## Supplementary File 2 - DEWSeq Binding Sites for "Improved discovery of RNA-binding protein binding sites in eCLIP data using DEWSeq": regions_windows100_steps5.bed (part 1 of 3)

```
chr1	629096	629311	ENSG00000225972.1|MTND1P23|HNRNPL|HNRNPL	941	+	6.5245223	1.228335	-1.0	-1.0
chr1	629734	630034	ENSG00000225630.1|MTND2P28|HNRNPL|HNRNPL	958	+	4.1071587	1.3716345	-1.0	-1.0
chr1	632333	632453	ENSG00000237973.1|MTCO1P12|HNRNPL|HNRNPL	902	+	5.940776	1.0092509	-1.0	-1.0
chr1	633534	633654	ENSG00000240409.1|MTATP8P1|HNRNPL|HNRNPL	902	+	6.033231	1.0097739	-1.0	-1.0
chr1	634140	634335	ENSG00000248527.1|MTATP6P1|HNRNPL|HNRNPL	902	+	6.4960976	1.0097739	-1.0	-1.0
chr1	633830	634125	ENSG00000248527.1|MTATP6P1|HNRNPL|HNRNPL	964	+	3.9973068	1.4426396	-1.0	-1.0
chr1	634455	634595	ENSG00000198744.5|MTCO3P12|HNRNPL|HNRNPL	902	+	5.9884644	1.0097739	-1.0	-1.0
chr1	785799	785919	ENSG00000237491.8|AL669831.5|HNRNPL|HNRNPL	902	+	5.9491973	1.0097739	-1.0	-1.0
chr1	789562	789662	ENSG00000230021.9|AL669831.3|HNRNPL|HNRNPL	902	-	5.9624286	1.009724	-1.0	-1.0
chr1	839352	839712	ENSG00000228794.8|LINC01128|HNRNPL|HNRNPL	978	+	7.1516356	1.659298	-1.0	-1.0
chr1	1100213	1100393	ENSG00000131591.17|C1orf159|HNRNPL|HNRNPL	902	-	6.0975776	1.0097739	-1.0	-1.0
chr1	1099108	1099223	ENSG00000131591.17|C1orf159|HNRNPL|HNRNPL	902	-	5.895976	1.0097739	-1.0	-1.0
chr1	1265270	1265670	ENSG00000160087.20|UBE2J2|HNRNPL|HNRNPL	954	-	5.443802	1.337928	-1.0	-1.0
chr1	1263899	1264114	ENSG00000160087.20|UBE2J2|HNRNPL|HNRNPL	952	-	5.131067	1.3209327	-1.0	-1.0
chr1	1264890	1265235	ENSG00000160087.20|UBE2J2|HNRNPL|HNRNPL	936	-	5.239112	1.1932033	-1.0	-1.0
chr1	1259000	1259460	ENSG00000160087.20|UBE2J2|HNRNPL|HNRNPL	930	-	4.0034876	1.1576222	-1.0	-1.0
chr1	1277869	1278064	ENSG00000230415.1|LINC01786|HNRNPL|HNRNPL	948	+	6.1179624	1.2819625	-1.0	-1.0
chr1	1479108	1480758	ENSG00000160072.19|ATAD3B|HNRNPL|HNRNPL	963	+	5.566628	1.4299264	-1.0	-1.0
chr1	1517775	1518895	ENSG00000197785.13|ATAD3A|HNRNPL|HNRNPL	965	+	6.247987	1.457127	-1.0	-1.0
chr1	1877827	1877947	ENSG00000078369.17|GNB1|HNRNPL|HNRNPL	902	-	5.9758596	1.0097739	-1.0	-1.0
chr1	1934326	1934651	ENSG00000142609.17|CFAP74|HNRNPL|HNRNPL	963	-	6.783942	1.4323597	-1.0	-1.0
chr1	1934656	1934926	ENSG00000142609.17|CFAP74|HNRNPL|HNRNPL	905	-	5.954314	1.0226876	-1.0	-1.0
chr1	1938988	1939308	ENSG00000142609.17|CFAP74|HNRNPL|HNRNPL	934	-	5.5660186	1.1801792	-1.0	-1.0
chr1	1934106	1934326	ENSG00000142609.17|CFAP74|HNRNPL|HNRNPL	937	-	6.525655	1.1984844	-1.0	-1.0
chr1	2146758	2147068	ENSG00000067606.16|PRKCZ|HNRNPL|HNRNPL	947	+	4.3904676	1.272524	-1.0	-1.0
chr1	2146608	2146728	ENSG00000067606.16|PRKCZ|HNRNPL|HNRNPL	902	+	6.095055	1.0097739	-1.0	-1.0
chr1	2148433	2148763	ENSG00000067606.16|PRKCZ|HNRNPL|HNRNPL	928	+	4.8982725	1.1403409	-1.0	-1.0
chr1	2277616	2278141	ENSG00000157933.9|SKI|HNRNPL|HNRNPL	950	+	4.207315	1.2968746	-1.0	-1.0
chr1	3337837	3338152	ENSG00000142611.16|PRDM16|HNRNPL|HNRNPL	916	+	5.071947	1.0773928	-1.0	-1.0
chr1	3473682	3473797	ENSG00000130762.14|ARHGEF16|HNRNPL|HNRNPL	902	+	5.8545246	1.0097739	-1.0	-1.0
chr1	3476167	3476422	ENSG00000130762.14|ARHGEF16|HNRNPL|HNRNPL	906	+	4.0574093	1.0272717	-1.0	-1.0
chr1	3476607	3477717	ENSG00000130762.14|ARHGEF16|HNRNPL|HNRNPL	955	+	5.6101513	1.345127	-1.0	-1.0
chr1	3473932	3474422	ENSG00000130762.14|ARHGEF16|HNRNPL|HNRNPL	962	+	5.364596	1.4207067	-1.0	-1.0
chr1	3476427	3476557	ENSG00000130762.14|ARHGEF16|HNRNPL|HNRNPL	902	+	6.497995	1.0068979	-1.0	-1.0
chr1	3832324	3832429	ENSG00000116198.12|CEP104|HNRNPL|HNRNPL	902	-	5.9130983	1.0097739	-1.0	-1.0
chr1	3819943	3820173	ENSG00000116198.12|CEP104|HNRNPL|HNRNPL	917	-	4.0086966	1.0792046	-1.0	-1.0
chr1	3867243	3867363	ENSG00000169598.15|DFFB|HNRNPL|HNRNPL	902	+	6.053335	1.0097739	-1.0	-1.0
chr1	3868508	3868803	ENSG00000169598.15|DFFB|HNRNPL|HNRNPL	967	+	7.2231154	1.4869711	-1.0	-1.0
chr1	3908432	3908547	ENSG00000236423.5|LINC01134|HNRNPL|HNRNPL	910	+	4.0721016	1.0478218	-1.0	-1.0
chr1	6001299	6001399	ENSG00000069424.14|KCNAB2|HNRNPL|HNRNPL	900	+	6.289741	1.0011529	-1.0	-1.0
chr1	6220855	6221035	ENSG00000158286.12|RNF207|HNRNPL|HNRNPL	906	+	4.056212	1.0252215	-1.0	-1.0
chr1	6457572	6457717	ENSG00000187017.15|ESPN|HNRNPL|HNRNPL	902	+	3.8929296	1.0087234	-1.0	-1.0
chr1	6459352	6459587	ENSG00000187017.15|ESPN|HNRNPL|HNRNPL	950	+	3.8482885	1.3026844	-1.0	-1.0
chr1	6652692	6652812	ENSG00000007923.15|DNAJC11|HNRNPL|HNRNPL	902	-	3.3368187	1.0082768	-1.0	-1.0
chr1	6642402	6642507	ENSG00000007923.15|DNAJC11|HNRNPL|HNRNPL	902	-	5.837038	1.0097739	-1.0	-1.0
chr1	6872093	6872348	ENSG00000171735.18|CAMTA1|HNRNPL|HNRNPL	919	+	3.9853005	1.0901339	-1.0	-1.0
chr1	6884178	6884438	ENSG00000171735.18|CAMTA1|HNRNPL|HNRNPL	909	+	4.4008675	1.0389782	-1.0	-1.0
chr1	7148096	7148416	ENSG00000171735.18|CAMTA1|HNRNPL|HNRNPL	914	+	5.578708	1.0647966	-1.0	-1.0
chr1	7766568	7766668	ENSG00000171735.18|CAMTA1|HNRNPL|HNRNPL	902	+	6.077853	1.0097739	-1.0	-1.0
chr1	7569686	7569801	ENSG00000171735.18|CAMTA1|HNRNPL|HNRNPL	902	+	5.8269897	1.0097739	-1.0	-1.0
chr1	7102396	7102516	ENSG00000171735.18|CAMTA1|HNRNPL|HNRNPL	927	+	6.668116	1.1378226	-1.0	-1.0
chr1	6819693	6819913	ENSG00000171735.18|CAMTA1|HNRNPL|HNRNPL	947	+	6.5991473	1.2751242	-1.0	-1.0
chr1	7104651	7104811	ENSG00000171735.18|CAMTA1|HNRNPL|HNRNPL	945	+	6.828909	1.2620814	-1.0	-1.0
chr1	7507146	7507251	ENSG00000171735.18|CAMTA1|HNRNPL|HNRNPL	902	+	5.876999	1.0097739	-1.0	-1.0
chr1	7103911	7104106	ENSG00000171735.18|CAMTA1|HNRNPL|HNRNPL	902	+	6.29842	1.0097739	-1.0	-1.0
chr1	6936961	6937981	ENSG00000171735.18|CAMTA1|HNRNPL|HNRNPL	968	+	6.1352797	1.4970325	-1.0	-1.0
chr1	7101526	7102081	ENSG00000171735.18|CAMTA1|HNRNPL|HNRNPL	944	+	6.6937757	1.2550161	-1.0	-1.0
chr1	7103531	7103661	ENSG00000171735.18|CAMTA1|HNRNPL|HNRNPL	902	+	5.9037156	1.0093842	-1.0	-1.0
chr1	6899496	6899651	ENSG00000171735.18|CAMTA1|HNRNPL|HNRNPL	902	+	3.9194317	1.0102807	-1.0	-1.0
chr1	7146796	7147156	ENSG00000171735.18|CAMTA1|HNRNPL|HNRNPL	902	+	6.2491903	1.0096712	-1.0	-1.0
chr1	7488846	7489041	ENSG00000171735.18|CAMTA1|HNRNPL|HNRNPL	939	+	6.5970306	1.2125516	-1.0	-1.0
chr1	6874968	6875078	ENSG00000171735.18|CAMTA1|HNRNPL|HNRNPL	902	+	5.846901	1.0097739	-1.0	-1.0
chr1	6822685	6822945	ENSG00000171735.18|CAMTA1|HNRNPL|HNRNPL	921	+	4.4823256	1.100918	-1.0	-1.0
chr1	7146646	7146791	ENSG00000171735.18|CAMTA1|HNRNPL|HNRNPL	902	+	6.1382017	1.0091397	-1.0	-1.0
chr1	7506366	7506526	ENSG00000171735.18|CAMTA1|HNRNPL|HNRNPL	902	+	5.9049416	1.0097739	-1.0	-1.0
chr1	7103231	7103391	ENSG00000171735.18|CAMTA1|HNRNPL|HNRNPL	902	+	6.0273733	1.0087225	-1.0	-1.0
chr1	7102981	7103211	ENSG00000171735.18|CAMTA1|HNRNPL|HNRNPL	966	+	7.143507	1.4718342	-1.0	-1.0
chr1	7104111	7104451	ENSG00000171735.18|CAMTA1|HNRNPL|HNRNPL	957	+	6.666934	1.370685	-1.0	-1.0
chr1	7103686	7103806	ENSG00000171735.18|CAMTA1|HNRNPL|HNRNPL	902	+	5.828898	1.0097739	-1.0	-1.0
chr1	7102746	7102846	ENSG00000171735.18|CAMTA1|HNRNPL|HNRNPL	902	+	5.816855	1.0080112	-1.0	-1.0
chr1	7102231	7102336	ENSG00000171735.18|CAMTA1|HNRNPL|HNRNPL	902	+	6.5313387	1.0075524	-1.0	-1.0
chr1	7488596	7488786	ENSG00000171735.18|CAMTA1|HNRNPL|HNRNPL	902	+	6.117181	1.0095679	-1.0	-1.0
chr1	7488396	7488566	ENSG00000171735.18|CAMTA1|HNRNPL|HNRNPL	902	+	6.0579123	1.0097739	-1.0	-1.0
chr1	7968980	7969084	ENSG00000116288.12|PARK7|HNRNPL|HNRNPL	902	+	4.1704707	1.006911	-1.0	-1.0
chr1	7979313	7979483	ENSG00000116288.12|PARK7|HNRNPL|HNRNPL	902	+	6.2912626	1.0080172	-1.0	-1.0
chr1	8016972	8017167	ENSG00000116285.12|ERRFI1|HNRNPL|HNRNPL	969	-	4.1402216	1.5047245	-1.0	-1.0
chr1	8018517	8018652	ENSG00000116285.12|ERRFI1|HNRNPL|HNRNPL	902	-	3.0587003	1.0097739	-1.0	-1.0
chr1	8017172	8017312	ENSG00000116285.12|ERRFI1|HNRNPL|HNRNPL	955	-	5.8145337	1.3421346	-1.0	-1.0
chr1	8023882	8023982	ENSG00000116285.12|ERRFI1|HNRNPL|HNRNPL	900	-	3.4851222	1.0004346	-1.0	-1.0
chr1	8015872	8015972	ENSG00000116285.12|ERRFI1|HNRNPL|HNRNPL	902	-	2.987408	1.0070497	-1.0	-1.0
chr1	8011898	8012103	ENSG00000116285.12|ERRFI1|HNRNPL|HNRNPL	909	-	4.353655	1.0403742	-1.0	-1.0
chr1	8012943	8013043	ENSG00000116285.12|ERRFI1|HNRNPL|HNRNPL	902	-	2.9470632	1.0097739	-1.0	-1.0
chr1	8086402	8086607	ENSG00000238290.1|AL034417.2|HNRNPL|HNRNPL	948	+	6.6349454	1.2866898	-1.0	-1.0
chr1	8085047	8085277	ENSG00000238290.1|AL034417.2|HNRNPL|HNRNPL	941	+	5.244403	1.2322245	-1.0	-1.0
chr1	8084697	8084862	ENSG00000238290.1|AL034417.2|HNRNPL|HNRNPL	921	+	6.3887005	1.1031585	-1.0	-1.0
chr1	8096067	8096187	ENSG00000238290.1|AL034417.2|HNRNPL|HNRNPL	902	+	5.878402	1.0097739	-1.0	-1.0
chr1	8543953	8544133	ENSG00000142599.17|RERE|HNRNPL|HNRNPL	902	-	4.0985956	1.0096284	-1.0	-1.0
chr1	8442947	8443097	ENSG00000142599.17|RERE|HNRNPL|HNRNPL	902	-	4.5751467	1.0097739	-1.0	-1.0
chr1	8573593	8573778	ENSG00000142599.17|RERE|HNRNPL|HNRNPL	902	-	6.0683675	1.0097739	-1.0	-1.0
chr1	8483873	8484013	ENSG00000142599.17|RERE|HNRNPL|HNRNPL	910	-	5.2610025	1.0480077	-1.0	-1.0
chr1	8754658	8754773	ENSG00000142599.17|RERE|HNRNPL|HNRNPL	902	-	6.093999	1.0097739	-1.0	-1.0
chr1	8564663	8565143	ENSG00000142599.17|RERE|HNRNPL|HNRNPL	982	-	5.7150855	1.7344366	-1.0	-1.0
chr1	8815913	8816023	ENSG00000142599.17|RERE|HNRNPL|HNRNPL	902	-	2.9544625	1.0088646	-1.0	-1.0
chr1	8575813	8575918	ENSG00000142599.17|RERE|HNRNPL|HNRNPL	902	-	5.915544	1.0097739	-1.0	-1.0
chr1	8567908	8568088	ENSG00000142599.17|RERE|HNRNPL|HNRNPL	914	-	5.288125	1.0679909	-1.0	-1.0
chr1	8741969	8742074	ENSG00000142599.17|RERE|HNRNPL|HNRNPL	902	-	5.9578705	1.0097739	-1.0	-1.0
chr1	8372399	8372654	ENSG00000142599.17|RERE|HNRNPL|HNRNPL	967	-	5.72582	1.4820154	-1.0	-1.0
chr1	8584748	8584873	ENSG00000142599.17|RERE|HNRNPL|HNRNPL	902	-	5.9851933	1.0093192	-1.0	-1.0
chr1	8544858	8545113	ENSG00000142599.17|RERE|HNRNPL|HNRNPL	982	-	7.537005	1.752186	-1.0	-1.0
chr1	8815708	8815908	ENSG00000142599.17|RERE|HNRNPL|HNRNPL	953	-	4.002332	1.323874	-1.0	-1.0
chr1	8618616	8618736	ENSG00000142599.17|RERE|HNRNPL|HNRNPL	902	-	6.061572	1.0097739	-1.0	-1.0
chr1	8377889	8377999	ENSG00000142599.17|RERE|HNRNPL|HNRNPL	902	-	5.9206038	1.0066355	-1.0	-1.0
chr1	8362201	8362381	ENSG00000142599.17|RERE|HNRNPL|HNRNPL	907	-	5.8279	1.0292349	-1.0	-1.0
chr1	8645455	8645555	ENSG00000142599.17|RERE|HNRNPL|HNRNPL	902	-	5.8470373	1.0097739	-1.0	-1.0
chr1	8722699	8722924	ENSG00000142599.17|RERE|HNRNPL|HNRNPL	921	-	6.425804	1.1020164	-1.0	-1.0
chr1	8669316	8669461	ENSG00000142599.17|RERE|HNRNPL|HNRNPL	918	-	4.1021094	1.084778	-1.0	-1.0
chr1	8741284	8741469	ENSG00000142599.17|RERE|HNRNPL|HNRNPL	954	-	5.20867	1.3331015	-1.0	-1.0
chr1	8561418	8561598	ENSG00000142599.17|RERE|HNRNPL|HNRNPL	926	-	4.358047	1.1330448	-1.0	-1.0
chr1	8668711	8669311	ENSG00000142599.17|RERE|HNRNPL|HNRNPL	978	-	6.3395348	1.6582769	-1.0	-1.0
chr1	8444487	8444842	ENSG00000142599.17|RERE|HNRNPL|HNRNPL	936	-	5.2144833	1.1969948	-1.0	-1.0
chr1	8804383	8804483	ENSG00000142599.17|RERE|HNRNPL|HNRNPL	902	-	5.925243	1.0097739	-1.0	-1.0
chr1	8647540	8647790	ENSG00000142599.17|RERE|HNRNPL|HNRNPL	903	-	3.095114	1.012594	-1.0	-1.0
chr1	8564433	8564548	ENSG00000142599.17|RERE|HNRNPL|HNRNPL	902	-	5.879798	1.0097739	-1.0	-1.0
chr1	8638225	8638340	ENSG00000142599.17|RERE|HNRNPL|HNRNPL	902	-	5.8470373	1.0097739	-1.0	-1.0
chr1	8809808	8809968	ENSG00000142599.17|RERE|HNRNPL|HNRNPL	902	-	5.975899	1.0097739	-1.0	-1.0
chr1	8400169	8400349	ENSG00000142599.17|RERE|HNRNPL|HNRNPL	912	-	3.9314072	1.0533911	-1.0	-1.0
chr1	8593321	8593501	ENSG00000142599.17|RERE|HNRNPL|HNRNPL	902	-	3.4481194	1.0097739	-1.0	-1.0
chr1	8801948	8802158	ENSG00000142599.17|RERE|HNRNPL|HNRNPL	970	-	6.3138633	1.5297084	-1.0	-1.0
chr1	8567758	8567893	ENSG00000142599.17|RERE|HNRNPL|HNRNPL	902	-	5.911117	1.0097739	-1.0	-1.0
chr1	8505284	8505429	ENSG00000142599.17|RERE|HNRNPL|HNRNPL	902	-	5.70882	1.0097739	-1.0	-1.0
chr1	8647810	8647940	ENSG00000142599.17|RERE|HNRNPL|HNRNPL	902	-	3.0485847	1.0097739	-1.0	-1.0
chr1	8871401	8871516	ENSG00000074800.13|ENO1|HNRNPL|HNRNPL	903	-	3.1683397	1.0114745	-1.0	-1.0
chr1	9176820	9176935	ENSG00000228526.6|MIR34AHG|HNRNPL|HNRNPL	902	-	3.0296535	1.0097613	-1.0	-1.0
chr1	9168550	9168655	ENSG00000228526.6|MIR34AHG|HNRNPL|HNRNPL	904	-	3.4031692	1.0186664	-1.0	-1.0
chr1	9176660	9176800	ENSG00000228526.6|MIR34AHG|HNRNPL|HNRNPL	917	-	3.5533888	1.0808834	-1.0	-1.0
chr1	9252138	9252328	ENSG00000049239.12|H6PD|HNRNPL|HNRNPL	902	+	6.2918377	1.0097739	-1.0	-1.0
chr1	9250503	9250608	ENSG00000049239.12|H6PD|HNRNPL|HNRNPL	902	+	6.4338236	1.0097739	-1.0	-1.0
chr1	9349964	9350199	ENSG00000171621.13|SPSB1|HNRNPL|HNRNPL	968	+	7.019308	1.4989451	-1.0	-1.0
chr1	9296474	9296609	ENSG00000171621.13|SPSB1|HNRNPL|HNRNPL	922	+	4.7712135	1.1052104	-1.0	-1.0
chr1	9556750	9556940	ENSG00000171612.6|SLC25A33|HNRNPL|HNRNPL	905	+	3.3843262	1.0205059	-1.0	-1.0
chr1	9558630	9558850	ENSG00000171612.6|SLC25A33|HNRNPL|HNRNPL	916	+	3.7331657	1.0776329	-1.0	-1.0
chr1	9579062	9579327	ENSG00000171612.6|SLC25A33|HNRNPL|HNRNPL	906	+	5.7478247	1.0279305	-1.0	-1.0
chr1	9558320	9558495	ENSG00000171612.6|SLC25A33|HNRNPL|HNRNPL	902	+	5.9083867	1.0097739	-1.0	-1.0
chr1	9781839	9781974	ENSG00000171603.16|CLSTN1|HNRNPL|HNRNPL	902	-	5.935933	1.0097739	-1.0	-1.0
chr1	9820874	9820994	ENSG00000171603.16|CLSTN1|HNRNPL|HNRNPL	901	-	5.8699584	1.0057429	-1.0	-1.0
chr1	10110749	10110929	ENSG00000130939.18|UBE4B|HNRNPL|HNRNPL	902	+	6.1339774	1.0097739	-1.0	-1.0
chr1	10113199	10113334	ENSG00000130939.18|UBE4B|HNRNPL|HNRNPL	902	+	6.007377	1.0097739	-1.0	-1.0
chr1	10110934	10111639	ENSG00000130939.18|UBE4B|HNRNPL|HNRNPL	957	+	4.6025486	1.3699644	-1.0	-1.0
chr1	10113354	10113474	ENSG00000130939.18|UBE4B|HNRNPL|HNRNPL	902	+	4.1827874	1.0097739	-1.0	-1.0
chr1	10311877	10312042	ENSG00000054523.17|KIF1B|HNRNPL|HNRNPL	902	+	5.593976	1.0097739	-1.0	-1.0
chr1	10289483	10289598	ENSG00000054523.17|KIF1B|HNRNPL|HNRNPL	902	+	5.8570085	1.0097739	-1.0	-1.0
chr1	10288983	10289448	ENSG00000054523.17|KIF1B|HNRNPL|HNRNPL	916	+	6.1062784	1.0771505	-1.0	-1.0
chr1	10376714	10376979	ENSG00000054523.17|KIF1B|HNRNPL|HNRNPL	950	+	3.9520626	1.3042219	-1.0	-1.0
chr1	10254354	10254544	ENSG00000054523.17|KIF1B|HNRNPL|HNRNPL	948	+	6.2097416	1.2824891	-1.0	-1.0
chr1	10312252	10312352	ENSG00000054523.17|KIF1B|HNRNPL|HNRNPL	902	+	5.8669696	1.0097739	-1.0	-1.0
chr1	10560937	10561372	ENSG00000142655.12|PEX14|HNRNPL|HNRNPL	941	+	4.4407897	1.225943	-1.0	-1.0
chr1	11026873	11027053	ENSG00000277726.4|AL109811.4|HNRNPL|HNRNPL	903	+	4.749116	1.0128144	-1.0	-1.0
chr1	11041946	11042081	ENSG00000009724.16|MASP2|HNRNPL|HNRNPL	902	-	5.6580973	1.0097739	-1.0	-1.0
chr1	11041476	11041796	ENSG00000009724.16|MASP2|HNRNPL|HNRNPL	902	-	6.0661044	1.009471	-1.0	-1.0
chr1	11039721	11039836	ENSG00000009724.16|MASP2|HNRNPL|HNRNPL	902	-	5.9367704	1.00841	-1.0	-1.0
chr1	11040881	11041076	ENSG00000009724.16|MASP2|HNRNPL|HNRNPL	902	-	5.9597883	1.0097739	-1.0	-1.0
chr1	11041251	11041471	ENSG00000009724.16|MASP2|HNRNPL|HNRNPL	902	-	6.283216	1.010697	-1.0	-1.0
chr1	11041146	11041246	ENSG00000009724.16|MASP2|HNRNPL|HNRNPL	902	-	5.98104	1.0097739	-1.0	-1.0
chr1	11042096	11042456	ENSG00000009724.16|MASP2|HNRNPL|HNRNPL	927	-	4.9133735	1.135806	-1.0	-1.0
chr1	11292567	11292757	ENSG00000120942.13|UBIAD1|HNRNPL|HNRNPL	902	+	6.0042667	1.0097739	-1.0	-1.0
chr1	11830640	11830945	ENSG00000011021.21|CLCN6|HNRNPL|HNRNPL	959	+	4.468768	1.3866543	-1.0	-1.0
chr1	11832720	11832875	ENSG00000011021.21|CLCN6|HNRNPL|HNRNPL	902	+	5.8904743	1.0097739	-1.0	-1.0
chr1	11944380	11944521	ENSG00000083444.16|PLOD1|HNRNPL|HNRNPL	926	+	3.8483474	1.1315311	-1.0	-1.0
chr1	11965933	11966168	ENSG00000083444.16|PLOD1|HNRNPL|HNRNPL	932	+	4.1638227	1.1651535	-1.0	-1.0
chr1	12249688	12249878	ENSG00000048707.13|VPS13D|HNRNPL|HNRNPL	902	+	6.347637	1.0099488	-1.0	-1.0
chr1	12583981	12586721	ENSG00000162496.8|DHRS3|HNRNPL|HNRNPL	987	-	5.5600324	1.876897	-1.0	-1.0
chr1	12586721	12586851	ENSG00000162496.8|DHRS3|HNRNPL|HNRNPL	902	-	3.600514	1.0097739	-1.0	-1.0
chr1	12607663	12608088	ENSG00000162496.8|DHRS3|HNRNPL|HNRNPL	966	-	4.299303	1.4624065	-1.0	-1.0
chr1	12591841	12591981	ENSG00000162496.8|DHRS3|HNRNPL|HNRNPL	905	-	3.642083	1.0218621	-1.0	-1.0
chr1	12593466	12593571	ENSG00000162496.8|DHRS3|HNRNPL|HNRNPL	902	-	5.9668293	1.0097739	-1.0	-1.0
chr1	12582161	12582296	ENSG00000162496.8|DHRS3|HNRNPL|HNRNPL	902	-	4.3506885	1.010396	-1.0	-1.0
chr1	12594426	12594526	ENSG00000162496.8|DHRS3|HNRNPL|HNRNPL	902	-	2.830722	1.0070461	-1.0	-1.0
chr1	12582491	12582756	ENSG00000162496.8|DHRS3|HNRNPL|HNRNPL	953	-	5.447345	1.3315122	-1.0	-1.0
chr1	12592011	12592116	ENSG00000162496.8|DHRS3|HNRNPL|HNRNPL	902	-	3.3817282	1.0097739	-1.0	-1.0
chr1	12610473	12610623	ENSG00000162496.8|DHRS3|HNRNPL|HNRNPL	919	-	3.3191822	1.0936831	-1.0	-1.0
chr1	12581666	12581871	ENSG00000162496.8|DHRS3|HNRNPL|HNRNPL	936	-	4.684671	1.1959814	-1.0	-1.0
chr1	14981600	14981705	ENSG00000189337.16|KAZN|HNRNPL|HNRNPL	902	+	5.9546976	1.0097739	-1.0	-1.0
chr1	15112389	15112494	ENSG00000175147.11|TMEM51-AS1|HNRNPL|HNRNPL	902	-	3.3603168	1.007303	-1.0	-1.0
chr1	15112229	15112359	ENSG00000175147.11|TMEM51-AS1|HNRNPL|HNRNPL	902	-	6.1856236	1.0097739	-1.0	-1.0
chr1	15130773	15130928	ENSG00000175147.11|TMEM51-AS1|HNRNPL|HNRNPL	919	-	4.7449946	1.0917835	-1.0	-1.0
chr1	15193854	15194089	ENSG00000171729.13|TMEM51|HNRNPL|HNRNPL	934	+	3.7901652	1.1784711	-1.0	-1.0
chr1	15212672	15212877	ENSG00000171729.13|TMEM51|HNRNPL|HNRNPL	905	+	6.273664	1.0233011	-1.0	-1.0
chr1	15620313	15620418	ENSG00000197312.11|DDI2|HNRNPL|HNRNPL	902	+	6.052018	1.0097739	-1.0	-1.0
chr1	15667311	15667411	ENSG00000197312.11|DDI2|HNRNPL|HNRNPL	902	+	6.0258102	1.0097739	-1.0	-1.0
chr1	15620498	15620643	ENSG00000197312.11|DDI2|HNRNPL|HNRNPL	902	+	5.9412613	1.0097739	-1.0	-1.0
chr1	15661716	15661881	ENSG00000197312.11|DDI2|HNRNPL|HNRNPL	902	+	3.1143756	1.0097739	-1.0	-1.0
chr1	16142330	16143000	ENSG00000142627.12|EPHA2|HNRNPL|HNRNPL	954	-	4.8366756	1.3376441	-1.0	-1.0
chr1	16143000	16143410	ENSG00000142627.12|EPHA2|HNRNPL|HNRNPL	929	-	4.275732	1.1496923	-1.0	-1.0
chr1	16143750	16143915	ENSG00000142627.12|EPHA2|HNRNPL|HNRNPL	902	-	5.9502416	1.0094708	-1.0	-1.0
chr1	16143520	16143635	ENSG00000142627.12|EPHA2|HNRNPL|HNRNPL	902	-	5.9883986	1.0097739	-1.0	-1.0
chr1	16142075	16142175	ENSG00000142627.12|EPHA2|HNRNPL|HNRNPL	901	-	6.0176964	1.0061872	-1.0	-1.0
chr1	16342750	16342855	ENSG00000037637.10|FBXO42|HNRNPL|HNRNPL	901	-	5.836954	1.0050913	-1.0	-1.0
chr1	16325945	16326155	ENSG00000037637.10|FBXO42|HNRNPL|HNRNPL	936	-	4.645998	1.1933148	-1.0	-1.0
chr1	16271179	16271324	ENSG00000037637.10|FBXO42|HNRNPL|HNRNPL	923	-	4.1710486	1.1132627	-1.0	-1.0
chr1	16640418	16640518	ENSG00000215908.10|CROCCP2|HNRNPL|HNRNPL	902	-	5.837038	1.0097739	-1.0	-1.0
chr1	17612532	17612727	ENSG00000074964.16|ARHGEF10L|HNRNPL|HNRNPL	918	+	4.6132207	1.0881934	-1.0	-1.0
chr1	17583697	17583827	ENSG00000074964.16|ARHGEF10L|HNRNPL|HNRNPL	902	+	5.993231	1.0097739	-1.0	-1.0
chr1	17666100	17666220	ENSG00000074964.16|ARHGEF10L|HNRNPL|HNRNPL	901	+	5.8226104	1.0042375	-1.0	-1.0
chr1	17626568	17626668	ENSG00000074964.16|ARHGEF10L|HNRNPL|HNRNPL	902	+	5.837038	1.0097739	-1.0	-1.0
chr1	17636921	17637106	ENSG00000074964.16|ARHGEF10L|HNRNPL|HNRNPL	909	+	3.2707164	1.0419946	-1.0	-1.0
chr1	17584822	17584977	ENSG00000074964.16|ARHGEF10L|HNRNPL|HNRNPL	906	+	4.9777827	1.0269619	-1.0	-1.0
chr1	17685635	17685770	ENSG00000074964.16|ARHGEF10L|HNRNPL|HNRNPL	902	+	5.5157213	1.0101148	-1.0	-1.0
chr1	17584982	17585167	ENSG00000074964.16|ARHGEF10L|HNRNPL|HNRNPL	952	+	6.1772933	1.3173512	-1.0	-1.0
chr1	17634036	17634206	ENSG00000074964.16|ARHGEF10L|HNRNPL|HNRNPL	961	+	6.210216	1.4117223	-1.0	-1.0
chr1	17655167	17655407	ENSG00000074964.16|ARHGEF10L|HNRNPL|HNRNPL	923	+	3.6437125	1.1118807	-1.0	-1.0
chr1	17681085	17681195	ENSG00000074964.16|ARHGEF10L|HNRNPL|HNRNPL	902	+	6.2245526	1.0097739	-1.0	-1.0
chr1	17611452	17611892	ENSG00000074964.16|ARHGEF10L|HNRNPL|HNRNPL	925	+	5.279408	1.1225095	-1.0	-1.0
chr1	17586992	17587247	ENSG00000074964.16|ARHGEF10L|HNRNPL|HNRNPL	922	+	3.5752702	1.1058846	-1.0	-1.0
chr1	17655417	17655587	ENSG00000074964.16|ARHGEF10L|HNRNPL|HNRNPL	934	+	4.4793043	1.1834482	-1.0	-1.0
chr1	18876552	18877037	ENSG00000255275.3|AL080251.1|HNRNPL|HNRNPL	945	-	4.3542933	1.2591932	-1.0	-1.0
chr1	18876552	18877037	ENSG00000159423.16|ALDH4A1|HNRNPL|HNRNPL	945	-	4.3542933	1.2592729	-1.0	-1.0
chr1	19095125	19095265	ENSG00000127481.14|UBR4|HNRNPL|HNRNPL	902	-	6.3262744	1.0082173	-1.0	-1.0
chr1	19143357	19143612	ENSG00000127481.14|UBR4|HNRNPL|HNRNPL	938	-	4.384033	1.2095261	-1.0	-1.0
chr1	19212449	19212644	ENSG00000230424.1|AL035413.1|HNRNPL|HNRNPL	902	+	5.8235664	1.0066608	-1.0	-1.0
chr1	19614359	19614500	ENSG00000173436.13|MINOS1|HNRNPL|HNRNPL	922	+	4.6768565	1.1073846	-1.0	-1.0
chr1	19614361	19614526	ENSG00000270136.5|MINOS1-NBL1|HNRNPL|HNRNPL	936	+	5.5070214	1.1945369	-1.0	-1.0
chr1	19887354	19887459	ENSG00000169914.5|OTUD3|HNRNPL|HNRNPL	902	+	5.9895906	1.0091803	-1.0	-1.0
chr1	20482700	20483070	ENSG00000162545.5|CAMK2N1|HNRNPL|HNRNPL	976	-	4.6941752	1.6168491	-1.0	-1.0
chr1	20761811	20762086	ENSG00000127483.17|HP1BP3|HNRNPL|HNRNPL	902	-	6.061218	1.0097739	-1.0	-1.0
chr1	20761406	20761571	ENSG00000127483.17|HP1BP3|HNRNPL|HNRNPL	901	-	5.85051	1.0059242	-1.0	-1.0
chr1	20761621	20761741	ENSG00000127483.17|HP1BP3|HNRNPL|HNRNPL	902	-	6.226874	1.0097739	-1.0	-1.0
chr1	20775125	20775400	ENSG00000127483.17|HP1BP3|HNRNPL|HNRNPL	939	-	3.3374329	1.2168021	-1.0	-1.0
chr1	20774535	20774655	ENSG00000127483.17|HP1BP3|HNRNPL|HNRNPL	902	-	3.1124394	1.0097739	-1.0	-1.0
chr1	20774055	20774230	ENSG00000127483.17|HP1BP3|HNRNPL|HNRNPL	925	-	3.860235	1.1250193	-1.0	-1.0
chr1	20771493	20771613	ENSG00000127483.17|HP1BP3|HNRNPL|HNRNPL	902	-	3.5260634	1.0086998	-1.0	-1.0
chr1	20763821	20763936	ENSG00000127483.17|HP1BP3|HNRNPL|HNRNPL	902	-	6.154726	1.0097739	-1.0	-1.0
chr1	21041493	21041678	ENSG00000075151.20|EIF4G3|HNRNPL|HNRNPL	902	-	6.2247143	1.0097739	-1.0	-1.0
chr1	20956471	20956606	ENSG00000075151.20|EIF4G3|HNRNPL|HNRNPL	902	-	6.1713247	1.0071423	-1.0	-1.0
chr1	21141245	21141415	ENSG00000075151.20|EIF4G3|HNRNPL|HNRNPL	947	-	4.781394	1.274111	-1.0	-1.0
chr1	20943835	20944165	ENSG00000075151.20|EIF4G3|HNRNPL|HNRNPL	957	-	5.471235	1.3715712	-1.0	-1.0
chr1	20927481	20927656	ENSG00000075151.20|EIF4G3|HNRNPL|HNRNPL	931	-	4.9582276	1.1599376	-1.0	-1.0
chr1	21623711	21624256	ENSG00000076864.19|RAP1GAP|HNRNPL|HNRNPL	967	-	6.032042	1.4794536	-1.0	-1.0
chr1	21666877	21667032	ENSG00000076864.19|RAP1GAP|HNRNPL|HNRNPL	902	-	5.4003663	1.0094703	-1.0	-1.0
chr1	21728290	21728425	ENSG00000090686.15|USP48|HNRNPL|HNRNPL	902	-	6.2960806	1.0097739	-1.0	-1.0
chr1	23029382	23029582	ENSG00000004487.15|KDM1A|HNRNPL|HNRNPL	910	+	6.4539547	1.0480568	-1.0	-1.0
chr1	23138559	23138779	ENSG00000169641.13|LUZP1|HNRNPL|HNRNPL	919	-	4.984774	1.0899202	-1.0	-1.0
chr1	23282458	23282563	ENSG00000261326.2|LINC01355|HNRNPL|HNRNPL	902	-	5.896212	1.0097739	-1.0	-1.0
chr1	23283428	23283528	ENSG00000261326.2|LINC01355|HNRNPL|HNRNPL	902	-	6.0690827	1.0097739	-1.0	-1.0
chr1	23320322	23320547	ENSG00000125944.19|HNRNPR|HNRNPL|HNRNPL	915	-	3.9948869	1.0725769	-1.0	-1.0
chr1	23328227	23328507	ENSG00000125944.19|HNRNPR|HNRNPL|HNRNPL	933	-	4.011859	1.1710409	-1.0	-1.0
chr1	23421086	23421211	ENSG00000204219.9|TCEA3|HNRNPL|HNRNPL	901	-	2.8935983	1.0052885	-1.0	-1.0
chr1	23394333	23394433	ENSG00000204219.9|TCEA3|HNRNPL|HNRNPL	902	-	6.389838	1.0082495	-1.0	-1.0
chr1	23382554	23382654	ENSG00000204219.9|TCEA3|HNRNPL|HNRNPL	902	-	6.2163677	1.0097739	-1.0	-1.0
chr1	23421816	23422551	ENSG00000204219.9|TCEA3|HNRNPL|HNRNPL	958	-	4.1193147	1.3755541	-1.0	-1.0
chr1	23381599	23381749	ENSG00000204219.9|TCEA3|HNRNPL|HNRNPL	915	-	4.897442	1.0682486	-1.0	-1.0
chr1	23395938	23396123	ENSG00000204219.9|TCEA3|HNRNPL|HNRNPL	926	-	4.023376	1.1305219	-1.0	-1.0
chr1	23471419	23471559	ENSG00000088280.18|ASAP3|HNRNPL|HNRNPL	902	-	6.3214736	1.0088058	-1.0	-1.0
chr1	23971117	23971222	ENSG00000188529.14|SRSF10|HNRNPL|HNRNPL	902	-	3.2073364	1.0097739	-1.0	-1.0
chr1	23967118	23967258	ENSG00000188529.14|SRSF10|HNRNPL|HNRNPL	902	-	5.1402626	1.0097739	-1.0	-1.0
chr1	23973007	23973202	ENSG00000188529.14|SRSF10|HNRNPL|HNRNPL	907	-	3.1712213	1.0302303	-1.0	-1.0
chr1	24099216	24099406	ENSG00000142661.18|MYOM3|HNRNPL|HNRNPL	902	-	6.2823353	1.0096304	-1.0	-1.0
chr1	24099006	24099111	ENSG00000142661.18|MYOM3|HNRNPL|HNRNPL	902	-	5.9191456	1.0097739	-1.0	-1.0
chr1	24085029	24085189	ENSG00000142661.18|MYOM3|HNRNPL|HNRNPL	902	-	5.9629564	1.0097739	-1.0	-1.0
chr1	24096656	24096756	ENSG00000142661.18|MYOM3|HNRNPL|HNRNPL	902	-	5.896105	1.0097739	-1.0	-1.0
chr1	24569299	24569479	ENSG00000184454.6|NCMAP|HNRNPL|HNRNPL	902	+	6.28238	1.0094095	-1.0	-1.0
chr1	24779785	24779925	ENSG00000169504.14|CLIC4|HNRNPL|HNRNPL	902	+	6.1225934	1.0097739	-1.0	-1.0
chr1	24824884	24825104	ENSG00000169504.14|CLIC4|HNRNPL|HNRNPL	920	+	6.447053	1.0950977	-1.0	-1.0
chr1	25812449	25812659	ENSG00000162430.16|SELENON|HNRNPL|HNRNPL	905	+	3.7136037	1.0226	-1.0	-1.0
chr1	25812449	25812664	ENSG00000255054.3|AL020996.2|HNRNPL|HNRNPL	905	+	3.8359888	1.0220919	-1.0	-1.0
chr1	25819345	25819530	ENSG00000228172.5|AL020996.1|HNRNPL|HNRNPL	902	-	5.9481483	1.0082284	-1.0	-1.0
chr1	26445220	26445340	ENSG00000117682.16|DHDDS|HNRNPL|HNRNPL	902	+	5.8572507	1.0097739	-1.0	-1.0
chr1	26709300	26709405	ENSG00000117713.18|ARID1A|HNRNPL|HNRNPL	902	+	3.1365204	1.0097739	-1.0	-1.0
chr1	26717570	26717675	ENSG00000117713.18|ARID1A|HNRNPL|HNRNPL	902	+	5.8471837	1.0097739	-1.0	-1.0
chr1	26710385	26710710	ENSG00000117713.18|ARID1A|HNRNPL|HNRNPL	928	+	3.9625661	1.1452366	-1.0	-1.0
chr1	27000506	27000641	ENSG00000253368.3|TRNP1|HNRNPL|HNRNPL	902	+	3.2807102	1.0093842	-1.0	-1.0
chr1	27342367	27342967	ENSG00000142765.17|SYTL1|HNRNPL|HNRNPL	947	+	5.0408907	1.2721121	-1.0	-1.0
chr1	27590003	27590143	ENSG00000126705.13|AHDC1|HNRNPL|HNRNPL	902	-	5.932471	1.0094558	-1.0	-1.0
chr1	27597173	27597563	ENSG00000126705.13|AHDC1|HNRNPL|HNRNPL	930	-	4.376853	1.1555916	-1.0	-1.0
chr1	27594723	27594993	ENSG00000126705.13|AHDC1|HNRNPL|HNRNPL	919	-	3.993977	1.0935929	-1.0	-1.0
chr1	27594428	27594528	ENSG00000126705.13|AHDC1|HNRNPL|HNRNPL	902	-	5.837038	1.0097739	-1.0	-1.0
chr1	27588528	27589113	ENSG00000126705.13|AHDC1|HNRNPL|HNRNPL	974	-	6.447637	1.593338	-1.0	-1.0
chr1	27596383	27596483	ENSG00000126705.13|AHDC1|HNRNPL|HNRNPL	902	-	5.9346385	1.0094557	-1.0	-1.0
chr1	27559788	27560983	ENSG00000126705.13|AHDC1|HNRNPL|HNRNPL	954	-	5.934973	1.3373086	-1.0	-1.0
chr1	27559598	27559778	ENSG00000126705.13|AHDC1|HNRNPL|HNRNPL	902	-	5.892305	1.0087683	-1.0	-1.0
chr1	27595008	27596253	ENSG00000126705.13|AHDC1|HNRNPL|HNRNPL	967	-	5.5593915	1.4863656	-1.0	-1.0
chr1	27589143	27589913	ENSG00000126705.13|AHDC1|HNRNPL|HNRNPL	949	-	4.88585	1.2965014	-1.0	-1.0
chr1	27806859	27806999	ENSG00000117758.13|STX12|HNRNPL|HNRNPL	902	+	5.991188	1.0088618	-1.0	-1.0
chr1	28062549	28062704	ENSG00000158161.15|EYA3|HNRNPL|HNRNPL	902	-	5.853109	1.0097739	-1.0	-1.0
chr1	28047385	28047580	ENSG00000158161.15|EYA3|HNRNPL|HNRNPL	944	-	6.2271757	1.2549722	-1.0	-1.0
chr1	28193053	28193653	ENSG00000169403.11|PTAFR|HNRNPL|HNRNPL	937	-	5.731133	1.2014749	-1.0	-1.0
chr1	28226636	28226766	ENSG00000126698.10|DNAJC8|HNRNPL|HNRNPL	902	-	5.909491	1.0097739	-1.0	-1.0
chr1	28275170	28275390	ENSG00000130766.4|SESN2|HNRNPL|HNRNPL	949	+	5.4002113	1.2930299	-1.0	-1.0
chr1	28421198	28421338	ENSG00000204138.12|PHACTR4|HNRNPL|HNRNPL	902	+	6.0059457	1.0092967	-1.0	-1.0
chr1	28428133	28428363	ENSG00000204138.12|PHACTR4|HNRNPL|HNRNPL	917	+	3.5693486	1.0795617	-1.0	-1.0
chr1	28568128	28568298	ENSG00000180098.9|TRNAU1AP|HNRNPL|HNRNPL	902	+	6.0138836	1.0094692	-1.0	-1.0
chr1	28579070	28579170	ENSG00000197989.13|SNHG12|HNRNPL|HNRNPL	902	-	5.925243	1.0097739	-1.0	-1.0
chr1	28632710	28632815	ENSG00000120656.11|TAF12|HNRNPL|HNRNPL	900	-	5.836954	1.0004346	-1.0	-1.0
chr1	29059402	29059507	ENSG00000159023.19|EPB41|HNRNPL|HNRNPL	902	+	5.8168726	1.0097739	-1.0	-1.0
chr1	28936413	28936653	ENSG00000159023.19|EPB41|HNRNPL|HNRNPL	970	+	7.0110235	1.519479	-1.0	-1.0
chr1	28935243	28935533	ENSG00000159023.19|EPB41|HNRNPL|HNRNPL	950	+	5.912111	1.3008748	-1.0	-1.0
chr1	29169362	29169567	ENSG00000116350.16|SRSF4|HNRNPL|HNRNPL	920	-	3.446963	1.0970576	-1.0	-1.0
chr1	29168697	29168957	ENSG00000116350.16|SRSF4|HNRNPL|HNRNPL	927	-	3.6995113	1.1373295	-1.0	-1.0
chr1	29172722	29172822	ENSG00000116350.16|SRSF4|HNRNPL|HNRNPL	902	-	5.886724	1.0097739	-1.0	-1.0
chr1	30894089	30894194	ENSG00000162512.15|SDC3|HNRNPL|HNRNPL	901	-	5.891077	1.0054975	-1.0	-1.0
chr1	30894784	30895029	ENSG00000162512.15|SDC3|HNRNPL|HNRNPL	902	-	5.9079604	1.0097739	-1.0	-1.0
chr1	30953478	30953618	ENSG00000134644.15|PUM1|HNRNPL|HNRNPL	902	-	6.074216	1.0092676	-1.0	-1.0
chr1	31011247	31011362	ENSG00000134644.15|PUM1|HNRNPL|HNRNPL	902	-	5.8443365	1.0097739	-1.0	-1.0
chr1	31043824	31043949	ENSG00000134644.15|PUM1|HNRNPL|HNRNPL	902	-	6.1441965	1.0088652	-1.0	-1.0
chr1	30977049	30977209	ENSG00000134644.15|PUM1|HNRNPL|HNRNPL	902	-	5.719489	1.0086718	-1.0	-1.0
chr1	31019722	31019822	ENSG00000134644.15|PUM1|HNRNPL|HNRNPL	902	-	5.8572507	1.0097739	-1.0	-1.0
chr1	31041479	31041584	ENSG00000134644.15|PUM1|HNRNPL|HNRNPL	902	-	3.0644917	1.0071992	-1.0	-1.0
chr1	30979314	30979484	ENSG00000134644.15|PUM1|HNRNPL|HNRNPL	904	-	3.518015	1.0191163	-1.0	-1.0
chr1	30983870	30984005	ENSG00000134644.15|PUM1|HNRNPL|HNRNPL	902	-	3.7821412	1.0097739	-1.0	-1.0
chr1	31019932	31020077	ENSG00000134644.15|PUM1|HNRNPL|HNRNPL	904	-	3.6151574	1.0159965	-1.0	-1.0
chr1	30943883	30943983	ENSG00000134644.15|PUM1|HNRNPL|HNRNPL	902	-	3.3990848	1.0097739	-1.0	-1.0
chr1	30961926	30962031	ENSG00000134644.15|PUM1|HNRNPL|HNRNPL	902	-	5.997923	1.0097489	-1.0	-1.0
chr1	31266887	31267252	ENSG00000060688.12|SNRNP40|HNRNPL|HNRNPL	949	-	6.4735045	1.2951677	-1.0	-1.0
chr1	31417192	31417332	ENSG00000168528.11|SERINC2|HNRNPL|HNRNPL	902	+	6.0488877	1.0078975	-1.0	-1.0
chr1	31430923	31431078	ENSG00000168528.11|SERINC2|HNRNPL|HNRNPL	913	+	4.126492	1.0610269	-1.0	-1.0
chr1	31415402	31415522	ENSG00000168528.11|SERINC2|HNRNPL|HNRNPL	902	+	3.1229095	1.0082555	-1.0	-1.0
chr1	32056765	32056905	ENSG00000121774.17|KHDRBS1|HNRNPL|HNRNPL	902	+	6.0017843	1.0087306	-1.0	-1.0
chr1	32389310	32389435	ENSG00000160058.18|BSDC1|HNRNPL|HNRNPL	902	-	6.0117946	1.0097739	-1.0	-1.0
chr1	32375312	32375482	ENSG00000160058.18|BSDC1|HNRNPL|HNRNPL	914	-	4.635216	1.0630392	-1.0	-1.0
chr1	32558325	32558515	ENSG00000254553.1|AL033529.1|HNRNPL|HNRNPL	902	+	6.274128	1.0082256	-1.0	-1.0
chr1	32558325	32558515	ENSG00000160062.14|ZBTB8A|HNRNPL|HNRNPL	902	+	6.2673945	1.0088174	-1.0	-1.0
chr1	32617925	32618090	ENSG00000176261.15|ZBTB8OS|HNRNPL|HNRNPL	902	-	5.1201725	1.0094913	-1.0	-1.0
chr1	32673211	32673396	ENSG00000162521.18|RBBP4|HNRNPL|HNRNPL	921	+	3.7154334	1.1015133	-1.0	-1.0
chr1	32754180	32754750	ENSG00000162522.10|KIAA1522|HNRNPL|HNRNPL	935	+	4.34853	1.189365	-1.0	-1.0
chr1	32799104	32799299	ENSG00000134684.10|YARS|HNRNPL|HNRNPL	910	-	3.3420086	1.0468912	-1.0	-1.0
chr1	32799384	32799559	ENSG00000134684.10|YARS|HNRNPL|HNRNPL	902	-	6.0713706	1.0088866	-1.0	-1.0
chr1	33262629	33263289	ENSG00000160094.14|ZNF362|HNRNPL|HNRNPL	952	+	4.436714	1.3230654	-1.0	-1.0
chr1	33348721	33348921	ENSG00000134686.18|PHC2|HNRNPL|HNRNPL	911	-	3.3123581	1.0491185	-1.0	-1.0
chr1	33490622	33490732	ENSG00000121903.14|ZSCAN20|HNRNPL|HNRNPL	902	+	5.9576035	1.0097739	-1.0	-1.0
chr1	35103159	35103294	ENSG00000197056.9|ZMYM1|HNRNPL|HNRNPL	902	+	6.097478	1.0094329	-1.0	-1.0
chr1	35353395	35353640	ENSG00000146463.11|ZMYM4|HNRNPL|HNRNPL	962	+	6.8929625	1.4183321	-1.0	-1.0
chr1	35279855	35280035	ENSG00000146463.11|ZMYM4|HNRNPL|HNRNPL	902	+	5.8906636	1.0097739	-1.0	-1.0
chr1	35278250	35278415	ENSG00000146463.11|ZMYM4|HNRNPL|HNRNPL	912	+	4.917578	1.0567615	-1.0	-1.0
chr1	35281650	35281895	ENSG00000146463.11|ZMYM4|HNRNPL|HNRNPL	954	+	5.119828	1.3353705	-1.0	-1.0
chr1	35360171	35360276	ENSG00000146463.11|ZMYM4|HNRNPL|HNRNPL	902	+	6.1304293	1.0097739	-1.0	-1.0
chr1	35373243	35373343	ENSG00000146463.11|ZMYM4|HNRNPL|HNRNPL	902	+	5.8471837	1.0097739	-1.0	-1.0
chr1	35352210	35352395	ENSG00000146463.11|ZMYM4|HNRNPL|HNRNPL	902	+	3.9012492	1.0100302	-1.0	-1.0
chr1	35326495	35326655	ENSG00000146463.11|ZMYM4|HNRNPL|HNRNPL	903	+	3.4714072	1.0116321	-1.0	-1.0
chr1	35353070	35353270	ENSG00000146463.11|ZMYM4|HNRNPL|HNRNPL	902	+	6.0964484	1.0096442	-1.0	-1.0
chr1	35511730	35511840	ENSG00000142687.17|KIAA0319L|HNRNPL|HNRNPL	902	-	5.998941	1.0097739	-1.0	-1.0
chr1	35546086	35546191	ENSG00000142687.17|KIAA0319L|HNRNPL|HNRNPL	902	-	5.8671813	1.0097739	-1.0	-1.0
chr1	35528475	35528670	ENSG00000142687.17|KIAA0319L|HNRNPL|HNRNPL	955	-	5.818367	1.3489705	-1.0	-1.0
chr1	35545486	35545686	ENSG00000142687.17|KIAA0319L|HNRNPL|HNRNPL	963	-	6.7207828	1.4276217	-1.0	-1.0
chr1	35566306	35566456	ENSG00000020129.15|NCDN|HNRNPL|HNRNPL	902	+	6.196301	1.0089248	-1.0	-1.0
chr1	35566511	35566779	ENSG00000020129.15|NCDN|HNRNPL|HNRNPL	937	+	3.8904166	1.2034976	-1.0	-1.0
chr1	35561404	35561579	ENSG00000020129.15|NCDN|HNRNPL|HNRNPL	927	+	4.7781324	1.1371934	-1.0	-1.0
chr1	35941170	35941325	ENSG00000126070.19|AGO3|HNRNPL|HNRNPL	902	+	6.269255	1.0093235	-1.0	-1.0
chr1	36056471	36056741	ENSG00000126070.19|AGO3|HNRNPL|HNRNPL	981	+	7.232046	1.7202967	-1.0	-1.0
chr1	35967270	35967370	ENSG00000126070.19|AGO3|HNRNPL|HNRNPL	902	+	4.199292	1.0066286	-1.0	-1.0
chr1	35970320	35970550	ENSG00000126070.19|AGO3|HNRNPL|HNRNPL	914	+	4.036374	1.0669416	-1.0	-1.0
chr1	35940900	35941050	ENSG00000126070.19|AGO3|HNRNPL|HNRNPL	902	+	5.9778686	1.0097739	-1.0	-1.0
chr1	36001283	36001383	ENSG00000126070.19|AGO3|HNRNPL|HNRNPL	902	+	4.2333746	1.0097739	-1.0	-1.0
chr1	36031488	36031683	ENSG00000126070.19|AGO3|HNRNPL|HNRNPL	902	+	6.297749	1.0097739	-1.0	-1.0
chr1	36239848	36239958	ENSG00000054118.13|THRAP3|HNRNPL|HNRNPL	902	+	5.8671813	1.0097739	-1.0	-1.0
chr1	36240443	36240673	ENSG00000054118.13|THRAP3|HNRNPL|HNRNPL	916	+	4.083192	1.0734792	-1.0	-1.0
chr1	36470755	36470900	ENSG00000119535.17|CSF3R|HNRNPL|HNRNPL	902	-	6.061451	1.0097739	-1.0	-1.0
chr1	37573048	37573183	ENSG00000134697.12|GNL2|HNRNPL|HNRNPL	902	-	6.0983033	1.0097739	-1.0	-1.0
chr1	37696445	37696595	ENSG00000134690.10|CDCA8|HNRNPL|HNRNPL	902	+	6.158588	1.0097739	-1.0	-1.0
chr1	37796346	37796491	ENSG00000185090.14|MANEAL|HNRNPL|HNRNPL	902	+	6.1147795	1.0097739	-1.0	-1.0
chr1	38863494	38863604	ENSG00000228436.2|AL139260.1|HNRNPL|HNRNPL	902	+	5.8860493	1.00841	-1.0	-1.0
chr1	38883276	38883391	ENSG00000228436.2|AL139260.1|HNRNPL|HNRNPL	902	+	6.0007825	1.0097739	-1.0	-1.0
chr1	39164397	39164502	ENSG00000127603.24|MACF1|HNRNPL|HNRNPL	902	+	6.531066	1.0097739	-1.0	-1.0
chr1	39347800	39347995	ENSG00000127603.24|MACF1|HNRNPL|HNRNPL	942	+	4.5178404	1.2351863	-1.0	-1.0
chr1	39314525	39314710	ENSG00000127603.24|MACF1|HNRNPL|HNRNPL	902	+	5.442023	1.0097739	-1.0	-1.0
chr1	39113277	39113377	ENSG00000127603.24|MACF1|HNRNPL|HNRNPL	900	+	5.836954	1.0004346	-1.0	-1.0
chr1	39135927	39136207	ENSG00000127603.24|MACF1|HNRNPL|HNRNPL	945	+	5.2053943	1.2618856	-1.0	-1.0
chr1	39458050	39458170	ENSG00000127603.24|MACF1|HNRNPL|HNRNPL	902	+	5.907612	1.0097739	-1.0	-1.0
chr1	39752343	39752543	ENSG00000084072.16|PPIE|HNRNPL|HNRNPL	902	+	6.4213843	1.0096431	-1.0	-1.0
chr1	40090037	40090172	ENSG00000131238.17|PPT1|HNRNPL|HNRNPL	902	-	5.966086	1.0097739	-1.0	-1.0
chr1	40090337	40090512	ENSG00000131238.17|PPT1|HNRNPL|HNRNPL	938	-	5.4302363	1.2045366	-1.0	-1.0
chr1	40191713	40191843	ENSG00000117000.8|RLF|HNRNPL|HNRNPL	901	+	6.074125	1.0063578	-1.0	-1.0
chr1	40200719	40201329	ENSG00000117000.8|RLF|HNRNPL|HNRNPL	976	+	6.4237075	1.62586	-1.0	-1.0
chr1	40191928	40192143	ENSG00000117000.8|RLF|HNRNPL|HNRNPL	975	+	6.8736725	1.6059887	-1.0	-1.0
chr1	40191103	40191308	ENSG00000117000.8|RLF|HNRNPL|HNRNPL	956	+	5.480813	1.3565626	-1.0	-1.0
chr1	40208869	40209059	ENSG00000117000.8|RLF|HNRNPL|HNRNPL	913	+	3.6246948	1.0628266	-1.0	-1.0
chr1	40498453	40498608	ENSG00000238287.1|AL603839.3|HNRNPL|HNRNPL	902	-	5.8946066	1.0097739	-1.0	-1.0
chr1	40640817	40640937	ENSG00000117016.9|RIMS3|HNRNPL|HNRNPL	902	-	5.879798	1.0097739	-1.0	-1.0
chr1	41158256	41158416	ENSG00000010803.16|SCMH1|HNRNPL|HNRNPL	902	-	5.59554	1.009158	-1.0	-1.0
chr1	41220275	41220380	ENSG00000010803.16|SCMH1|HNRNPL|HNRNPL	902	-	4.1562977	1.0097739	-1.0	-1.0
chr1	41076676	41076806	ENSG00000010803.16|SCMH1|HNRNPL|HNRNPL	902	-	4.181345	1.0097739	-1.0	-1.0
chr1	41144307	41144467	ENSG00000010803.16|SCMH1|HNRNPL|HNRNPL	902	-	5.899593	1.007449	-1.0	-1.0
chr1	41032251	41032536	ENSG00000010803.16|SCMH1|HNRNPL|HNRNPL	902	-	4.658039	1.009704	-1.0	-1.0
chr1	41111811	41111991	ENSG00000010803.16|SCMH1|HNRNPL|HNRNPL	902	-	5.974979	1.0097739	-1.0	-1.0
chr1	41135275	41135400	ENSG00000010803.16|SCMH1|HNRNPL|HNRNPL	902	-	5.8547	1.0097739	-1.0	-1.0
chr1	41221155	41221335	ENSG00000010803.16|SCMH1|HNRNPL|HNRNPL	921	-	4.7003546	1.1038641	-1.0	-1.0
chr1	41225375	41225615	ENSG00000010803.16|SCMH1|HNRNPL|HNRNPL	938	-	6.522793	1.205427	-1.0	-1.0
chr1	41222825	41222935	ENSG00000010803.16|SCMH1|HNRNPL|HNRNPL	902	-	6.099146	1.0097739	-1.0	-1.0
chr1	41147382	41147507	ENSG00000010803.16|SCMH1|HNRNPL|HNRNPL	902	-	4.6369457	1.0080328	-1.0	-1.0
chr1	41184887	41184992	ENSG00000010803.16|SCMH1|HNRNPL|HNRNPL	902	-	4.2333746	1.0097739	-1.0	-1.0
chr1	41110936	41111106	ENSG00000010803.16|SCMH1|HNRNPL|HNRNPL	933	-	4.2890706	1.1765639	-1.0	-1.0
chr1	41183937	41184092	ENSG00000010803.16|SCMH1|HNRNPL|HNRNPL	917	-	3.9110641	1.0799326	-1.0	-1.0
chr1	41145657	41145762	ENSG00000010803.16|SCMH1|HNRNPL|HNRNPL	902	-	5.933194	1.0097739	-1.0	-1.0
chr1	41225640	41225755	ENSG00000010803.16|SCMH1|HNRNPL|HNRNPL	902	-	5.971667	1.0097739	-1.0	-1.0
chr1	41237940	41238095	ENSG00000010803.16|SCMH1|HNRNPL|HNRNPL	928	-	4.635664	1.1420312	-1.0	-1.0
chr1	41174857	41175207	ENSG00000010803.16|SCMH1|HNRNPL|HNRNPL	936	-	4.296931	1.1971704	-1.0	-1.0
chr1	42191302	42191507	ENSG00000198815.8|FOXJ3|HNRNPL|HNRNPL	954	-	4.1860056	1.333512	-1.0	-1.0
chr1	42227211	42227326	ENSG00000198815.8|FOXJ3|HNRNPL|HNRNPL	902	-	4.1587467	1.0076872	-1.0	-1.0
chr1	42204880	42204995	ENSG00000198815.8|FOXJ3|HNRNPL|HNRNPL	913	-	3.5908463	1.0609777	-1.0	-1.0
chr1	42191557	42191719	ENSG00000198815.8|FOXJ3|HNRNPL|HNRNPL	916	-	3.3133993	1.0732279	-1.0	-1.0
chr1	42248016	42248221	ENSG00000198815.8|FOXJ3|HNRNPL|HNRNPL	945	-	6.5961637	1.2611307	-1.0	-1.0
chr1	42248856	42249051	ENSG00000198815.8|FOXJ3|HNRNPL|HNRNPL	935	-	5.6683893	1.1856015	-1.0	-1.0
chr1	42256911	42257031	ENSG00000198815.8|FOXJ3|HNRNPL|HNRNPL	902	-	5.8570085	1.0097739	-1.0	-1.0
chr1	42329567	42329687	ENSG00000198815.8|FOXJ3|HNRNPL|HNRNPL	902	-	6.219996	1.0097739	-1.0	-1.0
chr1	42331602	42331752	ENSG00000198815.8|FOXJ3|HNRNPL|HNRNPL	902	-	3.4003875	1.0097073	-1.0	-1.0
chr1	42292657	42292847	ENSG00000198815.8|FOXJ3|HNRNPL|HNRNPL	932	-	3.960129	1.1664436	-1.0	-1.0
chr1	42540590	42540720	ENSG00000186409.14|CCDC30|HNRNPL|HNRNPL	902	+	5.861282	1.0093842	-1.0	-1.0
chr1	42667765	42667865	ENSG00000171960.10|PPIH|HNRNPL|HNRNPL	900	+	6.060167	1.0004346	-1.0	-1.0
chr1	42668535	42668750	ENSG00000171960.10|PPIH|HNRNPL|HNRNPL	935	+	4.5716553	1.1891612	-1.0	-1.0
chr1	42675447	42675682	ENSG00000171960.10|PPIH|HNRNPL|HNRNPL	907	+	4.0373735	1.0332723	-1.0	-1.0
chr1	42925679	42925819	ENSG00000117394.20|SLC2A1|HNRNPL|HNRNPL	908	-	3.4876766	1.0367519	-1.0	-1.0
chr1	42951116	42951516	ENSG00000117394.20|SLC2A1|HNRNPL|HNRNPL	934	-	3.553616	1.1814038	-1.0	-1.0
chr1	42937226	42937596	ENSG00000117394.20|SLC2A1|HNRNPL|HNRNPL	951	-	3.9368272	1.3115022	-1.0	-1.0
chr1	42927938	42928153	ENSG00000117394.20|SLC2A1|HNRNPL|HNRNPL	917	-	3.6421413	1.0829047	-1.0	-1.0
chr1	42981218	42981373	ENSG00000227533.5|SLC2A1-AS1|HNRNPL|HNRNPL	928	+	6.1201186	1.1451323	-1.0	-1.0
chr1	42978933	42979128	ENSG00000227533.5|SLC2A1-AS1|HNRNPL|HNRNPL	919	+	6.4318314	1.0919864	-1.0	-1.0
chr1	43149326	43149426	ENSG00000186973.10|FAM183A|HNRNPL|HNRNPL	902	+	5.8570085	1.0097739	-1.0	-1.0
chr1	43149971	43150196	ENSG00000186973.10|FAM183A|HNRNPL|HNRNPL	929	+	6.1041164	1.1462405	-1.0	-1.0
chr1	43855126	43855331	ENSG00000126091.19|ST3GAL3|HNRNPL|HNRNPL	925	+	5.0796943	1.1277803	-1.0	-1.0
chr1	43855751	43855866	ENSG00000126091.19|ST3GAL3|HNRNPL|HNRNPL	902	+	5.9021516	1.0097739	-1.0	-1.0
chr1	43855876	43856016	ENSG00000126091.19|ST3GAL3|HNRNPL|HNRNPL	902	+	5.9016786	1.0097739	-1.0	-1.0
chr1	43776064	43776259	ENSG00000126091.19|ST3GAL3|HNRNPL|HNRNPL	902	+	5.9371758	1.0080304	-1.0	-1.0
chr1	43822983	43823133	ENSG00000126091.19|ST3GAL3|HNRNPL|HNRNPL	902	+	5.8797765	1.0097739	-1.0	-1.0
chr1	44248598	44248793	ENSG00000117419.14|ERI3|HNRNPL|HNRNPL	931	-	4.4952874	1.1634824	-1.0	-1.0
chr1	44273781	44273941	ENSG00000117419.14|ERI3|HNRNPL|HNRNPL	902	-	5.885192	1.0093842	-1.0	-1.0
chr1	44281641	44282111	ENSG00000117419.14|ERI3|HNRNPL|HNRNPL	981	-	7.0214233	1.7292969	-1.0	-1.0
chr1	44438797	44439062	ENSG00000187147.17|RNF220|HNRNPL|HNRNPL	953	+	5.233888	1.3271368	-1.0	-1.0
chr1	44477502	44477787	ENSG00000187147.17|RNF220|HNRNPL|HNRNPL	904	+	4.466908	1.0177226	-1.0	-1.0
chr1	44516777	44516877	ENSG00000187147.17|RNF220|HNRNPL|HNRNPL	902	+	4.159732	1.0097739	-1.0	-1.0
chr1	44525512	44525742	ENSG00000187147.17|RNF220|HNRNPL|HNRNPL	931	+	6.192312	1.158672	-1.0	-1.0
chr1	44529247	44529437	ENSG00000187147.17|RNF220|HNRNPL|HNRNPL	912	+	6.3262825	1.0574818	-1.0	-1.0
chr1	44456837	44456997	ENSG00000187147.17|RNF220|HNRNPL|HNRNPL	902	+	3.9504085	1.0097739	-1.0	-1.0
chr1	44470602	44470762	ENSG00000187147.17|RNF220|HNRNPL|HNRNPL	902	+	3.0124416	1.0090401	-1.0	-1.0
chr1	44473712	44473847	ENSG00000187147.17|RNF220|HNRNPL|HNRNPL	902	+	5.9544888	1.0097739	-1.0	-1.0
chr1	44497247	44497432	ENSG00000187147.17|RNF220|HNRNPL|HNRNPL	902	+	3.818596	1.0071108	-1.0	-1.0
chr1	44501807	44502387	ENSG00000187147.17|RNF220|HNRNPL|HNRNPL	964	+	5.5079737	1.4482943	-1.0	-1.0
chr1	44469472	44469667	ENSG00000187147.17|RNF220|HNRNPL|HNRNPL	965	+	5.9894543	1.4614494	-1.0	-1.0
chr1	44557472	44557667	ENSG00000187147.17|RNF220|HNRNPL|HNRNPL	903	+	6.3967767	1.0138252	-1.0	-1.0
chr1	44453927	44454152	ENSG00000187147.17|RNF220|HNRNPL|HNRNPL	924	+	4.9712214	1.1172144	-1.0	-1.0
chr1	44443287	44443527	ENSG00000187147.17|RNF220|HNRNPL|HNRNPL	959	+	6.2926164	1.3893449	-1.0	-1.0
chr1	44526362	44527352	ENSG00000187147.17|RNF220|HNRNPL|HNRNPL	946	+	4.7462945	1.2705021	-1.0	-1.0
chr1	44477812	44478007	ENSG00000187147.17|RNF220|HNRNPL|HNRNPL	935	+	4.401296	1.1843382	-1.0	-1.0
chr1	44567682	44567827	ENSG00000187147.17|RNF220|HNRNPL|HNRNPL	902	+	6.2820635	1.0095011	-1.0	-1.0
chr1	44499402	44499527	ENSG00000187147.17|RNF220|HNRNPL|HNRNPL	902	+	3.9116695	1.0093277	-1.0	-1.0
chr1	44451152	44451362	ENSG00000187147.17|RNF220|HNRNPL|HNRNPL	961	+	6.7914534	1.4068004	-1.0	-1.0
chr1	44502412	44502552	ENSG00000187147.17|RNF220|HNRNPL|HNRNPL	902	+	6.4453154	1.0091124	-1.0	-1.0
chr1	44425692	44425877	ENSG00000187147.17|RNF220|HNRNPL|HNRNPL	902	+	6.189461	1.0097739	-1.0	-1.0
chr1	44618092	44618532	ENSG00000187147.17|RNF220|HNRNPL|HNRNPL	946	+	6.1430573	1.2652682	-1.0	-1.0
chr1	44502557	44502777	ENSG00000187147.17|RNF220|HNRNPL|HNRNPL	973	+	5.326622	1.5666512	-1.0	-1.0
chr1	44456302	44456437	ENSG00000187147.17|RNF220|HNRNPL|HNRNPL	902	+	3.477758	1.0086495	-1.0	-1.0
chr1	44541412	44541597	ENSG00000187147.17|RNF220|HNRNPL|HNRNPL	902	+	6.2499394	1.0096223	-1.0	-1.0
chr1	44628622	44628837	ENSG00000187147.17|RNF220|HNRNPL|HNRNPL	902	+	5.9646497	1.0082674	-1.0	-1.0
chr1	44597685	44597815	ENSG00000187147.17|RNF220|HNRNPL|HNRNPL	902	+	5.841166	1.0097739	-1.0	-1.0
chr1	44445187	44445387	ENSG00000187147.17|RNF220|HNRNPL|HNRNPL	933	+	6.552103	1.1734852	-1.0	-1.0
chr1	44498857	44498972	ENSG00000187147.17|RNF220|HNRNPL|HNRNPL	902	+	5.858494	1.0068144	-1.0	-1.0
chr1	44464607	44465047	ENSG00000187147.17|RNF220|HNRNPL|HNRNPL	926	+	4.5376434	1.1285335	-1.0	-1.0
chr1	44441712	44441817	ENSG00000187147.17|RNF220|HNRNPL|HNRNPL	901	+	2.9790163	1.0036831	-1.0	-1.0
chr1	44448932	44449122	ENSG00000187147.17|RNF220|HNRNPL|HNRNPL	909	+	3.1518137	1.0423635	-1.0	-1.0
chr1	44501392	44501497	ENSG00000187147.17|RNF220|HNRNPL|HNRNPL	902	+	5.8765078	1.0097739	-1.0	-1.0
chr1	44597890	44598030	ENSG00000187147.17|RNF220|HNRNPL|HNRNPL	902	+	3.752805	1.008981	-1.0	-1.0
chr1	44571637	44571762	ENSG00000187147.17|RNF220|HNRNPL|HNRNPL	902	+	5.8470373	1.0097739	-1.0	-1.0
chr1	44597340	44597670	ENSG00000187147.17|RNF220|HNRNPL|HNRNPL	961	+	6.0427856	1.4140326	-1.0	-1.0
chr1	44457727	44457857	ENSG00000187147.17|RNF220|HNRNPL|HNRNPL	902	+	6.0662103	1.007693	-1.0	-1.0
chr1	44650772	44651212	ENSG00000187147.17|RNF220|HNRNPL|HNRNPL	934	+	4.0325174	1.182818	-1.0	-1.0
chr1	44491447	44491627	ENSG00000187147.17|RNF220|HNRNPL|HNRNPL	902	+	6.085715	1.0096134	-1.0	-1.0
chr1	44457037	44457232	ENSG00000187147.17|RNF220|HNRNPL|HNRNPL	902	+	3.0411596	1.0088468	-1.0	-1.0
chr1	44454677	44454787	ENSG00000187147.17|RNF220|HNRNPL|HNRNPL	902	+	6.066391	1.0097739	-1.0	-1.0
chr1	44445487	44445692	ENSG00000187147.17|RNF220|HNRNPL|HNRNPL	947	+	6.7104087	1.2786951	-1.0	-1.0
chr1	44445787	44445887	ENSG00000187147.17|RNF220|HNRNPL|HNRNPL	900	+	6.129128	1.0004666	-1.0	-1.0
chr1	44537377	44537547	ENSG00000187147.17|RNF220|HNRNPL|HNRNPL	937	+	5.596466	1.1976163	-1.0	-1.0
chr1	44459317	44459507	ENSG00000187147.17|RNF220|HNRNPL|HNRNPL	912	+	4.5595956	1.0535597	-1.0	-1.0
chr1	44750764	44750889	ENSG00000142945.12|KIF2C|HNRNPL|HNRNPL	902	+	5.941336	1.0093192	-1.0	-1.0
chr1	45200892	45201092	ENSG00000162415.6|ZSWIM5|HNRNPL|HNRNPL	914	-	3.4310439	1.0680146	-1.0	-1.0
chr1	45157522	45157977	ENSG00000162415.6|ZSWIM5|HNRNPL|HNRNPL	956	-	6.007262	1.3597729	-1.0	-1.0
chr1	45066612	45066712	ENSG00000162415.6|ZSWIM5|HNRNPL|HNRNPL	902	-	5.8168726	1.0097739	-1.0	-1.0
chr1	45046600	45046700	ENSG00000162415.6|ZSWIM5|HNRNPL|HNRNPL	902	-	6.168313	1.0097739	-1.0	-1.0
chr1	45112397	45112507	ENSG00000162415.6|ZSWIM5|HNRNPL|HNRNPL	902	-	6.0557003	1.0097739	-1.0	-1.0
chr1	45048570	45048680	ENSG00000162415.6|ZSWIM5|HNRNPL|HNRNPL	902	-	5.902698	1.0088646	-1.0	-1.0
chr1	45018563	45018738	ENSG00000162415.6|ZSWIM5|HNRNPL|HNRNPL	902	-	5.9593678	1.0094744	-1.0	-1.0
chr1	45178677	45178847	ENSG00000162415.6|ZSWIM5|HNRNPL|HNRNPL	906	-	3.2424777	1.028847	-1.0	-1.0
chr1	45122217	45122322	ENSG00000162415.6|ZSWIM5|HNRNPL|HNRNPL	902	-	5.98104	1.0097739	-1.0	-1.0
chr1	45337996	45338096	ENSG00000132781.17|MUTYH|HNRNPL|HNRNPL	902	-	5.8471837	1.0097739	-1.0	-1.0
chr1	45353515	45353650	ENSG00000070759.16|TESK2|HNRNPL|HNRNPL	902	-	6.328137	1.0094122	-1.0	-1.0
chr1	45612984	45613094	ENSG00000132780.16|NASP|HNRNPL|HNRNPL	902	+	6.067305	1.0097739	-1.0	-1.0
chr1	45609494	45609734	ENSG00000132780.16|NASP|HNRNPL|HNRNPL	919	+	3.4430306	1.0911733	-1.0	-1.0
chr1	45639184	45639289	ENSG00000159592.10|GPBP1L1|HNRNPL|HNRNPL	900	-	5.80642	1.0008667	-1.0	-1.0
chr1	45627958	45628133	ENSG00000159592.10|GPBP1L1|HNRNPL|HNRNPL	903	-	3.029604	1.0122327	-1.0	-1.0
chr1	45680665	45680770	ENSG00000159592.10|GPBP1L1|HNRNPL|HNRNPL	902	-	3.0869055	1.0097739	-1.0	-1.0
chr1	45636344	45636449	ENSG00000159592.10|GPBP1L1|HNRNPL|HNRNPL	902	-	5.832014	1.0097739	-1.0	-1.0
chr1	45642744	45642859	ENSG00000159592.10|GPBP1L1|HNRNPL|HNRNPL	902	-	5.9098005	1.0097739	-1.0	-1.0
chr1	45835606	45835711	ENSG00000086015.20|MAST2|HNRNPL|HNRNPL	902	+	5.9807982	1.0097739	-1.0	-1.0
chr1	45965817	45965977	ENSG00000086015.20|MAST2|HNRNPL|HNRNPL	924	+	4.757278	1.1208832	-1.0	-1.0
chr1	45930963	45931078	ENSG00000086015.20|MAST2|HNRNPL|HNRNPL	902	+	5.9214444	1.0090919	-1.0	-1.0
chr1	46275532	46275802	ENSG00000085999.11|RAD54L|HNRNPL|HNRNPL	950	+	5.719971	1.3040045	-1.0	-1.0
chr1	46284585	46284830	ENSG00000132128.16|LRRC41|HNRNPL|HNRNPL	907	-	5.5112705	1.0322243	-1.0	-1.0
chr1	46313061	46313231	ENSG00000173660.11|UQCRH|HNRNPL|HNRNPL	915	+	5.652508	1.0697628	-1.0	-1.0
chr1	46643451	46643556	ENSG00000123472.12|ATPAF1|HNRNPL|HNRNPL	902	-	5.9235697	1.0081934	-1.0	-1.0
chr1	46700884	46701039	ENSG00000159658.10|EFCAB14|HNRNPL|HNRNPL	903	-	5.915739	1.0119754	-1.0	-1.0
chr1	47277446	47277651	ENSG00000123473.15|STIL|HNRNPL|HNRNPL	938	-	5.0324974	1.2082409	-1.0	-1.0
chr1	48226800	48226955	ENSG00000117834.12|SLC5A9|HNRNPL|HNRNPL	902	+	5.895662	1.0097739	-1.0	-1.0
chr1	48224935	48225070	ENSG00000117834.12|SLC5A9|HNRNPL|HNRNPL	908	+	3.8997817	1.0345702	-1.0	-1.0
chr1	48228595	48228700	ENSG00000117834.12|SLC5A9|HNRNPL|HNRNPL	902	+	5.8570085	1.0097739	-1.0	-1.0
chr1	48225090	48226795	ENSG00000117834.12|SLC5A9|HNRNPL|HNRNPL	966	+	4.943803	1.4668667	-1.0	-1.0
chr1	48236994	48237189	ENSG00000117834.12|SLC5A9|HNRNPL|HNRNPL	936	+	3.9412298	1.1945602	-1.0	-1.0
chr1	48428711	48428826	ENSG00000132122.11|SPATA6|HNRNPL|HNRNPL	902	-	6.112075	1.0097739	-1.0	-1.0
chr1	50747730	50747840	ENSG00000185104.19|FAF1|HNRNPL|HNRNPL	902	-	5.9037066	1.0066608	-1.0	-1.0
chr1	50469398	50469593	ENSG00000185104.19|FAF1|HNRNPL|HNRNPL	949	-	6.6768975	1.2961243	-1.0	-1.0
chr1	50438322	50438422	ENSG00000185104.19|FAF1|HNRNPL|HNRNPL	900	-	5.836954	1.0004346	-1.0	-1.0
chr1	50463888	50464048	ENSG00000185104.19|FAF1|HNRNPL|HNRNPL	913	-	5.7099323	1.062121	-1.0	-1.0
chr1	50519601	50519721	ENSG00000185104.19|FAF1|HNRNPL|HNRNPL	902	-	5.898974	1.0073553	-1.0	-1.0
chr1	50460448	50460943	ENSG00000185104.19|FAF1|HNRNPL|HNRNPL	923	-	3.9546947	1.1130455	-1.0	-1.0
chr1	50530436	50530566	ENSG00000185104.19|FAF1|HNRNPL|HNRNPL	902	-	5.9475017	1.0097739	-1.0	-1.0
chr1	50626814	50626979	ENSG00000185104.19|FAF1|HNRNPL|HNRNPL	902	-	4.807727	1.0081754	-1.0	-1.0
chr1	50786450	50786550	ENSG00000185104.19|FAF1|HNRNPL|HNRNPL	902	-	5.9624286	1.009724	-1.0	-1.0
chr1	50787305	50787405	ENSG00000185104.19|FAF1|HNRNPL|HNRNPL	902	-	5.876999	1.0097739	-1.0	-1.0
chr1	50628144	50628244	ENSG00000185104.19|FAF1|HNRNPL|HNRNPL	902	-	3.2891772	1.0097739	-1.0	-1.0
chr1	50466323	50466543	ENSG00000185104.19|FAF1|HNRNPL|HNRNPL	915	-	3.669358	1.0704149	-1.0	-1.0
chr1	50505356	50505476	ENSG00000185104.19|FAF1|HNRNPL|HNRNPL	902	-	6.170937	1.0097739	-1.0	-1.0
chr1	50692203	50692398	ENSG00000185104.19|FAF1|HNRNPL|HNRNPL	928	-	4.076059	1.1449847	-1.0	-1.0
chr1	50555913	50556063	ENSG00000185104.19|FAF1|HNRNPL|HNRNPL	902	-	6.00319	1.0097739	-1.0	-1.0
chr1	50530136	50530431	ENSG00000185104.19|FAF1|HNRNPL|HNRNPL	973	-	5.9152594	1.5692632	-1.0	-1.0
chr1	50560143	50560273	ENSG00000185104.19|FAF1|HNRNPL|HNRNPL	902	-	6.00051	1.0097739	-1.0	-1.0
chr1	51510409	51510514	ENSG00000085832.16|EPS15|HNRNPL|HNRNPL	902	-	5.8269897	1.0097739	-1.0	-1.0
chr1	51432214	51432434	ENSG00000085832.16|EPS15|HNRNPL|HNRNPL	940	-	6.536398	1.2234385	-1.0	-1.0
chr1	51483369	51483484	ENSG00000085832.16|EPS15|HNRNPL|HNRNPL	902	-	4.2402506	1.0097739	-1.0	-1.0
chr1	51440154	51440346	ENSG00000085832.16|EPS15|HNRNPL|HNRNPL	959	-	5.823761	1.3909252	-1.0	-1.0
chr1	51752915	51753015	ENSG00000117859.18|OSBPL9|HNRNPL|HNRNPL	902	+	5.876999	1.0097739	-1.0	-1.0
chr1	51788014	51788274	ENSG00000117859.18|OSBPL9|HNRNPL|HNRNPL	963	+	4.2242293	1.4342672	-1.0	-1.0
chr1	51872993	51873158	ENSG00000078618.21|NRDC|HNRNPL|HNRNPL	902	-	5.8455687	1.0106966	-1.0	-1.0
chr1	52082062	52082227	ENSG00000134717.17|BTF3L4|HNRNPL|HNRNPL	919	+	6.014811	1.0940428	-1.0	-1.0
chr1	52073362	52073572	ENSG00000134717.17|BTF3L4|HNRNPL|HNRNPL	959	+	4.914455	1.389762	-1.0	-1.0
chr1	52296112	52296217	ENSG00000157077.14|ZFYVE9|HNRNPL|HNRNPL	902	+	5.8671813	1.0097739	-1.0	-1.0
chr1	52167538	52167733	ENSG00000157077.14|ZFYVE9|HNRNPL|HNRNPL	903	+	3.9520597	1.0110942	-1.0	-1.0
chr1	52160328	52160463	ENSG00000157077.14|ZFYVE9|HNRNPL|HNRNPL	902	+	5.856778	1.0097739	-1.0	-1.0
chr1	52444885	52445145	ENSG00000134744.13|ZCCHC11|HNRNPL|HNRNPL	980	-	5.6224847	1.6953818	-1.0	-1.0
chr1	52464072	52464247	ENSG00000134744.13|ZCCHC11|HNRNPL|HNRNPL	910	-	3.344084	1.0476229	-1.0	-1.0
chr1	52485053	52485193	ENSG00000134744.13|ZCCHC11|HNRNPL|HNRNPL	902	-	5.974622	1.0097739	-1.0	-1.0
chr1	52549498	52549668	ENSG00000134744.13|ZCCHC11|HNRNPL|HNRNPL	907	-	6.1695666	1.0293226	-1.0	-1.0
chr1	52433857	52434012	ENSG00000134744.13|ZCCHC11|HNRNPL|HNRNPL	902	-	6.015893	1.0088652	-1.0	-1.0
chr1	52429817	52430082	ENSG00000134744.13|ZCCHC11|HNRNPL|HNRNPL	937	-	4.7772245	1.1975697	-1.0	-1.0
chr1	52444455	52444610	ENSG00000134744.13|ZCCHC11|HNRNPL|HNRNPL	920	-	3.9563766	1.0956852	-1.0	-1.0
chr1	52915657	52915917	ENSG00000121310.16|ECHDC2|HNRNPL|HNRNPL	939	-	4.8085976	1.2114152	-1.0	-1.0
chr1	52916032	52916152	ENSG00000121310.16|ECHDC2|HNRNPL|HNRNPL	902	-	6.0216646	1.0097739	-1.0	-1.0
chr1	52898569	52898679	ENSG00000121310.16|ECHDC2|HNRNPL|HNRNPL	902	-	5.924852	1.0097739	-1.0	-1.0
chr1	52918920	52919060	ENSG00000121310.16|ECHDC2|HNRNPL|HNRNPL	902	-	6.1762414	1.0097739	-1.0	-1.0
chr1	52920250	52920415	ENSG00000121310.16|ECHDC2|HNRNPL|HNRNPL	902	-	4.3645244	1.0097739	-1.0	-1.0
chr1	52918705	52918915	ENSG00000121310.16|ECHDC2|HNRNPL|HNRNPL	937	-	4.385391	1.1974298	-1.0	-1.0
chr1	52916157	52916272	ENSG00000121310.16|ECHDC2|HNRNPL|HNRNPL	945	-	6.029377	1.2598143	-1.0	-1.0
chr1	53049137	53049282	ENSG00000116171.17|SCP2|HNRNPL|HNRNPL	902	+	6.0413074	1.0097739	-1.0	-1.0
chr1	53037761	53037956	ENSG00000116171.17|SCP2|HNRNPL|HNRNPL	905	+	5.887654	1.0225394	-1.0	-1.0
chr1	53198322	53198422	ENSG00000157184.6|CPT2|HNRNPL|HNRNPL	902	+	5.8269897	1.0097739	-1.0	-1.0
chr1	53268007	53268152	ENSG00000157193.15|LRP8|HNRNPL|HNRNPL	931	-	5.896043	1.160095	-1.0	-1.0
chr1	53268217	53268337	ENSG00000157193.15|LRP8|HNRNPL|HNRNPL	902	-	6.188123	1.0097613	-1.0	-1.0
chr1	53270018	53270138	ENSG00000157193.15|LRP8|HNRNPL|HNRNPL	918	-	4.452095	1.0852255	-1.0	-1.0
chr1	53935365	53935575	ENSG00000081870.11|HSPB11|HNRNPL|HNRNPL	902	-	6.1114173	1.0097222	-1.0	-1.0
chr1	54048363	54048523	ENSG00000116209.11|TMEM59|HNRNPL|HNRNPL	902	-	5.916642	1.0069824	-1.0	-1.0
chr1	54221645	54221780	ENSG00000116221.15|MRPL37|HNRNPL|HNRNPL	912	+	4.5954485	1.0561318	-1.0	-1.0
chr1	54365283	54365383	ENSG00000157216.15|SSBP3|HNRNPL|HNRNPL	902	-	2.8773437	1.0097739	-1.0	-1.0
chr1	54265189	54265474	ENSG00000157216.15|SSBP3|HNRNPL|HNRNPL	982	-	6.38198	1.7343718	-1.0	-1.0
chr1	54874078	54874203	ENSG00000116133.11|DHCR24|HNRNPL|HNRNPL	902	-	5.8567605	1.0097739	-1.0	-1.0
chr1	54869346	54869446	ENSG00000116133.11|DHCR24|HNRNPL|HNRNPL	902	-	4.1415443	1.0097739	-1.0	-1.0
chr1	54882572	54882702	ENSG00000116133.11|DHCR24|HNRNPL|HNRNPL	902	-	6.170381	1.0097739	-1.0	-1.0
chr1	54874413	54874608	ENSG00000116133.11|DHCR24|HNRNPL|HNRNPL	937	-	4.6029024	1.2014606	-1.0	-1.0
chr1	54873258	54873423	ENSG00000116133.11|DHCR24|HNRNPL|HNRNPL	904	-	5.7349167	1.0179368	-1.0	-1.0
chr1	55070092	55070202	ENSG00000162402.13|USP24|HNRNPL|HNRNPL	902	-	5.8600183	1.0097739	-1.0	-1.0
chr1	55119836	55120151	ENSG00000162402.13|USP24|HNRNPL|HNRNPL	902	-	5.953497	1.0097739	-1.0	-1.0
chr1	55206247	55206397	ENSG00000162402.13|USP24|HNRNPL|HNRNPL	909	-	3.9815047	1.0422412	-1.0	-1.0
chr1	55087959	55088104	ENSG00000162402.13|USP24|HNRNPL|HNRNPL	902	-	5.993534	1.0097739	-1.0	-1.0
chr1	55093702	55093877	ENSG00000162402.13|USP24|HNRNPL|HNRNPL	903	-	3.350506	1.0153468	-1.0	-1.0
chr1	55086529	55086639	ENSG00000162402.13|USP24|HNRNPL|HNRNPL	914	-	4.329484	1.0668668	-1.0	-1.0
chr1	55088334	55088539	ENSG00000162402.13|USP24|HNRNPL|HNRNPL	931	-	5.8655987	1.1613674	-1.0	-1.0
chr1	55119391	55119606	ENSG00000162402.13|USP24|HNRNPL|HNRNPL	902	-	6.2442036	1.0095185	-1.0	-1.0
chr1	55197367	55197542	ENSG00000162402.13|USP24|HNRNPL|HNRNPL	904	-	3.6210928	1.0178777	-1.0	-1.0
chr1	55160530	55160700	ENSG00000162402.13|USP24|HNRNPL|HNRNPL	925	-	5.7522235	1.1268967	-1.0	-1.0
chr1	55112611	55112826	ENSG00000162402.13|USP24|HNRNPL|HNRNPL	958	-	4.4359183	1.3737825	-1.0	-1.0
chr1	55088104	55088304	ENSG00000162402.13|USP24|HNRNPL|HNRNPL	951	-	6.530164	1.3108914	-1.0	-1.0
chr1	55199487	55199617	ENSG00000162402.13|USP24|HNRNPL|HNRNPL	902	-	6.0328436	1.0093842	-1.0	-1.0
chr1	56410544	56410699	ENSG00000260971.4|AC119674.1|HNRNPL|HNRNPL	947	-	6.858768	1.27465	-1.0	-1.0
chr1	56410547	56410702	ENSG00000284686.1|AC119674.2|HNRNPL|HNRNPL	949	-	6.8667426	1.2886342	-1.0	-1.0
chr1	56508156	56508276	ENSG00000284686.1|AC119674.2|HNRNPL|HNRNPL	902	-	6.021235	1.0097739	-1.0	-1.0
chr1	56521362	56521577	ENSG00000284686.1|AC119674.2|HNRNPL|HNRNPL	938	-	4.7197485	1.2067035	-1.0	-1.0
chr1	56506906	56507056	ENSG00000284686.1|AC119674.2|HNRNPL|HNRNPL	922	-	4.28714	1.1098323	-1.0	-1.0
chr1	56506661	56506876	ENSG00000284686.1|AC119674.2|HNRNPL|HNRNPL	942	-	6.0417457	1.2379404	-1.0	-1.0
chr1	56567817	56567962	ENSG00000162407.8|PLPP3|HNRNPL|HNRNPL	902	-	4.0788083	1.0097739	-1.0	-1.0
chr1	56521361	56521576	ENSG00000162407.8|PLPP3|HNRNPL|HNRNPL	937	-	4.71202	1.2033968	-1.0	-1.0
chr1	56508156	56508276	ENSG00000162407.8|PLPP3|HNRNPL|HNRNPL	902	-	6.021235	1.0097739	-1.0	-1.0
chr1	56546442	56546542	ENSG00000162407.8|PLPP3|HNRNPL|HNRNPL	900	-	3.0421524	1.0014024	-1.0	-1.0
chr1	56506906	56507056	ENSG00000162407.8|PLPP3|HNRNPL|HNRNPL	923	-	4.28714	1.1115158	-1.0	-1.0
chr1	56506661	56506876	ENSG00000162407.8|PLPP3|HNRNPL|HNRNPL	942	-	6.0417457	1.237703	-1.0	-1.0
chr1	56686622	56686842	ENSG00000162409.10|PRKAA2|HNRNPL|HNRNPL	927	+	5.441679	1.1386933	-1.0	-1.0
chr1	56664721	56665011	ENSG00000162409.10|PRKAA2|HNRNPL|HNRNPL	974	+	6.38556	1.5873274	-1.0	-1.0
chr1	56660066	56660636	ENSG00000162409.10|PRKAA2|HNRNPL|HNRNPL	943	+	4.9402766	1.247427	-1.0	-1.0
chr1	56648156	56648286	ENSG00000162409.10|PRKAA2|HNRNPL|HNRNPL	902	+	3.9663813	1.0097739	-1.0	-1.0
chr1	56707974	56708074	ENSG00000162409.10|PRKAA2|HNRNPL|HNRNPL	902	+	6.0259314	1.0097739	-1.0	-1.0
chr1	56689777	56690132	ENSG00000162409.10|PRKAA2|HNRNPL|HNRNPL	924	+	4.223061	1.1188191	-1.0	-1.0
chr1	56686067	56686167	ENSG00000162409.10|PRKAA2|HNRNPL|HNRNPL	902	+	5.837038	1.0097739	-1.0	-1.0
chr1	56873292	56873407	ENSG00000157131.10|C8A|HNRNPL|HNRNPL	901	+	3.3360074	1.0042586	-1.0	-1.0
chr1	58246508	58246843	ENSG00000173406.15|DAB1|HNRNPL|HNRNPL	924	-	5.6405315	1.1205953	-1.0	-1.0
chr1	58659273	58659393	ENSG00000162601.9|MYSM1|HNRNPL|HNRNPL	902	-	3.4292126	1.0097739	-1.0	-1.0
chr1	58670668	58670803	ENSG00000162601.9|MYSM1|HNRNPL|HNRNPL	902	-	6.4062886	1.0097739	-1.0	-1.0
chr1	58697092	58697262	ENSG00000162601.9|MYSM1|HNRNPL|HNRNPL	902	-	5.041061	1.0097739	-1.0	-1.0
chr1	59576537	59576752	ENSG00000172456.17|FGGY|HNRNPL|HNRNPL	958	+	5.5677767	1.3803141	-1.0	-1.0
chr1	59379202	59379302	ENSG00000172456.17|FGGY|HNRNPL|HNRNPL	902	+	5.999207	1.0097739	-1.0	-1.0
chr1	59681745	59681875	ENSG00000172456.17|FGGY|HNRNPL|HNRNPL	902	+	6.1979218	1.0097667	-1.0	-1.0
chr1	59709344	59709574	ENSG00000172456.17|FGGY|HNRNPL|HNRNPL	941	+	5.2646866	1.2324651	-1.0	-1.0
chr1	59636139	59636334	ENSG00000172456.17|FGGY|HNRNPL|HNRNPL	903	+	4.2184715	1.0129889	-1.0	-1.0
chr1	59579937	59580062	ENSG00000172456.17|FGGY|HNRNPL|HNRNPL	902	+	6.0572815	1.0097739	-1.0	-1.0
chr1	59874369	59874484	ENSG00000134709.10|HOOK1|HNRNPL|HNRNPL	902	+	4.27205	1.0097739	-1.0	-1.0
chr1	59916100	59916445	ENSG00000134716.9|CYP2J2|HNRNPL|HNRNPL	980	-	7.246135	1.689685	-1.0	-1.0
chr1	59917500	59917765	ENSG00000134716.9|CYP2J2|HNRNPL|HNRNPL	925	-	4.3606815	1.122779	-1.0	-1.0
chr1	59919365	59919570	ENSG00000134716.9|CYP2J2|HNRNPL|HNRNPL	950	-	4.8530464	1.298854	-1.0	-1.0
chr1	59919085	59919240	ENSG00000134716.9|CYP2J2|HNRNPL|HNRNPL	902	-	6.0914392	1.0097739	-1.0	-1.0
chr1	61217573	61217758	ENSG00000162599.15|NFIA|HNRNPL|HNRNPL	922	+	4.9033947	1.106985	-1.0	-1.0
chr1	61126185	61126285	ENSG00000162599.15|NFIA|HNRNPL|HNRNPL	902	+	2.919814	1.0097739	-1.0	-1.0
chr1	61102120	61102220	ENSG00000162599.15|NFIA|HNRNPL|HNRNPL	902	+	3.02981	1.0091757	-1.0	-1.0
chr1	61432466	61432591	ENSG00000162599.15|NFIA|HNRNPL|HNRNPL	902	+	3.9881315	1.0083282	-1.0	-1.0
chr1	61160598	61160748	ENSG00000162599.15|NFIA|HNRNPL|HNRNPL	914	+	4.470039	1.0633744	-1.0	-1.0
chr1	61181258	61181453	ENSG00000162599.15|NFIA|HNRNPL|HNRNPL	902	+	6.179889	1.0093672	-1.0	-1.0
chr1	61184878	61184998	ENSG00000162599.15|NFIA|HNRNPL|HNRNPL	902	+	5.6111274	1.0097739	-1.0	-1.0
chr1	61185913	61186023	ENSG00000162599.15|NFIA|HNRNPL|HNRNPL	902	+	5.850119	1.0097739	-1.0	-1.0
chr1	61290400	61290540	ENSG00000162599.15|NFIA|HNRNPL|HNRNPL	902	+	6.0179634	1.0097739	-1.0	-1.0
chr1	61236373	61236548	ENSG00000162599.15|NFIA|HNRNPL|HNRNPL	902	+	4.86215	1.0086197	-1.0	-1.0
chr1	61161618	61161798	ENSG00000162599.15|NFIA|HNRNPL|HNRNPL	910	+	3.3584692	1.0481272	-1.0	-1.0
chr1	61111935	61112130	ENSG00000162599.15|NFIA|HNRNPL|HNRNPL	960	+	5.343849	1.4033817	-1.0	-1.0
chr1	61437296	61437396	ENSG00000162599.15|NFIA|HNRNPL|HNRNPL	902	+	5.8269897	1.0097739	-1.0	-1.0
chr1	61247108	61247298	ENSG00000162599.15|NFIA|HNRNPL|HNRNPL	902	+	6.282091	1.0109886	-1.0	-1.0
chr1	61141628	61141863	ENSG00000162599.15|NFIA|HNRNPL|HNRNPL	903	+	3.1884766	1.0135719	-1.0	-1.0
chr1	61333256	61333381	ENSG00000162599.15|NFIA|HNRNPL|HNRNPL	902	+	3.1302066	1.0097739	-1.0	-1.0
chr1	61251143	61251328	ENSG00000162599.15|NFIA|HNRNPL|HNRNPL	902	+	6.2343245	1.0097739	-1.0	-1.0
chr1	61314115	61314295	ENSG00000162599.15|NFIA|HNRNPL|HNRNPL	902	+	6.149006	1.0094389	-1.0	-1.0
chr1	61360669	61360799	ENSG00000162599.15|NFIA|HNRNPL|HNRNPL	902	+	6.079343	1.0097739	-1.0	-1.0
chr1	61300570	61300675	ENSG00000162599.15|NFIA|HNRNPL|HNRNPL	902	+	4.199767	1.0097739	-1.0	-1.0
chr1	61181618	61181828	ENSG00000162599.15|NFIA|HNRNPL|HNRNPL	973	+	6.474505	1.5676987	-1.0	-1.0
chr1	61309385	61309515	ENSG00000162599.15|NFIA|HNRNPL|HNRNPL	902	+	6.164859	1.0097739	-1.0	-1.0
chr1	61092455	61092650	ENSG00000162599.15|NFIA|HNRNPL|HNRNPL	944	+	4.2083855	1.2491753	-1.0	-1.0
chr1	61104620	61104720	ENSG00000162599.15|NFIA|HNRNPL|HNRNPL	902	+	3.0105686	1.0070461	-1.0	-1.0
chr1	61110140	61110240	ENSG00000162599.15|NFIA|HNRNPL|HNRNPL	902	+	6.2469025	1.0097739	-1.0	-1.0
chr1	61206818	61206948	ENSG00000162599.15|NFIA|HNRNPL|HNRNPL	903	+	3.3564951	1.0149454	-1.0	-1.0
chr1	61438871	61439166	ENSG00000162599.15|NFIA|HNRNPL|HNRNPL	942	+	4.140911	1.2337947	-1.0	-1.0
chr1	61105965	61106360	ENSG00000162599.15|NFIA|HNRNPL|HNRNPL	963	+	4.8459787	1.4269167	-1.0	-1.0
chr1	61121940	61122080	ENSG00000162599.15|NFIA|HNRNPL|HNRNPL	906	+	3.4945462	1.0268332	-1.0	-1.0
chr1	61220893	61221003	ENSG00000162599.15|NFIA|HNRNPL|HNRNPL	900	+	5.836954	1.0004218	-1.0	-1.0
chr1	61255123	61255333	ENSG00000162599.15|NFIA|HNRNPL|HNRNPL	905	+	3.4020286	1.0238287	-1.0	-1.0
chr1	61098150	61098265	ENSG00000162599.15|NFIA|HNRNPL|HNRNPL	902	+	6.2064676	1.0097739	-1.0	-1.0
chr1	61200523	61200628	ENSG00000162599.15|NFIA|HNRNPL|HNRNPL	902	+	5.91949	1.0097739	-1.0	-1.0
chr1	61391319	61391599	ENSG00000162599.15|NFIA|HNRNPL|HNRNPL	943	+	4.3630457	1.2448196	-1.0	-1.0
chr1	61294135	61294330	ENSG00000162599.15|NFIA|HNRNPL|HNRNPL	952	+	6.695472	1.3228248	-1.0	-1.0
chr1	61175593	61175718	ENSG00000162599.15|NFIA|HNRNPL|HNRNPL	902	+	6.0001607	1.0067853	-1.0	-1.0
chr1	61230873	61230973	ENSG00000162599.15|NFIA|HNRNPL|HNRNPL	902	+	3.0115342	1.0097739	-1.0	-1.0
chr1	61126325	61126575	ENSG00000162599.15|NFIA|HNRNPL|HNRNPL	972	+	4.4627976	1.5533702	-1.0	-1.0
chr1	61226303	61226418	ENSG00000162599.15|NFIA|HNRNPL|HNRNPL	902	+	5.9276032	1.0097739	-1.0	-1.0
chr1	61135953	61136103	ENSG00000162599.15|NFIA|HNRNPL|HNRNPL	902	+	6.4355774	1.0097739	-1.0	-1.0
chr1	61323180	61323450	ENSG00000162599.15|NFIA|HNRNPL|HNRNPL	902	+	6.197471	1.0097739	-1.0	-1.0
chr1	61106655	61107150	ENSG00000162599.15|NFIA|HNRNPL|HNRNPL	935	+	4.197614	1.185572	-1.0	-1.0
chr1	61319770	61320060	ENSG00000162599.15|NFIA|HNRNPL|HNRNPL	921	+	4.5961695	1.1045648	-1.0	-1.0
chr1	61252028	61252168	ENSG00000162599.15|NFIA|HNRNPL|HNRNPL	902	+	3.984245	1.0077407	-1.0	-1.0
chr1	61190548	61190653	ENSG00000162599.15|NFIA|HNRNPL|HNRNPL	902	+	6.0542016	1.008327	-1.0	-1.0
chr1	61313485	61313585	ENSG00000162599.15|NFIA|HNRNPL|HNRNPL	902	+	5.9624286	1.009724	-1.0	-1.0
chr1	61230498	61230723	ENSG00000162599.15|NFIA|HNRNPL|HNRNPL	946	+	4.756054	1.2709305	-1.0	-1.0
chr1	61333026	61333196	ENSG00000162599.15|NFIA|HNRNPL|HNRNPL	919	+	5.337651	1.0931662	-1.0	-1.0
chr1	61204978	61205128	ENSG00000162599.15|NFIA|HNRNPL|HNRNPL	940	+	4.537555	1.2226027	-1.0	-1.0
chr1	61186033	61186158	ENSG00000162599.15|NFIA|HNRNPL|HNRNPL	902	+	3.2771947	1.0097739	-1.0	-1.0
chr1	61278280	61278470	ENSG00000162599.15|NFIA|HNRNPL|HNRNPL	903	+	6.353827	1.0140331	-1.0	-1.0
chr1	61701610	61701710	ENSG00000162604.12|TM2D1|HNRNPL|HNRNPL	902	-	4.2052593	1.0097739	-1.0	-1.0
chr1	61700569	61700679	ENSG00000162604.12|TM2D1|HNRNPL|HNRNPL	902	-	5.940525	1.0097739	-1.0	-1.0
chr1	61939214	61939389	ENSG00000132849.19|PATJ|HNRNPL|HNRNPL	903	+	3.8097188	1.0138935	-1.0	-1.0
chr1	61906459	61906609	ENSG00000132849.19|PATJ|HNRNPL|HNRNPL	902	+	5.88393	1.0092283	-1.0	-1.0
chr1	61937039	61937194	ENSG00000132849.19|PATJ|HNRNPL|HNRNPL	902	+	6.071989	1.0090919	-1.0	-1.0
chr1	62481169	62481299	ENSG00000116641.17|DOCK7|HNRNPL|HNRNPL	902	-	5.9772925	1.0086371	-1.0	-1.0
chr1	62549459	62549564	ENSG00000116641.17|DOCK7|HNRNPL|HNRNPL	902	-	6.303499	1.0097739	-1.0	-1.0
chr1	62487033	62487153	ENSG00000116641.17|DOCK7|HNRNPL|HNRNPL	902	-	5.818896	1.0097739	-1.0	-1.0
chr1	62616336	62616456	ENSG00000116641.17|DOCK7|HNRNPL|HNRNPL	902	-	5.9847956	1.0097739	-1.0	-1.0
chr1	62550059	62550294	ENSG00000116641.17|DOCK7|HNRNPL|HNRNPL	930	-	4.074918	1.1575493	-1.0	-1.0
chr1	62549279	62549434	ENSG00000116641.17|DOCK7|HNRNPL|HNRNPL	902	-	6.2720337	1.0092815	-1.0	-1.0
chr1	62588454	62588574	ENSG00000116641.17|DOCK7|HNRNPL|HNRNPL	902	-	6.065967	1.0097739	-1.0	-1.0
chr1	62617806	62617926	ENSG00000116641.17|DOCK7|HNRNPL|HNRNPL	902	-	5.9126363	1.0097739	-1.0	-1.0
chr1	62550324	62550439	ENSG00000116641.17|DOCK7|HNRNPL|HNRNPL	902	-	5.929488	1.0097739	-1.0	-1.0
chr1	62646289	62646484	ENSG00000116641.17|DOCK7|HNRNPL|HNRNPL	902	-	6.249242	1.0099102	-1.0	-1.0
chr1	62587699	62587809	ENSG00000116641.17|DOCK7|HNRNPL|HNRNPL	902	-	5.856957	1.0097739	-1.0	-1.0
chr1	62695342	62695557	ENSG00000235545.1|AC103923.1|HNRNPL|HNRNPL	902	+	3.2457156	1.0095791	-1.0	-1.0
chr1	62690702	62691012	ENSG00000235545.1|AC103923.1|HNRNPL|HNRNPL	956	+	3.683296	1.3577787	-1.0	-1.0
chr1	62691167	62691347	ENSG00000235545.1|AC103923.1|HNRNPL|HNRNPL	918	+	3.5500453	1.08515	-1.0	-1.0
chr1	62690467	62690657	ENSG00000235545.1|AC103923.1|HNRNPL|HNRNPL	902	+	3.0425184	1.0075467	-1.0	-1.0
chr1	62689587	62689752	ENSG00000235545.1|AC103923.1|HNRNPL|HNRNPL	902	+	5.0199695	1.0083945	-1.0	-1.0
chr1	62709817	62709987	ENSG00000235545.1|AC103923.1|HNRNPL|HNRNPL	907	+	3.821518	1.0293963	-1.0	-1.0
chr1	62788440	62788560	ENSG00000125703.14|ATG4C|HNRNPL|HNRNPL	902	+	5.8269897	1.0097739	-1.0	-1.0
chr1	62861472	62861647	ENSG00000125703.14|ATG4C|HNRNPL|HNRNPL	934	+	5.4663916	1.1788721	-1.0	-1.0
chr1	63488673	63488803	ENSG00000142856.16|ITGB3BP|HNRNPL|HNRNPL	902	-	5.9357147	1.0081722	-1.0	-1.0
chr1	63492143	63492258	ENSG00000142856.16|ITGB3BP|HNRNPL|HNRNPL	902	-	4.3973236	1.0097739	-1.0	-1.0
chr1	63443765	63443905	ENSG00000142856.16|ITGB3BP|HNRNPL|HNRNPL	902	-	5.9115877	1.0097739	-1.0	-1.0
chr1	63444305	63444450	ENSG00000142856.16|ITGB3BP|HNRNPL|HNRNPL	902	-	6.164014	1.0097739	-1.0	-1.0
chr1	63453354	63453454	ENSG00000142856.16|ITGB3BP|HNRNPL|HNRNPL	902	-	5.8168726	1.0097739	-1.0	-1.0
chr1	63488313	63488508	ENSG00000142856.16|ITGB3BP|HNRNPL|HNRNPL	902	-	6.1130915	1.009613	-1.0	-1.0
chr1	63642045	63642145	ENSG00000079739.15|PGM1|HNRNPL|HNRNPL	902	+	5.8470373	1.0097739	-1.0	-1.0
chr1	63595569	63595704	ENSG00000079739.15|PGM1|HNRNPL|HNRNPL	902	+	5.870357	1.0097739	-1.0	-1.0
chr1	63642200	63642360	ENSG00000079739.15|PGM1|HNRNPL|HNRNPL	902	+	6.0011787	1.0096018	-1.0	-1.0
chr1	64837335	64837460	ENSG00000162434.11|JAK1|HNRNPL|HNRNPL	902	-	6.084909	1.0093192	-1.0	-1.0
chr1	64860862	64861097	ENSG00000162434.11|JAK1|HNRNPL|HNRNPL	955	-	5.561171	1.3439436	-1.0	-1.0
chr1	64902526	64902681	ENSG00000162434.11|JAK1|HNRNPL|HNRNPL	914	-	4.5215864	1.065344	-1.0	-1.0
chr1	65229937	65230057	ENSG00000162433.14|AK4|HNRNPL|HNRNPL	902	+	5.903263	1.0097739	-1.0	-1.0
chr1	65305257	65305437	ENSG00000116675.15|DNAJC6|HNRNPL|HNRNPL	902	+	6.161275	1.0097739	-1.0	-1.0
chr1	66922396	66922541	ENSG00000152763.16|WDR78|HNRNPL|HNRNPL	910	-	4.284769	1.0437216	-1.0	-1.0
chr1	66969825	66969960	ENSG00000198160.14|MIER1|HNRNPL|HNRNPL	900	+	5.836954	1.0004174	-1.0	-1.0
chr1	67411224	67411559	ENSG00000142864.14|SERBP1|HNRNPL|HNRNPL	913	-	3.7931144	1.0608803	-1.0	-1.0
chr1	70171648	70171818	ENSG00000066557.5|LRRC40|HNRNPL|HNRNPL	902	-	6.139111	1.0097739	-1.0	-1.0
chr1	70247469	70247574	ENSG00000116754.13|SRSF11|HNRNPL|HNRNPL	902	+	3.3739152	1.0097739	-1.0	-1.0
chr1	70224378	70224538	ENSG00000116754.13|SRSF11|HNRNPL|HNRNPL	908	+	3.354187	1.0348413	-1.0	-1.0
chr1	70216755	70216865	ENSG00000116754.13|SRSF11|HNRNPL|HNRNPL	901	+	5.989344	1.0057148	-1.0	-1.0
chr1	70223758	70223943	ENSG00000116754.13|SRSF11|HNRNPL|HNRNPL	908	+	3.2218473	1.0372193	-1.0	-1.0
chr1	70226853	70226963	ENSG00000116754.13|SRSF11|HNRNPL|HNRNPL	902	+	5.9740334	1.0097739	-1.0	-1.0
chr1	70231588	70231768	ENSG00000116754.13|SRSF11|HNRNPL|HNRNPL	913	+	3.0186367	1.0619211	-1.0	-1.0
chr1	70223593	70223698	ENSG00000116754.13|SRSF11|HNRNPL|HNRNPL	901	+	3.084978	1.0051043	-1.0	-1.0
chr1	70211745	70211915	ENSG00000116754.13|SRSF11|HNRNPL|HNRNPL	902	+	6.2912836	1.0097739	-1.0	-1.0
chr1	70281139	70281264	ENSG00000118454.12|ANKRD13C|HNRNPL|HNRNPL	902	-	5.8970337	1.0097739	-1.0	-1.0
chr1	70327577	70327757	ENSG00000118454.12|ANKRD13C|HNRNPL|HNRNPL	902	-	6.0041227	1.0092646	-1.0	-1.0
chr1	70351184	70351324	ENSG00000118454.12|ANKRD13C|HNRNPL|HNRNPL	902	-	5.8813033	1.0097739	-1.0	-1.0
chr1	71066217	71066337	ENSG00000132485.13|ZRANB2|HNRNPL|HNRNPL	902	-	6.384895	1.0097739	-1.0	-1.0
chr1	71064120	71064220	ENSG00000132485.13|ZRANB2|HNRNPL|HNRNPL	902	-	5.915544	1.0097739	-1.0	-1.0
chr1	71116764	71116874	ENSG00000229956.10|ZRANB2-AS2|HNRNPL|HNRNPL	901	+	6.0098433	1.0037757	-1.0	-1.0
chr1	74708253	74708353	ENSG00000116791.13|CRYZ|HNRNPL|HNRNPL	902	-	5.8168726	1.0097739	-1.0	-1.0
chr1	74708533	74708633	ENSG00000116791.13|CRYZ|HNRNPL|HNRNPL	902	-	3.3382838	1.0070461	-1.0	-1.0
chr1	74721062	74721287	ENSG00000116791.13|CRYZ|HNRNPL|HNRNPL	905	-	3.4750466	1.0243098	-1.0	-1.0
chr1	74721747	74721932	ENSG00000116791.13|CRYZ|HNRNPL|HNRNPL	923	-	6.1894035	1.1123713	-1.0	-1.0
chr1	75209764	75209884	ENSG00000137968.16|SLC44A5|HNRNPL|HNRNPL	902	-	6.2181115	1.0097739	-1.0	-1.0
chr1	75538196	75538306	ENSG00000137968.16|SLC44A5|HNRNPL|HNRNPL	902	-	5.905839	1.0097739	-1.0	-1.0
chr1	75522186	75522386	ENSG00000137968.16|SLC44A5|HNRNPL|HNRNPL	919	-	6.424421	1.0896931	-1.0	-1.0
chr1	75208629	75208739	ENSG00000137968.16|SLC44A5|HNRNPL|HNRNPL	902	-	5.8960323	1.0097739	-1.0	-1.0
chr1	75608271	75608476	ENSG00000137968.16|SLC44A5|HNRNPL|HNRNPL	955	-	5.2568803	1.3479824	-1.0	-1.0
chr1	75210859	75211064	ENSG00000137968.16|SLC44A5|HNRNPL|HNRNPL	923	-	5.0754576	1.1153684	-1.0	-1.0
chr1	75497421	75497611	ENSG00000137968.16|SLC44A5|HNRNPL|HNRNPL	949	-	6.677329	1.2949061	-1.0	-1.0
chr1	75732530	75732640	ENSG00000117054.13|ACADM|HNRNPL|HNRNPL	902	+	3.5088284	1.0097739	-1.0	-1.0
chr1	75728528	75728893	ENSG00000117054.13|ACADM|HNRNPL|HNRNPL	930	+	4.1071477	1.1567124	-1.0	-1.0
chr1	75738966	75739071	ENSG00000117054.13|ACADM|HNRNPL|HNRNPL	902	+	5.8470373	1.0097739	-1.0	-1.0
chr1	75791680	75791830	ENSG00000137955.15|RABGGTB|HNRNPL|HNRNPL	902	+	6.0543447	1.0097739	-1.0	-1.0
chr1	77624894	77625059	ENSG00000036549.12|ZZZ3|HNRNPL|HNRNPL	902	-	4.123902	1.0078791	-1.0	-1.0
chr1	77634655	77634755	ENSG00000036549.12|ZZZ3|HNRNPL|HNRNPL	902	-	2.7581673	1.0070461	-1.0	-1.0
chr1	77629819	77629929	ENSG00000036549.12|ZZZ3|HNRNPL|HNRNPL	902	-	5.9731565	1.0097739	-1.0	-1.0
chr1	77708056	77708201	ENSG00000077254.14|USP33|HNRNPL|HNRNPL	902	-	3.2766867	1.0083869	-1.0	-1.0
chr1	77702826	77703016	ENSG00000077254.14|USP33|HNRNPL|HNRNPL	945	-	5.198784	1.2577784	-1.0	-1.0
chr1	77955458	77955863	ENSG00000162613.16|FUBP1|HNRNPL|HNRNPL	933	-	3.7146568	1.1752416	-1.0	-1.0
chr1	77959975	77960165	ENSG00000162613.16|FUBP1|HNRNPL|HNRNPL	918	-	3.9416583	1.0877486	-1.0	-1.0
chr1	77956118	77956218	ENSG00000162613.16|FUBP1|HNRNPL|HNRNPL	902	-	3.4083762	1.0097739	-1.0	-1.0
chr1	77959095	77959210	ENSG00000162613.16|FUBP1|HNRNPL|HNRNPL	902	-	5.9974895	1.0097739	-1.0	-1.0
chr1	77987672	77987837	ENSG00000162616.8|DNAJB4|HNRNPL|HNRNPL	902	+	5.9802647	1.0095791	-1.0	-1.0
chr1	77987674	77987839	ENSG00000137960.5|GIPC2|HNRNPL|HNRNPL	902	+	5.9891863	1.0093842	-1.0	-1.0
chr1	78137551	78137756	ENSG00000137960.5|GIPC2|HNRNPL|HNRNPL	902	+	6.2164755	1.0095364	-1.0	-1.0
chr1	78100982	78101082	ENSG00000137960.5|GIPC2|HNRNPL|HNRNPL	902	+	5.8471837	1.0097739	-1.0	-1.0
chr1	78082840	78083105	ENSG00000137960.5|GIPC2|HNRNPL|HNRNPL	902	+	5.858902	1.0097739	-1.0	-1.0
chr1	81913980	81914175	ENSG00000117114.19|ADGRL2|HNRNPL|HNRNPL	902	+	5.9339447	1.0097739	-1.0	-1.0
chr1	84090031	84090211	ENSG00000142875.19|PRKACB|HNRNPL|HNRNPL	907	+	5.134192	1.032729	-1.0	-1.0
chr1	84136371	84136546	ENSG00000142875.19|PRKACB|HNRNPL|HNRNPL	904	+	4.0019627	1.0191739	-1.0	-1.0
chr1	84090796	84090966	ENSG00000142875.19|PRKACB|HNRNPL|HNRNPL	902	+	5.90774	1.0097739	-1.0	-1.0
chr1	84498344	84498539	ENSG00000174021.10|GNG5|HNRNPL|HNRNPL	955	-	4.7722135	1.3490556	-1.0	-1.0
chr1	85352199	85352309	ENSG00000153904.18|DDAH1|HNRNPL|HNRNPL	902	-	6.2941103	1.0097739	-1.0	-1.0
chr1	85449653	85449818	ENSG00000153904.18|DDAH1|HNRNPL|HNRNPL	902	-	4.7353525	1.0097739	-1.0	-1.0
chr1	85342343	85342543	ENSG00000153904.18|DDAH1|HNRNPL|HNRNPL	951	-	5.092522	1.3132628	-1.0	-1.0
chr1	85370562	85370687	ENSG00000153904.18|DDAH1|HNRNPL|HNRNPL	902	-	6.365165	1.0097739	-1.0	-1.0
chr1	85450768	85450878	ENSG00000153904.18|DDAH1|HNRNPL|HNRNPL	902	-	5.916829	1.0097739	-1.0	-1.0
chr1	85435483	85435783	ENSG00000153904.18|DDAH1|HNRNPL|HNRNPL	951	-	6.538671	1.3113409	-1.0	-1.0
chr1	85422653	85422828	ENSG00000153904.18|DDAH1|HNRNPL|HNRNPL	902	-	5.831933	1.0097739	-1.0	-1.0
chr1	85456328	85456488	ENSG00000153904.18|DDAH1|HNRNPL|HNRNPL	902	-	6.203233	1.0097739	-1.0	-1.0
chr1	85451628	85451818	ENSG00000153904.18|DDAH1|HNRNPL|HNRNPL	932	-	3.8739426	1.170057	-1.0	-1.0
chr1	86715126	86715276	ENSG00000097033.14|SH3GLB1|HNRNPL|HNRNPL	902	+	5.8735776	1.0097739	-1.0	-1.0
chr1	86866100	86866295	ENSG00000183291.15|SELENOF|HNRNPL|HNRNPL	916	-	3.5189505	1.0757968	-1.0	-1.0
chr1	86891471	86891586	ENSG00000183291.15|SELENOF|HNRNPL|HNRNPL	902	-	6.3433385	1.0080539	-1.0	-1.0
chr1	86883440	86883620	ENSG00000183291.15|SELENOF|HNRNPL|HNRNPL	929	-	4.7013483	1.1487241	-1.0	-1.0
chr1	86875962	86876092	ENSG00000183291.15|SELENOF|HNRNPL|HNRNPL	902	-	6.182389	1.0097739	-1.0	-1.0
chr1	86876442	86876572	ENSG00000183291.15|SELENOF|HNRNPL|HNRNPL	902	-	5.9551134	1.0092471	-1.0	-1.0
chr1	86912133	86912313	ENSG00000183291.15|SELENOF|HNRNPL|HNRNPL	902	-	6.1058345	1.0094342	-1.0	-1.0
chr1	86876102	86876237	ENSG00000183291.15|SELENOF|HNRNPL|HNRNPL	902	-	5.890663	1.0094299	-1.0	-1.0
chr1	86878282	86878422	ENSG00000183291.15|SELENOF|HNRNPL|HNRNPL	902	-	6.255721	1.0097739	-1.0	-1.0
chr1	86876242	86876427	ENSG00000183291.15|SELENOF|HNRNPL|HNRNPL	902	-	6.0344477	1.0097739	-1.0	-1.0
chr1	87009422	87009532	ENSG00000153936.16|HS2ST1|HNRNPL|HNRNPL	902	+	6.055779	1.0097739	-1.0	-1.0
chr1	86981667	86981772	ENSG00000153936.16|HS2ST1|HNRNPL|HNRNPL	902	+	5.979993	1.0097739	-1.0	-1.0
chr1	86979262	86979392	ENSG00000153936.16|HS2ST1|HNRNPL|HNRNPL	906	+	3.8958428	1.0279131	-1.0	-1.0
chr1	87018007	87018282	ENSG00000153936.16|HS2ST1|HNRNPL|HNRNPL	940	+	4.103132	1.2199031	-1.0	-1.0
chr1	87021107	87021217	ENSG00000153936.16|HS2ST1|HNRNPL|HNRNPL	902	+	5.856957	1.0097739	-1.0	-1.0
chr1	86960637	86960767	ENSG00000153936.16|HS2ST1|HNRNPL|HNRNPL	902	+	3.0773282	1.0080729	-1.0	-1.0
chr1	87007547	87007792	ENSG00000153936.16|HS2ST1|HNRNPL|HNRNPL	945	+	4.632265	1.2559308	-1.0	-1.0
chr1	87054957	87055142	ENSG00000153936.16|HS2ST1|HNRNPL|HNRNPL	902	+	5.967878	1.0089203	-1.0	-1.0
chr1	86981022	86981457	ENSG00000153936.16|HS2ST1|HNRNPL|HNRNPL	943	+	4.768022	1.2441875	-1.0	-1.0
chr1	86981547	86981652	ENSG00000153936.16|HS2ST1|HNRNPL|HNRNPL	902	+	3.0537424	1.0097739	-1.0	-1.0
chr1	86956912	86957012	ENSG00000153936.16|HS2ST1|HNRNPL|HNRNPL	902	+	5.8168726	1.0097739	-1.0	-1.0
chr1	86985417	86985747	ENSG00000153936.16|HS2ST1|HNRNPL|HNRNPL	984	+	7.040309	1.78744	-1.0	-1.0
chr1	87014607	87014832	ENSG00000153936.16|HS2ST1|HNRNPL|HNRNPL	967	+	5.7032475	1.4771365	-1.0	-1.0
chr1	87009422	87009532	ENSG00000267561.2|AC093155.3|HNRNPL|HNRNPL	902	+	6.055779	1.0097739	-1.0	-1.0
chr1	87018007	87018282	ENSG00000267561.2|AC093155.3|HNRNPL|HNRNPL	940	+	4.103132	1.219939	-1.0	-1.0
chr1	87007547	87007792	ENSG00000267561.2|AC093155.3|HNRNPL|HNRNPL	945	+	4.632265	1.2572117	-1.0	-1.0
chr1	87054957	87055142	ENSG00000267561.2|AC093155.3|HNRNPL|HNRNPL	902	+	5.976061	1.0097688	-1.0	-1.0
chr1	87021107	87021217	ENSG00000267561.2|AC093155.3|HNRNPL|HNRNPL	902	+	5.856957	1.0097739	-1.0	-1.0
chr1	87014607	87014832	ENSG00000267561.2|AC093155.3|HNRNPL|HNRNPL	967	+	5.7032475	1.476944	-1.0	-1.0
chr1	88781874	88782019	ENSG00000065243.19|PKN2|HNRNPL|HNRNPL	902	+	6.0390935	1.0095123	-1.0	-1.0
chr1	88766771	88766871	ENSG00000065243.19|PKN2|HNRNPL|HNRNPL	902	+	5.9347014	1.0097739	-1.0	-1.0
chr1	88694038	88694198	ENSG00000065243.19|PKN2|HNRNPL|HNRNPL	904	+	3.671949	1.0195827	-1.0	-1.0
chr1	88821003	88821128	ENSG00000065243.19|PKN2|HNRNPL|HNRNPL	902	+	6.248418	1.0090686	-1.0	-1.0
chr1	88821288	88821398	ENSG00000065243.19|PKN2|HNRNPL|HNRNPL	902	+	5.8269897	1.0097739	-1.0	-1.0
chr1	88709733	88709848	ENSG00000065243.19|PKN2|HNRNPL|HNRNPL	902	+	5.9304924	1.0097739	-1.0	-1.0
chr1	88774129	88774264	ENSG00000065243.19|PKN2|HNRNPL|HNRNPL	901	+	5.8165116	1.0049331	-1.0	-1.0
chr1	88764366	88764591	ENSG00000065243.19|PKN2|HNRNPL|HNRNPL	961	+	6.3690443	1.40553	-1.0	-1.0
chr1	88769931	88770126	ENSG00000065243.19|PKN2|HNRNPL|HNRNPL	905	+	5.641688	1.0228876	-1.0	-1.0
chr1	88751253	88751473	ENSG00000065243.19|PKN2|HNRNPL|HNRNPL	949	+	4.389855	1.2953734	-1.0	-1.0
chr1	88751563	88751698	ENSG00000065243.19|PKN2|HNRNPL|HNRNPL	902	+	5.9178276	1.0097739	-1.0	-1.0
chr1	88743508	88743633	ENSG00000065243.19|PKN2|HNRNPL|HNRNPL	902	+	5.9201846	1.0083308	-1.0	-1.0
chr1	88764061	88764261	ENSG00000065243.19|PKN2|HNRNPL|HNRNPL	917	+	4.149749	1.0824201	-1.0	-1.0
chr1	88963255	88963445	ENSG00000137944.17|KYAT3|HNRNPL|HNRNPL	902	-	6.1065817	1.0097739	-1.0	-1.0
chr1	88956210	88956365	ENSG00000137944.17|KYAT3|HNRNPL|HNRNPL	902	-	6.039541	1.0097739	-1.0	-1.0
chr1	88952167	88952597	ENSG00000137944.17|KYAT3|HNRNPL|HNRNPL	914	-	6.306818	1.064456	-1.0	-1.0
chr1	88955600	88955900	ENSG00000137944.17|KYAT3|HNRNPL|HNRNPL	902	-	5.036565	1.0099694	-1.0	-1.0
chr1	89560211	89560356	ENSG00000197147.13|LRRC8B|HNRNPL|HNRNPL	902	+	5.8497005	1.0097739	-1.0	-1.0
chr1	89562116	89562286	ENSG00000197147.13|LRRC8B|HNRNPL|HNRNPL	922	+	4.976451	1.1074721	-1.0	-1.0
chr1	89917503	89917703	ENSG00000171492.14|LRRC8D|HNRNPL|HNRNPL	916	+	5.010959	1.0749767	-1.0	-1.0
chr1	89830315	89830505	ENSG00000171492.14|LRRC8D|HNRNPL|HNRNPL	904	+	5.875753	1.0192598	-1.0	-1.0
chr1	89830025	89830195	ENSG00000171492.14|LRRC8D|HNRNPL|HNRNPL	902	+	6.036105	1.0092874	-1.0	-1.0
chr1	89917363	89917483	ENSG00000171492.14|LRRC8D|HNRNPL|HNRNPL	902	+	6.3498116	1.0097739	-1.0	-1.0
chr1	89864958	89865133	ENSG00000171492.14|LRRC8D|HNRNPL|HNRNPL	907	+	3.1014934	1.0330733	-1.0	-1.0
chr1	89849088	89849198	ENSG00000171492.14|LRRC8D|HNRNPL|HNRNPL	902	+	6.025277	1.0097739	-1.0	-1.0
chr1	89918293	89918398	ENSG00000171492.14|LRRC8D|HNRNPL|HNRNPL	902	+	5.821931	1.0097739	-1.0	-1.0
chr1	89885358	89885498	ENSG00000171492.14|LRRC8D|HNRNPL|HNRNPL	902	+	5.202641	1.0088079	-1.0	-1.0
chr1	89898698	89898798	ENSG00000171492.14|LRRC8D|HNRNPL|HNRNPL	902	+	4.153181	1.0097739	-1.0	-1.0
chr1	89923658	89923843	ENSG00000171492.14|LRRC8D|HNRNPL|HNRNPL	902	+	6.155764	1.0097739	-1.0	-1.0
chr1	89905373	89905478	ENSG00000171492.14|LRRC8D|HNRNPL|HNRNPL	902	+	6.3489246	1.0097739	-1.0	-1.0
chr1	89868383	89868518	ENSG00000171492.14|LRRC8D|HNRNPL|HNRNPL	902	+	4.199322	1.0092661	-1.0	-1.0
chr1	89864738	89864838	ENSG00000171492.14|LRRC8D|HNRNPL|HNRNPL	902	+	5.8671813	1.0097739	-1.0	-1.0
chr1	89829875	89830020	ENSG00000171492.14|LRRC8D|HNRNPL|HNRNPL	910	+	6.4017167	1.0442775	-1.0	-1.0
chr1	89838442	89838607	ENSG00000171492.14|LRRC8D|HNRNPL|HNRNPL	902	+	6.1036634	1.0097739	-1.0	-1.0
chr1	89917148	89917358	ENSG00000171492.14|LRRC8D|HNRNPL|HNRNPL	915	+	3.848494	1.0692723	-1.0	-1.0
chr1	89830200	89830305	ENSG00000171492.14|LRRC8D|HNRNPL|HNRNPL	902	+	4.8934317	1.0097739	-1.0	-1.0
chr1	89867443	89867553	ENSG00000171492.14|LRRC8D|HNRNPL|HNRNPL	902	+	5.905205	1.0097739	-1.0	-1.0
chr1	89858893	89859008	ENSG00000171492.14|LRRC8D|HNRNPL|HNRNPL	902	+	5.8572507	1.0097739	-1.0	-1.0
chr1	89830201	89830311	ENSG00000271949.1|AC093423.3|HNRNPL|HNRNPL	902	+	4.2929835	1.0077385	-1.0	-1.0
chr1	89868382	89868502	ENSG00000271949.1|AC093423.3|HNRNPL|HNRNPL	902	+	4.1948915	1.0086827	-1.0	-1.0
chr1	89917502	89917707	ENSG00000271949.1|AC093423.3|HNRNPL|HNRNPL	914	+	5.061061	1.0667578	-1.0	-1.0
chr1	89830026	89830196	ENSG00000271949.1|AC093423.3|HNRNPL|HNRNPL	902	+	6.03311	1.00923	-1.0	-1.0
chr1	89923662	89923842	ENSG00000271949.1|AC093423.3|HNRNPL|HNRNPL	902	+	6.172896	1.0097739	-1.0	-1.0
chr1	89905372	89905477	ENSG00000271949.1|AC093423.3|HNRNPL|HNRNPL	902	+	6.3489246	1.0097739	-1.0	-1.0
chr1	89838441	89838606	ENSG00000271949.1|AC093423.3|HNRNPL|HNRNPL	902	+	6.0955105	1.0097739	-1.0	-1.0
chr1	89885357	89885497	ENSG00000271949.1|AC093423.3|HNRNPL|HNRNPL	902	+	5.1890216	1.0083199	-1.0	-1.0
chr1	89898692	89898802	ENSG00000271949.1|AC093423.3|HNRNPL|HNRNPL	902	+	4.164878	1.0096943	-1.0	-1.0
chr1	89864957	89865132	ENSG00000271949.1|AC093423.3|HNRNPL|HNRNPL	907	+	3.0949562	1.0305259	-1.0	-1.0
chr1	89829876	89830021	ENSG00000271949.1|AC093423.3|HNRNPL|HNRNPL	910	+	6.4068875	1.0439802	-1.0	-1.0
chr1	89867442	89867552	ENSG00000271949.1|AC093423.3|HNRNPL|HNRNPL	902	+	5.905205	1.0097739	-1.0	-1.0
chr1	89917362	89917487	ENSG00000271949.1|AC093423.3|HNRNPL|HNRNPL	902	+	6.3082447	1.0097739	-1.0	-1.0
chr1	89830316	89830501	ENSG00000271949.1|AC093423.3|HNRNPL|HNRNPL	906	+	5.976806	1.0251191	-1.0	-1.0
chr1	89849092	89849197	ENSG00000271949.1|AC093423.3|HNRNPL|HNRNPL	902	+	6.02495	1.0097739	-1.0	-1.0
chr1	89864737	89864842	ENSG00000271949.1|AC093423.3|HNRNPL|HNRNPL	902	+	5.8671813	1.0097739	-1.0	-1.0
chr1	89917147	89917357	ENSG00000271949.1|AC093423.3|HNRNPL|HNRNPL	914	+	3.8473427	1.0671228	-1.0	-1.0
chr1	89918292	89918397	ENSG00000271949.1|AC093423.3|HNRNPL|HNRNPL	902	+	5.856857	1.0097739	-1.0	-1.0
chr1	89858892	89859007	ENSG00000271949.1|AC093423.3|HNRNPL|HNRNPL	902	+	5.8572507	1.0097739	-1.0	-1.0
chr1	90019704	90020049	ENSG00000162664.16|ZNF326|HNRNPL|HNRNPL	920	+	4.1689315	1.0979892	-1.0	-1.0
chr1	90032993	90033118	ENSG00000162664.16|ZNF326|HNRNPL|HNRNPL	902	+	5.5197988	1.0096936	-1.0	-1.0
chr1	90947164	90947359	ENSG00000122482.20|ZNF644|HNRNPL|HNRNPL	928	-	6.5335784	1.1441575	-1.0	-1.0
chr1	90934436	90934556	ENSG00000122482.20|ZNF644|HNRNPL|HNRNPL	902	-	5.869339	1.0090919	-1.0	-1.0
chr1	90973213	90973343	ENSG00000122482.20|ZNF644|HNRNPL|HNRNPL	902	-	6.031025	1.0097739	-1.0	-1.0
chr1	91016045	91016250	ENSG00000122482.20|ZNF644|HNRNPL|HNRNPL	925	-	3.8384748	1.1238945	-1.0	-1.0
chr1	90926491	90926611	ENSG00000122482.20|ZNF644|HNRNPL|HNRNPL	902	-	5.9119167	1.0075041	-1.0	-1.0
chr1	90917280	90917380	ENSG00000122482.20|ZNF644|HNRNPL|HNRNPL	902	-	6.0690827	1.0097739	-1.0	-1.0
chr1	90949739	90949849	ENSG00000122482.20|ZNF644|HNRNPL|HNRNPL	902	-	6.019102	1.0097739	-1.0	-1.0
chr1	91387464	91387574	ENSG00000162669.15|HFM1|HNRNPL|HNRNPL	902	-	5.9809685	1.0088646	-1.0	-1.0
chr1	91502596	91502706	ENSG00000097046.12|CDC7|HNRNPL|HNRNPL	902	+	3.30522	1.0097739	-1.0	-1.0
chr1	91502721	91502871	ENSG00000097046.12|CDC7|HNRNPL|HNRNPL	902	+	3.0727208	1.0097739	-1.0	-1.0
chr1	91790407	91790587	ENSG00000069702.10|TGFBR3|HNRNPL|HNRNPL	907	-	5.5431676	1.0298407	-1.0	-1.0
chr1	91818465	91818715	ENSG00000069702.10|TGFBR3|HNRNPL|HNRNPL	912	-	3.5839345	1.0541546	-1.0	-1.0
chr1	91807680	91807815	ENSG00000069702.10|TGFBR3|HNRNPL|HNRNPL	902	-	5.9698114	1.009741	-1.0	-1.0
chr1	91791037	91791137	ENSG00000069702.10|TGFBR3|HNRNPL|HNRNPL	902	-	5.990169	1.0097739	-1.0	-1.0
chr1	91796317	91796492	ENSG00000069702.10|TGFBR3|HNRNPL|HNRNPL	925	-	4.1477056	1.1273139	-1.0	-1.0
chr1	91790707	91790892	ENSG00000069702.10|TGFBR3|HNRNPL|HNRNPL	904	-	3.4374793	1.015826	-1.0	-1.0
chr1	92325320	92325550	ENSG00000122484.8|RPAP2|HNRNPL|HNRNPL	902	+	3.866297	1.0095685	-1.0	-1.0
chr1	92349964	92350154	ENSG00000122484.8|RPAP2|HNRNPL|HNRNPL	917	+	4.779851	1.0794387	-1.0	-1.0
chr1	92309741	92309861	ENSG00000122484.8|RPAP2|HNRNPL|HNRNPL	902	+	6.1503334	1.0097739	-1.0	-1.0
chr1	92361024	92361239	ENSG00000122484.8|RPAP2|HNRNPL|HNRNPL	955	+	4.632511	1.3436203	-1.0	-1.0
chr1	92308201	92308356	ENSG00000122484.8|RPAP2|HNRNPL|HNRNPL	902	+	4.170261	1.0097739	-1.0	-1.0
chr1	92309396	92309736	ENSG00000122484.8|RPAP2|HNRNPL|HNRNPL	984	+	5.998432	1.8044933	-1.0	-1.0
chr1	92318306	92318456	ENSG00000122484.8|RPAP2|HNRNPL|HNRNPL	902	+	5.916626	1.0097739	-1.0	-1.0
chr1	92325550	92325655	ENSG00000122484.8|RPAP2|HNRNPL|HNRNPL	902	+	5.8469357	1.0097739	-1.0	-1.0
chr1	92349009	92349124	ENSG00000122484.8|RPAP2|HNRNPL|HNRNPL	902	+	5.9283957	1.0097739	-1.0	-1.0
chr1	92744182	92744322	ENSG00000067208.14|EVI5|HNRNPL|HNRNPL	902	-	5.8592367	1.0097739	-1.0	-1.0
chr1	92691163	92691323	ENSG00000067208.14|EVI5|HNRNPL|HNRNPL	902	-	5.946666	1.0097739	-1.0	-1.0
chr1	92619047	92619177	ENSG00000067208.14|EVI5|HNRNPL|HNRNPL	912	-	5.4913325	1.0553243	-1.0	-1.0
chr1	92900980	92901125	ENSG00000154511.11|FAM69A|HNRNPL|HNRNPL	902	-	6.0807204	1.0097739	-1.0	-1.0
chr1	92908055	92908220	ENSG00000154511.11|FAM69A|HNRNPL|HNRNPL	902	-	6.009801	1.0097511	-1.0	-1.0
chr1	92948305	92948415	ENSG00000154511.11|FAM69A|HNRNPL|HNRNPL	902	-	5.873248	1.0097739	-1.0	-1.0
chr1	93130838	93130993	ENSG00000143033.17|MTF2|HNRNPL|HNRNPL	903	+	3.5276797	1.0137321	-1.0	-1.0
chr1	93082734	93082839	ENSG00000143033.17|MTF2|HNRNPL|HNRNPL	902	+	6.0258102	1.0097739	-1.0	-1.0
chr1	93153941	93154071	ENSG00000117500.12|TMED5|HNRNPL|HNRNPL	902	-	3.0298228	1.0098916	-1.0	-1.0
chr1	93165455	93165695	ENSG00000117500.12|TMED5|HNRNPL|HNRNPL	902	-	6.0811553	1.0097739	-1.0	-1.0
chr1	93319093	93319553	ENSG00000223745.7|CCDC18-AS1|HNRNPL|HNRNPL	981	-	7.1064897	1.7178123	-1.0	-1.0
chr1	93272548	93272663	ENSG00000223745.7|CCDC18-AS1|HNRNPL|HNRNPL	902	-	5.9320555	1.0097739	-1.0	-1.0
chr1	93333002	93333217	ENSG00000223745.7|CCDC18-AS1|HNRNPL|HNRNPL	944	-	4.454874	1.2553221	-1.0	-1.0
chr1	93332012	93332112	ENSG00000223745.7|CCDC18-AS1|HNRNPL|HNRNPL	902	-	5.8168726	1.0097739	-1.0	-1.0
chr1	93338651	93338806	ENSG00000223745.7|CCDC18-AS1|HNRNPL|HNRNPL	914	-	6.262494	1.0638518	-1.0	-1.0
chr1	93475510	93475700	ENSG00000137942.16|FNBP1L|HNRNPL|HNRNPL	918	+	5.0083594	1.0875608	-1.0	-1.0
chr1	93540130	93540265	ENSG00000137942.16|FNBP1L|HNRNPL|HNRNPL	902	+	5.9530306	1.008493	-1.0	-1.0
chr1	93506933	93507243	ENSG00000137942.16|FNBP1L|HNRNPL|HNRNPL	955	+	5.499677	1.3446615	-1.0	-1.0
chr1	93604815	93604940	ENSG00000224093.5|AL109613.1|HNRNPL|HNRNPL	902	+	4.563201	1.0097739	-1.0	-1.0
chr1	93596559	93596734	ENSG00000224093.5|AL109613.1|HNRNPL|HNRNPL	938	+	4.2342772	1.2110443	-1.0	-1.0
chr1	93599980	93600345	ENSG00000224093.5|AL109613.1|HNRNPL|HNRNPL	923	+	3.38052	1.1160085	-1.0	-1.0
chr1	93596419	93596519	ENSG00000224093.5|AL109613.1|HNRNPL|HNRNPL	902	+	2.9987874	1.0097739	-1.0	-1.0
chr1	93593558	93593663	ENSG00000224093.5|AL109613.1|HNRNPL|HNRNPL	902	+	6.07005	1.0097739	-1.0	-1.0
chr1	93659997	93660102	ENSG00000137936.16|BCAR3|HNRNPL|HNRNPL	902	-	5.896105	1.0097739	-1.0	-1.0
chr1	93818751	93818891	ENSG00000137936.16|BCAR3|HNRNPL|HNRNPL	902	-	6.0194683	1.0097739	-1.0	-1.0
chr1	93623802	93623902	ENSG00000137936.16|BCAR3|HNRNPL|HNRNPL	902	-	5.8269897	1.0097739	-1.0	-1.0
chr1	93871507	93871682	ENSG00000067334.13|DNTTIP2|HNRNPL|HNRNPL	906	-	5.158108	1.0289774	-1.0	-1.0
chr1	93901844	93901979	ENSG00000023909.9|GCLM|HNRNPL|HNRNPL	902	-	6.2783995	1.0097739	-1.0	-1.0
chr1	94193960	94194070	ENSG00000137962.12|ARHGAP29|HNRNPL|HNRNPL	902	-	5.9440684	1.0097739	-1.0	-1.0
chr1	94484929	94485049	ENSG00000117528.11|ABCD3|HNRNPL|HNRNPL	902	+	4.216493	1.0097739	-1.0	-1.0
chr1	94420116	94420216	ENSG00000117528.11|ABCD3|HNRNPL|HNRNPL	902	+	3.3446932	1.0097739	-1.0	-1.0
chr1	94434402	94434527	ENSG00000117528.11|ABCD3|HNRNPL|HNRNPL	902	+	4.201701	1.0083373	-1.0	-1.0
chr1	94465058	94465173	ENSG00000117528.11|ABCD3|HNRNPL|HNRNPL	902	+	4.2191644	1.0097739	-1.0	-1.0
chr1	94425226	94425331	ENSG00000117528.11|ABCD3|HNRNPL|HNRNPL	902	+	5.856857	1.0097739	-1.0	-1.0
chr1	94434607	94434752	ENSG00000117528.11|ABCD3|HNRNPL|HNRNPL	902	+	6.222853	1.0097739	-1.0	-1.0
chr1	94483294	94483409	ENSG00000117528.11|ABCD3|HNRNPL|HNRNPL	910	+	4.825774	1.0436676	-1.0	-1.0
chr1	94421211	94421406	ENSG00000117528.11|ABCD3|HNRNPL|HNRNPL	932	+	4.268975	1.1668495	-1.0	-1.0
chr1	94438167	94438427	ENSG00000117528.11|ABCD3|HNRNPL|HNRNPL	961	+	4.6590834	1.4131163	-1.0	-1.0
chr1	94424636	94424761	ENSG00000117528.11|ABCD3|HNRNPL|HNRNPL	902	+	5.845062	1.0092559	-1.0	-1.0
chr1	94436177	94436367	ENSG00000117528.11|ABCD3|HNRNPL|HNRNPL	954	+	5.068632	1.3341885	-1.0	-1.0
chr1	94740007	94740107	ENSG00000224081.8|SLC44A3-AS1|HNRNPL|HNRNPL	900	-	4.2550273	1.0006638	-1.0	-1.0
chr1	94674811	94675226	ENSG00000224081.8|SLC44A3-AS1|HNRNPL|HNRNPL	930	-	6.4780912	1.1578056	-1.0	-1.0
chr1	94777343	94777608	ENSG00000224081.8|SLC44A3-AS1|HNRNPL|HNRNPL	902	-	6.1749744	1.0093666	-1.0	-1.0
chr1	94798058	94798218	ENSG00000224081.8|SLC44A3-AS1|HNRNPL|HNRNPL	902	-	3.604202	1.0093473	-1.0	-1.0
chr1	94889590	94889710	ENSG00000143036.16|SLC44A3|HNRNPL|HNRNPL	900	+	5.8860493	1.0006968	-1.0	-1.0
chr1	94930162	94930407	ENSG00000235501.5|AC105942.1|HNRNPL|HNRNPL	951	+	4.800571	1.3073258	-1.0	-1.0
chr1	94950550	94950650	ENSG00000235501.5|AC105942.1|HNRNPL|HNRNPL	902	+	5.8570085	1.0097739	-1.0	-1.0
chr1	94950650	94950905	ENSG00000235501.5|AC105942.1|HNRNPL|HNRNPL	941	+	4.6666565	1.2293973	-1.0	-1.0
chr1	94954045	94954315	ENSG00000235501.5|AC105942.1|HNRNPL|HNRNPL	914	+	5.358408	1.067933	-1.0	-1.0
chr1	95016873	95017123	ENSG00000172339.9|ALG14|HNRNPL|HNRNPL	967	-	5.868154	1.4869225	-1.0	-1.0
chr1	95026423	95026528	ENSG00000172339.9|ALG14|HNRNPL|HNRNPL	902	-	3.4514265	1.0097739	-1.0	-1.0
chr1	95141682	95141937	ENSG00000152078.9|TMEM56|HNRNPL|HNRNPL	932	+	4.4554286	1.1684717	-1.0	-1.0
chr1	95141686	95141936	ENSG00000271092.5|TMEM56-RWDD3|HNRNPL|HNRNPL	934	+	4.5211306	1.1800655	-1.0	-1.0
chr1	96727069	96727174	ENSG00000117569.18|PTBP2|HNRNPL|HNRNPL	902	+	5.821931	1.0097739	-1.0	-1.0
chr1	96808683	96808903	ENSG00000117569.18|PTBP2|HNRNPL|HNRNPL	945	+	4.5877404	1.2601558	-1.0	-1.0
chr1	96789749	96790004	ENSG00000117569.18|PTBP2|HNRNPL|HNRNPL	920	+	4.464931	1.0946697	-1.0	-1.0
chr1	96792904	96793079	ENSG00000117569.18|PTBP2|HNRNPL|HNRNPL	913	+	5.258355	1.0585088	-1.0	-1.0
chr1	96781196	96781376	ENSG00000117569.18|PTBP2|HNRNPL|HNRNPL	909	+	3.4399621	1.0429494	-1.0	-1.0
chr1	96809243	96809423	ENSG00000117569.18|PTBP2|HNRNPL|HNRNPL	902	+	5.9215364	1.0097739	-1.0	-1.0
chr1	96780646	96780801	ENSG00000117569.18|PTBP2|HNRNPL|HNRNPL	902	+	3.1612165	1.0098749	-1.0	-1.0
chr1	96774495	96774715	ENSG00000117569.18|PTBP2|HNRNPL|HNRNPL	902	+	4.995507	1.0097739	-1.0	-1.0
chr1	96779746	96779981	ENSG00000117569.18|PTBP2|HNRNPL|HNRNPL	902	+	6.1299267	1.0096729	-1.0	-1.0
chr1	96780061	96780161	ENSG00000117569.18|PTBP2|HNRNPL|HNRNPL	902	+	5.8269897	1.0097739	-1.0	-1.0
chr1	96782181	96782461	ENSG00000117569.18|PTBP2|HNRNPL|HNRNPL	950	+	5.799608	1.2967161	-1.0	-1.0
chr1	96807418	96807538	ENSG00000117569.18|PTBP2|HNRNPL|HNRNPL	902	+	5.9568067	1.0092283	-1.0	-1.0
chr1	98748534	98748729	ENSG00000162627.16|SNX7|HNRNPL|HNRNPL	905	+	6.4314637	1.0217477	-1.0	-1.0
chr1	98718418	98718548	ENSG00000162627.16|SNX7|HNRNPL|HNRNPL	902	+	6.014234	1.0085638	-1.0	-1.0
chr1	99669499	99669609	ENSG00000099260.10|PALMD|HNRNPL|HNRNPL	902	+	5.8471837	1.0097739	-1.0	-1.0
chr1	99669888	99670023	ENSG00000099260.10|PALMD|HNRNPL|HNRNPL	902	+	5.9729867	1.0094408	-1.0	-1.0
chr1	99663584	99663684	ENSG00000099260.10|PALMD|HNRNPL|HNRNPL	902	+	5.8860493	1.0097739	-1.0	-1.0
chr1	99736353	99736508	ENSG00000156869.12|FRRS1|HNRNPL|HNRNPL	902	-	5.9443154	1.008784	-1.0	-1.0
chr1	99716227	99716397	ENSG00000156869.12|FRRS1|HNRNPL|HNRNPL	902	-	3.4142318	1.0090276	-1.0	-1.0
chr1	100082842	100083002	ENSG00000283761.1|AC118553.2|HNRNPL|HNRNPL	902	+	5.9394646	1.0097739	-1.0	-1.0
chr1	100008576	100008686	ENSG00000283761.1|AC118553.2|HNRNPL|HNRNPL	900	+	5.8098984	1.0013373	-1.0	-1.0
chr1	100073070	100073170	ENSG00000283761.1|AC118553.2|HNRNPL|HNRNPL	902	+	5.8671813	1.0097739	-1.0	-1.0
chr1	100008451	100008551	ENSG00000283761.1|AC118553.2|HNRNPL|HNRNPL	900	+	5.8860493	1.0012212	-1.0	-1.0
chr1	100008706	100008836	ENSG00000283761.1|AC118553.2|HNRNPL|HNRNPL	902	+	6.352179	1.0097739	-1.0	-1.0
chr1	100008568	100008683	ENSG00000117620.14|SLC35A3|HNRNPL|HNRNPL	901	+	5.8168774	1.0058813	-1.0	-1.0
chr1	100008703	100008838	ENSG00000117620.14|SLC35A3|HNRNPL|HNRNPL	902	+	6.3530097	1.0097739	-1.0	-1.0
chr1	100073070	100073170	ENSG00000156875.13|MFSD14A|HNRNPL|HNRNPL	902	+	5.8671813	1.0097739	-1.0	-1.0
chr1	100082842	100083002	ENSG00000156875.13|MFSD14A|HNRNPL|HNRNPL	902	+	5.9394646	1.0097739	-1.0	-1.0
chr1	100119592	100119712	ENSG00000156876.9|SASS6|HNRNPL|HNRNPL	902	-	5.8671813	1.0097739	-1.0	-1.0
chr1	100138450	100138755	ENSG00000122435.9|TRMT13|HNRNPL|HNRNPL	911	+	4.2034063	1.048348	-1.0	-1.0
chr1	100146087	100146202	ENSG00000122435.9|TRMT13|HNRNPL|HNRNPL	902	+	3.080098	1.0097739	-1.0	-1.0
chr1	100145867	100146082	ENSG00000122435.9|TRMT13|HNRNPL|HNRNPL	902	+	5.995243	1.0094042	-1.0	-1.0
chr1	100143574	100143759	ENSG00000122435.9|TRMT13|HNRNPL|HNRNPL	958	+	6.5815997	1.3789753	-1.0	-1.0
chr1	100145217	100145317	ENSG00000122435.9|TRMT13|HNRNPL|HNRNPL	902	+	5.8671813	1.0097739	-1.0	-1.0
chr1	100246859	100246959	ENSG00000137992.14|DBT|HNRNPL|HNRNPL	902	-	5.8671813	1.0097739	-1.0	-1.0
chr1	100275175	100275335	ENSG00000137996.12|RTCA|HNRNPL|HNRNPL	930	+	6.2411256	1.1550772	-1.0	-1.0
chr1	100403149	100403264	ENSG00000079335.18|CDC14A|HNRNPL|HNRNPL	902	+	6.2106466	1.0077376	-1.0	-1.0
chr1	100924811	100924996	ENSG00000162695.11|SLC30A7|HNRNPL|HNRNPL	931	+	6.448023	1.158988	-1.0	-1.0
chr1	100931236	100931366	ENSG00000162695.11|SLC30A7|HNRNPL|HNRNPL	902	+	3.1376636	1.0083685	-1.0	-1.0
chr1	100941336	100941436	ENSG00000162695.11|SLC30A7|HNRNPL|HNRNPL	902	+	5.8671813	1.0097739	-1.0	-1.0
chr1	100924326	100924441	ENSG00000162695.11|SLC30A7|HNRNPL|HNRNPL	901	+	5.840364	1.0057429	-1.0	-1.0
chr1	100940811	100940941	ENSG00000162695.11|SLC30A7|HNRNPL|HNRNPL	902	+	5.8470373	1.0097739	-1.0	-1.0
chr1	101010272	101010482	ENSG00000117543.20|DPH5|HNRNPL|HNRNPL	920	-	4.189412	1.0974944	-1.0	-1.0
chr1	101027146	101027256	ENSG00000233184.6|AC093157.1|HNRNPL|HNRNPL	902	+	5.9156704	1.0070461	-1.0	-1.0
chr1	101029096	101029226	ENSG00000233184.6|AC093157.1|HNRNPL|HNRNPL	902	+	5.984926	1.0082173	-1.0	-1.0
chr1	103557114	103557234	ENSG00000240038.6|AMY2B|HNRNPL|HNRNPL	908	+	4.2180185	1.0368857	-1.0	-1.0
chr1	107587485	107587665	ENSG00000134215.15|VAV3|HNRNPL|HNRNPL	932	-	4.4970226	1.1657444	-1.0	-1.0
chr1	107587045	107587280	ENSG00000134215.15|VAV3|HNRNPL|HNRNPL	915	-	6.343233	1.0725137	-1.0	-1.0
chr1	107591390	107591505	ENSG00000134215.15|VAV3|HNRNPL|HNRNPL	901	-	5.836954	1.0026385	-1.0	-1.0
chr1	107586265	107586510	ENSG00000134215.15|VAV3|HNRNPL|HNRNPL	911	-	6.25393	1.0529913	-1.0	-1.0
chr1	107576143	107576263	ENSG00000134215.15|VAV3|HNRNPL|HNRNPL	902	-	5.9835033	1.0080003	-1.0	-1.0
chr1	108750366	108750506	ENSG00000116266.10|STXBP3|HNRNPL|HNRNPL	902	+	6.175716	1.0097739	-1.0	-1.0
chr1	108928456	108928601	ENSG00000274068.1|AL449266.1|HNRNPL|HNRNPL	902	-	5.9566526	1.0097739	-1.0	-1.0
chr1	108934446	108934641	ENSG00000274068.1|AL449266.1|HNRNPL|HNRNPL	928	-	3.7392855	1.1451426	-1.0	-1.0
chr1	108925846	108925996	ENSG00000274068.1|AL449266.1|HNRNPL|HNRNPL	902	-	6.0021033	1.0097739	-1.0	-1.0
chr1	108925511	108925746	ENSG00000274068.1|AL449266.1|HNRNPL|HNRNPL	902	-	5.6853647	1.0092542	-1.0	-1.0
chr1	108925281	108925391	ENSG00000274068.1|AL449266.1|HNRNPL|HNRNPL	902	-	6.0686355	1.0097739	-1.0	-1.0
chr1	108924931	108925096	ENSG00000274068.1|AL449266.1|HNRNPL|HNRNPL	902	-	5.812848	1.0097739	-1.0	-1.0
chr1	108925146	108925256	ENSG00000274068.1|AL449266.1|HNRNPL|HNRNPL	902	-	5.8471837	1.0097739	-1.0	-1.0
chr1	108924471	108924601	ENSG00000274068.1|AL449266.1|HNRNPL|HNRNPL	902	-	6.2679615	1.0086683	-1.0	-1.0
chr1	108934446	108934624	ENSG00000121940.15|CLCC1|HNRNPL|HNRNPL	924	-	3.5588686	1.1186584	-1.0	-1.0
chr1	109069112	109069212	ENSG00000197780.9|TAF13|HNRNPL|HNRNPL	902	-	5.8860493	1.0070461	-1.0	-1.0
chr1	109216193	109216318	ENSG00000031698.12|SARS|HNRNPL|HNRNPL	902	+	6.2383013	1.0097739	-1.0	-1.0
chr1	109328546	109328711	ENSG00000134243.11|SORT1|HNRNPL|HNRNPL	902	-	6.2604175	1.0097739	-1.0	-1.0
chr1	109335066	109335246	ENSG00000134243.11|SORT1|HNRNPL|HNRNPL	902	-	4.897849	1.008207	-1.0	-1.0
chr1	109352452	109352617	ENSG00000134243.11|SORT1|HNRNPL|HNRNPL	902	-	6.2383924	1.0082563	-1.0	-1.0
chr1	109312052	109312152	ENSG00000134243.11|SORT1|HNRNPL|HNRNPL	901	-	2.95357	1.0045387	-1.0	-1.0
chr1	109390629	109390929	ENSG00000134243.11|SORT1|HNRNPL|HNRNPL	984	-	6.264873	1.7930593	-1.0	-1.0
chr1	109357244	109357449	ENSG00000134243.11|SORT1|HNRNPL|HNRNPL	920	-	4.4326363	1.0969796	-1.0	-1.0
chr1	109351687	109352167	ENSG00000134243.11|SORT1|HNRNPL|HNRNPL	956	-	4.291444	1.3612742	-1.0	-1.0
chr1	109334541	109334736	ENSG00000134243.11|SORT1|HNRNPL|HNRNPL	902	-	6.3395734	1.0092056	-1.0	-1.0
chr1	109394732	109394867	ENSG00000134243.11|SORT1|HNRNPL|HNRNPL	902	-	5.8516183	1.0090919	-1.0	-1.0
chr1	109350377	109350552	ENSG00000134243.11|SORT1|HNRNPL|HNRNPL	902	-	6.1634665	1.0092624	-1.0	-1.0
chr1	109352222	109352402	ENSG00000134243.11|SORT1|HNRNPL|HNRNPL	936	-	4.8741302	1.1971053	-1.0	-1.0
chr1	109410754	109410929	ENSG00000143106.12|PSMA5|HNRNPL|HNRNPL	902	-	6.1562924	1.0097653	-1.0	-1.0
chr1	109404815	109404985	ENSG00000143106.12|PSMA5|HNRNPL|HNRNPL	912	-	3.427553	1.0543038	-1.0	-1.0
chr1	109762823	109763213	ENSG00000198758.10|EPS8L3|HNRNPL|HNRNPL	971	-	5.7712765	1.5374974	-1.0	-1.0
chr1	109759127	109759232	ENSG00000198758.10|EPS8L3|HNRNPL|HNRNPL	902	-	2.9027872	1.0097739	-1.0	-1.0
chr1	110358466	110358601	ENSG00000224699.8|LAMTOR5-AS1|HNRNPL|HNRNPL	904	+	3.3581038	1.0189008	-1.0	-1.0
chr1	110956151	110956286	ENSG00000121931.15|LRIF1|HNRNPL|HNRNPL	902	-	6.420738	1.0097739	-1.0	-1.0
chr1	111146340	111146445	ENSG00000134255.13|CEPT1|HNRNPL|HNRNPL	902	+	6.1911354	1.0097739	-1.0	-1.0
chr1	111182418	111182536	ENSG00000134255.13|CEPT1|HNRNPL|HNRNPL	902	+	6.039875	1.0097739	-1.0	-1.0
chr1	111643698	111643903	ENSG00000116473.14|RAP1A|HNRNPL|HNRNPL	920	+	3.808444	1.0983248	-1.0	-1.0
chr1	111721763	111721943	ENSG00000197852.9|FAM212B|HNRNPL|HNRNPL	926	-	4.755428	1.1307632	-1.0	-1.0
chr1	112441052	112441162	ENSG00000143079.14|CTTNBP2NL|HNRNPL|HNRNPL	902	+	6.215453	1.0097739	-1.0	-1.0
chr1	112557648	112557763	ENSG00000007341.18|ST7L|HNRNPL|HNRNPL	901	-	5.9731083	1.0054975	-1.0	-1.0
chr1	112553733	112553893	ENSG00000007341.18|ST7L|HNRNPL|HNRNPL	902	-	6.0172524	1.0078112	-1.0	-1.0
chr1	112658551	112658701	ENSG00000116489.12|CAPZA1|HNRNPL|HNRNPL	902	+	3.1291213	1.0092509	-1.0	-1.0
chr1	112930292	112930482	ENSG00000155380.11|SLC16A1|HNRNPL|HNRNPL	903	-	6.300629	1.0123863	-1.0	-1.0
chr1	112942813	112942953	ENSG00000155380.11|SLC16A1|HNRNPL|HNRNPL	902	-	5.9260664	1.0097739	-1.0	-1.0
chr1	112975765	112975865	ENSG00000226419.7|SLC16A1-AS1|HNRNPL|HNRNPL	902	+	5.8471837	1.0097739	-1.0	-1.0
chr1	112970744	112970974	ENSG00000226419.7|SLC16A1-AS1|HNRNPL|HNRNPL	902	+	3.0632517	1.0108517	-1.0	-1.0
chr1	112960785	112961065	ENSG00000226419.7|SLC16A1-AS1|HNRNPL|HNRNPL	912	+	5.191032	1.0572431	-1.0	-1.0
chr1	112976240	112976415	ENSG00000226419.7|SLC16A1-AS1|HNRNPL|HNRNPL	909	+	4.4477496	1.0394156	-1.0	-1.0
chr1	112987315	112987440	ENSG00000226419.7|SLC16A1-AS1|HNRNPL|HNRNPL	902	+	5.8756776	1.0097739	-1.0	-1.0
chr1	113012505	113012655	ENSG00000226419.7|SLC16A1-AS1|HNRNPL|HNRNPL	902	+	5.3262353	1.0097739	-1.0	-1.0
chr1	113007431	113007591	ENSG00000226419.7|SLC16A1-AS1|HNRNPL|HNRNPL	902	+	5.9062057	1.0097739	-1.0	-1.0
chr1	113008365	113008465	ENSG00000226419.7|SLC16A1-AS1|HNRNPL|HNRNPL	902	+	6.192733	1.0097739	-1.0	-1.0
chr1	113031220	113031335	ENSG00000226419.7|SLC16A1-AS1|HNRNPL|HNRNPL	902	+	5.9227858	1.0081768	-1.0	-1.0
chr1	112968454	112968599	ENSG00000226419.7|SLC16A1-AS1|HNRNPL|HNRNPL	905	+	3.4464922	1.0226687	-1.0	-1.0
chr1	112971084	112971184	ENSG00000226419.7|SLC16A1-AS1|HNRNPL|HNRNPL	900	+	3.3268383	1.0006338	-1.0	-1.0
chr1	113028910	113029085	ENSG00000226419.7|SLC16A1-AS1|HNRNPL|HNRNPL	907	+	3.8798478	1.0328252	-1.0	-1.0
chr1	113106965	113107185	ENSG00000198799.11|LRIG2|HNRNPL|HNRNPL	929	+	5.6750283	1.1501279	-1.0	-1.0
chr1	113105150	113105305	ENSG00000198799.11|LRIG2|HNRNPL|HNRNPL	902	+	5.9641423	1.0084456	-1.0	-1.0
chr1	113510880	113511030	ENSG00000081026.18|MAGI3|HNRNPL|HNRNPL	902	+	6.0226474	1.0086823	-1.0	-1.0
chr1	113428850	113429005	ENSG00000081026.18|MAGI3|HNRNPL|HNRNPL	902	+	6.0955367	1.0095465	-1.0	-1.0
chr1	113470390	113470555	ENSG00000081026.18|MAGI3|HNRNPL|HNRNPL	908	+	4.984863	1.0353738	-1.0	-1.0
chr1	113471670	113471835	ENSG00000081026.18|MAGI3|HNRNPL|HNRNPL	902	+	5.9178452	1.0097739	-1.0	-1.0
chr1	113440910	113441080	ENSG00000081026.18|MAGI3|HNRNPL|HNRNPL	908	+	5.875521	1.0376054	-1.0	-1.0
chr1	113394689	113394854	ENSG00000081026.18|MAGI3|HNRNPL|HNRNPL	909	+	4.9473224	1.0416188	-1.0	-1.0
chr1	113470605	113470795	ENSG00000081026.18|MAGI3|HNRNPL|HNRNPL	946	+	5.367219	1.2696656	-1.0	-1.0
chr1	114417176	114417341	ENSG00000197323.11|TRIM33|HNRNPL|HNRNPL	901	-	4.8247957	1.0065037	-1.0	-1.0
chr1	114448728	114448828	ENSG00000197323.11|TRIM33|HNRNPL|HNRNPL	902	-	5.837038	1.0097739	-1.0	-1.0
chr1	114448588	114448698	ENSG00000197323.11|TRIM33|HNRNPL|HNRNPL	902	-	6.173264	1.0097739	-1.0	-1.0
chr1	114419706	114419871	ENSG00000197323.11|TRIM33|HNRNPL|HNRNPL	928	-	3.920138	1.1451946	-1.0	-1.0
chr1	114447398	114447513	ENSG00000197323.11|TRIM33|HNRNPL|HNRNPL	902	-	5.8343353	1.0097739	-1.0	-1.0
chr1	114467198	114467538	ENSG00000197323.11|TRIM33|HNRNPL|HNRNPL	918	-	5.537057	1.0868951	-1.0	-1.0
chr1	114448208	114448583	ENSG00000197323.11|TRIM33|HNRNPL|HNRNPL	905	-	5.1013174	1.0207802	-1.0	-1.0
chr1	114745388	114745498	ENSG00000009307.15|CSDE1|HNRNPL|HNRNPL	902	-	6.033445	1.0097739	-1.0	-1.0
chr1	114750952	114751152	ENSG00000009307.15|CSDE1|HNRNPL|HNRNPL	916	-	4.2321687	1.077418	-1.0	-1.0
chr1	114720072	114720172	ENSG00000009307.15|CSDE1|HNRNPL|HNRNPL	902	-	5.8471837	1.0097739	-1.0	-1.0
chr1	114773063	114773218	ENSG00000052723.11|SIKE1|HNRNPL|HNRNPL	902	-	6.2218795	1.0097739	-1.0	-1.0
chr1	116120353	116120458	ENSG00000173212.4|MAB21L3|HNRNPL|HNRNPL	901	+	6.060167	1.0037968	-1.0	-1.0
chr1	116561339	116561529	ENSG00000116815.15|CD58|HNRNPL|HNRNPL	902	-	6.1440487	1.0097712	-1.0	-1.0
chr1	117512740	117512840	ENSG00000198162.12|MAN1A2|HNRNPL|HNRNPL	902	+	5.8572507	1.0097739	-1.0	-1.0
chr1	117864039	117864214	ENSG00000196505.10|GDAP2|HNRNPL|HNRNPL	902	-	6.20298	1.0084194	-1.0	-1.0
chr1	117865919	117866109	ENSG00000196505.10|GDAP2|HNRNPL|HNRNPL	937	-	4.189615	1.1982771	-1.0	-1.0
chr1	117921799	117921969	ENSG00000196505.10|GDAP2|HNRNPL|HNRNPL	921	-	6.32286	1.1049596	-1.0	-1.0
chr1	117884782	117884902	ENSG00000196505.10|GDAP2|HNRNPL|HNRNPL	902	-	6.158636	1.0096825	-1.0	-1.0
chr1	119229138	119229368	ENSG00000231365.5|AL359915.2|HNRNPL|HNRNPL	919	+	3.825848	1.0917684	-1.0	-1.0
chr1	119203158	119203258	ENSG00000231365.5|AL359915.2|HNRNPL|HNRNPL	900	+	5.80642	1.0006638	-1.0	-1.0
chr1	119164429	119164594	ENSG00000231365.5|AL359915.2|HNRNPL|HNRNPL	902	+	6.280191	1.0097739	-1.0	-1.0
chr1	119159514	119159684	ENSG00000231365.5|AL359915.2|HNRNPL|HNRNPL	904	+	4.820908	1.0176572	-1.0	-1.0
chr1	119148554	119148669	ENSG00000231365.5|AL359915.2|HNRNPL|HNRNPL	902	+	5.9716377	1.0097739	-1.0	-1.0
chr1	119633317	119633497	ENSG00000143067.4|ZNF697|HNRNPL|HNRNPL	932	-	4.7809105	1.1645749	-1.0	-1.0
chr1	121211288	121211473	ENSG00000171943.11|SRGAP2C|HNRNPL|HNRNPL	902	+	3.413106	1.0084953	-1.0	-1.0
chr1	121201478	121201663	ENSG00000171943.11|SRGAP2C|HNRNPL|HNRNPL	910	+	3.5551362	1.0457258	-1.0	-1.0
chr1	143998938	143999063	ENSG00000270872.2|SRGAP2D|HNRNPL|HNRNPL	901	+	6.293667	1.0052037	-1.0	-1.0
chr1	145068810	145069075	ENSG00000196369.11|SRGAP2B|HNRNPL|HNRNPL	932	-	4.8427453	1.1672895	-1.0	-1.0
chr1	145778568	145778678	ENSG00000265491.4|RNF115|HNRNPL|HNRNPL	902	-	6.101192	1.0097739	-1.0	-1.0
chr1	145778263	145778453	ENSG00000265491.4|RNF115|HNRNPL|HNRNPL	915	-	3.966474	1.069977	-1.0	-1.0
chr1	145778708	145778913	ENSG00000265491.4|RNF115|HNRNPL|HNRNPL	945	-	6.12763	1.2577277	-1.0	-1.0
chr1	145829777	145829937	ENSG00000186141.8|POLR3C|HNRNPL|HNRNPL	902	+	6.033156	1.0080068	-1.0	-1.0
chr1	146950067	146950172	ENSG00000268043.7|NBPF12|HNRNPL|HNRNPL	902	+	6.0724072	1.0097739	-1.0	-1.0
chr1	146954752	146954852	ENSG00000268043.7|NBPF12|HNRNPL|HNRNPL	902	+	6.043569	1.0097739	-1.0	-1.0
chr1	147164208	147164313	ENSG00000131791.7|PRKAB2|HNRNPL|HNRNPL	902	-	5.8570085	1.0097739	-1.0	-1.0
chr1	147169918	147170098	ENSG00000131791.7|PRKAB2|HNRNPL|HNRNPL	922	-	4.9607644	1.1067641	-1.0	-1.0
chr1	147166208	147166393	ENSG00000131791.7|PRKAB2|HNRNPL|HNRNPL	940	-	5.6363344	1.2217717	-1.0	-1.0
chr1	147169513	147169883	ENSG00000131791.7|PRKAB2|HNRNPL|HNRNPL	904	-	3.7891722	1.0168214	-1.0	-1.0
chr1	147175260	147175365	ENSG00000237188.3|AC242426.3|HNRNPL|HNRNPL	902	+	5.9314847	1.0097739	-1.0	-1.0
chr1	147175260	147175365	ENSG00000273071.1|AC242426.4|HNRNPL|HNRNPL	902	+	5.9314847	1.0097739	-1.0	-1.0
chr1	147245850	147246025	ENSG00000273071.1|AC242426.4|HNRNPL|HNRNPL	902	+	6.1812105	1.0097739	-1.0	-1.0
chr1	147206904	147207464	ENSG00000131781.12|FMO5|HNRNPL|HNRNPL	917	-	3.2575357	1.0792593	-1.0	-1.0
chr1	147207999	147208219	ENSG00000131781.12|FMO5|HNRNPL|HNRNPL	911	-	3.2485833	1.0524217	-1.0	-1.0
chr1	147210551	147210831	ENSG00000131781.12|FMO5|HNRNPL|HNRNPL	973	-	6.527717	1.5763098	-1.0	-1.0
chr1	147215301	147215401	ENSG00000131781.12|FMO5|HNRNPL|HNRNPL	902	-	4.2126026	1.0097739	-1.0	-1.0
chr1	147201624	147201894	ENSG00000131781.12|FMO5|HNRNPL|HNRNPL	938	-	3.392077	1.2053286	-1.0	-1.0
chr1	147199094	147199194	ENSG00000131781.12|FMO5|HNRNPL|HNRNPL	902	-	6.2405696	1.0097739	-1.0	-1.0
chr1	147207749	147207994	ENSG00000131781.12|FMO5|HNRNPL|HNRNPL	902	-	2.8010547	1.0066373	-1.0	-1.0
chr1	147197819	147198184	ENSG00000131781.12|FMO5|HNRNPL|HNRNPL	953	-	4.3438363	1.33016	-1.0	-1.0
chr1	147198229	147198329	ENSG00000131781.12|FMO5|HNRNPL|HNRNPL	902	-	5.8570085	1.0097739	-1.0	-1.0
chr1	147220617	147220717	ENSG00000131781.12|FMO5|HNRNPL|HNRNPL	900	-	5.80642	1.0021353	-1.0	-1.0
chr1	147211341	147211566	ENSG00000131781.12|FMO5|HNRNPL|HNRNPL	972	-	6.139856	1.5560488	-1.0	-1.0
chr1	147220422	147220577	ENSG00000131781.12|FMO5|HNRNPL|HNRNPL	902	-	4.149139	1.0077618	-1.0	-1.0
chr1	147198904	147199074	ENSG00000131781.12|FMO5|HNRNPL|HNRNPL	902	-	3.3964593	1.0101707	-1.0	-1.0
chr1	147187510	147187645	ENSG00000131781.12|FMO5|HNRNPL|HNRNPL	902	-	6.0592628	1.008242	-1.0	-1.0
chr1	147221407	147221697	ENSG00000131781.12|FMO5|HNRNPL|HNRNPL	947	-	4.6333294	1.2756318	-1.0	-1.0
chr1	147217912	147218012	ENSG00000131781.12|FMO5|HNRNPL|HNRNPL	902	-	5.925093	1.0097739	-1.0	-1.0
chr1	147187815	147187960	ENSG00000131781.12|FMO5|HNRNPL|HNRNPL	902	-	3.165566	1.0097739	-1.0	-1.0
chr1	147201919	147202129	ENSG00000131781.12|FMO5|HNRNPL|HNRNPL	907	-	3.7890315	1.030031	-1.0	-1.0
chr1	147218982	147219257	ENSG00000131781.12|FMO5|HNRNPL|HNRNPL	948	-	4.086814	1.2860872	-1.0	-1.0
chr1	147292782	147292982	ENSG00000131778.18|CHD1L|HNRNPL|HNRNPL	902	+	6.23686	1.0097739	-1.0	-1.0
chr1	147259227	147259352	ENSG00000131778.18|CHD1L|HNRNPL|HNRNPL	902	+	6.134098	1.0097739	-1.0	-1.0
chr1	147262801	147262941	ENSG00000131778.18|CHD1L|HNRNPL|HNRNPL	902	+	4.237527	1.0097739	-1.0	-1.0
chr1	147264066	147264181	ENSG00000131778.18|CHD1L|HNRNPL|HNRNPL	902	+	2.8834097	1.0074964	-1.0	-1.0
chr1	147258867	147258997	ENSG00000131778.18|CHD1L|HNRNPL|HNRNPL	902	+	5.968203	1.0097739	-1.0	-1.0
chr1	147245850	147246025	ENSG00000131778.18|CHD1L|HNRNPL|HNRNPL	902	+	6.1812105	1.0097739	-1.0	-1.0
chr1	147262561	147262721	ENSG00000131778.18|CHD1L|HNRNPL|HNRNPL	924	+	4.8968034	1.1211427	-1.0	-1.0
chr1	147270543	147270643	ENSG00000131778.18|CHD1L|HNRNPL|HNRNPL	902	+	5.8168726	1.0097739	-1.0	-1.0
chr1	147271843	147271953	ENSG00000131778.18|CHD1L|HNRNPL|HNRNPL	902	+	6.2232084	1.0097739	-1.0	-1.0
chr1	147260046	147260296	ENSG00000131778.18|CHD1L|HNRNPL|HNRNPL	957	+	4.811619	1.3651675	-1.0	-1.0
chr1	147259911	147260041	ENSG00000131778.18|CHD1L|HNRNPL|HNRNPL	942	+	4.5466237	1.2398669	-1.0	-1.0
chr1	147645964	147646069	ENSG00000162836.11|ACP6|HNRNPL|HNRNPL	902	-	5.8168726	1.0097739	-1.0	-1.0
chr1	147635530	147635720	ENSG00000162836.11|ACP6|HNRNPL|HNRNPL	919	-	3.5970688	1.0913836	-1.0	-1.0
chr1	147636075	147636260	ENSG00000162836.11|ACP6|HNRNPL|HNRNPL	902	-	5.2363825	1.0097739	-1.0	-1.0
chr1	147646084	147646259	ENSG00000162836.11|ACP6|HNRNPL|HNRNPL	902	-	4.658042	1.0080062	-1.0	-1.0
chr1	147651386	147651511	ENSG00000162836.11|ACP6|HNRNPL|HNRNPL	902	-	6.0616426	1.0097739	-1.0	-1.0
chr1	147635950	147636050	ENSG00000162836.11|ACP6|HNRNPL|HNRNPL	902	-	5.876999	1.0097739	-1.0	-1.0
chr1	147644774	147644874	ENSG00000162836.11|ACP6|HNRNPL|HNRNPL	902	-	5.9347014	1.0097739	-1.0	-1.0
chr1	147652061	147652186	ENSG00000162836.11|ACP6|HNRNPL|HNRNPL	902	-	5.9467583	1.0082471	-1.0	-1.0
chr1	150113242	150113397	ENSG00000136631.12|VPS45|HNRNPL|HNRNPL	902	+	5.8640156	1.0067571	-1.0	-1.0
chr1	150138052	150138187	ENSG00000136631.12|VPS45|HNRNPL|HNRNPL	902	+	5.8609676	1.0097739	-1.0	-1.0
chr1	150347491	150347621	ENSG00000117360.12|PRPF3|HNRNPL|HNRNPL	902	+	5.840229	1.0097739	-1.0	-1.0
chr1	150346506	150346611	ENSG00000117360.12|PRPF3|HNRNPL|HNRNPL	902	+	5.8864603	1.00841	-1.0	-1.0
chr1	150347686	150348051	ENSG00000117360.12|PRPF3|HNRNPL|HNRNPL	925	+	4.3892274	1.1253017	-1.0	-1.0
chr1	150347091	150347476	ENSG00000117360.12|PRPF3|HNRNPL|HNRNPL	979	+	5.7461452	1.6712922	-1.0	-1.0
chr1	150403284	150403419	ENSG00000163125.15|RPRD2|HNRNPL|HNRNPL	902	+	3.2676024	1.009447	-1.0	-1.0
chr1	150380094	150380194	ENSG00000163125.15|RPRD2|HNRNPL|HNRNPL	900	+	5.836954	1.0004346	-1.0	-1.0
chr1	150370884	150371074	ENSG00000163125.15|RPRD2|HNRNPL|HNRNPL	940	+	4.296965	1.2185184	-1.0	-1.0
chr1	150388389	150388599	ENSG00000163125.15|RPRD2|HNRNPL|HNRNPL	924	+	4.0081367	1.117067	-1.0	-1.0
chr1	150408454	150408709	ENSG00000163125.15|RPRD2|HNRNPL|HNRNPL	902	+	6.0101366	1.0097739	-1.0	-1.0
chr1	151212232	151212337	ENSG00000143398.19|PIP5K1A|HNRNPL|HNRNPL	902	+	5.861684	1.0097739	-1.0	-1.0
chr1	151245162	151245282	ENSG00000143398.19|PIP5K1A|HNRNPL|HNRNPL	902	+	6.2360487	1.0092283	-1.0	-1.0
chr1	151891725	151891830	ENSG00000159445.12|THEM4|HNRNPL|HNRNPL	902	-	5.832014	1.0097739	-1.0	-1.0
chr1	153753063	153753163	ENSG00000143624.13|INTS3|HNRNPL|HNRNPL	902	+	5.8168726	1.0097739	-1.0	-1.0
chr1	153916420	153916605	ENSG00000143614.9|GATAD2B|HNRNPL|HNRNPL	902	-	5.9575944	1.0097739	-1.0	-1.0
chr1	154219094	154219309	ENSG00000143612.19|C1orf43|HNRNPL|HNRNPL	927	-	3.648321	1.1367801	-1.0	-1.0
chr1	154269161	154269341	ENSG00000143569.18|UBAP2L|HNRNPL|HNRNPL	902	+	5.9916205	1.0097739	-1.0	-1.0
chr1	154269371	154269551	ENSG00000143569.18|UBAP2L|HNRNPL|HNRNPL	926	+	4.4875226	1.1302963	-1.0	-1.0
chr1	154550729	154550909	ENSG00000160714.9|UBE2Q1|HNRNPL|HNRNPL	902	-	6.2943845	1.0095277	-1.0	-1.0
chr1	155266139	155266359	ENSG00000176444.18|CLK2|HNRNPL|HNRNPL	943	-	4.9206543	1.2474016	-1.0	-1.0
chr1	155532873	155533058	ENSG00000116539.12|ASH1L|HNRNPL|HNRNPL	933	-	5.6722665	1.1741701	-1.0	-1.0
chr1	155411003	155411183	ENSG00000116539.12|ASH1L|HNRNPL|HNRNPL	909	-	5.076717	1.0427693	-1.0	-1.0
chr1	155555958	155556073	ENSG00000116539.12|ASH1L|HNRNPL|HNRNPL	902	-	3.2747545	1.0097739	-1.0	-1.0
chr1	155450083	155450268	ENSG00000116539.12|ASH1L|HNRNPL|HNRNPL	902	-	6.027071	1.0097739	-1.0	-1.0
chr1	155529368	155529538	ENSG00000116539.12|ASH1L|HNRNPL|HNRNPL	902	-	6.3510857	1.0099238	-1.0	-1.0
chr1	155495219	155495319	ENSG00000116539.12|ASH1L|HNRNPL|HNRNPL	902	-	5.876999	1.0097739	-1.0	-1.0
chr1	155918427	155918537	ENSG00000132680.10|KIAA0907|HNRNPL|HNRNPL	902	-	4.1669035	1.0097739	-1.0	-1.0
chr1	156093831	156093951	ENSG00000160789.19|LMNA|HNRNPL|HNRNPL	902	+	4.220043	1.0097739	-1.0	-1.0
chr1	156223266	156223456	ENSG00000260238.6|PMF1-BGLAP|HNRNPL|HNRNPL	907	+	6.430098	1.0312428	-1.0	-1.0
chr1	156221396	156221591	ENSG00000260238.6|PMF1-BGLAP|HNRNPL|HNRNPL	902	+	5.942113	1.0097739	-1.0	-1.0
chr1	156228351	156228481	ENSG00000260238.6|PMF1-BGLAP|HNRNPL|HNRNPL	902	+	6.0372934	1.009311	-1.0	-1.0
chr1	156223671	156223801	ENSG00000260238.6|PMF1-BGLAP|HNRNPL|HNRNPL	915	+	3.5046725	1.070879	-1.0	-1.0
chr1	156223345	156223455	ENSG00000160783.19|PMF1|HNRNPL|HNRNPL	902	+	6.1640754	1.0097739	-1.0	-1.0
chr1	156221777	156221877	ENSG00000160783.19|PMF1|HNRNPL|HNRNPL	900	+	5.836954	1.0004346	-1.0	-1.0
chr1	156223670	156223805	ENSG00000160783.19|PMF1|HNRNPL|HNRNPL	908	+	3.3421054	1.0361807	-1.0	-1.0
chr1	156228353	156228468	ENSG00000160783.19|PMF1|HNRNPL|HNRNPL	902	+	6.1288075	1.0094646	-1.0	-1.0
chr1	156221397	156221587	ENSG00000160783.19|PMF1|HNRNPL|HNRNPL	902	+	5.943287	1.0097739	-1.0	-1.0
chr1	156292245	156292470	ENSG00000198715.11|GLMP|HNRNPL|HNRNPL	909	-	3.900768	1.0393082	-1.0	-1.0
chr1	156647989	156648159	ENSG00000229953.1|AL590666.2|HNRNPL|HNRNPL	901	-	5.9742327	1.0060837	-1.0	-1.0
chr1	156659524	156659654	ENSG00000229953.1|AL590666.2|HNRNPL|HNRNPL	902	-	3.1068769	1.0090919	-1.0	-1.0
chr1	156659694	156659794	ENSG00000229953.1|AL590666.2|HNRNPL|HNRNPL	901	-	2.915505	1.0043778	-1.0	-1.0
chr1	156660314	156660414	ENSG00000229953.1|AL590666.2|HNRNPL|HNRNPL	902	-	3.3047612	1.0097739	-1.0	-1.0
chr1	156992518	156992698	ENSG00000132694.18|ARHGEF11|HNRNPL|HNRNPL	916	-	6.4259834	1.0780946	-1.0	-1.0
chr1	160206047	160206147	ENSG00000162734.12|PEA15|HNRNPL|HNRNPL	901	+	4.140984	1.0043689	-1.0	-1.0
chr1	160209035	160209590	ENSG00000162734.12|PEA15|HNRNPL|HNRNPL	921	+	4.8823905	1.0997151	-1.0	-1.0
chr1	160236322	160236582	ENSG00000132716.18|DCAF8|HNRNPL|HNRNPL	957	-	5.402621	1.3703967	-1.0	-1.0
chr1	160216174	160216434	ENSG00000132716.18|DCAF8|HNRNPL|HNRNPL	967	-	5.857192	1.479342	-1.0	-1.0
chr1	160236322	160236582	ENSG00000258465.6|AL139011.2|HNRNPL|HNRNPL	957	-	5.402621	1.370486	-1.0	-1.0
chr1	161754631	161754776	ENSG00000081721.11|DUSP12|HNRNPL|HNRNPL	902	+	6.076586	1.0097739	-1.0	-1.0
chr1	161774302	161774422	ENSG00000118217.5|ATF6|HNRNPL|HNRNPL	902	+	6.2821207	1.0084184	-1.0	-1.0
chr1	161851080	161851325	ENSG00000118217.5|ATF6|HNRNPL|HNRNPL	916	+	5.062676	1.0731965	-1.0	-1.0
chr1	161914985	161915140	ENSG00000118217.5|ATF6|HNRNPL|HNRNPL	902	+	5.8600745	1.0097739	-1.0	-1.0
chr1	161869762	161869922	ENSG00000118217.5|ATF6|HNRNPL|HNRNPL	902	+	6.128355	1.0097739	-1.0	-1.0
chr1	161901947	161902057	ENSG00000118217.5|ATF6|HNRNPL|HNRNPL	902	+	5.843704	1.0097739	-1.0	-1.0
chr1	161936725	161936850	ENSG00000118217.5|ATF6|HNRNPL|HNRNPL	902	+	6.075596	1.0097739	-1.0	-1.0
chr1	161888942	161889117	ENSG00000118217.5|ATF6|HNRNPL|HNRNPL	902	+	6.204376	1.0097739	-1.0	-1.0
chr1	162089947	162090072	ENSG00000198929.12|NOS1AP|HNRNPL|HNRNPL	902	+	5.91072	1.0088608	-1.0	-1.0
chr1	162128382	162128502	ENSG00000198929.12|NOS1AP|HNRNPL|HNRNPL	902	+	5.8269897	1.0097739	-1.0	-1.0
chr1	162177786	162177951	ENSG00000198929.12|NOS1AP|HNRNPL|HNRNPL	902	+	6.1177607	1.0097739	-1.0	-1.0
chr1	162176036	162176186	ENSG00000198929.12|NOS1AP|HNRNPL|HNRNPL	902	+	5.8801107	1.0097667	-1.0	-1.0
chr1	162208366	162208486	ENSG00000198929.12|NOS1AP|HNRNPL|HNRNPL	902	+	6.054131	1.0097739	-1.0	-1.0
chr1	162352741	162352911	ENSG00000198929.12|NOS1AP|HNRNPL|HNRNPL	902	+	6.1497164	1.0097739	-1.0	-1.0
chr1	162221401	162221646	ENSG00000198929.12|NOS1AP|HNRNPL|HNRNPL	960	+	5.9883347	1.3972315	-1.0	-1.0
chr1	162164291	162164526	ENSG00000198929.12|NOS1AP|HNRNPL|HNRNPL	934	+	4.1964893	1.1829109	-1.0	-1.0
chr1	162594227	162594327	ENSG00000117143.13|UAP1|HNRNPL|HNRNPL	902	+	5.8963776	1.0097739	-1.0	-1.0
chr1	163266966	163267151	ENSG00000232995.7|RGS5|HNRNPL|HNRNPL	909	-	4.9235716	1.0431465	-1.0	-1.0
chr1	163277526	163277646	ENSG00000232995.7|RGS5|HNRNPL|HNRNPL	903	-	4.319672	1.0110005	-1.0	-1.0
chr1	163277528	163277643	ENSG00000143248.12|RGS5|HNRNPL|HNRNPL	903	-	4.327643	1.0119891	-1.0	-1.0
chr1	163266968	163267188	ENSG00000143248.12|RGS5|HNRNPL|HNRNPL	910	-	4.8765554	1.0480597	-1.0	-1.0
chr1	163326989	163327254	ENSG00000143228.12|NUF2|HNRNPL|HNRNPL	965	+	6.8714137	1.4498705	-1.0	-1.0
chr1	163333642	163333772	ENSG00000143228.12|NUF2|HNRNPL|HNRNPL	902	+	6.051121	1.0097739	-1.0	-1.0
chr1	163337428	163337688	ENSG00000143228.12|NUF2|HNRNPL|HNRNPL	954	+	6.723474	1.3404328	-1.0	-1.0
chr1	165848592	165848737	ENSG00000143179.14|UCK2|HNRNPL|HNRNPL	912	+	3.8157756	1.0564584	-1.0	-1.0
chr1	165842497	165842732	ENSG00000143179.14|UCK2|HNRNPL|HNRNPL	909	+	4.0796833	1.0385866	-1.0	-1.0
chr1	165877862	165878022	ENSG00000143179.14|UCK2|HNRNPL|HNRNPL	902	+	5.963854	1.0097739	-1.0	-1.0
chr1	167235673	167235773	ENSG00000143190.21|POU2F1|HNRNPL|HNRNPL	902	+	5.8269897	1.0097739	-1.0	-1.0
chr1	167281797	167282002	ENSG00000143190.21|POU2F1|HNRNPL|HNRNPL	914	+	4.470535	1.0664673	-1.0	-1.0
chr1	167244605	167244725	ENSG00000143190.21|POU2F1|HNRNPL|HNRNPL	902	+	6.013134	1.0097003	-1.0	-1.0
chr1	167233548	167233648	ENSG00000143190.21|POU2F1|HNRNPL|HNRNPL	902	+	5.8572507	1.0097739	-1.0	-1.0
chr1	167231888	167232013	ENSG00000143190.21|POU2F1|HNRNPL|HNRNPL	902	+	4.217269	1.0097739	-1.0	-1.0
chr1	168006913	168007253	ENSG00000143164.15|DCAF6|HNRNPL|HNRNPL	921	+	4.3187118	1.1033976	-1.0	-1.0
chr1	167992179	167992329	ENSG00000143164.15|DCAF6|HNRNPL|HNRNPL	902	+	3.5221622	1.009507	-1.0	-1.0
chr1	168020381	168020541	ENSG00000143164.15|DCAF6|HNRNPL|HNRNPL	902	+	6.0908074	1.0097739	-1.0	-1.0
chr1	168022786	168022921	ENSG00000143164.15|DCAF6|HNRNPL|HNRNPL	902	+	6.1699576	1.0097739	-1.0	-1.0
chr1	168041658	168042113	ENSG00000143164.15|DCAF6|HNRNPL|HNRNPL	939	+	4.7547126	1.2160203	-1.0	-1.0
chr1	168005738	168005863	ENSG00000143164.15|DCAF6|HNRNPL|HNRNPL	902	+	5.885692	1.0097739	-1.0	-1.0
chr1	168026145	168026285	ENSG00000143164.15|DCAF6|HNRNPL|HNRNPL	902	+	6.0714297	1.0097739	-1.0	-1.0
chr1	168025710	168025830	ENSG00000143164.15|DCAF6|HNRNPL|HNRNPL	902	+	5.2332077	1.0090919	-1.0	-1.0
chr1	168025840	168026070	ENSG00000143164.15|DCAF6|HNRNPL|HNRNPL	941	+	4.129311	1.2269477	-1.0	-1.0
chr1	168053008	168053243	ENSG00000143164.15|DCAF6|HNRNPL|HNRNPL	956	+	6.6974225	1.355359	-1.0	-1.0
chr1	167954756	167955001	ENSG00000143164.15|DCAF6|HNRNPL|HNRNPL	903	+	4.846256	1.0113956	-1.0	-1.0
chr1	168025595	168025695	ENSG00000143164.15|DCAF6|HNRNPL|HNRNPL	902	+	6.3053017	1.0097739	-1.0	-1.0
chr1	168071833	168071958	ENSG00000143164.15|DCAF6|HNRNPL|HNRNPL	911	+	4.3019032	1.049057	-1.0	-1.0
chr1	169116028	169116133	ENSG00000143153.12|ATP1B1|HNRNPL|HNRNPL	902	+	6.0760612	1.0097739	-1.0	-1.0
chr1	169472151	169472261	ENSG00000117479.12|SLC19A2|HNRNPL|HNRNPL	902	-	6.120598	1.0070485	-1.0	-1.0
chr1	169482507	169482877	ENSG00000117479.12|SLC19A2|HNRNPL|HNRNPL	904	-	5.446616	1.0177207	-1.0	-1.0
chr1	169584072	169584227	ENSG00000198734.10|F5|HNRNPL|HNRNPL	902	-	5.9291925	1.0084397	-1.0	-1.0
chr1	169583227	169583347	ENSG00000198734.10|F5|HNRNPL|HNRNPL	902	-	5.9286876	1.0074401	-1.0	-1.0
chr1	169524254	169524459	ENSG00000198734.10|F5|HNRNPL|HNRNPL	934	-	5.181244	1.18199	-1.0	-1.0
chr1	169561516	169561681	ENSG00000198734.10|F5|HNRNPL|HNRNPL	902	-	5.9584465	1.0081629	-1.0	-1.0
chr1	169523959	169524234	ENSG00000198734.10|F5|HNRNPL|HNRNPL	905	-	3.7271347	1.0235237	-1.0	-1.0
chr1	169538045	169538145	ENSG00000198734.10|F5|HNRNPL|HNRNPL	902	-	5.8570085	1.0097739	-1.0	-1.0
chr1	169566461	169566561	ENSG00000198734.10|F5|HNRNPL|HNRNPL	902	-	5.8572507	1.0097739	-1.0	-1.0
chr1	169575508	169575753	ENSG00000198734.10|F5|HNRNPL|HNRNPL	926	-	5.3456683	1.1319869	-1.0	-1.0
chr1	169565431	169565551	ENSG00000198734.10|F5|HNRNPL|HNRNPL	902	-	5.954134	1.0090919	-1.0	-1.0
chr1	169568041	169568146	ENSG00000198734.10|F5|HNRNPL|HNRNPL	902	-	5.866708	1.0097739	-1.0	-1.0
chr1	169559876	169560001	ENSG00000198734.10|F5|HNRNPL|HNRNPL	902	-	3.58076	1.0097739	-1.0	-1.0
chr1	169573508	169573648	ENSG00000198734.10|F5|HNRNPL|HNRNPL	902	-	6.0551653	1.0097739	-1.0	-1.0
chr1	169529494	169529604	ENSG00000198734.10|F5|HNRNPL|HNRNPL	902	-	5.8963776	1.0097739	-1.0	-1.0
chr1	169558257	169558692	ENSG00000198734.10|F5|HNRNPL|HNRNPL	951	-	4.5095162	1.3111244	-1.0	-1.0
chr1	169583697	169583887	ENSG00000198734.10|F5|HNRNPL|HNRNPL	902	-	6.2660003	1.0097739	-1.0	-1.0
chr1	169541648	169541798	ENSG00000198734.10|F5|HNRNPL|HNRNPL	903	-	3.1098528	1.0111992	-1.0	-1.0
chr1	169566891	169567006	ENSG00000198734.10|F5|HNRNPL|HNRNPL	902	-	6.391578	1.0097739	-1.0	-1.0
chr1	169538780	169538990	ENSG00000198734.10|F5|HNRNPL|HNRNPL	964	-	5.7968316	1.443534	-1.0	-1.0
chr1	169584582	169584812	ENSG00000198734.10|F5|HNRNPL|HNRNPL	902	-	6.0619745	1.0092964	-1.0	-1.0
chr1	170007140	170007240	ENSG00000075945.12|KIFAP3|HNRNPL|HNRNPL	902	-	5.896105	1.0097739	-1.0	-1.0
chr1	171531189	171531294	ENSG00000117523.15|PRRC2C|HNRNPL|HNRNPL	902	+	6.0524673	1.0097739	-1.0	-1.0
chr1	171530879	171530979	ENSG00000117523.15|PRRC2C|HNRNPL|HNRNPL	902	+	6.2395377	1.0097739	-1.0	-1.0
chr1	171564288	171564408	ENSG00000117523.15|PRRC2C|HNRNPL|HNRNPL	902	+	5.973119	1.0097739	-1.0	-1.0
chr1	171529239	171529519	ENSG00000117523.15|PRRC2C|HNRNPL|HNRNPL	916	+	4.7924843	1.0734502	-1.0	-1.0
chr1	172562049	172562149	ENSG00000094975.13|SUCO|HNRNPL|HNRNPL	902	+	5.8269897	1.0097739	-1.0	-1.0
chr1	172611035	172611145	ENSG00000094975.13|SUCO|HNRNPL|HNRNPL	902	+	6.183744	1.0097739	-1.0	-1.0
chr1	173431687	173431822	ENSG00000203739.3|AL645568.1|HNRNPL|HNRNPL	902	-	3.5059907	1.0097739	-1.0	-1.0
chr1	173446377	173446607	ENSG00000203739.3|AL645568.1|HNRNPL|HNRNPL	977	-	7.2092166	1.6382676	-1.0	-1.0
chr1	173455902	173456042	ENSG00000203739.3|AL645568.1|HNRNPL|HNRNPL	902	-	6.050917	1.0097739	-1.0	-1.0
chr1	173434687	173434882	ENSG00000203739.3|AL645568.1|HNRNPL|HNRNPL	902	-	6.219442	1.0097739	-1.0	-1.0
chr1	173441695	173441855	ENSG00000203739.3|AL645568.1|HNRNPL|HNRNPL	902	-	6.087221	1.0071222	-1.0	-1.0
chr1	173482036	173482331	ENSG00000117592.8|PRDX6|HNRNPL|HNRNPL	926	+	4.8668284	1.1312048	-1.0	-1.0
chr1	173484436	173484536	ENSG00000117592.8|PRDX6|HNRNPL|HNRNPL	902	+	5.837038	1.0097739	-1.0	-1.0
chr1	173995080	173995200	ENSG00000135870.11|RC3H1|HNRNPL|HNRNPL	902	-	4.230523	1.0097739	-1.0	-1.0
chr1	174013306	174013406	ENSG00000236535.1|RC3H1-IT1|HNRNPL|HNRNPL	902	-	5.8269897	1.0097739	-1.0	-1.0
chr1	174519500	174519830	ENSG00000152061.23|RABGAP1L|HNRNPL|HNRNPL	930	+	6.020091	1.1575797	-1.0	-1.0
chr1	174433810	174434245	ENSG00000152061.23|RABGAP1L|HNRNPL|HNRNPL	934	+	3.9751275	1.1815928	-1.0	-1.0
chr1	174516080	174516195	ENSG00000152061.23|RABGAP1L|HNRNPL|HNRNPL	902	+	3.2750459	1.0096252	-1.0	-1.0
chr1	174932960	174933235	ENSG00000152061.23|RABGAP1L|HNRNPL|HNRNPL	966	+	7.0192738	1.4630797	-1.0	-1.0
chr1	174530725	174530840	ENSG00000152061.23|RABGAP1L|HNRNPL|HNRNPL	902	+	5.467291	1.0078075	-1.0	-1.0
chr1	174496945	174497045	ENSG00000152061.23|RABGAP1L|HNRNPL|HNRNPL	902	+	6.077853	1.0097739	-1.0	-1.0
chr1	174520405	174520585	ENSG00000152061.23|RABGAP1L|HNRNPL|HNRNPL	902	+	6.0090456	1.0097739	-1.0	-1.0
chr1	174887270	174887385	ENSG00000152061.23|RABGAP1L|HNRNPL|HNRNPL	902	+	5.856926	1.0097739	-1.0	-1.0
chr1	174419975	174420095	ENSG00000152061.23|RABGAP1L|HNRNPL|HNRNPL	901	+	5.836954	1.0041703	-1.0	-1.0
chr1	174551181	174551326	ENSG00000152061.23|RABGAP1L|HNRNPL|HNRNPL	902	+	5.939678	1.0097739	-1.0	-1.0
chr1	174519000	174519350	ENSG00000152061.23|RABGAP1L|HNRNPL|HNRNPL	917	+	5.059446	1.0816958	-1.0	-1.0
chr1	174426020	174426145	ENSG00000152061.23|RABGAP1L|HNRNPL|HNRNPL	902	+	6.1050305	1.0097739	-1.0	-1.0
chr1	174509710	174509960	ENSG00000152061.23|RABGAP1L|HNRNPL|HNRNPL	958	+	5.378653	1.3739669	-1.0	-1.0
chr1	174833565	174833765	ENSG00000152061.23|RABGAP1L|HNRNPL|HNRNPL	956	+	6.7400985	1.3608836	-1.0	-1.0
chr1	176015789	176015959	ENSG00000143207.19|RFWD2|HNRNPL|HNRNPL	902	-	6.352173	1.0107219	-1.0	-1.0
chr1	175973891	175973996	ENSG00000143207.19|RFWD2|HNRNPL|HNRNPL	902	-	5.943734	1.00841	-1.0	-1.0
chr1	176015084	176015214	ENSG00000143207.19|RFWD2|HNRNPL|HNRNPL	902	-	5.981324	1.0097739	-1.0	-1.0
chr1	176065184	176065294	ENSG00000143207.19|RFWD2|HNRNPL|HNRNPL	902	-	5.9178405	1.0088646	-1.0	-1.0
chr1	176022964	176023134	ENSG00000143207.19|RFWD2|HNRNPL|HNRNPL	915	-	3.5946124	1.0717568	-1.0	-1.0
chr1	176098285	176098395	ENSG00000143207.19|RFWD2|HNRNPL|HNRNPL	901	-	5.878779	1.0035477	-1.0	-1.0
chr1	176127446	176127731	ENSG00000143207.19|RFWD2|HNRNPL|HNRNPL	977	-	7.46812	1.6410283	-1.0	-1.0
chr1	176014929	176015029	ENSG00000143207.19|RFWD2|HNRNPL|HNRNPL	900	-	5.80642	1.0021353	-1.0	-1.0
chr1	176165231	176165341	ENSG00000143207.19|RFWD2|HNRNPL|HNRNPL	902	-	5.9440684	1.0097739	-1.0	-1.0
chr1	176167316	176167506	ENSG00000143207.19|RFWD2|HNRNPL|HNRNPL	902	-	6.219474	1.009139	-1.0	-1.0
chr1	175970321	175970491	ENSG00000143207.19|RFWD2|HNRNPL|HNRNPL	902	-	6.1066537	1.0097739	-1.0	-1.0
chr1	178165926	178166076	ENSG00000075391.16|RASAL2|HNRNPL|HNRNPL	915	+	4.2959976	1.0713913	-1.0	-1.0
chr1	178311108	178311318	ENSG00000075391.16|RASAL2|HNRNPL|HNRNPL	932	+	4.940048	1.1654183	-1.0	-1.0
chr1	178207786	178207896	ENSG00000075391.16|RASAL2|HNRNPL|HNRNPL	901	+	5.982508	1.0050913	-1.0	-1.0
chr1	178861590	178861720	ENSG00000116191.17|RALGPS2|HNRNPL|HNRNPL	902	+	6.0474925	1.0097739	-1.0	-1.0
chr1	178813779	178813949	ENSG00000116191.17|RALGPS2|HNRNPL|HNRNPL	902	+	6.097807	1.0097739	-1.0	-1.0
chr1	178746354	178746549	ENSG00000116191.17|RALGPS2|HNRNPL|HNRNPL	902	+	6.4659963	1.0097988	-1.0	-1.0
chr1	178827234	178827339	ENSG00000116191.17|RALGPS2|HNRNPL|HNRNPL	902	+	5.8269897	1.0097739	-1.0	-1.0
chr1	178820074	178820249	ENSG00000116191.17|RALGPS2|HNRNPL|HNRNPL	917	+	4.4884014	1.0828427	-1.0	-1.0
chr1	178827719	178827819	ENSG00000116191.17|RALGPS2|HNRNPL|HNRNPL	902	+	6.0781045	1.0097739	-1.0	-1.0
chr1	178743684	178743799	ENSG00000116191.17|RALGPS2|HNRNPL|HNRNPL	902	+	5.861967	1.0097739	-1.0	-1.0
chr1	178921429	178921604	ENSG00000116191.17|RALGPS2|HNRNPL|HNRNPL	902	+	6.3196845	1.0088756	-1.0	-1.0
chr1	178815674	178815844	ENSG00000116191.17|RALGPS2|HNRNPL|HNRNPL	902	+	6.0469117	1.0097739	-1.0	-1.0
chr1	178860585	178860690	ENSG00000116191.17|RALGPS2|HNRNPL|HNRNPL	902	+	5.8963776	1.0097739	-1.0	-1.0
chr1	178826239	178826339	ENSG00000116191.17|RALGPS2|HNRNPL|HNRNPL	902	+	5.876999	1.0097739	-1.0	-1.0
chr1	178742584	178742699	ENSG00000116191.17|RALGPS2|HNRNPL|HNRNPL	902	+	3.3643098	1.0074891	-1.0	-1.0
chr1	178819839	178819989	ENSG00000116191.17|RALGPS2|HNRNPL|HNRNPL	902	+	5.861919	1.0097739	-1.0	-1.0
chr1	179164999	179165214	ENSG00000143322.19|ABL2|HNRNPL|HNRNPL	947	-	5.2901464	1.2730207	-1.0	-1.0
chr1	179130692	179130892	ENSG00000143322.19|ABL2|HNRNPL|HNRNPL	954	-	4.3816395	1.3332429	-1.0	-1.0
chr1	179152434	179152684	ENSG00000143322.19|ABL2|HNRNPL|HNRNPL	912	-	3.4922316	1.0557922	-1.0	-1.0
chr1	179864049	179864184	ENSG00000169905.12|TOR1AIP2|HNRNPL|HNRNPL	902	-	6.1289887	1.0097739	-1.0	-1.0
chr1	180042132	180042237	ENSG00000135837.15|CEP350|HNRNPL|HNRNPL	902	+	6.0541215	1.0097739	-1.0	-1.0
chr1	179960112	179960302	ENSG00000135837.15|CEP350|HNRNPL|HNRNPL	934	+	5.2230377	1.1820602	-1.0	-1.0
chr1	180029647	180029897	ENSG00000135837.15|CEP350|HNRNPL|HNRNPL	938	+	6.497646	1.2076885	-1.0	-1.0
chr1	180026452	180026552	ENSG00000135837.15|CEP350|HNRNPL|HNRNPL	902	+	5.8471837	1.0097739	-1.0	-1.0
chr1	180395592	180395757	ENSG00000230124.6|ACBD6|HNRNPL|HNRNPL	902	-	6.1162195	1.0095791	-1.0	-1.0
chr1	180363252	180363427	ENSG00000230124.6|ACBD6|HNRNPL|HNRNPL	902	-	6.3965626	1.0097739	-1.0	-1.0
chr1	180340987	180341112	ENSG00000230124.6|ACBD6|HNRNPL|HNRNPL	902	-	5.9712462	1.0097739	-1.0	-1.0
chr1	180348472	180348582	ENSG00000230124.6|ACBD6|HNRNPL|HNRNPL	902	-	5.9240136	1.0097739	-1.0	-1.0
chr1	180488027	180488237	ENSG00000230124.6|ACBD6|HNRNPL|HNRNPL	917	-	3.7114205	1.0820141	-1.0	-1.0
chr1	180395132	180395367	ENSG00000230124.6|ACBD6|HNRNPL|HNRNPL	930	-	4.903195	1.1541765	-1.0	-1.0
chr1	180392137	180392422	ENSG00000230124.6|ACBD6|HNRNPL|HNRNPL	938	-	4.5849967	1.2075957	-1.0	-1.0
chr1	180758006	180758191	ENSG00000143324.13|XPR1|HNRNPL|HNRNPL	919	+	6.54178	1.089627	-1.0	-1.0
chr1	180749556	180749656	ENSG00000143324.13|XPR1|HNRNPL|HNRNPL	902	+	3.2003808	1.0069109	-1.0	-1.0
chr1	182262934	182263084	ENSG00000228918.3|LINC01344|HNRNPL|HNRNPL	902	-	6.3970866	1.0097739	-1.0	-1.0
chr1	182272274	182272379	ENSG00000228918.3|LINC01344|HNRNPL|HNRNPL	902	-	6.0587425	1.0097739	-1.0	-1.0
chr1	182262724	182262899	ENSG00000228918.3|LINC01344|HNRNPL|HNRNPL	902	-	3.4426298	1.0087074	-1.0	-1.0
chr1	182885438	182885558	ENSG00000135829.16|DHX9|HNRNPL|HNRNPL	902	+	5.9471087	1.0097739	-1.0	-1.0
chr1	183487033	183487153	ENSG00000116698.21|SMG7|HNRNPL|HNRNPL	902	+	5.9416013	1.0097739	-1.0	-1.0
chr1	183487253	183487563	ENSG00000116698.21|SMG7|HNRNPL|HNRNPL	933	+	5.209061	1.1756446	-1.0	-1.0
chr1	184065380	184065575	ENSG00000198860.11|TSEN15|HNRNPL|HNRNPL	916	+	4.8139596	1.0772513	-1.0	-1.0
chr1	184067140	184067320	ENSG00000198860.11|TSEN15|HNRNPL|HNRNPL	902	+	6.0508533	1.0097739	-1.0	-1.0
chr1	184714428	184714533	ENSG00000116406.18|EDEM3|HNRNPL|HNRNPL	902	-	5.886724	1.0097739	-1.0	-1.0
chr1	185304809	185304954	ENSG00000116679.15|IVNS1ABP|HNRNPL|HNRNPL	907	-	3.9382653	1.0295748	-1.0	-1.0
chr1	185308017	185308192	ENSG00000116679.15|IVNS1ABP|HNRNPL|HNRNPL	902	-	6.049259	1.0097739	-1.0	-1.0
chr1	185314562	185314702	ENSG00000116679.15|IVNS1ABP|HNRNPL|HNRNPL	902	-	6.02161	1.0097739	-1.0	-1.0
chr1	193065833	193066093	ENSG00000116747.12|TROVE2|HNRNPL|HNRNPL	917	+	6.282076	1.0816836	-1.0	-1.0
chr1	193078055	193078245	ENSG00000116747.12|TROVE2|HNRNPL|HNRNPL	902	+	6.16757	1.0095747	-1.0	-1.0
chr1	193073164	193073264	ENSG00000116747.12|TROVE2|HNRNPL|HNRNPL	902	+	6.017072	1.0097739	-1.0	-1.0
chr1	193066923	193067053	ENSG00000116747.12|TROVE2|HNRNPL|HNRNPL	902	+	5.943266	1.0097739	-1.0	-1.0
chr1	193221717	193221822	ENSG00000134371.10|CDC73|HNRNPL|HNRNPL	902	+	6.05255	1.0097739	-1.0	-1.0
chr1	193224517	193224722	ENSG00000134371.10|CDC73|HNRNPL|HNRNPL	959	+	5.9484706	1.382337	-1.0	-1.0
chr1	193218047	193218242	ENSG00000134371.10|CDC73|HNRNPL|HNRNPL	938	+	4.8180323	1.2064307	-1.0	-1.0
chr1	193216817	193216967	ENSG00000134371.10|CDC73|HNRNPL|HNRNPL	902	+	5.9802647	1.0097739	-1.0	-1.0
chr1	198266180	198266285	ENSG00000151414.14|NEK7|HNRNPL|HNRNPL	902	+	5.861684	1.0097739	-1.0	-1.0
chr1	198266075	198266175	ENSG00000151414.14|NEK7|HNRNPL|HNRNPL	902	+	5.925093	1.0097739	-1.0	-1.0
chr1	198267145	198267350	ENSG00000151414.14|NEK7|HNRNPL|HNRNPL	962	+	6.7799177	1.4210978	-1.0	-1.0
chr1	200341456	200341806	ENSG00000203721.6|LINC00862|HNRNPL|HNRNPL	946	-	5.92115	1.2648079	-1.0	-1.0
chr1	200367070	200367170	ENSG00000203721.6|LINC00862|HNRNPL|HNRNPL	900	-	5.80642	1.0006638	-1.0	-1.0
chr1	200850639	200850804	ENSG00000118200.14|CAMSAP2|HNRNPL|HNRNPL	902	+	5.99131	1.0097739	-1.0	-1.0
chr1	200822014	200822204	ENSG00000118200.14|CAMSAP2|HNRNPL|HNRNPL	906	+	3.8344345	1.0248368	-1.0	-1.0
chr1	201840499	201840604	ENSG00000198700.9|IPO9|HNRNPL|HNRNPL	902	+	5.8864603	1.0083424	-1.0	-1.0
chr1	202334560	202334755	ENSG00000077152.9|UBE2T|HNRNPL|HNRNPL	930	-	4.437869	1.1562488	-1.0	-1.0
chr1	202523019	202523154	ENSG00000077157.21|PPP1R12B|HNRNPL|HNRNPL	902	+	5.9046183	1.0097739	-1.0	-1.0
chr1	202772010	202772110	ENSG00000117139.16|KDM5B|HNRNPL|HNRNPL	902	-	6.1364446	1.0097739	-1.0	-1.0
chr1	202770640	202770805	ENSG00000117139.16|KDM5B|HNRNPL|HNRNPL	902	-	6.2991433	1.0086185	-1.0	-1.0
chr1	203012120	203012390	ENSG00000163444.11|TMEM183A|HNRNPL|HNRNPL	934	+	5.098163	1.1815267	-1.0	-1.0
chr1	203306713	203306978	ENSG00000159388.5|BTG2|HNRNPL|HNRNPL	972	+	6.939906	1.548102	-1.0	-1.0
chr1	203822244	203822404	ENSG00000058673.16|ZC3H11A|HNRNPL|HNRNPL	924	+	4.9938455	1.1176561	-1.0	-1.0
chr1	203822484	203822824	ENSG00000058673.16|ZC3H11A|HNRNPL|HNRNPL	956	+	5.349314	1.3559878	-1.0	-1.0
chr1	203822244	203822404	ENSG00000257315.2|ZBED6|HNRNPL|HNRNPL	924	+	4.9938455	1.1174453	-1.0	-1.0
chr1	203822484	203822824	ENSG00000257315.2|ZBED6|HNRNPL|HNRNPL	956	+	5.349314	1.3562006	-1.0	-1.0
chr1	204263670	204263775	ENSG00000143850.13|PLEKHA6|HNRNPL|HNRNPL	902	-	3.4546542	1.0090714	-1.0	-1.0
chr1	204231991	204232101	ENSG00000143850.13|PLEKHA6|HNRNPL|HNRNPL	902	-	5.901607	1.0097739	-1.0	-1.0
chr1	204233906	204234051	ENSG00000143850.13|PLEKHA6|HNRNPL|HNRNPL	909	-	5.2844696	1.0386822	-1.0	-1.0
chr1	204532275	204532625	ENSG00000198625.12|MDM4|HNRNPL|HNRNPL	902	+	3.8035407	1.0109411	-1.0	-1.0
chr1	205508303	205508443	ENSG00000117266.15|CDK18|HNRNPL|HNRNPL	944	+	5.693714	1.2518457	-1.0	-1.0
chr1	205610557	205610667	ENSG00000158711.13|ELK4|HNRNPL|HNRNPL	902	-	3.0589302	1.0096678	-1.0	-1.0
chr1	205617914	205618049	ENSG00000158711.13|ELK4|HNRNPL|HNRNPL	902	-	4.2002645	1.009235	-1.0	-1.0
chr1	205604413	205604603	ENSG00000158711.13|ELK4|HNRNPL|HNRNPL	902	-	6.2805643	1.0097739	-1.0	-1.0
chr1	205727406	205727601	ENSG00000069275.12|NUCKS1|HNRNPL|HNRNPL	902	-	6.047393	1.0097739	-1.0	-1.0
chr1	205744246	205744431	ENSG00000069275.12|NUCKS1|HNRNPL|HNRNPL	907	-	4.0965114	1.0310224	-1.0	-1.0
chr1	206303863	206303988	ENSG00000266028.7|SRGAP2|HNRNPL|HNRNPL	915	+	4.3745294	1.0697479	-1.0	-1.0
chr1	206391526	206391761	ENSG00000266028.7|SRGAP2|HNRNPL|HNRNPL	937	+	4.5158157	1.2019823	-1.0	-1.0
chr1	206461521	206462086	ENSG00000266028.7|SRGAP2|HNRNPL|HNRNPL	951	+	4.659778	1.3071104	-1.0	-1.0
chr1	206229895	206230015	ENSG00000266028.7|SRGAP2|HNRNPL|HNRNPL	910	+	3.9196544	1.0434414	-1.0	-1.0
chr1	206593465	206593570	ENSG00000143486.15|EIF2D|HNRNPL|HNRNPL	902	-	5.8471837	1.0097739	-1.0	-1.0
chr1	206713028	206713153	ENSG00000162889.10|MAPKAPK2|HNRNPL|HNRNPL	900	+	6.0878954	1.0006793	-1.0	-1.0
chr1	206712858	206712988	ENSG00000162889.10|MAPKAPK2|HNRNPL|HNRNPL	902	+	6.2631044	1.0097739	-1.0	-1.0
chr1	207095988	207096278	ENSG00000123843.12|C4BPB|HNRNPL|HNRNPL	939	+	4.6415462	1.2165121	-1.0	-1.0
chr1	207091952	207092287	ENSG00000123843.12|C4BPB|HNRNPL|HNRNPL	928	+	3.9615705	1.1439366	-1.0	-1.0
chr1	207093587	207093757	ENSG00000123843.12|C4BPB|HNRNPL|HNRNPL	925	+	4.41512	1.1255977	-1.0	-1.0
chr1	207095038	207095188	ENSG00000123843.12|C4BPB|HNRNPL|HNRNPL	903	+	3.0600348	1.0129308	-1.0	-1.0
chr1	207093177	207093427	ENSG00000123843.12|C4BPB|HNRNPL|HNRNPL	912	+	5.078359	1.0557119	-1.0	-1.0
chr1	207094352	207094797	ENSG00000123843.12|C4BPB|HNRNPL|HNRNPL	907	+	4.5328927	1.0298065	-1.0	-1.0
chr1	207794503	207794618	ENSG00000117335.19|CD46|HNRNPL|HNRNPL	902	+	3.4415283	1.0097739	-1.0	-1.0
chr1	207780942	207781127	ENSG00000117335.19|CD46|HNRNPL|HNRNPL	936	+	5.8208427	1.1910472	-1.0	-1.0
chr1	207765731	207765846	ENSG00000117335.19|CD46|HNRNPL|HNRNPL	902	+	5.899239	1.0097739	-1.0	-1.0
chr1	207770112	207770212	ENSG00000117335.19|CD46|HNRNPL|HNRNPL	901	+	5.816855	1.0029135	-1.0	-1.0
chr1	207865468	207865723	ENSG00000203709.11|C1orf132|HNRNPL|HNRNPL	924	-	4.984893	1.1197195	-1.0	-1.0
chr1	208149448	208149718	ENSG00000076356.6|PLXNA2|HNRNPL|HNRNPL	902	-	5.968592	1.0096782	-1.0	-1.0
chr1	208149088	208149298	ENSG00000076356.6|PLXNA2|HNRNPL|HNRNPL	902	-	6.132835	1.0089574	-1.0	-1.0
chr1	211302145	211302250	ENSG00000117625.13|RCOR3|HNRNPL|HNRNPL	901	+	2.856957	1.0051507	-1.0	-1.0
chr1	211296733	211296833	ENSG00000117625.13|RCOR3|HNRNPL|HNRNPL	902	+	5.8168726	1.0097739	-1.0	-1.0
chr1	211795241	211795346	ENSG00000123684.12|LPGAT1|HNRNPL|HNRNPL	902	-	6.103277	1.0097739	-1.0	-1.0
chr1	211951215	211951380	ENSG00000143493.12|INTS7|HNRNPL|HNRNPL	902	-	4.491232	1.0097739	-1.0	-1.0
chr1	212065439	212065584	ENSG00000143476.17|DTL|HNRNPL|HNRNPL	902	+	3.9492562	1.0097739	-1.0	-1.0
chr1	212064444	212064574	ENSG00000143476.17|DTL|HNRNPL|HNRNPL	900	+	5.9194775	1.0004176	-1.0	-1.0
chr1	212037877	212038192	ENSG00000143476.17|DTL|HNRNPL|HNRNPL	930	+	5.714658	1.1531786	-1.0	-1.0
chr1	212741346	212741446	ENSG00000117697.14|NSL1|HNRNPL|HNRNPL	902	-	3.0531676	1.0080112	-1.0	-1.0
chr1	212775158	212775258	ENSG00000117697.14|NSL1|HNRNPL|HNRNPL	902	-	5.9440684	1.0097739	-1.0	-1.0
chr1	212741466	212741596	ENSG00000117697.14|NSL1|HNRNPL|HNRNPL	906	-	3.2582605	1.0246947	-1.0	-1.0
chr1	212749841	212749951	ENSG00000117697.14|NSL1|HNRNPL|HNRNPL	902	-	6.244093	1.0097739	-1.0	-1.0
chr1	212775333	212775513	ENSG00000117697.14|NSL1|HNRNPL|HNRNPL	933	-	5.0998445	1.1754758	-1.0	-1.0
chr1	212756996	212757271	ENSG00000117697.14|NSL1|HNRNPL|HNRNPL	915	-	5.0071177	1.0720134	-1.0	-1.0
chr1	212777758	212777893	ENSG00000117697.14|NSL1|HNRNPL|HNRNPL	902	-	6.1047535	1.0097739	-1.0	-1.0
chr1	212781931	212782316	ENSG00000117697.14|NSL1|HNRNPL|HNRNPL	926	-	4.2084136	1.1278539	-1.0	-1.0
chr1	212757341	212757456	ENSG00000117697.14|NSL1|HNRNPL|HNRNPL	902	-	6.457803	1.0097739	-1.0	-1.0
chr1	212874763	212875018	ENSG00000162769.12|FLVCR1|HNRNPL|HNRNPL	932	+	4.741787	1.1694535	-1.0	-1.0
chr1	212860555	212860740	ENSG00000162769.12|FLVCR1|HNRNPL|HNRNPL	902	+	6.057369	1.0097739	-1.0	-1.0
chr1	212860835	212860950	ENSG00000162769.12|FLVCR1|HNRNPL|HNRNPL	902	+	3.0961332	1.0095716	-1.0	-1.0
chr1	212897795	212897920	ENSG00000162769.12|FLVCR1|HNRNPL|HNRNPL	902	+	6.0474896	1.0088646	-1.0	-1.0
chr1	212867154	212867259	ENSG00000162769.12|FLVCR1|HNRNPL|HNRNPL	902	+	5.8269897	1.0097739	-1.0	-1.0
chr1	212895650	212895905	ENSG00000162769.12|FLVCR1|HNRNPL|HNRNPL	906	+	3.17266	1.0281284	-1.0	-1.0
chr1	212897245	212897430	ENSG00000162769.12|FLVCR1|HNRNPL|HNRNPL	902	+	2.923794	1.0082831	-1.0	-1.0
chr1	212873513	212873643	ENSG00000162769.12|FLVCR1|HNRNPL|HNRNPL	914	+	3.8400447	1.0659322	-1.0	-1.0
chr1	212861085	212861240	ENSG00000162769.12|FLVCR1|HNRNPL|HNRNPL	902	+	3.479432	1.0070533	-1.0	-1.0
chr1	213244613	213244748	ENSG00000136643.11|RPS6KC1|HNRNPL|HNRNPL	902	+	6.020788	1.0097739	-1.0	-1.0
chr1	213167364	213167529	ENSG00000136643.11|RPS6KC1|HNRNPL|HNRNPL	901	+	3.9929056	1.0051513	-1.0	-1.0
chr1	213269401	213269536	ENSG00000136643.11|RPS6KC1|HNRNPL|HNRNPL	906	+	3.6169531	1.0273397	-1.0	-1.0
chr1	213986142	213986327	ENSG00000274895.1|AC011700.1|HNRNPL|HNRNPL	939	-	5.360529	1.2140967	-1.0	-1.0
chr1	213986162	213986327	ENSG00000230461.8|PROX1-AS1|HNRNPL|HNRNPL	944	-	5.0876303	1.250466	-1.0	-1.0
chr1	214034575	214034690	ENSG00000117707.15|PROX1|HNRNPL|HNRNPL	902	+	3.5779238	1.0097739	-1.0	-1.0
chr1	214001142	214001302	ENSG00000117707.15|PROX1|HNRNPL|HNRNPL	904	+	3.5435824	1.0174826	-1.0	-1.0
chr1	214036823	214036988	ENSG00000117707.15|PROX1|HNRNPL|HNRNPL	923	+	5.1102605	1.1111717	-1.0	-1.0
chr1	214003292	214003402	ENSG00000117707.15|PROX1|HNRNPL|HNRNPL	902	+	5.9154673	1.0097739	-1.0	-1.0
chr1	214032220	214032375	ENSG00000117707.15|PROX1|HNRNPL|HNRNPL	907	+	4.178031	1.0308639	-1.0	-1.0
chr1	214016480	214016615	ENSG00000117707.15|PROX1|HNRNPL|HNRNPL	902	+	5.913898	1.0097739	-1.0	-1.0
chr1	214007557	214007827	ENSG00000117707.15|PROX1|HNRNPL|HNRNPL	954	+	4.2783117	1.3380748	-1.0	-1.0
chr1	214016100	214016345	ENSG00000117707.15|PROX1|HNRNPL|HNRNPL	914	+	3.458964	1.0669101	-1.0	-1.0
chr1	214016955	214017060	ENSG00000117707.15|PROX1|HNRNPL|HNRNPL	902	+	5.891247	1.0097739	-1.0	-1.0
chr1	214013650	214013810	ENSG00000117707.15|PROX1|HNRNPL|HNRNPL	902	+	3.3703847	1.0077155	-1.0	-1.0
chr1	214015985	214016090	ENSG00000117707.15|PROX1|HNRNPL|HNRNPL	901	+	2.993085	1.0062128	-1.0	-1.0
chr1	214000347	214000572	ENSG00000117707.15|PROX1|HNRNPL|HNRNPL	902	+	3.4643183	1.0082855	-1.0	-1.0
chr1	214039638	214039968	ENSG00000117707.15|PROX1|HNRNPL|HNRNPL	961	+	4.2062807	1.4136046	-1.0	-1.0
chr1	214292202	214292382	ENSG00000143499.13|SMYD2|HNRNPL|HNRNPL	912	+	4.5156145	1.0550706	-1.0	-1.0
chr1	214333764	214333924	ENSG00000143499.13|SMYD2|HNRNPL|HNRNPL	904	+	3.7150338	1.0173231	-1.0	-1.0
chr1	214284077	214284282	ENSG00000143499.13|SMYD2|HNRNPL|HNRNPL	942	+	5.3890905	1.234099	-1.0	-1.0
chr1	214313585	214313780	ENSG00000143499.13|SMYD2|HNRNPL|HNRNPL	929	+	4.7980785	1.1468157	-1.0	-1.0
chr1	214333369	214333479	ENSG00000143499.13|SMYD2|HNRNPL|HNRNPL	901	+	2.8517804	1.005569	-1.0	-1.0
chr1	214321173	214321348	ENSG00000143499.13|SMYD2|HNRNPL|HNRNPL	902	+	6.1944766	1.0097739	-1.0	-1.0
chr1	214282172	214282272	ENSG00000143499.13|SMYD2|HNRNPL|HNRNPL	902	+	5.9809685	1.0097739	-1.0	-1.0
chr1	214297087	214297187	ENSG00000143499.13|SMYD2|HNRNPL|HNRNPL	902	+	5.8671813	1.0097739	-1.0	-1.0
chr1	215608582	215608752	ENSG00000136636.12|KCTD3|HNRNPL|HNRNPL	913	+	4.573536	1.0622685	-1.0	-1.0
chr1	215605682	215605932	ENSG00000136636.12|KCTD3|HNRNPL|HNRNPL	913	+	5.176646	1.0597819	-1.0	-1.0
chr1	219181196	219181356	ENSG00000143353.11|LYPLAL1|HNRNPL|HNRNPL	902	+	5.9359426	1.0097739	-1.0	-1.0
chr1	219198877	219198992	ENSG00000143353.11|LYPLAL1|HNRNPL|HNRNPL	902	+	5.871642	1.0097739	-1.0	-1.0
chr1	219209632	219209807	ENSG00000143353.11|LYPLAL1|HNRNPL|HNRNPL	902	+	6.058256	1.0097739	-1.0	-1.0
chr1	219922900	219923080	ENSG00000196660.10|SLC30A10|HNRNPL|HNRNPL	902	-	3.2715943	1.0099257	-1.0	-1.0
chr1	219976428	219976583	ENSG00000136628.17|EPRS|HNRNPL|HNRNPL	902	-	6.3611894	1.0096262	-1.0	-1.0
chr1	222678133	222678338	ENSG00000186063.12|AIDA|HNRNPL|HNRNPL	905	-	3.977129	1.0205601	-1.0	-1.0
chr1	224008726	224008856	ENSG00000185495.10|AC138393.1|HNRNPL|HNRNPL	928	+	3.4745708	1.143556	-1.0	-1.0
chr1	224148750	224148965	ENSG00000143756.11|FBXO28|HNRNPL|HNRNPL	902	+	6.025335	1.0097739	-1.0	-1.0
chr1	224148965	224149095	ENSG00000143756.11|FBXO28|HNRNPL|HNRNPL	902	+	5.9353905	1.0097739	-1.0	-1.0
chr1	224139670	224139885	ENSG00000143756.11|FBXO28|HNRNPL|HNRNPL	961	+	4.8252974	1.4036715	-1.0	-1.0
chr1	224387697	224387837	ENSG00000162923.14|WDR26|HNRNPL|HNRNPL	902	-	5.870057	1.0097739	-1.0	-1.0
chr1	224405325	224405460	ENSG00000162923.14|WDR26|HNRNPL|HNRNPL	902	-	5.866751	1.0089945	-1.0	-1.0
chr1	224405655	224405855	ENSG00000162923.14|WDR26|HNRNPL|HNRNPL	916	-	4.651059	1.0751827	-1.0	-1.0
chr1	224395208	224395423	ENSG00000162923.14|WDR26|HNRNPL|HNRNPL	902	-	4.7242513	1.009397	-1.0	-1.0
chr1	224449772	224450137	ENSG00000143786.7|CNIH3|HNRNPL|HNRNPL	960	+	5.169766	1.3947706	-1.0	-1.0
chr1	224436707	224436837	ENSG00000143786.7|CNIH3|HNRNPL|HNRNPL	902	+	6.054777	1.0097739	-1.0	-1.0
chr1	224989013	224989113	ENSG00000185842.15|DNAH14|HNRNPL|HNRNPL	902	+	5.886724	1.0097739	-1.0	-1.0
chr1	225041928	225042028	ENSG00000185842.15|DNAH14|HNRNPL|HNRNPL	902	+	6.144724	1.0097739	-1.0	-1.0
chr1	225018899	225019089	ENSG00000185842.15|DNAH14|HNRNPL|HNRNPL	902	+	5.983527	1.0097739	-1.0	-1.0
chr1	225002478	225002683	ENSG00000185842.15|DNAH14|HNRNPL|HNRNPL	945	+	6.5977345	1.2572119	-1.0	-1.0
chr1	225038828	225039113	ENSG00000185842.15|DNAH14|HNRNPL|HNRNPL	958	+	5.61585	1.3796935	-1.0	-1.0
chr1	225622102	225622337	ENSG00000154380.17|ENAH|HNRNPL|HNRNPL	913	-	4.3764734	1.0622432	-1.0	-1.0
chr1	225858847	225859122	ENSG00000196187.11|TMEM63A|HNRNPL|HNRNPL	910	-	3.58296	1.0449651	-1.0	-1.0
chr1	226151011	226151131	ENSG00000182827.8|ACBD3|HNRNPL|HNRNPL	902	-	3.090304	1.0097739	-1.0	-1.0
chr1	226250456	226250606	ENSG00000183814.15|LIN9|HNRNPL|HNRNPL	902	-	5.9853263	1.0086801	-1.0	-1.0
chr1	226978673	226979528	ENSG00000163050.16|COQ8A|HNRNPL|HNRNPL	976	+	6.5788264	1.6206686	-1.0	-1.0
chr1	226977523	226978588	ENSG00000163050.16|COQ8A|HNRNPL|HNRNPL	966	+	5.1153965	1.4621998	-1.0	-1.0
chr1	226981723	226981913	ENSG00000163050.16|COQ8A|HNRNPL|HNRNPL	931	+	4.802598	1.1587034	-1.0	-1.0
chr1	226979948	226980083	ENSG00000163050.16|COQ8A|HNRNPL|HNRNPL	902	+	3.9560108	1.0091742	-1.0	-1.0
chr1	226980713	226980893	ENSG00000163050.16|COQ8A|HNRNPL|HNRNPL	902	+	5.9199953	1.0080967	-1.0	-1.0
chr1	226977259	226977403	ENSG00000163050.16|COQ8A|HNRNPL|HNRNPL	913	+	5.083601	1.0581839	-1.0	-1.0
chr1	226979728	226979918	ENSG00000163050.16|COQ8A|HNRNPL|HNRNPL	923	+	5.323966	1.1122175	-1.0	-1.0
chr1	226981083	226981183	ENSG00000163050.16|COQ8A|HNRNPL|HNRNPL	902	+	6.2485747	1.0081563	-1.0	-1.0
chr1	226981293	226981408	ENSG00000163050.16|COQ8A|HNRNPL|HNRNPL	901	+	5.80642	1.0033684	-1.0	-1.0
chr1	227111384	227111499	ENSG00000143776.18|CDC42BPA|HNRNPL|HNRNPL	901	-	5.80642	1.002884	-1.0	-1.0
chr1	227100641	227100896	ENSG00000143776.18|CDC42BPA|HNRNPL|HNRNPL	902	-	5.071451	1.0081717	-1.0	-1.0
chr1	227193406	227193556	ENSG00000143776.18|CDC42BPA|HNRNPL|HNRNPL	902	-	5.8829603	1.0076956	-1.0	-1.0
chr1	227738342	227738507	ENSG00000143740.14|SNAP47|HNRNPL|HNRNPL	901	+	6.0122795	1.0027937	-1.0	-1.0
chr1	229266985	229267105	ENSG00000177788.5|AL162595.1|HNRNPL|HNRNPL	902	-	5.954069	1.0095165	-1.0	-1.0
chr1	229279905	229280080	ENSG00000168118.11|RAB4A|HNRNPL|HNRNPL	902	+	6.019669	1.0097739	-1.0	-1.0
chr1	229280710	229280855	ENSG00000168118.11|RAB4A|HNRNPL|HNRNPL	902	+	6.050442	1.0097739	-1.0	-1.0
chr1	229278345	229278500	ENSG00000168118.11|RAB4A|HNRNPL|HNRNPL	903	+	3.6113698	1.014879	-1.0	-1.0
chr1	229304215	229304385	ENSG00000168118.11|RAB4A|HNRNPL|HNRNPL	902	+	5.5437603	1.0097739	-1.0	-1.0
chr1	229339703	229339838	ENSG00000154429.10|CCSAP|HNRNPL|HNRNPL	917	-	5.682497	1.0830542	-1.0	-1.0
chr1	229507393	229507493	ENSG00000069248.11|NUP133|HNRNPL|HNRNPL	902	-	5.8471837	1.0097739	-1.0	-1.0
chr1	229496897	229497032	ENSG00000069248.11|NUP133|HNRNPL|HNRNPL	902	-	5.9062204	1.0094122	-1.0	-1.0
chr1	229542446	229542566	ENSG00000135776.4|ABCB10|HNRNPL|HNRNPL	902	-	4.2266607	1.0097739	-1.0	-1.0
chr1	230275999	230276379	ENSG00000143641.9|GALNT2|HNRNPL|HNRNPL	966	+	6.9813128	1.463572	-1.0	-1.0
chr1	230276744	230276869	ENSG00000143641.9|GALNT2|HNRNPL|HNRNPL	900	+	5.953785	1.0004346	-1.0	-1.0
chr1	230274779	230275934	ENSG00000143641.9|GALNT2|HNRNPL|HNRNPL	972	+	6.045715	1.5561799	-1.0	-1.0
chr1	230704837	230704942	ENSG00000135744.7|AGT|HNRNPL|HNRNPL	902	-	5.8570085	1.0097739	-1.0	-1.0
chr1	230705482	230705647	ENSG00000135744.7|AGT|HNRNPL|HNRNPL	915	-	3.1682448	1.068904	-1.0	-1.0
chr1	231000237	231000397	ENSG00000173409.13|ARV1|HNRNPL|HNRNPL	931	+	5.55918	1.1610937	-1.0	-1.0
chr1	231263197	231263322	ENSG00000116906.11|GNPAT|HNRNPL|HNRNPL	902	+	5.923813	1.0097739	-1.0	-1.0
chr1	231262053	231262203	ENSG00000116906.11|GNPAT|HNRNPL|HNRNPL	902	+	6.013161	1.0097739	-1.0	-1.0
chr1	231376649	231376794	ENSG00000135766.8|EGLN1|HNRNPL|HNRNPL	902	-	6.080486	1.0097739	-1.0	-1.0
chr1	231385209	231385604	ENSG00000135766.8|EGLN1|HNRNPL|HNRNPL	928	-	5.2430825	1.1408024	-1.0	-1.0
chr1	231408399	231408574	ENSG00000135766.8|EGLN1|HNRNPL|HNRNPL	911	-	3.3312178	1.0487041	-1.0	-1.0
chr1	231390979	231391169	ENSG00000135766.8|EGLN1|HNRNPL|HNRNPL	910	-	3.6715782	1.0478723	-1.0	-1.0
chr1	231366810	231366920	ENSG00000135766.8|EGLN1|HNRNPL|HNRNPL	902	-	6.069555	1.0097739	-1.0	-1.0
chr1	231367120	231367225	ENSG00000135766.8|EGLN1|HNRNPL|HNRNPL	902	-	5.837038	1.0097739	-1.0	-1.0
chr1	231408184	231408299	ENSG00000135766.8|EGLN1|HNRNPL|HNRNPL	902	-	5.9391923	1.0097739	-1.0	-1.0
chr1	231529729	231529909	ENSG00000116918.13|TSNAX|HNRNPL|HNRNPL	902	+	5.9268184	1.0097739	-1.0	-1.0
chr1	231574765	231574870	ENSG00000270106.5|TSNAX-DISC1|HNRNPL|HNRNPL	902	+	5.8269897	1.0097739	-1.0	-1.0
chr1	231529729	231529909	ENSG00000270106.5|TSNAX-DISC1|HNRNPL|HNRNPL	902	+	5.9268184	1.0097739	-1.0	-1.0
chr1	231797996	231798191	ENSG00000270106.5|TSNAX-DISC1|HNRNPL|HNRNPL	929	+	6.5651135	1.1500369	-1.0	-1.0
chr1	231567655	231567770	ENSG00000270106.5|TSNAX-DISC1|HNRNPL|HNRNPL	902	+	6.0505767	1.0097739	-1.0	-1.0
chr1	231895292	231895442	ENSG00000162946.21|DISC1|HNRNPL|HNRNPL	902	+	6.0575323	1.009492	-1.0	-1.0
chr1	231797996	231798191	ENSG00000162946.21|DISC1|HNRNPL|HNRNPL	929	+	6.5651135	1.1502662	-1.0	-1.0
chr1	232021289	232021409	ENSG00000162946.21|DISC1|HNRNPL|HNRNPL	907	+	4.4527836	1.0337164	-1.0	-1.0
chr1	231836624	231836739	ENSG00000162946.21|DISC1|HNRNPL|HNRNPL	902	+	3.1258652	1.0097739	-1.0	-1.0
chr1	231894892	231894992	ENSG00000162946.21|DISC1|HNRNPL|HNRNPL	902	+	4.3309975	1.0097739	-1.0	-1.0
chr1	232002523	232002633	ENSG00000162946.21|DISC1|HNRNPL|HNRNPL	925	+	6.6554704	1.1235002	-1.0	-1.0
chr1	234376354	234376519	ENSG00000168275.14|COA6|HNRNPL|HNRNPL	902	+	6.090366	1.0097739	-1.0	-1.0
chr1	234410220	234410375	ENSG00000059588.9|TARBP1|HNRNPL|HNRNPL	903	-	6.3785267	1.01462	-1.0	-1.0
chr1	234718666	234718791	ENSG00000282097.1|AL160408.6|HNRNPL|HNRNPL	902	+	6.114785	1.0097739	-1.0	-1.0
chr1	235114020	235114195	ENSG00000173726.10|TOMM20|HNRNPL|HNRNPL	916	-	3.4338112	1.0752124	-1.0	-1.0
chr1	235177625	235177725	ENSG00000054267.21|ARID4B|HNRNPL|HNRNPL	902	-	5.876999	1.0097739	-1.0	-1.0
chr1	235205855	235205995	ENSG00000054267.21|ARID4B|HNRNPL|HNRNPL	902	-	3.377236	1.0082726	-1.0	-1.0
chr1	235198620	235198750	ENSG00000054267.21|ARID4B|HNRNPL|HNRNPL	902	-	5.898145	1.0097739	-1.0	-1.0
chr1	235188043	235188233	ENSG00000054267.21|ARID4B|HNRNPL|HNRNPL	902	-	6.257323	1.0097739	-1.0	-1.0
chr1	235297962	235298387	ENSG00000054267.21|ARID4B|HNRNPL|HNRNPL	955	-	5.428333	1.3488246	-1.0	-1.0
chr1	235277562	235277712	ENSG00000054267.21|ARID4B|HNRNPL|HNRNPL	902	-	6.368728	1.0100762	-1.0	-1.0
chr1	235215506	235215751	ENSG00000054267.21|ARID4B|HNRNPL|HNRNPL	932	-	4.5600834	1.1667651	-1.0	-1.0
chr1	235208965	235209140	ENSG00000054267.21|ARID4B|HNRNPL|HNRNPL	902	-	5.9594736	1.0096034	-1.0	-1.0
chr1	235207010	235207320	ENSG00000054267.21|ARID4B|HNRNPL|HNRNPL	930	-	6.280699	1.1556579	-1.0	-1.0
chr1	235335854	235336004	ENSG00000152904.11|GGPS1|HNRNPL|HNRNPL	906	+	4.4761186	1.0272257	-1.0	-1.0
chr1	235337014	235337154	ENSG00000152904.11|GGPS1|HNRNPL|HNRNPL	902	+	4.137127	1.0097655	-1.0	-1.0
chr1	235334444	235334579	ENSG00000152904.11|GGPS1|HNRNPL|HNRNPL	902	+	5.891619	1.0092283	-1.0	-1.0
chr1	235332134	235332414	ENSG00000152904.11|GGPS1|HNRNPL|HNRNPL	947	+	4.6564775	1.2750689	-1.0	-1.0
chr1	235493148	235493258	ENSG00000162885.12|B3GALNT2|HNRNPL|HNRNPL	902	-	4.2658806	1.0097739	-1.0	-1.0
chr1	235492763	235492933	ENSG00000162885.12|B3GALNT2|HNRNPL|HNRNPL	920	-	3.9303668	1.096328	-1.0	-1.0
chr1	235590419	235590559	ENSG00000168243.10|GNG4|HNRNPL|HNRNPL	902	-	6.318251	1.0087237	-1.0	-1.0
chr1	235589889	235590104	ENSG00000168243.10|GNG4|HNRNPL|HNRNPL	944	-	5.0799146	1.2488884	-1.0	-1.0
chr1	235620416	235620601	ENSG00000168243.10|GNG4|HNRNPL|HNRNPL	932	-	4.1231904	1.1683893	-1.0	-1.0
chr1	235590974	235591124	ENSG00000168243.10|GNG4|HNRNPL|HNRNPL	902	-	5.96968	1.0076218	-1.0	-1.0
chr1	235634331	235634521	ENSG00000168243.10|GNG4|HNRNPL|HNRNPL	953	-	5.429628	1.331124	-1.0	-1.0
chr1	235588959	235589104	ENSG00000168243.10|GNG4|HNRNPL|HNRNPL	983	-	7.9287066	1.7679476	-1.0	-1.0
chr1	235591199	235591564	ENSG00000168243.10|GNG4|HNRNPL|HNRNPL	948	-	5.736402	1.287831	-1.0	-1.0
chr1	235589249	235589864	ENSG00000168243.10|GNG4|HNRNPL|HNRNPL	945	-	5.4923215	1.2608575	-1.0	-1.0
chr1	235597466	235597566	ENSG00000168243.10|GNG4|HNRNPL|HNRNPL	902	-	5.8671813	1.0097739	-1.0	-1.0
chr1	235591609	235592014	ENSG00000168243.10|GNG4|HNRNPL|HNRNPL	951	-	6.8509917	1.3057915	-1.0	-1.0
chr1	235588868	235588959	ENSG00000168243.10|GNG4|HNRNPL|HNRNPL	975	-	7.3293242	1.6003529	-1.0	-1.0
chr1	235586093	235588863	ENSG00000168243.10|GNG4|HNRNPL|HNRNPL	982	-	6.951147	1.7432257	-1.0	-1.0
chr1	235589104	235589229	ENSG00000168243.10|GNG4|HNRNPL|HNRNPL	902	-	4.498788	1.0080973	-1.0	-1.0
chr1	236023423	236023548	ENSG00000116962.14|NID1|HNRNPL|HNRNPL	902	-	5.9823194	1.0097739	-1.0	-1.0
chr1	236052849	236052989	ENSG00000116962.14|NID1|HNRNPL|HNRNPL	902	-	4.9774904	1.0097739	-1.0	-1.0
chr1	235989890	235989995	ENSG00000116962.14|NID1|HNRNPL|HNRNPL	902	-	5.856857	1.0097739	-1.0	-1.0
chr1	235985680	235985850	ENSG00000116962.14|NID1|HNRNPL|HNRNPL	902	-	3.519734	1.0097739	-1.0	-1.0
chr1	236542950	236543060	ENSG00000116977.18|LGALS8|HNRNPL|HNRNPL	902	+	6.4509964	1.0085022	-1.0	-1.0
chr1	236552211	236552321	ENSG00000116977.18|LGALS8|HNRNPL|HNRNPL	902	+	5.8958235	1.0097739	-1.0	-1.0
chr1	236540042	236540147	ENSG00000116977.18|LGALS8|HNRNPL|HNRNPL	902	+	5.998292	1.0083058	-1.0	-1.0
chr1	236543250	236543370	ENSG00000116977.18|LGALS8|HNRNPL|HNRNPL	902	+	5.9076567	1.0097739	-1.0	-1.0
chr1	236902332	236902482	ENSG00000116984.12|MTR|HNRNPL|HNRNPL	902	+	5.892197	1.0097739	-1.0	-1.0
chr1	236901867	236901967	ENSG00000116984.12|MTR|HNRNPL|HNRNPL	902	+	4.183073	1.0097739	-1.0	-1.0
chr1	236800422	236800892	ENSG00000116984.12|MTR|HNRNPL|HNRNPL	931	+	3.857809	1.1625046	-1.0	-1.0
chr1	236806598	236806698	ENSG00000116984.12|MTR|HNRNPL|HNRNPL	902	+	6.0176964	1.006776	-1.0	-1.0
chr1	236897278	236897398	ENSG00000116984.12|MTR|HNRNPL|HNRNPL	917	+	4.6134906	1.0811429	-1.0	-1.0
chr1	236801097	236801227	ENSG00000116984.12|MTR|HNRNPL|HNRNPL	904	+	4.308362	1.0173537	-1.0	-1.0
chr1	236811205	236811425	ENSG00000116984.12|MTR|HNRNPL|HNRNPL	921	+	4.15891	1.1026499	-1.0	-1.0
chr1	236877226	236877411	ENSG00000116984.12|MTR|HNRNPL|HNRNPL	902	+	4.976882	1.0097739	-1.0	-1.0
chr1	236798482	236798657	ENSG00000116984.12|MTR|HNRNPL|HNRNPL	902	+	6.046275	1.0097739	-1.0	-1.0
chr1	236838609	236838799	ENSG00000116984.12|MTR|HNRNPL|HNRNPL	931	+	5.09462	1.16067	-1.0	-1.0
chr1	241621876	241621976	ENSG00000054277.13|OPN3|HNRNPL|HNRNPL	900	-	5.8860493	1.0004346	-1.0	-1.0
chr1	243196759	243196859	ENSG00000143702.15|CEP170|HNRNPL|HNRNPL	902	-	6.0258102	1.0097739	-1.0	-1.0
chr1	243291717	243291862	ENSG00000054282.15|SDCCAG8|HNRNPL|HNRNPL	902	+	5.867944	1.0097739	-1.0	-1.0
chr1	243267735	243267875	ENSG00000054282.15|SDCCAG8|HNRNPL|HNRNPL	902	+	5.8269897	1.0097739	-1.0	-1.0
chr1	244842097	244842472	ENSG00000153187.18|HNRNPU|HNRNPL|HNRNPL	947	-	4.7827125	1.2733876	-1.0	-1.0
chr1	244851695	244851860	ENSG00000153187.18|HNRNPU|HNRNPL|HNRNPL	905	-	3.3417945	1.0237875	-1.0	-1.0
chr1	244847635	244847815	ENSG00000153187.18|HNRNPU|HNRNPL|HNRNPL	912	-	3.6812487	1.053653	-1.0	-1.0
chr1	244842547	244842897	ENSG00000153187.18|HNRNPU|HNRNPL|HNRNPL	954	-	4.4919972	1.3342723	-1.0	-1.0
chr1	244843217	244843522	ENSG00000153187.18|HNRNPU|HNRNPL|HNRNPL	947	-	4.707138	1.2793229	-1.0	-1.0
chr1	244849300	244849415	ENSG00000153187.18|HNRNPU|HNRNPL|HNRNPL	902	-	3.051973	1.0097739	-1.0	-1.0
chr1	244852955	244853155	ENSG00000153187.18|HNRNPU|HNRNPL|HNRNPL	913	-	3.3643613	1.0585575	-1.0	-1.0
chr1	244854040	244854175	ENSG00000153187.18|HNRNPU|HNRNPL|HNRNPL	902	-	5.728617	1.0097739	-1.0	-1.0
chr1	245088209	245088404	ENSG00000203666.12|EFCAB2|HNRNPL|HNRNPL	948	+	4.693288	1.286725	-1.0	-1.0
chr1	245246848	245246948	ENSG00000162849.15|KIF26B|HNRNPL|HNRNPL	902	+	5.896105	1.0097739	-1.0	-1.0
chr1	245753379	245753484	ENSG00000185420.18|SMYD3|HNRNPL|HNRNPL	902	-	6.0587425	1.0097739	-1.0	-1.0
chr1	245843485	245843690	ENSG00000185420.18|SMYD3|HNRNPL|HNRNPL	957	-	5.8454685	1.3645316	-1.0	-1.0
chr1	246211697	246211937	ENSG00000185420.18|SMYD3|HNRNPL|HNRNPL	966	-	5.22327	1.4686229	-1.0	-1.0
chr1	246300267	246300412	ENSG00000185420.18|SMYD3|HNRNPL|HNRNPL	912	-	3.666652	1.0560074	-1.0	-1.0
chr1	246073119	246073304	ENSG00000185420.18|SMYD3|HNRNPL|HNRNPL	914	-	4.063202	1.0659584	-1.0	-1.0
chr1	246023752	246023922	ENSG00000185420.18|SMYD3|HNRNPL|HNRNPL	932	-	4.116862	1.1675944	-1.0	-1.0
chr1	246470879	246471064	ENSG00000185420.18|SMYD3|HNRNPL|HNRNPL	913	-	5.0950613	1.0628412	-1.0	-1.0
chr1	245967472	245967572	ENSG00000185420.18|SMYD3|HNRNPL|HNRNPL	902	-	6.0523014	1.0097739	-1.0	-1.0
chr1	246128338	246128533	ENSG00000185420.18|SMYD3|HNRNPL|HNRNPL	902	-	6.0745153	1.0096375	-1.0	-1.0
chr1	246449729	246449889	ENSG00000185420.18|SMYD3|HNRNPL|HNRNPL	902	-	6.2084084	1.0097638	-1.0	-1.0
chr1	246131318	246131418	ENSG00000185420.18|SMYD3|HNRNPL|HNRNPL	902	-	3.4567382	1.0097739	-1.0	-1.0
chr1	246136588	246136953	ENSG00000185420.18|SMYD3|HNRNPL|HNRNPL	936	-	4.3507295	1.192557	-1.0	-1.0
chr1	246276962	246277182	ENSG00000185420.18|SMYD3|HNRNPL|HNRNPL	964	-	4.995404	1.4486109	-1.0	-1.0
chr1	245856655	245856755	ENSG00000185420.18|SMYD3|HNRNPL|HNRNPL	902	-	5.8168726	1.0097739	-1.0	-1.0
chr1	246317514	246317654	ENSG00000185420.18|SMYD3|HNRNPL|HNRNPL	902	-	5.486643	1.0097739	-1.0	-1.0
chr1	246300072	246300217	ENSG00000185420.18|SMYD3|HNRNPL|HNRNPL	902	-	5.922971	1.0097739	-1.0	-1.0
chr1	246068004	246068274	ENSG00000185420.18|SMYD3|HNRNPL|HNRNPL	923	-	3.755287	1.1138234	-1.0	-1.0
chr1	246262077	246262327	ENSG00000185420.18|SMYD3|HNRNPL|HNRNPL	938	-	4.1888375	1.2066331	-1.0	-1.0
chr1	246161848	246162018	ENSG00000185420.18|SMYD3|HNRNPL|HNRNPL	906	-	3.4350977	1.0284874	-1.0	-1.0
chr1	246136373	246136498	ENSG00000185420.18|SMYD3|HNRNPL|HNRNPL	902	-	5.986043	1.0097739	-1.0	-1.0
chr1	246300482	246300582	ENSG00000185420.18|SMYD3|HNRNPL|HNRNPL	902	-	3.461807	1.0097739	-1.0	-1.0
chr1	246246387	246246547	ENSG00000185420.18|SMYD3|HNRNPL|HNRNPL	902	-	6.1335783	1.0097739	-1.0	-1.0
chr1	246050677	246050832	ENSG00000185420.18|SMYD3|HNRNPL|HNRNPL	908	-	3.9001446	1.0373758	-1.0	-1.0
chr1	246275662	246275817	ENSG00000185420.18|SMYD3|HNRNPL|HNRNPL	902	-	6.0506315	1.0097739	-1.0	-1.0
chr1	246625024	246625169	ENSG00000162852.13|CNST|HNRNPL|HNRNPL	902	+	6.079533	1.0097739	-1.0	-1.0
chr1	246596621	246596721	ENSG00000162852.13|CNST|HNRNPL|HNRNPL	902	+	5.98104	1.0097739	-1.0	-1.0
chr1	246628834	246628989	ENSG00000162852.13|CNST|HNRNPL|HNRNPL	902	+	5.9803042	1.0090926	-1.0	-1.0
chr1	246626999	246627114	ENSG00000162852.13|CNST|HNRNPL|HNRNPL	902	+	5.9431906	1.0097739	-1.0	-1.0
chr1	246785222	246785437	ENSG00000227953.6|LINC01341|HNRNPL|HNRNPL	939	+	4.769401	1.2176161	-1.0	-1.0
chr1	246925642	246925742	ENSG00000153207.14|AHCTF1|HNRNPL|HNRNPL	900	-	5.836954	1.0009556	-1.0	-1.0
chr1	246883302	246883407	ENSG00000153207.14|AHCTF1|HNRNPL|HNRNPL	902	-	6.0291495	1.00841	-1.0	-1.0
chr1	246923627	246923742	ENSG00000153207.14|AHCTF1|HNRNPL|HNRNPL	902	-	3.0286274	1.0097739	-1.0	-1.0
chr1	246923782	246923887	ENSG00000153207.14|AHCTF1|HNRNPL|HNRNPL	909	-	3.5551229	1.0391808	-1.0	-1.0
chr1	247152635	247152905	ENSG00000196418.12|ZNF124|HNRNPL|HNRNPL	962	-	5.1623216	1.4210868	-1.0	-1.0
chr1	247145282	247145497	ENSG00000196418.12|ZNF124|HNRNPL|HNRNPL	970	-	6.704785	1.5239699	-1.0	-1.0
chr1	247156145	247156295	ENSG00000196418.12|ZNF124|HNRNPL|HNRNPL	902	-	3.8480232	1.0084206	-1.0	-1.0
chr1	247315437	247315617	ENSG00000162714.12|ZNF496|HNRNPL|HNRNPL	903	-	4.729169	1.0117788	-1.0	-1.0
chr1	247302756	247302856	ENSG00000162714.12|ZNF496|HNRNPL|HNRNPL	902	-	5.8269897	1.0097739	-1.0	-1.0
chr1	247316512	247316627	ENSG00000162714.12|ZNF496|HNRNPL|HNRNPL	902	-	3.3436542	1.0070461	-1.0	-1.0
chr1	247304891	247305011	ENSG00000162714.12|ZNF496|HNRNPL|HNRNPL	928	-	5.6767516	1.1445547	-1.0	-1.0
chr1	247315992	247316367	ENSG00000162714.12|ZNF496|HNRNPL|HNRNPL	939	-	4.1908507	1.2145661	-1.0	-1.0
chr1	247305036	247305176	ENSG00000162714.12|ZNF496|HNRNPL|HNRNPL	902	-	5.9743443	1.0097739	-1.0	-1.0
chr10	174484	174789	ENSG00000015171.19|ZMYND11|HNRNPL|HNRNPL	919	+	5.0851383	1.0903705	-1.0	-1.0
chr10	154009	154169	ENSG00000015171.19|ZMYND11|HNRNPL|HNRNPL	902	+	6.025944	1.009564	-1.0	-1.0
chr10	154194	154369	ENSG00000015171.19|ZMYND11|HNRNPL|HNRNPL	902	+	5.9894214	1.0067334	-1.0	-1.0
chr10	165374	165614	ENSG00000015171.19|ZMYND11|HNRNPL|HNRNPL	941	+	5.4424806	1.2285373	-1.0	-1.0
chr10	338526	338721	ENSG00000151240.16|DIP2C|HNRNPL|HNRNPL	905	-	4.3020983	1.0227743	-1.0	-1.0
chr10	336576	338496	ENSG00000151240.16|DIP2C|HNRNPL|HNRNPL	984	-	6.532741	1.8041364	-1.0	-1.0
chr10	538848	538983	ENSG00000151240.16|DIP2C|HNRNPL|HNRNPL	902	-	5.9385195	1.0084664	-1.0	-1.0
chr10	538993	539093	ENSG00000151240.16|DIP2C|HNRNPL|HNRNPL	902	-	5.876999	1.0097739	-1.0	-1.0
chr10	338961	339061	ENSG00000151240.16|DIP2C|HNRNPL|HNRNPL	902	-	5.876938	1.0097739	-1.0	-1.0
chr10	667360	668750	ENSG00000180525.11|PRR26|HNRNPL|HNRNPL	981	+	7.218243	1.7132255	-1.0	-1.0
chr10	668875	669055	ENSG00000180525.11|PRR26|HNRNPL|HNRNPL	958	+	6.948257	1.380797	-1.0	-1.0
chr10	658790	659640	ENSG00000180525.11|PRR26|HNRNPL|HNRNPL	969	+	5.916844	1.511333	-1.0	-1.0
chr10	667200	667340	ENSG00000180525.11|PRR26|HNRNPL|HNRNPL	927	+	6.6384435	1.1393175	-1.0	-1.0
chr10	812108	812303	ENSG00000107929.14|LARP4B|HNRNPL|HNRNPL	950	-	6.121098	1.3006543	-1.0	-1.0
chr10	832912	833097	ENSG00000107929.14|LARP4B|HNRNPL|HNRNPL	908	-	3.393073	1.0348219	-1.0	-1.0
chr10	915955	916240	ENSG00000107929.14|LARP4B|HNRNPL|HNRNPL	935	-	4.3889465	1.1867796	-1.0	-1.0
chr10	909920	910035	ENSG00000107929.14|LARP4B|HNRNPL|HNRNPL	936	-	4.505819	1.1912092	-1.0	-1.0
chr10	839176	839381	ENSG00000107929.14|LARP4B|HNRNPL|HNRNPL	922	-	5.198205	1.1075255	-1.0	-1.0
chr10	1045701	1046046	ENSG00000067064.10|IDI1|HNRNPL|HNRNPL	977	-	4.877036	1.6305702	-1.0	-1.0
chr10	1046066	1046251	ENSG00000067064.10|IDI1|HNRNPL|HNRNPL	932	-	4.4419727	1.1651254	-1.0	-1.0
chr10	1050591	1050796	ENSG00000047056.14|WDR37|HNRNPL|HNRNPL	938	+	6.592492	1.2053795	-1.0	-1.0
chr10	1107492	1108072	ENSG00000047056.14|WDR37|HNRNPL|HNRNPL	913	+	5.152239	1.0598118	-1.0	-1.0
chr10	3777925	3778025	ENSG00000067082.14|KLF6|HNRNPL|HNRNPL	902	-	3.4144366	1.0097739	-1.0	-1.0
chr10	4978334	4978459	ENSG00000187134.13|AKR1C1|HNRNPL|HNRNPL	902	+	5.992505	1.0097739	-1.0	-1.0
chr10	4966501	4966676	ENSG00000187134.13|AKR1C1|HNRNPL|HNRNPL	919	+	4.928656	1.0892298	-1.0	-1.0
chr10	4977538	4977698	ENSG00000187134.13|AKR1C1|HNRNPL|HNRNPL	902	+	6.0334296	1.0097739	-1.0	-1.0
chr10	5002451	5002611	ENSG00000151632.17|AKR1C2|HNRNPL|HNRNPL	902	-	5.026639	1.0097739	-1.0	-1.0
chr10	4999324	4999499	ENSG00000151632.17|AKR1C2|HNRNPL|HNRNPL	915	-	3.843989	1.0707296	-1.0	-1.0
chr10	5098211	5098336	ENSG00000196139.13|AKR1C3|HNRNPL|HNRNPL	902	+	5.902398	1.0097739	-1.0	-1.0
chr10	5103555	5103805	ENSG00000196139.13|AKR1C3|HNRNPL|HNRNPL	913	+	3.549401	1.0583206	-1.0	-1.0
chr10	5098526	5098696	ENSG00000196139.13|AKR1C3|HNRNPL|HNRNPL	902	+	4.885666	1.009564	-1.0	-1.0
chr10	5100828	5100928	ENSG00000196139.13|AKR1C3|HNRNPL|HNRNPL	902	+	5.8570085	1.0097739	-1.0	-1.0
chr10	5688520	5688710	ENSG00000108021.19|FAM208B|HNRNPL|HNRNPL	934	+	5.976934	1.1799797	-1.0	-1.0
chr10	5763416	5763531	ENSG00000108021.19|FAM208B|HNRNPL|HNRNPL	902	+	5.8740296	1.0097739	-1.0	-1.0
chr10	5700077	5700177	ENSG00000108021.19|FAM208B|HNRNPL|HNRNPL	902	+	5.8168726	1.0097739	-1.0	-1.0
chr10	5707482	5708512	ENSG00000108021.19|FAM208B|HNRNPL|HNRNPL	948	+	4.5473638	1.2811373	-1.0	-1.0
chr10	5770544	5770694	ENSG00000057608.16|GDI2|HNRNPL|HNRNPL	902	-	3.4187849	1.0095011	-1.0	-1.0
chr10	5810330	5810435	ENSG00000057608.16|GDI2|HNRNPL|HNRNPL	902	-	6.400798	1.0097739	-1.0	-1.0
chr10	5778641	5778751	ENSG00000057608.16|GDI2|HNRNPL|HNRNPL	902	-	5.8168726	1.0097739	-1.0	-1.0
chr10	5874646	5874841	ENSG00000134461.15|ANKRD16|HNRNPL|HNRNPL	902	-	6.1780314	1.0083565	-1.0	-1.0
chr10	5892511	5892636	ENSG00000134452.19|FBXO18|HNRNPL|HNRNPL	902	+	5.876724	1.0088196	-1.0	-1.0
chr10	5898737	5898922	ENSG00000134452.19|FBXO18|HNRNPL|HNRNPL	902	+	5.5331655	1.0098789	-1.0	-1.0
chr10	7628402	7628637	ENSG00000123243.14|ITIH5|HNRNPL|HNRNPL	944	-	6.6474056	1.2539146	-1.0	-1.0
chr10	7711666	7711831	ENSG00000151655.18|ITIH2|HNRNPL|HNRNPL	902	+	5.511817	1.0104141	-1.0	-1.0
chr10	7729678	7729788	ENSG00000151655.18|ITIH2|HNRNPL|HNRNPL	905	+	4.408718	1.0243795	-1.0	-1.0
chr10	7724817	7725052	ENSG00000151655.18|ITIH2|HNRNPL|HNRNPL	917	+	3.559427	1.0798395	-1.0	-1.0
chr10	7741898	7742128	ENSG00000151655.18|ITIH2|HNRNPL|HNRNPL	942	+	4.275688	1.2394711	-1.0	-1.0
chr10	7723842	7724062	ENSG00000151655.18|ITIH2|HNRNPL|HNRNPL	941	+	6.60292	1.2264116	-1.0	-1.0
chr10	7729408	7729618	ENSG00000151655.18|ITIH2|HNRNPL|HNRNPL	948	+	5.2604504	1.2857223	-1.0	-1.0
chr10	7749301	7749416	ENSG00000151655.18|ITIH2|HNRNPL|HNRNPL	902	+	3.1772976	1.0097739	-1.0	-1.0
chr10	7721343	7721443	ENSG00000151655.18|ITIH2|HNRNPL|HNRNPL	902	+	3.1672907	1.0097739	-1.0	-1.0
chr10	7742703	7742833	ENSG00000151655.18|ITIH2|HNRNPL|HNRNPL	902	+	6.3340015	1.0097739	-1.0	-1.0
chr10	7795178	7795283	ENSG00000165629.19|ATP5C1|HNRNPL|HNRNPL	902	+	5.8470373	1.0097739	-1.0	-1.0
chr10	7804234	7804404	ENSG00000165629.19|ATP5C1|HNRNPL|HNRNPL	917	+	6.527136	1.080758	-1.0	-1.0
chr10	7863690	7863830	ENSG00000165632.7|TAF3|HNRNPL|HNRNPL	902	+	6.1319976	1.0087519	-1.0	-1.0
chr10	11580751	11580891	ENSG00000148429.14|USP6NL|HNRNPL|HNRNPL	902	-	3.5248306	1.0073339	-1.0	-1.0
chr10	11523459	11523644	ENSG00000148429.14|USP6NL|HNRNPL|HNRNPL	902	-	6.1378675	1.0097502	-1.0	-1.0
chr10	11552870	11553040	ENSG00000148429.14|USP6NL|HNRNPL|HNRNPL	902	-	6.10057	1.0095954	-1.0	-1.0
chr10	11496733	11496963	ENSG00000148429.14|USP6NL|HNRNPL|HNRNPL	915	-	5.1838274	1.0719484	-1.0	-1.0
chr10	11977029	11977179	ENSG00000151461.19|UPF2|HNRNPL|HNRNPL	902	-	6.0456543	1.0097739	-1.0	-1.0
chr10	13103717	13103907	ENSG00000123240.16|OPTN|HNRNPL|HNRNPL	902	+	6.087949	1.0092218	-1.0	-1.0
chr10	13490049	13490179	ENSG00000165626.16|BEND7|HNRNPL|HNRNPL	902	-	5.952089	1.0097739	-1.0	-1.0
chr10	13525856	13525996	ENSG00000165626.16|BEND7|HNRNPL|HNRNPL	902	-	5.888163	1.0097739	-1.0	-1.0
chr10	14570109	14570374	ENSG00000065809.13|FAM107B|HNRNPL|HNRNPL	958	-	6.0047646	1.3793774	-1.0	-1.0
chr10	14569299	14569519	ENSG00000065809.13|FAM107B|HNRNPL|HNRNPL	914	-	3.9438746	1.0647132	-1.0	-1.0
chr10	15125483	15125608	ENSG00000152465.17|NMT2|HNRNPL|HNRNPL	902	-	5.8618193	1.0097739	-1.0	-1.0
chr10	15105463	15105563	ENSG00000152465.17|NMT2|HNRNPL|HNRNPL	902	-	5.876999	1.0097739	-1.0	-1.0
chr10	15145707	15145817	ENSG00000152465.17|NMT2|HNRNPL|HNRNPL	902	-	5.8467865	1.0067935	-1.0	-1.0
chr10	15247125	15247345	ENSG00000148468.16|FAM171A1|HNRNPL|HNRNPL	943	-	6.56787	1.2470875	-1.0	-1.0
chr10	15265199	15265309	ENSG00000148468.16|FAM171A1|HNRNPL|HNRNPL	902	-	6.1338654	1.0097489	-1.0	-1.0
chr10	15331640	15331930	ENSG00000148468.16|FAM171A1|HNRNPL|HNRNPL	972	-	5.532724	1.5526692	-1.0	-1.0
chr10	15233475	15233645	ENSG00000148468.16|FAM171A1|HNRNPL|HNRNPL	909	-	3.6555371	1.0428821	-1.0	-1.0
chr10	16683031	16683301	ENSG00000148484.17|RSU1|HNRNPL|HNRNPL	905	-	4.295378	1.0206668	-1.0	-1.0
chr10	16661131	16661436	ENSG00000148484.17|RSU1|HNRNPL|HNRNPL	942	-	5.4380536	1.2343087	-1.0	-1.0
chr10	16756994	16757164	ENSG00000148484.17|RSU1|HNRNPL|HNRNPL	903	-	5.6524515	1.0116678	-1.0	-1.0
chr10	16756749	16756969	ENSG00000148484.17|RSU1|HNRNPL|HNRNPL	963	-	7.03532	1.433553	-1.0	-1.0
chr10	16756354	16756494	ENSG00000148484.17|RSU1|HNRNPL|HNRNPL	902	-	6.0496	1.0097384	-1.0	-1.0
chr10	17646804	17646999	ENSG00000136738.14|STAM|HNRNPL|HNRNPL	951	+	6.724352	1.3101056	-1.0	-1.0
chr10	18521280	18521430	ENSG00000240291.1|AL450384.2|HNRNPL|HNRNPL	902	-	6.014656	1.0082173	-1.0	-1.0
chr10	18540409	18541149	ENSG00000240291.1|AL450384.2|HNRNPL|HNRNPL	956	-	4.822448	1.354922	-1.0	-1.0
chr10	18542582	18542777	ENSG00000240291.1|AL450384.2|HNRNPL|HNRNPL	920	-	5.161083	1.0955209	-1.0	-1.0
chr10	18534990	18535175	ENSG00000240291.1|AL450384.2|HNRNPL|HNRNPL	902	-	6.232959	1.0097739	-1.0	-1.0
chr10	18539979	18540134	ENSG00000240291.1|AL450384.2|HNRNPL|HNRNPL	902	-	3.3123887	1.0097739	-1.0	-1.0
chr10	18544117	18544232	ENSG00000240291.1|AL450384.2|HNRNPL|HNRNPL	902	-	3.1206992	1.0090581	-1.0	-1.0
chr10	18528225	18528390	ENSG00000240291.1|AL450384.2|HNRNPL|HNRNPL	926	-	6.5773096	1.1334865	-1.0	-1.0
chr10	18516805	18516955	ENSG00000240291.1|AL450384.2|HNRNPL|HNRNPL	902	-	6.1546383	1.0097739	-1.0	-1.0
chr10	18535845	18535965	ENSG00000240291.1|AL450384.2|HNRNPL|HNRNPL	902	-	5.905008	1.0097739	-1.0	-1.0
chr10	18539794	18539969	ENSG00000240291.1|AL450384.2|HNRNPL|HNRNPL	902	-	6.1648927	1.0097739	-1.0	-1.0
chr10	18527850	18527970	ENSG00000240291.1|AL450384.2|HNRNPL|HNRNPL	902	-	5.930684	1.0097739	-1.0	-1.0
chr10	18611326	18611451	ENSG00000241058.3|NSUN6|HNRNPL|HNRNPL	922	-	4.368869	1.106053	-1.0	-1.0
chr10	18560351	18560486	ENSG00000241058.3|NSUN6|HNRNPL|HNRNPL	902	-	6.133392	1.0097739	-1.0	-1.0
chr10	18559116	18559291	ENSG00000241058.3|NSUN6|HNRNPL|HNRNPL	902	-	6.285213	1.0097739	-1.0	-1.0
chr10	18560081	18560231	ENSG00000241058.3|NSUN6|HNRNPL|HNRNPL	902	-	6.0618954	1.0091524	-1.0	-1.0
chr10	18558531	18558656	ENSG00000241058.3|NSUN6|HNRNPL|HNRNPL	902	-	5.8873053	1.0097739	-1.0	-1.0
chr10	18560236	18560346	ENSG00000241058.3|NSUN6|HNRNPL|HNRNPL	902	-	6.112508	1.0097739	-1.0	-1.0
chr10	18557056	18557191	ENSG00000241058.3|NSUN6|HNRNPL|HNRNPL	902	-	5.885911	1.0073678	-1.0	-1.0
chr10	18551572	18551712	ENSG00000241058.3|NSUN6|HNRNPL|HNRNPL	901	-	5.8328643	1.0044489	-1.0	-1.0
chr10	18559681	18559791	ENSG00000241058.3|NSUN6|HNRNPL|HNRNPL	902	-	5.8369145	1.0097739	-1.0	-1.0
chr10	18560851	18561061	ENSG00000241058.3|NSUN6|HNRNPL|HNRNPL	902	-	6.255068	1.0098094	-1.0	-1.0
chr10	18558911	18559021	ENSG00000241058.3|NSUN6|HNRNPL|HNRNPL	902	-	5.837038	1.0097739	-1.0	-1.0
chr10	18556456	18556626	ENSG00000241058.3|NSUN6|HNRNPL|HNRNPL	902	-	5.9832006	1.0089282	-1.0	-1.0
chr10	18551102	18551397	ENSG00000241058.3|NSUN6|HNRNPL|HNRNPL	977	-	5.8619266	1.6394095	-1.0	-1.0
chr10	18560596	18560741	ENSG00000241058.3|NSUN6|HNRNPL|HNRNPL	902	-	5.9256477	1.0097739	-1.0	-1.0
chr10	18558731	18558866	ENSG00000241058.3|NSUN6|HNRNPL|HNRNPL	902	-	5.8602486	1.0097739	-1.0	-1.0
chr10	18557946	18558156	ENSG00000241058.3|NSUN6|HNRNPL|HNRNPL	902	-	6.1069465	1.0097739	-1.0	-1.0
chr10	18555211	18555341	ENSG00000241058.3|NSUN6|HNRNPL|HNRNPL	902	-	6.05512	1.0097739	-1.0	-1.0
chr10	18667695	18667800	ENSG00000165997.4|ARL5B|HNRNPL|HNRNPL	902	+	5.8671813	1.0097739	-1.0	-1.0
chr10	19259101	19259271	ENSG00000204740.10|MALRD1|HNRNPL|HNRNPL	902	+	5.864251	1.0097739	-1.0	-1.0
chr10	19458960	19459085	ENSG00000204740.10|MALRD1|HNRNPL|HNRNPL	902	+	6.123716	1.0097739	-1.0	-1.0
chr10	19455685	19455845	ENSG00000204740.10|MALRD1|HNRNPL|HNRNPL	902	+	6.2385907	1.0097739	-1.0	-1.0
chr10	19665583	19665688	ENSG00000204740.10|MALRD1|HNRNPL|HNRNPL	902	+	6.318078	1.0097739	-1.0	-1.0
chr10	19428414	19428579	ENSG00000204740.10|MALRD1|HNRNPL|HNRNPL	902	+	6.1006145	1.0097739	-1.0	-1.0
chr10	19748433	19748618	ENSG00000204740.10|MALRD1|HNRNPL|HNRNPL	902	+	6.011809	1.0097739	-1.0	-1.0
chr10	19670538	19670733	ENSG00000204740.10|MALRD1|HNRNPL|HNRNPL	902	+	5.906815	1.0097739	-1.0	-1.0
chr10	19628258	19628363	ENSG00000204740.10|MALRD1|HNRNPL|HNRNPL	902	+	5.9156704	1.0070461	-1.0	-1.0
chr10	19338942	19339112	ENSG00000204740.10|MALRD1|HNRNPL|HNRNPL	926	+	6.5049243	1.1295398	-1.0	-1.0
chr10	19639353	19639558	ENSG00000204740.10|MALRD1|HNRNPL|HNRNPL	924	+	4.683804	1.1182826	-1.0	-1.0
chr10	19478390	19478505	ENSG00000204740.10|MALRD1|HNRNPL|HNRNPL	902	+	5.843466	1.0067935	-1.0	-1.0
chr10	19432839	19433029	ENSG00000204740.10|MALRD1|HNRNPL|HNRNPL	914	+	4.640655	1.0661652	-1.0	-1.0
chr10	19476825	19476975	ENSG00000204740.10|MALRD1|HNRNPL|HNRNPL	902	+	6.1413274	1.0097739	-1.0	-1.0
chr10	19482540	19482775	ENSG00000204740.10|MALRD1|HNRNPL|HNRNPL	929	+	4.0756907	1.1485305	-1.0	-1.0
chr10	19729299	19729504	ENSG00000204740.10|MALRD1|HNRNPL|HNRNPL	931	+	5.8269506	1.1628437	-1.0	-1.0
chr10	19699874	19700304	ENSG00000204740.10|MALRD1|HNRNPL|HNRNPL	961	+	4.629614	1.4035047	-1.0	-1.0
chr10	19710469	19710604	ENSG00000204740.10|MALRD1|HNRNPL|HNRNPL	902	+	5.918727	1.0097739	-1.0	-1.0
chr10	19747823	19747978	ENSG00000204740.10|MALRD1|HNRNPL|HNRNPL	902	+	6.280941	1.0097739	-1.0	-1.0
chr10	19247215	19247410	ENSG00000204740.10|MALRD1|HNRNPL|HNRNPL	932	+	5.987832	1.1675729	-1.0	-1.0
chr10	19702209	19702364	ENSG00000204740.10|MALRD1|HNRNPL|HNRNPL	902	+	3.942334	1.0083845	-1.0	-1.0
chr10	19715144	19715249	ENSG00000204740.10|MALRD1|HNRNPL|HNRNPL	902	+	5.8168726	1.0097739	-1.0	-1.0
chr10	19243235	19243345	ENSG00000204740.10|MALRD1|HNRNPL|HNRNPL	902	+	5.939777	1.0097739	-1.0	-1.0
chr10	19391184	19391314	ENSG00000204740.10|MALRD1|HNRNPL|HNRNPL	908	+	4.9716406	1.0352808	-1.0	-1.0
chr10	19723319	19723434	ENSG00000204740.10|MALRD1|HNRNPL|HNRNPL	902	+	5.849367	1.0097739	-1.0	-1.0
chr10	19504461	19504686	ENSG00000204740.10|MALRD1|HNRNPL|HNRNPL	912	+	3.8650858	1.0553291	-1.0	-1.0
chr10	19270301	19270421	ENSG00000204740.10|MALRD1|HNRNPL|HNRNPL	902	+	3.6323836	1.0097739	-1.0	-1.0
chr10	19624033	19624228	ENSG00000204740.10|MALRD1|HNRNPL|HNRNPL	910	+	5.0183053	1.0471083	-1.0	-1.0
chr10	19258151	19258341	ENSG00000204740.10|MALRD1|HNRNPL|HNRNPL	902	+	3.4056454	1.0097739	-1.0	-1.0
chr10	19724479	19724589	ENSG00000204740.10|MALRD1|HNRNPL|HNRNPL	902	+	5.9869714	1.0097739	-1.0	-1.0
chr10	19318881	19319081	ENSG00000204740.10|MALRD1|HNRNPL|HNRNPL	932	+	4.615056	1.1699576	-1.0	-1.0
chr10	19405629	19405869	ENSG00000204740.10|MALRD1|HNRNPL|HNRNPL	902	+	4.790217	1.0105784	-1.0	-1.0
chr10	19247500	19247645	ENSG00000204740.10|MALRD1|HNRNPL|HNRNPL	902	+	6.003628	1.0097739	-1.0	-1.0
chr10	19270691	19270961	ENSG00000204740.10|MALRD1|HNRNPL|HNRNPL	925	+	4.993509	1.1261618	-1.0	-1.0
chr10	19447014	19447119	ENSG00000204740.10|MALRD1|HNRNPL|HNRNPL	901	+	3.3579094	1.0053372	-1.0	-1.0
chr10	19778093	19778293	ENSG00000204740.10|MALRD1|HNRNPL|HNRNPL	960	+	5.598719	1.4003322	-1.0	-1.0
chr10	19424474	19424594	ENSG00000204740.10|MALRD1|HNRNPL|HNRNPL	902	+	5.890413	1.0097739	-1.0	-1.0
chr10	19386597	19386787	ENSG00000204740.10|MALRD1|HNRNPL|HNRNPL	902	+	5.9130096	1.0097739	-1.0	-1.0
chr10	19473290	19473480	ENSG00000204740.10|MALRD1|HNRNPL|HNRNPL	927	+	4.9349685	1.1380742	-1.0	-1.0
chr10	19476690	19476810	ENSG00000204740.10|MALRD1|HNRNPL|HNRNPL	902	+	5.9172935	1.0081152	-1.0	-1.0
chr10	19728129	19728309	ENSG00000204740.10|MALRD1|HNRNPL|HNRNPL	902	+	6.1634026	1.0097739	-1.0	-1.0
chr10	19728699	19728829	ENSG00000204740.10|MALRD1|HNRNPL|HNRNPL	915	+	5.223222	1.0702622	-1.0	-1.0
chr10	19721489	19721609	ENSG00000204740.10|MALRD1|HNRNPL|HNRNPL	902	+	6.3312187	1.009311	-1.0	-1.0
chr10	19746748	19746898	ENSG00000204740.10|MALRD1|HNRNPL|HNRNPL	901	+	5.9593167	1.0047839	-1.0	-1.0
chr10	19698259	19698384	ENSG00000204740.10|MALRD1|HNRNPL|HNRNPL	902	+	5.976155	1.0092283	-1.0	-1.0
chr10	19744848	19744968	ENSG00000204740.10|MALRD1|HNRNPL|HNRNPL	902	+	6.2134633	1.0097739	-1.0	-1.0
chr10	19417869	19418064	ENSG00000204740.10|MALRD1|HNRNPL|HNRNPL	923	+	4.168073	1.1139402	-1.0	-1.0
chr10	19699719	19699844	ENSG00000204740.10|MALRD1|HNRNPL|HNRNPL	902	+	4.1864247	1.0097739	-1.0	-1.0
chr10	19454610	19454800	ENSG00000204740.10|MALRD1|HNRNPL|HNRNPL	910	+	3.427981	1.0444055	-1.0	-1.0
chr10	19577563	19577713	ENSG00000204740.10|MALRD1|HNRNPL|HNRNPL	902	+	5.8866477	1.0097739	-1.0	-1.0
chr10	19670023	19670143	ENSG00000204740.10|MALRD1|HNRNPL|HNRNPL	902	+	6.344126	1.009431	-1.0	-1.0
chr10	19282393	19282498	ENSG00000204740.10|MALRD1|HNRNPL|HNRNPL	902	+	5.8168726	1.0097739	-1.0	-1.0
chr10	19278316	19278601	ENSG00000204740.10|MALRD1|HNRNPL|HNRNPL	974	+	7.2034364	1.5894796	-1.0	-1.0
chr10	19748432	19748621	ENSG00000230818.1|MTND2P16|HNRNPL|HNRNPL	902	+	6.0142026	1.0097739	-1.0	-1.0
chr10	19747822	19747982	ENSG00000230818.1|MTND2P16|HNRNPL|HNRNPL	902	+	6.253697	1.0097739	-1.0	-1.0
chr10	19856636	19856741	ENSG00000120594.16|PLXDC2|HNRNPL|HNRNPL	902	+	6.057101	1.0097739	-1.0	-1.0
chr10	20125944	20126089	ENSG00000120594.16|PLXDC2|HNRNPL|HNRNPL	902	+	6.0956554	1.0086883	-1.0	-1.0
chr10	19866506	19866661	ENSG00000120594.16|PLXDC2|HNRNPL|HNRNPL	902	+	5.950149	1.0097739	-1.0	-1.0
chr10	20283527	20283707	ENSG00000120594.16|PLXDC2|HNRNPL|HNRNPL	902	+	6.1533175	1.0097739	-1.0	-1.0
chr10	19859181	19859311	ENSG00000120594.16|PLXDC2|HNRNPL|HNRNPL	904	+	3.7851217	1.0178866	-1.0	-1.0
chr10	20182214	20182314	ENSG00000120594.16|PLXDC2|HNRNPL|HNRNPL	902	+	5.8168726	1.0097739	-1.0	-1.0
chr10	19840531	19840696	ENSG00000120594.16|PLXDC2|HNRNPL|HNRNPL	902	+	5.9168863	1.0095791	-1.0	-1.0
chr10	19856236	19856511	ENSG00000120594.16|PLXDC2|HNRNPL|HNRNPL	930	+	3.7419648	1.1526252	-1.0	-1.0
chr10	19818931	19819161	ENSG00000120594.16|PLXDC2|HNRNPL|HNRNPL	940	+	4.406171	1.2186098	-1.0	-1.0
chr10	20206759	20206864	ENSG00000120594.16|PLXDC2|HNRNPL|HNRNPL	902	+	6.2753763	1.0091829	-1.0	-1.0
chr10	19865861	19865981	ENSG00000120594.16|PLXDC2|HNRNPL|HNRNPL	902	+	5.8809414	1.0097739	-1.0	-1.0
chr10	20117989	20118184	ENSG00000120594.16|PLXDC2|HNRNPL|HNRNPL	940	+	6.5613184	1.2200882	-1.0	-1.0
chr10	21693603	21693708	ENSG00000078403.16|MLLT10|HNRNPL|HNRNPL	902	+	3.3693817	1.0097739	-1.0	-1.0
chr10	21694148	21694308	ENSG00000078403.16|MLLT10|HNRNPL|HNRNPL	903	+	5.570383	1.0150837	-1.0	-1.0
chr10	21600347	21600547	ENSG00000078403.16|MLLT10|HNRNPL|HNRNPL	948	+	5.294895	1.2825632	-1.0	-1.0
chr10	21738965	21739085	ENSG00000078403.16|MLLT10|HNRNPL|HNRNPL	902	+	6.159687	1.0097739	-1.0	-1.0
chr10	21658088	21658308	ENSG00000078403.16|MLLT10|HNRNPL|HNRNPL	939	+	3.8258364	1.2130343	-1.0	-1.0
chr10	21693163	21693418	ENSG00000078403.16|MLLT10|HNRNPL|HNRNPL	937	+	5.6131396	1.1988177	-1.0	-1.0
chr10	21600822	21600922	ENSG00000078403.16|MLLT10|HNRNPL|HNRNPL	902	+	5.886724	1.0097739	-1.0	-1.0
chr10	21604012	21604152	ENSG00000078403.16|MLLT10|HNRNPL|HNRNPL	902	+	3.493753	1.0093546	-1.0	-1.0
chr10	21684257	21684367	ENSG00000078403.16|MLLT10|HNRNPL|HNRNPL	902	+	5.9275312	1.0097739	-1.0	-1.0
chr10	21691228	21691413	ENSG00000078403.16|MLLT10|HNRNPL|HNRNPL	905	+	3.3584797	1.0207881	-1.0	-1.0
chr10	21625852	21626032	ENSG00000078403.16|MLLT10|HNRNPL|HNRNPL	902	+	3.0489209	1.0089697	-1.0	-1.0
chr10	21603487	21603667	ENSG00000078403.16|MLLT10|HNRNPL|HNRNPL	905	+	3.2989547	1.0220935	-1.0	-1.0
chr10	21688738	21689128	ENSG00000078403.16|MLLT10|HNRNPL|HNRNPL	908	+	5.318062	1.0354067	-1.0	-1.0
chr10	21583686	21583786	ENSG00000078403.16|MLLT10|HNRNPL|HNRNPL	901	+	4.227473	1.0046163	-1.0	-1.0
chr10	21694688	21694823	ENSG00000078403.16|MLLT10|HNRNPL|HNRNPL	902	+	2.9264054	1.0090919	-1.0	-1.0
chr10	21680994	21681194	ENSG00000078403.16|MLLT10|HNRNPL|HNRNPL	913	+	3.3863516	1.0602598	-1.0	-1.0
chr10	21686487	21686612	ENSG00000078403.16|MLLT10|HNRNPL|HNRNPL	902	+	6.132282	1.0097739	-1.0	-1.0
chr10	21698393	21698503	ENSG00000078403.16|MLLT10|HNRNPL|HNRNPL	902	+	5.8797035	1.0097739	-1.0	-1.0
chr10	21698128	21698368	ENSG00000078403.16|MLLT10|HNRNPL|HNRNPL	927	+	4.8610864	1.1368426	-1.0	-1.0
chr10	21619017	21619167	ENSG00000078403.16|MLLT10|HNRNPL|HNRNPL	902	+	6.5485177	1.0097739	-1.0	-1.0
chr10	21627387	21627552	ENSG00000078403.16|MLLT10|HNRNPL|HNRNPL	902	+	3.9201512	1.0097739	-1.0	-1.0
chr10	21623497	21623662	ENSG00000078403.16|MLLT10|HNRNPL|HNRNPL	909	+	4.10848	1.0415466	-1.0	-1.0
chr10	21803554	21803779	ENSG00000136770.10|DNAJC1|HNRNPL|HNRNPL	961	-	5.958683	1.4060192	-1.0	-1.0
chr10	22712850	22713030	ENSG00000150867.13|PIP4K2A|HNRNPL|HNRNPL	917	-	5.2511935	1.0795747	-1.0	-1.0
chr10	24286792	24286957	ENSG00000120549.17|KIAA1217|HNRNPL|HNRNPL	909	+	4.9249105	1.038613	-1.0	-1.0
chr10	24485505	24485625	ENSG00000120549.17|KIAA1217|HNRNPL|HNRNPL	902	+	5.910727	1.0092283	-1.0	-1.0
chr10	24400847	24401017	ENSG00000120549.17|KIAA1217|HNRNPL|HNRNPL	903	+	3.7110212	1.0149367	-1.0	-1.0
chr10	24249002	24249127	ENSG00000120549.17|KIAA1217|HNRNPL|HNRNPL	902	+	5.909846	1.0097739	-1.0	-1.0
chr10	24476690	24477285	ENSG00000120549.17|KIAA1217|HNRNPL|HNRNPL	959	+	4.7521706	1.3852018	-1.0	-1.0
chr10	24406267	24406502	ENSG00000120549.17|KIAA1217|HNRNPL|HNRNPL	955	+	5.9069977	1.3514378	-1.0	-1.0
chr10	24235114	24235224	ENSG00000120549.17|KIAA1217|HNRNPL|HNRNPL	902	+	6.0724072	1.0097739	-1.0	-1.0
chr10	24225674	24225784	ENSG00000120549.17|KIAA1217|HNRNPL|HNRNPL	933	+	5.3248763	1.1738446	-1.0	-1.0
chr10	24413032	24413137	ENSG00000120549.17|KIAA1217|HNRNPL|HNRNPL	902	+	5.8572507	1.0097739	-1.0	-1.0
chr10	24286312	24286607	ENSG00000120549.17|KIAA1217|HNRNPL|HNRNPL	963	+	5.937191	1.4303852	-1.0	-1.0
chr10	24689672	24689847	ENSG00000107863.17|ARHGAP21|HNRNPL|HNRNPL	902	-	6.123844	1.0095791	-1.0	-1.0
chr10	27002437	27002727	ENSG00000107890.16|ANKRD26|HNRNPL|HNRNPL	933	-	6.4697046	1.1709886	-1.0	-1.0
chr10	27124244	27124449	ENSG00000136758.18|YME1L1|HNRNPL|HNRNPL	942	-	6.5169706	1.2360615	-1.0	-1.0
chr10	27539355	27539575	ENSG00000099246.16|RAB18|HNRNPL|HNRNPL	958	+	6.824227	1.3750232	-1.0	-1.0
chr10	28530413	28530513	ENSG00000254635.5|WAC-AS1|HNRNPL|HNRNPL	902	-	5.953362	1.0097739	-1.0	-1.0
chr10	28530088	28530218	ENSG00000254635.5|WAC-AS1|HNRNPL|HNRNPL	902	-	6.121037	1.0097739	-1.0	-1.0
chr10	28543339	28543504	ENSG00000095787.21|WAC|HNRNPL|HNRNPL	902	+	6.2158055	1.0097739	-1.0	-1.0
chr10	28601571	28601871	ENSG00000095787.21|WAC|HNRNPL|HNRNPL	916	+	3.5277047	1.0781692	-1.0	-1.0
chr10	28536708	28536903	ENSG00000095787.21|WAC|HNRNPL|HNRNPL	945	+	5.5597577	1.2587894	-1.0	-1.0
chr10	28576029	28576159	ENSG00000095787.21|WAC|HNRNPL|HNRNPL	902	+	5.8570194	1.0097739	-1.0	-1.0
chr10	28598646	28598746	ENSG00000095787.21|WAC|HNRNPL|HNRNPL	902	+	4.1704707	1.0070461	-1.0	-1.0
chr10	28610338	28610443	ENSG00000095787.21|WAC|HNRNPL|HNRNPL	901	+	5.8665295	1.0051043	-1.0	-1.0
chr10	28598356	28598556	ENSG00000095787.21|WAC|HNRNPL|HNRNPL	917	+	4.7960734	1.0809675	-1.0	-1.0
chr10	28602391	28602561	ENSG00000095787.21|WAC|HNRNPL|HNRNPL	932	+	4.3335238	1.1701726	-1.0	-1.0
chr10	28573774	28573929	ENSG00000095787.21|WAC|HNRNPL|HNRNPL	902	+	6.1139965	1.0097739	-1.0	-1.0
chr10	28603011	28603121	ENSG00000095787.21|WAC|HNRNPL|HNRNPL	902	+	5.8471837	1.0097739	-1.0	-1.0
chr10	29439662	29439787	ENSG00000224597.9|SVIL-AS1|HNRNPL|HNRNPL	902	+	3.3828928	1.008418	-1.0	-1.0
chr10	29462792	29462892	ENSG00000224597.9|SVIL-AS1|HNRNPL|HNRNPL	900	+	5.836954	1.0004346	-1.0	-1.0
chr10	29428887	29429047	ENSG00000224597.9|SVIL-AS1|HNRNPL|HNRNPL	903	+	3.7316217	1.0135363	-1.0	-1.0
chr10	29418319	29418529	ENSG00000224597.9|SVIL-AS1|HNRNPL|HNRNPL	977	+	7.132235	1.632621	-1.0	-1.0
chr10	29424677	29424782	ENSG00000224597.9|SVIL-AS1|HNRNPL|HNRNPL	902	+	3.3509169	1.0097739	-1.0	-1.0
chr10	29440787	29440952	ENSG00000224597.9|SVIL-AS1|HNRNPL|HNRNPL	902	+	6.0507355	1.0089182	-1.0	-1.0
chr10	29444782	29444902	ENSG00000224597.9|SVIL-AS1|HNRNPL|HNRNPL	902	+	6.092132	1.0097739	-1.0	-1.0
chr10	29439802	29440017	ENSG00000224597.9|SVIL-AS1|HNRNPL|HNRNPL	905	+	4.1607013	1.022071	-1.0	-1.0
chr10	29425712	29426137	ENSG00000224597.9|SVIL-AS1|HNRNPL|HNRNPL	951	+	5.8814864	1.3057346	-1.0	-1.0
chr10	29729341	29729641	ENSG00000197321.14|SVIL|HNRNPL|HNRNPL	974	-	6.51138	1.5794699	-1.0	-1.0
chr10	29681356	29681456	ENSG00000197321.14|SVIL|HNRNPL|HNRNPL	900	-	6.0167522	1.0004346	-1.0	-1.0
chr10	29502553	29502818	ENSG00000197321.14|SVIL|HNRNPL|HNRNPL	919	-	5.038234	1.0890192	-1.0	-1.0
chr10	29538419	29538519	ENSG00000197321.14|SVIL|HNRNPL|HNRNPL	902	-	5.9347014	1.0097739	-1.0	-1.0
chr10	29622957	29623147	ENSG00000197321.14|SVIL|HNRNPL|HNRNPL	942	-	6.598988	1.2344829	-1.0	-1.0
chr10	31420550	31420745	ENSG00000148516.21|ZEB1|HNRNPL|HNRNPL	932	+	4.4894004	1.1698431	-1.0	-1.0
chr10	31485727	31485927	ENSG00000148516.21|ZEB1|HNRNPL|HNRNPL	914	+	4.80611	1.0630108	-1.0	-1.0
chr10	31374964	31375139	ENSG00000148516.21|ZEB1|HNRNPL|HNRNPL	938	+	3.6810532	1.205354	-1.0	-1.0
chr10	31336824	31337019	ENSG00000148516.21|ZEB1|HNRNPL|HNRNPL	933	+	4.850344	1.1724976	-1.0	-1.0
chr10	31421890	31421995	ENSG00000148516.21|ZEB1|HNRNPL|HNRNPL	902	+	5.876999	1.0097739	-1.0	-1.0
chr10	31353004	31353144	ENSG00000148516.21|ZEB1|HNRNPL|HNRNPL	902	+	5.859271	1.0097739	-1.0	-1.0
chr10	31414980	31415095	ENSG00000148516.21|ZEB1|HNRNPL|HNRNPL	902	+	5.9319	1.0097739	-1.0	-1.0
chr10	31527296	31527531	ENSG00000148516.21|ZEB1|HNRNPL|HNRNPL	910	+	3.553345	1.0469075	-1.0	-1.0
chr10	31438795	31438895	ENSG00000148516.21|ZEB1|HNRNPL|HNRNPL	902	+	6.0258102	1.0097739	-1.0	-1.0
chr10	31906688	31906843	ENSG00000165322.17|ARHGAP12|HNRNPL|HNRNPL	916	-	3.48198	1.0743849	-1.0	-1.0
chr10	31806063	31806253	ENSG00000165322.17|ARHGAP12|HNRNPL|HNRNPL	929	-	4.562255	1.1470393	-1.0	-1.0
chr10	31841506	31841721	ENSG00000165322.17|ARHGAP12|HNRNPL|HNRNPL	902	-	6.218175	1.0105416	-1.0	-1.0
chr10	31906528	31906628	ENSG00000165322.17|ARHGAP12|HNRNPL|HNRNPL	902	-	5.8269897	1.0097739	-1.0	-1.0
chr10	31905643	31905848	ENSG00000165322.17|ARHGAP12|HNRNPL|HNRNPL	968	-	5.21163	1.498687	-1.0	-1.0
chr10	32303567	32303757	ENSG00000120616.15|EPC1|HNRNPL|HNRNPL	933	-	6.2135477	1.1758189	-1.0	-1.0
chr10	32327551	32327656	ENSG00000120616.15|EPC1|HNRNPL|HNRNPL	902	-	4.147105	1.0096545	-1.0	-1.0
chr10	32359833	32360553	ENSG00000120616.15|EPC1|HNRNPL|HNRNPL	944	-	5.324602	1.2529199	-1.0	-1.0
chr10	32329956	32330056	ENSG00000120616.15|EPC1|HNRNPL|HNRNPL	902	-	4.2392197	1.0097739	-1.0	-1.0
chr10	32316611	32316736	ENSG00000120616.15|EPC1|HNRNPL|HNRNPL	901	-	6.119353	1.0051043	-1.0	-1.0
chr10	32361078	32361228	ENSG00000120616.15|EPC1|HNRNPL|HNRNPL	902	-	5.2005506	1.0097739	-1.0	-1.0
chr10	32369858	32369963	ENSG00000120616.15|EPC1|HNRNPL|HNRNPL	901	-	5.8366947	1.0051043	-1.0	-1.0
chr10	32311791	32311946	ENSG00000120616.15|EPC1|HNRNPL|HNRNPL	902	-	6.4279256	1.0097739	-1.0	-1.0
chr10	32316776	32316936	ENSG00000120616.15|EPC1|HNRNPL|HNRNPL	902	-	6.0601873	1.0092235	-1.0	-1.0
chr10	32356343	32356443	ENSG00000120616.15|EPC1|HNRNPL|HNRNPL	902	-	5.8269897	1.0097739	-1.0	-1.0
chr10	32327816	32328026	ENSG00000120616.15|EPC1|HNRNPL|HNRNPL	936	-	4.4459743	1.1934987	-1.0	-1.0
chr10	32947391	32947591	ENSG00000150093.18|ITGB1|HNRNPL|HNRNPL	949	-	4.3488092	1.2896107	-1.0	-1.0
chr10	32939726	32939876	ENSG00000150093.18|ITGB1|HNRNPL|HNRNPL	904	-	3.4774609	1.0157164	-1.0	-1.0
chr10	32926289	32926429	ENSG00000150093.18|ITGB1|HNRNPL|HNRNPL	902	-	6.2200913	1.0097739	-1.0	-1.0
chr10	32954649	32954854	ENSG00000150093.18|ITGB1|HNRNPL|HNRNPL	932	-	4.0855203	1.1664668	-1.0	-1.0
chr10	32930874	32930974	ENSG00000150093.18|ITGB1|HNRNPL|HNRNPL	902	-	5.8671813	1.0097739	-1.0	-1.0
chr10	33190668	33190853	ENSG00000099250.17|NRP1|HNRNPL|HNRNPL	910	-	5.7002773	1.0464406	-1.0	-1.0
chr10	33194153	33194323	ENSG00000099250.17|NRP1|HNRNPL|HNRNPL	901	-	5.966654	1.0058837	-1.0	-1.0
chr10	34579444	34579629	ENSG00000148498.15|PARD3|HNRNPL|HNRNPL	902	-	6.1279435	1.0097739	-1.0	-1.0
chr10	34333059	34333219	ENSG00000148498.15|PARD3|HNRNPL|HNRNPL	912	-	6.229428	1.0573977	-1.0	-1.0
chr10	34602889	34603009	ENSG00000148498.15|PARD3|HNRNPL|HNRNPL	902	-	5.928503	1.0097739	-1.0	-1.0
chr10	34672424	34672544	ENSG00000148498.15|PARD3|HNRNPL|HNRNPL	902	-	5.8775387	1.0097739	-1.0	-1.0
chr10	34254483	34254658	ENSG00000148498.15|PARD3|HNRNPL|HNRNPL	908	-	4.4973125	1.0343151	-1.0	-1.0
chr10	34722949	34723049	ENSG00000148498.15|PARD3|HNRNPL|HNRNPL	902	-	5.9156704	1.0068803	-1.0	-1.0
chr10	34210168	34210323	ENSG00000148498.15|PARD3|HNRNPL|HNRNPL	905	-	3.3849378	1.0233757	-1.0	-1.0
chr10	34252633	34252848	ENSG00000148498.15|PARD3|HNRNPL|HNRNPL	903	-	6.2074265	1.0127567	-1.0	-1.0
chr10	34602594	34602859	ENSG00000148498.15|PARD3|HNRNPL|HNRNPL	949	-	4.9803753	1.2956666	-1.0	-1.0
chr10	34176873	34177168	ENSG00000148498.15|PARD3|HNRNPL|HNRNPL	962	-	5.820713	1.4249741	-1.0	-1.0
chr10	34235623	34235818	ENSG00000148498.15|PARD3|HNRNPL|HNRNPL	923	-	3.9662344	1.1120737	-1.0	-1.0
chr10	34374421	34374566	ENSG00000148498.15|PARD3|HNRNPL|HNRNPL	902	-	6.1945786	1.0097739	-1.0	-1.0
chr10	34438851	34438951	ENSG00000148498.15|PARD3|HNRNPL|HNRNPL	902	-	6.060167	1.0085868	-1.0	-1.0
chr10	34664904	34665009	ENSG00000148498.15|PARD3|HNRNPL|HNRNPL	902	-	3.4070034	1.0097739	-1.0	-1.0
chr10	34221743	34221883	ENSG00000148498.15|PARD3|HNRNPL|HNRNPL	902	-	5.939671	1.0097739	-1.0	-1.0
chr10	34436396	34436526	ENSG00000148498.15|PARD3|HNRNPL|HNRNPL	902	-	6.022783	1.0087864	-1.0	-1.0
chr10	34467278	34467493	ENSG00000148498.15|PARD3|HNRNPL|HNRNPL	957	-	6.237987	1.3708185	-1.0	-1.0
chr10	34695924	34696099	ENSG00000148498.15|PARD3|HNRNPL|HNRNPL	929	-	3.682473	1.1485556	-1.0	-1.0
chr10	34601894	34601994	ENSG00000148498.15|PARD3|HNRNPL|HNRNPL	902	-	4.194348	1.0097739	-1.0	-1.0
chr10	34370744	34370949	ENSG00000148498.15|PARD3|HNRNPL|HNRNPL	952	-	5.4736814	1.3185405	-1.0	-1.0
chr10	34603229	34603349	ENSG00000148498.15|PARD3|HNRNPL|HNRNPL	902	-	6.0920544	1.0097739	-1.0	-1.0
chr10	34724959	34725199	ENSG00000148498.15|PARD3|HNRNPL|HNRNPL	915	-	3.5317779	1.0704352	-1.0	-1.0
chr10	34604179	34604279	ENSG00000148498.15|PARD3|HNRNPL|HNRNPL	902	-	3.4429855	1.0097739	-1.0	-1.0
chr10	34542169	34542379	ENSG00000148498.15|PARD3|HNRNPL|HNRNPL	961	-	6.9031725	1.4102477	-1.0	-1.0
chr10	34708409	34708549	ENSG00000148498.15|PARD3|HNRNPL|HNRNPL	902	-	5.4061766	1.0097739	-1.0	-1.0
chr10	34606059	34606359	ENSG00000148498.15|PARD3|HNRNPL|HNRNPL	953	-	4.838149	1.3277316	-1.0	-1.0
chr10	34505308	34505408	ENSG00000148498.15|PARD3|HNRNPL|HNRNPL	902	-	6.0950437	1.0097739	-1.0	-1.0
chr10	34198408	34198608	ENSG00000148498.15|PARD3|HNRNPL|HNRNPL	915	-	4.485564	1.0694951	-1.0	-1.0
chr10	35149743	35149978	ENSG00000095794.19|CREM|HNRNPL|HNRNPL	952	+	4.9757967	1.3189853	-1.0	-1.0
chr10	35333763	35333888	ENSG00000271335.5|AL117336.3|HNRNPL|HNRNPL	902	-	3.1159215	1.0097739	-1.0	-1.0
chr10	35425748	35426583	ENSG00000108100.17|CCNY|HNRNPL|HNRNPL	971	+	5.1720285	1.542343	-1.0	-1.0
chr10	35503176	35503276	ENSG00000108100.17|CCNY|HNRNPL|HNRNPL	902	+	5.8269897	1.0097739	-1.0	-1.0
chr10	35341062	35341227	ENSG00000108100.17|CCNY|HNRNPL|HNRNPL	919	+	6.1010404	1.0923165	-1.0	-1.0
chr10	35377472	35377657	ENSG00000108100.17|CCNY|HNRNPL|HNRNPL	902	+	4.9933653	1.0097739	-1.0	-1.0
chr10	35494753	35494898	ENSG00000108100.17|CCNY|HNRNPL|HNRNPL	902	+	5.981757	1.009136	-1.0	-1.0
chr10	35341327	35341487	ENSG00000108100.17|CCNY|HNRNPL|HNRNPL	908	+	3.782997	1.0371578	-1.0	-1.0
chr10	35382857	35383047	ENSG00000108100.17|CCNY|HNRNPL|HNRNPL	943	+	5.8750625	1.247789	-1.0	-1.0
chr10	37782620	37782745	ENSG00000226578.1|AL132657.1|HNRNPL|HNRNPL	902	-	5.9037366	1.0083874	-1.0	-1.0
chr10	37794645	37795055	ENSG00000198105.13|ZNF248|HNRNPL|HNRNPL	926	-	4.9288073	1.131073	-1.0	-1.0
chr10	37826108	37826308	ENSG00000198105.13|ZNF248|HNRNPL|HNRNPL	976	-	6.4891334	1.6169497	-1.0	-1.0
chr10	37795215	37795385	ENSG00000198105.13|ZNF248|HNRNPL|HNRNPL	902	-	6.0409474	1.0097739	-1.0	-1.0
chr10	37794370	37794610	ENSG00000198105.13|ZNF248|HNRNPL|HNRNPL	922	-	4.8150573	1.1077437	-1.0	-1.0
chr10	37822798	37822898	ENSG00000198105.13|ZNF248|HNRNPL|HNRNPL	902	-	5.8471837	1.0097739	-1.0	-1.0
chr10	37830314	37830419	ENSG00000198105.13|ZNF248|HNRNPL|HNRNPL	902	-	5.876938	1.0097739	-1.0	-1.0
chr10	37798295	37798615	ENSG00000198105.13|ZNF248|HNRNPL|HNRNPL	918	-	4.6565685	1.0839735	-1.0	-1.0
chr10	37813678	37813848	ENSG00000198105.13|ZNF248|HNRNPL|HNRNPL	912	-	4.2485485	1.0566516	-1.0	-1.0
chr10	37825918	37826038	ENSG00000198105.13|ZNF248|HNRNPL|HNRNPL	902	-	6.0478024	1.0097739	-1.0	-1.0
chr10	37809893	37810158	ENSG00000198105.13|ZNF248|HNRNPL|HNRNPL	912	-	5.36343	1.0548291	-1.0	-1.0
chr10	37847506	37847611	ENSG00000198105.13|ZNF248|HNRNPL|HNRNPL	902	-	5.8168726	1.0097739	-1.0	-1.0
chr10	37854711	37854816	ENSG00000198105.13|ZNF248|HNRNPL|HNRNPL	902	-	5.9388866	1.0097739	-1.0	-1.0
chr10	37808013	37808168	ENSG00000198105.13|ZNF248|HNRNPL|HNRNPL	902	-	6.022747	1.0097739	-1.0	-1.0
chr10	37855246	37855406	ENSG00000198105.13|ZNF248|HNRNPL|HNRNPL	902	-	3.624764	1.0092807	-1.0	-1.0
chr10	37825208	37825313	ENSG00000198105.13|ZNF248|HNRNPL|HNRNPL	901	-	5.836954	1.0051043	-1.0	-1.0
chr10	37782620	37782745	ENSG00000198105.13|ZNF248|HNRNPL|HNRNPL	902	-	5.9037366	1.0084475	-1.0	-1.0
chr10	37794370	37794605	ENSG00000225192.1|ZNF33BP1|HNRNPL|HNRNPL	923	-	4.895428	1.1130161	-1.0	-1.0
chr10	37794645	37795055	ENSG00000225192.1|ZNF33BP1|HNRNPL|HNRNPL	926	-	4.9288073	1.1309679	-1.0	-1.0
chr10	37795215	37795385	ENSG00000225192.1|ZNF33BP1|HNRNPL|HNRNPL	902	-	6.0409474	1.0097739	-1.0	-1.0
chr10	38023472	38023627	ENSG00000189180.15|ZNF33A|HNRNPL|HNRNPL	919	+	5.710716	1.0918307	-1.0	-1.0
chr10	38013840	38013995	ENSG00000189180.15|ZNF33A|HNRNPL|HNRNPL	902	+	3.2000396	1.0094035	-1.0	-1.0
chr10	38056074	38056569	ENSG00000189180.15|ZNF33A|HNRNPL|HNRNPL	935	+	4.833716	1.1844442	-1.0	-1.0
chr10	38058964	38059389	ENSG00000189180.15|ZNF33A|HNRNPL|HNRNPL	955	+	4.9527025	1.3484874	-1.0	-1.0
chr10	38055544	38056054	ENSG00000189180.15|ZNF33A|HNRNPL|HNRNPL	934	+	4.478614	1.1805236	-1.0	-1.0
chr10	38055049	38055544	ENSG00000189180.15|ZNF33A|HNRNPL|HNRNPL	929	+	4.680378	1.1462514	-1.0	-1.0
chr10	38141461	38141576	ENSG00000272983.1|AL117339.4|HNRNPL|HNRNPL	902	+	5.922041	1.0090919	-1.0	-1.0
chr10	38141464	38141579	ENSG00000075407.18|ZNF37A|HNRNPL|HNRNPL	902	+	5.9336224	1.00841	-1.0	-1.0
chr10	38141465	38141580	ENSG00000283930.1|AL117339.5|HNRNPL|HNRNPL	902	+	5.9050198	1.0090919	-1.0	-1.0
chr10	38359076	38359256	ENSG00000283930.1|AL117339.5|HNRNPL|HNRNPL	924	+	4.751697	1.1172694	-1.0	-1.0
chr10	38359075	38359255	ENSG00000099251.14|HSD17B7P2|HNRNPL|HNRNPL	924	+	4.757761	1.1188921	-1.0	-1.0
chr10	38362823	38363103	ENSG00000099251.14|HSD17B7P2|HNRNPL|HNRNPL	937	+	3.8846266	1.1987243	-1.0	-1.0
chr10	42524938	42525038	ENSG00000234420.7|ZNF37BP|HNRNPL|HNRNPL	902	-	5.876999	1.0097739	-1.0	-1.0
chr10	42549275	42549430	ENSG00000234420.7|ZNF37BP|HNRNPL|HNRNPL	902	-	6.1373386	1.0095373	-1.0	-1.0
chr10	42589986	42590096	ENSG00000196693.14|ZNF33B|HNRNPL|HNRNPL	902	-	5.9596887	1.0097739	-1.0	-1.0
chr10	42593591	42593691	ENSG00000196693.14|ZNF33B|HNRNPL|HNRNPL	902	-	3.4288578	1.0097739	-1.0	-1.0
chr10	42592731	42593566	ENSG00000196693.14|ZNF33B|HNRNPL|HNRNPL	954	-	6.039501	1.3382884	-1.0	-1.0
chr10	42801190	42801290	ENSG00000165733.7|BMS1|HNRNPL|HNRNPL	902	+	3.3221304	1.0070461	-1.0	-1.0
chr10	43163075	43163370	ENSG00000169826.7|CSGALNACT2|HNRNPL|HNRNPL	902	+	6.271978	1.0097421	-1.0	-1.0
chr10	43397841	43397971	ENSG00000169813.16|HNRNPF|HNRNPL|HNRNPL	902	-	3.0869517	1.0069644	-1.0	-1.0
chr10	43399461	43400106	ENSG00000169813.16|HNRNPF|HNRNPL|HNRNPL	922	-	3.4641888	1.110339	-1.0	-1.0
chr10	44970759	44971064	ENSG00000107551.20|RASSF4|HNRNPL|HNRNPL	927	+	5.1605234	1.1369795	-1.0	-1.0
chr10	44983089	44983399	ENSG00000107551.20|RASSF4|HNRNPL|HNRNPL	925	+	4.3622575	1.1255816	-1.0	-1.0
chr10	45851407	45851617	ENSG00000188234.13|AGAP4|HNRNPL|HNRNPL	904	-	2.9730778	1.0165964	-1.0	-1.0
chr10	45851292	45851392	ENSG00000188234.13|AGAP4|HNRNPL|HNRNPL	902	-	5.962599	1.0097739	-1.0	-1.0
chr10	45877568	45877688	ENSG00000239883.8|PARGP1|HNRNPL|HNRNPL	909	-	3.7923088	1.0432858	-1.0	-1.0
chr10	45973880	45974065	ENSG00000265354.3|TIMM23|HNRNPL|HNRNPL	902	+	6.1534524	1.0094079	-1.0	-1.0
chr10	46017799	46018119	ENSG00000266412.5|NCOA4|HNRNPL|HNRNPL	941	-	5.79829	1.2266849	-1.0	-1.0
chr10	46012586	46012716	ENSG00000266412.5|NCOA4|HNRNPL|HNRNPL	902	-	5.9301553	1.0089945	-1.0	-1.0
chr10	46008962	46009097	ENSG00000266412.5|NCOA4|HNRNPL|HNRNPL	902	-	5.8269897	1.0097739	-1.0	-1.0
chr10	46017519	46017769	ENSG00000266412.5|NCOA4|HNRNPL|HNRNPL	903	-	4.3629684	1.0111464	-1.0	-1.0
chr10	46803829	46803929	ENSG00000204177.10|BMS1P1|HNRNPL|HNRNPL	902	+	3.020549	1.0097739	-1.0	-1.0
chr10	46803974	46804169	ENSG00000204177.10|BMS1P1|HNRNPL|HNRNPL	905	+	3.1292775	1.0202891	-1.0	-1.0
chr10	47527581	47527816	ENSG00000254929.6|AL591684.2|HNRNPL|HNRNPL	968	-	4.959253	1.498114	-1.0	-1.0
chr10	48319333	48319473	ENSG00000107643.15|MAPK8|HNRNPL|HNRNPL	902	+	6.132264	1.0066608	-1.0	-1.0
chr10	49822013	49822143	ENSG00000227345.8|PARG|HNRNPL|HNRNPL	902	-	6.0437317	1.0097739	-1.0	-1.0
chr10	49984477	49984672	ENSG00000204149.10|AGAP6|HNRNPL|HNRNPL	911	+	3.4410782	1.052282	-1.0	-1.0
chr10	50532196	50532381	ENSG00000198964.13|SGMS1|HNRNPL|HNRNPL	901	-	4.785746	1.0035391	-1.0	-1.0
chr10	50427903	50428068	ENSG00000198964.13|SGMS1|HNRNPL|HNRNPL	906	-	3.4083512	1.0248727	-1.0	-1.0
chr10	50458061	50458256	ENSG00000198964.13|SGMS1|HNRNPL|HNRNPL	902	-	6.491765	1.0096033	-1.0	-1.0
chr10	50587861	50587976	ENSG00000198964.13|SGMS1|HNRNPL|HNRNPL	902	-	5.9367027	1.0097739	-1.0	-1.0
chr10	50619877	50620047	ENSG00000198964.13|SGMS1|HNRNPL|HNRNPL	912	-	4.418305	1.0532643	-1.0	-1.0
chr10	50587601	50587801	ENSG00000198964.13|SGMS1|HNRNPL|HNRNPL	937	-	4.5186887	1.1997596	-1.0	-1.0
chr10	50415555	50415655	ENSG00000198964.13|SGMS1|HNRNPL|HNRNPL	902	-	6.253161	1.008592	-1.0	-1.0
chr10	50420723	50420833	ENSG00000198964.13|SGMS1|HNRNPL|HNRNPL	902	-	5.905695	1.0097739	-1.0	-1.0
chr10	50867390	50867630	ENSG00000148584.14|A1CF|HNRNPL|HNRNPL	973	-	5.6427	1.5644134	-1.0	-1.0
chr10	50848877	50849102	ENSG00000148584.14|A1CF|HNRNPL|HNRNPL	904	-	4.128926	1.0161675	-1.0	-1.0
chr10	50883635	50883845	ENSG00000148584.14|A1CF|HNRNPL|HNRNPL	915	-	4.7272263	1.071019	-1.0	-1.0
chr10	50849367	50849717	ENSG00000148584.14|A1CF|HNRNPL|HNRNPL	935	-	5.7761827	1.1863505	-1.0	-1.0
chr10	50867855	50868080	ENSG00000148584.14|A1CF|HNRNPL|HNRNPL	910	-	3.788575	1.0456568	-1.0	-1.0
chr10	50836372	50836497	ENSG00000148584.14|A1CF|HNRNPL|HNRNPL	902	-	6.1419916	1.0097739	-1.0	-1.0
chr10	50860970	50861180	ENSG00000148584.14|A1CF|HNRNPL|HNRNPL	902	-	4.4736147	1.0097739	-1.0	-1.0
chr10	50880310	50880525	ENSG00000148584.14|A1CF|HNRNPL|HNRNPL	955	-	4.579709	1.3456832	-1.0	-1.0
chr10	50814752	50814937	ENSG00000148584.14|A1CF|HNRNPL|HNRNPL	902	-	6.2530565	1.0097739	-1.0	-1.0
chr10	50878750	50878900	ENSG00000148584.14|A1CF|HNRNPL|HNRNPL	915	-	3.9023826	1.0687671	-1.0	-1.0
chr10	50851192	50851387	ENSG00000148584.14|A1CF|HNRNPL|HNRNPL	943	-	4.0835996	1.2446455	-1.0	-1.0
chr10	50869535	50869765	ENSG00000148584.14|A1CF|HNRNPL|HNRNPL	931	-	5.9753804	1.159449	-1.0	-1.0
chr10	50873590	50873745	ENSG00000148584.14|A1CF|HNRNPL|HNRNPL	902	-	4.910902	1.0096943	-1.0	-1.0
chr10	50866680	50866920	ENSG00000148584.14|A1CF|HNRNPL|HNRNPL	903	-	4.914476	1.0144012	-1.0	-1.0
chr10	50876120	50876305	ENSG00000148584.14|A1CF|HNRNPL|HNRNPL	943	-	4.2459564	1.2444522	-1.0	-1.0
chr10	50853057	50853197	ENSG00000148584.14|A1CF|HNRNPL|HNRNPL	902	-	4.198142	1.0097739	-1.0	-1.0
chr10	50884145	50884285	ENSG00000148584.14|A1CF|HNRNPL|HNRNPL	902	-	6.03426	1.0097739	-1.0	-1.0
chr10	50807970	50808170	ENSG00000148584.14|A1CF|HNRNPL|HNRNPL	920	-	4.766271	1.0971838	-1.0	-1.0
chr10	50859012	50859117	ENSG00000148584.14|A1CF|HNRNPL|HNRNPL	902	-	6.110693	1.0097739	-1.0	-1.0
chr10	50857397	50857577	ENSG00000148584.14|A1CF|HNRNPL|HNRNPL	902	-	4.3982105	1.0097739	-1.0	-1.0
chr10	50869825	50869925	ENSG00000148584.14|A1CF|HNRNPL|HNRNPL	902	-	5.8570085	1.0097739	-1.0	-1.0
chr10	50832521	50832686	ENSG00000148584.14|A1CF|HNRNPL|HNRNPL	902	-	6.042343	1.0095791	-1.0	-1.0
chr10	50855082	50855187	ENSG00000148584.14|A1CF|HNRNPL|HNRNPL	902	-	6.0600195	1.0097739	-1.0	-1.0
chr10	50877095	50877310	ENSG00000148584.14|A1CF|HNRNPL|HNRNPL	951	-	4.871119	1.3095362	-1.0	-1.0
chr10	50807020	50807140	ENSG00000148584.14|A1CF|HNRNPL|HNRNPL	902	-	5.958721	1.0097739	-1.0	-1.0
chr10	50868155	50868290	ENSG00000148584.14|A1CF|HNRNPL|HNRNPL	904	-	3.0598807	1.0179379	-1.0	-1.0
chr10	50875340	50875510	ENSG00000148584.14|A1CF|HNRNPL|HNRNPL	902	-	3.0416186	1.0097739	-1.0	-1.0
chr10	52675625	52675725	ENSG00000228651.1|AC074327.1|HNRNPL|HNRNPL	902	-	5.9624286	1.0097739	-1.0	-1.0
chr10	52728970	52729105	ENSG00000228651.1|AC074327.1|HNRNPL|HNRNPL	902	-	5.953471	1.0097739	-1.0	-1.0
chr10	52744360	52744480	ENSG00000228651.1|AC074327.1|HNRNPL|HNRNPL	902	-	3.3987389	1.0097739	-1.0	-1.0
chr10	52692180	52692305	ENSG00000228651.1|AC074327.1|HNRNPL|HNRNPL	902	-	3.391663	1.0092317	-1.0	-1.0
chr10	52616095	52616200	ENSG00000228651.1|AC074327.1|HNRNPL|HNRNPL	900	-	5.836954	1.0004088	-1.0	-1.0
chr10	52675780	52675880	ENSG00000228651.1|AC074327.1|HNRNPL|HNRNPL	902	-	5.8671813	1.0097739	-1.0	-1.0
chr10	52707360	52707545	ENSG00000228651.1|AC074327.1|HNRNPL|HNRNPL	936	-	6.6048026	1.1904858	-1.0	-1.0
chr10	52722040	52722235	ENSG00000228651.1|AC074327.1|HNRNPL|HNRNPL	915	-	6.4199657	1.070567	-1.0	-1.0
chr10	52635835	52636025	ENSG00000228651.1|AC074327.1|HNRNPL|HNRNPL	922	-	6.5332932	1.1071881	-1.0	-1.0
chr10	52750970	52751170	ENSG00000228651.1|AC074327.1|HNRNPL|HNRNPL	937	-	4.3269773	1.2027761	-1.0	-1.0
chr10	52743230	52743420	ENSG00000228651.1|AC074327.1|HNRNPL|HNRNPL	907	-	3.7186036	1.030933	-1.0	-1.0
chr10	52657635	52657735	ENSG00000228651.1|AC074327.1|HNRNPL|HNRNPL	902	-	5.8860493	1.0070461	-1.0	-1.0
chr10	52700030	52700185	ENSG00000228651.1|AC074327.1|HNRNPL|HNRNPL	903	-	4.3030834	1.0119113	-1.0	-1.0
chr10	52608600	52608800	ENSG00000228651.1|AC074327.1|HNRNPL|HNRNPL	953	-	6.7459044	1.3247529	-1.0	-1.0
chr10	52678875	52679030	ENSG00000228651.1|AC074327.1|HNRNPL|HNRNPL	902	-	3.2270598	1.0085661	-1.0	-1.0
chr10	52619080	52619180	ENSG00000228651.1|AC074327.1|HNRNPL|HNRNPL	902	-	5.836954	1.0097739	-1.0	-1.0
chr10	52674250	52674480	ENSG00000228651.1|AC074327.1|HNRNPL|HNRNPL	913	-	4.205594	1.0611521	-1.0	-1.0
chr10	52646370	52646570	ENSG00000228651.1|AC074327.1|HNRNPL|HNRNPL	939	-	4.9855504	1.2170174	-1.0	-1.0
chr10	52688260	52688365	ENSG00000228651.1|AC074327.1|HNRNPL|HNRNPL	902	-	5.8572507	1.0097739	-1.0	-1.0
chr10	52615690	52615805	ENSG00000228651.1|AC074327.1|HNRNPL|HNRNPL	902	-	5.9058504	1.0097739	-1.0	-1.0
chr10	52743070	52743185	ENSG00000228651.1|AC074327.1|HNRNPL|HNRNPL	902	-	6.292588	1.0097739	-1.0	-1.0
chr10	52678075	52678270	ENSG00000228651.1|AC074327.1|HNRNPL|HNRNPL	942	-	5.6106477	1.2400625	-1.0	-1.0
chr10	52767479	52767639	ENSG00000165471.6|MBL2|HNRNPL|HNRNPL	902	-	6.3463163	1.0077798	-1.0	-1.0
chr10	58287237	58287337	ENSG00000122873.11|CISD1|HNRNPL|HNRNPL	902	+	5.8671813	1.0097739	-1.0	-1.0
chr10	58343435	58343650	ENSG00000072401.14|UBE2D1|HNRNPL|HNRNPL	903	+	3.6676936	1.0145797	-1.0	-1.0
chr10	58586563	58586788	ENSG00000122870.11|BICC1|HNRNPL|HNRNPL	974	+	7.2206492	1.5768224	-1.0	-1.0
chr10	59247531	59247696	ENSG00000165443.11|PHYHIPL|HNRNPL|HNRNPL	908	+	4.260784	1.0353832	-1.0	-1.0
chr10	59214054	59214249	ENSG00000165443.11|PHYHIPL|HNRNPL|HNRNPL	904	+	2.991608	1.0158982	-1.0	-1.0
chr10	59241268	59241558	ENSG00000165443.11|PHYHIPL|HNRNPL|HNRNPL	939	+	4.1401834	1.2139353	-1.0	-1.0
chr10	59231719	59231834	ENSG00000165443.11|PHYHIPL|HNRNPL|HNRNPL	937	+	4.9775076	1.2015092	-1.0	-1.0
chr10	59245746	59245851	ENSG00000165443.11|PHYHIPL|HNRNPL|HNRNPL	902	+	2.7633874	1.0083497	-1.0	-1.0
chr10	59247161	59247321	ENSG00000165443.11|PHYHIPL|HNRNPL|HNRNPL	902	+	3.30696	1.009025	-1.0	-1.0
chr10	59189108	59189213	ENSG00000165443.11|PHYHIPL|HNRNPL|HNRNPL	902	+	6.149135	1.00841	-1.0	-1.0
chr10	59246376	59246556	ENSG00000165443.11|PHYHIPL|HNRNPL|HNRNPL	903	+	3.162241	1.0114952	-1.0	-1.0
chr10	59210819	59211004	ENSG00000165443.11|PHYHIPL|HNRNPL|HNRNPL	902	+	6.149668	1.0097739	-1.0	-1.0
chr10	59246561	59246761	ENSG00000165443.11|PHYHIPL|HNRNPL|HNRNPL	932	+	6.4697824	1.1659175	-1.0	-1.0
chr10	59240483	59240678	ENSG00000165443.11|PHYHIPL|HNRNPL|HNRNPL	903	+	6.357541	1.0137696	-1.0	-1.0
chr10	59197648	59197748	ENSG00000165443.11|PHYHIPL|HNRNPL|HNRNPL	902	+	5.9441977	1.0070461	-1.0	-1.0
chr10	59191923	59192128	ENSG00000165443.11|PHYHIPL|HNRNPL|HNRNPL	907	+	4.5626845	1.0324299	-1.0	-1.0
chr10	59239258	59239373	ENSG00000165443.11|PHYHIPL|HNRNPL|HNRNPL	902	+	5.9877095	1.0097739	-1.0	-1.0
chr10	59206894	59206999	ENSG00000165443.11|PHYHIPL|HNRNPL|HNRNPL	902	+	3.0761583	1.00841	-1.0	-1.0
chr10	59237212	59237382	ENSG00000165443.11|PHYHIPL|HNRNPL|HNRNPL	902	+	6.355154	1.0097739	-1.0	-1.0
chr10	59179693	59180608	ENSG00000165443.11|PHYHIPL|HNRNPL|HNRNPL	956	+	4.047051	1.3528192	-1.0	-1.0
chr10	59859152	59859337	ENSG00000108091.10|CCDC6|HNRNPL|HNRNPL	942	-	6.74358	1.2382308	-1.0	-1.0
chr10	60787069	60787299	ENSG00000170312.15|CDK1|HNRNPL|HNRNPL	938	+	6.642169	1.2068671	-1.0	-1.0
chr10	60968197	60968427	ENSG00000072422.16|RHOBTB1|HNRNPL|HNRNPL	909	-	4.6003704	1.04033	-1.0	-1.0
chr10	60968497	60968602	ENSG00000072422.16|RHOBTB1|HNRNPL|HNRNPL	902	-	5.8864603	1.0084664	-1.0	-1.0
chr10	60965377	60965612	ENSG00000072422.16|RHOBTB1|HNRNPL|HNRNPL	902	-	4.324422	1.0109814	-1.0	-1.0
chr10	60880888	60881188	ENSG00000072422.16|RHOBTB1|HNRNPL|HNRNPL	902	-	6.1775947	1.0096859	-1.0	-1.0
chr10	62082947	62083097	ENSG00000150347.14|ARID5B|HNRNPL|HNRNPL	909	+	3.3656967	1.0430726	-1.0	-1.0
chr10	61912678	61912808	ENSG00000150347.14|ARID5B|HNRNPL|HNRNPL	902	+	6.061948	1.0097739	-1.0	-1.0
chr10	62007736	62007951	ENSG00000150347.14|ARID5B|HNRNPL|HNRNPL	902	+	6.2992387	1.0108669	-1.0	-1.0
chr10	61956593	61956703	ENSG00000150347.14|ARID5B|HNRNPL|HNRNPL	902	+	6.1622124	1.0097739	-1.0	-1.0
chr10	62006966	62007086	ENSG00000150347.14|ARID5B|HNRNPL|HNRNPL	902	+	5.9487696	1.0097739	-1.0	-1.0
chr10	61955318	61955428	ENSG00000150347.14|ARID5B|HNRNPL|HNRNPL	902	+	6.1867895	1.0097739	-1.0	-1.0
chr10	61968038	61968468	ENSG00000150347.14|ARID5B|HNRNPL|HNRNPL	956	+	5.730461	1.3566594	-1.0	-1.0
chr10	61955143	61955313	ENSG00000150347.14|ARID5B|HNRNPL|HNRNPL	902	+	6.0545025	1.009592	-1.0	-1.0
chr10	61969683	61969783	ENSG00000150347.14|ARID5B|HNRNPL|HNRNPL	902	+	5.8570085	1.0097739	-1.0	-1.0
chr10	62007951	62008201	ENSG00000150347.14|ARID5B|HNRNPL|HNRNPL	919	+	5.076431	1.0909772	-1.0	-1.0
chr10	62000881	62001006	ENSG00000150347.14|ARID5B|HNRNPL|HNRNPL	911	+	3.4225712	1.0497315	-1.0	-1.0
chr10	62236958	62237228	ENSG00000182010.10|RTKN2|HNRNPL|HNRNPL	902	-	5.9851346	1.0097739	-1.0	-1.0
chr10	62235622	62235802	ENSG00000182010.10|RTKN2|HNRNPL|HNRNPL	912	-	4.4017053	1.0538887	-1.0	-1.0
chr10	62213587	62213702	ENSG00000182010.10|RTKN2|HNRNPL|HNRNPL	902	-	5.821931	1.0097739	-1.0	-1.0
chr10	63133955	63134110	ENSG00000148572.15|NRBF2|HNRNPL|HNRNPL	902	+	4.8619127	1.0097739	-1.0	-1.0
chr10	63213742	63214012	ENSG00000171988.18|JMJD1C|HNRNPL|HNRNPL	905	-	4.0806503	1.0209646	-1.0	-1.0
chr10	63355573	63355673	ENSG00000171988.18|JMJD1C|HNRNPL|HNRNPL	902	-	6.0950437	1.0097739	-1.0	-1.0
chr10	63239178	63239338	ENSG00000171988.18|JMJD1C|HNRNPL|HNRNPL	929	-	3.884967	1.1485538	-1.0	-1.0
chr10	63172881	63172981	ENSG00000171988.18|JMJD1C|HNRNPL|HNRNPL	902	-	5.896105	1.0097739	-1.0	-1.0
chr10	63167570	63167750	ENSG00000171988.18|JMJD1C|HNRNPL|HNRNPL	927	-	3.8488038	1.1364454	-1.0	-1.0
chr10	63487671	63487951	ENSG00000171988.18|JMJD1C|HNRNPL|HNRNPL	928	-	5.2004848	1.1409744	-1.0	-1.0
chr10	63172101	63172256	ENSG00000171988.18|JMJD1C|HNRNPL|HNRNPL	902	-	6.1776433	1.0097739	-1.0	-1.0
chr10	63305603	63305818	ENSG00000171988.18|JMJD1C|HNRNPL|HNRNPL	945	-	4.9263387	1.2580796	-1.0	-1.0
chr10	63470181	63470376	ENSG00000171988.18|JMJD1C|HNRNPL|HNRNPL	938	-	5.022972	1.2059326	-1.0	-1.0
chr10	63370213	63370313	ENSG00000171988.18|JMJD1C|HNRNPL|HNRNPL	902	-	3.4852676	1.0097739	-1.0	-1.0
chr10	63182396	63182511	ENSG00000171988.18|JMJD1C|HNRNPL|HNRNPL	902	-	5.8269897	1.0097739	-1.0	-1.0
chr10	63366183	63366283	ENSG00000171988.18|JMJD1C|HNRNPL|HNRNPL	902	-	5.9156704	1.0070461	-1.0	-1.0
chr10	63248803	63248903	ENSG00000171988.18|JMJD1C|HNRNPL|HNRNPL	902	-	4.1415443	1.0097739	-1.0	-1.0
chr10	63509331	63509461	ENSG00000171988.18|JMJD1C|HNRNPL|HNRNPL	903	-	3.5202718	1.011122	-1.0	-1.0
chr10	63323738	63323918	ENSG00000171988.18|JMJD1C|HNRNPL|HNRNPL	905	-	3.746854	1.021983	-1.0	-1.0
chr10	63216766	63216911	ENSG00000171988.18|JMJD1C|HNRNPL|HNRNPL	902	-	5.9158044	1.0077196	-1.0	-1.0
chr10	63474911	63475091	ENSG00000171988.18|JMJD1C|HNRNPL|HNRNPL	905	-	3.4868114	1.0203799	-1.0	-1.0
chr10	63203712	63203852	ENSG00000171988.18|JMJD1C|HNRNPL|HNRNPL	902	-	6.164917	1.0097739	-1.0	-1.0
chr10	63181936	63182081	ENSG00000171988.18|JMJD1C|HNRNPL|HNRNPL	902	-	6.064574	1.0097739	-1.0	-1.0
chr10	63497501	63497656	ENSG00000171988.18|JMJD1C|HNRNPL|HNRNPL	902	-	5.217772	1.0097739	-1.0	-1.0
chr10	63218976	63219076	ENSG00000171988.18|JMJD1C|HNRNPL|HNRNPL	902	-	6.184698	1.0097739	-1.0	-1.0
chr10	63500731	63500951	ENSG00000171988.18|JMJD1C|HNRNPL|HNRNPL	919	-	3.9980283	1.0907067	-1.0	-1.0
chr10	63324633	63324773	ENSG00000171988.18|JMJD1C|HNRNPL|HNRNPL	913	-	4.0277376	1.0624549	-1.0	-1.0
chr10	63341813	63342113	ENSG00000171988.18|JMJD1C|HNRNPL|HNRNPL	917	-	3.935553	1.0831922	-1.0	-1.0
chr10	63352703	63352878	ENSG00000171988.18|JMJD1C|HNRNPL|HNRNPL	922	-	4.698396	1.1095536	-1.0	-1.0
chr10	63510531	63510771	ENSG00000171988.18|JMJD1C|HNRNPL|HNRNPL	946	-	4.5240335	1.2671647	-1.0	-1.0
chr10	63342133	63342288	ENSG00000171988.18|JMJD1C|HNRNPL|HNRNPL	902	-	5.707845	1.0097739	-1.0	-1.0
chr10	63528367	63528507	ENSG00000165476.13|REEP3|HNRNPL|HNRNPL	902	+	5.9819927	1.0097739	-1.0	-1.0
chr10	63587575	63587755	ENSG00000165476.13|REEP3|HNRNPL|HNRNPL	902	+	5.8982625	1.0097739	-1.0	-1.0
chr10	65622369	65622594	ENSG00000228065.10|LINC01515|HNRNPL|HNRNPL	931	+	4.4468346	1.1603112	-1.0	-1.0
chr10	65691156	65691386	ENSG00000228065.10|LINC01515|HNRNPL|HNRNPL	939	+	5.218046	1.2155812	-1.0	-1.0
chr10	65635308	65635508	ENSG00000228065.10|LINC01515|HNRNPL|HNRNPL	934	+	4.7388434	1.182886	-1.0	-1.0
chr10	65642683	65642893	ENSG00000228065.10|LINC01515|HNRNPL|HNRNPL	923	+	4.3883023	1.1124927	-1.0	-1.0
chr10	65728761	65728941	ENSG00000228065.10|LINC01515|HNRNPL|HNRNPL	901	+	4.1512485	1.0065229	-1.0	-1.0
chr10	67959936	67960091	ENSG00000148634.15|HERC4|HNRNPL|HNRNPL	902	-	5.9593606	1.0097739	-1.0	-1.0
chr10	68071849	68071959	ENSG00000148634.15|HERC4|HNRNPL|HNRNPL	902	-	5.8671813	1.0097739	-1.0	-1.0
chr10	67963486	67963606	ENSG00000148634.15|HERC4|HNRNPL|HNRNPL	902	-	5.88835	1.0097739	-1.0	-1.0
chr10	68017061	68017241	ENSG00000148634.15|HERC4|HNRNPL|HNRNPL	933	-	6.6021814	1.1767482	-1.0	-1.0
chr10	68048568	68048738	ENSG00000148634.15|HERC4|HNRNPL|HNRNPL	902	-	6.01785	1.0097739	-1.0	-1.0
chr10	68344725	68344830	ENSG00000204130.12|RUFY2|HNRNPL|HNRNPL	902	-	5.8470373	1.0097739	-1.0	-1.0
chr10	68377302	68377452	ENSG00000204130.12|RUFY2|HNRNPL|HNRNPL	902	-	5.9782887	1.0097739	-1.0	-1.0
chr10	68379576	68379696	ENSG00000204130.12|RUFY2|HNRNPL|HNRNPL	923	-	6.626669	1.1158838	-1.0	-1.0
chr10	68665269	68665374	ENSG00000138336.8|TET1|HNRNPL|HNRNPL	902	+	6.2352753	1.0097739	-1.0	-1.0
chr10	68595627	68595727	ENSG00000138336.8|TET1|HNRNPL|HNRNPL	902	+	5.925243	1.0097739	-1.0	-1.0
chr10	68620634	68620734	ENSG00000138336.8|TET1|HNRNPL|HNRNPL	902	+	5.8168726	1.0097739	-1.0	-1.0
chr10	68620179	68620374	ENSG00000138336.8|TET1|HNRNPL|HNRNPL	937	+	5.0581274	1.1982124	-1.0	-1.0
chr10	68778269	68778374	ENSG00000060339.13|CCAR1|HNRNPL|HNRNPL	902	+	5.885529	1.0097739	-1.0	-1.0
chr10	68756647	68756837	ENSG00000060339.13|CCAR1|HNRNPL|HNRNPL	910	+	3.3968022	1.0473678	-1.0	-1.0
chr10	68756525	68756632	ENSG00000060339.13|CCAR1|HNRNPL|HNRNPL	921	+	3.7944152	1.1042802	-1.0	-1.0
chr10	68776904	68777084	ENSG00000060339.13|CCAR1|HNRNPL|HNRNPL	927	+	4.1849136	1.134071	-1.0	-1.0
chr10	68971490	68971675	ENSG00000165732.12|DDX21|HNRNPL|HNRNPL	946	+	6.7045107	1.2662746	-1.0	-1.0
chr10	69138847	69138947	ENSG00000122958.14|VPS26A|HNRNPL|HNRNPL	902	+	5.8269897	1.0097739	-1.0	-1.0
chr10	69182984	69183089	ENSG00000156502.13|SUPV3L1|HNRNPL|HNRNPL	902	+	5.886724	1.0097739	-1.0	-1.0
chr10	70088000	70088365	ENSG00000099284.13|H2AFY2|HNRNPL|HNRNPL	940	+	5.132078	1.2241504	-1.0	-1.0
chr10	70163996	70164186	ENSG00000079332.14|SAR1A|HNRNPL|HNRNPL	955	-	5.485468	1.3448869	-1.0	-1.0
chr10	70164431	70164566	ENSG00000079332.14|SAR1A|HNRNPL|HNRNPL	942	-	4.4668794	1.2370702	-1.0	-1.0
chr10	70168600	70168755	ENSG00000079332.14|SAR1A|HNRNPL|HNRNPL	926	-	3.7296052	1.1313314	-1.0	-1.0
chr10	70220372	70220517	ENSG00000180817.11|PPA1|HNRNPL|HNRNPL	911	-	3.872915	1.051463	-1.0	-1.0
chr10	70367887	70367987	ENSG00000172731.13|LRRC20|HNRNPL|HNRNPL	902	-	6.017072	1.0097739	-1.0	-1.0
chr10	70311528	70311708	ENSG00000172731.13|LRRC20|HNRNPL|HNRNPL	919	-	3.812727	1.0911015	-1.0	-1.0
chr10	70826189	70826384	ENSG00000166224.16|SGPL1|HNRNPL|HNRNPL	939	+	4.6972656	1.2140179	-1.0	-1.0
chr10	70884928	70885118	ENSG00000166228.8|PCBD1|HNRNPL|HNRNPL	902	-	3.830352	1.0072207	-1.0	-1.0
chr10	72218413	72218513	ENSG00000166295.8|ANAPC16|HNRNPL|HNRNPL	902	+	5.8269897	1.0097739	-1.0	-1.0
chr10	72230955	72231175	ENSG00000166295.8|ANAPC16|HNRNPL|HNRNPL	934	+	4.8744583	1.1795346	-1.0	-1.0
chr10	72223572	72223682	ENSG00000166295.8|ANAPC16|HNRNPL|HNRNPL	902	+	6.098097	1.0097739	-1.0	-1.0
chr10	72337790	72338080	ENSG00000148719.14|DNAJB12|HNRNPL|HNRNPL	945	-	4.655656	1.2602805	-1.0	-1.0
chr10	72456166	72456371	ENSG00000107745.18|MICU1|HNRNPL|HNRNPL	930	-	3.83422	1.1551403	-1.0	-1.0
chr10	72480228	72480348	ENSG00000107745.18|MICU1|HNRNPL|HNRNPL	902	-	6.2381988	1.0097739	-1.0	-1.0
chr10	72456501	72456666	ENSG00000107745.18|MICU1|HNRNPL|HNRNPL	902	-	6.0464535	1.0097739	-1.0	-1.0
chr10	72448016	72448266	ENSG00000107745.18|MICU1|HNRNPL|HNRNPL	944	-	4.2329826	1.2495153	-1.0	-1.0
chr10	72469606	72469771	ENSG00000107745.18|MICU1|HNRNPL|HNRNPL	902	-	5.9660664	1.0097739	-1.0	-1.0
chr10	72522273	72522413	ENSG00000107745.18|MICU1|HNRNPL|HNRNPL	902	-	6.166808	1.0097684	-1.0	-1.0
chr10	72501578	72501788	ENSG00000107745.18|MICU1|HNRNPL|HNRNPL	937	-	6.576955	1.1980164	-1.0	-1.0
chr10	72376917	72377047	ENSG00000107745.18|MICU1|HNRNPL|HNRNPL	902	-	3.4089134	1.0089583	-1.0	-1.0
chr10	72607894	72608049	ENSG00000107745.18|MICU1|HNRNPL|HNRNPL	902	-	6.3606696	1.0097739	-1.0	-1.0
chr10	72490198	72490343	ENSG00000107745.18|MICU1|HNRNPL|HNRNPL	902	-	5.974263	1.0066564	-1.0	-1.0
chr10	72456741	72457116	ENSG00000107745.18|MICU1|HNRNPL|HNRNPL	961	-	5.4889364	1.4138576	-1.0	-1.0
chr10	72455896	72456021	ENSG00000107745.18|MICU1|HNRNPL|HNRNPL	902	-	5.9239235	1.0097739	-1.0	-1.0
chr10	72450051	72450331	ENSG00000107745.18|MICU1|HNRNPL|HNRNPL	902	-	6.1698723	1.0096956	-1.0	-1.0
chr10	72469605	72469770	ENSG00000282915.1|AC091769.2|HNRNPL|HNRNPL	902	-	5.95704	1.0097739	-1.0	-1.0
chr10	73028019	73028134	ENSG00000122884.12|P4HA1|HNRNPL|HNRNPL	902	-	5.942957	1.0097739	-1.0	-1.0
chr10	73048666	73048861	ENSG00000122884.12|P4HA1|HNRNPL|HNRNPL	902	-	6.201844	1.0096375	-1.0	-1.0
chr10	73076130	73076235	ENSG00000122884.12|P4HA1|HNRNPL|HNRNPL	902	-	5.856857	1.0097739	-1.0	-1.0
chr10	73088365	73088475	ENSG00000122884.12|P4HA1|HNRNPL|HNRNPL	902	-	6.004628	1.0088646	-1.0	-1.0
chr10	73067810	73068000	ENSG00000122884.12|P4HA1|HNRNPL|HNRNPL	903	-	3.0710506	1.0153748	-1.0	-1.0
chr10	73008086	73008201	ENSG00000122884.12|P4HA1|HNRNPL|HNRNPL	900	-	2.8789308	1.0014194	-1.0	-1.0
chr10	73008507	73008682	ENSG00000122884.12|P4HA1|HNRNPL|HNRNPL	916	-	4.629389	1.0780392	-1.0	-1.0
chr10	73043115	73043320	ENSG00000122884.12|P4HA1|HNRNPL|HNRNPL	949	-	4.251179	1.2951784	-1.0	-1.0
chr10	73049761	73049886	ENSG00000122884.12|P4HA1|HNRNPL|HNRNPL	902	-	6.109457	1.0097739	-1.0	-1.0
chr10	73013882	73014002	ENSG00000122884.12|P4HA1|HNRNPL|HNRNPL	902	-	6.206566	1.0097739	-1.0	-1.0
chr10	73134180	73134285	ENSG00000122882.10|ECD|HNRNPL|HNRNPL	902	-	5.915544	1.0097739	-1.0	-1.0
chr10	73350941	73351056	ENSG00000156042.17|CFAP70|HNRNPL|HNRNPL	902	-	5.8643055	1.0090919	-1.0	-1.0
chr10	73377811	73377946	ENSG00000138279.15|ANXA7|HNRNPL|HNRNPL	902	-	5.709615	1.0097739	-1.0	-1.0
chr10	73448750	73448920	ENSG00000107758.15|PPP3CB|HNRNPL|HNRNPL	902	-	6.176801	1.0097739	-1.0	-1.0
chr10	73587716	73587931	ENSG00000166348.18|USP54|HNRNPL|HNRNPL	933	-	6.52085	1.1743901	-1.0	-1.0
chr10	73701563	73701703	ENSG00000271816.1|BMS1P4|HNRNPL|HNRNPL	902	-	5.951717	1.0097739	-1.0	-1.0
chr10	73701565	73701700	ENSG00000242288.9|AC022400.3|HNRNPL|HNRNPL	902	-	5.9474483	1.0097739	-1.0	-1.0
chr10	73753777	73753882	ENSG00000176986.15|SEC24C|HNRNPL|HNRNPL	902	+	5.896105	1.0097739	-1.0	-1.0
chr10	73829656	73829851	ENSG00000148660.20|CAMK2G|HNRNPL|HNRNPL	907	-	3.7305865	1.0337778	-1.0	-1.0
chr10	74339385	74339645	ENSG00000156110.13|ADK|HNRNPL|HNRNPL	980	+	7.325831	1.6905819	-1.0	-1.0
chr10	74289978	74290158	ENSG00000156110.13|ADK|HNRNPL|HNRNPL	917	+	3.9449115	1.0790696	-1.0	-1.0
chr10	74544104	74544204	ENSG00000156110.13|ADK|HNRNPL|HNRNPL	902	+	6.008169	1.0097739	-1.0	-1.0
chr10	74556149	74556284	ENSG00000156110.13|ADK|HNRNPL|HNRNPL	902	+	5.947926	1.0096059	-1.0	-1.0
chr10	74658848	74658963	ENSG00000156110.13|ADK|HNRNPL|HNRNPL	902	+	5.881317	1.007439	-1.0	-1.0
chr10	74536994	74537099	ENSG00000156110.13|ADK|HNRNPL|HNRNPL	902	+	6.034564	1.0097739	-1.0	-1.0
chr10	74441104	74441204	ENSG00000156110.13|ADK|HNRNPL|HNRNPL	902	+	5.837038	1.0097739	-1.0	-1.0
chr10	74439634	74439774	ENSG00000156110.13|ADK|HNRNPL|HNRNPL	902	+	5.8976865	1.0094523	-1.0	-1.0
chr10	74567394	74567534	ENSG00000156110.13|ADK|HNRNPL|HNRNPL	902	+	6.01666	1.0097739	-1.0	-1.0
chr10	74443174	74443304	ENSG00000156110.13|ADK|HNRNPL|HNRNPL	902	+	6.380838	1.0097739	-1.0	-1.0
chr10	74467884	74468064	ENSG00000156110.13|ADK|HNRNPL|HNRNPL	902	+	4.8430758	1.0094329	-1.0	-1.0
chr10	74597237	74597352	ENSG00000156110.13|ADK|HNRNPL|HNRNPL	902	+	5.9682074	1.0097739	-1.0	-1.0
chr10	74415899	74416164	ENSG00000156110.13|ADK|HNRNPL|HNRNPL	937	+	4.3988643	1.201039	-1.0	-1.0
chr10	74400789	74400934	ENSG00000156110.13|ADK|HNRNPL|HNRNPL	914	+	4.070349	1.0640199	-1.0	-1.0
chr10	74580909	74581119	ENSG00000156110.13|ADK|HNRNPL|HNRNPL	934	+	4.3894014	1.1834397	-1.0	-1.0
chr10	74552764	74552959	ENSG00000156110.13|ADK|HNRNPL|HNRNPL	942	+	5.509308	1.2355926	-1.0	-1.0
chr10	74390960	74391135	ENSG00000156110.13|ADK|HNRNPL|HNRNPL	902	+	5.887992	1.0086122	-1.0	-1.0
chr10	74432134	74432234	ENSG00000156110.13|ADK|HNRNPL|HNRNPL	902	+	5.8471837	1.0097739	-1.0	-1.0
chr10	74416584	74416734	ENSG00000156110.13|ADK|HNRNPL|HNRNPL	902	+	6.418165	1.0097739	-1.0	-1.0
chr10	74224633	74224763	ENSG00000156110.13|ADK|HNRNPL|HNRNPL	902	+	5.9940763	1.0093846	-1.0	-1.0
chr10	74430234	74430349	ENSG00000156110.13|ADK|HNRNPL|HNRNPL	904	+	3.3656616	1.0174543	-1.0	-1.0
chr10	74543974	74544079	ENSG00000156110.13|ADK|HNRNPL|HNRNPL	902	+	3.471542	1.0097739	-1.0	-1.0
chr10	74391665	74391825	ENSG00000156110.13|ADK|HNRNPL|HNRNPL	904	+	6.3322353	1.0189115	-1.0	-1.0
chr10	74429914	74430034	ENSG00000156110.13|ADK|HNRNPL|HNRNPL	902	+	6.1850843	1.0097739	-1.0	-1.0
chr10	74562399	74562534	ENSG00000156110.13|ADK|HNRNPL|HNRNPL	902	+	5.9150386	1.0066494	-1.0	-1.0
chr10	74594722	74594857	ENSG00000156110.13|ADK|HNRNPL|HNRNPL	902	+	3.6054862	1.0097739	-1.0	-1.0
chr10	74152108	74152243	ENSG00000156110.13|ADK|HNRNPL|HNRNPL	902	+	6.2871857	1.0089132	-1.0	-1.0
chr10	74398854	74398974	ENSG00000156110.13|ADK|HNRNPL|HNRNPL	902	+	5.945434	1.0091951	-1.0	-1.0
chr10	74385620	74385725	ENSG00000156110.13|ADK|HNRNPL|HNRNPL	902	+	5.837038	1.0097739	-1.0	-1.0
chr10	74473079	74473184	ENSG00000156110.13|ADK|HNRNPL|HNRNPL	902	+	3.6572876	1.0091803	-1.0	-1.0
chr10	74473219	74473414	ENSG00000156110.13|ADK|HNRNPL|HNRNPL	908	+	6.4699225	1.0354726	-1.0	-1.0
chr10	74580749	74580864	ENSG00000156110.13|ADK|HNRNPL|HNRNPL	902	+	5.8691497	1.0097739	-1.0	-1.0
chr10	74964608	74964853	ENSG00000156650.12|KAT6B|HNRNPL|HNRNPL	902	+	5.9734755	1.0081329	-1.0	-1.0
chr10	76240064	76240289	ENSG00000148655.14|LRMDA|HNRNPL|HNRNPL	954	+	4.9697742	1.3352014	-1.0	-1.0
chr10	75528339	75528489	ENSG00000148655.14|LRMDA|HNRNPL|HNRNPL	907	+	3.1468954	1.0309384	-1.0	-1.0
chr10	75676843	75676988	ENSG00000148655.14|LRMDA|HNRNPL|HNRNPL	902	+	5.9548306	1.0097739	-1.0	-1.0
chr10	75667878	75668088	ENSG00000148655.14|LRMDA|HNRNPL|HNRNPL	944	+	3.7032044	1.2531163	-1.0	-1.0
chr10	75676408	75676598	ENSG00000148655.14|LRMDA|HNRNPL|HNRNPL	904	+	3.1091666	1.0163977	-1.0	-1.0
chr10	76254214	76254419	ENSG00000148655.14|LRMDA|HNRNPL|HNRNPL	929	+	4.2957864	1.150954	-1.0	-1.0
chr10	76539877	76540292	ENSG00000148655.14|LRMDA|HNRNPL|HNRNPL	981	+	6.901209	1.7198398	-1.0	-1.0
chr10	76381728	76381838	ENSG00000148655.14|LRMDA|HNRNPL|HNRNPL	902	+	5.862369	1.0097739	-1.0	-1.0
chr10	76506327	76506472	ENSG00000148655.14|LRMDA|HNRNPL|HNRNPL	902	+	6.151383	1.0097739	-1.0	-1.0
chr10	76255489	76255599	ENSG00000148655.14|LRMDA|HNRNPL|HNRNPL	902	+	5.911551	1.0088646	-1.0	-1.0
chr10	75596389	75596559	ENSG00000148655.14|LRMDA|HNRNPL|HNRNPL	903	+	3.1138422	1.0115187	-1.0	-1.0
chr10	75745318	75745468	ENSG00000148655.14|LRMDA|HNRNPL|HNRNPL	902	+	6.100711	1.0090349	-1.0	-1.0
chr10	76481797	76481937	ENSG00000148655.14|LRMDA|HNRNPL|HNRNPL	902	+	5.973627	1.0097739	-1.0	-1.0
chr10	75583479	75583639	ENSG00000148655.14|LRMDA|HNRNPL|HNRNPL	902	+	3.2723083	1.0077351	-1.0	-1.0
chr10	75689923	75690098	ENSG00000148655.14|LRMDA|HNRNPL|HNRNPL	902	+	6.413222	1.0098114	-1.0	-1.0
chr10	76376243	76376513	ENSG00000148655.14|LRMDA|HNRNPL|HNRNPL	946	+	4.545846	1.2658587	-1.0	-1.0
chr10	76002285	76002405	ENSG00000148655.14|LRMDA|HNRNPL|HNRNPL	902	+	5.8745213	1.0097739	-1.0	-1.0
chr10	75479529	75479709	ENSG00000148655.14|LRMDA|HNRNPL|HNRNPL	940	+	4.0726223	1.2251714	-1.0	-1.0
chr10	75620076	75620196	ENSG00000148655.14|LRMDA|HNRNPL|HNRNPL	902	+	5.9364967	1.0091803	-1.0	-1.0
chr10	75513744	75513909	ENSG00000148655.14|LRMDA|HNRNPL|HNRNPL	902	+	3.3630123	1.0090377	-1.0	-1.0
chr10	75644346	75644491	ENSG00000148655.14|LRMDA|HNRNPL|HNRNPL	907	+	4.777752	1.0327208	-1.0	-1.0
chr10	76415631	76415781	ENSG00000148655.14|LRMDA|HNRNPL|HNRNPL	902	+	5.911209	1.0097739	-1.0	-1.0
chr10	75500739	75500879	ENSG00000148655.14|LRMDA|HNRNPL|HNRNPL	902	+	5.976805	1.0097739	-1.0	-1.0
chr10	75449099	75449284	ENSG00000148655.14|LRMDA|HNRNPL|HNRNPL	943	+	4.5817757	1.2403958	-1.0	-1.0
chr10	76351593	76351713	ENSG00000148655.14|LRMDA|HNRNPL|HNRNPL	902	+	5.9180355	1.0097739	-1.0	-1.0
chr10	75773078	75773203	ENSG00000148655.14|LRMDA|HNRNPL|HNRNPL	902	+	5.8626604	1.0080101	-1.0	-1.0
chr10	75793937	75794037	ENSG00000148655.14|LRMDA|HNRNPL|HNRNPL	902	+	6.0950437	1.0097739	-1.0	-1.0
chr10	75651823	75652078	ENSG00000148655.14|LRMDA|HNRNPL|HNRNPL	906	+	3.7100036	1.0250863	-1.0	-1.0
chr10	75609996	75610831	ENSG00000148655.14|LRMDA|HNRNPL|HNRNPL	981	+	5.297386	1.7321768	-1.0	-1.0
chr10	75943820	75943995	ENSG00000148655.14|LRMDA|HNRNPL|HNRNPL	902	+	6.071162	1.0096036	-1.0	-1.0
chr10	75608541	75608736	ENSG00000148655.14|LRMDA|HNRNPL|HNRNPL	902	+	4.2511883	1.0097739	-1.0	-1.0
chr10	75712628	75712733	ENSG00000148655.14|LRMDA|HNRNPL|HNRNPL	902	+	5.8469357	1.0097739	-1.0	-1.0
chr10	75622551	75622691	ENSG00000148655.14|LRMDA|HNRNPL|HNRNPL	902	+	3.869112	1.0095042	-1.0	-1.0
chr10	75569484	75569694	ENSG00000148655.14|LRMDA|HNRNPL|HNRNPL	927	+	3.5849223	1.1370733	-1.0	-1.0
chr10	75936755	75936960	ENSG00000148655.14|LRMDA|HNRNPL|HNRNPL	902	+	6.0879974	1.0097739	-1.0	-1.0
chr10	76127174	76127439	ENSG00000148655.14|LRMDA|HNRNPL|HNRNPL	936	+	4.4453335	1.1929296	-1.0	-1.0
chr10	75862162	75862292	ENSG00000148655.14|LRMDA|HNRNPL|HNRNPL	908	+	3.4779096	1.0355141	-1.0	-1.0
chr10	75566224	75566329	ENSG00000148655.14|LRMDA|HNRNPL|HNRNPL	902	+	3.0505955	1.0097739	-1.0	-1.0
chr10	75545454	75545559	ENSG00000148655.14|LRMDA|HNRNPL|HNRNPL	909	+	3.364846	1.0393715	-1.0	-1.0
chr10	76418981	76419101	ENSG00000148655.14|LRMDA|HNRNPL|HNRNPL	902	+	5.9547687	1.0097739	-1.0	-1.0
chr10	75500129	75500309	ENSG00000148655.14|LRMDA|HNRNPL|HNRNPL	907	+	3.1858706	1.0301808	-1.0	-1.0
chr10	75859442	75859782	ENSG00000148655.14|LRMDA|HNRNPL|HNRNPL	958	+	4.772376	1.3741194	-1.0	-1.0
chr10	76188919	76189024	ENSG00000148655.14|LRMDA|HNRNPL|HNRNPL	900	+	5.89493	1.0004176	-1.0	-1.0
chr10	75785907	75786017	ENSG00000148655.14|LRMDA|HNRNPL|HNRNPL	902	+	5.992784	1.0097739	-1.0	-1.0
chr10	75582814	75583014	ENSG00000148655.14|LRMDA|HNRNPL|HNRNPL	919	+	3.501177	1.0907054	-1.0	-1.0
chr10	75596074	75596254	ENSG00000148655.14|LRMDA|HNRNPL|HNRNPL	913	+	3.6235733	1.0602177	-1.0	-1.0
chr10	75862312	75862412	ENSG00000148655.14|LRMDA|HNRNPL|HNRNPL	902	+	5.8570085	1.0097739	-1.0	-1.0
chr10	75477384	75477579	ENSG00000148655.14|LRMDA|HNRNPL|HNRNPL	922	+	3.4446385	1.1079708	-1.0	-1.0
chr10	75566479	75566654	ENSG00000148655.14|LRMDA|HNRNPL|HNRNPL	932	+	5.63873	1.1685472	-1.0	-1.0
chr10	75823652	75823852	ENSG00000148655.14|LRMDA|HNRNPL|HNRNPL	947	+	4.9829187	1.2741501	-1.0	-1.0
chr10	75931815	75931945	ENSG00000148655.14|LRMDA|HNRNPL|HNRNPL	904	+	3.33646	1.0181451	-1.0	-1.0
chr10	75467919	75468199	ENSG00000148655.14|LRMDA|HNRNPL|HNRNPL	970	+	6.068451	1.5193096	-1.0	-1.0
chr10	75511984	75512154	ENSG00000148655.14|LRMDA|HNRNPL|HNRNPL	902	+	2.9567013	1.0091937	-1.0	-1.0
chr10	76544582	76544777	ENSG00000148655.14|LRMDA|HNRNPL|HNRNPL	966	+	5.9488077	1.4625343	-1.0	-1.0
chr10	75621076	75621356	ENSG00000148655.14|LRMDA|HNRNPL|HNRNPL	936	+	4.1759744	1.1954854	-1.0	-1.0
chr10	75702963	75703078	ENSG00000148655.14|LRMDA|HNRNPL|HNRNPL	904	+	3.1806662	1.0181305	-1.0	-1.0
chr10	75490149	75490669	ENSG00000148655.14|LRMDA|HNRNPL|HNRNPL	917	+	3.7457833	1.0815725	-1.0	-1.0
chr10	75797802	75797977	ENSG00000148655.14|LRMDA|HNRNPL|HNRNPL	941	+	5.990554	1.2294506	-1.0	-1.0
chr10	75823887	75824072	ENSG00000148655.14|LRMDA|HNRNPL|HNRNPL	903	+	3.291573	1.0129501	-1.0	-1.0
chr10	75708193	75708393	ENSG00000148655.14|LRMDA|HNRNPL|HNRNPL	941	+	4.293877	1.2291744	-1.0	-1.0
chr10	76093659	76093769	ENSG00000148655.14|LRMDA|HNRNPL|HNRNPL	902	+	6.187385	1.0097739	-1.0	-1.0
chr10	75609666	75609766	ENSG00000148655.14|LRMDA|HNRNPL|HNRNPL	902	+	3.4358332	1.00963	-1.0	-1.0
chr10	75677948	75678468	ENSG00000148655.14|LRMDA|HNRNPL|HNRNPL	982	+	6.2677994	1.7493148	-1.0	-1.0
chr10	75748818	75749048	ENSG00000148655.14|LRMDA|HNRNPL|HNRNPL	906	+	3.404435	1.0250146	-1.0	-1.0
chr10	75513949	75514049	ENSG00000148655.14|LRMDA|HNRNPL|HNRNPL	902	+	4.1476173	1.0097739	-1.0	-1.0
chr10	75746243	75746348	ENSG00000148655.14|LRMDA|HNRNPL|HNRNPL	901	+	3.3297799	1.0064572	-1.0	-1.0
chr10	75959370	75959565	ENSG00000148655.14|LRMDA|HNRNPL|HNRNPL	926	+	4.160357	1.1332524	-1.0	-1.0
chr10	75462159	75462304	ENSG00000148655.14|LRMDA|HNRNPL|HNRNPL	902	+	4.189979	1.008935	-1.0	-1.0
chr10	76441487	76441632	ENSG00000148655.14|LRMDA|HNRNPL|HNRNPL	902	+	5.968781	1.0097739	-1.0	-1.0
chr10	75740048	75740148	ENSG00000148655.14|LRMDA|HNRNPL|HNRNPL	902	+	5.8168726	1.0097739	-1.0	-1.0
chr10	76394953	76395123	ENSG00000148655.14|LRMDA|HNRNPL|HNRNPL	902	+	5.960174	1.0097739	-1.0	-1.0
chr10	76540347	76540522	ENSG00000148655.14|LRMDA|HNRNPL|HNRNPL	902	+	6.120323	1.0091902	-1.0	-1.0
chr10	76428931	76429166	ENSG00000148655.14|LRMDA|HNRNPL|HNRNPL	949	+	5.2460084	1.296686	-1.0	-1.0
chr10	75630661	75630826	ENSG00000148655.14|LRMDA|HNRNPL|HNRNPL	902	+	3.0046315	1.0086195	-1.0	-1.0
chr10	76389553	76389738	ENSG00000148655.14|LRMDA|HNRNPL|HNRNPL	937	+	5.2970123	1.2033199	-1.0	-1.0
chr10	75684718	75684818	ENSG00000148655.14|LRMDA|HNRNPL|HNRNPL	902	+	3.3221304	1.0070461	-1.0	-1.0
chr10	75608761	75609106	ENSG00000148655.14|LRMDA|HNRNPL|HNRNPL	929	+	3.5437622	1.1483424	-1.0	-1.0
chr10	75833502	75833687	ENSG00000148655.14|LRMDA|HNRNPL|HNRNPL	937	+	4.1391664	1.2031851	-1.0	-1.0
chr10	75715893	75716003	ENSG00000148655.14|LRMDA|HNRNPL|HNRNPL	902	+	2.9973295	1.0082505	-1.0	-1.0
chr10	76434447	76434697	ENSG00000148655.14|LRMDA|HNRNPL|HNRNPL	905	+	4.1690207	1.0219141	-1.0	-1.0
chr10	75702153	75702258	ENSG00000148655.14|LRMDA|HNRNPL|HNRNPL	902	+	6.0562763	1.0097739	-1.0	-1.0
chr10	79197483	79197738	ENSG00000108175.16|ZMIZ1|HNRNPL|HNRNPL	921	+	6.3967233	1.1047523	-1.0	-1.0
chr10	79216784	79216939	ENSG00000108175.16|ZMIZ1|HNRNPL|HNRNPL	902	+	4.1572495	1.0097739	-1.0	-1.0
chr10	79253743	79254018	ENSG00000108175.16|ZMIZ1|HNRNPL|HNRNPL	956	+	5.2215204	1.354638	-1.0	-1.0
chr10	79307986	79308271	ENSG00000108175.16|ZMIZ1|HNRNPL|HNRNPL	903	+	4.121199	1.0142231	-1.0	-1.0
chr10	79140587	79140802	ENSG00000108175.16|ZMIZ1|HNRNPL|HNRNPL	945	+	5.8062286	1.2632319	-1.0	-1.0
chr10	79203772	79203932	ENSG00000108175.16|ZMIZ1|HNRNPL|HNRNPL	905	+	3.910962	1.0229633	-1.0	-1.0
chr10	79316076	79316281	ENSG00000108175.16|ZMIZ1|HNRNPL|HNRNPL	915	+	4.166715	1.0692576	-1.0	-1.0
chr10	79075520	79075665	ENSG00000108175.16|ZMIZ1|HNRNPL|HNRNPL	902	+	3.1099834	1.0097739	-1.0	-1.0
chr10	79269343	79269548	ENSG00000108175.16|ZMIZ1|HNRNPL|HNRNPL	960	+	6.8617296	1.395891	-1.0	-1.0
chr10	79084150	79084295	ENSG00000108175.16|ZMIZ1|HNRNPL|HNRNPL	902	+	6.2657175	1.0097739	-1.0	-1.0
chr10	79234479	79234664	ENSG00000108175.16|ZMIZ1|HNRNPL|HNRNPL	902	+	6.3627114	1.0097739	-1.0	-1.0
chr10	79093055	79093250	ENSG00000108175.16|ZMIZ1|HNRNPL|HNRNPL	902	+	3.3142352	1.009423	-1.0	-1.0
chr10	79120079	79120464	ENSG00000108175.16|ZMIZ1|HNRNPL|HNRNPL	942	+	4.460646	1.233036	-1.0	-1.0
chr10	79200773	79201053	ENSG00000108175.16|ZMIZ1|HNRNPL|HNRNPL	942	+	5.353753	1.23566	-1.0	-1.0
chr10	79193188	79193323	ENSG00000108175.16|ZMIZ1|HNRNPL|HNRNPL	902	+	6.0696692	1.0097739	-1.0	-1.0
chr10	79389478	79389683	ENSG00000165424.6|ZCCHC24|HNRNPL|HNRNPL	973	-	7.033789	1.5742334	-1.0	-1.0
chr10	79675652	79675922	ENSG00000225484.6|NUTM2B-AS1|HNRNPL|HNRNPL	962	-	5.8945084	1.4163164	-1.0	-1.0
chr10	79711921	79712096	ENSG00000225484.6|NUTM2B-AS1|HNRNPL|HNRNPL	904	-	3.216446	1.0180123	-1.0	-1.0
chr10	79788323	79788468	ENSG00000225484.6|NUTM2B-AS1|HNRNPL|HNRNPL	925	-	4.335172	1.1227356	-1.0	-1.0
chr10	79710831	79711041	ENSG00000225484.6|NUTM2B-AS1|HNRNPL|HNRNPL	935	-	4.623507	1.1856327	-1.0	-1.0
chr10	79763414	79763684	ENSG00000225484.6|NUTM2B-AS1|HNRNPL|HNRNPL	916	-	3.4418633	1.0775489	-1.0	-1.0
chr10	79726717	79726892	ENSG00000225484.6|NUTM2B-AS1|HNRNPL|HNRNPL	923	-	6.473001	1.1157247	-1.0	-1.0
chr10	79764299	79764399	ENSG00000225484.6|NUTM2B-AS1|HNRNPL|HNRNPL	902	-	5.837038	1.0097739	-1.0	-1.0
chr10	79796998	79797103	ENSG00000225484.6|NUTM2B-AS1|HNRNPL|HNRNPL	902	-	6.10739	1.0084664	-1.0	-1.0
chr10	80091281	80091431	ENSG00000133678.13|TMEM254|HNRNPL|HNRNPL	902	+	6.062519	1.0097739	-1.0	-1.0
chr10	80495714	80495899	ENSG00000108219.14|TSPAN14|HNRNPL|HNRNPL	902	+	4.7295837	1.0090919	-1.0	-1.0
chr10	80494954	80495059	ENSG00000108219.14|TSPAN14|HNRNPL|HNRNPL	902	+	6.136451	1.0097739	-1.0	-1.0
chr10	84433843	84434023	ENSG00000107771.15|CCSER2|HNRNPL|HNRNPL	902	+	6.176576	1.0097739	-1.0	-1.0
chr10	84458645	84458775	ENSG00000107771.15|CCSER2|HNRNPL|HNRNPL	902	+	5.907936	1.0074983	-1.0	-1.0
chr10	84384900	84385090	ENSG00000107771.15|CCSER2|HNRNPL|HNRNPL	904	+	3.5012157	1.0195417	-1.0	-1.0
chr10	84433313	84433633	ENSG00000107771.15|CCSER2|HNRNPL|HNRNPL	910	+	3.8523653	1.0435185	-1.0	-1.0
chr10	84514853	84515043	ENSG00000107771.15|CCSER2|HNRNPL|HNRNPL	921	+	3.6822424	1.1032937	-1.0	-1.0
chr10	86488058	86488213	ENSG00000062650.18|WAPL|HNRNPL|HNRNPL	902	-	5.9273705	1.0084451	-1.0	-1.0
chr10	86496618	86497098	ENSG00000062650.18|WAPL|HNRNPL|HNRNPL	939	-	5.8326244	1.2179046	-1.0	-1.0
chr10	86458291	86458416	ENSG00000062650.18|WAPL|HNRNPL|HNRNPL	902	-	6.094459	1.008213	-1.0	-1.0
chr10	86482023	86482538	ENSG00000062650.18|WAPL|HNRNPL|HNRNPL	961	-	4.93297	1.4134078	-1.0	-1.0
chr10	86449924	86450069	ENSG00000062650.18|WAPL|HNRNPL|HNRNPL	902	-	6.09286	1.0097739	-1.0	-1.0
chr10	86805254	86805449	ENSG00000107779.13|BMPR1A|HNRNPL|HNRNPL	903	+	3.4137874	1.0145372	-1.0	-1.0
chr10	86812394	86812589	ENSG00000107779.13|BMPR1A|HNRNPL|HNRNPL	902	+	6.292155	1.0101624	-1.0	-1.0
chr10	86778039	86778199	ENSG00000107779.13|BMPR1A|HNRNPL|HNRNPL	902	+	5.9607453	1.0097739	-1.0	-1.0
chr10	86776704	86776804	ENSG00000107779.13|BMPR1A|HNRNPL|HNRNPL	902	+	5.8168726	1.0097739	-1.0	-1.0
chr10	87078086	87078316	ENSG00000148672.8|GLUD1|HNRNPL|HNRNPL	954	-	4.8024178	1.3359314	-1.0	-1.0
chr10	87060510	87060655	ENSG00000148672.8|GLUD1|HNRNPL|HNRNPL	919	-	3.9176016	1.0915416	-1.0	-1.0
chr10	87089906	87090146	ENSG00000148672.8|GLUD1|HNRNPL|HNRNPL	924	-	3.942479	1.1202593	-1.0	-1.0
chr10	87089456	87089571	ENSG00000148672.8|GLUD1|HNRNPL|HNRNPL	904	-	3.3186924	1.0176841	-1.0	-1.0
chr10	87054279	87054584	ENSG00000148672.8|GLUD1|HNRNPL|HNRNPL	923	-	3.6292863	1.1139779	-1.0	-1.0
chr10	87063660	87063845	ENSG00000148672.8|GLUD1|HNRNPL|HNRNPL	911	-	3.426147	1.0498247	-1.0	-1.0
chr10	87062895	87062995	ENSG00000148672.8|GLUD1|HNRNPL|HNRNPL	902	-	5.8963776	1.0097739	-1.0	-1.0
chr10	87158830	87158970	ENSG00000122376.11|FAM35A|HNRNPL|HNRNPL	902	+	6.0965443	1.009642	-1.0	-1.0
chr10	87319154	87319264	ENSG00000223482.7|NUTM2A-AS1|HNRNPL|HNRNPL	902	-	5.8671813	1.0097739	-1.0	-1.0
chr10	87240802	87240997	ENSG00000223482.7|NUTM2A-AS1|HNRNPL|HNRNPL	937	-	6.5223985	1.2022021	-1.0	-1.0
chr10	87233081	87233291	ENSG00000223482.7|NUTM2A-AS1|HNRNPL|HNRNPL	938	-	4.9078755	1.209609	-1.0	-1.0
chr10	87310864	87311069	ENSG00000223482.7|NUTM2A-AS1|HNRNPL|HNRNPL	931	-	3.727824	1.1611024	-1.0	-1.0
chr10	87506452	87506637	ENSG00000107789.15|MINPP1|HNRNPL|HNRNPL	902	+	6.101473	1.0097739	-1.0	-1.0
chr10	87798560	87798755	ENSG00000138138.13|ATAD1|HNRNPL|HNRNPL	916	-	6.4271917	1.0782301	-1.0	-1.0
chr10	87907506	87907781	ENSG00000171862.10|PTEN|HNRNPL|HNRNPL	942	+	4.490409	1.2375271	-1.0	-1.0
chr10	87919411	87919721	ENSG00000171862.10|PTEN|HNRNPL|HNRNPL	948	+	4.758337	1.2837433	-1.0	-1.0
chr10	88981908	88982093	ENSG00000107796.13|ACTA2|HNRNPL|HNRNPL	902	-	5.972163	1.0097739	-1.0	-1.0
chr10	88984403	88984533	ENSG00000107796.13|ACTA2|HNRNPL|HNRNPL	902	-	6.128191	1.0097739	-1.0	-1.0
chr10	89597879	89597979	ENSG00000152782.16|PANK1|HNRNPL|HNRNPL	902	-	5.9156704	1.0070461	-1.0	-1.0
chr10	89597999	89598154	ENSG00000152782.16|PANK1|HNRNPL|HNRNPL	902	-	4.882086	1.0097739	-1.0	-1.0
chr10	89719956	89720066	ENSG00000138182.14|KIF20B|HNRNPL|HNRNPL	902	+	5.9121947	1.0097739	-1.0	-1.0
chr10	91266730	91267065	ENSG00000180628.14|PCGF5|HNRNPL|HNRNPL	932	+	4.342792	1.1689253	-1.0	-1.0
chr10	91234705	91234805	ENSG00000180628.14|PCGF5|HNRNPL|HNRNPL	902	+	6.2994785	1.0097739	-1.0	-1.0
chr10	91226748	91226848	ENSG00000180628.14|PCGF5|HNRNPL|HNRNPL	902	+	5.8168726	1.0097739	-1.0	-1.0
chr10	91227421	91227876	ENSG00000180628.14|PCGF5|HNRNPL|HNRNPL	959	+	5.6406136	1.3841201	-1.0	-1.0
chr10	91269310	91269415	ENSG00000180628.14|PCGF5|HNRNPL|HNRNPL	902	+	5.876999	1.0097739	-1.0	-1.0
chr10	91834364	91834469	ENSG00000107854.5|TNKS2|HNRNPL|HNRNPL	902	+	5.8765078	1.0097739	-1.0	-1.0
chr10	91806049	91806294	ENSG00000107854.5|TNKS2|HNRNPL|HNRNPL	925	+	6.46976	1.1275821	-1.0	-1.0
chr10	91853276	91853386	ENSG00000107854.5|TNKS2|HNRNPL|HNRNPL	901	+	5.80642	1.0057515	-1.0	-1.0
chr10	91834704	91834839	ENSG00000107854.5|TNKS2|HNRNPL|HNRNPL	902	+	6.0149684	1.0097739	-1.0	-1.0
chr10	91836649	91836759	ENSG00000107854.5|TNKS2|HNRNPL|HNRNPL	902	+	5.8269897	1.0097739	-1.0	-1.0
chr10	91805159	91805374	ENSG00000107854.5|TNKS2|HNRNPL|HNRNPL	939	+	5.8815937	1.2147169	-1.0	-1.0
chr10	91941756	91941936	ENSG00000095564.13|BTAF1|HNRNPL|HNRNPL	927	+	3.8047478	1.1348308	-1.0	-1.0
chr10	92030179	92030304	ENSG00000095564.13|BTAF1|HNRNPL|HNRNPL	902	+	3.392736	1.009576	-1.0	-1.0
chr10	92003366	92003491	ENSG00000095564.13|BTAF1|HNRNPL|HNRNPL	913	+	3.4711435	1.0592093	-1.0	-1.0
chr10	91937370	91937540	ENSG00000095564.13|BTAF1|HNRNPL|HNRNPL	913	+	3.5458064	1.0606047	-1.0	-1.0
chr10	91944778	91944898	ENSG00000095564.13|BTAF1|HNRNPL|HNRNPL	901	+	4.6260405	1.0051043	-1.0	-1.0
chr10	92479491	92479735	ENSG00000119912.15|IDE|HNRNPL|HNRNPL	941	-	4.4002886	1.2280278	-1.0	-1.0
chr10	92623188	92623293	ENSG00000138160.5|KIF11|HNRNPL|HNRNPL	902	+	5.8471837	1.0097739	-1.0	-1.0
chr10	92654709	92654869	ENSG00000138160.5|KIF11|HNRNPL|HNRNPL	902	+	5.9453974	1.0097739	-1.0	-1.0
chr10	92595597	92595827	ENSG00000138160.5|KIF11|HNRNPL|HNRNPL	953	+	6.6553426	1.3266231	-1.0	-1.0
chr10	92866204	92866449	ENSG00000138190.16|EXOC6|HNRNPL|HNRNPL	902	+	6.228206	1.0097739	-1.0	-1.0
chr10	93018052	93018162	ENSG00000138190.16|EXOC6|HNRNPL|HNRNPL	901	+	5.856671	1.0035391	-1.0	-1.0
chr10	92988692	92988937	ENSG00000138190.16|EXOC6|HNRNPL|HNRNPL	954	+	5.919791	1.338858	-1.0	-1.0
chr10	93001302	93001512	ENSG00000138190.16|EXOC6|HNRNPL|HNRNPL	902	+	6.291986	1.0103029	-1.0	-1.0
chr10	92998510	92998710	ENSG00000138190.16|EXOC6|HNRNPL|HNRNPL	902	+	6.452121	1.0099058	-1.0	-1.0
chr10	93594735	93594900	ENSG00000138207.13|RBP4|HNRNPL|HNRNPL	924	-	3.9716308	1.1213253	-1.0	-1.0
chr10	93592392	93592572	ENSG00000138207.13|RBP4|HNRNPL|HNRNPL	922	-	3.734633	1.1071438	-1.0	-1.0
chr10	94493068	94493178	ENSG00000108239.8|TBC1D12|HNRNPL|HNRNPL	900	+	6.289741	1.0014226	-1.0	-1.0
chr10	94503022	94503182	ENSG00000108239.8|TBC1D12|HNRNPL|HNRNPL	902	+	6.312432	1.0097739	-1.0	-1.0
chr10	94570379	94570559	ENSG00000119969.14|HELLS|HNRNPL|HNRNPL	910	+	3.5446603	1.0471028	-1.0	-1.0
chr10	94503023	94503183	ENSG00000119969.14|HELLS|HNRNPL|HNRNPL	902	+	6.2966504	1.0097739	-1.0	-1.0
chr10	95379416	95379571	ENSG00000095637.21|SORBS1|HNRNPL|HNRNPL	902	-	5.998064	1.0095104	-1.0	-1.0
chr10	95376926	95377166	ENSG00000095637.21|SORBS1|HNRNPL|HNRNPL	950	-	4.6297584	1.2977556	-1.0	-1.0
chr10	95378536	95378911	ENSG00000095637.21|SORBS1|HNRNPL|HNRNPL	964	-	4.8643823	1.4396034	-1.0	-1.0
chr10	95453680	95453975	ENSG00000095637.21|SORBS1|HNRNPL|HNRNPL	902	-	6.0188193	1.0098882	-1.0	-1.0
chr10	95337709	95337884	ENSG00000095637.21|SORBS1|HNRNPL|HNRNPL	902	-	6.314371	1.0097739	-1.0	-1.0
chr10	95326735	95326950	ENSG00000095637.21|SORBS1|HNRNPL|HNRNPL	970	-	5.050453	1.5217034	-1.0	-1.0
chr10	95382969	95383124	ENSG00000095637.21|SORBS1|HNRNPL|HNRNPL	902	-	5.838149	1.0097739	-1.0	-1.0
chr10	95485851	95486046	ENSG00000095637.21|SORBS1|HNRNPL|HNRNPL	952	-	5.97957	1.3228593	-1.0	-1.0
chr10	95365028	95365343	ENSG00000095637.21|SORBS1|HNRNPL|HNRNPL	944	-	5.172195	1.2518095	-1.0	-1.0
chr10	95485216	95485346	ENSG00000095637.21|SORBS1|HNRNPL|HNRNPL	902	-	3.296043	1.0084379	-1.0	-1.0
chr10	95655565	95655750	ENSG00000059573.8|ALDH18A1|HNRNPL|HNRNPL	903	-	4.182382	1.0142645	-1.0	-1.0
chr10	95634759	95634899	ENSG00000059573.8|ALDH18A1|HNRNPL|HNRNPL	902	-	6.033286	1.0097739	-1.0	-1.0
chr10	95646736	95646886	ENSG00000059573.8|ALDH18A1|HNRNPL|HNRNPL	924	-	4.0510116	1.1176698	-1.0	-1.0
chr10	95610892	95610992	ENSG00000059573.8|ALDH18A1|HNRNPL|HNRNPL	902	-	6.103494	1.0097739	-1.0	-1.0
chr10	95690614	95690954	ENSG00000119977.20|TCTN3|HNRNPL|HNRNPL	937	-	4.505012	1.2005396	-1.0	-1.0
chr10	95672095	95672240	ENSG00000119977.20|TCTN3|HNRNPL|HNRNPL	902	-	6.1431265	1.0097739	-1.0	-1.0
chr10	95674735	95675145	ENSG00000119977.20|TCTN3|HNRNPL|HNRNPL	946	-	5.465375	1.2657058	-1.0	-1.0
chr10	96064457	96064677	ENSG00000226688.6|ENTPD1-AS1|HNRNPL|HNRNPL	921	-	4.694143	1.1046742	-1.0	-1.0
chr10	96051317	96051572	ENSG00000226688.6|ENTPD1-AS1|HNRNPL|HNRNPL	908	-	5.24263	1.0382309	-1.0	-1.0
chr10	96052432	96052557	ENSG00000226688.6|ENTPD1-AS1|HNRNPL|HNRNPL	902	-	5.9147263	1.0092283	-1.0	-1.0
chr10	96073497	96073847	ENSG00000226688.6|ENTPD1-AS1|HNRNPL|HNRNPL	939	-	5.7208767	1.2170258	-1.0	-1.0
chr10	96153221	96153406	ENSG00000177853.14|ZNF518A|HNRNPL|HNRNPL	909	+	4.459353	1.0429211	-1.0	-1.0
chr10	96137664	96137979	ENSG00000177853.14|ZNF518A|HNRNPL|HNRNPL	960	+	4.4573975	1.4011128	-1.0	-1.0
chr10	96137554	96137654	ENSG00000177853.14|ZNF518A|HNRNPL|HNRNPL	902	+	3.0215893	1.0070266	-1.0	-1.0
chr10	96135519	96135624	ENSG00000177853.14|ZNF518A|HNRNPL|HNRNPL	902	+	6.1930494	1.0097739	-1.0	-1.0
chr10	96145344	96145519	ENSG00000177853.14|ZNF518A|HNRNPL|HNRNPL	907	+	4.293571	1.0305163	-1.0	-1.0
chr10	96137344	96137549	ENSG00000177853.14|ZNF518A|HNRNPL|HNRNPL	930	+	3.9569943	1.1577672	-1.0	-1.0
chr10	96136979	96137124	ENSG00000177853.14|ZNF518A|HNRNPL|HNRNPL	909	+	3.245232	1.0387789	-1.0	-1.0
chr10	96138324	96138524	ENSG00000177853.14|ZNF518A|HNRNPL|HNRNPL	927	+	3.7467291	1.139619	-1.0	-1.0
chr10	96138009	96138159	ENSG00000177853.14|ZNF518A|HNRNPL|HNRNPL	902	+	3.1030452	1.0097693	-1.0	-1.0
chr10	96153521	96153626	ENSG00000177853.14|ZNF518A|HNRNPL|HNRNPL	902	+	6.242524	1.0097739	-1.0	-1.0
chr10	96534280	96534475	ENSG00000077147.14|TM9SF3|HNRNPL|HNRNPL	916	-	6.4045105	1.077005	-1.0	-1.0
chr10	96870339	96870499	ENSG00000196233.13|LCOR|HNRNPL|HNRNPL	902	+	3.5350277	1.0083236	-1.0	-1.0
chr10	96962917	96963152	ENSG00000196233.13|LCOR|HNRNPL|HNRNPL	902	+	5.93713	1.0097739	-1.0	-1.0
chr10	96902859	96902984	ENSG00000196233.13|LCOR|HNRNPL|HNRNPL	902	+	5.9803386	1.0097739	-1.0	-1.0
chr10	96886754	96886859	ENSG00000196233.13|LCOR|HNRNPL|HNRNPL	902	+	5.837038	1.0097739	-1.0	-1.0
chr10	96838079	96838394	ENSG00000196233.13|LCOR|HNRNPL|HNRNPL	906	+	4.2868195	1.0272561	-1.0	-1.0
chr10	96872004	96872109	ENSG00000196233.13|LCOR|HNRNPL|HNRNPL	902	+	3.3298342	1.00841	-1.0	-1.0
chr10	96926145	96926245	ENSG00000196233.13|LCOR|HNRNPL|HNRNPL	902	+	4.12934	1.0097739	-1.0	-1.0
chr10	96895234	96895459	ENSG00000196233.13|LCOR|HNRNPL|HNRNPL	918	+	4.2950726	1.085571	-1.0	-1.0
chr10	96929920	96930090	ENSG00000196233.13|LCOR|HNRNPL|HNRNPL	901	+	2.9323885	1.0060686	-1.0	-1.0
chr10	96842414	96842594	ENSG00000196233.13|LCOR|HNRNPL|HNRNPL	915	+	4.2819138	1.0719599	-1.0	-1.0
chr10	97678780	97678950	ENSG00000119986.6|AVPI1|HNRNPL|HNRNPL	902	-	6.2653613	1.0085973	-1.0	-1.0
chr10	97678950	97679110	ENSG00000119986.6|AVPI1|HNRNPL|HNRNPL	908	-	4.001266	1.034896	-1.0	-1.0
chr10	98426683	98426793	ENSG00000107521.18|HPS1|HNRNPL|HNRNPL	931	-	5.7346687	1.1582944	-1.0	-1.0
chr10	99421920	99422030	ENSG00000120053.10|GOT1|HNRNPL|HNRNPL	902	-	6.01088	1.0097739	-1.0	-1.0
chr10	99722293	99722493	ENSG00000014919.12|COX15|HNRNPL|HNRNPL	943	-	5.2773185	1.2458208	-1.0	-1.0
chr10	99751176	99751286	ENSG00000119929.12|CUTC|HNRNPL|HNRNPL	902	+	5.8369145	1.0097739	-1.0	-1.0
chr10	99835615	99835755	ENSG00000023839.10|ABCC2|HNRNPL|HNRNPL	902	+	6.393726	1.0097739	-1.0	-1.0
chr10	99842228	99842348	ENSG00000023839.10|ABCC2|HNRNPL|HNRNPL	907	+	4.860183	1.0326548	-1.0	-1.0
chr10	99849887	99850152	ENSG00000023839.10|ABCC2|HNRNPL|HNRNPL	905	+	3.6110644	1.0236427	-1.0	-1.0
chr10	99797366	99797496	ENSG00000023839.10|ABCC2|HNRNPL|HNRNPL	902	+	3.3806267	1.0080397	-1.0	-1.0
chr10	99804673	99804848	ENSG00000023839.10|ABCC2|HNRNPL|HNRNPL	932	+	4.0729527	1.1671327	-1.0	-1.0
chr10	99847877	99848012	ENSG00000023839.10|ABCC2|HNRNPL|HNRNPL	916	+	3.7917378	1.0747651	-1.0	-1.0
chr10	99788306	99788411	ENSG00000023839.10|ABCC2|HNRNPL|HNRNPL	902	+	5.896212	1.0097739	-1.0	-1.0
chr10	99803463	99803563	ENSG00000023839.10|ABCC2|HNRNPL|HNRNPL	902	+	5.915544	1.0097739	-1.0	-1.0
chr10	99811922	99812232	ENSG00000023839.10|ABCC2|HNRNPL|HNRNPL	930	+	4.4840627	1.1518239	-1.0	-1.0
chr10	99813764	99814009	ENSG00000023839.10|ABCC2|HNRNPL|HNRNPL	928	+	4.317003	1.1409899	-1.0	-1.0
chr10	99802188	99802398	ENSG00000023839.10|ABCC2|HNRNPL|HNRNPL	974	+	6.5963473	1.5923767	-1.0	-1.0
chr10	99843378	99843658	ENSG00000023839.10|ABCC2|HNRNPL|HNRNPL	915	+	3.8219738	1.0721431	-1.0	-1.0
chr10	99851826	99852031	ENSG00000023839.10|ABCC2|HNRNPL|HNRNPL	953	+	6.398022	1.3302372	-1.0	-1.0
chr10	99791976	99792166	ENSG00000023839.10|ABCC2|HNRNPL|HNRNPL	902	+	5.0939345	1.0097739	-1.0	-1.0
chr10	99798621	99798916	ENSG00000023839.10|ABCC2|HNRNPL|HNRNPL	917	+	3.4150898	1.0803952	-1.0	-1.0
chr10	99833831	99833961	ENSG00000023839.10|ABCC2|HNRNPL|HNRNPL	902	+	2.9887538	1.0109799	-1.0	-1.0
chr10	99967635	99967735	ENSG00000107554.16|DNMBP|HNRNPL|HNRNPL	902	-	6.253161	1.0085868	-1.0	-1.0
chr10	100063825	100064070	ENSG00000120054.11|CPN1|HNRNPL|HNRNPL	924	-	4.760913	1.1199557	-1.0	-1.0
chr10	100357759	100358004	ENSG00000099194.5|SCD|HNRNPL|HNRNPL	957	+	4.510775	1.3669696	-1.0	-1.0
chr10	100385318	100385503	ENSG00000235823.2|OLMALINC|HNRNPL|HNRNPL	902	+	5.122516	1.0097739	-1.0	-1.0
chr10	100489452	100489552	ENSG00000075826.16|SEC31B|HNRNPL|HNRNPL	902	-	5.876999	1.0097739	-1.0	-1.0
chr10	100525474	100525894	ENSG00000255339.6|AL133352.1|HNRNPL|HNRNPL	922	-	4.0978913	1.1100974	-1.0	-1.0
chr10	100525474	100525894	ENSG00000166136.15|NDUFB8|HNRNPL|HNRNPL	923	-	4.0978913	1.1112703	-1.0	-1.0
chr10	100942006	100942191	ENSG00000119906.11|SLF2|HNRNPL|HNRNPL	908	+	3.3797283	1.0349894	-1.0	-1.0
chr10	100941631	100941776	ENSG00000119906.11|SLF2|HNRNPL|HNRNPL	902	+	3.5184395	1.0078714	-1.0	-1.0
chr10	100939986	100940121	ENSG00000119906.11|SLF2|HNRNPL|HNRNPL	902	+	6.1843224	1.0097739	-1.0	-1.0
chr10	100941291	100941541	ENSG00000119906.11|SLF2|HNRNPL|HNRNPL	936	+	3.971752	1.1922619	-1.0	-1.0
chr10	100971059	100971199	ENSG00000095539.15|SEMA4G|HNRNPL|HNRNPL	929	+	4.8357306	1.1485995	-1.0	-1.0
chr10	100971224	100971499	ENSG00000095539.15|SEMA4G|HNRNPL|HNRNPL	913	+	3.4033446	1.0592146	-1.0	-1.0
chr10	100970429	100970714	ENSG00000095539.15|SEMA4G|HNRNPL|HNRNPL	907	+	3.0268881	1.0298264	-1.0	-1.0
chr10	100984849	100985054	ENSG00000095539.15|SEMA4G|HNRNPL|HNRNPL	906	+	3.135837	1.027075	-1.0	-1.0
chr10	101000995	101001825	ENSG00000107816.17|LZTS2|HNRNPL|HNRNPL	959	+	4.3219857	1.3909402	-1.0	-1.0
chr10	101037756	101037926	ENSG00000107819.13|SFXN3|HNRNPL|HNRNPL	915	+	3.7407541	1.0694805	-1.0	-1.0
chr10	101511152	101511302	ENSG00000166167.17|BTRC|HNRNPL|HNRNPL	902	+	5.9564424	1.0087011	-1.0	-1.0
chr10	101394929	101395059	ENSG00000166167.17|BTRC|HNRNPL|HNRNPL	902	+	5.969979	1.0097739	-1.0	-1.0
chr10	101583756	101583891	ENSG00000166169.16|POLL|HNRNPL|HNRNPL	902	-	5.995445	1.0097525	-1.0	-1.0
chr10	101693394	101693584	ENSG00000107829.13|FBXW4|HNRNPL|HNRNPL	919	-	4.3249564	1.0937272	-1.0	-1.0
chr10	101834622	101835417	ENSG00000120049.18|KCNIP2|HNRNPL|HNRNPL	959	-	5.0409756	1.3856546	-1.0	-1.0
chr10	101832177	101832377	ENSG00000120049.18|KCNIP2|HNRNPL|HNRNPL	905	-	5.3591404	1.0224115	-1.0	-1.0
chr10	102046830	102047055	ENSG00000120029.12|C10orf76|HNRNPL|HNRNPL	902	-	6.037307	1.0097739	-1.0	-1.0
chr10	102108633	102108753	ENSG00000198728.10|LDB1|HNRNPL|HNRNPL	902	-	3.0833116	1.0089605	-1.0	-1.0
chr10	102295901	102296081	ENSG00000107862.4|GBF1|HNRNPL|HNRNPL	902	+	6.074813	1.0095247	-1.0	-1.0
chr10	102270546	102270701	ENSG00000107862.4|GBF1|HNRNPL|HNRNPL	902	+	5.94553	1.0082872	-1.0	-1.0
chr10	102318741	102318841	ENSG00000107862.4|GBF1|HNRNPL|HNRNPL	902	+	5.8860493	1.0097739	-1.0	-1.0
chr10	102603679	102603789	ENSG00000107882.11|SUFU|HNRNPL|HNRNPL	903	+	4.3760977	1.013564	-1.0	-1.0
chr10	102734528	102734658	ENSG00000156398.12|SFXN2|HNRNPL|HNRNPL	902	+	3.8327398	1.0097739	-1.0	-1.0
chr10	102734233	102734423	ENSG00000156398.12|SFXN2|HNRNPL|HNRNPL	902	+	6.1521516	1.0097739	-1.0	-1.0
chr10	102730328	102730508	ENSG00000156398.12|SFXN2|HNRNPL|HNRNPL	936	+	5.840282	1.1944916	-1.0	-1.0
chr10	102980793	102980968	ENSG00000148842.17|CNNM2|HNRNPL|HNRNPL	902	+	6.101827	1.0097739	-1.0	-1.0
chr10	102944603	102944753	ENSG00000148842.17|CNNM2|HNRNPL|HNRNPL	902	+	6.19331	1.0095011	-1.0	-1.0
chr10	102942143	102942343	ENSG00000148842.17|CNNM2|HNRNPL|HNRNPL	902	+	6.159874	1.0097739	-1.0	-1.0
chr10	102962083	102962233	ENSG00000148842.17|CNNM2|HNRNPL|HNRNPL	902	+	5.874625	1.0092657	-1.0	-1.0
chr10	103102646	103102836	ENSG00000076685.18|NT5C2|HNRNPL|HNRNPL	902	-	6.240578	1.0097739	-1.0	-1.0
chr10	103149012	103149112	ENSG00000076685.18|NT5C2|HNRNPL|HNRNPL	902	-	4.2292223	1.0097739	-1.0	-1.0
chr10	103097484	103097594	ENSG00000076685.18|NT5C2|HNRNPL|HNRNPL	902	-	6.193418	1.0097739	-1.0	-1.0
chr10	103097644	103097884	ENSG00000076685.18|NT5C2|HNRNPL|HNRNPL	935	-	4.841359	1.18413	-1.0	-1.0
chr10	103136245	103136435	ENSG00000076685.18|NT5C2|HNRNPL|HNRNPL	908	-	3.3833253	1.0342916	-1.0	-1.0
chr10	103327997	103328132	ENSG00000156374.14|PCGF6|HNRNPL|HNRNPL	902	-	5.90215	1.0097739	-1.0	-1.0
chr10	103702488	103702623	ENSG00000107957.16|SH3PXD2A|HNRNPL|HNRNPL	902	-	5.9340897	1.0097739	-1.0	-1.0
chr10	103642427	103642707	ENSG00000107957.16|SH3PXD2A|HNRNPL|HNRNPL	939	-	4.0236626	1.2130609	-1.0	-1.0
chr10	103782819	103782974	ENSG00000107957.16|SH3PXD2A|HNRNPL|HNRNPL	902	-	6.1010904	1.0097739	-1.0	-1.0
chr10	103613545	103613815	ENSG00000107957.16|SH3PXD2A|HNRNPL|HNRNPL	902	-	5.406798	1.0095325	-1.0	-1.0
chr10	103620594	103621319	ENSG00000107957.16|SH3PXD2A|HNRNPL|HNRNPL	976	-	4.8697863	1.6207215	-1.0	-1.0
chr10	103769109	103769304	ENSG00000107957.16|SH3PXD2A|HNRNPL|HNRNPL	961	-	4.966013	1.4051127	-1.0	-1.0
chr10	103728256	103728356	ENSG00000107957.16|SH3PXD2A|HNRNPL|HNRNPL	902	-	5.8470373	1.0097739	-1.0	-1.0
chr10	103615285	103615660	ENSG00000107957.16|SH3PXD2A|HNRNPL|HNRNPL	947	-	3.930497	1.2754362	-1.0	-1.0
chr10	103634497	103634782	ENSG00000107957.16|SH3PXD2A|HNRNPL|HNRNPL	925	-	4.479513	1.125971	-1.0	-1.0
chr10	103812857	103813097	ENSG00000107957.16|SH3PXD2A|HNRNPL|HNRNPL	976	-	6.2767096	1.6268523	-1.0	-1.0
chr10	103620349	103620464	ENSG00000107957.16|SH3PXD2A|HNRNPL|HNRNPL	902	-	6.15031	1.0097739	-1.0	-1.0
chr10	103621584	103621804	ENSG00000107957.16|SH3PXD2A|HNRNPL|HNRNPL	920	-	4.0838056	1.0986886	-1.0	-1.0
chr10	104023953	104024053	ENSG00000065613.13|SLK|HNRNPL|HNRNPL	902	+	5.876999	1.0097739	-1.0	-1.0
chr10	104265177	104265277	ENSG00000148834.12|GSTO1|HNRNPL|HNRNPL	902	+	5.9624286	1.0097739	-1.0	-1.0
chr10	104264687	104264877	ENSG00000148834.12|GSTO1|HNRNPL|HNRNPL	909	+	6.1777377	1.0410295	-1.0	-1.0
chr10	104258891	104259011	ENSG00000148834.12|GSTO1|HNRNPL|HNRNPL	902	+	6.233121	1.0097739	-1.0	-1.0
chr10	104259101	104259201	ENSG00000148834.12|GSTO1|HNRNPL|HNRNPL	902	+	5.9717984	1.0097739	-1.0	-1.0
chr10	104265297	104265592	ENSG00000148834.12|GSTO1|HNRNPL|HNRNPL	916	+	4.545402	1.074481	-1.0	-1.0
chr10	109890500	109890730	ENSG00000108039.17|XPNPEP1|HNRNPL|HNRNPL	945	-	4.8031583	1.2590976	-1.0	-1.0
chr10	110118092	110118207	ENSG00000148700.14|ADD3|HNRNPL|HNRNPL	902	+	5.961961	1.0097739	-1.0	-1.0
chr10	110045635	110045820	ENSG00000148700.14|ADD3|HNRNPL|HNRNPL	932	+	5.841947	1.1648135	-1.0	-1.0
chr10	110256213	110256313	ENSG00000119950.20|MXI1|HNRNPL|HNRNPL	902	+	5.990169	1.0097739	-1.0	-1.0
chr10	110207604	110207719	ENSG00000119950.20|MXI1|HNRNPL|HNRNPL	902	+	6.1093087	1.0097739	-1.0	-1.0
chr10	110255998	110256103	ENSG00000119950.20|MXI1|HNRNPL|HNRNPL	902	+	5.915544	1.0097739	-1.0	-1.0
chr10	110589391	110589491	ENSG00000108055.9|SMC3|HNRNPL|HNRNPL	902	+	6.0258102	1.0097739	-1.0	-1.0
chr10	110923526	110923681	ENSG00000108061.11|SHOC2|HNRNPL|HNRNPL	902	+	6.118698	1.0097655	-1.0	-1.0
chr10	110974721	110974886	ENSG00000108061.11|SHOC2|HNRNPL|HNRNPL	902	+	5.9376493	1.0097739	-1.0	-1.0
chr10	112183673	112183763	ENSG00000119927.13|GPAM|HNRNPL|HNRNPL	955	-	4.7386227	1.3463485	-1.0	-1.0
chr10	112184598	112184718	ENSG00000119927.13|GPAM|HNRNPL|HNRNPL	902	-	5.9408298	1.0097739	-1.0	-1.0
chr10	112183763	112184258	ENSG00000119927.13|GPAM|HNRNPL|HNRNPL	944	-	3.8737335	1.2494339	-1.0	-1.0
chr10	112184263	112184368	ENSG00000119927.13|GPAM|HNRNPL|HNRNPL	902	-	3.4522967	1.0097739	-1.0	-1.0
chr10	112199553	112199753	ENSG00000119927.13|GPAM|HNRNPL|HNRNPL	941	-	4.349919	1.2293233	-1.0	-1.0
chr10	112184803	112184998	ENSG00000119927.13|GPAM|HNRNPL|HNRNPL	922	-	4.759216	1.1080487	-1.0	-1.0
chr10	112198703	112198898	ENSG00000119927.13|GPAM|HNRNPL|HNRNPL	916	-	3.8314755	1.0756158	-1.0	-1.0
chr10	112183381	112183526	ENSG00000119927.13|GPAM|HNRNPL|HNRNPL	910	-	6.4981275	1.0441465	-1.0	-1.0
chr10	112213718	112213853	ENSG00000119927.13|GPAM|HNRNPL|HNRNPL	907	-	3.3835795	1.0329943	-1.0	-1.0
chr10	112176668	112176903	ENSG00000119927.13|GPAM|HNRNPL|HNRNPL	936	-	4.4960065	1.1955594	-1.0	-1.0
chr10	112183531	112183673	ENSG00000119927.13|GPAM|HNRNPL|HNRNPL	915	-	5.005176	1.0720419	-1.0	-1.0
chr10	112175878	112175983	ENSG00000119927.13|GPAM|HNRNPL|HNRNPL	902	-	5.8471837	1.0097739	-1.0	-1.0
chr10	112199013	112199453	ENSG00000119927.13|GPAM|HNRNPL|HNRNPL	943	-	4.2006717	1.2456667	-1.0	-1.0
chr10	112407596	112407796	ENSG00000197142.10|ACSL5|HNRNPL|HNRNPL	923	+	4.1733565	1.1113333	-1.0	-1.0
chr10	112411644	112411819	ENSG00000197142.10|ACSL5|HNRNPL|HNRNPL	968	+	5.977226	1.4944048	-1.0	-1.0
chr10	112427727	112427897	ENSG00000197142.10|ACSL5|HNRNPL|HNRNPL	917	+	6.33971	1.079207	-1.0	-1.0
chr10	112406421	112406561	ENSG00000197142.10|ACSL5|HNRNPL|HNRNPL	902	+	3.4962173	1.0103723	-1.0	-1.0
chr10	112399354	112399469	ENSG00000197142.10|ACSL5|HNRNPL|HNRNPL	902	+	6.0083246	1.0075426	-1.0	-1.0
chr10	112432766	112432906	ENSG00000023041.11|ZDHHC6|HNRNPL|HNRNPL	901	-	6.0021276	1.0035477	-1.0	-1.0
chr10	112531035	112531200	ENSG00000151532.13|VTI1A|HNRNPL|HNRNPL	902	+	5.7243214	1.0074348	-1.0	-1.0
chr10	112725488	112725713	ENSG00000151532.13|VTI1A|HNRNPL|HNRNPL	918	+	4.9660687	1.0840284	-1.0	-1.0
chr10	112634771	112634876	ENSG00000151532.13|VTI1A|HNRNPL|HNRNPL	902	+	6.157755	1.0097739	-1.0	-1.0
chr10	112717908	112718073	ENSG00000151532.13|VTI1A|HNRNPL|HNRNPL	905	+	3.3242655	1.0207126	-1.0	-1.0
chr10	112773269	112773504	ENSG00000151532.13|VTI1A|HNRNPL|HNRNPL	905	+	4.1981587	1.0214335	-1.0	-1.0
chr10	112576746	112576941	ENSG00000151532.13|VTI1A|HNRNPL|HNRNPL	907	+	3.7313528	1.0302238	-1.0	-1.0
chr10	112705493	112705628	ENSG00000151532.13|VTI1A|HNRNPL|HNRNPL	902	+	6.162481	1.0077773	-1.0	-1.0
chr10	112743209	112743369	ENSG00000151532.13|VTI1A|HNRNPL|HNRNPL	902	+	6.1481566	1.0093632	-1.0	-1.0
chr10	112559636	112559776	ENSG00000151532.13|VTI1A|HNRNPL|HNRNPL	902	+	5.9462585	1.0097638	-1.0	-1.0
chr10	112634391	112634656	ENSG00000151532.13|VTI1A|HNRNPL|HNRNPL	919	+	5.135396	1.0918213	-1.0	-1.0
chr10	112499471	112499571	ENSG00000151532.13|VTI1A|HNRNPL|HNRNPL	900	+	5.836954	1.0009556	-1.0	-1.0
chr10	112639441	112639556	ENSG00000151532.13|VTI1A|HNRNPL|HNRNPL	902	+	5.9004927	1.0090919	-1.0	-1.0
chr10	112616251	112616381	ENSG00000151532.13|VTI1A|HNRNPL|HNRNPL	908	+	5.9553237	1.0358852	-1.0	-1.0
chr10	113050921	113051386	ENSG00000148737.16|TCF7L2|HNRNPL|HNRNPL	960	+	3.8055637	1.3961751	-1.0	-1.0
chr10	113082306	113082471	ENSG00000148737.16|TCF7L2|HNRNPL|HNRNPL	907	+	4.3900785	1.0299146	-1.0	-1.0
chr10	113165093	113165193	ENSG00000148737.16|TCF7L2|HNRNPL|HNRNPL	902	+	3.3990848	1.0097739	-1.0	-1.0
chr10	112988784	112988944	ENSG00000148737.16|TCF7L2|HNRNPL|HNRNPL	909	+	3.3181124	1.0409311	-1.0	-1.0
chr10	113084001	113084121	ENSG00000148737.16|TCF7L2|HNRNPL|HNRNPL	902	+	6.094953	1.0097739	-1.0	-1.0
chr10	113121580	113122235	ENSG00000148737.16|TCF7L2|HNRNPL|HNRNPL	955	+	4.340395	1.3507782	-1.0	-1.0
chr10	113049306	113049591	ENSG00000148737.16|TCF7L2|HNRNPL|HNRNPL	905	+	3.17016	1.0201918	-1.0	-1.0
chr10	113070781	113070891	ENSG00000148737.16|TCF7L2|HNRNPL|HNRNPL	902	+	3.300882	1.0097739	-1.0	-1.0
chr10	113121460	113121565	ENSG00000148737.16|TCF7L2|HNRNPL|HNRNPL	901	+	3.2581458	1.0053647	-1.0	-1.0
chr10	113093675	113093815	ENSG00000148737.16|TCF7L2|HNRNPL|HNRNPL	903	+	2.926831	1.0119338	-1.0	-1.0
chr10	113042891	113043066	ENSG00000148737.16|TCF7L2|HNRNPL|HNRNPL	906	+	3.3642437	1.0274355	-1.0	-1.0
chr10	113148897	113148997	ENSG00000148737.16|TCF7L2|HNRNPL|HNRNPL	902	+	4.182499	1.0097739	-1.0	-1.0
chr10	113079986	113080476	ENSG00000148737.16|TCF7L2|HNRNPL|HNRNPL	931	+	3.6877985	1.1606164	-1.0	-1.0
chr10	113094610	113094780	ENSG00000148737.16|TCF7L2|HNRNPL|HNRNPL	960	+	6.3399305	1.3965464	-1.0	-1.0
chr10	113083046	113083446	ENSG00000148737.16|TCF7L2|HNRNPL|HNRNPL	966	+	4.3564463	1.4661574	-1.0	-1.0
chr10	113078171	113078271	ENSG00000148737.16|TCF7L2|HNRNPL|HNRNPL	902	+	5.8168726	1.0097739	-1.0	-1.0
chr10	113074381	113074656	ENSG00000148737.16|TCF7L2|HNRNPL|HNRNPL	905	+	4.6327963	1.0236914	-1.0	-1.0
chr10	113683898	113684023	ENSG00000165806.19|CASP7|HNRNPL|HNRNPL	901	+	5.984829	1.0050871	-1.0	-1.0
chr10	113720123	113720238	ENSG00000165806.19|CASP7|HNRNPL|HNRNPL	901	+	5.8860493	1.0026385	-1.0	-1.0
chr10	113912444	113912659	ENSG00000196865.4|NHLRC2|HNRNPL|HNRNPL	919	+	3.6769533	1.0909833	-1.0	-1.0
chr10	113869537	113869727	ENSG00000196865.4|NHLRC2|HNRNPL|HNRNPL	902	+	6.090902	1.0097739	-1.0	-1.0
chr10	114490906	114491071	ENSG00000099204.18|ABLIM1|HNRNPL|HNRNPL	902	-	3.6519914	1.0079895	-1.0	-1.0
chr10	114495153	114495253	ENSG00000099204.18|ABLIM1|HNRNPL|HNRNPL	902	-	5.9441977	1.0070497	-1.0	-1.0
chr10	114495258	114495768	ENSG00000099204.18|ABLIM1|HNRNPL|HNRNPL	977	-	6.6596966	1.6443708	-1.0	-1.0
chr10	116698143	116698308	ENSG00000165868.13|HSPA12A|HNRNPL|HNRNPL	941	-	4.1892214	1.2267627	-1.0	-1.0
chr10	116695302	116695402	ENSG00000165868.13|HSPA12A|HNRNPL|HNRNPL	900	-	5.836954	1.0009556	-1.0	-1.0
chr10	116701659	116701844	ENSG00000165868.13|HSPA12A|HNRNPL|HNRNPL	950	-	6.3065987	1.3037302	-1.0	-1.0
chr10	116740621	116740826	ENSG00000165868.13|HSPA12A|HNRNPL|HNRNPL	923	-	4.4417667	1.1138874	-1.0	-1.0
chr10	116899871	116899971	ENSG00000187164.19|SHTN1|HNRNPL|HNRNPL	902	-	5.953362	1.0097739	-1.0	-1.0
chr10	116900540	116900665	ENSG00000187164.19|SHTN1|HNRNPL|HNRNPL	902	-	6.2612925	1.0097739	-1.0	-1.0
chr10	116899351	116899776	ENSG00000187164.19|SHTN1|HNRNPL|HNRNPL	965	-	4.759023	1.4502238	-1.0	-1.0
chr10	116900770	116900885	ENSG00000187164.19|SHTN1|HNRNPL|HNRNPL	902	-	6.050659	1.0097739	-1.0	-1.0
chr10	117336278	117336418	ENSG00000165650.11|PDZD8|HNRNPL|HNRNPL	902	-	6.262981	1.0097739	-1.0	-1.0
chr10	117312148	117312278	ENSG00000165650.11|PDZD8|HNRNPL|HNRNPL	902	-	6.02215	1.0097739	-1.0	-1.0
chr10	117307063	117307233	ENSG00000165650.11|PDZD8|HNRNPL|HNRNPL	902	-	6.115254	1.0087719	-1.0	-1.0
chr10	117278473	117278648	ENSG00000165650.11|PDZD8|HNRNPL|HNRNPL	907	-	3.7062469	1.0330344	-1.0	-1.0
chr10	117364022	117364222	ENSG00000165650.11|PDZD8|HNRNPL|HNRNPL	916	-	4.124468	1.0774392	-1.0	-1.0
chr10	118024425	118024610	ENSG00000107560.10|RAB11FIP2|HNRNPL|HNRNPL	908	-	4.150585	1.0351523	-1.0	-1.0
chr10	118684330	118684440	ENSG00000151893.14|CACUL1|HNRNPL|HNRNPL	902	-	6.3889327	1.0097739	-1.0	-1.0
chr10	119052311	119052516	ENSG00000107581.12|EIF3A|HNRNPL|HNRNPL	905	-	3.6081743	1.0236644	-1.0	-1.0
chr10	119040374	119040544	ENSG00000107581.12|EIF3A|HNRNPL|HNRNPL	910	-	3.7272882	1.0436565	-1.0	-1.0
chr10	119064338	119064458	ENSG00000107581.12|EIF3A|HNRNPL|HNRNPL	924	-	5.670152	1.1200061	-1.0	-1.0
chr10	119114204	119114399	ENSG00000119979.16|FAM45A|HNRNPL|HNRNPL	902	+	4.8543134	1.0093205	-1.0	-1.0
chr10	119169856	119170086	ENSG00000165672.6|PRDX3|HNRNPL|HNRNPL	967	-	6.040643	1.4812671	-1.0	-1.0
chr10	119175132	119175232	ENSG00000165672.6|PRDX3|HNRNPL|HNRNPL	902	-	4.147105	1.0097739	-1.0	-1.0
chr10	119425150	119425365	ENSG00000198873.11|GRK5|HNRNPL|HNRNPL	952	+	4.8321705	1.3143389	-1.0	-1.0
chr10	119580594	119580769	ENSG00000151923.17|TIAL1|HNRNPL|HNRNPL	912	-	3.3515987	1.0531889	-1.0	-1.0
chr10	119847011	119847111	ENSG00000197771.12|MCMBP|HNRNPL|HNRNPL	902	-	5.8572507	1.0097739	-1.0	-1.0
chr10	119847206	119847351	ENSG00000197771.12|MCMBP|HNRNPL|HNRNPL	902	-	6.0593295	1.0097739	-1.0	-1.0
chr10	120833643	120833743	ENSG00000227165.7|WDR11-AS1|HNRNPL|HNRNPL	902	-	5.9156704	1.0069109	-1.0	-1.0
chr10	120857380	120857660	ENSG00000120008.15|WDR11|HNRNPL|HNRNPL	970	+	6.856796	1.5274043	-1.0	-1.0
chr10	120857015	120857200	ENSG00000120008.15|WDR11|HNRNPL|HNRNPL	902	+	6.2726445	1.0097739	-1.0	-1.0
chr10	120856685	120856910	ENSG00000120008.15|WDR11|HNRNPL|HNRNPL	970	+	6.985444	1.5268242	-1.0	-1.0
chr10	120896482	120896607	ENSG00000120008.15|WDR11|HNRNPL|HNRNPL	902	+	5.8471837	1.0097739	-1.0	-1.0
chr10	120860352	120860517	ENSG00000120008.15|WDR11|HNRNPL|HNRNPL	902	+	5.980187	1.0093533	-1.0	-1.0
chr10	121857373	121857478	ENSG00000107669.17|ATE1|HNRNPL|HNRNPL	902	-	5.928675	1.0097739	-1.0	-1.0
chr10	121898298	121898483	ENSG00000107669.17|ATE1|HNRNPL|HNRNPL	910	-	4.26538	1.043763	-1.0	-1.0
chr10	121822314	121822449	ENSG00000107669.17|ATE1|HNRNPL|HNRNPL	902	-	5.9654565	1.0097739	-1.0	-1.0
chr10	121886388	121886563	ENSG00000107669.17|ATE1|HNRNPL|HNRNPL	909	-	3.4110844	1.0407169	-1.0	-1.0
chr10	121755378	121755493	ENSG00000107669.17|ATE1|HNRNPL|HNRNPL	902	-	5.9837112	1.0074306	-1.0	-1.0
chr10	121826604	121826764	ENSG00000107669.17|ATE1|HNRNPL|HNRNPL	902	-	6.3106647	1.0097739	-1.0	-1.0
chr10	121827749	121827854	ENSG00000107669.17|ATE1|HNRNPL|HNRNPL	902	-	5.9364967	1.0097739	-1.0	-1.0
chr10	121825844	121826279	ENSG00000107669.17|ATE1|HNRNPL|HNRNPL	916	-	5.6097064	1.077489	-1.0	-1.0
chr10	121776538	121776798	ENSG00000107669.17|ATE1|HNRNPL|HNRNPL	902	-	6.0892797	1.00944	-1.0	-1.0
chr10	121867928	121868053	ENSG00000107669.17|ATE1|HNRNPL|HNRNPL	902	-	6.0406857	1.0097739	-1.0	-1.0
chr10	121804589	121804704	ENSG00000107669.17|ATE1|HNRNPL|HNRNPL	902	-	5.859273	1.0097739	-1.0	-1.0
chr10	121890333	121890683	ENSG00000107669.17|ATE1|HNRNPL|HNRNPL	903	-	5.7965164	1.0121197	-1.0	-1.0
chr10	122236685	122236885	ENSG00000138162.18|TACC2|HNRNPL|HNRNPL	920	+	3.7433581	1.0969504	-1.0	-1.0
chr10	122311283	122311438	ENSG00000138152.8|BTBD16|HNRNPL|HNRNPL	902	+	6.1348214	1.008835	-1.0	-1.0
chr10	122388038	122388233	ENSG00000107679.14|PLEKHA1|HNRNPL|HNRNPL	910	+	3.6729386	1.0448021	-1.0	-1.0
chr10	122422804	122422999	ENSG00000107679.14|PLEKHA1|HNRNPL|HNRNPL	911	+	3.5296173	1.0498363	-1.0	-1.0
chr10	122428420	122428645	ENSG00000107679.14|PLEKHA1|HNRNPL|HNRNPL	902	+	4.7523837	1.0096223	-1.0	-1.0
chr10	122382096	122382216	ENSG00000107679.14|PLEKHA1|HNRNPL|HNRNPL	903	+	6.0477533	1.0147371	-1.0	-1.0
chr10	122431893	122431998	ENSG00000107679.14|PLEKHA1|HNRNPL|HNRNPL	900	+	5.80642	1.0005492	-1.0	-1.0
chr10	122385036	122385226	ENSG00000107679.14|PLEKHA1|HNRNPL|HNRNPL	919	+	3.4512813	1.0903791	-1.0	-1.0
chr10	122418534	122418714	ENSG00000107679.14|PLEKHA1|HNRNPL|HNRNPL	919	+	3.7840767	1.0941553	-1.0	-1.0
chr10	122385671	122385826	ENSG00000107679.14|PLEKHA1|HNRNPL|HNRNPL	902	+	6.3381453	1.0100023	-1.0	-1.0
chr10	123005516	123005686	ENSG00000095574.11|IKZF5|HNRNPL|HNRNPL	902	-	3.264636	1.0097739	-1.0	-1.0
chr10	123021521	123021701	ENSG00000196177.12|ACADSB|HNRNPL|HNRNPL	911	+	3.294033	1.0510195	-1.0	-1.0
chr10	123043646	123043866	ENSG00000196177.12|ACADSB|HNRNPL|HNRNPL	941	+	4.093331	1.2258937	-1.0	-1.0
chr10	123029302	123029402	ENSG00000196177.12|ACADSB|HNRNPL|HNRNPL	902	+	6.008169	1.0097739	-1.0	-1.0
chr10	123051571	123051896	ENSG00000196177.12|ACADSB|HNRNPL|HNRNPL	912	+	5.5363717	1.0542091	-1.0	-1.0
chr10	123043921	123044021	ENSG00000196177.12|ACADSB|HNRNPL|HNRNPL	902	+	3.5676932	1.0097739	-1.0	-1.0
chr10	123015156	123015401	ENSG00000196177.12|ACADSB|HNRNPL|HNRNPL	918	+	5.4468107	1.083625	-1.0	-1.0
chr10	123009731	123009936	ENSG00000196177.12|ACADSB|HNRNPL|HNRNPL	943	+	4.356422	1.2463846	-1.0	-1.0
chr10	123022991	123023141	ENSG00000196177.12|ACADSB|HNRNPL|HNRNPL	902	+	6.201608	1.0100701	-1.0	-1.0
chr10	123023491	123023611	ENSG00000196177.12|ACADSB|HNRNPL|HNRNPL	902	+	5.888141	1.0097739	-1.0	-1.0
chr10	123392932	123393157	ENSG00000230131.5|AL160290.2|HNRNPL|HNRNPL	902	+	6.07609	1.0093173	-1.0	-1.0
chr10	123380587	123380727	ENSG00000230131.5|AL160290.2|HNRNPL|HNRNPL	902	+	6.2037826	1.0097739	-1.0	-1.0
chr10	123393372	123393562	ENSG00000230131.5|AL160290.2|HNRNPL|HNRNPL	902	+	6.0723433	1.0097739	-1.0	-1.0
chr10	123393162	123393362	ENSG00000230131.5|AL160290.2|HNRNPL|HNRNPL	902	+	6.0769086	1.0097739	-1.0	-1.0
chr10	124042106	124042266	ENSG00000182022.17|CHST15|HNRNPL|HNRNPL	902	-	6.059531	1.0097739	-1.0	-1.0
chr10	124008120	124008305	ENSG00000182022.17|CHST15|HNRNPL|HNRNPL	908	-	3.5986843	1.0372851	-1.0	-1.0
chr10	124039626	124039856	ENSG00000182022.17|CHST15|HNRNPL|HNRNPL	943	-	3.9488606	1.2413728	-1.0	-1.0
chr10	124031187	124031482	ENSG00000182022.17|CHST15|HNRNPL|HNRNPL	968	-	6.612987	1.5000542	-1.0	-1.0
chr10	124031542	124031707	ENSG00000182022.17|CHST15|HNRNPL|HNRNPL	921	-	5.2372427	1.0998755	-1.0	-1.0
chr10	124060834	124060939	ENSG00000182022.17|CHST15|HNRNPL|HNRNPL	902	-	3.0529628	1.0075223	-1.0	-1.0
chr10	124082789	124082929	ENSG00000182022.17|CHST15|HNRNPL|HNRNPL	908	-	5.128815	1.0358262	-1.0	-1.0
chr10	124059849	124059984	ENSG00000182022.17|CHST15|HNRNPL|HNRNPL	902	-	5.992148	1.0097739	-1.0	-1.0
chr10	124059989	124060779	ENSG00000182022.17|CHST15|HNRNPL|HNRNPL	973	-	4.566715	1.5631884	-1.0	-1.0
chr10	124039376	124039481	ENSG00000182022.17|CHST15|HNRNPL|HNRNPL	902	-	6.3355527	1.0097739	-1.0	-1.0
chr10	124530406	124530601	ENSG00000107902.13|LHPP|HNRNPL|HNRNPL	902	+	6.0353694	1.0096134	-1.0	-1.0
chr10	124768196	124768306	ENSG00000203791.14|EEF1AKMT2|HNRNPL|HNRNPL	902	-	6.004166	1.0097739	-1.0	-1.0
chr10	124768198	124768308	ENSG00000258539.1|AC068896.1|HNRNPL|HNRNPL	902	-	5.980358	1.0097739	-1.0	-1.0
chr10	124931747	124931877	ENSG00000249456.1|AL731577.2|HNRNPL|HNRNPL	905	+	3.2576547	1.0209875	-1.0	-1.0
chr10	124986143	124986423	ENSG00000019995.6|ZRANB1|HNRNPL|HNRNPL	925	+	3.7961545	1.1223575	-1.0	-1.0
chr10	124975313	124975513	ENSG00000019995.6|ZRANB1|HNRNPL|HNRNPL	932	+	4.5234323	1.1693841	-1.0	-1.0
chr10	125745940	125746040	ENSG00000107938.17|EDRF1|HNRNPL|HNRNPL	902	+	5.8471837	1.0097739	-1.0	-1.0
chr10	125829448	125829608	ENSG00000107949.16|BCCIP|HNRNPL|HNRNPL	902	+	5.893467	1.0097739	-1.0	-1.0
chr10	127012454	127012644	ENSG00000150760.12|DOCK1|HNRNPL|HNRNPL	938	+	6.727027	1.2091024	-1.0	-1.0
chr10	126960698	126960878	ENSG00000150760.12|DOCK1|HNRNPL|HNRNPL	902	+	6.3024907	1.0072167	-1.0	-1.0
chr10	127191311	127191416	ENSG00000150760.12|DOCK1|HNRNPL|HNRNPL	902	+	4.266662	1.0097739	-1.0	-1.0
chr10	127014719	127015079	ENSG00000150760.12|DOCK1|HNRNPL|HNRNPL	958	+	5.4951544	1.3782896	-1.0	-1.0
chr10	127013454	127013624	ENSG00000150760.12|DOCK1|HNRNPL|HNRNPL	902	+	6.2901707	1.0081339	-1.0	-1.0
chr10	127012789	127012904	ENSG00000150760.12|DOCK1|HNRNPL|HNRNPL	902	+	4.249975	1.0083932	-1.0	-1.0
chr10	127014544	127014679	ENSG00000150760.12|DOCK1|HNRNPL|HNRNPL	902	+	6.13031	1.0068724	-1.0	-1.0
chr10	127362717	127363232	ENSG00000150760.12|DOCK1|HNRNPL|HNRNPL	967	+	6.76156	1.4799168	-1.0	-1.0
chr10	126938833	126939128	ENSG00000150760.12|DOCK1|HNRNPL|HNRNPL	936	+	4.746993	1.1914752	-1.0	-1.0
chr10	127288761	127288896	ENSG00000150760.12|DOCK1|HNRNPL|HNRNPL	901	+	5.2830973	1.0043449	-1.0	-1.0
chr10	127289061	127289236	ENSG00000150760.12|DOCK1|HNRNPL|HNRNPL	902	+	4.5720706	1.0089121	-1.0	-1.0
chr10	126992593	126992953	ENSG00000150760.12|DOCK1|HNRNPL|HNRNPL	937	+	4.6591983	1.2008435	-1.0	-1.0
chr10	127015179	127018574	ENSG00000150760.12|DOCK1|HNRNPL|HNRNPL	972	+	6.2896595	1.5550643	-1.0	-1.0
chr10	126939253	126939373	ENSG00000150760.12|DOCK1|HNRNPL|HNRNPL	902	+	6.325698	1.0097739	-1.0	-1.0
chr10	131939541	131939646	ENSG00000175470.18|PPP2R2D|HNRNPL|HNRNPL	901	+	5.9153614	1.0051043	-1.0	-1.0
chr10	131953836	131953966	ENSG00000175470.18|PPP2R2D|HNRNPL|HNRNPL	902	+	6.1518188	1.0097739	-1.0	-1.0
chr10	131918373	131918483	ENSG00000175470.18|PPP2R2D|HNRNPL|HNRNPL	902	+	5.8471837	1.0097739	-1.0	-1.0
chr10	131968699	131968799	ENSG00000176171.11|BNIP3|HNRNPL|HNRNPL	902	-	3.5019772	1.0097739	-1.0	-1.0
chr10	131970389	131970554	ENSG00000176171.11|BNIP3|HNRNPL|HNRNPL	909	-	3.2559836	1.042573	-1.0	-1.0
chr10	131967919	131968049	ENSG00000176171.11|BNIP3|HNRNPL|HNRNPL	914	-	4.2121806	1.0649114	-1.0	-1.0
chr10	132267323	132267553	ENSG00000165752.16|STK32C|HNRNPL|HNRNPL	964	-	6.9400334	1.4387792	-1.0	-1.0
chr10	132267553	132267788	ENSG00000165752.16|STK32C|HNRNPL|HNRNPL	902	-	6.0356975	1.0097739	-1.0	-1.0
chr10	132234999	132235249	ENSG00000165752.16|STK32C|HNRNPL|HNRNPL	957	-	6.799751	1.3628519	-1.0	-1.0
chr10	132268283	132268888	ENSG00000165752.16|STK32C|HNRNPL|HNRNPL	963	-	6.948293	1.437354	-1.0	-1.0
chr10	132267968	132268243	ENSG00000165752.16|STK32C|HNRNPL|HNRNPL	902	-	6.1033716	1.0097739	-1.0	-1.0
chr10	132268928	132269328	ENSG00000165752.16|STK32C|HNRNPL|HNRNPL	945	-	5.885926	1.2567214	-1.0	-1.0
chr10	132273348	132273913	ENSG00000165752.16|STK32C|HNRNPL|HNRNPL	957	-	6.527463	1.3710935	-1.0	-1.0
chr10	132364249	132364889	ENSG00000148814.17|LRRC27|HNRNPL|HNRNPL	964	+	5.727874	1.4401265	-1.0	-1.0
chr10	132416019	132416169	ENSG00000171813.13|PWWP2B|HNRNPL|HNRNPL	902	+	5.8806763	1.0087616	-1.0	-1.0
chr10	132415854	132416004	ENSG00000171813.13|PWWP2B|HNRNPL|HNRNPL	903	+	6.3036323	1.0117552	-1.0	-1.0
chr10	132415129	132415379	ENSG00000171813.13|PWWP2B|HNRNPL|HNRNPL	955	+	6.131686	1.3459121	-1.0	-1.0
chr10	132415484	132415809	ENSG00000171813.13|PWWP2B|HNRNPL|HNRNPL	975	+	7.3657756	1.6073174	-1.0	-1.0
chr10	132514131	132515266	ENSG00000226900.1|AL451069.1|HNRNPL|HNRNPL	952	-	5.904037	1.3169657	-1.0	-1.0
chr10	132515421	132515611	ENSG00000226900.1|AL451069.1|HNRNPL|HNRNPL	953	-	6.9271536	1.3306895	-1.0	-1.0
chr10	132703709	132703964	ENSG00000068383.18|INPP5A|HNRNPL|HNRNPL	902	+	6.1593685	1.0095131	-1.0	-1.0
chr10	132556356	132556686	ENSG00000068383.18|INPP5A|HNRNPL|HNRNPL	961	+	5.803413	1.4073274	-1.0	-1.0
chr10	132702849	132702959	ENSG00000068383.18|INPP5A|HNRNPL|HNRNPL	900	+	5.80642	1.0010779	-1.0	-1.0
chr10	132703969	132704079	ENSG00000068383.18|INPP5A|HNRNPL|HNRNPL	902	+	6.0446844	1.0097739	-1.0	-1.0
chr10	132703319	132703599	ENSG00000068383.18|INPP5A|HNRNPL|HNRNPL	948	+	5.6193285	1.2824396	-1.0	-1.0
chr10	132763562	132763892	ENSG00000068383.18|INPP5A|HNRNPL|HNRNPL	932	+	6.3684797	1.1694288	-1.0	-1.0
chr10	132561616	132561836	ENSG00000068383.18|INPP5A|HNRNPL|HNRNPL	972	+	7.3584914	1.5568781	-1.0	-1.0
chr10	133349291	133349571	ENSG00000283496.1|AL360181.5|HNRNPL|HNRNPL	953	+	5.847849	1.3245156	-1.0	-1.0
chr10	133349141	133349291	ENSG00000283496.1|AL360181.5|HNRNPL|HNRNPL	902	+	6.5564723	1.0082654	-1.0	-1.0
chr10	133349145	133349285	ENSG00000165828.14|PRAP1|HNRNPL|HNRNPL	902	+	6.5692105	1.0094558	-1.0	-1.0
chr10	133349295	133349570	ENSG00000165828.14|PRAP1|HNRNPL|HNRNPL	954	+	5.898842	1.3334951	-1.0	-1.0
chr10	133463030	133463315	ENSG00000214279.13|SCART1|HNRNPL|HNRNPL	944	+	4.7703395	1.2525795	-1.0	-1.0
chr11	474817	474917	ENSG00000174915.11|PTDSS2|HNRNPL|HNRNPL	902	+	5.8470373	1.0097739	-1.0	-1.0
chr11	475322	475467	ENSG00000174915.11|PTDSS2|HNRNPL|HNRNPL	902	+	5.864902	1.0088629	-1.0	-1.0
chr11	859437	859697	ENSG00000214063.10|TSPAN4|HNRNPL|HNRNPL	906	+	4.1908417	1.0285302	-1.0	-1.0
chr11	859047	859157	ENSG00000214063.10|TSPAN4|HNRNPL|HNRNPL	902	+	6.1762605	1.0094442	-1.0	-1.0
chr11	858262	858382	ENSG00000214063.10|TSPAN4|HNRNPL|HNRNPL	902	+	5.995349	1.0097739	-1.0	-1.0
chr11	930803	930913	ENSG00000183020.13|AP2A2|HNRNPL|HNRNPL	902	+	3.049348	1.0087745	-1.0	-1.0
chr11	1173333	1173523	ENSG00000215182.8|MUC5AC|HNRNPL|HNRNPL	902	+	6.101302	1.0096303	-1.0	-1.0
chr11	1991454	1991599	ENSG00000232987.1|LINC01219|HNRNPL|HNRNPL	902	+	5.665366	1.0097739	-1.0	-1.0
chr11	2132561	2133011	ENSG00000167244.18|IGF2|HNRNPL|HNRNPL	944	-	2.876732	1.2545882	-1.0	-1.0
chr11	2138228	2138488	ENSG00000167244.18|IGF2|HNRNPL|HNRNPL	945	-	3.5143063	1.2618322	-1.0	-1.0
chr11	2133071	2133171	ENSG00000167244.18|IGF2|HNRNPL|HNRNPL	937	-	3.4423773	1.2003247	-1.0	-1.0
chr11	2130616	2132556	ENSG00000167244.18|IGF2|HNRNPL|HNRNPL	999	-	5.2023144	2.8827822	-1.0	-1.0
chr11	2134304	2134409	ENSG00000167244.18|IGF2|HNRNPL|HNRNPL	901	-	3.377409	1.0028827	-1.0	-1.0
chr11	2130311	2130411	ENSG00000167244.18|IGF2|HNRNPL|HNRNPL	907	-	2.7759516	1.0308226	-1.0	-1.0
chr11	2133223	2133398	ENSG00000167244.18|IGF2|HNRNPL|HNRNPL	905	-	3.371077	1.0216348	-1.0	-1.0
chr11	2134959	2135089	ENSG00000167244.18|IGF2|HNRNPL|HNRNPL	926	-	4.2488923	1.1295696	-1.0	-1.0
chr11	2133069	2133174	ENSG00000129965.14|INS-IGF2|HNRNPL|HNRNPL	937	-	3.4390416	1.2006407	-1.0	-1.0
chr11	2138179	2138489	ENSG00000129965.14|INS-IGF2|HNRNPL|HNRNPL	940	-	3.5098007	1.220513	-1.0	-1.0
chr11	2133223	2133403	ENSG00000129965.14|INS-IGF2|HNRNPL|HNRNPL	904	-	3.3309653	1.0180545	-1.0	-1.0
chr11	2131394	2132554	ENSG00000129965.14|INS-IGF2|HNRNPL|HNRNPL	1000	-	5.4195404	3.4996786	-1.0	-1.0
chr11	2134305	2134405	ENSG00000129965.14|INS-IGF2|HNRNPL|HNRNPL	902	-	3.3755324	1.0070461	-1.0	-1.0
chr11	2133665	2133770	ENSG00000129965.14|INS-IGF2|HNRNPL|HNRNPL	910	-	3.6345434	1.0451752	-1.0	-1.0
chr11	2134960	2135090	ENSG00000129965.14|INS-IGF2|HNRNPL|HNRNPL	933	-	4.399296	1.1768259	-1.0	-1.0
chr11	2132559	2133009	ENSG00000129965.14|INS-IGF2|HNRNPL|HNRNPL	944	-	2.8669112	1.2513207	-1.0	-1.0
chr11	2627637	2627822	ENSG00000269821.1|KCNQ1OT1|HNRNPL|HNRNPL	902	-	4.3575354	1.0097739	-1.0	-1.0
chr11	2663397	2663497	ENSG00000269821.1|KCNQ1OT1|HNRNPL|HNRNPL	902	-	2.9651885	1.0097739	-1.0	-1.0
chr11	2661047	2661162	ENSG00000269821.1|KCNQ1OT1|HNRNPL|HNRNPL	902	-	3.0730247	1.0074266	-1.0	-1.0
chr11	2651487	2651602	ENSG00000269821.1|KCNQ1OT1|HNRNPL|HNRNPL	902	-	2.986653	1.0097739	-1.0	-1.0
chr11	2676772	2676872	ENSG00000269821.1|KCNQ1OT1|HNRNPL|HNRNPL	900	-	2.7232828	1.0006554	-1.0	-1.0
chr11	2676072	2676182	ENSG00000269821.1|KCNQ1OT1|HNRNPL|HNRNPL	902	-	3.036092	1.0097739	-1.0	-1.0
chr11	2682287	2682622	ENSG00000269821.1|KCNQ1OT1|HNRNPL|HNRNPL	950	-	3.4572012	1.2970862	-1.0	-1.0
chr11	2647042	2647262	ENSG00000269821.1|KCNQ1OT1|HNRNPL|HNRNPL	927	-	3.5652924	1.1367962	-1.0	-1.0
chr11	2642932	2643422	ENSG00000269821.1|KCNQ1OT1|HNRNPL|HNRNPL	919	-	3.91044	1.0931228	-1.0	-1.0
chr11	2680917	2681117	ENSG00000269821.1|KCNQ1OT1|HNRNPL|HNRNPL	910	-	2.8993163	1.0446197	-1.0	-1.0
chr11	2676207	2676417	ENSG00000269821.1|KCNQ1OT1|HNRNPL|HNRNPL	923	-	3.113857	1.1156571	-1.0	-1.0
chr11	2661527	2661652	ENSG00000269821.1|KCNQ1OT1|HNRNPL|HNRNPL	902	-	2.8465984	1.0097739	-1.0	-1.0
chr11	2690517	2690802	ENSG00000269821.1|KCNQ1OT1|HNRNPL|HNRNPL	932	-	2.8970323	1.1698021	-1.0	-1.0
chr11	2661252	2661472	ENSG00000269821.1|KCNQ1OT1|HNRNPL|HNRNPL	905	-	3.0122857	1.0244353	-1.0	-1.0
chr11	2977108	2977293	ENSG00000205531.12|NAP1L4|HNRNPL|HNRNPL	902	-	6.0950933	1.0090656	-1.0	-1.0
chr11	2956095	2956200	ENSG00000205531.12|NAP1L4|HNRNPL|HNRNPL	902	-	5.891051	1.0097739	-1.0	-1.0
chr11	3750029	3750134	ENSG00000110713.15|NUP98|HNRNPL|HNRNPL	902	-	4.1878653	1.0083549	-1.0	-1.0
chr11	3735669	3735914	ENSG00000110713.15|NUP98|HNRNPL|HNRNPL	950	-	4.846986	1.3011713	-1.0	-1.0
chr11	3717775	3717950	ENSG00000110713.15|NUP98|HNRNPL|HNRNPL	902	-	6.028314	1.009592	-1.0	-1.0
chr11	3720896	3721021	ENSG00000110713.15|NUP98|HNRNPL|HNRNPL	907	-	4.0332828	1.0336797	-1.0	-1.0
chr11	3907389	3907494	ENSG00000167323.11|STIM1|HNRNPL|HNRNPL	902	+	3.4376063	1.0097739	-1.0	-1.0
chr11	4049633	4049738	ENSG00000167323.11|STIM1|HNRNPL|HNRNPL	901	+	3.0531676	1.0025351	-1.0	-1.0
chr11	4087066	4087271	ENSG00000167323.11|STIM1|HNRNPL|HNRNPL	945	+	6.5286026	1.2560695	-1.0	-1.0
chr11	4008592	4008737	ENSG00000167323.11|STIM1|HNRNPL|HNRNPL	900	+	5.8860493	1.0004346	-1.0	-1.0
chr11	4120145	4120250	ENSG00000167325.14|RRM1|HNRNPL|HNRNPL	901	+	4.274273	1.0051904	-1.0	-1.0
chr11	6483369	6483504	ENSG00000132286.11|TIMM10B|HNRNPL|HNRNPL	902	+	2.916509	1.0097739	-1.0	-1.0
chr11	6483544	6483719	ENSG00000132286.11|TIMM10B|HNRNPL|HNRNPL	905	+	3.0085838	1.0217628	-1.0	-1.0
chr11	6485749	6486324	ENSG00000283977.1|AC084337.2|HNRNPL|HNRNPL	954	+	4.6740017	1.3327966	-1.0	-1.0
chr11	6486544	6487019	ENSG00000283977.1|AC084337.2|HNRNPL|HNRNPL	920	+	4.0364966	1.0969671	-1.0	-1.0
chr11	6483544	6483719	ENSG00000283977.1|AC084337.2|HNRNPL|HNRNPL	906	+	3.089368	1.0267847	-1.0	-1.0
chr11	6485214	6485314	ENSG00000283977.1|AC084337.2|HNRNPL|HNRNPL	902	+	5.953362	1.0097739	-1.0	-1.0
chr11	6485319	6485479	ENSG00000283977.1|AC084337.2|HNRNPL|HNRNPL	902	+	6.3774567	1.0097739	-1.0	-1.0
chr11	6483369	6483504	ENSG00000283977.1|AC084337.2|HNRNPL|HNRNPL	902	+	2.916509	1.0097667	-1.0	-1.0
chr11	6487099	6487209	ENSG00000283977.1|AC084337.2|HNRNPL|HNRNPL	901	+	5.127001	1.0064034	-1.0	-1.0
chr11	6549237	6549412	ENSG00000179532.12|DNHD1|HNRNPL|HNRNPL	902	+	5.942144	1.0097564	-1.0	-1.0
chr11	6520714	6520854	ENSG00000179532.12|DNHD1|HNRNPL|HNRNPL	902	+	5.918685	1.0097739	-1.0	-1.0
chr11	6550927	6551117	ENSG00000179532.12|DNHD1|HNRNPL|HNRNPL	902	+	5.3147335	1.0094277	-1.0	-1.0
chr11	6614147	6614312	ENSG00000166340.15|TPP1|HNRNPL|HNRNPL	914	-	3.5261014	1.0631131	-1.0	-1.0
chr11	6613612	6613727	ENSG00000166340.15|TPP1|HNRNPL|HNRNPL	902	-	2.9320858	1.0090919	-1.0	-1.0
chr11	6613797	6614037	ENSG00000166340.15|TPP1|HNRNPL|HNRNPL	935	-	3.7342618	1.1877577	-1.0	-1.0
chr11	7601431	7601541	ENSG00000166387.11|PPFIBP2|HNRNPL|HNRNPL	902	+	5.8700304	1.0097739	-1.0	-1.0
chr11	7604346	7604906	ENSG00000166387.11|PPFIBP2|HNRNPL|HNRNPL	940	+	5.735777	1.2213284	-1.0	-1.0
chr11	7998292	7998442	ENSG00000175390.13|EIF3F|HNRNPL|HNRNPL	902	+	5.9562078	1.0097739	-1.0	-1.0
chr11	7988575	7988690	ENSG00000175390.13|EIF3F|HNRNPL|HNRNPL	902	+	5.9107275	1.0097739	-1.0	-1.0
chr11	8412045	8412230	ENSG00000130413.15|STK33|HNRNPL|HNRNPL	902	-	6.219012	1.0097739	-1.0	-1.0
chr11	8664093	8664223	ENSG00000166436.15|TRIM66|HNRNPL|HNRNPL	902	-	2.976834	1.0090919	-1.0	-1.0
chr11	8976483	8976653	ENSG00000254860.5|TMEM9B-AS1|HNRNPL|HNRNPL	906	+	5.051317	1.0261415	-1.0	-1.0
chr11	9256752	9256902	ENSG00000184014.7|DENND5A|HNRNPL|HNRNPL	902	-	6.07519	1.0097739	-1.0	-1.0
chr11	9240932	9241052	ENSG00000184014.7|DENND5A|HNRNPL|HNRNPL	900	-	5.978257	1.0004218	-1.0	-1.0
chr11	9148526	9148691	ENSG00000184014.7|DENND5A|HNRNPL|HNRNPL	902	-	6.000419	1.008138	-1.0	-1.0
chr11	9184454	9184554	ENSG00000184014.7|DENND5A|HNRNPL|HNRNPL	900	-	5.80642	1.0008327	-1.0	-1.0
chr11	9185504	9186064	ENSG00000184014.7|DENND5A|HNRNPL|HNRNPL	955	-	6.0718617	1.3427548	-1.0	-1.0
chr11	9244057	9244232	ENSG00000184014.7|DENND5A|HNRNPL|HNRNPL	902	-	5.92889	1.0097739	-1.0	-1.0
chr11	9234992	9235117	ENSG00000184014.7|DENND5A|HNRNPL|HNRNPL	902	-	5.8385544	1.0097739	-1.0	-1.0
chr11	9173355	9173555	ENSG00000184014.7|DENND5A|HNRNPL|HNRNPL	933	-	5.398209	1.1727004	-1.0	-1.0
chr11	9244054	9244229	ENSG00000255097.1|AP006259.1|HNRNPL|HNRNPL	902	-	5.938657	1.0097739	-1.0	-1.0
chr11	9578611	9578711	ENSG00000166483.10|WEE1|HNRNPL|HNRNPL	902	+	5.837038	1.0097739	-1.0	-1.0
chr11	9764533	9764833	ENSG00000246273.6|SBF2-AS1|HNRNPL|HNRNPL	911	+	4.6035585	1.0529928	-1.0	-1.0
chr11	9759708	9760113	ENSG00000246273.6|SBF2-AS1|HNRNPL|HNRNPL	923	+	4.215006	1.1149079	-1.0	-1.0
chr11	9883461	9883561	ENSG00000133812.15|SBF2|HNRNPL|HNRNPL	902	-	5.8168726	1.0097739	-1.0	-1.0
chr11	10153071	10153206	ENSG00000133812.15|SBF2|HNRNPL|HNRNPL	902	-	6.12817	1.009734	-1.0	-1.0
chr11	9835900	9836100	ENSG00000133812.15|SBF2|HNRNPL|HNRNPL	965	-	6.9548717	1.4605275	-1.0	-1.0
chr11	9832008	9832193	ENSG00000133812.15|SBF2|HNRNPL|HNRNPL	933	-	5.198413	1.1739312	-1.0	-1.0
chr11	10075421	10075551	ENSG00000133812.15|SBF2|HNRNPL|HNRNPL	902	-	5.895448	1.0093648	-1.0	-1.0
chr11	10101601	10101796	ENSG00000133812.15|SBF2|HNRNPL|HNRNPL	944	-	4.702748	1.2482057	-1.0	-1.0
chr11	9826480	9826780	ENSG00000133812.15|SBF2|HNRNPL|HNRNPL	933	-	5.3322043	1.1758322	-1.0	-1.0
chr11	9797902	9798042	ENSG00000133812.15|SBF2|HNRNPL|HNRNPL	902	-	5.8927083	1.0097739	-1.0	-1.0
chr11	10273562	10273732	ENSG00000133812.15|SBF2|HNRNPL|HNRNPL	902	-	6.0264206	1.0097739	-1.0	-1.0
chr11	9831758	9831918	ENSG00000133812.15|SBF2|HNRNPL|HNRNPL	902	-	6.0755296	1.0091747	-1.0	-1.0
chr11	10122176	10122281	ENSG00000133812.15|SBF2|HNRNPL|HNRNPL	902	-	5.914003	1.0097739	-1.0	-1.0
chr11	10144536	10144726	ENSG00000133812.15|SBF2|HNRNPL|HNRNPL	949	-	5.8974566	1.2939708	-1.0	-1.0
chr11	9999174	9999409	ENSG00000133812.15|SBF2|HNRNPL|HNRNPL	982	-	7.5415416	1.7425851	-1.0	-1.0
chr11	9826235	9826435	ENSG00000133812.15|SBF2|HNRNPL|HNRNPL	933	-	4.1658235	1.1727715	-1.0	-1.0
chr11	9960377	9960572	ENSG00000133812.15|SBF2|HNRNPL|HNRNPL	912	-	6.4285264	1.0573809	-1.0	-1.0
chr11	10508296	10508481	ENSG00000255823.4|MTRNR2L8|HNRNPL|HNRNPL	971	-	6.963992	1.5344634	-1.0	-1.0
chr11	10507976	10508076	ENSG00000255823.4|MTRNR2L8|HNRNPL|HNRNPL	902	-	5.8471837	1.0097739	-1.0	-1.0
chr11	10521721	10521906	ENSG00000110315.6|RNF141|HNRNPL|HNRNPL	902	-	6.331695	1.0097739	-1.0	-1.0
chr11	10519786	10519931	ENSG00000110315.6|RNF141|HNRNPL|HNRNPL	902	-	5.9268503	1.0076956	-1.0	-1.0
chr11	10851718	10851893	ENSG00000236287.7|ZBED5|HNRNPL|HNRNPL	902	-	6.096887	1.0097739	-1.0	-1.0
chr11	10852473	10852583	ENSG00000236287.7|ZBED5|HNRNPL|HNRNPL	902	-	5.876598	1.0097739	-1.0	-1.0
chr11	11917703	11917848	ENSG00000170242.17|USP47|HNRNPL|HNRNPL	902	+	6.318255	1.0097739	-1.0	-1.0
chr11	11914628	11914778	ENSG00000170242.17|USP47|HNRNPL|HNRNPL	901	+	6.0440907	1.0059844	-1.0	-1.0
chr11	11919558	11919668	ENSG00000170242.17|USP47|HNRNPL|HNRNPL	902	+	5.869873	1.0097739	-1.0	-1.0
chr11	11902895	11903080	ENSG00000170242.17|USP47|HNRNPL|HNRNPL	902	+	4.7104273	1.0097739	-1.0	-1.0
chr11	11868074	11868289	ENSG00000170242.17|USP47|HNRNPL|HNRNPL	902	+	6.0643263	1.0097739	-1.0	-1.0
chr11	12677356	12677461	ENSG00000187079.16|TEAD1|HNRNPL|HNRNPL	902	+	5.852217	1.0097739	-1.0	-1.0
chr11	12830635	12830855	ENSG00000187079.16|TEAD1|HNRNPL|HNRNPL	902	+	3.7950482	1.0097739	-1.0	-1.0
chr11	12721576	12721676	ENSG00000187079.16|TEAD1|HNRNPL|HNRNPL	902	+	5.896105	1.0097739	-1.0	-1.0
chr11	12739646	12739806	ENSG00000187079.16|TEAD1|HNRNPL|HNRNPL	913	+	5.8771505	1.062812	-1.0	-1.0
chr11	12750516	12750661	ENSG00000187079.16|TEAD1|HNRNPL|HNRNPL	902	+	5.379359	1.0088646	-1.0	-1.0
chr11	12937193	12937388	ENSG00000187079.16|TEAD1|HNRNPL|HNRNPL	911	+	4.4123282	1.0491846	-1.0	-1.0
chr11	13434818	13434968	ENSG00000148925.10|BTBD10|HNRNPL|HNRNPL	902	-	5.8960195	1.0097739	-1.0	-1.0
chr11	13434973	13435073	ENSG00000148925.10|BTBD10|HNRNPL|HNRNPL	902	-	6.144724	1.0097739	-1.0	-1.0
chr11	14282325	14282470	ENSG00000133818.13|RRAS2|HNRNPL|HNRNPL	902	-	5.9540253	1.0097739	-1.0	-1.0
chr11	14290805	14291210	ENSG00000133818.13|RRAS2|HNRNPL|HNRNPL	962	-	5.8217516	1.4166468	-1.0	-1.0
chr11	14503115	14503270	ENSG00000256206.2|AC018523.2|HNRNPL|HNRNPL	902	-	4.2730494	1.0088646	-1.0	-1.0
chr11	14606991	14607096	ENSG00000129084.17|PSMA1|HNRNPL|HNRNPL	902	-	5.947447	1.0097739	-1.0	-1.0
chr11	14589231	14589506	ENSG00000129084.17|PSMA1|HNRNPL|HNRNPL	945	-	5.577804	1.2564297	-1.0	-1.0
chr11	14548546	14548681	ENSG00000129084.17|PSMA1|HNRNPL|HNRNPL	902	-	5.944397	1.0090553	-1.0	-1.0
chr11	14609656	14609851	ENSG00000129084.17|PSMA1|HNRNPL|HNRNPL	955	-	6.5652895	1.3481638	-1.0	-1.0
chr11	14563231	14563416	ENSG00000129084.17|PSMA1|HNRNPL|HNRNPL	902	-	6.041435	1.0096223	-1.0	-1.0
chr11	14590171	14590276	ENSG00000129084.17|PSMA1|HNRNPL|HNRNPL	902	-	5.8168726	1.0097739	-1.0	-1.0
chr11	14567571	14567681	ENSG00000129084.17|PSMA1|HNRNPL|HNRNPL	902	-	5.930684	1.0097739	-1.0	-1.0
chr11	14619991	14620146	ENSG00000129084.17|PSMA1|HNRNPL|HNRNPL	918	-	4.9283466	1.0870696	-1.0	-1.0
chr11	14675923	14676063	ENSG00000152270.8|PDE3B|HNRNPL|HNRNPL	932	+	4.670063	1.1703727	-1.0	-1.0
chr11	14713701	14713801	ENSG00000152270.8|PDE3B|HNRNPL|HNRNPL	902	+	5.8471837	1.0097739	-1.0	-1.0
chr11	14705186	14705286	ENSG00000152270.8|PDE3B|HNRNPL|HNRNPL	902	+	5.8669696	1.0097739	-1.0	-1.0
chr11	14672893	14673128	ENSG00000152270.8|PDE3B|HNRNPL|HNRNPL	936	+	4.760089	1.1907812	-1.0	-1.0
chr11	14747051	14747176	ENSG00000152270.8|PDE3B|HNRNPL|HNRNPL	902	+	6.2260756	1.0097739	-1.0	-1.0
chr11	14654663	14654948	ENSG00000152270.8|PDE3B|HNRNPL|HNRNPL	930	+	3.555719	1.1559902	-1.0	-1.0
chr11	14854326	14854436	ENSG00000152270.8|PDE3B|HNRNPL|HNRNPL	902	+	6.1313424	1.0088646	-1.0	-1.0
chr11	14655233	14655528	ENSG00000152270.8|PDE3B|HNRNPL|HNRNPL	968	+	5.919803	1.4979181	-1.0	-1.0
chr11	14673228	14673328	ENSG00000152270.8|PDE3B|HNRNPL|HNRNPL	902	+	4.194348	1.0097739	-1.0	-1.0
chr11	14816000	14816105	ENSG00000152270.8|PDE3B|HNRNPL|HNRNPL	902	+	5.973841	1.0097739	-1.0	-1.0
chr11	14808195	14808295	ENSG00000152270.8|PDE3B|HNRNPL|HNRNPL	902	+	5.8860493	1.0070461	-1.0	-1.0
chr11	14705066	14705181	ENSG00000152270.8|PDE3B|HNRNPL|HNRNPL	902	+	6.069157	1.0097739	-1.0	-1.0
chr11	14816210	14816350	ENSG00000152270.8|PDE3B|HNRNPL|HNRNPL	902	+	6.220528	1.0097739	-1.0	-1.0
chr11	14645828	14645953	ENSG00000152270.8|PDE3B|HNRNPL|HNRNPL	902	+	3.4918404	1.0097739	-1.0	-1.0
chr11	16163208	16163353	ENSG00000110693.17|SOX6|HNRNPL|HNRNPL	902	-	5.8666887	1.008436	-1.0	-1.0
chr11	16240241	16240421	ENSG00000110693.17|SOX6|HNRNPL|HNRNPL	901	-	6.0658216	1.0050918	-1.0	-1.0
chr11	16752183	16752288	ENSG00000110696.9|C11orf58|HNRNPL|HNRNPL	902	+	5.8168726	1.0097739	-1.0	-1.0
chr11	16848532	16848672	ENSG00000166689.15|PLEKHA7|HNRNPL|HNRNPL	902	-	6.0273542	1.007383	-1.0	-1.0
chr11	16892189	16892559	ENSG00000166689.15|PLEKHA7|HNRNPL|HNRNPL	924	-	5.523024	1.120778	-1.0	-1.0
chr11	16998059	16998164	ENSG00000166689.15|PLEKHA7|HNRNPL|HNRNPL	902	-	6.130161	1.0097739	-1.0	-1.0
chr11	16799008	16799178	ENSG00000166689.15|PLEKHA7|HNRNPL|HNRNPL	902	-	6.01215	1.0091993	-1.0	-1.0
chr11	16966194	16966334	ENSG00000166689.15|PLEKHA7|HNRNPL|HNRNPL	916	-	3.9820127	1.0739298	-1.0	-1.0
chr11	17024072	17024387	ENSG00000184669.8|OR7E14P|HNRNPL|HNRNPL	939	+	5.464233	1.2150191	-1.0	-1.0
chr11	17023867	17024027	ENSG00000184669.8|OR7E14P|HNRNPL|HNRNPL	902	+	5.905592	1.0097739	-1.0	-1.0
chr11	17015767	17015967	ENSG00000184669.8|OR7E14P|HNRNPL|HNRNPL	929	+	4.439374	1.1463058	-1.0	-1.0
chr11	17021187	17021397	ENSG00000184669.8|OR7E14P|HNRNPL|HNRNPL	928	+	3.9764416	1.1398542	-1.0	-1.0
chr11	17024507	17024647	ENSG00000184669.8|OR7E14P|HNRNPL|HNRNPL	902	+	5.8168726	1.0097739	-1.0	-1.0
chr11	17024832	17025022	ENSG00000184669.8|OR7E14P|HNRNPL|HNRNPL	950	+	5.4535327	1.3037305	-1.0	-1.0
chr11	17141831	17141946	ENSG00000011405.13|PIK3C2A|HNRNPL|HNRNPL	902	-	6.1801887	1.0097739	-1.0	-1.0
chr11	17087246	17087481	ENSG00000011405.13|PIK3C2A|HNRNPL|HNRNPL	916	-	4.482001	1.0742058	-1.0	-1.0
chr11	17088636	17088956	ENSG00000011405.13|PIK3C2A|HNRNPL|HNRNPL	924	-	4.4490905	1.1205169	-1.0	-1.0
chr11	17133183	17133398	ENSG00000011405.13|PIK3C2A|HNRNPL|HNRNPL	913	-	4.0406404	1.0596522	-1.0	-1.0
chr11	17089531	17089796	ENSG00000011405.13|PIK3C2A|HNRNPL|HNRNPL	963	-	4.951228	1.4319015	-1.0	-1.0
chr11	17128873	17129073	ENSG00000011405.13|PIK3C2A|HNRNPL|HNRNPL	902	-	4.241945	1.0097739	-1.0	-1.0
chr11	17122898	17123093	ENSG00000011405.13|PIK3C2A|HNRNPL|HNRNPL	904	-	3.5036929	1.0178812	-1.0	-1.0
chr11	17087586	17087876	ENSG00000011405.13|PIK3C2A|HNRNPL|HNRNPL	927	-	4.6944385	1.1348988	-1.0	-1.0
chr11	17370004	17370104	ENSG00000188211.8|NCR3LG1|HNRNPL|HNRNPL	902	+	5.8168726	1.0097739	-1.0	-1.0
chr11	17790583	17790803	ENSG00000129158.10|SERGEF|HNRNPL|HNRNPL	963	-	6.782759	1.4269747	-1.0	-1.0
chr11	17796273	17796403	ENSG00000129158.10|SERGEF|HNRNPL|HNRNPL	902	-	5.890646	1.0097739	-1.0	-1.0
chr11	17998744	17998874	ENSG00000129158.10|SERGEF|HNRNPL|HNRNPL	902	-	5.837038	1.0097739	-1.0	-1.0
chr11	17856581	17856686	ENSG00000129158.10|SERGEF|HNRNPL|HNRNPL	902	-	6.016077	1.0097739	-1.0	-1.0
chr11	17865692	17865917	ENSG00000129158.10|SERGEF|HNRNPL|HNRNPL	955	-	6.1319356	1.3455482	-1.0	-1.0
chr11	17860106	17860211	ENSG00000129158.10|SERGEF|HNRNPL|HNRNPL	902	-	6.41839	1.0097739	-1.0	-1.0
chr11	17957892	17958062	ENSG00000129158.10|SERGEF|HNRNPL|HNRNPL	902	-	6.1127067	1.0095923	-1.0	-1.0
chr11	17998959	17999114	ENSG00000129158.10|SERGEF|HNRNPL|HNRNPL	902	-	5.9532723	1.0097739	-1.0	-1.0
chr11	17862481	17862616	ENSG00000129158.10|SERGEF|HNRNPL|HNRNPL	902	-	5.892753	1.0066608	-1.0	-1.0
chr11	17864382	17864497	ENSG00000129158.10|SERGEF|HNRNPL|HNRNPL	902	-	4.154963	1.0097739	-1.0	-1.0
chr11	17981566	17981671	ENSG00000129158.10|SERGEF|HNRNPL|HNRNPL	902	-	5.9241104	1.0097739	-1.0	-1.0
chr11	17915069	17915249	ENSG00000129158.10|SERGEF|HNRNPL|HNRNPL	907	-	3.2679234	1.0313206	-1.0	-1.0
chr11	17998349	17998669	ENSG00000129158.10|SERGEF|HNRNPL|HNRNPL	914	-	5.3409014	1.0658726	-1.0	-1.0
chr11	17814158	17814258	ENSG00000129158.10|SERGEF|HNRNPL|HNRNPL	902	-	6.254551	1.0097739	-1.0	-1.0
chr11	17828088	17828258	ENSG00000129158.10|SERGEF|HNRNPL|HNRNPL	912	-	3.950659	1.0565062	-1.0	-1.0
chr11	17911194	17911309	ENSG00000129158.10|SERGEF|HNRNPL|HNRNPL	902	-	5.8984957	1.0066608	-1.0	-1.0
chr11	17997819	17998044	ENSG00000129158.10|SERGEF|HNRNPL|HNRNPL	907	-	4.9670873	1.0300102	-1.0	-1.0
chr11	17863782	17863987	ENSG00000129158.10|SERGEF|HNRNPL|HNRNPL	937	-	5.7833257	1.2039068	-1.0	-1.0
chr11	17909479	17909664	ENSG00000129158.10|SERGEF|HNRNPL|HNRNPL	902	-	6.21795	1.0096225	-1.0	-1.0
chr11	17865437	17865577	ENSG00000129158.10|SERGEF|HNRNPL|HNRNPL	902	-	6.0012207	1.0097739	-1.0	-1.0
chr11	17860766	17860956	ENSG00000129158.10|SERGEF|HNRNPL|HNRNPL	920	-	3.535596	1.095586	-1.0	-1.0
chr11	17892874	17892994	ENSG00000129158.10|SERGEF|HNRNPL|HNRNPL	902	-	6.045993	1.0097739	-1.0	-1.0
chr11	18088315	18088460	ENSG00000166788.9|SAAL1|HNRNPL|HNRNPL	902	-	5.993319	1.0097501	-1.0	-1.0
chr11	18234233	18234333	ENSG00000148965.9|SAA4|HNRNPL|HNRNPL	900	-	5.8860493	1.0004346	-1.0	-1.0
chr11	18234233	18234333	ENSG00000255071.3|SAA2-SAA4|HNRNPL|HNRNPL	900	-	5.8860493	1.0004346	-1.0	-1.0
chr11	18288698	18289063	ENSG00000110756.17|HPS5|HNRNPL|HNRNPL	943	-	4.5316353	1.2433968	-1.0	-1.0
chr11	18287304	18287424	ENSG00000110756.17|HPS5|HNRNPL|HNRNPL	902	-	5.8976693	1.0097739	-1.0	-1.0
chr11	18407521	18407861	ENSG00000134333.13|LDHA|HNRNPL|HNRNPL	934	+	3.7792935	1.1815274	-1.0	-1.0
chr11	18399684	18399784	ENSG00000134333.13|LDHA|HNRNPL|HNRNPL	902	+	2.834598	1.0097739	-1.0	-1.0
chr11	19156531	19156691	ENSG00000177054.13|ZDHHC13|HNRNPL|HNRNPL	902	+	6.2962565	1.0097739	-1.0	-1.0
chr11	19122987	19123102	ENSG00000177054.13|ZDHHC13|HNRNPL|HNRNPL	902	+	5.8471837	1.0097739	-1.0	-1.0
chr11	20056818	20056998	ENSG00000166833.19|NAV2|HNRNPL|HNRNPL	902	+	5.923881	1.0097739	-1.0	-1.0
chr11	20052663	20052943	ENSG00000166833.19|NAV2|HNRNPL|HNRNPL	911	+	3.5140183	1.0512812	-1.0	-1.0
chr11	20076568	20076743	ENSG00000166833.19|NAV2|HNRNPL|HNRNPL	902	+	4.9883866	1.0097739	-1.0	-1.0
chr11	20409537	20409832	ENSG00000185238.12|PRMT3|HNRNPL|HNRNPL	958	+	6.6327777	1.3729872	-1.0	-1.0
chr11	22763438	22764048	ENSG00000148935.10|GAS2|HNRNPL|HNRNPL	951	+	4.478335	1.3117887	-1.0	-1.0
chr11	22787343	22787518	ENSG00000148935.10|GAS2|HNRNPL|HNRNPL	902	+	6.234142	1.0096034	-1.0	-1.0
chr11	22770518	22770643	ENSG00000148935.10|GAS2|HNRNPL|HNRNPL	902	+	5.921864	1.0097739	-1.0	-1.0
chr11	22762463	22762573	ENSG00000148935.10|GAS2|HNRNPL|HNRNPL	907	+	3.7828279	1.0325781	-1.0	-1.0
chr11	22812667	22812772	ENSG00000148935.10|GAS2|HNRNPL|HNRNPL	902	+	6.116149	1.0097739	-1.0	-1.0
chr11	22734961	22735161	ENSG00000148935.10|GAS2|HNRNPL|HNRNPL	942	+	4.8756733	1.2333906	-1.0	-1.0
chr11	22765143	22765293	ENSG00000148935.10|GAS2|HNRNPL|HNRNPL	902	+	6.0502286	1.0094708	-1.0	-1.0
chr11	22765343	22765483	ENSG00000148935.10|GAS2|HNRNPL|HNRNPL	902	+	6.157422	1.0094708	-1.0	-1.0
chr11	22768308	22768503	ENSG00000148935.10|GAS2|HNRNPL|HNRNPL	908	+	3.3954997	1.0369793	-1.0	-1.0
chr11	22769003	22769253	ENSG00000148935.10|GAS2|HNRNPL|HNRNPL	937	+	4.2266636	1.1994615	-1.0	-1.0
chr11	22771713	22771823	ENSG00000148935.10|GAS2|HNRNPL|HNRNPL	918	+	4.449	1.0863955	-1.0	-1.0
chr11	22758223	22758323	ENSG00000148935.10|GAS2|HNRNPL|HNRNPL	902	+	4.2170353	1.0097739	-1.0	-1.0
chr11	22799843	22799943	ENSG00000148935.10|GAS2|HNRNPL|HNRNPL	900	+	5.836954	1.0004088	-1.0	-1.0
chr11	22786883	22787128	ENSG00000148935.10|GAS2|HNRNPL|HNRNPL	959	+	4.724647	1.3916966	-1.0	-1.0
chr11	22705585	22705765	ENSG00000148935.10|GAS2|HNRNPL|HNRNPL	922	+	5.7761936	1.1071438	-1.0	-1.0
chr11	22795968	22796118	ENSG00000148935.10|GAS2|HNRNPL|HNRNPL	902	+	5.9733405	1.0097739	-1.0	-1.0
chr11	22770248	22770348	ENSG00000148935.10|GAS2|HNRNPL|HNRNPL	902	+	5.9624286	1.0097739	-1.0	-1.0
chr11	22805498	22805623	ENSG00000148935.10|GAS2|HNRNPL|HNRNPL	902	+	4.43418	1.0077649	-1.0	-1.0
chr11	22773853	22773973	ENSG00000148935.10|GAS2|HNRNPL|HNRNPL	902	+	6.048036	1.0089909	-1.0	-1.0
chr11	22794453	22794728	ENSG00000148935.10|GAS2|HNRNPL|HNRNPL	919	+	4.202128	1.0895175	-1.0	-1.0
chr11	22802678	22802788	ENSG00000148935.10|GAS2|HNRNPL|HNRNPL	902	+	5.8168726	1.0097739	-1.0	-1.0
chr11	22732681	22732901	ENSG00000148935.10|GAS2|HNRNPL|HNRNPL	974	+	7.247125	1.5779365	-1.0	-1.0
chr11	22768568	22769003	ENSG00000148935.10|GAS2|HNRNPL|HNRNPL	927	+	4.4984684	1.135899	-1.0	-1.0
chr11	22801823	22801983	ENSG00000148935.10|GAS2|HNRNPL|HNRNPL	902	+	6.2333465	1.0097739	-1.0	-1.0
chr11	22794848	22795028	ENSG00000148935.10|GAS2|HNRNPL|HNRNPL	906	+	5.170637	1.0250467	-1.0	-1.0
chr11	22765848	22766233	ENSG00000148935.10|GAS2|HNRNPL|HNRNPL	946	+	4.1116486	1.2664504	-1.0	-1.0
chr11	22796948	22797098	ENSG00000148935.10|GAS2|HNRNPL|HNRNPL	902	+	6.2335	1.0097739	-1.0	-1.0
chr11	22789228	22789348	ENSG00000148935.10|GAS2|HNRNPL|HNRNPL	905	+	4.083313	1.0202897	-1.0	-1.0
chr11	22727068	22727168	ENSG00000148935.10|GAS2|HNRNPL|HNRNPL	900	+	3.3268383	1.0011529	-1.0	-1.0
chr11	22826303	22826433	ENSG00000198168.8|SVIP|HNRNPL|HNRNPL	902	-	3.324815	1.0085624	-1.0	-1.0
chr11	27468245	27468345	ENSG00000205213.13|LGR4|HNRNPL|HNRNPL	902	-	5.8168726	1.0097739	-1.0	-1.0
chr11	27437400	27437725	ENSG00000205213.13|LGR4|HNRNPL|HNRNPL	910	-	3.9692204	1.0443977	-1.0	-1.0
chr11	27407758	27408208	ENSG00000205213.13|LGR4|HNRNPL|HNRNPL	972	-	5.7182426	1.554409	-1.0	-1.0
chr11	27393228	27393358	ENSG00000205213.13|LGR4|HNRNPL|HNRNPL	902	-	6.10968	1.0097739	-1.0	-1.0
chr11	27382091	27382187	ENSG00000205213.13|LGR4|HNRNPL|HNRNPL	902	-	5.8470373	1.0097739	-1.0	-1.0
chr11	27447775	27447880	ENSG00000205213.13|LGR4|HNRNPL|HNRNPL	902	-	4.200238	1.0097739	-1.0	-1.0
chr11	27420875	27421055	ENSG00000205213.13|LGR4|HNRNPL|HNRNPL	902	-	6.253654	1.0097739	-1.0	-1.0
chr11	27388222	27388342	ENSG00000205213.13|LGR4|HNRNPL|HNRNPL	902	-	6.3087854	1.0075172	-1.0	-1.0
chr11	27460620	27460720	ENSG00000205213.13|LGR4|HNRNPL|HNRNPL	902	-	5.8669696	1.0097739	-1.0	-1.0
chr11	27436560	27436665	ENSG00000205213.13|LGR4|HNRNPL|HNRNPL	902	-	5.965955	1.0097739	-1.0	-1.0
chr11	27447665	27447770	ENSG00000205213.13|LGR4|HNRNPL|HNRNPL	902	-	5.871508	1.0097739	-1.0	-1.0
chr11	27506200	27506310	ENSG00000148943.11|LIN7C|HNRNPL|HNRNPL	902	-	5.977871	1.0097739	-1.0	-1.0
chr11	28089566	28089676	ENSG00000121621.6|KIF18A|HNRNPL|HNRNPL	902	-	5.8961716	1.0097739	-1.0	-1.0
chr11	28441579	28441744	ENSG00000169519.20|METTL15|HNRNPL|HNRNPL	902	+	6.0296516	1.0095791	-1.0	-1.0
chr11	28115754	28116094	ENSG00000169519.20|METTL15|HNRNPL|HNRNPL	942	+	5.157976	1.2402955	-1.0	-1.0
chr11	28386696	28386796	ENSG00000169519.20|METTL15|HNRNPL|HNRNPL	902	+	5.8671813	1.0097739	-1.0	-1.0
chr11	28485024	28485209	ENSG00000169519.20|METTL15|HNRNPL|HNRNPL	931	+	4.3072324	1.1619686	-1.0	-1.0
chr11	28164136	28164256	ENSG00000169519.20|METTL15|HNRNPL|HNRNPL	902	+	3.4765215	1.0097739	-1.0	-1.0
chr11	28172536	28172676	ENSG00000169519.20|METTL15|HNRNPL|HNRNPL	902	+	6.2135954	1.0097739	-1.0	-1.0
chr11	28300586	28300756	ENSG00000169519.20|METTL15|HNRNPL|HNRNPL	902	+	6.014506	1.009225	-1.0	-1.0
chr11	28492424	28492614	ENSG00000169519.20|METTL15|HNRNPL|HNRNPL	908	+	4.529298	1.0372167	-1.0	-1.0
chr11	28290397	28290607	ENSG00000169519.20|METTL15|HNRNPL|HNRNPL	955	+	5.5171375	1.3501377	-1.0	-1.0
chr11	28462404	28462529	ENSG00000169519.20|METTL15|HNRNPL|HNRNPL	903	+	3.5544007	1.0126082	-1.0	-1.0
chr11	28144860	28145030	ENSG00000169519.20|METTL15|HNRNPL|HNRNPL	930	+	4.3873	1.155518	-1.0	-1.0
chr11	31455772	31455967	ENSG00000148950.9|IMMP1L|HNRNPL|HNRNPL	921	-	3.6565635	1.1047513	-1.0	-1.0
chr11	31459191	31459356	ENSG00000148950.9|IMMP1L|HNRNPL|HNRNPL	902	-	6.255128	1.0097739	-1.0	-1.0
chr11	31432768	31432903	ENSG00000148950.9|IMMP1L|HNRNPL|HNRNPL	902	-	5.9367185	1.0080521	-1.0	-1.0
chr11	31501271	31501396	ENSG00000148950.9|IMMP1L|HNRNPL|HNRNPL	920	-	4.790217	1.0983194	-1.0	-1.0
chr11	31486279	31486434	ENSG00000148950.9|IMMP1L|HNRNPL|HNRNPL	940	-	6.4631305	1.2192969	-1.0	-1.0
chr11	31679173	31679313	ENSG00000109911.18|ELP4|HNRNPL|HNRNPL	902	+	5.8671246	1.0097739	-1.0	-1.0
chr11	31553616	31553811	ENSG00000109911.18|ELP4|HNRNPL|HNRNPL	953	+	6.786963	1.3236278	-1.0	-1.0
chr11	31723327	31723527	ENSG00000109911.18|ELP4|HNRNPL|HNRNPL	926	+	4.6501737	1.13229	-1.0	-1.0
chr11	32591901	32592076	ENSG00000149100.12|EIF3M|HNRNPL|HNRNPL	902	+	5.071226	1.0087365	-1.0	-1.0
chr11	32897004	32897179	ENSG00000060749.14|QSER1|HNRNPL|HNRNPL	919	+	6.418166	1.093877	-1.0	-1.0
chr11	32933152	32933267	ENSG00000060749.14|QSER1|HNRNPL|HNRNPL	902	+	3.3343706	1.008188	-1.0	-1.0
chr11	32909974	32910159	ENSG00000060749.14|QSER1|HNRNPL|HNRNPL	902	+	6.2604084	1.0096712	-1.0	-1.0
chr11	32964671	32964881	ENSG00000060749.14|QSER1|HNRNPL|HNRNPL	926	+	4.982943	1.1279866	-1.0	-1.0
chr11	32898509	32898609	ENSG00000060749.14|QSER1|HNRNPL|HNRNPL	902	+	2.9933321	1.0089449	-1.0	-1.0
chr11	32923069	32923169	ENSG00000060749.14|QSER1|HNRNPL|HNRNPL	902	+	5.8671813	1.0097739	-1.0	-1.0
chr11	32898829	32898994	ENSG00000060749.14|QSER1|HNRNPL|HNRNPL	902	+	4.3803415	1.0097739	-1.0	-1.0
chr11	32916494	32916599	ENSG00000060749.14|QSER1|HNRNPL|HNRNPL	902	+	5.8168726	1.0097739	-1.0	-1.0
chr11	32906729	32906919	ENSG00000060749.14|QSER1|HNRNPL|HNRNPL	902	+	3.1457255	1.0100965	-1.0	-1.0
chr11	33151583	33151778	ENSG00000176102.11|CSTF3|HNRNPL|HNRNPL	933	-	5.4467635	1.1724775	-1.0	-1.0
chr11	33311796	33312021	ENSG00000110422.11|HIPK3|HNRNPL|HNRNPL	937	+	5.3372808	1.1988595	-1.0	-1.0
chr11	33294371	33294491	ENSG00000110422.11|HIPK3|HNRNPL|HNRNPL	902	+	6.0619545	1.0086813	-1.0	-1.0
chr11	34141318	34141458	ENSG00000135372.8|NAT10|HNRNPL|HNRNPL	902	+	3.6323488	1.0091537	-1.0	-1.0
chr11	34314415	34314515	ENSG00000166016.5|ABTB2|HNRNPL|HNRNPL	902	-	5.8470373	1.0097739	-1.0	-1.0
chr11	34295410	34295545	ENSG00000166016.5|ABTB2|HNRNPL|HNRNPL	902	-	5.6883726	1.009158	-1.0	-1.0
chr11	34258995	34259125	ENSG00000166016.5|ABTB2|HNRNPL|HNRNPL	901	-	6.1934915	1.0060382	-1.0	-1.0
chr11	34909435	34909615	ENSG00000149089.12|APIP|HNRNPL|HNRNPL	902	-	6.263813	1.0097551	-1.0	-1.0
chr11	34967289	34967394	ENSG00000110435.11|PDHX|HNRNPL|HNRNPL	902	+	5.8765078	1.0097739	-1.0	-1.0
chr11	34974001	34974101	ENSG00000110435.11|PDHX|HNRNPL|HNRNPL	902	+	3.3990848	1.0097739	-1.0	-1.0
chr11	34994034	34994214	ENSG00000110435.11|PDHX|HNRNPL|HNRNPL	902	+	3.7607758	1.0077168	-1.0	-1.0
chr11	35342429	35342534	ENSG00000110436.11|SLC1A2|HNRNPL|HNRNPL	900	-	5.80642	1.0005492	-1.0	-1.0
chr11	35341929	35342029	ENSG00000110436.11|SLC1A2|HNRNPL|HNRNPL	902	-	4.1354537	1.0097739	-1.0	-1.0
chr11	35274488	35274653	ENSG00000110436.11|SLC1A2|HNRNPL|HNRNPL	918	-	5.2177014	1.0885069	-1.0	-1.0
chr11	35255405	35255580	ENSG00000110436.11|SLC1A2|HNRNPL|HNRNPL	902	-	5.600606	1.0097739	-1.0	-1.0
chr11	35284441	35284546	ENSG00000110436.11|SLC1A2|HNRNPL|HNRNPL	902	-	5.891051	1.0097739	-1.0	-1.0
chr11	35358684	35358809	ENSG00000110436.11|SLC1A2|HNRNPL|HNRNPL	902	-	5.9138308	1.0097739	-1.0	-1.0
chr11	35341789	35341904	ENSG00000110436.11|SLC1A2|HNRNPL|HNRNPL	902	-	5.9317	1.0089364	-1.0	-1.0
chr11	35359474	35359594	ENSG00000110436.11|SLC1A2|HNRNPL|HNRNPL	916	-	5.1807976	1.0752949	-1.0	-1.0
chr11	35725013	35725113	ENSG00000166326.6|TRIM44|HNRNPL|HNRNPL	902	+	3.596377	1.0097739	-1.0	-1.0
chr11	35744030	35744140	ENSG00000166326.6|TRIM44|HNRNPL|HNRNPL	902	+	5.8269897	1.0097739	-1.0	-1.0
chr11	35782995	35783110	ENSG00000166326.6|TRIM44|HNRNPL|HNRNPL	902	+	5.971571	1.0097739	-1.0	-1.0
chr11	35791800	35791910	ENSG00000166326.6|TRIM44|HNRNPL|HNRNPL	902	+	4.18408	1.0088646	-1.0	-1.0
chr11	35791565	35791740	ENSG00000166326.6|TRIM44|HNRNPL|HNRNPL	902	+	6.065813	1.0097739	-1.0	-1.0
chr11	35743690	35743790	ENSG00000166326.6|TRIM44|HNRNPL|HNRNPL	902	+	6.2994785	1.0097739	-1.0	-1.0
chr11	35791245	35791410	ENSG00000166326.6|TRIM44|HNRNPL|HNRNPL	902	+	5.9934297	1.0097739	-1.0	-1.0
chr11	35745635	35745735	ENSG00000166326.6|TRIM44|HNRNPL|HNRNPL	902	+	6.168313	1.0097739	-1.0	-1.0
chr11	35791950	35792215	ENSG00000166326.6|TRIM44|HNRNPL|HNRNPL	960	+	5.859588	1.3982197	-1.0	-1.0
chr11	43314491	43314591	ENSG00000166181.12|API5|HNRNPL|HNRNPL	902	+	5.8671813	1.0097739	-1.0	-1.0
chr11	43315476	43315631	ENSG00000166181.12|API5|HNRNPL|HNRNPL	901	+	5.945307	1.0050986	-1.0	-1.0
chr11	43337920	43338040	ENSG00000166181.12|API5|HNRNPL|HNRNPL	902	+	6.128081	1.009754	-1.0	-1.0
chr11	43434031	43434476	ENSG00000052841.14|TTC17|HNRNPL|HNRNPL	971	+	5.6462164	1.5410166	-1.0	-1.0
chr11	43420916	43421091	ENSG00000052841.14|TTC17|HNRNPL|HNRNPL	902	+	6.1367507	1.0097739	-1.0	-1.0
chr11	43412892	43413067	ENSG00000052841.14|TTC17|HNRNPL|HNRNPL	902	+	6.1847625	1.0072105	-1.0	-1.0
chr11	43430566	43430781	ENSG00000052841.14|TTC17|HNRNPL|HNRNPL	931	+	4.401336	1.1619474	-1.0	-1.0
chr11	43466175	43466290	ENSG00000052841.14|TTC17|HNRNPL|HNRNPL	902	+	5.862216	1.0097739	-1.0	-1.0
chr11	43393052	43393207	ENSG00000052841.14|TTC17|HNRNPL|HNRNPL	937	+	4.1041083	1.2009933	-1.0	-1.0
chr11	43445365	43445500	ENSG00000052841.14|TTC17|HNRNPL|HNRNPL	902	+	3.5392973	1.0093192	-1.0	-1.0
chr11	43466400	43466520	ENSG00000052841.14|TTC17|HNRNPL|HNRNPL	902	+	5.881317	1.007439	-1.0	-1.0
chr11	43456180	43456350	ENSG00000052841.14|TTC17|HNRNPL|HNRNPL	922	+	4.880372	1.1065942	-1.0	-1.0
chr11	43428756	43428896	ENSG00000052841.14|TTC17|HNRNPL|HNRNPL	902	+	6.11281	1.0097739	-1.0	-1.0
chr11	43368343	43368448	ENSG00000052841.14|TTC17|HNRNPL|HNRNPL	902	+	5.8943357	1.0097739	-1.0	-1.0
chr11	43444510	43444895	ENSG00000052841.14|TTC17|HNRNPL|HNRNPL	952	+	4.347353	1.3199185	-1.0	-1.0
chr11	43427536	43427636	ENSG00000052841.14|TTC17|HNRNPL|HNRNPL	901	+	3.3527856	1.0037738	-1.0	-1.0
chr11	43402312	43402532	ENSG00000052841.14|TTC17|HNRNPL|HNRNPL	951	+	4.679224	1.3064089	-1.0	-1.0
chr11	43393053	43393208	ENSG00000254577.1|AC087276.2|HNRNPL|HNRNPL	940	+	4.1670523	1.2213572	-1.0	-1.0
chr11	43466401	43466521	ENSG00000254463.1|AC087276.1|HNRNPL|HNRNPL	902	+	5.881317	1.0074326	-1.0	-1.0
chr11	43693934	43694059	ENSG00000283341.1|AC068205.2|HNRNPL|HNRNPL	902	+	4.0654693	1.0097739	-1.0	-1.0
chr11	43829561	43829771	ENSG00000283341.1|AC068205.2|HNRNPL|HNRNPL	965	+	5.304065	1.4499085	-1.0	-1.0
chr11	43689819	43690009	ENSG00000283341.1|AC068205.2|HNRNPL|HNRNPL	902	+	3.261025	1.0093318	-1.0	-1.0
chr11	43800122	43800227	ENSG00000283341.1|AC068205.2|HNRNPL|HNRNPL	902	+	6.151189	1.0097739	-1.0	-1.0
chr11	43763656	43763786	ENSG00000283341.1|AC068205.2|HNRNPL|HNRNPL	902	+	4.4854794	1.0097739	-1.0	-1.0
chr11	43691489	43691599	ENSG00000283341.1|AC068205.2|HNRNPL|HNRNPL	905	+	3.2157257	1.0207155	-1.0	-1.0
chr11	43738599	43738699	ENSG00000283341.1|AC068205.2|HNRNPL|HNRNPL	902	+	6.215453	1.0097739	-1.0	-1.0
chr11	43802437	43802542	ENSG00000283341.1|AC068205.2|HNRNPL|HNRNPL	902	+	5.876999	1.0097739	-1.0	-1.0
chr11	43781361	43781496	ENSG00000283341.1|AC068205.2|HNRNPL|HNRNPL	920	+	4.1068683	1.0947303	-1.0	-1.0
chr11	43691614	43691754	ENSG00000283341.1|AC068205.2|HNRNPL|HNRNPL	902	+	4.9559093	1.0086141	-1.0	-1.0
chr11	43819606	43819716	ENSG00000283341.1|AC068205.2|HNRNPL|HNRNPL	902	+	6.153938	1.0097739	-1.0	-1.0
chr11	43697099	43697199	ENSG00000283341.1|AC068205.2|HNRNPL|HNRNPL	902	+	4.147105	1.0097739	-1.0	-1.0
chr11	43783776	43783991	ENSG00000283341.1|AC068205.2|HNRNPL|HNRNPL	902	+	5.812039	1.0094641	-1.0	-1.0
chr11	43829561	43829771	ENSG00000149084.12|HSD17B12|HNRNPL|HNRNPL	964	+	5.304065	1.4494971	-1.0	-1.0
chr11	43691492	43691602	ENSG00000149084.12|HSD17B12|HNRNPL|HNRNPL	906	+	3.2345114	1.0253166	-1.0	-1.0
chr11	43697102	43697202	ENSG00000149084.12|HSD17B12|HNRNPL|HNRNPL	902	+	4.147105	1.0097739	-1.0	-1.0
chr11	43689822	43690007	ENSG00000149084.12|HSD17B12|HNRNPL|HNRNPL	902	+	3.2455528	1.0097739	-1.0	-1.0
chr11	43763656	43763786	ENSG00000149084.12|HSD17B12|HNRNPL|HNRNPL	902	+	4.4854794	1.0097739	-1.0	-1.0
chr11	43800122	43800227	ENSG00000149084.12|HSD17B12|HNRNPL|HNRNPL	902	+	6.151189	1.0097739	-1.0	-1.0
chr11	43691612	43691752	ENSG00000149084.12|HSD17B12|HNRNPL|HNRNPL	902	+	4.9790382	1.0088093	-1.0	-1.0
chr11	43802437	43802542	ENSG00000149084.12|HSD17B12|HNRNPL|HNRNPL	902	+	5.876999	1.0097739	-1.0	-1.0
chr11	43819606	43819716	ENSG00000149084.12|HSD17B12|HNRNPL|HNRNPL	902	+	6.153938	1.0097739	-1.0	-1.0
chr11	43781361	43781496	ENSG00000149084.12|HSD17B12|HNRNPL|HNRNPL	920	+	4.1068683	1.0956752	-1.0	-1.0
chr11	43846834	43846939	ENSG00000149084.12|HSD17B12|HNRNPL|HNRNPL	901	+	5.953018	1.0051043	-1.0	-1.0
chr11	43855973	43856123	ENSG00000149084.12|HSD17B12|HNRNPL|HNRNPL	902	+	3.3272052	1.0085945	-1.0	-1.0
chr11	43693932	43694057	ENSG00000149084.12|HSD17B12|HNRNPL|HNRNPL	902	+	4.0736475	1.0097739	-1.0	-1.0
chr11	43783776	43783991	ENSG00000149084.12|HSD17B12|HNRNPL|HNRNPL	902	+	5.812039	1.0094887	-1.0	-1.0
chr11	44170719	44170899	ENSG00000151348.13|EXT2|HNRNPL|HNRNPL	912	+	3.6475496	1.0557328	-1.0	-1.0
chr11	45229344	45229639	ENSG00000019485.13|PRDM11|HNRNPL|HNRNPL	942	+	5.317398	1.2371278	-1.0	-1.0
chr11	46067232	46067357	ENSG00000135365.15|PHF21A|HNRNPL|HNRNPL	902	-	6.095496	1.0097739	-1.0	-1.0
chr11	45987201	45987386	ENSG00000135365.15|PHF21A|HNRNPL|HNRNPL	930	-	6.5424724	1.156706	-1.0	-1.0
chr11	46066202	46066327	ENSG00000135365.15|PHF21A|HNRNPL|HNRNPL	902	-	3.2529702	1.0094653	-1.0	-1.0
chr11	45978579	45978714	ENSG00000135365.15|PHF21A|HNRNPL|HNRNPL	902	-	4.202193	1.0090983	-1.0	-1.0
chr11	46014166	46014271	ENSG00000135365.15|PHF21A|HNRNPL|HNRNPL	902	-	5.951898	1.0097739	-1.0	-1.0
chr11	46030848	46030993	ENSG00000135365.15|PHF21A|HNRNPL|HNRNPL	903	-	4.291637	1.0120554	-1.0	-1.0
chr11	46068037	46068212	ENSG00000135365.15|PHF21A|HNRNPL|HNRNPL	905	-	3.5911686	1.0229545	-1.0	-1.0
chr11	46065372	46065472	ENSG00000135365.15|PHF21A|HNRNPL|HNRNPL	902	-	5.925243	1.0097739	-1.0	-1.0
chr11	45944317	45944442	ENSG00000135365.15|PHF21A|HNRNPL|HNRNPL	902	-	6.31752	1.0097739	-1.0	-1.0
chr11	46562526	46562626	ENSG00000110497.14|AMBRA1|HNRNPL|HNRNPL	902	-	3.3322372	1.0069109	-1.0	-1.0
chr11	46425227	46425467	ENSG00000110497.14|AMBRA1|HNRNPL|HNRNPL	910	-	3.628624	1.0447505	-1.0	-1.0
chr11	46433718	46433853	ENSG00000110497.14|AMBRA1|HNRNPL|HNRNPL	902	-	6.0477595	1.0097739	-1.0	-1.0
chr11	46501296	46501436	ENSG00000110497.14|AMBRA1|HNRNPL|HNRNPL	902	-	6.2470636	1.0097739	-1.0	-1.0
chr11	46656778	46656950	ENSG00000175224.16|ATG13|HNRNPL|HNRNPL	940	+	3.7482526	1.2237357	-1.0	-1.0
chr11	46684567	46684682	ENSG00000175220.11|ARHGAP1|HNRNPL|HNRNPL	901	-	6.17511	1.0065454	-1.0	-1.0
chr11	46806913	46807013	ENSG00000175216.14|CKAP5|HNRNPL|HNRNPL	902	-	5.8671813	1.0097739	-1.0	-1.0
chr11	46829678	46830033	ENSG00000175216.14|CKAP5|HNRNPL|HNRNPL	934	-	4.3135505	1.1831934	-1.0	-1.0
chr11	46788848	46788978	ENSG00000175216.14|CKAP5|HNRNPL|HNRNPL	902	-	5.8269525	1.0097739	-1.0	-1.0
chr11	46914369	46914484	ENSG00000134569.9|LRP4|HNRNPL|HNRNPL	902	-	6.0048656	1.007439	-1.0	-1.0
chr11	47070812	47070947	ENSG00000149179.13|C11orf49|HNRNPL|HNRNPL	902	+	6.012787	1.0066608	-1.0	-1.0
chr11	46983944	46984044	ENSG00000149179.13|C11orf49|HNRNPL|HNRNPL	900	+	5.8860493	1.0004346	-1.0	-1.0
chr11	47250611	47250731	ENSG00000025434.18|NR1H3|HNRNPL|HNRNPL	902	+	6.1487823	1.0097739	-1.0	-1.0
chr11	47572120	47572250	ENSG00000110536.13|PTPMT1|HNRNPL|HNRNPL	902	+	5.876999	1.0097739	-1.0	-1.0
chr11	47579801	47580176	ENSG00000213619.9|NDUFS3|HNRNPL|HNRNPL	937	+	5.1468425	1.1997312	-1.0	-1.0
chr11	47572123	47572253	ENSG00000213619.9|NDUFS3|HNRNPL|HNRNPL	902	+	5.876999	1.0097739	-1.0	-1.0
chr11	47618314	47618414	ENSG00000109919.9|MTCH2|HNRNPL|HNRNPL	902	-	5.8570085	1.0097739	-1.0	-1.0
chr11	47726989	47727169	ENSG00000109920.12|FNBP4|HNRNPL|HNRNPL	955	-	5.0651116	1.3514477	-1.0	-1.0
chr11	47730895	47731070	ENSG00000109920.12|FNBP4|HNRNPL|HNRNPL	902	-	2.9624684	1.0092877	-1.0	-1.0
chr11	47719442	47719732	ENSG00000109920.12|FNBP4|HNRNPL|HNRNPL	948	-	5.172967	1.2874137	-1.0	-1.0
chr11	47822677	47822777	ENSG00000030066.13|NUP160|HNRNPL|HNRNPL	902	-	5.98104	1.0097739	-1.0	-1.0
chr11	57465206	57465356	ENSG00000186907.7|RTN4RL2|HNRNPL|HNRNPL	902	+	5.9678707	1.0097739	-1.0	-1.0
chr11	57490617	57490717	ENSG00000149150.8|SLC43A1|HNRNPL|HNRNPL	902	-	5.8269897	1.0097739	-1.0	-1.0
chr11	57775874	57775989	ENSG00000254732.1|AP001931.1|HNRNPL|HNRNPL	902	+	5.960268	1.006994	-1.0	-1.0
chr11	57775877	57775987	ENSG00000198561.13|CTNND1|HNRNPL|HNRNPL	902	+	5.9441977	1.0070106	-1.0	-1.0
chr11	57775878	57775988	ENSG00000254462.1|TMX2-CTNND1|HNRNPL|HNRNPL	902	+	5.9441977	1.0068866	-1.0	-1.0
chr11	58598799	58598939	ENSG00000186660.14|ZFP91|HNRNPL|HNRNPL	942	+	6.533958	1.2390904	-1.0	-1.0
chr11	58592984	58593274	ENSG00000186660.14|ZFP91|HNRNPL|HNRNPL	933	+	5.2381	1.172276	-1.0	-1.0
chr11	58590944	58591044	ENSG00000186660.14|ZFP91|HNRNPL|HNRNPL	902	+	5.8963776	1.0097739	-1.0	-1.0
chr11	58598799	58598939	ENSG00000255073.8|ZFP91-CNTF|HNRNPL|HNRNPL	942	+	6.533958	1.2389328	-1.0	-1.0
chr11	58592984	58593274	ENSG00000255073.8|ZFP91-CNTF|HNRNPL|HNRNPL	933	+	5.2381	1.1720234	-1.0	-1.0
chr11	58590944	58591044	ENSG00000255073.8|ZFP91-CNTF|HNRNPL|HNRNPL	902	+	5.8963776	1.0097739	-1.0	-1.0
chr11	59143642	59143887	ENSG00000166801.15|FAM111A|HNRNPL|HNRNPL	902	+	5.3674583	1.0090612	-1.0	-1.0
chr11	59637855	59638055	ENSG00000166889.13|PATL1|HNRNPL|HNRNPL	909	-	3.651701	1.0414892	-1.0	-1.0
chr11	61322565	61322730	ENSG00000167986.13|DDB1|HNRNPL|HNRNPL	902	-	6.3289213	1.0097739	-1.0	-1.0
chr11	61742139	61742289	ENSG00000134780.9|DAGLA|HNRNPL|HNRNPL	902	+	6.186115	1.0097739	-1.0	-1.0
chr11	62144490	62144645	ENSG00000149503.12|INCENP|HNRNPL|HNRNPL	902	+	5.8688293	1.0097739	-1.0	-1.0
chr11	62149166	62149266	ENSG00000149503.12|INCENP|HNRNPL|HNRNPL	902	+	6.043569	1.0097739	-1.0	-1.0
chr11	62358506	62358751	ENSG00000162174.12|ASRGL1|HNRNPL|HNRNPL	918	+	3.780434	1.0876776	-1.0	-1.0
chr11	62362686	62362896	ENSG00000162174.12|ASRGL1|HNRNPL|HNRNPL	953	+	5.5024657	1.3240792	-1.0	-1.0
chr11	62815986	62816116	ENSG00000162236.11|STX5|HNRNPL|HNRNPL	902	-	6.1512113	1.0097739	-1.0	-1.0
chr11	62834807	62834896	ENSG00000133316.15|WDR74|HNRNPL|HNRNPL	902	-	6.0523014	1.0097739	-1.0	-1.0
chr11	63402867	63403017	ENSG00000149742.9|SLC22A9|HNRNPL|HNRNPL	902	+	6.0586824	1.0097739	-1.0	-1.0
chr11	63407896	63408061	ENSG00000149742.9|SLC22A9|HNRNPL|HNRNPL	902	+	6.191171	1.0087056	-1.0	-1.0
chr11	63376103	63376303	ENSG00000149742.9|SLC22A9|HNRNPL|HNRNPL	953	+	5.2598143	1.3248636	-1.0	-1.0
chr11	63690748	63690868	ENSG00000133318.13|RTN3|HNRNPL|HNRNPL	903	+	3.3525314	1.0134715	-1.0	-1.0
chr11	63824921	63825021	ENSG00000168005.8|C11orf84|HNRNPL|HNRNPL	901	+	3.3527856	1.0049611	-1.0	-1.0
chr11	64099336	64099736	ENSG00000133315.10|MACROD1|HNRNPL|HNRNPL	922	-	4.2945547	1.109428	-1.0	-1.0
chr11	64099736	64099976	ENSG00000133315.10|MACROD1|HNRNPL|HNRNPL	964	-	6.112981	1.4410266	-1.0	-1.0
chr11	64114086	64114856	ENSG00000133315.10|MACROD1|HNRNPL|HNRNPL	930	-	4.234236	1.1568133	-1.0	-1.0
chr11	64113686	64114066	ENSG00000133315.10|MACROD1|HNRNPL|HNRNPL	924	-	3.847049	1.1211952	-1.0	-1.0
chr11	64010168	64011373	ENSG00000133315.10|MACROD1|HNRNPL|HNRNPL	959	-	5.5182495	1.3845212	-1.0	-1.0
chr11	64009798	64009943	ENSG00000133315.10|MACROD1|HNRNPL|HNRNPL	902	-	6.089706	1.0074918	-1.0	-1.0
chr11	64011423	64011543	ENSG00000133315.10|MACROD1|HNRNPL|HNRNPL	900	-	5.8168774	1.0020621	-1.0	-1.0
chr11	64112911	64113106	ENSG00000133315.10|MACROD1|HNRNPL|HNRNPL	902	-	5.9406486	1.0073413	-1.0	-1.0
chr11	64113156	64113686	ENSG00000133315.10|MACROD1|HNRNPL|HNRNPL	954	-	5.6887484	1.3360573	-1.0	-1.0
chr11	64002018	64002193	ENSG00000133315.10|MACROD1|HNRNPL|HNRNPL	924	-	6.4698286	1.1184413	-1.0	-1.0
chr11	64271326	64271571	ENSG00000173264.14|GPR137|HNRNPL|HNRNPL	923	+	3.7522378	1.1155509	-1.0	-1.0
chr11	64270746	64270856	ENSG00000173264.14|GPR137|HNRNPL|HNRNPL	902	+	5.8269897	1.0097739	-1.0	-1.0
chr11	64271196	64271296	ENSG00000173264.14|GPR137|HNRNPL|HNRNPL	902	+	5.837038	1.0097739	-1.0	-1.0
chr11	65189786	65189891	ENSG00000014216.15|CAPN1|HNRNPL|HNRNPL	909	+	4.47897	1.0417902	-1.0	-1.0
chr11	65304250	65304555	ENSG00000014138.8|POLA2|HNRNPL|HNRNPL	947	+	4.8158903	1.2778777	-1.0	-1.0
chr11	65304115	65304230	ENSG00000014138.8|POLA2|HNRNPL|HNRNPL	901	+	3.4453433	1.0042048	-1.0	-1.0
chr11	65432998	65433193	ENSG00000245532.7|NEAT1|HNRNPL|HNRNPL	930	+	2.8472862	1.1539358	-1.0	-1.0
chr11	65426468	65426588	ENSG00000245532.7|NEAT1|HNRNPL|HNRNPL	902	+	2.6495118	1.0097739	-1.0	-1.0
chr11	65430498	65430613	ENSG00000245532.7|NEAT1|HNRNPL|HNRNPL	905	+	3.5231771	1.0243769	-1.0	-1.0
chr11	65433433	65433683	ENSG00000245532.7|NEAT1|HNRNPL|HNRNPL	961	+	3.4381409	1.4036982	-1.0	-1.0
chr11	65427413	65427613	ENSG00000245532.7|NEAT1|HNRNPL|HNRNPL	950	+	3.2447562	1.3029957	-1.0	-1.0
chr11	65436048	65436193	ENSG00000245532.7|NEAT1|HNRNPL|HNRNPL	902	+	2.5243216	1.0092291	-1.0	-1.0
chr11	65430933	65431173	ENSG00000245532.7|NEAT1|HNRNPL|HNRNPL	933	+	2.8657706	1.1719233	-1.0	-1.0
chr11	65430618	65430928	ENSG00000245532.7|NEAT1|HNRNPL|HNRNPL	927	+	2.9329104	1.1367931	-1.0	-1.0
chr11	65436863	65436993	ENSG00000245532.7|NEAT1|HNRNPL|HNRNPL	902	+	2.6673505	1.0099534	-1.0	-1.0
chr11	65542636	65543021	ENSG00000168056.15|LTBP3|HNRNPL|HNRNPL	942	-	5.2398663	1.2346557	-1.0	-1.0
chr11	65568806	65568956	ENSG00000260233.3|SSSCA1-AS1|HNRNPL|HNRNPL	902	-	5.945945	1.0097739	-1.0	-1.0
chr11	66113859	66113959	ENSG00000175115.11|PACS1|HNRNPL|HNRNPL	902	+	4.153181	1.0097739	-1.0	-1.0
chr11	66136192	66136507	ENSG00000175115.11|PACS1|HNRNPL|HNRNPL	903	+	4.9213905	1.0119334	-1.0	-1.0
chr11	66665975	66666135	ENSG00000173933.19|RBM4|HNRNPL|HNRNPL	902	+	2.9874046	1.0082557	-1.0	-1.0
chr11	66666035	66666135	ENSG00000258297.1|AP001157.1|HNRNPL|HNRNPL	902	+	2.9709272	1.0069358	-1.0	-1.0
chr11	66667000	66667210	ENSG00000258297.1|AP001157.1|HNRNPL|HNRNPL	912	+	4.109906	1.0530691	-1.0	-1.0
chr11	66666675	66666855	ENSG00000258297.1|AP001157.1|HNRNPL|HNRNPL	903	+	4.8971224	1.012524	-1.0	-1.0
chr11	66667270	66667440	ENSG00000258297.1|AP001157.1|HNRNPL|HNRNPL	902	+	6.234141	1.0097739	-1.0	-1.0
chr11	67134828	67134933	ENSG00000173120.14|KDM2A|HNRNPL|HNRNPL	902	+	5.9226036	1.0097739	-1.0	-1.0
chr11	67168427	67168802	ENSG00000173120.14|KDM2A|HNRNPL|HNRNPL	956	+	5.3584332	1.3605872	-1.0	-1.0
chr11	67191967	67192087	ENSG00000173120.14|KDM2A|HNRNPL|HNRNPL	902	+	5.896212	1.0097739	-1.0	-1.0
chr11	67298605	67298750	ENSG00000172932.14|ANKRD13D|HNRNPL|HNRNPL	913	+	3.9867353	1.0604135	-1.0	-1.0
chr11	68077815	68077940	ENSG00000110721.11|CHKA|HNRNPL|HNRNPL	902	-	5.9419374	1.0097739	-1.0	-1.0
chr11	68059797	68059897	ENSG00000110721.11|CHKA|HNRNPL|HNRNPL	902	-	4.1476173	1.0097739	-1.0	-1.0
chr11	68115220	68115600	ENSG00000110721.11|CHKA|HNRNPL|HNRNPL	955	-	4.358913	1.3490375	-1.0	-1.0
chr11	68177024	68177189	ENSG00000110066.14|KMT5B|HNRNPL|HNRNPL	902	-	5.416624	1.0095159	-1.0	-1.0
chr11	68262444	68262544	ENSG00000171067.10|C11orf24|HNRNPL|HNRNPL	900	-	3.3268383	1.0011529	-1.0	-1.0
chr11	68390247	68390382	ENSG00000162337.11|LRP5|HNRNPL|HNRNPL	902	+	4.384736	1.0097739	-1.0	-1.0
chr11	68386732	68387087	ENSG00000162337.11|LRP5|HNRNPL|HNRNPL	945	+	5.0616584	1.2569468	-1.0	-1.0
chr11	68387357	68389880	ENSG00000162337.11|LRP5|HNRNPL|HNRNPL	983	+	5.599853	1.7613916	-1.0	-1.0
chr11	68356598	68356733	ENSG00000162337.11|LRP5|HNRNPL|HNRNPL	924	+	4.3014317	1.1187963	-1.0	-1.0
chr11	68320155	68320290	ENSG00000162337.11|LRP5|HNRNPL|HNRNPL	921	+	4.1879683	1.1035085	-1.0	-1.0
chr11	68420117	68420307	ENSG00000162337.11|LRP5|HNRNPL|HNRNPL	921	+	6.199682	1.1033633	-1.0	-1.0
chr11	68491607	68491827	ENSG00000110075.14|PPP6R3|HNRNPL|HNRNPL	966	+	6.5449204	1.4686996	-1.0	-1.0
chr11	68584684	68584834	ENSG00000110075.14|PPP6R3|HNRNPL|HNRNPL	902	+	4.247054	1.0084599	-1.0	-1.0
chr11	68555832	68556232	ENSG00000110075.14|PPP6R3|HNRNPL|HNRNPL	902	+	4.541907	1.0097071	-1.0	-1.0
chr11	68555142	68555297	ENSG00000110075.14|PPP6R3|HNRNPL|HNRNPL	902	+	6.090448	1.0097739	-1.0	-1.0
chr11	68567741	68567861	ENSG00000110075.14|PPP6R3|HNRNPL|HNRNPL	902	+	6.004479	1.0097739	-1.0	-1.0
chr11	68585844	68585949	ENSG00000110075.14|PPP6R3|HNRNPL|HNRNPL	902	+	3.423479	1.0097739	-1.0	-1.0
chr11	68579213	68579378	ENSG00000110075.14|PPP6R3|HNRNPL|HNRNPL	902	+	5.9851604	1.0097739	-1.0	-1.0
chr11	68516261	68516386	ENSG00000110075.14|PPP6R3|HNRNPL|HNRNPL	902	+	6.2468996	1.0097739	-1.0	-1.0
chr11	68585209	68585364	ENSG00000110075.14|PPP6R3|HNRNPL|HNRNPL	927	+	4.4295096	1.1353638	-1.0	-1.0
chr11	68467517	68467642	ENSG00000110075.14|PPP6R3|HNRNPL|HNRNPL	902	+	5.891015	1.0097739	-1.0	-1.0
chr11	68578528	68578658	ENSG00000110075.14|PPP6R3|HNRNPL|HNRNPL	902	+	6.326318	1.0097739	-1.0	-1.0
chr11	68817158	68817398	ENSG00000110090.12|CPT1A|HNRNPL|HNRNPL	902	-	6.2401657	1.0106642	-1.0	-1.0
chr11	68816323	68816518	ENSG00000110090.12|CPT1A|HNRNPL|HNRNPL	905	-	6.4627237	1.023093	-1.0	-1.0
chr11	68816518	68816998	ENSG00000110090.12|CPT1A|HNRNPL|HNRNPL	931	-	5.8959436	1.159673	-1.0	-1.0
chr11	69081999	69082499	ENSG00000162341.16|TPCN2|HNRNPL|HNRNPL	938	+	4.968902	1.208528	-1.0	-1.0
chr11	69110774	69110904	ENSG00000162341.16|TPCN2|HNRNPL|HNRNPL	902	+	5.8864207	1.0097739	-1.0	-1.0
chr11	69110449	69110769	ENSG00000162341.16|TPCN2|HNRNPL|HNRNPL	922	+	6.2612467	1.1096449	-1.0	-1.0
chr11	70286866	70287051	ENSG00000131626.16|PPFIA1|HNRNPL|HNRNPL	934	+	4.408661	1.1783677	-1.0	-1.0
chr11	71065423	71065563	ENSG00000162105.17|SHANK2|HNRNPL|HNRNPL	902	-	5.561304	1.0097739	-1.0	-1.0
chr11	70613001	70613216	ENSG00000162105.17|SHANK2|HNRNPL|HNRNPL	908	-	6.277365	1.0369947	-1.0	-1.0
chr11	70635441	70638556	ENSG00000162105.17|SHANK2|HNRNPL|HNRNPL	974	-	5.0709453	1.5889446	-1.0	-1.0
chr11	70791619	70791734	ENSG00000162105.17|SHANK2|HNRNPL|HNRNPL	902	-	5.859499	1.0097739	-1.0	-1.0
chr11	70488685	70488910	ENSG00000162105.17|SHANK2|HNRNPL|HNRNPL	902	-	4.0236683	1.0080642	-1.0	-1.0
chr11	70769459	70770064	ENSG00000162105.17|SHANK2|HNRNPL|HNRNPL	972	-	4.8718123	1.5488424	-1.0	-1.0
chr11	71089990	71090275	ENSG00000162105.17|SHANK2|HNRNPL|HNRNPL	917	-	3.714497	1.0803338	-1.0	-1.0
chr11	70858987	70859767	ENSG00000162105.17|SHANK2|HNRNPL|HNRNPL	956	-	4.312541	1.3589716	-1.0	-1.0
chr11	71090305	71090505	ENSG00000162105.17|SHANK2|HNRNPL|HNRNPL	957	-	5.186521	1.3624966	-1.0	-1.0
chr11	71089790	71089925	ENSG00000162105.17|SHANK2|HNRNPL|HNRNPL	901	-	6.0510836	1.005823	-1.0	-1.0
chr11	70640616	70640741	ENSG00000162105.17|SHANK2|HNRNPL|HNRNPL	907	-	4.0658712	1.0303266	-1.0	-1.0
chr11	70736239	70736399	ENSG00000162105.17|SHANK2|HNRNPL|HNRNPL	902	-	3.7178507	1.0079519	-1.0	-1.0
chr11	70856742	70856997	ENSG00000162105.17|SHANK2|HNRNPL|HNRNPL	910	-	3.799829	1.0444856	-1.0	-1.0
chr11	71133512	71133637	ENSG00000162105.17|SHANK2|HNRNPL|HNRNPL	913	-	5.366176	1.0611423	-1.0	-1.0
chr11	70950712	70950942	ENSG00000162105.17|SHANK2|HNRNPL|HNRNPL	956	-	4.8661814	1.3559287	-1.0	-1.0
chr11	70609516	70609711	ENSG00000162105.17|SHANK2|HNRNPL|HNRNPL	957	-	6.7496095	1.3672721	-1.0	-1.0
chr11	70618201	70618731	ENSG00000162105.17|SHANK2|HNRNPL|HNRNPL	947	-	4.878881	1.2770511	-1.0	-1.0
chr11	70631571	70631676	ENSG00000162105.17|SHANK2|HNRNPL|HNRNPL	902	-	6.209255	1.0079806	-1.0	-1.0
chr11	70639711	70639816	ENSG00000162105.17|SHANK2|HNRNPL|HNRNPL	901	-	6.0575256	1.0051043	-1.0	-1.0
chr11	71083205	71083305	ENSG00000162105.17|SHANK2|HNRNPL|HNRNPL	902	-	5.837038	1.0097739	-1.0	-1.0
chr11	71123032	71123207	ENSG00000162105.17|SHANK2|HNRNPL|HNRNPL	944	-	6.057196	1.2497696	-1.0	-1.0
chr11	70855392	70855502	ENSG00000162105.17|SHANK2|HNRNPL|HNRNPL	902	-	3.4484112	1.0097739	-1.0	-1.0
chr11	70618811	70619186	ENSG00000162105.17|SHANK2|HNRNPL|HNRNPL	922	-	4.683363	1.108314	-1.0	-1.0
chr11	70620986	70621181	ENSG00000162105.17|SHANK2|HNRNPL|HNRNPL	902	-	5.9158216	1.0097606	-1.0	-1.0
chr11	70955381	70955671	ENSG00000162105.17|SHANK2|HNRNPL|HNRNPL	937	-	4.1108456	1.2037947	-1.0	-1.0
chr11	71097738	71098448	ENSG00000162105.17|SHANK2|HNRNPL|HNRNPL	958	-	5.1110606	1.3794231	-1.0	-1.0
chr11	71098453	71098558	ENSG00000162105.17|SHANK2|HNRNPL|HNRNPL	902	-	5.8470373	1.0097739	-1.0	-1.0
chr11	70860092	70860192	ENSG00000162105.17|SHANK2|HNRNPL|HNRNPL	902	-	5.876938	1.0097739	-1.0	-1.0
chr11	70488195	70488295	ENSG00000162105.17|SHANK2|HNRNPL|HNRNPL	902	-	5.905978	1.0097739	-1.0	-1.0
chr11	71123422	71123577	ENSG00000162105.17|SHANK2|HNRNPL|HNRNPL	942	-	6.7802844	1.2350178	-1.0	-1.0
chr11	71065233	71065403	ENSG00000162105.17|SHANK2|HNRNPL|HNRNPL	902	-	6.0412116	1.0097739	-1.0	-1.0
chr11	70632956	70633081	ENSG00000162105.17|SHANK2|HNRNPL|HNRNPL	902	-	6.0334783	1.0068369	-1.0	-1.0
chr11	70614106	70614291	ENSG00000162105.17|SHANK2|HNRNPL|HNRNPL	902	-	6.148107	1.0086141	-1.0	-1.0
chr11	70594656	70594786	ENSG00000162105.17|SHANK2|HNRNPL|HNRNPL	902	-	6.0594454	1.0097739	-1.0	-1.0
chr11	70621751	70621881	ENSG00000162105.17|SHANK2|HNRNPL|HNRNPL	902	-	5.931746	1.0087597	-1.0	-1.0
chr11	70937877	70937977	ENSG00000162105.17|SHANK2|HNRNPL|HNRNPL	902	-	3.7061057	1.0097739	-1.0	-1.0
chr11	71089585	71089765	ENSG00000162105.17|SHANK2|HNRNPL|HNRNPL	902	-	4.4105816	1.0087361	-1.0	-1.0
chr11	71089395	71089510	ENSG00000162105.17|SHANK2|HNRNPL|HNRNPL	902	-	6.045095	1.0097739	-1.0	-1.0
chr11	70693688	70694193	ENSG00000162105.17|SHANK2|HNRNPL|HNRNPL	937	-	5.1015472	1.1977727	-1.0	-1.0
chr11	70632736	70632856	ENSG00000162105.17|SHANK2|HNRNPL|HNRNPL	902	-	6.0850935	1.0097739	-1.0	-1.0
chr11	70854377	70854537	ENSG00000162105.17|SHANK2|HNRNPL|HNRNPL	902	-	6.14118	1.007498	-1.0	-1.0
chr11	70649936	70650166	ENSG00000162105.17|SHANK2|HNRNPL|HNRNPL	903	-	3.9111607	1.0153552	-1.0	-1.0
chr11	70642506	70642606	ENSG00000162105.17|SHANK2|HNRNPL|HNRNPL	902	-	6.1859097	1.006776	-1.0	-1.0
chr11	70488000	70488100	ENSG00000162105.17|SHANK2|HNRNPL|HNRNPL	902	-	5.8168726	1.0097739	-1.0	-1.0
chr11	70891842	70891992	ENSG00000162105.17|SHANK2|HNRNPL|HNRNPL	902	-	6.2537603	1.0097739	-1.0	-1.0
chr11	70769059	70769179	ENSG00000162105.17|SHANK2|HNRNPL|HNRNPL	902	-	5.848906	1.0097739	-1.0	-1.0
chr11	70855577	70856732	ENSG00000162105.17|SHANK2|HNRNPL|HNRNPL	972	-	4.837241	1.5523144	-1.0	-1.0
chr11	71123602	71124852	ENSG00000162105.17|SHANK2|HNRNPL|HNRNPL	986	-	6.672291	1.8581436	-1.0	-1.0
chr11	70613506	70613606	ENSG00000162105.17|SHANK2|HNRNPL|HNRNPL	902	-	5.80642	1.0097739	-1.0	-1.0
chr11	70618036	70618201	ENSG00000162105.17|SHANK2|HNRNPL|HNRNPL	908	-	4.310975	1.0351433	-1.0	-1.0
chr11	71125017	71125227	ENSG00000162105.17|SHANK2|HNRNPL|HNRNPL	945	-	5.236849	1.2634876	-1.0	-1.0
chr11	70619736	70619836	ENSG00000162105.17|SHANK2|HNRNPL|HNRNPL	902	-	5.8669696	1.0097739	-1.0	-1.0
chr11	70614591	70617871	ENSG00000162105.17|SHANK2|HNRNPL|HNRNPL	980	-	5.3860707	1.6883849	-1.0	-1.0
chr11	70633996	70634111	ENSG00000162105.17|SHANK2|HNRNPL|HNRNPL	911	-	4.3814325	1.0485191	-1.0	-1.0
chr11	70862382	70862497	ENSG00000162105.17|SHANK2|HNRNPL|HNRNPL	902	-	6.1196036	1.0097739	-1.0	-1.0
chr11	70521566	70521776	ENSG00000162105.17|SHANK2|HNRNPL|HNRNPL	932	-	4.694845	1.1686316	-1.0	-1.0
chr11	70638561	70638716	ENSG00000162105.17|SHANK2|HNRNPL|HNRNPL	902	-	3.96735	1.0092227	-1.0	-1.0
chr11	70747544	70748044	ENSG00000162105.17|SHANK2|HNRNPL|HNRNPL	988	-	7.112924	1.9376992	-1.0	-1.0
chr11	71088300	71088490	ENSG00000162105.17|SHANK2|HNRNPL|HNRNPL	902	-	6.0206017	1.0097739	-1.0	-1.0
chr11	70695263	70695393	ENSG00000162105.17|SHANK2|HNRNPL|HNRNPL	902	-	5.8580794	1.0097739	-1.0	-1.0
chr11	71440228	71440458	ENSG00000172893.15|DHCR7|HNRNPL|HNRNPL	959	-	5.0989523	1.3891809	-1.0	-1.0
chr11	71440463	71440778	ENSG00000172893.15|DHCR7|HNRNPL|HNRNPL	911	-	3.6229246	1.0491724	-1.0	-1.0
chr11	71439953	71440228	ENSG00000172893.15|DHCR7|HNRNPL|HNRNPL	930	-	4.0816507	1.1548741	-1.0	-1.0
chr11	71486338	71486453	ENSG00000172890.11|NADSYN1|HNRNPL|HNRNPL	902	+	3.5806358	1.0097739	-1.0	-1.0
chr11	71486463	71486733	ENSG00000172890.11|NADSYN1|HNRNPL|HNRNPL	937	+	4.757648	1.1982132	-1.0	-1.0
chr11	71899436	71899541	ENSG00000254469.7|AP002495.1|HNRNPL|HNRNPL	902	-	5.8572507	1.0097739	-1.0	-1.0
chr11	71880929	71881049	ENSG00000254469.7|AP002495.1|HNRNPL|HNRNPL	902	-	2.910227	1.0073462	-1.0	-1.0
chr11	71898701	71898811	ENSG00000254469.7|AP002495.1|HNRNPL|HNRNPL	902	-	5.967362	1.0097739	-1.0	-1.0
chr11	71915580	71915720	ENSG00000254469.7|AP002495.1|HNRNPL|HNRNPL	901	-	5.8639235	1.0058335	-1.0	-1.0
chr11	71915895	71916073	ENSG00000254469.7|AP002495.1|HNRNPL|HNRNPL	909	-	3.4602978	1.041203	-1.0	-1.0
chr11	71873299	71873494	ENSG00000254469.7|AP002495.1|HNRNPL|HNRNPL	919	-	3.8509972	1.0934713	-1.0	-1.0
chr11	71867689	71867844	ENSG00000254469.7|AP002495.1|HNRNPL|HNRNPL	902	-	5.8903494	1.0090026	-1.0	-1.0
chr11	71993231	71993366	ENSG00000137522.17|RNF121|HNRNPL|HNRNPL	902	+	6.3232765	1.0097739	-1.0	-1.0
chr11	71986020	71986215	ENSG00000137522.17|RNF121|HNRNPL|HNRNPL	902	+	6.0562153	1.0095949	-1.0	-1.0
chr11	72088334	72088554	ENSG00000149357.9|LAMTOR1|HNRNPL|HNRNPL	958	-	5.7297926	1.3764877	-1.0	-1.0
chr11	72297643	72297808	ENSG00000162129.12|CLPB|HNRNPL|HNRNPL	906	-	3.8178954	1.0273551	-1.0	-1.0
chr11	72310539	72310654	ENSG00000162129.12|CLPB|HNRNPL|HNRNPL	902	-	6.1347504	1.0097739	-1.0	-1.0
chr11	72758958	72759103	ENSG00000186635.14|ARAP1|HNRNPL|HNRNPL	902	-	3.5070715	1.0085081	-1.0	-1.0
chr11	72721849	72721969	ENSG00000186635.14|ARAP1|HNRNPL|HNRNPL	902	-	6.018637	1.0097739	-1.0	-1.0
chr11	72692970	72693107	ENSG00000186635.14|ARAP1|HNRNPL|HNRNPL	946	-	6.591537	1.2678398	-1.0	-1.0
chr11	72693107	72693227	ENSG00000186635.14|ARAP1|HNRNPL|HNRNPL	902	-	6.1030517	1.0097739	-1.0	-1.0
chr11	72692785	72692900	ENSG00000186635.14|ARAP1|HNRNPL|HNRNPL	902	-	3.1581078	1.0076936	-1.0	-1.0
chr11	72722074	72722354	ENSG00000186635.14|ARAP1|HNRNPL|HNRNPL	920	-	3.9184608	1.0964292	-1.0	-1.0
chr11	72758958	72759103	ENSG00000214530.8|STARD10|HNRNPL|HNRNPL	902	-	3.5070715	1.008104	-1.0	-1.0
chr11	72901488	72901713	ENSG00000137478.14|FCHSD2|HNRNPL|HNRNPL	956	-	4.476963	1.3560807	-1.0	-1.0
chr11	73028590	73028700	ENSG00000137478.14|FCHSD2|HNRNPL|HNRNPL	902	-	6.2632117	1.0097739	-1.0	-1.0
chr11	73035025	73035315	ENSG00000137478.14|FCHSD2|HNRNPL|HNRNPL	964	-	5.7086425	1.4420128	-1.0	-1.0
chr11	73047890	73048035	ENSG00000137478.14|FCHSD2|HNRNPL|HNRNPL	902	-	5.229833	1.0097739	-1.0	-1.0
chr11	73002939	73003064	ENSG00000137478.14|FCHSD2|HNRNPL|HNRNPL	902	-	5.953785	1.0097573	-1.0	-1.0
chr11	73010974	73011124	ENSG00000137478.14|FCHSD2|HNRNPL|HNRNPL	901	-	5.996479	1.0046189	-1.0	-1.0
chr11	73025845	73026145	ENSG00000137478.14|FCHSD2|HNRNPL|HNRNPL	934	-	3.8501873	1.180841	-1.0	-1.0
chr11	73052435	73052570	ENSG00000137478.14|FCHSD2|HNRNPL|HNRNPL	925	-	4.916874	1.1243399	-1.0	-1.0
chr11	72980475	72980780	ENSG00000137478.14|FCHSD2|HNRNPL|HNRNPL	971	-	5.862575	1.543479	-1.0	-1.0
chr11	72953805	72954010	ENSG00000137478.14|FCHSD2|HNRNPL|HNRNPL	940	-	5.623121	1.2236371	-1.0	-1.0
chr11	73052265	73052375	ENSG00000137478.14|FCHSD2|HNRNPL|HNRNPL	902	-	4.177142	1.0097739	-1.0	-1.0
chr11	72959755	72960020	ENSG00000137478.14|FCHSD2|HNRNPL|HNRNPL	933	-	4.2098346	1.1770095	-1.0	-1.0
chr11	72980810	72980955	ENSG00000137478.14|FCHSD2|HNRNPL|HNRNPL	902	-	6.076047	1.0090106	-1.0	-1.0
chr11	73033735	73033840	ENSG00000137478.14|FCHSD2|HNRNPL|HNRNPL	901	-	5.9731083	1.0045106	-1.0	-1.0
chr11	73052095	73052195	ENSG00000137478.14|FCHSD2|HNRNPL|HNRNPL	902	-	6.349498	1.0097739	-1.0	-1.0
chr11	73088295	73088520	ENSG00000137478.14|FCHSD2|HNRNPL|HNRNPL	927	-	4.5644007	1.133728	-1.0	-1.0
chr11	72887910	72888240	ENSG00000137478.14|FCHSD2|HNRNPL|HNRNPL	904	-	6.2270393	1.0198176	-1.0	-1.0
chr11	73010509	73010699	ENSG00000137478.14|FCHSD2|HNRNPL|HNRNPL	902	-	3.784785	1.009158	-1.0	-1.0
chr11	73325470	73325650	ENSG00000110237.3|ARHGEF17|HNRNPL|HNRNPL	902	+	6.2361712	1.0097739	-1.0	-1.0
chr11	73348130	73348300	ENSG00000110237.3|ARHGEF17|HNRNPL|HNRNPL	916	+	3.7769263	1.0772665	-1.0	-1.0
chr11	73355252	73355422	ENSG00000110237.3|ARHGEF17|HNRNPL|HNRNPL	904	+	3.5920908	1.0171175	-1.0	-1.0
chr11	73430172	73430467	ENSG00000054965.10|FAM168A|HNRNPL|HNRNPL	972	-	5.7057123	1.5552871	-1.0	-1.0
chr11	73426518	73426798	ENSG00000054965.10|FAM168A|HNRNPL|HNRNPL	936	-	4.2710576	1.194462	-1.0	-1.0
chr11	73662200	73662305	ENSG00000021300.13|PLEKHB1|HNRNPL|HNRNPL	902	+	5.861989	1.0097739	-1.0	-1.0
chr11	73661740	73661955	ENSG00000021300.13|PLEKHB1|HNRNPL|HNRNPL	921	+	3.6182532	1.1027385	-1.0	-1.0
chr11	73685100	73685235	ENSG00000175582.19|RAB6A|HNRNPL|HNRNPL	902	-	5.883732	1.0097739	-1.0	-1.0
chr11	73728314	73728469	ENSG00000175582.19|RAB6A|HNRNPL|HNRNPL	902	-	4.8304267	1.0100646	-1.0	-1.0
chr11	73680845	73680960	ENSG00000175582.19|RAB6A|HNRNPL|HNRNPL	902	-	6.024564	1.0097739	-1.0	-1.0
chr11	73698670	73698790	ENSG00000175582.19|RAB6A|HNRNPL|HNRNPL	902	-	6.0884986	1.0097739	-1.0	-1.0
chr11	74238097	74238277	ENSG00000214517.9|PPME1|HNRNPL|HNRNPL	908	+	4.242019	1.0380148	-1.0	-1.0
chr11	74632848	74632953	ENSG00000077514.8|POLD3|HNRNPL|HNRNPL	922	+	6.6312113	1.1104052	-1.0	-1.0
chr11	74780267	74780432	ENSG00000166439.5|RNF169|HNRNPL|HNRNPL	902	+	6.008447	1.0097739	-1.0	-1.0
chr11	74904179	74904324	ENSG00000166435.15|XRRA1|HNRNPL|HNRNPL	902	-	6.062708	1.0095011	-1.0	-1.0
chr11	74943422	74943592	ENSG00000166435.15|XRRA1|HNRNPL|HNRNPL	902	-	5.821058	1.0092957	-1.0	-1.0
chr11	74903334	74903469	ENSG00000166435.15|XRRA1|HNRNPL|HNRNPL	911	-	5.345761	1.0529861	-1.0	-1.0
chr11	74971954	74972069	ENSG00000118363.11|SPCS2|HNRNPL|HNRNPL	902	+	5.9458475	1.0097739	-1.0	-1.0
chr11	74975344	74975464	ENSG00000118363.11|SPCS2|HNRNPL|HNRNPL	902	+	5.8828135	1.0097739	-1.0	-1.0
chr11	74971124	74971229	ENSG00000118363.11|SPCS2|HNRNPL|HNRNPL	902	+	5.9342885	1.0097739	-1.0	-1.0
chr11	74972804	74972919	ENSG00000118363.11|SPCS2|HNRNPL|HNRNPL	902	+	5.8835974	1.0097739	-1.0	-1.0
chr11	74973354	74973469	ENSG00000118363.11|SPCS2|HNRNPL|HNRNPL	902	+	6.1253653	1.0097739	-1.0	-1.0
chr11	74972959	74973109	ENSG00000118363.11|SPCS2|HNRNPL|HNRNPL	902	+	5.0790043	1.0076224	-1.0	-1.0
chr11	75008052	75008157	ENSG00000162139.9|NEU3|HNRNPL|HNRNPL	902	+	5.8765078	1.0097739	-1.0	-1.0
chr11	74999283	74999478	ENSG00000162139.9|NEU3|HNRNPL|HNRNPL	925	+	5.134299	1.1253678	-1.0	-1.0
chr11	75205368	75205513	ENSG00000137491.14|SLCO2B1|HNRNPL|HNRNPL	902	+	3.0599043	1.0077847	-1.0	-1.0
chr11	75201973	75202113	ENSG00000137491.14|SLCO2B1|HNRNPL|HNRNPL	902	+	4.2335596	1.0097739	-1.0	-1.0
chr11	75166534	75166639	ENSG00000137491.14|SLCO2B1|HNRNPL|HNRNPL	902	+	4.2022758	1.0083424	-1.0	-1.0
chr11	75261083	75261333	ENSG00000279117.1|AP001972.5|HNRNPL|HNRNPL	908	-	4.4818845	1.0385573	-1.0	-1.0
chr11	75285193	75285293	ENSG00000137486.16|ARRB1|HNRNPL|HNRNPL	902	-	5.8963776	1.0097739	-1.0	-1.0
chr11	75351587	75351705	ENSG00000137486.16|ARRB1|HNRNPL|HNRNPL	902	-	5.9760475	1.0091742	-1.0	-1.0
chr11	75299149	75299249	ENSG00000137486.16|ARRB1|HNRNPL|HNRNPL	902	-	5.876999	1.0097739	-1.0	-1.0
chr11	75350475	75350580	ENSG00000137486.16|ARRB1|HNRNPL|HNRNPL	902	-	6.010105	1.0097739	-1.0	-1.0
chr11	75350675	75351587	ENSG00000137486.16|ARRB1|HNRNPL|HNRNPL	971	-	4.6265674	1.5361542	-1.0	-1.0
chr11	75480773	75480873	ENSG00000158555.14|GDPD5|HNRNPL|HNRNPL	902	-	5.837038	1.0097739	-1.0	-1.0
chr11	75452386	75452701	ENSG00000158555.14|GDPD5|HNRNPL|HNRNPL	977	-	5.981447	1.6411557	-1.0	-1.0
chr11	75454725	75454885	ENSG00000158555.14|GDPD5|HNRNPL|HNRNPL	956	-	5.002717	1.3554509	-1.0	-1.0
chr11	75479908	75480058	ENSG00000158555.14|GDPD5|HNRNPL|HNRNPL	902	-	4.402803	1.0082749	-1.0	-1.0
chr11	75436688	75436853	ENSG00000158555.14|GDPD5|HNRNPL|HNRNPL	902	-	4.2894673	1.0086052	-1.0	-1.0
chr11	75441495	75441595	ENSG00000158555.14|GDPD5|HNRNPL|HNRNPL	900	-	5.836954	1.0004346	-1.0	-1.0
chr11	76067958	76068153	ENSG00000198382.8|UVRAG|HNRNPL|HNRNPL	931	+	5.8032546	1.162734	-1.0	-1.0
chr11	75939472	75939632	ENSG00000198382.8|UVRAG|HNRNPL|HNRNPL	906	+	4.4653583	1.0246881	-1.0	-1.0
chr11	76053290	76053615	ENSG00000198382.8|UVRAG|HNRNPL|HNRNPL	941	+	5.665746	1.2256249	-1.0	-1.0
chr11	76000974	76001089	ENSG00000198382.8|UVRAG|HNRNPL|HNRNPL	902	+	6.042881	1.0071423	-1.0	-1.0
chr11	76104568	76104728	ENSG00000198382.8|UVRAG|HNRNPL|HNRNPL	902	+	6.1159034	1.0094911	-1.0	-1.0
chr11	75949647	75949842	ENSG00000198382.8|UVRAG|HNRNPL|HNRNPL	953	+	6.737961	1.3325391	-1.0	-1.0
chr11	76121750	76121930	ENSG00000198382.8|UVRAG|HNRNPL|HNRNPL	949	+	6.556603	1.2916356	-1.0	-1.0
chr11	76129665	76129825	ENSG00000198382.8|UVRAG|HNRNPL|HNRNPL	902	+	6.050182	1.0091373	-1.0	-1.0
chr11	76119605	76119800	ENSG00000198382.8|UVRAG|HNRNPL|HNRNPL	908	+	4.711319	1.0358969	-1.0	-1.0
chr11	76540625	76540725	ENSG00000158636.16|EMSY|HNRNPL|HNRNPL	902	+	5.8669696	1.0097739	-1.0	-1.0
chr11	76535386	76535571	ENSG00000158636.16|EMSY|HNRNPL|HNRNPL	902	+	5.977997	1.0096134	-1.0	-1.0
chr11	77613406	77613601	ENSG00000074201.8|CLNS1A|HNRNPL|HNRNPL	943	-	4.425999	1.2458112	-1.0	-1.0
chr11	77602099	77602209	ENSG00000074201.8|CLNS1A|HNRNPL|HNRNPL	902	-	5.9830317	1.0097739	-1.0	-1.0
chr11	77625551	77625711	ENSG00000074201.8|CLNS1A|HNRNPL|HNRNPL	951	-	4.875097	1.3096718	-1.0	-1.0
chr11	77737574	77737769	ENSG00000048649.13|RSF1|HNRNPL|HNRNPL	908	-	3.6942055	1.0379257	-1.0	-1.0
chr11	77802205	77802375	ENSG00000048649.13|RSF1|HNRNPL|HNRNPL	902	-	6.109169	1.0097739	-1.0	-1.0
chr11	77850643	77850923	ENSG00000087884.14|AAMDC|HNRNPL|HNRNPL	968	+	4.894382	1.4961913	-1.0	-1.0
chr11	77850643	77850923	ENSG00000254691.1|AP002812.3|HNRNPL|HNRNPL	968	+	4.894382	1.4962759	-1.0	-1.0
chr11	77969273	77969478	ENSG00000149262.16|INTS4|HNRNPL|HNRNPL	975	-	7.031801	1.5974262	-1.0	-1.0
chr11	77952481	77952591	ENSG00000149262.16|INTS4|HNRNPL|HNRNPL	902	-	5.8572507	1.0097739	-1.0	-1.0
chr11	78123613	78123713	ENSG00000159063.12|ALG8|HNRNPL|HNRNPL	902	-	6.0347433	1.0097739	-1.0	-1.0
chr11	78143208	78143463	ENSG00000246174.7|KCTD21-AS1|HNRNPL|HNRNPL	931	+	4.2859435	1.1621671	-1.0	-1.0
chr11	78370588	78370853	ENSG00000033327.12|GAB2|HNRNPL|HNRNPL	933	-	4.7163343	1.1729363	-1.0	-1.0
chr11	78398273	78398613	ENSG00000033327.12|GAB2|HNRNPL|HNRNPL	906	-	6.27212	1.0256196	-1.0	-1.0
chr11	78401428	78401908	ENSG00000033327.12|GAB2|HNRNPL|HNRNPL	954	-	5.7339773	1.3380468	-1.0	-1.0
chr11	78408653	78408838	ENSG00000033327.12|GAB2|HNRNPL|HNRNPL	928	-	4.7458835	1.1429728	-1.0	-1.0
chr11	78309891	78310111	ENSG00000033327.12|GAB2|HNRNPL|HNRNPL	959	-	5.0590525	1.3904243	-1.0	-1.0
chr11	78412988	78413198	ENSG00000033327.12|GAB2|HNRNPL|HNRNPL	910	-	6.3313217	1.0438048	-1.0	-1.0
chr11	78513830	78514025	ENSG00000137513.9|NARS2|HNRNPL|HNRNPL	957	-	5.9137917	1.3642719	-1.0	-1.0
chr11	78551266	78551421	ENSG00000137513.9|NARS2|HNRNPL|HNRNPL	902	-	5.8683414	1.0097739	-1.0	-1.0
chr11	78476218	78476318	ENSG00000137513.9|NARS2|HNRNPL|HNRNPL	902	-	5.8269897	1.0097739	-1.0	-1.0
chr11	78488283	78488388	ENSG00000137513.9|NARS2|HNRNPL|HNRNPL	902	-	5.904818	1.0097739	-1.0	-1.0
chr11	78460439	78460879	ENSG00000137513.9|NARS2|HNRNPL|HNRNPL	957	-	5.3492775	1.3702519	-1.0	-1.0
chr11	78554426	78554641	ENSG00000137513.9|NARS2|HNRNPL|HNRNPL	917	-	4.5874143	1.0823928	-1.0	-1.0
chr11	78459959	78460059	ENSG00000137513.9|NARS2|HNRNPL|HNRNPL	902	-	5.8470373	1.0097739	-1.0	-1.0
chr11	78517030	78517210	ENSG00000137513.9|NARS2|HNRNPL|HNRNPL	902	-	6.028279	1.0097739	-1.0	-1.0
chr11	78537141	78537361	ENSG00000137513.9|NARS2|HNRNPL|HNRNPL	927	-	4.8346877	1.1340626	-1.0	-1.0
chr11	83092378	83092588	ENSG00000246067.7|RAB30-AS1|HNRNPL|HNRNPL	964	+	5.7628717	1.4470423	-1.0	-1.0
chr11	83077478	83077608	ENSG00000246067.7|RAB30-AS1|HNRNPL|HNRNPL	915	+	4.665442	1.0710775	-1.0	-1.0
chr11	83159994	83160119	ENSG00000165494.11|PCF11|HNRNPL|HNRNPL	902	+	6.0369215	1.0097739	-1.0	-1.0
chr11	83159244	83159344	ENSG00000165494.11|PCF11|HNRNPL|HNRNPL	902	+	5.8269897	1.0097739	-1.0	-1.0
chr11	83349416	83349596	ENSG00000255234.5|AP000446.1|HNRNPL|HNRNPL	902	+	6.2979217	1.0097739	-1.0	-1.0
chr11	86064226	86064336	ENSG00000073921.17|PICALM|HNRNPL|HNRNPL	902	-	5.9121947	1.0097739	-1.0	-1.0
chr11	86040046	86040191	ENSG00000073921.17|PICALM|HNRNPL|HNRNPL	902	-	6.189962	1.0089558	-1.0	-1.0
chr11	86040656	86040771	ENSG00000073921.17|PICALM|HNRNPL|HNRNPL	902	-	6.111607	1.0097613	-1.0	-1.0
chr11	86056661	86056796	ENSG00000073921.17|PICALM|HNRNPL|HNRNPL	905	-	5.2638683	1.0242543	-1.0	-1.0
chr11	86057046	86057181	ENSG00000073921.17|PICALM|HNRNPL|HNRNPL	902	-	5.995749	1.0097739	-1.0	-1.0
chr11	85960842	85961047	ENSG00000073921.17|PICALM|HNRNPL|HNRNPL	902	-	6.0639067	1.0097739	-1.0	-1.0
chr11	86004403	86004503	ENSG00000073921.17|PICALM|HNRNPL|HNRNPL	902	-	6.0523014	1.0097739	-1.0	-1.0
chr11	86056801	86056926	ENSG00000073921.17|PICALM|HNRNPL|HNRNPL	902	-	5.96707	1.0073857	-1.0	-1.0
chr11	86040211	86040331	ENSG00000073921.17|PICALM|HNRNPL|HNRNPL	903	-	3.1211984	1.0117577	-1.0	-1.0
chr11	86263046	86263156	ENSG00000074266.19|EED|HNRNPL|HNRNPL	902	+	5.942709	1.0082749	-1.0	-1.0
chr11	86259696	86259836	ENSG00000074266.19|EED|HNRNPL|HNRNPL	902	+	5.9609227	1.0097739	-1.0	-1.0
chr11	86263161	86263276	ENSG00000074266.19|EED|HNRNPL|HNRNPL	902	+	6.2992535	1.0097739	-1.0	-1.0
chr11	86257636	86257856	ENSG00000074266.19|EED|HNRNPL|HNRNPL	957	+	4.795593	1.3639678	-1.0	-1.0
chr11	87138485	87138585	ENSG00000166575.16|TMEM135|HNRNPL|HNRNPL	902	+	5.8471837	1.0097739	-1.0	-1.0
chr11	87314852	87315067	ENSG00000166575.16|TMEM135|HNRNPL|HNRNPL	949	+	5.439869	1.2932005	-1.0	-1.0
chr11	87321465	87321600	ENSG00000166575.16|TMEM135|HNRNPL|HNRNPL	902	+	5.952021	1.008478	-1.0	-1.0
chr11	87240479	87240589	ENSG00000166575.16|TMEM135|HNRNPL|HNRNPL	901	+	5.8805265	1.0049247	-1.0	-1.0
chr11	87074690	87074875	ENSG00000166575.16|TMEM135|HNRNPL|HNRNPL	902	+	6.3152423	1.0097739	-1.0	-1.0
chr11	87310492	87310597	ENSG00000166575.16|TMEM135|HNRNPL|HNRNPL	902	+	5.920043	1.0097739	-1.0	-1.0
chr11	87116480	87116790	ENSG00000166575.16|TMEM135|HNRNPL|HNRNPL	961	+	5.5957136	1.4131955	-1.0	-1.0
chr11	87219685	87219785	ENSG00000166575.16|TMEM135|HNRNPL|HNRNPL	902	+	5.8168726	1.0097739	-1.0	-1.0
chr11	87097770	87097895	ENSG00000166575.16|TMEM135|HNRNPL|HNRNPL	902	+	6.137365	1.0097739	-1.0	-1.0
chr11	87123715	87123895	ENSG00000166575.16|TMEM135|HNRNPL|HNRNPL	902	+	5.90759	1.0090554	-1.0	-1.0
chr11	87177150	87177250	ENSG00000166575.16|TMEM135|HNRNPL|HNRNPL	902	+	5.8269897	1.0097739	-1.0	-1.0
chr11	87077630	87077815	ENSG00000166575.16|TMEM135|HNRNPL|HNRNPL	902	+	3.157582	1.0084372	-1.0	-1.0
chr11	87133525	87133765	ENSG00000166575.16|TMEM135|HNRNPL|HNRNPL	907	+	3.4367628	1.0319674	-1.0	-1.0
chr11	87106995	87107200	ENSG00000166575.16|TMEM135|HNRNPL|HNRNPL	927	+	4.861357	1.1348882	-1.0	-1.0
chr11	87096505	87096610	ENSG00000166575.16|TMEM135|HNRNPL|HNRNPL	902	+	6.180736	1.0097739	-1.0	-1.0
chr11	87123425	87123615	ENSG00000166575.16|TMEM135|HNRNPL|HNRNPL	919	+	4.8610086	1.0933989	-1.0	-1.0
chr11	87133195	87133415	ENSG00000166575.16|TMEM135|HNRNPL|HNRNPL	902	+	3.3330233	1.0097358	-1.0	-1.0
chr11	87200530	87200675	ENSG00000166575.16|TMEM135|HNRNPL|HNRNPL	904	+	3.2126646	1.0173211	-1.0	-1.0
chr11	87309837	87309987	ENSG00000166575.16|TMEM135|HNRNPL|HNRNPL	902	+	6.0793314	1.0080923	-1.0	-1.0
chr11	87190975	87191120	ENSG00000166575.16|TMEM135|HNRNPL|HNRNPL	902	+	5.155101	1.0097739	-1.0	-1.0
chr11	87239499	87239599	ENSG00000166575.16|TMEM135|HNRNPL|HNRNPL	902	+	5.886724	1.0097739	-1.0	-1.0
chr11	87188790	87188980	ENSG00000166575.16|TMEM135|HNRNPL|HNRNPL	902	+	6.1905017	1.0097739	-1.0	-1.0
chr11	87203065	87203205	ENSG00000166575.16|TMEM135|HNRNPL|HNRNPL	902	+	3.0723028	1.0097474	-1.0	-1.0
chr11	87310062	87310177	ENSG00000166575.16|TMEM135|HNRNPL|HNRNPL	911	+	4.107574	1.0528061	-1.0	-1.0
chr11	87307760	87307925	ENSG00000166575.16|TMEM135|HNRNPL|HNRNPL	906	+	3.7213757	1.0284054	-1.0	-1.0
chr11	87300648	87300753	ENSG00000166575.16|TMEM135|HNRNPL|HNRNPL	902	+	5.837038	1.0097739	-1.0	-1.0
chr11	87125900	87126070	ENSG00000166575.16|TMEM135|HNRNPL|HNRNPL	902	+	6.001086	1.0097739	-1.0	-1.0
chr11	90160717	90161027	ENSG00000077616.10|NAALAD2|HNRNPL|HNRNPL	902	+	5.56793	1.0095791	-1.0	-1.0
chr11	90205654	90205924	ENSG00000110172.11|CHORDC1|HNRNPL|HNRNPL	908	-	5.3796973	1.0376904	-1.0	-1.0
chr11	90205979	90206174	ENSG00000110172.11|CHORDC1|HNRNPL|HNRNPL	958	-	6.7890334	1.3720914	-1.0	-1.0
chr11	90668483	90668643	ENSG00000261645.5|DISC1FP1|HNRNPL|HNRNPL	909	+	4.073799	1.041417	-1.0	-1.0
chr11	90353332	90353432	ENSG00000261645.5|DISC1FP1|HNRNPL|HNRNPL	902	+	5.8572507	1.0097739	-1.0	-1.0
chr11	90845032	90845132	ENSG00000261645.5|DISC1FP1|HNRNPL|HNRNPL	902	+	5.8471837	1.0097739	-1.0	-1.0
chr11	90434437	90434617	ENSG00000261645.5|DISC1FP1|HNRNPL|HNRNPL	902	+	6.2884493	1.0097739	-1.0	-1.0
chr11	90310867	90311042	ENSG00000261645.5|DISC1FP1|HNRNPL|HNRNPL	907	+	4.884165	1.0335884	-1.0	-1.0
chr11	90251427	90251647	ENSG00000261645.5|DISC1FP1|HNRNPL|HNRNPL	924	+	4.371036	1.1164371	-1.0	-1.0
chr11	90655978	90656123	ENSG00000261645.5|DISC1FP1|HNRNPL|HNRNPL	901	+	6.4778166	1.0063514	-1.0	-1.0
chr11	90260557	90260712	ENSG00000261645.5|DISC1FP1|HNRNPL|HNRNPL	902	+	6.219313	1.0089102	-1.0	-1.0
chr11	90893091	90893191	ENSG00000261645.5|DISC1FP1|HNRNPL|HNRNPL	902	+	6.168313	1.0097739	-1.0	-1.0
chr11	90841272	90841437	ENSG00000261645.5|DISC1FP1|HNRNPL|HNRNPL	947	+	6.8389587	1.2756698	-1.0	-1.0
chr11	90310232	90310417	ENSG00000261645.5|DISC1FP1|HNRNPL|HNRNPL	902	+	6.0538344	1.0097739	-1.0	-1.0
chr11	90438372	90438642	ENSG00000261645.5|DISC1FP1|HNRNPL|HNRNPL	921	+	5.3415136	1.1043743	-1.0	-1.0
chr11	90434652	90434812	ENSG00000261645.5|DISC1FP1|HNRNPL|HNRNPL	902	+	5.977957	1.0097739	-1.0	-1.0
chr11	90865966	90866066	ENSG00000261645.5|DISC1FP1|HNRNPL|HNRNPL	902	+	5.8471837	1.0097739	-1.0	-1.0
chr11	90849167	90849287	ENSG00000261645.5|DISC1FP1|HNRNPL|HNRNPL	902	+	5.8823323	1.0097739	-1.0	-1.0
chr11	90723905	90724010	ENSG00000261645.5|DISC1FP1|HNRNPL|HNRNPL	902	+	5.896105	1.0097739	-1.0	-1.0
chr11	90384362	90384547	ENSG00000261645.5|DISC1FP1|HNRNPL|HNRNPL	902	+	6.2462473	1.0097739	-1.0	-1.0
chr11	90262757	90262872	ENSG00000261645.5|DISC1FP1|HNRNPL|HNRNPL	902	+	6.0309987	1.0097489	-1.0	-1.0
chr11	90437777	90437887	ENSG00000261645.5|DISC1FP1|HNRNPL|HNRNPL	901	+	5.836954	1.0050913	-1.0	-1.0
chr11	93163755	93163880	ENSG00000180773.14|SLC36A4|HNRNPL|HNRNPL	902	-	6.097242	1.007906	-1.0	-1.0
chr11	93746794	93746909	ENSG00000182919.14|C11orf54|HNRNPL|HNRNPL	902	+	4.146099	1.0097739	-1.0	-1.0
chr11	93743848	93744368	ENSG00000182919.14|C11orf54|HNRNPL|HNRNPL	954	+	4.349356	1.3381765	-1.0	-1.0
chr11	93743848	93744368	ENSG00000284057.1|AP001273.2|HNRNPL|HNRNPL	954	+	4.349356	1.3374528	-1.0	-1.0
chr11	93765703	93765813	ENSG00000284057.1|AP001273.2|HNRNPL|HNRNPL	902	+	5.859271	1.0097739	-1.0	-1.0
chr11	93746793	93746913	ENSG00000284057.1|AP001273.2|HNRNPL|HNRNPL	902	+	4.1451883	1.0097739	-1.0	-1.0
chr11	94449978	94450088	ENSG00000020922.12|MRE11|HNRNPL|HNRNPL	902	-	5.86344	1.0097739	-1.0	-1.0
chr11	94472819	94473054	ENSG00000020922.12|MRE11|HNRNPL|HNRNPL	966	-	6.9763618	1.4719046	-1.0	-1.0
chr11	94472907	94473052	ENSG00000255893.1|AP000786.1|HNRNPL|HNRNPL	959	-	6.7769885	1.3820963	-1.0	-1.0
chr11	95826282	95826462	ENSG00000166037.10|CEP57|HNRNPL|HNRNPL	945	+	5.8962936	1.2619226	-1.0	-1.0
chr11	95899441	95899611	ENSG00000087053.18|MTMR2|HNRNPL|HNRNPL	902	-	6.0030503	1.0097739	-1.0	-1.0
chr11	96060068	96060263	ENSG00000184384.13|MAML2|HNRNPL|HNRNPL	902	-	6.211851	1.0097739	-1.0	-1.0
chr11	96191900	96192095	ENSG00000184384.13|MAML2|HNRNPL|HNRNPL	949	-	5.613312	1.2888441	-1.0	-1.0
chr11	96316630	96316815	ENSG00000184384.13|MAML2|HNRNPL|HNRNPL	902	-	2.925602	1.0083232	-1.0	-1.0
chr11	96171455	96171695	ENSG00000184384.13|MAML2|HNRNPL|HNRNPL	902	-	4.3245797	1.0085778	-1.0	-1.0
chr11	96219905	96220100	ENSG00000184384.13|MAML2|HNRNPL|HNRNPL	963	-	6.434089	1.4374504	-1.0	-1.0
chr11	96109530	96110015	ENSG00000184384.13|MAML2|HNRNPL|HNRNPL	968	-	6.540158	1.4914744	-1.0	-1.0
chr11	96292725	96293035	ENSG00000184384.13|MAML2|HNRNPL|HNRNPL	931	-	3.998153	1.1607444	-1.0	-1.0
chr11	96313680	96313780	ENSG00000184384.13|MAML2|HNRNPL|HNRNPL	902	-	5.876938	1.0097739	-1.0	-1.0
chr11	96050928	96051118	ENSG00000184384.13|MAML2|HNRNPL|HNRNPL	923	-	3.5962	1.1119969	-1.0	-1.0
chr11	96170580	96170705	ENSG00000184384.13|MAML2|HNRNPL|HNRNPL	917	-	3.9074967	1.0796925	-1.0	-1.0
chr11	96125590	96125760	ENSG00000184384.13|MAML2|HNRNPL|HNRNPL	914	-	3.6679425	1.063212	-1.0	-1.0
chr11	96246630	96246885	ENSG00000184384.13|MAML2|HNRNPL|HNRNPL	909	-	4.6850486	1.0400264	-1.0	-1.0
chr11	96308980	96309275	ENSG00000184384.13|MAML2|HNRNPL|HNRNPL	920	-	3.706107	1.0983909	-1.0	-1.0
chr11	96002553	96002673	ENSG00000184384.13|MAML2|HNRNPL|HNRNPL	902	-	5.5543013	1.0097739	-1.0	-1.0
chr11	96200685	96200825	ENSG00000184384.13|MAML2|HNRNPL|HNRNPL	902	-	2.9837828	1.0067158	-1.0	-1.0
chr11	96281200	96281320	ENSG00000184384.13|MAML2|HNRNPL|HNRNPL	902	-	3.9594378	1.0075691	-1.0	-1.0
chr11	96188590	96188870	ENSG00000184384.13|MAML2|HNRNPL|HNRNPL	932	-	3.692807	1.1657732	-1.0	-1.0
chr11	96206130	96206355	ENSG00000184384.13|MAML2|HNRNPL|HNRNPL	961	-	5.9966745	1.4057735	-1.0	-1.0
chr11	96286610	96286835	ENSG00000184384.13|MAML2|HNRNPL|HNRNPL	956	-	5.512317	1.3566027	-1.0	-1.0
chr11	96086728	96086833	ENSG00000184384.13|MAML2|HNRNPL|HNRNPL	902	-	5.918988	1.0097739	-1.0	-1.0
chr11	96264175	96264275	ENSG00000184384.13|MAML2|HNRNPL|HNRNPL	902	-	3.3382838	1.0070461	-1.0	-1.0
chr11	96015633	96015763	ENSG00000184384.13|MAML2|HNRNPL|HNRNPL	902	-	5.830843	1.0097739	-1.0	-1.0
chr11	96310100	96310230	ENSG00000184384.13|MAML2|HNRNPL|HNRNPL	902	-	3.9193993	1.0081266	-1.0	-1.0
chr11	96177145	96177330	ENSG00000184384.13|MAML2|HNRNPL|HNRNPL	910	-	3.92855	1.046469	-1.0	-1.0
chr11	96220100	96220205	ENSG00000184384.13|MAML2|HNRNPL|HNRNPL	902	-	3.4267502	1.0097739	-1.0	-1.0
chr11	96290480	96290710	ENSG00000184384.13|MAML2|HNRNPL|HNRNPL	902	-	6.2259774	1.0092046	-1.0	-1.0
chr11	96086313	96086448	ENSG00000184384.13|MAML2|HNRNPL|HNRNPL	903	-	6.331704	1.0128443	-1.0	-1.0
chr11	96038103	96038298	ENSG00000184384.13|MAML2|HNRNPL|HNRNPL	902	-	6.3402724	1.0097739	-1.0	-1.0
chr11	96002443	96002543	ENSG00000184384.13|MAML2|HNRNPL|HNRNPL	902	-	5.8470373	1.0097739	-1.0	-1.0
chr11	96197780	96198030	ENSG00000184384.13|MAML2|HNRNPL|HNRNPL	912	-	3.4156797	1.0564779	-1.0	-1.0
chr11	96274885	96275005	ENSG00000184384.13|MAML2|HNRNPL|HNRNPL	917	-	5.106217	1.0798947	-1.0	-1.0
chr11	96271320	96271515	ENSG00000184384.13|MAML2|HNRNPL|HNRNPL	924	-	3.7211468	1.1184356	-1.0	-1.0
chr11	96280675	96280865	ENSG00000184384.13|MAML2|HNRNPL|HNRNPL	902	-	3.1288712	1.0099977	-1.0	-1.0
chr11	96250595	96250740	ENSG00000184384.13|MAML2|HNRNPL|HNRNPL	902	-	6.0394735	1.0097739	-1.0	-1.0
chr11	96317405	96317505	ENSG00000184384.13|MAML2|HNRNPL|HNRNPL	901	-	6.0176964	1.0061872	-1.0	-1.0
chr11	96217570	96217750	ENSG00000184384.13|MAML2|HNRNPL|HNRNPL	939	-	4.2252584	1.2114915	-1.0	-1.0
chr11	96089658	96089758	ENSG00000184384.13|MAML2|HNRNPL|HNRNPL	900	-	5.953785	1.0004346	-1.0	-1.0
chr11	96196035	96196220	ENSG00000184384.13|MAML2|HNRNPL|HNRNPL	912	-	5.1866593	1.0549967	-1.0	-1.0
chr11	96247845	96248085	ENSG00000184384.13|MAML2|HNRNPL|HNRNPL	916	-	3.3228636	1.076786	-1.0	-1.0
chr11	96308770	96308940	ENSG00000184384.13|MAML2|HNRNPL|HNRNPL	902	-	2.82443	1.0076721	-1.0	-1.0
chr11	96318910	96319110	ENSG00000184384.13|MAML2|HNRNPL|HNRNPL	958	-	4.643486	1.3774455	-1.0	-1.0
chr11	96208500	96208685	ENSG00000184384.13|MAML2|HNRNPL|HNRNPL	927	-	4.417292	1.1337364	-1.0	-1.0
chr11	96238325	96238425	ENSG00000184384.13|MAML2|HNRNPL|HNRNPL	900	-	5.80642	1.0006638	-1.0	-1.0
chr11	96321780	96321880	ENSG00000184384.13|MAML2|HNRNPL|HNRNPL	902	-	6.185053	1.0097739	-1.0	-1.0
chr11	96005913	96006098	ENSG00000184384.13|MAML2|HNRNPL|HNRNPL	920	-	4.9096785	1.0954267	-1.0	-1.0
chr11	96239130	96239395	ENSG00000184384.13|MAML2|HNRNPL|HNRNPL	913	-	3.2833161	1.059408	-1.0	-1.0
chr11	96186800	96186900	ENSG00000184384.13|MAML2|HNRNPL|HNRNPL	902	-	6.0347605	1.0097739	-1.0	-1.0
chr11	96305260	96305495	ENSG00000184384.13|MAML2|HNRNPL|HNRNPL	906	-	3.2127166	1.0256256	-1.0	-1.0
chr11	96073743	96073968	ENSG00000184384.13|MAML2|HNRNPL|HNRNPL	920	-	3.9739072	1.0979394	-1.0	-1.0
chr11	96324335	96324450	ENSG00000184384.13|MAML2|HNRNPL|HNRNPL	902	-	5.866657	1.0097739	-1.0	-1.0
chr11	96053888	96053998	ENSG00000184384.13|MAML2|HNRNPL|HNRNPL	902	-	5.989841	1.0097739	-1.0	-1.0
chr11	96300530	96300720	ENSG00000184384.13|MAML2|HNRNPL|HNRNPL	926	-	5.765082	1.1318438	-1.0	-1.0
chr11	96132990	96133105	ENSG00000184384.13|MAML2|HNRNPL|HNRNPL	902	-	5.8790007	1.0097739	-1.0	-1.0
chr11	96321930	96322040	ENSG00000184384.13|MAML2|HNRNPL|HNRNPL	902	-	6.0483375	1.0097739	-1.0	-1.0
chr11	96329725	96329825	ENSG00000184384.13|MAML2|HNRNPL|HNRNPL	900	-	5.80642	1.0006638	-1.0	-1.0
chr11	96211415	96211535	ENSG00000184384.13|MAML2|HNRNPL|HNRNPL	902	-	6.020694	1.0097739	-1.0	-1.0
chr11	96204705	96204895	ENSG00000184384.13|MAML2|HNRNPL|HNRNPL	922	-	3.6590345	1.1053944	-1.0	-1.0
chr11	96263495	96263630	ENSG00000184384.13|MAML2|HNRNPL|HNRNPL	902	-	6.0304646	1.0097739	-1.0	-1.0
chr11	96046203	96046348	ENSG00000184384.13|MAML2|HNRNPL|HNRNPL	902	-	5.916996	1.00805	-1.0	-1.0
chr11	96034338	96034548	ENSG00000184384.13|MAML2|HNRNPL|HNRNPL	956	-	5.435662	1.353092	-1.0	-1.0
chr11	96216925	96217045	ENSG00000184384.13|MAML2|HNRNPL|HNRNPL	905	-	3.1729763	1.0202869	-1.0	-1.0
chr11	96320535	96320835	ENSG00000184384.13|MAML2|HNRNPL|HNRNPL	956	-	4.2676306	1.3517189	-1.0	-1.0
chr11	96177685	96178085	ENSG00000184384.13|MAML2|HNRNPL|HNRNPL	980	-	6.0845795	1.7057436	-1.0	-1.0
chr11	96293075	96293175	ENSG00000184384.13|MAML2|HNRNPL|HNRNPL	902	-	3.3382838	1.0070461	-1.0	-1.0
chr11	96099950	96100055	ENSG00000184384.13|MAML2|HNRNPL|HNRNPL	901	-	6.043873	1.0063878	-1.0	-1.0
chr11	96278445	96278645	ENSG00000184384.13|MAML2|HNRNPL|HNRNPL	907	-	3.1817942	1.0338209	-1.0	-1.0
chr11	96305890	96305990	ENSG00000184384.13|MAML2|HNRNPL|HNRNPL	901	-	5.816855	1.0029135	-1.0	-1.0
chr11	96329090	96329215	ENSG00000184384.13|MAML2|HNRNPL|HNRNPL	906	-	3.2461925	1.0251439	-1.0	-1.0
chr11	96280885	96281185	ENSG00000184384.13|MAML2|HNRNPL|HNRNPL	972	-	5.8127127	1.5561813	-1.0	-1.0
chr11	96061303	96061518	ENSG00000184384.13|MAML2|HNRNPL|HNRNPL	908	-	4.266515	1.0359869	-1.0	-1.0
chr11	96064668	96064783	ENSG00000184384.13|MAML2|HNRNPL|HNRNPL	902	-	6.062186	1.0075386	-1.0	-1.0
chr11	96020983	96021088	ENSG00000184384.13|MAML2|HNRNPL|HNRNPL	902	-	5.9482565	1.0097739	-1.0	-1.0
chr11	96266735	96266885	ENSG00000184384.13|MAML2|HNRNPL|HNRNPL	902	-	2.8893774	1.008347	-1.0	-1.0
chr11	96318720	96318875	ENSG00000184384.13|MAML2|HNRNPL|HNRNPL	902	-	5.9170117	1.0084058	-1.0	-1.0
chr11	96230555	96230830	ENSG00000184384.13|MAML2|HNRNPL|HNRNPL	903	-	3.4352114	1.0148793	-1.0	-1.0
chr11	96146690	96146805	ENSG00000184384.13|MAML2|HNRNPL|HNRNPL	902	-	5.8737335	1.0090322	-1.0	-1.0
chr11	96089423	96089653	ENSG00000184384.13|MAML2|HNRNPL|HNRNPL	943	-	6.0924606	1.2439998	-1.0	-1.0
chr11	96251235	96251445	ENSG00000184384.13|MAML2|HNRNPL|HNRNPL	932	-	5.3201747	1.1699704	-1.0	-1.0
chr11	96216605	96216770	ENSG00000184384.13|MAML2|HNRNPL|HNRNPL	902	-	6.3064766	1.0092838	-1.0	-1.0
chr11	96217835	96217935	ENSG00000184384.13|MAML2|HNRNPL|HNRNPL	902	-	5.8963776	1.0097739	-1.0	-1.0
chr11	96311160	96311350	ENSG00000184384.13|MAML2|HNRNPL|HNRNPL	905	-	3.2823389	1.0201504	-1.0	-1.0
chr11	96198475	96198635	ENSG00000184384.13|MAML2|HNRNPL|HNRNPL	902	-	6.284409	1.0097739	-1.0	-1.0
chr11	96135000	96135175	ENSG00000184384.13|MAML2|HNRNPL|HNRNPL	902	-	6.0435867	1.0079739	-1.0	-1.0
chr11	96205020	96205195	ENSG00000184384.13|MAML2|HNRNPL|HNRNPL	911	-	4.116504	1.0516416	-1.0	-1.0
chr11	96239420	96239645	ENSG00000184384.13|MAML2|HNRNPL|HNRNPL	938	-	3.8373077	1.2075113	-1.0	-1.0
chr11	96230930	96231140	ENSG00000184384.13|MAML2|HNRNPL|HNRNPL	940	-	5.456294	1.2254529	-1.0	-1.0
chr11	96050133	96050238	ENSG00000184384.13|MAML2|HNRNPL|HNRNPL	902	-	6.0053306	1.0097739	-1.0	-1.0
chr11	96289585	96289845	ENSG00000184384.13|MAML2|HNRNPL|HNRNPL	940	-	4.13236	1.2185991	-1.0	-1.0
chr11	96265210	96265445	ENSG00000184384.13|MAML2|HNRNPL|HNRNPL	925	-	3.5767992	1.1228393	-1.0	-1.0
chr11	96279730	96279955	ENSG00000184384.13|MAML2|HNRNPL|HNRNPL	935	-	3.6246667	1.184322	-1.0	-1.0
chr11	96198060	96198160	ENSG00000184384.13|MAML2|HNRNPL|HNRNPL	902	-	5.8669696	1.0097739	-1.0	-1.0
chr11	96018868	96019003	ENSG00000184384.13|MAML2|HNRNPL|HNRNPL	902	-	5.968663	1.0097739	-1.0	-1.0
chr11	96090408	96090543	ENSG00000184384.13|MAML2|HNRNPL|HNRNPL	902	-	5.8896384	1.0097739	-1.0	-1.0
chr11	96141070	96141245	ENSG00000184384.13|MAML2|HNRNPL|HNRNPL	902	-	6.1156697	1.0097739	-1.0	-1.0
chr11	96189140	96189275	ENSG00000184384.13|MAML2|HNRNPL|HNRNPL	902	-	6.1184673	1.0097739	-1.0	-1.0
chr11	96015788	96015918	ENSG00000184384.13|MAML2|HNRNPL|HNRNPL	902	-	5.907109	1.0097739	-1.0	-1.0
chr11	96279310	96279525	ENSG00000184384.13|MAML2|HNRNPL|HNRNPL	912	-	3.7652125	1.0535086	-1.0	-1.0
chr11	96291765	96292000	ENSG00000184384.13|MAML2|HNRNPL|HNRNPL	931	-	3.9292407	1.1587805	-1.0	-1.0
chr11	96208270	96208370	ENSG00000184384.13|MAML2|HNRNPL|HNRNPL	902	-	5.8470373	1.0097739	-1.0	-1.0
chr11	96310350	96310450	ENSG00000184384.13|MAML2|HNRNPL|HNRNPL	902	-	5.8570085	1.0097739	-1.0	-1.0
chr11	95987852	95988262	ENSG00000184384.13|MAML2|HNRNPL|HNRNPL	941	-	5.267915	1.2306025	-1.0	-1.0
chr11	96300025	96300345	ENSG00000184384.13|MAML2|HNRNPL|HNRNPL	930	-	3.646101	1.1525006	-1.0	-1.0
chr11	96204325	96204500	ENSG00000184384.13|MAML2|HNRNPL|HNRNPL	909	-	4.218016	1.0405066	-1.0	-1.0
chr11	96022803	96022903	ENSG00000184384.13|MAML2|HNRNPL|HNRNPL	902	-	5.8470373	1.0097739	-1.0	-1.0
chr11	96109185	96109365	ENSG00000184384.13|MAML2|HNRNPL|HNRNPL	902	-	6.006061	1.0094274	-1.0	-1.0
chr11	96205975	96206085	ENSG00000184384.13|MAML2|HNRNPL|HNRNPL	902	-	5.943725	1.0097739	-1.0	-1.0
chr11	96333135	96333250	ENSG00000184384.13|MAML2|HNRNPL|HNRNPL	902	-	6.2544975	1.0097739	-1.0	-1.0
chr11	96178470	96178630	ENSG00000184384.13|MAML2|HNRNPL|HNRNPL	902	-	4.6251645	1.0094796	-1.0	-1.0
chr11	96122430	96122665	ENSG00000184384.13|MAML2|HNRNPL|HNRNPL	938	-	4.164027	1.2066624	-1.0	-1.0
chr11	96211825	96212355	ENSG00000184384.13|MAML2|HNRNPL|HNRNPL	958	-	4.554149	1.3766199	-1.0	-1.0
chr11	96299060	96299250	ENSG00000184384.13|MAML2|HNRNPL|HNRNPL	925	-	5.0752797	1.126637	-1.0	-1.0
chr11	96190070	96190305	ENSG00000184384.13|MAML2|HNRNPL|HNRNPL	907	-	3.7086246	1.0332818	-1.0	-1.0
chr11	96158750	96158855	ENSG00000184384.13|MAML2|HNRNPL|HNRNPL	902	-	5.8470373	1.0097739	-1.0	-1.0
chr11	96319595	96319780	ENSG00000184384.13|MAML2|HNRNPL|HNRNPL	907	-	3.007985	1.0292641	-1.0	-1.0
chr11	96256580	96256755	ENSG00000184384.13|MAML2|HNRNPL|HNRNPL	927	-	5.045598	1.136812	-1.0	-1.0
chr11	96298160	96298660	ENSG00000184384.13|MAML2|HNRNPL|HNRNPL	969	-	4.57682	1.507743	-1.0	-1.0
chr11	96190500	96190640	ENSG00000184384.13|MAML2|HNRNPL|HNRNPL	902	-	5.909456	1.0097739	-1.0	-1.0
chr11	96085733	96085838	ENSG00000184384.13|MAML2|HNRNPL|HNRNPL	902	-	4.1593432	1.0097739	-1.0	-1.0
chr11	96241605	96241710	ENSG00000184384.13|MAML2|HNRNPL|HNRNPL	901	-	5.8366947	1.0051043	-1.0	-1.0
chr11	96310900	96311015	ENSG00000184384.13|MAML2|HNRNPL|HNRNPL	920	-	3.554112	1.0952272	-1.0	-1.0
chr11	96203625	96203870	ENSG00000184384.13|MAML2|HNRNPL|HNRNPL	948	-	5.3125663	1.2823793	-1.0	-1.0
chr11	96310620	96310725	ENSG00000184384.13|MAML2|HNRNPL|HNRNPL	902	-	5.976339	1.0069909	-1.0	-1.0
chr11	96330040	96330345	ENSG00000184384.13|MAML2|HNRNPL|HNRNPL	959	-	4.2507377	1.3829286	-1.0	-1.0
chr11	96328925	96329055	ENSG00000184384.13|MAML2|HNRNPL|HNRNPL	912	-	5.057822	1.0534326	-1.0	-1.0
chr11	96227395	96227720	ENSG00000184384.13|MAML2|HNRNPL|HNRNPL	943	-	4.9857697	1.2406237	-1.0	-1.0
chr11	96084053	96084248	ENSG00000184384.13|MAML2|HNRNPL|HNRNPL	929	-	3.9439962	1.151361	-1.0	-1.0
chr11	96278930	96279265	ENSG00000184384.13|MAML2|HNRNPL|HNRNPL	917	-	3.5173655	1.0816025	-1.0	-1.0
chr11	96238570	96238975	ENSG00000184384.13|MAML2|HNRNPL|HNRNPL	930	-	3.8586512	1.1571207	-1.0	-1.0
chr11	96290825	96290925	ENSG00000184384.13|MAML2|HNRNPL|HNRNPL	901	-	3.3490224	1.0058457	-1.0	-1.0
chr11	96075808	96075963	ENSG00000184384.13|MAML2|HNRNPL|HNRNPL	902	-	5.993472	1.0097739	-1.0	-1.0
chr11	96312340	96312620	ENSG00000184384.13|MAML2|HNRNPL|HNRNPL	923	-	3.7062786	1.1154978	-1.0	-1.0
chr11	96215090	96215215	ENSG00000184384.13|MAML2|HNRNPL|HNRNPL	902	-	6.345255	1.0097739	-1.0	-1.0
chr11	96116590	96116690	ENSG00000184384.13|MAML2|HNRNPL|HNRNPL	900	-	5.80642	1.0004346	-1.0	-1.0
chr11	96146350	96146450	ENSG00000184384.13|MAML2|HNRNPL|HNRNPL	902	-	5.9441977	1.0068378	-1.0	-1.0
chr11	96002898	96003098	ENSG00000184384.13|MAML2|HNRNPL|HNRNPL	932	-	5.6741014	1.1703334	-1.0	-1.0
chr11	96078948	96079053	ENSG00000184384.13|MAML2|HNRNPL|HNRNPL	902	-	5.8470373	1.0097739	-1.0	-1.0
chr11	96278800	96278905	ENSG00000184384.13|MAML2|HNRNPL|HNRNPL	902	-	2.872428	1.0097739	-1.0	-1.0
chr11	96326270	96326500	ENSG00000184384.13|MAML2|HNRNPL|HNRNPL	931	-	3.3765707	1.1583102	-1.0	-1.0
chr11	96018478	96018658	ENSG00000184384.13|MAML2|HNRNPL|HNRNPL	941	-	5.410262	1.2280027	-1.0	-1.0
chr11	96064393	96064518	ENSG00000184384.13|MAML2|HNRNPL|HNRNPL	902	-	4.247047	1.0097739	-1.0	-1.0
chr11	96050358	96050548	ENSG00000184384.13|MAML2|HNRNPL|HNRNPL	942	-	6.6593676	1.2359635	-1.0	-1.0
chr11	96239645	96239870	ENSG00000184384.13|MAML2|HNRNPL|HNRNPL	955	-	5.038357	1.3437133	-1.0	-1.0
chr11	96264390	96264565	ENSG00000184384.13|MAML2|HNRNPL|HNRNPL	929	-	4.376386	1.1501901	-1.0	-1.0
chr11	96328105	96328285	ENSG00000184384.13|MAML2|HNRNPL|HNRNPL	927	-	3.655296	1.136214	-1.0	-1.0
chr11	96079843	96080073	ENSG00000184384.13|MAML2|HNRNPL|HNRNPL	970	-	6.2138863	1.5221708	-1.0	-1.0
chr11	96107320	96107500	ENSG00000184384.13|MAML2|HNRNPL|HNRNPL	902	-	6.063009	1.0090947	-1.0	-1.0
chr11	96269170	96269320	ENSG00000184384.13|MAML2|HNRNPL|HNRNPL	902	-	3.1378837	1.008984	-1.0	-1.0
chr11	96172655	96172805	ENSG00000184384.13|MAML2|HNRNPL|HNRNPL	902	-	6.197625	1.0097739	-1.0	-1.0
chr11	96335470	96335735	ENSG00000184384.13|MAML2|HNRNPL|HNRNPL	906	-	3.322191	1.0286056	-1.0	-1.0
chr11	96231370	96231490	ENSG00000184384.13|MAML2|HNRNPL|HNRNPL	929	-	6.5430617	1.1480105	-1.0	-1.0
chr11	96385760	96385880	ENSG00000149231.11|CCDC82|HNRNPL|HNRNPL	902	-	6.011404	1.0097739	-1.0	-1.0
chr11	96385140	96385540	ENSG00000149231.11|CCDC82|HNRNPL|HNRNPL	940	-	5.097742	1.2186217	-1.0	-1.0
chr11	96386516	96386616	ENSG00000149231.11|CCDC82|HNRNPL|HNRNPL	902	-	5.8671813	1.0097739	-1.0	-1.0
chr11	102206426	102206531	ENSG00000137693.13|YAP1|HNRNPL|HNRNPL	902	+	6.1679993	1.0097739	-1.0	-1.0
chr11	102160789	102160989	ENSG00000137693.13|YAP1|HNRNPL|HNRNPL	902	+	6.1405983	1.0097739	-1.0	-1.0
chr11	102144884	102145019	ENSG00000137693.13|YAP1|HNRNPL|HNRNPL	902	+	3.4267998	1.008351	-1.0	-1.0
chr11	102161229	102161579	ENSG00000137693.13|YAP1|HNRNPL|HNRNPL	926	+	5.1673374	1.1310699	-1.0	-1.0
chr11	102368578	102368728	ENSG00000110330.8|BIRC2|HNRNPL|HNRNPL	902	+	5.926154	1.0097739	-1.0	-1.0
chr11	102401838	102402128	ENSG00000152558.14|TMEM123|HNRNPL|HNRNPL	966	-	4.109204	1.465644	-1.0	-1.0
chr11	102426096	102426206	ENSG00000152558.14|TMEM123|HNRNPL|HNRNPL	902	-	6.1281495	1.0097739	-1.0	-1.0
chr11	102424946	102425051	ENSG00000152558.14|TMEM123|HNRNPL|HNRNPL	902	-	3.4542136	1.0097739	-1.0	-1.0
chr11	102432836	102433041	ENSG00000152558.14|TMEM123|HNRNPL|HNRNPL	972	-	6.158085	1.5487425	-1.0	-1.0
chr11	102435741	102435861	ENSG00000152558.14|TMEM123|HNRNPL|HNRNPL	909	-	4.2287483	1.0403008	-1.0	-1.0
chr11	102399481	102399726	ENSG00000152558.14|TMEM123|HNRNPL|HNRNPL	924	-	3.7575116	1.1191076	-1.0	-1.0
chr11	102430986	102431156	ENSG00000152558.14|TMEM123|HNRNPL|HNRNPL	914	-	3.53018	1.0677832	-1.0	-1.0
chr11	102431171	102431431	ENSG00000152558.14|TMEM123|HNRNPL|HNRNPL	927	-	4.577151	1.135466	-1.0	-1.0
chr11	102447996	102448096	ENSG00000152558.14|TMEM123|HNRNPL|HNRNPL	902	-	5.8671813	1.0097739	-1.0	-1.0
chr11	102400216	102400321	ENSG00000152558.14|TMEM123|HNRNPL|HNRNPL	902	-	5.8168726	1.0097739	-1.0	-1.0
chr11	102400541	102400921	ENSG00000152558.14|TMEM123|HNRNPL|HNRNPL	938	-	3.9540582	1.2041957	-1.0	-1.0
chr11	102431611	102431721	ENSG00000152558.14|TMEM123|HNRNPL|HNRNPL	902	-	6.048036	1.0097739	-1.0	-1.0
chr11	102447296	102447401	ENSG00000152558.14|TMEM123|HNRNPL|HNRNPL	916	-	4.3531055	1.0747182	-1.0	-1.0
chr11	102398391	102398521	ENSG00000152558.14|TMEM123|HNRNPL|HNRNPL	902	-	2.8640306	1.0090919	-1.0	-1.0
chr11	104943740	104943930	ENSG00000196954.13|CASP4|HNRNPL|HNRNPL	902	-	6.0726223	1.0097739	-1.0	-1.0
chr11	104944085	104944355	ENSG00000196954.13|CASP4|HNRNPL|HNRNPL	941	-	6.2024813	1.226812	-1.0	-1.0
chr11	106061991	106062151	ENSG00000182359.14|KBTBD3|HNRNPL|HNRNPL	902	-	4.247027	1.0097739	-1.0	-1.0
chr11	106080487	106080612	ENSG00000149313.10|AASDHPPT|HNRNPL|HNRNPL	902	+	5.8628306	1.0097739	-1.0	-1.0
chr11	106086522	106086627	ENSG00000149313.10|AASDHPPT|HNRNPL|HNRNPL	902	+	5.8572507	1.0097739	-1.0	-1.0
chr11	107313966	107314081	ENSG00000261098.1|AP000766.1|HNRNPL|HNRNPL	902	-	6.1179113	1.0090919	-1.0	-1.0
chr11	107313371	107313531	ENSG00000261098.1|AP000766.1|HNRNPL|HNRNPL	922	-	5.513197	1.1084915	-1.0	-1.0
chr11	107337373	107337513	ENSG00000152404.15|CWF19L2|HNRNPL|HNRNPL	902	-	3.4394915	1.0083045	-1.0	-1.0
chr11	107805685	107805785	ENSG00000110660.14|SLC35F2|HNRNPL|HNRNPL	900	-	6.289741	1.0010223	-1.0	-1.0
chr11	108091598	108091748	ENSG00000166266.13|CUL5|HNRNPL|HNRNPL	902	+	6.2782493	1.007485	-1.0	-1.0
chr11	108026507	108026692	ENSG00000166266.13|CUL5|HNRNPL|HNRNPL	902	+	5.9066176	1.0097739	-1.0	-1.0
chr11	108039471	108039666	ENSG00000166266.13|CUL5|HNRNPL|HNRNPL	902	+	6.063241	1.009127	-1.0	-1.0
chr11	108164335	108164475	ENSG00000149308.16|NPAT|HNRNPL|HNRNPL	902	-	3.3903046	1.0083967	-1.0	-1.0
chr11	108217094	108217194	ENSG00000149308.16|NPAT|HNRNPL|HNRNPL	900	-	3.0275147	1.0004346	-1.0	-1.0
chr11	108220309	108220424	ENSG00000149308.16|NPAT|HNRNPL|HNRNPL	902	-	6.246565	1.0097739	-1.0	-1.0
chr11	108164125	108164225	ENSG00000149308.16|NPAT|HNRNPL|HNRNPL	900	-	5.8860493	1.0004346	-1.0	-1.0
chr11	108158464	108158564	ENSG00000149308.16|NPAT|HNRNPL|HNRNPL	902	-	5.9624286	1.009724	-1.0	-1.0
chr11	108268954	108269174	ENSG00000149311.18|ATM|HNRNPL|HNRNPL	902	+	3.7735217	1.0073336	-1.0	-1.0
chr11	108237244	108237384	ENSG00000149311.18|ATM|HNRNPL|HNRNPL	902	+	6.3114824	1.0097739	-1.0	-1.0
chr11	108237034	108237134	ENSG00000149311.18|ATM|HNRNPL|HNRNPL	902	+	3.3322372	1.0065889	-1.0	-1.0
chr11	108239674	108239844	ENSG00000149311.18|ATM|HNRNPL|HNRNPL	907	+	3.2939346	1.0302219	-1.0	-1.0
chr11	108340348	108340448	ENSG00000149311.18|ATM|HNRNPL|HNRNPL	902	+	5.837038	1.0097739	-1.0	-1.0
chr11	110119517	110119687	ENSG00000149289.10|ZC3H12C|HNRNPL|HNRNPL	902	+	5.8627696	1.0097739	-1.0	-1.0
chr11	110112047	110112152	ENSG00000149289.10|ZC3H12C|HNRNPL|HNRNPL	902	+	6.273111	1.0097739	-1.0	-1.0
chr11	110102982	110103142	ENSG00000149289.10|ZC3H12C|HNRNPL|HNRNPL	903	+	6.407476	1.0147287	-1.0	-1.0
chr11	110114197	110114337	ENSG00000149289.10|ZC3H12C|HNRNPL|HNRNPL	902	+	6.0678296	1.0097739	-1.0	-1.0
chr11	110117987	110118292	ENSG00000149289.10|ZC3H12C|HNRNPL|HNRNPL	981	+	6.577181	1.7221005	-1.0	-1.0
chr11	110120372	110120657	ENSG00000149289.10|ZC3H12C|HNRNPL|HNRNPL	935	+	6.4557953	1.1872095	-1.0	-1.0
chr11	111651662	111651842	ENSG00000170145.4|SIK2|HNRNPL|HNRNPL	902	+	6.302798	1.0093645	-1.0	-1.0
chr11	111652127	111652247	ENSG00000170145.4|SIK2|HNRNPL|HNRNPL	902	+	5.940875	1.0086496	-1.0	-1.0
chr11	111691557	111691747	ENSG00000170145.4|SIK2|HNRNPL|HNRNPL	902	+	6.1697416	1.0096303	-1.0	-1.0
chr11	111738770	111739075	ENSG00000137713.15|PPP2R1B|HNRNPL|HNRNPL	964	-	4.7636127	1.441337	-1.0	-1.0
chr11	111941794	111941989	ENSG00000150764.13|DIXDC1|HNRNPL|HNRNPL	904	+	5.6945224	1.0154974	-1.0	-1.0
chr11	111939894	111939999	ENSG00000150764.13|DIXDC1|HNRNPL|HNRNPL	902	+	5.8469357	1.0097739	-1.0	-1.0
chr11	112093802	112093982	ENSG00000255292.7|SDHD|HNRNPL|HNRNPL	902	+	6.2302465	1.0097739	-1.0	-1.0
chr11	112093804	112093979	ENSG00000204370.9|SDHD|HNRNPL|HNRNPL	902	+	6.249348	1.0096797	-1.0	-1.0
chr11	112245686	112245946	ENSG00000150787.7|PTS|HNRNPL|HNRNPL	970	+	7.16884	1.5278919	-1.0	-1.0
chr11	112248001	112248111	ENSG00000150787.7|PTS|HNRNPL|HNRNPL	902	+	5.8700128	1.0088646	-1.0	-1.0
chr11	113339600	113340050	ENSG00000149292.16|TTC12|HNRNPL|HNRNPL	956	+	5.443998	1.3519202	-1.0	-1.0
chr11	113692188	113692588	ENSG00000166682.10|TMPRSS5|HNRNPL|HNRNPL	958	-	5.72011	1.3753208	-1.0	-1.0
chr11	114441389	114441574	ENSG00000255663.1|AP002373.1|HNRNPL|HNRNPL	902	+	6.171862	1.0095385	-1.0	-1.0
chr11	114441391	114441576	ENSG00000076043.9|REXO2|HNRNPL|HNRNPL	902	+	6.156709	1.0096223	-1.0	-1.0
chr11	115375512	115375657	ENSG00000182985.17|CADM1|HNRNPL|HNRNPL	902	-	5.0735903	1.0097739	-1.0	-1.0
chr11	115306927	115307117	ENSG00000182985.17|CADM1|HNRNPL|HNRNPL	958	-	5.184383	1.3772155	-1.0	-1.0
chr11	115496201	115496361	ENSG00000182985.17|CADM1|HNRNPL|HNRNPL	902	-	5.365342	1.0097739	-1.0	-1.0
chr11	115494006	115494246	ENSG00000182985.17|CADM1|HNRNPL|HNRNPL	932	-	4.192281	1.1649024	-1.0	-1.0
chr11	115282146	115282341	ENSG00000182985.17|CADM1|HNRNPL|HNRNPL	906	-	6.3766294	1.0291117	-1.0	-1.0
chr11	115297797	115297897	ENSG00000182985.17|CADM1|HNRNPL|HNRNPL	902	-	5.9624286	1.0097739	-1.0	-1.0
chr11	115287947	115288202	ENSG00000182985.17|CADM1|HNRNPL|HNRNPL	930	-	6.5545316	1.1545194	-1.0	-1.0
chr11	115232525	115232780	ENSG00000182985.17|CADM1|HNRNPL|HNRNPL	974	-	7.1685796	1.5855429	-1.0	-1.0
chr11	115365167	115365282	ENSG00000182985.17|CADM1|HNRNPL|HNRNPL	902	-	5.8471837	1.0097739	-1.0	-1.0
chr11	115387542	115387852	ENSG00000182985.17|CADM1|HNRNPL|HNRNPL	918	-	3.5245647	1.0840126	-1.0	-1.0
chr11	115468461	115468636	ENSG00000182985.17|CADM1|HNRNPL|HNRNPL	906	-	3.5963912	1.0273393	-1.0	-1.0
chr11	115461616	115461786	ENSG00000182985.17|CADM1|HNRNPL|HNRNPL	906	-	5.375329	1.0271925	-1.0	-1.0
chr11	115489746	115489931	ENSG00000182985.17|CADM1|HNRNPL|HNRNPL	946	-	5.4758635	1.2665632	-1.0	-1.0
chr11	115332287	115332477	ENSG00000182985.17|CADM1|HNRNPL|HNRNPL	926	-	5.2196355	1.1317838	-1.0	-1.0
chr11	115290012	115290172	ENSG00000182985.17|CADM1|HNRNPL|HNRNPL	902	-	3.2872112	1.0067755	-1.0	-1.0
chr11	115499836	115500041	ENSG00000182985.17|CADM1|HNRNPL|HNRNPL	952	-	6.6781654	1.3218044	-1.0	-1.0
chr11	115368437	115368617	ENSG00000182985.17|CADM1|HNRNPL|HNRNPL	932	-	5.561384	1.170095	-1.0	-1.0
chr11	115342917	115343112	ENSG00000182985.17|CADM1|HNRNPL|HNRNPL	902	-	5.958111	1.0088818	-1.0	-1.0
chr11	115388177	115388292	ENSG00000182985.17|CADM1|HNRNPL|HNRNPL	913	-	3.9094682	1.060185	-1.0	-1.0
chr11	115318447	115318572	ENSG00000182985.17|CADM1|HNRNPL|HNRNPL	902	-	3.455256	1.0097739	-1.0	-1.0
chr11	115353212	115353317	ENSG00000182985.17|CADM1|HNRNPL|HNRNPL	901	-	3.4684446	1.0055828	-1.0	-1.0
chr11	115461031	115461196	ENSG00000182985.17|CADM1|HNRNPL|HNRNPL	902	-	5.8695245	1.0097739	-1.0	-1.0
chr11	115328797	115328937	ENSG00000182985.17|CADM1|HNRNPL|HNRNPL	902	-	5.941581	1.008193	-1.0	-1.0
chr11	115179531	115179651	ENSG00000182985.17|CADM1|HNRNPL|HNRNPL	902	-	6.0172286	1.0097739	-1.0	-1.0
chr11	115329172	115329277	ENSG00000182985.17|CADM1|HNRNPL|HNRNPL	902	-	5.9145246	1.0097739	-1.0	-1.0
chr11	115489366	115489746	ENSG00000182985.17|CADM1|HNRNPL|HNRNPL	940	-	4.217773	1.2214209	-1.0	-1.0
chr11	115361467	115361567	ENSG00000182985.17|CADM1|HNRNPL|HNRNPL	902	-	5.876938	1.0097739	-1.0	-1.0
chr11	115285406	115285511	ENSG00000182985.17|CADM1|HNRNPL|HNRNPL	902	-	5.904806	1.0097739	-1.0	-1.0
chr11	116891547	116892032	ENSG00000160584.15|SIK3|HNRNPL|HNRNPL	943	-	4.597988	1.2436161	-1.0	-1.0
chr11	116937135	116937260	ENSG00000160584.15|SIK3|HNRNPL|HNRNPL	902	-	4.068853	1.0092025	-1.0	-1.0
chr11	117031879	117031989	ENSG00000160584.15|SIK3|HNRNPL|HNRNPL	902	-	6.0321546	1.0097739	-1.0	-1.0
chr11	117079209	117079384	ENSG00000160584.15|SIK3|HNRNPL|HNRNPL	927	-	4.445096	1.1374613	-1.0	-1.0
chr11	117067584	117067684	ENSG00000160584.15|SIK3|HNRNPL|HNRNPL	902	-	5.990169	1.0097739	-1.0	-1.0
chr11	117082574	117082724	ENSG00000160584.15|SIK3|HNRNPL|HNRNPL	902	-	6.152904	1.0097522	-1.0	-1.0
chr11	117013794	117014049	ENSG00000160584.15|SIK3|HNRNPL|HNRNPL	923	-	6.4226303	1.1159369	-1.0	-1.0
chr11	117039464	117039569	ENSG00000160584.15|SIK3|HNRNPL|HNRNPL	902	-	6.3702564	1.0097739	-1.0	-1.0
chr11	116890262	116890377	ENSG00000160584.15|SIK3|HNRNPL|HNRNPL	909	-	4.2637105	1.0400289	-1.0	-1.0
chr11	117060699	117060869	ENSG00000160584.15|SIK3|HNRNPL|HNRNPL	902	-	5.9521728	1.0084429	-1.0	-1.0
chr11	117030064	117030169	ENSG00000160584.15|SIK3|HNRNPL|HNRNPL	902	-	5.90804	1.0097739	-1.0	-1.0
chr11	116915578	116915783	ENSG00000160584.15|SIK3|HNRNPL|HNRNPL	916	-	6.3570323	1.0772917	-1.0	-1.0
chr11	117029694	117030009	ENSG00000160584.15|SIK3|HNRNPL|HNRNPL	921	-	3.863635	1.100501	-1.0	-1.0
chr11	116915088	116915288	ENSG00000160584.15|SIK3|HNRNPL|HNRNPL	920	-	3.945019	1.0947784	-1.0	-1.0
chr11	117081014	117081184	ENSG00000160584.15|SIK3|HNRNPL|HNRNPL	902	-	4.8890586	1.0094337	-1.0	-1.0
chr11	117684677	117684777	ENSG00000177103.13|DSCAML1|HNRNPL|HNRNPL	902	-	3.5893114	1.0097739	-1.0	-1.0
chr11	117638282	117638487	ENSG00000177103.13|DSCAML1|HNRNPL|HNRNPL	918	-	4.2050323	1.0859784	-1.0	-1.0
chr11	117631632	117631742	ENSG00000177103.13|DSCAML1|HNRNPL|HNRNPL	902	-	6.049165	1.0089022	-1.0	-1.0
chr11	117650637	117650832	ENSG00000177103.13|DSCAML1|HNRNPL|HNRNPL	930	-	4.0606446	1.1542336	-1.0	-1.0
chr11	117726142	117726417	ENSG00000177103.13|DSCAML1|HNRNPL|HNRNPL	931	-	5.2126064	1.1589084	-1.0	-1.0
chr11	117441926	117442171	ENSG00000177103.13|DSCAML1|HNRNPL|HNRNPL	953	-	6.3378806	1.3254399	-1.0	-1.0
chr11	118202203	118202303	ENSG00000160593.18|JAML|HNRNPL|HNRNPL	902	-	5.925093	1.0097739	-1.0	-1.0
chr11	118201883	118201993	ENSG00000160593.18|JAML|HNRNPL|HNRNPL	902	-	4.2089634	1.0077679	-1.0	-1.0
chr11	118254782	118254897	ENSG00000149573.8|MPZL2|HNRNPL|HNRNPL	902	-	5.9716377	1.0097739	-1.0	-1.0
chr11	118453931	118454251	ENSG00000118058.20|KMT2A|HNRNPL|HNRNPL	934	+	5.544727	1.1785438	-1.0	-1.0
chr11	118453646	118453881	ENSG00000118058.20|KMT2A|HNRNPL|HNRNPL	931	+	4.5077033	1.1586972	-1.0	-1.0
chr11	118441792	118441912	ENSG00000118058.20|KMT2A|HNRNPL|HNRNPL	902	+	5.9744973	1.0097739	-1.0	-1.0
chr11	118446382	118446482	ENSG00000118058.20|KMT2A|HNRNPL|HNRNPL	902	+	5.9624286	1.0097739	-1.0	-1.0
chr11	118454561	118454661	ENSG00000118058.20|KMT2A|HNRNPL|HNRNPL	902	+	5.8570085	1.0097739	-1.0	-1.0
chr11	118602254	118602379	ENSG00000095139.13|ARCN1|HNRNPL|HNRNPL	902	+	6.0589633	1.0091742	-1.0	-1.0
chr11	118601784	118601934	ENSG00000095139.13|ARCN1|HNRNPL|HNRNPL	902	+	6.1132236	1.0097739	-1.0	-1.0
chr11	118581809	118582039	ENSG00000095139.13|ARCN1|HNRNPL|HNRNPL	915	+	4.0058374	1.0725408	-1.0	-1.0
chr11	118777277	118777487	ENSG00000110367.11|DDX6|HNRNPL|HNRNPL	962	-	5.6920033	1.4190916	-1.0	-1.0
chr11	119012558	119012688	ENSG00000186166.8|CCDC84|HNRNPL|HNRNPL	906	+	3.6249995	1.024948	-1.0	-1.0
chr11	119012398	119012528	ENSG00000186166.8|CCDC84|HNRNPL|HNRNPL	903	+	3.4515247	1.0134507	-1.0	-1.0
chr11	119409505	119409605	ENSG00000245248.7|USP2-AS1|HNRNPL|HNRNPL	900	+	5.8860493	1.0012212	-1.0	-1.0
chr11	119511115	119511260	ENSG00000245248.7|USP2-AS1|HNRNPL|HNRNPL	902	+	5.894668	1.0085521	-1.0	-1.0
chr11	120215429	120215744	ENSG00000184232.8|OAF|HNRNPL|HNRNPL	918	+	5.2888536	1.0879192	-1.0	-1.0
chr11	120396961	120397076	ENSG00000196914.8|ARHGEF12|HNRNPL|HNRNPL	902	+	5.9248695	1.0097739	-1.0	-1.0
chr11	120380125	120380325	ENSG00000196914.8|ARHGEF12|HNRNPL|HNRNPL	917	+	6.446019	1.0816009	-1.0	-1.0
chr11	120386676	120386791	ENSG00000196914.8|ARHGEF12|HNRNPL|HNRNPL	902	+	4.220187	1.0097739	-1.0	-1.0
chr11	120444357	120444477	ENSG00000196914.8|ARHGEF12|HNRNPL|HNRNPL	902	+	5.885886	1.0097739	-1.0	-1.0
chr11	120443537	120443652	ENSG00000196914.8|ARHGEF12|HNRNPL|HNRNPL	902	+	5.8420377	1.0097739	-1.0	-1.0
chr11	121061315	121061510	ENSG00000154114.12|TBCEL|HNRNPL|HNRNPL	938	+	5.745658	1.2104515	-1.0	-1.0
chr11	121028951	121029121	ENSG00000154114.12|TBCEL|HNRNPL|HNRNPL	945	+	4.8050346	1.2612586	-1.0	-1.0
chr11	121108739	121108899	ENSG00000109927.9|TECTA|HNRNPL|HNRNPL	902	+	5.900965	1.00805	-1.0	-1.0
chr11	121306751	121306931	ENSG00000109929.9|SC5D|HNRNPL|HNRNPL	902	+	6.177256	1.0097739	-1.0	-1.0
chr11	121308031	121308216	ENSG00000109929.9|SC5D|HNRNPL|HNRNPL	903	+	3.1827633	1.0117866	-1.0	-1.0
chr11	121533912	121534022	ENSG00000137642.12|SORL1|HNRNPL|HNRNPL	902	+	6.114046	1.0097739	-1.0	-1.0
chr11	121570940	121571095	ENSG00000137642.12|SORL1|HNRNPL|HNRNPL	902	+	3.6222277	1.0090967	-1.0	-1.0
chr11	121547279	121547424	ENSG00000137642.12|SORL1|HNRNPL|HNRNPL	902	+	6.4273896	1.0106941	-1.0	-1.0
chr11	121529979	121530224	ENSG00000137642.12|SORL1|HNRNPL|HNRNPL	960	+	6.7355742	1.3938459	-1.0	-1.0
chr11	121585398	121585618	ENSG00000137642.12|SORL1|HNRNPL|HNRNPL	902	+	6.379621	1.0105679	-1.0	-1.0
chr11	121547954	121548179	ENSG00000137642.12|SORL1|HNRNPL|HNRNPL	957	+	5.6866717	1.3686138	-1.0	-1.0
chr11	121554379	121554484	ENSG00000137642.12|SORL1|HNRNPL|HNRNPL	902	+	5.871508	1.0097739	-1.0	-1.0
chr11	123733665	123733775	ENSG00000166261.10|ZNF202|HNRNPL|HNRNPL	902	-	5.8961973	1.0079553	-1.0	-1.0
chr11	124633066	124633261	ENSG00000154144.12|TBRG1|HNRNPL|HNRNPL	906	+	5.4441905	1.0255258	-1.0	-1.0
chr11	124658758	124658858	ENSG00000110013.12|SIAE|HNRNPL|HNRNPL	902	-	4.147105	1.009724	-1.0	-1.0
chr11	124791819	124792154	ENSG00000120458.10|MSANTD2|HNRNPL|HNRNPL	923	-	4.917329	1.1133724	-1.0	-1.0
chr11	124789004	124789174	ENSG00000120458.10|MSANTD2|HNRNPL|HNRNPL	923	-	4.1495433	1.1120995	-1.0	-1.0
chr11	124791819	124792154	ENSG00000279342.2|AP000866.6|HNRNPL|HNRNPL	923	-	4.917329	1.1133821	-1.0	-1.0
chr11	124935174	124935424	ENSG00000165478.6|HEPACAM|HNRNPL|HNRNPL	910	-	3.6476681	1.0436727	-1.0	-1.0
chr11	125000333	125000518	ENSG00000149548.14|CCDC15|HNRNPL|HNRNPL	936	+	4.9384055	1.196725	-1.0	-1.0
chr11	125001238	125001378	ENSG00000149548.14|CCDC15|HNRNPL|HNRNPL	902	+	6.201766	1.0097739	-1.0	-1.0
chr11	124996258	124996378	ENSG00000149548.14|CCDC15|HNRNPL|HNRNPL	902	+	5.9219174	1.0097739	-1.0	-1.0
chr11	125610708	125610823	ENSG00000134910.12|STT3A|HNRNPL|HNRNPL	912	+	4.3867745	1.0573032	-1.0	-1.0
chr11	126025469	126025584	ENSG00000064309.14|CDON|HNRNPL|HNRNPL	902	-	5.968774	1.0097739	-1.0	-1.0
chr11	125958440	125958605	ENSG00000064309.14|CDON|HNRNPL|HNRNPL	902	-	6.0969887	1.0076365	-1.0	-1.0
chr11	126024439	126024544	ENSG00000064309.14|CDON|HNRNPL|HNRNPL	902	-	5.876999	1.0097739	-1.0	-1.0
chr11	126024664	126024764	ENSG00000064309.14|CDON|HNRNPL|HNRNPL	902	-	5.876999	1.0097739	-1.0	-1.0
chr11	126283523	126283698	ENSG00000150455.13|TIRAP|HNRNPL|HNRNPL	904	+	3.730961	1.0164626	-1.0	-1.0
chr11	126283843	126283993	ENSG00000150455.13|TIRAP|HNRNPL|HNRNPL	903	+	6.0157394	1.0119853	-1.0	-1.0
chr11	126437311	126437416	ENSG00000110080.18|ST3GAL4|HNRNPL|HNRNPL	900	+	5.836954	1.0004346	-1.0	-1.0
chr11	126397918	126398048	ENSG00000110080.18|ST3GAL4|HNRNPL|HNRNPL	901	+	5.911185	1.0049064	-1.0	-1.0
chr11	126437621	126437736	ENSG00000110080.18|ST3GAL4|HNRNPL|HNRNPL	902	+	5.8920774	1.0097739	-1.0	-1.0
chr11	126436996	126437196	ENSG00000110080.18|ST3GAL4|HNRNPL|HNRNPL	902	+	6.4570346	1.0097739	-1.0	-1.0
chr11	126437781	126437901	ENSG00000110080.18|ST3GAL4|HNRNPL|HNRNPL	902	+	6.062944	1.007886	-1.0	-1.0
chr11	126437911	126438066	ENSG00000110080.18|ST3GAL4|HNRNPL|HNRNPL	902	+	6.0908484	1.0092828	-1.0	-1.0
chr11	129074248	129074393	ENSG00000134909.18|ARHGAP32|HNRNPL|HNRNPL	901	-	5.8860493	1.0051043	-1.0	-1.0
chr11	129039528	129039663	ENSG00000134909.18|ARHGAP32|HNRNPL|HNRNPL	902	-	6.149948	1.0097739	-1.0	-1.0
chr11	128982436	128982536	ENSG00000134909.18|ARHGAP32|HNRNPL|HNRNPL	902	-	5.8860493	1.0097739	-1.0	-1.0
chr11	129827329	129827509	ENSG00000151715.7|TMEM45B|HNRNPL|HNRNPL	905	+	3.3845057	1.0221534	-1.0	-1.0
chr11	129850764	129851009	ENSG00000151715.7|TMEM45B|HNRNPL|HNRNPL	926	+	6.4772887	1.1293035	-1.0	-1.0
chr11	129854836	129855641	ENSG00000151715.7|TMEM45B|HNRNPL|HNRNPL	968	+	5.721916	1.5004225	-1.0	-1.0
chr11	129817568	129817678	ENSG00000151715.7|TMEM45B|HNRNPL|HNRNPL	902	+	3.022643	1.0097739	-1.0	-1.0
chr11	129823938	129824168	ENSG00000151715.7|TMEM45B|HNRNPL|HNRNPL	945	+	4.0641055	1.2624829	-1.0	-1.0
chr11	129817698	129817928	ENSG00000151715.7|TMEM45B|HNRNPL|HNRNPL	929	+	4.1879396	1.1482915	-1.0	-1.0
chr11	129828693	129828798	ENSG00000151715.7|TMEM45B|HNRNPL|HNRNPL	902	+	3.835001	1.0097739	-1.0	-1.0
chr11	129846448	129846593	ENSG00000151715.7|TMEM45B|HNRNPL|HNRNPL	902	+	3.912407	1.0080628	-1.0	-1.0
chr11	129848828	129849173	ENSG00000151715.7|TMEM45B|HNRNPL|HNRNPL	939	+	4.3068943	1.2118813	-1.0	-1.0
chr11	129831528	129831793	ENSG00000151715.7|TMEM45B|HNRNPL|HNRNPL	929	+	3.7231777	1.1473318	-1.0	-1.0
chr11	129824853	129825068	ENSG00000151715.7|TMEM45B|HNRNPL|HNRNPL	923	+	3.6586165	1.1155136	-1.0	-1.0
chr11	129850609	129850724	ENSG00000151715.7|TMEM45B|HNRNPL|HNRNPL	901	+	5.9390306	1.0063436	-1.0	-1.0
chr11	129889835	129890030	ENSG00000170322.14|NFRKB|HNRNPL|HNRNPL	908	-	4.6146364	1.0369397	-1.0	-1.0
chr11	130119481	130119591	ENSG00000084234.16|APLP2|HNRNPL|HNRNPL	902	+	5.856957	1.0097739	-1.0	-1.0
chr11	130077622	130077812	ENSG00000084234.16|APLP2|HNRNPL|HNRNPL	941	+	5.3809385	1.2268591	-1.0	-1.0
chr11	130089222	130089372	ENSG00000084234.16|APLP2|HNRNPL|HNRNPL	902	+	5.9675903	1.0097739	-1.0	-1.0
chr11	130089432	130089572	ENSG00000084234.16|APLP2|HNRNPL|HNRNPL	903	+	3.4412673	1.0129441	-1.0	-1.0
chr11	130230486	130230601	ENSG00000196323.12|ZBTB44|HNRNPL|HNRNPL	902	-	5.994416	1.00841	-1.0	-1.0
chr11	130300201	130300336	ENSG00000196323.12|ZBTB44|HNRNPL|HNRNPL	902	-	6.0394044	1.0097739	-1.0	-1.0
chr11	130308531	130308631	ENSG00000196323.12|ZBTB44|HNRNPL|HNRNPL	902	-	5.999207	1.0097739	-1.0	-1.0
chr11	130296181	130296306	ENSG00000196323.12|ZBTB44|HNRNPL|HNRNPL	902	-	5.8671813	1.0097739	-1.0	-1.0
chr11	130313796	130314046	ENSG00000196323.12|ZBTB44|HNRNPL|HNRNPL	934	-	3.7144413	1.1810114	-1.0	-1.0
chr11	134308108	134308223	ENSG00000166105.15|GLB1L3|HNRNPL|HNRNPL	900	+	5.836954	1.0005519	-1.0	-1.0
chr12	422246	422496	ENSG00000120647.9|CCDC77|HNRNPL|HNRNPL	918	+	6.2949753	1.0835481	-1.0	-1.0
chr12	581513	581618	ENSG00000171840.11|NINJ2|HNRNPL|HNRNPL	902	-	5.9482565	1.0097739	-1.0	-1.0
chr12	580633	581013	ENSG00000171840.11|NINJ2|HNRNPL|HNRNPL	973	-	7.2567606	1.572596	-1.0	-1.0
chr12	581213	581408	ENSG00000171840.11|NINJ2|HNRNPL|HNRNPL	902	-	4.753524	1.0086339	-1.0	-1.0
chr12	581408	581508	ENSG00000171840.11|NINJ2|HNRNPL|HNRNPL	902	-	5.925093	1.0097739	-1.0	-1.0
chr12	869349	869449	ENSG00000060237.16|WNK1|HNRNPL|HNRNPL	902	+	5.837038	1.0097739	-1.0	-1.0
chr12	885433	886013	ENSG00000060237.16|WNK1|HNRNPL|HNRNPL	936	+	4.282371	1.190711	-1.0	-1.0
chr12	864775	864885	ENSG00000060237.16|WNK1|HNRNPL|HNRNPL	902	+	4.283973	1.0066608	-1.0	-1.0
chr12	830625	830905	ENSG00000060237.16|WNK1|HNRNPL|HNRNPL	968	+	5.7167654	1.4907813	-1.0	-1.0
chr12	884833	885388	ENSG00000060237.16|WNK1|HNRNPL|HNRNPL	940	+	4.0474358	1.2246943	-1.0	-1.0
chr12	781044	781144	ENSG00000060237.16|WNK1|HNRNPL|HNRNPL	902	+	5.8269897	1.0097739	-1.0	-1.0
chr12	896752	897027	ENSG00000060237.16|WNK1|HNRNPL|HNRNPL	916	+	3.7303522	1.0761656	-1.0	-1.0
chr12	897102	897202	ENSG00000060237.16|WNK1|HNRNPL|HNRNPL	902	+	5.837038	1.0097739	-1.0	-1.0
chr12	837845	837960	ENSG00000060237.16|WNK1|HNRNPL|HNRNPL	902	+	5.8443365	1.0097739	-1.0	-1.0
chr12	870029	870139	ENSG00000060237.16|WNK1|HNRNPL|HNRNPL	902	+	6.063167	1.0097739	-1.0	-1.0
chr12	862830	863035	ENSG00000060237.16|WNK1|HNRNPL|HNRNPL	974	+	6.6874213	1.5844399	-1.0	-1.0
chr12	833365	833545	ENSG00000060237.16|WNK1|HNRNPL|HNRNPL	923	+	5.643901	1.1162263	-1.0	-1.0
chr12	827766	827901	ENSG00000060237.16|WNK1|HNRNPL|HNRNPL	902	+	5.9472895	1.0094329	-1.0	-1.0
chr12	908201	908351	ENSG00000060237.16|WNK1|HNRNPL|HNRNPL	909	+	3.4601033	1.0398535	-1.0	-1.0
chr12	791109	791319	ENSG00000060237.16|WNK1|HNRNPL|HNRNPL	905	+	3.8942773	1.0242274	-1.0	-1.0
chr12	870144	870274	ENSG00000060237.16|WNK1|HNRNPL|HNRNPL	901	+	5.8366947	1.0053372	-1.0	-1.0
chr12	833125	833315	ENSG00000060237.16|WNK1|HNRNPL|HNRNPL	908	+	4.7002525	1.0342721	-1.0	-1.0
chr12	938897	939192	ENSG00000002016.17|RAD52|HNRNPL|HNRNPL	975	-	6.615007	1.6023145	-1.0	-1.0
chr12	1003622	1003752	ENSG00000082805.19|ERC1|HNRNPL|HNRNPL	902	+	5.9738717	1.0097739	-1.0	-1.0
chr12	1280580	1280815	ENSG00000082805.19|ERC1|HNRNPL|HNRNPL	905	+	4.3751044	1.0202127	-1.0	-1.0
chr12	1031192	1031322	ENSG00000082805.19|ERC1|HNRNPL|HNRNPL	902	+	5.8906336	1.0082313	-1.0	-1.0
chr12	1288985	1289145	ENSG00000082805.19|ERC1|HNRNPL|HNRNPL	902	+	3.6257071	1.0097739	-1.0	-1.0
chr12	1321697	1321807	ENSG00000082805.19|ERC1|HNRNPL|HNRNPL	901	+	5.8860493	1.0035477	-1.0	-1.0
chr12	1198712	1198862	ENSG00000082805.19|ERC1|HNRNPL|HNRNPL	902	+	6.245744	1.0097739	-1.0	-1.0
chr12	1193362	1193502	ENSG00000082805.19|ERC1|HNRNPL|HNRNPL	910	+	4.7900233	1.0480955	-1.0	-1.0
chr12	1323557	1323682	ENSG00000082805.19|ERC1|HNRNPL|HNRNPL	902	+	5.9888024	1.0097739	-1.0	-1.0
chr12	1765015	1765130	ENSG00000006831.9|ADIPOR2|HNRNPL|HNRNPL	902	+	5.9405985	1.0097739	-1.0	-1.0
chr12	1731346	1731481	ENSG00000006831.9|ADIPOR2|HNRNPL|HNRNPL	902	+	3.1694498	1.0093648	-1.0	-1.0
chr12	1764545	1764750	ENSG00000006831.9|ADIPOR2|HNRNPL|HNRNPL	924	+	6.38069	1.12047	-1.0	-1.0
chr12	1765265	1765375	ENSG00000006831.9|ADIPOR2|HNRNPL|HNRNPL	902	+	5.9870524	1.0087745	-1.0	-1.0
chr12	1748721	1748866	ENSG00000006831.9|ADIPOR2|HNRNPL|HNRNPL	902	+	4.7164307	1.0097739	-1.0	-1.0
chr12	1803924	1804049	ENSG00000151062.14|CACNA2D4|HNRNPL|HNRNPL	902	-	5.905205	1.0097739	-1.0	-1.0
chr12	1810587	1811002	ENSG00000151062.14|CACNA2D4|HNRNPL|HNRNPL	959	-	5.7722545	1.3824215	-1.0	-1.0
chr12	1801824	1802189	ENSG00000151062.14|CACNA2D4|HNRNPL|HNRNPL	957	-	5.054883	1.3674589	-1.0	-1.0
chr12	1804079	1804274	ENSG00000151062.14|CACNA2D4|HNRNPL|HNRNPL	902	-	3.0799484	1.0097739	-1.0	-1.0
chr12	1965255	1965395	ENSG00000151065.13|DCP1B|HNRNPL|HNRNPL	902	-	5.8874273	1.0097739	-1.0	-1.0
chr12	1981815	1981955	ENSG00000151065.13|DCP1B|HNRNPL|HNRNPL	902	-	5.959261	1.0097739	-1.0	-1.0
chr12	1992475	1992575	ENSG00000151065.13|DCP1B|HNRNPL|HNRNPL	902	-	5.886724	1.0097739	-1.0	-1.0
chr12	2848740	2848845	ENSG00000111203.11|ITFG2|HNRNPL|HNRNPL	908	+	3.5020976	1.0363743	-1.0	-1.0
chr12	2862422	2862562	ENSG00000111206.12|FOXM1|HNRNPL|HNRNPL	917	-	4.0597906	1.0818177	-1.0	-1.0
chr12	2939915	2940050	ENSG00000078246.16|TULP3|HNRNPL|HNRNPL	902	+	6.1394334	1.0080353	-1.0	-1.0
chr12	2986758	2986878	ENSG00000197905.8|TEAD4|HNRNPL|HNRNPL	902	+	6.031624	1.0097739	-1.0	-1.0
chr12	3103330	3103430	ENSG00000011105.12|TSPAN9|HNRNPL|HNRNPL	900	+	5.80642	1.0009006	-1.0	-1.0
chr12	3128695	3129020	ENSG00000011105.12|TSPAN9|HNRNPL|HNRNPL	945	+	4.987185	1.2558036	-1.0	-1.0
chr12	3188165	3188345	ENSG00000011105.12|TSPAN9|HNRNPL|HNRNPL	902	+	5.9964905	1.0090427	-1.0	-1.0
chr12	3105420	3106385	ENSG00000011105.12|TSPAN9|HNRNPL|HNRNPL	961	+	5.0020638	1.4099909	-1.0	-1.0
chr12	3153435	3153630	ENSG00000011105.12|TSPAN9|HNRNPL|HNRNPL	925	+	6.457521	1.1245817	-1.0	-1.0
chr12	4555445	4555970	ENSG00000111247.14|RAD51AP1|HNRNPL|HNRNPL	936	+	5.260158	1.1936576	-1.0	-1.0
chr12	6356394	6356529	ENSG00000111319.12|SCNN1A|HNRNPL|HNRNPL	902	-	5.9731646	1.0097739	-1.0	-1.0
chr12	6387041	6387296	ENSG00000111321.10|LTBR|HNRNPL|HNRNPL	922	+	6.421066	1.107135	-1.0	-1.0
chr12	6388150	6388253	ENSG00000111321.10|LTBR|HNRNPL|HNRNPL	902	+	5.9717956	1.0097739	-1.0	-1.0
chr12	6386551	6387026	ENSG00000111321.10|LTBR|HNRNPL|HNRNPL	947	+	4.876203	1.279058	-1.0	-1.0
chr12	6530258	6530483	ENSG00000010292.12|NCAPD2|HNRNPL|HNRNPL	954	+	5.8152785	1.3362607	-1.0	-1.0
chr12	6503970	6504090	ENSG00000010292.12|NCAPD2|HNRNPL|HNRNPL	902	+	5.860807	1.0097739	-1.0	-1.0
chr12	6846558	6846683	ENSG00000111664.10|GNB3|HNRNPL|HNRNPL	902	+	3.8404148	1.0089117	-1.0	-1.0
chr12	6968863	6968998	ENSG00000215021.8|PHB2|HNRNPL|HNRNPL	902	-	6.045516	1.009447	-1.0	-1.0
chr12	6969178	6969278	ENSG00000215021.8|PHB2|HNRNPL|HNRNPL	902	-	5.8671813	1.0097739	-1.0	-1.0
chr12	7013401	7013501	ENSG00000111684.10|LPCAT3|HNRNPL|HNRNPL	902	-	5.9624286	1.0097739	-1.0	-1.0
chr12	6997279	6997459	ENSG00000111684.10|LPCAT3|HNRNPL|HNRNPL	904	-	3.4370008	1.0187837	-1.0	-1.0
chr12	7015711	7015921	ENSG00000111684.10|LPCAT3|HNRNPL|HNRNPL	920	-	6.3294373	1.0987668	-1.0	-1.0
chr12	7104457	7104742	ENSG00000139178.10|C1RL|HNRNPL|HNRNPL	953	-	4.4974647	1.3298895	-1.0	-1.0
chr12	7108861	7109056	ENSG00000139178.10|C1RL|HNRNPL|HNRNPL	948	-	6.655292	1.2822636	-1.0	-1.0
chr12	7126450	7126680	ENSG00000139194.7|RBP5|HNRNPL|HNRNPL	967	-	5.6658425	1.4786797	-1.0	-1.0
chr12	7201088	7201393	ENSG00000139197.10|PEX5|HNRNPL|HNRNPL	925	+	4.923207	1.1226693	-1.0	-1.0
chr12	7853815	7853990	ENSG00000173262.11|SLC2A14|HNRNPL|HNRNPL	930	-	6.1322346	1.1530106	-1.0	-1.0
chr12	7859560	7859680	ENSG00000173262.11|SLC2A14|HNRNPL|HNRNPL	902	-	6.023753	1.0097739	-1.0	-1.0
chr12	7860115	7860315	ENSG00000173262.11|SLC2A14|HNRNPL|HNRNPL	931	-	4.661931	1.1642336	-1.0	-1.0
chr12	7867902	7868002	ENSG00000173262.11|SLC2A14|HNRNPL|HNRNPL	902	-	5.8963776	1.0097739	-1.0	-1.0
chr12	9094584	9094729	ENSG00000175899.14|A2M|HNRNPL|HNRNPL	902	-	2.9689004	1.0094708	-1.0	-1.0
chr12	9078082	9078197	ENSG00000175899.14|A2M|HNRNPL|HNRNPL	912	-	4.5548034	1.0550795	-1.0	-1.0
chr12	9073086	9073256	ENSG00000175899.14|A2M|HNRNPL|HNRNPL	930	-	3.9811137	1.1558251	-1.0	-1.0
chr12	9093099	9093434	ENSG00000175899.14|A2M|HNRNPL|HNRNPL	942	-	3.7377288	1.2330973	-1.0	-1.0
chr12	9094004	9094199	ENSG00000175899.14|A2M|HNRNPL|HNRNPL	903	-	2.939105	1.0124764	-1.0	-1.0
chr12	9087548	9087748	ENSG00000175899.14|A2M|HNRNPL|HNRNPL	931	-	6.243507	1.1612139	-1.0	-1.0
chr12	9075733	9075893	ENSG00000175899.14|A2M|HNRNPL|HNRNPL	912	-	3.2762609	1.0556862	-1.0	-1.0
chr12	9087298	9087538	ENSG00000175899.14|A2M|HNRNPL|HNRNPL	979	-	6.164706	1.6723348	-1.0	-1.0
chr12	9087043	9087178	ENSG00000175899.14|A2M|HNRNPL|HNRNPL	917	-	4.3382244	1.081958	-1.0	-1.0
chr12	9073601	9073841	ENSG00000175899.14|A2M|HNRNPL|HNRNPL	946	-	4.8092704	1.2669344	-1.0	-1.0
chr12	9108719	9108959	ENSG00000175899.14|A2M|HNRNPL|HNRNPL	955	-	3.4914155	1.3442012	-1.0	-1.0
chr12	9110959	9111114	ENSG00000175899.14|A2M|HNRNPL|HNRNPL	902	-	2.8715632	1.0076963	-1.0	-1.0
chr12	9068464	9068724	ENSG00000175899.14|A2M|HNRNPL|HNRNPL	954	-	4.368801	1.3372015	-1.0	-1.0
chr12	9089058	9089199	ENSG00000175899.14|A2M|HNRNPL|HNRNPL	936	-	4.3095527	1.1950524	-1.0	-1.0
chr12	9073351	9073451	ENSG00000175899.14|A2M|HNRNPL|HNRNPL	902	-	4.2789063	1.0097739	-1.0	-1.0
chr12	9092679	9092779	ENSG00000175899.14|A2M|HNRNPL|HNRNPL	902	-	2.860479	1.0097739	-1.0	-1.0
chr12	9106740	9107065	ENSG00000175899.14|A2M|HNRNPL|HNRNPL	925	-	4.9355793	1.1234856	-1.0	-1.0
chr12	9075973	9076363	ENSG00000175899.14|A2M|HNRNPL|HNRNPL	943	-	3.5339098	1.2429197	-1.0	-1.0
chr12	9092779	9093064	ENSG00000175899.14|A2M|HNRNPL|HNRNPL	941	-	3.6386056	1.2282422	-1.0	-1.0
chr12	9110424	9110534	ENSG00000175899.14|A2M|HNRNPL|HNRNPL	902	-	6.0565257	1.0097739	-1.0	-1.0
chr12	9088078	9088728	ENSG00000175899.14|A2M|HNRNPL|HNRNPL	957	-	3.9526446	1.3618675	-1.0	-1.0
chr12	9114078	9114248	ENSG00000175899.14|A2M|HNRNPL|HNRNPL	906	-	3.091541	1.0277991	-1.0	-1.0
chr12	9079067	9079243	ENSG00000175899.14|A2M|HNRNPL|HNRNPL	922	-	3.5355136	1.1099099	-1.0	-1.0
chr12	9088918	9089053	ENSG00000175899.14|A2M|HNRNPL|HNRNPL	902	-	2.960154	1.0097739	-1.0	-1.0
chr12	9111214	9111889	ENSG00000175899.14|A2M|HNRNPL|HNRNPL	950	-	3.6105494	1.2990571	-1.0	-1.0
chr12	9108434	9108569	ENSG00000175899.14|A2M|HNRNPL|HNRNPL	902	-	3.08001	1.0097739	-1.0	-1.0
chr12	9075128	9075228	ENSG00000175899.14|A2M|HNRNPL|HNRNPL	901	-	2.9667466	1.0027841	-1.0	-1.0
chr12	9092309	9092419	ENSG00000175899.14|A2M|HNRNPL|HNRNPL	902	-	3.064463	1.0097739	-1.0	-1.0
chr12	9096605	9096780	ENSG00000175899.14|A2M|HNRNPL|HNRNPL	921	-	4.019317	1.102918	-1.0	-1.0
chr12	9115546	9115691	ENSG00000175899.14|A2M|HNRNPL|HNRNPL	902	-	3.0537207	1.0097191	-1.0	-1.0
chr12	9098811	9098911	ENSG00000175899.14|A2M|HNRNPL|HNRNPL	902	-	3.0286274	1.0097739	-1.0	-1.0
chr12	9656184	9656289	ENSG00000284634.1|AC092821.3|HNRNPL|HNRNPL	901	+	5.8416786	1.0051043	-1.0	-1.0
chr12	9656184	9656289	ENSG00000272917.1|AC010186.4|HNRNPL|HNRNPL	901	+	5.8416786	1.0051043	-1.0	-1.0
chr12	9656184	9656289	ENSG00000256594.8|AC010186.2|HNRNPL|HNRNPL	901	+	5.8416786	1.0059545	-1.0	-1.0
chr12	9665937	9666162	ENSG00000069493.14|CLEC2D|HNRNPL|HNRNPL	941	+	4.1188393	1.2325115	-1.0	-1.0
chr12	9672195	9672505	ENSG00000069493.14|CLEC2D|HNRNPL|HNRNPL	931	+	3.7957172	1.1636363	-1.0	-1.0
chr12	9680391	9680506	ENSG00000069493.14|CLEC2D|HNRNPL|HNRNPL	902	+	5.8391867	1.0067571	-1.0	-1.0
chr12	9667352	9667472	ENSG00000069493.14|CLEC2D|HNRNPL|HNRNPL	902	+	6.2199326	1.0079856	-1.0	-1.0
chr12	9678865	9679180	ENSG00000069493.14|CLEC2D|HNRNPL|HNRNPL	953	+	6.74021	1.331169	-1.0	-1.0
chr12	10221886	10222001	ENSG00000139112.10|GABARAPL1|HNRNPL|HNRNPL	902	+	5.837038	1.0097739	-1.0	-1.0
chr12	10591750	10591885	ENSG00000256667.6|KLRA1P|HNRNPL|HNRNPL	900	-	5.976769	1.0004174	-1.0	-1.0
chr12	10898630	10898995	ENSG00000231887.6|PRH1|HNRNPL|HNRNPL	912	-	4.9599824	1.0535586	-1.0	-1.0
chr12	11007851	11007951	ENSG00000231887.6|PRH1|HNRNPL|HNRNPL	902	-	3.3581154	1.0091329	-1.0	-1.0
chr12	11153750	11153920	ENSG00000231887.6|PRH1|HNRNPL|HNRNPL	902	-	6.3307905	1.0097739	-1.0	-1.0
chr12	11136265	11136475	ENSG00000231887.6|PRH1|HNRNPL|HNRNPL	960	-	6.371426	1.3965691	-1.0	-1.0
chr12	10999201	10999311	ENSG00000231887.6|PRH1|HNRNPL|HNRNPL	902	-	3.348409	1.0089022	-1.0	-1.0
chr12	11126785	11126895	ENSG00000231887.6|PRH1|HNRNPL|HNRNPL	902	-	4.27507	1.0097739	-1.0	-1.0
chr12	11126560	11126690	ENSG00000231887.6|PRH1|HNRNPL|HNRNPL	902	-	2.9901237	1.0092283	-1.0	-1.0
chr12	10879308	10879438	ENSG00000231887.6|PRH1|HNRNPL|HNRNPL	902	-	6.28194	1.008791	-1.0	-1.0
chr12	11165825	11165925	ENSG00000231887.6|PRH1|HNRNPL|HNRNPL	902	-	4.217672	1.0097739	-1.0	-1.0
chr12	11157735	11157975	ENSG00000231887.6|PRH1|HNRNPL|HNRNPL	975	-	6.057505	1.610623	-1.0	-1.0
chr12	10913600	10913820	ENSG00000231887.6|PRH1|HNRNPL|HNRNPL	909	-	4.0119457	1.0420976	-1.0	-1.0
chr12	11162960	11163070	ENSG00000231887.6|PRH1|HNRNPL|HNRNPL	902	-	6.0396028	1.0097739	-1.0	-1.0
chr12	11126245	11126380	ENSG00000231887.6|PRH1|HNRNPL|HNRNPL	902	-	6.213705	1.0097739	-1.0	-1.0
chr12	11005396	11005546	ENSG00000231887.6|PRH1|HNRNPL|HNRNPL	902	-	5.8593397	1.0097739	-1.0	-1.0
chr12	11038606	11038906	ENSG00000231887.6|PRH1|HNRNPL|HNRNPL	926	-	3.5118337	1.1278551	-1.0	-1.0
chr12	11104455	11104880	ENSG00000231887.6|PRH1|HNRNPL|HNRNPL	922	-	4.263527	1.1070946	-1.0	-1.0
chr12	11140235	11140405	ENSG00000231887.6|PRH1|HNRNPL|HNRNPL	902	-	6.2397327	1.009592	-1.0	-1.0
chr12	11145835	11146105	ENSG00000231887.6|PRH1|HNRNPL|HNRNPL	935	-	5.7378883	1.1877823	-1.0	-1.0
chr12	10962345	10962445	ENSG00000231887.6|PRH1|HNRNPL|HNRNPL	900	-	5.9529057	1.0004005	-1.0	-1.0
chr12	10912835	10912960	ENSG00000231887.6|PRH1|HNRNPL|HNRNPL	901	-	6.156664	1.0042179	-1.0	-1.0
chr12	11002156	11002266	ENSG00000231887.6|PRH1|HNRNPL|HNRNPL	902	-	6.135761	1.0097739	-1.0	-1.0
chr12	10939695	10939880	ENSG00000231887.6|PRH1|HNRNPL|HNRNPL	902	-	5.9350677	1.0097739	-1.0	-1.0
chr12	11010226	11010326	ENSG00000231887.6|PRH1|HNRNPL|HNRNPL	902	-	5.876999	1.0097739	-1.0	-1.0
chr12	11055200	11055390	ENSG00000231887.6|PRH1|HNRNPL|HNRNPL	902	-	6.094752	1.0097739	-1.0	-1.0
chr12	11163475	11163700	ENSG00000231887.6|PRH1|HNRNPL|HNRNPL	939	-	3.9085102	1.2145782	-1.0	-1.0
chr12	11105495	11105620	ENSG00000231887.6|PRH1|HNRNPL|HNRNPL	902	-	6.15401	1.0097739	-1.0	-1.0
chr12	10990271	10990456	ENSG00000231887.6|PRH1|HNRNPL|HNRNPL	909	-	4.0203185	1.0425665	-1.0	-1.0
chr12	11010966	11011111	ENSG00000231887.6|PRH1|HNRNPL|HNRNPL	902	-	6.0424957	1.0097739	-1.0	-1.0
chr12	10928345	10928485	ENSG00000231887.6|PRH1|HNRNPL|HNRNPL	902	-	5.08291	1.0097739	-1.0	-1.0
chr12	10884760	10884900	ENSG00000231887.6|PRH1|HNRNPL|HNRNPL	902	-	6.349343	1.0097739	-1.0	-1.0
chr12	11104090	11104190	ENSG00000231887.6|PRH1|HNRNPL|HNRNPL	900	-	5.80642	1.0009006	-1.0	-1.0
chr12	11157420	11157540	ENSG00000231887.6|PRH1|HNRNPL|HNRNPL	902	-	5.9873066	1.0097739	-1.0	-1.0
chr12	11139615	11139895	ENSG00000231887.6|PRH1|HNRNPL|HNRNPL	953	-	4.9058514	1.3297167	-1.0	-1.0
chr12	11168055	11168245	ENSG00000231887.6|PRH1|HNRNPL|HNRNPL	914	-	3.809603	1.0674376	-1.0	-1.0
chr12	11161290	11161445	ENSG00000231887.6|PRH1|HNRNPL|HNRNPL	902	-	2.9785213	1.0097739	-1.0	-1.0
chr12	10865698	10865993	ENSG00000231887.6|PRH1|HNRNPL|HNRNPL	903	-	4.903497	1.0116746	-1.0	-1.0
chr12	11039071	11039181	ENSG00000231887.6|PRH1|HNRNPL|HNRNPL	902	-	6.019784	1.0097739	-1.0	-1.0
chr12	11011571	11011671	ENSG00000231887.6|PRH1|HNRNPL|HNRNPL	902	-	6.2771635	1.0097739	-1.0	-1.0
chr12	10849738	10850018	ENSG00000231887.6|PRH1|HNRNPL|HNRNPL	948	-	4.6306524	1.2826807	-1.0	-1.0
chr12	10928575	10928700	ENSG00000231887.6|PRH1|HNRNPL|HNRNPL	902	-	6.1395297	1.0097739	-1.0	-1.0
chr12	10999376	10999531	ENSG00000231887.6|PRH1|HNRNPL|HNRNPL	918	-	4.04694	1.0856134	-1.0	-1.0
chr12	11003961	11004081	ENSG00000231887.6|PRH1|HNRNPL|HNRNPL	902	-	5.970517	1.0097739	-1.0	-1.0
chr12	10919450	10919610	ENSG00000231887.6|PRH1|HNRNPL|HNRNPL	902	-	6.0402865	1.0097684	-1.0	-1.0
chr12	11021706	11021811	ENSG00000231887.6|PRH1|HNRNPL|HNRNPL	902	-	6.1690845	1.0097739	-1.0	-1.0
chr12	10881231	10881436	ENSG00000231887.6|PRH1|HNRNPL|HNRNPL	902	-	6.2704296	1.0097739	-1.0	-1.0
chr12	11124615	11124830	ENSG00000231887.6|PRH1|HNRNPL|HNRNPL	947	-	4.1266794	1.2737492	-1.0	-1.0
chr12	11170080	11170270	ENSG00000231887.6|PRH1|HNRNPL|HNRNPL	921	-	3.443199	1.1028932	-1.0	-1.0
chr12	11053610	11053770	ENSG00000231887.6|PRH1|HNRNPL|HNRNPL	923	-	5.459974	1.1151941	-1.0	-1.0
chr12	10899270	10899370	ENSG00000231887.6|PRH1|HNRNPL|HNRNPL	902	-	5.8963776	1.0097739	-1.0	-1.0
chr12	11161895	11162085	ENSG00000231887.6|PRH1|HNRNPL|HNRNPL	912	-	3.3921916	1.0562499	-1.0	-1.0
chr12	10925515	10925620	ENSG00000231887.6|PRH1|HNRNPL|HNRNPL	902	-	5.943974	1.0097739	-1.0	-1.0
chr12	10922465	10922665	ENSG00000231887.6|PRH1|HNRNPL|HNRNPL	914	-	4.0494857	1.0655656	-1.0	-1.0
chr12	11143930	11144100	ENSG00000231887.6|PRH1|HNRNPL|HNRNPL	922	-	3.8724418	1.109087	-1.0	-1.0
chr12	10881776	10881971	ENSG00000231887.6|PRH1|HNRNPL|HNRNPL	902	-	6.096548	1.0097739	-1.0	-1.0
chr12	11046091	11046291	ENSG00000231887.6|PRH1|HNRNPL|HNRNPL	910	-	3.2678583	1.044952	-1.0	-1.0
chr12	10925915	10926135	ENSG00000231887.6|PRH1|HNRNPL|HNRNPL	945	-	6.6517663	1.2633038	-1.0	-1.0
chr12	11119885	11120290	ENSG00000231887.6|PRH1|HNRNPL|HNRNPL	953	-	4.8039217	1.324778	-1.0	-1.0
chr12	11053775	11053890	ENSG00000231887.6|PRH1|HNRNPL|HNRNPL	902	-	6.485478	1.0107026	-1.0	-1.0
chr12	10920030	10920130	ENSG00000231887.6|PRH1|HNRNPL|HNRNPL	902	-	5.8471837	1.0097739	-1.0	-1.0
chr12	10966570	10966735	ENSG00000231887.6|PRH1|HNRNPL|HNRNPL	917	-	3.5337226	1.0795311	-1.0	-1.0
chr12	10972295	10972420	ENSG00000231887.6|PRH1|HNRNPL|HNRNPL	902	-	4.232977	1.00841	-1.0	-1.0
chr12	11068405	11068510	ENSG00000231887.6|PRH1|HNRNPL|HNRNPL	902	-	5.905978	1.0097739	-1.0	-1.0
chr12	11170590	11170800	ENSG00000231887.6|PRH1|HNRNPL|HNRNPL	933	-	3.7380955	1.1712188	-1.0	-1.0
chr12	11104265	11104455	ENSG00000231887.6|PRH1|HNRNPL|HNRNPL	967	-	6.3954244	1.4772112	-1.0	-1.0
chr12	11001656	11001766	ENSG00000231887.6|PRH1|HNRNPL|HNRNPL	902	-	6.0188727	1.0097739	-1.0	-1.0
chr12	10999801	10999911	ENSG00000231887.6|PRH1|HNRNPL|HNRNPL	902	-	6.5345836	1.0097739	-1.0	-1.0
chr12	11164460	11164625	ENSG00000231887.6|PRH1|HNRNPL|HNRNPL	902	-	4.042143	1.0090505	-1.0	-1.0
chr12	11120630	11120840	ENSG00000231887.6|PRH1|HNRNPL|HNRNPL	946	-	4.333161	1.2693332	-1.0	-1.0
chr12	10914445	10914625	ENSG00000231887.6|PRH1|HNRNPL|HNRNPL	904	-	3.8221695	1.019119	-1.0	-1.0
chr12	11082125	11082265	ENSG00000231887.6|PRH1|HNRNPL|HNRNPL	902	-	5.938047	1.0097739	-1.0	-1.0
chr12	10925770	10925910	ENSG00000231887.6|PRH1|HNRNPL|HNRNPL	902	-	4.012657	1.0091798	-1.0	-1.0
chr12	10838088	10838233	ENSG00000231887.6|PRH1|HNRNPL|HNRNPL	933	-	4.961189	1.1727799	-1.0	-1.0
chr12	11153940	11154040	ENSG00000231887.6|PRH1|HNRNPL|HNRNPL	902	-	5.8671813	1.0097739	-1.0	-1.0
chr12	10838528	10838648	ENSG00000231887.6|PRH1|HNRNPL|HNRNPL	902	-	5.9756374	1.0086827	-1.0	-1.0
chr12	11152720	11152870	ENSG00000231887.6|PRH1|HNRNPL|HNRNPL	902	-	6.0912304	1.0100324	-1.0	-1.0
chr12	11169015	11169125	ENSG00000231887.6|PRH1|HNRNPL|HNRNPL	902	-	5.9542556	1.0097739	-1.0	-1.0
chr12	11137765	11137995	ENSG00000231887.6|PRH1|HNRNPL|HNRNPL	970	-	5.565646	1.5231113	-1.0	-1.0
chr12	10979271	10979436	ENSG00000231887.6|PRH1|HNRNPL|HNRNPL	928	-	6.3442974	1.1434612	-1.0	-1.0
chr12	11162665	11162855	ENSG00000231887.6|PRH1|HNRNPL|HNRNPL	908	-	3.2769492	1.035778	-1.0	-1.0
chr12	11161290	11161445	ENSG00000111215.11|PRR4|HNRNPL|HNRNPL	902	-	2.9785213	1.0097739	-1.0	-1.0
chr12	11105498	11105623	ENSG00000111215.11|PRR4|HNRNPL|HNRNPL	902	-	6.2433224	1.0097739	-1.0	-1.0
chr12	11001656	11001766	ENSG00000111215.11|PRR4|HNRNPL|HNRNPL	902	-	6.0188727	1.0097739	-1.0	-1.0
chr12	11002156	11002266	ENSG00000111215.11|PRR4|HNRNPL|HNRNPL	902	-	6.135761	1.0097739	-1.0	-1.0
chr12	10925914	10926134	ENSG00000111215.11|PRR4|HNRNPL|HNRNPL	946	-	6.6554112	1.2651684	-1.0	-1.0
chr12	10898634	10898994	ENSG00000111215.11|PRR4|HNRNPL|HNRNPL	911	-	4.9590473	1.05093	-1.0	-1.0
chr12	10999801	10999911	ENSG00000111215.11|PRR4|HNRNPL|HNRNPL	902	-	6.5345836	1.0097739	-1.0	-1.0
chr12	10913599	10913819	ENSG00000111215.11|PRR4|HNRNPL|HNRNPL	910	-	4.0201874	1.0451589	-1.0	-1.0
chr12	10972294	10972404	ENSG00000111215.11|PRR4|HNRNPL|HNRNPL	902	-	4.2444706	1.0097739	-1.0	-1.0
chr12	11011569	11011669	ENSG00000111215.11|PRR4|HNRNPL|HNRNPL	902	-	6.2241282	1.0097739	-1.0	-1.0
chr12	11082123	11082263	ENSG00000111215.11|PRR4|HNRNPL|HNRNPL	902	-	5.9364004	1.0097739	-1.0	-1.0
chr12	11104263	11104453	ENSG00000111215.11|PRR4|HNRNPL|HNRNPL	966	-	6.2671037	1.4638668	-1.0	-1.0
chr12	11164460	11164625	ENSG00000111215.11|PRR4|HNRNPL|HNRNPL	902	-	4.042143	1.0090398	-1.0	-1.0
chr12	10966574	10966734	ENSG00000111215.11|PRR4|HNRNPL|HNRNPL	920	-	3.644959	1.0995543	-1.0	-1.0
chr12	11153750	11153920	ENSG00000111215.11|PRR4|HNRNPL|HNRNPL	902	-	6.3307905	1.0097739	-1.0	-1.0
chr12	10849740	10849955	ENSG00000111215.11|PRR4|HNRNPL|HNRNPL	948	-	4.5730896	1.2857196	-1.0	-1.0
chr12	10899269	10899369	ENSG00000111215.11|PRR4|HNRNPL|HNRNPL	902	-	5.8963776	1.0097739	-1.0	-1.0
chr12	10999376	10999531	ENSG00000111215.11|PRR4|HNRNPL|HNRNPL	918	-	4.04694	1.0858147	-1.0	-1.0
chr12	11136265	11136475	ENSG00000111215.11|PRR4|HNRNPL|HNRNPL	960	-	6.371426	1.3965291	-1.0	-1.0
chr12	11003961	11004081	ENSG00000111215.11|PRR4|HNRNPL|HNRNPL	902	-	5.970517	1.0097739	-1.0	-1.0
chr12	10925769	10925909	ENSG00000111215.11|PRR4|HNRNPL|HNRNPL	902	-	4.011844	1.0091871	-1.0	-1.0
chr12	10914449	10914624	ENSG00000111215.11|PRR4|HNRNPL|HNRNPL	905	-	3.8753283	1.0230949	-1.0	-1.0
chr12	11053778	11053893	ENSG00000111215.11|PRR4|HNRNPL|HNRNPL	902	-	6.519055	1.0104558	-1.0	-1.0
chr12	10925514	10925619	ENSG00000111215.11|PRR4|HNRNPL|HNRNPL	902	-	5.943974	1.0097739	-1.0	-1.0
chr12	10919449	10919609	ENSG00000111215.11|PRR4|HNRNPL|HNRNPL	902	-	6.048768	1.0086064	-1.0	-1.0
chr12	10999201	10999311	ENSG00000111215.11|PRR4|HNRNPL|HNRNPL	902	-	3.348409	1.0088646	-1.0	-1.0
chr12	11126785	11126895	ENSG00000111215.11|PRR4|HNRNPL|HNRNPL	902	-	4.27507	1.0097739	-1.0	-1.0
chr12	11124615	11124830	ENSG00000111215.11|PRR4|HNRNPL|HNRNPL	947	-	4.1266794	1.2732708	-1.0	-1.0
chr12	11140235	11140405	ENSG00000111215.11|PRR4|HNRNPL|HNRNPL	902	-	6.2397327	1.009592	-1.0	-1.0
chr12	10912839	10912939	ENSG00000111215.11|PRR4|HNRNPL|HNRNPL	902	-	6.253161	1.0089759	-1.0	-1.0
chr12	11170080	11170270	ENSG00000111215.11|PRR4|HNRNPL|HNRNPL	921	-	3.443199	1.1016718	-1.0	-1.0
chr12	11163475	11163700	ENSG00000111215.11|PRR4|HNRNPL|HNRNPL	939	-	3.9085102	1.2147295	-1.0	-1.0
chr12	11126560	11126690	ENSG00000111215.11|PRR4|HNRNPL|HNRNPL	902	-	2.9901237	1.0092283	-1.0	-1.0
chr12	10865700	10865995	ENSG00000111215.11|PRR4|HNRNPL|HNRNPL	905	-	5.030231	1.023507	-1.0	-1.0
chr12	11046094	11046289	ENSG00000111215.11|PRR4|HNRNPL|HNRNPL	912	-	3.3265054	1.05727	-1.0	-1.0
chr12	11153940	11154040	ENSG00000111215.11|PRR4|HNRNPL|HNRNPL	902	-	5.8671813	1.0097739	-1.0	-1.0
chr12	11021704	11021814	ENSG00000111215.11|PRR4|HNRNPL|HNRNPL	902	-	6.1690845	1.0097739	-1.0	-1.0
chr12	11145835	11146105	ENSG00000111215.11|PRR4|HNRNPL|HNRNPL	935	-	5.7378883	1.1877534	-1.0	-1.0
chr12	10881760	10881970	ENSG00000111215.11|PRR4|HNRNPL|HNRNPL	902	-	6.070442	1.0097739	-1.0	-1.0
chr12	11165825	11165925	ENSG00000111215.11|PRR4|HNRNPL|HNRNPL	902	-	4.217672	1.0097739	-1.0	-1.0
chr12	11161895	11162085	ENSG00000111215.11|PRR4|HNRNPL|HNRNPL	912	-	3.3921916	1.0565926	-1.0	-1.0
chr12	10990271	10990456	ENSG00000111215.11|PRR4|HNRNPL|HNRNPL	909	-	4.0203185	1.0421699	-1.0	-1.0
chr12	11143930	11144100	ENSG00000111215.11|PRR4|HNRNPL|HNRNPL	922	-	3.8724418	1.108254	-1.0	-1.0
chr12	11162650	11162855	ENSG00000111215.11|PRR4|HNRNPL|HNRNPL	908	-	3.2468686	1.0342667	-1.0	-1.0
chr12	10849555	10849655	ENSG00000111215.11|PRR4|HNRNPL|HNRNPL	902	-	5.9717984	1.0097739	-1.0	-1.0
chr12	10922464	10922664	ENSG00000111215.11|PRR4|HNRNPL|HNRNPL	915	-	4.0764923	1.0713732	-1.0	-1.0
chr12	11157735	11157975	ENSG00000111215.11|PRR4|HNRNPL|HNRNPL	976	-	6.057505	1.6109459	-1.0	-1.0
chr12	10928574	10928699	ENSG00000111215.11|PRR4|HNRNPL|HNRNPL	902	-	6.100773	1.0097739	-1.0	-1.0
chr12	11152720	11152870	ENSG00000111215.11|PRR4|HNRNPL|HNRNPL	902	-	6.0912304	1.0099334	-1.0	-1.0
chr12	11169015	11169125	ENSG00000111215.11|PRR4|HNRNPL|HNRNPL	902	-	5.9542556	1.0097739	-1.0	-1.0
chr12	11053608	11053773	ENSG00000111215.11|PRR4|HNRNPL|HNRNPL	927	-	5.5305185	1.1391066	-1.0	-1.0
chr12	10879310	10879440	ENSG00000111215.11|PRR4|HNRNPL|HNRNPL	902	-	6.280725	1.0097739	-1.0	-1.0
chr12	11137765	11137995	ENSG00000111215.11|PRR4|HNRNPL|HNRNPL	970	-	5.565646	1.5233632	-1.0	-1.0
chr12	10979271	10979436	ENSG00000111215.11|PRR4|HNRNPL|HNRNPL	928	-	6.3442974	1.143533	-1.0	-1.0
chr12	10939699	10939879	ENSG00000111215.11|PRR4|HNRNPL|HNRNPL	902	-	5.9467087	1.0097739	-1.0	-1.0
chr12	11038609	11038909	ENSG00000111215.11|PRR4|HNRNPL|HNRNPL	923	-	3.438394	1.1137414	-1.0	-1.0
chr12	11039069	11039209	ENSG00000111215.11|PRR4|HNRNPL|HNRNPL	902	-	5.952714	1.0090505	-1.0	-1.0
chr12	11126245	11126380	ENSG00000111215.11|PRR4|HNRNPL|HNRNPL	902	-	6.213705	1.0097739	-1.0	-1.0
chr12	11162960	11163070	ENSG00000111215.11|PRR4|HNRNPL|HNRNPL	902	-	6.0396028	1.0097739	-1.0	-1.0
chr12	10884760	10884900	ENSG00000111215.11|PRR4|HNRNPL|HNRNPL	902	-	6.349343	1.0097739	-1.0	-1.0
chr12	10881230	10881435	ENSG00000111215.11|PRR4|HNRNPL|HNRNPL	902	-	6.25161	1.0096499	-1.0	-1.0
chr12	10920029	10920129	ENSG00000111215.11|PRR4|HNRNPL|HNRNPL	902	-	5.8471837	1.0097739	-1.0	-1.0
chr12	10928344	10928484	ENSG00000111215.11|PRR4|HNRNPL|HNRNPL	902	-	4.8787932	1.0097739	-1.0	-1.0
chr12	11005396	11005546	ENSG00000111215.11|PRR4|HNRNPL|HNRNPL	902	-	5.8593397	1.0097739	-1.0	-1.0
chr12	11055203	11055388	ENSG00000111215.11|PRR4|HNRNPL|HNRNPL	902	-	6.1192946	1.0097739	-1.0	-1.0
chr12	11104453	11104883	ENSG00000111215.11|PRR4|HNRNPL|HNRNPL	919	-	4.168572	1.0917748	-1.0	-1.0
chr12	11119883	11120288	ENSG00000111215.11|PRR4|HNRNPL|HNRNPL	954	-	4.805213	1.3403322	-1.0	-1.0
chr12	11139615	11139895	ENSG00000111215.11|PRR4|HNRNPL|HNRNPL	953	-	4.9058514	1.3294331	-1.0	-1.0
chr12	11010964	11011109	ENSG00000111215.11|PRR4|HNRNPL|HNRNPL	902	-	6.0370846	1.0097739	-1.0	-1.0
chr12	11157420	11157540	ENSG00000111215.11|PRR4|HNRNPL|HNRNPL	902	-	5.9873066	1.0097739	-1.0	-1.0
chr12	11168055	11168245	ENSG00000111215.11|PRR4|HNRNPL|HNRNPL	914	-	3.809603	1.0651488	-1.0	-1.0
chr12	11068403	11068513	ENSG00000111215.11|PRR4|HNRNPL|HNRNPL	902	-	5.926316	1.0097739	-1.0	-1.0
chr12	11170590	11170800	ENSG00000111215.11|PRR4|HNRNPL|HNRNPL	933	-	3.7380955	1.17196	-1.0	-1.0
chr12	11120633	11120835	ENSG00000111215.11|PRR4|HNRNPL|HNRNPL	947	-	4.3242865	1.2722584	-1.0	-1.0
chr12	10898630	10898995	ENSG00000275778.1|AC018630.6|HNRNPL|HNRNPL	912	-	4.9599824	1.0533009	-1.0	-1.0
chr12	11145838	11146108	ENSG00000275778.1|AC018630.6|HNRNPL|HNRNPL	934	-	5.5545263	1.1784593	-1.0	-1.0
chr12	10912835	10912960	ENSG00000275778.1|AC018630.6|HNRNPL|HNRNPL	902	-	6.156664	1.008686	-1.0	-1.0
chr12	11001656	11001766	ENSG00000275778.1|AC018630.6|HNRNPL|HNRNPL	902	-	6.0188727	1.0097739	-1.0	-1.0
chr12	11002156	11002266	ENSG00000275778.1|AC018630.6|HNRNPL|HNRNPL	902	-	6.135761	1.0097739	-1.0	-1.0
chr12	11105498	11105623	ENSG00000275778.1|AC018630.6|HNRNPL|HNRNPL	902	-	6.2433224	1.0097739	-1.0	-1.0
chr12	11120633	11120838	ENSG00000275778.1|AC018630.6|HNRNPL|HNRNPL	947	-	4.3242865	1.273085	-1.0	-1.0
chr12	11170578	11170798	ENSG00000275778.1|AC018630.6|HNRNPL|HNRNPL	930	-	3.7160575	1.1557223	-1.0	-1.0
chr12	10999801	10999911	ENSG00000275778.1|AC018630.6|HNRNPL|HNRNPL	902	-	6.5345836	1.0097739	-1.0	-1.0
chr12	11082123	11082263	ENSG00000275778.1|AC018630.6|HNRNPL|HNRNPL	902	-	5.9364004	1.0097739	-1.0	-1.0
chr12	10849742	10850017	ENSG00000275778.1|AC018630.6|HNRNPL|HNRNPL	950	-	4.696485	1.3053364	-1.0	-1.0
chr12	11104263	11104453	ENSG00000275778.1|AC018630.6|HNRNPL|HNRNPL	966	-	6.2671037	1.4641769	-1.0	-1.0
chr12	10939695	10939880	ENSG00000275778.1|AC018630.6|HNRNPL|HNRNPL	902	-	5.9350677	1.0097739	-1.0	-1.0
chr12	11164518	11164628	ENSG00000275778.1|AC018630.6|HNRNPL|HNRNPL	902	-	3.3810086	1.0097739	-1.0	-1.0
chr12	10962355	10962455	ENSG00000275778.1|AC018630.6|HNRNPL|HNRNPL	900	-	6.007542	1.0011529	-1.0	-1.0
chr12	11007851	11007951	ENSG00000275778.1|AC018630.6|HNRNPL|HNRNPL	902	-	3.3581154	1.0080049	-1.0	-1.0
chr12	11011571	11011671	ENSG00000275778.1|AC018630.6|HNRNPL|HNRNPL	902	-	6.2771635	1.0097739	-1.0	-1.0
chr12	11124613	11124828	ENSG00000275778.1|AC018630.6|HNRNPL|HNRNPL	945	-	4.086476	1.2622143	-1.0	-1.0
chr12	11161343	11161443	ENSG00000275778.1|AC018630.6|HNRNPL|HNRNPL	901	-	2.844979	1.0033948	-1.0	-1.0
chr12	10928575	10928700	ENSG00000275778.1|AC018630.6|HNRNPL|HNRNPL	902	-	6.1395297	1.0097739	-1.0	-1.0
chr12	10914445	10914625	ENSG00000275778.1|AC018630.6|HNRNPL|HNRNPL	904	-	3.8221695	1.0186968	-1.0	-1.0
chr12	10999376	10999531	ENSG00000275778.1|AC018630.6|HNRNPL|HNRNPL	918	-	4.04694	1.0856348	-1.0	-1.0
chr12	11010226	11010326	ENSG00000275778.1|AC018630.6|HNRNPL|HNRNPL	902	-	5.876999	1.0097739	-1.0	-1.0
chr12	11003961	11004081	ENSG00000275778.1|AC018630.6|HNRNPL|HNRNPL	902	-	5.970517	1.0097739	-1.0	-1.0
chr12	11157423	11157538	ENSG00000275778.1|AC018630.6|HNRNPL|HNRNPL	902	-	6.0131397	1.0097739	-1.0	-1.0
chr12	10919450	10919610	ENSG00000275778.1|AC018630.6|HNRNPL|HNRNPL	902	-	6.0402865	1.0097739	-1.0	-1.0
chr12	11140238	11140403	ENSG00000275778.1|AC018630.6|HNRNPL|HNRNPL	902	-	6.2580914	1.0093842	-1.0	-1.0
chr12	11126788	11126898	ENSG00000275778.1|AC018630.6|HNRNPL|HNRNPL	902	-	3.965555	1.0087745	-1.0	-1.0
chr12	11053778	11053893	ENSG00000275778.1|AC018630.6|HNRNPL|HNRNPL	902	-	6.519055	1.0104558	-1.0	-1.0
chr12	11021706	11021811	ENSG00000275778.1|AC018630.6|HNRNPL|HNRNPL	902	-	6.1690845	1.0097739	-1.0	-1.0
chr12	10999201	10999311	ENSG00000275778.1|AC018630.6|HNRNPL|HNRNPL	902	-	3.348409	1.0088646	-1.0	-1.0
chr12	11137768	11137993	ENSG00000275778.1|AC018630.6|HNRNPL|HNRNPL	972	-	5.6265383	1.5544713	-1.0	-1.0
chr12	11039070	11039210	ENSG00000275778.1|AC018630.6|HNRNPL|HNRNPL	902	-	5.952714	1.0090919	-1.0	-1.0
chr12	11136268	11136478	ENSG00000275778.1|AC018630.6|HNRNPL|HNRNPL	958	-	6.3901114	1.3788174	-1.0	-1.0
chr12	11038605	11038910	ENSG00000275778.1|AC018630.6|HNRNPL|HNRNPL	923	-	3.4612463	1.1145285	-1.0	-1.0
chr12	10925770	10925910	ENSG00000275778.1|AC018630.6|HNRNPL|HNRNPL	902	-	4.012657	1.009235	-1.0	-1.0
chr12	10879307	10879437	ENSG00000275778.1|AC018630.6|HNRNPL|HNRNPL	902	-	6.269967	1.0088263	-1.0	-1.0
chr12	11126243	11126383	ENSG00000275778.1|AC018630.6|HNRNPL|HNRNPL	902	-	6.168292	1.0097739	-1.0	-1.0
chr12	11126563	11126703	ENSG00000275778.1|AC018630.6|HNRNPL|HNRNPL	902	-	3.0722246	1.008793	-1.0	-1.0
chr12	11139623	11139893	ENSG00000275778.1|AC018630.6|HNRNPL|HNRNPL	954	-	4.887912	1.3368517	-1.0	-1.0
chr12	11161903	11162083	ENSG00000275778.1|AC018630.6|HNRNPL|HNRNPL	910	-	3.3453097	1.0477389	-1.0	-1.0
chr12	10899270	10899370	ENSG00000275778.1|AC018630.6|HNRNPL|HNRNPL	902	-	5.8963776	1.0097739	-1.0	-1.0
chr12	11153938	11154043	ENSG00000275778.1|AC018630.6|HNRNPL|HNRNPL	902	-	5.928675	1.0097739	-1.0	-1.0
chr12	11153748	11153918	ENSG00000275778.1|AC018630.6|HNRNPL|HNRNPL	902	-	6.3141284	1.0097739	-1.0	-1.0
chr12	11104453	11104878	ENSG00000275778.1|AC018630.6|HNRNPL|HNRNPL	919	-	4.170234	1.0916237	-1.0	-1.0
chr12	11162668	11162853	ENSG00000275778.1|AC018630.6|HNRNPL|HNRNPL	907	-	3.2987685	1.0319793	-1.0	-1.0
chr12	10865697	10865992	ENSG00000275778.1|AC018630.6|HNRNPL|HNRNPL	905	-	5.047247	1.02168	-1.0	-1.0
chr12	10881797	10881972	ENSG00000275778.1|AC018630.6|HNRNPL|HNRNPL	902	-	6.123611	1.0097739	-1.0	-1.0
chr12	10925515	10925620	ENSG00000275778.1|AC018630.6|HNRNPL|HNRNPL	902	-	5.943974	1.0097739	-1.0	-1.0
chr12	10922465	10922665	ENSG00000275778.1|AC018630.6|HNRNPL|HNRNPL	914	-	4.0494857	1.0653769	-1.0	-1.0
chr12	10990271	10990456	ENSG00000275778.1|AC018630.6|HNRNPL|HNRNPL	909	-	4.0203185	1.0415517	-1.0	-1.0
chr12	11010966	11011111	ENSG00000275778.1|AC018630.6|HNRNPL|HNRNPL	902	-	6.0424957	1.0097739	-1.0	-1.0
chr12	11143928	11144098	ENSG00000275778.1|AC018630.6|HNRNPL|HNRNPL	924	-	3.8839474	1.1213298	-1.0	-1.0
chr12	11163473	11163703	ENSG00000275778.1|AC018630.6|HNRNPL|HNRNPL	939	-	3.9030218	1.2145121	-1.0	-1.0
chr12	10913600	10913820	ENSG00000275778.1|AC018630.6|HNRNPL|HNRNPL	909	-	4.0119457	1.0423197	-1.0	-1.0
chr12	10925915	10926135	ENSG00000275778.1|AC018630.6|HNRNPL|HNRNPL	945	-	6.6517663	1.2631932	-1.0	-1.0
chr12	11162958	11163068	ENSG00000275778.1|AC018630.6|HNRNPL|HNRNPL	902	-	6.0607133	1.0097739	-1.0	-1.0
chr12	11053608	11053773	ENSG00000275778.1|AC018630.6|HNRNPL|HNRNPL	927	-	5.5305185	1.1391462	-1.0	-1.0
chr12	11165823	11165928	ENSG00000275778.1|AC018630.6|HNRNPL|HNRNPL	902	-	3.7624793	1.0097739	-1.0	-1.0
chr12	10979271	10979436	ENSG00000275778.1|AC018630.6|HNRNPL|HNRNPL	928	-	6.3442974	1.1436484	-1.0	-1.0
chr12	10928345	10928485	ENSG00000275778.1|AC018630.6|HNRNPL|HNRNPL	902	-	5.08291	1.0097739	-1.0	-1.0
chr12	11152718	11152868	ENSG00000275778.1|AC018630.6|HNRNPL|HNRNPL	902	-	6.0863633	1.0100689	-1.0	-1.0
chr12	10920030	10920130	ENSG00000275778.1|AC018630.6|HNRNPL|HNRNPL	902	-	5.8471837	1.0097739	-1.0	-1.0
chr12	10881232	10881437	ENSG00000275778.1|AC018630.6|HNRNPL|HNRNPL	902	-	6.2605615	1.0097739	-1.0	-1.0
chr12	10884760	10884900	ENSG00000275778.1|AC018630.6|HNRNPL|HNRNPL	902	-	6.349343	1.0097739	-1.0	-1.0
chr12	10966570	10966735	ENSG00000275778.1|AC018630.6|HNRNPL|HNRNPL	917	-	3.5337226	1.0805438	-1.0	-1.0
chr12	10972295	10972420	ENSG00000275778.1|AC018630.6|HNRNPL|HNRNPL	902	-	4.232977	1.0083364	-1.0	-1.0
chr12	11005396	11005546	ENSG00000275778.1|AC018630.6|HNRNPL|HNRNPL	902	-	5.8593397	1.0097739	-1.0	-1.0
chr12	11119883	11120288	ENSG00000275778.1|AC018630.6|HNRNPL|HNRNPL	954	-	4.805213	1.3396279	-1.0	-1.0
chr12	11055203	11055388	ENSG00000275778.1|AC018630.6|HNRNPL|HNRNPL	902	-	6.1192946	1.0097739	-1.0	-1.0
chr12	11157733	11157973	ENSG00000275778.1|AC018630.6|HNRNPL|HNRNPL	975	-	5.974239	1.5977534	-1.0	-1.0
chr12	11046095	11046290	ENSG00000275778.1|AC018630.6|HNRNPL|HNRNPL	912	-	3.3278253	1.0573312	-1.0	-1.0
chr12	11169013	11169123	ENSG00000275778.1|AC018630.6|HNRNPL|HNRNPL	902	-	5.9542556	1.0097739	-1.0	-1.0
chr12	11170078	11170268	ENSG00000275778.1|AC018630.6|HNRNPL|HNRNPL	922	-	3.4293933	1.1078441	-1.0	-1.0
chr12	11068403	11068513	ENSG00000275778.1|AC018630.6|HNRNPL|HNRNPL	902	-	5.926316	1.0097739	-1.0	-1.0
chr12	11168053	11168243	ENSG00000275778.1|AC018630.6|HNRNPL|HNRNPL	909	-	3.5022557	1.0429839	-1.0	-1.0
chr12	11145838	11146108	ENSG00000212127.5|TAS2R14|HNRNPL|HNRNPL	934	-	5.5545263	1.1789542	-1.0	-1.0
chr12	11105498	11105623	ENSG00000212127.5|TAS2R14|HNRNPL|HNRNPL	902	-	6.2433224	1.0097739	-1.0	-1.0
chr12	11001656	11001766	ENSG00000212127.5|TAS2R14|HNRNPL|HNRNPL	902	-	6.0188727	1.0097739	-1.0	-1.0
chr12	11002156	11002266	ENSG00000212127.5|TAS2R14|HNRNPL|HNRNPL	902	-	6.135761	1.0097739	-1.0	-1.0
chr12	11170578	11170798	ENSG00000212127.5|TAS2R14|HNRNPL|HNRNPL	930	-	3.7160575	1.1571773	-1.0	-1.0
chr12	11120633	11120838	ENSG00000212127.5|TAS2R14|HNRNPL|HNRNPL	947	-	4.3242865	1.2735745	-1.0	-1.0
chr12	10999801	10999911	ENSG00000212127.5|TAS2R14|HNRNPL|HNRNPL	902	-	6.5345836	1.0097739	-1.0	-1.0
chr12	11082123	11082263	ENSG00000212127.5|TAS2R14|HNRNPL|HNRNPL	902	-	5.9364004	1.0097739	-1.0	-1.0
chr12	11164518	11164628	ENSG00000212127.5|TAS2R14|HNRNPL|HNRNPL	902	-	3.3810086	1.0097739	-1.0	-1.0
chr12	11104263	11104453	ENSG00000212127.5|TAS2R14|HNRNPL|HNRNPL	966	-	6.2671037	1.4641788	-1.0	-1.0
chr12	11011571	11011671	ENSG00000212127.5|TAS2R14|HNRNPL|HNRNPL	902	-	6.2771635	1.0097739	-1.0	-1.0
chr12	11007851	11007951	ENSG00000212127.5|TAS2R14|HNRNPL|HNRNPL	902	-	3.3581154	1.0080049	-1.0	-1.0
chr12	11124613	11124828	ENSG00000212127.5|TAS2R14|HNRNPL|HNRNPL	945	-	4.086476	1.2617584	-1.0	-1.0
chr12	11161343	11161443	ENSG00000212127.5|TAS2R14|HNRNPL|HNRNPL	900	-	2.844979	1.0012987	-1.0	-1.0
chr12	10999376	10999531	ENSG00000212127.5|TAS2R14|HNRNPL|HNRNPL	918	-	4.04694	1.0857357	-1.0	-1.0
chr12	11010226	11010326	ENSG00000212127.5|TAS2R14|HNRNPL|HNRNPL	902	-	5.876999	1.0097739	-1.0	-1.0
chr12	11003961	11004081	ENSG00000212127.5|TAS2R14|HNRNPL|HNRNPL	902	-	5.970517	1.0097739	-1.0	-1.0
chr12	11157423	11157538	ENSG00000212127.5|TAS2R14|HNRNPL|HNRNPL	902	-	6.0131397	1.0097739	-1.0	-1.0
chr12	11140238	11140403	ENSG00000212127.5|TAS2R14|HNRNPL|HNRNPL	902	-	6.2580914	1.0093925	-1.0	-1.0
chr12	11126788	11126898	ENSG00000212127.5|TAS2R14|HNRNPL|HNRNPL	902	-	3.965555	1.0087745	-1.0	-1.0
chr12	11053778	11053893	ENSG00000212127.5|TAS2R14|HNRNPL|HNRNPL	902	-	6.519055	1.0106565	-1.0	-1.0
chr12	10979276	10979436	ENSG00000212127.5|TAS2R14|HNRNPL|HNRNPL	930	-	6.3833237	1.1545982	-1.0	-1.0
chr12	10972298	10972403	ENSG00000212127.5|TAS2R14|HNRNPL|HNRNPL	902	-	4.266283	1.0097739	-1.0	-1.0
chr12	11021706	11021811	ENSG00000212127.5|TAS2R14|HNRNPL|HNRNPL	902	-	6.1690845	1.0097739	-1.0	-1.0
chr12	10999201	10999311	ENSG00000212127.5|TAS2R14|HNRNPL|HNRNPL	902	-	3.348409	1.0093782	-1.0	-1.0
chr12	11137768	11137993	ENSG00000212127.5|TAS2R14|HNRNPL|HNRNPL	972	-	5.6265383	1.5539854	-1.0	-1.0
chr12	11039070	11039210	ENSG00000212127.5|TAS2R14|HNRNPL|HNRNPL	902	-	5.952714	1.0090581	-1.0	-1.0
chr12	11136268	11136478	ENSG00000212127.5|TAS2R14|HNRNPL|HNRNPL	958	-	6.3901114	1.3791269	-1.0	-1.0
chr12	10962348	10962448	ENSG00000212127.5|TAS2R14|HNRNPL|HNRNPL	900	-	6.007542	1.0011529	-1.0	-1.0
chr12	11038605	11038910	ENSG00000212127.5|TAS2R14|HNRNPL|HNRNPL	923	-	3.4612463	1.1145391	-1.0	-1.0
chr12	11126243	11126383	ENSG00000212127.5|TAS2R14|HNRNPL|HNRNPL	902	-	6.168292	1.0097739	-1.0	-1.0
chr12	11126563	11126703	ENSG00000212127.5|TAS2R14|HNRNPL|HNRNPL	902	-	3.0722246	1.0082695	-1.0	-1.0
chr12	11139623	11139893	ENSG00000212127.5|TAS2R14|HNRNPL|HNRNPL	954	-	4.887912	1.3369056	-1.0	-1.0
chr12	11161903	11162083	ENSG00000212127.5|TAS2R14|HNRNPL|HNRNPL	911	-	3.3453097	1.048377	-1.0	-1.0
chr12	11153938	11154043	ENSG00000212127.5|TAS2R14|HNRNPL|HNRNPL	902	-	5.928675	1.0097739	-1.0	-1.0
chr12	11153748	11153918	ENSG00000212127.5|TAS2R14|HNRNPL|HNRNPL	902	-	6.3141284	1.0097739	-1.0	-1.0
chr12	11162668	11162853	ENSG00000212127.5|TAS2R14|HNRNPL|HNRNPL	907	-	3.2987685	1.0325752	-1.0	-1.0
chr12	10939698	10939878	ENSG00000212127.5|TAS2R14|HNRNPL|HNRNPL	902	-	5.942499	1.0097739	-1.0	-1.0
chr12	10990271	10990456	ENSG00000212127.5|TAS2R14|HNRNPL|HNRNPL	909	-	4.0203185	1.0424395	-1.0	-1.0
chr12	11010966	11011111	ENSG00000212127.5|TAS2R14|HNRNPL|HNRNPL	902	-	6.0424957	1.0097739	-1.0	-1.0
chr12	11143928	11144098	ENSG00000212127.5|TAS2R14|HNRNPL|HNRNPL	924	-	3.8839474	1.1209881	-1.0	-1.0
chr12	11163473	11163703	ENSG00000212127.5|TAS2R14|HNRNPL|HNRNPL	939	-	3.9030218	1.2139618	-1.0	-1.0
chr12	11162958	11163068	ENSG00000212127.5|TAS2R14|HNRNPL|HNRNPL	902	-	6.0607133	1.0097739	-1.0	-1.0
chr12	11053608	11053773	ENSG00000212127.5|TAS2R14|HNRNPL|HNRNPL	927	-	5.5305185	1.1389534	-1.0	-1.0
chr12	10966573	10966733	ENSG00000212127.5|TAS2R14|HNRNPL|HNRNPL	919	-	3.637909	1.0939121	-1.0	-1.0
chr12	11165823	11165928	ENSG00000212127.5|TAS2R14|HNRNPL|HNRNPL	902	-	3.7624793	1.0097739	-1.0	-1.0
chr12	11152718	11152868	ENSG00000212127.5|TAS2R14|HNRNPL|HNRNPL	902	-	6.0863633	1.009954	-1.0	-1.0
chr12	11104453	11104883	ENSG00000212127.5|TAS2R14|HNRNPL|HNRNPL	919	-	4.1480455	1.0897363	-1.0	-1.0
chr12	11119883	11120288	ENSG00000212127.5|TAS2R14|HNRNPL|HNRNPL	954	-	4.805213	1.339152	-1.0	-1.0
chr12	11005396	11005546	ENSG00000212127.5|TAS2R14|HNRNPL|HNRNPL	902	-	5.8593397	1.0097739	-1.0	-1.0
chr12	11169013	11169123	ENSG00000212127.5|TAS2R14|HNRNPL|HNRNPL	902	-	5.9542556	1.0088646	-1.0	-1.0
chr12	11170078	11170268	ENSG00000212127.5|TAS2R14|HNRNPL|HNRNPL	922	-	3.4293933	1.1078321	-1.0	-1.0
chr12	11055203	11055388	ENSG00000212127.5|TAS2R14|HNRNPL|HNRNPL	902	-	6.1192946	1.0097739	-1.0	-1.0
chr12	11157733	11157973	ENSG00000212127.5|TAS2R14|HNRNPL|HNRNPL	975	-	5.974239	1.5976423	-1.0	-1.0
chr12	11046095	11046290	ENSG00000212127.5|TAS2R14|HNRNPL|HNRNPL	913	-	3.3278253	1.0585451	-1.0	-1.0
chr12	11068403	11068513	ENSG00000212127.5|TAS2R14|HNRNPL|HNRNPL	902	-	5.926316	1.0097739	-1.0	-1.0
chr12	11168053	11168243	ENSG00000212127.5|TAS2R14|HNRNPL|HNRNPL	909	-	3.5022557	1.0419741	-1.0	-1.0
chr12	11021703	11021813	ENSG00000212124.2|TAS2R19|HNRNPL|HNRNPL	902	-	6.1690845	1.0097739	-1.0	-1.0
chr12	11168057	11168242	ENSG00000256712.1|AC134349.1|HNRNPL|HNRNPL	911	-	3.5832996	1.0521294	-1.0	-1.0
chr12	11169012	11169127	ENSG00000256712.1|AC134349.1|HNRNPL|HNRNPL	902	-	5.9609337	1.0097739	-1.0	-1.0
chr12	11170082	11170267	ENSG00000256712.1|AC134349.1|HNRNPL|HNRNPL	923	-	3.4722147	1.1131787	-1.0	-1.0
chr12	11170592	11170802	ENSG00000256712.1|AC134349.1|HNRNPL|HNRNPL	934	-	3.7605376	1.1783646	-1.0	-1.0
chr12	12210305	12210440	ENSG00000070018.8|LRP6|HNRNPL|HNRNPL	902	-	6.242013	1.0097739	-1.0	-1.0
chr12	12143849	12144014	ENSG00000070018.8|LRP6|HNRNPL|HNRNPL	902	-	6.0418444	1.0097739	-1.0	-1.0
chr12	12156318	12156438	ENSG00000070018.8|LRP6|HNRNPL|HNRNPL	902	-	5.907768	1.0097739	-1.0	-1.0
chr12	12544303	12544503	ENSG00000111266.8|DUSP16|HNRNPL|HNRNPL	962	-	5.7068553	1.4192922	-1.0	-1.0
chr12	12526428	12526538	ENSG00000111266.8|DUSP16|HNRNPL|HNRNPL	902	-	5.883225	1.0097739	-1.0	-1.0
chr12	12486376	12486506	ENSG00000111266.8|DUSP16|HNRNPL|HNRNPL	902	-	6.0389037	1.0097739	-1.0	-1.0
chr12	12550378	12550493	ENSG00000111266.8|DUSP16|HNRNPL|HNRNPL	903	-	3.3065975	1.0141624	-1.0	-1.0
chr12	12521898	12522018	ENSG00000111266.8|DUSP16|HNRNPL|HNRNPL	915	-	4.1292315	1.0707896	-1.0	-1.0
chr12	14833207	14833307	ENSG00000111339.10|ART4|HNRNPL|HNRNPL	902	-	5.8471837	1.0097739	-1.0	-1.0
chr12	14830077	14830247	ENSG00000111339.10|ART4|HNRNPL|HNRNPL	902	-	5.8726134	1.0093119	-1.0	-1.0
chr12	15766975	15767100	ENSG00000151491.12|EPS8|HNRNPL|HNRNPL	902	-	6.3708563	1.0097739	-1.0	-1.0
chr12	15781517	15781622	ENSG00000151491.12|EPS8|HNRNPL|HNRNPL	902	-	5.8572507	1.0097739	-1.0	-1.0
chr12	15655740	15655840	ENSG00000151491.12|EPS8|HNRNPL|HNRNPL	902	-	5.8168726	1.0097739	-1.0	-1.0
chr12	15784897	15785047	ENSG00000151491.12|EPS8|HNRNPL|HNRNPL	902	-	6.3612256	1.0100908	-1.0	-1.0
chr12	15637907	15638042	ENSG00000151491.12|EPS8|HNRNPL|HNRNPL	902	-	3.7985759	1.0093585	-1.0	-1.0
chr12	15774965	15775070	ENSG00000151491.12|EPS8|HNRNPL|HNRNPL	902	-	6.0897336	1.0097739	-1.0	-1.0
chr12	15735675	15735850	ENSG00000151491.12|EPS8|HNRNPL|HNRNPL	902	-	6.187777	1.0097739	-1.0	-1.0
chr12	15758690	15758905	ENSG00000151491.12|EPS8|HNRNPL|HNRNPL	958	-	6.1483493	1.3787259	-1.0	-1.0
chr12	15708487	15708657	ENSG00000151491.12|EPS8|HNRNPL|HNRNPL	909	-	4.7087746	1.0412853	-1.0	-1.0
chr12	15703477	15703622	ENSG00000151491.12|EPS8|HNRNPL|HNRNPL	902	-	5.900142	1.0086032	-1.0	-1.0
chr12	15975987	15976177	ENSG00000023697.12|DERA|HNRNPL|HNRNPL	902	+	6.0163436	1.0091683	-1.0	-1.0
chr12	16019331	16019436	ENSG00000023697.12|DERA|HNRNPL|HNRNPL	902	+	5.8570085	1.0097739	-1.0	-1.0
chr12	16366514	16366719	ENSG00000008394.12|MGST1|HNRNPL|HNRNPL	974	+	7.5688334	1.5829684	-1.0	-1.0
chr12	19134640	19134815	ENSG00000052126.14|PLEKHA5|HNRNPL|HNRNPL	909	+	3.5103538	1.0395557	-1.0	-1.0
chr12	19166965	19167070	ENSG00000052126.14|PLEKHA5|HNRNPL|HNRNPL	901	+	3.3782227	1.0062022	-1.0	-1.0
chr12	19197805	19197905	ENSG00000052126.14|PLEKHA5|HNRNPL|HNRNPL	902	+	5.925243	1.0097739	-1.0	-1.0
chr12	19300002	19300152	ENSG00000052126.14|PLEKHA5|HNRNPL|HNRNPL	902	+	5.994524	1.0097739	-1.0	-1.0
chr12	19185975	19186095	ENSG00000052126.14|PLEKHA5|HNRNPL|HNRNPL	902	+	6.056642	1.0097739	-1.0	-1.0
chr12	19156985	19157205	ENSG00000052126.14|PLEKHA5|HNRNPL|HNRNPL	971	+	7.368267	1.5448318	-1.0	-1.0
chr12	19159335	19159490	ENSG00000052126.14|PLEKHA5|HNRNPL|HNRNPL	902	+	5.9206038	1.0066608	-1.0	-1.0
chr12	19468617	19468717	ENSG00000139154.14|AEBP2|HNRNPL|HNRNPL	902	+	3.462976	1.0097739	-1.0	-1.0
chr12	21481774	21482024	ENSG00000004700.15|RECQL|HNRNPL|HNRNPL	917	-	4.7244687	1.0788773	-1.0	-1.0
chr12	22057205	22057320	ENSG00000111726.12|CMAS|HNRNPL|HNRNPL	902	+	6.1039076	1.0097739	-1.0	-1.0
chr12	22543629	22543789	ENSG00000111731.12|C2CD5|HNRNPL|HNRNPL	902	-	5.8698688	1.0092283	-1.0	-1.0
chr12	22459797	22459912	ENSG00000111731.12|C2CD5|HNRNPL|HNRNPL	902	-	3.303786	1.0097739	-1.0	-1.0
chr12	22645182	22645307	ENSG00000139163.15|ETNK1|HNRNPL|HNRNPL	902	+	6.0016522	1.0097739	-1.0	-1.0
chr12	22665958	22666058	ENSG00000139163.15|ETNK1|HNRNPL|HNRNPL	902	+	3.3429477	1.0097739	-1.0	-1.0
chr12	22685896	22686026	ENSG00000139163.15|ETNK1|HNRNPL|HNRNPL	913	+	3.5186791	1.0618794	-1.0	-1.0
chr12	22669838	22670003	ENSG00000139163.15|ETNK1|HNRNPL|HNRNPL	902	+	5.9312167	1.0097739	-1.0	-1.0
chr12	23652897	23653142	ENSG00000134532.15|SOX5|HNRNPL|HNRNPL	943	-	4.572141	1.2440124	-1.0	-1.0
chr12	23857203	23857373	ENSG00000134532.15|SOX5|HNRNPL|HNRNPL	904	-	3.6234758	1.0168078	-1.0	-1.0
chr12	23845227	23845372	ENSG00000134532.15|SOX5|HNRNPL|HNRNPL	902	-	6.029215	1.0097739	-1.0	-1.0
chr12	23936159	23936279	ENSG00000134532.15|SOX5|HNRNPL|HNRNPL	902	-	5.8709207	1.0092283	-1.0	-1.0
chr12	23799287	23799387	ENSG00000134532.15|SOX5|HNRNPL|HNRNPL	902	-	6.176565	1.0097739	-1.0	-1.0
chr12	23935969	23936094	ENSG00000134532.15|SOX5|HNRNPL|HNRNPL	913	-	3.5962884	1.0626228	-1.0	-1.0
chr12	23677672	23677892	ENSG00000134532.15|SOX5|HNRNPL|HNRNPL	947	-	4.977806	1.2744166	-1.0	-1.0
chr12	23759654	23759854	ENSG00000134532.15|SOX5|HNRNPL|HNRNPL	905	-	4.6801033	1.0227077	-1.0	-1.0
chr12	23530659	23530979	ENSG00000134532.15|SOX5|HNRNPL|HNRNPL	971	-	4.8981533	1.5367839	-1.0	-1.0
chr12	23716117	23716232	ENSG00000134532.15|SOX5|HNRNPL|HNRNPL	903	-	4.2136507	1.012131	-1.0	-1.0
chr12	23608873	23609418	ENSG00000134532.15|SOX5|HNRNPL|HNRNPL	926	-	6.0082664	1.1332971	-1.0	-1.0
chr12	23712327	23712427	ENSG00000134532.15|SOX5|HNRNPL|HNRNPL	900	-	5.836954	1.0004346	-1.0	-1.0
chr12	23931629	23931834	ENSG00000134532.15|SOX5|HNRNPL|HNRNPL	937	-	4.5871944	1.2033054	-1.0	-1.0
chr12	23792077	23792187	ENSG00000134532.15|SOX5|HNRNPL|HNRNPL	902	-	5.9584284	1.0097573	-1.0	-1.0
chr12	23668097	23668197	ENSG00000134532.15|SOX5|HNRNPL|HNRNPL	902	-	5.8572507	1.0097739	-1.0	-1.0
chr12	23752489	23752624	ENSG00000134532.15|SOX5|HNRNPL|HNRNPL	902	-	6.1932836	1.0094392	-1.0	-1.0
chr12	23746389	23746559	ENSG00000134532.15|SOX5|HNRNPL|HNRNPL	926	-	4.1714764	1.1306273	-1.0	-1.0
chr12	23858003	23858198	ENSG00000134532.15|SOX5|HNRNPL|HNRNPL	953	-	4.6997423	1.3276757	-1.0	-1.0
chr12	23791502	23791607	ENSG00000134532.15|SOX5|HNRNPL|HNRNPL	902	-	5.9609575	1.0096147	-1.0	-1.0
chr12	23712907	23713077	ENSG00000134532.15|SOX5|HNRNPL|HNRNPL	941	-	5.9256177	1.2287675	-1.0	-1.0
chr12	23819182	23819452	ENSG00000134532.15|SOX5|HNRNPL|HNRNPL	913	-	3.5234835	1.0611758	-1.0	-1.0
chr12	23726212	23726372	ENSG00000134532.15|SOX5|HNRNPL|HNRNPL	921	-	4.336845	1.1038823	-1.0	-1.0
chr12	23818057	23818217	ENSG00000134532.15|SOX5|HNRNPL|HNRNPL	916	-	4.203187	1.0762529	-1.0	-1.0
chr12	23708587	23708697	ENSG00000134532.15|SOX5|HNRNPL|HNRNPL	902	-	5.9485607	1.0097739	-1.0	-1.0
chr12	23656792	23657042	ENSG00000134532.15|SOX5|HNRNPL|HNRNPL	921	-	6.456236	1.103011	-1.0	-1.0
chr12	23893668	23893768	ENSG00000134532.15|SOX5|HNRNPL|HNRNPL	901	-	3.0275147	1.0044907	-1.0	-1.0
chr12	23539139	23539329	ENSG00000134532.15|SOX5|HNRNPL|HNRNPL	902	-	6.0484667	1.0097739	-1.0	-1.0
chr12	23925184	23925374	ENSG00000134532.15|SOX5|HNRNPL|HNRNPL	908	-	4.1937737	1.0379261	-1.0	-1.0
chr12	23879073	23879193	ENSG00000134532.15|SOX5|HNRNPL|HNRNPL	901	-	6.3389354	1.0060517	-1.0	-1.0
chr12	23593362	23593467	ENSG00000134532.15|SOX5|HNRNPL|HNRNPL	902	-	5.881427	1.00841	-1.0	-1.0
chr12	23720077	23720187	ENSG00000134532.15|SOX5|HNRNPL|HNRNPL	902	-	5.898514	1.0097739	-1.0	-1.0
chr12	23923184	23923414	ENSG00000134532.15|SOX5|HNRNPL|HNRNPL	950	-	4.43853	1.2986692	-1.0	-1.0
chr12	23889588	23889843	ENSG00000134532.15|SOX5|HNRNPL|HNRNPL	903	-	3.5510263	1.0120131	-1.0	-1.0
chr12	23836627	23836727	ENSG00000134532.15|SOX5|HNRNPL|HNRNPL	902	-	3.050539	1.0097739	-1.0	-1.0
chr12	23922584	23922774	ENSG00000134532.15|SOX5|HNRNPL|HNRNPL	902	-	6.008978	1.0097739	-1.0	-1.0
chr12	23699682	23699782	ENSG00000134532.15|SOX5|HNRNPL|HNRNPL	902	-	5.896105	1.0097739	-1.0	-1.0
chr12	23882488	23882663	ENSG00000134532.15|SOX5|HNRNPL|HNRNPL	930	-	4.5030417	1.154244	-1.0	-1.0
chr12	23892263	23892408	ENSG00000134532.15|SOX5|HNRNPL|HNRNPL	902	-	6.18999	1.0097739	-1.0	-1.0
chr12	23593717	23593827	ENSG00000134532.15|SOX5|HNRNPL|HNRNPL	902	-	6.233262	1.0097739	-1.0	-1.0
chr12	23893908	23894058	ENSG00000134532.15|SOX5|HNRNPL|HNRNPL	902	-	5.8444815	1.0097739	-1.0	-1.0
chr12	23945117	23945217	ENSG00000134532.15|SOX5|HNRNPL|HNRNPL	902	-	6.391253	1.0097739	-1.0	-1.0
chr12	23703107	23703337	ENSG00000134532.15|SOX5|HNRNPL|HNRNPL	952	-	5.2238884	1.3201466	-1.0	-1.0
chr12	23588952	23589077	ENSG00000134532.15|SOX5|HNRNPL|HNRNPL	902	-	5.8739386	1.0097739	-1.0	-1.0
chr12	23834197	23834387	ENSG00000134532.15|SOX5|HNRNPL|HNRNPL	902	-	6.255574	1.0097739	-1.0	-1.0
chr12	23833887	23834007	ENSG00000134532.15|SOX5|HNRNPL|HNRNPL	902	-	6.0393066	1.0097739	-1.0	-1.0
chr12	23724922	23725232	ENSG00000134532.15|SOX5|HNRNPL|HNRNPL	961	-	5.012094	1.4097692	-1.0	-1.0
chr12	23730812	23730927	ENSG00000134532.15|SOX5|HNRNPL|HNRNPL	902	-	5.8864603	1.0083424	-1.0	-1.0
chr12	23795477	23795622	ENSG00000134532.15|SOX5|HNRNPL|HNRNPL	905	-	3.559785	1.0223938	-1.0	-1.0
chr12	23887823	23888068	ENSG00000134532.15|SOX5|HNRNPL|HNRNPL	960	-	5.23995	1.393552	-1.0	-1.0
chr12	23911627	23911762	ENSG00000134532.15|SOX5|HNRNPL|HNRNPL	902	-	6.0540113	1.0097739	-1.0	-1.0
chr12	23702687	23702837	ENSG00000134532.15|SOX5|HNRNPL|HNRNPL	920	-	3.9309218	1.0963405	-1.0	-1.0
chr12	23886368	23886503	ENSG00000134532.15|SOX5|HNRNPL|HNRNPL	902	-	6.314444	1.0097739	-1.0	-1.0
chr12	23709597	23709892	ENSG00000134532.15|SOX5|HNRNPL|HNRNPL	922	-	4.127113	1.1071179	-1.0	-1.0
chr12	23642062	23642192	ENSG00000134532.15|SOX5|HNRNPL|HNRNPL	902	-	5.512533	1.0074326	-1.0	-1.0
chr12	23947462	23947592	ENSG00000134532.15|SOX5|HNRNPL|HNRNPL	902	-	5.000182	1.0097739	-1.0	-1.0
chr12	23826232	23826332	ENSG00000134532.15|SOX5|HNRNPL|HNRNPL	913	-	4.4699907	1.0598627	-1.0	-1.0
chr12	23624113	23624363	ENSG00000134532.15|SOX5|HNRNPL|HNRNPL	917	-	3.5259836	1.0821717	-1.0	-1.0
chr12	23917827	23918057	ENSG00000134532.15|SOX5|HNRNPL|HNRNPL	963	-	6.49467	1.4329643	-1.0	-1.0
chr12	23578948	23579193	ENSG00000134532.15|SOX5|HNRNPL|HNRNPL	919	-	4.1694336	1.0907074	-1.0	-1.0
chr12	23833687	23833792	ENSG00000134532.15|SOX5|HNRNPL|HNRNPL	902	-	6.1007032	1.0097739	-1.0	-1.0
chr12	23805857	23806012	ENSG00000134532.15|SOX5|HNRNPL|HNRNPL	902	-	3.3144193	1.0096227	-1.0	-1.0
chr12	23635774	23635989	ENSG00000134532.15|SOX5|HNRNPL|HNRNPL	938	-	4.544569	1.2052648	-1.0	-1.0
chr12	23891028	23891253	ENSG00000134532.15|SOX5|HNRNPL|HNRNPL	938	-	4.057395	1.2090691	-1.0	-1.0
chr12	23925494	23925659	ENSG00000134532.15|SOX5|HNRNPL|HNRNPL	932	-	4.440319	1.1694808	-1.0	-1.0
chr12	23924454	23924564	ENSG00000134532.15|SOX5|HNRNPL|HNRNPL	902	-	3.614079	1.0097739	-1.0	-1.0
chr12	23907627	23907737	ENSG00000134532.15|SOX5|HNRNPL|HNRNPL	902	-	6.1979055	1.0097739	-1.0	-1.0
chr12	23907437	23907542	ENSG00000134532.15|SOX5|HNRNPL|HNRNPL	902	-	5.837038	1.0097739	-1.0	-1.0
chr12	23657927	23658037	ENSG00000134532.15|SOX5|HNRNPL|HNRNPL	902	-	5.949403	1.0097739	-1.0	-1.0
chr12	23834672	23834967	ENSG00000134532.15|SOX5|HNRNPL|HNRNPL	944	-	4.520583	1.2515055	-1.0	-1.0
chr12	23795652	23795917	ENSG00000134532.15|SOX5|HNRNPL|HNRNPL	956	-	4.5721984	1.3557308	-1.0	-1.0
chr12	23531869	23531994	ENSG00000134532.15|SOX5|HNRNPL|HNRNPL	916	-	5.61514	1.0775406	-1.0	-1.0
chr12	23805207	23805427	ENSG00000134532.15|SOX5|HNRNPL|HNRNPL	928	-	3.9641383	1.1442567	-1.0	-1.0
chr12	23584617	23584867	ENSG00000134532.15|SOX5|HNRNPL|HNRNPL	902	-	3.294353	1.0107996	-1.0	-1.0
chr12	23932329	23932669	ENSG00000134532.15|SOX5|HNRNPL|HNRNPL	933	-	4.1399918	1.1739285	-1.0	-1.0
chr12	23621328	23621478	ENSG00000134532.15|SOX5|HNRNPL|HNRNPL	902	-	6.382741	1.0097739	-1.0	-1.0
chr12	23945442	23945577	ENSG00000134532.15|SOX5|HNRNPL|HNRNPL	902	-	3.4219642	1.0097739	-1.0	-1.0
chr12	23713457	23713802	ENSG00000134532.15|SOX5|HNRNPL|HNRNPL	970	-	5.4561973	1.5220386	-1.0	-1.0
chr12	23892473	23892598	ENSG00000134532.15|SOX5|HNRNPL|HNRNPL	902	-	6.0135355	1.0097739	-1.0	-1.0
chr12	24751416	24751631	ENSG00000255745.1|AC023796.1|HNRNPL|HNRNPL	920	+	6.4458084	1.0980986	-1.0	-1.0
chr12	24869869	24870354	ENSG00000060982.14|BCAT1|HNRNPL|HNRNPL	941	-	5.9587727	1.2290174	-1.0	-1.0
chr12	26340888	26341033	ENSG00000123104.11|ITPR2|HNRNPL|HNRNPL	907	-	5.3539925	1.0329696	-1.0	-1.0
chr12	26449775	26449910	ENSG00000123104.11|ITPR2|HNRNPL|HNRNPL	902	-	5.989283	1.0097739	-1.0	-1.0
chr12	26650724	26650889	ENSG00000123104.11|ITPR2|HNRNPL|HNRNPL	904	-	3.1051018	1.0155895	-1.0	-1.0
chr12	26406878	26407008	ENSG00000123104.11|ITPR2|HNRNPL|HNRNPL	902	-	6.134519	1.0093842	-1.0	-1.0
chr12	26445705	26445825	ENSG00000123104.11|ITPR2|HNRNPL|HNRNPL	902	-	6.0619497	1.0097739	-1.0	-1.0
chr12	26557600	26557775	ENSG00000123104.11|ITPR2|HNRNPL|HNRNPL	902	-	6.178054	1.0097739	-1.0	-1.0
chr12	26370013	26370228	ENSG00000123104.11|ITPR2|HNRNPL|HNRNPL	912	-	3.341026	1.0534867	-1.0	-1.0
chr12	26772788	26772928	ENSG00000123104.11|ITPR2|HNRNPL|HNRNPL	903	-	3.2072043	1.0127244	-1.0	-1.0
chr12	26783973	26784153	ENSG00000123104.11|ITPR2|HNRNPL|HNRNPL	922	-	4.596139	1.107586	-1.0	-1.0
chr12	26633219	26633469	ENSG00000123104.11|ITPR2|HNRNPL|HNRNPL	914	-	5.099546	1.0641364	-1.0	-1.0
chr12	26443955	26444055	ENSG00000123104.11|ITPR2|HNRNPL|HNRNPL	902	-	5.8168726	1.0097739	-1.0	-1.0
chr12	26820757	26820877	ENSG00000123104.11|ITPR2|HNRNPL|HNRNPL	902	-	5.8469357	1.0097739	-1.0	-1.0
chr12	26365183	26365308	ENSG00000123104.11|ITPR2|HNRNPL|HNRNPL	902	-	6.2985034	1.0097739	-1.0	-1.0
chr12	26403648	26403958	ENSG00000123104.11|ITPR2|HNRNPL|HNRNPL	938	-	5.3516912	1.2099361	-1.0	-1.0
chr12	26455750	26455955	ENSG00000123104.11|ITPR2|HNRNPL|HNRNPL	965	-	6.830015	1.4528866	-1.0	-1.0
chr12	26714958	26715103	ENSG00000123104.11|ITPR2|HNRNPL|HNRNPL	909	-	3.40418	1.0407093	-1.0	-1.0
chr12	26481961	26482101	ENSG00000123104.11|ITPR2|HNRNPL|HNRNPL	902	-	3.208746	1.0089874	-1.0	-1.0
chr12	26419733	26419848	ENSG00000123104.11|ITPR2|HNRNPL|HNRNPL	902	-	5.989488	1.0097739	-1.0	-1.0
chr12	26409878	26410433	ENSG00000123104.11|ITPR2|HNRNPL|HNRNPL	957	-	5.235305	1.3705187	-1.0	-1.0
chr12	26343378	26343563	ENSG00000123104.11|ITPR2|HNRNPL|HNRNPL	905	-	4.7710624	1.0217532	-1.0	-1.0
chr12	26575007	26575327	ENSG00000123104.11|ITPR2|HNRNPL|HNRNPL	950	-	5.081905	1.3016793	-1.0	-1.0
chr12	26407538	26407648	ENSG00000123104.11|ITPR2|HNRNPL|HNRNPL	901	-	6.1636186	1.0035584	-1.0	-1.0
chr12	26652489	26652589	ENSG00000123104.11|ITPR2|HNRNPL|HNRNPL	902	-	4.2507544	1.0097739	-1.0	-1.0
chr12	26492786	26492931	ENSG00000123104.11|ITPR2|HNRNPL|HNRNPL	902	-	5.887202	1.0097739	-1.0	-1.0
chr12	26493816	26494034	ENSG00000123104.11|ITPR2|HNRNPL|HNRNPL	942	-	4.0400505	1.2362962	-1.0	-1.0
chr12	26702130	26702275	ENSG00000123104.11|ITPR2|HNRNPL|HNRNPL	924	-	4.6514406	1.117776	-1.0	-1.0
chr12	26537325	26537455	ENSG00000123104.11|ITPR2|HNRNPL|HNRNPL	902	-	6.087624	1.0097739	-1.0	-1.0
chr12	26650364	26650569	ENSG00000123104.11|ITPR2|HNRNPL|HNRNPL	937	-	3.688672	1.199681	-1.0	-1.0
chr12	26366173	26366283	ENSG00000123104.11|ITPR2|HNRNPL|HNRNPL	902	-	6.0953054	1.0097739	-1.0	-1.0
chr12	26382788	26382893	ENSG00000123104.11|ITPR2|HNRNPL|HNRNPL	902	-	3.016047	1.0097739	-1.0	-1.0
chr12	26619696	26619836	ENSG00000123104.11|ITPR2|HNRNPL|HNRNPL	902	-	5.2146807	1.0097739	-1.0	-1.0
chr12	26587905	26588010	ENSG00000123104.11|ITPR2|HNRNPL|HNRNPL	902	-	3.0005836	1.0096147	-1.0	-1.0
chr12	26587145	26587320	ENSG00000123104.11|ITPR2|HNRNPL|HNRNPL	902	-	6.252388	1.0097739	-1.0	-1.0
chr12	26588020	26588270	ENSG00000123104.11|ITPR2|HNRNPL|HNRNPL	930	-	4.2822347	1.1550913	-1.0	-1.0
chr12	26546105	26546300	ENSG00000123104.11|ITPR2|HNRNPL|HNRNPL	934	-	4.0828648	1.1808473	-1.0	-1.0
chr12	26343633	26343823	ENSG00000123104.11|ITPR2|HNRNPL|HNRNPL	902	-	3.7515523	1.0091807	-1.0	-1.0
chr12	26724962	26725107	ENSG00000123104.11|ITPR2|HNRNPL|HNRNPL	909	-	4.4875665	1.0417275	-1.0	-1.0
chr12	26503460	26503685	ENSG00000123104.11|ITPR2|HNRNPL|HNRNPL	934	-	4.544928	1.1834345	-1.0	-1.0
chr12	26369063	26369203	ENSG00000123104.11|ITPR2|HNRNPL|HNRNPL	902	-	6.105482	1.0097739	-1.0	-1.0
chr12	26340673	26340808	ENSG00000123104.11|ITPR2|HNRNPL|HNRNPL	902	-	5.896316	1.0094002	-1.0	-1.0
chr12	26613031	26613171	ENSG00000123104.11|ITPR2|HNRNPL|HNRNPL	902	-	3.0972517	1.0097739	-1.0	-1.0
chr12	26623065	26623170	ENSG00000123104.11|ITPR2|HNRNPL|HNRNPL	902	-	6.069555	1.0097739	-1.0	-1.0
chr12	26487646	26487751	ENSG00000123104.11|ITPR2|HNRNPL|HNRNPL	902	-	6.075699	1.0081239	-1.0	-1.0
chr12	26685983	26686113	ENSG00000123104.11|ITPR2|HNRNPL|HNRNPL	902	-	4.966872	1.0081109	-1.0	-1.0
chr12	26608991	26609181	ENSG00000123104.11|ITPR2|HNRNPL|HNRNPL	916	-	3.468599	1.0752933	-1.0	-1.0
chr12	26813807	26813912	ENSG00000123104.11|ITPR2|HNRNPL|HNRNPL	902	-	6.0300827	1.0097739	-1.0	-1.0
chr12	26403318	26403633	ENSG00000123104.11|ITPR2|HNRNPL|HNRNPL	948	-	5.178156	1.2861378	-1.0	-1.0
chr12	26539810	26539925	ENSG00000123104.11|ITPR2|HNRNPL|HNRNPL	902	-	5.9154406	1.0097613	-1.0	-1.0
chr12	26638889	26638999	ENSG00000123104.11|ITPR2|HNRNPL|HNRNPL	902	-	3.2777486	1.0097739	-1.0	-1.0
chr12	26421368	26421518	ENSG00000123104.11|ITPR2|HNRNPL|HNRNPL	902	-	3.5002015	1.0074246	-1.0	-1.0
chr12	26763073	26763493	ENSG00000123104.11|ITPR2|HNRNPL|HNRNPL	957	-	5.9173856	1.3670411	-1.0	-1.0
chr12	26394474	26394574	ENSG00000123104.11|ITPR2|HNRNPL|HNRNPL	902	-	5.8669696	1.0097739	-1.0	-1.0
chr12	26461130	26461300	ENSG00000123104.11|ITPR2|HNRNPL|HNRNPL	943	-	6.1946793	1.2477362	-1.0	-1.0
chr12	26643674	26643844	ENSG00000123104.11|ITPR2|HNRNPL|HNRNPL	910	-	3.4418428	1.0474206	-1.0	-1.0
chr12	26660880	26660980	ENSG00000123104.11|ITPR2|HNRNPL|HNRNPL	902	-	5.876999	1.0097739	-1.0	-1.0
chr12	26493496	26493611	ENSG00000123104.11|ITPR2|HNRNPL|HNRNPL	902	-	5.9388866	1.0097739	-1.0	-1.0
chr12	26625576	26625691	ENSG00000123104.11|ITPR2|HNRNPL|HNRNPL	902	-	5.8741007	1.0097739	-1.0	-1.0
chr12	26638189	26638444	ENSG00000123104.11|ITPR2|HNRNPL|HNRNPL	940	-	4.238643	1.2201232	-1.0	-1.0
chr12	26818932	26819052	ENSG00000123104.11|ITPR2|HNRNPL|HNRNPL	902	-	5.985031	1.0097739	-1.0	-1.0
chr12	26542500	26542600	ENSG00000123104.11|ITPR2|HNRNPL|HNRNPL	902	-	6.1201844	1.0097739	-1.0	-1.0
chr12	26409353	26409493	ENSG00000123104.11|ITPR2|HNRNPL|HNRNPL	902	-	5.95995	1.0095446	-1.0	-1.0
chr12	26382913	26383023	ENSG00000123104.11|ITPR2|HNRNPL|HNRNPL	902	-	5.876999	1.0097739	-1.0	-1.0
chr12	26342113	26342248	ENSG00000123104.11|ITPR2|HNRNPL|HNRNPL	902	-	5.59759	1.0097739	-1.0	-1.0
chr12	26424453	26424623	ENSG00000123104.11|ITPR2|HNRNPL|HNRNPL	911	-	4.92125	1.0498692	-1.0	-1.0
chr12	26493166	26493376	ENSG00000123104.11|ITPR2|HNRNPL|HNRNPL	931	-	3.6781871	1.1618934	-1.0	-1.0
chr12	26643149	26643304	ENSG00000123104.11|ITPR2|HNRNPL|HNRNPL	902	-	6.3237014	1.0097739	-1.0	-1.0
chr12	26650019	26650214	ENSG00000123104.11|ITPR2|HNRNPL|HNRNPL	908	-	3.5354512	1.0349329	-1.0	-1.0
chr12	26636429	26636564	ENSG00000123104.11|ITPR2|HNRNPL|HNRNPL	901	-	6.0761795	1.0038143	-1.0	-1.0
chr12	26394704	26394929	ENSG00000123104.11|ITPR2|HNRNPL|HNRNPL	939	-	3.991371	1.2155447	-1.0	-1.0
chr12	26660580	26660765	ENSG00000123104.11|ITPR2|HNRNPL|HNRNPL	920	-	3.6956394	1.096834	-1.0	-1.0
chr12	26790692	26790797	ENSG00000123104.11|ITPR2|HNRNPL|HNRNPL	902	-	6.168313	1.0097739	-1.0	-1.0
chr12	26597874	26598069	ENSG00000123104.11|ITPR2|HNRNPL|HNRNPL	928	-	3.87779	1.1430385	-1.0	-1.0
chr12	26406318	26406423	ENSG00000123104.11|ITPR2|HNRNPL|HNRNPL	902	-	6.394142	1.0097739	-1.0	-1.0
chr12	26508965	26509085	ENSG00000123104.11|ITPR2|HNRNPL|HNRNPL	902	-	5.993073	1.0097739	-1.0	-1.0
chr12	26535045	26535165	ENSG00000123104.11|ITPR2|HNRNPL|HNRNPL	911	-	4.0596967	1.0515348	-1.0	-1.0
chr12	26508430	26508580	ENSG00000123104.11|ITPR2|HNRNPL|HNRNPL	902	-	6.0415835	1.0097739	-1.0	-1.0
chr12	26576857	26576997	ENSG00000123104.11|ITPR2|HNRNPL|HNRNPL	909	-	4.3147964	1.038763	-1.0	-1.0
chr12	26700775	26700915	ENSG00000123104.11|ITPR2|HNRNPL|HNRNPL	908	-	3.6697218	1.037421	-1.0	-1.0
chr12	26618746	26618846	ENSG00000123104.11|ITPR2|HNRNPL|HNRNPL	902	-	5.837038	1.0097739	-1.0	-1.0
chr12	26374563	26374748	ENSG00000123104.11|ITPR2|HNRNPL|HNRNPL	902	-	6.13639	1.0097739	-1.0	-1.0
chr12	26402103	26402208	ENSG00000123104.11|ITPR2|HNRNPL|HNRNPL	902	-	2.855246	1.0097739	-1.0	-1.0
chr12	26658780	26658950	ENSG00000123104.11|ITPR2|HNRNPL|HNRNPL	925	-	3.631191	1.1241037	-1.0	-1.0
chr12	26638484	26638669	ENSG00000123104.11|ITPR2|HNRNPL|HNRNPL	913	-	3.3833337	1.0582923	-1.0	-1.0
chr12	26683023	26683203	ENSG00000123104.11|ITPR2|HNRNPL|HNRNPL	904	-	3.1331396	1.0170852	-1.0	-1.0
chr12	26735528	26735733	ENSG00000123104.11|ITPR2|HNRNPL|HNRNPL	952	-	4.1745787	1.3156066	-1.0	-1.0
chr12	26465075	26465175	ENSG00000123104.11|ITPR2|HNRNPL|HNRNPL	902	-	5.886724	1.0097739	-1.0	-1.0
chr12	26542315	26542415	ENSG00000123104.11|ITPR2|HNRNPL|HNRNPL	902	-	3.5049694	1.0097739	-1.0	-1.0
chr12	26492566	26492771	ENSG00000123104.11|ITPR2|HNRNPL|HNRNPL	902	-	5.197789	1.007906	-1.0	-1.0
chr12	26556510	26556635	ENSG00000123104.11|ITPR2|HNRNPL|HNRNPL	902	-	6.0312104	1.0074326	-1.0	-1.0
chr12	26482611	26482866	ENSG00000123104.11|ITPR2|HNRNPL|HNRNPL	928	-	3.9510221	1.1455184	-1.0	-1.0
chr12	26639109	26639209	ENSG00000123104.11|ITPR2|HNRNPL|HNRNPL	902	-	3.4447477	1.0097739	-1.0	-1.0
chr12	26754893	26755073	ENSG00000123104.11|ITPR2|HNRNPL|HNRNPL	916	-	4.34714	1.076333	-1.0	-1.0
chr12	26753828	26754163	ENSG00000123104.11|ITPR2|HNRNPL|HNRNPL	937	-	4.572881	1.2021925	-1.0	-1.0
chr12	26642284	26642399	ENSG00000123104.11|ITPR2|HNRNPL|HNRNPL	902	-	6.0346212	1.0097739	-1.0	-1.0
chr12	26765178	26765413	ENSG00000123104.11|ITPR2|HNRNPL|HNRNPL	918	-	3.486491	1.0839332	-1.0	-1.0
chr12	26537150	26537255	ENSG00000123104.11|ITPR2|HNRNPL|HNRNPL	902	-	2.932951	1.0097739	-1.0	-1.0
chr12	26602099	26602214	ENSG00000123104.11|ITPR2|HNRNPL|HNRNPL	902	-	5.9188113	1.0097739	-1.0	-1.0
chr12	26637414	26637564	ENSG00000123104.11|ITPR2|HNRNPL|HNRNPL	903	-	5.6916046	1.0126708	-1.0	-1.0
chr12	26701510	26701610	ENSG00000123104.11|ITPR2|HNRNPL|HNRNPL	902	-	5.953362	1.0097739	-1.0	-1.0
chr12	26407128	26407333	ENSG00000123104.11|ITPR2|HNRNPL|HNRNPL	924	-	3.7932286	1.1216804	-1.0	-1.0
chr12	26754453	26754728	ENSG00000123104.11|ITPR2|HNRNPL|HNRNPL	912	-	3.3398144	1.0548228	-1.0	-1.0
chr12	26746743	26746868	ENSG00000123104.11|ITPR2|HNRNPL|HNRNPL	902	-	3.1791961	1.0073334	-1.0	-1.0
chr12	26507350	26507460	ENSG00000123104.11|ITPR2|HNRNPL|HNRNPL	902	-	6.1619062	1.0097739	-1.0	-1.0
chr12	26341783	26341883	ENSG00000123104.11|ITPR2|HNRNPL|HNRNPL	902	-	6.431822	1.0097739	-1.0	-1.0
chr12	26519205	26519395	ENSG00000123104.11|ITPR2|HNRNPL|HNRNPL	935	-	4.504029	1.1867489	-1.0	-1.0
chr12	26717602	26717712	ENSG00000123104.11|ITPR2|HNRNPL|HNRNPL	901	-	2.9627213	1.0053115	-1.0	-1.0
chr12	26743193	26743293	ENSG00000123104.11|ITPR2|HNRNPL|HNRNPL	902	-	3.358851	1.0097739	-1.0	-1.0
chr12	26453835	26454270	ENSG00000123104.11|ITPR2|HNRNPL|HNRNPL	939	-	4.3382053	1.2143292	-1.0	-1.0
chr12	26781478	26781788	ENSG00000123104.11|ITPR2|HNRNPL|HNRNPL	945	-	5.3511863	1.2633349	-1.0	-1.0
chr12	26423128	26423323	ENSG00000123104.11|ITPR2|HNRNPL|HNRNPL	937	-	3.7171118	1.2010303	-1.0	-1.0
chr12	26642859	26643084	ENSG00000123104.11|ITPR2|HNRNPL|HNRNPL	925	-	3.5829399	1.1255993	-1.0	-1.0
chr12	26486555	26486730	ENSG00000123104.11|ITPR2|HNRNPL|HNRNPL	902	-	3.7680392	1.0097384	-1.0	-1.0
chr12	26509510	26510135	ENSG00000123104.11|ITPR2|HNRNPL|HNRNPL	950	-	4.454442	1.2972409	-1.0	-1.0
chr12	26387188	26387378	ENSG00000123104.11|ITPR2|HNRNPL|HNRNPL	913	-	3.2833796	1.0623823	-1.0	-1.0
chr12	26457285	26457545	ENSG00000123104.11|ITPR2|HNRNPL|HNRNPL	952	-	4.585001	1.3156588	-1.0	-1.0
chr12	26718887	26719002	ENSG00000123104.11|ITPR2|HNRNPL|HNRNPL	904	-	4.2779665	1.0191895	-1.0	-1.0
chr12	26464865	26465005	ENSG00000123104.11|ITPR2|HNRNPL|HNRNPL	902	-	3.1719375	1.0096091	-1.0	-1.0
chr12	26536740	26536880	ENSG00000123104.11|ITPR2|HNRNPL|HNRNPL	932	-	5.327583	1.1666894	-1.0	-1.0
chr12	26665021	26665131	ENSG00000123104.11|ITPR2|HNRNPL|HNRNPL	902	-	5.9920416	1.0097739	-1.0	-1.0
chr12	26718097	26718197	ENSG00000123104.11|ITPR2|HNRNPL|HNRNPL	928	-	4.495154	1.14334	-1.0	-1.0
chr12	26615441	26615546	ENSG00000123104.11|ITPR2|HNRNPL|HNRNPL	902	-	5.910761	1.0097739	-1.0	-1.0
chr12	26452500	26452625	ENSG00000123104.11|ITPR2|HNRNPL|HNRNPL	902	-	3.0929606	1.0097739	-1.0	-1.0
chr12	26508180	26508305	ENSG00000123104.11|ITPR2|HNRNPL|HNRNPL	908	-	4.3111176	1.0364056	-1.0	-1.0
chr12	26748978	26749113	ENSG00000123104.11|ITPR2|HNRNPL|HNRNPL	902	-	4.549342	1.0097739	-1.0	-1.0
chr12	26733668	26733768	ENSG00000123104.11|ITPR2|HNRNPL|HNRNPL	902	-	5.98104	1.0097739	-1.0	-1.0
chr12	26639314	26639519	ENSG00000123104.11|ITPR2|HNRNPL|HNRNPL	979	-	6.6076875	1.6784419	-1.0	-1.0
chr12	26458465	26458600	ENSG00000123104.11|ITPR2|HNRNPL|HNRNPL	902	-	6.304819	1.0097739	-1.0	-1.0
chr12	26536480	26536645	ENSG00000123104.11|ITPR2|HNRNPL|HNRNPL	919	-	3.5410748	1.0922446	-1.0	-1.0
chr12	26369263	26369543	ENSG00000123104.11|ITPR2|HNRNPL|HNRNPL	935	-	3.7002816	1.1874248	-1.0	-1.0
chr12	26403993	26404193	ENSG00000123104.11|ITPR2|HNRNPL|HNRNPL	917	-	3.682531	1.0827699	-1.0	-1.0
chr12	26645249	26645514	ENSG00000123104.11|ITPR2|HNRNPL|HNRNPL	908	-	3.4712517	1.0384815	-1.0	-1.0
chr12	26790492	26790602	ENSG00000123104.11|ITPR2|HNRNPL|HNRNPL	902	-	6.0654483	1.0097216	-1.0	-1.0
chr12	26743373	26743503	ENSG00000123104.11|ITPR2|HNRNPL|HNRNPL	902	-	5.9381046	1.0080948	-1.0	-1.0
chr12	26526125	26526405	ENSG00000123104.11|ITPR2|HNRNPL|HNRNPL	902	-	5.723676	1.0093068	-1.0	-1.0
chr12	26404218	26404433	ENSG00000123104.11|ITPR2|HNRNPL|HNRNPL	910	-	4.5351553	1.0447378	-1.0	-1.0
chr12	26537970	26538185	ENSG00000123104.11|ITPR2|HNRNPL|HNRNPL	902	-	2.8984919	1.0079643	-1.0	-1.0
chr12	26640164	26640319	ENSG00000123104.11|ITPR2|HNRNPL|HNRNPL	912	-	4.149948	1.0535119	-1.0	-1.0
chr12	26487936	26488061	ENSG00000123104.11|ITPR2|HNRNPL|HNRNPL	902	-	6.2184114	1.0097739	-1.0	-1.0
chr12	26571822	26571927	ENSG00000123104.11|ITPR2|HNRNPL|HNRNPL	902	-	5.8669696	1.0097739	-1.0	-1.0
chr12	26775463	26775703	ENSG00000123104.11|ITPR2|HNRNPL|HNRNPL	962	-	4.4497657	1.4164398	-1.0	-1.0
chr12	26507575	26508145	ENSG00000123104.11|ITPR2|HNRNPL|HNRNPL	962	-	4.607218	1.4257925	-1.0	-1.0
chr12	26420678	26420798	ENSG00000123104.11|ITPR2|HNRNPL|HNRNPL	902	-	5.8775387	1.0097739	-1.0	-1.0
chr12	26475518	26475953	ENSG00000123104.11|ITPR2|HNRNPL|HNRNPL	917	-	5.5946913	1.0789765	-1.0	-1.0
chr12	26379298	26379478	ENSG00000123104.11|ITPR2|HNRNPL|HNRNPL	929	-	3.9927547	1.1471272	-1.0	-1.0
chr12	26414857	26414962	ENSG00000123104.11|ITPR2|HNRNPL|HNRNPL	902	-	5.837038	1.0097739	-1.0	-1.0
chr12	26397979	26398079	ENSG00000123104.11|ITPR2|HNRNPL|HNRNPL	902	-	3.2931147	1.0097739	-1.0	-1.0
chr12	26545180	26545305	ENSG00000123104.11|ITPR2|HNRNPL|HNRNPL	902	-	5.9246817	1.0097739	-1.0	-1.0
chr12	26540585	26540775	ENSG00000123104.11|ITPR2|HNRNPL|HNRNPL	909	-	3.1134698	1.0390964	-1.0	-1.0
chr12	26912027	26912127	ENSG00000064102.14|INTS13|HNRNPL|HNRNPL	902	-	5.8471837	1.0097739	-1.0	-1.0
chr12	26988726	26988841	ENSG00000064115.10|TM7SF3|HNRNPL|HNRNPL	902	-	6.3965044	1.0097739	-1.0	-1.0
chr12	26988526	26988626	ENSG00000064115.10|TM7SF3|HNRNPL|HNRNPL	902	-	5.8168726	1.0097739	-1.0	-1.0
chr12	27306611	27306801	ENSG00000211455.7|STK38L|HNRNPL|HNRNPL	902	+	6.333921	1.0097739	-1.0	-1.0
chr12	27595173	27595273	ENSG00000110841.13|PPFIBP1|HNRNPL|HNRNPL	900	+	5.8860493	1.0004346	-1.0	-1.0
chr12	27596023	27596158	ENSG00000110841.13|PPFIBP1|HNRNPL|HNRNPL	902	+	6.024849	1.0097504	-1.0	-1.0
chr12	27584124	27584254	ENSG00000110841.13|PPFIBP1|HNRNPL|HNRNPL	945	+	6.5084634	1.2611636	-1.0	-1.0
chr12	27619929	27620099	ENSG00000110841.13|PPFIBP1|HNRNPL|HNRNPL	920	+	6.440746	1.0964103	-1.0	-1.0
chr12	27558494	27558669	ENSG00000110841.13|PPFIBP1|HNRNPL|HNRNPL	902	+	3.3220413	1.0071052	-1.0	-1.0
chr12	27728317	27728482	ENSG00000061794.12|MRPS35|HNRNPL|HNRNPL	902	+	6.433645	1.0097739	-1.0	-1.0
chr12	28237104	28237299	ENSG00000123106.10|CCDC91|HNRNPL|HNRNPL	911	+	5.0274434	1.0487195	-1.0	-1.0
chr12	28493594	28493709	ENSG00000123106.10|CCDC91|HNRNPL|HNRNPL	902	+	5.8168726	1.0097739	-1.0	-1.0
chr12	28511139	28511334	ENSG00000123106.10|CCDC91|HNRNPL|HNRNPL	902	+	6.1146674	1.0097739	-1.0	-1.0
chr12	31303754	31303874	ENSG00000139146.13|FAM60A|HNRNPL|HNRNPL	902	-	5.955701	1.0097739	-1.0	-1.0
chr12	31320583	31320683	ENSG00000139146.13|FAM60A|HNRNPL|HNRNPL	902	-	6.0523014	1.0097739	-1.0	-1.0
chr12	31304554	31304834	ENSG00000139146.13|FAM60A|HNRNPL|HNRNPL	945	-	4.9866037	1.2626066	-1.0	-1.0
chr12	31315048	31315333	ENSG00000139146.13|FAM60A|HNRNPL|HNRNPL	960	-	6.127786	1.3979464	-1.0	-1.0
chr12	31312288	31312508	ENSG00000139146.13|FAM60A|HNRNPL|HNRNPL	912	-	3.79332	1.0536643	-1.0	-1.0
chr12	31405443	31405583	ENSG00000170456.15|DENND5B|HNRNPL|HNRNPL	901	-	5.9584765	1.0052713	-1.0	-1.0
chr12	31490100	31490230	ENSG00000170456.15|DENND5B|HNRNPL|HNRNPL	902	-	6.0445986	1.0097739	-1.0	-1.0
chr12	31525492	31525667	ENSG00000170456.15|DENND5B|HNRNPL|HNRNPL	903	-	3.3360267	1.015218	-1.0	-1.0
chr12	31525297	31525492	ENSG00000170456.15|DENND5B|HNRNPL|HNRNPL	942	-	4.763966	1.2344573	-1.0	-1.0
chr12	31586396	31586511	ENSG00000170456.15|DENND5B|HNRNPL|HNRNPL	902	-	5.861967	1.0097739	-1.0	-1.0
chr12	31582771	31583001	ENSG00000170456.15|DENND5B|HNRNPL|HNRNPL	910	-	4.202203	1.047922	-1.0	-1.0
chr12	31713165	31713320	ENSG00000151743.10|AMN1|HNRNPL|HNRNPL	902	-	6.006377	1.0097739	-1.0	-1.0
chr12	32254139	32254409	ENSG00000151746.13|BICD1|HNRNPL|HNRNPL	934	+	6.450626	1.1798918	-1.0	-1.0
chr12	32741939	32742054	ENSG00000139131.12|YARS2|HNRNPL|HNRNPL	902	-	5.841923	1.0097739	-1.0	-1.0
chr12	32875367	32875557	ENSG00000057294.14|PKP2|HNRNPL|HNRNPL	902	-	6.0275764	1.0077525	-1.0	-1.0
chr12	39356235	39356455	ENSG00000139116.18|KIF21A|HNRNPL|HNRNPL	967	-	6.756572	1.4837521	-1.0	-1.0
chr12	39418961	39419236	ENSG00000139116.18|KIF21A|HNRNPL|HNRNPL	976	-	7.398368	1.6222906	-1.0	-1.0
chr12	40097935	40098095	ENSG00000151229.12|SLC2A13|HNRNPL|HNRNPL	902	-	6.0145507	1.0097739	-1.0	-1.0
chr12	40098600	40098700	ENSG00000151229.12|SLC2A13|HNRNPL|HNRNPL	902	-	5.8471837	1.0097739	-1.0	-1.0
chr12	42218334	42218449	ENSG00000015153.14|YAF2|HNRNPL|HNRNPL	902	-	6.181873	1.0097739	-1.0	-1.0
chr12	42181704	42181824	ENSG00000015153.14|YAF2|HNRNPL|HNRNPL	902	-	5.974879	1.0097739	-1.0	-1.0
chr12	42357818	42358008	ENSG00000134283.17|PPHLN1|HNRNPL|HNRNPL	935	+	6.5538616	1.1846228	-1.0	-1.0
chr12	42345919	42346094	ENSG00000134283.17|PPHLN1|HNRNPL|HNRNPL	902	+	6.0119505	1.0092558	-1.0	-1.0
chr12	42400700	42400905	ENSG00000134283.17|PPHLN1|HNRNPL|HNRNPL	911	+	3.7186503	1.0527297	-1.0	-1.0
chr12	42342164	42342364	ENSG00000134283.17|PPHLN1|HNRNPL|HNRNPL	958	+	4.7966137	1.3758298	-1.0	-1.0
chr12	42430180	42430370	ENSG00000134283.17|PPHLN1|HNRNPL|HNRNPL	910	+	3.8237073	1.047955	-1.0	-1.0
chr12	42426025	42426380	ENSG00000134283.17|PPHLN1|HNRNPL|HNRNPL	932	+	5.0503826	1.1674061	-1.0	-1.0
chr12	43742236	43742431	ENSG00000129317.14|PUS7L|HNRNPL|HNRNPL	930	-	5.5826535	1.1519872	-1.0	-1.0
chr12	43722097	43722332	ENSG00000129317.14|PUS7L|HNRNPL|HNRNPL	910	-	3.43746	1.0444249	-1.0	-1.0
chr12	44253782	44253912	ENSG00000139173.9|TMEM117|HNRNPL|HNRNPL	911	+	4.2557707	1.0524158	-1.0	-1.0
chr12	45426337	45426457	ENSG00000177119.15|ANO6|HNRNPL|HNRNPL	902	+	6.0276628	1.0097739	-1.0	-1.0
chr12	45258263	45258383	ENSG00000177119.15|ANO6|HNRNPL|HNRNPL	902	+	5.878113	1.0097739	-1.0	-1.0
chr12	45839873	45840053	ENSG00000189079.15|ARID2|HNRNPL|HNRNPL	921	+	5.6504483	1.1043046	-1.0	-1.0
chr12	45780069	45780204	ENSG00000189079.15|ARID2|HNRNPL|HNRNPL	902	+	6.1153	1.0097597	-1.0	-1.0
chr12	45870489	45870599	ENSG00000189079.15|ARID2|HNRNPL|HNRNPL	902	+	5.9336967	1.0097739	-1.0	-1.0
chr12	45840123	45840298	ENSG00000189079.15|ARID2|HNRNPL|HNRNPL	914	+	3.8881028	1.0631936	-1.0	-1.0
chr12	45840523	45840693	ENSG00000189079.15|ARID2|HNRNPL|HNRNPL	902	+	6.0681586	1.0097739	-1.0	-1.0
chr12	45828122	45828237	ENSG00000189079.15|ARID2|HNRNPL|HNRNPL	902	+	6.057208	1.0091046	-1.0	-1.0
chr12	45876514	45876699	ENSG00000189079.15|ARID2|HNRNPL|HNRNPL	902	+	6.210376	1.0097739	-1.0	-1.0
chr12	45964863	45965103	ENSG00000139218.17|SCAF11|HNRNPL|HNRNPL	948	-	4.472178	1.286969	-1.0	-1.0
chr12	45964753	45964863	ENSG00000139218.17|SCAF11|HNRNPL|HNRNPL	902	-	5.905889	1.0097739	-1.0	-1.0
chr12	45930645	45930815	ENSG00000139218.17|SCAF11|HNRNPL|HNRNPL	915	-	3.723257	1.0682579	-1.0	-1.0
chr12	45948802	45949017	ENSG00000139218.17|SCAF11|HNRNPL|HNRNPL	937	-	6.396663	1.2038223	-1.0	-1.0
chr12	45924842	45924957	ENSG00000139218.17|SCAF11|HNRNPL|HNRNPL	902	-	3.8291388	1.0076776	-1.0	-1.0
chr12	45959387	45959497	ENSG00000139218.17|SCAF11|HNRNPL|HNRNPL	902	-	5.8470373	1.0097739	-1.0	-1.0
chr12	45950092	45950262	ENSG00000139218.17|SCAF11|HNRNPL|HNRNPL	919	-	4.3669834	1.0911329	-1.0	-1.0
chr12	46265446	46265546	ENSG00000111371.15|SLC38A1|HNRNPL|HNRNPL	902	-	5.905978	1.0097739	-1.0	-1.0
chr12	46199183	46199343	ENSG00000111371.15|SLC38A1|HNRNPL|HNRNPL	902	-	6.2869473	1.0097739	-1.0	-1.0
chr12	46253039	46253239	ENSG00000111371.15|SLC38A1|HNRNPL|HNRNPL	904	-	4.251799	1.0170311	-1.0	-1.0
chr12	46363310	46363410	ENSG00000134294.13|SLC38A2|HNRNPL|HNRNPL	935	-	4.5373373	1.1863806	-1.0	-1.0
chr12	46402632	46402787	ENSG00000257261.5|AC008014.1|HNRNPL|HNRNPL	908	+	3.667994	1.0381811	-1.0	-1.0
chr12	46550343	46550458	ENSG00000257261.5|AC008014.1|HNRNPL|HNRNPL	902	+	6.242274	1.0097739	-1.0	-1.0
chr12	46505333	46505473	ENSG00000257261.5|AC008014.1|HNRNPL|HNRNPL	902	+	6.2485747	1.0090765	-1.0	-1.0
chr12	46577348	46577618	ENSG00000257261.5|AC008014.1|HNRNPL|HNRNPL	969	+	5.772469	1.5019655	-1.0	-1.0
chr12	46504063	46504303	ENSG00000257261.5|AC008014.1|HNRNPL|HNRNPL	938	+	4.382744	1.208485	-1.0	-1.0
chr12	46767268	46767408	ENSG00000257261.5|AC008014.1|HNRNPL|HNRNPL	902	+	6.383846	1.0097739	-1.0	-1.0
chr12	46518833	46518978	ENSG00000257261.5|AC008014.1|HNRNPL|HNRNPL	902	+	6.082443	1.0097739	-1.0	-1.0
chr12	46522358	46522483	ENSG00000257261.5|AC008014.1|HNRNPL|HNRNPL	902	+	5.958627	1.0097739	-1.0	-1.0
chr12	46688623	46688838	ENSG00000257261.5|AC008014.1|HNRNPL|HNRNPL	902	+	6.0953107	1.0096552	-1.0	-1.0
chr12	46604633	46604763	ENSG00000257261.5|AC008014.1|HNRNPL|HNRNPL	902	+	6.043767	1.0097739	-1.0	-1.0
chr12	46699853	46700018	ENSG00000257261.5|AC008014.1|HNRNPL|HNRNPL	902	+	5.2063804	1.0091447	-1.0	-1.0
chr12	46534993	46535098	ENSG00000257261.5|AC008014.1|HNRNPL|HNRNPL	902	+	5.8862762	1.0097739	-1.0	-1.0
chr12	46403002	46403117	ENSG00000257261.5|AC008014.1|HNRNPL|HNRNPL	902	+	6.0468693	1.0077347	-1.0	-1.0
chr12	46627808	46628003	ENSG00000257261.5|AC008014.1|HNRNPL|HNRNPL	903	+	6.181568	1.0112886	-1.0	-1.0
chr12	46436487	46436712	ENSG00000257261.5|AC008014.1|HNRNPL|HNRNPL	915	+	4.854178	1.0715972	-1.0	-1.0
chr12	46487958	46488223	ENSG00000257261.5|AC008014.1|HNRNPL|HNRNPL	950	+	5.0600843	1.3026416	-1.0	-1.0
chr12	46392332	46392457	ENSG00000257261.5|AC008014.1|HNRNPL|HNRNPL	902	+	5.996914	1.0093192	-1.0	-1.0
chr12	46403122	46403297	ENSG00000257261.5|AC008014.1|HNRNPL|HNRNPL	915	+	4.5667243	1.071398	-1.0	-1.0
chr12	46645548	46645673	ENSG00000257261.5|AC008014.1|HNRNPL|HNRNPL	901	+	5.967151	1.0054253	-1.0	-1.0
chr12	46478893	46479148	ENSG00000257261.5|AC008014.1|HNRNPL|HNRNPL	902	+	6.1695685	1.0086255	-1.0	-1.0
chr12	46488583	46488878	ENSG00000257261.5|AC008014.1|HNRNPL|HNRNPL	971	+	6.47594	1.5346968	-1.0	-1.0
chr12	46525623	46525758	ENSG00000257261.5|AC008014.1|HNRNPL|HNRNPL	902	+	5.9562216	1.0097739	-1.0	-1.0
chr12	46701148	46701348	ENSG00000257261.5|AC008014.1|HNRNPL|HNRNPL	935	+	4.950124	1.184982	-1.0	-1.0
chr12	46400977	46401447	ENSG00000257261.5|AC008014.1|HNRNPL|HNRNPL	939	+	5.1558266	1.2160616	-1.0	-1.0
chr12	46556233	46556418	ENSG00000257261.5|AC008014.1|HNRNPL|HNRNPL	950	+	5.0418024	1.3033612	-1.0	-1.0
chr12	46690958	46691123	ENSG00000257261.5|AC008014.1|HNRNPL|HNRNPL	902	+	5.8762527	1.0097739	-1.0	-1.0
chr12	46522213	46522343	ENSG00000257261.5|AC008014.1|HNRNPL|HNRNPL	902	+	6.402395	1.0097739	-1.0	-1.0
chr12	46401557	46402082	ENSG00000257261.5|AC008014.1|HNRNPL|HNRNPL	943	+	4.7238235	1.2461693	-1.0	-1.0
chr12	46487763	46487948	ENSG00000257261.5|AC008014.1|HNRNPL|HNRNPL	902	+	5.949806	1.0097739	-1.0	-1.0
chr12	46800343	46800463	ENSG00000257261.5|AC008014.1|HNRNPL|HNRNPL	902	+	6.243019	1.0097739	-1.0	-1.0
chr12	46612853	46613328	ENSG00000257261.5|AC008014.1|HNRNPL|HNRNPL	966	+	5.9327645	1.4643204	-1.0	-1.0
chr12	46480943	46481193	ENSG00000257261.5|AC008014.1|HNRNPL|HNRNPL	940	+	5.605247	1.2219294	-1.0	-1.0
chr12	46478338	46478648	ENSG00000257261.5|AC008014.1|HNRNPL|HNRNPL	939	+	5.4082646	1.21325	-1.0	-1.0
chr12	46435442	46435552	ENSG00000257261.5|AC008014.1|HNRNPL|HNRNPL	902	+	5.912082	1.0097573	-1.0	-1.0
chr12	46690223	46690363	ENSG00000257261.5|AC008014.1|HNRNPL|HNRNPL	902	+	6.1124096	1.0094072	-1.0	-1.0
chr12	46389322	46389572	ENSG00000257261.5|AC008014.1|HNRNPL|HNRNPL	938	+	4.037938	1.2047191	-1.0	-1.0
chr12	46436987	46437147	ENSG00000257261.5|AC008014.1|HNRNPL|HNRNPL	930	+	4.200471	1.1546316	-1.0	-1.0
chr12	46549873	46550153	ENSG00000257261.5|AC008014.1|HNRNPL|HNRNPL	952	+	6.5407977	1.3203667	-1.0	-1.0
chr12	46632663	46632863	ENSG00000257261.5|AC008014.1|HNRNPL|HNRNPL	930	+	4.573516	1.154023	-1.0	-1.0
chr12	46787828	46787958	ENSG00000257261.5|AC008014.1|HNRNPL|HNRNPL	902	+	5.9696517	1.0097739	-1.0	-1.0
chr12	46800018	46800258	ENSG00000257261.5|AC008014.1|HNRNPL|HNRNPL	909	+	4.724051	1.0418799	-1.0	-1.0
chr12	46676293	46676658	ENSG00000257261.5|AC008014.1|HNRNPL|HNRNPL	929	+	4.8514075	1.1470983	-1.0	-1.0
chr12	46713578	46713843	ENSG00000257261.5|AC008014.1|HNRNPL|HNRNPL	968	+	6.9669833	1.5012596	-1.0	-1.0
chr12	46662148	46662253	ENSG00000257261.5|AC008014.1|HNRNPL|HNRNPL	902	+	5.956725	1.0097739	-1.0	-1.0
chr12	46392887	46393187	ENSG00000257261.5|AC008014.1|HNRNPL|HNRNPL	905	+	4.18549	1.021475	-1.0	-1.0
chr12	46778468	46778593	ENSG00000257261.5|AC008014.1|HNRNPL|HNRNPL	902	+	5.894302	1.0097203	-1.0	-1.0
chr12	46653693	46653848	ENSG00000257261.5|AC008014.1|HNRNPL|HNRNPL	902	+	6.467944	1.0096064	-1.0	-1.0
chr12	46549538	46549828	ENSG00000257261.5|AC008014.1|HNRNPL|HNRNPL	949	+	4.9999337	1.2891188	-1.0	-1.0
chr12	46580488	46580783	ENSG00000257261.5|AC008014.1|HNRNPL|HNRNPL	920	+	4.054851	1.0963153	-1.0	-1.0
chr12	46714808	46714943	ENSG00000257261.5|AC008014.1|HNRNPL|HNRNPL	902	+	5.887674	1.0097739	-1.0	-1.0
chr12	46799148	46799253	ENSG00000257261.5|AC008014.1|HNRNPL|HNRNPL	900	+	5.80642	1.0004346	-1.0	-1.0
chr12	46498858	46499198	ENSG00000257261.5|AC008014.1|HNRNPL|HNRNPL	906	+	5.7040944	1.0248696	-1.0	-1.0
chr12	46386751	46386856	ENSG00000257261.5|AC008014.1|HNRNPL|HNRNPL	902	+	5.8572507	1.0097739	-1.0	-1.0
chr12	46663768	46663868	ENSG00000257261.5|AC008014.1|HNRNPL|HNRNPL	902	+	5.9901314	1.0097739	-1.0	-1.0
chr12	46679193	46679333	ENSG00000257261.5|AC008014.1|HNRNPL|HNRNPL	902	+	5.0664945	1.0097739	-1.0	-1.0
chr12	46492173	46492368	ENSG00000257261.5|AC008014.1|HNRNPL|HNRNPL	902	+	4.3625135	1.0092523	-1.0	-1.0
chr12	46613638	46613758	ENSG00000257261.5|AC008014.1|HNRNPL|HNRNPL	902	+	6.218451	1.0097739	-1.0	-1.0
chr12	46781018	46781118	ENSG00000257261.5|AC008014.1|HNRNPL|HNRNPL	901	+	5.816855	1.0029135	-1.0	-1.0
chr12	46522498	46522668	ENSG00000257261.5|AC008014.1|HNRNPL|HNRNPL	904	+	4.8033586	1.0161719	-1.0	-1.0
chr12	46711213	46711368	ENSG00000257261.5|AC008014.1|HNRNPL|HNRNPL	902	+	5.9577904	1.0093192	-1.0	-1.0
chr12	46453657	46453762	ENSG00000257261.5|AC008014.1|HNRNPL|HNRNPL	902	+	5.80642	1.00841	-1.0	-1.0
chr12	46808023	46808198	ENSG00000257261.5|AC008014.1|HNRNPL|HNRNPL	902	+	6.0521665	1.0075693	-1.0	-1.0
chr12	46504533	46504818	ENSG00000257261.5|AC008014.1|HNRNPL|HNRNPL	909	+	6.2287226	1.0418532	-1.0	-1.0
chr12	46389330	46389570	ENSG00000275481.1|AC025031.4|HNRNPL|HNRNPL	940	+	4.127685	1.2226722	-1.0	-1.0
chr12	46645547	46645677	ENSG00000272369.1|AC008035.1|HNRNPL|HNRNPL	901	+	5.9542637	1.0033588	-1.0	-1.0
chr12	46549536	46549831	ENSG00000272369.1|AC008035.1|HNRNPL|HNRNPL	947	+	4.9015336	1.2757556	-1.0	-1.0
chr12	46550316	46550456	ENSG00000272369.1|AC008035.1|HNRNPL|HNRNPL	902	+	5.897395	1.0097739	-1.0	-1.0
chr12	46580492	46580787	ENSG00000272369.1|AC008035.1|HNRNPL|HNRNPL	919	+	4.0490427	1.0935413	-1.0	-1.0
chr12	46556231	46556421	ENSG00000272369.1|AC008035.1|HNRNPL|HNRNPL	949	+	5.0075173	1.2943398	-1.0	-1.0
chr12	46549871	46550151	ENSG00000272369.1|AC008035.1|HNRNPL|HNRNPL	952	+	6.5371675	1.3181549	-1.0	-1.0
chr12	46627807	46628002	ENSG00000272369.1|AC008035.1|HNRNPL|HNRNPL	902	+	6.1831026	1.0099411	-1.0	-1.0
chr12	46612857	46613327	ENSG00000272369.1|AC008035.1|HNRNPL|HNRNPL	966	+	5.944942	1.4626995	-1.0	-1.0
chr12	46577347	46577617	ENSG00000272369.1|AC008035.1|HNRNPL|HNRNPL	969	+	5.7721877	1.5022341	-1.0	-1.0
chr12	46604637	46604762	ENSG00000272369.1|AC008035.1|HNRNPL|HNRNPL	902	+	6.0255337	1.0093192	-1.0	-1.0
chr12	46613637	46613757	ENSG00000272369.1|AC008035.1|HNRNPL|HNRNPL	902	+	6.229346	1.0097739	-1.0	-1.0
chr12	46632662	46632862	ENSG00000272369.1|AC008035.1|HNRNPL|HNRNPL	932	+	4.5851245	1.1682886	-1.0	-1.0
chr12	47680304	47680429	ENSG00000005175.9|RPAP3|HNRNPL|HNRNPL	901	-	5.8920827	1.0060382	-1.0	-1.0
chr12	48087587	48087702	ENSG00000079387.13|SENP1|HNRNPL|HNRNPL	902	-	5.9712696	1.0090919	-1.0	-1.0
chr12	48044742	48045022	ENSG00000079387.13|SENP1|HNRNPL|HNRNPL	950	-	5.4757853	1.2973042	-1.0	-1.0
chr12	48345609	48345714	ENSG00000167528.12|ZNF641|HNRNPL|HNRNPL	902	-	5.8470373	1.0097739	-1.0	-1.0
chr12	49403522	49403712	ENSG00000123352.17|SPATS2|HNRNPL|HNRNPL	902	+	4.6769547	1.0082996	-1.0	-1.0
chr12	49582398	49582563	ENSG00000110844.13|PRPF40B|HNRNPL|HNRNPL	915	+	3.7495692	1.0720215	-1.0	-1.0
chr12	49576543	49576718	ENSG00000110844.13|PRPF40B|HNRNPL|HNRNPL	937	+	5.96545	1.201989	-1.0	-1.0
chr12	49632054	49632179	ENSG00000110844.13|PRPF40B|HNRNPL|HNRNPL	902	+	5.916622	1.0093901	-1.0	-1.0
chr12	49582573	49582929	ENSG00000110844.13|PRPF40B|HNRNPL|HNRNPL	991	+	7.116279	2.063594	-1.0	-1.0
chr12	49582984	49583089	ENSG00000110844.13|PRPF40B|HNRNPL|HNRNPL	902	+	3.3760662	1.0097739	-1.0	-1.0
chr12	50150478	50150678	ENSG00000139624.12|CERS5|HNRNPL|HNRNPL	967	-	6.2680078	1.4809006	-1.0	-1.0
chr12	50454838	50454962	ENSG00000161813.21|LARP4|HNRNPL|HNRNPL	902	+	6.2940764	1.0097739	-1.0	-1.0
chr12	50477675	50477790	ENSG00000161813.21|LARP4|HNRNPL|HNRNPL	902	+	5.892962	1.0097739	-1.0	-1.0
chr12	50442163	50442478	ENSG00000161813.21|LARP4|HNRNPL|HNRNPL	925	+	3.9098153	1.122356	-1.0	-1.0
chr12	50442498	50442698	ENSG00000161813.21|LARP4|HNRNPL|HNRNPL	942	+	6.344565	1.2370089	-1.0	-1.0
chr12	50583085	50583190	ENSG00000066084.12|DIP2B|HNRNPL|HNRNPL	902	+	5.861989	1.0097739	-1.0	-1.0
chr12	50559490	50559890	ENSG00000066084.12|DIP2B|HNRNPL|HNRNPL	944	+	4.205244	1.2491843	-1.0	-1.0
chr12	50629602	50629727	ENSG00000066084.12|DIP2B|HNRNPL|HNRNPL	902	+	5.959797	1.0097739	-1.0	-1.0
chr12	50600830	50601065	ENSG00000066084.12|DIP2B|HNRNPL|HNRNPL	961	+	5.0680466	1.404883	-1.0	-1.0
chr12	50623405	50623590	ENSG00000066084.12|DIP2B|HNRNPL|HNRNPL	902	+	3.6485157	1.0102065	-1.0	-1.0
chr12	50557425	50557590	ENSG00000066084.12|DIP2B|HNRNPL|HNRNPL	904	+	6.5042267	1.0171896	-1.0	-1.0
chr12	50694398	50694768	ENSG00000066084.12|DIP2B|HNRNPL|HNRNPL	946	+	5.7247605	1.266677	-1.0	-1.0
chr12	50643997	50644132	ENSG00000066084.12|DIP2B|HNRNPL|HNRNPL	902	+	5.9500813	1.0068215	-1.0	-1.0
chr12	50584365	50584500	ENSG00000066084.12|DIP2B|HNRNPL|HNRNPL	912	+	5.854533	1.0568359	-1.0	-1.0
chr12	50567280	50567495	ENSG00000066084.12|DIP2B|HNRNPL|HNRNPL	938	+	6.5101094	1.2109997	-1.0	-1.0
chr12	50785183	50785358	ENSG00000123268.8|ATF1|HNRNPL|HNRNPL	902	+	6.0110016	1.0076578	-1.0	-1.0
chr12	50928601	50928821	ENSG00000185432.11|METTL7A|HNRNPL|HNRNPL	974	+	7.056234	1.5888636	-1.0	-1.0
chr12	51008234	51008384	ENSG00000110911.14|SLC11A2|HNRNPL|HNRNPL	907	-	3.6200402	1.0327754	-1.0	-1.0
chr12	51050590	51050695	ENSG00000050426.15|LETMD1|HNRNPL|HNRNPL	902	+	6.313814	1.0097739	-1.0	-1.0
chr12	52947898	52948093	ENSG00000170421.12|KRT8|HNRNPL|HNRNPL	926	-	5.114992	1.128171	-1.0	-1.0
chr12	52948118	52948408	ENSG00000170421.12|KRT8|HNRNPL|HNRNPL	971	-	5.5924196	1.5436984	-1.0	-1.0
chr12	53026385	53026485	ENSG00000063046.17|EIF4B|HNRNPL|HNRNPL	902	+	5.8168726	1.0097739	-1.0	-1.0
chr12	53119808	53119953	ENSG00000167780.11|SOAT2|HNRNPL|HNRNPL	902	+	6.1410303	1.0092283	-1.0	-1.0
chr12	53106164	53106334	ENSG00000167780.11|SOAT2|HNRNPL|HNRNPL	902	+	4.2014427	1.0097739	-1.0	-1.0
chr12	53480095	53480215	ENSG00000197111.15|PCBP2|HNRNPL|HNRNPL	918	+	3.7328753	1.0873427	-1.0	-1.0
chr12	53584872	53584992	ENSG00000267281.2|AC023509.3|HNRNPL|HNRNPL	902	-	5.9374866	1.0097739	-1.0	-1.0
chr12	53584872	53584992	ENSG00000170653.18|ATF7|HNRNPL|HNRNPL	902	-	5.9374866	1.0097739	-1.0	-1.0
chr12	53711496	53712011	ENSG00000012822.15|CALCOCO1|HNRNPL|HNRNPL	948	-	4.220777	1.2873982	-1.0	-1.0
chr12	53710486	53710666	ENSG00000012822.15|CALCOCO1|HNRNPL|HNRNPL	939	-	4.577839	1.2132038	-1.0	-1.0
chr12	54152742	54152847	ENSG00000123415.15|SMUG1|HNRNPL|HNRNPL	902	-	5.8420267	1.0097739	-1.0	-1.0
chr12	54276716	54276881	ENSG00000094916.15|CBX5|HNRNPL|HNRNPL	927	-	5.130981	1.1343989	-1.0	-1.0
chr12	55786155	55786255	ENSG00000205323.8|SARNP|HNRNPL|HNRNPL	902	-	5.8671813	1.0097739	-1.0	-1.0
chr12	55786155	55786255	ENSG00000257390.5|AC023055.1|HNRNPL|HNRNPL	902	-	5.8671813	1.0097739	-1.0	-1.0
chr12	55932570	55932790	ENSG00000065357.19|DGKA|HNRNPL|HNRNPL	972	+	7.25766	1.5518967	-1.0	-1.0
chr12	55953828	55954008	ENSG00000065357.19|DGKA|HNRNPL|HNRNPL	902	+	6.2197156	1.0097739	-1.0	-1.0
chr12	56088996	56089116	ENSG00000065361.14|ERBB3|HNRNPL|HNRNPL	902	+	6.2823825	1.0092509	-1.0	-1.0
chr12	56090586	56090691	ENSG00000065361.14|ERBB3|HNRNPL|HNRNPL	906	+	3.2924716	1.025029	-1.0	-1.0
chr12	56102498	56102753	ENSG00000065361.14|ERBB3|HNRNPL|HNRNPL	956	+	3.4964156	1.3559024	-1.0	-1.0
chr12	56090726	56091006	ENSG00000065361.14|ERBB3|HNRNPL|HNRNPL	911	+	3.6210403	1.0527585	-1.0	-1.0
chr12	56102496	56102756	ENSG00000257411.1|AC034102.2|HNRNPL|HNRNPL	955	+	3.4718196	1.3436545	-1.0	-1.0
chr12	56486893	56487068	ENSG00000135423.12|GLS2|HNRNPL|HNRNPL	902	-	5.2015266	1.0094875	-1.0	-1.0
chr12	56750032	56750197	ENSG00000198056.13|PRIM1|HNRNPL|HNRNPL	902	-	5.9661016	1.0088524	-1.0	-1.0
chr12	57190146	57190256	ENSG00000123384.13|LRP1|HNRNPL|HNRNPL	902	+	5.9861484	1.0079565	-1.0	-1.0
chr12	57205815	57206195	ENSG00000123384.13|LRP1|HNRNPL|HNRNPL	971	+	5.6720233	1.5390528	-1.0	-1.0
chr12	57200105	57200225	ENSG00000123384.13|LRP1|HNRNPL|HNRNPL	902	+	5.8724446	1.0073605	-1.0	-1.0
chr12	57140096	57140211	ENSG00000123384.13|LRP1|HNRNPL|HNRNPL	901	+	3.701329	1.0052782	-1.0	-1.0
chr12	57191009	57191314	ENSG00000123384.13|LRP1|HNRNPL|HNRNPL	931	+	4.2252674	1.1596818	-1.0	-1.0
chr12	57139361	57139516	ENSG00000123384.13|LRP1|HNRNPL|HNRNPL	902	+	5.3298764	1.0097739	-1.0	-1.0
chr12	57139516	57140096	ENSG00000123384.13|LRP1|HNRNPL|HNRNPL	982	+	6.013275	1.7361784	-1.0	-1.0
chr12	57191512	57192844	ENSG00000123384.13|LRP1|HNRNPL|HNRNPL	992	+	7.1795335	2.0809379	-1.0	-1.0
chr12	57164258	57164398	ENSG00000123384.13|LRP1|HNRNPL|HNRNPL	902	+	5.817747	1.0097739	-1.0	-1.0
chr12	57415903	57416118	ENSG00000179912.20|R3HDM2|HNRNPL|HNRNPL	939	-	5.1733055	1.2181797	-1.0	-1.0
chr12	57356392	57356517	ENSG00000179912.20|R3HDM2|HNRNPL|HNRNPL	902	-	5.856957	1.0097739	-1.0	-1.0
chr12	57388432	57388562	ENSG00000179912.20|R3HDM2|HNRNPL|HNRNPL	902	-	5.0617886	1.0070696	-1.0	-1.0
chr12	57427678	57427873	ENSG00000179912.20|R3HDM2|HNRNPL|HNRNPL	917	-	5.206483	1.0810145	-1.0	-1.0
chr12	57491499	57491609	ENSG00000166986.14|MARS|HNRNPL|HNRNPL	902	+	5.8795633	1.0097739	-1.0	-1.0
chr12	57584452	57584677	ENSG00000155980.11|KIF5A|HNRNPL|HNRNPL	916	+	4.221595	1.07316	-1.0	-1.0
chr12	57586402	57586502	ENSG00000155980.11|KIF5A|HNRNPL|HNRNPL	902	+	2.9256918	1.0097739	-1.0	-1.0
chr12	57584752	57584852	ENSG00000155980.11|KIF5A|HNRNPL|HNRNPL	902	+	6.103494	1.0097739	-1.0	-1.0
chr12	57697723	57698068	ENSG00000135506.15|OS9|HNRNPL|HNRNPL	946	+	5.3023834	1.2702763	-1.0	-1.0
chr12	62335595	62335760	ENSG00000135655.15|USP15|HNRNPL|HNRNPL	902	+	5.9527955	1.0097739	-1.0	-1.0
chr12	62383398	62383513	ENSG00000135655.15|USP15|HNRNPL|HNRNPL	902	+	5.9124436	1.0097739	-1.0	-1.0
chr12	62363370	62363470	ENSG00000135655.15|USP15|HNRNPL|HNRNPL	902	+	6.008169	1.0097739	-1.0	-1.0
chr12	62375845	62375955	ENSG00000135655.15|USP15|HNRNPL|HNRNPL	902	+	5.92481	1.0097739	-1.0	-1.0
chr12	62484458	62484588	ENSG00000061987.15|MON2|HNRNPL|HNRNPL	902	+	5.8695107	1.0097739	-1.0	-1.0
chr12	62564658	62564868	ENSG00000061987.15|MON2|HNRNPL|HNRNPL	928	+	6.374571	1.1402395	-1.0	-1.0
chr12	62575772	62575892	ENSG00000061987.15|MON2|HNRNPL|HNRNPL	902	+	6.2217917	1.0097739	-1.0	-1.0
chr12	62474983	62475103	ENSG00000061987.15|MON2|HNRNPL|HNRNPL	902	+	6.0356483	1.0097739	-1.0	-1.0
chr12	62533665	62533820	ENSG00000061987.15|MON2|HNRNPL|HNRNPL	902	+	3.0971131	1.0067786	-1.0	-1.0
chr12	62872553	62872658	ENSG00000111110.11|PPM1H|HNRNPL|HNRNPL	902	-	5.8168726	1.0097739	-1.0	-1.0
chr12	62891838	62891988	ENSG00000111110.11|PPM1H|HNRNPL|HNRNPL	917	-	3.7231698	1.0820034	-1.0	-1.0
chr12	62894373	62894488	ENSG00000111110.11|PPM1H|HNRNPL|HNRNPL	902	-	5.9911366	1.0097739	-1.0	-1.0
chr12	62931768	62931993	ENSG00000111110.11|PPM1H|HNRNPL|HNRNPL	910	-	4.393319	1.045318	-1.0	-1.0
chr12	62840563	62840783	ENSG00000111110.11|PPM1H|HNRNPL|HNRNPL	964	-	6.189967	1.4458892	-1.0	-1.0
chr12	62667524	62667704	ENSG00000111110.11|PPM1H|HNRNPL|HNRNPL	935	-	6.5041437	1.1899692	-1.0	-1.0
chr12	62856048	62856153	ENSG00000111110.11|PPM1H|HNRNPL|HNRNPL	902	-	5.896212	1.0097739	-1.0	-1.0
chr12	63798358	63798473	ENSG00000118600.11|TMEM5|HNRNPL|HNRNPL	902	+	6.0426254	1.0069002	-1.0	-1.0
chr12	64458067	64458222	ENSG00000183735.9|TBK1|HNRNPL|HNRNPL	913	+	6.555593	1.0627499	-1.0	-1.0
chr12	65190288	65190398	ENSG00000174106.2|LEMD3|HNRNPL|HNRNPL	902	+	5.9153724	1.0097739	-1.0	-1.0
chr12	65191428	65191528	ENSG00000174106.2|LEMD3|HNRNPL|HNRNPL	902	+	5.836954	1.0097739	-1.0	-1.0
chr12	65192253	65192368	ENSG00000174106.2|LEMD3|HNRNPL|HNRNPL	902	+	5.8343353	1.0097739	-1.0	-1.0
chr12	65180868	65180968	ENSG00000174106.2|LEMD3|HNRNPL|HNRNPL	902	+	5.8471837	1.0097739	-1.0	-1.0
chr12	65823636	65823956	ENSG00000241749.4|RPSAP52|HNRNPL|HNRNPL	958	-	5.110949	1.3772722	-1.0	-1.0
chr12	65910291	65910536	ENSG00000149948.13|HMGA2|HNRNPL|HNRNPL	902	+	4.748387	1.008321	-1.0	-1.0
chr12	65824240	65824560	ENSG00000149948.13|HMGA2|HNRNPL|HNRNPL	970	+	4.0741153	1.5176277	-1.0	-1.0
chr12	65934017	65934147	ENSG00000149948.13|HMGA2|HNRNPL|HNRNPL	902	+	5.8786054	1.0086557	-1.0	-1.0
chr12	65905571	65905731	ENSG00000149948.13|HMGA2|HNRNPL|HNRNPL	920	+	4.7104545	1.0978175	-1.0	-1.0
chr12	65843523	65843853	ENSG00000149948.13|HMGA2|HNRNPL|HNRNPL	912	+	3.4225483	1.0561208	-1.0	-1.0
chr12	65846953	65847208	ENSG00000149948.13|HMGA2|HNRNPL|HNRNPL	929	+	3.6857553	1.1458936	-1.0	-1.0
chr12	65949642	65949837	ENSG00000149948.13|HMGA2|HNRNPL|HNRNPL	912	+	3.5197606	1.0548924	-1.0	-1.0
chr12	65854708	65854848	ENSG00000149948.13|HMGA2|HNRNPL|HNRNPL	902	+	3.3045492	1.0097739	-1.0	-1.0
chr12	65901581	65901821	ENSG00000149948.13|HMGA2|HNRNPL|HNRNPL	934	+	4.654273	1.1818262	-1.0	-1.0
chr12	65854853	65855008	ENSG00000149948.13|HMGA2|HNRNPL|HNRNPL	917	+	3.2550254	1.0809613	-1.0	-1.0
chr12	65879577	65879727	ENSG00000149948.13|HMGA2|HNRNPL|HNRNPL	923	+	3.8219426	1.1136285	-1.0	-1.0
chr12	65950187	65950287	ENSG00000149948.13|HMGA2|HNRNPL|HNRNPL	902	+	5.8269897	1.0097739	-1.0	-1.0
chr12	65908271	65908431	ENSG00000149948.13|HMGA2|HNRNPL|HNRNPL	915	+	3.762878	1.0700202	-1.0	-1.0
chr12	65856893	65856998	ENSG00000149948.13|HMGA2|HNRNPL|HNRNPL	902	+	3.092976	1.0097739	-1.0	-1.0
chr12	65862148	65862493	ENSG00000149948.13|HMGA2|HNRNPL|HNRNPL	941	+	4.417568	1.2289225	-1.0	-1.0
chr12	65942677	65942837	ENSG00000149948.13|HMGA2|HNRNPL|HNRNPL	902	+	6.208559	1.009362	-1.0	-1.0
chr12	65956082	65956217	ENSG00000149948.13|HMGA2|HNRNPL|HNRNPL	902	+	6.182707	1.0097739	-1.0	-1.0
chr12	65859368	65859593	ENSG00000149948.13|HMGA2|HNRNPL|HNRNPL	923	+	4.0691934	1.1128321	-1.0	-1.0
chr12	65919102	65919217	ENSG00000149948.13|HMGA2|HNRNPL|HNRNPL	902	+	3.2836304	1.0097739	-1.0	-1.0
chr12	65860148	65860348	ENSG00000149948.13|HMGA2|HNRNPL|HNRNPL	955	+	4.842681	1.3455921	-1.0	-1.0
chr12	65936487	65936682	ENSG00000149948.13|HMGA2|HNRNPL|HNRNPL	957	+	6.459085	1.3701192	-1.0	-1.0
chr12	65851708	65851808	ENSG00000149948.13|HMGA2|HNRNPL|HNRNPL	902	+	4.171192	1.0097739	-1.0	-1.0
chr12	65873657	65873762	ENSG00000149948.13|HMGA2|HNRNPL|HNRNPL	902	+	5.8269897	1.0097739	-1.0	-1.0
chr12	65845543	65845718	ENSG00000149948.13|HMGA2|HNRNPL|HNRNPL	912	+	3.3848107	1.0573797	-1.0	-1.0
chr12	65908856	65908981	ENSG00000149948.13|HMGA2|HNRNPL|HNRNPL	902	+	6.294304	1.0088608	-1.0	-1.0
chr12	65926587	65926742	ENSG00000149948.13|HMGA2|HNRNPL|HNRNPL	910	+	4.0592923	1.0450647	-1.0	-1.0
chr12	65872552	65872887	ENSG00000149948.13|HMGA2|HNRNPL|HNRNPL	951	+	4.840647	1.3126274	-1.0	-1.0
chr12	65929677	65929827	ENSG00000149948.13|HMGA2|HNRNPL|HNRNPL	902	+	5.877282	1.0092118	-1.0	-1.0
chr12	65963604	65963779	ENSG00000149948.13|HMGA2|HNRNPL|HNRNPL	902	+	2.9096568	1.008671	-1.0	-1.0
chr12	65876412	65876617	ENSG00000149948.13|HMGA2|HNRNPL|HNRNPL	932	+	3.8333507	1.1648909	-1.0	-1.0
chr12	65829943	65830103	ENSG00000149948.13|HMGA2|HNRNPL|HNRNPL	906	+	3.1354568	1.0273103	-1.0	-1.0
chr12	65855103	65855308	ENSG00000149948.13|HMGA2|HNRNPL|HNRNPL	932	+	3.7356703	1.166808	-1.0	-1.0
chr12	65964329	65964669	ENSG00000149948.13|HMGA2|HNRNPL|HNRNPL	959	+	5.344437	1.3857292	-1.0	-1.0
chr12	65868522	65868692	ENSG00000149948.13|HMGA2|HNRNPL|HNRNPL	918	+	4.002029	1.0886594	-1.0	-1.0
chr12	65927952	65928057	ENSG00000149948.13|HMGA2|HNRNPL|HNRNPL	902	+	6.017072	1.0097739	-1.0	-1.0
chr12	65871747	65871867	ENSG00000149948.13|HMGA2|HNRNPL|HNRNPL	902	+	5.8503585	1.0097739	-1.0	-1.0
chr12	65957922	65958032	ENSG00000149948.13|HMGA2|HNRNPL|HNRNPL	902	+	6.4500365	1.0097739	-1.0	-1.0
chr12	65943687	65943887	ENSG00000149948.13|HMGA2|HNRNPL|HNRNPL	946	+	5.5375915	1.2642395	-1.0	-1.0
chr12	65887896	65887996	ENSG00000149948.13|HMGA2|HNRNPL|HNRNPL	901	+	3.2096806	1.0036767	-1.0	-1.0
chr12	65855318	65855643	ENSG00000149948.13|HMGA2|HNRNPL|HNRNPL	957	+	4.2558703	1.3662392	-1.0	-1.0
chr12	65890136	65890256	ENSG00000149948.13|HMGA2|HNRNPL|HNRNPL	911	+	4.166015	1.0522805	-1.0	-1.0
chr12	65905466	65905566	ENSG00000149948.13|HMGA2|HNRNPL|HNRNPL	902	+	3.5049694	1.0097739	-1.0	-1.0
chr12	65963809	65964074	ENSG00000149948.13|HMGA2|HNRNPL|HNRNPL	922	+	4.7563963	1.1064005	-1.0	-1.0
chr12	65854408	65854598	ENSG00000149948.13|HMGA2|HNRNPL|HNRNPL	903	+	3.230678	1.0146109	-1.0	-1.0
chr12	65842279	65842589	ENSG00000149948.13|HMGA2|HNRNPL|HNRNPL	906	+	3.8452973	1.0254409	-1.0	-1.0
chr12	66133385	66133580	ENSG00000239335.4|LLPH-AS1|HNRNPL|HNRNPL	950	+	5.515382	1.2974316	-1.0	-1.0
chr12	67284541	67284966	ENSG00000111530.12|CAND1|HNRNPL|HNRNPL	940	+	4.9214406	1.2230265	-1.0	-1.0
chr12	67300555	67300680	ENSG00000111530.12|CAND1|HNRNPL|HNRNPL	902	+	5.9275117	1.0097739	-1.0	-1.0
chr12	68650643	68650783	ENSG00000127314.17|RAP1B|HNRNPL|HNRNPL	902	+	6.1850157	1.0094656	-1.0	-1.0
chr12	68657713	68658088	ENSG00000127314.17|RAP1B|HNRNPL|HNRNPL	955	+	5.8811545	1.342987	-1.0	-1.0
chr12	68627578	68627713	ENSG00000127314.17|RAP1B|HNRNPL|HNRNPL	908	+	3.3830893	1.0366856	-1.0	-1.0
chr12	68658238	68658403	ENSG00000127314.17|RAP1B|HNRNPL|HNRNPL	902	+	5.961227	1.0097739	-1.0	-1.0
chr12	68640258	68640428	ENSG00000127314.17|RAP1B|HNRNPL|HNRNPL	945	+	5.916573	1.2616712	-1.0	-1.0
chr12	68657580	68657680	ENSG00000127314.17|RAP1B|HNRNPL|HNRNPL	902	+	6.0259314	1.0097739	-1.0	-1.0
chr12	68650957	68651102	ENSG00000127314.17|RAP1B|HNRNPL|HNRNPL	902	+	4.6823344	1.0097739	-1.0	-1.0
chr12	68627193	68627383	ENSG00000127314.17|RAP1B|HNRNPL|HNRNPL	926	+	4.4355216	1.1315376	-1.0	-1.0
chr12	68727574	68727724	ENSG00000111581.9|NUP107|HNRNPL|HNRNPL	902	+	6.1421237	1.0097739	-1.0	-1.0
chr12	68753625	68753890	ENSG00000175782.9|SLC35E3|HNRNPL|HNRNPL	931	+	4.542936	1.161558	-1.0	-1.0
chr12	68764026	68764186	ENSG00000175782.9|SLC35E3|HNRNPL|HNRNPL	913	+	6.0046387	1.0591369	-1.0	-1.0
chr12	69243181	69243361	ENSG00000111605.16|CPSF6|HNRNPL|HNRNPL	925	+	3.9738815	1.1228722	-1.0	-1.0
chr12	69253979	69254279	ENSG00000111605.16|CPSF6|HNRNPL|HNRNPL	938	+	6.447632	1.2085711	-1.0	-1.0
chr12	69260627	69260727	ENSG00000111605.16|CPSF6|HNRNPL|HNRNPL	902	+	5.8470373	1.0097739	-1.0	-1.0
chr12	69264392	69264732	ENSG00000111605.16|CPSF6|HNRNPL|HNRNPL	951	+	4.2299333	1.3090837	-1.0	-1.0
chr12	69328988	69329138	ENSG00000274979.1|AC020656.2|HNRNPL|HNRNPL	904	-	3.1613927	1.0162284	-1.0	-1.0
chr12	69328718	69328873	ENSG00000274979.1|AC020656.2|HNRNPL|HNRNPL	924	-	6.321644	1.1218927	-1.0	-1.0
chr12	69329973	69330163	ENSG00000274979.1|AC020656.2|HNRNPL|HNRNPL	933	-	4.0228763	1.1764585	-1.0	-1.0
chr12	69351406	69351681	ENSG00000090382.6|LYZ|HNRNPL|HNRNPL	946	+	5.178404	1.2684748	-1.0	-1.0
chr12	69483109	69483209	ENSG00000166225.8|FRS2|HNRNPL|HNRNPL	902	+	5.8269897	1.0097739	-1.0	-1.0
chr12	69507181	69507281	ENSG00000166225.8|FRS2|HNRNPL|HNRNPL	902	+	5.8671813	1.0097739	-1.0	-1.0
chr12	69797092	69797257	ENSG00000127328.21|RAB3IP|HNRNPL|HNRNPL	902	+	6.224124	1.0095791	-1.0	-1.0
chr12	69817568	69817743	ENSG00000127328.21|RAB3IP|HNRNPL|HNRNPL	904	+	4.0018506	1.0182512	-1.0	-1.0
chr12	69817568	69817743	ENSG00000258052.1|AC025263.2|HNRNPL|HNRNPL	904	+	4.0018506	1.0179119	-1.0	-1.0
chr12	70240745	70241090	ENSG00000257815.5|LINC01481|HNRNPL|HNRNPL	959	-	6.7561746	1.3862813	-1.0	-1.0
chr12	70339422	70339532	ENSG00000111596.11|CNOT2|HNRNPL|HNRNPL	902	+	6.0605917	1.0097739	-1.0	-1.0
chr12	70324719	70324909	ENSG00000111596.11|CNOT2|HNRNPL|HNRNPL	920	+	4.6974306	1.0974203	-1.0	-1.0
chr12	70339757	70340047	ENSG00000111596.11|CNOT2|HNRNPL|HNRNPL	909	+	6.0575576	1.0420734	-1.0	-1.0
chr12	70281410	70281515	ENSG00000111596.11|CNOT2|HNRNPL|HNRNPL	902	+	6.069555	1.0097739	-1.0	-1.0
chr12	70313032	70313237	ENSG00000111596.11|CNOT2|HNRNPL|HNRNPL	902	+	6.08353	1.0097739	-1.0	-1.0
chr12	70318717	70318912	ENSG00000111596.11|CNOT2|HNRNPL|HNRNPL	910	+	6.355975	1.0440061	-1.0	-1.0
chr12	70340742	70340842	ENSG00000111596.11|CNOT2|HNRNPL|HNRNPL	902	+	5.8470373	1.0097739	-1.0	-1.0
chr12	70331753	70331978	ENSG00000111596.11|CNOT2|HNRNPL|HNRNPL	911	+	4.6937594	1.0509436	-1.0	-1.0
chr12	70281805	70281980	ENSG00000111596.11|CNOT2|HNRNPL|HNRNPL	902	+	6.1685567	1.0097708	-1.0	-1.0
chr12	70259432	70259537	ENSG00000111596.11|CNOT2|HNRNPL|HNRNPL	902	+	3.4883986	1.0097739	-1.0	-1.0
chr12	70267627	70267727	ENSG00000111596.11|CNOT2|HNRNPL|HNRNPL	902	+	5.8168726	1.0097739	-1.0	-1.0
chr12	70350785	70350910	ENSG00000111596.11|CNOT2|HNRNPL|HNRNPL	902	+	6.0164557	1.0088421	-1.0	-1.0
chr12	70312432	70312622	ENSG00000111596.11|CNOT2|HNRNPL|HNRNPL	902	+	6.326219	1.0101031	-1.0	-1.0
chr12	70530314	70530559	ENSG00000258168.5|AC025569.1|HNRNPL|HNRNPL	929	+	4.836952	1.1483163	-1.0	-1.0
chr12	71562307	71562412	ENSG00000139292.12|LGR5|HNRNPL|HNRNPL	902	+	5.875787	1.0097739	-1.0	-1.0
chr12	71576692	71576792	ENSG00000139292.12|LGR5|HNRNPL|HNRNPL	902	+	6.176565	1.0097739	-1.0	-1.0
chr12	71478817	71478957	ENSG00000139292.12|LGR5|HNRNPL|HNRNPL	902	+	6.112923	1.0074675	-1.0	-1.0
chr12	71447292	71448277	ENSG00000139292.12|LGR5|HNRNPL|HNRNPL	923	+	3.5501196	1.1119863	-1.0	-1.0
chr12	71463112	71463272	ENSG00000139292.12|LGR5|HNRNPL|HNRNPL	902	+	3.3271632	1.0076562	-1.0	-1.0
chr12	71564732	71564897	ENSG00000139292.12|LGR5|HNRNPL|HNRNPL	902	+	5.925386	1.0097739	-1.0	-1.0
chr12	71451417	71451567	ENSG00000139292.12|LGR5|HNRNPL|HNRNPL	902	+	5.7222557	1.0097739	-1.0	-1.0
chr12	71472447	71472547	ENSG00000139292.12|LGR5|HNRNPL|HNRNPL	902	+	3.2353241	1.0097739	-1.0	-1.0
chr12	71465907	71466007	ENSG00000139292.12|LGR5|HNRNPL|HNRNPL	900	+	5.8860493	1.0004346	-1.0	-1.0
chr12	71561199	71561494	ENSG00000139292.12|LGR5|HNRNPL|HNRNPL	912	+	3.8892934	1.0556322	-1.0	-1.0
chr12	71452212	71452332	ENSG00000139292.12|LGR5|HNRNPL|HNRNPL	903	+	3.213935	1.0144852	-1.0	-1.0
chr12	71546801	71546921	ENSG00000139292.12|LGR5|HNRNPL|HNRNPL	902	+	6.1259036	1.008937	-1.0	-1.0
chr12	71472702	71472842	ENSG00000139292.12|LGR5|HNRNPL|HNRNPL	901	+	6.0895896	1.0055608	-1.0	-1.0
chr12	71581723	71581918	ENSG00000139292.12|LGR5|HNRNPL|HNRNPL	911	+	3.7448308	1.0529298	-1.0	-1.0
chr12	71455752	71455857	ENSG00000139292.12|LGR5|HNRNPL|HNRNPL	902	+	6.1808567	1.0097739	-1.0	-1.0
chr12	71550691	71550801	ENSG00000139292.12|LGR5|HNRNPL|HNRNPL	901	+	5.856671	1.0057515	-1.0	-1.0
chr12	71561049	71561194	ENSG00000139292.12|LGR5|HNRNPL|HNRNPL	941	+	6.438311	1.2324861	-1.0	-1.0
chr12	71480917	71481017	ENSG00000139292.12|LGR5|HNRNPL|HNRNPL	902	+	5.8471837	1.0097739	-1.0	-1.0
chr12	71472562	71472687	ENSG00000139292.12|LGR5|HNRNPL|HNRNPL	906	+	4.395935	1.0284698	-1.0	-1.0
chr12	71537976	71538106	ENSG00000139292.12|LGR5|HNRNPL|HNRNPL	902	+	6.2029862	1.0097739	-1.0	-1.0
chr12	71510440	71510610	ENSG00000139292.12|LGR5|HNRNPL|HNRNPL	939	+	4.934695	1.217722	-1.0	-1.0
chr12	71445417	71445567	ENSG00000139292.12|LGR5|HNRNPL|HNRNPL	907	+	3.531566	1.029916	-1.0	-1.0
chr12	71461727	71461827	ENSG00000139292.12|LGR5|HNRNPL|HNRNPL	902	+	2.988733	1.006776	-1.0	-1.0
chr12	71511625	71511800	ENSG00000139292.12|LGR5|HNRNPL|HNRNPL	951	+	6.2913465	1.3135389	-1.0	-1.0
chr12	71537651	71537866	ENSG00000139292.12|LGR5|HNRNPL|HNRNPL	918	+	3.745075	1.0852716	-1.0	-1.0
chr12	71563422	71563617	ENSG00000139292.12|LGR5|HNRNPL|HNRNPL	915	+	3.743069	1.0727894	-1.0	-1.0
chr12	71454732	71454932	ENSG00000139292.12|LGR5|HNRNPL|HNRNPL	908	+	3.6714237	1.0360154	-1.0	-1.0
chr12	71461567	71461672	ENSG00000139292.12|LGR5|HNRNPL|HNRNPL	902	+	6.3290663	1.0097739	-1.0	-1.0
chr12	71546356	71546796	ENSG00000139292.12|LGR5|HNRNPL|HNRNPL	926	+	4.1047373	1.1337048	-1.0	-1.0
chr12	71462727	71462962	ENSG00000139292.12|LGR5|HNRNPL|HNRNPL	902	+	3.230828	1.0084946	-1.0	-1.0
chr12	71472107	71472372	ENSG00000139292.12|LGR5|HNRNPL|HNRNPL	955	+	5.7256694	1.3511782	-1.0	-1.0
chr12	71451922	71452072	ENSG00000139292.12|LGR5|HNRNPL|HNRNPL	913	+	3.6452477	1.0595988	-1.0	-1.0
chr12	71535631	71535951	ENSG00000139292.12|LGR5|HNRNPL|HNRNPL	967	+	5.383192	1.4770306	-1.0	-1.0
chr12	71639400	71639550	ENSG00000133858.15|ZFC3H1|HNRNPL|HNRNPL	902	-	6.0289927	1.0097739	-1.0	-1.0
chr12	71613002	71613157	ENSG00000133858.15|ZFC3H1|HNRNPL|HNRNPL	903	-	6.216915	1.0127523	-1.0	-1.0
chr12	71645210	71645420	ENSG00000133858.15|ZFC3H1|HNRNPL|HNRNPL	955	-	5.844767	1.3482654	-1.0	-1.0
chr12	71613494	71613664	ENSG00000133858.15|ZFC3H1|HNRNPL|HNRNPL	903	-	6.300989	1.0136878	-1.0	-1.0
chr12	76067655	76068015	ENSG00000187109.13|NAP1L1|HNRNPL|HNRNPL	961	-	5.159963	1.4035554	-1.0	-1.0
chr12	76065317	76065507	ENSG00000187109.13|NAP1L1|HNRNPL|HNRNPL	910	-	3.3814065	1.0443128	-1.0	-1.0
chr12	76059090	76059330	ENSG00000187109.13|NAP1L1|HNRNPL|HNRNPL	923	-	4.236978	1.1123629	-1.0	-1.0
chr12	76346368	76346538	ENSG00000179941.6|BBS10|HNRNPL|HNRNPL	902	-	4.4862647	1.0097739	-1.0	-1.0
chr12	76435036	76435196	ENSG00000091039.16|OSBPL8|HNRNPL|HNRNPL	904	-	5.7679334	1.0172321	-1.0	-1.0
chr12	76812017	76812202	ENSG00000186908.14|ZDHHC17|HNRNPL|HNRNPL	902	+	4.946628	1.0097538	-1.0	-1.0
chr12	77028873	77028983	ENSG00000165891.15|E2F7|HNRNPL|HNRNPL	902	-	5.843774	1.0068344	-1.0	-1.0
chr12	79587223	79587408	ENSG00000177425.10|PAWR|HNRNPL|HNRNPL	909	-	6.4237113	1.0419061	-1.0	-1.0
chr12	79591683	79591808	ENSG00000177425.10|PAWR|HNRNPL|HNRNPL	902	-	3.031807	1.0087134	-1.0	-1.0
chr12	79586763	79586953	ENSG00000177425.10|PAWR|HNRNPL|HNRNPL	925	-	4.9078984	1.1221772	-1.0	-1.0
chr12	79594548	79594763	ENSG00000177425.10|PAWR|HNRNPL|HNRNPL	953	-	6.1009784	1.3258693	-1.0	-1.0
chr12	79656350	79656470	ENSG00000177425.10|PAWR|HNRNPL|HNRNPL	902	-	3.280948	1.0088646	-1.0	-1.0
chr12	79581477	79581657	ENSG00000177425.10|PAWR|HNRNPL|HNRNPL	902	-	5.9902887	1.0097739	-1.0	-1.0
chr12	79584497	79584597	ENSG00000177425.10|PAWR|HNRNPL|HNRNPL	902	-	5.9809685	1.0070461	-1.0	-1.0
chr12	79622577	79622677	ENSG00000177425.10|PAWR|HNRNPL|HNRNPL	902	-	5.915544	1.0097739	-1.0	-1.0
chr12	79586978	79587218	ENSG00000177425.10|PAWR|HNRNPL|HNRNPL	923	-	3.7008862	1.115627	-1.0	-1.0
chr12	79592093	79592373	ENSG00000177425.10|PAWR|HNRNPL|HNRNPL	928	-	4.5585895	1.1426157	-1.0	-1.0
chr12	79638755	79638855	ENSG00000177425.10|PAWR|HNRNPL|HNRNPL	902	-	3.1031313	1.0097739	-1.0	-1.0
chr12	79599367	79599467	ENSG00000177425.10|PAWR|HNRNPL|HNRNPL	902	-	5.816855	1.0080112	-1.0	-1.0
chr12	79617654	79617814	ENSG00000177425.10|PAWR|HNRNPL|HNRNPL	902	-	5.482867	1.0070392	-1.0	-1.0
chr12	79685038	79685138	ENSG00000177425.10|PAWR|HNRNPL|HNRNPL	900	-	5.8273354	1.0019888	-1.0	-1.0
chr12	79677158	79677343	ENSG00000177425.10|PAWR|HNRNPL|HNRNPL	901	-	6.062762	1.0057687	-1.0	-1.0
chr12	79590468	79590608	ENSG00000177425.10|PAWR|HNRNPL|HNRNPL	902	-	5.9294453	1.0097739	-1.0	-1.0
chr12	79656210	79656330	ENSG00000177425.10|PAWR|HNRNPL|HNRNPL	902	-	5.917351	1.0097739	-1.0	-1.0
chr12	79586483	79586663	ENSG00000177425.10|PAWR|HNRNPL|HNRNPL	916	-	3.6612058	1.0772083	-1.0	-1.0
chr12	79682548	79682708	ENSG00000177425.10|PAWR|HNRNPL|HNRNPL	902	-	6.1500125	1.0093082	-1.0	-1.0
chr12	79599507	79599672	ENSG00000177425.10|PAWR|HNRNPL|HNRNPL	946	-	5.9235206	1.2708629	-1.0	-1.0
chr12	79698311	79698411	ENSG00000258048.1|AC073569.2|HNRNPL|HNRNPL	902	+	5.8470373	1.0097739	-1.0	-1.0
chr12	80871167	80871357	ENSG00000111052.7|LIN7A|HNRNPL|HNRNPL	902	-	6.2323704	1.0093431	-1.0	-1.0
chr12	80810351	80810506	ENSG00000111052.7|LIN7A|HNRNPL|HNRNPL	902	-	5.9757395	1.0071391	-1.0	-1.0
chr12	80907009	80907204	ENSG00000111052.7|LIN7A|HNRNPL|HNRNPL	941	-	4.1078615	1.2308667	-1.0	-1.0
chr12	80923859	80924034	ENSG00000111052.7|LIN7A|HNRNPL|HNRNPL	902	-	5.943347	1.0097739	-1.0	-1.0
chr12	80840338	80840533	ENSG00000111052.7|LIN7A|HNRNPL|HNRNPL	923	-	4.642569	1.1129177	-1.0	-1.0
chr12	81097441	81097591	ENSG00000111058.7|ACSS3|HNRNPL|HNRNPL	903	+	3.282597	1.0135487	-1.0	-1.0
chr12	81135734	81135919	ENSG00000111058.7|ACSS3|HNRNPL|HNRNPL	902	+	6.012435	1.0097739	-1.0	-1.0
chr12	81180204	81180409	ENSG00000111058.7|ACSS3|HNRNPL|HNRNPL	944	+	5.4321203	1.2550659	-1.0	-1.0
chr12	81225871	81226271	ENSG00000111058.7|ACSS3|HNRNPL|HNRNPL	939	+	4.7013507	1.215298	-1.0	-1.0
chr12	81229641	81229801	ENSG00000111058.7|ACSS3|HNRNPL|HNRNPL	902	+	5.884224	1.0097739	-1.0	-1.0
chr12	81222486	81222601	ENSG00000111058.7|ACSS3|HNRNPL|HNRNPL	902	+	5.99798	1.0097573	-1.0	-1.0
chr12	81146412	81146577	ENSG00000111058.7|ACSS3|HNRNPL|HNRNPL	922	+	5.396434	1.1066743	-1.0	-1.0
chr12	81161071	81161191	ENSG00000111058.7|ACSS3|HNRNPL|HNRNPL	902	+	4.218882	1.00841	-1.0	-1.0
chr12	81164276	81164486	ENSG00000111058.7|ACSS3|HNRNPL|HNRNPL	924	+	5.2767696	1.1189713	-1.0	-1.0
chr12	81207982	81208142	ENSG00000111058.7|ACSS3|HNRNPL|HNRNPL	902	+	6.019723	1.0097739	-1.0	-1.0
chr12	81156586	81156701	ENSG00000111058.7|ACSS3|HNRNPL|HNRNPL	902	+	5.881427	1.0084664	-1.0	-1.0
chr12	81182829	81182934	ENSG00000111058.7|ACSS3|HNRNPL|HNRNPL	902	+	5.958133	1.0097739	-1.0	-1.0
chr12	81113394	81113494	ENSG00000111058.7|ACSS3|HNRNPL|HNRNPL	902	+	5.8671813	1.0097739	-1.0	-1.0
chr12	81112264	81112404	ENSG00000111058.7|ACSS3|HNRNPL|HNRNPL	902	+	6.0109816	1.0097739	-1.0	-1.0
chr12	81137204	81137404	ENSG00000111058.7|ACSS3|HNRNPL|HNRNPL	903	+	3.5165966	1.0146484	-1.0	-1.0
chr12	81147237	81147482	ENSG00000111058.7|ACSS3|HNRNPL|HNRNPL	940	+	3.8813958	1.2207211	-1.0	-1.0
chr12	81156051	81156331	ENSG00000111058.7|ACSS3|HNRNPL|HNRNPL	907	+	3.8238592	1.0294846	-1.0	-1.0
chr12	81097691	81097846	ENSG00000111058.7|ACSS3|HNRNPL|HNRNPL	902	+	2.9816945	1.0075438	-1.0	-1.0
chr12	81101971	81102101	ENSG00000111058.7|ACSS3|HNRNPL|HNRNPL	901	+	3.1918893	1.0053272	-1.0	-1.0
chr12	81175489	81175604	ENSG00000111058.7|ACSS3|HNRNPL|HNRNPL	944	+	6.138012	1.2545625	-1.0	-1.0
chr12	81155561	81155981	ENSG00000111058.7|ACSS3|HNRNPL|HNRNPL	926	+	4.990135	1.1297505	-1.0	-1.0
chr12	81125224	81125379	ENSG00000111058.7|ACSS3|HNRNPL|HNRNPL	902	+	4.764844	1.0069367	-1.0	-1.0
chr12	81147762	81148022	ENSG00000111058.7|ACSS3|HNRNPL|HNRNPL	938	+	4.499131	1.2044168	-1.0	-1.0
chr12	81212067	81212207	ENSG00000111058.7|ACSS3|HNRNPL|HNRNPL	902	+	5.922034	1.0097739	-1.0	-1.0
chr12	81163976	81164086	ENSG00000111058.7|ACSS3|HNRNPL|HNRNPL	902	+	3.1441627	1.0080309	-1.0	-1.0
chr12	81229216	81229426	ENSG00000111058.7|ACSS3|HNRNPL|HNRNPL	913	+	6.4280343	1.0617148	-1.0	-1.0
chr12	81148207	81148427	ENSG00000111058.7|ACSS3|HNRNPL|HNRNPL	958	+	5.0582113	1.3790948	-1.0	-1.0
chr12	81157791	81158331	ENSG00000111058.7|ACSS3|HNRNPL|HNRNPL	946	+	5.150607	1.2653332	-1.0	-1.0
chr12	81110144	81110244	ENSG00000111058.7|ACSS3|HNRNPL|HNRNPL	902	+	5.8671813	1.0097739	-1.0	-1.0
chr12	81135399	81135639	ENSG00000111058.7|ACSS3|HNRNPL|HNRNPL	902	+	5.6856213	1.0097739	-1.0	-1.0
chr12	81233516	81233731	ENSG00000111058.7|ACSS3|HNRNPL|HNRNPL	932	+	3.7326903	1.1666294	-1.0	-1.0
chr12	81233951	81234111	ENSG00000111058.7|ACSS3|HNRNPL|HNRNPL	902	+	5.945571	1.0097739	-1.0	-1.0
chr12	81126084	81126204	ENSG00000111058.7|ACSS3|HNRNPL|HNRNPL	902	+	4.146081	1.0097739	-1.0	-1.0
chr12	81147537	81147647	ENSG00000111058.7|ACSS3|HNRNPL|HNRNPL	902	+	6.4560003	1.0097739	-1.0	-1.0
chr12	81118429	81118604	ENSG00000111058.7|ACSS3|HNRNPL|HNRNPL	910	+	4.134366	1.0468931	-1.0	-1.0
chr12	81226696	81227571	ENSG00000111058.7|ACSS3|HNRNPL|HNRNPL	931	+	4.0221057	1.1584022	-1.0	-1.0
chr12	81090246	81090476	ENSG00000111058.7|ACSS3|HNRNPL|HNRNPL	902	+	6.1426525	1.0101826	-1.0	-1.0
chr12	81129069	81129184	ENSG00000111058.7|ACSS3|HNRNPL|HNRNPL	902	+	5.8269897	1.0097739	-1.0	-1.0
chr12	81226341	81226691	ENSG00000111058.7|ACSS3|HNRNPL|HNRNPL	933	+	4.7402225	1.1710923	-1.0	-1.0
chr12	88132613	88132808	ENSG00000198707.14|CEP290|HNRNPL|HNRNPL	902	-	6.1091743	1.0088332	-1.0	-1.0
chr12	88054598	88054773	ENSG00000198707.14|CEP290|HNRNPL|HNRNPL	902	-	6.1398983	1.0097739	-1.0	-1.0
chr12	89449175	89449395	ENSG00000139323.13|POC1B|HNRNPL|HNRNPL	902	-	4.9817243	1.0093675	-1.0	-1.0
chr12	89432570	89432745	ENSG00000139323.13|POC1B|HNRNPL|HNRNPL	937	-	6.0063667	1.1973091	-1.0	-1.0
chr12	89692926	89693081	ENSG00000070961.15|ATP2B1|HNRNPL|HNRNPL	902	-	5.91907	1.0086827	-1.0	-1.0
chr12	89626770	89626870	ENSG00000070961.15|ATP2B1|HNRNPL|HNRNPL	902	-	5.8471837	1.0097739	-1.0	-1.0
chr12	89647585	89647790	ENSG00000070961.15|ATP2B1|HNRNPL|HNRNPL	945	-	4.3095	1.257452	-1.0	-1.0
chr12	92884928	92885108	ENSG00000102189.16|EEA1|HNRNPL|HNRNPL	902	-	6.104497	1.0094432	-1.0	-1.0
chr12	93422684	93422799	ENSG00000177889.9|UBE2N|HNRNPL|HNRNPL	902	-	5.8687615	1.0097739	-1.0	-1.0
chr12	93438495	93438605	ENSG00000177889.9|UBE2N|HNRNPL|HNRNPL	902	-	5.943079	1.0097739	-1.0	-1.0
chr12	93497437	93497537	ENSG00000198015.12|MRPL42|HNRNPL|HNRNPL	902	+	5.962599	1.0097739	-1.0	-1.0
chr12	93481747	93482137	ENSG00000198015.12|MRPL42|HNRNPL|HNRNPL	937	+	4.5830846	1.1985114	-1.0	-1.0
chr12	93501450	93501550	ENSG00000198015.12|MRPL42|HNRNPL|HNRNPL	902	+	5.8570085	1.0097739	-1.0	-1.0
chr12	93503100	93503280	ENSG00000198015.12|MRPL42|HNRNPL|HNRNPL	921	+	5.0449677	1.104755	-1.0	-1.0
chr12	93721332	93721562	ENSG00000169372.12|CRADD|HNRNPL|HNRNPL	928	+	4.309918	1.1451594	-1.0	-1.0
chr12	93767651	93767811	ENSG00000169372.12|CRADD|HNRNPL|HNRNPL	902	+	6.010761	1.0097739	-1.0	-1.0
chr12	93701172	93701347	ENSG00000169372.12|CRADD|HNRNPL|HNRNPL	902	+	2.9784203	1.0087333	-1.0	-1.0
chr12	93688722	93688847	ENSG00000169372.12|CRADD|HNRNPL|HNRNPL	901	+	5.838356	1.0062826	-1.0	-1.0
chr12	93756801	93756941	ENSG00000169372.12|CRADD|HNRNPL|HNRNPL	902	+	5.9657106	1.0097739	-1.0	-1.0
chr12	93767846	93767946	ENSG00000169372.12|CRADD|HNRNPL|HNRNPL	901	+	5.816855	1.0029135	-1.0	-1.0
chr12	93790831	93791071	ENSG00000169372.12|CRADD|HNRNPL|HNRNPL	907	+	4.7680655	1.0331229	-1.0	-1.0
chr12	93824309	93824499	ENSG00000169372.12|CRADD|HNRNPL|HNRNPL	905	+	3.8118527	1.0242957	-1.0	-1.0
chr12	94218639	94218779	ENSG00000136040.8|PLXNC1|HNRNPL|HNRNPL	902	+	6.0259705	1.0078961	-1.0	-1.0
chr12	94164540	94164780	ENSG00000136040.8|PLXNC1|HNRNPL|HNRNPL	954	+	5.7426777	1.3389274	-1.0	-1.0
chr12	95290459	95290569	ENSG00000028203.17|VEZT|HNRNPL|HNRNPL	902	+	5.990169	1.0097739	-1.0	-1.0
chr12	95280481	95280611	ENSG00000028203.17|VEZT|HNRNPL|HNRNPL	902	+	6.175985	1.0097739	-1.0	-1.0
chr12	95264037	95264197	ENSG00000028203.17|VEZT|HNRNPL|HNRNPL	902	+	6.021721	1.0097739	-1.0	-1.0
chr12	95255095	95255210	ENSG00000028203.17|VEZT|HNRNPL|HNRNPL	902	+	5.8790307	1.0097739	-1.0	-1.0
chr12	95497153	95497288	ENSG00000111142.13|METAP2|HNRNPL|HNRNPL	902	+	5.9582453	1.0097739	-1.0	-1.0
chr12	95954753	95954868	ENSG00000139344.7|AMDHD1|HNRNPL|HNRNPL	902	+	5.8570085	1.0097739	-1.0	-1.0
chr12	95951002	95951122	ENSG00000139344.7|AMDHD1|HNRNPL|HNRNPL	902	+	5.947005	1.0097739	-1.0	-1.0
chr12	95982403	95982568	ENSG00000084110.10|HAL|HNRNPL|HNRNPL	902	-	6.1317134	1.0097739	-1.0	-1.0
chr12	95993674	95993771	ENSG00000084110.10|HAL|HNRNPL|HNRNPL	909	-	4.5004506	1.0393409	-1.0	-1.0
chr12	95990017	95990172	ENSG00000084110.10|HAL|HNRNPL|HNRNPL	902	-	6.149002	1.0097739	-1.0	-1.0
chr12	96010673	96010888	ENSG00000111144.9|LTA4H|HNRNPL|HNRNPL	906	-	6.273976	1.0245843	-1.0	-1.0
chr12	96226608	96226708	ENSG00000111145.7|ELK3|HNRNPL|HNRNPL	902	+	6.060167	1.0097739	-1.0	-1.0
chr12	96371900	96372055	ENSG00000059758.7|CDK17|HNRNPL|HNRNPL	902	-	3.1074476	1.0109373	-1.0	-1.0
chr12	96930162	96930327	ENSG00000139350.11|NEDD1|HNRNPL|HNRNPL	902	+	6.1385	1.0097613	-1.0	-1.0
chr12	96930777	96930902	ENSG00000139350.11|NEDD1|HNRNPL|HNRNPL	904	+	4.350999	1.0197288	-1.0	-1.0
chr12	98513047	98513147	ENSG00000257167.2|TMPO-AS1|HNRNPL|HNRNPL	902	-	5.8669696	1.0097739	-1.0	-1.0
chr12	98533992	98534092	ENSG00000120802.13|TMPO|HNRNPL|HNRNPL	902	+	5.8471837	1.0097739	-1.0	-1.0
chr12	98619055	98619195	ENSG00000166130.14|IKBIP|HNRNPL|HNRNPL	902	-	5.9792547	1.0097739	-1.0	-1.0
chr12	98621555	98621665	ENSG00000166130.14|IKBIP|HNRNPL|HNRNPL	902	-	5.961743	1.0097739	-1.0	-1.0
chr12	100069458	100069558	ENSG00000111647.12|UHRF1BP1L|HNRNPL|HNRNPL	900	-	6.007542	1.0006627	-1.0	-1.0
chr12	100529408	100529583	ENSG00000012504.13|NR1H4|HNRNPL|HNRNPL	902	+	4.6286592	1.0097739	-1.0	-1.0
chr12	100546788	100546888	ENSG00000012504.13|NR1H4|HNRNPL|HNRNPL	900	+	6.0167522	1.0004346	-1.0	-1.0
chr12	100554288	100554433	ENSG00000012504.13|NR1H4|HNRNPL|HNRNPL	901	+	3.928876	1.0063468	-1.0	-1.0
chr12	100561573	100561753	ENSG00000012504.13|NR1H4|HNRNPL|HNRNPL	902	+	6.138581	1.0089337	-1.0	-1.0
chr12	100549673	100549968	ENSG00000012504.13|NR1H4|HNRNPL|HNRNPL	915	+	3.9479728	1.0686055	-1.0	-1.0
chr12	100505849	100506094	ENSG00000012504.13|NR1H4|HNRNPL|HNRNPL	914	+	4.4264474	1.0665643	-1.0	-1.0
chr12	100557318	100557548	ENSG00000012504.13|NR1H4|HNRNPL|HNRNPL	950	+	5.455245	1.2985166	-1.0	-1.0
chr12	100552398	100552578	ENSG00000012504.13|NR1H4|HNRNPL|HNRNPL	901	+	3.3422282	1.0062454	-1.0	-1.0
chr12	100555563	100555788	ENSG00000012504.13|NR1H4|HNRNPL|HNRNPL	948	+	5.939061	1.2871295	-1.0	-1.0
chr12	101721454	101721579	ENSG00000111666.10|CHPT1|HNRNPL|HNRNPL	902	+	5.821931	1.0097739	-1.0	-1.0
chr12	101732546	101732646	ENSG00000111666.10|CHPT1|HNRNPL|HNRNPL	902	+	5.9347014	1.0097739	-1.0	-1.0
chr12	101729188	101729298	ENSG00000111666.10|CHPT1|HNRNPL|HNRNPL	902	+	6.142926	1.0089022	-1.0	-1.0
chr12	101729503	101729646	ENSG00000111666.10|CHPT1|HNRNPL|HNRNPL	902	+	6.051495	1.0097739	-1.0	-1.0
chr12	101711234	101711339	ENSG00000111666.10|CHPT1|HNRNPL|HNRNPL	902	+	5.852217	1.0097739	-1.0	-1.0
chr12	101736761	101736896	ENSG00000111666.10|CHPT1|HNRNPL|HNRNPL	902	+	3.7023933	1.008635	-1.0	-1.0
chr12	101731911	101732101	ENSG00000111666.10|CHPT1|HNRNPL|HNRNPL	943	+	4.3982463	1.2412884	-1.0	-1.0
chr12	101732131	101732516	ENSG00000111666.10|CHPT1|HNRNPL|HNRNPL	921	+	3.903914	1.1049724	-1.0	-1.0
chr12	101741729	101741844	ENSG00000111666.10|CHPT1|HNRNPL|HNRNPL	903	+	3.5713239	1.0127935	-1.0	-1.0
chr12	101903797	101904002	ENSG00000136048.13|DRAM1|HNRNPL|HNRNPL	941	+	4.676169	1.2282706	-1.0	-1.0
chr12	101919162	101919332	ENSG00000136048.13|DRAM1|HNRNPL|HNRNPL	902	+	3.5690517	1.0097739	-1.0	-1.0
chr12	102024091	102024206	ENSG00000120860.10|WASHC3|HNRNPL|HNRNPL	902	-	6.1010523	1.0097739	-1.0	-1.0
chr12	102024326	102024511	ENSG00000120860.10|WASHC3|HNRNPL|HNRNPL	902	-	3.9567342	1.0097739	-1.0	-1.0
chr12	102015647	102015842	ENSG00000120860.10|WASHC3|HNRNPL|HNRNPL	902	-	5.9958158	1.0069	-1.0	-1.0
chr12	102170223	102170343	ENSG00000185480.11|PARPBP|HNRNPL|HNRNPL	946	+	5.771291	1.2711412	-1.0	-1.0
chr12	102341634	102341769	ENSG00000281344.1|HELLPAR|HNRNPL|HNRNPL	929	+	6.686262	1.149379	-1.0	-1.0
chr12	102222484	102222584	ENSG00000281344.1|HELLPAR|HNRNPL|HNRNPL	900	+	5.836954	1.0004346	-1.0	-1.0
chr12	102228029	102228149	ENSG00000281344.1|HELLPAR|HNRNPL|HNRNPL	937	+	6.172086	1.1987863	-1.0	-1.0
chr12	102202154	102202284	ENSG00000281344.1|HELLPAR|HNRNPL|HNRNPL	902	+	5.885229	1.0097739	-1.0	-1.0
chr12	102206864	102207124	ENSG00000281344.1|HELLPAR|HNRNPL|HNRNPL	907	+	4.2619987	1.0319227	-1.0	-1.0
chr12	102415177	102415337	ENSG00000283052.1|LINC02456|HNRNPL|HNRNPL	902	+	6.137025	1.0095011	-1.0	-1.0
chr12	102414082	102414297	ENSG00000283052.1|LINC02456|HNRNPL|HNRNPL	943	+	5.4010534	1.2420688	-1.0	-1.0
chr12	102341635	102341765	ENSG00000283052.1|LINC02456|HNRNPL|HNRNPL	929	+	6.692994	1.1494627	-1.0	-1.0
chr12	102869973	102870073	ENSG00000171759.9|PAH|HNRNPL|HNRNPL	902	-	6.0690827	1.0097739	-1.0	-1.0
chr12	102847518	102847713	ENSG00000171759.9|PAH|HNRNPL|HNRNPL	948	-	4.260516	1.2860577	-1.0	-1.0
chr12	102847873	102848003	ENSG00000171759.9|PAH|HNRNPL|HNRNPL	903	-	3.0563362	1.0116544	-1.0	-1.0
chr12	102841620	102841720	ENSG00000171759.9|PAH|HNRNPL|HNRNPL	902	-	3.5278196	1.0097739	-1.0	-1.0
chr12	102849278	102849513	ENSG00000171759.9|PAH|HNRNPL|HNRNPL	961	-	4.4266696	1.4129599	-1.0	-1.0
chr12	102840128	102840248	ENSG00000171759.9|PAH|HNRNPL|HNRNPL	902	-	5.89755	1.0097739	-1.0	-1.0
chr12	102847269	102847378	ENSG00000171759.9|PAH|HNRNPL|HNRNPL	902	-	4.9572873	1.0097739	-1.0	-1.0
chr12	102846411	102846531	ENSG00000171759.9|PAH|HNRNPL|HNRNPL	901	-	2.8771596	1.006017	-1.0	-1.0
chr12	102849078	102849178	ENSG00000171759.9|PAH|HNRNPL|HNRNPL	902	-	4.217672	1.0097739	-1.0	-1.0
chr12	102869238	102869353	ENSG00000171759.9|PAH|HNRNPL|HNRNPL	902	-	5.9107127	1.0097739	-1.0	-1.0
chr12	102847019	102847124	ENSG00000171759.9|PAH|HNRNPL|HNRNPL	902	-	2.996501	1.0070461	-1.0	-1.0
chr12	102848008	102848178	ENSG00000171759.9|PAH|HNRNPL|HNRNPL	953	-	4.8793178	1.3280989	-1.0	-1.0
chr12	102906988	102907198	ENSG00000171759.9|PAH|HNRNPL|HNRNPL	912	-	6.3705273	1.056432	-1.0	-1.0
chr12	102850933	102851058	ENSG00000171759.9|PAH|HNRNPL|HNRNPL	902	-	6.022847	1.0097739	-1.0	-1.0
chr12	104096593	104096693	ENSG00000111727.11|HCFC2|HNRNPL|HNRNPL	902	+	5.8168726	1.0097739	-1.0	-1.0
chr12	104339838	104340018	ENSG00000198431.15|TXNRD1|HNRNPL|HNRNPL	909	+	3.3936176	1.0431212	-1.0	-1.0
chr12	104321601	104321806	ENSG00000198431.15|TXNRD1|HNRNPL|HNRNPL	933	+	4.848372	1.1762109	-1.0	-1.0
chr12	105150139	105150269	ENSG00000136051.13|WASHC4|HNRNPL|HNRNPL	901	+	5.836954	1.0028121	-1.0	-1.0
chr12	106307001	106307116	ENSG00000166046.10|TCP11L2|HNRNPL|HNRNPL	902	+	6.3320627	1.0079997	-1.0	-1.0
chr12	106884022	106884267	ENSG00000111785.19|RIC8B|HNRNPL|HNRNPL	902	+	6.1037207	1.0097739	-1.0	-1.0
chr12	106972129	106972274	ENSG00000151135.9|TMEM263|HNRNPL|HNRNPL	911	+	3.7062106	1.0496467	-1.0	-1.0
chr12	106982173	106982298	ENSG00000120832.9|MTERF2|HNRNPL|HNRNPL	902	-	6.0020723	1.0097739	-1.0	-1.0
chr12	106982018	106982153	ENSG00000120832.9|MTERF2|HNRNPL|HNRNPL	902	-	5.1577673	1.0097739	-1.0	-1.0
chr12	107467500	107467730	ENSG00000151136.14|BTBD11|HNRNPL|HNRNPL	960	+	5.5570884	1.3937134	-1.0	-1.0
chr12	107566589	107566719	ENSG00000151136.14|BTBD11|HNRNPL|HNRNPL	919	+	6.56748	1.0941579	-1.0	-1.0
chr12	107497225	107497655	ENSG00000151136.14|BTBD11|HNRNPL|HNRNPL	955	+	6.2593613	1.342532	-1.0	-1.0
chr12	109081498	109081623	ENSG00000135093.12|USP30|HNRNPL|HNRNPL	965	+	5.4270916	1.4517283	-1.0	-1.0
chr12	109081633	109081733	ENSG00000135093.12|USP30|HNRNPL|HNRNPL	902	+	5.9624286	1.0097739	-1.0	-1.0
chr12	109054902	109055097	ENSG00000135093.12|USP30|HNRNPL|HNRNPL	902	+	6.2562575	1.0097739	-1.0	-1.0
chr12	109085363	109085483	ENSG00000135093.12|USP30|HNRNPL|HNRNPL	901	+	5.893817	1.0027145	-1.0	-1.0
chr12	109255059	109255174	ENSG00000076555.15|ACACB|HNRNPL|HNRNPL	902	+	6.326436	1.0093927	-1.0	-1.0
chr12	109561907	109562052	ENSG00000139428.11|MMAB|HNRNPL|HNRNPL	902	-	6.004822	1.0097739	-1.0	-1.0
chr12	109562137	109562262	ENSG00000139428.11|MMAB|HNRNPL|HNRNPL	902	-	5.4296255	1.0097739	-1.0	-1.0
chr12	109915095	109915215	ENSG00000139437.17|TCHP|HNRNPL|HNRNPL	902	+	3.4460292	1.0083886	-1.0	-1.0
chr12	110375731	110375946	ENSG00000196510.12|ANAPC7|HNRNPL|HNRNPL	935	-	6.512805	1.1860893	-1.0	-1.0
chr12	110498970	110499110	ENSG00000111237.18|VPS29|HNRNPL|HNRNPL	902	-	5.876724	1.0088196	-1.0	-1.0
chr12	110496777	110496887	ENSG00000111237.18|VPS29|HNRNPL|HNRNPL	902	-	5.8467865	1.0067935	-1.0	-1.0
chr12	110720484	110720594	ENSG00000186298.11|PPP1CC|HNRNPL|HNRNPL	902	-	3.4306817	1.0097739	-1.0	-1.0
chr12	110720324	110720424	ENSG00000186298.11|PPP1CC|HNRNPL|HNRNPL	902	-	5.837038	1.0097739	-1.0	-1.0
chr12	111544531	111544631	ENSG00000204842.14|ATXN2|HNRNPL|HNRNPL	902	-	5.8471837	1.0097739	-1.0	-1.0
chr12	111464176	111464541	ENSG00000204842.14|ATXN2|HNRNPL|HNRNPL	963	-	5.063683	1.4290241	-1.0	-1.0
chr12	111548321	111548516	ENSG00000204842.14|ATXN2|HNRNPL|HNRNPL	935	-	5.130842	1.187044	-1.0	-1.0
chr12	111656150	111656315	ENSG00000089234.15|BRAP|HNRNPL|HNRNPL	902	-	6.116101	1.0097739	-1.0	-1.0
chr12	111887797	111887907	ENSG00000089022.13|MAPKAPK5|HNRNPL|HNRNPL	911	+	3.3231888	1.048741	-1.0	-1.0
chr12	111942735	111942925	ENSG00000198270.12|TMEM116|HNRNPL|HNRNPL	960	-	6.913252	1.3934256	-1.0	-1.0
chr12	112105931	112106101	ENSG00000111300.9|NAA25|HNRNPL|HNRNPL	902	-	6.1082373	1.0090544	-1.0	-1.0
chr12	112297417	112297517	ENSG00000173064.12|HECTD4|HNRNPL|HNRNPL	902	-	5.8570085	1.0097739	-1.0	-1.0
chr12	112297022	112297237	ENSG00000173064.12|HECTD4|HNRNPL|HNRNPL	930	-	4.184231	1.1529746	-1.0	-1.0
chr12	112168382	112168482	ENSG00000173064.12|HECTD4|HNRNPL|HNRNPL	902	-	5.8168726	1.0097739	-1.0	-1.0
chr12	112206978	112207243	ENSG00000173064.12|HECTD4|HNRNPL|HNRNPL	960	-	5.7785015	1.4005872	-1.0	-1.0
chr12	112296092	112296297	ENSG00000173064.12|HECTD4|HNRNPL|HNRNPL	919	-	4.2811737	1.0928574	-1.0	-1.0
chr12	112296297	112296522	ENSG00000173064.12|HECTD4|HNRNPL|HNRNPL	920	-	3.7873514	1.0947684	-1.0	-1.0
chr12	112296532	112296772	ENSG00000173064.12|HECTD4|HNRNPL|HNRNPL	909	-	3.6485565	1.0398221	-1.0	-1.0
chr12	112498680	112498795	ENSG00000179295.17|PTPN11|HNRNPL|HNRNPL	902	+	6.0543485	1.0097739	-1.0	-1.0
chr12	112459776	112459991	ENSG00000179295.17|PTPN11|HNRNPL|HNRNPL	959	+	5.6352677	1.3917894	-1.0	-1.0
chr12	113317611	113318796	ENSG00000089060.11|SLC8B1|HNRNPL|HNRNPL	963	-	6.558201	1.4280525	-1.0	-1.0
chr12	113373462	113373652	ENSG00000151176.7|PLBD2|HNRNPL|HNRNPL	902	+	6.1100225	1.0096982	-1.0	-1.0
chr12	113373812	113374007	ENSG00000151176.7|PLBD2|HNRNPL|HNRNPL	912	+	5.432231	1.0560515	-1.0	-1.0
chr12	113389518	113389823	ENSG00000151176.7|PLBD2|HNRNPL|HNRNPL	950	+	4.499063	1.3008013	-1.0	-1.0
chr12	113390183	113391098	ENSG00000151176.7|PLBD2|HNRNPL|HNRNPL	956	+	4.081714	1.356652	-1.0	-1.0
chr12	113389858	113389973	ENSG00000151176.7|PLBD2|HNRNPL|HNRNPL	917	+	5.0318255	1.0819342	-1.0	-1.0
chr12	113389368	113389518	ENSG00000151176.7|PLBD2|HNRNPL|HNRNPL	903	+	3.180331	1.0119429	-1.0	-1.0
chr12	113389118	113389278	ENSG00000151176.7|PLBD2|HNRNPL|HNRNPL	902	+	5.963758	1.0082068	-1.0	-1.0
chr12	113388983	113389083	ENSG00000151176.7|PLBD2|HNRNPL|HNRNPL	902	+	3.1020815	1.0097739	-1.0	-1.0
chr12	113391243	113391398	ENSG00000151176.7|PLBD2|HNRNPL|HNRNPL	902	+	3.1451135	1.0088739	-1.0	-1.0
chr12	113763163	113763753	ENSG00000249550.6|LINC01234|HNRNPL|HNRNPL	968	-	6.327302	1.492797	-1.0	-1.0
chr12	113817277	113817472	ENSG00000122965.10|RBM19|HNRNPL|HNRNPL	955	-	4.520351	1.3453574	-1.0	-1.0
chr12	115860258	115860468	ENSG00000257683.1|LINC02463|HNRNPL|HNRNPL	914	-	4.5307355	1.0674844	-1.0	-1.0
chr12	116182902	116183097	ENSG00000123066.7|MED13L|HNRNPL|HNRNPL	937	-	6.5634065	1.2023906	-1.0	-1.0
chr12	116092806	116092906	ENSG00000123066.7|MED13L|HNRNPL|HNRNPL	902	-	5.9156704	1.0070461	-1.0	-1.0
chr12	115978123	115978313	ENSG00000123066.7|MED13L|HNRNPL|HNRNPL	904	-	3.4927773	1.0168281	-1.0	-1.0
chr12	116190237	116190412	ENSG00000123066.7|MED13L|HNRNPL|HNRNPL	931	-	4.9071207	1.1619177	-1.0	-1.0
chr12	116276255	116276429	ENSG00000123066.7|MED13L|HNRNPL|HNRNPL	968	-	5.1270895	1.4942498	-1.0	-1.0
chr12	116065166	116065391	ENSG00000123066.7|MED13L|HNRNPL|HNRNPL	964	-	5.700645	1.4409878	-1.0	-1.0
chr12	116169077	116169287	ENSG00000123066.7|MED13L|HNRNPL|HNRNPL	939	-	6.524721	1.2131472	-1.0	-1.0
chr12	116183687	116183977	ENSG00000123066.7|MED13L|HNRNPL|HNRNPL	962	-	4.5321965	1.4162416	-1.0	-1.0
chr12	116964914	116965054	ENSG00000174989.12|FBXW8|HNRNPL|HNRNPL	913	+	4.9657555	1.0615903	-1.0	-1.0
chr12	116966319	116966424	ENSG00000174989.12|FBXW8|HNRNPL|HNRNPL	902	+	5.896105	1.0097739	-1.0	-1.0
chr12	117150717	117151132	ENSG00000135108.14|FBXO21|HNRNPL|HNRNPL	976	-	5.633598	1.6217371	-1.0	-1.0
chr12	118134990	118135260	ENSG00000176834.13|VSIG10|HNRNPL|HNRNPL	910	-	3.5834785	1.0465779	-1.0	-1.0
chr12	118115907	118116087	ENSG00000176834.13|VSIG10|HNRNPL|HNRNPL	912	-	4.0756936	1.0531878	-1.0	-1.0
chr12	118338198	118338313	ENSG00000135090.13|TAOK3|HNRNPL|HNRNPL	902	-	5.9610167	1.0097739	-1.0	-1.0
chr12	119480787	119480917	ENSG00000183273.6|CCDC60|HNRNPL|HNRNPL	901	+	6.060167	1.0041703	-1.0	-1.0
chr12	119851215	119851390	ENSG00000122966.15|CIT|HNRNPL|HNRNPL	914	-	3.9822547	1.0642998	-1.0	-1.0
chr12	119767662	119767792	ENSG00000122966.15|CIT|HNRNPL|HNRNPL	901	-	5.856671	1.0036259	-1.0	-1.0
chr12	120133117	120133232	ENSG00000089154.10|GCN1|HNRNPL|HNRNPL	928	-	4.4461823	1.1455338	-1.0	-1.0
chr12	120216130	120216235	ENSG00000089159.16|PXN|HNRNPL|HNRNPL	902	-	3.3144054	1.0097739	-1.0	-1.0
chr12	120833727	120833932	ENSG00000157837.15|SPPL3|HNRNPL|HNRNPL	913	-	3.926409	1.0582713	-1.0	-1.0
chr12	120971522	120971672	ENSG00000241388.4|HNF1A-AS1|HNRNPL|HNRNPL	905	-	3.1841207	1.022407	-1.0	-1.0
chr12	120969193	120969293	ENSG00000241388.4|HNF1A-AS1|HNRNPL|HNRNPL	902	-	3.0924788	1.0097739	-1.0	-1.0
chr12	120971932	120972127	ENSG00000241388.4|HNF1A-AS1|HNRNPL|HNRNPL	926	-	3.6357875	1.1280345	-1.0	-1.0
chr12	120996761	120996936	ENSG00000135100.17|HNF1A|HNRNPL|HNRNPL	929	+	4.3819957	1.1475333	-1.0	-1.0
chr12	120988154	120988644	ENSG00000135100.17|HNF1A|HNRNPL|HNRNPL	954	+	5.0064106	1.3352852	-1.0	-1.0
chr12	120994405	120996261	ENSG00000135100.17|HNF1A|HNRNPL|HNRNPL	981	+	6.0112996	1.7188925	-1.0	-1.0
chr12	121330977	121331077	ENSG00000089053.12|ANAPC5|HNRNPL|HNRNPL	901	-	3.0124745	1.005427	-1.0	-1.0
chr12	121751644	121752127	ENSG00000188735.12|TMEM120B|HNRNPL|HNRNPL	942	+	6.1516776	1.2380291	-1.0	-1.0
chr12	121750504	121751604	ENSG00000188735.12|TMEM120B|HNRNPL|HNRNPL	962	+	6.379672	1.4224504	-1.0	-1.0
chr12	122259083	122259308	ENSG00000139719.9|VPS33A|HNRNPL|HNRNPL	925	-	4.5357723	1.1259553	-1.0	-1.0
chr12	122259085	122259295	ENSG00000256861.1|AC048338.1|HNRNPL|HNRNPL	928	-	4.5395	1.1425903	-1.0	-1.0
chr12	122259086	122259296	ENSG00000280389.1|AC048338.2|HNRNPL|HNRNPL	926	-	4.4465437	1.1312774	-1.0	-1.0
chr12	122506576	122506741	ENSG00000111011.17|RSRC2|HNRNPL|HNRNPL	902	-	6.1405582	1.0097739	-1.0	-1.0
chr12	123144240	123144360	ENSG00000090975.12|PITPNM2|HNRNPL|HNRNPL	902	-	5.96247	1.0097739	-1.0	-1.0
chr12	123075015	123075295	ENSG00000090975.12|PITPNM2|HNRNPL|HNRNPL	932	-	4.5520506	1.164804	-1.0	-1.0
chr12	123030912	123031127	ENSG00000090975.12|PITPNM2|HNRNPL|HNRNPL	943	-	5.263185	1.2470132	-1.0	-1.0
chr12	123029567	123029977	ENSG00000090975.12|PITPNM2|HNRNPL|HNRNPL	952	-	4.859718	1.3221233	-1.0	-1.0
chr12	123193165	123193285	ENSG00000051825.14|MPHOSPH9|HNRNPL|HNRNPL	902	-	6.0328097	1.0097739	-1.0	-1.0
chr12	123222910	123223037	ENSG00000051825.14|MPHOSPH9|HNRNPL|HNRNPL	902	-	6.238551	1.0097739	-1.0	-1.0
chr12	123508501	123508696	ENSG00000188026.12|RILPL1|HNRNPL|HNRNPL	944	-	5.5717287	1.2553298	-1.0	-1.0
chr12	123509641	123513357	ENSG00000188026.12|RILPL1|HNRNPL|HNRNPL	989	-	6.776201	1.9707022	-1.0	-1.0
chr12	123509476	123509641	ENSG00000188026.12|RILPL1|HNRNPL|HNRNPL	902	-	5.8450747	1.007675	-1.0	-1.0
chr12	123507136	123507316	ENSG00000188026.12|RILPL1|HNRNPL|HNRNPL	918	-	4.399035	1.0861692	-1.0	-1.0
chr12	123504791	123505041	ENSG00000188026.12|RILPL1|HNRNPL|HNRNPL	934	-	5.3306627	1.1818832	-1.0	-1.0
chr12	123505906	123506021	ENSG00000188026.12|RILPL1|HNRNPL|HNRNPL	902	-	5.905978	1.0097739	-1.0	-1.0
chr12	123504126	123504706	ENSG00000188026.12|RILPL1|HNRNPL|HNRNPL	927	-	5.539941	1.1363106	-1.0	-1.0
chr12	123514638	123514823	ENSG00000188026.12|RILPL1|HNRNPL|HNRNPL	949	-	5.453127	1.2911217	-1.0	-1.0
chr12	123508771	123508971	ENSG00000188026.12|RILPL1|HNRNPL|HNRNPL	903	-	3.7682586	1.0113837	-1.0	-1.0
chr12	123516718	123516818	ENSG00000188026.12|RILPL1|HNRNPL|HNRNPL	902	-	5.837038	1.0097739	-1.0	-1.0
chr12	123530795	123530940	ENSG00000188026.12|RILPL1|HNRNPL|HNRNPL	912	-	3.2437196	1.057131	-1.0	-1.0
chr12	123509056	123509446	ENSG00000188026.12|RILPL1|HNRNPL|HNRNPL	910	-	4.4248347	1.0436254	-1.0	-1.0
chr12	123513357	123514428	ENSG00000188026.12|RILPL1|HNRNPL|HNRNPL	991	-	7.9066343	2.0640056	-1.0	-1.0
chr12	123530620	123530740	ENSG00000188026.12|RILPL1|HNRNPL|HNRNPL	901	-	3.3655043	1.0050704	-1.0	-1.0
chr12	123514428	123514528	ENSG00000188026.12|RILPL1|HNRNPL|HNRNPL	902	-	6.51141	1.0097739	-1.0	-1.0
chr12	123506841	123507036	ENSG00000188026.12|RILPL1|HNRNPL|HNRNPL	912	-	5.43151	1.0550632	-1.0	-1.0
chr12	123517763	123517893	ENSG00000188026.12|RILPL1|HNRNPL|HNRNPL	902	-	6.163485	1.0097739	-1.0	-1.0
chr12	123582485	123582660	ENSG00000247373.3|AC055713.1|HNRNPL|HNRNPL	902	-	5.91931	1.0097739	-1.0	-1.0
chr12	123597179	123597424	ENSG00000086598.10|TMED2|HNRNPL|HNRNPL	970	+	4.677221	1.5171059	-1.0	-1.0
chr12	123596729	123596839	ENSG00000086598.10|TMED2|HNRNPL|HNRNPL	902	+	3.4129121	1.0097739	-1.0	-1.0
chr12	123656309	123656589	ENSG00000111358.13|GTF2H3|HNRNPL|HNRNPL	938	+	5.86783	1.2061577	-1.0	-1.0
chr12	123967674	123967864	ENSG00000119242.8|CCDC92|HNRNPL|HNRNPL	902	-	6.2455015	1.0097739	-1.0	-1.0
chr12	123967459	123967579	ENSG00000119242.8|CCDC92|HNRNPL|HNRNPL	902	-	5.9127364	1.0097739	-1.0	-1.0
chr12	124012918	124013058	ENSG00000274874.1|AC068790.8|HNRNPL|HNRNPL	902	+	6.055238	1.0094708	-1.0	-1.0
chr12	124012920	124013060	ENSG00000179195.15|ZNF664|HNRNPL|HNRNPL	902	+	6.060502	1.0097739	-1.0	-1.0
chr12	124012920	124013060	ENSG00000178882.14|RFLNA|HNRNPL|HNRNPL	902	+	6.060502	1.0097739	-1.0	-1.0
chr12	124427955	124428105	ENSG00000196498.13|NCOR2|HNRNPL|HNRNPL	902	-	6.2593184	1.0096368	-1.0	-1.0
chr12	124515488	124515893	ENSG00000196498.13|NCOR2|HNRNPL|HNRNPL	950	-	4.556476	1.3050715	-1.0	-1.0
chr12	124333969	124334119	ENSG00000196498.13|NCOR2|HNRNPL|HNRNPL	902	-	3.3904703	1.0093273	-1.0	-1.0
chr12	124359060	124359200	ENSG00000196498.13|NCOR2|HNRNPL|HNRNPL	902	-	6.0431294	1.0090389	-1.0	-1.0
chr12	124357220	124358965	ENSG00000196498.13|NCOR2|HNRNPL|HNRNPL	970	-	5.2641172	1.5211918	-1.0	-1.0
chr12	124356880	124357005	ENSG00000196498.13|NCOR2|HNRNPL|HNRNPL	902	-	3.9864855	1.0091201	-1.0	-1.0
chr12	124798958	124799153	ENSG00000073060.15|SCARB1|HNRNPL|HNRNPL	902	-	6.182782	1.0097739	-1.0	-1.0
chr12	124816349	124817309	ENSG00000073060.15|SCARB1|HNRNPL|HNRNPL	967	-	5.5439906	1.4807807	-1.0	-1.0
chr12	124846097	124846207	ENSG00000073060.15|SCARB1|HNRNPL|HNRNPL	902	-	4.153679	1.0097739	-1.0	-1.0
chr12	124794067	124794282	ENSG00000073060.15|SCARB1|HNRNPL|HNRNPL	917	-	4.4155545	1.0805721	-1.0	-1.0
chr12	124816074	124816259	ENSG00000073060.15|SCARB1|HNRNPL|HNRNPL	938	-	4.2993803	1.2060521	-1.0	-1.0
chr12	125003903	125004133	ENSG00000184992.10|BRI3BP|HNRNPL|HNRNPL	951	+	5.5924687	1.3082992	-1.0	-1.0
chr12	125089748	125090138	ENSG00000081760.16|AACS|HNRNPL|HNRNPL	949	+	6.656938	1.2954831	-1.0	-1.0
chr12	125090178	125090773	ENSG00000081760.16|AACS|HNRNPL|HNRNPL	940	+	5.5016108	1.2188344	-1.0	-1.0
chr12	125125171	125125361	ENSG00000081760.16|AACS|HNRNPL|HNRNPL	902	+	6.0330324	1.0094266	-1.0	-1.0
chr12	130802828	130802953	ENSG00000111450.13|STX2|HNRNPL|HNRNPL	902	-	5.9177985	1.0097739	-1.0	-1.0
chr12	130956475	130957985	ENSG00000111452.12|ADGRD1|HNRNPL|HNRNPL	994	+	7.473471	2.2300391	-1.0	-1.0
chr12	131018740	131019235	ENSG00000111452.12|ADGRD1|HNRNPL|HNRNPL	961	+	6.7391667	1.4104246	-1.0	-1.0
chr12	131037555	131037745	ENSG00000111452.12|ADGRD1|HNRNPL|HNRNPL	911	+	4.7305055	1.0515927	-1.0	-1.0
chr12	131021590	131021715	ENSG00000111452.12|ADGRD1|HNRNPL|HNRNPL	902	+	3.8548486	1.0071942	-1.0	-1.0
chr12	131021265	131021365	ENSG00000111452.12|ADGRD1|HNRNPL|HNRNPL	908	+	4.646158	1.03439	-1.0	-1.0
chr12	131019480	131019840	ENSG00000111452.12|ADGRD1|HNRNPL|HNRNPL	938	+	5.909815	1.2062845	-1.0	-1.0
chr12	130970657	130970817	ENSG00000111452.12|ADGRD1|HNRNPL|HNRNPL	923	+	6.5186114	1.1153848	-1.0	-1.0
chr12	130956085	130956250	ENSG00000111452.12|ADGRD1|HNRNPL|HNRNPL	933	+	6.709324	1.1753573	-1.0	-1.0
chr12	131016835	131018700	ENSG00000111452.12|ADGRD1|HNRNPL|HNRNPL	983	+	6.1423783	1.7665237	-1.0	-1.0
chr12	131020135	131020545	ENSG00000111452.12|ADGRD1|HNRNPL|HNRNPL	958	+	6.978017	1.381337	-1.0	-1.0
chr12	131016520	131016650	ENSG00000111452.12|ADGRD1|HNRNPL|HNRNPL	940	+	6.7943997	1.2199327	-1.0	-1.0
chr12	130973569	130973679	ENSG00000111452.12|ADGRD1|HNRNPL|HNRNPL	902	+	5.87652	1.0097739	-1.0	-1.0
chr12	130975459	130975559	ENSG00000111452.12|ADGRD1|HNRNPL|HNRNPL	900	+	5.953785	1.0004346	-1.0	-1.0
chr12	131016320	131016510	ENSG00000111452.12|ADGRD1|HNRNPL|HNRNPL	953	+	6.9450326	1.3295281	-1.0	-1.0
chr12	131125730	131125860	ENSG00000111452.12|ADGRD1|HNRNPL|HNRNPL	902	+	6.08117	1.0097739	-1.0	-1.0
chr12	130955645	130955885	ENSG00000111452.12|ADGRD1|HNRNPL|HNRNPL	921	+	5.1537557	1.1047648	-1.0	-1.0
chr12	130955170	130955640	ENSG00000111452.12|ADGRD1|HNRNPL|HNRNPL	939	+	5.72251	1.2181927	-1.0	-1.0
chr12	131036025	131037475	ENSG00000111452.12|ADGRD1|HNRNPL|HNRNPL	981	+	6.8799925	1.7214049	-1.0	-1.0
chr12	131037760	131038380	ENSG00000111452.12|ADGRD1|HNRNPL|HNRNPL	965	+	6.3044925	1.4581528	-1.0	-1.0
chr12	130960580	130960725	ENSG00000111452.12|ADGRD1|HNRNPL|HNRNPL	902	+	5.575517	1.0097739	-1.0	-1.0
chr12	131715568	131715683	ENSG00000061936.9|SFSWAP|HNRNPL|HNRNPL	902	+	6.212707	1.0097739	-1.0	-1.0
chr12	131787592	131787692	ENSG00000061936.9|SFSWAP|HNRNPL|HNRNPL	902	+	6.077853	1.0097739	-1.0	-1.0
chr12	132003682	132003877	ENSG00000183495.13|EP400|HNRNPL|HNRNPL	922	+	3.5809803	1.1096897	-1.0	-1.0
chr12	132003922	132004082	ENSG00000183495.13|EP400|HNRNPL|HNRNPL	909	+	3.5579655	1.039445	-1.0	-1.0
chr12	132123945	132124590	ENSG00000185684.13|EP400NL|HNRNPL|HNRNPL	947	+	4.827582	1.2717574	-1.0	-1.0
chr12	132138043	132138253	ENSG00000185163.9|DDX51|HNRNPL|HNRNPL	908	-	6.3580923	1.0382496	-1.0	-1.0
chr12	132578186	132578431	ENSG00000112787.12|FBRSL1|HNRNPL|HNRNPL	933	+	5.173825	1.1741141	-1.0	-1.0
chr12	132518042	132518452	ENSG00000112787.12|FBRSL1|HNRNPL|HNRNPL	904	+	4.315592	1.017155	-1.0	-1.0
chr12	132577816	132578066	ENSG00000112787.12|FBRSL1|HNRNPL|HNRNPL	937	+	3.950387	1.2033336	-1.0	-1.0
chr12	132518527	132518767	ENSG00000112787.12|FBRSL1|HNRNPL|HNRNPL	904	+	3.4754498	1.0199759	-1.0	-1.0
chr12	132518827	132519072	ENSG00000112787.12|FBRSL1|HNRNPL|HNRNPL	911	+	3.6210268	1.0524653	-1.0	-1.0
chr12	132563750	132563875	ENSG00000112787.12|FBRSL1|HNRNPL|HNRNPL	902	+	5.864542	1.0097739	-1.0	-1.0
chr12	132571709	132571809	ENSG00000112787.12|FBRSL1|HNRNPL|HNRNPL	902	+	5.8572507	1.0097739	-1.0	-1.0
chr12	132578456	132578681	ENSG00000112787.12|FBRSL1|HNRNPL|HNRNPL	912	+	3.7719963	1.0546837	-1.0	-1.0
chr12	132565235	132565505	ENSG00000112787.12|FBRSL1|HNRNPL|HNRNPL	954	+	5.287869	1.3346525	-1.0	-1.0
chr12	132565235	132565505	ENSG00000279700.1|AC131212.2|HNRNPL|HNRNPL	954	+	5.287869	1.3347442	-1.0	-1.0
chr12	132742583	132742723	ENSG00000176915.14|ANKLE2|HNRNPL|HNRNPL	902	-	6.017042	1.0097638	-1.0	-1.0
chr12	133055396	133055586	ENSG00000198040.10|ZNF84|HNRNPL|HNRNPL	902	+	4.0135145	1.0095675	-1.0	-1.0
chr12	133053736	133053891	ENSG00000198040.10|ZNF84|HNRNPL|HNRNPL	902	+	6.2862396	1.0097739	-1.0	-1.0
chr12	133057518	133057648	ENSG00000198040.10|ZNF84|HNRNPL|HNRNPL	902	+	5.902897	1.0097739	-1.0	-1.0
chr12	133054966	133055241	ENSG00000198040.10|ZNF84|HNRNPL|HNRNPL	935	+	5.4825773	1.1900079	-1.0	-1.0
chr12	133107776	133107876	ENSG00000214029.4|ZNF891|HNRNPL|HNRNPL	902	-	5.8168726	1.0097739	-1.0	-1.0
chr12	133136989	133137164	ENSG00000256223.5|ZNF10|HNRNPL|HNRNPL	902	+	5.8547335	1.0097739	-1.0	-1.0
chr12	133136989	133137164	ENSG00000256825.4|AC026786.1|HNRNPL|HNRNPL	902	+	5.8547335	1.0097739	-1.0	-1.0
chr13	19699593	19699698	ENSG00000121390.18|PSPC1|HNRNPL|HNRNPL	902	-	5.925243	1.0097739	-1.0	-1.0
chr13	19729764	19730034	ENSG00000121390.18|PSPC1|HNRNPL|HNRNPL	945	-	4.6101956	1.2591351	-1.0	-1.0
chr13	19701768	19701923	ENSG00000121390.18|PSPC1|HNRNPL|HNRNPL	902	-	6.056145	1.0097739	-1.0	-1.0
chr13	19697015	19697120	ENSG00000121390.18|PSPC1|HNRNPL|HNRNPL	902	-	3.4668365	1.0097739	-1.0	-1.0
chr13	20081509	20081644	ENSG00000121741.16|ZMYM2|HNRNPL|HNRNPL	902	+	6.0602913	1.0084722	-1.0	-1.0
chr13	20047428	20047548	ENSG00000121741.16|ZMYM2|HNRNPL|HNRNPL	902	+	5.9884458	1.0097739	-1.0	-1.0
chr13	20075494	20075679	ENSG00000121741.16|ZMYM2|HNRNPL|HNRNPL	927	+	4.9633746	1.1378355	-1.0	-1.0
chr13	20466579	20466834	ENSG00000165475.13|CRYL1|HNRNPL|HNRNPL	914	-	5.1362267	1.0638269	-1.0	-1.0
chr13	20423427	20423552	ENSG00000165475.13|CRYL1|HNRNPL|HNRNPL	902	-	6.1589727	1.0097739	-1.0	-1.0
chr13	20514970	20515080	ENSG00000165475.13|CRYL1|HNRNPL|HNRNPL	902	-	6.0032573	1.0097739	-1.0	-1.0
chr13	20515150	20515340	ENSG00000165475.13|CRYL1|HNRNPL|HNRNPL	928	-	5.423648	1.1427671	-1.0	-1.0
chr13	20499676	20499801	ENSG00000165475.13|CRYL1|HNRNPL|HNRNPL	902	-	5.9277067	1.0074502	-1.0	-1.0
chr13	20638938	20639053	ENSG00000032742.17|IFT88|HNRNPL|HNRNPL	902	+	5.9033957	1.0097739	-1.0	-1.0
chr13	20675989	20676299	ENSG00000032742.17|IFT88|HNRNPL|HNRNPL	903	+	5.3557644	1.0126008	-1.0	-1.0
chr13	20718914	20719059	ENSG00000172458.4|IL17D|HNRNPL|HNRNPL	902	+	6.0176907	1.0097739	-1.0	-1.0
chr13	20764402	20764552	ENSG00000150456.10|EEF1AKMT1|HNRNPL|HNRNPL	902	-	5.989188	1.0092779	-1.0	-1.0
chr13	21022089	21022314	ENSG00000150457.8|LATS2|HNRNPL|HNRNPL	929	-	4.246179	1.1482931	-1.0	-1.0
chr13	21022319	21022439	ENSG00000150457.8|LATS2|HNRNPL|HNRNPL	911	-	3.7197487	1.0489553	-1.0	-1.0
chr13	21044569	21044839	ENSG00000150457.8|LATS2|HNRNPL|HNRNPL	920	-	3.7603414	1.0949186	-1.0	-1.0
chr13	21170919	21171019	ENSG00000165480.15|SKA3|HNRNPL|HNRNPL	902	-	4.182499	1.0097739	-1.0	-1.0
chr13	21455548	21455778	ENSG00000180776.15|ZDHHC20|HNRNPL|HNRNPL	943	-	4.731646	1.2442465	-1.0	-1.0
chr13	21440148	21440323	ENSG00000180776.15|ZDHHC20|HNRNPL|HNRNPL	902	-	6.2988605	1.0096034	-1.0	-1.0
chr13	21388409	21388524	ENSG00000180776.15|ZDHHC20|HNRNPL|HNRNPL	902	-	5.943734	1.00841	-1.0	-1.0
chr13	23571248	23571398	ENSG00000127863.15|TNFRSF19|HNRNPL|HNRNPL	902	+	4.682153	1.0080293	-1.0	-1.0
chr13	23571653	23571753	ENSG00000127863.15|TNFRSF19|HNRNPL|HNRNPL	902	+	4.3707724	1.0097739	-1.0	-1.0
chr13	23611091	23611196	ENSG00000127863.15|TNFRSF19|HNRNPL|HNRNPL	909	+	3.9411774	1.041152	-1.0	-1.0
chr13	23582429	23582589	ENSG00000127863.15|TNFRSF19|HNRNPL|HNRNPL	919	+	4.392577	1.0896409	-1.0	-1.0
chr13	23671163	23671278	ENSG00000127863.15|TNFRSF19|HNRNPL|HNRNPL	902	+	4.145575	1.0086871	-1.0	-1.0
chr13	23667560	23667680	ENSG00000127863.15|TNFRSF19|HNRNPL|HNRNPL	902	+	4.3903666	1.0097739	-1.0	-1.0
chr13	23582609	23582744	ENSG00000127863.15|TNFRSF19|HNRNPL|HNRNPL	902	+	6.1090393	1.0097739	-1.0	-1.0
chr13	24233877	24233977	ENSG00000273167.1|AL359736.1|HNRNPL|HNRNPL	902	+	5.8168726	1.0097739	-1.0	-1.0
chr13	24300055	24300245	ENSG00000273167.1|AL359736.1|HNRNPL|HNRNPL	902	+	6.3433437	1.0096653	-1.0	-1.0
chr13	24300055	24300245	ENSG00000182957.15|SPATA13|HNRNPL|HNRNPL	902	+	6.3433437	1.0096653	-1.0	-1.0
chr13	24465836	24466101	ENSG00000102699.5|PARP4|HNRNPL|HNRNPL	942	-	5.4033923	1.233199	-1.0	-1.0
chr13	24448936	24449111	ENSG00000102699.5|PARP4|HNRNPL|HNRNPL	910	-	3.5952008	1.0456355	-1.0	-1.0
chr13	24425444	24425544	ENSG00000102699.5|PARP4|HNRNPL|HNRNPL	902	-	5.9717984	1.0097739	-1.0	-1.0
chr13	25325223	25325333	ENSG00000139496.15|NUP58|HNRNPL|HNRNPL	902	+	5.924488	1.0097739	-1.0	-1.0
chr13	25325923	25326083	ENSG00000139496.15|NUP58|HNRNPL|HNRNPL	902	+	4.6856728	1.0097739	-1.0	-1.0
chr13	26335979	26336239	ENSG00000132964.11|CDK8|HNRNPL|HNRNPL	949	+	5.183251	1.2894651	-1.0	-1.0
chr13	26361200	26361365	ENSG00000132964.11|CDK8|HNRNPL|HNRNPL	902	+	5.856804	1.0097739	-1.0	-1.0
chr13	26375555	26375660	ENSG00000132964.11|CDK8|HNRNPL|HNRNPL	902	+	5.8471837	1.0097739	-1.0	-1.0
chr13	26675369	26675559	ENSG00000132970.12|WASF3|HNRNPL|HNRNPL	932	+	4.5540357	1.1678185	-1.0	-1.0
chr13	27070259	27070524	ENSG00000152484.13|USP12|HNRNPL|HNRNPL	919	-	4.816691	1.0917277	-1.0	-1.0
chr13	27087073	27087193	ENSG00000152484.13|USP12|HNRNPL|HNRNPL	914	-	4.2833877	1.0636106	-1.0	-1.0
chr13	27247790	27247925	ENSG00000275294.4|LINC02340|HNRNPL|HNRNPL	902	-	6.0206733	1.0097739	-1.0	-1.0
chr13	27566191	27566331	ENSG00000139517.7|LNX2|HNRNPL|HNRNPL	902	-	6.078529	1.0087616	-1.0	-1.0
chr13	27575251	27575361	ENSG00000139517.7|LNX2|HNRNPL|HNRNPL	902	-	5.8984685	1.0097739	-1.0	-1.0
chr13	27659904	27660019	ENSG00000186184.16|POLR1D|HNRNPL|HNRNPL	902	+	5.9566646	1.0097613	-1.0	-1.0
chr13	28202636	28202741	ENSG00000152520.13|PAN3|HNRNPL|HNRNPL	902	+	6.0337944	1.0087421	-1.0	-1.0
chr13	28235578	28235768	ENSG00000152520.13|PAN3|HNRNPL|HNRNPL	924	+	3.9988306	1.1171436	-1.0	-1.0
chr13	28148617	28148832	ENSG00000152520.13|PAN3|HNRNPL|HNRNPL	934	+	4.9906874	1.178987	-1.0	-1.0
chr13	28282474	28282664	ENSG00000152520.13|PAN3|HNRNPL|HNRNPL	902	+	3.2466075	1.0091014	-1.0	-1.0
chr13	28206921	28207041	ENSG00000152520.13|PAN3|HNRNPL|HNRNPL	902	+	5.947382	1.0097739	-1.0	-1.0
chr13	28230768	28230888	ENSG00000152520.13|PAN3|HNRNPL|HNRNPL	902	+	6.1474566	1.0097739	-1.0	-1.0
chr13	28171177	28171292	ENSG00000152520.13|PAN3|HNRNPL|HNRNPL	902	+	5.994167	1.0090919	-1.0	-1.0
chr13	28207121	28207231	ENSG00000152520.13|PAN3|HNRNPL|HNRNPL	902	+	6.281155	1.0097739	-1.0	-1.0
chr13	28239048	28239263	ENSG00000152520.13|PAN3|HNRNPL|HNRNPL	932	+	4.519018	1.1691904	-1.0	-1.0
chr13	28202386	28202556	ENSG00000152520.13|PAN3|HNRNPL|HNRNPL	902	+	5.2120566	1.0097739	-1.0	-1.0
chr13	28263873	28264028	ENSG00000152520.13|PAN3|HNRNPL|HNRNPL	902	+	4.623948	1.0097739	-1.0	-1.0
chr13	28152087	28152187	ENSG00000152520.13|PAN3|HNRNPL|HNRNPL	902	+	5.9624286	1.0097739	-1.0	-1.0
chr13	28278731	28278866	ENSG00000152520.13|PAN3|HNRNPL|HNRNPL	902	+	5.9963255	1.0097739	-1.0	-1.0
chr13	28192395	28192665	ENSG00000152520.13|PAN3|HNRNPL|HNRNPL	949	+	4.897351	1.290802	-1.0	-1.0
chr13	29556830	29557025	ENSG00000139514.12|SLC7A1|HNRNPL|HNRNPL	975	-	7.5629597	1.5939063	-1.0	-1.0
chr13	29558300	29558820	ENSG00000139514.12|SLC7A1|HNRNPL|HNRNPL	968	-	5.396338	1.4954505	-1.0	-1.0
chr13	29559405	29559735	ENSG00000139514.12|SLC7A1|HNRNPL|HNRNPL	955	-	5.2552967	1.3434025	-1.0	-1.0
chr13	29556405	29556545	ENSG00000139514.12|SLC7A1|HNRNPL|HNRNPL	918	-	5.0762067	1.087595	-1.0	-1.0
chr13	29559165	29559380	ENSG00000139514.12|SLC7A1|HNRNPL|HNRNPL	969	-	4.746908	1.5092032	-1.0	-1.0
chr13	29557550	29558235	ENSG00000139514.12|SLC7A1|HNRNPL|HNRNPL	991	-	7.3322396	2.0304382	-1.0	-1.0
chr13	29511914	29512014	ENSG00000139514.12|SLC7A1|HNRNPL|HNRNPL	900	-	2.8479183	1.0015246	-1.0	-1.0
chr13	29588412	29588512	ENSG00000139514.12|SLC7A1|HNRNPL|HNRNPL	902	-	5.8168726	1.0097739	-1.0	-1.0
chr13	29557140	29557540	ENSG00000139514.12|SLC7A1|HNRNPL|HNRNPL	967	-	6.75693	1.4838321	-1.0	-1.0
chr13	30205534	30206094	ENSG00000102781.13|KATNAL1|HNRNPL|HNRNPL	978	-	5.8862677	1.6582092	-1.0	-1.0
chr13	30464725	30464905	ENSG00000189403.14|HMGB1|HNRNPL|HNRNPL	902	-	3.386407	1.009717	-1.0	-1.0
chr13	32030166	32030351	ENSG00000237637.1|FRY-AS1|HNRNPL|HNRNPL	902	-	6.2114077	1.0097739	-1.0	-1.0
chr13	32213937	32214082	ENSG00000073910.20|FRY|HNRNPL|HNRNPL	902	+	6.199711	1.0082462	-1.0	-1.0
chr13	32036930	32037150	ENSG00000073910.20|FRY|HNRNPL|HNRNPL	924	+	5.128396	1.1203145	-1.0	-1.0
chr13	32061773	32061893	ENSG00000073910.20|FRY|HNRNPL|HNRNPL	902	+	6.007856	1.0091951	-1.0	-1.0
chr13	32084773	32084968	ENSG00000073910.20|FRY|HNRNPL|HNRNPL	944	+	6.6644073	1.2548976	-1.0	-1.0
chr13	32413376	32413526	ENSG00000139597.17|N4BP2L1|HNRNPL|HNRNPL	902	-	6.1572304	1.0097739	-1.0	-1.0
chr13	32423746	32423936	ENSG00000139597.17|N4BP2L1|HNRNPL|HNRNPL	948	-	4.979499	1.2820328	-1.0	-1.0
chr13	32529097	32529197	ENSG00000244754.8|N4BP2L2|HNRNPL|HNRNPL	902	-	5.915544	1.0097739	-1.0	-1.0
chr13	32507695	32507800	ENSG00000244754.8|N4BP2L2|HNRNPL|HNRNPL	902	-	3.4901762	1.0097739	-1.0	-1.0
chr13	32518673	32518908	ENSG00000244754.8|N4BP2L2|HNRNPL|HNRNPL	959	-	4.959724	1.3907646	-1.0	-1.0
chr13	32506325	32506465	ENSG00000244754.8|N4BP2L2|HNRNPL|HNRNPL	902	-	6.407331	1.0097739	-1.0	-1.0
chr13	32526284	32526534	ENSG00000244754.8|N4BP2L2|HNRNPL|HNRNPL	942	-	3.5821338	1.2338537	-1.0	-1.0
chr13	32516726	32516901	ENSG00000244754.8|N4BP2L2|HNRNPL|HNRNPL	915	-	5.995433	1.0728081	-1.0	-1.0
chr13	32517366	32517541	ENSG00000244754.8|N4BP2L2|HNRNPL|HNRNPL	902	-	6.0337415	1.0097739	-1.0	-1.0
chr13	32529332	32529447	ENSG00000244754.8|N4BP2L2|HNRNPL|HNRNPL	902	-	6.2538214	1.0097739	-1.0	-1.0
chr13	32522667	32522817	ENSG00000244754.8|N4BP2L2|HNRNPL|HNRNPL	904	-	4.9498124	1.018307	-1.0	-1.0
chr13	32471150	32471395	ENSG00000244754.8|N4BP2L2|HNRNPL|HNRNPL	906	-	4.943622	1.0279677	-1.0	-1.0
chr13	32507675	32507800	ENSG00000281026.1|N4BP2L2-IT2|HNRNPL|HNRNPL	902	-	4.2724357	1.0066521	-1.0	-1.0
chr13	32506325	32506465	ENSG00000281026.1|N4BP2L2-IT2|HNRNPL|HNRNPL	902	-	6.407331	1.0097739	-1.0	-1.0
chr13	32725676	32725781	ENSG00000083642.18|PDS5B|HNRNPL|HNRNPL	902	+	5.881427	1.00841	-1.0	-1.0
chr13	32689540	32689680	ENSG00000083642.18|PDS5B|HNRNPL|HNRNPL	902	+	6.0840783	1.0096301	-1.0	-1.0
chr13	32595173	32595303	ENSG00000083642.18|PDS5B|HNRNPL|HNRNPL	902	+	6.0077014	1.0097739	-1.0	-1.0
chr13	32595373	32595483	ENSG00000083642.18|PDS5B|HNRNPL|HNRNPL	902	+	5.901824	1.0097739	-1.0	-1.0
chr13	33197244	33197509	ENSG00000133121.20|STARD13|HNRNPL|HNRNPL	968	-	6.791901	1.4965833	-1.0	-1.0
chr13	33174722	33174877	ENSG00000133121.20|STARD13|HNRNPL|HNRNPL	902	-	6.236664	1.0095469	-1.0	-1.0
chr13	33278527	33278697	ENSG00000133121.20|STARD13|HNRNPL|HNRNPL	902	-	6.1990495	1.0097739	-1.0	-1.0
chr13	33212476	33212586	ENSG00000133121.20|STARD13|HNRNPL|HNRNPL	902	-	6.0168424	1.0097739	-1.0	-1.0
chr13	33115778	33115893	ENSG00000133121.20|STARD13|HNRNPL|HNRNPL	902	-	3.3482668	1.0097739	-1.0	-1.0
chr13	33144648	33144768	ENSG00000133121.20|STARD13|HNRNPL|HNRNPL	901	-	5.8860493	1.0043277	-1.0	-1.0
chr13	33203229	33203519	ENSG00000133121.20|STARD13|HNRNPL|HNRNPL	939	-	4.927389	1.213893	-1.0	-1.0
chr13	33276277	33276727	ENSG00000133121.20|STARD13|HNRNPL|HNRNPL	940	-	4.2161784	1.2201564	-1.0	-1.0
chr13	33281317	33281612	ENSG00000133121.20|STARD13|HNRNPL|HNRNPL	912	-	4.5392213	1.0562663	-1.0	-1.0
chr13	33127781	33127886	ENSG00000133121.20|STARD13|HNRNPL|HNRNPL	902	-	6.005872	1.00841	-1.0	-1.0
chr13	33281782	33282007	ENSG00000133121.20|STARD13|HNRNPL|HNRNPL	917	-	3.4025202	1.0830129	-1.0	-1.0
chr13	33211996	33212126	ENSG00000133121.20|STARD13|HNRNPL|HNRNPL	902	-	5.8986735	1.0097342	-1.0	-1.0
chr13	33251646	33251746	ENSG00000133121.20|STARD13|HNRNPL|HNRNPL	902	-	3.0957763	1.0097739	-1.0	-1.0
chr13	33202749	33202849	ENSG00000133121.20|STARD13|HNRNPL|HNRNPL	902	-	6.0167522	1.0097739	-1.0	-1.0
chr13	33279562	33279777	ENSG00000133121.20|STARD13|HNRNPL|HNRNPL	920	-	3.8031251	1.0967157	-1.0	-1.0
chr13	33241061	33241211	ENSG00000133121.20|STARD13|HNRNPL|HNRNPL	904	-	3.5324795	1.015641	-1.0	-1.0
chr13	33238436	33238581	ENSG00000133121.20|STARD13|HNRNPL|HNRNPL	902	-	6.0955453	1.0097739	-1.0	-1.0
chr13	33202904	33203009	ENSG00000133121.20|STARD13|HNRNPL|HNRNPL	902	-	5.8812904	1.0097739	-1.0	-1.0
chr13	33279257	33279382	ENSG00000133121.20|STARD13|HNRNPL|HNRNPL	902	-	3.2107687	1.0093192	-1.0	-1.0
chr13	33282302	33282407	ENSG00000133121.20|STARD13|HNRNPL|HNRNPL	902	-	6.356001	1.0097739	-1.0	-1.0
chr13	33285147	33285292	ENSG00000133121.20|STARD13|HNRNPL|HNRNPL	904	-	3.1607993	1.0190102	-1.0	-1.0
chr13	33286825	33286985	ENSG00000133121.20|STARD13|HNRNPL|HNRNPL	902	-	6.2361608	1.0097739	-1.0	-1.0
chr13	33202579	33202734	ENSG00000133121.20|STARD13|HNRNPL|HNRNPL	902	-	6.2598896	1.0076753	-1.0	-1.0
chr13	33149123	33149298	ENSG00000133121.20|STARD13|HNRNPL|HNRNPL	915	-	5.82126	1.0719445	-1.0	-1.0
chr13	33115903	33116023	ENSG00000133121.20|STARD13|HNRNPL|HNRNPL	902	-	4.2298346	1.0097739	-1.0	-1.0
chr13	33280717	33280837	ENSG00000133121.20|STARD13|HNRNPL|HNRNPL	903	-	4.3165045	1.0137826	-1.0	-1.0
chr13	33206676	33206781	ENSG00000133121.20|STARD13|HNRNPL|HNRNPL	902	-	5.837038	1.0097739	-1.0	-1.0
chr13	33241461	33241566	ENSG00000133121.20|STARD13|HNRNPL|HNRNPL	900	-	5.8860493	1.0008279	-1.0	-1.0
chr13	33211686	33211961	ENSG00000133121.20|STARD13|HNRNPL|HNRNPL	917	-	4.3795857	1.0827405	-1.0	-1.0
chr13	33438989	33439159	ENSG00000230490.2|AL139383.1|HNRNPL|HNRNPL	902	-	6.09644	1.0097739	-1.0	-1.0
chr13	33407844	33408019	ENSG00000230490.2|AL139383.1|HNRNPL|HNRNPL	926	-	5.987645	1.1293727	-1.0	-1.0
chr13	33604127	33604292	ENSG00000230490.2|AL139383.1|HNRNPL|HNRNPL	902	-	5.938901	1.0097739	-1.0	-1.0
chr13	33395319	33395419	ENSG00000230490.2|AL139383.1|HNRNPL|HNRNPL	902	-	5.8168726	1.0097739	-1.0	-1.0
chr13	33571727	33571887	ENSG00000230490.2|AL139383.1|HNRNPL|HNRNPL	902	-	5.92047	1.0095011	-1.0	-1.0
chr13	33416334	33416479	ENSG00000230490.2|AL139383.1|HNRNPL|HNRNPL	902	-	5.7520328	1.0097739	-1.0	-1.0
chr13	33667168	33667353	ENSG00000230490.2|AL139383.1|HNRNPL|HNRNPL	902	-	5.9278708	1.0097739	-1.0	-1.0
chr13	33613417	33613557	ENSG00000230490.2|AL139383.1|HNRNPL|HNRNPL	902	-	5.955936	1.0097739	-1.0	-1.0
chr13	33627172	33627282	ENSG00000230490.2|AL139383.1|HNRNPL|HNRNPL	902	-	5.924852	1.0097739	-1.0	-1.0
chr13	33394779	33395044	ENSG00000230490.2|AL139383.1|HNRNPL|HNRNPL	939	-	5.072821	1.2112865	-1.0	-1.0
chr13	33562027	33562162	ENSG00000230490.2|AL139383.1|HNRNPL|HNRNPL	902	-	6.0590086	1.0085471	-1.0	-1.0
chr13	33647612	33647737	ENSG00000230490.2|AL139383.1|HNRNPL|HNRNPL	902	-	5.860561	1.0097739	-1.0	-1.0
chr13	33548432	33548562	ENSG00000230490.2|AL139383.1|HNRNPL|HNRNPL	902	-	5.981595	1.0097739	-1.0	-1.0
chr13	33614147	33614437	ENSG00000230490.2|AL139383.1|HNRNPL|HNRNPL	924	-	3.9393272	1.1197852	-1.0	-1.0
chr13	33675528	33675628	ENSG00000230490.2|AL139383.1|HNRNPL|HNRNPL	902	-	6.2241282	1.0097739	-1.0	-1.0
chr13	33451569	33451754	ENSG00000230490.2|AL139383.1|HNRNPL|HNRNPL	902	-	6.0678225	1.0097739	-1.0	-1.0
chr13	33613982	33614147	ENSG00000230490.2|AL139383.1|HNRNPL|HNRNPL	902	-	5.575523	1.0089337	-1.0	-1.0
chr13	33650582	33650692	ENSG00000230490.2|AL139383.1|HNRNPL|HNRNPL	902	-	5.9645443	1.0097739	-1.0	-1.0
chr13	33468349	33468514	ENSG00000230490.2|AL139383.1|HNRNPL|HNRNPL	902	-	5.8763204	1.0097739	-1.0	-1.0
chr13	33624637	33624792	ENSG00000230490.2|AL139383.1|HNRNPL|HNRNPL	902	-	5.882738	1.0097739	-1.0	-1.0
chr13	33425049	33425149	ENSG00000230490.2|AL139383.1|HNRNPL|HNRNPL	902	-	5.837038	1.0097739	-1.0	-1.0
chr13	33874086	33874281	ENSG00000133119.12|RFC3|HNRNPL|HNRNPL	902	+	6.17314	1.0097739	-1.0	-1.0
chr13	33881601	33881731	ENSG00000133119.12|RFC3|HNRNPL|HNRNPL	902	+	4.2094903	1.0091803	-1.0	-1.0
chr13	33950051	33950166	ENSG00000133119.12|RFC3|HNRNPL|HNRNPL	909	+	4.792858	1.0425295	-1.0	-1.0
chr13	33847551	33847721	ENSG00000133119.12|RFC3|HNRNPL|HNRNPL	937	+	4.247234	1.200209	-1.0	-1.0
chr13	33945211	33945336	ENSG00000133119.12|RFC3|HNRNPL|HNRNPL	902	+	6.299223	1.0097739	-1.0	-1.0
chr13	33910056	33910166	ENSG00000133119.12|RFC3|HNRNPL|HNRNPL	902	+	6.219191	1.0097383	-1.0	-1.0
chr13	33840816	33840951	ENSG00000133119.12|RFC3|HNRNPL|HNRNPL	914	+	3.652491	1.0640246	-1.0	-1.0
chr13	33858886	33859171	ENSG00000133119.12|RFC3|HNRNPL|HNRNPL	926	+	3.6394725	1.1282307	-1.0	-1.0
chr13	33898126	33898266	ENSG00000133119.12|RFC3|HNRNPL|HNRNPL	902	+	5.91948	1.0077509	-1.0	-1.0
chr13	33916831	33916951	ENSG00000133119.12|RFC3|HNRNPL|HNRNPL	902	+	5.843774	1.0066608	-1.0	-1.0
chr13	33938641	33938746	ENSG00000133119.12|RFC3|HNRNPL|HNRNPL	901	+	5.80642	1.0039394	-1.0	-1.0
chr13	33956971	33957071	ENSG00000133119.12|RFC3|HNRNPL|HNRNPL	902	+	5.8671813	1.0097739	-1.0	-1.0
chr13	33881391	33881551	ENSG00000133119.12|RFC3|HNRNPL|HNRNPL	902	+	3.3958852	1.0096742	-1.0	-1.0
chr13	33945786	33945906	ENSG00000133119.12|RFC3|HNRNPL|HNRNPL	902	+	5.86283	1.0097739	-1.0	-1.0
chr13	33871731	33871896	ENSG00000133119.12|RFC3|HNRNPL|HNRNPL	905	+	5.014654	1.0209793	-1.0	-1.0
chr13	33863066	33863341	ENSG00000133119.12|RFC3|HNRNPL|HNRNPL	907	+	5.048151	1.0321591	-1.0	-1.0
chr13	33943306	33943446	ENSG00000133119.12|RFC3|HNRNPL|HNRNPL	902	+	3.3243372	1.0097739	-1.0	-1.0
chr13	33848011	33848236	ENSG00000133119.12|RFC3|HNRNPL|HNRNPL	943	+	4.147653	1.2405819	-1.0	-1.0
chr13	33889106	33889236	ENSG00000133119.12|RFC3|HNRNPL|HNRNPL	909	+	4.322921	1.0407634	-1.0	-1.0
chr13	33863361	33863501	ENSG00000133119.12|RFC3|HNRNPL|HNRNPL	902	+	5.9868493	1.0097739	-1.0	-1.0
chr13	33960846	33960966	ENSG00000133119.12|RFC3|HNRNPL|HNRNPL	902	+	6.251569	1.0092291	-1.0	-1.0
chr13	33871556	33871671	ENSG00000133119.12|RFC3|HNRNPL|HNRNPL	904	+	3.1959608	1.0162677	-1.0	-1.0
chr13	33883396	33883596	ENSG00000133119.12|RFC3|HNRNPL|HNRNPL	914	+	3.6958978	1.064163	-1.0	-1.0
chr13	33891611	33891871	ENSG00000133119.12|RFC3|HNRNPL|HNRNPL	934	+	6.4321504	1.18344	-1.0	-1.0
chr13	33943051	33943151	ENSG00000133119.12|RFC3|HNRNPL|HNRNPL	902	+	6.043569	1.0097739	-1.0	-1.0
chr13	33925571	33925691	ENSG00000133119.12|RFC3|HNRNPL|HNRNPL	901	+	5.942128	1.0044159	-1.0	-1.0
chr13	33960636	33960741	ENSG00000133119.12|RFC3|HNRNPL|HNRNPL	902	+	3.240912	1.0097739	-1.0	-1.0
chr13	33848009	33848234	ENSG00000276672.1|AL161891.1|HNRNPL|HNRNPL	943	+	4.1715517	1.2443358	-1.0	-1.0
chr13	33847549	33847719	ENSG00000276672.1|AL161891.1|HNRNPL|HNRNPL	938	+	4.2650986	1.2098424	-1.0	-1.0
chr13	34079450	34079965	ENSG00000280431.1|AL160394.1|HNRNPL|HNRNPL	980	+	6.9406414	1.6923084	-1.0	-1.0
chr13	34956924	34957234	ENSG00000172915.18|NBEA|HNRNPL|HNRNPL	975	+	7.067695	1.6098399	-1.0	-1.0
chr13	36914620	36914740	ENSG00000120693.13|SMAD9|HNRNPL|HNRNPL	902	-	5.833642	1.0097739	-1.0	-1.0
chr13	36882180	36882390	ENSG00000120693.13|SMAD9|HNRNPL|HNRNPL	960	-	5.186476	1.4032419	-1.0	-1.0
chr13	36847655	36847785	ENSG00000120693.13|SMAD9|HNRNPL|HNRNPL	901	-	5.816494	1.0033585	-1.0	-1.0
chr13	36964564	36964679	ENSG00000120697.8|ALG5|HNRNPL|HNRNPL	902	-	5.8815427	1.0097739	-1.0	-1.0
chr13	36984936	36985096	ENSG00000120697.8|ALG5|HNRNPL|HNRNPL	928	-	3.832199	1.14445	-1.0	-1.0
chr13	37046671	37046776	ENSG00000102710.19|SUPT20H|HNRNPL|HNRNPL	902	-	3.4718275	1.0097739	-1.0	-1.0
chr13	38356900	38357190	ENSG00000120686.11|UFM1|HNRNPL|HNRNPL	906	+	4.9620943	1.0256264	-1.0	-1.0
chr13	39014130	39014310	ENSG00000120685.19|PROSER1|HNRNPL|HNRNPL	908	-	3.3111198	1.0377975	-1.0	-1.0
chr13	39025071	39025186	ENSG00000120685.19|PROSER1|HNRNPL|HNRNPL	902	-	5.987232	1.0089836	-1.0	-1.0
chr13	39044699	39044934	ENSG00000188811.13|NHLRC3|HNRNPL|HNRNPL	905	+	4.6085687	1.0221297	-1.0	-1.0
chr13	39719872	39720072	ENSG00000133103.16|COG6|HNRNPL|HNRNPL	943	+	4.729404	1.2461437	-1.0	-1.0
chr13	39703103	39703248	ENSG00000133103.16|COG6|HNRNPL|HNRNPL	902	+	4.103674	1.0095246	-1.0	-1.0
chr13	39694835	39695085	ENSG00000133103.16|COG6|HNRNPL|HNRNPL	961	+	5.5481286	1.4069391	-1.0	-1.0
chr13	40528192	40528382	ENSG00000215483.10|LINC00598|HNRNPL|HNRNPL	918	-	4.2940664	1.0836558	-1.0	-1.0
chr13	40312924	40313119	ENSG00000215483.10|LINC00598|HNRNPL|HNRNPL	902	-	6.4172964	1.0097988	-1.0	-1.0
chr13	40506592	40506787	ENSG00000215483.10|LINC00598|HNRNPL|HNRNPL	902	-	6.2406006	1.0094604	-1.0	-1.0
chr13	40603914	40604069	ENSG00000150907.7|FOXO1|HNRNPL|HNRNPL	902	-	2.9935226	1.0076844	-1.0	-1.0
chr13	40609359	40609534	ENSG00000150907.7|FOXO1|HNRNPL|HNRNPL	933	-	4.2444096	1.1753821	-1.0	-1.0
chr13	40603384	40603574	ENSG00000150907.7|FOXO1|HNRNPL|HNRNPL	921	-	4.7990384	1.1008209	-1.0	-1.0
chr13	40613524	40613649	ENSG00000150907.7|FOXO1|HNRNPL|HNRNPL	902	-	3.3919692	1.0092283	-1.0	-1.0
chr13	40624979	40625139	ENSG00000150907.7|FOXO1|HNRNPL|HNRNPL	937	-	6.0215483	1.1982342	-1.0	-1.0
chr13	40599769	40600004	ENSG00000150907.7|FOXO1|HNRNPL|HNRNPL	923	-	3.867335	1.1147995	-1.0	-1.0
chr13	40599524	40599624	ENSG00000150907.7|FOXO1|HNRNPL|HNRNPL	902	-	4.171192	1.0097739	-1.0	-1.0
chr13	40660624	40660754	ENSG00000150907.7|FOXO1|HNRNPL|HNRNPL	902	-	3.0534542	1.0090779	-1.0	-1.0
chr13	40623474	40623619	ENSG00000150907.7|FOXO1|HNRNPL|HNRNPL	902	-	6.214351	1.0097739	-1.0	-1.0
chr13	40621724	40621929	ENSG00000150907.7|FOXO1|HNRNPL|HNRNPL	966	-	5.1273236	1.4729255	-1.0	-1.0
chr13	40596279	40596404	ENSG00000150907.7|FOXO1|HNRNPL|HNRNPL	902	-	6.031369	1.0097739	-1.0	-1.0
chr13	40621319	40621449	ENSG00000150907.7|FOXO1|HNRNPL|HNRNPL	902	-	3.8113449	1.0097739	-1.0	-1.0
chr13	40554765	40554870	ENSG00000150907.7|FOXO1|HNRNPL|HNRNPL	902	-	5.948272	1.0097739	-1.0	-1.0
chr13	40528190	40528385	ENSG00000150907.7|FOXO1|HNRNPL|HNRNPL	915	-	4.3134036	1.073076	-1.0	-1.0
chr13	40577054	40577154	ENSG00000150907.7|FOXO1|HNRNPL|HNRNPL	902	-	5.876999	1.0097739	-1.0	-1.0
chr13	40574299	40574469	ENSG00000150907.7|FOXO1|HNRNPL|HNRNPL	907	-	3.9135525	1.0332987	-1.0	-1.0
chr13	40604264	40604369	ENSG00000150907.7|FOXO1|HNRNPL|HNRNPL	900	-	2.8588295	1.0015454	-1.0	-1.0
chr13	40576379	40576514	ENSG00000150907.7|FOXO1|HNRNPL|HNRNPL	902	-	5.983666	1.0083152	-1.0	-1.0
chr13	40506590	40506790	ENSG00000150907.7|FOXO1|HNRNPL|HNRNPL	902	-	6.2210135	1.0082362	-1.0	-1.0
chr13	40762771	40762951	ENSG00000102738.7|MRPS31|HNRNPL|HNRNPL	905	-	3.6941028	1.0245469	-1.0	-1.0
chr13	40750238	40750518	ENSG00000102738.7|MRPS31|HNRNPL|HNRNPL	907	-	3.2032535	1.0307739	-1.0	-1.0
chr13	40801755	40801960	ENSG00000102743.14|SLC25A15|HNRNPL|HNRNPL	972	+	7.0093856	1.5502303	-1.0	-1.0
chr13	41011074	41011304	ENSG00000120690.15|ELF1|HNRNPL|HNRNPL	918	-	5.117977	1.0859264	-1.0	-1.0
chr13	40991824	40991949	ENSG00000120690.15|ELF1|HNRNPL|HNRNPL	902	-	6.010183	1.0093277	-1.0	-1.0
chr13	40971796	40972006	ENSG00000120690.15|ELF1|HNRNPL|HNRNPL	944	-	5.0861697	1.2497718	-1.0	-1.0
chr13	41021114	41021249	ENSG00000120690.15|ELF1|HNRNPL|HNRNPL	902	-	6.0679345	1.0084486	-1.0	-1.0
chr13	41134070	41134185	ENSG00000278390.4|AL354696.2|HNRNPL|HNRNPL	902	+	5.9965644	1.0097739	-1.0	-1.0
chr13	41353771	41353881	ENSG00000172766.18|NAA16|HNRNPL|HNRNPL	902	+	6.182655	1.0097739	-1.0	-1.0
chr13	41466210	41466320	ENSG00000102760.12|RGCC|HNRNPL|HNRNPL	902	+	5.8471837	1.0097739	-1.0	-1.0
chr13	41664294	41664544	ENSG00000102763.17|VWA8|HNRNPL|HNRNPL	952	-	6.0991383	1.3197492	-1.0	-1.0
chr13	41884011	41884221	ENSG00000102763.17|VWA8|HNRNPL|HNRNPL	902	-	6.2225327	1.0095259	-1.0	-1.0
chr13	41633164	41633279	ENSG00000102763.17|VWA8|HNRNPL|HNRNPL	902	-	5.9731083	1.00841	-1.0	-1.0
chr13	41852966	41853111	ENSG00000102763.17|VWA8|HNRNPL|HNRNPL	902	-	5.873431	1.0093842	-1.0	-1.0
chr13	41683721	41683916	ENSG00000102763.17|VWA8|HNRNPL|HNRNPL	911	-	6.3777776	1.0485249	-1.0	-1.0
chr13	42288404	42288599	ENSG00000023516.8|AKAP11|HNRNPL|HNRNPL	948	+	4.9726095	1.2867857	-1.0	-1.0
chr13	42279198	42279383	ENSG00000023516.8|AKAP11|HNRNPL|HNRNPL	902	+	3.4772558	1.0097009	-1.0	-1.0
chr13	43028529	43028739	ENSG00000120675.5|DNAJC15|HNRNPL|HNRNPL	955	+	5.1656146	1.3423905	-1.0	-1.0
chr13	43863630	43863730	ENSG00000151773.12|CCDC122|HNRNPL|HNRNPL	901	-	3.138649	1.0023304	-1.0	-1.0
chr13	43844409	43844529	ENSG00000151773.12|CCDC122|HNRNPL|HNRNPL	902	-	5.8168726	1.0097739	-1.0	-1.0
chr13	44520681	44520781	ENSG00000102804.14|TSC22D1|HNRNPL|HNRNPL	902	-	5.8471837	1.0097739	-1.0	-1.0
chr13	44478856	44479061	ENSG00000102804.14|TSC22D1|HNRNPL|HNRNPL	968	-	7.018748	1.4915118	-1.0	-1.0
chr13	44546648	44546863	ENSG00000102804.14|TSC22D1|HNRNPL|HNRNPL	921	-	3.9903429	1.1020031	-1.0	-1.0
chr13	44551348	44551448	ENSG00000102804.14|TSC22D1|HNRNPL|HNRNPL	902	-	3.4902494	1.0097739	-1.0	-1.0
chr13	44995107	44995262	ENSG00000133114.17|GPALPP1|HNRNPL|HNRNPL	943	+	6.1680417	1.2406796	-1.0	-1.0
chr13	44990432	44990532	ENSG00000133114.17|GPALPP1|HNRNPL|HNRNPL	902	+	5.8671813	1.0097739	-1.0	-1.0
chr13	45206979	45207079	ENSG00000188342.11|GTF2F2|HNRNPL|HNRNPL	933	+	6.706435	1.1717418	-1.0	-1.0
chr13	45210575	45210675	ENSG00000188342.11|GTF2F2|HNRNPL|HNRNPL	900	+	5.8860493	1.0004346	-1.0	-1.0
chr13	45342305	45342490	ENSG00000170919.15|TPT1-AS1|HNRNPL|HNRNPL	917	+	6.3718657	1.0794051	-1.0	-1.0
chr13	45359744	45359899	ENSG00000170919.15|TPT1-AS1|HNRNPL|HNRNPL	933	+	3.991247	1.1771574	-1.0	-1.0
chr13	45347399	45347559	ENSG00000170919.15|TPT1-AS1|HNRNPL|HNRNPL	906	+	3.5033922	1.0273181	-1.0	-1.0
chr13	45358509	45359019	ENSG00000170919.15|TPT1-AS1|HNRNPL|HNRNPL	976	+	5.3346076	1.6271355	-1.0	-1.0
chr13	45512103	45512448	ENSG00000136152.14|COG3|HNRNPL|HNRNPL	930	+	3.6880605	1.151928	-1.0	-1.0
chr13	45513638	45513738	ENSG00000136152.14|COG3|HNRNPL|HNRNPL	902	+	5.8669696	1.0097739	-1.0	-1.0
chr13	45512828	45513128	ENSG00000136152.14|COG3|HNRNPL|HNRNPL	910	+	4.57151	1.0463693	-1.0	-1.0
chr13	45512453	45512733	ENSG00000136152.14|COG3|HNRNPL|HNRNPL	914	+	3.5519085	1.0630195	-1.0	-1.0
chr13	45535621	45535816	ENSG00000136152.14|COG3|HNRNPL|HNRNPL	916	+	6.2316546	1.075167	-1.0	-1.0
chr13	46070312	46070487	ENSG00000080618.13|CPB2|HNRNPL|HNRNPL	902	-	6.2352376	1.0096449	-1.0	-1.0
chr13	46063396	46063496	ENSG00000080618.13|CPB2|HNRNPL|HNRNPL	902	-	5.8471837	1.0097739	-1.0	-1.0
chr13	46062971	46063221	ENSG00000080618.13|CPB2|HNRNPL|HNRNPL	923	-	4.2870283	1.1109717	-1.0	-1.0
chr13	46072107	46072232	ENSG00000080618.13|CPB2|HNRNPL|HNRNPL	902	-	5.9595156	1.009068	-1.0	-1.0
chr13	46092720	46092820	ENSG00000080618.13|CPB2|HNRNPL|HNRNPL	902	-	4.2392197	1.0097739	-1.0	-1.0
chr13	46077622	46077852	ENSG00000080618.13|CPB2|HNRNPL|HNRNPL	954	-	4.889722	1.3375607	-1.0	-1.0
chr13	46071732	46071887	ENSG00000080618.13|CPB2|HNRNPL|HNRNPL	901	-	3.3081994	1.0049828	-1.0	-1.0
chr13	46071112	46071237	ENSG00000080618.13|CPB2|HNRNPL|HNRNPL	902	-	6.1690884	1.0097739	-1.0	-1.0
chr13	46072692	46072827	ENSG00000080618.13|CPB2|HNRNPL|HNRNPL	902	-	6.137575	1.0097739	-1.0	-1.0
chr13	46071497	46071687	ENSG00000080618.13|CPB2|HNRNPL|HNRNPL	902	-	6.0115438	1.0097739	-1.0	-1.0
chr13	46600268	46600378	ENSG00000136141.14|LRCH1|HNRNPL|HNRNPL	902	+	5.896105	1.0097739	-1.0	-1.0
chr13	46695967	46696342	ENSG00000136141.14|LRCH1|HNRNPL|HNRNPL	953	+	5.948297	1.3291595	-1.0	-1.0
chr13	46628023	46628213	ENSG00000136141.14|LRCH1|HNRNPL|HNRNPL	902	+	6.069264	1.009255	-1.0	-1.0
chr13	46697082	46697227	ENSG00000136141.14|LRCH1|HNRNPL|HNRNPL	902	+	6.058274	1.0097739	-1.0	-1.0
chr13	46697372	46697487	ENSG00000136141.14|LRCH1|HNRNPL|HNRNPL	902	+	6.2328773	1.0097739	-1.0	-1.0
chr13	46600498	46600713	ENSG00000136141.14|LRCH1|HNRNPL|HNRNPL	934	+	4.5025725	1.1790118	-1.0	-1.0
chr13	46698472	46698707	ENSG00000136141.14|LRCH1|HNRNPL|HNRNPL	958	+	5.6339974	1.3730422	-1.0	-1.0
chr13	46720329	46720524	ENSG00000136141.14|LRCH1|HNRNPL|HNRNPL	905	+	4.0634117	1.0231137	-1.0	-1.0
chr13	47959568	47959683	ENSG00000136143.14|SUCLA2|HNRNPL|HNRNPL	902	-	5.8837833	1.0097739	-1.0	-1.0
chr13	47962368	47962488	ENSG00000136143.14|SUCLA2|HNRNPL|HNRNPL	902	-	5.840355	1.0097739	-1.0	-1.0
chr13	47964318	47964418	ENSG00000136143.14|SUCLA2|HNRNPL|HNRNPL	900	-	5.836954	1.0004346	-1.0	-1.0
chr13	47959883	47960093	ENSG00000136143.14|SUCLA2|HNRNPL|HNRNPL	945	-	5.772185	1.2562035	-1.0	-1.0
chr13	47968168	47968338	ENSG00000136143.14|SUCLA2|HNRNPL|HNRNPL	902	-	6.034361	1.0076848	-1.0	-1.0
chr13	47957868	47958128	ENSG00000136143.14|SUCLA2|HNRNPL|HNRNPL	945	-	4.331756	1.2577121	-1.0	-1.0
chr13	47959208	47959398	ENSG00000136143.14|SUCLA2|HNRNPL|HNRNPL	927	-	5.041478	1.1355984	-1.0	-1.0
chr13	48066016	48066161	ENSG00000136146.14|MED4|HNRNPL|HNRNPL	901	-	5.858376	1.0062062	-1.0	-1.0
chr13	48055886	48055986	ENSG00000136146.14|MED4|HNRNPL|HNRNPL	902	-	5.9347014	1.0097739	-1.0	-1.0
chr13	48234897	48235032	ENSG00000136156.12|ITM2B|HNRNPL|HNRNPL	902	+	6.0611014	1.0097739	-1.0	-1.0
chr13	48251897	48252147	ENSG00000136156.12|ITM2B|HNRNPL|HNRNPL	957	+	6.71072	1.3641138	-1.0	-1.0
chr13	48316596	48316901	ENSG00000139687.13|RB1|HNRNPL|HNRNPL	917	+	3.6409888	1.0814803	-1.0	-1.0
chr13	48399843	48400033	ENSG00000139687.13|RB1|HNRNPL|HNRNPL	923	+	3.9707694	1.1139435	-1.0	-1.0
chr13	48406108	48406253	ENSG00000139679.15|LPAR6|HNRNPL|HNRNPL	902	-	5.8827443	1.0094712	-1.0	-1.0
chr13	49205019	49205184	ENSG00000102531.16|FNDC3A|HNRNPL|HNRNPL	924	+	6.190959	1.1203581	-1.0	-1.0
chr13	48985527	48985727	ENSG00000102531.16|FNDC3A|HNRNPL|HNRNPL	929	+	4.7837987	1.1466689	-1.0	-1.0
chr13	48982937	48983122	ENSG00000102531.16|FNDC3A|HNRNPL|HNRNPL	902	+	6.3321342	1.0109929	-1.0	-1.0
chr13	49200224	49200324	ENSG00000102531.16|FNDC3A|HNRNPL|HNRNPL	902	+	5.896105	1.0097739	-1.0	-1.0
chr13	49142315	49142420	ENSG00000102531.16|FNDC3A|HNRNPL|HNRNPL	901	+	5.891077	1.0051043	-1.0	-1.0
chr13	49069569	49069724	ENSG00000102531.16|FNDC3A|HNRNPL|HNRNPL	902	+	6.0867915	1.0097739	-1.0	-1.0
chr13	49172336	49172436	ENSG00000102531.16|FNDC3A|HNRNPL|HNRNPL	902	+	5.905978	1.0097739	-1.0	-1.0
chr13	49172606	49173011	ENSG00000102531.16|FNDC3A|HNRNPL|HNRNPL	947	+	4.452504	1.2721716	-1.0	-1.0
chr13	49092514	49092644	ENSG00000102531.16|FNDC3A|HNRNPL|HNRNPL	902	+	5.9599752	1.0093648	-1.0	-1.0
chr13	49440683	49440843	ENSG00000102547.18|CAB39L|HNRNPL|HNRNPL	901	-	6.3046975	1.003326	-1.0	-1.0
chr13	49515371	49515546	ENSG00000136147.17|PHF11|HNRNPL|HNRNPL	902	+	6.160763	1.0097739	-1.0	-1.0
chr13	49669996	49670181	ENSG00000123179.13|EBPL|HNRNPL|HNRNPL	902	-	6.1367507	1.0094216	-1.0	-1.0
chr13	49688955	49689110	ENSG00000123179.13|EBPL|HNRNPL|HNRNPL	902	-	6.2476163	1.0097739	-1.0	-1.0
chr13	49737731	49737916	ENSG00000102753.9|KPNA3|HNRNPL|HNRNPL	902	-	4.776346	1.0095022	-1.0	-1.0
chr13	50000368	50000538	ENSG00000204977.9|TRIM13|HNRNPL|HNRNPL	902	+	6.108871	1.0097739	-1.0	-1.0
chr13	50091372	50091567	ENSG00000231607.10|DLEU2|HNRNPL|HNRNPL	922	-	5.4780545	1.1070081	-1.0	-1.0
chr13	50091662	50092017	ENSG00000231607.10|DLEU2|HNRNPL|HNRNPL	951	-	5.1725993	1.3119262	-1.0	-1.0
chr13	50015399	50015514	ENSG00000231607.10|DLEU2|HNRNPL|HNRNPL	902	-	5.9731846	1.0066608	-1.0	-1.0
chr13	50087177	50087412	ENSG00000231607.10|DLEU2|HNRNPL|HNRNPL	971	-	7.323798	1.5392821	-1.0	-1.0
chr13	50065878	50066043	ENSG00000231607.10|DLEU2|HNRNPL|HNRNPL	938	-	5.2292914	1.2100112	-1.0	-1.0
chr13	50008214	50008364	ENSG00000231607.10|DLEU2|HNRNPL|HNRNPL	902	-	6.078734	1.0097739	-1.0	-1.0
chr13	50076478	50076578	ENSG00000231607.10|DLEU2|HNRNPL|HNRNPL	902	-	5.925243	1.0097739	-1.0	-1.0
chr13	50029827	50029972	ENSG00000231607.10|DLEU2|HNRNPL|HNRNPL	902	-	5.9118114	1.0097739	-1.0	-1.0
chr13	50086507	50087132	ENSG00000231607.10|DLEU2|HNRNPL|HNRNPL	908	-	5.928211	1.0358016	-1.0	-1.0
chr13	50097707	50097827	ENSG00000231607.10|DLEU2|HNRNPL|HNRNPL	902	-	6.1434894	1.0097739	-1.0	-1.0
chr13	50091172	50091312	ENSG00000231607.10|DLEU2|HNRNPL|HNRNPL	902	-	5.8863506	1.0082409	-1.0	-1.0
chr13	50093372	50093557	ENSG00000231607.10|DLEU2|HNRNPL|HNRNPL	915	-	4.978614	1.0690175	-1.0	-1.0
chr13	50059948	50060063	ENSG00000231607.10|DLEU2|HNRNPL|HNRNPL	902	-	5.926959	1.0097739	-1.0	-1.0
chr13	50043746	50043886	ENSG00000231607.10|DLEU2|HNRNPL|HNRNPL	902	-	6.034013	1.0097739	-1.0	-1.0
chr13	50279936	50280161	ENSG00000176124.11|DLEU1|HNRNPL|HNRNPL	909	+	3.4538348	1.0401403	-1.0	-1.0
chr13	50254203	50254583	ENSG00000176124.11|DLEU1|HNRNPL|HNRNPL	966	+	4.7935762	1.4653002	-1.0	-1.0
chr13	50276176	50276356	ENSG00000176124.11|DLEU1|HNRNPL|HNRNPL	902	+	3.5320904	1.0092263	-1.0	-1.0
chr13	50602386	50602661	ENSG00000176124.11|DLEU1|HNRNPL|HNRNPL	914	+	3.5029345	1.0664047	-1.0	-1.0
chr13	50642289	50642389	ENSG00000176124.11|DLEU1|HNRNPL|HNRNPL	902	+	4.2292223	1.0097739	-1.0	-1.0
chr13	50276941	50277651	ENSG00000176124.11|DLEU1|HNRNPL|HNRNPL	970	+	4.5847874	1.5251284	-1.0	-1.0
chr13	50462908	50463098	ENSG00000176124.11|DLEU1|HNRNPL|HNRNPL	902	+	6.033218	1.0097739	-1.0	-1.0
chr13	50722585	50722755	ENSG00000176124.11|DLEU1|HNRNPL|HNRNPL	902	+	6.0837417	1.0097739	-1.0	-1.0
chr13	50488606	50488731	ENSG00000176124.11|DLEU1|HNRNPL|HNRNPL	902	+	5.0816555	1.0088646	-1.0	-1.0
chr13	50218865	50218985	ENSG00000176124.11|DLEU1|HNRNPL|HNRNPL	902	+	6.056627	1.0091376	-1.0	-1.0
chr13	50484381	50484511	ENSG00000176124.11|DLEU1|HNRNPL|HNRNPL	904	+	4.305548	1.0190054	-1.0	-1.0
chr13	50478816	50478981	ENSG00000176124.11|DLEU1|HNRNPL|HNRNPL	903	+	6.231027	1.0137596	-1.0	-1.0
chr13	50592106	50592246	ENSG00000176124.11|DLEU1|HNRNPL|HNRNPL	902	+	5.975604	1.0094708	-1.0	-1.0
chr13	50317441	50317541	ENSG00000176124.11|DLEU1|HNRNPL|HNRNPL	902	+	5.905978	1.0097739	-1.0	-1.0
chr13	50462298	50462503	ENSG00000176124.11|DLEU1|HNRNPL|HNRNPL	921	+	3.597897	1.103232	-1.0	-1.0
chr13	50446430	50446610	ENSG00000176124.11|DLEU1|HNRNPL|HNRNPL	923	+	3.9327025	1.114501	-1.0	-1.0
chr13	50606901	50607006	ENSG00000176124.11|DLEU1|HNRNPL|HNRNPL	902	+	6.019098	1.0097739	-1.0	-1.0
chr13	50275886	50276001	ENSG00000176124.11|DLEU1|HNRNPL|HNRNPL	902	+	3.361887	1.0072865	-1.0	-1.0
chr13	50699162	50699262	ENSG00000176124.11|DLEU1|HNRNPL|HNRNPL	902	+	5.8269897	1.0097739	-1.0	-1.0
chr13	50280546	50280771	ENSG00000176124.11|DLEU1|HNRNPL|HNRNPL	921	+	3.5334976	1.1007488	-1.0	-1.0
chr13	50456990	50457095	ENSG00000176124.11|DLEU1|HNRNPL|HNRNPL	902	+	2.8866224	1.0097739	-1.0	-1.0
chr13	50563841	50563971	ENSG00000176124.11|DLEU1|HNRNPL|HNRNPL	902	+	5.9248905	1.0093842	-1.0	-1.0
chr13	50194935	50195120	ENSG00000176124.11|DLEU1|HNRNPL|HNRNPL	931	+	3.9318213	1.1603755	-1.0	-1.0
chr13	50270603	50270748	ENSG00000176124.11|DLEU1|HNRNPL|HNRNPL	902	+	5.8872333	1.0097739	-1.0	-1.0
chr13	50592901	50593081	ENSG00000176124.11|DLEU1|HNRNPL|HNRNPL	907	+	4.4086823	1.0333604	-1.0	-1.0
chr13	50196255	50196440	ENSG00000176124.11|DLEU1|HNRNPL|HNRNPL	940	+	4.1195574	1.2229631	-1.0	-1.0
chr13	50580496	50580596	ENSG00000176124.11|DLEU1|HNRNPL|HNRNPL	902	+	5.990169	1.0097739	-1.0	-1.0
chr13	50591016	50591131	ENSG00000176124.11|DLEU1|HNRNPL|HNRNPL	902	+	6.474636	1.0105546	-1.0	-1.0
chr13	50253943	50254193	ENSG00000176124.11|DLEU1|HNRNPL|HNRNPL	902	+	3.2778778	1.0087303	-1.0	-1.0
chr13	50256118	50256368	ENSG00000176124.11|DLEU1|HNRNPL|HNRNPL	913	+	4.5885262	1.0629396	-1.0	-1.0
chr13	50280246	50280421	ENSG00000176124.11|DLEU1|HNRNPL|HNRNPL	902	+	6.1211295	1.0097739	-1.0	-1.0
chr13	50285961	50286236	ENSG00000176124.11|DLEU1|HNRNPL|HNRNPL	952	+	4.4146967	1.3197125	-1.0	-1.0
chr13	50475786	50476116	ENSG00000176124.11|DLEU1|HNRNPL|HNRNPL	935	+	4.5038733	1.1849641	-1.0	-1.0
chr13	50321126	50321261	ENSG00000176124.11|DLEU1|HNRNPL|HNRNPL	907	+	3.282607	1.0291913	-1.0	-1.0
chr13	50458748	50458918	ENSG00000176124.11|DLEU1|HNRNPL|HNRNPL	925	+	5.1213293	1.1226442	-1.0	-1.0
chr13	50470313	50470508	ENSG00000176124.11|DLEU1|HNRNPL|HNRNPL	926	+	3.53756	1.1331997	-1.0	-1.0
chr13	50213900	50214050	ENSG00000176124.11|DLEU1|HNRNPL|HNRNPL	905	+	3.9935284	1.0219367	-1.0	-1.0
chr13	50188565	50188695	ENSG00000176124.11|DLEU1|HNRNPL|HNRNPL	902	+	3.207847	1.0097739	-1.0	-1.0
chr13	50458963	50459063	ENSG00000176124.11|DLEU1|HNRNPL|HNRNPL	902	+	3.016047	1.0097739	-1.0	-1.0
chr13	50680372	50680622	ENSG00000176124.11|DLEU1|HNRNPL|HNRNPL	968	+	5.74447	1.4977523	-1.0	-1.0
chr13	50207440	50207780	ENSG00000176124.11|DLEU1|HNRNPL|HNRNPL	933	+	5.159293	1.17682	-1.0	-1.0
chr13	50670937	50671212	ENSG00000176124.11|DLEU1|HNRNPL|HNRNPL	912	+	3.7279496	1.055987	-1.0	-1.0
chr13	50612356	50612506	ENSG00000176124.11|DLEU1|HNRNPL|HNRNPL	907	+	3.9359398	1.0302312	-1.0	-1.0
chr13	50324346	50324446	ENSG00000176124.11|DLEU1|HNRNPL|HNRNPL	902	+	5.953362	1.0097739	-1.0	-1.0
chr13	50458523	50458673	ENSG00000176124.11|DLEU1|HNRNPL|HNRNPL	902	+	5.8936443	1.0097739	-1.0	-1.0
chr13	50643834	50643934	ENSG00000176124.11|DLEU1|HNRNPL|HNRNPL	902	+	5.8570085	1.0097739	-1.0	-1.0
chr13	50602771	50602976	ENSG00000176124.11|DLEU1|HNRNPL|HNRNPL	934	+	6.5620975	1.1810822	-1.0	-1.0
chr13	50226547	50226657	ENSG00000176124.11|DLEU1|HNRNPL|HNRNPL	902	+	6.028634	1.0097739	-1.0	-1.0
chr13	50651507	50651617	ENSG00000176124.11|DLEU1|HNRNPL|HNRNPL	902	+	3.349478	1.0072054	-1.0	-1.0
chr13	50372659	50372904	ENSG00000176124.11|DLEU1|HNRNPL|HNRNPL	907	+	4.726158	1.0323068	-1.0	-1.0
chr13	50489136	50489321	ENSG00000176124.11|DLEU1|HNRNPL|HNRNPL	935	+	4.747222	1.1897067	-1.0	-1.0
chr13	50563446	50563666	ENSG00000176124.11|DLEU1|HNRNPL|HNRNPL	910	+	4.3562393	1.0477263	-1.0	-1.0
chr13	50621396	50621521	ENSG00000176124.11|DLEU1|HNRNPL|HNRNPL	902	+	5.943253	1.007025	-1.0	-1.0
chr13	50467333	50467433	ENSG00000176124.11|DLEU1|HNRNPL|HNRNPL	902	+	3.0464075	1.0097739	-1.0	-1.0
chr13	50455460	50455570	ENSG00000176124.11|DLEU1|HNRNPL|HNRNPL	902	+	5.889526	1.0096678	-1.0	-1.0
chr13	50243782	50243922	ENSG00000176124.11|DLEU1|HNRNPL|HNRNPL	902	+	5.3110566	1.0094764	-1.0	-1.0
chr13	50420607	50420797	ENSG00000176124.11|DLEU1|HNRNPL|HNRNPL	918	+	4.9928493	1.0871768	-1.0	-1.0
chr13	50664032	50664152	ENSG00000176124.11|DLEU1|HNRNPL|HNRNPL	902	+	6.4687614	1.0108031	-1.0	-1.0
chr13	50627181	50627386	ENSG00000176124.11|DLEU1|HNRNPL|HNRNPL	905	+	3.2585843	1.0221177	-1.0	-1.0
chr13	50241277	50241432	ENSG00000176124.11|DLEU1|HNRNPL|HNRNPL	902	+	5.8896008	1.0097739	-1.0	-1.0
chr13	50460583	50460753	ENSG00000176124.11|DLEU1|HNRNPL|HNRNPL	908	+	5.48157	1.0362512	-1.0	-1.0
chr13	50217235	50217335	ENSG00000176124.11|DLEU1|HNRNPL|HNRNPL	902	+	4.188443	1.0097739	-1.0	-1.0
chr13	50279711	50279811	ENSG00000176124.11|DLEU1|HNRNPL|HNRNPL	902	+	3.3641226	1.0097739	-1.0	-1.0
chr13	50547696	50547891	ENSG00000176124.11|DLEU1|HNRNPL|HNRNPL	944	+	6.598516	1.2516537	-1.0	-1.0
chr13	50188830	50189095	ENSG00000176124.11|DLEU1|HNRNPL|HNRNPL	930	+	3.6189692	1.1571449	-1.0	-1.0
chr13	50464288	50464413	ENSG00000176124.11|DLEU1|HNRNPL|HNRNPL	902	+	6.2626	1.0097739	-1.0	-1.0
chr13	50321501	50321691	ENSG00000176124.11|DLEU1|HNRNPL|HNRNPL	902	+	6.186709	1.0097739	-1.0	-1.0
chr13	50342079	50342184	ENSG00000176124.11|DLEU1|HNRNPL|HNRNPL	902	+	5.8168726	1.0097739	-1.0	-1.0
chr13	50273203	50273328	ENSG00000176124.11|DLEU1|HNRNPL|HNRNPL	902	+	6.0276995	1.0097739	-1.0	-1.0
chr13	50394821	50394936	ENSG00000176124.11|DLEU1|HNRNPL|HNRNPL	902	+	6.024554	1.0091046	-1.0	-1.0
chr13	50698997	50699102	ENSG00000176124.11|DLEU1|HNRNPL|HNRNPL	902	+	5.8168726	1.0097739	-1.0	-1.0
chr13	50242947	50243132	ENSG00000176124.11|DLEU1|HNRNPL|HNRNPL	915	+	4.1874967	1.0680492	-1.0	-1.0
chr13	50241597	50241707	ENSG00000176124.11|DLEU1|HNRNPL|HNRNPL	902	+	5.9336157	1.0097739	-1.0	-1.0
chr13	50327606	50327826	ENSG00000176124.11|DLEU1|HNRNPL|HNRNPL	954	+	4.931433	1.3407235	-1.0	-1.0
chr13	50621076	50621201	ENSG00000176124.11|DLEU1|HNRNPL|HNRNPL	902	+	6.06818	1.0093192	-1.0	-1.0
chr13	50626396	50626501	ENSG00000176124.11|DLEU1|HNRNPL|HNRNPL	902	+	4.165782	1.0097739	-1.0	-1.0
chr13	50631669	50631784	ENSG00000176124.11|DLEU1|HNRNPL|HNRNPL	902	+	6.029914	1.00841	-1.0	-1.0
chr13	50216740	50217040	ENSG00000176124.11|DLEU1|HNRNPL|HNRNPL	935	+	4.7655487	1.1876956	-1.0	-1.0
chr13	50671277	50671377	ENSG00000176124.11|DLEU1|HNRNPL|HNRNPL	902	+	3.5181367	1.0097739	-1.0	-1.0
chr13	50301738	50301883	ENSG00000176124.11|DLEU1|HNRNPL|HNRNPL	939	+	5.507338	1.2154797	-1.0	-1.0
chr13	50188120	50188225	ENSG00000176124.11|DLEU1|HNRNPL|HNRNPL	902	+	4.242484	1.0097739	-1.0	-1.0
chr13	50455075	50455310	ENSG00000176124.11|DLEU1|HNRNPL|HNRNPL	938	+	3.8094172	1.2050952	-1.0	-1.0
chr13	50204180	50204310	ENSG00000176124.11|DLEU1|HNRNPL|HNRNPL	902	+	3.4175355	1.0097739	-1.0	-1.0
chr13	50705032	50705132	ENSG00000176124.11|DLEU1|HNRNPL|HNRNPL	902	+	3.3297043	1.0097739	-1.0	-1.0
chr13	50446080	50446200	ENSG00000176124.11|DLEU1|HNRNPL|HNRNPL	905	+	3.8378084	1.0225012	-1.0	-1.0
chr13	50455640	50455920	ENSG00000176124.11|DLEU1|HNRNPL|HNRNPL	932	+	4.0670013	1.1656827	-1.0	-1.0
chr13	50257168	50257313	ENSG00000176124.11|DLEU1|HNRNPL|HNRNPL	902	+	6.2654476	1.0097739	-1.0	-1.0
chr13	50668872	50669127	ENSG00000176124.11|DLEU1|HNRNPL|HNRNPL	931	+	3.7508273	1.1627775	-1.0	-1.0
chr13	50245412	50245567	ENSG00000176124.11|DLEU1|HNRNPL|HNRNPL	902	+	6.274616	1.0097739	-1.0	-1.0
chr13	50606356	50606651	ENSG00000176124.11|DLEU1|HNRNPL|HNRNPL	928	+	4.7271223	1.1429429	-1.0	-1.0
chr13	50619686	50620001	ENSG00000176124.11|DLEU1|HNRNPL|HNRNPL	959	+	4.611911	1.3908178	-1.0	-1.0
chr13	50663537	50663647	ENSG00000176124.11|DLEU1|HNRNPL|HNRNPL	902	+	5.869873	1.0097739	-1.0	-1.0
chr13	50692372	50692477	ENSG00000176124.11|DLEU1|HNRNPL|HNRNPL	902	+	5.8769526	1.0097739	-1.0	-1.0
chr13	50199490	50199715	ENSG00000176124.11|DLEU1|HNRNPL|HNRNPL	933	+	4.478447	1.1765026	-1.0	-1.0
chr13	50561036	50561136	ENSG00000176124.11|DLEU1|HNRNPL|HNRNPL	902	+	2.9644253	1.0097739	-1.0	-1.0
chr13	50488366	50488596	ENSG00000176124.11|DLEU1|HNRNPL|HNRNPL	971	+	5.978498	1.5309392	-1.0	-1.0
chr13	50231407	50231557	ENSG00000176124.11|DLEU1|HNRNPL|HNRNPL	901	+	2.9855187	1.0061874	-1.0	-1.0
chr13	50821922	50822142	ENSG00000237152.3|DLEU7-AS1|HNRNPL|HNRNPL	934	+	4.978784	1.1817588	-1.0	-1.0
chr13	50818852	50819022	ENSG00000237152.3|DLEU7-AS1|HNRNPL|HNRNPL	902	+	6.0567374	1.0097739	-1.0	-1.0
chr13	50814236	50814336	ENSG00000237152.3|DLEU7-AS1|HNRNPL|HNRNPL	902	+	5.9717984	1.0097739	-1.0	-1.0
chr13	50931859	50932039	ENSG00000136104.19|RNASEH2B|HNRNPL|HNRNPL	902	+	3.480539	1.0101526	-1.0	-1.0
chr13	50965195	50965530	ENSG00000136104.19|RNASEH2B|HNRNPL|HNRNPL	946	+	6.5360613	1.2683263	-1.0	-1.0
chr13	50966075	50966315	ENSG00000136104.19|RNASEH2B|HNRNPL|HNRNPL	933	+	4.739606	1.1726471	-1.0	-1.0
chr13	51416143	51416268	ENSG00000102786.14|INTS6|HNRNPL|HNRNPL	902	-	5.8762054	1.0097739	-1.0	-1.0
chr13	51450835	51450980	ENSG00000102786.14|INTS6|HNRNPL|HNRNPL	913	-	3.253099	1.059799	-1.0	-1.0
chr13	51399363	51399883	ENSG00000102786.14|INTS6|HNRNPL|HNRNPL	963	-	5.2897024	1.4289798	-1.0	-1.0
chr13	51375656	51375901	ENSG00000102786.14|INTS6|HNRNPL|HNRNPL	907	-	4.0197363	1.0315808	-1.0	-1.0
chr13	51448600	51448705	ENSG00000102786.14|INTS6|HNRNPL|HNRNPL	902	-	5.9717984	1.0097739	-1.0	-1.0
chr13	51729800	51729955	ENSG00000139668.8|WDFY2|HNRNPL|HNRNPL	902	+	6.127741	1.0097739	-1.0	-1.0
chr13	51753473	51753633	ENSG00000139668.8|WDFY2|HNRNPL|HNRNPL	918	+	3.3028154	1.0862821	-1.0	-1.0
chr13	51754243	51754348	ENSG00000139668.8|WDFY2|HNRNPL|HNRNPL	902	+	3.4534748	1.0097739	-1.0	-1.0
chr13	51586969	51587089	ENSG00000139668.8|WDFY2|HNRNPL|HNRNPL	902	+	5.8855987	1.0097739	-1.0	-1.0
chr13	51762834	51762934	ENSG00000139668.8|WDFY2|HNRNPL|HNRNPL	902	+	3.3746407	1.0097739	-1.0	-1.0
chr13	51754353	51754538	ENSG00000139668.8|WDFY2|HNRNPL|HNRNPL	909	+	3.580158	1.0389279	-1.0	-1.0
chr13	51718445	51718735	ENSG00000139668.8|WDFY2|HNRNPL|HNRNPL	962	+	5.570889	1.4157423	-1.0	-1.0
chr13	51636146	51636251	ENSG00000139668.8|WDFY2|HNRNPL|HNRNPL	902	+	4.2470675	1.008327	-1.0	-1.0
chr13	51760604	51760764	ENSG00000139668.8|WDFY2|HNRNPL|HNRNPL	902	+	4.9588614	1.0093254	-1.0	-1.0
chr13	51760844	51761004	ENSG00000139668.8|WDFY2|HNRNPL|HNRNPL	902	+	3.6014025	1.0097739	-1.0	-1.0
chr13	51720838	51721133	ENSG00000139668.8|WDFY2|HNRNPL|HNRNPL	904	+	3.7559993	1.019863	-1.0	-1.0
chr13	51753683	51753783	ENSG00000139668.8|WDFY2|HNRNPL|HNRNPL	902	+	5.9441977	1.0070461	-1.0	-1.0
chr13	51602261	51602381	ENSG00000139668.8|WDFY2|HNRNPL|HNRNPL	902	+	6.04009	1.0097739	-1.0	-1.0
chr13	51777673	51777853	ENSG00000102796.10|DHRS12|HNRNPL|HNRNPL	902	-	6.0892534	1.0094024	-1.0	-1.0
chr13	51966468	51966568	ENSG00000123191.14|ATP7B|HNRNPL|HNRNPL	902	-	4.183073	1.0097739	-1.0	-1.0
chr13	51931879	51932129	ENSG00000123191.14|ATP7B|HNRNPL|HNRNPL	956	-	5.2344246	1.3525798	-1.0	-1.0
chr13	51947033	51947148	ENSG00000123191.14|ATP7B|HNRNPL|HNRNPL	902	-	3.2374475	1.0097739	-1.0	-1.0
chr13	51957910	51958030	ENSG00000123191.14|ATP7B|HNRNPL|HNRNPL	902	-	4.1825833	1.0097739	-1.0	-1.0
chr13	51952064	51952194	ENSG00000123191.14|ATP7B|HNRNPL|HNRNPL	902	-	6.3206873	1.0097739	-1.0	-1.0
chr13	52020723	52020838	ENSG00000253710.2|ALG11|HNRNPL|HNRNPL	902	+	5.9458475	1.0097489	-1.0	-1.0
chr13	52145726	52145881	ENSG00000136098.16|NEK3|HNRNPL|HNRNPL	902	-	5.5778813	1.009397	-1.0	-1.0
chr13	52157239	52157485	ENSG00000136098.16|NEK3|HNRNPL|HNRNPL	907	-	3.242564	1.0302132	-1.0	-1.0
chr13	52157485	52157725	ENSG00000136098.16|NEK3|HNRNPL|HNRNPL	954	-	4.819988	1.3399063	-1.0	-1.0
chr13	52177396	52177596	ENSG00000243406.6|MRPS31P5|HNRNPL|HNRNPL	909	-	3.3081913	1.0404409	-1.0	-1.0
chr13	52177396	52177596	ENSG00000217576.7|AL158066.1|HNRNPL|HNRNPL	909	-	3.3081913	1.0395579	-1.0	-1.0
chr13	52422746	52422891	ENSG00000136100.12|VPS36|HNRNPL|HNRNPL	902	-	6.030483	1.0097739	-1.0	-1.0
chr13	52472622	52472787	ENSG00000136108.14|CKAP2|HNRNPL|HNRNPL	902	+	5.248539	1.0097739	-1.0	-1.0
chr13	52476019	52476179	ENSG00000136108.14|CKAP2|HNRNPL|HNRNPL	921	+	4.7660975	1.1008317	-1.0	-1.0
chr13	52464137	52464252	ENSG00000136108.14|CKAP2|HNRNPL|HNRNPL	902	+	6.1538477	1.0097739	-1.0	-1.0
chr13	52465843	52466173	ENSG00000136108.14|CKAP2|HNRNPL|HNRNPL	965	+	5.1097503	1.4613974	-1.0	-1.0
chr13	52640846	52640986	ENSG00000273784.4|AL137058.2|HNRNPL|HNRNPL	902	+	5.8897543	1.0097739	-1.0	-1.0
chr13	52635454	52635669	ENSG00000273784.4|AL137058.2|HNRNPL|HNRNPL	986	+	7.734226	1.8500738	-1.0	-1.0
chr13	52635454	52635669	ENSG00000250299.5|MRPS31P4|HNRNPL|HNRNPL	986	+	7.734226	1.8498635	-1.0	-1.0
chr13	52640845	52640985	ENSG00000139675.11|HNRNPA1L2|HNRNPL|HNRNPL	902	+	5.901095	1.0097739	-1.0	-1.0
chr13	59726183	59726308	ENSG00000139734.17|DIAPH3|HNRNPL|HNRNPL	902	-	6.064937	1.0080496	-1.0	-1.0
chr13	60150759	60151014	ENSG00000139734.17|DIAPH3|HNRNPL|HNRNPL	927	-	6.026604	1.1393511	-1.0	-1.0
chr13	59743183	59743458	ENSG00000139734.17|DIAPH3|HNRNPL|HNRNPL	905	-	6.2243958	1.0224677	-1.0	-1.0
chr13	64012930	64013075	ENSG00000227674.1|LINC00355|HNRNPL|HNRNPL	902	-	5.883656	1.0097739	-1.0	-1.0
chr13	63996955	63997070	ENSG00000227674.1|LINC00355|HNRNPL|HNRNPL	902	-	3.197102	1.0097739	-1.0	-1.0
chr13	64046897	64047042	ENSG00000227674.1|LINC00355|HNRNPL|HNRNPL	902	-	5.911397	1.0097739	-1.0	-1.0
chr13	64070197	64070377	ENSG00000227674.1|LINC00355|HNRNPL|HNRNPL	902	-	6.0571737	1.0097739	-1.0	-1.0
chr13	64073802	64073902	ENSG00000227674.1|LINC00355|HNRNPL|HNRNPL	902	-	6.086621	1.0097739	-1.0	-1.0
chr13	64011765	64011920	ENSG00000227674.1|LINC00355|HNRNPL|HNRNPL	902	-	5.7489486	1.0090275	-1.0	-1.0
chr13	63987314	63987499	ENSG00000227674.1|LINC00355|HNRNPL|HNRNPL	902	-	6.1563106	1.0097739	-1.0	-1.0
chr13	64019890	64020065	ENSG00000227674.1|LINC00355|HNRNPL|HNRNPL	902	-	6.014592	1.0097739	-1.0	-1.0
chr13	72742668	72742853	ENSG00000136122.15|BORA|HNRNPL|HNRNPL	902	+	6.139046	1.0097739	-1.0	-1.0
chr13	72941442	72941552	ENSG00000083535.15|PIBF1|HNRNPL|HNRNPL	902	+	5.8269897	1.0097739	-1.0	-1.0
chr13	72790386	72790486	ENSG00000083535.15|PIBF1|HNRNPL|HNRNPL	900	+	5.8860493	1.0004346	-1.0	-1.0
chr13	72892741	72892876	ENSG00000083535.15|PIBF1|HNRNPL|HNRNPL	902	+	6.2818837	1.0082754	-1.0	-1.0
chr13	72844718	72844908	ENSG00000083535.15|PIBF1|HNRNPL|HNRNPL	902	+	5.295681	1.0100487	-1.0	-1.0
chr13	72955557	72955707	ENSG00000083535.15|PIBF1|HNRNPL|HNRNPL	925	+	4.6942983	1.1258081	-1.0	-1.0
chr13	75447377	75447557	ENSG00000136111.12|TBC1D4|HNRNPL|HNRNPL	919	-	3.9365966	1.0912035	-1.0	-1.0
chr13	75354562	75354717	ENSG00000136111.12|TBC1D4|HNRNPL|HNRNPL	925	-	4.0286136	1.1270826	-1.0	-1.0
chr13	75370122	75370282	ENSG00000136111.12|TBC1D4|HNRNPL|HNRNPL	937	-	4.318732	1.1974056	-1.0	-1.0
chr13	75469157	75469312	ENSG00000136111.12|TBC1D4|HNRNPL|HNRNPL	913	-	3.2126122	1.0598708	-1.0	-1.0
chr13	75337515	75337625	ENSG00000136111.12|TBC1D4|HNRNPL|HNRNPL	902	-	5.902398	1.0097739	-1.0	-1.0
chr13	75452287	75452427	ENSG00000136111.12|TBC1D4|HNRNPL|HNRNPL	902	-	6.2286806	1.0097739	-1.0	-1.0
chr13	75346727	75346837	ENSG00000136111.12|TBC1D4|HNRNPL|HNRNPL	902	-	6.017886	1.0097739	-1.0	-1.0
chr13	75382692	75382842	ENSG00000136111.12|TBC1D4|HNRNPL|HNRNPL	902	-	3.6216264	1.0097739	-1.0	-1.0
chr13	75420327	75420432	ENSG00000136111.12|TBC1D4|HNRNPL|HNRNPL	902	-	5.9829664	1.0097739	-1.0	-1.0
chr13	75439247	75439347	ENSG00000136111.12|TBC1D4|HNRNPL|HNRNPL	902	-	5.836954	1.0097739	-1.0	-1.0
chr13	75405027	75405137	ENSG00000136111.12|TBC1D4|HNRNPL|HNRNPL	902	-	5.9369693	1.0097739	-1.0	-1.0
chr13	75463177	75463277	ENSG00000136111.12|TBC1D4|HNRNPL|HNRNPL	942	-	4.604568	1.2332715	-1.0	-1.0
chr13	75348717	75348962	ENSG00000136111.12|TBC1D4|HNRNPL|HNRNPL	905	-	4.7163534	1.0241094	-1.0	-1.0
chr13	75354932	75355062	ENSG00000136111.12|TBC1D4|HNRNPL|HNRNPL	902	-	3.4945269	1.0097739	-1.0	-1.0
chr13	75450312	75450412	ENSG00000136111.12|TBC1D4|HNRNPL|HNRNPL	902	-	6.3053017	1.0097739	-1.0	-1.0
chr13	75310701	75310906	ENSG00000136111.12|TBC1D4|HNRNPL|HNRNPL	905	-	3.347995	1.0227674	-1.0	-1.0
chr13	75414262	75414917	ENSG00000136111.12|TBC1D4|HNRNPL|HNRNPL	972	-	4.8971696	1.5462965	-1.0	-1.0
chr13	75438822	75438937	ENSG00000136111.12|TBC1D4|HNRNPL|HNRNPL	903	-	3.3207698	1.0147636	-1.0	-1.0
chr13	75390752	75390852	ENSG00000136111.12|TBC1D4|HNRNPL|HNRNPL	902	-	6.547045	1.0097739	-1.0	-1.0
chr13	75408397	75408617	ENSG00000136111.12|TBC1D4|HNRNPL|HNRNPL	930	-	3.8470845	1.1566309	-1.0	-1.0
chr13	75448907	75449007	ENSG00000136111.12|TBC1D4|HNRNPL|HNRNPL	902	-	6.284623	1.0097739	-1.0	-1.0
chr13	75312181	75312306	ENSG00000136111.12|TBC1D4|HNRNPL|HNRNPL	902	-	3.721425	1.0097739	-1.0	-1.0
chr13	75370437	75370557	ENSG00000136111.12|TBC1D4|HNRNPL|HNRNPL	902	-	6.0446615	1.0097739	-1.0	-1.0
chr13	75355122	75355372	ENSG00000136111.12|TBC1D4|HNRNPL|HNRNPL	931	-	3.8798068	1.1620307	-1.0	-1.0
chr13	75447052	75447207	ENSG00000136111.12|TBC1D4|HNRNPL|HNRNPL	901	-	2.8991156	1.0062809	-1.0	-1.0
chr13	75452797	75452927	ENSG00000136111.12|TBC1D4|HNRNPL|HNRNPL	913	-	3.390044	1.0587102	-1.0	-1.0
chr13	75450897	75451007	ENSG00000136111.12|TBC1D4|HNRNPL|HNRNPL	902	-	5.8963776	1.0097739	-1.0	-1.0
chr13	75311781	75311926	ENSG00000136111.12|TBC1D4|HNRNPL|HNRNPL	901	-	3.0881977	1.0063288	-1.0	-1.0
chr13	75465302	75465482	ENSG00000136111.12|TBC1D4|HNRNPL|HNRNPL	930	-	4.112182	1.1533366	-1.0	-1.0
chr13	75671250	75671445	ENSG00000261553.5|AL137782.1|HNRNPL|HNRNPL	902	+	6.134794	1.0094558	-1.0	-1.0
chr13	75842053	75842263	ENSG00000136153.19|LMO7|HNRNPL|HNRNPL	954	+	5.5203366	1.3407689	-1.0	-1.0
chr13	75840515	75840695	ENSG00000136153.19|LMO7|HNRNPL|HNRNPL	902	+	6.138513	1.0097739	-1.0	-1.0
chr13	75810093	75810193	ENSG00000136153.19|LMO7|HNRNPL|HNRNPL	902	+	5.9346385	1.0097739	-1.0	-1.0
chr13	75671251	75671446	ENSG00000136153.19|LMO7|HNRNPL|HNRNPL	902	+	6.1112456	1.0089839	-1.0	-1.0
chr13	75812843	75812953	ENSG00000136153.19|LMO7|HNRNPL|HNRNPL	902	+	5.924852	1.0097739	-1.0	-1.0
chr13	77228609	77228829	ENSG00000005810.17|MYCBP2|HNRNPL|HNRNPL	926	-	4.204245	1.1295191	-1.0	-1.0
chr13	77101343	77101453	ENSG00000005810.17|MYCBP2|HNRNPL|HNRNPL	902	-	6.034196	1.0066608	-1.0	-1.0
chr13	77056067	77056267	ENSG00000005810.17|MYCBP2|HNRNPL|HNRNPL	938	-	5.047946	1.2088685	-1.0	-1.0
chr13	79329257	79329357	ENSG00000139746.15|RBM26|HNRNPL|HNRNPL	902	-	5.837038	1.0097739	-1.0	-1.0
chr13	79315513	79315653	ENSG00000139746.15|RBM26|HNRNPL|HNRNPL	902	-	3.9379923	1.0087271	-1.0	-1.0
chr13	79327472	79327582	ENSG00000139746.15|RBM26|HNRNPL|HNRNPL	902	-	5.821931	1.0097739	-1.0	-1.0
chr13	79380482	79380597	ENSG00000139746.15|RBM26|HNRNPL|HNRNPL	902	-	6.02342	1.0097739	-1.0	-1.0
chr13	79324342	79324527	ENSG00000139746.15|RBM26|HNRNPL|HNRNPL	902	-	4.755331	1.0088079	-1.0	-1.0
chr13	79325957	79326162	ENSG00000139746.15|RBM26|HNRNPL|HNRNPL	906	-	6.2640715	1.0248612	-1.0	-1.0
chr13	79329037	79329232	ENSG00000139746.15|RBM26|HNRNPL|HNRNPL	960	-	6.77726	1.394768	-1.0	-1.0
chr13	79316068	79316368	ENSG00000139746.15|RBM26|HNRNPL|HNRNPL	942	-	3.7948334	1.2372773	-1.0	-1.0
chr13	79329922	79330187	ENSG00000139746.15|RBM26|HNRNPL|HNRNPL	969	-	6.9677854	1.5113382	-1.0	-1.0
chr13	79375630	79375800	ENSG00000139746.15|RBM26|HNRNPL|HNRNPL	946	-	6.4532304	1.267352	-1.0	-1.0
chr13	79339207	79339382	ENSG00000139746.15|RBM26|HNRNPL|HNRNPL	902	-	6.0880938	1.0097739	-1.0	-1.0
chr13	79329532	79329702	ENSG00000139746.15|RBM26|HNRNPL|HNRNPL	912	-	6.272269	1.0531762	-1.0	-1.0
chr13	79486964	79487124	ENSG00000102471.13|NDFIP2|HNRNPL|HNRNPL	902	+	5.95935	1.0077671	-1.0	-1.0
chr13	93700201	93700301	ENSG00000183098.10|GPC6|HNRNPL|HNRNPL	902	+	5.9156704	1.0070461	-1.0	-1.0
chr13	94166639	94166774	ENSG00000183098.10|GPC6|HNRNPL|HNRNPL	933	+	6.2107143	1.1750795	-1.0	-1.0
chr13	93652271	93652461	ENSG00000183098.10|GPC6|HNRNPL|HNRNPL	902	+	3.6790528	1.008517	-1.0	-1.0
chr13	93274436	93274601	ENSG00000183098.10|GPC6|HNRNPL|HNRNPL	902	+	4.4236975	1.0091231	-1.0	-1.0
chr13	93656491	93656676	ENSG00000183098.10|GPC6|HNRNPL|HNRNPL	942	+	6.3779416	1.2400888	-1.0	-1.0
chr13	93738811	93739041	ENSG00000183098.10|GPC6|HNRNPL|HNRNPL	945	+	4.8299365	1.2601031	-1.0	-1.0
chr13	93897555	93897705	ENSG00000183098.10|GPC6|HNRNPL|HNRNPL	902	+	6.211356	1.0080287	-1.0	-1.0
chr13	94160649	94160769	ENSG00000183098.10|GPC6|HNRNPL|HNRNPL	902	+	6.037948	1.0088636	-1.0	-1.0
chr13	93955130	93955360	ENSG00000183098.10|GPC6|HNRNPL|HNRNPL	924	+	4.726129	1.1208051	-1.0	-1.0
chr13	93261821	93262036	ENSG00000183098.10|GPC6|HNRNPL|HNRNPL	938	+	5.1097684	1.2071142	-1.0	-1.0
chr13	93867790	93868025	ENSG00000183098.10|GPC6|HNRNPL|HNRNPL	902	+	5.7743025	1.0076025	-1.0	-1.0
chr13	94223359	94223529	ENSG00000183098.10|GPC6|HNRNPL|HNRNPL	902	+	5.84862	1.0094329	-1.0	-1.0
chr13	93603601	93603746	ENSG00000183098.10|GPC6|HNRNPL|HNRNPL	902	+	6.26147	1.0097739	-1.0	-1.0
chr13	93897835	93897975	ENSG00000183098.10|GPC6|HNRNPL|HNRNPL	902	+	3.3658385	1.0071346	-1.0	-1.0
chr13	93955510	93955635	ENSG00000183098.10|GPC6|HNRNPL|HNRNPL	901	+	5.862049	1.0036196	-1.0	-1.0
chr13	93499086	93499226	ENSG00000183098.10|GPC6|HNRNPL|HNRNPL	907	+	4.1515026	1.0337285	-1.0	-1.0
chr13	94139249	94139349	ENSG00000183098.10|GPC6|HNRNPL|HNRNPL	902	+	5.9717984	1.0097739	-1.0	-1.0
chr13	93462296	93462466	ENSG00000183098.10|GPC6|HNRNPL|HNRNPL	902	+	6.3713527	1.0097739	-1.0	-1.0
chr13	93726006	93726216	ENSG00000183098.10|GPC6|HNRNPL|HNRNPL	914	+	4.0043173	1.0658726	-1.0	-1.0
chr13	93610531	93610781	ENSG00000183098.10|GPC6|HNRNPL|HNRNPL	940	+	5.9839025	1.2229853	-1.0	-1.0
chr13	93893840	93893940	ENSG00000183098.10|GPC6|HNRNPL|HNRNPL	902	+	6.253161	1.0087997	-1.0	-1.0
chr13	94043329	94043559	ENSG00000183098.10|GPC6|HNRNPL|HNRNPL	958	+	5.709508	1.3801198	-1.0	-1.0
chr13	94315738	94315908	ENSG00000183098.10|GPC6|HNRNPL|HNRNPL	908	+	4.4702997	1.0361806	-1.0	-1.0
chr13	94312673	94312798	ENSG00000183098.10|GPC6|HNRNPL|HNRNPL	912	+	4.5441694	1.0570163	-1.0	-1.0
chr13	93620171	93620341	ENSG00000183098.10|GPC6|HNRNPL|HNRNPL	908	+	6.335393	1.0361172	-1.0	-1.0
chr13	93780471	93780676	ENSG00000183098.10|GPC6|HNRNPL|HNRNPL	948	+	5.340224	1.2821077	-1.0	-1.0
chr13	93613296	93613766	ENSG00000183098.10|GPC6|HNRNPL|HNRNPL	955	+	4.9726205	1.3438418	-1.0	-1.0
chr13	93588626	93588726	ENSG00000183098.10|GPC6|HNRNPL|HNRNPL	902	+	5.896105	1.0097739	-1.0	-1.0
chr13	93639831	93640081	ENSG00000183098.10|GPC6|HNRNPL|HNRNPL	902	+	6.0796504	1.0095682	-1.0	-1.0
chr13	93247561	93247746	ENSG00000183098.10|GPC6|HNRNPL|HNRNPL	902	+	6.1850667	1.0094773	-1.0	-1.0
chr13	93640986	93641146	ENSG00000183098.10|GPC6|HNRNPL|HNRNPL	902	+	6.1312017	1.0097739	-1.0	-1.0
chr13	94225964	94226119	ENSG00000183098.10|GPC6|HNRNPL|HNRNPL	940	+	6.729701	1.22105	-1.0	-1.0
chr13	94095864	94095984	ENSG00000183098.10|GPC6|HNRNPL|HNRNPL	902	+	5.8787937	1.0097739	-1.0	-1.0
chr13	94326198	94326298	ENSG00000183098.10|GPC6|HNRNPL|HNRNPL	902	+	5.896105	1.0097739	-1.0	-1.0
chr13	93892655	93892810	ENSG00000183098.10|GPC6|HNRNPL|HNRNPL	902	+	4.5376954	1.0093192	-1.0	-1.0
chr13	93893525	93893640	ENSG00000183098.10|GPC6|HNRNPL|HNRNPL	902	+	6.4425707	1.0097739	-1.0	-1.0
chr13	93622061	93622161	ENSG00000183098.10|GPC6|HNRNPL|HNRNPL	900	+	6.289741	1.0010223	-1.0	-1.0
chr13	94223549	94223724	ENSG00000183098.10|GPC6|HNRNPL|HNRNPL	940	+	5.5455546	1.2213993	-1.0	-1.0
chr13	93612451	93612646	ENSG00000183098.10|GPC6|HNRNPL|HNRNPL	921	+	3.9775846	1.1014053	-1.0	-1.0
chr13	93647681	93647836	ENSG00000183098.10|GPC6|HNRNPL|HNRNPL	902	+	6.2012925	1.0097739	-1.0	-1.0
chr13	93382791	93382891	ENSG00000183098.10|GPC6|HNRNPL|HNRNPL	902	+	6.0690827	1.0097739	-1.0	-1.0
chr13	94082154	94082294	ENSG00000183098.10|GPC6|HNRNPL|HNRNPL	910	+	3.8536777	1.0451049	-1.0	-1.0
chr13	93626141	93626266	ENSG00000183098.10|GPC6|HNRNPL|HNRNPL	918	+	4.269285	1.0845128	-1.0	-1.0
chr13	93427571	93427701	ENSG00000183098.10|GPC6|HNRNPL|HNRNPL	902	+	5.891144	1.0097739	-1.0	-1.0
chr13	93284616	93284716	ENSG00000183098.10|GPC6|HNRNPL|HNRNPL	902	+	4.199292	1.0070461	-1.0	-1.0
chr13	94271304	94271404	ENSG00000183098.10|GPC6|HNRNPL|HNRNPL	900	+	5.8860493	1.0004346	-1.0	-1.0
chr13	93615701	93615841	ENSG00000183098.10|GPC6|HNRNPL|HNRNPL	902	+	5.886246	1.0083041	-1.0	-1.0
chr13	93701596	93701706	ENSG00000183098.10|GPC6|HNRNPL|HNRNPL	902	+	5.977705	1.0097739	-1.0	-1.0
chr13	93899100	93899260	ENSG00000183098.10|GPC6|HNRNPL|HNRNPL	937	+	6.670408	1.1985573	-1.0	-1.0
chr13	93978470	93978655	ENSG00000183098.10|GPC6|HNRNPL|HNRNPL	902	+	6.4642425	1.0094091	-1.0	-1.0
chr13	93551761	93552001	ENSG00000183098.10|GPC6|HNRNPL|HNRNPL	962	+	5.1810155	1.4174018	-1.0	-1.0
chr13	93597316	93597421	ENSG00000183098.10|GPC6|HNRNPL|HNRNPL	902	+	6.010601	1.0084664	-1.0	-1.0
chr13	93675351	93675476	ENSG00000183098.10|GPC6|HNRNPL|HNRNPL	902	+	4.2088847	1.0088646	-1.0	-1.0
chr13	93602756	93602871	ENSG00000183098.10|GPC6|HNRNPL|HNRNPL	902	+	5.9188113	1.0097739	-1.0	-1.0
chr13	93708001	93708101	ENSG00000183098.10|GPC6|HNRNPL|HNRNPL	900	+	5.8860493	1.0004346	-1.0	-1.0
chr13	93381636	93381941	ENSG00000183098.10|GPC6|HNRNPL|HNRNPL	975	+	7.494	1.5954068	-1.0	-1.0
chr13	94111884	94112029	ENSG00000183098.10|GPC6|HNRNPL|HNRNPL	914	+	3.6618726	1.0676805	-1.0	-1.0
chr13	93394811	93395241	ENSG00000183098.10|GPC6|HNRNPL|HNRNPL	950	+	4.8548536	1.2971199	-1.0	-1.0
chr13	94082309	94082519	ENSG00000183098.10|GPC6|HNRNPL|HNRNPL	947	+	5.948633	1.2770011	-1.0	-1.0
chr13	93934460	93934565	ENSG00000183098.10|GPC6|HNRNPL|HNRNPL	900	+	5.836954	1.0004346	-1.0	-1.0
chr13	93955365	93955510	ENSG00000183098.10|GPC6|HNRNPL|HNRNPL	916	+	4.379624	1.0747879	-1.0	-1.0
chr13	93613976	93614076	ENSG00000183098.10|GPC6|HNRNPL|HNRNPL	902	+	5.8572507	1.0097739	-1.0	-1.0
chr13	93627441	93627591	ENSG00000183098.10|GPC6|HNRNPL|HNRNPL	902	+	5.369708	1.0097739	-1.0	-1.0
chr13	93597206	93597306	ENSG00000183098.10|GPC6|HNRNPL|HNRNPL	902	+	3.480239	1.0070461	-1.0	-1.0
chr13	94049629	94049729	ENSG00000183098.10|GPC6|HNRNPL|HNRNPL	902	+	5.876999	1.0097739	-1.0	-1.0
chr13	93610871	93611086	ENSG00000183098.10|GPC6|HNRNPL|HNRNPL	931	+	4.188693	1.1588674	-1.0	-1.0
chr13	93764556	93764676	ENSG00000183098.10|GPC6|HNRNPL|HNRNPL	907	+	4.703029	1.0338336	-1.0	-1.0
chr13	93577146	93577291	ENSG00000183098.10|GPC6|HNRNPL|HNRNPL	902	+	6.2833986	1.0097739	-1.0	-1.0
chr13	93853775	93853885	ENSG00000183098.10|GPC6|HNRNPL|HNRNPL	902	+	6.2397175	1.0097739	-1.0	-1.0
chr13	93788411	93788606	ENSG00000183098.10|GPC6|HNRNPL|HNRNPL	931	+	4.754541	1.1590343	-1.0	-1.0
chr13	93610396	93610496	ENSG00000183098.10|GPC6|HNRNPL|HNRNPL	901	+	4.227473	1.0057563	-1.0	-1.0
chr13	93398931	93399136	ENSG00000183098.10|GPC6|HNRNPL|HNRNPL	917	+	4.1584	1.081427	-1.0	-1.0
chr13	94405194	94405429	ENSG00000183098.10|GPC6|HNRNPL|HNRNPL	917	+	3.8442514	1.0827235	-1.0	-1.0
chr13	93653971	93654081	ENSG00000183098.10|GPC6|HNRNPL|HNRNPL	902	+	6.1563725	1.0097739	-1.0	-1.0
chr13	94589891	94590096	ENSG00000088451.10|TGDS|HNRNPL|HNRNPL	902	-	6.0968347	1.0096439	-1.0	-1.0
chr13	94584341	94584451	ENSG00000088451.10|TGDS|HNRNPL|HNRNPL	902	-	5.940525	1.0097739	-1.0	-1.0
chr13	95579551	95579666	ENSG00000134874.17|DZIP1|HNRNPL|HNRNPL	902	-	5.9676843	1.0097739	-1.0	-1.0
chr13	95597336	95597521	ENSG00000134874.17|DZIP1|HNRNPL|HNRNPL	902	-	3.7244668	1.0084779	-1.0	-1.0
chr13	95621662	95621812	ENSG00000134874.17|DZIP1|HNRNPL|HNRNPL	901	-	6.1395516	1.005748	-1.0	-1.0
chr13	95609953	95610218	ENSG00000134874.17|DZIP1|HNRNPL|HNRNPL	936	-	4.5062714	1.1913171	-1.0	-1.0
chr13	95610748	95610918	ENSG00000134874.17|DZIP1|HNRNPL|HNRNPL	902	-	6.2261376	1.0097739	-1.0	-1.0
chr13	95693764	95693899	ENSG00000229622.1|MTND5P2|HNRNPL|HNRNPL	902	+	5.9164433	1.0093192	-1.0	-1.0
chr13	95694627	95694807	ENSG00000102580.14|DNAJC3|HNRNPL|HNRNPL	902	+	6.08268	1.009525	-1.0	-1.0
chr13	95693932	95694252	ENSG00000102580.14|DNAJC3|HNRNPL|HNRNPL	912	+	6.073175	1.0536442	-1.0	-1.0
chr13	95695997	95696202	ENSG00000102580.14|DNAJC3|HNRNPL|HNRNPL	965	+	6.503032	1.4538703	-1.0	-1.0
chr13	95694267	95694417	ENSG00000102580.14|DNAJC3|HNRNPL|HNRNPL	902	+	5.978906	1.0087278	-1.0	-1.0
chr13	95693772	95693897	ENSG00000102580.14|DNAJC3|HNRNPL|HNRNPL	902	+	5.9482665	1.0092916	-1.0	-1.0
chr13	95694623	95694813	ENSG00000232373.2|MTCYBP3|HNRNPL|HNRNPL	902	+	6.088893	1.009322	-1.0	-1.0
chr13	96012692	96012887	ENSG00000102595.19|UGGT2|HNRNPL|HNRNPL	919	-	3.8290815	1.0910085	-1.0	-1.0
chr13	95861138	95861388	ENSG00000102595.19|UGGT2|HNRNPL|HNRNPL	903	-	3.219089	1.0148008	-1.0	-1.0
chr13	95942001	95942396	ENSG00000102595.19|UGGT2|HNRNPL|HNRNPL	958	-	6.1460457	1.3730103	-1.0	-1.0
chr13	95853332	95853432	ENSG00000102595.19|UGGT2|HNRNPL|HNRNPL	902	-	5.876999	1.0097739	-1.0	-1.0
chr13	95988337	95988457	ENSG00000102595.19|UGGT2|HNRNPL|HNRNPL	902	-	5.993153	1.0097739	-1.0	-1.0
chr13	95852837	95852947	ENSG00000102595.19|UGGT2|HNRNPL|HNRNPL	902	-	3.4637744	1.0097739	-1.0	-1.0
chr13	95812887	95813012	ENSG00000102595.19|UGGT2|HNRNPL|HNRNPL	902	-	5.862216	1.0097739	-1.0	-1.0
chr13	95859895	95860035	ENSG00000102595.19|UGGT2|HNRNPL|HNRNPL	905	-	3.5982187	1.0233328	-1.0	-1.0
chr13	95860625	95860725	ENSG00000102595.19|UGGT2|HNRNPL|HNRNPL	902	-	6.1036057	1.0097739	-1.0	-1.0
chr13	96011642	96011842	ENSG00000102595.19|UGGT2|HNRNPL|HNRNPL	902	-	6.1251793	1.0097739	-1.0	-1.0
chr13	95852557	95852722	ENSG00000102595.19|UGGT2|HNRNPL|HNRNPL	902	-	6.0978417	1.0097739	-1.0	-1.0
chr13	95932266	95932411	ENSG00000102595.19|UGGT2|HNRNPL|HNRNPL	930	-	4.9818397	1.1535197	-1.0	-1.0
chr13	95992318	95992518	ENSG00000102595.19|UGGT2|HNRNPL|HNRNPL	955	-	6.74275	1.3435285	-1.0	-1.0
chr13	97393811	97394056	ENSG00000139793.18|MBNL2|HNRNPL|HNRNPL	947	+	6.671435	1.2736793	-1.0	-1.0
chr13	97385573	97385733	ENSG00000139793.18|MBNL2|HNRNPL|HNRNPL	902	+	6.217954	1.0097739	-1.0	-1.0
chr13	97236136	97236236	ENSG00000139793.18|MBNL2|HNRNPL|HNRNPL	902	+	3.0454206	1.0097739	-1.0	-1.0
chr13	97288179	97288349	ENSG00000139793.18|MBNL2|HNRNPL|HNRNPL	927	+	3.8589878	1.1344794	-1.0	-1.0
chr13	97327169	97327419	ENSG00000139793.18|MBNL2|HNRNPL|HNRNPL	962	+	6.9052477	1.4201281	-1.0	-1.0
chr13	97314294	97314479	ENSG00000139793.18|MBNL2|HNRNPL|HNRNPL	932	+	4.4647074	1.1661718	-1.0	-1.0
chr13	97284349	97284824	ENSG00000139793.18|MBNL2|HNRNPL|HNRNPL	921	+	4.7387657	1.1027247	-1.0	-1.0
chr13	97338175	97338370	ENSG00000139793.18|MBNL2|HNRNPL|HNRNPL	918	+	3.5339942	1.085224	-1.0	-1.0
chr13	97328839	97329174	ENSG00000139793.18|MBNL2|HNRNPL|HNRNPL	942	+	6.1806602	1.2370133	-1.0	-1.0
chr13	97334024	97334234	ENSG00000139793.18|MBNL2|HNRNPL|HNRNPL	944	+	4.851255	1.2553465	-1.0	-1.0
chr13	97300759	97300914	ENSG00000139793.18|MBNL2|HNRNPL|HNRNPL	905	+	4.7299743	1.0201701	-1.0	-1.0
chr13	97327849	97328204	ENSG00000139793.18|MBNL2|HNRNPL|HNRNPL	910	+	3.9076142	1.0450739	-1.0	-1.0
chr13	97261191	97261376	ENSG00000139793.18|MBNL2|HNRNPL|HNRNPL	903	+	3.0735052	1.0123423	-1.0	-1.0
chr13	97327564	97327744	ENSG00000139793.18|MBNL2|HNRNPL|HNRNPL	932	+	5.643897	1.1675258	-1.0	-1.0
chr13	97378148	97378248	ENSG00000139793.18|MBNL2|HNRNPL|HNRNPL	902	+	5.8570085	1.0097739	-1.0	-1.0
chr13	97333694	97333794	ENSG00000139793.18|MBNL2|HNRNPL|HNRNPL	902	+	5.915544	1.0097739	-1.0	-1.0
chr13	97353607	97353752	ENSG00000139793.18|MBNL2|HNRNPL|HNRNPL	902	+	3.0463183	1.007993	-1.0	-1.0
chr13	97285594	97286204	ENSG00000139793.18|MBNL2|HNRNPL|HNRNPL	943	+	4.5786805	1.2420765	-1.0	-1.0
chr13	97329234	97330289	ENSG00000139793.18|MBNL2|HNRNPL|HNRNPL	989	+	7.1897736	1.9477597	-1.0	-1.0
chr13	97358525	97358625	ENSG00000139793.18|MBNL2|HNRNPL|HNRNPL	900	+	3.0994534	1.0004005	-1.0	-1.0
chr13	97385388	97385488	ENSG00000139793.18|MBNL2|HNRNPL|HNRNPL	902	+	5.8269897	1.0097739	-1.0	-1.0
chr13	97247651	97247751	ENSG00000139793.18|MBNL2|HNRNPL|HNRNPL	902	+	5.886724	1.0097739	-1.0	-1.0
chr13	97354252	97354652	ENSG00000139793.18|MBNL2|HNRNPL|HNRNPL	929	+	4.717109	1.1472582	-1.0	-1.0
chr13	97376863	97377183	ENSG00000139793.18|MBNL2|HNRNPL|HNRNPL	931	+	4.021454	1.1631459	-1.0	-1.0
chr13	97224716	97224866	ENSG00000139793.18|MBNL2|HNRNPL|HNRNPL	902	+	5.0395346	1.0088093	-1.0	-1.0
chr13	97279879	97280014	ENSG00000139793.18|MBNL2|HNRNPL|HNRNPL	902	+	5.8867626	1.0097739	-1.0	-1.0
chr13	97308039	97308174	ENSG00000139793.18|MBNL2|HNRNPL|HNRNPL	909	+	4.2720613	1.0404527	-1.0	-1.0
chr13	97308469	97308699	ENSG00000139793.18|MBNL2|HNRNPL|HNRNPL	973	+	6.340333	1.5641092	-1.0	-1.0
chr13	97247846	97248001	ENSG00000139793.18|MBNL2|HNRNPL|HNRNPL	917	+	4.9608326	1.081158	-1.0	-1.0
chr13	97314009	97314119	ENSG00000139793.18|MBNL2|HNRNPL|HNRNPL	902	+	6.297569	1.0097739	-1.0	-1.0
chr13	97352627	97353157	ENSG00000139793.18|MBNL2|HNRNPL|HNRNPL	951	+	4.4139137	1.3118733	-1.0	-1.0
chr13	97300554	97300654	ENSG00000139793.18|MBNL2|HNRNPL|HNRNPL	902	+	6.0609584	1.0097739	-1.0	-1.0
chr13	97364520	97364680	ENSG00000139793.18|MBNL2|HNRNPL|HNRNPL	920	+	3.6149223	1.0961872	-1.0	-1.0
chr13	97381943	97382138	ENSG00000139793.18|MBNL2|HNRNPL|HNRNPL	922	+	3.9255655	1.1057576	-1.0	-1.0
chr13	97240146	97240306	ENSG00000139793.18|MBNL2|HNRNPL|HNRNPL	903	+	3.1876543	1.0113052	-1.0	-1.0
chr13	97381203	97381408	ENSG00000139793.18|MBNL2|HNRNPL|HNRNPL	913	+	4.8718333	1.0589337	-1.0	-1.0
chr13	97350097	97350212	ENSG00000139793.18|MBNL2|HNRNPL|HNRNPL	902	+	6.2477617	1.0097739	-1.0	-1.0
chr13	97300044	97300264	ENSG00000139793.18|MBNL2|HNRNPL|HNRNPL	970	+	5.8676877	1.5253611	-1.0	-1.0
chr13	97253136	97253286	ENSG00000139793.18|MBNL2|HNRNPL|HNRNPL	915	+	6.2460785	1.0681177	-1.0	-1.0
chr13	97388578	97388678	ENSG00000139793.18|MBNL2|HNRNPL|HNRNPL	902	+	5.990169	1.0097739	-1.0	-1.0
chr13	97325009	97325159	ENSG00000139793.18|MBNL2|HNRNPL|HNRNPL	921	+	3.5741515	1.0997802	-1.0	-1.0
chr13	97330664	97330849	ENSG00000139793.18|MBNL2|HNRNPL|HNRNPL	901	+	5.9321766	1.0044231	-1.0	-1.0
chr13	97392726	97392826	ENSG00000139793.18|MBNL2|HNRNPL|HNRNPL	900	+	2.9580479	1.0008327	-1.0	-1.0
chr13	97343281	97343416	ENSG00000139793.18|MBNL2|HNRNPL|HNRNPL	902	+	4.852232	1.0088155	-1.0	-1.0
chr13	97345101	97345276	ENSG00000139793.18|MBNL2|HNRNPL|HNRNPL	902	+	5.6459093	1.0097739	-1.0	-1.0
chr13	97358380	97358500	ENSG00000139793.18|MBNL2|HNRNPL|HNRNPL	902	+	2.9563062	1.0097739	-1.0	-1.0
chr13	97335925	97336080	ENSG00000139793.18|MBNL2|HNRNPL|HNRNPL	902	+	3.792269	1.0086011	-1.0	-1.0
chr13	97353797	97353947	ENSG00000139793.18|MBNL2|HNRNPL|HNRNPL	902	+	5.9448924	1.0097739	-1.0	-1.0
chr13	97246161	97246426	ENSG00000139793.18|MBNL2|HNRNPL|HNRNPL	922	+	4.5665355	1.1064155	-1.0	-1.0
chr13	97365831	97366026	ENSG00000139793.18|MBNL2|HNRNPL|HNRNPL	923	+	4.203552	1.111507	-1.0	-1.0
chr13	97348727	97348902	ENSG00000139793.18|MBNL2|HNRNPL|HNRNPL	904	+	3.129937	1.0160598	-1.0	-1.0
chr13	97452620	97452720	ENSG00000125249.6|RAP2A|HNRNPL|HNRNPL	902	+	5.9624286	1.0097739	-1.0	-1.0
chr13	98008632	98008827	ENSG00000065150.18|IPO5|HNRNPL|HNRNPL	947	+	6.2229166	1.2718699	-1.0	-1.0
chr13	98407396	98407494	ENSG00000152767.16|FARP1|HNRNPL|HNRNPL	902	+	3.3436542	1.0070461	-1.0	-1.0
chr13	98396611	98396726	ENSG00000152767.16|FARP1|HNRNPL|HNRNPL	902	+	2.8859797	1.0090505	-1.0	-1.0
chr13	98169233	98169418	ENSG00000152767.16|FARP1|HNRNPL|HNRNPL	930	+	4.990396	1.1525716	-1.0	-1.0
chr13	98294369	98294509	ENSG00000152767.16|FARP1|HNRNPL|HNRNPL	902	+	6.00709	1.0097739	-1.0	-1.0
chr13	98333308	98333418	ENSG00000152767.16|FARP1|HNRNPL|HNRNPL	907	+	3.2418993	1.0329317	-1.0	-1.0
chr13	98276894	98277384	ENSG00000152767.16|FARP1|HNRNPL|HNRNPL	958	+	4.4325733	1.3730805	-1.0	-1.0
chr13	98419874	98420024	ENSG00000152767.16|FARP1|HNRNPL|HNRNPL	904	+	3.0179436	1.0172416	-1.0	-1.0
chr13	98270219	98270334	ENSG00000152767.16|FARP1|HNRNPL|HNRNPL	902	+	6.492482	1.0102712	-1.0	-1.0
chr13	98386030	98386195	ENSG00000152767.16|FARP1|HNRNPL|HNRNPL	902	+	4.244304	1.0098083	-1.0	-1.0
chr13	98227328	98227438	ENSG00000152767.16|FARP1|HNRNPL|HNRNPL	902	+	2.9223597	1.0070205	-1.0	-1.0
chr13	98374380	98374535	ENSG00000152767.16|FARP1|HNRNPL|HNRNPL	902	+	5.6612678	1.0097739	-1.0	-1.0
chr13	98419089	98419264	ENSG00000152767.16|FARP1|HNRNPL|HNRNPL	902	+	4.761365	1.0097739	-1.0	-1.0
chr13	98350440	98350570	ENSG00000152767.16|FARP1|HNRNPL|HNRNPL	902	+	6.067554	1.0084397	-1.0	-1.0
chr13	98207754	98208089	ENSG00000152767.16|FARP1|HNRNPL|HNRNPL	948	+	3.8788676	1.2812296	-1.0	-1.0
chr13	98244605	98244800	ENSG00000152767.16|FARP1|HNRNPL|HNRNPL	902	+	3.11653	1.0073352	-1.0	-1.0
chr13	98401116	98401576	ENSG00000152767.16|FARP1|HNRNPL|HNRNPL	983	+	4.790518	1.7607238	-1.0	-1.0
chr13	98256974	98257184	ENSG00000152767.16|FARP1|HNRNPL|HNRNPL	952	+	4.317517	1.31667	-1.0	-1.0
chr13	98403926	98404256	ENSG00000152767.16|FARP1|HNRNPL|HNRNPL	937	+	3.5957205	1.2039751	-1.0	-1.0
chr13	98368770	98368945	ENSG00000152767.16|FARP1|HNRNPL|HNRNPL	923	+	3.496048	1.1107662	-1.0	-1.0
chr13	98373930	98374185	ENSG00000152767.16|FARP1|HNRNPL|HNRNPL	962	+	4.878405	1.417326	-1.0	-1.0
chr13	98429833	98429933	ENSG00000152767.16|FARP1|HNRNPL|HNRNPL	902	+	4.1778884	1.0070497	-1.0	-1.0
chr13	98294934	98295289	ENSG00000152767.16|FARP1|HNRNPL|HNRNPL	973	+	4.9023905	1.5673013	-1.0	-1.0
chr13	98373385	98373755	ENSG00000152767.16|FARP1|HNRNPL|HNRNPL	968	+	5.377182	1.4955654	-1.0	-1.0
chr13	98448560	98448735	ENSG00000152767.16|FARP1|HNRNPL|HNRNPL	913	+	3.1997304	1.0623568	-1.0	-1.0
chr13	98224918	98225083	ENSG00000152767.16|FARP1|HNRNPL|HNRNPL	905	+	3.165479	1.0233091	-1.0	-1.0
chr13	98260259	98260384	ENSG00000152767.16|FARP1|HNRNPL|HNRNPL	902	+	6.131011	1.0097739	-1.0	-1.0
chr13	98147342	98147442	ENSG00000152767.16|FARP1|HNRNPL|HNRNPL	902	+	3.3482668	1.0097739	-1.0	-1.0
chr13	98367022	98367122	ENSG00000152767.16|FARP1|HNRNPL|HNRNPL	901	+	5.816855	1.0029135	-1.0	-1.0
chr13	98157752	98157882	ENSG00000152767.16|FARP1|HNRNPL|HNRNPL	902	+	4.7719893	1.0097667	-1.0	-1.0
chr13	98450195	98450405	ENSG00000152767.16|FARP1|HNRNPL|HNRNPL	902	+	5.8554673	1.0097739	-1.0	-1.0
chr13	98261834	98261934	ENSG00000152767.16|FARP1|HNRNPL|HNRNPL	902	+	3.100071	1.0097739	-1.0	-1.0
chr13	98339379	98339574	ENSG00000152767.16|FARP1|HNRNPL|HNRNPL	936	+	5.1137366	1.1938998	-1.0	-1.0
chr13	98305609	98305759	ENSG00000152767.16|FARP1|HNRNPL|HNRNPL	902	+	5.9021287	1.009819	-1.0	-1.0
chr13	98310384	98310489	ENSG00000152767.16|FARP1|HNRNPL|HNRNPL	916	+	3.3593287	1.0769695	-1.0	-1.0
chr13	98246739	98246839	ENSG00000152767.16|FARP1|HNRNPL|HNRNPL	902	+	3.0987792	1.0070461	-1.0	-1.0
chr13	98335049	98335199	ENSG00000152767.16|FARP1|HNRNPL|HNRNPL	941	+	6.4593854	1.2270906	-1.0	-1.0
chr13	98338084	98338239	ENSG00000152767.16|FARP1|HNRNPL|HNRNPL	902	+	6.444696	1.0097739	-1.0	-1.0
chr13	98333478	98333583	ENSG00000152767.16|FARP1|HNRNPL|HNRNPL	902	+	3.368138	1.0068827	-1.0	-1.0
chr13	98428438	98428573	ENSG00000152767.16|FARP1|HNRNPL|HNRNPL	912	+	3.5059893	1.056087	-1.0	-1.0
chr13	98428773	98428963	ENSG00000152767.16|FARP1|HNRNPL|HNRNPL	951	+	5.1752024	1.3138529	-1.0	-1.0
chr13	98196814	98196939	ENSG00000152767.16|FARP1|HNRNPL|HNRNPL	910	+	4.301368	1.046335	-1.0	-1.0
chr13	98312999	98313524	ENSG00000152767.16|FARP1|HNRNPL|HNRNPL	976	+	4.4153075	1.6115048	-1.0	-1.0
chr13	98177929	98178094	ENSG00000152767.16|FARP1|HNRNPL|HNRNPL	920	+	3.6498275	1.0967151	-1.0	-1.0
chr13	98277429	98277589	ENSG00000152767.16|FARP1|HNRNPL|HNRNPL	939	+	4.5094485	1.2135305	-1.0	-1.0
chr13	98428203	98428318	ENSG00000152767.16|FARP1|HNRNPL|HNRNPL	903	+	4.793121	1.0152597	-1.0	-1.0
chr13	98312724	98312984	ENSG00000152767.16|FARP1|HNRNPL|HNRNPL	915	+	3.6776621	1.069001	-1.0	-1.0
chr13	98449240	98449340	ENSG00000152767.16|FARP1|HNRNPL|HNRNPL	902	+	3.042959	1.0097739	-1.0	-1.0
chr13	98386565	98386695	ENSG00000152767.16|FARP1|HNRNPL|HNRNPL	910	+	3.5783737	1.0458388	-1.0	-1.0
chr13	98322789	98322904	ENSG00000152767.16|FARP1|HNRNPL|HNRNPL	902	+	3.2841582	1.007542	-1.0	-1.0
chr13	98313574	98313694	ENSG00000152767.16|FARP1|HNRNPL|HNRNPL	902	+	6.2254305	1.0097739	-1.0	-1.0
chr13	98419424	98419719	ENSG00000152767.16|FARP1|HNRNPL|HNRNPL	963	+	4.729144	1.4351592	-1.0	-1.0
chr13	98204154	98204264	ENSG00000152767.16|FARP1|HNRNPL|HNRNPL	902	+	6.2150908	1.0097739	-1.0	-1.0
chr13	98208129	98208264	ENSG00000152767.16|FARP1|HNRNPL|HNRNPL	902	+	3.1426494	1.0097759	-1.0	-1.0
chr13	98386215	98386430	ENSG00000152767.16|FARP1|HNRNPL|HNRNPL	917	+	4.48298	1.0819241	-1.0	-1.0
chr13	98281499	98281634	ENSG00000152767.16|FARP1|HNRNPL|HNRNPL	919	+	3.378973	1.0901614	-1.0	-1.0
chr13	98378508	98378678	ENSG00000152767.16|FARP1|HNRNPL|HNRNPL	931	+	4.6587324	1.16296	-1.0	-1.0
chr13	98574473	98574588	ENSG00000102572.14|STK24|HNRNPL|HNRNPL	902	-	5.856857	1.0097739	-1.0	-1.0
chr13	99324024	99324129	ENSG00000134882.15|UBAC2|HNRNPL|HNRNPL	914	+	3.898501	1.066483	-1.0	-1.0
chr13	99262079	99262214	ENSG00000134882.15|UBAC2|HNRNPL|HNRNPL	902	+	5.3203382	1.0097739	-1.0	-1.0
chr13	99346480	99346635	ENSG00000134882.15|UBAC2|HNRNPL|HNRNPL	912	+	5.224235	1.055883	-1.0	-1.0
chr13	99322189	99322319	ENSG00000134882.15|UBAC2|HNRNPL|HNRNPL	901	+	6.108246	1.0047852	-1.0	-1.0
chr13	99319279	99319474	ENSG00000134882.15|UBAC2|HNRNPL|HNRNPL	943	+	6.6219854	1.2423034	-1.0	-1.0
chr13	99280219	99280424	ENSG00000134882.15|UBAC2|HNRNPL|HNRNPL	944	+	4.429013	1.248333	-1.0	-1.0
chr13	99323564	99323784	ENSG00000134882.15|UBAC2|HNRNPL|HNRNPL	936	+	4.435748	1.1945101	-1.0	-1.0
chr13	99543166	99543271	ENSG00000125304.8|TM9SF2|HNRNPL|HNRNPL	902	+	5.896212	1.0097739	-1.0	-1.0
chr13	99523564	99523769	ENSG00000125304.8|TM9SF2|HNRNPL|HNRNPL	941	+	4.3649893	1.2300917	-1.0	-1.0
chr13	99506637	99506757	ENSG00000125304.8|TM9SF2|HNRNPL|HNRNPL	902	+	6.0553946	1.0092013	-1.0	-1.0
chr13	99549927	99550042	ENSG00000125304.8|TM9SF2|HNRNPL|HNRNPL	902	+	5.945669	1.0097739	-1.0	-1.0
chr13	99793010	99793110	ENSG00000125246.15|CLYBL|HNRNPL|HNRNPL	902	+	6.3628826	1.0097739	-1.0	-1.0
chr13	99818455	99818575	ENSG00000125246.15|CLYBL|HNRNPL|HNRNPL	901	+	5.9923167	1.0061356	-1.0	-1.0
chr13	99799465	99799580	ENSG00000125246.15|CLYBL|HNRNPL|HNRNPL	902	+	5.9274797	1.0097739	-1.0	-1.0
chr13	99799225	99799455	ENSG00000125246.15|CLYBL|HNRNPL|HNRNPL	971	+	7.0259175	1.5316633	-1.0	-1.0
chr13	100353289	100353389	ENSG00000175198.15|PCCA|HNRNPL|HNRNPL	902	+	5.837038	1.0097739	-1.0	-1.0
chr13	100251872	100252027	ENSG00000175198.15|PCCA|HNRNPL|HNRNPL	906	+	3.846476	1.0258567	-1.0	-1.0
chr13	100141101	100141261	ENSG00000175198.15|PCCA|HNRNPL|HNRNPL	902	+	6.0116706	1.0097739	-1.0	-1.0
chr13	100280436	100280536	ENSG00000175198.15|PCCA|HNRNPL|HNRNPL	902	+	5.8471837	1.0097739	-1.0	-1.0
chr13	100418109	100418259	ENSG00000175198.15|PCCA|HNRNPL|HNRNPL	902	+	6.116043	1.0097739	-1.0	-1.0
chr13	100274006	100274156	ENSG00000175198.15|PCCA|HNRNPL|HNRNPL	902	+	5.984559	1.0097739	-1.0	-1.0
chr13	100379714	100379829	ENSG00000175198.15|PCCA|HNRNPL|HNRNPL	902	+	5.837038	1.0097739	-1.0	-1.0
chr13	100296614	100296714	ENSG00000175198.15|PCCA|HNRNPL|HNRNPL	900	+	5.8273354	1.0019888	-1.0	-1.0
chr13	100453635	100453815	ENSG00000175198.15|PCCA|HNRNPL|HNRNPL	920	+	4.516234	1.0983226	-1.0	-1.0
chr13	100458165	100458595	ENSG00000175198.15|PCCA|HNRNPL|HNRNPL	974	+	5.1995177	1.5817152	-1.0	-1.0
chr13	100239907	100240282	ENSG00000175198.15|PCCA|HNRNPL|HNRNPL	936	+	6.151003	1.1943309	-1.0	-1.0
chr13	100630000	100630175	ENSG00000125247.15|TMTC4|HNRNPL|HNRNPL	914	-	4.3943477	1.0631188	-1.0	-1.0
chr13	102624355	102624525	ENSG00000134900.11|TPP2|HNRNPL|HNRNPL	902	+	6.2286134	1.0097739	-1.0	-1.0
chr13	102619511	102619676	ENSG00000134900.11|TPP2|HNRNPL|HNRNPL	902	+	4.889433	1.0097739	-1.0	-1.0
chr13	102655592	102655712	ENSG00000134900.11|TPP2|HNRNPL|HNRNPL	902	+	5.988809	1.0091094	-1.0	-1.0
chr13	102617865	102617970	ENSG00000134900.11|TPP2|HNRNPL|HNRNPL	902	+	6.2318482	1.0097739	-1.0	-1.0
chr13	102655872	102656067	ENSG00000134900.11|TPP2|HNRNPL|HNRNPL	953	+	5.1585016	1.3307427	-1.0	-1.0
chr13	102677445	102677640	ENSG00000134900.11|TPP2|HNRNPL|HNRNPL	944	+	5.1981173	1.2491963	-1.0	-1.0
chr13	102803681	102803786	ENSG00000270181.2|BIVM-ERCC5|HNRNPL|HNRNPL	906	+	3.320542	1.0282801	-1.0	-1.0
chr13	102822174	102822289	ENSG00000270181.2|BIVM-ERCC5|HNRNPL|HNRNPL	916	+	5.7041655	1.074279	-1.0	-1.0
chr13	102817369	102817474	ENSG00000270181.2|BIVM-ERCC5|HNRNPL|HNRNPL	902	+	5.9703693	1.0097739	-1.0	-1.0
chr13	102864038	102864158	ENSG00000270181.2|BIVM-ERCC5|HNRNPL|HNRNPL	902	+	3.3834906	1.0097739	-1.0	-1.0
chr13	102817369	102817474	ENSG00000134897.13|BIVM|HNRNPL|HNRNPL	902	+	5.9703693	1.0097739	-1.0	-1.0
chr13	102822174	102822289	ENSG00000134897.13|BIVM|HNRNPL|HNRNPL	916	+	5.7041655	1.0742959	-1.0	-1.0
chr13	102803682	102803787	ENSG00000134897.13|BIVM|HNRNPL|HNRNPL	911	+	3.6152425	1.0502665	-1.0	-1.0
chr13	102864038	102864158	ENSG00000134899.18|ERCC5|HNRNPL|HNRNPL	902	+	3.3834906	1.0097739	-1.0	-1.0
chr13	108216700	108216830	ENSG00000174405.13|LIG4|HNRNPL|HNRNPL	902	-	5.9412107	1.0097739	-1.0	-1.0
chr13	108220154	108220254	ENSG00000139826.5|ABHD13|HNRNPL|HNRNPL	902	+	5.8168726	1.0097739	-1.0	-1.0
chr13	110636193	110636573	ENSG00000213995.11|NAXD|HNRNPL|HNRNPL	963	+	4.5635533	1.4356266	-1.0	-1.0
chr13	110653152	110653317	ENSG00000134905.16|CARS2|HNRNPL|HNRNPL	913	-	4.4796605	1.0610524	-1.0	-1.0
chr13	110888758	110888913	ENSG00000088448.14|ANKRD10|HNRNPL|HNRNPL	902	-	6.264238	1.0095292	-1.0	-1.0
chr13	111232150	111232345	ENSG00000102606.17|ARHGEF7|HNRNPL|HNRNPL	902	+	5.4511952	1.0074487	-1.0	-1.0
chr13	112487006	112487226	ENSG00000126216.13|TUBGCP3|HNRNPL|HNRNPL	949	-	5.26508	1.2942747	-1.0	-1.0
chr13	112540049	112540244	ENSG00000126216.13|TUBGCP3|HNRNPL|HNRNPL	927	-	6.408962	1.1381235	-1.0	-1.0
chr13	112736305	112736405	ENSG00000068650.18|ATP11A|HNRNPL|HNRNPL	902	+	6.1610312	1.0097739	-1.0	-1.0
chr13	112815081	112815536	ENSG00000068650.18|ATP11A|HNRNPL|HNRNPL	945	+	4.606571	1.2628652	-1.0	-1.0
chr13	112815566	112815706	ENSG00000068650.18|ATP11A|HNRNPL|HNRNPL	901	+	6.2435493	1.006007	-1.0	-1.0
chr13	112733015	112733150	ENSG00000068650.18|ATP11A|HNRNPL|HNRNPL	902	+	5.881551	1.0093192	-1.0	-1.0
chr13	112811061	112811316	ENSG00000068650.18|ATP11A|HNRNPL|HNRNPL	923	+	3.5545952	1.1111176	-1.0	-1.0
chr13	112886046	112886466	ENSG00000068650.18|ATP11A|HNRNPL|HNRNPL	952	+	5.061889	1.3162578	-1.0	-1.0
chr13	112800702	112800817	ENSG00000068650.18|ATP11A|HNRNPL|HNRNPL	902	+	5.890176	1.0097739	-1.0	-1.0
chr13	112811336	112811441	ENSG00000068650.18|ATP11A|HNRNPL|HNRNPL	902	+	5.8168726	1.0097739	-1.0	-1.0
chr13	112857465	112857570	ENSG00000068650.18|ATP11A|HNRNPL|HNRNPL	901	+	2.971183	1.0047923	-1.0	-1.0
chr13	112715092	112715222	ENSG00000068650.18|ATP11A|HNRNPL|HNRNPL	902	+	5.9999523	1.0097739	-1.0	-1.0
chr13	112692695	112692810	ENSG00000068650.18|ATP11A|HNRNPL|HNRNPL	902	+	5.949383	1.0090581	-1.0	-1.0
chr13	112884626	112885996	ENSG00000068650.18|ATP11A|HNRNPL|HNRNPL	986	+	4.823996	1.8596925	-1.0	-1.0
chr13	112886811	112886971	ENSG00000068650.18|ATP11A|HNRNPL|HNRNPL	927	+	4.4166856	1.1353971	-1.0	-1.0
chr13	112853159	112853799	ENSG00000068650.18|ATP11A|HNRNPL|HNRNPL	955	+	4.770258	1.3445618	-1.0	-1.0
chr13	112853979	112854084	ENSG00000068650.18|ATP11A|HNRNPL|HNRNPL	902	+	3.4067826	1.0097739	-1.0	-1.0
chr13	112731705	112731805	ENSG00000068650.18|ATP11A|HNRNPL|HNRNPL	901	+	3.3167207	1.0064491	-1.0	-1.0
chr13	112856830	112857025	ENSG00000068650.18|ATP11A|HNRNPL|HNRNPL	916	+	3.8711472	1.0751517	-1.0	-1.0
chr13	112831663	112832248	ENSG00000068650.18|ATP11A|HNRNPL|HNRNPL	953	+	5.392878	1.3310872	-1.0	-1.0
chr13	112788927	112789102	ENSG00000068650.18|ATP11A|HNRNPL|HNRNPL	903	+	3.1045518	1.0114067	-1.0	-1.0
chr13	112799642	112799977	ENSG00000068650.18|ATP11A|HNRNPL|HNRNPL	950	+	4.909006	1.3000059	-1.0	-1.0
chr13	112790217	112790322	ENSG00000068650.18|ATP11A|HNRNPL|HNRNPL	902	+	3.3297799	1.0070014	-1.0	-1.0
chr13	112880684	112880969	ENSG00000068650.18|ATP11A|HNRNPL|HNRNPL	905	+	3.5923028	1.0228987	-1.0	-1.0
chr13	112966424	112966589	ENSG00000126217.20|MCF2L|HNRNPL|HNRNPL	902	+	6.013745	1.0097739	-1.0	-1.0
chr13	113052753	113053543	ENSG00000126217.20|MCF2L|HNRNPL|HNRNPL	977	+	6.2996483	1.6362537	-1.0	-1.0
chr13	112961674	112961779	ENSG00000126217.20|MCF2L|HNRNPL|HNRNPL	900	+	5.80642	1.0006638	-1.0	-1.0
chr13	112961859	112962539	ENSG00000126217.20|MCF2L|HNRNPL|HNRNPL	944	+	5.412608	1.2507511	-1.0	-1.0
chr13	113052401	113052501	ENSG00000126217.20|MCF2L|HNRNPL|HNRNPL	947	+	6.632935	1.2735481	-1.0	-1.0
chr13	113051536	113051666	ENSG00000126217.20|MCF2L|HNRNPL|HNRNPL	902	+	6.010971	1.0086086	-1.0	-1.0
chr13	113052506	113052753	ENSG00000126217.20|MCF2L|HNRNPL|HNRNPL	955	+	5.3279223	1.3475808	-1.0	-1.0
chr13	113053703	113053803	ENSG00000126217.20|MCF2L|HNRNPL|HNRNPL	900	+	5.80642	1.0008327	-1.0	-1.0
chr13	113031748	113032033	ENSG00000126217.20|MCF2L|HNRNPL|HNRNPL	937	+	4.6314487	1.2022762	-1.0	-1.0
chr13	112949349	112949469	ENSG00000126217.20|MCF2L|HNRNPL|HNRNPL	902	+	5.9154963	1.0097739	-1.0	-1.0
chr13	113051671	113051801	ENSG00000126217.20|MCF2L|HNRNPL|HNRNPL	901	+	6.0148067	1.0048494	-1.0	-1.0
chr13	113106670	113106844	ENSG00000057593.13|F7|HNRNPL|HNRNPL	907	+	3.8211374	1.0321963	-1.0	-1.0
chr13	113107045	113107145	ENSG00000057593.13|F7|HNRNPL|HNRNPL	902	+	4.493516	1.0097739	-1.0	-1.0
chr13	113110339	113110850	ENSG00000057593.13|F7|HNRNPL|HNRNPL	966	+	6.1042085	1.4719337	-1.0	-1.0
chr13	113110850	113111485	ENSG00000057593.13|F7|HNRNPL|HNRNPL	989	+	7.410051	1.948236	-1.0	-1.0
chr13	113113960	113114190	ENSG00000057593.13|F7|HNRNPL|HNRNPL	962	+	7.3153095	1.4179168	-1.0	-1.0
chr13	113119312	113119947	ENSG00000057593.13|F7|HNRNPL|HNRNPL	963	+	4.1444006	1.4303154	-1.0	-1.0
chr13	113106910	113107010	ENSG00000057593.13|F7|HNRNPL|HNRNPL	902	+	3.798366	1.0097739	-1.0	-1.0
chr13	113111600	113113751	ENSG00000057593.13|F7|HNRNPL|HNRNPL	991	+	6.599494	2.04372	-1.0	-1.0
chr13	113114300	113114485	ENSG00000057593.13|F7|HNRNPL|HNRNPL	923	+	5.2185416	1.1128378	-1.0	-1.0
chr13	113115840	113115940	ENSG00000057593.13|F7|HNRNPL|HNRNPL	902	+	4.372954	1.0097739	-1.0	-1.0
chr13	113105985	113106250	ENSG00000057593.13|F7|HNRNPL|HNRNPL	914	+	4.6667013	1.0679286	-1.0	-1.0
chr13	113109115	113110339	ENSG00000057593.13|F7|HNRNPL|HNRNPL	942	+	4.9903607	1.2382042	-1.0	-1.0
chr13	113187534	113187634	ENSG00000126226.21|PCID2|HNRNPL|HNRNPL	902	-	5.8269897	1.0097739	-1.0	-1.0
chr13	113205833	113206028	ENSG00000126226.21|PCID2|HNRNPL|HNRNPL	905	-	4.379029	1.021518	-1.0	-1.0
chr13	113202523	113202798	ENSG00000126226.21|PCID2|HNRNPL|HNRNPL	952	-	4.6897345	1.3183447	-1.0	-1.0
chr13	113182025	113182140	ENSG00000126226.21|PCID2|HNRNPL|HNRNPL	902	-	3.1009884	1.0097739	-1.0	-1.0
chr13	113249393	113249563	ENSG00000139842.14|CUL4A|HNRNPL|HNRNPL	903	+	6.0561986	1.0116051	-1.0	-1.0
chr13	113232217	113232702	ENSG00000139842.14|CUL4A|HNRNPL|HNRNPL	951	+	4.414593	1.3120587	-1.0	-1.0
chr13	113231207	113231322	ENSG00000139842.14|CUL4A|HNRNPL|HNRNPL	902	+	3.0894046	1.0070977	-1.0	-1.0
chr13	113231507	113231672	ENSG00000139842.14|CUL4A|HNRNPL|HNRNPL	948	+	4.543329	1.2864789	-1.0	-1.0
chr13	113230101	113230212	ENSG00000139842.14|CUL4A|HNRNPL|HNRNPL	902	+	4.2126026	1.0097739	-1.0	-1.0
chr13	113233644	113233744	ENSG00000139842.14|CUL4A|HNRNPL|HNRNPL	902	+	6.3053017	1.0097739	-1.0	-1.0
chr13	113223922	113224062	ENSG00000139842.14|CUL4A|HNRNPL|HNRNPL	902	+	3.433428	1.0104705	-1.0	-1.0
chr13	113257620	113257745	ENSG00000139842.14|CUL4A|HNRNPL|HNRNPL	902	+	6.013133	1.0097739	-1.0	-1.0
chr13	113231687	113232162	ENSG00000139842.14|CUL4A|HNRNPL|HNRNPL	955	+	4.636973	1.3442565	-1.0	-1.0
chr13	113333806	113333931	ENSG00000139835.13|GRTP1|HNRNPL|HNRNPL	901	-	5.9113584	1.003152	-1.0	-1.0
chr13	113341156	113341331	ENSG00000139835.13|GRTP1|HNRNPL|HNRNPL	943	-	4.060261	1.2409407	-1.0	-1.0
chr13	113329831	113330221	ENSG00000139835.13|GRTP1|HNRNPL|HNRNPL	921	-	3.6521735	1.1046093	-1.0	-1.0
chr13	113330881	113331246	ENSG00000139835.13|GRTP1|HNRNPL|HNRNPL	939	-	4.0070887	1.2168118	-1.0	-1.0
chr13	113330376	113330566	ENSG00000139835.13|GRTP1|HNRNPL|HNRNPL	923	-	3.9410818	1.1124517	-1.0	-1.0
chr13	113529683	113529928	ENSG00000150403.17|TMCO3|HNRNPL|HNRNPL	931	+	4.5742154	1.1640929	-1.0	-1.0
chr13	113529684	113529929	ENSG00000276248.1|AL442125.1|HNRNPL|HNRNPL	931	+	4.5716186	1.1637446	-1.0	-1.0
chr13	114252204	114252314	ENSG00000130177.14|CDC16|HNRNPL|HNRNPL	902	+	5.8669696	1.0097739	-1.0	-1.0
chr14	19102219	19102319	ENSG00000225210.9|DUXAP9|HNRNPL|HNRNPL	902	+	5.962599	1.0097739	-1.0	-1.0
chr14	19112845	19113025	ENSG00000225210.9|DUXAP9|HNRNPL|HNRNPL	902	+	6.1352267	1.0097739	-1.0	-1.0
chr14	19288219	19288414	ENSG00000244306.10|DUXAP10|HNRNPL|HNRNPL	943	-	6.614477	1.2467377	-1.0	-1.0
chr14	20315890	20316100	ENSG00000100814.17|CCNB1IP1|HNRNPL|HNRNPL	929	-	4.0098014	1.1493737	-1.0	-1.0
chr14	20372297	20372397	ENSG00000129566.12|TEP1|HNRNPL|HNRNPL	902	-	5.896105	1.0097739	-1.0	-1.0
chr14	20407060	20407235	ENSG00000129566.12|TEP1|HNRNPL|HNRNPL	914	-	4.2668533	1.0660036	-1.0	-1.0
chr14	20406810	20406945	ENSG00000129566.12|TEP1|HNRNPL|HNRNPL	902	-	6.337468	1.0097739	-1.0	-1.0
chr14	20698441	20698626	ENSG00000214274.9|ANG|HNRNPL|HNRNPL	934	+	4.4621325	1.1831393	-1.0	-1.0
chr14	20694736	20694971	ENSG00000214274.9|ANG|HNRNPL|HNRNPL	907	+	3.4199398	1.0294673	-1.0	-1.0
chr14	20697646	20697786	ENSG00000214274.9|ANG|HNRNPL|HNRNPL	902	+	3.930205	1.0097739	-1.0	-1.0
chr14	20695451	20695556	ENSG00000214274.9|ANG|HNRNPL|HNRNPL	902	+	5.953362	1.0097739	-1.0	-1.0
chr14	20697649	20697784	ENSG00000258818.3|RNASE4|HNRNPL|HNRNPL	905	+	4.0550394	1.0241919	-1.0	-1.0
chr14	20698439	20698629	ENSG00000258818.3|RNASE4|HNRNPL|HNRNPL	933	+	4.5073533	1.1738328	-1.0	-1.0
chr14	20698959	20699144	ENSG00000258818.3|RNASE4|HNRNPL|HNRNPL	902	+	2.9462342	1.0106442	-1.0	-1.0
chr14	20695449	20695554	ENSG00000258818.3|RNASE4|HNRNPL|HNRNPL	902	+	5.953362	1.0097739	-1.0	-1.0
chr14	20694739	20694974	ENSG00000258818.3|RNASE4|HNRNPL|HNRNPL	908	+	3.440607	1.0343628	-1.0	-1.0
chr14	20698950	20699145	ENSG00000259171.1|AL163636.2|HNRNPL|HNRNPL	902	+	2.9281018	1.0098637	-1.0	-1.0
chr14	20697650	20697785	ENSG00000259171.1|AL163636.2|HNRNPL|HNRNPL	902	+	4.0274706	1.0097739	-1.0	-1.0
chr14	20694740	20694965	ENSG00000259171.1|AL163636.2|HNRNPL|HNRNPL	907	+	3.441199	1.0327775	-1.0	-1.0
chr14	20695450	20695555	ENSG00000259171.1|AL163636.2|HNRNPL|HNRNPL	902	+	5.953362	1.0097739	-1.0	-1.0
chr14	20698440	20698630	ENSG00000259171.1|AL163636.2|HNRNPL|HNRNPL	934	+	4.5465117	1.1832759	-1.0	-1.0
chr14	21079270	21079435	ENSG00000165801.9|ARHGEF40|HNRNPL|HNRNPL	902	+	6.0518565	1.0097739	-1.0	-1.0
chr14	21075840	21076280	ENSG00000165801.9|ARHGEF40|HNRNPL|HNRNPL	951	+	5.0618396	1.3116899	-1.0	-1.0
chr14	21080065	21080590	ENSG00000165801.9|ARHGEF40|HNRNPL|HNRNPL	946	+	4.6377063	1.268211	-1.0	-1.0
chr14	21084250	21084380	ENSG00000165801.9|ARHGEF40|HNRNPL|HNRNPL	902	+	3.4006944	1.0097739	-1.0	-1.0
chr14	21073307	21073702	ENSG00000165801.9|ARHGEF40|HNRNPL|HNRNPL	953	+	4.3930254	1.3318362	-1.0	-1.0
chr14	21202723	21202868	ENSG00000258441.1|LINC00641|HNRNPL|HNRNPL	909	-	3.427713	1.0389713	-1.0	-1.0
chr14	21244620	21244765	ENSG00000092199.17|HNRNPC|HNRNPL|HNRNPL	915	-	3.2934098	1.0689579	-1.0	-1.0
chr14	21265050	21265315	ENSG00000092199.17|HNRNPC|HNRNPL|HNRNPL	903	-	2.8723047	1.0127826	-1.0	-1.0
chr14	21257088	21257328	ENSG00000092199.17|HNRNPC|HNRNPL|HNRNPL	913	-	3.32643	1.0582578	-1.0	-1.0
chr14	21243210	21243315	ENSG00000092199.17|HNRNPC|HNRNPL|HNRNPL	902	-	3.0017009	1.0072776	-1.0	-1.0
chr14	21378410	21378550	ENSG00000092201.9|SUPT16H|HNRNPL|HNRNPL	932	-	6.20082	1.1703849	-1.0	-1.0
chr14	21378605	21378725	ENSG00000092201.9|SUPT16H|HNRNPL|HNRNPL	902	-	6.1142397	1.0097489	-1.0	-1.0
chr14	21467952	21468252	ENSG00000129472.13|RAB2B|HNRNPL|HNRNPL	911	-	4.1358385	1.0509509	-1.0	-1.0
chr14	21459854	21459974	ENSG00000129472.13|RAB2B|HNRNPL|HNRNPL	902	-	3.5172641	1.0097739	-1.0	-1.0
chr14	21481592	21481712	ENSG00000092203.13|TOX4|HNRNPL|HNRNPL	902	+	6.148739	1.0097739	-1.0	-1.0
chr14	22568224	22568374	ENSG00000129562.10|DAD1|HNRNPL|HNRNPL	902	-	3.0896504	1.0092117	-1.0	-1.0
chr14	22769344	22769504	ENSG00000155463.12|OXA1L|HNRNPL|HNRNPL	905	+	3.0425954	1.0221165	-1.0	-1.0
chr14	22768542	22768712	ENSG00000155463.12|OXA1L|HNRNPL|HNRNPL	919	+	3.5477214	1.0898694	-1.0	-1.0
chr14	23072887	23072987	ENSG00000100813.14|ACIN1|HNRNPL|HNRNPL	902	-	2.9598014	1.0097739	-1.0	-1.0
chr14	23076177	23076317	ENSG00000100813.14|ACIN1|HNRNPL|HNRNPL	919	-	3.3871405	1.0891093	-1.0	-1.0
chr14	23084701	23084911	ENSG00000100813.14|ACIN1|HNRNPL|HNRNPL	922	-	4.3743324	1.1098303	-1.0	-1.0
chr14	23085721	23085821	ENSG00000100813.14|ACIN1|HNRNPL|HNRNPL	902	-	5.962599	1.0097739	-1.0	-1.0
chr14	23284267	23284367	ENSG00000215271.7|HOMEZ|HNRNPL|HNRNPL	902	-	5.905978	1.0097739	-1.0	-1.0
chr14	23295613	23295738	ENSG00000215271.7|HOMEZ|HNRNPL|HNRNPL	902	-	5.9119453	1.008837	-1.0	-1.0
chr14	23315404	23315659	ENSG00000258643.5|BCL2L2-PABPN1|HNRNPL|HNRNPL	964	+	6.012394	1.4493711	-1.0	-1.0
chr14	23489518	23489668	ENSG00000129460.15|NGDN|HNRNPL|HNRNPL	902	+	5.9142747	1.0097739	-1.0	-1.0
chr14	23474489	23474699	ENSG00000129460.15|NGDN|HNRNPL|HNRNPL	936	+	4.2621474	1.1952702	-1.0	-1.0
chr14	23557976	23558091	ENSG00000157306.14|ZFHX2-AS1|HNRNPL|HNRNPL	902	+	6.2117434	1.0097739	-1.0	-1.0
chr14	23535943	23536143	ENSG00000157306.14|ZFHX2-AS1|HNRNPL|HNRNPL	916	+	4.397525	1.0742787	-1.0	-1.0
chr14	23557974	23558089	ENSG00000259431.5|THTPA|HNRNPL|HNRNPL	902	+	6.200017	1.0097739	-1.0	-1.0
chr14	23637022	23637187	ENSG00000100867.14|DHRS2|HNRNPL|HNRNPL	934	+	3.5495872	1.1800072	-1.0	-1.0
chr14	23642908	23643008	ENSG00000100867.14|DHRS2|HNRNPL|HNRNPL	901	+	2.5488088	1.0061872	-1.0	-1.0
chr14	23940660	23940760	ENSG00000215256.3|DHRS4-AS1|HNRNPL|HNRNPL	902	-	5.837038	1.0097739	-1.0	-1.0
chr14	24096658	24096813	ENSG00000100889.11|PCK2|HNRNPL|HNRNPL	910	+	3.3885403	1.0457757	-1.0	-1.0
chr14	24101572	24101672	ENSG00000100889.11|PCK2|HNRNPL|HNRNPL	902	+	4.12934	1.0097739	-1.0	-1.0
chr14	24140018	24140128	ENSG00000100908.13|EMC9|HNRNPL|HNRNPL	902	-	3.0027032	1.0092714	-1.0	-1.0
chr14	24165286	24165441	ENSG00000213928.8|IRF9|HNRNPL|HNRNPL	902	+	3.4474027	1.0108426	-1.0	-1.0
chr14	24165454	24165559	ENSG00000213928.8|IRF9|HNRNPL|HNRNPL	902	+	4.185471	1.0097739	-1.0	-1.0
chr14	24165290	24165560	ENSG00000259529.1|AL136295.5|HNRNPL|HNRNPL	902	+	4.359506	1.0101209	-1.0	-1.0
chr14	24204331	24204866	ENSG00000254692.1|AL136295.1|HNRNPL|HNRNPL	960	-	5.4536595	1.3990753	-1.0	-1.0
chr14	24204956	24205151	ENSG00000254692.1|AL136295.1|HNRNPL|HNRNPL	924	-	4.5229797	1.1187844	-1.0	-1.0
chr14	24437935	24438100	ENSG00000100441.9|KHNYN|HNRNPL|HNRNPL	905	+	3.5783284	1.0243777	-1.0	-1.0
chr14	24959513	24959658	ENSG00000168952.15|STXBP6|HNRNPL|HNRNPL	902	-	5.962758	1.0097739	-1.0	-1.0
chr14	24991397	24991497	ENSG00000168952.15|STXBP6|HNRNPL|HNRNPL	900	-	5.836954	1.0004346	-1.0	-1.0
chr14	24939568	24939723	ENSG00000168952.15|STXBP6|HNRNPL|HNRNPL	902	-	5.6470666	1.0092316	-1.0	-1.0
chr14	24961858	24961958	ENSG00000168952.15|STXBP6|HNRNPL|HNRNPL	902	-	6.060167	1.0097739	-1.0	-1.0
chr14	24903183	24903288	ENSG00000168952.15|STXBP6|HNRNPL|HNRNPL	902	-	5.9624286	1.0097489	-1.0	-1.0
chr14	25040485	25040650	ENSG00000168952.15|STXBP6|HNRNPL|HNRNPL	902	-	6.162446	1.0097739	-1.0	-1.0
chr14	24918168	24918268	ENSG00000168952.15|STXBP6|HNRNPL|HNRNPL	902	-	5.896105	1.0097739	-1.0	-1.0
chr14	24964548	24964808	ENSG00000168952.15|STXBP6|HNRNPL|HNRNPL	974	-	5.320119	1.5785972	-1.0	-1.0
chr14	24940368	24940488	ENSG00000168952.15|STXBP6|HNRNPL|HNRNPL	902	-	3.4306984	1.00942	-1.0	-1.0
chr14	24810820	24811025	ENSG00000168952.15|STXBP6|HNRNPL|HNRNPL	978	-	6.8167753	1.6509238	-1.0	-1.0
chr14	24901853	24901973	ENSG00000168952.15|STXBP6|HNRNPL|HNRNPL	902	-	4.5034604	1.0097739	-1.0	-1.0
chr14	24970568	24970858	ENSG00000168952.15|STXBP6|HNRNPL|HNRNPL	975	-	7.0775275	1.6103784	-1.0	-1.0
chr14	24830352	24830497	ENSG00000168952.15|STXBP6|HNRNPL|HNRNPL	902	-	3.716789	1.0090398	-1.0	-1.0
chr14	24931518	24931708	ENSG00000168952.15|STXBP6|HNRNPL|HNRNPL	939	-	4.655449	1.211755	-1.0	-1.0
chr14	24941353	24941553	ENSG00000168952.15|STXBP6|HNRNPL|HNRNPL	909	-	5.255341	1.0429629	-1.0	-1.0
chr14	24866287	24866532	ENSG00000168952.15|STXBP6|HNRNPL|HNRNPL	916	-	4.4617987	1.0733154	-1.0	-1.0
chr14	24833477	24833602	ENSG00000168952.15|STXBP6|HNRNPL|HNRNPL	902	-	6.253161	1.0085328	-1.0	-1.0
chr14	29868113	29868288	ENSG00000184304.14|PRKD1|HNRNPL|HNRNPL	928	-	5.6440578	1.1432567	-1.0	-1.0
chr14	30616527	30616662	ENSG00000092140.14|G2E3|HNRNPL|HNRNPL	906	+	6.563481	1.0257388	-1.0	-1.0
chr14	30568537	30568657	ENSG00000092140.14|G2E3|HNRNPL|HNRNPL	902	+	6.3017583	1.0097739	-1.0	-1.0
chr14	30589654	30589809	ENSG00000092140.14|G2E3|HNRNPL|HNRNPL	916	+	3.9657776	1.0738742	-1.0	-1.0
chr14	30568662	30568782	ENSG00000092140.14|G2E3|HNRNPL|HNRNPL	902	+	6.0612507	1.0097739	-1.0	-1.0
chr14	30618087	30618212	ENSG00000092140.14|G2E3|HNRNPL|HNRNPL	902	+	5.956461	1.007993	-1.0	-1.0
chr14	30588675	30588895	ENSG00000092140.14|G2E3|HNRNPL|HNRNPL	970	+	6.765889	1.5289444	-1.0	-1.0
chr14	30574002	30574182	ENSG00000092140.14|G2E3|HNRNPL|HNRNPL	937	+	4.2448006	1.1985011	-1.0	-1.0
chr14	30596684	30596804	ENSG00000092140.14|G2E3|HNRNPL|HNRNPL	902	+	6.1123333	1.0097739	-1.0	-1.0
chr14	30600759	30601519	ENSG00000092140.14|G2E3|HNRNPL|HNRNPL	941	+	4.6694775	1.2327596	-1.0	-1.0
chr14	30560374	30560509	ENSG00000092140.14|G2E3|HNRNPL|HNRNPL	902	+	6.2995496	1.0097739	-1.0	-1.0
chr14	30573762	30573967	ENSG00000092140.14|G2E3|HNRNPL|HNRNPL	942	+	4.7365623	1.2396933	-1.0	-1.0
chr14	30582051	30582321	ENSG00000092140.14|G2E3|HNRNPL|HNRNPL	902	+	6.0890565	1.0097739	-1.0	-1.0
chr14	30699324	30699429	ENSG00000092108.20|SCFD1|HNRNPL|HNRNPL	902	+	6.131898	1.0097739	-1.0	-1.0
chr14	30661343	30661483	ENSG00000092108.20|SCFD1|HNRNPL|HNRNPL	902	+	5.955592	1.0097739	-1.0	-1.0
chr14	30662063	30662198	ENSG00000092108.20|SCFD1|HNRNPL|HNRNPL	902	+	6.380696	1.009836	-1.0	-1.0
chr14	30693528	30693628	ENSG00000092108.20|SCFD1|HNRNPL|HNRNPL	902	+	5.8570085	1.0097739	-1.0	-1.0
chr14	30712075	30712265	ENSG00000092108.20|SCFD1|HNRNPL|HNRNPL	921	+	3.5117035	1.1034899	-1.0	-1.0
chr14	30706215	30706375	ENSG00000092108.20|SCFD1|HNRNPL|HNRNPL	911	+	3.8158903	1.0491121	-1.0	-1.0
chr14	30637134	30637549	ENSG00000092108.20|SCFD1|HNRNPL|HNRNPL	959	+	5.2496853	1.3903834	-1.0	-1.0
chr14	30711125	30711235	ENSG00000092108.20|SCFD1|HNRNPL|HNRNPL	910	+	4.253522	1.0437087	-1.0	-1.0
chr14	30718237	30718347	ENSG00000092108.20|SCFD1|HNRNPL|HNRNPL	902	+	6.1165752	1.0097739	-1.0	-1.0
chr14	30627782	30627892	ENSG00000092108.20|SCFD1|HNRNPL|HNRNPL	902	+	3.4991531	1.0097739	-1.0	-1.0
chr14	30679638	30679748	ENSG00000092108.20|SCFD1|HNRNPL|HNRNPL	902	+	3.3675203	1.0077599	-1.0	-1.0
chr14	30691588	30691703	ENSG00000092108.20|SCFD1|HNRNPL|HNRNPL	902	+	5.8343353	1.0097739	-1.0	-1.0
chr14	30723117	30723217	ENSG00000092108.20|SCFD1|HNRNPL|HNRNPL	902	+	5.837038	1.0097739	-1.0	-1.0
chr14	30682343	30682538	ENSG00000092108.20|SCFD1|HNRNPL|HNRNPL	925	+	3.5772405	1.1267171	-1.0	-1.0
chr14	30659258	30659498	ENSG00000092108.20|SCFD1|HNRNPL|HNRNPL	921	+	3.7706013	1.1043748	-1.0	-1.0
chr14	30635179	30635544	ENSG00000092108.20|SCFD1|HNRNPL|HNRNPL	926	+	4.584499	1.1321449	-1.0	-1.0
chr14	30715612	30715847	ENSG00000092108.20|SCFD1|HNRNPL|HNRNPL	915	+	4.195163	1.0722578	-1.0	-1.0
chr14	30711490	30711675	ENSG00000092108.20|SCFD1|HNRNPL|HNRNPL	903	+	3.2558188	1.0139176	-1.0	-1.0
chr14	30990889	30990989	ENSG00000196792.11|STRN3|HNRNPL|HNRNPL	902	-	5.886724	1.0097739	-1.0	-1.0
chr14	30921276	30921376	ENSG00000196792.11|STRN3|HNRNPL|HNRNPL	902	-	6.0259314	1.0097739	-1.0	-1.0
chr14	30909059	30909184	ENSG00000196792.11|STRN3|HNRNPL|HNRNPL	920	-	4.084582	1.0946931	-1.0	-1.0
chr14	30914002	30914127	ENSG00000196792.11|STRN3|HNRNPL|HNRNPL	902	-	5.9139705	1.0093192	-1.0	-1.0
chr14	31021724	31021834	ENSG00000196792.11|STRN3|HNRNPL|HNRNPL	902	-	2.9410684	1.0076472	-1.0	-1.0
chr14	30957852	30957952	ENSG00000196792.11|STRN3|HNRNPL|HNRNPL	901	-	4.140984	1.0054634	-1.0	-1.0
chr14	30926736	30926861	ENSG00000196792.11|STRN3|HNRNPL|HNRNPL	902	-	6.248043	1.0097739	-1.0	-1.0
chr14	31029102	31029202	ENSG00000100478.14|AP4S1|HNRNPL|HNRNPL	900	+	5.8860493	1.0004346	-1.0	-1.0
chr14	31028482	31028667	ENSG00000100478.14|AP4S1|HNRNPL|HNRNPL	905	+	3.5214534	1.0206653	-1.0	-1.0
chr14	31139173	31139433	ENSG00000092148.12|HECTD1|HNRNPL|HNRNPL	914	-	3.305897	1.066068	-1.0	-1.0
chr14	31144477	31144657	ENSG00000092148.12|HECTD1|HNRNPL|HNRNPL	927	-	4.0984364	1.1395339	-1.0	-1.0
chr14	31180914	31181059	ENSG00000092148.12|HECTD1|HNRNPL|HNRNPL	902	-	6.169443	1.0097739	-1.0	-1.0
chr14	31134335	31134855	ENSG00000092148.12|HECTD1|HNRNPL|HNRNPL	977	-	5.1890516	1.6450112	-1.0	-1.0
chr14	31114648	31114823	ENSG00000092148.12|HECTD1|HNRNPL|HNRNPL	905	-	4.9438267	1.0214082	-1.0	-1.0
chr14	31122028	31122733	ENSG00000092148.12|HECTD1|HNRNPL|HNRNPL	952	-	3.7045238	1.3171482	-1.0	-1.0
chr14	31133910	31134020	ENSG00000092148.12|HECTD1|HNRNPL|HNRNPL	902	-	5.915544	1.0097739	-1.0	-1.0
chr14	31131348	31131463	ENSG00000092148.12|HECTD1|HNRNPL|HNRNPL	902	-	5.9870057	1.0090314	-1.0	-1.0
chr14	31187494	31187739	ENSG00000092148.12|HECTD1|HNRNPL|HNRNPL	959	-	4.9785366	1.3903012	-1.0	-1.0
chr14	31177553	31177668	ENSG00000092148.12|HECTD1|HNRNPL|HNRNPL	909	-	3.9325943	1.0415881	-1.0	-1.0
chr14	31389885	31390545	ENSG00000129493.14|HEATR5A|HNRNPL|HNRNPL	958	-	5.354184	1.3766665	-1.0	-1.0
chr14	31338539	31338729	ENSG00000129493.14|HEATR5A|HNRNPL|HNRNPL	902	-	6.2848563	1.0097739	-1.0	-1.0
chr14	31345716	31345866	ENSG00000129493.14|HEATR5A|HNRNPL|HNRNPL	902	-	6.3227696	1.0097739	-1.0	-1.0
chr14	31357417	31357547	ENSG00000129493.14|HEATR5A|HNRNPL|HNRNPL	936	-	6.241748	1.1958861	-1.0	-1.0
chr14	31325419	31325589	ENSG00000129493.14|HEATR5A|HNRNPL|HNRNPL	923	-	4.8364296	1.1109905	-1.0	-1.0
chr14	31389885	31390545	ENSG00000203546.7|AL139353.1|HNRNPL|HNRNPL	958	-	5.354184	1.3770397	-1.0	-1.0
chr14	31338539	31338729	ENSG00000203546.7|AL139353.1|HNRNPL|HNRNPL	902	-	6.2848563	1.0097739	-1.0	-1.0
chr14	31345716	31345866	ENSG00000203546.7|AL139353.1|HNRNPL|HNRNPL	902	-	6.3227696	1.0097739	-1.0	-1.0
chr14	31451863	31452053	ENSG00000203546.7|AL139353.1|HNRNPL|HNRNPL	922	-	5.5187874	1.1103655	-1.0	-1.0
chr14	31357417	31357547	ENSG00000203546.7|AL139353.1|HNRNPL|HNRNPL	936	-	6.241748	1.1956884	-1.0	-1.0
chr14	31451864	31452054	ENSG00000129480.12|DTD2|HNRNPL|HNRNPL	924	-	5.524091	1.1195968	-1.0	-1.0
chr14	31699919	31700099	ENSG00000151413.16|NUBPL|HNRNPL|HNRNPL	902	+	6.197222	1.00884	-1.0	-1.0
chr14	31569973	31570108	ENSG00000151413.16|NUBPL|HNRNPL|HNRNPL	905	+	3.9431279	1.0200282	-1.0	-1.0
chr14	31831359	31831599	ENSG00000151413.16|NUBPL|HNRNPL|HNRNPL	933	+	4.2995596	1.173746	-1.0	-1.0
chr14	31683134	31683269	ENSG00000151413.16|NUBPL|HNRNPL|HNRNPL	909	+	4.362264	1.038664	-1.0	-1.0
chr14	31843579	31843689	ENSG00000151413.16|NUBPL|HNRNPL|HNRNPL	902	+	4.2608786	1.0097739	-1.0	-1.0
chr14	31570828	31571008	ENSG00000151413.16|NUBPL|HNRNPL|HNRNPL	902	+	6.0839953	1.0097739	-1.0	-1.0
chr14	31830624	31830734	ENSG00000151413.16|NUBPL|HNRNPL|HNRNPL	902	+	5.8668127	1.0097739	-1.0	-1.0
chr14	31799508	31799668	ENSG00000151413.16|NUBPL|HNRNPL|HNRNPL	902	+	6.0154214	1.0095357	-1.0	-1.0
chr14	31843029	31843134	ENSG00000151413.16|NUBPL|HNRNPL|HNRNPL	902	+	5.8572507	1.0097739	-1.0	-1.0
chr14	31718933	31719128	ENSG00000151413.16|NUBPL|HNRNPL|HNRNPL	975	+	7.049085	1.6068306	-1.0	-1.0
chr14	31694394	31694524	ENSG00000151413.16|NUBPL|HNRNPL|HNRNPL	902	+	5.9876266	1.0097739	-1.0	-1.0
chr14	31805347	31805512	ENSG00000151413.16|NUBPL|HNRNPL|HNRNPL	902	+	5.9356656	1.0088212	-1.0	-1.0
chr14	31830849	31830954	ENSG00000151413.16|NUBPL|HNRNPL|HNRNPL	902	+	6.060691	1.0097739	-1.0	-1.0
chr14	31715968	31716093	ENSG00000151413.16|NUBPL|HNRNPL|HNRNPL	902	+	3.0807538	1.0097739	-1.0	-1.0
chr14	31813332	31813627	ENSG00000151413.16|NUBPL|HNRNPL|HNRNPL	959	+	4.6822104	1.38792	-1.0	-1.0
chr14	31742138	31742393	ENSG00000151413.16|NUBPL|HNRNPL|HNRNPL	919	+	3.6160634	1.0939413	-1.0	-1.0
chr14	31715778	31715878	ENSG00000151413.16|NUBPL|HNRNPL|HNRNPL	902	+	5.925243	1.0097739	-1.0	-1.0
chr14	31714658	31714793	ENSG00000151413.16|NUBPL|HNRNPL|HNRNPL	902	+	3.2484987	1.0072767	-1.0	-1.0
chr14	31764883	31765008	ENSG00000151413.16|NUBPL|HNRNPL|HNRNPL	902	+	5.977077	1.0097739	-1.0	-1.0
chr14	31614389	31614499	ENSG00000151413.16|NUBPL|HNRNPL|HNRNPL	902	+	3.6090908	1.0097739	-1.0	-1.0
chr14	31854711	31854901	ENSG00000151413.16|NUBPL|HNRNPL|HNRNPL	916	+	4.1273193	1.0751777	-1.0	-1.0
chr14	31716273	31716398	ENSG00000151413.16|NUBPL|HNRNPL|HNRNPL	902	+	5.8720903	1.0097739	-1.0	-1.0
chr14	32121612	32121742	ENSG00000100852.12|ARHGAP5|HNRNPL|HNRNPL	902	+	2.8283958	1.008337	-1.0	-1.0
chr14	32129687	32129802	ENSG00000100852.12|ARHGAP5|HNRNPL|HNRNPL	902	+	6.335095	1.0097739	-1.0	-1.0
chr14	32124097	32124247	ENSG00000100852.12|ARHGAP5|HNRNPL|HNRNPL	902	+	5.1078205	1.0081697	-1.0	-1.0
chr14	32136192	32136372	ENSG00000100852.12|ARHGAP5|HNRNPL|HNRNPL	902	+	5.9177094	1.0097739	-1.0	-1.0
chr14	32157294	32157409	ENSG00000100852.12|ARHGAP5|HNRNPL|HNRNPL	903	+	6.538391	1.0114921	-1.0	-1.0
chr14	32155404	32155659	ENSG00000100852.12|ARHGAP5|HNRNPL|HNRNPL	926	+	3.9710014	1.1316754	-1.0	-1.0
chr14	32088676	32088856	ENSG00000100852.12|ARHGAP5|HNRNPL|HNRNPL	908	+	4.599165	1.0372455	-1.0	-1.0
chr14	32095641	32095906	ENSG00000100852.12|ARHGAP5|HNRNPL|HNRNPL	951	+	4.079656	1.3074218	-1.0	-1.0
chr14	32154949	32155169	ENSG00000100852.12|ARHGAP5|HNRNPL|HNRNPL	945	+	4.5536427	1.2631878	-1.0	-1.0
chr14	32125157	32125282	ENSG00000100852.12|ARHGAP5|HNRNPL|HNRNPL	902	+	5.2009416	1.0097739	-1.0	-1.0
chr14	34439679	34439804	ENSG00000129521.13|EGLN3|HNRNPL|HNRNPL	902	-	3.8296225	1.0093008	-1.0	-1.0
chr14	33942011	33942136	ENSG00000129521.13|EGLN3|HNRNPL|HNRNPL	902	-	5.9749794	1.0079006	-1.0	-1.0
chr14	34446034	34446139	ENSG00000129521.13|EGLN3|HNRNPL|HNRNPL	902	-	5.94367	1.0097739	-1.0	-1.0
chr14	34442554	34443684	ENSG00000129521.13|EGLN3|HNRNPL|HNRNPL	968	-	4.5911627	1.4941801	-1.0	-1.0
chr14	33935361	33935466	ENSG00000129521.13|EGLN3|HNRNPL|HNRNPL	902	-	6.2485747	1.0090392	-1.0	-1.0
chr14	34439679	34439804	ENSG00000165389.6|SPTSSA|HNRNPL|HNRNPL	902	-	3.8296225	1.0092559	-1.0	-1.0
chr14	34446034	34446139	ENSG00000165389.6|SPTSSA|HNRNPL|HNRNPL	902	-	5.94367	1.0097739	-1.0	-1.0
chr14	34442554	34443684	ENSG00000165389.6|SPTSSA|HNRNPL|HNRNPL	968	-	4.581758	1.4914467	-1.0	-1.0
chr14	34622832	34623017	ENSG00000129515.18|SNX6|HNRNPL|HNRNPL	929	-	3.947253	1.146516	-1.0	-1.0
chr14	34628997	34629257	ENSG00000129515.18|SNX6|HNRNPL|HNRNPL	903	-	3.1629996	1.0154634	-1.0	-1.0
chr14	34945636	34945821	ENSG00000258704.6|SRP54-AS1|HNRNPL|HNRNPL	954	-	5.066585	1.34127	-1.0	-1.0
chr14	34951326	34951471	ENSG00000258704.6|SRP54-AS1|HNRNPL|HNRNPL	909	-	3.834279	1.0392619	-1.0	-1.0
chr14	34947996	34948131	ENSG00000258704.6|SRP54-AS1|HNRNPL|HNRNPL	905	-	3.3139234	1.0245645	-1.0	-1.0
chr14	34975478	34975653	ENSG00000258704.6|SRP54-AS1|HNRNPL|HNRNPL	904	-	3.0975502	1.017474	-1.0	-1.0
chr14	34968417	34968572	ENSG00000258704.6|SRP54-AS1|HNRNPL|HNRNPL	902	-	6.2987695	1.0097739	-1.0	-1.0
chr14	34957064	34957169	ENSG00000258704.6|SRP54-AS1|HNRNPL|HNRNPL	902	-	3.0526896	1.0083444	-1.0	-1.0
chr14	35023770	35023925	ENSG00000100883.11|SRP54|HNRNPL|HNRNPL	911	+	3.2578454	1.0504483	-1.0	-1.0
chr14	34983620	34983785	ENSG00000100883.11|SRP54|HNRNPL|HNRNPL	902	+	6.0960674	1.0102543	-1.0	-1.0
chr14	35017480	35017580	ENSG00000100883.11|SRP54|HNRNPL|HNRNPL	902	+	5.8570085	1.0097739	-1.0	-1.0
chr14	35015610	35015735	ENSG00000100883.11|SRP54|HNRNPL|HNRNPL	902	+	5.8706255	1.0097739	-1.0	-1.0
chr14	35025635	35025845	ENSG00000100883.11|SRP54|HNRNPL|HNRNPL	944	+	4.1281705	1.2546237	-1.0	-1.0
chr14	35025360	35025625	ENSG00000100883.11|SRP54|HNRNPL|HNRNPL	922	+	3.6666205	1.1056068	-1.0	-1.0
chr14	35017650	35017800	ENSG00000100883.11|SRP54|HNRNPL|HNRNPL	907	+	3.2468123	1.0318773	-1.0	-1.0
chr14	35097934	35098084	ENSG00000092020.10|PPP2R3C|HNRNPL|HNRNPL	912	-	3.6578372	1.0540633	-1.0	-1.0
chr14	35207307	35207492	ENSG00000100890.15|KIAA0391|HNRNPL|HNRNPL	902	+	5.13265	1.0107896	-1.0	-1.0
chr14	35151376	35151486	ENSG00000100890.15|KIAA0391|HNRNPL|HNRNPL	902	+	5.879798	1.0097739	-1.0	-1.0
chr14	35241872	35242007	ENSG00000100890.15|KIAA0391|HNRNPL|HNRNPL	902	+	6.074596	1.0097739	-1.0	-1.0
chr14	35151496	35151796	ENSG00000100890.15|KIAA0391|HNRNPL|HNRNPL	964	+	5.2666364	1.4494878	-1.0	-1.0
chr14	35238857	35238967	ENSG00000100890.15|KIAA0391|HNRNPL|HNRNPL	902	+	5.876999	1.0097739	-1.0	-1.0
chr14	35220072	35220307	ENSG00000100890.15|KIAA0391|HNRNPL|HNRNPL	903	+	3.312757	1.0110145	-1.0	-1.0
chr14	35230837	35231012	ENSG00000100890.15|KIAA0391|HNRNPL|HNRNPL	906	+	3.7192683	1.0262382	-1.0	-1.0
chr14	35164556	35164701	ENSG00000100890.15|KIAA0391|HNRNPL|HNRNPL	902	+	6.105609	1.0087243	-1.0	-1.0
chr14	35252667	35252957	ENSG00000100890.15|KIAA0391|HNRNPL|HNRNPL	944	+	4.657674	1.2538663	-1.0	-1.0
chr14	35315950	35316170	ENSG00000258790.1|AL121594.3|HNRNPL|HNRNPL	924	+	3.8563387	1.1182443	-1.0	-1.0
chr14	35207307	35207492	ENSG00000258790.1|AL121594.3|HNRNPL|HNRNPL	902	+	5.13265	1.0105531	-1.0	-1.0
chr14	35151376	35151486	ENSG00000258790.1|AL121594.3|HNRNPL|HNRNPL	902	+	5.879798	1.0097739	-1.0	-1.0
chr14	35241872	35242007	ENSG00000258790.1|AL121594.3|HNRNPL|HNRNPL	902	+	6.074596	1.0097739	-1.0	-1.0
chr14	35151496	35151796	ENSG00000258790.1|AL121594.3|HNRNPL|HNRNPL	964	+	5.2666364	1.4488297	-1.0	-1.0
chr14	35238857	35238967	ENSG00000258790.1|AL121594.3|HNRNPL|HNRNPL	902	+	5.876999	1.0097739	-1.0	-1.0
chr14	35220072	35220307	ENSG00000258790.1|AL121594.3|HNRNPL|HNRNPL	902	+	3.312757	1.0100625	-1.0	-1.0
chr14	35230837	35231012	ENSG00000258790.1|AL121594.3|HNRNPL|HNRNPL	906	+	3.7192683	1.0263152	-1.0	-1.0
chr14	35296763	35296933	ENSG00000258790.1|AL121594.3|HNRNPL|HNRNPL	945	+	5.054907	1.2560834	-1.0	-1.0
chr14	35164556	35164701	ENSG00000258790.1|AL121594.3|HNRNPL|HNRNPL	902	+	6.103865	1.0097677	-1.0	-1.0
chr14	35252667	35252957	ENSG00000258790.1|AL121594.3|HNRNPL|HNRNPL	944	+	4.657674	1.2539821	-1.0	-1.0
chr14	35296762	35296932	ENSG00000100902.10|PSMA6|HNRNPL|HNRNPL	945	+	5.0773153	1.2589947	-1.0	-1.0
chr14	35315937	35316172	ENSG00000100902.10|PSMA6|HNRNPL|HNRNPL	923	+	3.813408	1.1137377	-1.0	-1.0
chr14	35591855	35591975	ENSG00000174373.16|RALGAPA1|HNRNPL|HNRNPL	911	-	3.2505238	1.0524215	-1.0	-1.0
chr14	35615584	35615779	ENSG00000174373.16|RALGAPA1|HNRNPL|HNRNPL	902	-	6.1715326	1.0092783	-1.0	-1.0
chr14	35553534	35553714	ENSG00000174373.16|RALGAPA1|HNRNPL|HNRNPL	907	-	3.4321392	1.0302293	-1.0	-1.0
chr14	35663226	35663341	ENSG00000174373.16|RALGAPA1|HNRNPL|HNRNPL	902	-	5.9146533	1.0097739	-1.0	-1.0
chr14	35765223	35765538	ENSG00000174373.16|RALGAPA1|HNRNPL|HNRNPL	903	-	4.8485894	1.0123698	-1.0	-1.0
chr14	35746365	35746470	ENSG00000174373.16|RALGAPA1|HNRNPL|HNRNPL	902	-	5.8765078	1.0097739	-1.0	-1.0
chr14	35602469	35602569	ENSG00000174373.16|RALGAPA1|HNRNPL|HNRNPL	902	-	4.2723904	1.0097739	-1.0	-1.0
chr14	35629051	35629441	ENSG00000174373.16|RALGAPA1|HNRNPL|HNRNPL	934	-	4.081769	1.1812847	-1.0	-1.0
chr14	35687776	35687936	ENSG00000174373.16|RALGAPA1|HNRNPL|HNRNPL	902	-	5.920052	1.0097739	-1.0	-1.0
chr14	35548259	35548439	ENSG00000174373.16|RALGAPA1|HNRNPL|HNRNPL	902	-	5.9811482	1.0097739	-1.0	-1.0
chr14	35726853	35726963	ENSG00000174373.16|RALGAPA1|HNRNPL|HNRNPL	904	-	3.2856624	1.0179344	-1.0	-1.0
chr14	35752907	35753117	ENSG00000174373.16|RALGAPA1|HNRNPL|HNRNPL	902	-	6.4161487	1.0097739	-1.0	-1.0
chr14	35653511	35653726	ENSG00000174373.16|RALGAPA1|HNRNPL|HNRNPL	902	-	4.6976285	1.0093719	-1.0	-1.0
chr14	35645243	35645508	ENSG00000174373.16|RALGAPA1|HNRNPL|HNRNPL	939	-	3.6797254	1.2115957	-1.0	-1.0
chr14	35577250	35577425	ENSG00000174373.16|RALGAPA1|HNRNPL|HNRNPL	902	-	5.2565217	1.009403	-1.0	-1.0
chr14	35699253	35699448	ENSG00000174373.16|RALGAPA1|HNRNPL|HNRNPL	928	-	3.7844427	1.1451224	-1.0	-1.0
chr14	35713103	35713338	ENSG00000174373.16|RALGAPA1|HNRNPL|HNRNPL	937	-	3.766955	1.1986756	-1.0	-1.0
chr14	35710153	35710253	ENSG00000174373.16|RALGAPA1|HNRNPL|HNRNPL	902	-	5.925243	1.0097739	-1.0	-1.0
chr14	35590440	35590595	ENSG00000174373.16|RALGAPA1|HNRNPL|HNRNPL	914	-	3.4719331	1.0634271	-1.0	-1.0
chr14	35752512	35752757	ENSG00000174373.16|RALGAPA1|HNRNPL|HNRNPL	946	-	5.020313	1.2652813	-1.0	-1.0
chr14	35714328	35714438	ENSG00000174373.16|RALGAPA1|HNRNPL|HNRNPL	906	-	4.341571	1.0258102	-1.0	-1.0
chr14	35646598	35646783	ENSG00000174373.16|RALGAPA1|HNRNPL|HNRNPL	911	-	4.3546014	1.0492607	-1.0	-1.0
chr14	35656475	35656595	ENSG00000174373.16|RALGAPA1|HNRNPL|HNRNPL	902	-	4.159384	1.0097739	-1.0	-1.0
chr14	35661921	35662021	ENSG00000174373.16|RALGAPA1|HNRNPL|HNRNPL	902	-	3.4093406	1.0097739	-1.0	-1.0
chr14	35765563	35765703	ENSG00000174373.16|RALGAPA1|HNRNPL|HNRNPL	902	-	6.195221	1.0097739	-1.0	-1.0
chr14	35662101	35662271	ENSG00000174373.16|RALGAPA1|HNRNPL|HNRNPL	918	-	5.7202206	1.0856403	-1.0	-1.0
chr14	35645913	35646068	ENSG00000174373.16|RALGAPA1|HNRNPL|HNRNPL	902	-	5.9839945	1.0097739	-1.0	-1.0
chr14	35677298	35677458	ENSG00000174373.16|RALGAPA1|HNRNPL|HNRNPL	902	-	6.126482	1.0097739	-1.0	-1.0
chr14	35661341	35661486	ENSG00000174373.16|RALGAPA1|HNRNPL|HNRNPL	902	-	6.1059823	1.0097739	-1.0	-1.0
chr14	35601114	35601229	ENSG00000174373.16|RALGAPA1|HNRNPL|HNRNPL	902	-	5.8887434	1.0097739	-1.0	-1.0
chr14	35662281	35662456	ENSG00000174373.16|RALGAPA1|HNRNPL|HNRNPL	944	-	4.3946304	1.2543992	-1.0	-1.0
chr14	35709868	35710108	ENSG00000174373.16|RALGAPA1|HNRNPL|HNRNPL	954	-	4.578831	1.3355737	-1.0	-1.0
chr14	35755867	35755977	ENSG00000174373.16|RALGAPA1|HNRNPL|HNRNPL	902	-	6.0476623	1.0097739	-1.0	-1.0
chr14	35556969	35557274	ENSG00000174373.16|RALGAPA1|HNRNPL|HNRNPL	969	-	4.852166	1.5029758	-1.0	-1.0
chr14	35584490	35584680	ENSG00000174373.16|RALGAPA1|HNRNPL|HNRNPL	909	-	3.2461371	1.0412911	-1.0	-1.0
chr14	35590815	35590950	ENSG00000174373.16|RALGAPA1|HNRNPL|HNRNPL	902	-	6.0752616	1.0097739	-1.0	-1.0
chr14	35676618	35676808	ENSG00000174373.16|RALGAPA1|HNRNPL|HNRNPL	906	-	4.7865944	1.0289149	-1.0	-1.0
chr14	35712953	35713053	ENSG00000174373.16|RALGAPA1|HNRNPL|HNRNPL	902	-	6.0609584	1.0097739	-1.0	-1.0
chr14	35766143	35766493	ENSG00000174373.16|RALGAPA1|HNRNPL|HNRNPL	952	-	4.858286	1.3208241	-1.0	-1.0
chr14	35660741	35660971	ENSG00000174373.16|RALGAPA1|HNRNPL|HNRNPL	950	-	4.3472853	1.2988874	-1.0	-1.0
chr14	35591085	35591470	ENSG00000174373.16|RALGAPA1|HNRNPL|HNRNPL	945	-	4.8771176	1.263358	-1.0	-1.0
chr14	35559379	35559559	ENSG00000174373.16|RALGAPA1|HNRNPL|HNRNPL	918	-	3.7985337	1.0867453	-1.0	-1.0
chr14	35579090	35579320	ENSG00000174373.16|RALGAPA1|HNRNPL|HNRNPL	945	-	3.8663402	1.2616577	-1.0	-1.0
chr14	35589325	35589445	ENSG00000174373.16|RALGAPA1|HNRNPL|HNRNPL	902	-	6.1526923	1.0097739	-1.0	-1.0
chr14	35644653	35644773	ENSG00000174373.16|RALGAPA1|HNRNPL|HNRNPL	913	-	4.291752	1.0595689	-1.0	-1.0
chr14	35661221	35661336	ENSG00000174373.16|RALGAPA1|HNRNPL|HNRNPL	902	-	5.988465	1.0097739	-1.0	-1.0
chr14	35566727	35566847	ENSG00000174373.16|RALGAPA1|HNRNPL|HNRNPL	902	-	6.127899	1.0097739	-1.0	-1.0
chr14	35603754	35603969	ENSG00000174373.16|RALGAPA1|HNRNPL|HNRNPL	932	-	3.9959521	1.1687927	-1.0	-1.0
chr14	35763918	35764073	ENSG00000174373.16|RALGAPA1|HNRNPL|HNRNPL	922	-	4.9431386	1.1055553	-1.0	-1.0
chr14	35545429	35545619	ENSG00000174373.16|RALGAPA1|HNRNPL|HNRNPL	909	-	4.265101	1.0430318	-1.0	-1.0
chr14	36307555	36307695	ENSG00000151332.18|MBIP|HNRNPL|HNRNPL	902	-	5.8986163	1.0097338	-1.0	-1.0
chr14	36313869	36314049	ENSG00000151332.18|MBIP|HNRNPL|HNRNPL	936	-	6.5551972	1.1919492	-1.0	-1.0
chr14	36305088	36305305	ENSG00000151332.18|MBIP|HNRNPL|HNRNPL	904	-	3.811712	1.0181296	-1.0	-1.0
chr14	36307750	36307915	ENSG00000151332.18|MBIP|HNRNPL|HNRNPL	902	-	6.014706	1.0097739	-1.0	-1.0
chr14	36303025	36303235	ENSG00000151332.18|MBIP|HNRNPL|HNRNPL	942	-	4.507903	1.2403	-1.0	-1.0
chr14	36303420	36303630	ENSG00000151332.18|MBIP|HNRNPL|HNRNPL	923	-	6.3936944	1.1146468	-1.0	-1.0
chr14	37323599	37323779	ENSG00000151338.18|MIPOL1|HNRNPL|HNRNPL	919	+	4.0246577	1.091956	-1.0	-1.0
chr14	37481445	37481655	ENSG00000151338.18|MIPOL1|HNRNPL|HNRNPL	904	+	3.84605	1.0197513	-1.0	-1.0
chr14	37435100	37435300	ENSG00000151338.18|MIPOL1|HNRNPL|HNRNPL	918	+	6.3642187	1.084757	-1.0	-1.0
chr14	37458290	37458425	ENSG00000151338.18|MIPOL1|HNRNPL|HNRNPL	902	+	5.879952	1.0086563	-1.0	-1.0
chr14	37549134	37549299	ENSG00000151338.18|MIPOL1|HNRNPL|HNRNPL	902	+	5.9806914	1.0097739	-1.0	-1.0
chr14	37283732	37283937	ENSG00000151338.18|MIPOL1|HNRNPL|HNRNPL	904	+	4.035304	1.0186467	-1.0	-1.0
chr14	37432065	37432175	ENSG00000151338.18|MIPOL1|HNRNPL|HNRNPL	902	+	5.859271	1.0097739	-1.0	-1.0
chr14	37549609	37549714	ENSG00000151338.18|MIPOL1|HNRNPL|HNRNPL	902	+	5.8168726	1.0097739	-1.0	-1.0
chr14	37248547	37248657	ENSG00000151338.18|MIPOL1|HNRNPL|HNRNPL	902	+	5.95925	1.0088646	-1.0	-1.0
chr14	37376034	37376189	ENSG00000151338.18|MIPOL1|HNRNPL|HNRNPL	916	+	4.8775277	1.074495	-1.0	-1.0
chr14	37241294	37241394	ENSG00000151338.18|MIPOL1|HNRNPL|HNRNPL	901	+	4.140984	1.0043689	-1.0	-1.0
chr14	37310429	37310539	ENSG00000151338.18|MIPOL1|HNRNPL|HNRNPL	902	+	6.0069957	1.0097739	-1.0	-1.0
chr14	37202248	37202513	ENSG00000151338.18|MIPOL1|HNRNPL|HNRNPL	954	+	5.368906	1.3414507	-1.0	-1.0
chr14	37541989	37542204	ENSG00000151338.18|MIPOL1|HNRNPL|HNRNPL	949	+	6.681024	1.2893578	-1.0	-1.0
chr14	37335219	37335489	ENSG00000151338.18|MIPOL1|HNRNPL|HNRNPL	902	+	5.7032185	1.0097739	-1.0	-1.0
chr14	37310014	37310139	ENSG00000151338.18|MIPOL1|HNRNPL|HNRNPL	902	+	6.262871	1.0097739	-1.0	-1.0
chr14	37248097	37248262	ENSG00000151338.18|MIPOL1|HNRNPL|HNRNPL	941	+	6.4494123	1.2319459	-1.0	-1.0
chr14	37340899	37341179	ENSG00000151338.18|MIPOL1|HNRNPL|HNRNPL	902	+	6.0244637	1.0097739	-1.0	-1.0
chr14	37542904	37543124	ENSG00000151338.18|MIPOL1|HNRNPL|HNRNPL	935	+	5.6651297	1.188983	-1.0	-1.0
chr14	37590468	37590603	ENSG00000129514.5|FOXA1|HNRNPL|HNRNPL	918	-	4.706799	1.0864956	-1.0	-1.0
chr14	37735442	37735587	ENSG00000139865.16|TTC6|HNRNPL|HNRNPL	902	+	5.909525	1.0097739	-1.0	-1.0
chr14	37737205	37737420	ENSG00000139865.16|TTC6|HNRNPL|HNRNPL	969	+	6.9587545	1.5071936	-1.0	-1.0
chr14	37713061	37713291	ENSG00000139865.16|TTC6|HNRNPL|HNRNPL	953	+	5.553496	1.3292339	-1.0	-1.0
chr14	37731217	37731467	ENSG00000139865.16|TTC6|HNRNPL|HNRNPL	954	+	4.9571104	1.3343714	-1.0	-1.0
chr14	37744990	37745090	ENSG00000139865.16|TTC6|HNRNPL|HNRNPL	902	+	3.9218483	1.0097739	-1.0	-1.0
chr14	37887638	37887918	ENSG00000139865.16|TTC6|HNRNPL|HNRNPL	921	+	5.4456887	1.1051085	-1.0	-1.0
chr14	37710391	37710516	ENSG00000139865.16|TTC6|HNRNPL|HNRNPL	902	+	5.842956	1.0097739	-1.0	-1.0
chr14	37730787	37730972	ENSG00000139865.16|TTC6|HNRNPL|HNRNPL	921	+	4.0068817	1.1019065	-1.0	-1.0
chr14	37710521	37710676	ENSG00000139865.16|TTC6|HNRNPL|HNRNPL	902	+	6.005076	1.0097739	-1.0	-1.0
chr14	37703121	37703226	ENSG00000139865.16|TTC6|HNRNPL|HNRNPL	902	+	5.876999	1.0097739	-1.0	-1.0
chr14	37848719	37848819	ENSG00000139865.16|TTC6|HNRNPL|HNRNPL	902	+	5.8471837	1.0097739	-1.0	-1.0
chr14	37675088	37675283	ENSG00000139865.16|TTC6|HNRNPL|HNRNPL	925	+	6.42264	1.1274316	-1.0	-1.0
chr14	37614271	37614421	ENSG00000139865.16|TTC6|HNRNPL|HNRNPL	902	+	6.015898	1.0097739	-1.0	-1.0
chr14	37805299	37805589	ENSG00000139865.16|TTC6|HNRNPL|HNRNPL	966	+	5.5354686	1.4658926	-1.0	-1.0
chr14	39085438	39085563	ENSG00000100934.14|SEC23A|HNRNPL|HNRNPL	903	-	4.137706	1.014449	-1.0	-1.0
chr14	39087413	39087513	ENSG00000100934.14|SEC23A|HNRNPL|HNRNPL	902	-	5.98104	1.0097739	-1.0	-1.0
chr14	39050814	39051009	ENSG00000100934.14|SEC23A|HNRNPL|HNRNPL	927	-	3.6484895	1.1358716	-1.0	-1.0
chr14	39043722	39044167	ENSG00000100934.14|SEC23A|HNRNPL|HNRNPL	948	-	3.9212997	1.2852384	-1.0	-1.0
chr14	39043482	39043612	ENSG00000100934.14|SEC23A|HNRNPL|HNRNPL	902	-	3.06411	1.0093892	-1.0	-1.0
chr14	39099469	39099664	ENSG00000100934.14|SEC23A|HNRNPL|HNRNPL	952	-	5.0439944	1.3224827	-1.0	-1.0
chr14	39067971	39068136	ENSG00000100934.14|SEC23A|HNRNPL|HNRNPL	919	-	3.424742	1.0938922	-1.0	-1.0
chr14	39094744	39094894	ENSG00000100934.14|SEC23A|HNRNPL|HNRNPL	908	-	4.288302	1.0354787	-1.0	-1.0
chr14	39051314	39051679	ENSG00000100934.14|SEC23A|HNRNPL|HNRNPL	921	-	3.6757302	1.1036458	-1.0	-1.0
chr14	39378540	39378735	ENSG00000150527.17|CTAGE5|HNRNPL|HNRNPL	919	+	3.9503026	1.0911243	-1.0	-1.0
chr14	39300801	39301196	ENSG00000150527.17|CTAGE5|HNRNPL|HNRNPL	966	+	5.252167	1.4695523	-1.0	-1.0
chr14	39384625	39384875	ENSG00000150527.17|CTAGE5|HNRNPL|HNRNPL	906	+	3.7271457	1.0291846	-1.0	-1.0
chr14	39300021	39300226	ENSG00000150527.17|CTAGE5|HNRNPL|HNRNPL	916	+	3.7179208	1.0767466	-1.0	-1.0
chr14	39369460	39369565	ENSG00000150527.17|CTAGE5|HNRNPL|HNRNPL	902	+	5.904806	1.0097489	-1.0	-1.0
chr14	39301551	39301651	ENSG00000150527.17|CTAGE5|HNRNPL|HNRNPL	902	+	6.0347605	1.0097739	-1.0	-1.0
chr14	39398808	39398913	ENSG00000165355.7|FBXO33|HNRNPL|HNRNPL	902	-	5.8471837	1.0097739	-1.0	-1.0
chr14	44955019	44955119	ENSG00000179454.13|KLHL28|HNRNPL|HNRNPL	902	-	5.8471837	1.0097739	-1.0	-1.0
chr14	44957099	44957309	ENSG00000179454.13|KLHL28|HNRNPL|HNRNPL	921	-	6.467437	1.0997379	-1.0	-1.0
chr14	45010940	45011050	ENSG00000198718.12|TOGARAM1|HNRNPL|HNRNPL	902	+	5.8671813	1.0097739	-1.0	-1.0
chr14	44993697	44993862	ENSG00000198718.12|TOGARAM1|HNRNPL|HNRNPL	902	+	6.1290784	1.0074947	-1.0	-1.0
chr14	44973327	44973522	ENSG00000198718.12|TOGARAM1|HNRNPL|HNRNPL	968	+	6.919625	1.4883257	-1.0	-1.0
chr14	45102150	45102285	ENSG00000185246.17|PRPF39|HNRNPL|HNRNPL	902	+	5.9539294	1.009416	-1.0	-1.0
chr14	45128345	45128520	ENSG00000100442.10|FKBP3|HNRNPL|HNRNPL	902	-	6.0747213	1.0097739	-1.0	-1.0
chr14	45132781	45132991	ENSG00000100442.10|FKBP3|HNRNPL|HNRNPL	922	-	3.444195	1.1092334	-1.0	-1.0
chr14	45205738	45205853	ENSG00000129534.13|MIS18BP1|HNRNPL|HNRNPL	902	-	6.2474203	1.0097739	-1.0	-1.0
chr14	45234130	45234235	ENSG00000129534.13|MIS18BP1|HNRNPL|HNRNPL	902	-	5.886724	1.0097739	-1.0	-1.0
chr14	45239231	45239391	ENSG00000129534.13|MIS18BP1|HNRNPL|HNRNPL	902	-	5.756108	1.0091355	-1.0	-1.0
chr14	49785379	49785504	ENSG00000165516.10|KLHDC2|HNRNPL|HNRNPL	902	+	5.8758516	1.0073012	-1.0	-1.0
chr14	49825206	49825361	ENSG00000165525.17|NEMF|HNRNPL|HNRNPL	902	-	6.1133666	1.0095465	-1.0	-1.0
chr14	49819251	49819426	ENSG00000165525.17|NEMF|HNRNPL|HNRNPL	903	-	3.6935494	1.0136698	-1.0	-1.0
chr14	50198135	50198235	ENSG00000100485.11|SOS2|HNRNPL|HNRNPL	902	-	5.905978	1.0097739	-1.0	-1.0
chr14	50313665	50313775	ENSG00000125375.14|ATP5S|HNRNPL|HNRNPL	902	+	5.852217	1.0097739	-1.0	-1.0
chr14	50530053	50530238	ENSG00000012983.11|MAP4K5|HNRNPL|HNRNPL	927	-	3.7221427	1.1344017	-1.0	-1.0
chr14	50484204	50484394	ENSG00000012983.11|MAP4K5|HNRNPL|HNRNPL	902	-	6.022671	1.0097739	-1.0	-1.0
chr14	50454770	50454965	ENSG00000012983.11|MAP4K5|HNRNPL|HNRNPL	916	-	5.1515493	1.0763153	-1.0	-1.0
chr14	50521283	50521468	ENSG00000012983.11|MAP4K5|HNRNPL|HNRNPL	902	-	6.333807	1.0097739	-1.0	-1.0
chr14	50921270	50921460	ENSG00000100504.16|PYGL|HNRNPL|HNRNPL	902	-	3.0030792	1.0082587	-1.0	-1.0
chr14	50928265	50928365	ENSG00000100504.16|PYGL|HNRNPL|HNRNPL	902	-	5.876938	1.0097739	-1.0	-1.0
chr14	50928425	50928525	ENSG00000100504.16|PYGL|HNRNPL|HNRNPL	902	-	5.915544	1.0097739	-1.0	-1.0
chr14	50925235	50925340	ENSG00000100504.16|PYGL|HNRNPL|HNRNPL	901	-	5.9901314	1.0064001	-1.0	-1.0
chr14	50921748	50921913	ENSG00000100504.16|PYGL|HNRNPL|HNRNPL	921	-	4.2874136	1.1028204	-1.0	-1.0
chr14	50931435	50931535	ENSG00000100504.16|PYGL|HNRNPL|HNRNPL	902	-	4.183073	1.0097739	-1.0	-1.0
chr14	50929620	50929820	ENSG00000100504.16|PYGL|HNRNPL|HNRNPL	922	-	6.4932494	1.1083499	-1.0	-1.0
chr14	50931090	50931270	ENSG00000100504.16|PYGL|HNRNPL|HNRNPL	902	-	6.195252	1.0092679	-1.0	-1.0
chr14	50925650	50925820	ENSG00000100504.16|PYGL|HNRNPL|HNRNPL	902	-	6.1276355	1.0097739	-1.0	-1.0
chr14	50931275	50931375	ENSG00000100504.16|PYGL|HNRNPL|HNRNPL	902	-	6.017072	1.0097739	-1.0	-1.0
chr14	50919630	50919735	ENSG00000100504.16|PYGL|HNRNPL|HNRNPL	902	-	3.1384463	1.0076709	-1.0	-1.0
chr14	51994862	51994967	ENSG00000087302.8|C14orf166|HNRNPL|HNRNPL	902	+	5.8168726	1.0097739	-1.0	-1.0
chr14	51994697	51994812	ENSG00000087302.8|C14orf166|HNRNPL|HNRNPL	902	+	5.930834	1.0083424	-1.0	-1.0
chr14	52563381	52563551	ENSG00000180998.11|GPR137C|HNRNPL|HNRNPL	902	+	5.983703	1.0097739	-1.0	-1.0
chr14	52563716	52563876	ENSG00000180998.11|GPR137C|HNRNPL|HNRNPL	902	+	6.046418	1.0097739	-1.0	-1.0
chr14	52640815	52640915	ENSG00000197930.12|ERO1A|HNRNPL|HNRNPL	902	-	3.034476	1.0097739	-1.0	-1.0
chr14	52642530	52642805	ENSG00000197930.12|ERO1A|HNRNPL|HNRNPL	954	-	3.608335	1.3375866	-1.0	-1.0
chr14	52640555	52640750	ENSG00000197930.12|ERO1A|HNRNPL|HNRNPL	915	-	3.2289639	1.0695091	-1.0	-1.0
chr14	52651584	52651799	ENSG00000197930.12|ERO1A|HNRNPL|HNRNPL	952	-	6.668158	1.3167986	-1.0	-1.0
chr14	52781400	52781505	ENSG00000100522.8|GNPNAT1|HNRNPL|HNRNPL	902	-	5.8572507	1.0097739	-1.0	-1.0
chr14	52788486	52788646	ENSG00000100522.8|GNPNAT1|HNRNPL|HNRNPL	929	-	4.3878703	1.150939	-1.0	-1.0
chr14	52787299	52787429	ENSG00000100522.8|GNPNAT1|HNRNPL|HNRNPL	902	-	5.853685	1.0097739	-1.0	-1.0
chr14	52876192	52876382	ENSG00000073712.14|FERMT2|HNRNPL|HNRNPL	902	-	6.187603	1.0096074	-1.0	-1.0
chr14	52868823	52869013	ENSG00000073712.14|FERMT2|HNRNPL|HNRNPL	930	-	5.514787	1.154916	-1.0	-1.0
chr14	52917212	52917417	ENSG00000073712.14|FERMT2|HNRNPL|HNRNPL	908	-	4.4721265	1.0349624	-1.0	-1.0
chr14	53606253	53606353	ENSG00000225680.1|AL163953.1|HNRNPL|HNRNPL	902	-	3.109552	1.0097739	-1.0	-1.0
chr14	53606368	53606688	ENSG00000225680.1|AL163953.1|HNRNPL|HNRNPL	960	-	5.6534605	1.3990299	-1.0	-1.0
chr14	53603378	53603478	ENSG00000225680.1|AL163953.1|HNRNPL|HNRNPL	902	-	5.8671813	1.0097739	-1.0	-1.0
chr14	53949750	53950250	ENSG00000125378.15|BMP4|HNRNPL|HNRNPL	947	-	4.06104	1.2746748	-1.0	-1.0
chr14	54431774	54431874	ENSG00000100528.11|CNIH1|HNRNPL|HNRNPL	902	-	5.8572507	1.0097739	-1.0	-1.0
chr14	54602177	54602637	ENSG00000020577.13|SAMD4A|HNRNPL|HNRNPL	985	+	5.507243	1.8182558	-1.0	-1.0
chr14	54585162	54585357	ENSG00000020577.13|SAMD4A|HNRNPL|HNRNPL	939	+	4.41464	1.2177325	-1.0	-1.0
chr14	54631182	54631417	ENSG00000020577.13|SAMD4A|HNRNPL|HNRNPL	926	+	3.9048629	1.1316928	-1.0	-1.0
chr14	54598292	54598407	ENSG00000020577.13|SAMD4A|HNRNPL|HNRNPL	902	+	3.4565644	1.0097739	-1.0	-1.0
chr14	54639672	54639937	ENSG00000020577.13|SAMD4A|HNRNPL|HNRNPL	932	+	3.6253078	1.170245	-1.0	-1.0
chr14	54697976	54698131	ENSG00000020577.13|SAMD4A|HNRNPL|HNRNPL	902	+	6.112302	1.0097739	-1.0	-1.0
chr14	54755922	54756022	ENSG00000020577.13|SAMD4A|HNRNPL|HNRNPL	902	+	4.12934	1.0097739	-1.0	-1.0
chr14	54632072	54632237	ENSG00000020577.13|SAMD4A|HNRNPL|HNRNPL	903	+	3.096006	1.0111014	-1.0	-1.0
chr14	54646842	54647002	ENSG00000020577.13|SAMD4A|HNRNPL|HNRNPL	902	+	6.152427	1.0092881	-1.0	-1.0
chr14	54585717	54585917	ENSG00000020577.13|SAMD4A|HNRNPL|HNRNPL	951	+	6.19841	1.306125	-1.0	-1.0
chr14	54595087	54595292	ENSG00000020577.13|SAMD4A|HNRNPL|HNRNPL	961	+	4.5769477	1.4109697	-1.0	-1.0
chr14	54598482	54598652	ENSG00000020577.13|SAMD4A|HNRNPL|HNRNPL	914	+	3.7578835	1.066197	-1.0	-1.0
chr14	54640777	54640877	ENSG00000020577.13|SAMD4A|HNRNPL|HNRNPL	902	+	4.153679	1.0097739	-1.0	-1.0
chr14	54691872	54692192	ENSG00000020577.13|SAMD4A|HNRNPL|HNRNPL	968	+	6.1599493	1.4982555	-1.0	-1.0
chr14	54632472	54632582	ENSG00000020577.13|SAMD4A|HNRNPL|HNRNPL	902	+	5.671269	1.0097739	-1.0	-1.0
chr14	54704422	54704577	ENSG00000020577.13|SAMD4A|HNRNPL|HNRNPL	902	+	4.106753	1.0086695	-1.0	-1.0
chr14	54592342	54592452	ENSG00000020577.13|SAMD4A|HNRNPL|HNRNPL	919	+	4.3333664	1.0919418	-1.0	-1.0
chr14	54574117	54574292	ENSG00000020577.13|SAMD4A|HNRNPL|HNRNPL	955	+	4.6638174	1.3499849	-1.0	-1.0
chr14	54664575	54664685	ENSG00000020577.13|SAMD4A|HNRNPL|HNRNPL	902	+	6.0566	1.0097739	-1.0	-1.0
chr14	54616352	54616452	ENSG00000020577.13|SAMD4A|HNRNPL|HNRNPL	902	+	3.0024674	1.0097739	-1.0	-1.0
chr14	54641202	54641397	ENSG00000020577.13|SAMD4A|HNRNPL|HNRNPL	932	+	3.680947	1.1652924	-1.0	-1.0
chr14	54602722	54603182	ENSG00000020577.13|SAMD4A|HNRNPL|HNRNPL	933	+	3.8450937	1.1753625	-1.0	-1.0
chr14	54577502	54577682	ENSG00000020577.13|SAMD4A|HNRNPL|HNRNPL	912	+	3.85799	1.0547926	-1.0	-1.0
chr14	54617642	54617827	ENSG00000020577.13|SAMD4A|HNRNPL|HNRNPL	908	+	3.2686896	1.0360436	-1.0	-1.0
chr14	54631862	54632067	ENSG00000020577.13|SAMD4A|HNRNPL|HNRNPL	912	+	3.318108	1.0565647	-1.0	-1.0
chr14	54594707	54594847	ENSG00000020577.13|SAMD4A|HNRNPL|HNRNPL	902	+	6.09277	1.0097739	-1.0	-1.0
chr14	54652447	54652572	ENSG00000020577.13|SAMD4A|HNRNPL|HNRNPL	902	+	5.8601985	1.0097739	-1.0	-1.0
chr14	54667675	54667860	ENSG00000020577.13|SAMD4A|HNRNPL|HNRNPL	902	+	6.1761923	1.0097739	-1.0	-1.0
chr14	54617272	54617372	ENSG00000020577.13|SAMD4A|HNRNPL|HNRNPL	902	+	5.925243	1.0097739	-1.0	-1.0
chr14	54613617	54613822	ENSG00000020577.13|SAMD4A|HNRNPL|HNRNPL	909	+	4.0832596	1.0407647	-1.0	-1.0
chr14	54727797	54727902	ENSG00000020577.13|SAMD4A|HNRNPL|HNRNPL	901	+	6.1693506	1.0063853	-1.0	-1.0
chr14	54576207	54576317	ENSG00000020577.13|SAMD4A|HNRNPL|HNRNPL	902	+	5.9089003	1.0097739	-1.0	-1.0
chr14	54641482	54641742	ENSG00000020577.13|SAMD4A|HNRNPL|HNRNPL	918	+	4.016318	1.0878532	-1.0	-1.0
chr14	54668155	54668305	ENSG00000020577.13|SAMD4A|HNRNPL|HNRNPL	902	+	5.879732	1.0079236	-1.0	-1.0
chr14	54579017	54579207	ENSG00000020577.13|SAMD4A|HNRNPL|HNRNPL	934	+	4.1483965	1.1789328	-1.0	-1.0
chr14	55311175	55311275	ENSG00000178974.9|FBXO34|HNRNPL|HNRNPL	902	+	5.8168726	1.0097739	-1.0	-1.0
chr14	55381765	55381905	ENSG00000126775.8|ATG14|HNRNPL|HNRNPL	902	-	6.017721	1.0096008	-1.0	-1.0
chr14	55571723	55571828	ENSG00000186615.10|KTN1-AS1|HNRNPL|HNRNPL	902	-	5.8671813	1.0097739	-1.0	-1.0
chr14	55621657	55621837	ENSG00000126777.17|KTN1|HNRNPL|HNRNPL	902	+	6.2237906	1.0097739	-1.0	-1.0
chr14	55584124	55584224	ENSG00000126777.17|KTN1|HNRNPL|HNRNPL	902	+	5.9717956	1.0097739	-1.0	-1.0
chr14	57270763	57270923	ENSG00000053770.11|AP5M1|HNRNPL|HNRNPL	902	+	6.1847844	1.0097739	-1.0	-1.0
chr14	58246933	58247033	ENSG00000100567.12|PSMA3|HNRNPL|HNRNPL	902	+	5.8269897	1.0097739	-1.0	-1.0
chr14	58278748	58278853	ENSG00000139971.15|C14orf37|HNRNPL|HNRNPL	902	-	4.214773	1.0097739	-1.0	-1.0
chr14	58276273	58276393	ENSG00000139971.15|C14orf37|HNRNPL|HNRNPL	902	-	6.0686264	1.0096598	-1.0	-1.0
chr14	58268663	58268778	ENSG00000139971.15|C14orf37|HNRNPL|HNRNPL	902	-	5.9410205	1.0066608	-1.0	-1.0
chr14	58270078	58270198	ENSG00000139971.15|C14orf37|HNRNPL|HNRNPL	902	-	2.838233	1.0073862	-1.0	-1.0
chr14	58268543	58268653	ENSG00000139971.15|C14orf37|HNRNPL|HNRNPL	902	-	5.915405	1.0096943	-1.0	-1.0
chr14	58273323	58273423	ENSG00000139971.15|C14orf37|HNRNPL|HNRNPL	902	-	5.905978	1.0097739	-1.0	-1.0
chr14	58270768	58270893	ENSG00000139971.15|C14orf37|HNRNPL|HNRNPL	910	-	3.9624298	1.0445586	-1.0	-1.0
chr14	58278503	58278603	ENSG00000139971.15|C14orf37|HNRNPL|HNRNPL	902	-	5.8168726	1.0097739	-1.0	-1.0
chr14	58269240	58269340	ENSG00000257621.7|PSMA3-AS1|HNRNPL|HNRNPL	902	-	3.0340083	1.0097739	-1.0	-1.0
chr14	58270075	58270200	ENSG00000257621.7|PSMA3-AS1|HNRNPL|HNRNPL	902	-	2.8976495	1.0077351	-1.0	-1.0
chr14	58270765	58270895	ENSG00000257621.7|PSMA3-AS1|HNRNPL|HNRNPL	906	-	3.9910975	1.0259562	-1.0	-1.0
chr14	58268543	58268653	ENSG00000257621.7|PSMA3-AS1|HNRNPL|HNRNPL	902	-	5.915405	1.0097573	-1.0	-1.0
chr14	58278750	58278855	ENSG00000257621.7|PSMA3-AS1|HNRNPL|HNRNPL	902	-	4.1623797	1.0097739	-1.0	-1.0
chr14	58276275	58276395	ENSG00000257621.7|PSMA3-AS1|HNRNPL|HNRNPL	902	-	6.0523677	1.0097739	-1.0	-1.0
chr14	58335013	58335118	ENSG00000032219.18|ARID4A|HNRNPL|HNRNPL	902	+	5.8808455	1.0097739	-1.0	-1.0
chr14	58355690	58355820	ENSG00000032219.18|ARID4A|HNRNPL|HNRNPL	902	+	5.991116	1.0097739	-1.0	-1.0
chr14	58334848	58334988	ENSG00000032219.18|ARID4A|HNRNPL|HNRNPL	903	+	6.1159554	1.0117033	-1.0	-1.0
chr14	58421393	58421503	ENSG00000100575.13|TIMM9|HNRNPL|HNRNPL	902	-	5.968853	1.0097739	-1.0	-1.0
chr14	58445010	58445245	ENSG00000100578.14|KIAA0586|HNRNPL|HNRNPL	920	+	3.838757	1.09955	-1.0	-1.0
chr14	59335355	59335455	ENSG00000100592.15|DAAM1|HNRNPL|HNRNPL	902	+	5.8269897	1.0097739	-1.0	-1.0
chr14	59269351	59269461	ENSG00000100592.15|DAAM1|HNRNPL|HNRNPL	902	+	5.8435287	1.0097739	-1.0	-1.0
chr14	59267576	59267706	ENSG00000100592.15|DAAM1|HNRNPL|HNRNPL	900	+	5.93062	1.0004119	-1.0	-1.0
chr14	59350283	59350528	ENSG00000100592.15|DAAM1|HNRNPL|HNRNPL	948	+	4.79797	1.2825214	-1.0	-1.0
chr14	59220943	59221043	ENSG00000100592.15|DAAM1|HNRNPL|HNRNPL	902	+	5.8572507	1.0097739	-1.0	-1.0
chr14	59454317	59454467	ENSG00000181619.11|GPR135|HNRNPL|HNRNPL	902	-	6.006397	1.0097739	-1.0	-1.0
chr14	59477214	59477324	ENSG00000126790.11|L3HYPDH|HNRNPL|HNRNPL	902	-	5.8984957	1.0066355	-1.0	-1.0
chr14	59480471	59480586	ENSG00000126790.11|L3HYPDH|HNRNPL|HNRNPL	902	-	6.0885115	1.0090919	-1.0	-1.0
chr14	59470683	59470803	ENSG00000126790.11|L3HYPDH|HNRNPL|HNRNPL	902	-	5.860807	1.0097739	-1.0	-1.0
chr14	59467193	59467308	ENSG00000126790.11|L3HYPDH|HNRNPL|HNRNPL	902	-	6.0354233	1.0097739	-1.0	-1.0
chr14	59474688	59474923	ENSG00000126790.11|L3HYPDH|HNRNPL|HNRNPL	912	-	3.7312384	1.0550768	-1.0	-1.0
chr14	59480471	59480586	ENSG00000258782.3|AL121694.1|HNRNPL|HNRNPL	902	-	6.0885115	1.0097739	-1.0	-1.0
chr14	60097744	60097929	ENSG00000126773.12|PCNX4|HNRNPL|HNRNPL	902	+	6.29243	1.0099802	-1.0	-1.0
chr14	60140519	60140684	ENSG00000126773.12|PCNX4|HNRNPL|HNRNPL	904	+	3.6652498	1.0163003	-1.0	-1.0
chr14	60095884	60096114	ENSG00000126773.12|PCNX4|HNRNPL|HNRNPL	929	+	4.2172604	1.1498668	-1.0	-1.0
chr14	60130300	60130420	ENSG00000126773.12|PCNX4|HNRNPL|HNRNPL	902	+	5.8806186	1.0086557	-1.0	-1.0
chr14	60096129	60096284	ENSG00000126773.12|PCNX4|HNRNPL|HNRNPL	902	+	5.9398074	1.0097739	-1.0	-1.0
chr14	60926226	60926336	ENSG00000020426.10|MNAT1|HNRNPL|HNRNPL	902	+	6.07176	1.0097739	-1.0	-1.0
chr14	60946106	60946296	ENSG00000020426.10|MNAT1|HNRNPL|HNRNPL	931	+	4.046805	1.1608802	-1.0	-1.0
chr14	60953666	60953766	ENSG00000020426.10|MNAT1|HNRNPL|HNRNPL	902	+	5.876999	1.0097739	-1.0	-1.0
chr14	60872715	60873090	ENSG00000020426.10|MNAT1|HNRNPL|HNRNPL	974	+	6.5744395	1.5782789	-1.0	-1.0
chr14	60960431	60960606	ENSG00000020426.10|MNAT1|HNRNPL|HNRNPL	905	+	5.0975404	1.0238237	-1.0	-1.0
chr14	60945771	60946076	ENSG00000020426.10|MNAT1|HNRNPL|HNRNPL	966	+	5.658844	1.4622638	-1.0	-1.0
chr14	60960701	60960896	ENSG00000020426.10|MNAT1|HNRNPL|HNRNPL	904	+	3.2798615	1.0172338	-1.0	-1.0
chr14	60872230	60872350	ENSG00000020426.10|MNAT1|HNRNPL|HNRNPL	902	+	5.860807	1.0097739	-1.0	-1.0
chr14	60903466	60903576	ENSG00000020426.10|MNAT1|HNRNPL|HNRNPL	902	+	5.8855987	1.0097739	-1.0	-1.0
chr14	60923431	60923536	ENSG00000020426.10|MNAT1|HNRNPL|HNRNPL	902	+	5.905978	1.0097739	-1.0	-1.0
chr14	60902511	60902611	ENSG00000020426.10|MNAT1|HNRNPL|HNRNPL	900	+	5.836954	1.0004346	-1.0	-1.0
chr14	60960700	60960895	ENSG00000258892.1|AL160236.2|HNRNPL|HNRNPL	904	+	3.2867773	1.0193123	-1.0	-1.0
chr14	60902510	60902610	ENSG00000258892.1|AL160236.2|HNRNPL|HNRNPL	900	+	5.836954	1.0004088	-1.0	-1.0
chr14	60926225	60926335	ENSG00000258892.1|AL160236.2|HNRNPL|HNRNPL	902	+	6.1128674	1.0097739	-1.0	-1.0
chr14	60903465	60903575	ENSG00000258892.1|AL160236.2|HNRNPL|HNRNPL	902	+	5.8855987	1.0097573	-1.0	-1.0
chr14	60923430	60923540	ENSG00000258892.1|AL160236.2|HNRNPL|HNRNPL	902	+	5.905978	1.0097739	-1.0	-1.0
chr14	60945770	60946080	ENSG00000258892.1|AL160236.2|HNRNPL|HNRNPL	965	+	5.623747	1.4551963	-1.0	-1.0
chr14	60960430	60960605	ENSG00000258892.1|AL160236.2|HNRNPL|HNRNPL	904	+	5.076843	1.016706	-1.0	-1.0
chr14	60946105	60946295	ENSG00000258892.1|AL160236.2|HNRNPL|HNRNPL	931	+	4.0414405	1.1584624	-1.0	-1.0
chr14	61068115	61068280	ENSG00000139974.15|SLC38A6|HNRNPL|HNRNPL	904	+	3.896384	1.0197611	-1.0	-1.0
chr14	61069535	61069675	ENSG00000139974.15|SLC38A6|HNRNPL|HNRNPL	901	+	5.994565	1.0050957	-1.0	-1.0
chr14	61728510	61728780	ENSG00000100644.16|HIF1A|HNRNPL|HNRNPL	935	+	5.4538116	1.1876259	-1.0	-1.0
chr14	61724494	61724689	ENSG00000100644.16|HIF1A|HNRNPL|HNRNPL	902	+	6.255261	1.0097739	-1.0	-1.0
chr14	61724689	61724864	ENSG00000100644.16|HIF1A|HNRNPL|HNRNPL	910	+	3.5675817	1.0451894	-1.0	-1.0
chr14	61724269	61724484	ENSG00000100644.16|HIF1A|HNRNPL|HNRNPL	910	+	4.038454	1.044427	-1.0	-1.0
chr14	61716301	61716401	ENSG00000100644.16|HIF1A|HNRNPL|HNRNPL	900	+	5.836954	1.0004088	-1.0	-1.0
chr14	61740924	61741094	ENSG00000100644.16|HIF1A|HNRNPL|HNRNPL	947	+	5.9133477	1.2736769	-1.0	-1.0
chr14	61740925	61741095	ENSG00000258964.1|AL137129.1|HNRNPL|HNRNPL	948	+	5.9423456	1.2837702	-1.0	-1.0
chr14	63466720	63466915	ENSG00000154001.13|PPP2R5E|HNRNPL|HNRNPL	925	-	6.5064483	1.1225073	-1.0	-1.0
chr14	63451508	63451683	ENSG00000154001.13|PPP2R5E|HNRNPL|HNRNPL	920	-	4.893772	1.0946755	-1.0	-1.0
chr14	63633118	63633233	ENSG00000140006.11|WDR89|HNRNPL|HNRNPL	902	-	4.2226515	1.0097739	-1.0	-1.0
chr14	63637503	63637698	ENSG00000140006.11|WDR89|HNRNPL|HNRNPL	935	-	4.7402096	1.1866531	-1.0	-1.0
chr14	64443707	64443847	ENSG00000100714.15|MTHFD1|HNRNPL|HNRNPL	902	+	4.6859303	1.0093846	-1.0	-1.0
chr14	64517071	64517261	ENSG00000126804.13|ZBTB1|HNRNPL|HNRNPL	903	+	3.9929302	1.0142603	-1.0	-1.0
chr14	64514069	64514299	ENSG00000126804.13|ZBTB1|HNRNPL|HNRNPL	949	+	4.535309	1.2918402	-1.0	-1.0
chr14	64513009	64513194	ENSG00000126804.13|ZBTB1|HNRNPL|HNRNPL	904	+	4.6482277	1.0175493	-1.0	-1.0
chr14	64514654	64514769	ENSG00000126804.13|ZBTB1|HNRNPL|HNRNPL	901	+	6.2795324	1.0063956	-1.0	-1.0
chr14	64513194	64513634	ENSG00000126804.13|ZBTB1|HNRNPL|HNRNPL	953	+	5.1521425	1.3290577	-1.0	-1.0
chr14	64928955	64929115	ENSG00000258289.8|CHURC1|HNRNPL|HNRNPL	902	+	5.9582148	1.0095465	-1.0	-1.0
chr14	65010343	65010468	ENSG00000125954.12|CHURC1-FNTB|HNRNPL|HNRNPL	902	+	5.881707	1.0097739	-1.0	-1.0
chr14	64928955	64929115	ENSG00000125954.12|CHURC1-FNTB|HNRNPL|HNRNPL	902	+	5.9582148	1.0097739	-1.0	-1.0
chr14	65010343	65010468	ENSG00000257365.7|FNTB|HNRNPL|HNRNPL	902	+	5.881707	1.0097739	-1.0	-1.0
chr14	65091849	65092039	ENSG00000125952.18|MAX|HNRNPL|HNRNPL	902	-	6.2905545	1.0094867	-1.0	-1.0
chr14	65699045	65699240	ENSG00000033170.16|FUT8|HNRNPL|HNRNPL	922	+	4.392465	1.1092768	-1.0	-1.0
chr14	66613286	66613476	ENSG00000171723.15|GPHN|HNRNPL|HNRNPL	945	+	6.0905824	1.2589684	-1.0	-1.0
chr14	66517332	66517432	ENSG00000171723.15|GPHN|HNRNPL|HNRNPL	902	+	5.9347014	1.0097739	-1.0	-1.0
chr14	67036400	67036585	ENSG00000171723.15|GPHN|HNRNPL|HNRNPL	962	+	7.168756	1.4224987	-1.0	-1.0
chr14	66723878	66724078	ENSG00000171723.15|GPHN|HNRNPL|HNRNPL	906	+	3.5689225	1.0254372	-1.0	-1.0
chr14	66681895	66682055	ENSG00000171723.15|GPHN|HNRNPL|HNRNPL	902	+	6.012415	1.0094833	-1.0	-1.0
chr14	66544117	66544232	ENSG00000171723.15|GPHN|HNRNPL|HNRNPL	902	+	5.870454	1.0097739	-1.0	-1.0
chr14	66542552	66542692	ENSG00000171723.15|GPHN|HNRNPL|HNRNPL	902	+	6.01799	1.0097739	-1.0	-1.0
chr14	66543682	66543897	ENSG00000171723.15|GPHN|HNRNPL|HNRNPL	944	+	4.9523835	1.2550478	-1.0	-1.0
chr14	66542382	66542517	ENSG00000171723.15|GPHN|HNRNPL|HNRNPL	902	+	6.1270466	1.0097739	-1.0	-1.0
chr14	66543167	66543457	ENSG00000171723.15|GPHN|HNRNPL|HNRNPL	902	+	6.0961995	1.0097587	-1.0	-1.0
chr14	67334888	67335083	ENSG00000100554.11|ATP6V1D|HNRNPL|HNRNPL	902	-	6.4170885	1.0093058	-1.0	-1.0
chr14	67810829	67811009	ENSG00000072121.15|ZFYVE26|HNRNPL|HNRNPL	907	-	4.6405625	1.0306411	-1.0	-1.0
chr14	67789968	67790143	ENSG00000072121.15|ZFYVE26|HNRNPL|HNRNPL	902	-	6.0913625	1.0096034	-1.0	-1.0
chr14	68097482	68097637	ENSG00000182185.18|RAD51B|HNRNPL|HNRNPL	911	+	3.6828809	1.0525616	-1.0	-1.0
chr14	68191907	68192067	ENSG00000182185.18|RAD51B|HNRNPL|HNRNPL	902	+	6.161405	1.0086064	-1.0	-1.0
chr14	68159612	68159722	ENSG00000182185.18|RAD51B|HNRNPL|HNRNPL	902	+	5.9696236	1.0097739	-1.0	-1.0
chr14	68673731	68673946	ENSG00000182185.18|RAD51B|HNRNPL|HNRNPL	939	+	6.6125093	1.2118078	-1.0	-1.0
chr14	68673951	68674206	ENSG00000182185.18|RAD51B|HNRNPL|HNRNPL	910	+	6.317363	1.0479039	-1.0	-1.0
chr14	67965158	67965288	ENSG00000182185.18|RAD51B|HNRNPL|HNRNPL	902	+	6.0635433	1.0084397	-1.0	-1.0
chr14	67961848	67962043	ENSG00000182185.18|RAD51B|HNRNPL|HNRNPL	918	+	3.9564922	1.085174	-1.0	-1.0
chr14	68570758	68571103	ENSG00000182185.18|RAD51B|HNRNPL|HNRNPL	949	+	5.5077252	1.2911125	-1.0	-1.0
chr14	68122862	68123032	ENSG00000182185.18|RAD51B|HNRNPL|HNRNPL	912	+	4.1410894	1.0564504	-1.0	-1.0
chr14	68032598	68032773	ENSG00000182185.18|RAD51B|HNRNPL|HNRNPL	902	+	6.043994	1.0097739	-1.0	-1.0
chr14	68008303	68008513	ENSG00000182185.18|RAD51B|HNRNPL|HNRNPL	959	+	5.5838923	1.3910956	-1.0	-1.0
chr14	68332220	68332355	ENSG00000182185.18|RAD51B|HNRNPL|HNRNPL	902	+	6.031823	1.0096121	-1.0	-1.0
chr14	68592573	68592673	ENSG00000182185.18|RAD51B|HNRNPL|HNRNPL	902	+	5.925243	1.0097739	-1.0	-1.0
chr14	68031653	68031803	ENSG00000182185.18|RAD51B|HNRNPL|HNRNPL	902	+	6.0544014	1.0097638	-1.0	-1.0
chr14	68052053	68052198	ENSG00000182185.18|RAD51B|HNRNPL|HNRNPL	901	+	3.1442637	1.0054562	-1.0	-1.0
chr14	68186817	68186932	ENSG00000182185.18|RAD51B|HNRNPL|HNRNPL	902	+	6.007928	1.0097739	-1.0	-1.0
chr14	68015253	68015353	ENSG00000182185.18|RAD51B|HNRNPL|HNRNPL	902	+	5.886724	1.0097739	-1.0	-1.0
chr14	68147797	68147977	ENSG00000182185.18|RAD51B|HNRNPL|HNRNPL	921	+	4.2621813	1.10326	-1.0	-1.0
chr14	68097727	68097942	ENSG00000182185.18|RAD51B|HNRNPL|HNRNPL	912	+	4.0776954	1.0531552	-1.0	-1.0
chr14	68125067	68125167	ENSG00000182185.18|RAD51B|HNRNPL|HNRNPL	900	+	5.8860493	1.0004346	-1.0	-1.0
chr14	68564948	68565168	ENSG00000182185.18|RAD51B|HNRNPL|HNRNPL	951	+	5.493052	1.3134435	-1.0	-1.0
chr14	68135612	68135717	ENSG00000182185.18|RAD51B|HNRNPL|HNRNPL	901	+	6.1378098	1.0051043	-1.0	-1.0
chr14	68135247	68135447	ENSG00000182185.18|RAD51B|HNRNPL|HNRNPL	902	+	6.3072405	1.0091705	-1.0	-1.0
chr14	67921408	67921743	ENSG00000182185.18|RAD51B|HNRNPL|HNRNPL	952	+	5.197474	1.3170838	-1.0	-1.0
chr14	68207182	68207332	ENSG00000182185.18|RAD51B|HNRNPL|HNRNPL	913	+	5.3431754	1.0609889	-1.0	-1.0
chr14	68476589	68476784	ENSG00000182185.18|RAD51B|HNRNPL|HNRNPL	945	+	5.324257	1.2601951	-1.0	-1.0
chr14	68127472	68127777	ENSG00000182185.18|RAD51B|HNRNPL|HNRNPL	956	+	4.969216	1.3568109	-1.0	-1.0
chr14	68573088	68573258	ENSG00000182185.18|RAD51B|HNRNPL|HNRNPL	902	+	5.946872	1.0097739	-1.0	-1.0
chr14	68387706	68387856	ENSG00000182185.18|RAD51B|HNRNPL|HNRNPL	902	+	6.423266	1.009589	-1.0	-1.0
chr14	67893380	67893620	ENSG00000182185.18|RAD51B|HNRNPL|HNRNPL	930	+	3.939054	1.1569755	-1.0	-1.0
chr14	68673236	68673691	ENSG00000182185.18|RAD51B|HNRNPL|HNRNPL	956	+	6.881909	1.3575016	-1.0	-1.0
chr14	68473944	68474164	ENSG00000182185.18|RAD51B|HNRNPL|HNRNPL	926	+	4.1728725	1.130114	-1.0	-1.0
chr14	68906116	68906301	ENSG00000072110.13|ACTN1|HNRNPL|HNRNPL	927	-	5.323012	1.1370769	-1.0	-1.0
chr14	68944812	68944962	ENSG00000072110.13|ACTN1|HNRNPL|HNRNPL	902	-	6.097181	1.0087922	-1.0	-1.0
chr14	69105467	69105567	ENSG00000139990.17|DCAF5|HNRNPL|HNRNPL	902	-	6.176565	1.0097739	-1.0	-1.0
chr14	69118798	69118918	ENSG00000139990.17|DCAF5|HNRNPL|HNRNPL	904	-	3.4515102	1.0194415	-1.0	-1.0
chr14	69380222	69380337	ENSG00000100632.10|ERH|HNRNPL|HNRNPL	903	-	3.2050927	1.015105	-1.0	-1.0
chr14	69988348	69988528	ENSG00000198732.10|SMOC1|HNRNPL|HNRNPL	911	+	3.283165	1.0507497	-1.0	-1.0
chr14	69968007	69968127	ENSG00000198732.10|SMOC1|HNRNPL|HNRNPL	902	+	5.9197474	1.0097739	-1.0	-1.0
chr14	69881622	69881757	ENSG00000198732.10|SMOC1|HNRNPL|HNRNPL	921	+	4.4590516	1.1006434	-1.0	-1.0
chr14	69985273	69985378	ENSG00000198732.10|SMOC1|HNRNPL|HNRNPL	902	+	5.925093	1.0097739	-1.0	-1.0
chr14	69914802	69914952	ENSG00000198732.10|SMOC1|HNRNPL|HNRNPL	902	+	5.8403955	1.0097739	-1.0	-1.0
chr14	69988548	69988683	ENSG00000198732.10|SMOC1|HNRNPL|HNRNPL	902	+	6.1894417	1.0097739	-1.0	-1.0
chr14	70281315	70281440	ENSG00000259033.1|AL356804.1|HNRNPL|HNRNPL	902	+	6.2044144	1.0078962	-1.0	-1.0
chr14	70370299	70370464	ENSG00000258644.5|SYNJ2BP-COX16|HNRNPL|HNRNPL	920	-	4.6797385	1.0976235	-1.0	-1.0
chr14	70396466	70396776	ENSG00000258644.5|SYNJ2BP-COX16|HNRNPL|HNRNPL	957	-	5.6066127	1.3711283	-1.0	-1.0
chr14	70402306	70402421	ENSG00000258644.5|SYNJ2BP-COX16|HNRNPL|HNRNPL	901	-	5.878779	1.0035225	-1.0	-1.0
chr14	70368649	70368819	ENSG00000258644.5|SYNJ2BP-COX16|HNRNPL|HNRNPL	901	-	5.9219503	1.00626	-1.0	-1.0
chr14	70396466	70396776	ENSG00000213463.4|SYNJ2BP|HNRNPL|HNRNPL	957	-	5.6066127	1.371286	-1.0	-1.0
chr14	70402306	70402421	ENSG00000213463.4|SYNJ2BP|HNRNPL|HNRNPL	901	-	5.8996916	1.0050913	-1.0	-1.0
chr14	70370300	70370465	ENSG00000213463.4|SYNJ2BP|HNRNPL|HNRNPL	921	-	4.6601377	1.1032457	-1.0	-1.0
chr14	70368650	70368820	ENSG00000213463.4|SYNJ2BP|HNRNPL|HNRNPL	901	-	5.9158792	1.0065482	-1.0	-1.0
chr14	70473777	70473877	ENSG00000259158.3|ADAM20P1|HNRNPL|HNRNPL	902	-	5.8168726	1.0097739	-1.0	-1.0
chr14	70473977	70474182	ENSG00000259158.3|ADAM20P1|HNRNPL|HNRNPL	902	-	6.1213975	1.0097739	-1.0	-1.0
chr14	70473979	70474184	ENSG00000257759.2|AL357153.2|HNRNPL|HNRNPL	902	-	6.0998135	1.0096321	-1.0	-1.0
chr14	70473779	70473879	ENSG00000257759.2|AL357153.2|HNRNPL|HNRNPL	902	-	5.8168726	1.0097739	-1.0	-1.0
chr14	70535094	70535194	ENSG00000257759.2|AL357153.2|HNRNPL|HNRNPL	902	-	5.9717984	1.0097739	-1.0	-1.0
chr14	70785635	70785775	ENSG00000006432.15|MAP3K9|HNRNPL|HNRNPL	902	-	5.9717264	1.0082457	-1.0	-1.0
chr14	71048639	71048744	ENSG00000100731.15|PCNX1|HNRNPL|HNRNPL	902	+	6.034564	1.0097739	-1.0	-1.0
chr14	71031191	71031386	ENSG00000100731.15|PCNX1|HNRNPL|HNRNPL	902	+	6.384239	1.0094321	-1.0	-1.0
chr14	70921728	70921828	ENSG00000100731.15|PCNX1|HNRNPL|HNRNPL	902	+	6.095117	1.0097739	-1.0	-1.0
chr14	70970579	70970679	ENSG00000100731.15|PCNX1|HNRNPL|HNRNPL	902	+	3.3329084	1.0070461	-1.0	-1.0
chr14	70913383	70913533	ENSG00000100731.15|PCNX1|HNRNPL|HNRNPL	901	+	5.8837113	1.005966	-1.0	-1.0
chr14	70921108	70921328	ENSG00000100731.15|PCNX1|HNRNPL|HNRNPL	957	+	4.8843837	1.3702135	-1.0	-1.0
chr14	71416598	71416723	ENSG00000197555.9|SIPA1L1|HNRNPL|HNRNPL	904	+	4.8722615	1.0193102	-1.0	-1.0
chr14	71420481	71420581	ENSG00000197555.9|SIPA1L1|HNRNPL|HNRNPL	900	+	6.007542	1.0006627	-1.0	-1.0
chr14	71491722	71491852	ENSG00000197555.9|SIPA1L1|HNRNPL|HNRNPL	949	+	6.846928	1.2965109	-1.0	-1.0
chr14	73104928	73105118	ENSG00000119707.13|RBM25|HNRNPL|HNRNPL	958	+	6.8677096	1.3809632	-1.0	-1.0
chr14	73101336	73101531	ENSG00000119707.13|RBM25|HNRNPL|HNRNPL	933	+	3.9557471	1.1769404	-1.0	-1.0
chr14	73086541	73086696	ENSG00000119707.13|RBM25|HNRNPL|HNRNPL	902	+	4.7448406	1.0095465	-1.0	-1.0
chr14	73308745	73308930	ENSG00000133961.19|NUMB|HNRNPL|HNRNPL	910	-	3.6467109	1.0477163	-1.0	-1.0
chr14	73394941	73395316	ENSG00000133961.19|NUMB|HNRNPL|HNRNPL	948	-	5.4242167	1.28384	-1.0	-1.0
chr14	73394191	73394341	ENSG00000133961.19|NUMB|HNRNPL|HNRNPL	902	-	5.893573	1.0097739	-1.0	-1.0
chr14	73293999	73294154	ENSG00000133961.19|NUMB|HNRNPL|HNRNPL	902	-	4.195046	1.0097739	-1.0	-1.0
chr14	73307350	73307460	ENSG00000133961.19|NUMB|HNRNPL|HNRNPL	901	-	4.2405357	1.0063355	-1.0	-1.0
chr14	73308130	73308320	ENSG00000133961.19|NUMB|HNRNPL|HNRNPL	902	-	6.1128273	1.0097739	-1.0	-1.0
chr14	73279444	73279624	ENSG00000133961.19|NUMB|HNRNPL|HNRNPL	928	-	3.804552	1.140831	-1.0	-1.0
chr14	73322357	73322567	ENSG00000133961.19|NUMB|HNRNPL|HNRNPL	954	-	5.331052	1.3355768	-1.0	-1.0
chr14	73321722	73321842	ENSG00000133961.19|NUMB|HNRNPL|HNRNPL	902	-	3.166552	1.0097739	-1.0	-1.0
chr14	73466899	73467024	ENSG00000251393.3|AC005280.1|HNRNPL|HNRNPL	902	+	5.9963474	1.0097739	-1.0	-1.0
chr14	73467774	73467874	ENSG00000251393.3|AC005280.1|HNRNPL|HNRNPL	902	+	5.896105	1.0097739	-1.0	-1.0
chr14	73669927	73670042	ENSG00000119661.14|DNAL1|HNRNPL|HNRNPL	902	+	5.9150386	1.0066494	-1.0	-1.0
chr14	73770388	73770508	ENSG00000156030.13|ELMSAN1|HNRNPL|HNRNPL	902	-	6.0417547	1.0097739	-1.0	-1.0
chr14	73772758	73772858	ENSG00000156030.13|ELMSAN1|HNRNPL|HNRNPL	900	-	5.836954	1.0004346	-1.0	-1.0
chr14	74141250	74141445	ENSG00000205659.10|LIN52|HNRNPL|HNRNPL	902	+	5.932262	1.009592	-1.0	-1.0
chr14	74175655	74175810	ENSG00000205659.10|LIN52|HNRNPL|HNRNPL	937	+	5.2029524	1.2027013	-1.0	-1.0
chr14	74784130	74784240	ENSG00000119596.17|YLPM1|HNRNPL|HNRNPL	902	+	5.9624887	1.0097739	-1.0	-1.0
chr14	74830753	74830873	ENSG00000119596.17|YLPM1|HNRNPL|HNRNPL	901	+	2.8480878	1.0043494	-1.0	-1.0
chr14	74785805	74785995	ENSG00000119596.17|YLPM1|HNRNPL|HNRNPL	902	+	6.3397803	1.0097739	-1.0	-1.0
chr14	74828307	74828527	ENSG00000119596.17|YLPM1|HNRNPL|HNRNPL	953	+	6.3166237	1.3277763	-1.0	-1.0
chr14	74795500	74795715	ENSG00000119596.17|YLPM1|HNRNPL|HNRNPL	947	+	5.1644382	1.2724721	-1.0	-1.0
chr14	74794695	74794825	ENSG00000119596.17|YLPM1|HNRNPL|HNRNPL	902	+	5.929461	1.0097739	-1.0	-1.0
chr14	74911574	74911749	ENSG00000198208.11|RPS6KL1|HNRNPL|HNRNPL	902	-	4.121843	1.0066893	-1.0	-1.0
chr14	75007741	75007936	ENSG00000258646.1|AL049780.1|HNRNPL|HNRNPL	913	-	4.413697	1.0619855	-1.0	-1.0
chr14	75011363	75011468	ENSG00000279594.1|AL049780.3|HNRNPL|HNRNPL	902	-	5.8671813	1.0097739	-1.0	-1.0
chr14	75016183	75016328	ENSG00000119684.15|MLH3|HNRNPL|HNRNPL	902	-	6.076338	1.0097739	-1.0	-1.0
chr14	75067389	75067629	ENSG00000119640.8|ACYP1|HNRNPL|HNRNPL	908	-	3.5154996	1.034974	-1.0	-1.0
chr14	75059862	75060142	ENSG00000119640.8|ACYP1|HNRNPL|HNRNPL	947	-	5.526679	1.2730422	-1.0	-1.0
chr14	75108462	75108652	ENSG00000119638.12|NEK9|HNRNPL|HNRNPL	905	-	4.5380745	1.0243607	-1.0	-1.0
chr14	75853088	75853283	ENSG00000119685.19|TTLL5|HNRNPL|HNRNPL	902	+	6.174013	1.0097739	-1.0	-1.0
chr14	75854053	75854183	ENSG00000119685.19|TTLL5|HNRNPL|HNRNPL	902	+	6.070653	1.0093842	-1.0	-1.0
chr14	75891107	75891237	ENSG00000119685.19|TTLL5|HNRNPL|HNRNPL	902	+	5.9416933	1.0097739	-1.0	-1.0
chr14	75826213	75826363	ENSG00000119685.19|TTLL5|HNRNPL|HNRNPL	912	+	4.2758126	1.0551852	-1.0	-1.0
chr14	76225993	76226203	ENSG00000089916.17|GPATCH2L|HNRNPL|HNRNPL	950	+	6.756856	1.29925	-1.0	-1.0
chr14	76208630	76208765	ENSG00000089916.17|GPATCH2L|HNRNPL|HNRNPL	919	+	6.016599	1.0941749	-1.0	-1.0
chr14	77483589	77483784	ENSG00000100593.17|ISM2|HNRNPL|HNRNPL	962	-	5.189986	1.4200124	-1.0	-1.0
chr14	77591619	77591794	ENSG00000100596.6|SPTLC2|HNRNPL|HNRNPL	902	-	6.075885	1.0091097	-1.0	-1.0
chr14	77563369	77563489	ENSG00000100596.6|SPTLC2|HNRNPL|HNRNPL	901	-	5.836954	1.0023025	-1.0	-1.0
chr14	77549915	77550085	ENSG00000100596.6|SPTLC2|HNRNPL|HNRNPL	912	-	4.137952	1.0560752	-1.0	-1.0
chr14	77690275	77690420	ENSG00000100601.9|ALKBH1|HNRNPL|HNRNPL	902	-	6.05587	1.0097739	-1.0	-1.0
chr14	77727682	77727782	ENSG00000100603.13|SNW1|HNRNPL|HNRNPL	902	-	3.4439247	1.0097739	-1.0	-1.0
chr14	80733300	80733485	ENSG00000100629.16|CEP128|HNRNPL|HNRNPL	906	-	4.169445	1.0256542	-1.0	-1.0
chr14	80711240	80711455	ENSG00000100629.16|CEP128|HNRNPL|HNRNPL	911	-	4.644592	1.0529408	-1.0	-1.0
chr14	80717930	80718130	ENSG00000100629.16|CEP128|HNRNPL|HNRNPL	940	-	5.4254217	1.2196839	-1.0	-1.0
chr14	80811570	80811805	ENSG00000100629.16|CEP128|HNRNPL|HNRNPL	942	-	5.4986687	1.2376703	-1.0	-1.0
chr14	80732360	80732635	ENSG00000100629.16|CEP128|HNRNPL|HNRNPL	954	-	6.847268	1.334516	-1.0	-1.0
chr14	81302993	81303183	ENSG00000140022.9|STON2|HNRNPL|HNRNPL	937	-	5.4541183	1.1976907	-1.0	-1.0
chr14	88095385	88095550	ENSG00000258867.5|LINC01146|HNRNPL|HNRNPL	902	+	6.20828	1.0097739	-1.0	-1.0
chr14	88067969	88068144	ENSG00000258867.5|LINC01146|HNRNPL|HNRNPL	902	+	5.450361	1.0097739	-1.0	-1.0
chr14	88040354	88040704	ENSG00000258867.5|LINC01146|HNRNPL|HNRNPL	930	+	3.764	1.1551478	-1.0	-1.0
chr14	88034236	88034426	ENSG00000258867.5|LINC01146|HNRNPL|HNRNPL	909	+	3.2121415	1.0431281	-1.0	-1.0
chr14	88048214	88048384	ENSG00000258867.5|LINC01146|HNRNPL|HNRNPL	902	+	3.1168537	1.0095891	-1.0	-1.0
chr14	88068474	88068594	ENSG00000258867.5|LINC01146|HNRNPL|HNRNPL	902	+	6.158559	1.0097739	-1.0	-1.0
chr14	88092391	88092596	ENSG00000258867.5|LINC01146|HNRNPL|HNRNPL	934	+	3.7084484	1.1804302	-1.0	-1.0
chr14	88042279	88042479	ENSG00000258867.5|LINC01146|HNRNPL|HNRNPL	908	+	3.1378758	1.038097	-1.0	-1.0
chr14	88050444	88050619	ENSG00000258867.5|LINC01146|HNRNPL|HNRNPL	906	+	3.2781367	1.0291367	-1.0	-1.0
chr14	88050679	88050954	ENSG00000258867.5|LINC01146|HNRNPL|HNRNPL	935	+	5.952485	1.1858096	-1.0	-1.0
chr14	88047948	88048057	ENSG00000258867.5|LINC01146|HNRNPL|HNRNPL	913	+	3.4589574	1.0615973	-1.0	-1.0
chr14	88092856	88093091	ENSG00000258867.5|LINC01146|HNRNPL|HNRNPL	924	+	3.4845798	1.1199253	-1.0	-1.0
chr14	88049989	88050234	ENSG00000258867.5|LINC01146|HNRNPL|HNRNPL	949	+	4.476271	1.2939692	-1.0	-1.0
chr14	88039894	88040294	ENSG00000258867.5|LINC01146|HNRNPL|HNRNPL	982	+	5.9555306	1.7528028	-1.0	-1.0
chr14	88066189	88066399	ENSG00000258867.5|LINC01146|HNRNPL|HNRNPL	905	+	3.3480074	1.0227891	-1.0	-1.0
chr14	88069769	88069869	ENSG00000258867.5|LINC01146|HNRNPL|HNRNPL	902	+	6.0167522	1.0097739	-1.0	-1.0
chr14	88080024	88080134	ENSG00000258867.5|LINC01146|HNRNPL|HNRNPL	901	+	5.8116374	1.004422	-1.0	-1.0
chr14	88048484	88048599	ENSG00000258867.5|LINC01146|HNRNPL|HNRNPL	904	+	6.570941	1.0155249	-1.0	-1.0
chr14	88041359	88041479	ENSG00000258867.5|LINC01146|HNRNPL|HNRNPL	921	+	4.7527204	1.1045703	-1.0	-1.0
chr14	88074004	88074184	ENSG00000258867.5|LINC01146|HNRNPL|HNRNPL	902	+	6.074753	1.009592	-1.0	-1.0
chr14	88093565	88093705	ENSG00000258867.5|LINC01146|HNRNPL|HNRNPL	901	+	2.8692164	1.0064697	-1.0	-1.0
chr14	88085590	88085690	ENSG00000258867.5|LINC01146|HNRNPL|HNRNPL	902	+	2.93807	1.0085868	-1.0	-1.0
chr14	88047338	88047443	ENSG00000258867.5|LINC01146|HNRNPL|HNRNPL	902	+	2.8829355	1.0097739	-1.0	-1.0
chr14	88085140	88085245	ENSG00000258867.5|LINC01146|HNRNPL|HNRNPL	902	+	3.153983	1.0097739	-1.0	-1.0
chr14	88081454	88081644	ENSG00000258867.5|LINC01146|HNRNPL|HNRNPL	964	+	5.7848225	1.4416444	-1.0	-1.0
chr14	88092611	88092841	ENSG00000258867.5|LINC01146|HNRNPL|HNRNPL	914	+	3.2316961	1.0680238	-1.0	-1.0
chr14	88085740	88086065	ENSG00000258867.5|LINC01146|HNRNPL|HNRNPL	946	+	4.452522	1.267056	-1.0	-1.0
chr14	88085020	88085120	ENSG00000258867.5|LINC01146|HNRNPL|HNRNPL	901	+	2.9627213	1.0064738	-1.0	-1.0
chr14	88039449	88039554	ENSG00000258867.5|LINC01146|HNRNPL|HNRNPL	901	+	5.9294033	1.0051043	-1.0	-1.0
chr14	88403478	88403603	ENSG00000042317.16|SPATA7|HNRNPL|HNRNPL	902	+	6.4733343	1.0097739	-1.0	-1.0
chr14	88584371	88584476	ENSG00000100722.18|ZC3H14|HNRNPL|HNRNPL	902	+	5.9156704	1.0069633	-1.0	-1.0
chr14	88837331	88837496	ENSG00000165533.18|TTC8|HNRNPL|HNRNPL	902	+	5.85875	1.0097739	-1.0	-1.0
chr14	89162101	89162201	ENSG00000053254.15|FOXN3|HNRNPL|HNRNPL	900	-	5.953785	1.0004346	-1.0	-1.0
chr14	89161816	89162056	ENSG00000053254.15|FOXN3|HNRNPL|HNRNPL	905	-	3.5848715	1.0227304	-1.0	-1.0
chr14	89205059	89205184	ENSG00000053254.15|FOXN3|HNRNPL|HNRNPL	902	-	5.8495913	1.0097739	-1.0	-1.0
chr14	89566580	89566720	ENSG00000053254.15|FOXN3|HNRNPL|HNRNPL	902	-	6.240662	1.0097739	-1.0	-1.0
chr14	89403845	89403950	ENSG00000053254.15|FOXN3|HNRNPL|HNRNPL	902	-	6.00848	1.0094748	-1.0	-1.0
chr14	89536245	89536465	ENSG00000053254.15|FOXN3|HNRNPL|HNRNPL	911	-	5.2969837	1.0496391	-1.0	-1.0
chr14	89211834	89211949	ENSG00000053254.15|FOXN3|HNRNPL|HNRNPL	915	-	4.897045	1.0729077	-1.0	-1.0
chr14	89555315	89555415	ENSG00000053254.15|FOXN3|HNRNPL|HNRNPL	902	-	5.9346385	1.0097739	-1.0	-1.0
chr14	89307362	89307547	ENSG00000053254.15|FOXN3|HNRNPL|HNRNPL	908	-	4.569516	1.0368304	-1.0	-1.0
chr14	89597570	89597755	ENSG00000053254.15|FOXN3|HNRNPL|HNRNPL	902	-	2.9970481	1.0093187	-1.0	-1.0
chr14	89250727	89250857	ENSG00000053254.15|FOXN3|HNRNPL|HNRNPL	902	-	3.013572	1.0083569	-1.0	-1.0
chr14	89173324	89173429	ENSG00000053254.15|FOXN3|HNRNPL|HNRNPL	902	-	6.2006826	1.0097739	-1.0	-1.0
chr14	89586130	89586285	ENSG00000053254.15|FOXN3|HNRNPL|HNRNPL	902	-	6.0441475	1.0097739	-1.0	-1.0
chr14	89556655	89556770	ENSG00000053254.15|FOXN3|HNRNPL|HNRNPL	902	-	6.2878103	1.0097739	-1.0	-1.0
chr14	89323822	89323987	ENSG00000053254.15|FOXN3|HNRNPL|HNRNPL	912	-	3.4426365	1.0574008	-1.0	-1.0
chr14	89266920	89267050	ENSG00000053254.15|FOXN3|HNRNPL|HNRNPL	907	-	3.7392275	1.0304775	-1.0	-1.0
chr14	89324297	89324617	ENSG00000053254.15|FOXN3|HNRNPL|HNRNPL	968	-	4.2778707	1.4931452	-1.0	-1.0
chr14	89260822	89260942	ENSG00000053254.15|FOXN3|HNRNPL|HNRNPL	902	-	6.013496	1.0097739	-1.0	-1.0
chr14	89537170	89537680	ENSG00000053254.15|FOXN3|HNRNPL|HNRNPL	958	-	4.4592586	1.3736317	-1.0	-1.0
chr14	89331782	89332057	ENSG00000053254.15|FOXN3|HNRNPL|HNRNPL	942	-	4.2917614	1.2401866	-1.0	-1.0
chr14	89274345	89274475	ENSG00000053254.15|FOXN3|HNRNPL|HNRNPL	902	-	3.1901011	1.009639	-1.0	-1.0
chr14	89161421	89161746	ENSG00000053254.15|FOXN3|HNRNPL|HNRNPL	916	-	3.670026	1.0765388	-1.0	-1.0
chr14	89555665	89556055	ENSG00000053254.15|FOXN3|HNRNPL|HNRNPL	982	-	5.5179443	1.74228	-1.0	-1.0
chr14	89617135	89617235	ENSG00000053254.15|FOXN3|HNRNPL|HNRNPL	902	-	5.837038	1.0097739	-1.0	-1.0
chr14	89260957	89261117	ENSG00000053254.15|FOXN3|HNRNPL|HNRNPL	919	-	3.8595662	1.0929439	-1.0	-1.0
chr14	89243127	89243242	ENSG00000053254.15|FOXN3|HNRNPL|HNRNPL	902	-	4.1979833	1.0097739	-1.0	-1.0
chr14	89263592	89263842	ENSG00000053254.15|FOXN3|HNRNPL|HNRNPL	921	-	4.3072658	1.1000265	-1.0	-1.0
chr14	89274645	89274880	ENSG00000053254.15|FOXN3|HNRNPL|HNRNPL	904	-	3.172156	1.0160303	-1.0	-1.0
chr14	89615290	89615415	ENSG00000053254.15|FOXN3|HNRNPL|HNRNPL	902	-	4.1874866	1.0097739	-1.0	-1.0
chr14	89260582	89260682	ENSG00000053254.15|FOXN3|HNRNPL|HNRNPL	913	-	4.375951	1.0620748	-1.0	-1.0
chr14	89158801	89158996	ENSG00000053254.15|FOXN3|HNRNPL|HNRNPL	932	-	5.1784678	1.1680777	-1.0	-1.0
chr14	89377366	89377501	ENSG00000053254.15|FOXN3|HNRNPL|HNRNPL	902	-	5.9879656	1.0097739	-1.0	-1.0
chr14	89226647	89226747	ENSG00000053254.15|FOXN3|HNRNPL|HNRNPL	902	-	5.9347014	1.0097739	-1.0	-1.0
chr14	89597355	89597520	ENSG00000053254.15|FOXN3|HNRNPL|HNRNPL	908	-	3.4450397	1.0362823	-1.0	-1.0
chr14	89259257	89259357	ENSG00000053254.15|FOXN3|HNRNPL|HNRNPL	902	-	5.8963776	1.0097739	-1.0	-1.0
chr14	89478082	89478182	ENSG00000053254.15|FOXN3|HNRNPL|HNRNPL	902	-	5.8168726	1.0097739	-1.0	-1.0
chr14	89502620	89502760	ENSG00000053254.15|FOXN3|HNRNPL|HNRNPL	902	-	6.407257	1.0097739	-1.0	-1.0
chr14	89237542	89237667	ENSG00000053254.15|FOXN3|HNRNPL|HNRNPL	902	-	6.146646	1.0097739	-1.0	-1.0
chr14	89221069	89221244	ENSG00000053254.15|FOXN3|HNRNPL|HNRNPL	902	-	4.6831613	1.0097739	-1.0	-1.0
chr14	89228122	89228222	ENSG00000053254.15|FOXN3|HNRNPL|HNRNPL	902	-	5.876938	1.0097739	-1.0	-1.0
chr14	89540825	89541115	ENSG00000053254.15|FOXN3|HNRNPL|HNRNPL	965	-	6.080451	1.4508888	-1.0	-1.0
chr14	89616985	89617090	ENSG00000053254.15|FOXN3|HNRNPL|HNRNPL	902	-	4.182499	1.0097739	-1.0	-1.0
chr14	89555316	89555416	ENSG00000259053.1|AL137230.2|HNRNPL|HNRNPL	902	-	5.9346385	1.0097739	-1.0	-1.0
chr14	89615291	89615416	ENSG00000259053.1|AL137230.2|HNRNPL|HNRNPL	902	-	4.1874866	1.0097739	-1.0	-1.0
chr14	89566581	89566721	ENSG00000259053.1|AL137230.2|HNRNPL|HNRNPL	902	-	6.229138	1.0097739	-1.0	-1.0
chr14	89536246	89536466	ENSG00000259053.1|AL137230.2|HNRNPL|HNRNPL	909	-	5.2335186	1.0432733	-1.0	-1.0
chr14	89617136	89617236	ENSG00000259053.1|AL137230.2|HNRNPL|HNRNPL	902	-	5.837038	1.0097739	-1.0	-1.0
chr14	89916941	89917216	ENSG00000259053.1|AL137230.2|HNRNPL|HNRNPL	941	-	5.1906495	1.2319775	-1.0	-1.0
chr14	89831391	89831496	ENSG00000259053.1|AL137230.2|HNRNPL|HNRNPL	901	-	5.80642	1.0051043	-1.0	-1.0
chr14	89597571	89597751	ENSG00000259053.1|AL137230.2|HNRNPL|HNRNPL	902	-	2.9994903	1.0095417	-1.0	-1.0
chr14	89826186	89826316	ENSG00000259053.1|AL137230.2|HNRNPL|HNRNPL	901	-	5.9027634	1.0027609	-1.0	-1.0
chr14	89555666	89556056	ENSG00000259053.1|AL137230.2|HNRNPL|HNRNPL	982	-	5.529789	1.7448773	-1.0	-1.0
chr14	89537171	89537626	ENSG00000259053.1|AL137230.2|HNRNPL|HNRNPL	958	-	4.432425	1.3782829	-1.0	-1.0
chr14	89586131	89586286	ENSG00000259053.1|AL137230.2|HNRNPL|HNRNPL	902	-	6.045366	1.0097739	-1.0	-1.0
chr14	89597351	89597521	ENSG00000259053.1|AL137230.2|HNRNPL|HNRNPL	908	-	3.4446735	1.0371894	-1.0	-1.0
chr14	89502621	89502761	ENSG00000259053.1|AL137230.2|HNRNPL|HNRNPL	902	-	6.4166884	1.0099839	-1.0	-1.0
chr14	89556656	89556771	ENSG00000259053.1|AL137230.2|HNRNPL|HNRNPL	902	-	6.2654896	1.008904	-1.0	-1.0
chr14	89616976	89617086	ENSG00000259053.1|AL137230.2|HNRNPL|HNRNPL	902	-	4.16784	1.0097739	-1.0	-1.0
chr14	89540826	89541116	ENSG00000259053.1|AL137230.2|HNRNPL|HNRNPL	965	-	6.0822964	1.4509715	-1.0	-1.0
chr14	89863636	89863786	ENSG00000259053.1|AL137230.2|HNRNPL|HNRNPL	902	-	4.399151	1.0083741	-1.0	-1.0
chr14	89582971	89583071	ENSG00000259053.1|AL137230.2|HNRNPL|HNRNPL	902	-	5.8671813	1.0097739	-1.0	-1.0
chr14	89916944	89917214	ENSG00000140025.15|EFCAB11|HNRNPL|HNRNPL	943	-	5.2685976	1.2444422	-1.0	-1.0
chr14	89863634	89863779	ENSG00000140025.15|EFCAB11|HNRNPL|HNRNPL	902	-	4.2274427	1.0088234	-1.0	-1.0
chr14	89826181	89826306	ENSG00000140025.15|EFCAB11|HNRNPL|HNRNPL	901	-	5.8860493	1.0027695	-1.0	-1.0
chr14	89831391	89831496	ENSG00000140025.15|EFCAB11|HNRNPL|HNRNPL	901	-	5.80642	1.0052187	-1.0	-1.0
chr14	90274722	90274847	ENSG00000100764.13|PSMC1|HNRNPL|HNRNPL	902	+	5.9717984	1.0097739	-1.0	-1.0
chr14	91020164	91020314	ENSG00000100784.10|RPS6KA5|HNRNPL|HNRNPL	902	-	4.310436	1.0097739	-1.0	-1.0
chr14	91223151	91223306	ENSG00000133943.20|C14orf159|HNRNPL|HNRNPL	906	+	3.1402698	1.0263343	-1.0	-1.0
chr14	91222926	91223046	ENSG00000133943.20|C14orf159|HNRNPL|HNRNPL	902	+	6.016443	1.0097262	-1.0	-1.0
chr14	91221776	91222076	ENSG00000133943.20|C14orf159|HNRNPL|HNRNPL	921	+	3.7626865	1.101704	-1.0	-1.0
chr14	91165092	91165242	ENSG00000133943.20|C14orf159|HNRNPL|HNRNPL	902	+	5.8538494	1.0097739	-1.0	-1.0
chr14	91218175	91218360	ENSG00000133943.20|C14orf159|HNRNPL|HNRNPL	905	+	3.3987114	1.0212958	-1.0	-1.0
chr14	91121121	91121226	ENSG00000133943.20|C14orf159|HNRNPL|HNRNPL	902	+	5.8864603	1.00841	-1.0	-1.0
chr14	91307751	91307896	ENSG00000015133.18|CCDC88C|HNRNPL|HNRNPL	901	-	5.95362	1.0051285	-1.0	-1.0
chr14	91474305	91474530	ENSG00000100796.17|PPP4R3A|HNRNPL|HNRNPL	939	-	3.9797568	1.2159973	-1.0	-1.0
chr14	91496122	91496302	ENSG00000100796.17|PPP4R3A|HNRNPL|HNRNPL	952	-	6.671953	1.3191613	-1.0	-1.0
chr14	91485273	91485443	ENSG00000100796.17|PPP4R3A|HNRNPL|HNRNPL	902	-	4.9938107	1.0097739	-1.0	-1.0
chr14	91490105	91490265	ENSG00000100796.17|PPP4R3A|HNRNPL|HNRNPL	907	-	3.6906567	1.0294539	-1.0	-1.0
chr14	92050026	92050306	ENSG00000066427.21|ATXN3|HNRNPL|HNRNPL	958	-	6.776821	1.3818113	-1.0	-1.0
chr14	92563790	92563920	ENSG00000100599.15|RIN3|HNRNPL|HNRNPL	902	+	6.0682783	1.0097284	-1.0	-1.0
chr14	92677846	92678801	ENSG00000100599.15|RIN3|HNRNPL|HNRNPL	954	+	6.6389217	1.3366585	-1.0	-1.0
chr14	92571420	92571610	ENSG00000100599.15|RIN3|HNRNPL|HNRNPL	902	+	5.0102687	1.0080206	-1.0	-1.0
chr14	92520967	92521367	ENSG00000100599.15|RIN3|HNRNPL|HNRNPL	937	+	5.252461	1.2028137	-1.0	-1.0
chr14	92677681	92677841	ENSG00000100599.15|RIN3|HNRNPL|HNRNPL	911	+	6.145198	1.051712	-1.0	-1.0
chr14	93004474	93004669	ENSG00000100605.16|ITPK1|HNRNPL|HNRNPL	933	-	5.336615	1.1761665	-1.0	-1.0
chr14	93300573	93300798	ENSG00000011114.14|BTBD7|HNRNPL|HNRNPL	902	-	4.8441095	1.0084879	-1.0	-1.0
chr14	93308813	93309013	ENSG00000011114.14|BTBD7|HNRNPL|HNRNPL	902	-	6.258875	1.0096493	-1.0	-1.0
chr14	93747455	93747725	ENSG00000175785.12|PRIMA1|HNRNPL|HNRNPL	938	-	5.5558333	1.2067732	-1.0	-1.0
chr14	93748020	93748315	ENSG00000175785.12|PRIMA1|HNRNPL|HNRNPL	916	-	6.232553	1.0781966	-1.0	-1.0
chr14	93747830	93747990	ENSG00000175785.12|PRIMA1|HNRNPL|HNRNPL	931	-	6.6749406	1.1599964	-1.0	-1.0
chr14	93722396	93722856	ENSG00000175785.12|PRIMA1|HNRNPL|HNRNPL	938	-	5.3719835	1.2054775	-1.0	-1.0
chr14	94273879	94274064	ENSG00000119698.11|PPP4R4|HNRNPL|HNRNPL	910	+	4.6299806	1.0438735	-1.0	-1.0
chr14	94274579	94274694	ENSG00000119698.11|PPP4R4|HNRNPL|HNRNPL	902	+	5.972518	1.0068575	-1.0	-1.0
chr14	94257544	94257739	ENSG00000119698.11|PPP4R4|HNRNPL|HNRNPL	906	+	6.277227	1.0246313	-1.0	-1.0
chr14	94216961	94217061	ENSG00000119698.11|PPP4R4|HNRNPL|HNRNPL	902	+	5.8570085	1.0097739	-1.0	-1.0
chr14	94218266	94218841	ENSG00000119698.11|PPP4R4|HNRNPL|HNRNPL	963	+	5.736855	1.4376279	-1.0	-1.0
chr14	94316240	94316415	ENSG00000170099.5|SERPINA6|HNRNPL|HNRNPL	902	-	5.932936	1.0097739	-1.0	-1.0
chr14	94590896	94591766	ENSG00000188488.13|SERPINA5|HNRNPL|HNRNPL	968	+	4.756132	1.5011227	-1.0	-1.0
chr14	94592386	94592486	ENSG00000188488.13|SERPINA5|HNRNPL|HNRNPL	902	+	2.8800328	1.0097739	-1.0	-1.0
chr14	94566299	94566484	ENSG00000188488.13|SERPINA5|HNRNPL|HNRNPL	902	+	6.058006	1.0092555	-1.0	-1.0
chr14	94591806	94591951	ENSG00000188488.13|SERPINA5|HNRNPL|HNRNPL	902	+	3.2193837	1.0094708	-1.0	-1.0
chr14	94566301	94566486	ENSG00000100665.11|SERPINA4|HNRNPL|HNRNPL	902	+	6.072325	1.0094329	-1.0	-1.0
chr14	94592386	94592486	ENSG00000273259.3|AL049839.2|HNRNPL|HNRNPL	902	+	2.8800328	1.0097739	-1.0	-1.0
chr14	94611611	94611716	ENSG00000273259.3|AL049839.2|HNRNPL|HNRNPL	902	+	6.08694	1.0097739	-1.0	-1.0
chr14	94618679	94618829	ENSG00000273259.3|AL049839.2|HNRNPL|HNRNPL	902	+	4.2095594	1.0097739	-1.0	-1.0
chr14	94618676	94618826	ENSG00000196136.17|SERPINA3|HNRNPL|HNRNPL	902	+	3.910481	1.0097739	-1.0	-1.0
chr14	95089272	95089462	ENSG00000100697.14|DICER1|HNRNPL|HNRNPL	903	-	4.6060834	1.0153677	-1.0	-1.0
chr14	95261817	95261917	ENSG00000165959.11|CLMN|HNRNPL|HNRNPL	901	-	5.816855	1.0029135	-1.0	-1.0
chr14	95195656	95195756	ENSG00000165959.11|CLMN|HNRNPL|HNRNPL	900	-	3.3268383	1.0011214	-1.0	-1.0
chr14	95256803	95256938	ENSG00000165959.11|CLMN|HNRNPL|HNRNPL	902	-	5.933813	1.0097739	-1.0	-1.0
chr14	95245288	95245653	ENSG00000165959.11|CLMN|HNRNPL|HNRNPL	925	-	5.004101	1.1256628	-1.0	-1.0
chr14	95255853	95255973	ENSG00000165959.11|CLMN|HNRNPL|HNRNPL	902	-	5.9417443	1.0097739	-1.0	-1.0
chr14	95196261	95196371	ENSG00000165959.11|CLMN|HNRNPL|HNRNPL	902	-	5.892243	1.0097739	-1.0	-1.0
chr14	95256448	95256678	ENSG00000165959.11|CLMN|HNRNPL|HNRNPL	922	-	6.3690634	1.1062434	-1.0	-1.0
chr14	95260088	95260193	ENSG00000165959.11|CLMN|HNRNPL|HNRNPL	902	-	6.1859097	1.0066385	-1.0	-1.0
chr14	95256153	95256323	ENSG00000165959.11|CLMN|HNRNPL|HNRNPL	902	-	6.233377	1.0092857	-1.0	-1.0
chr14	95257493	95259943	ENSG00000165959.11|CLMN|HNRNPL|HNRNPL	980	-	6.7465177	1.6902888	-1.0	-1.0
chr14	95473582	95473807	ENSG00000176438.12|SYNE3|HNRNPL|HNRNPL	902	-	6.123853	1.0096709	-1.0	-1.0
chr14	95465303	95465803	ENSG00000176438.12|SYNE3|HNRNPL|HNRNPL	959	-	6.1851006	1.3887018	-1.0	-1.0
chr14	95419496	95420421	ENSG00000176438.12|SYNE3|HNRNPL|HNRNPL	969	-	6.5503163	1.5096908	-1.0	-1.0
chr14	95419206	95419421	ENSG00000176438.12|SYNE3|HNRNPL|HNRNPL	902	-	6.391182	1.0091532	-1.0	-1.0
chr14	96559658	96559848	ENSG00000090060.17|PAPOLA|HNRNPL|HNRNPL	916	+	3.7284849	1.0748838	-1.0	-1.0
chr14	99449744	99449849	ENSG00000183576.12|SETD3|HNRNPL|HNRNPL	902	-	5.8572507	1.0097739	-1.0	-1.0
chr14	99437539	99437674	ENSG00000183576.12|SETD3|HNRNPL|HNRNPL	912	-	5.994026	1.0542128	-1.0	-1.0
chr14	99496179	99496279	ENSG00000090061.17|CCNK|HNRNPL|HNRNPL	902	+	5.8168726	1.0097739	-1.0	-1.0
chr14	99551228	99551698	ENSG00000205476.8|CCDC85C|HNRNPL|HNRNPL	921	-	4.5739822	1.1016927	-1.0	-1.0
chr14	99529290	99529445	ENSG00000205476.8|CCDC85C|HNRNPL|HNRNPL	947	-	5.7338223	1.2760363	-1.0	-1.0
chr14	99551783	99551893	ENSG00000205476.8|CCDC85C|HNRNPL|HNRNPL	902	-	5.881957	1.0097739	-1.0	-1.0
chr14	99578457	99578577	ENSG00000205476.8|CCDC85C|HNRNPL|HNRNPL	902	-	4.016212	1.0091369	-1.0	-1.0
chr14	99577547	99578102	ENSG00000205476.8|CCDC85C|HNRNPL|HNRNPL	937	-	4.4264646	1.201842	-1.0	-1.0
chr14	99578187	99578432	ENSG00000205476.8|CCDC85C|HNRNPL|HNRNPL	935	-	4.5510993	1.1874328	-1.0	-1.0
chr14	100124537	100124637	ENSG00000196405.12|EVL|HNRNPL|HNRNPL	902	+	4.217672	1.0097739	-1.0	-1.0
chr14	100058297	100058512	ENSG00000196405.12|EVL|HNRNPL|HNRNPL	960	+	6.759423	1.4000037	-1.0	-1.0
chr14	100124697	100125547	ENSG00000196405.12|EVL|HNRNPL|HNRNPL	980	+	6.3554673	1.7067693	-1.0	-1.0
chr14	100125817	100125947	ENSG00000196405.12|EVL|HNRNPL|HNRNPL	902	+	5.8933067	1.008956	-1.0	-1.0
chr14	100005617	100005722	ENSG00000196405.12|EVL|HNRNPL|HNRNPL	902	+	5.8665295	1.00841	-1.0	-1.0
chr14	100373867	100373979	ENSG00000140105.17|WARS|HNRNPL|HNRNPL	901	-	3.8313308	1.0057596	-1.0	-1.0
chr14	100526655	100527060	ENSG00000176473.13|WDR25|HNRNPL|HNRNPL	939	+	5.4351096	1.2133085	-1.0	-1.0
chr14	100736333	100736523	ENSG00000185559.13|DLK1|HNRNPL|HNRNPL	906	+	3.4106202	1.024883	-1.0	-1.0
chr14	101871800	101871945	ENSG00000078304.19|PPP2R5C|HNRNPL|HNRNPL	902	+	5.9670396	1.007642	-1.0	-1.0
chr14	101913900	101914065	ENSG00000078304.19|PPP2R5C|HNRNPL|HNRNPL	902	+	5.9554243	1.0097739	-1.0	-1.0
chr14	101895320	101895485	ENSG00000078304.19|PPP2R5C|HNRNPL|HNRNPL	902	+	6.0997486	1.0096743	-1.0	-1.0
chr14	101828397	101828587	ENSG00000078304.19|PPP2R5C|HNRNPL|HNRNPL	928	+	4.4356413	1.1401337	-1.0	-1.0
chr14	102164065	102164235	ENSG00000140153.17|WDR20|HNRNPL|HNRNPL	902	+	5.9227815	1.009105	-1.0	-1.0
chr14	102328412	102328607	ENSG00000022976.15|ZNF839|HNRNPL|HNRNPL	925	+	5.4709	1.1266267	-1.0	-1.0
chr14	102432178	102432363	ENSG00000196663.15|TECPR2|HNRNPL|HNRNPL	902	+	6.3943887	1.0096209	-1.0	-1.0
chr14	102498827	102499037	ENSG00000196663.15|TECPR2|HNRNPL|HNRNPL	915	+	3.76706	1.0702959	-1.0	-1.0
chr14	102629715	102629900	ENSG00000089902.9|RCOR1|HNRNPL|HNRNPL	937	+	3.8493507	1.2015774	-1.0	-1.0
chr14	102627650	102627825	ENSG00000089902.9|RCOR1|HNRNPL|HNRNPL	902	+	4.7519445	1.0097739	-1.0	-1.0
chr14	102832657	102832787	ENSG00000131323.14|TRAF3|HNRNPL|HNRNPL	902	+	6.5673485	1.0085809	-1.0	-1.0
chr14	103094840	103094965	ENSG00000259444.1|AL161669.1|HNRNPL|HNRNPL	904	+	3.2189496	1.0199298	-1.0	-1.0
chr14	103464146	103464256	ENSG00000075413.17|MARK3|HNRNPL|HNRNPL	902	+	5.925243	1.0097739	-1.0	-1.0
chr14	103463431	103463616	ENSG00000075413.17|MARK3|HNRNPL|HNRNPL	906	+	3.4894135	1.0271018	-1.0	-1.0
chr14	103462941	103463411	ENSG00000075413.17|MARK3|HNRNPL|HNRNPL	934	+	4.954703	1.1791155	-1.0	-1.0
chr14	103463776	103464146	ENSG00000075413.17|MARK3|HNRNPL|HNRNPL	959	+	5.262313	1.3847995	-1.0	-1.0
chr14	103456315	103456670	ENSG00000075413.17|MARK3|HNRNPL|HNRNPL	909	+	3.2657087	1.0412847	-1.0	-1.0
chr14	103490336	103490441	ENSG00000075413.17|MARK3|HNRNPL|HNRNPL	902	+	5.8269897	1.0097739	-1.0	-1.0
chr14	103443158	103443263	ENSG00000075413.17|MARK3|HNRNPL|HNRNPL	902	+	5.851798	1.0097739	-1.0	-1.0
chr14	103568378	103568613	ENSG00000256053.7|APOPT1|HNRNPL|HNRNPL	955	+	5.47994	1.3457859	-1.0	-1.0
chr14	103568238	103568373	ENSG00000256053.7|APOPT1|HNRNPL|HNRNPL	902	+	5.933006	1.0094329	-1.0	-1.0
chr14	103568239	103568374	ENSG00000126214.21|KLC1|HNRNPL|HNRNPL	902	+	5.956389	1.0097739	-1.0	-1.0
chr14	103692805	103692970	ENSG00000126214.21|KLC1|HNRNPL|HNRNPL	926	+	5.2726393	1.1335615	-1.0	-1.0
chr14	103683543	103683688	ENSG00000126214.21|KLC1|HNRNPL|HNRNPL	940	+	4.7367287	1.2196766	-1.0	-1.0
chr14	103568374	103568614	ENSG00000126214.21|KLC1|HNRNPL|HNRNPL	953	+	5.429986	1.3294543	-1.0	-1.0
chr14	103693330	103693450	ENSG00000126214.21|KLC1|HNRNPL|HNRNPL	902	+	5.9095664	1.0097739	-1.0	-1.0
chr14	103683540	103683685	ENSG00000256500.5|AL139300.1|HNRNPL|HNRNPL	938	+	4.707555	1.2070708	-1.0	-1.0
chr14	103568239	103568374	ENSG00000256500.5|AL139300.1|HNRNPL|HNRNPL	902	+	5.956389	1.0097739	-1.0	-1.0
chr14	103568374	103568614	ENSG00000256500.5|AL139300.1|HNRNPL|HNRNPL	953	+	5.429986	1.3311208	-1.0	-1.0
chr14	103875197	103875527	ENSG00000258534.1|AL132712.1|HNRNPL|HNRNPL	903	-	3.3564503	1.0117007	-1.0	-1.0
chr14	103874932	103875177	ENSG00000258534.1|AL132712.1|HNRNPL|HNRNPL	922	-	4.3921785	1.1051965	-1.0	-1.0
chr14	103875577	103875767	ENSG00000258534.1|AL132712.1|HNRNPL|HNRNPL	903	-	3.5783513	1.0131654	-1.0	-1.0
chr14	104710744	104710869	ENSG00000203485.12|INF2|HNRNPL|HNRNPL	902	+	5.874066	1.0097739	-1.0	-1.0
chr14	104710258	104710724	ENSG00000203485.12|INF2|HNRNPL|HNRNPL	968	+	5.490891	1.491629	-1.0	-1.0
chr14	104740156	104740516	ENSG00000185100.10|ADSSL1|HNRNPL|HNRNPL	944	+	5.82184	1.2502661	-1.0	-1.0
chr14	104880505	104880895	ENSG00000099814.15|CEP170B|HNRNPL|HNRNPL	917	+	4.1923637	1.0790918	-1.0	-1.0
chr14	105281154	105281279	ENSG00000185024.16|BRF1|HNRNPL|HNRNPL	902	-	6.0548983	1.0097739	-1.0	-1.0
chr14	105280709	105280874	ENSG00000185024.16|BRF1|HNRNPL|HNRNPL	902	-	6.0057344	1.0097739	-1.0	-1.0
chr14	105375503	105375628	ENSG00000179364.13|PACS2|HNRNPL|HNRNPL	902	+	5.8961973	1.0079328	-1.0	-1.0
chr14	105430943	105431108	ENSG00000182979.17|MTA1|HNRNPL|HNRNPL	902	+	5.329615	1.0097739	-1.0	-1.0
chr14	105430949	105431109	ENSG00000226174.6|TEX22|HNRNPL|HNRNPL	902	+	5.433117	1.0097739	-1.0	-1.0
chr15	22799229	22799409	ENSG00000170113.15|NIPA1|HNRNPL|HNRNPL	902	+	6.07024	1.0106103	-1.0	-1.0
chr15	22828442	22828582	ENSG00000170113.15|NIPA1|HNRNPL|HNRNPL	902	+	5.951441	1.009075	-1.0	-1.0
chr15	24971772	24971962	ENSG00000128739.21|SNRPN|HNRNPL|HNRNPL	912	+	3.495617	1.0571871	-1.0	-1.0
chr15	24971512	24971677	ENSG00000128739.21|SNRPN|HNRNPL|HNRNPL	902	+	5.9463296	1.0097739	-1.0	-1.0
chr15	24986047	24986152	ENSG00000214265.11|AC124312.1|HNRNPL|HNRNPL	902	+	5.886724	1.0097739	-1.0	-1.0
chr15	24971512	24971677	ENSG00000214265.11|AC124312.1|HNRNPL|HNRNPL	902	+	5.9463296	1.0097739	-1.0	-1.0
chr15	24979138	24979273	ENSG00000214265.11|AC124312.1|HNRNPL|HNRNPL	902	+	6.3039484	1.0097739	-1.0	-1.0
chr15	24992842	24993047	ENSG00000214265.11|AC124312.1|HNRNPL|HNRNPL	921	+	3.7048187	1.1039749	-1.0	-1.0
chr15	24987832	24987937	ENSG00000214265.11|AC124312.1|HNRNPL|HNRNPL	902	+	2.8706927	1.0097739	-1.0	-1.0
chr15	24971772	24971962	ENSG00000214265.11|AC124312.1|HNRNPL|HNRNPL	913	+	3.495617	1.0583854	-1.0	-1.0
chr15	24993142	24993322	ENSG00000214265.11|AC124312.1|HNRNPL|HNRNPL	936	+	4.493749	1.1906501	-1.0	-1.0
chr15	24971774	24971954	ENSG00000273173.5|SNURF|HNRNPL|HNRNPL	915	+	3.50211	1.0682496	-1.0	-1.0
chr15	24971514	24971684	ENSG00000273173.5|SNURF|HNRNPL|HNRNPL	902	+	5.9337215	1.0097739	-1.0	-1.0
chr15	25021589	25021724	ENSG00000224078.13|SNHG14|HNRNPL|HNRNPL	917	+	3.8794255	1.0814084	-1.0	-1.0
chr15	25058812	25058967	ENSG00000224078.13|SNHG14|HNRNPL|HNRNPL	933	+	6.6867375	1.1754977	-1.0	-1.0
chr15	25111104	25111239	ENSG00000224078.13|SNHG14|HNRNPL|HNRNPL	902	+	6.0232053	1.0093255	-1.0	-1.0
chr15	25137566	25137771	ENSG00000224078.13|SNHG14|HNRNPL|HNRNPL	904	+	3.4391706	1.0182437	-1.0	-1.0
chr15	25027526	25027636	ENSG00000224078.13|SNHG14|HNRNPL|HNRNPL	902	+	3.3898065	1.0097739	-1.0	-1.0
chr15	25021994	25022094	ENSG00000224078.13|SNHG14|HNRNPL|HNRNPL	902	+	4.153679	1.0097739	-1.0	-1.0
chr15	25028386	25028536	ENSG00000224078.13|SNHG14|HNRNPL|HNRNPL	902	+	2.926916	1.0092515	-1.0	-1.0
chr15	25104088	25104243	ENSG00000224078.13|SNHG14|HNRNPL|HNRNPL	902	+	6.1761785	1.0097739	-1.0	-1.0
chr15	24986036	24986156	ENSG00000224078.13|SNHG14|HNRNPL|HNRNPL	902	+	5.856857	1.0097739	-1.0	-1.0
chr15	25053393	25053788	ENSG00000224078.13|SNHG14|HNRNPL|HNRNPL	909	+	3.7212481	1.0416019	-1.0	-1.0
chr15	25153676	25153856	ENSG00000224078.13|SNHG14|HNRNPL|HNRNPL	914	+	3.8699634	1.0634646	-1.0	-1.0
chr15	24992851	24993051	ENSG00000224078.13|SNHG14|HNRNPL|HNRNPL	921	+	3.5918834	1.1021724	-1.0	-1.0
chr15	25050722	25051077	ENSG00000224078.13|SNHG14|HNRNPL|HNRNPL	958	+	4.275757	1.3814844	-1.0	-1.0
chr15	25050631	25050722	ENSG00000224078.13|SNHG14|HNRNPL|HNRNPL	924	+	3.5798914	1.1204754	-1.0	-1.0
chr15	25113059	25113304	ENSG00000224078.13|SNHG14|HNRNPL|HNRNPL	924	+	5.8083677	1.1215419	-1.0	-1.0
chr15	25110214	25110409	ENSG00000224078.13|SNHG14|HNRNPL|HNRNPL	902	+	4.983906	1.0094508	-1.0	-1.0
chr15	24987831	24987956	ENSG00000224078.13|SNHG14|HNRNPL|HNRNPL	902	+	2.9378035	1.0097739	-1.0	-1.0
chr15	24993141	24993321	ENSG00000224078.13|SNHG14|HNRNPL|HNRNPL	936	+	4.5034537	1.196524	-1.0	-1.0
chr15	25056090	25056305	ENSG00000224078.13|SNHG14|HNRNPL|HNRNPL	913	+	4.1853075	1.0614831	-1.0	-1.0
chr15	25032181	25032306	ENSG00000224078.13|SNHG14|HNRNPL|HNRNPL	902	+	6.038388	1.0097739	-1.0	-1.0
chr15	25021809	25021969	ENSG00000224078.13|SNHG14|HNRNPL|HNRNPL	911	+	3.5154693	1.0504487	-1.0	-1.0
chr15	25072344	25072554	ENSG00000224078.13|SNHG14|HNRNPL|HNRNPL	940	+	4.5881824	1.2230364	-1.0	-1.0
chr15	25119519	25119679	ENSG00000224078.13|SNHG14|HNRNPL|HNRNPL	916	+	4.6884894	1.074267	-1.0	-1.0
chr15	25133311	25133416	ENSG00000224078.13|SNHG14|HNRNPL|HNRNPL	902	+	5.891051	1.0097739	-1.0	-1.0
chr15	24979142	24979272	ENSG00000224078.13|SNHG14|HNRNPL|HNRNPL	902	+	6.2849846	1.0097739	-1.0	-1.0
chr15	25034091	25034206	ENSG00000224078.13|SNHG14|HNRNPL|HNRNPL	902	+	6.1210046	1.0097739	-1.0	-1.0
chr15	25069811	25069956	ENSG00000224078.13|SNHG14|HNRNPL|HNRNPL	902	+	3.6834831	1.0077485	-1.0	-1.0
chr15	25061468	25061773	ENSG00000224078.13|SNHG14|HNRNPL|HNRNPL	933	+	4.12437	1.1756356	-1.0	-1.0
chr15	25114322	25114472	ENSG00000224078.13|SNHG14|HNRNPL|HNRNPL	902	+	6.030178	1.0090619	-1.0	-1.0
chr15	25023656	25023931	ENSG00000224078.13|SNHG14|HNRNPL|HNRNPL	905	+	3.5620072	1.0229893	-1.0	-1.0
chr15	25067005	25067215	ENSG00000224078.13|SNHG14|HNRNPL|HNRNPL	921	+	3.2571092	1.1007724	-1.0	-1.0
chr15	25050270	25050631	ENSG00000224078.13|SNHG14|HNRNPL|HNRNPL	925	+	4.1741815	1.123305	-1.0	-1.0
chr15	24987832	24987957	ENSG00000279192.1|PWAR5|HNRNPL|HNRNPL	902	+	2.9029236	1.007855	-1.0	-1.0
chr15	24986047	24986152	ENSG00000279192.1|PWAR5|HNRNPL|HNRNPL	902	+	5.886724	1.0097739	-1.0	-1.0
chr15	25034092	25034207	ENSG00000257151.1|PWAR6|HNRNPL|HNRNPL	902	+	6.19452	1.0097739	-1.0	-1.0
chr15	25032182	25032302	ENSG00000257151.1|PWAR6|HNRNPL|HNRNPL	902	+	6.053217	1.0097739	-1.0	-1.0
chr15	25137566	25137756	ENSG00000279050.1|PWAR1|HNRNPL|HNRNPL	904	+	3.4728768	1.0194626	-1.0	-1.0
chr15	25421517	25421752	ENSG00000114062.18|UBE3A|HNRNPL|HNRNPL	936	-	4.932226	1.1938981	-1.0	-1.0
chr15	25381163	25381288	ENSG00000114062.18|UBE3A|HNRNPL|HNRNPL	902	-	6.2126117	1.0093192	-1.0	-1.0
chr15	25422236	25422351	ENSG00000114062.18|UBE3A|HNRNPL|HNRNPL	902	-	6.0172534	1.0084381	-1.0	-1.0
chr15	25359380	25359580	ENSG00000114062.18|UBE3A|HNRNPL|HNRNPL	903	-	3.658495	1.0139966	-1.0	-1.0
chr15	25362722	25362917	ENSG00000114062.18|UBE3A|HNRNPL|HNRNPL	903	-	6.3965597	1.0112994	-1.0	-1.0
chr15	25432131	25432261	ENSG00000114062.18|UBE3A|HNRNPL|HNRNPL	902	-	5.8946056	1.0097739	-1.0	-1.0
chr15	25805343	25805443	ENSG00000206190.11|ATP10A|HNRNPL|HNRNPL	901	-	6.0176964	1.0030018	-1.0	-1.0
chr15	25744286	25744476	ENSG00000206190.11|ATP10A|HNRNPL|HNRNPL	902	-	6.294406	1.0097739	-1.0	-1.0
chr15	25721469	25721599	ENSG00000206190.11|ATP10A|HNRNPL|HNRNPL	902	-	6.0724144	1.0093223	-1.0	-1.0
chr15	25803798	25804638	ENSG00000206190.11|ATP10A|HNRNPL|HNRNPL	963	-	5.659593	1.4304042	-1.0	-1.0
chr15	28845018	28845213	ENSG00000261377.5|PDCD6IPP2|HNRNPL|HNRNPL	955	+	5.4114337	1.3488742	-1.0	-1.0
chr15	29725718	29725873	ENSG00000104067.16|TJP1|HNRNPL|HNRNPL	902	-	6.072495	1.0095465	-1.0	-1.0
chr15	29808952	29809112	ENSG00000104067.16|TJP1|HNRNPL|HNRNPL	915	-	6.2221794	1.0714812	-1.0	-1.0
chr15	29798897	29799102	ENSG00000104067.16|TJP1|HNRNPL|HNRNPL	927	-	5.5659575	1.1359769	-1.0	-1.0
chr15	30485334	30485434	ENSG00000215302.8|AC127502.1|HNRNPL|HNRNPL	902	+	5.8168726	1.0097739	-1.0	-1.0
chr15	30488489	30488699	ENSG00000215302.8|AC127502.1|HNRNPL|HNRNPL	942	+	6.4368343	1.2379017	-1.0	-1.0
chr15	30488487	30488697	ENSG00000270055.1|AC127502.2|HNRNPL|HNRNPL	942	+	6.4445195	1.2381233	-1.0	-1.0
chr15	30722012	30722237	ENSG00000187951.10|ARHGAP11B|HNRNPL|HNRNPL	954	+	6.6602187	1.3418055	-1.0	-1.0
chr15	30687492	30687602	ENSG00000187951.10|ARHGAP11B|HNRNPL|HNRNPL	902	+	3.2169	1.0083549	-1.0	-1.0
chr15	30663384	30663589	ENSG00000187951.10|ARHGAP11B|HNRNPL|HNRNPL	960	+	5.923687	1.4030006	-1.0	-1.0
chr15	30648949	30649149	ENSG00000187951.10|ARHGAP11B|HNRNPL|HNRNPL	923	+	3.6353924	1.1155338	-1.0	-1.0
chr15	30726130	30726320	ENSG00000187951.10|ARHGAP11B|HNRNPL|HNRNPL	902	+	6.027044	1.0096303	-1.0	-1.0
chr15	30772617	30772797	ENSG00000187951.10|ARHGAP11B|HNRNPL|HNRNPL	937	+	4.179574	1.2025443	-1.0	-1.0
chr15	30764931	30765031	ENSG00000187951.10|ARHGAP11B|HNRNPL|HNRNPL	924	+	4.461765	1.1210581	-1.0	-1.0
chr15	30671284	30671419	ENSG00000187951.10|ARHGAP11B|HNRNPL|HNRNPL	902	+	5.8871183	1.0097739	-1.0	-1.0
chr15	30722697	30723047	ENSG00000187951.10|ARHGAP11B|HNRNPL|HNRNPL	951	+	4.770166	1.312468	-1.0	-1.0
chr15	30648951	30649146	ENSG00000269974.1|AC091057.3|HNRNPL|HNRNPL	926	+	3.6846664	1.130811	-1.0	-1.0
chr15	30953278	30953403	ENSG00000166912.16|MTMR10|HNRNPL|HNRNPL	902	-	5.9637346	1.0097739	-1.0	-1.0
chr15	30969026	30969176	ENSG00000166912.16|MTMR10|HNRNPL|HNRNPL	902	-	5.9671965	1.0097739	-1.0	-1.0
chr15	30957863	30957978	ENSG00000166912.16|MTMR10|HNRNPL|HNRNPL	902	-	6.0839767	1.0096936	-1.0	-1.0
chr15	30958103	30958258	ENSG00000166912.16|MTMR10|HNRNPL|HNRNPL	902	-	5.9928064	1.0093383	-1.0	-1.0
chr15	31228152	31228262	ENSG00000259772.6|AC012236.1|HNRNPL|HNRNPL	902	-	5.896233	1.0097739	-1.0	-1.0
chr15	31811446	31811546	ENSG00000169918.9|OTUD7A|HNRNPL|HNRNPL	900	-	5.8860493	1.0004346	-1.0	-1.0
chr15	31682692	31682912	ENSG00000169918.9|OTUD7A|HNRNPL|HNRNPL	963	-	5.1665516	1.428375	-1.0	-1.0
chr15	32643938	32644083	ENSG00000166922.8|SCG5|HNRNPL|HNRNPL	902	+	6.046885	1.0097739	-1.0	-1.0
chr15	33864539	33864689	ENSG00000259287.2|AC010809.1|HNRNPL|HNRNPL	902	-	4.4712486	1.0097739	-1.0	-1.0
chr15	34142541	34142641	ENSG00000134152.10|KATNBL1|HNRNPL|HNRNPL	902	-	5.837038	1.0097739	-1.0	-1.0
chr15	34147520	34147630	ENSG00000134152.10|KATNBL1|HNRNPL|HNRNPL	902	-	5.8470373	1.0097739	-1.0	-1.0
chr15	34208681	34208801	ENSG00000134152.10|KATNBL1|HNRNPL|HNRNPL	902	-	5.942321	1.0097739	-1.0	-1.0
chr15	34195379	34195489	ENSG00000134152.10|KATNBL1|HNRNPL|HNRNPL	902	-	5.8671813	1.0097739	-1.0	-1.0
chr15	34307668	34307813	ENSG00000140199.11|SLC12A6|HNRNPL|HNRNPL	902	-	6.016688	1.0097739	-1.0	-1.0
chr15	34284939	34285039	ENSG00000140199.11|SLC12A6|HNRNPL|HNRNPL	902	-	5.8269897	1.0097739	-1.0	-1.0
chr15	34309698	34309798	ENSG00000140199.11|SLC12A6|HNRNPL|HNRNPL	926	-	6.635825	1.1288804	-1.0	-1.0
chr15	34309983	34311028	ENSG00000140199.11|SLC12A6|HNRNPL|HNRNPL	986	-	5.493639	1.8508103	-1.0	-1.0
chr15	34942525	34942670	ENSG00000021776.10|AQR|HNRNPL|HNRNPL	902	-	6.0215697	1.0094708	-1.0	-1.0
chr15	35146109	35146209	ENSG00000259336.1|AC021231.1|HNRNPL|HNRNPL	902	-	5.886724	1.0097739	-1.0	-1.0
chr15	35151609	35151744	ENSG00000259336.1|AC021231.1|HNRNPL|HNRNPL	902	-	5.9206038	1.0066521	-1.0	-1.0
chr15	35133084	35133214	ENSG00000259336.1|AC021231.1|HNRNPL|HNRNPL	908	-	3.803962	1.0385624	-1.0	-1.0
chr15	35366172	35366287	ENSG00000134146.11|DPH6|HNRNPL|HNRNPL	901	-	6.13006	1.0053647	-1.0	-1.0
chr15	35256772	35256972	ENSG00000134146.11|DPH6|HNRNPL|HNRNPL	908	-	6.404243	1.0365033	-1.0	-1.0
chr15	36726681	36726781	ENSG00000186073.11|C15orf41|HNRNPL|HNRNPL	902	+	5.925243	1.0097739	-1.0	-1.0
chr15	36726136	36726321	ENSG00000186073.11|C15orf41|HNRNPL|HNRNPL	902	+	6.068321	1.0078665	-1.0	-1.0
chr15	36584736	36584851	ENSG00000186073.11|C15orf41|HNRNPL|HNRNPL	902	+	5.8864603	1.00841	-1.0	-1.0
chr15	36757571	36757716	ENSG00000186073.11|C15orf41|HNRNPL|HNRNPL	902	+	5.3216496	1.007906	-1.0	-1.0
chr15	36785431	36785591	ENSG00000186073.11|C15orf41|HNRNPL|HNRNPL	902	+	4.9215636	1.0079137	-1.0	-1.0
chr15	36746561	36746756	ENSG00000186073.11|C15orf41|HNRNPL|HNRNPL	909	+	6.397397	1.0404514	-1.0	-1.0
chr15	36584606	36584726	ENSG00000186073.11|C15orf41|HNRNPL|HNRNPL	902	+	6.0988255	1.0097363	-1.0	-1.0
chr15	36604308	36604508	ENSG00000186073.11|C15orf41|HNRNPL|HNRNPL	937	+	4.818179	1.2002378	-1.0	-1.0
chr15	37031735	37031985	ENSG00000134138.19|MEIS2|HNRNPL|HNRNPL	906	-	4.7348194	1.0266563	-1.0	-1.0
chr15	36932592	36932702	ENSG00000134138.19|MEIS2|HNRNPL|HNRNPL	902	-	6.1830816	1.0089022	-1.0	-1.0
chr15	36932717	36932837	ENSG00000134138.19|MEIS2|HNRNPL|HNRNPL	902	-	5.98044	1.0097739	-1.0	-1.0
chr15	37040064	37040164	ENSG00000134138.19|MEIS2|HNRNPL|HNRNPL	902	-	5.8671813	1.0097739	-1.0	-1.0
chr15	36952555	36952760	ENSG00000134138.19|MEIS2|HNRNPL|HNRNPL	966	-	6.2456403	1.4723784	-1.0	-1.0
chr15	36981530	36981650	ENSG00000134138.19|MEIS2|HNRNPL|HNRNPL	902	-	4.425163	1.0097739	-1.0	-1.0
chr15	38257047	38257147	ENSG00000166068.12|SPRED1|HNRNPL|HNRNPL	902	+	5.8471837	1.0097739	-1.0	-1.0
chr15	38336013	38336193	ENSG00000166068.12|SPRED1|HNRNPL|HNRNPL	910	+	4.5869007	1.0440027	-1.0	-1.0
chr15	38283177	38283337	ENSG00000166068.12|SPRED1|HNRNPL|HNRNPL	902	+	5.9174137	1.0097739	-1.0	-1.0
chr15	38267802	38267972	ENSG00000166068.12|SPRED1|HNRNPL|HNRNPL	909	+	3.9243639	1.0394346	-1.0	-1.0
chr15	39209293	39209398	ENSG00000259345.5|AC013652.1|HNRNPL|HNRNPL	900	-	5.8860493	1.0004346	-1.0	-1.0
chr15	39586108	39586308	ENSG00000137801.10|THBS1|HNRNPL|HNRNPL	915	+	3.9856515	1.0684642	-1.0	-1.0
chr15	40012406	40012571	ENSG00000128829.11|EIF2AK4|HNRNPL|HNRNPL	908	+	3.4389222	1.0377897	-1.0	-1.0
chr15	39936799	39936899	ENSG00000128829.11|EIF2AK4|HNRNPL|HNRNPL	902	+	5.8168726	1.0097739	-1.0	-1.0
chr15	39992918	39993018	ENSG00000128829.11|EIF2AK4|HNRNPL|HNRNPL	902	+	5.8671813	1.0097739	-1.0	-1.0
chr15	39993123	39993238	ENSG00000128829.11|EIF2AK4|HNRNPL|HNRNPL	902	+	6.0593567	1.0097739	-1.0	-1.0
chr15	40107515	40107655	ENSG00000104081.13|BMF|HNRNPL|HNRNPL	915	-	3.8864484	1.0726582	-1.0	-1.0
chr15	40175671	40175776	ENSG00000156970.12|BUB1B|HNRNPL|HNRNPL	902	+	5.8671813	1.0097739	-1.0	-1.0
chr15	40553843	40554053	ENSG00000128891.15|CCDC32|HNRNPL|HNRNPL	915	-	3.31607	1.0702844	-1.0	-1.0
chr15	41055444	41055564	ENSG00000128908.15|INO80|HNRNPL|HNRNPL	902	-	6.224349	1.0097739	-1.0	-1.0
chr15	41039376	41039541	ENSG00000128908.15|INO80|HNRNPL|HNRNPL	904	-	3.4539754	1.0180181	-1.0	-1.0
chr15	41380657	41380872	ENSG00000137804.12|NUSAP1|HNRNPL|HNRNPL	902	+	4.8445277	1.0097739	-1.0	-1.0
chr15	41682243	41682343	ENSG00000174197.16|MGA|HNRNPL|HNRNPL	902	+	5.8572507	1.0097739	-1.0	-1.0
chr15	41672763	41672993	ENSG00000174197.16|MGA|HNRNPL|HNRNPL	932	+	6.429412	1.1658394	-1.0	-1.0
chr15	41826283	41826468	ENSG00000137802.13|MAPKBP1|HNRNPL|HNRNPL	902	+	6.0477686	1.0097739	-1.0	-1.0
chr15	42226989	42227169	ENSG00000103978.15|TMEM87A|HNRNPL|HNRNPL	908	-	4.4663634	1.0376871	-1.0	-1.0
chr15	42532497	42532612	ENSG00000092531.9|SNAP23|HNRNPL|HNRNPL	902	+	5.8740296	1.0097739	-1.0	-1.0
chr15	42607532	42607727	ENSG00000159433.11|STARD9|HNRNPL|HNRNPL	958	+	6.8169775	1.3771175	-1.0	-1.0
chr15	42664682	42664882	ENSG00000159433.11|STARD9|HNRNPL|HNRNPL	931	+	4.1653957	1.158696	-1.0	-1.0
chr15	43052766	43052916	ENSG00000159459.11|UBR1|HNRNPL|HNRNPL	927	-	4.608617	1.1361582	-1.0	-1.0
chr15	42959775	42959910	ENSG00000159459.11|UBR1|HNRNPL|HNRNPL	902	-	5.859262	1.0097739	-1.0	-1.0
chr15	42989312	42989467	ENSG00000159459.11|UBR1|HNRNPL|HNRNPL	924	-	6.5251703	1.1171666	-1.0	-1.0
chr15	43153300	43153430	ENSG00000137842.6|TMEM62|HNRNPL|HNRNPL	902	+	6.1407375	1.0097739	-1.0	-1.0
chr15	43173298	43173498	ENSG00000137842.6|TMEM62|HNRNPL|HNRNPL	902	+	6.1304874	1.0097739	-1.0	-1.0
chr15	43407426	43407551	ENSG00000137822.12|TUBGCP4|HNRNPL|HNRNPL	902	+	5.997305	1.0097739	-1.0	-1.0
chr15	43752313	43752453	ENSG00000167004.12|PDIA3|HNRNPL|HNRNPL	902	+	6.0582147	1.0097739	-1.0	-1.0
chr15	43752053	43752188	ENSG00000167004.12|PDIA3|HNRNPL|HNRNPL	902	+	5.9338026	1.0097739	-1.0	-1.0
chr15	44295801	44296056	ENSG00000166734.18|CASC4|HNRNPL|HNRNPL	931	+	4.9131684	1.1584061	-1.0	-1.0
chr15	44397714	44397819	ENSG00000166734.18|CASC4|HNRNPL|HNRNPL	901	+	5.891077	1.0054975	-1.0	-1.0
chr15	44511189	44511289	ENSG00000137770.13|CTDSPL2|HNRNPL|HNRNPL	902	+	5.962599	1.0097739	-1.0	-1.0
chr15	44444215	44444360	ENSG00000137770.13|CTDSPL2|HNRNPL|HNRNPL	904	+	3.3521364	1.0195961	-1.0	-1.0
chr15	44470954	44471064	ENSG00000137770.13|CTDSPL2|HNRNPL|HNRNPL	902	+	5.843774	1.0066608	-1.0	-1.0
chr15	44466345	44466545	ENSG00000137770.13|CTDSPL2|HNRNPL|HNRNPL	966	+	5.8297153	1.4667201	-1.0	-1.0
chr15	44523341	44523476	ENSG00000137770.13|CTDSPL2|HNRNPL|HNRNPL	926	+	4.7828584	1.1280835	-1.0	-1.0
chr15	44607603	44607828	ENSG00000104133.14|SPG11|HNRNPL|HNRNPL	906	-	6.34843	1.0246803	-1.0	-1.0
chr15	44652946	44653096	ENSG00000104133.14|SPG11|HNRNPL|HNRNPL	902	-	6.0773935	1.0094135	-1.0	-1.0
chr15	44580282	44580387	ENSG00000104133.14|SPG11|HNRNPL|HNRNPL	902	-	5.915544	1.0097739	-1.0	-1.0
chr15	44717647	44717782	ENSG00000166710.17|B2M|HNRNPL|HNRNPL	902	+	2.9438746	1.0090653	-1.0	-1.0
chr15	44715952	44716072	ENSG00000166710.17|B2M|HNRNPL|HNRNPL	902	+	5.923886	1.0097739	-1.0	-1.0
chr15	45028314	45028459	ENSG00000140263.13|SORD|HNRNPL|HNRNPL	902	+	5.905901	1.0080967	-1.0	-1.0
chr15	45392304	45392494	ENSG00000171766.15|GATM|HNRNPL|HNRNPL	906	-	3.2092052	1.0289048	-1.0	-1.0
chr15	49016281	49016401	ENSG00000138593.8|SECISBP2L|HNRNPL|HNRNPL	902	-	6.0147796	1.0092013	-1.0	-1.0
chr15	49148483	49148623	ENSG00000166200.14|COPS2|HNRNPL|HNRNPL	902	-	5.9468756	1.0097739	-1.0	-1.0
chr15	49334432	49334542	ENSG00000156958.14|GALK2|HNRNPL|HNRNPL	902	+	6.025975	1.008829	-1.0	-1.0
chr15	49252232	49252387	ENSG00000156958.14|GALK2|HNRNPL|HNRNPL	902	+	5.9414167	1.0067186	-1.0	-1.0
chr15	49332042	49332242	ENSG00000156958.14|GALK2|HNRNPL|HNRNPL	937	+	5.4345922	1.1999846	-1.0	-1.0
chr15	49630637	49630742	ENSG00000104047.14|DTWD1|HNRNPL|HNRNPL	902	+	5.821931	1.0097739	-1.0	-1.0
chr15	50325055	50325175	ENSG00000104064.16|GABPB1|HNRNPL|HNRNPL	902	-	6.0660625	1.0097739	-1.0	-1.0
chr15	50310993	50311188	ENSG00000104064.16|GABPB1|HNRNPL|HNRNPL	931	-	6.524171	1.1590635	-1.0	-1.0
chr15	50358479	50358654	ENSG00000244879.6|GABPB1-AS1|HNRNPL|HNRNPL	902	+	5.726093	1.0097739	-1.0	-1.0
chr15	50496879	50496979	ENSG00000138592.13|USP8|HNRNPL|HNRNPL	902	+	5.8269897	1.0097739	-1.0	-1.0
chr15	50432639	50432774	ENSG00000138592.13|USP8|HNRNPL|HNRNPL	902	+	5.9637146	1.0097739	-1.0	-1.0
chr15	50495140	50495255	ENSG00000138592.13|USP8|HNRNPL|HNRNPL	902	+	5.9431906	1.0097739	-1.0	-1.0
chr15	50578204	50578364	ENSG00000092439.13|TRPM7|HNRNPL|HNRNPL	902	-	6.2073383	1.009564	-1.0	-1.0
chr15	50585869	50586064	ENSG00000092439.13|TRPM7|HNRNPL|HNRNPL	919	-	5.193347	1.0941081	-1.0	-1.0
chr15	50584294	50584439	ENSG00000092439.13|TRPM7|HNRNPL|HNRNPL	902	-	6.0880923	1.009742	-1.0	-1.0
chr15	50592400	50592500	ENSG00000092439.13|TRPM7|HNRNPL|HNRNPL	902	-	5.837038	1.0097739	-1.0	-1.0
chr15	50562988	50563088	ENSG00000092439.13|TRPM7|HNRNPL|HNRNPL	902	-	5.837038	1.0097739	-1.0	-1.0
chr15	50728102	50728277	ENSG00000138600.9|SPPL2A|HNRNPL|HNRNPL	902	-	5.9548817	1.0097739	-1.0	-1.0
chr15	50964899	50965049	ENSG00000081014.10|AP4E1|HNRNPL|HNRNPL	937	+	6.6480985	1.2035474	-1.0	-1.0
chr15	51089731	51089836	ENSG00000259240.1|MIR4713HG|HNRNPL|HNRNPL	902	+	6.1386633	1.0097739	-1.0	-1.0
chr15	51089471	51089671	ENSG00000259240.1|MIR4713HG|HNRNPL|HNRNPL	926	+	5.25802	1.1311911	-1.0	-1.0
chr15	51089121	51089296	ENSG00000259240.1|MIR4713HG|HNRNPL|HNRNPL	903	+	3.517491	1.0137123	-1.0	-1.0
chr15	51239266	51239371	ENSG00000259240.1|MIR4713HG|HNRNPL|HNRNPL	902	+	6.0258102	1.0097489	-1.0	-1.0
chr15	51117496	51117646	ENSG00000259240.1|MIR4713HG|HNRNPL|HNRNPL	902	+	5.583355	1.0097739	-1.0	-1.0
chr15	51064501	51064671	ENSG00000259240.1|MIR4713HG|HNRNPL|HNRNPL	921	+	3.7797663	1.1047528	-1.0	-1.0
chr15	51050556	51050676	ENSG00000259240.1|MIR4713HG|HNRNPL|HNRNPL	902	+	6.1420407	1.0097739	-1.0	-1.0
chr15	51071226	51071341	ENSG00000259240.1|MIR4713HG|HNRNPL|HNRNPL	902	+	5.9198904	1.0083761	-1.0	-1.0
chr15	51091701	51091911	ENSG00000259240.1|MIR4713HG|HNRNPL|HNRNPL	902	+	5.655872	1.0092013	-1.0	-1.0
chr15	51042226	51042381	ENSG00000259240.1|MIR4713HG|HNRNPL|HNRNPL	902	+	5.688592	1.0097739	-1.0	-1.0
chr15	51223471	51223711	ENSG00000259240.1|MIR4713HG|HNRNPL|HNRNPL	922	+	4.483962	1.1094326	-1.0	-1.0
chr15	51092181	51092326	ENSG00000259240.1|MIR4713HG|HNRNPL|HNRNPL	908	+	3.4168224	1.0338595	-1.0	-1.0
chr15	51128881	51129061	ENSG00000259240.1|MIR4713HG|HNRNPL|HNRNPL	925	+	4.519595	1.1242735	-1.0	-1.0
chr15	51113226	51113406	ENSG00000259240.1|MIR4713HG|HNRNPL|HNRNPL	902	+	5.1511345	1.0093359	-1.0	-1.0
chr15	51148161	51148281	ENSG00000259240.1|MIR4713HG|HNRNPL|HNRNPL	902	+	6.2250657	1.0097739	-1.0	-1.0
chr15	51091916	51092026	ENSG00000259240.1|MIR4713HG|HNRNPL|HNRNPL	901	+	5.959378	1.0059906	-1.0	-1.0
chr15	51216926	51217181	ENSG00000259240.1|MIR4713HG|HNRNPL|HNRNPL	961	+	5.0339847	1.4118419	-1.0	-1.0
chr15	51215616	51215716	ENSG00000259240.1|MIR4713HG|HNRNPL|HNRNPL	902	+	6.1610312	1.0097739	-1.0	-1.0
chr15	51188751	51188881	ENSG00000259240.1|MIR4713HG|HNRNPL|HNRNPL	902	+	4.8896203	1.0097739	-1.0	-1.0
chr15	51228046	51228266	ENSG00000259240.1|MIR4713HG|HNRNPL|HNRNPL	932	+	4.119619	1.1696445	-1.0	-1.0
chr15	51144081	51144191	ENSG00000259240.1|MIR4713HG|HNRNPL|HNRNPL	902	+	5.921297	1.0088646	-1.0	-1.0
chr15	51071426	51071606	ENSG00000259240.1|MIR4713HG|HNRNPL|HNRNPL	960	+	6.1976366	1.3980203	-1.0	-1.0
chr15	51195996	51196096	ENSG00000259240.1|MIR4713HG|HNRNPL|HNRNPL	902	+	5.8471837	1.0097739	-1.0	-1.0
chr15	51308982	51309172	ENSG00000137869.14|CYP19A1|HNRNPL|HNRNPL	914	-	6.40621	1.0676866	-1.0	-1.0
chr15	51221873	51222048	ENSG00000137869.14|CYP19A1|HNRNPL|HNRNPL	902	-	6.2980695	1.0097739	-1.0	-1.0
chr15	51536625	51536795	ENSG00000104093.13|DMXL2|HNRNPL|HNRNPL	905	-	3.4329762	1.0238596	-1.0	-1.0
chr15	51836838	51836938	ENSG00000138594.13|TMOD3|HNRNPL|HNRNPL	902	+	6.168313	1.0097739	-1.0	-1.0
chr15	51879730	51879940	ENSG00000138594.13|TMOD3|HNRNPL|HNRNPL	934	+	4.848558	1.1816438	-1.0	-1.0
chr15	52065661	52065766	ENSG00000069956.11|MAPK6|HNRNPL|HNRNPL	901	+	6.099589	1.0050653	-1.0	-1.0
chr15	52064876	52065056	ENSG00000069956.11|MAPK6|HNRNPL|HNRNPL	904	+	3.608401	1.015506	-1.0	-1.0
chr15	52054592	52054892	ENSG00000069956.11|MAPK6|HNRNPL|HNRNPL	943	+	4.5844016	1.2449476	-1.0	-1.0
chr15	52247757	52247907	ENSG00000128833.12|MYO5C|HNRNPL|HNRNPL	934	-	5.9005632	1.1777157	-1.0	-1.0
chr15	52547619	52547764	ENSG00000128989.10|ARPP19|HNRNPL|HNRNPL	950	-	5.3726664	1.2969003	-1.0	-1.0
chr15	52616172	52616322	ENSG00000047346.12|FAM214A|HNRNPL|HNRNPL	902	-	5.945383	1.0097739	-1.0	-1.0
chr15	52772997	52773097	ENSG00000169856.8|ONECUT1|HNRNPL|HNRNPL	902	-	5.915544	1.0097739	-1.0	-1.0
chr15	52771382	52771607	ENSG00000169856.8|ONECUT1|HNRNPL|HNRNPL	966	-	4.6729345	1.4655113	-1.0	-1.0
chr15	52763107	52763412	ENSG00000169856.8|ONECUT1|HNRNPL|HNRNPL	902	-	6.256214	1.0097739	-1.0	-1.0
chr15	52762602	52762732	ENSG00000169856.8|ONECUT1|HNRNPL|HNRNPL	902	-	6.119232	1.0097739	-1.0	-1.0
chr15	52773102	52773272	ENSG00000169856.8|ONECUT1|HNRNPL|HNRNPL	915	-	6.260936	1.0684873	-1.0	-1.0
chr15	52762887	52763097	ENSG00000169856.8|ONECUT1|HNRNPL|HNRNPL	902	-	4.102805	1.0091925	-1.0	-1.0
chr15	52773347	52773682	ENSG00000169856.8|ONECUT1|HNRNPL|HNRNPL	955	-	5.5834546	1.3477625	-1.0	-1.0
chr15	52772407	52772602	ENSG00000169856.8|ONECUT1|HNRNPL|HNRNPL	903	-	6.317469	1.0132618	-1.0	-1.0
chr15	55379111	55379261	ENSG00000260916.7|CCPG1|HNRNPL|HNRNPL	902	-	5.8450108	1.0097739	-1.0	-1.0
chr15	55379111	55379261	ENSG00000261771.5|DNAAF4-CCPG1|HNRNPL|HNRNPL	902	-	5.8450108	1.0097739	-1.0	-1.0
chr15	55568275	55568465	ENSG00000171016.11|PYGO1|HNRNPL|HNRNPL	902	-	6.447962	1.0096304	-1.0	-1.0
chr15	55673856	55673961	ENSG00000166450.12|PRTG|HNRNPL|HNRNPL	902	-	5.8168726	1.0097739	-1.0	-1.0
chr15	55634944	55635139	ENSG00000166450.12|PRTG|HNRNPL|HNRNPL	902	-	6.2111487	1.0095621	-1.0	-1.0
chr15	55614350	55614480	ENSG00000166450.12|PRTG|HNRNPL|HNRNPL	902	-	6.157789	1.0097076	-1.0	-1.0
chr15	55629344	55629559	ENSG00000166450.12|PRTG|HNRNPL|HNRNPL	972	-	6.9972773	1.5493393	-1.0	-1.0
chr15	56171172	56171337	ENSG00000181827.14|RFX7|HNRNPL|HNRNPL	902	-	6.062666	1.0093844	-1.0	-1.0
chr15	56125535	56125735	ENSG00000181827.14|RFX7|HNRNPL|HNRNPL	910	-	3.9463089	1.047397	-1.0	-1.0
chr15	56116200	56116405	ENSG00000181827.14|RFX7|HNRNPL|HNRNPL	934	-	6.5209146	1.1835476	-1.0	-1.0
chr15	56188333	56188443	ENSG00000181827.14|RFX7|HNRNPL|HNRNPL	902	-	5.8471837	1.0097739	-1.0	-1.0
chr15	56171952	56172277	ENSG00000181827.14|RFX7|HNRNPL|HNRNPL	902	-	3.462702	1.0092627	-1.0	-1.0
chr15	56231006	56231141	ENSG00000181827.14|RFX7|HNRNPL|HNRNPL	933	-	3.8975675	1.1718938	-1.0	-1.0
chr15	56186578	56186718	ENSG00000181827.14|RFX7|HNRNPL|HNRNPL	902	-	5.990626	1.0097739	-1.0	-1.0
chr15	56117225	56117365	ENSG00000181827.14|RFX7|HNRNPL|HNRNPL	902	-	5.9382734	1.009416	-1.0	-1.0
chr15	56116810	56117165	ENSG00000181827.14|RFX7|HNRNPL|HNRNPL	909	-	4.7699976	1.0400991	-1.0	-1.0
chr15	56212351	56212691	ENSG00000181827.14|RFX7|HNRNPL|HNRNPL	955	-	4.0805893	1.3444664	-1.0	-1.0
chr15	56129580	56129720	ENSG00000181827.14|RFX7|HNRNPL|HNRNPL	903	-	5.3890524	1.0110948	-1.0	-1.0
chr15	56195226	56195336	ENSG00000181827.14|RFX7|HNRNPL|HNRNPL	902	-	3.1101816	1.0097739	-1.0	-1.0
chr15	56219756	56219856	ENSG00000181827.14|RFX7|HNRNPL|HNRNPL	902	-	6.28416	1.0097739	-1.0	-1.0
chr15	56191076	56191221	ENSG00000181827.14|RFX7|HNRNPL|HNRNPL	902	-	5.0855436	1.00841	-1.0	-1.0
chr15	56183853	56183988	ENSG00000181827.14|RFX7|HNRNPL|HNRNPL	912	-	4.3467627	1.0531638	-1.0	-1.0
chr15	56116680	56116780	ENSG00000181827.14|RFX7|HNRNPL|HNRNPL	900	-	5.836954	1.0004088	-1.0	-1.0
chr15	56233611	56233791	ENSG00000181827.14|RFX7|HNRNPL|HNRNPL	904	-	3.1140273	1.016031	-1.0	-1.0
chr15	56213506	56213751	ENSG00000181827.14|RFX7|HNRNPL|HNRNPL	929	-	3.6585517	1.147006	-1.0	-1.0
chr15	56193151	56193261	ENSG00000181827.14|RFX7|HNRNPL|HNRNPL	902	-	4.170927	1.0097739	-1.0	-1.0
chr15	56224366	56224476	ENSG00000181827.14|RFX7|HNRNPL|HNRNPL	901	-	5.891077	1.0051043	-1.0	-1.0
chr15	56224526	56224636	ENSG00000181827.14|RFX7|HNRNPL|HNRNPL	902	-	3.5510592	1.0097739	-1.0	-1.0
chr15	56116465	56116670	ENSG00000181827.14|RFX7|HNRNPL|HNRNPL	950	-	4.7318735	1.2993891	-1.0	-1.0
chr15	56171692	56171812	ENSG00000181827.14|RFX7|HNRNPL|HNRNPL	902	-	6.156545	1.0097739	-1.0	-1.0
chr15	56193152	56193257	ENSG00000261072.2|AC084783.1|HNRNPL|HNRNPL	902	-	4.1767826	1.0097739	-1.0	-1.0
chr15	56729817	56729917	ENSG00000137871.19|ZNF280D|HNRNPL|HNRNPL	902	-	5.8470373	1.0097739	-1.0	-1.0
chr15	56698972	56699072	ENSG00000137871.19|ZNF280D|HNRNPL|HNRNPL	902	-	5.8168726	1.0097739	-1.0	-1.0
chr15	57003109	57003209	ENSG00000140262.17|TCF12|HNRNPL|HNRNPL	902	+	5.876999	1.0097739	-1.0	-1.0
chr15	57113177	57113277	ENSG00000140262.17|TCF12|HNRNPL|HNRNPL	902	+	5.8168726	1.0097739	-1.0	-1.0
chr15	57119868	57119968	ENSG00000140262.17|TCF12|HNRNPL|HNRNPL	902	+	5.8671813	1.0097739	-1.0	-1.0
chr15	56981438	56981583	ENSG00000140262.17|TCF12|HNRNPL|HNRNPL	934	+	4.7277822	1.1801873	-1.0	-1.0
chr15	57139935	57140075	ENSG00000140262.17|TCF12|HNRNPL|HNRNPL	901	+	5.853319	1.0026299	-1.0	-1.0
chr15	57247118	57247338	ENSG00000140262.17|TCF12|HNRNPL|HNRNPL	906	+	5.77022	1.0280644	-1.0	-1.0
chr15	57002979	57003079	ENSG00000140262.17|TCF12|HNRNPL|HNRNPL	902	+	5.915544	1.0097739	-1.0	-1.0
chr15	56948718	56948883	ENSG00000140262.17|TCF12|HNRNPL|HNRNPL	929	+	4.812712	1.1502374	-1.0	-1.0
chr15	57263624	57263779	ENSG00000140262.17|TCF12|HNRNPL|HNRNPL	902	+	6.010522	1.0097739	-1.0	-1.0
chr15	57002224	57002324	ENSG00000140262.17|TCF12|HNRNPL|HNRNPL	902	+	5.9156704	1.0070461	-1.0	-1.0
chr15	57002339	57002544	ENSG00000140262.17|TCF12|HNRNPL|HNRNPL	935	+	4.211952	1.1866578	-1.0	-1.0
chr15	56997128	56997308	ENSG00000140262.17|TCF12|HNRNPL|HNRNPL	908	+	5.0244055	1.0350165	-1.0	-1.0
chr15	57183136	57183331	ENSG00000140262.17|TCF12|HNRNPL|HNRNPL	903	+	6.364779	1.0117438	-1.0	-1.0
chr15	57101528	57101663	ENSG00000140262.17|TCF12|HNRNPL|HNRNPL	902	+	6.1654453	1.0097739	-1.0	-1.0
chr15	57529500	57529630	ENSG00000128849.10|CGNL1|HNRNPL|HNRNPL	902	+	6.0338235	1.0097284	-1.0	-1.0
chr15	57529165	57529315	ENSG00000128849.10|CGNL1|HNRNPL|HNRNPL	902	+	5.910254	1.0097739	-1.0	-1.0
chr15	58462443	58462543	ENSG00000166035.10|LIPC|HNRNPL|HNRNPL	902	+	5.837038	1.0097739	-1.0	-1.0
chr15	58504013	58504148	ENSG00000166035.10|LIPC|HNRNPL|HNRNPL	902	+	5.908368	1.0073326	-1.0	-1.0
chr15	58862855	58863090	ENSG00000259353.1|AC090515.4|HNRNPL|HNRNPL	960	-	6.8143682	1.398202	-1.0	-1.0
chr15	58871597	58871862	ENSG00000157450.15|RNF111|HNRNPL|HNRNPL	908	+	5.396297	1.0374773	-1.0	-1.0
chr15	58871407	58871572	ENSG00000157450.15|RNF111|HNRNPL|HNRNPL	902	+	3.297769	1.0097739	-1.0	-1.0
chr15	58891412	58891637	ENSG00000157450.15|RNF111|HNRNPL|HNRNPL	954	+	6.068161	1.337901	-1.0	-1.0
chr15	59013199	59013374	ENSG00000157450.15|RNF111|HNRNPL|HNRNPL	908	+	4.155271	1.0365257	-1.0	-1.0
chr15	58891292	58891407	ENSG00000157450.15|RNF111|HNRNPL|HNRNPL	902	+	3.4170785	1.0097739	-1.0	-1.0
chr15	58871062	58871282	ENSG00000157450.15|RNF111|HNRNPL|HNRNPL	908	+	3.592512	1.036166	-1.0	-1.0
chr15	58885802	58885947	ENSG00000157450.15|RNF111|HNRNPL|HNRNPL	902	+	5.9917164	1.0095364	-1.0	-1.0
chr15	58888562	58888712	ENSG00000157450.15|RNF111|HNRNPL|HNRNPL	902	+	3.7334058	1.0094688	-1.0	-1.0
chr15	58895757	58895872	ENSG00000157450.15|RNF111|HNRNPL|HNRNPL	902	+	5.954359	1.0097739	-1.0	-1.0
chr15	58891408	58891643	ENSG00000225798.1|AC025918.1|HNRNPL|HNRNPL	951	+	5.861308	1.3060471	-1.0	-1.0
chr15	58891293	58891408	ENSG00000225798.1|AC025918.1|HNRNPL|HNRNPL	902	+	3.396248	1.007995	-1.0	-1.0
chr15	58907942	58908097	ENSG00000137776.16|SLTM|HNRNPL|HNRNPL	902	-	3.4661398	1.0104295	-1.0	-1.0
chr15	58906927	58907102	ENSG00000137776.16|SLTM|HNRNPL|HNRNPL	902	-	5.958814	1.0093921	-1.0	-1.0
chr15	58908812	58908927	ENSG00000137776.16|SLTM|HNRNPL|HNRNPL	902	-	6.001571	1.0069002	-1.0	-1.0
chr15	58914416	58914516	ENSG00000137776.16|SLTM|HNRNPL|HNRNPL	902	-	6.1036057	1.0097739	-1.0	-1.0
chr15	59160269	59160409	ENSG00000157483.8|MYO1E|HNRNPL|HNRNPL	906	-	5.341864	1.0281831	-1.0	-1.0
chr15	59192746	59192996	ENSG00000157483.8|MYO1E|HNRNPL|HNRNPL	951	-	5.039972	1.310388	-1.0	-1.0
chr15	59177715	59177815	ENSG00000157483.8|MYO1E|HNRNPL|HNRNPL	902	-	5.925243	1.0097739	-1.0	-1.0
chr15	59218991	59219121	ENSG00000157483.8|MYO1E|HNRNPL|HNRNPL	902	-	5.9361506	1.0097739	-1.0	-1.0
chr15	60384131	60384236	ENSG00000182718.16|ANXA2|HNRNPL|HNRNPL	902	-	5.8469357	1.0097739	-1.0	-1.0
chr15	60387632	60387817	ENSG00000182718.16|ANXA2|HNRNPL|HNRNPL	902	-	6.1309247	1.0097739	-1.0	-1.0
chr15	60398543	60398644	ENSG00000182718.16|ANXA2|HNRNPL|HNRNPL	902	-	3.5019772	1.0097739	-1.0	-1.0
chr15	60399302	60399467	ENSG00000182718.16|ANXA2|HNRNPL|HNRNPL	906	-	4.2453938	1.0273997	-1.0	-1.0
chr15	60380072	60380277	ENSG00000182718.16|ANXA2|HNRNPL|HNRNPL	903	-	3.320545	1.0112575	-1.0	-1.0
chr15	60398742	60399047	ENSG00000182718.16|ANXA2|HNRNPL|HNRNPL	956	-	4.6249366	1.3601857	-1.0	-1.0
chr15	60381162	60381282	ENSG00000182718.16|ANXA2|HNRNPL|HNRNPL	902	-	4.189833	1.0097739	-1.0	-1.0
chr15	60463089	60463309	ENSG00000128915.11|ICE2|HNRNPL|HNRNPL	914	-	6.247804	1.0649122	-1.0	-1.0
chr15	60461594	60461764	ENSG00000128915.11|ICE2|HNRNPL|HNRNPL	902	-	6.0258203	1.0090411	-1.0	-1.0
chr15	60441089	60441199	ENSG00000128915.11|ICE2|HNRNPL|HNRNPL	902	-	5.917987	1.0088646	-1.0	-1.0
chr15	60570751	60570856	ENSG00000069667.15|RORA|HNRNPL|HNRNPL	902	-	5.866708	1.0097739	-1.0	-1.0
chr15	60586391	60586491	ENSG00000069667.15|RORA|HNRNPL|HNRNPL	902	-	3.0140972	1.0097739	-1.0	-1.0
chr15	60492113	60492363	ENSG00000069667.15|RORA|HNRNPL|HNRNPL	909	-	4.08152	1.0401094	-1.0	-1.0
chr15	60576661	60576791	ENSG00000069667.15|RORA|HNRNPL|HNRNPL	902	-	2.8392804	1.006967	-1.0	-1.0
chr15	60553241	60553356	ENSG00000069667.15|RORA|HNRNPL|HNRNPL	902	-	6.035033	1.007416	-1.0	-1.0
chr15	60567856	60567996	ENSG00000069667.15|RORA|HNRNPL|HNRNPL	910	-	3.6076505	1.0472001	-1.0	-1.0
chr15	60570156	60570291	ENSG00000069667.15|RORA|HNRNPL|HNRNPL	902	-	6.3583565	1.0097739	-1.0	-1.0
chr15	60525777	60525877	ENSG00000069667.15|RORA|HNRNPL|HNRNPL	902	-	5.953362	1.0097739	-1.0	-1.0
chr15	60526967	60527182	ENSG00000069667.15|RORA|HNRNPL|HNRNPL	970	-	6.791584	1.530139	-1.0	-1.0
chr15	60571216	60571446	ENSG00000069667.15|RORA|HNRNPL|HNRNPL	919	-	4.2094703	1.0904273	-1.0	-1.0
chr15	60574521	60574631	ENSG00000069667.15|RORA|HNRNPL|HNRNPL	902	-	4.207998	1.0097739	-1.0	-1.0
chr15	60520522	60520672	ENSG00000069667.15|RORA|HNRNPL|HNRNPL	902	-	5.939874	1.0089517	-1.0	-1.0
chr15	60558491	60558591	ENSG00000069667.15|RORA|HNRNPL|HNRNPL	902	-	3.3329084	1.0072584	-1.0	-1.0
chr15	60572121	60572311	ENSG00000069667.15|RORA|HNRNPL|HNRNPL	902	-	6.125743	1.0097739	-1.0	-1.0
chr15	62022913	62023053	ENSG00000129003.15|VPS13C|HNRNPL|HNRNPL	902	-	6.377269	1.0097739	-1.0	-1.0
chr15	61865119	61866034	ENSG00000129003.15|VPS13C|HNRNPL|HNRNPL	990	-	6.243115	2.0053997	-1.0	-1.0
chr15	61952445	61952595	ENSG00000129003.15|VPS13C|HNRNPL|HNRNPL	902	-	6.346915	1.0073824	-1.0	-1.0
chr15	62562787	62562982	ENSG00000171914.16|TLN2|HNRNPL|HNRNPL	902	+	6.5135965	1.0068842	-1.0	-1.0
chr15	62522899	62523094	ENSG00000171914.16|TLN2|HNRNPL|HNRNPL	910	+	4.3392124	1.0444462	-1.0	-1.0
chr15	63071159	63071484	ENSG00000140416.19|TPM1|HNRNPL|HNRNPL	936	+	3.8020513	1.1939228	-1.0	-1.0
chr15	63055008	63055188	ENSG00000140416.19|TPM1|HNRNPL|HNRNPL	933	+	5.4019246	1.1714022	-1.0	-1.0
chr15	63592870	63593020	ENSG00000140455.16|USP3|HNRNPL|HNRNPL	902	+	5.840355	1.0097739	-1.0	-1.0
chr15	63520120	63520315	ENSG00000140455.16|USP3|HNRNPL|HNRNPL	912	+	3.769709	1.0571402	-1.0	-1.0
chr15	63565098	63565313	ENSG00000140455.16|USP3|HNRNPL|HNRNPL	950	+	4.6937766	1.301454	-1.0	-1.0
chr15	63719727	63719882	ENSG00000103657.13|HERC1|HNRNPL|HNRNPL	902	-	4.910059	1.0097739	-1.0	-1.0
chr15	64077807	64077927	ENSG00000166797.10|FAM96A|HNRNPL|HNRNPL	902	-	5.9968476	1.0097739	-1.0	-1.0
chr15	64201659	64201924	ENSG00000169118.17|CSNK1G1|HNRNPL|HNRNPL	902	-	4.03686	1.0105435	-1.0	-1.0
chr15	64348097	64348337	ENSG00000169118.17|CSNK1G1|HNRNPL|HNRNPL	960	-	5.967412	1.3986965	-1.0	-1.0
chr15	64271616	64271796	ENSG00000169118.17|CSNK1G1|HNRNPL|HNRNPL	902	-	6.014869	1.0078832	-1.0	-1.0
chr15	64348100	64348335	ENSG00000259316.10|AC087632.1|HNRNPL|HNRNPL	961	-	5.9588866	1.4105401	-1.0	-1.0
chr15	64201659	64201924	ENSG00000259316.10|AC087632.1|HNRNPL|HNRNPL	902	-	4.03686	1.0107598	-1.0	-1.0
chr15	64271599	64271794	ENSG00000259316.10|AC087632.1|HNRNPL|HNRNPL	902	-	6.0382056	1.0089048	-1.0	-1.0
chr15	64582308	64582493	ENSG00000180357.9|ZNF609|HNRNPL|HNRNPL	903	+	4.4195814	1.0149802	-1.0	-1.0
chr15	64513173	64513373	ENSG00000180357.9|ZNF609|HNRNPL|HNRNPL	902	+	6.2421093	1.0097739	-1.0	-1.0
chr15	64533853	64534018	ENSG00000180357.9|ZNF609|HNRNPL|HNRNPL	902	+	5.9244814	1.0077783	-1.0	-1.0
chr15	64509993	64510118	ENSG00000180357.9|ZNF609|HNRNPL|HNRNPL	902	+	3.2438147	1.0097739	-1.0	-1.0
chr15	64649222	64649487	ENSG00000180357.9|ZNF609|HNRNPL|HNRNPL	906	+	4.1981826	1.0290359	-1.0	-1.0
chr15	65005881	65006016	ENSG00000103707.9|MTFMT|HNRNPL|HNRNPL	902	-	5.939378	1.0097739	-1.0	-1.0
chr15	65121764	65121889	ENSG00000090470.14|PDCD7|HNRNPL|HNRNPL	902	-	5.8572507	1.0097739	-1.0	-1.0
chr15	65339681	65339816	ENSG00000174498.13|IGDCC3|HNRNPL|HNRNPL	903	-	3.30143	1.014677	-1.0	-1.0
chr15	65577057	65577182	ENSG00000074696.12|HACD3|HNRNPL|HNRNPL	902	+	3.4471753	1.0090371	-1.0	-1.0
chr15	65577227	65577782	ENSG00000074696.12|HACD3|HNRNPL|HNRNPL	922	+	4.173657	1.107234	-1.0	-1.0
chr15	65604934	65605114	ENSG00000138614.14|INTS14|HNRNPL|HNRNPL	902	-	6.0146337	1.0096134	-1.0	-1.0
chr15	65763268	65763453	ENSG00000174485.15|DENND4A|HNRNPL|HNRNPL	912	-	3.4488943	1.0532019	-1.0	-1.0
chr15	65730668	65730778	ENSG00000174485.15|DENND4A|HNRNPL|HNRNPL	902	-	5.876598	1.0097739	-1.0	-1.0
chr15	65784608	65784718	ENSG00000174485.15|DENND4A|HNRNPL|HNRNPL	902	-	4.169475	1.0066441	-1.0	-1.0
chr15	65686249	65686454	ENSG00000174485.15|DENND4A|HNRNPL|HNRNPL	943	-	6.550084	1.2428368	-1.0	-1.0
chr15	65710629	65710829	ENSG00000174485.15|DENND4A|HNRNPL|HNRNPL	914	-	6.4960794	1.0658029	-1.0	-1.0
chr15	65763793	65763988	ENSG00000174485.15|DENND4A|HNRNPL|HNRNPL	936	-	6.0312605	1.192161	-1.0	-1.0
chr15	65776138	65776278	ENSG00000174485.15|DENND4A|HNRNPL|HNRNPL	901	-	3.738561	1.006286	-1.0	-1.0
chr15	66469588	66469738	ENSG00000169032.9|MAP2K1|HNRNPL|HNRNPL	931	+	5.511377	1.1601852	-1.0	-1.0
chr15	66445386	66445571	ENSG00000169032.9|MAP2K1|HNRNPL|HNRNPL	926	+	6.4860635	1.130967	-1.0	-1.0
chr15	66390777	66390932	ENSG00000169032.9|MAP2K1|HNRNPL|HNRNPL	902	+	5.9188814	1.0090668	-1.0	-1.0
chr15	66533693	66533798	ENSG00000174442.11|ZWILCH|HNRNPL|HNRNPL	909	+	4.564056	1.0410392	-1.0	-1.0
chr15	66632653	66632768	ENSG00000259471.1|LINC01169|HNRNPL|HNRNPL	902	+	6.229499	1.0097739	-1.0	-1.0
chr15	67013230	67013425	ENSG00000259347.6|AC087482.1|HNRNPL|HNRNPL	960	-	4.5137963	1.3974017	-1.0	-1.0
chr15	67034245	67034730	ENSG00000259347.6|AC087482.1|HNRNPL|HNRNPL	962	-	3.9729154	1.4192661	-1.0	-1.0
chr15	67043050	67043185	ENSG00000259347.6|AC087482.1|HNRNPL|HNRNPL	902	-	6.158451	1.0097739	-1.0	-1.0
chr15	67046955	67047145	ENSG00000259347.6|AC087482.1|HNRNPL|HNRNPL	924	-	4.012174	1.1214136	-1.0	-1.0
chr15	67042470	67042720	ENSG00000259347.6|AC087482.1|HNRNPL|HNRNPL	910	-	3.6635242	1.0462792	-1.0	-1.0
chr15	67054914	67055169	ENSG00000259347.6|AC087482.1|HNRNPL|HNRNPL	909	-	3.203011	1.0406073	-1.0	-1.0
chr15	67053570	67053920	ENSG00000259347.6|AC087482.1|HNRNPL|HNRNPL	910	-	3.1557178	1.0439134	-1.0	-1.0
chr15	67054000	67054200	ENSG00000259347.6|AC087482.1|HNRNPL|HNRNPL	917	-	4.0893908	1.0807219	-1.0	-1.0
chr15	67042150	67042405	ENSG00000259347.6|AC087482.1|HNRNPL|HNRNPL	911	-	3.1925013	1.0489113	-1.0	-1.0
chr15	67022770	67022870	ENSG00000259347.6|AC087482.1|HNRNPL|HNRNPL	902	-	3.3946702	1.0097739	-1.0	-1.0
chr15	67022465	67022705	ENSG00000259347.6|AC087482.1|HNRNPL|HNRNPL	967	-	6.0975757	1.4809992	-1.0	-1.0
chr15	66999532	66999987	ENSG00000259347.6|AC087482.1|HNRNPL|HNRNPL	931	-	4.842213	1.1607422	-1.0	-1.0
chr15	67030405	67030765	ENSG00000259347.6|AC087482.1|HNRNPL|HNRNPL	914	-	3.2474093	1.0633723	-1.0	-1.0
chr15	66996787	66996917	ENSG00000259347.6|AC087482.1|HNRNPL|HNRNPL	905	-	4.2694674	1.023464	-1.0	-1.0
chr15	67050910	67051150	ENSG00000259347.6|AC087482.1|HNRNPL|HNRNPL	915	-	3.318227	1.0681387	-1.0	-1.0
chr15	67049600	67049740	ENSG00000259347.6|AC087482.1|HNRNPL|HNRNPL	905	-	3.0477726	1.0209213	-1.0	-1.0
chr15	67007165	67007510	ENSG00000259347.6|AC087482.1|HNRNPL|HNRNPL	940	-	4.946959	1.2238401	-1.0	-1.0
chr15	67045975	67046450	ENSG00000259347.6|AC087482.1|HNRNPL|HNRNPL	928	-	3.6855264	1.14287	-1.0	-1.0
chr15	66996377	66996567	ENSG00000259347.6|AC087482.1|HNRNPL|HNRNPL	911	-	3.5189095	1.0514008	-1.0	-1.0
chr15	67003075	67003205	ENSG00000259347.6|AC087482.1|HNRNPL|HNRNPL	902	-	3.1575751	1.0097739	-1.0	-1.0
chr15	67054739	67054879	ENSG00000259347.6|AC087482.1|HNRNPL|HNRNPL	913	-	3.2731524	1.0594292	-1.0	-1.0
chr15	67025695	67025830	ENSG00000259347.6|AC087482.1|HNRNPL|HNRNPL	902	-	5.9248104	1.0097739	-1.0	-1.0
chr15	67045535	67045895	ENSG00000259347.6|AC087482.1|HNRNPL|HNRNPL	927	-	3.6158326	1.1379032	-1.0	-1.0
chr15	67047165	67047485	ENSG00000259347.6|AC087482.1|HNRNPL|HNRNPL	926	-	3.7169216	1.1290029	-1.0	-1.0
chr15	67002680	67002780	ENSG00000259347.6|AC087482.1|HNRNPL|HNRNPL	902	-	6.314305	1.0097739	-1.0	-1.0
chr15	67002375	67002540	ENSG00000259347.6|AC087482.1|HNRNPL|HNRNPL	950	-	6.483353	1.299562	-1.0	-1.0
chr15	67056014	67056219	ENSG00000259347.6|AC087482.1|HNRNPL|HNRNPL	947	-	5.747068	1.2790412	-1.0	-1.0
chr15	67042755	67042995	ENSG00000259347.6|AC087482.1|HNRNPL|HNRNPL	919	-	3.3822699	1.0891931	-1.0	-1.0
chr15	67110729	67111229	ENSG00000166949.15|SMAD3|HNRNPL|HNRNPL	933	+	4.9221087	1.1769156	-1.0	-1.0
chr15	67162447	67162587	ENSG00000166949.15|SMAD3|HNRNPL|HNRNPL	902	+	6.267438	1.0097739	-1.0	-1.0
chr15	67412910	67413200	ENSG00000259673.5|IQCH-AS1|HNRNPL|HNRNPL	911	-	5.252844	1.0525959	-1.0	-1.0
chr15	67720186	67720291	ENSG00000137764.19|MAP2K5|HNRNPL|HNRNPL	902	+	4.514022	1.0097739	-1.0	-1.0
chr15	67601454	67601624	ENSG00000137764.19|MAP2K5|HNRNPL|HNRNPL	902	+	5.955795	1.0097739	-1.0	-1.0
chr15	68091650	68091845	ENSG00000033800.13|PIAS1|HNRNPL|HNRNPL	932	+	5.2708282	1.1662002	-1.0	-1.0
chr15	68123910	68124070	ENSG00000033800.13|PIAS1|HNRNPL|HNRNPL	902	+	5.952163	1.0097739	-1.0	-1.0
chr15	68129680	68129890	ENSG00000033800.13|PIAS1|HNRNPL|HNRNPL	909	+	4.628224	1.0431796	-1.0	-1.0
chr15	68178229	68178409	ENSG00000033800.13|PIAS1|HNRNPL|HNRNPL	916	+	6.116585	1.0735012	-1.0	-1.0
chr15	68165419	68165569	ENSG00000033800.13|PIAS1|HNRNPL|HNRNPL	902	+	6.134853	1.0097739	-1.0	-1.0
chr15	68139185	68139350	ENSG00000033800.13|PIAS1|HNRNPL|HNRNPL	902	+	5.977302	1.0097739	-1.0	-1.0
chr15	68113920	68114115	ENSG00000033800.13|PIAS1|HNRNPL|HNRNPL	953	+	6.7142153	1.3292656	-1.0	-1.0
chr15	68162936	68163061	ENSG00000033800.13|PIAS1|HNRNPL|HNRNPL	902	+	5.8663425	1.0097739	-1.0	-1.0
chr15	68108380	68108550	ENSG00000033800.13|PIAS1|HNRNPL|HNRNPL	902	+	6.0230074	1.0097739	-1.0	-1.0
chr15	68810263	68810373	ENSG00000140350.15|ANP32A|HNRNPL|HNRNPL	902	-	5.924221	1.0097739	-1.0	-1.0
chr15	68809378	68809658	ENSG00000140350.15|ANP32A|HNRNPL|HNRNPL	919	-	6.4260964	1.0921232	-1.0	-1.0
chr15	69225916	69226101	ENSG00000138604.9|GLCE|HNRNPL|HNRNPL	904	+	3.4381044	1.0196613	-1.0	-1.0
chr15	69270544	69270654	ENSG00000138604.9|GLCE|HNRNPL|HNRNPL	902	+	4.244996	1.0097739	-1.0	-1.0
chr15	70050554	70050944	ENSG00000140332.15|TLE3|HNRNPL|HNRNPL	906	-	4.018399	1.02685	-1.0	-1.0
chr15	70674306	70674416	ENSG00000137831.14|UACA|HNRNPL|HNRNPL	900	-	5.8273354	1.0019888	-1.0	-1.0
chr15	70718650	70718830	ENSG00000137831.14|UACA|HNRNPL|HNRNPL	902	-	6.00127	1.0097739	-1.0	-1.0
chr15	70690756	70690981	ENSG00000137831.14|UACA|HNRNPL|HNRNPL	908	-	6.3364105	1.0369649	-1.0	-1.0
chr15	70750905	70751040	ENSG00000137831.14|UACA|HNRNPL|HNRNPL	902	-	6.1854167	1.0102854	-1.0	-1.0
chr15	70718200	70718475	ENSG00000137831.14|UACA|HNRNPL|HNRNPL	927	-	4.9800353	1.134282	-1.0	-1.0
chr15	70721165	70721290	ENSG00000137831.14|UACA|HNRNPL|HNRNPL	902	-	5.9771748	1.0097739	-1.0	-1.0
chr15	70890218	70890318	ENSG00000129028.8|THAP10|HNRNPL|HNRNPL	902	-	5.8471837	1.0097739	-1.0	-1.0
chr15	70891533	70891733	ENSG00000129028.8|THAP10|HNRNPL|HNRNPL	963	-	6.8218007	1.4287839	-1.0	-1.0
chr15	71975120	71975350	ENSG00000066933.15|MYO9A|HNRNPL|HNRNPL	902	-	6.173518	1.0095206	-1.0	-1.0
chr15	72008377	72008547	ENSG00000066933.15|MYO9A|HNRNPL|HNRNPL	915	-	4.3851647	1.0716022	-1.0	-1.0
chr15	72114392	72114517	ENSG00000066933.15|MYO9A|HNRNPL|HNRNPL	902	-	5.8765144	1.0097739	-1.0	-1.0
chr15	72114577	72114772	ENSG00000066933.15|MYO9A|HNRNPL|HNRNPL	902	-	6.0955186	1.0092824	-1.0	-1.0
chr15	72337637	72337882	ENSG00000260729.1|AC009690.1|HNRNPL|HNRNPL	902	-	6.288842	1.0097739	-1.0	-1.0
chr15	72583697	72583797	ENSG00000166233.14|ARIH1|HNRNPL|HNRNPL	902	+	3.0783677	1.0097739	-1.0	-1.0
chr15	72544519	72544634	ENSG00000166233.14|ARIH1|HNRNPL|HNRNPL	902	+	5.9850883	1.0097489	-1.0	-1.0
chr15	72496858	72496993	ENSG00000166233.14|ARIH1|HNRNPL|HNRNPL	910	+	3.6252732	1.0466596	-1.0	-1.0
chr15	73588723	73588828	ENSG00000156642.16|NPTN|HNRNPL|HNRNPL	902	-	5.8851175	1.0097739	-1.0	-1.0
chr15	73572498	73572623	ENSG00000156642.16|NPTN|HNRNPL|HNRNPL	902	-	5.968137	1.0097739	-1.0	-1.0
chr15	73578150	73578265	ENSG00000156642.16|NPTN|HNRNPL|HNRNPL	902	-	6.3612685	1.0097739	-1.0	-1.0
chr15	73611756	73611856	ENSG00000156642.16|NPTN|HNRNPL|HNRNPL	902	-	6.0258102	1.0085868	-1.0	-1.0
chr15	73588908	73589033	ENSG00000156642.16|NPTN|HNRNPL|HNRNPL	902	-	5.8570085	1.0097739	-1.0	-1.0
chr15	73713243	73713343	ENSG00000103855.17|CD276|HNRNPL|HNRNPL	901	+	2.9766927	1.0055605	-1.0	-1.0
chr15	73690058	73690233	ENSG00000103855.17|CD276|HNRNPL|HNRNPL	919	+	4.8292184	1.0900279	-1.0	-1.0
chr15	74463598	74463768	ENSG00000247240.7|UBL7-AS1|HNRNPL|HNRNPL	902	+	6.018486	1.0097739	-1.0	-1.0
chr15	74597415	74597590	ENSG00000179361.17|ARID3B|HNRNPL|HNRNPL	904	+	4.3078046	1.0176553	-1.0	-1.0
chr15	75660221	75660916	ENSG00000173548.8|SNX33|HNRNPL|HNRNPL	964	+	4.8242974	1.447905	-1.0	-1.0
chr15	76227962	76228072	ENSG00000140374.15|ETFA|HNRNPL|HNRNPL	902	-	5.9548116	1.0097739	-1.0	-1.0
chr15	76221362	76221507	ENSG00000140374.15|ETFA|HNRNPL|HNRNPL	916	-	4.607991	1.0734893	-1.0	-1.0
chr15	76271508	76271728	ENSG00000140374.15|ETFA|HNRNPL|HNRNPL	921	-	5.318254	1.1001105	-1.0	-1.0
chr15	76637639	76637769	ENSG00000140386.12|SCAPER|HNRNPL|HNRNPL	902	-	5.8168726	1.0097739	-1.0	-1.0
chr15	77218810	77219030	ENSG00000173517.10|PEAK1|HNRNPL|HNRNPL	902	-	6.210177	1.0083435	-1.0	-1.0
chr15	77416720	77416840	ENSG00000173517.10|PEAK1|HNRNPL|HNRNPL	902	-	5.9318895	1.0097739	-1.0	-1.0
chr15	77205600	77205810	ENSG00000173517.10|PEAK1|HNRNPL|HNRNPL	904	-	3.9276836	1.0172405	-1.0	-1.0
chr15	77215120	77215220	ENSG00000173517.10|PEAK1|HNRNPL|HNRNPL	902	-	5.8572507	1.0097739	-1.0	-1.0
chr15	77125419	77125519	ENSG00000173517.10|PEAK1|HNRNPL|HNRNPL	902	-	5.896105	1.0097739	-1.0	-1.0
chr15	77313569	77313824	ENSG00000173517.10|PEAK1|HNRNPL|HNRNPL	964	-	5.6763997	1.4485344	-1.0	-1.0
chr15	77313824	77313954	ENSG00000173517.10|PEAK1|HNRNPL|HNRNPL	902	-	6.053571	1.008507	-1.0	-1.0
chr15	77468397	77468662	ENSG00000140382.14|HMG20A|HNRNPL|HNRNPL	902	+	5.9100018	1.0097739	-1.0	-1.0
chr15	77424889	77425019	ENSG00000140382.14|HMG20A|HNRNPL|HNRNPL	902	+	6.03846	1.0084664	-1.0	-1.0
chr15	77436179	77436379	ENSG00000140382.14|HMG20A|HNRNPL|HNRNPL	925	+	4.994211	1.1229503	-1.0	-1.0
chr15	77425114	77425214	ENSG00000140382.14|HMG20A|HNRNPL|HNRNPL	902	+	5.8671813	1.0097739	-1.0	-1.0
chr15	78493426	78493526	ENSG00000136381.12|IREB2|HNRNPL|HNRNPL	902	+	5.8470373	1.0097739	-1.0	-1.0
chr15	78461091	78461281	ENSG00000136381.12|IREB2|HNRNPL|HNRNPL	902	+	6.0473213	1.0096653	-1.0	-1.0
chr15	78446191	78446351	ENSG00000136381.12|IREB2|HNRNPL|HNRNPL	902	+	6.049107	1.0097739	-1.0	-1.0
chr15	78493271	78493386	ENSG00000136381.12|IREB2|HNRNPL|HNRNPL	902	+	5.8671813	1.0097739	-1.0	-1.0
chr15	78992749	78992914	ENSG00000058335.15|RASGRF1|HNRNPL|HNRNPL	902	-	5.9698105	1.0078335	-1.0	-1.0
chr15	78992954	78994009	ENSG00000058335.15|RASGRF1|HNRNPL|HNRNPL	977	-	6.508705	1.6473204	-1.0	-1.0
chr15	79387586	79387686	ENSG00000166557.12|TMED3|HNRNPL|HNRNPL	902	+	5.9717984	1.0097739	-1.0	-1.0
chr15	79317518	79317718	ENSG00000166557.12|TMED3|HNRNPL|HNRNPL	902	+	6.0686383	1.0094732	-1.0	-1.0
chr15	79836538	79836678	ENSG00000136371.10|MTHFS|HNRNPL|HNRNPL	940	-	6.7370462	1.2213513	-1.0	-1.0
chr15	80086610	80086840	ENSG00000086666.18|ZFAND6|HNRNPL|HNRNPL	936	+	5.966062	1.1905391	-1.0	-1.0
chr15	80064150	80064250	ENSG00000086666.18|ZFAND6|HNRNPL|HNRNPL	902	+	5.8269897	1.0097739	-1.0	-1.0
chr15	80064495	80064640	ENSG00000086666.18|ZFAND6|HNRNPL|HNRNPL	909	+	4.5624323	1.041583	-1.0	-1.0
chr15	80088990	80089175	ENSG00000086666.18|ZFAND6|HNRNPL|HNRNPL	951	+	6.425269	1.3112656	-1.0	-1.0
chr15	80095150	80095250	ENSG00000086666.18|ZFAND6|HNRNPL|HNRNPL	902	+	5.8269897	1.0097739	-1.0	-1.0
chr15	80086420	80086560	ENSG00000086666.18|ZFAND6|HNRNPL|HNRNPL	902	+	6.0060987	1.0096192	-1.0	-1.0
chr15	80095825	80096020	ENSG00000086666.18|ZFAND6|HNRNPL|HNRNPL	950	+	4.468955	1.2985426	-1.0	-1.0
chr15	80111148	80111308	ENSG00000086666.18|ZFAND6|HNRNPL|HNRNPL	902	+	5.996026	1.0083853	-1.0	-1.0
chr15	80082160	80082265	ENSG00000086666.18|ZFAND6|HNRNPL|HNRNPL	902	+	5.886724	1.0097739	-1.0	-1.0
chr15	80088855	80088985	ENSG00000086666.18|ZFAND6|HNRNPL|HNRNPL	902	+	5.8683934	1.0079219	-1.0	-1.0
chr15	80810814	80810929	ENSG00000103888.16|CEMIP|HNRNPL|HNRNPL	918	+	5.000532	1.0841262	-1.0	-1.0
chr15	80935097	80935282	ENSG00000259546.1|AC027808.1|HNRNPL|HNRNPL	907	-	5.0569286	1.0304738	-1.0	-1.0
chr15	80934957	80935057	ENSG00000259546.1|AC027808.1|HNRNPL|HNRNPL	902	-	5.8572507	1.0097739	-1.0	-1.0
chr15	80900459	80900779	ENSG00000259546.1|AC027808.1|HNRNPL|HNRNPL	916	-	5.685467	1.0763537	-1.0	-1.0
chr15	80934212	80934312	ENSG00000259546.1|AC027808.1|HNRNPL|HNRNPL	902	-	5.8572507	1.0097739	-1.0	-1.0
chr15	80900464	80900779	ENSG00000259649.4|AC027808.2|HNRNPL|HNRNPL	916	-	5.6779547	1.0778261	-1.0	-1.0
chr15	82387534	82387634	ENSG00000259429.5|UBE2Q2P2|HNRNPL|HNRNPL	902	+	5.9156704	1.0070461	-1.0	-1.0
chr15	82474613	82474793	ENSG00000255769.7|GOLGA2P10|HNRNPL|HNRNPL	902	-	4.374758	1.0097739	-1.0	-1.0
chr15	82733390	82733570	ENSG00000259315.1|ACTG1P17|HNRNPL|HNRNPL	910	-	6.4200706	1.0457599	-1.0	-1.0
chr15	83010736	83010856	ENSG00000169609.13|C15orf40|HNRNPL|HNRNPL	902	-	6.0494967	1.009219	-1.0	-1.0
chr15	83043520	83043665	ENSG00000064726.9|BTBD1|HNRNPL|HNRNPL	902	-	6.1901803	1.0097739	-1.0	-1.0
chr15	83050448	83050593	ENSG00000064726.9|BTBD1|HNRNPL|HNRNPL	908	-	3.9332185	1.0360032	-1.0	-1.0
chr15	84676016	84676136	ENSG00000140612.13|SEC11A|HNRNPL|HNRNPL	902	-	6.0391097	1.0097739	-1.0	-1.0
chr15	84912755	84912875	ENSG00000156222.11|SLC28A1|HNRNPL|HNRNPL	902	+	5.953044	1.0086827	-1.0	-1.0
chr15	85089606	85089746	ENSG00000073417.14|PDE8A|HNRNPL|HNRNPL	902	+	5.1532755	1.0097739	-1.0	-1.0
chr15	85063666	85063766	ENSG00000073417.14|PDE8A|HNRNPL|HNRNPL	902	+	5.8470373	1.0097739	-1.0	-1.0
chr15	85118289	85118394	ENSG00000073417.14|PDE8A|HNRNPL|HNRNPL	902	+	6.2308555	1.0097739	-1.0	-1.0
chr15	85123918	85124088	ENSG00000073417.14|PDE8A|HNRNPL|HNRNPL	902	+	6.115527	1.008376	-1.0	-1.0
chr15	85066401	85066666	ENSG00000073417.14|PDE8A|HNRNPL|HNRNPL	958	+	5.4349027	1.377498	-1.0	-1.0
chr15	85084819	85084919	ENSG00000073417.14|PDE8A|HNRNPL|HNRNPL	902	+	5.953362	1.0097739	-1.0	-1.0
chr15	85090431	85090581	ENSG00000073417.14|PDE8A|HNRNPL|HNRNPL	902	+	3.0010371	1.0087378	-1.0	-1.0
chr15	85123228	85123398	ENSG00000073417.14|PDE8A|HNRNPL|HNRNPL	904	+	3.295757	1.0159814	-1.0	-1.0
chr15	85395905	85396140	ENSG00000170776.21|AKAP13|HNRNPL|HNRNPL	946	+	4.819446	1.2705752	-1.0	-1.0
chr15	85546208	85546448	ENSG00000170776.21|AKAP13|HNRNPL|HNRNPL	961	+	5.5687056	1.4094024	-1.0	-1.0
chr15	85609788	85609888	ENSG00000170776.21|AKAP13|HNRNPL|HNRNPL	902	+	5.8269897	1.0097739	-1.0	-1.0
chr15	85467015	85467115	ENSG00000170776.21|AKAP13|HNRNPL|HNRNPL	900	+	5.836954	1.0004088	-1.0	-1.0
chr15	85740617	85740807	ENSG00000170776.21|AKAP13|HNRNPL|HNRNPL	937	+	4.7406487	1.2030785	-1.0	-1.0
chr15	88463343	88463498	ENSG00000173867.9|AC013489.1|HNRNPL|HNRNPL	902	-	5.870412	1.0069362	-1.0	-1.0
chr15	88463365	88463500	ENSG00000259494.1|MRPL46|HNRNPL|HNRNPL	902	-	5.8921957	1.007487	-1.0	-1.0
chr15	88468427	88468607	ENSG00000181991.15|MRPS11|HNRNPL|HNRNPL	937	+	4.256278	1.1997999	-1.0	-1.0
chr15	89176605	89176755	ENSG00000140526.17|ABHD2|HNRNPL|HNRNPL	902	+	6.315269	1.0092906	-1.0	-1.0
chr15	89313892	89314277	ENSG00000140525.17|FANCI|HNRNPL|HNRNPL	961	+	7.0552034	1.406675	-1.0	-1.0
chr15	89257751	89257851	ENSG00000140525.17|FANCI|HNRNPL|HNRNPL	902	+	5.8471837	1.0097739	-1.0	-1.0
chr15	89298129	89298264	ENSG00000140525.17|FANCI|HNRNPL|HNRNPL	930	+	6.5977387	1.1523409	-1.0	-1.0
chr15	89324711	89325301	ENSG00000140521.12|POLG|HNRNPL|HNRNPL	976	-	7.0718336	1.6149441	-1.0	-1.0
chr15	89325331	89325436	ENSG00000140521.12|POLG|HNRNPL|HNRNPL	902	-	4.24123	1.0097739	-1.0	-1.0
chr15	89324396	89324526	ENSG00000140521.12|POLG|HNRNPL|HNRNPL	911	-	6.48031	1.0498451	-1.0	-1.0
chr15	89325701	89325856	ENSG00000140521.12|POLG|HNRNPL|HNRNPL	902	-	5.9278355	1.0097739	-1.0	-1.0
chr15	89592791	89592891	ENSG00000140534.13|TICRR|HNRNPL|HNRNPL	902	+	5.837038	1.0097739	-1.0	-1.0
chr15	89808430	89808595	ENSG00000166825.13|ANPEP|HNRNPL|HNRNPL	904	-	3.1190634	1.0175444	-1.0	-1.0
chr15	89834367	89834467	ENSG00000250021.7|C15orf38-AP3S2|HNRNPL|HNRNPL	902	-	5.990169	1.0097739	-1.0	-1.0
chr15	90025472	90025657	ENSG00000140548.9|ZNF710|HNRNPL|HNRNPL	902	+	6.111449	1.009587	-1.0	-1.0
chr15	90026907	90027007	ENSG00000140548.9|ZNF710|HNRNPL|HNRNPL	900	+	4.2550273	1.0004088	-1.0	-1.0
chr15	90013782	90013942	ENSG00000140548.9|ZNF710|HNRNPL|HNRNPL	902	+	6.155295	1.0097739	-1.0	-1.0
chr15	90025469	90025659	ENSG00000273691.1|AC087284.1|HNRNPL|HNRNPL	902	+	6.11546	1.0097739	-1.0	-1.0
chr15	90098444	90098659	ENSG00000182054.9|IDH2|HNRNPL|HNRNPL	957	-	6.7099524	1.3687414	-1.0	-1.0
chr15	90551912	90552017	ENSG00000140577.15|CRTC3|HNRNPL|HNRNPL	902	+	6.0926285	1.0097739	-1.0	-1.0
chr15	90757468	90757583	ENSG00000197299.10|BLM|HNRNPL|HNRNPL	902	+	6.0157557	1.0097613	-1.0	-1.0
chr15	92920459	92920619	ENSG00000279765.3|AC013394.1|HNRNPL|HNRNPL	914	+	4.387852	1.0656828	-1.0	-1.0
chr15	92926187	92926312	ENSG00000279765.3|AC013394.1|HNRNPL|HNRNPL	902	+	5.915055	1.0097739	-1.0	-1.0
chr15	92919949	92920304	ENSG00000279765.3|AC013394.1|HNRNPL|HNRNPL	925	+	5.0312347	1.1233654	-1.0	-1.0
chr15	92918689	92918884	ENSG00000279765.3|AC013394.1|HNRNPL|HNRNPL	903	+	5.630409	1.012098	-1.0	-1.0
chr15	92919739	92919839	ENSG00000279765.3|AC013394.1|HNRNPL|HNRNPL	902	+	5.8269897	1.0097739	-1.0	-1.0
chr15	92919321	92919421	ENSG00000173575.20|CHD2|HNRNPL|HNRNPL	902	+	6.0523863	1.0097739	-1.0	-1.0
chr15	92919951	92920301	ENSG00000173575.20|CHD2|HNRNPL|HNRNPL	925	+	5.0543804	1.1241107	-1.0	-1.0
chr15	92920456	92920621	ENSG00000173575.20|CHD2|HNRNPL|HNRNPL	914	+	4.558174	1.065101	-1.0	-1.0
chr15	92926187	92926312	ENSG00000173575.20|CHD2|HNRNPL|HNRNPL	902	+	5.915055	1.0097739	-1.0	-1.0
chr15	92918691	92918881	ENSG00000173575.20|CHD2|HNRNPL|HNRNPL	903	+	5.7723045	1.0128713	-1.0	-1.0
chr15	92971138	92971243	ENSG00000173575.20|CHD2|HNRNPL|HNRNPL	902	+	6.071604	1.0097739	-1.0	-1.0
chr15	92985813	92986078	ENSG00000173575.20|CHD2|HNRNPL|HNRNPL	935	+	6.356817	1.1889869	-1.0	-1.0
chr15	92919741	92919841	ENSG00000173575.20|CHD2|HNRNPL|HNRNPL	902	+	5.8269897	1.0097739	-1.0	-1.0
chr15	92957139	92957334	ENSG00000173575.20|CHD2|HNRNPL|HNRNPL	922	+	3.7235718	1.10585	-1.0	-1.0
chr15	92985025	92985180	ENSG00000173575.20|CHD2|HNRNPL|HNRNPL	906	+	4.941021	1.0286063	-1.0	-1.0
chr15	92969658	92969773	ENSG00000173575.20|CHD2|HNRNPL|HNRNPL	902	+	5.8960314	1.0097739	-1.0	-1.0
chr15	92984720	92985005	ENSG00000173575.20|CHD2|HNRNPL|HNRNPL	913	+	5.8021417	1.0591623	-1.0	-1.0
chr15	94347759	94347979	ENSG00000140563.14|MCTP2|HNRNPL|HNRNPL	951	+	4.7466397	1.3104725	-1.0	-1.0
chr15	94407659	94407829	ENSG00000140563.14|MCTP2|HNRNPL|HNRNPL	904	+	3.672605	1.0159128	-1.0	-1.0
chr15	94430294	94430484	ENSG00000140563.14|MCTP2|HNRNPL|HNRNPL	910	+	4.7872033	1.0461401	-1.0	-1.0
chr15	94342537	94342727	ENSG00000140563.14|MCTP2|HNRNPL|HNRNPL	902	+	5.993107	1.009583	-1.0	-1.0
chr15	96276851	96276951	ENSG00000247809.7|NR2F2-AS1|HNRNPL|HNRNPL	902	-	5.8570085	1.0097739	-1.0	-1.0
chr15	96274446	96274561	ENSG00000247809.7|NR2F2-AS1|HNRNPL|HNRNPL	902	-	5.9379826	1.0097739	-1.0	-1.0
chr15	96276366	96276576	ENSG00000247809.7|NR2F2-AS1|HNRNPL|HNRNPL	970	-	6.915506	1.5187898	-1.0	-1.0
chr15	98849772	98849922	ENSG00000140443.13|IGF1R|HNRNPL|HNRNPL	902	+	6.1618624	1.0097739	-1.0	-1.0
chr15	98725887	98726022	ENSG00000140443.13|IGF1R|HNRNPL|HNRNPL	902	+	4.749035	1.0097739	-1.0	-1.0
chr15	98803848	98804003	ENSG00000140443.13|IGF1R|HNRNPL|HNRNPL	907	+	3.761995	1.0299059	-1.0	-1.0
chr15	98952168	98952398	ENSG00000140443.13|IGF1R|HNRNPL|HNRNPL	965	+	6.9708095	1.4505599	-1.0	-1.0
chr15	98771123	98771248	ENSG00000140443.13|IGF1R|HNRNPL|HNRNPL	902	+	6.076108	1.0097739	-1.0	-1.0
chr15	98780623	98780803	ENSG00000140443.13|IGF1R|HNRNPL|HNRNPL	902	+	4.9357705	1.0085365	-1.0	-1.0
chr15	98835052	98835322	ENSG00000140443.13|IGF1R|HNRNPL|HNRNPL	951	+	4.934449	1.311316	-1.0	-1.0
chr15	98746173	98746303	ENSG00000140443.13|IGF1R|HNRNPL|HNRNPL	902	+	3.245196	1.0090505	-1.0	-1.0
chr15	98959130	98959260	ENSG00000140443.13|IGF1R|HNRNPL|HNRNPL	907	+	3.7140124	1.0335068	-1.0	-1.0
chr15	98738823	98739033	ENSG00000140443.13|IGF1R|HNRNPL|HNRNPL	905	+	3.0289245	1.0201573	-1.0	-1.0
chr15	98674445	98674620	ENSG00000140443.13|IGF1R|HNRNPL|HNRNPL	902	+	5.9804835	1.0093172	-1.0	-1.0
chr15	98770343	98770448	ENSG00000140443.13|IGF1R|HNRNPL|HNRNPL	902	+	5.0170054	1.0094671	-1.0	-1.0
chr15	98804028	98804238	ENSG00000140443.13|IGF1R|HNRNPL|HNRNPL	919	+	5.1583405	1.0921545	-1.0	-1.0
chr15	98836567	98836687	ENSG00000140443.13|IGF1R|HNRNPL|HNRNPL	902	+	5.2399845	1.0097739	-1.0	-1.0
chr15	98770453	98770603	ENSG00000140443.13|IGF1R|HNRNPL|HNRNPL	933	+	4.341197	1.1720597	-1.0	-1.0
chr15	98834407	98834507	ENSG00000140443.13|IGF1R|HNRNPL|HNRNPL	902	+	6.0609584	1.0097739	-1.0	-1.0
chr15	98831117	98831392	ENSG00000140443.13|IGF1R|HNRNPL|HNRNPL	915	+	4.4900312	1.068816	-1.0	-1.0
chr15	98895112	98895292	ENSG00000140443.13|IGF1R|HNRNPL|HNRNPL	903	+	3.7503798	1.0143216	-1.0	-1.0
chr15	99368888	99369093	ENSG00000168904.14|LRRC28|HNRNPL|HNRNPL	946	+	4.929896	1.2687494	-1.0	-1.0
chr15	99578604	99578739	ENSG00000068305.17|MEF2A|HNRNPL|HNRNPL	902	+	5.881707	1.0097739	-1.0	-1.0
chr15	99696178	99696433	ENSG00000068305.17|MEF2A|HNRNPL|HNRNPL	981	+	6.056387	1.7158504	-1.0	-1.0
chr15	99649361	99649526	ENSG00000068305.17|MEF2A|HNRNPL|HNRNPL	902	+	6.1515694	1.0097739	-1.0	-1.0
chr15	99592569	99592724	ENSG00000068305.17|MEF2A|HNRNPL|HNRNPL	902	+	4.5876284	1.0097739	-1.0	-1.0
chr15	99592759	99592934	ENSG00000068305.17|MEF2A|HNRNPL|HNRNPL	902	+	4.083152	1.0083209	-1.0	-1.0
chr15	99817926	99818226	ENSG00000259363.5|AC090825.1|HNRNPL|HNRNPL	903	+	3.9984655	1.0139589	-1.0	-1.0
chr15	99855929	99856094	ENSG00000259363.5|AC090825.1|HNRNPL|HNRNPL	902	+	6.1892667	1.0097703	-1.0	-1.0
chr15	99835291	99835496	ENSG00000259363.5|AC090825.1|HNRNPL|HNRNPL	912	+	3.5287113	1.0533305	-1.0	-1.0
chr15	99872604	99872804	ENSG00000259363.5|AC090825.1|HNRNPL|HNRNPL	922	+	6.3870835	1.10713	-1.0	-1.0
chr15	99821141	99821256	ENSG00000259363.5|AC090825.1|HNRNPL|HNRNPL	902	+	6.156661	1.0097739	-1.0	-1.0
chr15	99816561	99816671	ENSG00000259363.5|AC090825.1|HNRNPL|HNRNPL	902	+	4.1840377	1.0078286	-1.0	-1.0
chr15	99849584	99849814	ENSG00000259363.5|AC090825.1|HNRNPL|HNRNPL	951	+	4.4913597	1.3068715	-1.0	-1.0
chr15	99826556	99826671	ENSG00000259363.5|AC090825.1|HNRNPL|HNRNPL	902	+	6.065389	1.0097739	-1.0	-1.0
chr15	99834846	99834986	ENSG00000259363.5|AC090825.1|HNRNPL|HNRNPL	902	+	6.0605927	1.0097739	-1.0	-1.0
chr15	99817066	99817211	ENSG00000259363.5|AC090825.1|HNRNPL|HNRNPL	902	+	6.1084566	1.0091742	-1.0	-1.0
chr15	99826671	99826916	ENSG00000259363.5|AC090825.1|HNRNPL|HNRNPL	916	+	5.2580853	1.0735598	-1.0	-1.0
chr15	101057674	101057809	ENSG00000259755.1|AC090907.2|HNRNPL|HNRNPL	902	-	5.2782855	1.0089493	-1.0	-1.0
chr15	101067384	101067484	ENSG00000259755.1|AC090907.2|HNRNPL|HNRNPL	902	-	6.253161	1.0089759	-1.0	-1.0
chr15	101056344	101056679	ENSG00000259755.1|AC090907.2|HNRNPL|HNRNPL	906	-	3.5073748	1.0290917	-1.0	-1.0
chr15	101057034	101057194	ENSG00000259755.1|AC090907.2|HNRNPL|HNRNPL	902	-	5.9703293	1.0097739	-1.0	-1.0
chr15	101082479	101082609	ENSG00000259755.1|AC090907.2|HNRNPL|HNRNPL	902	-	6.0751534	1.0093842	-1.0	-1.0
chr15	101225562	101225727	ENSG00000131873.5|CHSY1|HNRNPL|HNRNPL	906	-	3.4652421	1.0247703	-1.0	-1.0
chr15	101231102	101231272	ENSG00000131873.5|CHSY1|HNRNPL|HNRNPL	922	-	4.746163	1.1052366	-1.0	-1.0
chr15	101289168	101289273	ENSG00000131876.16|SNRPA1|HNRNPL|HNRNPL	901	-	6.007621	1.0052187	-1.0	-1.0
chr15	101377738	101377928	ENSG00000140479.16|PCSK6|HNRNPL|HNRNPL	909	-	3.4946423	1.0387721	-1.0	-1.0
chr15	101348517	101348617	ENSG00000140479.16|PCSK6|HNRNPL|HNRNPL	902	-	5.8269897	1.0097739	-1.0	-1.0
chr15	101479243	101479353	ENSG00000140479.16|PCSK6|HNRNPL|HNRNPL	902	-	6.0074964	1.0097739	-1.0	-1.0
chr15	101448828	101449213	ENSG00000140479.16|PCSK6|HNRNPL|HNRNPL	951	-	5.170615	1.3099384	-1.0	-1.0
chr15	101449283	101449578	ENSG00000140479.16|PCSK6|HNRNPL|HNRNPL	926	-	4.271559	1.1303269	-1.0	-1.0
chr15	101396714	101396844	ENSG00000140479.16|PCSK6|HNRNPL|HNRNPL	902	-	4.197662	1.0097667	-1.0	-1.0
chr15	101483958	101484133	ENSG00000140479.16|PCSK6|HNRNPL|HNRNPL	906	-	4.6548834	1.0272253	-1.0	-1.0
chr15	101431848	101431988	ENSG00000140479.16|PCSK6|HNRNPL|HNRNPL	902	-	5.7713194	1.0097739	-1.0	-1.0
chr15	101351347	101351512	ENSG00000140479.16|PCSK6|HNRNPL|HNRNPL	916	-	4.1829925	1.0757978	-1.0	-1.0
chr15	101320382	101320572	ENSG00000140479.16|PCSK6|HNRNPL|HNRNPL	902	-	6.3067565	1.0093431	-1.0	-1.0
chr15	101335684	101335939	ENSG00000140479.16|PCSK6|HNRNPL|HNRNPL	902	-	5.8877497	1.0097739	-1.0	-1.0
chr15	101413266	101413406	ENSG00000140479.16|PCSK6|HNRNPL|HNRNPL	902	-	5.865903	1.0094558	-1.0	-1.0
chr15	101481723	101481923	ENSG00000140479.16|PCSK6|HNRNPL|HNRNPL	938	-	5.25893	1.2070986	-1.0	-1.0
chr16	204878	205073	ENSG00000007392.16|LUC7L|HNRNPL|HNRNPL	902	-	6.2021213	1.0097739	-1.0	-1.0
chr16	228086	228311	ENSG00000007392.16|LUC7L|HNRNPL|HNRNPL	902	-	3.0302632	1.0097739	-1.0	-1.0
chr16	492668	492773	ENSG00000090565.15|RAB11FIP3|HNRNPL|HNRNPL	902	+	5.8804703	1.0097739	-1.0	-1.0
chr16	493208	493398	ENSG00000090565.15|RAB11FIP3|HNRNPL|HNRNPL	949	+	4.0245724	1.2900996	-1.0	-1.0
chr16	495203	495328	ENSG00000090565.15|RAB11FIP3|HNRNPL|HNRNPL	902	+	2.9987977	1.007906	-1.0	-1.0
chr16	923484	923589	ENSG00000103227.18|LMF1|HNRNPL|HNRNPL	902	-	6.1345606	1.0097739	-1.0	-1.0
chr16	963341	963596	ENSG00000103227.18|LMF1|HNRNPL|HNRNPL	902	-	5.1409764	1.0093131	-1.0	-1.0
chr16	858955	859300	ENSG00000103227.18|LMF1|HNRNPL|HNRNPL	941	-	5.2506566	1.2290224	-1.0	-1.0
chr16	925754	926619	ENSG00000103227.18|LMF1|HNRNPL|HNRNPL	964	-	5.6252804	1.4426455	-1.0	-1.0
chr16	859900	860015	ENSG00000103227.18|LMF1|HNRNPL|HNRNPL	902	-	5.8861265	1.0097739	-1.0	-1.0
chr16	922399	922744	ENSG00000103227.18|LMF1|HNRNPL|HNRNPL	919	-	3.8455245	1.0937686	-1.0	-1.0
chr16	858410	858580	ENSG00000103227.18|LMF1|HNRNPL|HNRNPL	902	-	6.155563	1.0097739	-1.0	-1.0
chr16	923189	923384	ENSG00000103227.18|LMF1|HNRNPL|HNRNPL	902	-	6.013875	1.0092524	-1.0	-1.0
chr16	1308236	1308431	ENSG00000274751.1|AC120498.9|HNRNPL|HNRNPL	908	-	5.0431843	1.0369778	-1.0	-1.0
chr16	1308686	1308881	ENSG00000274751.1|AC120498.9|HNRNPL|HNRNPL	902	-	5.9170446	1.0097739	-1.0	-1.0
chr16	1307866	1307991	ENSG00000274751.1|AC120498.9|HNRNPL|HNRNPL	902	-	5.929267	1.0097613	-1.0	-1.0
chr16	1308126	1308231	ENSG00000274751.1|AC120498.9|HNRNPL|HNRNPL	923	-	6.565667	1.1156237	-1.0	-1.0
chr16	1307346	1307531	ENSG00000274751.1|AC120498.9|HNRNPL|HNRNPL	902	-	5.973624	1.0080837	-1.0	-1.0
chr16	1604236	1604421	ENSG00000187535.13|IFT140|HNRNPL|HNRNPL	902	-	6.252101	1.0086563	-1.0	-1.0
chr16	1651890	1652055	ENSG00000261732.1|AL031708.1|HNRNPL|HNRNPL	902	+	5.9779854	1.0095259	-1.0	-1.0
chr16	1651892	1652057	ENSG00000007545.15|CRAMP1|HNRNPL|HNRNPL	902	+	6.0167665	1.0088373	-1.0	-1.0
chr16	1761305	1761450	ENSG00000138834.12|MAPK8IP3|HNRNPL|HNRNPL	948	+	6.6581054	1.2817198	-1.0	-1.0
chr16	1761605	1761945	ENSG00000138834.12|MAPK8IP3|HNRNPL|HNRNPL	960	+	6.1133113	1.3940609	-1.0	-1.0
chr16	1761455	1761605	ENSG00000138834.12|MAPK8IP3|HNRNPL|HNRNPL	902	+	4.242359	1.0097739	-1.0	-1.0
chr16	1830789	1830994	ENSG00000180185.11|FAHD1|HNRNPL|HNRNPL	954	+	4.837041	1.3388002	-1.0	-1.0
chr16	2063803	2063918	ENSG00000103197.16|TSC2|HNRNPL|HNRNPL	902	+	5.89442	1.0097739	-1.0	-1.0
chr16	2259271	2259376	ENSG00000205937.11|RNPS1|HNRNPL|HNRNPL	902	-	4.2002177	1.0097739	-1.0	-1.0
chr16	2836939	2837059	ENSG00000162078.11|ZG16B|HNRNPL|HNRNPL	902	+	5.8289995	1.0097739	-1.0	-1.0
chr16	3051135	3051325	ENSG00000261971.6|MMP25-AS1|HNRNPL|HNRNPL	935	-	5.2086186	1.1892292	-1.0	-1.0
chr16	3371953	3372108	ENSG00000232196.3|MTRNR2L4|HNRNPL|HNRNPL	902	-	3.7787259	1.0095465	-1.0	-1.0
chr16	3620196	3620301	ENSG00000213918.10|DNASE1|HNRNPL|HNRNPL	902	+	5.978136	1.0091803	-1.0	-1.0
chr16	3665324	3665439	ENSG00000126602.10|TRAP1|HNRNPL|HNRNPL	902	-	6.031736	1.0097739	-1.0	-1.0
chr16	3706799	3706969	ENSG00000126602.10|TRAP1|HNRNPL|HNRNPL	902	-	6.2617803	1.0097739	-1.0	-1.0
chr16	3849162	3849647	ENSG00000005339.14|CREBBP|HNRNPL|HNRNPL	913	-	3.9015822	1.0584943	-1.0	-1.0
chr16	3848232	3848347	ENSG00000005339.14|CREBBP|HNRNPL|HNRNPL	902	-	6.0041304	1.0097471	-1.0	-1.0
chr16	3813992	3814332	ENSG00000005339.14|CREBBP|HNRNPL|HNRNPL	939	-	4.417293	1.2122444	-1.0	-1.0
chr16	4079575	4079710	ENSG00000162104.9|ADCY9|HNRNPL|HNRNPL	902	-	4.216274	1.0091866	-1.0	-1.0
chr16	4272972	4273072	ENSG00000090447.11|TFAP4|HNRNPL|HNRNPL	902	-	2.8697405	1.0070461	-1.0	-1.0
chr16	4344563	4344728	ENSG00000217930.7|PAM16|HNRNPL|HNRNPL	907	-	3.439925	1.0295416	-1.0	-1.0
chr16	4343941	4344058	ENSG00000217930.7|PAM16|HNRNPL|HNRNPL	902	-	6.3826528	1.007906	-1.0	-1.0
chr16	4344153	4344318	ENSG00000217930.7|PAM16|HNRNPL|HNRNPL	901	-	3.5542088	1.0060815	-1.0	-1.0
chr16	4344338	4344498	ENSG00000217930.7|PAM16|HNRNPL|HNRNPL	908	-	3.5238466	1.0363044	-1.0	-1.0
chr16	4344336	4344501	ENSG00000103426.12|CORO7-PAM16|HNRNPL|HNRNPL	909	-	3.486382	1.0429393	-1.0	-1.0
chr16	4344156	4344321	ENSG00000103426.12|CORO7-PAM16|HNRNPL|HNRNPL	901	-	3.4857213	1.0055155	-1.0	-1.0
chr16	4343941	4344141	ENSG00000103426.12|CORO7-PAM16|HNRNPL|HNRNPL	935	-	6.589998	1.1858312	-1.0	-1.0
chr16	4344561	4344726	ENSG00000103426.12|CORO7-PAM16|HNRNPL|HNRNPL	907	-	3.4415271	1.030767	-1.0	-1.0
chr16	4520999	4521229	ENSG00000089486.16|CDIP1|HNRNPL|HNRNPL	908	-	4.081935	1.0373534	-1.0	-1.0
chr16	4665156	4665256	ENSG00000102858.12|MGRN1|HNRNPL|HNRNPL	902	+	3.1604948	1.009724	-1.0	-1.0
chr16	4667226	4667351	ENSG00000102858.12|MGRN1|HNRNPL|HNRNPL	904	+	4.4623995	1.0182743	-1.0	-1.0
chr16	4670597	4671052	ENSG00000102858.12|MGRN1|HNRNPL|HNRNPL	951	+	5.270742	1.3067111	-1.0	-1.0
chr16	4690133	4690953	ENSG00000102858.12|MGRN1|HNRNPL|HNRNPL	941	+	4.2814317	1.2306699	-1.0	-1.0
chr16	4671052	4671390	ENSG00000102858.12|MGRN1|HNRNPL|HNRNPL	961	+	5.64901	1.4088806	-1.0	-1.0
chr16	4687458	4687823	ENSG00000102858.12|MGRN1|HNRNPL|HNRNPL	941	+	3.9612153	1.2302551	-1.0	-1.0
chr16	4668312	4669120	ENSG00000102858.12|MGRN1|HNRNPL|HNRNPL	992	+	6.14534	2.1187887	-1.0	-1.0
chr16	4667711	4668096	ENSG00000102858.12|MGRN1|HNRNPL|HNRNPL	929	+	4.8159356	1.1508774	-1.0	-1.0
chr16	4671317	4671390	ENSG00000276641.1|MIR6769A|HNRNPL|HNRNPL	969	+	5.647957	1.5096726	-1.0	-1.0
chr16	4907380	4907560	ENSG00000118898.15|PPL|HNRNPL|HNRNPL	921	-	6.3725257	1.1004187	-1.0	-1.0
chr16	8750162	8750317	ENSG00000183044.11|ABAT|HNRNPL|HNRNPL	910	+	5.114717	1.0479709	-1.0	-1.0
chr16	8772992	8773182	ENSG00000183044.11|ABAT|HNRNPL|HNRNPL	920	+	6.4105787	1.0946033	-1.0	-1.0
chr16	8680136	8680331	ENSG00000183044.11|ABAT|HNRNPL|HNRNPL	909	+	4.581465	1.0391185	-1.0	-1.0
chr16	8678371	8678526	ENSG00000183044.11|ABAT|HNRNPL|HNRNPL	902	+	5.947987	1.0097739	-1.0	-1.0
chr16	8829518	8829638	ENSG00000140650.11|PMM2|HNRNPL|HNRNPL	902	+	3.4121213	1.0097739	-1.0	-1.0
chr16	8826481	8826581	ENSG00000140650.11|PMM2|HNRNPL|HNRNPL	902	+	6.008169	1.0097739	-1.0	-1.0
chr16	8814831	8814941	ENSG00000140650.11|PMM2|HNRNPL|HNRNPL	904	+	3.1950793	1.0172428	-1.0	-1.0
chr16	8831583	8831693	ENSG00000140650.11|PMM2|HNRNPL|HNRNPL	901	+	2.8636293	1.0037274	-1.0	-1.0
chr16	8829813	8829963	ENSG00000140650.11|PMM2|HNRNPL|HNRNPL	902	+	3.2480774	1.0086614	-1.0	-1.0
chr16	8831718	8831823	ENSG00000140650.11|PMM2|HNRNPL|HNRNPL	902	+	5.9009414	1.0097739	-1.0	-1.0
chr16	8810773	8811053	ENSG00000140650.11|PMM2|HNRNPL|HNRNPL	928	+	3.6981742	1.1410896	-1.0	-1.0
chr16	8858512	8858632	ENSG00000260276.2|AC022167.2|HNRNPL|HNRNPL	902	+	5.969133	1.0097739	-1.0	-1.0
chr16	8852750	8852850	ENSG00000260276.2|AC022167.2|HNRNPL|HNRNPL	902	+	5.9717956	1.0097739	-1.0	-1.0
chr16	8856412	8856552	ENSG00000260276.2|AC022167.2|HNRNPL|HNRNPL	902	+	6.1188006	1.0097739	-1.0	-1.0
chr16	8857942	8858322	ENSG00000260276.2|AC022167.2|HNRNPL|HNRNPL	919	+	3.3776288	1.0909064	-1.0	-1.0
chr16	8855217	8855372	ENSG00000260276.2|AC022167.2|HNRNPL|HNRNPL	908	+	3.3853078	1.0340059	-1.0	-1.0
chr16	8864060	8864285	ENSG00000153048.10|CARHSP1|HNRNPL|HNRNPL	954	-	4.9505153	1.3328527	-1.0	-1.0
chr16	8939089	8939189	ENSG00000187555.14|USP7|HNRNPL|HNRNPL	902	-	3.3686767	1.0097739	-1.0	-1.0
chr16	8915930	8916030	ENSG00000187555.14|USP7|HNRNPL|HNRNPL	902	-	5.837038	1.0097739	-1.0	-1.0
chr16	8898830	8899095	ENSG00000187555.14|USP7|HNRNPL|HNRNPL	935	-	3.8803113	1.18485	-1.0	-1.0
chr16	8934212	8934332	ENSG00000187555.14|USP7|HNRNPL|HNRNPL	902	-	6.144098	1.0097739	-1.0	-1.0
chr16	9112162	9112262	ENSG00000263244.2|AC087190.4|HNRNPL|HNRNPL	902	+	4.1354537	1.0097739	-1.0	-1.0
chr16	9112163	9112263	ENSG00000182831.11|C16orf72|HNRNPL|HNRNPL	902	+	4.1354537	1.0097739	-1.0	-1.0
chr16	9116827	9117022	ENSG00000182831.11|C16orf72|HNRNPL|HNRNPL	903	+	3.054747	1.0131224	-1.0	-1.0
chr16	10470741	10470841	ENSG00000166669.13|ATF7IP2|HNRNPL|HNRNPL	902	+	5.9347014	1.0097739	-1.0	-1.0
chr16	10398436	10398586	ENSG00000166669.13|ATF7IP2|HNRNPL|HNRNPL	902	+	3.761157	1.0097342	-1.0	-1.0
chr16	10405481	10405611	ENSG00000166669.13|ATF7IP2|HNRNPL|HNRNPL	902	+	3.3766363	1.0097739	-1.0	-1.0
chr16	10403166	10403306	ENSG00000166669.13|ATF7IP2|HNRNPL|HNRNPL	902	+	3.315958	1.0097739	-1.0	-1.0
chr16	10416922	10417022	ENSG00000166669.13|ATF7IP2|HNRNPL|HNRNPL	900	+	5.80642	1.0006638	-1.0	-1.0
chr16	10417472	10417872	ENSG00000166669.13|ATF7IP2|HNRNPL|HNRNPL	903	+	3.1559875	1.0146078	-1.0	-1.0
chr16	10473624	10473729	ENSG00000166669.13|ATF7IP2|HNRNPL|HNRNPL	902	+	5.8469357	1.0097739	-1.0	-1.0
chr16	10465746	10465886	ENSG00000166669.13|ATF7IP2|HNRNPL|HNRNPL	902	+	3.4518328	1.0087398	-1.0	-1.0
chr16	10531626	10531916	ENSG00000213853.9|EMP2|HNRNPL|HNRNPL	955	-	4.1592135	1.3440017	-1.0	-1.0
chr16	10749011	10749236	ENSG00000103274.10|NUBP1|HNRNPL|HNRNPL	936	+	4.400057	1.1936003	-1.0	-1.0
chr16	11046542	11046667	ENSG00000038532.14|CLEC16A|HNRNPL|HNRNPL	902	+	6.309739	1.0097739	-1.0	-1.0
chr16	11167592	11167692	ENSG00000038532.14|CLEC16A|HNRNPL|HNRNPL	902	+	6.2395377	1.0097739	-1.0	-1.0
chr16	11050123	11050313	ENSG00000038532.14|CLEC16A|HNRNPL|HNRNPL	912	+	3.727731	1.055234	-1.0	-1.0
chr16	11171347	11171537	ENSG00000038532.14|CLEC16A|HNRNPL|HNRNPL	937	+	4.9901857	1.2009854	-1.0	-1.0
chr16	11173117	11173347	ENSG00000038532.14|CLEC16A|HNRNPL|HNRNPL	902	+	6.0063257	1.0073968	-1.0	-1.0
chr16	11170897	11171202	ENSG00000038532.14|CLEC16A|HNRNPL|HNRNPL	947	+	5.641544	1.2739391	-1.0	-1.0
chr16	11092267	11092442	ENSG00000038532.14|CLEC16A|HNRNPL|HNRNPL	903	+	3.8162684	1.0120672	-1.0	-1.0
chr16	11170697	11170847	ENSG00000038532.14|CLEC16A|HNRNPL|HNRNPL	902	+	3.666362	1.0081203	-1.0	-1.0
chr16	11171572	11172687	ENSG00000038532.14|CLEC16A|HNRNPL|HNRNPL	984	+	5.462858	1.8050058	-1.0	-1.0
chr16	11321641	11322171	ENSG00000175643.8|RMI2|HNRNPL|HNRNPL	905	+	6.2020097	1.0235454	-1.0	-1.0
chr16	11463418	11464278	ENSG00000188897.8|AC099489.1|HNRNPL|HNRNPL	919	-	6.267881	1.0929847	-1.0	-1.0
chr16	11701734	11701884	ENSG00000153066.12|TXNDC11|HNRNPL|HNRNPL	902	-	5.8691063	1.0097739	-1.0	-1.0
chr16	11695172	11695282	ENSG00000153066.12|TXNDC11|HNRNPL|HNRNPL	902	-	5.8401566	1.0097739	-1.0	-1.0
chr16	11701929	11702384	ENSG00000153066.12|TXNDC11|HNRNPL|HNRNPL	944	-	5.2374415	1.2481315	-1.0	-1.0
chr16	11760735	11760940	ENSG00000122299.11|ZC3H7A|HNRNPL|HNRNPL	952	-	6.654732	1.317712	-1.0	-1.0
chr16	11779663	11779948	ENSG00000122299.11|ZC3H7A|HNRNPL|HNRNPL	956	-	5.1440315	1.3603648	-1.0	-1.0
chr16	11795364	11795499	ENSG00000122299.11|ZC3H7A|HNRNPL|HNRNPL	947	-	5.4731836	1.273305	-1.0	-1.0
chr16	11840910	11841025	ENSG00000171490.12|RSL1D1|HNRNPL|HNRNPL	902	-	5.891243	1.0097739	-1.0	-1.0
chr16	11857682	11857822	ENSG00000263307.1|AC007216.4|HNRNPL|HNRNPL	902	+	4.074322	1.0097739	-1.0	-1.0
chr16	11870057	11870207	ENSG00000263307.1|AC007216.4|HNRNPL|HNRNPL	902	+	5.9466796	1.0092779	-1.0	-1.0
chr16	12309976	12310206	ENSG00000048471.13|SNX29|HNRNPL|HNRNPL	929	+	5.311938	1.1460599	-1.0	-1.0
chr16	12421954	12422129	ENSG00000048471.13|SNX29|HNRNPL|HNRNPL	902	+	5.6045914	1.0085347	-1.0	-1.0
chr16	12481364	12481654	ENSG00000048471.13|SNX29|HNRNPL|HNRNPL	977	+	7.7699203	1.6361309	-1.0	-1.0
chr16	12421714	12421849	ENSG00000048471.13|SNX29|HNRNPL|HNRNPL	902	+	4.388356	1.0097739	-1.0	-1.0
chr16	12760069	12760254	ENSG00000103381.11|CPPED1|HNRNPL|HNRNPL	908	-	3.4667513	1.036246	-1.0	-1.0
chr16	12780739	12780944	ENSG00000103381.11|CPPED1|HNRNPL|HNRNPL	958	-	5.762147	1.3792288	-1.0	-1.0
chr16	12755614	12755714	ENSG00000103381.11|CPPED1|HNRNPL|HNRNPL	902	-	5.925243	1.0097739	-1.0	-1.0
chr16	12672525	12672720	ENSG00000103381.11|CPPED1|HNRNPL|HNRNPL	921	-	3.7130136	1.1037066	-1.0	-1.0
chr16	12672045	12672145	ENSG00000103381.11|CPPED1|HNRNPL|HNRNPL	902	-	5.953362	1.0097739	-1.0	-1.0
chr16	12741309	12741409	ENSG00000103381.11|CPPED1|HNRNPL|HNRNPL	902	-	5.8671813	1.0097739	-1.0	-1.0
chr16	12684755	12684940	ENSG00000103381.11|CPPED1|HNRNPL|HNRNPL	903	-	3.0556202	1.0151451	-1.0	-1.0
chr16	12714264	12714369	ENSG00000103381.11|CPPED1|HNRNPL|HNRNPL	902	-	5.8812904	1.0097739	-1.0	-1.0
chr16	12722849	12723019	ENSG00000103381.11|CPPED1|HNRNPL|HNRNPL	902	-	6.10272	1.0089464	-1.0	-1.0
chr16	12688940	12689225	ENSG00000103381.11|CPPED1|HNRNPL|HNRNPL	960	-	5.6044188	1.4007075	-1.0	-1.0
chr16	12777254	12777359	ENSG00000103381.11|CPPED1|HNRNPL|HNRNPL	902	-	6.100725	1.0097739	-1.0	-1.0
chr16	14175465	14175725	ENSG00000186260.16|MKL2|HNRNPL|HNRNPL	902	+	6.211907	1.0097739	-1.0	-1.0
chr16	14166256	14166501	ENSG00000186260.16|MKL2|HNRNPL|HNRNPL	964	+	6.8651123	1.4488391	-1.0	-1.0
chr16	14172205	14172365	ENSG00000186260.16|MKL2|HNRNPL|HNRNPL	902	+	6.437085	1.0097739	-1.0	-1.0
chr16	14199340	14199515	ENSG00000186260.16|MKL2|HNRNPL|HNRNPL	914	+	5.1387005	1.0635799	-1.0	-1.0
chr16	14213940	14214040	ENSG00000186260.16|MKL2|HNRNPL|HNRNPL	902	+	5.9440684	1.0097739	-1.0	-1.0
chr16	14232343	14232458	ENSG00000186260.16|MKL2|HNRNPL|HNRNPL	902	+	5.8343353	1.0097739	-1.0	-1.0
chr16	14195110	14195260	ENSG00000186260.16|MKL2|HNRNPL|HNRNPL	902	+	6.124582	1.0092782	-1.0	-1.0
chr16	14188575	14188750	ENSG00000186260.16|MKL2|HNRNPL|HNRNPL	939	+	5.274949	1.2170762	-1.0	-1.0
chr16	14214065	14214165	ENSG00000186260.16|MKL2|HNRNPL|HNRNPL	902	+	5.8168726	1.0097739	-1.0	-1.0
chr16	14163461	14163611	ENSG00000186260.16|MKL2|HNRNPL|HNRNPL	902	+	6.1674824	1.0097739	-1.0	-1.0
chr16	14171520	14171620	ENSG00000186260.16|MKL2|HNRNPL|HNRNPL	900	+	5.8860493	1.0004346	-1.0	-1.0
chr16	14161706	14161821	ENSG00000186260.16|MKL2|HNRNPL|HNRNPL	902	+	4.1849594	1.0084226	-1.0	-1.0
chr16	14175210	14175325	ENSG00000186260.16|MKL2|HNRNPL|HNRNPL	902	+	3.993752	1.0097739	-1.0	-1.0
chr16	14304892	14305037	ENSG00000262454.3|MIR193BHG|HNRNPL|HNRNPL	902	+	6.21843	1.0097739	-1.0	-1.0
chr16	14317707	14317832	ENSG00000262454.3|MIR193BHG|HNRNPL|HNRNPL	902	+	5.999419	1.0097739	-1.0	-1.0
chr16	14563339	14563624	ENSG00000140694.16|PARN|HNRNPL|HNRNPL	932	-	3.9651783	1.1655117	-1.0	-1.0
chr16	14452991	14453091	ENSG00000140694.16|PARN|HNRNPL|HNRNPL	900	-	5.836954	1.0004088	-1.0	-1.0
chr16	14537739	14537969	ENSG00000140694.16|PARN|HNRNPL|HNRNPL	914	-	3.8195875	1.066434	-1.0	-1.0
chr16	14543539	14543639	ENSG00000140694.16|PARN|HNRNPL|HNRNPL	902	-	5.836954	1.0070461	-1.0	-1.0
chr16	14645759	14645914	ENSG00000103429.10|BFAR|HNRNPL|HNRNPL	937	+	5.258179	1.197546	-1.0	-1.0
chr16	15020955	15021080	ENSG00000179889.18|PDXDC1|HNRNPL|HNRNPL	902	+	5.6410427	1.0092583	-1.0	-1.0
chr16	15036425	15036675	ENSG00000179889.18|PDXDC1|HNRNPL|HNRNPL	918	+	5.1656437	1.0857172	-1.0	-1.0
chr16	15022095	15022325	ENSG00000179889.18|PDXDC1|HNRNPL|HNRNPL	904	+	4.350831	1.015881	-1.0	-1.0
chr16	15591505	15591645	ENSG00000166780.10|C16orf45|HNRNPL|HNRNPL	902	+	5.8970013	1.0094329	-1.0	-1.0
chr16	15616275	15616435	ENSG00000166783.21|MARF1|HNRNPL|HNRNPL	902	-	6.0085664	1.0097739	-1.0	-1.0
chr16	15616884	15616984	ENSG00000166783.21|MARF1|HNRNPL|HNRNPL	902	-	5.8168726	1.0097739	-1.0	-1.0
chr16	15887160	15887270	ENSG00000133393.12|FOPNL|HNRNPL|HNRNPL	902	-	5.8269897	1.0097739	-1.0	-1.0
chr16	16116976	16117101	ENSG00000103222.18|ABCC1|HNRNPL|HNRNPL	902	+	5.923995	1.0097739	-1.0	-1.0
chr16	16149442	16149542	ENSG00000091262.15|ABCC6|HNRNPL|HNRNPL	902	-	4.188443	1.0097739	-1.0	-1.0
chr16	16158504	16159479	ENSG00000091262.15|ABCC6|HNRNPL|HNRNPL	935	-	3.706959	1.1889971	-1.0	-1.0
chr16	16219249	16219549	ENSG00000091262.15|ABCC6|HNRNPL|HNRNPL	969	-	4.4559774	1.507432	-1.0	-1.0
chr16	16158194	16158394	ENSG00000091262.15|ABCC6|HNRNPL|HNRNPL	919	-	3.2652323	1.0930781	-1.0	-1.0
chr16	16171388	16172943	ENSG00000091262.15|ABCC6|HNRNPL|HNRNPL	971	-	4.759026	1.5316764	-1.0	-1.0
chr16	16168058	16168173	ENSG00000091262.15|ABCC6|HNRNPL|HNRNPL	902	-	6.1132584	1.0097739	-1.0	-1.0
chr16	18556627	18556817	ENSG00000185164.14|NOMO2|HNRNPL|HNRNPL	902	-	6.1688085	1.0092809	-1.0	-1.0
chr16	18577809	18577949	ENSG00000256340.8|ABCC6P1|HNRNPL|HNRNPL	902	+	4.8093567	1.0082136	-1.0	-1.0
chr16	18575194	18575489	ENSG00000256340.8|ABCC6P1|HNRNPL|HNRNPL	958	+	4.551033	1.3753487	-1.0	-1.0
chr16	18783404	18783619	ENSG00000134419.15|RPS15A|HNRNPL|HNRNPL	908	-	3.2207658	1.036487	-1.0	-1.0
chr16	18795721	18795911	ENSG00000260342.2|AC138811.2|HNRNPL|HNRNPL	932	-	4.619219	1.1655254	-1.0	-1.0
chr16	18795721	18795911	ENSG00000170540.14|ARL6IP1|HNRNPL|HNRNPL	932	-	4.619219	1.1644807	-1.0	-1.0
chr16	18807327	18807432	ENSG00000157106.16|SMG1|HNRNPL|HNRNPL	901	-	2.8227637	1.0037868	-1.0	-1.0
chr16	18847236	18847396	ENSG00000157106.16|SMG1|HNRNPL|HNRNPL	902	-	4.563028	1.0092615	-1.0	-1.0
chr16	18808782	18808917	ENSG00000157106.16|SMG1|HNRNPL|HNRNPL	902	-	4.126393	1.0097739	-1.0	-1.0
chr16	18839194	18839399	ENSG00000157106.16|SMG1|HNRNPL|HNRNPL	902	-	6.231328	1.0097739	-1.0	-1.0
chr16	18832589	18832704	ENSG00000157106.16|SMG1|HNRNPL|HNRNPL	902	-	6.197611	1.0097739	-1.0	-1.0
chr16	19512799	19513094	ENSG00000006007.11|GDE1|HNRNPL|HNRNPL	942	-	5.733457	1.2390897	-1.0	-1.0
chr16	19520914	19521014	ENSG00000006007.11|GDE1|HNRNPL|HNRNPL	902	-	5.896105	1.0097739	-1.0	-1.0
chr16	20738691	20738796	ENSG00000005187.11|ACSM3|HNRNPL|HNRNPL	902	+	3.518891	1.0097739	-1.0	-1.0
chr16	20737161	20737281	ENSG00000005187.11|ACSM3|HNRNPL|HNRNPL	902	+	4.1784472	1.0069476	-1.0	-1.0
chr16	20782362	20782587	ENSG00000005187.11|ACSM3|HNRNPL|HNRNPL	943	+	6.6361012	1.2446817	-1.0	-1.0
chr16	20736346	20736666	ENSG00000005187.11|ACSM3|HNRNPL|HNRNPL	925	+	3.6866698	1.1223273	-1.0	-1.0
chr16	20720741	20720941	ENSG00000005187.11|ACSM3|HNRNPL|HNRNPL	910	+	4.2447257	1.0445019	-1.0	-1.0
chr16	20747696	20747831	ENSG00000005187.11|ACSM3|HNRNPL|HNRNPL	902	+	6.0733385	1.0097739	-1.0	-1.0
chr16	20730236	20730401	ENSG00000005187.11|ACSM3|HNRNPL|HNRNPL	902	+	5.1150613	1.0087303	-1.0	-1.0
chr16	20730416	20730606	ENSG00000005187.11|ACSM3|HNRNPL|HNRNPL	923	+	4.7714195	1.1114805	-1.0	-1.0
chr16	20716516	20716766	ENSG00000005187.11|ACSM3|HNRNPL|HNRNPL	939	+	3.7321227	1.2144898	-1.0	-1.0
chr16	20715571	20715691	ENSG00000005187.11|ACSM3|HNRNPL|HNRNPL	902	+	5.8168726	1.0097739	-1.0	-1.0
chr16	20746486	20746656	ENSG00000005187.11|ACSM3|HNRNPL|HNRNPL	902	+	6.1671233	1.0097739	-1.0	-1.0
chr16	20696261	20696361	ENSG00000005187.11|ACSM3|HNRNPL|HNRNPL	902	+	3.4042244	1.0097739	-1.0	-1.0
chr16	20722706	20722806	ENSG00000005187.11|ACSM3|HNRNPL|HNRNPL	902	+	5.9901314	1.0097739	-1.0	-1.0
chr16	20709946	20710336	ENSG00000005187.11|ACSM3|HNRNPL|HNRNPL	935	+	4.369653	1.1844071	-1.0	-1.0
chr16	20738486	20738586	ENSG00000005187.11|ACSM3|HNRNPL|HNRNPL	902	+	6.2920585	1.0097739	-1.0	-1.0
chr16	20695121	20695326	ENSG00000005187.11|ACSM3|HNRNPL|HNRNPL	920	+	3.784302	1.0956135	-1.0	-1.0
chr16	20737626	20737736	ENSG00000005187.11|ACSM3|HNRNPL|HNRNPL	902	+	5.981385	1.0097739	-1.0	-1.0
chr16	20719931	20720086	ENSG00000005187.11|ACSM3|HNRNPL|HNRNPL	914	+	3.8749938	1.0660012	-1.0	-1.0
chr16	20687496	20687641	ENSG00000005187.11|ACSM3|HNRNPL|HNRNPL	903	+	3.4315848	1.0120428	-1.0	-1.0
chr16	20725286	20725436	ENSG00000005187.11|ACSM3|HNRNPL|HNRNPL	902	+	3.1171541	1.0097449	-1.0	-1.0
chr16	20731341	20731546	ENSG00000005187.11|ACSM3|HNRNPL|HNRNPL	912	+	6.3864784	1.0563301	-1.0	-1.0
chr16	20697291	20697676	ENSG00000005187.11|ACSM3|HNRNPL|HNRNPL	950	+	4.0182443	1.3011323	-1.0	-1.0
chr16	20695721	20696251	ENSG00000005187.11|ACSM3|HNRNPL|HNRNPL	980	+	7.65173	1.7066523	-1.0	-1.0
chr16	20694336	20694516	ENSG00000005187.11|ACSM3|HNRNPL|HNRNPL	920	+	3.7291508	1.0968828	-1.0	-1.0
chr16	20713981	20714131	ENSG00000005187.11|ACSM3|HNRNPL|HNRNPL	902	+	6.041117	1.0097739	-1.0	-1.0
chr16	20709561	20709701	ENSG00000005187.11|ACSM3|HNRNPL|HNRNPL	902	+	5.921809	1.0097739	-1.0	-1.0
chr16	20737296	20737461	ENSG00000005187.11|ACSM3|HNRNPL|HNRNPL	908	+	6.3834553	1.0344151	-1.0	-1.0
chr16	20722546	20722696	ENSG00000005187.11|ACSM3|HNRNPL|HNRNPL	912	+	3.785239	1.0547197	-1.0	-1.0
chr16	20686486	20686666	ENSG00000005187.11|ACSM3|HNRNPL|HNRNPL	902	+	3.2921143	1.0087681	-1.0	-1.0
chr16	20722544	20722699	ENSG00000283399.1|AC004381.2|HNRNPL|HNRNPL	909	+	3.7042012	1.0401194	-1.0	-1.0
chr16	20715575	20715690	ENSG00000283399.1|AC004381.2|HNRNPL|HNRNPL	902	+	5.8168726	1.0097739	-1.0	-1.0
chr16	20719934	20720084	ENSG00000283399.1|AC004381.2|HNRNPL|HNRNPL	919	+	3.9828176	1.093608	-1.0	-1.0
chr16	20730238	20730388	ENSG00000283399.1|AC004381.2|HNRNPL|HNRNPL	902	+	5.332497	1.0091192	-1.0	-1.0
chr16	20720739	20720939	ENSG00000283399.1|AC004381.2|HNRNPL|HNRNPL	911	+	4.295182	1.0530282	-1.0	-1.0
chr16	20730413	20730608	ENSG00000283399.1|AC004381.2|HNRNPL|HNRNPL	923	+	4.717823	1.1117438	-1.0	-1.0
chr16	20716515	20716765	ENSG00000283399.1|AC004381.2|HNRNPL|HNRNPL	940	+	3.7410831	1.2200444	-1.0	-1.0
chr16	20722704	20722804	ENSG00000283399.1|AC004381.2|HNRNPL|HNRNPL	901	+	5.9901314	1.0064738	-1.0	-1.0
chr16	20714005	20714130	ENSG00000283399.1|AC004381.2|HNRNPL|HNRNPL	902	+	6.086308	1.0097739	-1.0	-1.0
chr16	20731338	20731548	ENSG00000283399.1|AC004381.2|HNRNPL|HNRNPL	915	+	6.362256	1.0700485	-1.0	-1.0
chr16	20898385	20898580	ENSG00000188215.9|DCUN1D3|HNRNPL|HNRNPL	902	-	6.247252	1.0091581	-1.0	-1.0
chr16	20898386	20898581	ENSG00000196678.13|ERI2|HNRNPL|HNRNPL	902	-	6.25814	1.0091028	-1.0	-1.0
chr16	21234421	21234626	ENSG00000175311.6|ANKS4B|HNRNPL|HNRNPL	908	+	5.072032	1.0348473	-1.0	-1.0
chr16	21302015	21302205	ENSG00000189149.12|CRYM-AS1|HNRNPL|HNRNPL	913	+	5.2239475	1.0616409	-1.0	-1.0
chr16	21639553	21639808	ENSG00000197006.13|METTL9|HNRNPL|HNRNPL	967	+	5.9762893	1.4757389	-1.0	-1.0
chr16	21862126	21862371	ENSG00000185864.16|NPIPB4|HNRNPL|HNRNPL	921	-	3.6873677	1.1003757	-1.0	-1.0
chr16	21951127	21951612	ENSG00000274460.1|AC092119.2|HNRNPL|HNRNPL	906	-	5.326407	1.0264863	-1.0	-1.0
chr16	21977577	21977717	ENSG00000140740.10|UQCRC2|HNRNPL|HNRNPL	902	+	2.9508147	1.0088134	-1.0	-1.0
chr16	21964672	21964797	ENSG00000140740.10|UQCRC2|HNRNPL|HNRNPL	902	+	3.97428	1.0090942	-1.0	-1.0
chr16	21966253	21966418	ENSG00000140740.10|UQCRC2|HNRNPL|HNRNPL	906	+	3.22213	1.0247922	-1.0	-1.0
chr16	22076158	22076283	ENSG00000185716.11|C16orf52|HNRNPL|HNRNPL	902	+	6.241659	1.0097739	-1.0	-1.0
chr16	22055392	22055542	ENSG00000185716.11|C16orf52|HNRNPL|HNRNPL	902	+	5.7601104	1.0097739	-1.0	-1.0
chr16	22028472	22028627	ENSG00000185716.11|C16orf52|HNRNPL|HNRNPL	902	+	6.270735	1.0097739	-1.0	-1.0
chr16	22031427	22031577	ENSG00000185716.11|C16orf52|HNRNPL|HNRNPL	904	+	3.5583162	1.0158398	-1.0	-1.0
chr16	22043352	22043452	ENSG00000185716.11|C16orf52|HNRNPL|HNRNPL	901	+	3.0486798	1.003033	-1.0	-1.0
chr16	22086060	22086270	ENSG00000185716.11|C16orf52|HNRNPL|HNRNPL	902	+	3.99759	1.0092802	-1.0	-1.0
chr16	22033987	22034222	ENSG00000185716.11|C16orf52|HNRNPL|HNRNPL	967	+	6.5042624	1.4755164	-1.0	-1.0
chr16	22271686	22271801	ENSG00000103319.11|EEF2K|HNRNPL|HNRNPL	902	+	6.0428677	1.0097739	-1.0	-1.0
chr16	22234585	22234780	ENSG00000103319.11|EEF2K|HNRNPL|HNRNPL	921	+	6.4559665	1.1024649	-1.0	-1.0
chr16	22272001	22272191	ENSG00000103319.11|EEF2K|HNRNPL|HNRNPL	904	+	4.2713213	1.0173568	-1.0	-1.0
chr16	22330421	22330526	ENSG00000058600.15|POLR3E|HNRNPL|HNRNPL	902	+	5.8269897	1.0097739	-1.0	-1.0
chr16	22319831	22319986	ENSG00000058600.15|POLR3E|HNRNPL|HNRNPL	902	+	5.9770536	1.0097739	-1.0	-1.0
chr16	22366724	22366834	ENSG00000140743.7|CDR2|HNRNPL|HNRNPL	902	-	5.9798474	1.0097739	-1.0	-1.0
chr16	22371814	22371914	ENSG00000140743.7|CDR2|HNRNPL|HNRNPL	902	-	3.2301383	1.0097739	-1.0	-1.0
chr16	22409765	22409895	ENSG00000140743.7|CDR2|HNRNPL|HNRNPL	902	-	6.053836	1.0091465	-1.0	-1.0
chr16	22416090	22416265	ENSG00000140743.7|CDR2|HNRNPL|HNRNPL	915	-	3.3424165	1.0699239	-1.0	-1.0
chr16	22365164	22365304	ENSG00000140743.7|CDR2|HNRNPL|HNRNPL	902	-	6.0425425	1.0097739	-1.0	-1.0
chr16	22417120	22417265	ENSG00000140743.7|CDR2|HNRNPL|HNRNPL	935	-	4.5279193	1.1847221	-1.0	-1.0
chr16	22372674	22372864	ENSG00000140743.7|CDR2|HNRNPL|HNRNPL	912	-	4.0059	1.0542856	-1.0	-1.0
chr16	22405150	22405290	ENSG00000140743.7|CDR2|HNRNPL|HNRNPL	902	-	5.8848	1.0094708	-1.0	-1.0
chr16	23148348	23148573	ENSG00000103404.14|USP31|HNRNPL|HNRNPL	960	-	4.314541	1.3972954	-1.0	-1.0
chr16	23072404	23072514	ENSG00000103404.14|USP31|HNRNPL|HNRNPL	902	-	5.9851146	1.0097739	-1.0	-1.0
chr16	23080886	23081036	ENSG00000103404.14|USP31|HNRNPL|HNRNPL	902	-	5.896669	1.0097739	-1.0	-1.0
chr16	23125103	23125223	ENSG00000103404.14|USP31|HNRNPL|HNRNPL	902	-	5.95358	1.0097739	-1.0	-1.0
chr16	23129223	23129468	ENSG00000103404.14|USP31|HNRNPL|HNRNPL	924	-	6.4146366	1.1212837	-1.0	-1.0
chr16	23122693	23122913	ENSG00000103404.14|USP31|HNRNPL|HNRNPL	902	-	4.5884147	1.0097739	-1.0	-1.0
chr16	23121483	23121638	ENSG00000103404.14|USP31|HNRNPL|HNRNPL	902	-	6.371727	1.0096749	-1.0	-1.0
chr16	23422492	23422742	ENSG00000168434.12|COG7|HNRNPL|HNRNPL	967	-	5.9668846	1.479261	-1.0	-1.0
chr16	23510799	23511149	ENSG00000103365.15|GGA2|HNRNPL|HNRNPL	936	-	5.186377	1.1961726	-1.0	-1.0
chr16	23501313	23501478	ENSG00000103365.15|GGA2|HNRNPL|HNRNPL	903	-	3.1544755	1.0137593	-1.0	-1.0
chr16	23514924	23515139	ENSG00000103365.15|GGA2|HNRNPL|HNRNPL	919	-	3.9729035	1.0895756	-1.0	-1.0
chr16	23622243	23622438	ENSG00000083093.9|PALB2|HNRNPL|HNRNPL	902	-	6.0893497	1.0087649	-1.0	-1.0
chr16	23665436	23665536	ENSG00000166847.9|DCTN5|HNRNPL|HNRNPL	902	+	6.11187	1.0097739	-1.0	-1.0
chr16	23652617	23652727	ENSG00000166847.9|DCTN5|HNRNPL|HNRNPL	902	+	5.9272056	1.0097739	-1.0	-1.0
chr16	24548959	24549064	ENSG00000122257.18|RBBP6|HNRNPL|HNRNPL	902	+	4.162218	1.0097739	-1.0	-1.0
chr16	24544847	24545047	ENSG00000122257.18|RBBP6|HNRNPL|HNRNPL	930	+	4.65623	1.155009	-1.0	-1.0
chr16	24743670	24743875	ENSG00000090905.18|TNRC6A|HNRNPL|HNRNPL	911	+	3.2001612	1.051305	-1.0	-1.0
chr16	24820805	24821055	ENSG00000090905.18|TNRC6A|HNRNPL|HNRNPL	944	+	5.4071455	1.2549324	-1.0	-1.0
chr16	24745075	24745190	ENSG00000090905.18|TNRC6A|HNRNPL|HNRNPL	902	+	3.1013288	1.0097739	-1.0	-1.0
chr16	24780063	24780498	ENSG00000090905.18|TNRC6A|HNRNPL|HNRNPL	941	+	4.209346	1.2291195	-1.0	-1.0
chr16	24742115	24742240	ENSG00000090905.18|TNRC6A|HNRNPL|HNRNPL	902	+	2.833345	1.0094442	-1.0	-1.0
chr16	24744585	24744930	ENSG00000090905.18|TNRC6A|HNRNPL|HNRNPL	914	+	4.000469	1.0668292	-1.0	-1.0
chr16	24794144	24794319	ENSG00000090905.18|TNRC6A|HNRNPL|HNRNPL	907	+	4.8050404	1.0315626	-1.0	-1.0
chr16	24744385	24744580	ENSG00000090905.18|TNRC6A|HNRNPL|HNRNPL	941	+	4.2030315	1.2310034	-1.0	-1.0
chr16	24823901	24824011	ENSG00000090905.18|TNRC6A|HNRNPL|HNRNPL	902	+	5.8534317	1.0066608	-1.0	-1.0
chr16	24747165	24747265	ENSG00000090905.18|TNRC6A|HNRNPL|HNRNPL	902	+	3.132911	1.0097739	-1.0	-1.0
chr16	24777608	24777788	ENSG00000090905.18|TNRC6A|HNRNPL|HNRNPL	934	+	5.8526416	1.1837544	-1.0	-1.0
chr16	24763520	24763715	ENSG00000090905.18|TNRC6A|HNRNPL|HNRNPL	929	+	6.062937	1.146549	-1.0	-1.0
chr16	24775745	24775935	ENSG00000090905.18|TNRC6A|HNRNPL|HNRNPL	913	+	3.3812716	1.0595691	-1.0	-1.0
chr16	24968917	24969017	ENSG00000140750.16|ARHGAP17|HNRNPL|HNRNPL	902	-	5.953362	1.0097739	-1.0	-1.0
chr16	24953412	24953562	ENSG00000140750.16|ARHGAP17|HNRNPL|HNRNPL	902	-	6.0349526	1.0097739	-1.0	-1.0
chr16	24981715	24981905	ENSG00000140750.16|ARHGAP17|HNRNPL|HNRNPL	914	-	6.363386	1.0638274	-1.0	-1.0
chr16	25169590	25169700	ENSG00000205629.11|LCMT1|HNRNPL|HNRNPL	902	+	5.869114	1.0097739	-1.0	-1.0
chr16	25156975	25157155	ENSG00000205629.11|LCMT1|HNRNPL|HNRNPL	902	+	6.123334	1.0094534	-1.0	-1.0
chr16	25164331	25164471	ENSG00000205629.11|LCMT1|HNRNPL|HNRNPL	910	+	5.0072465	1.0479512	-1.0	-1.0
chr16	25127031	25127136	ENSG00000205629.11|LCMT1|HNRNPL|HNRNPL	902	+	6.246175	1.0097739	-1.0	-1.0
chr16	27439552	27439697	ENSG00000103522.15|IL21R|HNRNPL|HNRNPL	902	+	5.94825	1.0066458	-1.0	-1.0
chr16	27484578	27484873	ENSG00000077235.17|GTF3C1|HNRNPL|HNRNPL	915	-	4.4401	1.0685816	-1.0	-1.0
chr16	27714080	27714245	ENSG00000047578.12|KIAA0556|HNRNPL|HNRNPL	902	+	6.280116	1.0097739	-1.0	-1.0
chr16	27606360	27606605	ENSG00000047578.12|KIAA0556|HNRNPL|HNRNPL	964	+	6.0294185	1.4387416	-1.0	-1.0
chr16	28827416	28827516	ENSG00000168488.18|ATXN2L|HNRNPL|HNRNPL	902	+	3.1680539	1.0097739	-1.0	-1.0
chr16	28960125	28960260	ENSG00000176953.12|NFATC2IP|HNRNPL|HNRNPL	902	+	5.9163766	1.0097739	-1.0	-1.0
chr16	29344824	29344954	ENSG00000198106.8|AC025279.1|HNRNPL|HNRNPL	901	+	6.0702353	1.0060741	-1.0	-1.0
chr16	29804492	29804637	ENSG00000079616.12|KIF22|HNRNPL|HNRNPL	902	+	3.0225239	1.0097739	-1.0	-1.0
chr16	29804307	29804452	ENSG00000079616.12|KIF22|HNRNPL|HNRNPL	908	+	3.7057316	1.0381527	-1.0	-1.0
chr16	30084050	30084420	ENSG00000149923.13|PPP4C|HNRNPL|HNRNPL	941	+	4.4144726	1.2315401	-1.0	-1.0
chr16	30574991	30575096	ENSG00000239791.1|AC002310.2|HNRNPL|HNRNPL	902	+	5.876999	1.0097739	-1.0	-1.0
chr16	30574831	30574946	ENSG00000239791.1|AC002310.2|HNRNPL|HNRNPL	902	+	5.8168726	1.0097739	-1.0	-1.0
chr16	30867282	30867477	ENSG00000099385.11|BCL7C|HNRNPL|HNRNPL	902	-	6.2962017	1.0097739	-1.0	-1.0
chr16	30996378	30996543	ENSG00000099365.10|STX1B|HNRNPL|HNRNPL	927	-	6.5457644	1.1354977	-1.0	-1.0
chr16	31504846	31504961	ENSG00000140688.16|C16orf58|HNRNPL|HNRNPL	902	-	6.113005	1.0090919	-1.0	-1.0
chr16	31899970	31900070	ENSG00000185947.14|ZNF267|HNRNPL|HNRNPL	900	+	5.8860493	1.0004346	-1.0	-1.0
chr16	31889776	31889876	ENSG00000185947.14|ZNF267|HNRNPL|HNRNPL	902	+	6.2085567	1.0097739	-1.0	-1.0
chr16	46608101	46608286	ENSG00000171241.8|SHCBP1|HNRNPL|HNRNPL	902	-	6.1431284	1.0095962	-1.0	-1.0
chr16	46611079	46611179	ENSG00000171241.8|SHCBP1|HNRNPL|HNRNPL	902	-	6.0258102	1.0097739	-1.0	-1.0
chr16	46691500	46691610	ENSG00000091651.8|ORC6|HNRNPL|HNRNPL	902	+	5.917735	1.0097739	-1.0	-1.0
chr16	46915297	46916642	ENSG00000166123.13|GPT2|HNRNPL|HNRNPL	995	+	5.763332	2.3422067	-1.0	-1.0
chr16	46909828	46909927	ENSG00000166123.13|GPT2|HNRNPL|HNRNPL	902	+	4.390068	1.0097739	-1.0	-1.0
chr16	46911262	46912227	ENSG00000166123.13|GPT2|HNRNPL|HNRNPL	932	+	4.153468	1.1666697	-1.0	-1.0
chr16	46911027	46911207	ENSG00000166123.13|GPT2|HNRNPL|HNRNPL	902	+	3.5526147	1.007595	-1.0	-1.0
chr16	46917162	46918512	ENSG00000166123.13|GPT2|HNRNPL|HNRNPL	968	+	4.886559	1.4986318	-1.0	-1.0
chr16	46910832	46910952	ENSG00000166123.13|GPT2|HNRNPL|HNRNPL	902	+	3.9097648	1.0088646	-1.0	-1.0
chr16	46914972	46915292	ENSG00000166123.13|GPT2|HNRNPL|HNRNPL	995	+	5.967077	2.2992349	-1.0	-1.0
chr16	46920777	46920962	ENSG00000166123.13|GPT2|HNRNPL|HNRNPL	903	+	3.116279	1.0131813	-1.0	-1.0
chr16	46916977	46917122	ENSG00000166123.13|GPT2|HNRNPL|HNRNPL	902	+	3.5190368	1.0097739	-1.0	-1.0
chr16	46909927	46910067	ENSG00000166123.13|GPT2|HNRNPL|HNRNPL	929	+	4.3403883	1.1479471	-1.0	-1.0
chr16	46916707	46916912	ENSG00000166123.13|GPT2|HNRNPL|HNRNPL	919	+	4.4941125	1.0933661	-1.0	-1.0
chr16	46913522	46914952	ENSG00000166123.13|GPT2|HNRNPL|HNRNPL	949	+	4.4352255	1.2934302	-1.0	-1.0
chr16	46912982	46913322	ENSG00000166123.13|GPT2|HNRNPL|HNRNPL	930	+	4.271452	1.1554087	-1.0	-1.0
chr16	46912592	46912972	ENSG00000166123.13|GPT2|HNRNPL|HNRNPL	913	+	3.721705	1.0621778	-1.0	-1.0
chr16	47420325	47420510	ENSG00000129636.12|ITFG1|HNRNPL|HNRNPL	940	-	4.969559	1.222722	-1.0	-1.0
chr16	47292374	47292564	ENSG00000129636.12|ITFG1|HNRNPL|HNRNPL	920	-	5.65469	1.0974004	-1.0	-1.0
chr16	47304484	47304659	ENSG00000129636.12|ITFG1|HNRNPL|HNRNPL	902	-	6.0504704	1.0093658	-1.0	-1.0
chr16	47244259	47244919	ENSG00000129636.12|ITFG1|HNRNPL|HNRNPL	959	-	5.6773014	1.3887055	-1.0	-1.0
chr16	47257814	47257914	ENSG00000129636.12|ITFG1|HNRNPL|HNRNPL	902	-	5.915544	1.0097739	-1.0	-1.0
chr16	47356398	47356518	ENSG00000129636.12|ITFG1|HNRNPL|HNRNPL	902	-	5.8855987	1.0097739	-1.0	-1.0
chr16	47296989	47297089	ENSG00000129636.12|ITFG1|HNRNPL|HNRNPL	900	-	6.289741	1.0010223	-1.0	-1.0
chr16	47242869	47243044	ENSG00000129636.12|ITFG1|HNRNPL|HNRNPL	902	-	4.818828	1.0097739	-1.0	-1.0
chr16	47213964	47214244	ENSG00000129636.12|ITFG1|HNRNPL|HNRNPL	933	-	4.4565845	1.1707503	-1.0	-1.0
chr16	47345618	47345808	ENSG00000129636.12|ITFG1|HNRNPL|HNRNPL	906	-	6.2265353	1.0279381	-1.0	-1.0
chr16	47420205	47420305	ENSG00000129636.12|ITFG1|HNRNPL|HNRNPL	902	-	5.8168726	1.0097739	-1.0	-1.0
chr16	47272224	47272354	ENSG00000129636.12|ITFG1|HNRNPL|HNRNPL	902	-	5.921776	1.0097739	-1.0	-1.0
chr16	47179919	47180049	ENSG00000129636.12|ITFG1|HNRNPL|HNRNPL	902	-	5.832014	1.0097739	-1.0	-1.0
chr16	47491508	47491693	ENSG00000102893.15|PHKB|HNRNPL|HNRNPL	928	+	5.2121105	1.1400146	-1.0	-1.0
chr16	47614335	47614630	ENSG00000102893.15|PHKB|HNRNPL|HNRNPL	902	+	5.777204	1.0093366	-1.0	-1.0
chr16	47483813	47483953	ENSG00000102893.15|PHKB|HNRNPL|HNRNPL	902	+	5.9601045	1.0097739	-1.0	-1.0
chr16	47463541	47463676	ENSG00000102893.15|PHKB|HNRNPL|HNRNPL	902	+	5.996616	1.0097739	-1.0	-1.0
chr16	47670937	47671052	ENSG00000102893.15|PHKB|HNRNPL|HNRNPL	902	+	5.9429655	1.0097739	-1.0	-1.0
chr16	47582288	47582388	ENSG00000102893.15|PHKB|HNRNPL|HNRNPL	902	+	5.8168726	1.0097739	-1.0	-1.0
chr16	47552699	47552889	ENSG00000102893.15|PHKB|HNRNPL|HNRNPL	906	+	3.6252034	1.0287898	-1.0	-1.0
chr16	47651251	47651416	ENSG00000102893.15|PHKB|HNRNPL|HNRNPL	915	+	5.2352962	1.0695015	-1.0	-1.0
chr16	47481358	47481548	ENSG00000102893.15|PHKB|HNRNPL|HNRNPL	902	+	6.2710423	1.0097739	-1.0	-1.0
chr16	47484948	47485193	ENSG00000102893.15|PHKB|HNRNPL|HNRNPL	929	+	4.4766994	1.1497327	-1.0	-1.0
chr16	47675447	47675585	ENSG00000102893.15|PHKB|HNRNPL|HNRNPL	922	+	3.9905844	1.1104316	-1.0	-1.0
chr16	47658111	47658371	ENSG00000102893.15|PHKB|HNRNPL|HNRNPL	902	+	6.0839114	1.0096886	-1.0	-1.0
chr16	47614110	47614265	ENSG00000102893.15|PHKB|HNRNPL|HNRNPL	902	+	6.0930424	1.0097739	-1.0	-1.0
chr16	47598431	47598656	ENSG00000102893.15|PHKB|HNRNPL|HNRNPL	931	+	6.4098105	1.160055	-1.0	-1.0
chr16	47467998	47468163	ENSG00000102893.15|PHKB|HNRNPL|HNRNPL	902	+	5.603051	1.0097739	-1.0	-1.0
chr16	47574665	47574815	ENSG00000102893.15|PHKB|HNRNPL|HNRNPL	902	+	6.1380615	1.0097739	-1.0	-1.0
chr16	47668172	47668407	ENSG00000102893.15|PHKB|HNRNPL|HNRNPL	902	+	6.1375895	1.0097573	-1.0	-1.0
chr16	47624704	47625019	ENSG00000102893.15|PHKB|HNRNPL|HNRNPL	927	+	4.974468	1.1372972	-1.0	-1.0
chr16	47659456	47659636	ENSG00000102893.15|PHKB|HNRNPL|HNRNPL	902	+	6.034496	1.0097739	-1.0	-1.0
chr16	47524346	47524491	ENSG00000102893.15|PHKB|HNRNPL|HNRNPL	902	+	6.0280623	1.0094439	-1.0	-1.0
chr16	47490888	47491078	ENSG00000102893.15|PHKB|HNRNPL|HNRNPL	908	+	5.292457	1.0363865	-1.0	-1.0
chr16	48357404	48357604	ENSG00000102910.13|LONP2|HNRNPL|HNRNPL	947	+	5.5805097	1.272123	-1.0	-1.0
chr16	48343768	48343868	ENSG00000102910.13|LONP2|HNRNPL|HNRNPL	902	+	5.8471837	1.0097739	-1.0	-1.0
chr16	48274564	48274754	ENSG00000102910.13|LONP2|HNRNPL|HNRNPL	921	+	3.8818521	1.0999212	-1.0	-1.0
chr16	48298340	48298530	ENSG00000102910.13|LONP2|HNRNPL|HNRNPL	902	+	6.392467	1.0097739	-1.0	-1.0
chr16	48322830	48322935	ENSG00000102910.13|LONP2|HNRNPL|HNRNPL	902	+	5.8470373	1.0097739	-1.0	-1.0
chr16	48375136	48375286	ENSG00000196470.11|SIAH1|HNRNPL|HNRNPL	903	-	3.561148	1.0139815	-1.0	-1.0
chr16	48375696	48375911	ENSG00000196470.11|SIAH1|HNRNPL|HNRNPL	964	-	5.123804	1.4387097	-1.0	-1.0
chr16	48381521	48381956	ENSG00000196470.11|SIAH1|HNRNPL|HNRNPL	920	-	4.9698167	1.099518	-1.0	-1.0
chr16	48600859	48600959	ENSG00000102921.7|N4BP1|HNRNPL|HNRNPL	902	-	6.086621	1.0097739	-1.0	-1.0
chr16	48600079	48600319	ENSG00000102921.7|N4BP1|HNRNPL|HNRNPL	915	-	5.261064	1.0703197	-1.0	-1.0
chr16	48549409	48549564	ENSG00000102921.7|N4BP1|HNRNPL|HNRNPL	902	-	5.952544	1.0097739	-1.0	-1.0
chr16	50226740	50226860	ENSG00000121274.12|PAPD5|HNRNPL|HNRNPL	902	+	6.0774865	1.0097102	-1.0	-1.0
chr16	50165554	50165654	ENSG00000121274.12|PAPD5|HNRNPL|HNRNPL	901	+	3.5033085	1.0031406	-1.0	-1.0
chr16	50186109	50186304	ENSG00000121274.12|PAPD5|HNRNPL|HNRNPL	964	+	6.617437	1.4493084	-1.0	-1.0
chr16	50363053	50363158	ENSG00000166164.15|BRD7|HNRNPL|HNRNPL	901	-	5.8665295	1.0051043	-1.0	-1.0
chr16	50317106	50317211	ENSG00000166164.15|BRD7|HNRNPL|HNRNPL	902	-	5.896105	1.0097739	-1.0	-1.0
chr16	50363623	50363778	ENSG00000166164.15|BRD7|HNRNPL|HNRNPL	903	-	4.1796827	1.013308	-1.0	-1.0
chr16	50511196	50511351	ENSG00000260573.2|AC007493.1|HNRNPL|HNRNPL	934	+	6.5383897	1.1808122	-1.0	-1.0
chr16	50510766	50511151	ENSG00000260573.2|AC007493.1|HNRNPL|HNRNPL	916	+	4.654009	1.0747224	-1.0	-1.0
chr16	50578485	50579290	ENSG00000140807.6|NKD1|HNRNPL|HNRNPL	922	+	3.135695	1.1059052	-1.0	-1.0
chr16	50643501	50643736	ENSG00000140807.6|NKD1|HNRNPL|HNRNPL	902	+	3.7361326	1.0079861	-1.0	-1.0
chr16	50579365	50579500	ENSG00000140807.6|NKD1|HNRNPL|HNRNPL	903	+	3.5577056	1.0132716	-1.0	-1.0
chr16	50631765	50631875	ENSG00000140807.6|NKD1|HNRNPL|HNRNPL	902	+	2.8866081	1.0097739	-1.0	-1.0
chr16	50579700	50580285	ENSG00000140807.6|NKD1|HNRNPL|HNRNPL	929	+	3.0023193	1.1504508	-1.0	-1.0
chr16	50614260	50614685	ENSG00000140807.6|NKD1|HNRNPL|HNRNPL	930	+	3.667802	1.1549767	-1.0	-1.0
chr16	50614735	50614920	ENSG00000140807.6|NKD1|HNRNPL|HNRNPL	924	+	3.4925303	1.1174525	-1.0	-1.0
chr16	50565720	50565900	ENSG00000140807.6|NKD1|HNRNPL|HNRNPL	935	+	3.8597407	1.1866579	-1.0	-1.0
chr16	50582595	50582695	ENSG00000140807.6|NKD1|HNRNPL|HNRNPL	902	+	3.358851	1.0097739	-1.0	-1.0
chr16	52511535	52511820	ENSG00000103460.16|TOX3|HNRNPL|HNRNPL	950	-	4.4216394	1.2993518	-1.0	-1.0
chr16	52543349	52543449	ENSG00000103460.16|TOX3|HNRNPL|HNRNPL	902	-	3.4186835	1.0097739	-1.0	-1.0
chr16	52456961	52457091	ENSG00000103460.16|TOX3|HNRNPL|HNRNPL	902	-	6.0034776	1.0097739	-1.0	-1.0
chr16	52515535	52515640	ENSG00000103460.16|TOX3|HNRNPL|HNRNPL	901	-	5.8366947	1.0051043	-1.0	-1.0
chr16	52533664	52533804	ENSG00000103460.16|TOX3|HNRNPL|HNRNPL	902	-	3.061657	1.0094755	-1.0	-1.0
chr16	52486325	52486500	ENSG00000103460.16|TOX3|HNRNPL|HNRNPL	902	-	5.7101607	1.008949	-1.0	-1.0
chr16	52530154	52530364	ENSG00000103460.16|TOX3|HNRNPL|HNRNPL	954	-	4.282944	1.3397481	-1.0	-1.0
chr16	52455846	52455976	ENSG00000103460.16|TOX3|HNRNPL|HNRNPL	902	-	6.136876	1.0097739	-1.0	-1.0
chr16	52504630	52504730	ENSG00000103460.16|TOX3|HNRNPL|HNRNPL	902	-	3.3482668	1.0097739	-1.0	-1.0
chr16	52518810	52518920	ENSG00000103460.16|TOX3|HNRNPL|HNRNPL	902	-	5.850119	1.0097739	-1.0	-1.0
chr16	52515900	52516000	ENSG00000103460.16|TOX3|HNRNPL|HNRNPL	900	-	3.3408175	1.0009556	-1.0	-1.0
chr16	52542659	52542759	ENSG00000103460.16|TOX3|HNRNPL|HNRNPL	902	-	6.017072	1.0097739	-1.0	-1.0
chr16	52528199	52528374	ENSG00000103460.16|TOX3|HNRNPL|HNRNPL	902	-	3.0310965	1.0095782	-1.0	-1.0
chr16	52520374	52520479	ENSG00000103460.16|TOX3|HNRNPL|HNRNPL	901	-	2.9523907	1.0065091	-1.0	-1.0
chr16	52487740	52487955	ENSG00000103460.16|TOX3|HNRNPL|HNRNPL	930	-	3.73497	1.1524967	-1.0	-1.0
chr16	52484705	52484820	ENSG00000103460.16|TOX3|HNRNPL|HNRNPL	905	-	3.304058	1.0205404	-1.0	-1.0
chr16	52460181	52460281	ENSG00000103460.16|TOX3|HNRNPL|HNRNPL	902	-	5.8671813	1.0097739	-1.0	-1.0
chr16	52541984	52542104	ENSG00000103460.16|TOX3|HNRNPL|HNRNPL	958	-	5.760234	1.3770971	-1.0	-1.0
chr16	52487590	52487695	ENSG00000103460.16|TOX3|HNRNPL|HNRNPL	902	-	6.003688	1.0097739	-1.0	-1.0
chr16	52484915	52485355	ENSG00000103460.16|TOX3|HNRNPL|HNRNPL	964	-	4.498746	1.4381019	-1.0	-1.0
chr16	52541614	52541724	ENSG00000103460.16|TOX3|HNRNPL|HNRNPL	902	-	3.2842898	1.0088646	-1.0	-1.0
chr16	52514495	52514630	ENSG00000103460.16|TOX3|HNRNPL|HNRNPL	918	-	5.31764	1.0836443	-1.0	-1.0
chr16	52516630	52516920	ENSG00000103460.16|TOX3|HNRNPL|HNRNPL	920	-	4.1390185	1.0993501	-1.0	-1.0
chr16	52491385	52491635	ENSG00000103460.16|TOX3|HNRNPL|HNRNPL	926	-	3.9478552	1.1311702	-1.0	-1.0
chr16	52532954	52533054	ENSG00000103460.16|TOX3|HNRNPL|HNRNPL	902	-	2.9040122	1.0097739	-1.0	-1.0
chr16	52533089	52533254	ENSG00000103460.16|TOX3|HNRNPL|HNRNPL	910	-	3.2300792	1.0461862	-1.0	-1.0
chr16	52513775	52513925	ENSG00000103460.16|TOX3|HNRNPL|HNRNPL	902	-	5.7364216	1.008584	-1.0	-1.0
chr16	53200746	53200941	ENSG00000177200.16|CHD9|HNRNPL|HNRNPL	902	+	4.9877677	1.0097739	-1.0	-1.0
chr16	53282087	53282297	ENSG00000177200.16|CHD9|HNRNPL|HNRNPL	937	+	3.9236217	1.1981136	-1.0	-1.0
chr16	53063217	53063502	ENSG00000177200.16|CHD9|HNRNPL|HNRNPL	925	+	4.3787694	1.1264151	-1.0	-1.0
chr16	53275757	53275862	ENSG00000177200.16|CHD9|HNRNPL|HNRNPL	902	+	5.910534	1.0097739	-1.0	-1.0
chr16	53106573	53106753	ENSG00000177200.16|CHD9|HNRNPL|HNRNPL	940	+	5.1326303	1.2236915	-1.0	-1.0
chr16	53068262	53068742	ENSG00000177200.16|CHD9|HNRNPL|HNRNPL	936	+	3.9278247	1.194703	-1.0	-1.0
chr16	53083062	53083162	ENSG00000177200.16|CHD9|HNRNPL|HNRNPL	902	+	5.8471837	1.0097739	-1.0	-1.0
chr16	53069742	53069912	ENSG00000177200.16|CHD9|HNRNPL|HNRNPL	902	+	6.088747	1.0097739	-1.0	-1.0
chr16	53083172	53083392	ENSG00000177200.16|CHD9|HNRNPL|HNRNPL	906	+	3.9469793	1.024914	-1.0	-1.0
chr16	53241156	53241261	ENSG00000177200.16|CHD9|HNRNPL|HNRNPL	902	+	5.95041	1.0097739	-1.0	-1.0
chr16	53283077	53283252	ENSG00000177200.16|CHD9|HNRNPL|HNRNPL	918	+	4.171725	1.0870593	-1.0	-1.0
chr16	53063057	53063212	ENSG00000177200.16|CHD9|HNRNPL|HNRNPL	940	+	4.9431076	1.2244214	-1.0	-1.0
chr16	53156620	53157200	ENSG00000177200.16|CHD9|HNRNPL|HNRNPL	946	+	4.4595704	1.2646507	-1.0	-1.0
chr16	53275962	53276177	ENSG00000177200.16|CHD9|HNRNPL|HNRNPL	951	+	4.3396993	1.3126166	-1.0	-1.0
chr16	53156350	53156615	ENSG00000177200.16|CHD9|HNRNPL|HNRNPL	918	+	4.5276136	1.0845306	-1.0	-1.0
chr16	53241331	53241471	ENSG00000177200.16|CHD9|HNRNPL|HNRNPL	902	+	5.9573874	1.0072023	-1.0	-1.0
chr16	53171606	53172246	ENSG00000177200.16|CHD9|HNRNPL|HNRNPL	957	+	5.4385834	1.3647863	-1.0	-1.0
chr16	53069317	53069447	ENSG00000177200.16|CHD9|HNRNPL|HNRNPL	902	+	5.991334	1.0097739	-1.0	-1.0
chr16	53318535	53318660	ENSG00000177200.16|CHD9|HNRNPL|HNRNPL	902	+	6.1315255	1.0097739	-1.0	-1.0
chr16	53485080	53485205	ENSG00000103479.15|RBL2|HNRNPL|HNRNPL	902	+	6.114434	1.0088652	-1.0	-1.0
chr16	53666549	53666699	ENSG00000103494.12|RPGRIP1L|HNRNPL|HNRNPL	916	-	6.5094194	1.0739563	-1.0	-1.0
chr16	54018006	54018146	ENSG00000140718.20|FTO|HNRNPL|HNRNPL	902	+	6.2245274	1.0097739	-1.0	-1.0
chr16	54057141	54057281	ENSG00000140718.20|FTO|HNRNPL|HNRNPL	902	+	6.2137265	1.0080397	-1.0	-1.0
chr16	53711009	53711204	ENSG00000140718.20|FTO|HNRNPL|HNRNPL	954	+	5.144069	1.3352544	-1.0	-1.0
chr16	53733924	53734039	ENSG00000140718.20|FTO|HNRNPL|HNRNPL	902	+	3.1764562	1.0080692	-1.0	-1.0
chr16	53949484	53949584	ENSG00000140718.20|FTO|HNRNPL|HNRNPL	902	+	5.9717984	1.0097739	-1.0	-1.0
chr16	53705114	53705229	ENSG00000140718.20|FTO|HNRNPL|HNRNPL	902	+	5.9226174	1.0097739	-1.0	-1.0
chr16	53969538	53969678	ENSG00000140718.20|FTO|HNRNPL|HNRNPL	902	+	6.1613593	1.0097739	-1.0	-1.0
chr16	54020251	54020566	ENSG00000140718.20|FTO|HNRNPL|HNRNPL	953	+	6.794353	1.3294221	-1.0	-1.0
chr16	55541407	55541612	ENSG00000087253.12|LPCAT2|HNRNPL|HNRNPL	939	+	4.077464	1.2147014	-1.0	-1.0
chr16	55558471	55558581	ENSG00000087253.12|LPCAT2|HNRNPL|HNRNPL	902	+	5.852217	1.0097739	-1.0	-1.0
chr16	55541409	55541609	ENSG00000261997.1|AC007336.1|HNRNPL|HNRNPL	942	+	4.1067295	1.2390442	-1.0	-1.0
chr16	55778385	55778805	ENSG00000228695.10|CES1P1|HNRNPL|HNRNPL	920	+	5.083189	1.0995641	-1.0	-1.0
chr16	55785289	55785404	ENSG00000228695.10|CES1P1|HNRNPL|HNRNPL	902	+	6.0967364	1.0097739	-1.0	-1.0
chr16	55818152	55818272	ENSG00000198848.12|CES1|HNRNPL|HNRNPL	902	-	6.204645	1.0073283	-1.0	-1.0
chr16	55817507	55818002	ENSG00000198848.12|CES1|HNRNPL|HNRNPL	966	-	5.985396	1.4717858	-1.0	-1.0
chr16	55811310	55811410	ENSG00000198848.12|CES1|HNRNPL|HNRNPL	902	-	3.0151167	1.0097739	-1.0	-1.0
chr16	56462774	56462959	ENSG00000087263.16|OGFOD1|HNRNPL|HNRNPL	902	+	6.355594	1.0096223	-1.0	-1.0
chr16	56456866	56456986	ENSG00000087263.16|OGFOD1|HNRNPL|HNRNPL	902	+	6.1541343	1.0097739	-1.0	-1.0
chr16	56495613	56495853	ENSG00000125124.11|BBS2|HNRNPL|HNRNPL	907	-	6.228018	1.0327277	-1.0	-1.0
chr16	57060537	57060647	ENSG00000140853.15|NLRC5|HNRNPL|HNRNPL	902	+	5.843704	1.0097739	-1.0	-1.0
chr16	57178551	57178651	ENSG00000172775.16|FAM192A|HNRNPL|HNRNPL	900	-	3.3058424	1.0007424	-1.0	-1.0
chr16	57240233	57240348	ENSG00000159579.13|RSPRY1|HNRNPL|HNRNPL	902	+	3.36839	1.0090631	-1.0	-1.0
chr16	57233664	57233879	ENSG00000159579.13|RSPRY1|HNRNPL|HNRNPL	934	+	6.492237	1.1803042	-1.0	-1.0
chr16	57217235	57217405	ENSG00000159579.13|RSPRY1|HNRNPL|HNRNPL	902	+	6.2015495	1.0072017	-1.0	-1.0
chr16	57277736	57277861	ENSG00000102934.9|PLLP|HNRNPL|HNRNPL	914	-	3.8997867	1.0655321	-1.0	-1.0
chr16	57457067	57457202	ENSG00000088682.13|COQ9|HNRNPL|HNRNPL	902	+	6.0552154	1.0097739	-1.0	-1.0
chr16	57448102	57448237	ENSG00000088682.13|COQ9|HNRNPL|HNRNPL	902	+	6.019869	1.0090712	-1.0	-1.0
chr16	57644712	57645142	ENSG00000205336.11|ADGRG1|HNRNPL|HNRNPL	956	+	6.896679	1.3595392	-1.0	-1.0
chr16	57644192	57644707	ENSG00000205336.11|ADGRG1|HNRNPL|HNRNPL	914	+	5.78418	1.0633034	-1.0	-1.0
chr16	57836977	57837202	ENSG00000140859.15|KIFC3|HNRNPL|HNRNPL	945	-	4.734277	1.2588747	-1.0	-1.0
chr16	57774268	57774388	ENSG00000140859.15|KIFC3|HNRNPL|HNRNPL	902	-	5.927374	1.0097739	-1.0	-1.0
chr16	58188731	58188926	ENSG00000070770.8|CSNK2A2|HNRNPL|HNRNPL	902	-	6.2612205	1.0097739	-1.0	-1.0
chr16	58607236	58607351	ENSG00000125107.17|CNOT1|HNRNPL|HNRNPL	906	-	3.6417727	1.0260088	-1.0	-1.0
chr16	58577342	58577442	ENSG00000125107.17|CNOT1|HNRNPL|HNRNPL	902	-	5.896105	1.0097739	-1.0	-1.0
chr16	58616656	58616951	ENSG00000125107.17|CNOT1|HNRNPL|HNRNPL	908	-	3.677965	1.0349783	-1.0	-1.0
chr16	58892230	58892455	ENSG00000245768.6|AC092378.1|HNRNPL|HNRNPL	978	+	7.530146	1.647861	-1.0	-1.0
chr16	66561802	66561967	ENSG00000217555.12|CKLF|HNRNPL|HNRNPL	902	+	4.964473	1.0086877	-1.0	-1.0
chr16	66560907	66561007	ENSG00000217555.12|CKLF|HNRNPL|HNRNPL	902	+	5.8471837	1.0097739	-1.0	-1.0
chr16	66561798	66561968	ENSG00000254788.7|CKLF-CMTM1|HNRNPL|HNRNPL	902	+	4.954762	1.0087703	-1.0	-1.0
chr16	66560908	66561008	ENSG00000254788.7|CKLF-CMTM1|HNRNPL|HNRNPL	902	+	5.8471837	1.0097739	-1.0	-1.0
chr16	66655416	66655621	ENSG00000183723.12|CMTM4|HNRNPL|HNRNPL	915	-	4.86479	1.0697038	-1.0	-1.0
chr16	66731631	66731776	ENSG00000135720.12|DYNC1LI2|HNRNPL|HNRNPL	935	-	4.7021513	1.188228	-1.0	-1.0
chr16	66809260	66809575	ENSG00000159593.14|NAE1|HNRNPL|HNRNPL	916	-	4.1270533	1.076955	-1.0	-1.0
chr16	66805188	66805323	ENSG00000159593.14|NAE1|HNRNPL|HNRNPL	902	-	5.018123	1.0083424	-1.0	-1.0
chr16	67074037	67074337	ENSG00000067955.13|CBFB|HNRNPL|HNRNPL	930	+	4.7177377	1.1545109	-1.0	-1.0
chr16	67175901	67176326	ENSG00000196123.12|KIAA0895L|HNRNPL|HNRNPL	955	-	4.3961167	1.3431948	-1.0	-1.0
chr16	67223610	67223815	ENSG00000125122.15|LRRC29|HNRNPL|HNRNPL	917	-	3.4657633	1.0832438	-1.0	-1.0
chr16	67261387	67261542	ENSG00000262691.1|AC040160.1|HNRNPL|HNRNPL	902	+	5.8652773	1.0097739	-1.0	-1.0
chr16	67261391	67261541	ENSG00000135740.16|SLC9A5|HNRNPL|HNRNPL	902	+	5.8497005	1.0097739	-1.0	-1.0
chr16	67433644	67433779	ENSG00000176387.6|HSD11B2|HNRNPL|HNRNPL	902	+	5.9452877	1.0097739	-1.0	-1.0
chr16	67489965	67490240	ENSG00000270049.2|AC009061.2|HNRNPL|HNRNPL	984	+	7.485793	1.794647	-1.0	-1.0
chr16	67542301	67542576	ENSG00000039523.19|RIPOR1|HNRNPL|HNRNPL	909	+	3.5028982	1.0406966	-1.0	-1.0
chr16	67633733	67633918	ENSG00000102974.14|CTCF|HNRNPL|HNRNPL	934	+	4.9048247	1.1773795	-1.0	-1.0
chr16	67625891	67625991	ENSG00000102974.14|CTCF|HNRNPL|HNRNPL	902	+	5.8471837	1.0097739	-1.0	-1.0
chr16	67870569	67870724	ENSG00000102898.11|NUTF2|HNRNPL|HNRNPL	902	+	3.5496216	1.0086616	-1.0	-1.0
chr16	67903590	67903775	ENSG00000159792.9|PSKH1|HNRNPL|HNRNPL	902	+	4.325302	1.00931	-1.0	-1.0
chr16	68206253	68206358	ENSG00000072736.18|NFATC3|HNRNPL|HNRNPL	902	+	3.3221304	1.0070461	-1.0	-1.0
chr16	68119262	68119392	ENSG00000072736.18|NFATC3|HNRNPL|HNRNPL	902	+	6.074698	1.0097739	-1.0	-1.0
chr16	68121732	68121907	ENSG00000072736.18|NFATC3|HNRNPL|HNRNPL	902	+	6.0737343	1.0097739	-1.0	-1.0
chr16	68191012	68191112	ENSG00000072736.18|NFATC3|HNRNPL|HNRNPL	902	+	3.3429477	1.0097739	-1.0	-1.0
chr16	68161398	68161563	ENSG00000072736.18|NFATC3|HNRNPL|HNRNPL	904	+	3.5440428	1.0195212	-1.0	-1.0
chr16	68151269	68151399	ENSG00000072736.18|NFATC3|HNRNPL|HNRNPL	902	+	6.0108175	1.0097739	-1.0	-1.0
chr16	68191167	68191482	ENSG00000072736.18|NFATC3|HNRNPL|HNRNPL	940	+	5.3874817	1.223539	-1.0	-1.0
chr16	68133435	68133575	ENSG00000072736.18|NFATC3|HNRNPL|HNRNPL	909	+	4.8186116	1.0389992	-1.0	-1.0
chr16	68156354	68156524	ENSG00000072736.18|NFATC3|HNRNPL|HNRNPL	922	+	5.2980237	1.1093378	-1.0	-1.0
chr16	68209833	68209938	ENSG00000072736.18|NFATC3|HNRNPL|HNRNPL	902	+	3.0997071	1.0097739	-1.0	-1.0
chr16	68138655	68138755	ENSG00000072736.18|NFATC3|HNRNPL|HNRNPL	902	+	5.9717956	1.0097739	-1.0	-1.0
chr16	68222599	68222699	ENSG00000072736.18|NFATC3|HNRNPL|HNRNPL	902	+	5.9156704	1.0071589	-1.0	-1.0
chr16	68186551	68186681	ENSG00000072736.18|NFATC3|HNRNPL|HNRNPL	902	+	5.9129276	1.0097739	-1.0	-1.0
chr16	68121733	68121908	ENSG00000261864.1|AC130462.1|HNRNPL|HNRNPL	902	+	6.061143	1.0097739	-1.0	-1.0
chr16	68119263	68119393	ENSG00000261864.1|AC130462.1|HNRNPL|HNRNPL	902	+	6.068647	1.0097739	-1.0	-1.0
chr16	68282369	68282574	ENSG00000103064.13|SLC7A6|HNRNPL|HNRNPL	930	+	4.0044336	1.154881	-1.0	-1.0
chr16	68299789	68299914	ENSG00000103061.12|SLC7A6OS|HNRNPL|HNRNPL	902	-	6.047156	1.0082836	-1.0	-1.0
chr16	68291815	68291920	ENSG00000103061.12|SLC7A6OS|HNRNPL|HNRNPL	902	-	6.337983	1.0097739	-1.0	-1.0
chr16	68291816	68291921	ENSG00000279649.1|AC020978.10|HNRNPL|HNRNPL	902	-	6.341629	1.0097739	-1.0	-1.0
chr16	68344913	68345118	ENSG00000132600.16|PRMT7|HNRNPL|HNRNPL	908	+	6.3074455	1.0366338	-1.0	-1.0
chr16	68560238	68560338	ENSG00000184939.15|ZFP90|HNRNPL|HNRNPL	902	+	3.4042244	1.0097739	-1.0	-1.0
chr16	68561428	68561558	ENSG00000184939.15|ZFP90|HNRNPL|HNRNPL	902	+	5.915372	1.0081859	-1.0	-1.0
chr16	68561898	68562018	ENSG00000184939.15|ZFP90|HNRNPL|HNRNPL	902	+	5.9324155	1.0097739	-1.0	-1.0
chr16	69131173	69131293	ENSG00000168802.12|CHTF8|HNRNPL|HNRNPL	902	-	6.1621957	1.0092283	-1.0	-1.0
chr16	69221138	69221333	ENSG00000141076.17|UTP4|HNRNPL|HNRNPL	953	+	6.088353	1.3256465	-1.0	-1.0
chr16	69221141	69221336	ENSG00000168807.16|SNTB2|HNRNPL|HNRNPL	952	+	6.1783752	1.3185316	-1.0	-1.0
chr16	69382625	69382725	ENSG00000132604.10|TERF2|HNRNPL|HNRNPL	902	-	6.377206	1.0097739	-1.0	-1.0
chr16	69370874	69371054	ENSG00000132604.10|TERF2|HNRNPL|HNRNPL	924	-	4.752962	1.1167755	-1.0	-1.0
chr16	69458288	69458408	ENSG00000103018.16|CYB5B|HNRNPL|HNRNPL	902	+	4.063116	1.0097739	-1.0	-1.0
chr16	69646858	69647013	ENSG00000102908.20|NFAT5|HNRNPL|HNRNPL	902	+	3.4173799	1.0097739	-1.0	-1.0
chr16	69702684	69702879	ENSG00000102908.20|NFAT5|HNRNPL|HNRNPL	957	+	4.5820656	1.3626617	-1.0	-1.0
chr16	69615748	69615913	ENSG00000102908.20|NFAT5|HNRNPL|HNRNPL	902	+	5.949546	1.0083491	-1.0	-1.0
chr16	69634588	69634838	ENSG00000102908.20|NFAT5|HNRNPL|HNRNPL	945	+	4.3155565	1.259478	-1.0	-1.0
chr16	69635848	69636008	ENSG00000102908.20|NFAT5|HNRNPL|HNRNPL	902	+	2.9706657	1.0098486	-1.0	-1.0
chr16	69702349	69702514	ENSG00000102908.20|NFAT5|HNRNPL|HNRNPL	937	+	3.9288123	1.2014064	-1.0	-1.0
chr16	69601033	69601173	ENSG00000102908.20|NFAT5|HNRNPL|HNRNPL	902	+	2.9856825	1.0081934	-1.0	-1.0
chr16	69595028	69595263	ENSG00000102908.20|NFAT5|HNRNPL|HNRNPL	947	+	4.258603	1.2727634	-1.0	-1.0
chr16	69636503	69636823	ENSG00000102908.20|NFAT5|HNRNPL|HNRNPL	943	+	4.257732	1.2457534	-1.0	-1.0
chr16	69635633	69635803	ENSG00000102908.20|NFAT5|HNRNPL|HNRNPL	908	+	4.769098	1.0381141	-1.0	-1.0
chr16	69703694	69703889	ENSG00000102908.20|NFAT5|HNRNPL|HNRNPL	946	+	4.1114836	1.2689968	-1.0	-1.0
chr16	69703354	69703479	ENSG00000102908.20|NFAT5|HNRNPL|HNRNPL	902	+	5.929181	1.0097739	-1.0	-1.0
chr16	69632053	69632233	ENSG00000102908.20|NFAT5|HNRNPL|HNRNPL	910	+	3.3490057	1.0460548	-1.0	-1.0
chr16	69610783	69610883	ENSG00000102908.20|NFAT5|HNRNPL|HNRNPL	902	+	4.2002177	1.0097739	-1.0	-1.0
chr16	69615498	69615683	ENSG00000102908.20|NFAT5|HNRNPL|HNRNPL	929	+	5.942606	1.1511009	-1.0	-1.0
chr16	69635438	69635548	ENSG00000102908.20|NFAT5|HNRNPL|HNRNPL	902	+	5.9853272	1.0097739	-1.0	-1.0
chr16	69632878	69633023	ENSG00000102908.20|NFAT5|HNRNPL|HNRNPL	902	+	5.9699574	1.0097739	-1.0	-1.0
chr16	69636843	69636958	ENSG00000102908.20|NFAT5|HNRNPL|HNRNPL	902	+	3.0471458	1.009586	-1.0	-1.0
chr16	69568798	69568898	ENSG00000102908.20|NFAT5|HNRNPL|HNRNPL	902	+	4.147105	1.0097739	-1.0	-1.0
chr16	69703564	69703679	ENSG00000102908.20|NFAT5|HNRNPL|HNRNPL	919	+	4.1903615	1.0901303	-1.0	-1.0
chr16	69577658	69577798	ENSG00000102908.20|NFAT5|HNRNPL|HNRNPL	942	+	5.315979	1.2356334	-1.0	-1.0
chr16	69703354	69703479	ENSG00000260772.1|AC012321.1|HNRNPL|HNRNPL	902	+	5.929181	1.0097739	-1.0	-1.0
chr16	69703694	69703889	ENSG00000260772.1|AC012321.1|HNRNPL|HNRNPL	946	+	4.1114836	1.2690741	-1.0	-1.0
chr16	69703564	69703684	ENSG00000260772.1|AC012321.1|HNRNPL|HNRNPL	915	+	3.9575186	1.0728104	-1.0	-1.0
chr16	69884996	69885191	ENSG00000198373.12|WWP2|HNRNPL|HNRNPL	913	+	4.2399683	1.0604886	-1.0	-1.0
chr16	69868540	69868815	ENSG00000198373.12|WWP2|HNRNPL|HNRNPL	947	+	5.2424726	1.278263	-1.0	-1.0
chr16	69816583	69816933	ENSG00000198373.12|WWP2|HNRNPL|HNRNPL	972	+	5.6017747	1.558321	-1.0	-1.0
chr16	69818818	69818923	ENSG00000198373.12|WWP2|HNRNPL|HNRNPL	902	+	5.8168726	1.0097739	-1.0	-1.0
chr16	70019700	70019930	ENSG00000196696.12|PDXDC2P-NPIPB14P|HNRNPL|HNRNPL	926	-	6.347454	1.1301736	-1.0	-1.0
chr16	70019702	70019927	ENSG00000255185.5|PDXDC2P|HNRNPL|HNRNPL	927	-	6.3833404	1.1345342	-1.0	-1.0
chr16	70122599	70122759	ENSG00000090857.13|PDPR|HNRNPL|HNRNPL	902	+	5.843704	1.0097739	-1.0	-1.0
chr16	70325793	70325948	ENSG00000157349.16|DDX19B|HNRNPL|HNRNPL	902	+	6.2893867	1.0090665	-1.0	-1.0
chr16	70325793	70325948	ENSG00000260537.2|AC012184.2|HNRNPL|HNRNPL	902	+	6.2893867	1.0091106	-1.0	-1.0
chr16	70385410	70385510	ENSG00000157350.12|ST3GAL2|HNRNPL|HNRNPL	902	-	3.393918	1.0097739	-1.0	-1.0
chr16	70673515	70673680	ENSG00000132613.14|MTSS1L|HNRNPL|HNRNPL	926	-	3.7534847	1.13338	-1.0	-1.0
chr16	70673685	70673855	ENSG00000132613.14|MTSS1L|HNRNPL|HNRNPL	918	-	3.4394543	1.0845176	-1.0	-1.0
chr16	70745457	70745602	ENSG00000103043.14|VAC14|HNRNPL|HNRNPL	932	-	4.452026	1.1644487	-1.0	-1.0
chr16	70752947	70753137	ENSG00000103043.14|VAC14|HNRNPL|HNRNPL	917	-	4.6711273	1.0814466	-1.0	-1.0
chr16	70760872	70761042	ENSG00000103043.14|VAC14|HNRNPL|HNRNPL	910	-	4.000981	1.0460311	-1.0	-1.0
chr16	71807028	71807163	ENSG00000166747.12|AP1G1|HNRNPL|HNRNPL	902	-	5.9718533	1.0097739	-1.0	-1.0
chr16	71902036	71902171	ENSG00000182149.20|IST1|HNRNPL|HNRNPL	902	+	6.2764664	1.0097739	-1.0	-1.0
chr16	72064400	72064525	ENSG00000261701.6|HPR|HNRNPL|HNRNPL	902	+	5.8717904	1.0097739	-1.0	-1.0
chr16	72087502	72087607	ENSG00000140830.8|TXNL4B|HNRNPL|HNRNPL	902	-	5.8269897	1.0097739	-1.0	-1.0
chr16	72087167	72087487	ENSG00000140830.8|TXNL4B|HNRNPL|HNRNPL	955	-	6.5459547	1.3492886	-1.0	-1.0
chr16	72608435	72608570	ENSG00000261008.6|LINC01572|HNRNPL|HNRNPL	902	-	6.267868	1.0078412	-1.0	-1.0
chr16	72316278	72316688	ENSG00000261008.6|LINC01572|HNRNPL|HNRNPL	946	-	4.182681	1.2702249	-1.0	-1.0
chr16	72375732	72375942	ENSG00000261008.6|LINC01572|HNRNPL|HNRNPL	919	-	6.354896	1.0913805	-1.0	-1.0
chr16	72393092	72393272	ENSG00000261008.6|LINC01572|HNRNPL|HNRNPL	941	-	5.9187627	1.2317072	-1.0	-1.0
chr16	72426679	72427149	ENSG00000261008.6|LINC01572|HNRNPL|HNRNPL	948	-	5.046441	1.2804599	-1.0	-1.0
chr16	72339028	72339153	ENSG00000261008.6|LINC01572|HNRNPL|HNRNPL	902	-	5.9345427	1.0097739	-1.0	-1.0
chr16	72398117	72398217	ENSG00000261008.6|LINC01572|HNRNPL|HNRNPL	902	-	5.999207	1.0097739	-1.0	-1.0
chr16	72331538	72331638	ENSG00000261008.6|LINC01572|HNRNPL|HNRNPL	902	-	6.0523014	1.0097739	-1.0	-1.0
chr16	72419122	72419222	ENSG00000261008.6|LINC01572|HNRNPL|HNRNPL	902	-	5.8963776	1.0097739	-1.0	-1.0
chr16	72652466	72652566	ENSG00000261008.6|LINC01572|HNRNPL|HNRNPL	902	-	4.505514	1.0097739	-1.0	-1.0
chr16	72330853	72331023	ENSG00000261008.6|LINC01572|HNRNPL|HNRNPL	906	-	3.8533018	1.0276319	-1.0	-1.0
chr16	72462087	72462192	ENSG00000261008.6|LINC01572|HNRNPL|HNRNPL	902	-	5.953141	1.0097739	-1.0	-1.0
chr16	72620493	72620648	ENSG00000261008.6|LINC01572|HNRNPL|HNRNPL	902	-	5.969006	1.0097739	-1.0	-1.0
chr16	72596915	72597120	ENSG00000261008.6|LINC01572|HNRNPL|HNRNPL	925	-	6.469885	1.1236042	-1.0	-1.0
chr16	72362636	72362766	ENSG00000261008.6|LINC01572|HNRNPL|HNRNPL	902	-	6.253969	1.0088058	-1.0	-1.0
chr16	72334108	72334218	ENSG00000261008.6|LINC01572|HNRNPL|HNRNPL	902	-	5.9395623	1.0097739	-1.0	-1.0
chr16	72413417	72413552	ENSG00000261008.6|LINC01572|HNRNPL|HNRNPL	902	-	6.169614	1.0097739	-1.0	-1.0
chr16	72419007	72419117	ENSG00000261008.6|LINC01572|HNRNPL|HNRNPL	902	-	5.90167	1.0097739	-1.0	-1.0
chr16	72323083	72323278	ENSG00000261008.6|LINC01572|HNRNPL|HNRNPL	902	-	6.2657113	1.0100008	-1.0	-1.0
chr16	72361031	72361276	ENSG00000261008.6|LINC01572|HNRNPL|HNRNPL	920	-	4.9109364	1.0985012	-1.0	-1.0
chr16	72530220	72530420	ENSG00000261008.6|LINC01572|HNRNPL|HNRNPL	913	-	3.8559382	1.0607502	-1.0	-1.0
chr16	72515111	72515296	ENSG00000261008.6|LINC01572|HNRNPL|HNRNPL	902	-	6.4071393	1.0097739	-1.0	-1.0
chr16	72521676	72521776	ENSG00000261008.6|LINC01572|HNRNPL|HNRNPL	902	-	6.0609584	1.0097739	-1.0	-1.0
chr16	73008944	73009044	ENSG00000140836.15|ZFHX3|HNRNPL|HNRNPL	902	-	2.9362483	1.0097739	-1.0	-1.0
chr16	72887189	72887289	ENSG00000140836.15|ZFHX3|HNRNPL|HNRNPL	902	-	4.336359	1.0097739	-1.0	-1.0
chr16	72907412	72907737	ENSG00000140836.15|ZFHX3|HNRNPL|HNRNPL	905	-	5.7779355	1.0212917	-1.0	-1.0
chr16	73025104	73025214	ENSG00000140836.15|ZFHX3|HNRNPL|HNRNPL	902	-	5.876999	1.0097739	-1.0	-1.0
chr16	72887324	72888354	ENSG00000140836.15|ZFHX3|HNRNPL|HNRNPL	970	-	4.9813766	1.5256757	-1.0	-1.0
chr16	72923052	72923172	ENSG00000140836.15|ZFHX3|HNRNPL|HNRNPL	902	-	5.8703904	1.0097739	-1.0	-1.0
chr16	72886909	72887139	ENSG00000140836.15|ZFHX3|HNRNPL|HNRNPL	924	-	5.0609164	1.121829	-1.0	-1.0
chr16	73008839	73008939	ENSG00000140836.15|ZFHX3|HNRNPL|HNRNPL	902	-	3.0708466	1.0097739	-1.0	-1.0
chr16	72882829	72883264	ENSG00000140836.15|ZFHX3|HNRNPL|HNRNPL	972	-	6.242905	1.5467674	-1.0	-1.0
chr16	74355425	74355770	ENSG00000214331.8|AC009053.1|HNRNPL|HNRNPL	960	-	5.9359026	1.3938562	-1.0	-1.0
chr16	74567205	74567310	ENSG00000090863.11|GLG1|HNRNPL|HNRNPL	902	-	3.4484944	1.0097739	-1.0	-1.0
chr16	74600050	74600150	ENSG00000090863.11|GLG1|HNRNPL|HNRNPL	902	-	5.8572507	1.0097739	-1.0	-1.0
chr16	74538918	74539023	ENSG00000090863.11|GLG1|HNRNPL|HNRNPL	902	-	6.0258102	1.0097489	-1.0	-1.0
chr16	74521400	74521525	ENSG00000090863.11|GLG1|HNRNPL|HNRNPL	902	-	5.8731875	1.0097739	-1.0	-1.0
chr16	74877094	74877259	ENSG00000103091.14|WDR59|HNRNPL|HNRNPL	902	-	5.967517	1.0097739	-1.0	-1.0
chr16	74910537	74910637	ENSG00000103091.14|WDR59|HNRNPL|HNRNPL	900	-	4.129893	1.0004346	-1.0	-1.0
chr16	74932827	74933007	ENSG00000103091.14|WDR59|HNRNPL|HNRNPL	902	-	6.1507783	1.0097739	-1.0	-1.0
chr16	75086217	75086317	ENSG00000186187.11|ZNRF1|HNRNPL|HNRNPL	902	+	6.11187	1.0097739	-1.0	-1.0
chr16	75017390	75017585	ENSG00000186187.11|ZNRF1|HNRNPL|HNRNPL	929	+	5.345236	1.146233	-1.0	-1.0
chr16	75051953	75052138	ENSG00000186187.11|ZNRF1|HNRNPL|HNRNPL	902	+	6.296734	1.0097739	-1.0	-1.0
chr16	75069848	75069968	ENSG00000186187.11|ZNRF1|HNRNPL|HNRNPL	902	+	3.5038016	1.0097739	-1.0	-1.0
chr16	75043445	75043590	ENSG00000186187.11|ZNRF1|HNRNPL|HNRNPL	902	+	6.26849	1.0097739	-1.0	-1.0
chr16	75049783	75050008	ENSG00000186187.11|ZNRF1|HNRNPL|HNRNPL	902	+	3.9813852	1.0093439	-1.0	-1.0
chr16	75027620	75027870	ENSG00000186187.11|ZNRF1|HNRNPL|HNRNPL	931	+	4.2894845	1.1585844	-1.0	-1.0
chr16	75030085	75030280	ENSG00000186187.11|ZNRF1|HNRNPL|HNRNPL	902	+	2.9572294	1.0096496	-1.0	-1.0
chr16	75028075	75028205	ENSG00000186187.11|ZNRF1|HNRNPL|HNRNPL	902	+	4.71513	1.0097739	-1.0	-1.0
chr16	75240950	75241490	ENSG00000050820.16|BCAR1|HNRNPL|HNRNPL	962	-	4.0878525	1.4155351	-1.0	-1.0
chr16	75240770	75240930	ENSG00000050820.16|BCAR1|HNRNPL|HNRNPL	910	-	3.9311216	1.0442594	-1.0	-1.0
chr16	75379568	75379753	ENSG00000153774.8|CFDP1|HNRNPL|HNRNPL	921	-	3.916181	1.1027554	-1.0	-1.0
chr16	75364835	75365015	ENSG00000153774.8|CFDP1|HNRNPL|HNRNPL	919	-	3.6896873	1.0931544	-1.0	-1.0
chr16	75345970	75346270	ENSG00000153774.8|CFDP1|HNRNPL|HNRNPL	915	-	3.3863049	1.068715	-1.0	-1.0
chr16	75392903	75393043	ENSG00000153774.8|CFDP1|HNRNPL|HNRNPL	902	-	3.2324646	1.0097739	-1.0	-1.0
chr16	75388123	75388298	ENSG00000153774.8|CFDP1|HNRNPL|HNRNPL	922	-	3.6732275	1.1097312	-1.0	-1.0
chr16	75296987	75297297	ENSG00000153774.8|CFDP1|HNRNPL|HNRNPL	902	-	4.532403	1.009738	-1.0	-1.0
chr16	75364475	75364670	ENSG00000153774.8|CFDP1|HNRNPL|HNRNPL	909	-	3.2413583	1.0414221	-1.0	-1.0
chr16	75354105	75354255	ENSG00000153774.8|CFDP1|HNRNPL|HNRNPL	902	-	3.231077	1.0097572	-1.0	-1.0
chr16	75335145	75335250	ENSG00000153774.8|CFDP1|HNRNPL|HNRNPL	902	-	5.9241104	1.0097739	-1.0	-1.0
chr16	75350070	75350250	ENSG00000153774.8|CFDP1|HNRNPL|HNRNPL	905	-	3.2557676	1.0241735	-1.0	-1.0
chr16	75313830	75313935	ENSG00000153774.8|CFDP1|HNRNPL|HNRNPL	902	-	4.1384993	1.0097739	-1.0	-1.0
chr16	75462817	75463057	ENSG00000166822.12|TMEM170A|HNRNPL|HNRNPL	912	-	3.4973404	1.0542575	-1.0	-1.0
chr16	75462457	75462617	ENSG00000166822.12|TMEM170A|HNRNPL|HNRNPL	906	-	4.1833897	1.0259452	-1.0	-1.0
chr16	75462814	75463044	ENSG00000261717.5|AC009163.4|HNRNPL|HNRNPL	912	-	3.5204196	1.0568689	-1.0	-1.0
chr16	75462459	75462619	ENSG00000261717.5|AC009163.4|HNRNPL|HNRNPL	910	-	4.1157017	1.0448327	-1.0	-1.0
chr16	75640236	75640336	ENSG00000065427.14|KARS|HNRNPL|HNRNPL	902	-	3.3167207	1.0070461	-1.0	-1.0
chr16	75655512	75655752	ENSG00000166848.5|TERF2IP|HNRNPL|HNRNPL	915	+	6.3110332	1.0703379	-1.0	-1.0
chr16	75655812	75656102	ENSG00000166848.5|TERF2IP|HNRNPL|HNRNPL	966	+	4.824771	1.4729638	-1.0	-1.0
chr16	77729289	77729544	ENSG00000140876.11|NUDT7|HNRNPL|HNRNPL	923	+	5.1042533	1.1111774	-1.0	-1.0
chr16	77729854	77730229	ENSG00000140876.11|NUDT7|HNRNPL|HNRNPL	979	+	7.4528227	1.685125	-1.0	-1.0
chr16	78493187	78493302	ENSG00000186153.16|WWOX|HNRNPL|HNRNPL	910	+	3.7951458	1.0478326	-1.0	-1.0
chr16	78959424	78959599	ENSG00000186153.16|WWOX|HNRNPL|HNRNPL	903	+	3.5656636	1.014973	-1.0	-1.0
chr16	78950419	78950609	ENSG00000186153.16|WWOX|HNRNPL|HNRNPL	911	+	3.9629948	1.0526104	-1.0	-1.0
chr16	79105329	79105524	ENSG00000186153.16|WWOX|HNRNPL|HNRNPL	902	+	6.4064107	1.0097739	-1.0	-1.0
chr16	79011004	79011419	ENSG00000186153.16|WWOX|HNRNPL|HNRNPL	906	+	3.6367087	1.0261233	-1.0	-1.0
chr16	78573397	78573937	ENSG00000186153.16|WWOX|HNRNPL|HNRNPL	957	+	4.9398346	1.3685169	-1.0	-1.0
chr16	78492842	78492957	ENSG00000186153.16|WWOX|HNRNPL|HNRNPL	902	+	3.261998	1.0102488	-1.0	-1.0
chr16	78893714	78893854	ENSG00000186153.16|WWOX|HNRNPL|HNRNPL	902	+	5.8837037	1.0097739	-1.0	-1.0
chr16	78104114	78104459	ENSG00000186153.16|WWOX|HNRNPL|HNRNPL	955	+	5.011244	1.3429973	-1.0	-1.0
chr16	78889964	78890254	ENSG00000186153.16|WWOX|HNRNPL|HNRNPL	913	+	3.9260952	1.0592877	-1.0	-1.0
chr16	78205331	78205831	ENSG00000186153.16|WWOX|HNRNPL|HNRNPL	922	+	4.6681514	1.1064658	-1.0	-1.0
chr16	78580542	78580642	ENSG00000186153.16|WWOX|HNRNPL|HNRNPL	902	+	6.060167	1.0097739	-1.0	-1.0
chr16	78760440	78760560	ENSG00000186153.16|WWOX|HNRNPL|HNRNPL	902	+	3.116573	1.010503	-1.0	-1.0
chr16	78595417	78595577	ENSG00000186153.16|WWOX|HNRNPL|HNRNPL	901	+	5.88722	1.0059105	-1.0	-1.0
chr16	78868929	78869039	ENSG00000186153.16|WWOX|HNRNPL|HNRNPL	902	+	3.5463524	1.0097739	-1.0	-1.0
chr16	78568812	78568927	ENSG00000186153.16|WWOX|HNRNPL|HNRNPL	902	+	5.9844065	1.0097739	-1.0	-1.0
chr16	78735237	78735482	ENSG00000186153.16|WWOX|HNRNPL|HNRNPL	904	+	3.3542955	1.019685	-1.0	-1.0
chr16	78680572	78680672	ENSG00000186153.16|WWOX|HNRNPL|HNRNPL	902	+	3.208675	1.0097739	-1.0	-1.0
chr16	78856659	78856884	ENSG00000186153.16|WWOX|HNRNPL|HNRNPL	902	+	3.4591944	1.0090294	-1.0	-1.0
chr16	78162338	78162458	ENSG00000186153.16|WWOX|HNRNPL|HNRNPL	902	+	5.8860493	1.006815	-1.0	-1.0
chr16	78492372	78492502	ENSG00000186153.16|WWOX|HNRNPL|HNRNPL	925	+	4.1849675	1.1251496	-1.0	-1.0
chr16	78736422	78736572	ENSG00000186153.16|WWOX|HNRNPL|HNRNPL	902	+	6.1976933	1.0097693	-1.0	-1.0
chr16	78810209	78810309	ENSG00000186153.16|WWOX|HNRNPL|HNRNPL	902	+	5.98104	1.0097739	-1.0	-1.0
chr16	78887294	78887644	ENSG00000186153.16|WWOX|HNRNPL|HNRNPL	915	+	4.3583736	1.0710405	-1.0	-1.0
chr16	78807124	78807334	ENSG00000186153.16|WWOX|HNRNPL|HNRNPL	902	+	4.604314	1.0089694	-1.0	-1.0
chr16	78539812	78540227	ENSG00000186153.16|WWOX|HNRNPL|HNRNPL	920	+	3.882969	1.0984232	-1.0	-1.0
chr16	78569312	78569412	ENSG00000186153.16|WWOX|HNRNPL|HNRNPL	901	+	3.4276254	1.0050915	-1.0	-1.0
chr16	78334684	78334874	ENSG00000186153.16|WWOX|HNRNPL|HNRNPL	903	+	4.2160473	1.0119514	-1.0	-1.0
chr16	78300959	78301059	ENSG00000186153.16|WWOX|HNRNPL|HNRNPL	902	+	3.5049124	1.0097739	-1.0	-1.0
chr16	78962899	78962999	ENSG00000186153.16|WWOX|HNRNPL|HNRNPL	902	+	5.990169	1.0097739	-1.0	-1.0
chr16	78162478	78162583	ENSG00000186153.16|WWOX|HNRNPL|HNRNPL	901	+	6.5751314	1.0065391	-1.0	-1.0
chr16	78807784	78807949	ENSG00000186153.16|WWOX|HNRNPL|HNRNPL	902	+	6.3032956	1.0097739	-1.0	-1.0
chr16	78624022	78624122	ENSG00000186153.16|WWOX|HNRNPL|HNRNPL	902	+	6.0347605	1.0097739	-1.0	-1.0
chr16	78786644	78786749	ENSG00000186153.16|WWOX|HNRNPL|HNRNPL	902	+	6.1036706	1.00841	-1.0	-1.0
chr16	78258821	78258971	ENSG00000186153.16|WWOX|HNRNPL|HNRNPL	900	+	6.155177	1.000674	-1.0	-1.0
chr16	80255006	80255361	ENSG00000259867.5|AC105411.1|HNRNPL|HNRNPL	973	-	5.0252028	1.5652599	-1.0	-1.0
chr16	80255536	80255706	ENSG00000259867.5|AC105411.1|HNRNPL|HNRNPL	902	-	6.2497845	1.0092461	-1.0	-1.0
chr16	80255371	80255486	ENSG00000259867.5|AC105411.1|HNRNPL|HNRNPL	910	-	3.6470056	1.0459146	-1.0	-1.0
chr16	81333980	81334150	ENSG00000261609.5|GAN|HNRNPL|HNRNPL	902	+	5.883106	1.0097739	-1.0	-1.0
chr16	81469871	81470006	ENSG00000153815.16|CMIP|HNRNPL|HNRNPL	911	+	3.9965127	1.0492412	-1.0	-1.0
chr16	81572239	81572344	ENSG00000153815.16|CMIP|HNRNPL|HNRNPL	902	+	6.2316017	1.0097739	-1.0	-1.0
chr16	81472296	81472396	ENSG00000153815.16|CMIP|HNRNPL|HNRNPL	902	+	4.2638097	1.0097739	-1.0	-1.0
chr16	81698516	81698741	ENSG00000153815.16|CMIP|HNRNPL|HNRNPL	975	+	6.4844327	1.5939683	-1.0	-1.0
chr16	81613750	81614010	ENSG00000153815.16|CMIP|HNRNPL|HNRNPL	942	+	4.935265	1.2397367	-1.0	-1.0
chr16	81666283	81666428	ENSG00000153815.16|CMIP|HNRNPL|HNRNPL	943	+	5.720302	1.2459444	-1.0	-1.0
chr16	81458881	81459151	ENSG00000153815.16|CMIP|HNRNPL|HNRNPL	942	+	3.6826448	1.2373095	-1.0	-1.0
chr16	81542814	81542934	ENSG00000153815.16|CMIP|HNRNPL|HNRNPL	912	+	3.8054888	1.0543255	-1.0	-1.0
chr16	81510609	81510709	ENSG00000153815.16|CMIP|HNRNPL|HNRNPL	902	+	3.0630887	1.0097739	-1.0	-1.0
chr16	81667771	81670096	ENSG00000153815.16|CMIP|HNRNPL|HNRNPL	975	+	5.7123737	1.6033207	-1.0	-1.0
chr16	81575614	81575749	ENSG00000153815.16|CMIP|HNRNPL|HNRNPL	904	+	3.7772417	1.0186495	-1.0	-1.0
chr16	81580029	81580134	ENSG00000153815.16|CMIP|HNRNPL|HNRNPL	902	+	6.3932137	1.0070715	-1.0	-1.0
chr16	81572914	81573014	ENSG00000153815.16|CMIP|HNRNPL|HNRNPL	902	+	3.3482668	1.0097739	-1.0	-1.0
chr16	81655994	81656189	ENSG00000153815.16|CMIP|HNRNPL|HNRNPL	907	+	3.3437302	1.0334022	-1.0	-1.0
chr16	81574154	81574259	ENSG00000153815.16|CMIP|HNRNPL|HNRNPL	934	+	5.6301165	1.1775392	-1.0	-1.0
chr16	81586394	81586499	ENSG00000153815.16|CMIP|HNRNPL|HNRNPL	900	+	5.80642	1.0004346	-1.0	-1.0
chr16	81575144	81575359	ENSG00000153815.16|CMIP|HNRNPL|HNRNPL	916	+	4.00788	1.0769497	-1.0	-1.0
chr16	81505994	81506159	ENSG00000153815.16|CMIP|HNRNPL|HNRNPL	905	+	3.2357178	1.0232854	-1.0	-1.0
chr16	81551064	81551619	ENSG00000153815.16|CMIP|HNRNPL|HNRNPL	947	+	3.8647165	1.278831	-1.0	-1.0
chr16	81573704	81573809	ENSG00000153815.16|CMIP|HNRNPL|HNRNPL	906	+	4.5354214	1.0291435	-1.0	-1.0
chr16	81574664	81575034	ENSG00000153815.16|CMIP|HNRNPL|HNRNPL	958	+	6.0991654	1.3736178	-1.0	-1.0
chr16	81663116	81663266	ENSG00000153815.16|CMIP|HNRNPL|HNRNPL	912	+	3.820273	1.055967	-1.0	-1.0
chr16	81665968	81666283	ENSG00000153815.16|CMIP|HNRNPL|HNRNPL	924	+	4.6514406	1.1180778	-1.0	-1.0
chr16	81499084	81499424	ENSG00000153815.16|CMIP|HNRNPL|HNRNPL	963	+	4.140419	1.4359092	-1.0	-1.0
chr16	81575754	81575984	ENSG00000153815.16|CMIP|HNRNPL|HNRNPL	914	+	4.6366673	1.0647161	-1.0	-1.0
chr16	81664413	81664523	ENSG00000153815.16|CMIP|HNRNPL|HNRNPL	902	+	4.3767266	1.0097739	-1.0	-1.0
chr16	81470731	81472256	ENSG00000153815.16|CMIP|HNRNPL|HNRNPL	992	+	4.991934	2.088206	-1.0	-1.0
chr16	81506344	81506514	ENSG00000153815.16|CMIP|HNRNPL|HNRNPL	931	+	5.5648384	1.1587595	-1.0	-1.0
chr16	81664823	81665018	ENSG00000153815.16|CMIP|HNRNPL|HNRNPL	902	+	6.2452765	1.0095826	-1.0	-1.0
chr16	81667386	81667556	ENSG00000153815.16|CMIP|HNRNPL|HNRNPL	923	+	5.823166	1.112288	-1.0	-1.0
chr16	81556674	81556869	ENSG00000153815.16|CMIP|HNRNPL|HNRNPL	902	+	3.213531	1.0104293	-1.0	-1.0
chr16	81590719	81590974	ENSG00000153815.16|CMIP|HNRNPL|HNRNPL	930	+	4.168236	1.1575657	-1.0	-1.0
chr16	81611050	81611235	ENSG00000153815.16|CMIP|HNRNPL|HNRNPL	904	+	3.2436256	1.0186917	-1.0	-1.0
chr16	81560669	81560774	ENSG00000153815.16|CMIP|HNRNPL|HNRNPL	902	+	5.9482565	1.00841	-1.0	-1.0
chr16	81576234	81578984	ENSG00000153815.16|CMIP|HNRNPL|HNRNPL	982	+	5.535828	1.7499404	-1.0	-1.0
chr16	81550514	81550989	ENSG00000153815.16|CMIP|HNRNPL|HNRNPL	930	+	4.023599	1.156811	-1.0	-1.0
chr16	81464706	81464806	ENSG00000153815.16|CMIP|HNRNPL|HNRNPL	902	+	3.0330937	1.0097739	-1.0	-1.0
chr16	81703019	81703824	ENSG00000153815.16|CMIP|HNRNPL|HNRNPL	963	+	5.2868137	1.4345139	-1.0	-1.0
chr16	81498829	81499044	ENSG00000153815.16|CMIP|HNRNPL|HNRNPL	922	+	3.2509716	1.1102215	-1.0	-1.0
chr16	81549974	81550074	ENSG00000153815.16|CMIP|HNRNPL|HNRNPL	902	+	6.061207	1.0097739	-1.0	-1.0
chr16	81579049	81579689	ENSG00000153815.16|CMIP|HNRNPL|HNRNPL	935	+	4.8501587	1.1881857	-1.0	-1.0
chr16	81665153	81665298	ENSG00000153815.16|CMIP|HNRNPL|HNRNPL	937	+	4.70836	1.203763	-1.0	-1.0
chr16	81667596	81667716	ENSG00000153815.16|CMIP|HNRNPL|HNRNPL	902	+	4.4803987	1.0097739	-1.0	-1.0
chr16	81498594	81498764	ENSG00000153815.16|CMIP|HNRNPL|HNRNPL	903	+	3.0560927	1.0142952	-1.0	-1.0
chr16	81511004	81511104	ENSG00000153815.16|CMIP|HNRNPL|HNRNPL	902	+	3.3834906	1.0097739	-1.0	-1.0
chr16	81665773	81665963	ENSG00000153815.16|CMIP|HNRNPL|HNRNPL	915	+	4.027695	1.0726454	-1.0	-1.0
chr16	82062113	82062233	ENSG00000086696.10|HSD17B2|HNRNPL|HNRNPL	902	+	5.947987	1.0097739	-1.0	-1.0
chr16	82070372	82070552	ENSG00000086696.10|HSD17B2|HNRNPL|HNRNPL	940	+	6.604658	1.2236288	-1.0	-1.0
chr16	82157489	82157594	ENSG00000135698.9|MPHOSPH6|HNRNPL|HNRNPL	902	-	6.1687284	1.0097739	-1.0	-1.0
chr16	83917842	83920457	ENSG00000103150.5|MLYCD|HNRNPL|HNRNPL	970	+	5.61445	1.5183172	-1.0	-1.0
chr16	83917692	83917827	ENSG00000103150.5|MLYCD|HNRNPL|HNRNPL	902	+	6.177771	1.0088816	-1.0	-1.0
chr16	83917842	83920457	ENSG00000260300.5|AC009119.2|HNRNPL|HNRNPL	970	+	5.6140165	1.5194491	-1.0	-1.0
chr16	83917692	83917827	ENSG00000260300.5|AC009119.2|HNRNPL|HNRNPL	902	+	6.177771	1.0088658	-1.0	-1.0
chr16	84097725	84097990	ENSG00000140943.16|MBTPS1|HNRNPL|HNRNPL	933	-	4.9612665	1.1712023	-1.0	-1.0
chr16	84057814	84057964	ENSG00000140943.16|MBTPS1|HNRNPL|HNRNPL	902	-	5.90095	1.0097739	-1.0	-1.0
chr16	84058044	84058159	ENSG00000140943.16|MBTPS1|HNRNPL|HNRNPL	902	-	5.8366947	1.0067571	-1.0	-1.0
chr16	84595784	84596019	ENSG00000103187.7|COTL1|HNRNPL|HNRNPL	912	-	5.962143	1.0532923	-1.0	-1.0
chr16	84727458	84727878	ENSG00000103194.15|USP10|HNRNPL|HNRNPL	922	+	3.9529939	1.110518	-1.0	-1.0
chr16	84763353	84763588	ENSG00000103194.15|USP10|HNRNPL|HNRNPL	910	+	3.6504068	1.0479168	-1.0	-1.0
chr16	84751473	84751618	ENSG00000103194.15|USP10|HNRNPL|HNRNPL	914	+	3.643228	1.0654026	-1.0	-1.0
chr16	84742139	84742239	ENSG00000103194.15|USP10|HNRNPL|HNRNPL	902	+	5.8471837	1.0097739	-1.0	-1.0
chr16	84746888	84747003	ENSG00000103194.15|USP10|HNRNPL|HNRNPL	921	+	6.4802127	1.1004374	-1.0	-1.0
chr16	84750568	84750683	ENSG00000103194.15|USP10|HNRNPL|HNRNPL	902	+	5.871642	1.0097739	-1.0	-1.0
chr16	84755813	84755938	ENSG00000103194.15|USP10|HNRNPL|HNRNPL	902	+	5.9101615	1.0097739	-1.0	-1.0
chr16	84987312	84987422	ENSG00000153786.12|ZDHHC7|HNRNPL|HNRNPL	902	-	3.571817	1.0082271	-1.0	-1.0
chr16	85595663	85595808	ENSG00000131149.18|GSE1|HNRNPL|HNRNPL	904	+	3.3771522	1.0171846	-1.0	-1.0
chr16	85382214	85384789	ENSG00000131149.18|GSE1|HNRNPL|HNRNPL	974	+	6.0740094	1.5926301	-1.0	-1.0
chr16	85675589	85675694	ENSG00000131149.18|GSE1|HNRNPL|HNRNPL	902	+	4.217124	1.0097739	-1.0	-1.0
chr16	85584203	85584343	ENSG00000131149.18|GSE1|HNRNPL|HNRNPL	902	+	6.1000223	1.0088282	-1.0	-1.0
chr16	85675089	85675189	ENSG00000131149.18|GSE1|HNRNPL|HNRNPL	900	+	4.129893	1.0004346	-1.0	-1.0
chr16	85497889	85498854	ENSG00000131149.18|GSE1|HNRNPL|HNRNPL	967	+	5.3265076	1.4843891	-1.0	-1.0
chr16	85579068	85579233	ENSG00000131149.18|GSE1|HNRNPL|HNRNPL	902	+	5.9266515	1.0074096	-1.0	-1.0
chr16	85576153	85576303	ENSG00000131149.18|GSE1|HNRNPL|HNRNPL	902	+	6.3719845	1.0090362	-1.0	-1.0
chr16	85519419	85520319	ENSG00000131149.18|GSE1|HNRNPL|HNRNPL	976	+	6.5676875	1.614753	-1.0	-1.0
chr16	85518834	85519349	ENSG00000131149.18|GSE1|HNRNPL|HNRNPL	969	+	6.657266	1.5075992	-1.0	-1.0
chr16	85220923	85221033	ENSG00000131149.18|GSE1|HNRNPL|HNRNPL	902	+	5.8570085	1.0097739	-1.0	-1.0
chr16	85579643	85579753	ENSG00000131149.18|GSE1|HNRNPL|HNRNPL	902	+	6.074418	1.0068344	-1.0	-1.0
chr16	85358638	85358763	ENSG00000131149.18|GSE1|HNRNPL|HNRNPL	901	+	5.957287	1.0060085	-1.0	-1.0
chr16	85359679	85359804	ENSG00000131149.18|GSE1|HNRNPL|HNRNPL	901	+	5.944212	1.0051043	-1.0	-1.0
chr16	85486164	85486329	ENSG00000131149.18|GSE1|HNRNPL|HNRNPL	930	+	4.9639864	1.1564463	-1.0	-1.0
chr16	85246943	85247058	ENSG00000131149.18|GSE1|HNRNPL|HNRNPL	901	+	6.0481443	1.0057527	-1.0	-1.0
chr16	85382084	85382184	ENSG00000131149.18|GSE1|HNRNPL|HNRNPL	902	+	6.2485747	1.0084425	-1.0	-1.0
chr16	85411804	85411979	ENSG00000131149.18|GSE1|HNRNPL|HNRNPL	902	+	5.166989	1.0101662	-1.0	-1.0
chr16	85406884	85406994	ENSG00000131149.18|GSE1|HNRNPL|HNRNPL	902	+	6.002204	1.0097739	-1.0	-1.0
chr16	85575148	85575328	ENSG00000131149.18|GSE1|HNRNPL|HNRNPL	909	+	4.175618	1.0398374	-1.0	-1.0
chr16	85600388	85600488	ENSG00000131149.18|GSE1|HNRNPL|HNRNPL	902	+	6.103494	1.0097739	-1.0	-1.0
chr16	85182682	85182787	ENSG00000131149.18|GSE1|HNRNPL|HNRNPL	902	+	3.3851445	1.0097739	-1.0	-1.0
chr16	85245643	85246588	ENSG00000131149.18|GSE1|HNRNPL|HNRNPL	967	+	6.571195	1.4846911	-1.0	-1.0
chr16	85588758	85589103	ENSG00000131149.18|GSE1|HNRNPL|HNRNPL	957	+	4.255068	1.3706741	-1.0	-1.0
chr16	85600548	85600648	ENSG00000131149.18|GSE1|HNRNPL|HNRNPL	902	+	3.1401777	1.0097739	-1.0	-1.0
chr16	85414299	85414544	ENSG00000131149.18|GSE1|HNRNPL|HNRNPL	903	+	6.2187414	1.0117451	-1.0	-1.0
chr16	85577298	85577448	ENSG00000131149.18|GSE1|HNRNPL|HNRNPL	902	+	5.9926133	1.0085164	-1.0	-1.0
chr16	85246613	85246768	ENSG00000131149.18|GSE1|HNRNPL|HNRNPL	902	+	5.990987	1.0090919	-1.0	-1.0
chr16	85412789	85412939	ENSG00000131149.18|GSE1|HNRNPL|HNRNPL	902	+	3.8305762	1.0083928	-1.0	-1.0
chr16	85564303	85564403	ENSG00000131149.18|GSE1|HNRNPL|HNRNPL	902	+	5.8168726	1.0097739	-1.0	-1.0
chr16	85385094	85385329	ENSG00000131149.18|GSE1|HNRNPL|HNRNPL	955	+	6.836487	1.342427	-1.0	-1.0
chr16	85428929	85429154	ENSG00000131149.18|GSE1|HNRNPL|HNRNPL	932	+	5.8136797	1.1694353	-1.0	-1.0
chr16	85520789	85520889	ENSG00000131149.18|GSE1|HNRNPL|HNRNPL	928	+	6.676189	1.140433	-1.0	-1.0
chr16	85596413	85596583	ENSG00000131149.18|GSE1|HNRNPL|HNRNPL	902	+	5.9525967	1.0097739	-1.0	-1.0
chr16	85574658	85574943	ENSG00000131149.18|GSE1|HNRNPL|HNRNPL	905	+	3.5103374	1.020802	-1.0	-1.0
chr16	85359989	85362679	ENSG00000131149.18|GSE1|HNRNPL|HNRNPL	982	+	6.8339458	1.7518234	-1.0	-1.0
chr16	85381594	85381759	ENSG00000131149.18|GSE1|HNRNPL|HNRNPL	945	+	6.8016033	1.2634054	-1.0	-1.0
chr16	85182872	85183342	ENSG00000131149.18|GSE1|HNRNPL|HNRNPL	957	+	4.1975093	1.3654809	-1.0	-1.0
chr16	85221273	85221518	ENSG00000131149.18|GSE1|HNRNPL|HNRNPL	934	+	4.3245945	1.1799974	-1.0	-1.0
chr16	85439229	85439394	ENSG00000131149.18|GSE1|HNRNPL|HNRNPL	902	+	5.94703	1.0076401	-1.0	-1.0
chr16	85569583	85569938	ENSG00000131149.18|GSE1|HNRNPL|HNRNPL	904	+	4.686339	1.0198815	-1.0	-1.0
chr16	85570093	85574398	ENSG00000131149.18|GSE1|HNRNPL|HNRNPL	976	+	5.549761	1.6251621	-1.0	-1.0
chr16	85385444	85385634	ENSG00000131149.18|GSE1|HNRNPL|HNRNPL	931	+	6.597525	1.1621875	-1.0	-1.0
chr16	85574433	85574538	ENSG00000131149.18|GSE1|HNRNPL|HNRNPL	903	+	3.5570002	1.0110698	-1.0	-1.0
chr16	85384794	85385094	ENSG00000131149.18|GSE1|HNRNPL|HNRNPL	954	+	6.50227	1.3396356	-1.0	-1.0
chr16	85363749	85363869	ENSG00000131149.18|GSE1|HNRNPL|HNRNPL	902	+	5.8943214	1.0097739	-1.0	-1.0
chr16	85381774	85381994	ENSG00000131149.18|GSE1|HNRNPL|HNRNPL	968	+	7.2286425	1.4904069	-1.0	-1.0
chr16	85439419	85440129	ENSG00000131149.18|GSE1|HNRNPL|HNRNPL	973	+	5.360518	1.5684768	-1.0	-1.0
chr16	85497684	85497794	ENSG00000131149.18|GSE1|HNRNPL|HNRNPL	902	+	6.30926	1.0097278	-1.0	-1.0
chr16	85518644	85518754	ENSG00000131149.18|GSE1|HNRNPL|HNRNPL	931	+	6.642893	1.1590075	-1.0	-1.0
chr16	85336773	85336903	ENSG00000131149.18|GSE1|HNRNPL|HNRNPL	902	+	6.255305	1.0097739	-1.0	-1.0
chr16	85569293	85569413	ENSG00000131149.18|GSE1|HNRNPL|HNRNPL	902	+	6.084722	1.0097739	-1.0	-1.0
chr16	85675244	85675379	ENSG00000131149.18|GSE1|HNRNPL|HNRNPL	902	+	4.7606363	1.0090919	-1.0	-1.0
chr16	85364074	85364184	ENSG00000131149.18|GSE1|HNRNPL|HNRNPL	902	+	6.2485747	1.008262	-1.0	-1.0
chr16	85583348	85583818	ENSG00000131149.18|GSE1|HNRNPL|HNRNPL	925	+	3.8174284	1.1268718	-1.0	-1.0
chr16	85569943	85570048	ENSG00000131149.18|GSE1|HNRNPL|HNRNPL	907	+	4.409812	1.0296227	-1.0	-1.0
chr16	85188768	85188938	ENSG00000131149.18|GSE1|HNRNPL|HNRNPL	902	+	6.322491	1.0097739	-1.0	-1.0
chr16	85183362	85183532	ENSG00000131149.18|GSE1|HNRNPL|HNRNPL	902	+	6.008978	1.0083942	-1.0	-1.0
chr16	85359163	85359263	ENSG00000131149.18|GSE1|HNRNPL|HNRNPL	902	+	5.876938	1.0097739	-1.0	-1.0
chr16	87219498	87219743	ENSG00000260456.6|C16orf95|HNRNPL|HNRNPL	915	-	6.3518615	1.0683122	-1.0	-1.0
chr16	87231768	87231933	ENSG00000260456.6|C16orf95|HNRNPL|HNRNPL	918	-	5.644475	1.0840544	-1.0	-1.0
chr16	87213643	87213928	ENSG00000260456.6|C16orf95|HNRNPL|HNRNPL	938	-	5.6356544	1.2078547	-1.0	-1.0
chr16	87293987	87294487	ENSG00000260456.6|C16orf95|HNRNPL|HNRNPL	942	-	5.0762777	1.2391753	-1.0	-1.0
chr16	87209693	87210623	ENSG00000260456.6|C16orf95|HNRNPL|HNRNPL	974	-	6.7859774	1.5787771	-1.0	-1.0
chr16	87187718	87188063	ENSG00000260456.6|C16orf95|HNRNPL|HNRNPL	915	-	6.470629	1.0704722	-1.0	-1.0
chr16	87219083	87219413	ENSG00000260456.6|C16orf95|HNRNPL|HNRNPL	923	-	6.2637925	1.1135857	-1.0	-1.0
chr16	87212378	87212523	ENSG00000260456.6|C16orf95|HNRNPL|HNRNPL	902	-	5.9101553	1.008213	-1.0	-1.0
chr16	87213423	87213608	ENSG00000260456.6|C16orf95|HNRNPL|HNRNPL	902	-	6.3647194	1.0097739	-1.0	-1.0
chr16	87188128	87188543	ENSG00000260456.6|C16orf95|HNRNPL|HNRNPL	945	-	6.703651	1.2604669	-1.0	-1.0
chr16	87186773	87187248	ENSG00000260456.6|C16orf95|HNRNPL|HNRNPL	951	-	6.6648817	1.3065927	-1.0	-1.0
chr16	87212568	87212778	ENSG00000260456.6|C16orf95|HNRNPL|HNRNPL	974	-	7.3076353	1.5784391	-1.0	-1.0
chr16	87187373	87187648	ENSG00000260456.6|C16orf95|HNRNPL|HNRNPL	950	-	6.7607584	1.3048353	-1.0	-1.0
chr16	87218938	87219058	ENSG00000260456.6|C16orf95|HNRNPL|HNRNPL	902	-	6.119936	1.0097739	-1.0	-1.0
chr16	87483801	87484016	ENSG00000140948.11|ZCCHC14|HNRNPL|HNRNPL	968	-	5.806933	1.5007709	-1.0	-1.0
chr16	87455956	87456116	ENSG00000140948.11|ZCCHC14|HNRNPL|HNRNPL	904	-	4.645775	1.0179456	-1.0	-1.0
chr16	87484361	87484651	ENSG00000140948.11|ZCCHC14|HNRNPL|HNRNPL	920	-	3.2893898	1.0957477	-1.0	-1.0
chr16	87457436	87457601	ENSG00000140948.11|ZCCHC14|HNRNPL|HNRNPL	908	-	3.3807669	1.0385556	-1.0	-1.0
chr16	87485021	87485136	ENSG00000140948.11|ZCCHC14|HNRNPL|HNRNPL	902	-	5.891681	1.009086	-1.0	-1.0
chr16	87852459	87852819	ENSG00000103257.8|SLC7A5|HNRNPL|HNRNPL	927	-	3.9671705	1.1391735	-1.0	-1.0
chr16	87853154	87853289	ENSG00000103257.8|SLC7A5|HNRNPL|HNRNPL	905	-	3.830287	1.0241683	-1.0	-1.0
chr16	87897818	87897933	ENSG00000174990.4|CA5A|HNRNPL|HNRNPL	902	-	2.973772	1.0080539	-1.0	-1.0
chr16	87895698	87895923	ENSG00000174990.4|CA5A|HNRNPL|HNRNPL	907	-	3.153462	1.033178	-1.0	-1.0
chr16	87891592	87891692	ENSG00000174990.4|CA5A|HNRNPL|HNRNPL	902	-	6.1036057	1.0097739	-1.0	-1.0
chr16	88001244	88001349	ENSG00000172530.20|BANP|HNRNPL|HNRNPL	902	+	5.8572507	1.0097739	-1.0	-1.0
chr16	88051356	88051461	ENSG00000172530.20|BANP|HNRNPL|HNRNPL	901	+	5.9489913	1.0037422	-1.0	-1.0
chr16	88053506	88053971	ENSG00000172530.20|BANP|HNRNPL|HNRNPL	938	+	4.402974	1.2092505	-1.0	-1.0
chr16	88051896	88053426	ENSG00000172530.20|BANP|HNRNPL|HNRNPL	970	+	5.268489	1.5193728	-1.0	-1.0
chr16	87991119	87991289	ENSG00000172530.20|BANP|HNRNPL|HNRNPL	902	+	6.0739117	1.0092283	-1.0	-1.0
chr16	88054206	88054826	ENSG00000172530.20|BANP|HNRNPL|HNRNPL	956	+	5.4941893	1.3522451	-1.0	-1.0
chr16	88051516	88051616	ENSG00000172530.20|BANP|HNRNPL|HNRNPL	900	+	5.80642	1.0021353	-1.0	-1.0
chr16	88192842	88193047	ENSG00000261816.1|AC134312.6|HNRNPL|HNRNPL	972	-	5.7597737	1.560117	-1.0	-1.0
chr16	88607613	88607863	ENSG00000158545.15|ZC3H18|HNRNPL|HNRNPL	941	+	5.6547914	1.2286756	-1.0	-1.0
chr16	89142186	89142286	ENSG00000176715.15|ACSF3|HNRNPL|HNRNPL	902	+	5.896105	1.0097739	-1.0	-1.0
chr16	89142306	89142931	ENSG00000176715.15|ACSF3|HNRNPL|HNRNPL	950	+	5.1497617	1.3043637	-1.0	-1.0
chr16	89232728	89232858	ENSG00000170100.13|ZNF778|HNRNPL|HNRNPL	902	+	5.919623	1.007383	-1.0	-1.0
chr16	89295357	89295462	ENSG00000167522.14|ANKRD11|HNRNPL|HNRNPL	901	-	6.099589	1.0051043	-1.0	-1.0
chr16	89466366	89466491	ENSG00000167522.14|ANKRD11|HNRNPL|HNRNPL	902	-	3.0702076	1.0092025	-1.0	-1.0
chr16	89300840	89300940	ENSG00000167522.14|ANKRD11|HNRNPL|HNRNPL	902	-	6.270174	1.0097739	-1.0	-1.0
chr16	89378194	89378299	ENSG00000167522.14|ANKRD11|HNRNPL|HNRNPL	901	-	3.0311007	1.0059545	-1.0	-1.0
chr16	89300260	89300635	ENSG00000167522.14|ANKRD11|HNRNPL|HNRNPL	927	-	3.6815813	1.1386278	-1.0	-1.0
chr16	89421048	89421188	ENSG00000167522.14|ANKRD11|HNRNPL|HNRNPL	902	-	6.275531	1.0097739	-1.0	-1.0
chr16	89299235	89299625	ENSG00000167522.14|ANKRD11|HNRNPL|HNRNPL	959	-	5.031609	1.3895886	-1.0	-1.0
chr16	89299735	89300015	ENSG00000167522.14|ANKRD11|HNRNPL|HNRNPL	903	-	3.4165394	1.0137845	-1.0	-1.0
chr16	89350780	89350925	ENSG00000167522.14|ANKRD11|HNRNPL|HNRNPL	902	-	5.940607	1.0097739	-1.0	-1.0
chr16	89298442	89298592	ENSG00000167522.14|ANKRD11|HNRNPL|HNRNPL	911	-	3.4162204	1.051008	-1.0	-1.0
chr16	89298920	89299205	ENSG00000167522.14|ANKRD11|HNRNPL|HNRNPL	902	-	3.0994487	1.0088389	-1.0	-1.0
chr16	89421049	89421189	ENSG00000261692.1|AC092120.2|HNRNPL|HNRNPL	902	-	6.2493296	1.0097739	-1.0	-1.0
chr16	89813881	89814001	ENSG00000187741.14|FANCA|HNRNPL|HNRNPL	909	-	4.2457	1.0422399	-1.0	-1.0
chr16	89838588	89838693	ENSG00000204991.10|SPIRE2|HNRNPL|HNRNPL	902	+	6.043574	1.0097739	-1.0	-1.0
chr17	232701	232881	ENSG00000181031.15|RPH3AL|HNRNPL|HNRNPL	907	-	5.6292295	1.0292599	-1.0	-1.0
chr17	369862	370022	ENSG00000181031.15|RPH3AL|HNRNPL|HNRNPL	902	-	3.3630836	1.0086299	-1.0	-1.0
chr17	244305	246155	ENSG00000181031.15|RPH3AL|HNRNPL|HNRNPL	980	-	5.9381223	1.6926407	-1.0	-1.0
chr17	266084	266244	ENSG00000181031.15|RPH3AL|HNRNPL|HNRNPL	902	-	5.868953	1.0097739	-1.0	-1.0
chr17	266254	266374	ENSG00000181031.15|RPH3AL|HNRNPL|HNRNPL	902	-	5.3366942	1.0097739	-1.0	-1.0
chr17	246170	246705	ENSG00000181031.15|RPH3AL|HNRNPL|HNRNPL	935	-	5.8286195	1.1855772	-1.0	-1.0
chr17	241465	241660	ENSG00000181031.15|RPH3AL|HNRNPL|HNRNPL	902	-	6.1239877	1.0097739	-1.0	-1.0
chr17	664950	665065	ENSG00000141252.19|VPS53|HNRNPL|HNRNPL	902	-	5.8168726	1.0097739	-1.0	-1.0
chr17	778351	778481	ENSG00000167699.13|GLOD4|HNRNPL|HNRNPL	922	-	6.524592	1.1051587	-1.0	-1.0
chr17	812313	813188	ENSG00000167693.16|NXN|HNRNPL|HNRNPL	969	-	5.8890386	1.504187	-1.0	-1.0
chr17	813358	813508	ENSG00000167693.16|NXN|HNRNPL|HNRNPL	902	-	5.9412875	1.008961	-1.0	-1.0
chr17	968013	968143	ENSG00000167693.16|NXN|HNRNPL|HNRNPL	902	-	3.7296925	1.0097739	-1.0	-1.0
chr17	811808	811908	ENSG00000167693.16|NXN|HNRNPL|HNRNPL	902	-	5.876999	1.0097739	-1.0	-1.0
chr17	809848	810453	ENSG00000167693.16|NXN|HNRNPL|HNRNPL	949	-	4.4060183	1.289203	-1.0	-1.0
chr17	1062877	1063027	ENSG00000159842.14|ABR|HNRNPL|HNRNPL	902	-	5.982192	1.0097739	-1.0	-1.0
chr17	1359722	1359972	ENSG00000108953.16|YWHAE|HNRNPL|HNRNPL	946	-	4.4526286	1.2653502	-1.0	-1.0
chr17	1522825	1522935	ENSG00000174238.14|PITPNA|HNRNPL|HNRNPL	902	-	5.8572507	1.0097739	-1.0	-1.0
chr17	1999383	1999773	ENSG00000262445.3|AC099684.2|HNRNPL|HNRNPL	931	+	4.255745	1.1598365	-1.0	-1.0
chr17	1998928	1999178	ENSG00000262445.3|AC099684.2|HNRNPL|HNRNPL	949	+	5.4961767	1.2949975	-1.0	-1.0
chr17	2143577	2143762	ENSG00000070366.13|SMG6|HNRNPL|HNRNPL	948	-	5.92506	1.2815206	-1.0	-1.0
chr17	2154047	2154222	ENSG00000070366.13|SMG6|HNRNPL|HNRNPL	930	-	5.368261	1.1554666	-1.0	-1.0
chr17	2121582	2121767	ENSG00000070366.13|SMG6|HNRNPL|HNRNPL	908	-	4.212428	1.0351717	-1.0	-1.0
chr17	2222619	2222729	ENSG00000070366.13|SMG6|HNRNPL|HNRNPL	902	-	5.8898077	1.0097739	-1.0	-1.0
chr17	2066204	2066504	ENSG00000070366.13|SMG6|HNRNPL|HNRNPL	958	-	5.6033983	1.3762447	-1.0	-1.0
chr17	2135952	2136152	ENSG00000070366.13|SMG6|HNRNPL|HNRNPL	940	-	5.266703	1.2240456	-1.0	-1.0
chr17	2153392	2153677	ENSG00000070366.13|SMG6|HNRNPL|HNRNPL	922	-	4.161577	1.1084632	-1.0	-1.0
chr17	2602446	2602651	ENSG00000007168.12|PAFAH1B1|HNRNPL|HNRNPL	930	+	4.1332684	1.1567767	-1.0	-1.0
chr17	2641913	2642068	ENSG00000007168.12|PAFAH1B1|HNRNPL|HNRNPL	944	+	5.29731	1.2516408	-1.0	-1.0
chr17	2602906	2603076	ENSG00000007168.12|PAFAH1B1|HNRNPL|HNRNPL	908	+	3.5149577	1.0383662	-1.0	-1.0
chr17	2641793	2641908	ENSG00000007168.12|PAFAH1B1|HNRNPL|HNRNPL	902	+	6.211545	1.009397	-1.0	-1.0
chr17	2641911	2642071	ENSG00000279432.1|AC015799.1|HNRNPL|HNRNPL	942	+	5.223262	1.2394544	-1.0	-1.0
chr17	2641791	2641906	ENSG00000279432.1|AC015799.1|HNRNPL|HNRNPL	902	+	6.258199	1.0097739	-1.0	-1.0
chr17	3601953	3602098	ENSG00000196689.11|TRPV1|HNRNPL|HNRNPL	919	-	4.139638	1.0931596	-1.0	-1.0
chr17	3592972	3593272	ENSG00000196689.11|TRPV1|HNRNPL|HNRNPL	952	-	5.852573	1.3232902	-1.0	-1.0
chr17	3601953	3602098	ENSG00000262304.2|AC027796.3|HNRNPL|HNRNPL	919	-	4.139638	1.0929984	-1.0	-1.0
chr17	3592973	3593273	ENSG00000262304.2|AC027796.3|HNRNPL|HNRNPL	952	-	5.8063064	1.3149447	-1.0	-1.0
chr17	3601955	3602100	ENSG00000261916.1|AC027796.1|HNRNPL|HNRNPL	916	-	4.1253767	1.0779272	-1.0	-1.0
chr17	3722869	3722969	ENSG00000083457.11|ITGAE|HNRNPL|HNRNPL	902	-	5.8570085	1.0097739	-1.0	-1.0
chr17	4540177	4540307	ENSG00000132382.14|MYBBP1A|HNRNPL|HNRNPL	902	-	5.948168	1.0092967	-1.0	-1.0
chr17	4715588	4715948	ENSG00000141480.17|ARRB2|HNRNPL|HNRNPL	984	+	5.3937163	1.8029037	-1.0	-1.0
chr17	4715150	4715336	ENSG00000141480.17|ARRB2|HNRNPL|HNRNPL	927	+	6.058166	1.1395262	-1.0	-1.0
chr17	4715336	4715588	ENSG00000141480.17|ARRB2|HNRNPL|HNRNPL	985	+	5.3512235	1.8162519	-1.0	-1.0
chr17	4856645	4856755	ENSG00000141503.15|MINK1|HNRNPL|HNRNPL	902	+	5.983284	1.0097739	-1.0	-1.0
chr17	4945691	4945871	ENSG00000108518.7|PFN1|HNRNPL|HNRNPL	904	-	3.4432685	1.0162468	-1.0	-1.0
chr17	5227228	5227348	ENSG00000261879.5|AC087500.1|HNRNPL|HNRNPL	902	+	5.8409233	1.0097739	-1.0	-1.0
chr17	5373544	5373834	ENSG00000029725.16|RABEP1|HNRNPL|HNRNPL	927	+	4.068042	1.1354675	-1.0	-1.0
chr17	5394022	5394127	ENSG00000108559.11|NUP88|HNRNPL|HNRNPL	902	-	5.8469357	1.0097739	-1.0	-1.0
chr17	5400795	5400900	ENSG00000108559.11|NUP88|HNRNPL|HNRNPL	902	-	6.0735316	1.0097739	-1.0	-1.0
chr17	6594740	6594930	ENSG00000198920.9|KIAA0753|HNRNPL|HNRNPL	910	-	5.268606	1.0437471	-1.0	-1.0
chr17	6646174	6646274	ENSG00000108590.10|MED31|HNRNPL|HNRNPL	902	-	6.1610312	1.0097739	-1.0	-1.0
chr17	6709711	6709851	ENSG00000141485.16|SLC13A5|HNRNPL|HNRNPL	902	-	4.111067	1.0097739	-1.0	-1.0
chr17	6688007	6688142	ENSG00000141485.16|SLC13A5|HNRNPL|HNRNPL	907	-	2.9878361	1.0314598	-1.0	-1.0
chr17	6707906	6708006	ENSG00000141485.16|SLC13A5|HNRNPL|HNRNPL	902	-	4.165782	1.0097739	-1.0	-1.0
chr17	6708036	6708231	ENSG00000141485.16|SLC13A5|HNRNPL|HNRNPL	944	-	6.63132	1.2526147	-1.0	-1.0
chr17	6692010	6692625	ENSG00000141485.16|SLC13A5|HNRNPL|HNRNPL	954	-	4.0564003	1.3375194	-1.0	-1.0
chr17	6688142	6688382	ENSG00000141485.16|SLC13A5|HNRNPL|HNRNPL	927	-	4.306442	1.1392041	-1.0	-1.0
chr17	6710186	6710346	ENSG00000141485.16|SLC13A5|HNRNPL|HNRNPL	902	-	3.6435437	1.0097739	-1.0	-1.0
chr17	6707681	6707821	ENSG00000141485.16|SLC13A5|HNRNPL|HNRNPL	902	-	6.2657948	1.0079044	-1.0	-1.0
chr17	6687342	6687442	ENSG00000141485.16|SLC13A5|HNRNPL|HNRNPL	902	-	5.8570085	1.0097739	-1.0	-1.0
chr17	6708676	6708846	ENSG00000141485.16|SLC13A5|HNRNPL|HNRNPL	912	-	4.368218	1.0546949	-1.0	-1.0
chr17	6710446	6712966	ENSG00000141485.16|SLC13A5|HNRNPL|HNRNPL	975	-	4.897942	1.605445	-1.0	-1.0
chr17	6692855	6692980	ENSG00000141485.16|SLC13A5|HNRNPL|HNRNPL	903	-	3.401216	1.0152564	-1.0	-1.0
chr17	6709861	6710041	ENSG00000141485.16|SLC13A5|HNRNPL|HNRNPL	904	-	3.57912	1.0194314	-1.0	-1.0
chr17	6691360	6691755	ENSG00000141485.16|SLC13A5|HNRNPL|HNRNPL	913	-	3.939216	1.0603057	-1.0	-1.0
chr17	6688922	6689067	ENSG00000141485.16|SLC13A5|HNRNPL|HNRNPL	911	-	4.140323	1.0507185	-1.0	-1.0
chr17	6693577	6693887	ENSG00000141485.16|SLC13A5|HNRNPL|HNRNPL	942	-	4.043735	1.2392132	-1.0	-1.0
chr17	6708411	6708511	ENSG00000141485.16|SLC13A5|HNRNPL|HNRNPL	900	-	5.8273354	1.0019888	-1.0	-1.0
chr17	6918192	6918747	ENSG00000262943.7|ALOX12P2|HNRNPL|HNRNPL	916	+	4.9535103	1.0781878	-1.0	-1.0
chr17	6936027	6936177	ENSG00000262943.7|ALOX12P2|HNRNPL|HNRNPL	924	+	5.192305	1.1178575	-1.0	-1.0
chr17	6919882	6920027	ENSG00000262943.7|ALOX12P2|HNRNPL|HNRNPL	916	+	4.2145557	1.0732158	-1.0	-1.0
chr17	6905257	6905372	ENSG00000262943.7|ALOX12P2|HNRNPL|HNRNPL	902	+	6.1097207	1.0097739	-1.0	-1.0
chr17	6997950	6998195	ENSG00000215067.9|ALOX12-AS1|HNRNPL|HNRNPL	902	-	6.028391	1.0091479	-1.0	-1.0
chr17	7002236	7002381	ENSG00000215067.9|ALOX12-AS1|HNRNPL|HNRNPL	902	-	5.903897	1.0083779	-1.0	-1.0
chr17	6999671	6999791	ENSG00000215067.9|ALOX12-AS1|HNRNPL|HNRNPL	902	-	6.2413597	1.0097739	-1.0	-1.0
chr17	6999806	7000006	ENSG00000215067.9|ALOX12-AS1|HNRNPL|HNRNPL	902	-	6.225191	1.00868	-1.0	-1.0
chr17	6997950	6998195	ENSG00000267047.1|AC040977.2|HNRNPL|HNRNPL	902	-	6.028391	1.00913	-1.0	-1.0
chr17	6999805	7000005	ENSG00000267047.1|AC040977.2|HNRNPL|HNRNPL	902	-	6.2251024	1.0086823	-1.0	-1.0
chr17	6999670	6999795	ENSG00000267047.1|AC040977.2|HNRNPL|HNRNPL	902	-	6.2605705	1.0097739	-1.0	-1.0
chr17	7002240	7002355	ENSG00000267047.1|AC040977.2|HNRNPL|HNRNPL	902	-	6.2829723	1.0097739	-1.0	-1.0
chr17	7409437	7409542	ENSG00000169992.9|NLGN2|HNRNPL|HNRNPL	902	+	5.8269897	1.0097739	-1.0	-1.0
chr17	7409542	7410702	ENSG00000169992.9|NLGN2|HNRNPL|HNRNPL	945	+	5.007848	1.2589178	-1.0	-1.0
chr17	7506536	7506721	ENSG00000181222.15|POLR2A|HNRNPL|HNRNPL	902	+	4.943455	1.0088596	-1.0	-1.0
chr17	7513585	7513705	ENSG00000181222.15|POLR2A|HNRNPL|HNRNPL	901	+	3.190354	1.0059252	-1.0	-1.0
chr17	7513330	7513570	ENSG00000181222.15|POLR2A|HNRNPL|HNRNPL	921	+	3.6099744	1.1034269	-1.0	-1.0
chr17	7670270	7670380	ENSG00000141510.16|TP53|HNRNPL|HNRNPL	901	-	6.069605	1.0040894	-1.0	-1.0
chr17	8474472	8474587	ENSG00000166579.15|NDEL1|HNRNPL|HNRNPL	902	+	5.8470373	1.0097739	-1.0	-1.0
chr17	8585103	8585433	ENSG00000133026.12|MYH10|HNRNPL|HNRNPL	928	-	4.0610967	1.1413989	-1.0	-1.0
chr17	8518029	8518149	ENSG00000133026.12|MYH10|HNRNPL|HNRNPL	903	-	3.5297859	1.0114897	-1.0	-1.0
chr17	8475519	8475674	ENSG00000133026.12|MYH10|HNRNPL|HNRNPL	902	-	6.0903606	1.0097739	-1.0	-1.0
chr17	8572267	8572472	ENSG00000133026.12|MYH10|HNRNPL|HNRNPL	944	-	6.60101	1.2512184	-1.0	-1.0
chr17	8540791	8540891	ENSG00000133026.12|MYH10|HNRNPL|HNRNPL	902	-	5.8269897	1.0097739	-1.0	-1.0
chr17	9253195	9253320	ENSG00000170310.14|STX8|HNRNPL|HNRNPL	902	-	6.3651743	1.008951	-1.0	-1.0
chr17	9347964	9348134	ENSG00000170310.14|STX8|HNRNPL|HNRNPL	927	-	6.5712214	1.1393552	-1.0	-1.0
chr17	12034468	12034598	ENSG00000065559.14|MAP2K4|HNRNPL|HNRNPL	902	+	3.4280188	1.0097739	-1.0	-1.0
chr17	12028975	12029160	ENSG00000065559.14|MAP2K4|HNRNPL|HNRNPL	931	+	6.091441	1.1611135	-1.0	-1.0
chr17	12026071	12026176	ENSG00000065559.14|MAP2K4|HNRNPL|HNRNPL	902	+	5.984406	1.0097739	-1.0	-1.0
chr17	12030565	12030710	ENSG00000065559.14|MAP2K4|HNRNPL|HNRNPL	902	+	6.254553	1.0097739	-1.0	-1.0
chr17	12027390	12027570	ENSG00000065559.14|MAP2K4|HNRNPL|HNRNPL	926	+	6.0424004	1.128809	-1.0	-1.0
chr17	14032607	14032857	ENSG00000236088.9|COX10-AS1|HNRNPL|HNRNPL	942	-	5.2598686	1.239171	-1.0	-1.0
chr17	13982227	13982437	ENSG00000236088.9|COX10-AS1|HNRNPL|HNRNPL	924	-	4.8810897	1.1214305	-1.0	-1.0
chr17	14116797	14116902	ENSG00000006695.10|COX10|HNRNPL|HNRNPL	902	+	5.9342885	1.0097739	-1.0	-1.0
chr17	14195441	14195541	ENSG00000006695.10|COX10|HNRNPL|HNRNPL	900	+	5.836954	1.0004088	-1.0	-1.0
chr17	14107607	14107767	ENSG00000006695.10|COX10|HNRNPL|HNRNPL	918	+	4.597289	1.08869	-1.0	-1.0
chr17	14311442	14311632	ENSG00000125430.8|HS3ST3B1|HNRNPL|HNRNPL	954	+	5.078645	1.3354406	-1.0	-1.0
chr17	14337832	14337947	ENSG00000125430.8|HS3ST3B1|HNRNPL|HNRNPL	902	+	5.901178	1.0097739	-1.0	-1.0
chr17	14321897	14322027	ENSG00000125430.8|HS3ST3B1|HNRNPL|HNRNPL	917	+	4.211424	1.0784966	-1.0	-1.0
chr17	14334567	14334672	ENSG00000125430.8|HS3ST3B1|HNRNPL|HNRNPL	902	+	4.2499313	1.0071323	-1.0	-1.0
chr17	14415117	14415222	ENSG00000230647.1|AC022816.1|HNRNPL|HNRNPL	916	+	4.3579607	1.0770957	-1.0	-1.0
chr17	14406432	14406742	ENSG00000230647.1|AC022816.1|HNRNPL|HNRNPL	946	+	3.5047657	1.2694117	-1.0	-1.0
chr17	14398937	14399057	ENSG00000230647.1|AC022816.1|HNRNPL|HNRNPL	902	+	3.002673	1.0096669	-1.0	-1.0
chr17	14393427	14393607	ENSG00000230647.1|AC022816.1|HNRNPL|HNRNPL	934	+	3.9896944	1.17984	-1.0	-1.0
chr17	14407347	14407527	ENSG00000230647.1|AC022816.1|HNRNPL|HNRNPL	912	+	3.372256	1.0563611	-1.0	-1.0
chr17	14386572	14386687	ENSG00000230647.1|AC022816.1|HNRNPL|HNRNPL	902	+	3.1338642	1.0097739	-1.0	-1.0
chr17	14376143	14376393	ENSG00000230647.1|AC022816.1|HNRNPL|HNRNPL	966	+	5.6583123	1.4669396	-1.0	-1.0
chr17	14415552	14415752	ENSG00000230647.1|AC022816.1|HNRNPL|HNRNPL	941	+	4.0947227	1.2320412	-1.0	-1.0
chr17	14413752	14413972	ENSG00000230647.1|AC022816.1|HNRNPL|HNRNPL	905	+	3.2200181	1.0212362	-1.0	-1.0
chr17	15482485	15482585	ENSG00000259024.6|TVP23C-CDRT4|HNRNPL|HNRNPL	902	-	5.8269897	1.0097739	-1.0	-1.0
chr17	15510042	15510167	ENSG00000259024.6|TVP23C-CDRT4|HNRNPL|HNRNPL	907	-	3.1095052	1.0306802	-1.0	-1.0
chr17	15528187	15528312	ENSG00000259024.6|TVP23C-CDRT4|HNRNPL|HNRNPL	904	-	3.013306	1.0182009	-1.0	-1.0
chr17	15518617	15518752	ENSG00000259024.6|TVP23C-CDRT4|HNRNPL|HNRNPL	916	-	3.3413744	1.0767659	-1.0	-1.0
chr17	15521567	15521762	ENSG00000259024.6|TVP23C-CDRT4|HNRNPL|HNRNPL	930	-	4.020496	1.1573187	-1.0	-1.0
chr17	15518767	15519022	ENSG00000259024.6|TVP23C-CDRT4|HNRNPL|HNRNPL	907	-	3.204645	1.0332148	-1.0	-1.0
chr17	15472360	15472475	ENSG00000259024.6|TVP23C-CDRT4|HNRNPL|HNRNPL	902	-	5.9293237	1.0097739	-1.0	-1.0
chr17	15529447	15529667	ENSG00000259024.6|TVP23C-CDRT4|HNRNPL|HNRNPL	933	-	3.8816054	1.17075	-1.0	-1.0
chr17	15523957	15524247	ENSG00000259024.6|TVP23C-CDRT4|HNRNPL|HNRNPL	972	-	4.521545	1.5556448	-1.0	-1.0
chr17	15525632	15525837	ENSG00000259024.6|TVP23C-CDRT4|HNRNPL|HNRNPL	912	-	3.3503125	1.0573075	-1.0	-1.0
chr17	15507882	15508137	ENSG00000259024.6|TVP23C-CDRT4|HNRNPL|HNRNPL	981	-	5.451835	1.7101333	-1.0	-1.0
chr17	15533822	15533932	ENSG00000259024.6|TVP23C-CDRT4|HNRNPL|HNRNPL	902	-	5.905815	1.0097739	-1.0	-1.0
chr17	15524942	15525232	ENSG00000259024.6|TVP23C-CDRT4|HNRNPL|HNRNPL	912	-	4.0432186	1.056653	-1.0	-1.0
chr17	15484690	15484985	ENSG00000259024.6|TVP23C-CDRT4|HNRNPL|HNRNPL	936	-	3.9948616	1.1939566	-1.0	-1.0
chr17	15511732	15511907	ENSG00000259024.6|TVP23C-CDRT4|HNRNPL|HNRNPL	934	-	4.679176	1.1812443	-1.0	-1.0
chr17	15525467	15525587	ENSG00000259024.6|TVP23C-CDRT4|HNRNPL|HNRNPL	902	-	6.0400023	1.0086827	-1.0	-1.0
chr17	15474665	15474780	ENSG00000259024.6|TVP23C-CDRT4|HNRNPL|HNRNPL	902	-	5.9666295	1.0090238	-1.0	-1.0
chr17	15528452	15528662	ENSG00000259024.6|TVP23C-CDRT4|HNRNPL|HNRNPL	957	-	4.7534447	1.3710718	-1.0	-1.0
chr17	15473120	15473220	ENSG00000259024.6|TVP23C-CDRT4|HNRNPL|HNRNPL	900	-	2.9758186	1.001058	-1.0	-1.0
chr17	15472060	15472300	ENSG00000259024.6|TVP23C-CDRT4|HNRNPL|HNRNPL	971	-	6.1329994	1.5386856	-1.0	-1.0
chr17	15483170	15483280	ENSG00000259024.6|TVP23C-CDRT4|HNRNPL|HNRNPL	902	-	5.8733683	1.0088646	-1.0	-1.0
chr17	15476235	15476500	ENSG00000259024.6|TVP23C-CDRT4|HNRNPL|HNRNPL	967	-	7.010527	1.4840332	-1.0	-1.0
chr17	15503657	15503847	ENSG00000259024.6|TVP23C-CDRT4|HNRNPL|HNRNPL	928	-	3.488014	1.1404662	-1.0	-1.0
chr17	15472061	15472296	ENSG00000239704.10|CDRT4|HNRNPL|HNRNPL	973	-	6.258371	1.564073	-1.0	-1.0
chr17	15483168	15483283	ENSG00000239704.10|CDRT4|HNRNPL|HNRNPL	902	-	5.9025683	1.0090919	-1.0	-1.0
chr17	15474661	15474776	ENSG00000239704.10|CDRT4|HNRNPL|HNRNPL	902	-	5.922994	1.0096943	-1.0	-1.0
chr17	15472361	15472471	ENSG00000239704.10|CDRT4|HNRNPL|HNRNPL	902	-	5.9315486	1.0097739	-1.0	-1.0
chr17	15484688	15484983	ENSG00000239704.10|CDRT4|HNRNPL|HNRNPL	937	-	4.070569	1.1985465	-1.0	-1.0
chr17	15476233	15476498	ENSG00000239704.10|CDRT4|HNRNPL|HNRNPL	966	-	7.017306	1.4736167	-1.0	-1.0
chr17	15529449	15529664	ENSG00000175106.16|TVP23C|HNRNPL|HNRNPL	935	-	3.94928	1.1865485	-1.0	-1.0
chr17	15533819	15533934	ENSG00000175106.16|TVP23C|HNRNPL|HNRNPL	902	-	5.883776	1.0097739	-1.0	-1.0
chr17	15525629	15525839	ENSG00000175106.16|TVP23C|HNRNPL|HNRNPL	911	-	3.336789	1.0489736	-1.0	-1.0
chr17	15507881	15508136	ENSG00000175106.16|TVP23C|HNRNPL|HNRNPL	981	-	5.5280824	1.7220101	-1.0	-1.0
chr17	15518774	15519024	ENSG00000175106.16|TVP23C|HNRNPL|HNRNPL	909	-	3.2523284	1.0413492	-1.0	-1.0
chr17	15521569	15521764	ENSG00000175106.16|TVP23C|HNRNPL|HNRNPL	931	-	4.026476	1.1619754	-1.0	-1.0
chr17	15525469	15525589	ENSG00000175106.16|TVP23C|HNRNPL|HNRNPL	902	-	6.0284705	1.0092283	-1.0	-1.0
chr17	15518619	15518759	ENSG00000175106.16|TVP23C|HNRNPL|HNRNPL	917	-	3.3886974	1.0812106	-1.0	-1.0
chr17	15511731	15511906	ENSG00000175106.16|TVP23C|HNRNPL|HNRNPL	934	-	4.6767473	1.1811594	-1.0	-1.0
chr17	15510041	15510171	ENSG00000175106.16|TVP23C|HNRNPL|HNRNPL	908	-	3.1359837	1.0370252	-1.0	-1.0
chr17	15528439	15528664	ENSG00000175106.16|TVP23C|HNRNPL|HNRNPL	956	-	4.8048806	1.3573363	-1.0	-1.0
chr17	15523954	15524254	ENSG00000175106.16|TVP23C|HNRNPL|HNRNPL	972	-	4.5068593	1.5459625	-1.0	-1.0
chr17	15528189	15528314	ENSG00000175106.16|TVP23C|HNRNPL|HNRNPL	902	-	2.9403815	1.0093192	-1.0	-1.0
chr17	15524944	15525234	ENSG00000175106.16|TVP23C|HNRNPL|HNRNPL	912	-	3.9965918	1.0553796	-1.0	-1.0
chr17	15503657	15503847	ENSG00000175106.16|TVP23C|HNRNPL|HNRNPL	928	-	3.488014	1.1404921	-1.0	-1.0
chr17	16008348	16008533	ENSG00000011295.15|TTC19|HNRNPL|HNRNPL	928	+	4.6540995	1.1450893	-1.0	-1.0
chr17	16001130	16001320	ENSG00000011295.15|TTC19|HNRNPL|HNRNPL	902	+	4.6937075	1.0095465	-1.0	-1.0
chr17	16000690	16001110	ENSG00000011295.15|TTC19|HNRNPL|HNRNPL	937	+	5.189701	1.1982883	-1.0	-1.0
chr17	16027064	16027184	ENSG00000011295.15|TTC19|HNRNPL|HNRNPL	902	+	6.006783	1.0097739	-1.0	-1.0
chr17	16127534	16127659	ENSG00000141027.20|NCOR1|HNRNPL|HNRNPL	902	-	5.8729095	1.0097739	-1.0	-1.0
chr17	16034123	16034283	ENSG00000141027.20|NCOR1|HNRNPL|HNRNPL	902	-	5.834623	1.0097739	-1.0	-1.0
chr17	16181160	16181355	ENSG00000141027.20|NCOR1|HNRNPL|HNRNPL	912	-	4.021822	1.0551268	-1.0	-1.0
chr17	16170166	16170266	ENSG00000141027.20|NCOR1|HNRNPL|HNRNPL	900	-	6.423166	1.0011529	-1.0	-1.0
chr17	16127169	16127379	ENSG00000141027.20|NCOR1|HNRNPL|HNRNPL	968	-	7.009829	1.488613	-1.0	-1.0
chr17	16181580	16181745	ENSG00000141027.20|NCOR1|HNRNPL|HNRNPL	902	-	5.9348583	1.0095972	-1.0	-1.0
chr17	16074269	16074469	ENSG00000141027.20|NCOR1|HNRNPL|HNRNPL	909	-	6.391649	1.0389531	-1.0	-1.0
chr17	16247170	16247360	ENSG00000108474.16|PIGL|HNRNPL|HNRNPL	927	+	4.3296514	1.1338204	-1.0	-1.0
chr17	16277780	16277935	ENSG00000108474.16|PIGL|HNRNPL|HNRNPL	902	+	5.8500986	1.0070924	-1.0	-1.0
chr17	17772469	17772569	ENSG00000108557.18|RAI1|HNRNPL|HNRNPL	902	+	5.8671813	1.0097739	-1.0	-1.0
chr17	17723220	17723430	ENSG00000108557.18|RAI1|HNRNPL|HNRNPL	923	+	4.8977447	1.1121787	-1.0	-1.0
chr17	17709885	17710155	ENSG00000108557.18|RAI1|HNRNPL|HNRNPL	914	+	3.646515	1.0658216	-1.0	-1.0
chr17	18197990	18198145	ENSG00000091542.8|ALKBH5|HNRNPL|HNRNPL	902	+	6.1672225	1.0097739	-1.0	-1.0
chr17	18198170	18198270	ENSG00000091542.8|ALKBH5|HNRNPL|HNRNPL	902	+	3.1581192	1.006776	-1.0	-1.0
chr17	19303100	19303295	ENSG00000072134.15|EPN2|HNRNPL|HNRNPL	922	+	4.377343	1.1083561	-1.0	-1.0
chr17	19558077	19558177	ENSG00000142494.13|SLC47A1|HNRNPL|HNRNPL	900	+	4.129893	1.000168	-1.0	-1.0
chr17	19540729	19540929	ENSG00000142494.13|SLC47A1|HNRNPL|HNRNPL	912	+	3.929944	1.0539011	-1.0	-1.0
chr17	19655982	19656144	ENSG00000072210.18|ALDH3A2|HNRNPL|HNRNPL	944	+	5.1895256	1.2535286	-1.0	-1.0
chr17	20858676	20858941	ENSG00000205212.3|CCDC144NL|HNRNPL|HNRNPL	930	-	4.3535466	1.1547116	-1.0	-1.0
chr17	20859636	20859876	ENSG00000205212.3|CCDC144NL|HNRNPL|HNRNPL	968	-	5.783381	1.4958857	-1.0	-1.0
chr17	20928793	20928958	ENSG00000233098.8|CCDC144NL-AS1|HNRNPL|HNRNPL	905	+	3.105372	1.0207583	-1.0	-1.0
chr17	20936673	20936823	ENSG00000233098.8|CCDC144NL-AS1|HNRNPL|HNRNPL	902	+	6.02668	1.0097739	-1.0	-1.0
chr17	20911990	20912155	ENSG00000233098.8|CCDC144NL-AS1|HNRNPL|HNRNPL	902	+	6.182391	1.0097739	-1.0	-1.0
chr17	20934633	20934743	ENSG00000233098.8|CCDC144NL-AS1|HNRNPL|HNRNPL	902	+	3.4654706	1.0087951	-1.0	-1.0
chr17	20927023	20927143	ENSG00000233098.8|CCDC144NL-AS1|HNRNPL|HNRNPL	902	+	5.8468366	1.0097739	-1.0	-1.0
chr17	20883540	20884040	ENSG00000233098.8|CCDC144NL-AS1|HNRNPL|HNRNPL	930	+	3.9592288	1.1532301	-1.0	-1.0
chr17	20957439	20957539	ENSG00000233098.8|CCDC144NL-AS1|HNRNPL|HNRNPL	902	+	5.8570085	1.0097739	-1.0	-1.0
chr17	20931921	20932206	ENSG00000233098.8|CCDC144NL-AS1|HNRNPL|HNRNPL	946	+	4.029414	1.2640598	-1.0	-1.0
chr17	20904037	20904137	ENSG00000233098.8|CCDC144NL-AS1|HNRNPL|HNRNPL	902	+	3.3275251	1.0072764	-1.0	-1.0
chr17	20935258	20935413	ENSG00000233098.8|CCDC144NL-AS1|HNRNPL|HNRNPL	933	+	5.7025833	1.1716824	-1.0	-1.0
chr17	20954456	20954686	ENSG00000233098.8|CCDC144NL-AS1|HNRNPL|HNRNPL	906	+	3.4310968	1.0273575	-1.0	-1.0
chr17	20916420	20916530	ENSG00000233098.8|CCDC144NL-AS1|HNRNPL|HNRNPL	902	+	6.317619	1.0097739	-1.0	-1.0
chr17	20932221	20932416	ENSG00000233098.8|CCDC144NL-AS1|HNRNPL|HNRNPL	902	+	5.9646673	1.0097739	-1.0	-1.0
chr17	20953536	20953681	ENSG00000233098.8|CCDC144NL-AS1|HNRNPL|HNRNPL	901	+	5.853035	1.005597	-1.0	-1.0
chr17	20930761	20930941	ENSG00000233098.8|CCDC144NL-AS1|HNRNPL|HNRNPL	908	+	4.5611825	1.0374352	-1.0	-1.0
chr17	20932461	20932561	ENSG00000233098.8|CCDC144NL-AS1|HNRNPL|HNRNPL	902	+	5.8963776	1.0097739	-1.0	-1.0
chr17	20955601	20955736	ENSG00000233098.8|CCDC144NL-AS1|HNRNPL|HNRNPL	905	+	4.230216	1.0231725	-1.0	-1.0
chr17	20981931	20982331	ENSG00000233098.8|CCDC144NL-AS1|HNRNPL|HNRNPL	926	+	5.021669	1.1289287	-1.0	-1.0
chr17	20874110	20874215	ENSG00000233098.8|CCDC144NL-AS1|HNRNPL|HNRNPL	902	+	5.912521	1.0097739	-1.0	-1.0
chr17	20890359	20890674	ENSG00000233098.8|CCDC144NL-AS1|HNRNPL|HNRNPL	966	+	4.578573	1.4661698	-1.0	-1.0
chr17	20894212	20894397	ENSG00000233098.8|CCDC144NL-AS1|HNRNPL|HNRNPL	921	+	3.5615163	1.1024308	-1.0	-1.0
chr17	20872305	20872540	ENSG00000233098.8|CCDC144NL-AS1|HNRNPL|HNRNPL	904	+	3.1855907	1.0175843	-1.0	-1.0
chr17	20903587	20904022	ENSG00000233098.8|CCDC144NL-AS1|HNRNPL|HNRNPL	956	+	4.508424	1.3611633	-1.0	-1.0
chr17	20982357	20982487	ENSG00000233098.8|CCDC144NL-AS1|HNRNPL|HNRNPL	902	+	6.2524805	1.0097739	-1.0	-1.0
chr17	20872575	20872780	ENSG00000233098.8|CCDC144NL-AS1|HNRNPL|HNRNPL	957	+	5.9710965	1.3619826	-1.0	-1.0
chr17	20928193	20928413	ENSG00000233098.8|CCDC144NL-AS1|HNRNPL|HNRNPL	957	+	5.581808	1.371604	-1.0	-1.0
chr17	20888299	20888499	ENSG00000233098.8|CCDC144NL-AS1|HNRNPL|HNRNPL	906	+	5.0084453	1.0255804	-1.0	-1.0
chr17	20980632	20980732	ENSG00000233098.8|CCDC144NL-AS1|HNRNPL|HNRNPL	902	+	5.925093	1.0097739	-1.0	-1.0
chr17	20964386	20964511	ENSG00000233098.8|CCDC144NL-AS1|HNRNPL|HNRNPL	918	+	3.7553864	1.083961	-1.0	-1.0
chr17	20909795	20909940	ENSG00000233098.8|CCDC144NL-AS1|HNRNPL|HNRNPL	902	+	6.0786014	1.0095011	-1.0	-1.0
chr17	20929058	20929248	ENSG00000233098.8|CCDC144NL-AS1|HNRNPL|HNRNPL	930	+	4.961981	1.1547955	-1.0	-1.0
chr17	20925078	20925383	ENSG00000233098.8|CCDC144NL-AS1|HNRNPL|HNRNPL	921	+	4.780102	1.1048552	-1.0	-1.0
chr17	20916155	20916350	ENSG00000233098.8|CCDC144NL-AS1|HNRNPL|HNRNPL	912	+	3.508091	1.054408	-1.0	-1.0
chr17	20936003	20936198	ENSG00000233098.8|CCDC144NL-AS1|HNRNPL|HNRNPL	943	+	4.0123253	1.2421007	-1.0	-1.0
chr17	20873755	20873855	ENSG00000233098.8|CCDC144NL-AS1|HNRNPL|HNRNPL	902	+	2.8784008	1.0097739	-1.0	-1.0
chr17	20902046	20902151	ENSG00000233098.8|CCDC144NL-AS1|HNRNPL|HNRNPL	902	+	5.8618813	1.0097739	-1.0	-1.0
chr17	20957439	20957539	ENSG00000244456.2|AC090774.1|HNRNPL|HNRNPL	902	+	5.8570085	1.0097739	-1.0	-1.0
chr17	20964382	20964512	ENSG00000264660.2|AC107926.1|HNRNPL|HNRNPL	913	+	3.6821835	1.060119	-1.0	-1.0
chr17	21030224	21030524	ENSG00000124422.11|USP22|HNRNPL|HNRNPL	962	-	5.679338	1.4162031	-1.0	-1.0
chr17	21138028	21138228	ENSG00000109016.17|DHRS7B|HNRNPL|HNRNPL	941	+	6.6000586	1.2275097	-1.0	-1.0
chr17	21140918	21141018	ENSG00000109016.17|DHRS7B|HNRNPL|HNRNPL	902	+	5.9156704	1.0070461	-1.0	-1.0
chr17	21140423	21140638	ENSG00000109016.17|DHRS7B|HNRNPL|HNRNPL	932	+	4.243196	1.1658709	-1.0	-1.0
chr17	21141048	21141218	ENSG00000109016.17|DHRS7B|HNRNPL|HNRNPL	908	+	4.230138	1.0356166	-1.0	-1.0
chr17	21155643	21155743	ENSG00000109016.17|DHRS7B|HNRNPL|HNRNPL	902	+	5.836954	1.0070461	-1.0	-1.0
chr17	21291216	21291431	ENSG00000034152.18|MAP2K3|HNRNPL|HNRNPL	966	+	4.804989	1.4698654	-1.0	-1.0
chr17	27487935	27488055	ENSG00000141068.13|KSR1|HNRNPL|HNRNPL	916	+	4.79331	1.0750045	-1.0	-1.0
chr17	28066241	28066371	ENSG00000087095.12|NLK|HNRNPL|HNRNPL	902	+	3.183541	1.0075357	-1.0	-1.0
chr17	28188960	28189120	ENSG00000087095.12|NLK|HNRNPL|HNRNPL	902	+	5.984914	1.0097739	-1.0	-1.0
chr17	28194946	28195046	ENSG00000087095.12|NLK|HNRNPL|HNRNPL	902	+	3.0531676	1.0083935	-1.0	-1.0
chr17	28065791	28065966	ENSG00000087095.12|NLK|HNRNPL|HNRNPL	902	+	6.1875935	1.0096598	-1.0	-1.0
chr17	28061861	28062076	ENSG00000087095.12|NLK|HNRNPL|HNRNPL	949	+	5.2204456	1.2931156	-1.0	-1.0
chr17	28061966	28062068	ENSG00000252283.1|Vault|HNRNPL|HNRNPL	923	+	3.7161942	1.1150954	-1.0	-1.0
chr17	28337126	28337261	ENSG00000109079.9|TNFAIP1|HNRNPL|HNRNPL	902	+	5.9385695	1.0097208	-1.0	-1.0
chr17	28723866	28723991	ENSG00000198242.13|RPL23A|HNRNPL|HNRNPL	902	+	3.1371436	1.0097739	-1.0	-1.0
chr17	28820395	28820510	ENSG00000173065.13|FAM222B|HNRNPL|HNRNPL	916	-	6.374648	1.0752921	-1.0	-1.0
chr17	28770889	28770999	ENSG00000173065.13|FAM222B|HNRNPL|HNRNPL	902	-	5.8671813	1.0097739	-1.0	-1.0
chr17	29049847	29049947	ENSG00000179761.11|PIPOX|HNRNPL|HNRNPL	902	+	5.8470373	1.0097739	-1.0	-1.0
chr17	29096319	29096444	ENSG00000196535.15|MYO18A|HNRNPL|HNRNPL	902	-	6.023605	1.0092156	-1.0	-1.0
chr17	29104569	29104709	ENSG00000196535.15|MYO18A|HNRNPL|HNRNPL	902	-	5.911288	1.0097739	-1.0	-1.0
chr17	29081755	29081875	ENSG00000196535.15|MYO18A|HNRNPL|HNRNPL	902	-	6.0561924	1.0097739	-1.0	-1.0
chr17	29148547	29148742	ENSG00000196535.15|MYO18A|HNRNPL|HNRNPL	944	-	4.305492	1.252578	-1.0	-1.0
chr17	29145822	29145982	ENSG00000196535.15|MYO18A|HNRNPL|HNRNPL	902	-	6.2539396	1.0097739	-1.0	-1.0
chr17	29154002	29154152	ENSG00000196535.15|MYO18A|HNRNPL|HNRNPL	902	-	6.0919557	1.0097739	-1.0	-1.0
chr17	29142272	29142402	ENSG00000196535.15|MYO18A|HNRNPL|HNRNPL	902	-	6.096408	1.0082152	-1.0	-1.0
chr17	29284120	29284280	ENSG00000108256.8|NUFIP2|HNRNPL|HNRNPL	919	-	3.6117003	1.0941622	-1.0	-1.0
chr17	29274675	29274805	ENSG00000108256.8|NUFIP2|HNRNPL|HNRNPL	902	-	5.9534473	1.009479	-1.0	-1.0
chr17	29744812	29745002	ENSG00000141298.17|SSH2|HNRNPL|HNRNPL	951	-	5.1397047	1.3084934	-1.0	-1.0
chr17	29890549	29890674	ENSG00000141298.17|SSH2|HNRNPL|HNRNPL	902	-	6.109952	1.0097739	-1.0	-1.0
chr17	29790010	29790160	ENSG00000141298.17|SSH2|HNRNPL|HNRNPL	902	-	5.7306423	1.0097739	-1.0	-1.0
chr17	30134411	30134511	ENSG00000126653.17|NSRP1|HNRNPL|HNRNPL	902	+	5.8572507	1.0097739	-1.0	-1.0
chr17	30171830	30172095	ENSG00000126653.17|NSRP1|HNRNPL|HNRNPL	920	+	4.816642	1.0968865	-1.0	-1.0
chr17	30134256	30134356	ENSG00000126653.17|NSRP1|HNRNPL|HNRNPL	902	+	5.876999	1.0097739	-1.0	-1.0
chr17	30385377	30385667	ENSG00000108582.11|CPD|HNRNPL|HNRNPL	950	+	4.4751763	1.2985	-1.0	-1.0
chr17	30386002	30386107	ENSG00000108582.11|CPD|HNRNPL|HNRNPL	901	+	6.0026336	1.0050793	-1.0	-1.0
chr17	30496187	30496332	ENSG00000108587.15|GOSR1|HNRNPL|HNRNPL	902	+	4.8754334	1.0097739	-1.0	-1.0
chr17	30603373	30603933	ENSG00000214719.11|AC005562.1|HNRNPL|HNRNPL	971	+	5.0939813	1.5348768	-1.0	-1.0
chr17	30603373	30603933	ENSG00000248121.8|SMURF2P1|HNRNPL|HNRNPL	971	+	5.0939813	1.5346043	-1.0	-1.0
chr17	30769199	30769304	ENSG00000264538.6|SUZ12P1|HNRNPL|HNRNPL	902	+	6.07005	1.0097739	-1.0	-1.0
chr17	30755114	30755239	ENSG00000264538.6|SUZ12P1|HNRNPL|HNRNPL	902	+	5.9590387	1.0097739	-1.0	-1.0
chr17	30783612	30783837	ENSG00000264538.6|SUZ12P1|HNRNPL|HNRNPL	928	+	4.9237385	1.1398721	-1.0	-1.0
chr17	30784132	30784282	ENSG00000264538.6|SUZ12P1|HNRNPL|HNRNPL	907	+	3.6447828	1.0327289	-1.0	-1.0
chr17	30782762	30782932	ENSG00000264538.6|SUZ12P1|HNRNPL|HNRNPL	902	+	5.9802604	1.0072248	-1.0	-1.0
chr17	30783112	30783312	ENSG00000264538.6|SUZ12P1|HNRNPL|HNRNPL	915	+	4.318778	1.0709682	-1.0	-1.0
chr17	30785977	30786172	ENSG00000264538.6|SUZ12P1|HNRNPL|HNRNPL	902	+	6.0195036	1.0109671	-1.0	-1.0
chr17	31107624	31107789	ENSG00000196712.17|NF1|HNRNPL|HNRNPL	923	+	4.947637	1.1143028	-1.0	-1.0
chr17	31109149	31109309	ENSG00000196712.17|NF1|HNRNPL|HNRNPL	902	+	6.26821	1.0095497	-1.0	-1.0
chr17	31226280	31226410	ENSG00000196712.17|NF1|HNRNPL|HNRNPL	902	+	6.3707385	1.0097739	-1.0	-1.0
chr17	31139267	31139462	ENSG00000196712.17|NF1|HNRNPL|HNRNPL	940	+	4.099228	1.2222276	-1.0	-1.0
chr17	31271784	31272039	ENSG00000196712.17|NF1|HNRNPL|HNRNPL	935	+	5.2746906	1.1853063	-1.0	-1.0
chr17	31317266	31317471	ENSG00000196712.17|NF1|HNRNPL|HNRNPL	932	+	4.6338563	1.1653268	-1.0	-1.0
chr17	31149232	31149427	ENSG00000196712.17|NF1|HNRNPL|HNRNPL	902	+	6.3506527	1.0087266	-1.0	-1.0
chr17	31288289	31288414	ENSG00000196712.17|NF1|HNRNPL|HNRNPL	901	+	5.929684	1.0044159	-1.0	-1.0
chr17	31504632	31504752	ENSG00000131242.17|RAB11FIP4|HNRNPL|HNRNPL	902	+	5.852217	1.0097739	-1.0	-1.0
chr17	32181688	32181833	ENSG00000126858.16|RHOT1|HNRNPL|HNRNPL	902	+	5.9886823	1.0097739	-1.0	-1.0
chr17	32581643	32581823	ENSG00000176658.16|MYO1D|HNRNPL|HNRNPL	907	-	5.3916373	1.031288	-1.0	-1.0
chr17	32688859	32689089	ENSG00000176658.16|MYO1D|HNRNPL|HNRNPL	974	-	6.1807775	1.582437	-1.0	-1.0
chr17	32528383	32528633	ENSG00000176658.16|MYO1D|HNRNPL|HNRNPL	979	-	7.623777	1.67669	-1.0	-1.0
chr17	32928237	32930367	ENSG00000006042.11|TMEM98|HNRNPL|HNRNPL	969	+	5.5432014	1.5100263	-1.0	-1.0
chr17	35010044	35010149	ENSG00000092871.16|RFFL|HNRNPL|HNRNPL	901	-	5.8416786	1.0053033	-1.0	-1.0
chr17	35038693	35038853	ENSG00000092871.16|RFFL|HNRNPL|HNRNPL	902	-	4.980386	1.0085056	-1.0	-1.0
chr17	35060881	35060996	ENSG00000092871.16|RFFL|HNRNPL|HNRNPL	902	-	5.910106	1.0097739	-1.0	-1.0
chr17	35032533	35032683	ENSG00000092871.16|RFFL|HNRNPL|HNRNPL	911	-	5.8150473	1.049295	-1.0	-1.0
chr17	35097011	35097126	ENSG00000267618.5|AC004223.3|HNRNPL|HNRNPL	902	-	5.8420267	1.0097739	-1.0	-1.0
chr17	35038691	35038846	ENSG00000267618.5|AC004223.3|HNRNPL|HNRNPL	902	-	5.2506385	1.0097739	-1.0	-1.0
chr17	35032536	35032686	ENSG00000267618.5|AC004223.3|HNRNPL|HNRNPL	922	-	6.0203333	1.1101478	-1.0	-1.0
chr17	35097336	35097526	ENSG00000267618.5|AC004223.3|HNRNPL|HNRNPL	908	-	4.5152216	1.0350285	-1.0	-1.0
chr17	35060881	35060996	ENSG00000267618.5|AC004223.3|HNRNPL|HNRNPL	902	-	5.910106	1.0097739	-1.0	-1.0
chr17	35097337	35097522	ENSG00000185379.20|RAD51D|HNRNPL|HNRNPL	909	-	4.414168	1.0410527	-1.0	-1.0
chr17	35097012	35097112	ENSG00000185379.20|RAD51D|HNRNPL|HNRNPL	902	-	5.8671813	1.0097739	-1.0	-1.0
chr17	35625407	35625527	ENSG00000006125.17|AP2B1|HNRNPL|HNRNPL	902	+	6.1741614	1.0097613	-1.0	-1.0
chr17	35612832	35612947	ENSG00000006125.17|AP2B1|HNRNPL|HNRNPL	902	+	5.869339	1.0090919	-1.0	-1.0
chr17	35602606	35602776	ENSG00000006125.17|AP2B1|HNRNPL|HNRNPL	902	+	6.216865	1.0097739	-1.0	-1.0
chr17	35733296	35733406	ENSG00000270647.5|TAF15|HNRNPL|HNRNPL	902	+	6.233087	1.0097739	-1.0	-1.0
chr17	35815289	35815389	ENSG00000270647.5|TAF15|HNRNPL|HNRNPL	902	+	6.043569	1.0097739	-1.0	-1.0
chr17	35733298	35733403	ENSG00000270885.1|RASL10B|HNRNPL|HNRNPL	902	+	6.165058	1.0097739	-1.0	-1.0
chr17	35976882	35977087	ENSG00000275152.4|CCL16|HNRNPL|HNRNPL	921	-	6.445324	1.1023716	-1.0	-1.0
chr17	35997201	35997576	ENSG00000275718.1|CCL15|HNRNPL|HNRNPL	904	-	6.2347946	1.0162281	-1.0	-1.0
chr17	35997204	35997599	ENSG00000275688.4|CCL15-CCL14|HNRNPL|HNRNPL	903	-	6.212229	1.0153956	-1.0	-1.0
chr17	36495882	36496107	ENSG00000278259.4|MYO19|HNRNPL|HNRNPL	968	-	6.926972	1.495666	-1.0	-1.0
chr17	36547438	36547563	ENSG00000278311.4|GGNBP2|HNRNPL|HNRNPL	901	+	3.3209143	1.0047746	-1.0	-1.0
chr17	36577051	36577206	ENSG00000278311.4|GGNBP2|HNRNPL|HNRNPL	902	+	6.064362	1.0092779	-1.0	-1.0
chr17	37046645	37046825	ENSG00000275700.4|AATF|HNRNPL|HNRNPL	903	+	3.7361393	1.0125723	-1.0	-1.0
chr17	37051571	37051751	ENSG00000275700.4|AATF|HNRNPL|HNRNPL	902	+	5.8684096	1.0097739	-1.0	-1.0
chr17	37319177	37319322	ENSG00000278540.4|ACACA|HNRNPL|HNRNPL	902	-	6.1560535	1.0095011	-1.0	-1.0
chr17	37118220	37118415	ENSG00000278540.4|ACACA|HNRNPL|HNRNPL	902	-	6.29977	1.0105566	-1.0	-1.0
chr17	37262340	37262450	ENSG00000278540.4|ACACA|HNRNPL|HNRNPL	902	-	5.891426	1.00841	-1.0	-1.0
chr17	37157965	37158170	ENSG00000278540.4|ACACA|HNRNPL|HNRNPL	943	-	6.6122346	1.2431349	-1.0	-1.0
chr17	37307237	37307342	ENSG00000278540.4|ACACA|HNRNPL|HNRNPL	906	-	3.9957857	1.0247178	-1.0	-1.0
chr17	37204938	37205048	ENSG00000278540.4|ACACA|HNRNPL|HNRNPL	902	-	6.0887437	1.0097739	-1.0	-1.0
chr17	37306592	37306692	ENSG00000278540.4|ACACA|HNRNPL|HNRNPL	902	-	5.8471837	1.0097739	-1.0	-1.0
chr17	37239724	37239914	ENSG00000278540.4|ACACA|HNRNPL|HNRNPL	915	-	5.2093906	1.0707288	-1.0	-1.0
chr17	37205083	37205378	ENSG00000278540.4|ACACA|HNRNPL|HNRNPL	970	-	5.7120376	1.5215969	-1.0	-1.0
chr17	37310227	37310337	ENSG00000278540.4|ACACA|HNRNPL|HNRNPL	902	-	6.1555514	1.0097739	-1.0	-1.0
chr17	37192830	37193030	ENSG00000278540.4|ACACA|HNRNPL|HNRNPL	942	-	6.537516	1.2356058	-1.0	-1.0
chr17	37430094	37430314	ENSG00000276234.4|TADA2A|HNRNPL|HNRNPL	947	+	6.634571	1.2725465	-1.0	-1.0
chr17	37539865	37540045	ENSG00000275066.4|SYNRG|HNRNPL|HNRNPL	902	-	6.2705765	1.0097709	-1.0	-1.0
chr17	37580374	37580474	ENSG00000275066.4|SYNRG|HNRNPL|HNRNPL	902	-	5.8168726	1.0097739	-1.0	-1.0
chr17	37724838	37724948	ENSG00000275410.4|HNF1B|HNRNPL|HNRNPL	902	-	5.871644	1.0097739	-1.0	-1.0
chr17	38598881	38599136	ENSG00000277363.4|SRCIN1|HNRNPL|HNRNPL	944	-	3.7348144	1.2484795	-1.0	-1.0
chr17	38598731	38598881	ENSG00000277363.4|SRCIN1|HNRNPL|HNRNPL	902	-	5.162621	1.0073909	-1.0	-1.0
chr17	38704337	38704772	ENSG00000275532.1|AC006449.2|HNRNPL|HNRNPL	936	-	5.006053	1.1917965	-1.0	-1.0
chr17	38714272	38714397	ENSG00000275023.4|MLLT6|HNRNPL|HNRNPL	902	+	6.0624948	1.0092967	-1.0	-1.0
chr17	38732919	38733179	ENSG00000277972.1|CISD3|HNRNPL|HNRNPL	919	+	3.7926815	1.0940969	-1.0	-1.0
chr17	38789865	38789965	ENSG00000276293.4|PIP4K2B|HNRNPL|HNRNPL	902	-	6.1280622	1.0097739	-1.0	-1.0
chr17	38914600	38914755	ENSG00000002834.17|LASP1|HNRNPL|HNRNPL	927	+	4.4697843	1.1353579	-1.0	-1.0
chr17	39261238	39261433	ENSG00000108306.11|FBXL20|HNRNPL|HNRNPL	902	-	3.0273876	1.01007	-1.0	-1.0
chr17	39341799	39341944	ENSG00000108306.11|FBXL20|HNRNPL|HNRNPL	902	-	6.0961766	1.0085423	-1.0	-1.0
chr17	39260688	39260858	ENSG00000108306.11|FBXL20|HNRNPL|HNRNPL	906	-	3.5815816	1.0255867	-1.0	-1.0
chr17	39258828	39259003	ENSG00000108306.11|FBXL20|HNRNPL|HNRNPL	907	-	5.309452	1.0321112	-1.0	-1.0
chr17	39427460	39427695	ENSG00000125686.11|MED1|HNRNPL|HNRNPL	951	-	6.7051644	1.3095683	-1.0	-1.0
chr17	39555722	39555917	ENSG00000167258.13|CDK12|HNRNPL|HNRNPL	923	+	6.5187364	1.1124672	-1.0	-1.0
chr17	39695686	39695861	ENSG00000141736.13|ERBB2|HNRNPL|HNRNPL	902	+	5.893045	1.0095356	-1.0	-1.0
chr17	39919111	39919301	ENSG00000073605.18|GSDMB|HNRNPL|HNRNPL	961	-	5.980938	1.4061675	-1.0	-1.0
chr17	40025931	40026146	ENSG00000008838.19|MED24|HNRNPL|HNRNPL	952	-	4.2782807	1.31858	-1.0	-1.0
chr17	40087001	40087761	ENSG00000126351.12|THRA|HNRNPL|HNRNPL	975	+	6.5781393	1.6085916	-1.0	-1.0
chr17	40088116	40088216	ENSG00000126351.12|THRA|HNRNPL|HNRNPL	931	+	6.7536955	1.1600262	-1.0	-1.0
chr17	40064122	40064477	ENSG00000126351.12|THRA|HNRNPL|HNRNPL	948	+	5.662147	1.2821757	-1.0	-1.0
chr17	40086801	40086996	ENSG00000126351.12|THRA|HNRNPL|HNRNPL	971	+	7.123315	1.5302714	-1.0	-1.0
chr17	40091295	40091455	ENSG00000126351.12|THRA|HNRNPL|HNRNPL	902	+	5.8908324	1.0097739	-1.0	-1.0
chr17	40130049	40130149	ENSG00000188895.11|MSL1|HNRNPL|HNRNPL	900	+	5.80642	1.0008327	-1.0	-1.0
chr17	40140317	40140592	ENSG00000108349.16|CASC3|HNRNPL|HNRNPL	990	+	7.286089	1.9835473	-1.0	-1.0
chr17	40357258	40357368	ENSG00000131759.17|RARA|HNRNPL|HNRNPL	900	+	5.836954	1.0006951	-1.0	-1.0
chr17	40410755	40410960	ENSG00000131747.14|TOP2A|HNRNPL|HNRNPL	921	-	3.5682375	1.1038806	-1.0	-1.0
chr17	40476342	40476532	ENSG00000131746.12|TNS4|HNRNPL|HNRNPL	915	-	4.517635	1.0722693	-1.0	-1.0
chr17	40643864	40644089	ENSG00000073584.18|SMARCE1|HNRNPL|HNRNPL	932	-	4.2676787	1.1651692	-1.0	-1.0
chr17	40632522	40632787	ENSG00000073584.18|SMARCE1|HNRNPL|HNRNPL	903	-	5.64985	1.0142663	-1.0	-1.0
chr17	40642719	40642929	ENSG00000073584.18|SMARCE1|HNRNPL|HNRNPL	933	-	4.0794563	1.1716275	-1.0	-1.0
chr17	40643863	40644088	ENSG00000264058.1|AC073508.2|HNRNPL|HNRNPL	932	-	4.2926607	1.1686792	-1.0	-1.0
chr17	40632522	40632787	ENSG00000264058.1|AC073508.2|HNRNPL|HNRNPL	903	-	5.64985	1.014303	-1.0	-1.0
chr17	40642718	40642933	ENSG00000264058.1|AC073508.2|HNRNPL|HNRNPL	932	-	4.089686	1.1699744	-1.0	-1.0
chr17	41870744	41870974	ENSG00000131473.16|ACLY|HNRNPL|HNRNPL	904	-	3.57481	1.0158533	-1.0	-1.0
chr17	41870147	41870307	ENSG00000131473.16|ACLY|HNRNPL|HNRNPL	912	-	3.4353356	1.0562681	-1.0	-1.0
chr17	41905983	41906083	ENSG00000131473.16|ACLY|HNRNPL|HNRNPL	902	-	5.9624286	1.0097739	-1.0	-1.0
chr17	42223092	42223381	ENSG00000173757.9|STAT5B|HNRNPL|HNRNPL	945	-	4.93196	1.2603418	-1.0	-1.0
chr17	42221247	42222707	ENSG00000173757.9|STAT5B|HNRNPL|HNRNPL	967	-	6.1842966	1.4817336	-1.0	-1.0
chr17	42206378	42206548	ENSG00000173757.9|STAT5B|HNRNPL|HNRNPL	902	-	5.925443	1.0097739	-1.0	-1.0
chr17	42320942	42321092	ENSG00000168610.14|STAT3|HNRNPL|HNRNPL	902	-	3.4329877	1.0097739	-1.0	-1.0
chr17	42503783	42504023	ENSG00000033627.16|ATP6V0A1|HNRNPL|HNRNPL	929	+	5.2033286	1.1474035	-1.0	-1.0
chr17	42518061	42518171	ENSG00000033627.16|ATP6V0A1|HNRNPL|HNRNPL	902	+	5.9665027	1.0097739	-1.0	-1.0
chr17	42698377	42698602	ENSG00000267765.1|AC100793.3|HNRNPL|HNRNPL	957	-	6.666008	1.3634815	-1.0	-1.0
chr17	42700754	42700944	ENSG00000108799.12|EZH1|HNRNPL|HNRNPL	904	-	3.2291315	1.0180683	-1.0	-1.0
chr17	42790837	42790937	ENSG00000126562.16|WNK4|HNRNPL|HNRNPL	902	+	5.8168726	1.0097739	-1.0	-1.0
chr17	42783360	42783480	ENSG00000126562.16|WNK4|HNRNPL|HNRNPL	902	+	3.4062438	1.0092283	-1.0	-1.0
chr17	42832406	42832586	ENSG00000126581.12|BECN1|HNRNPL|HNRNPL	938	-	6.062441	1.2071574	-1.0	-1.0
chr17	42842147	42842272	ENSG00000131467.10|PSME3|HNRNPL|HNRNPL	927	+	4.1539245	1.1375217	-1.0	-1.0
chr17	42904559	42904724	ENSG00000131482.9|G6PC|HNRNPL|HNRNPL	943	+	5.0677876	1.2406554	-1.0	-1.0
chr17	42913144	42913339	ENSG00000131482.9|G6PC|HNRNPL|HNRNPL	942	+	5.53508	1.2376056	-1.0	-1.0
chr17	42912179	42912449	ENSG00000131482.9|G6PC|HNRNPL|HNRNPL	923	+	4.3887916	1.1119628	-1.0	-1.0
chr17	42906499	42906604	ENSG00000131482.9|G6PC|HNRNPL|HNRNPL	902	+	4.408648	1.0097739	-1.0	-1.0
chr17	43158763	43158963	ENSG00000012048.20|BRCA1|HNRNPL|HNRNPL	937	-	6.567124	1.2005204	-1.0	-1.0
chr17	43158763	43158963	ENSG00000267002.2|AC060780.1|HNRNPL|HNRNPL	937	-	6.567124	1.2003027	-1.0	-1.0
chr17	43177431	43177726	ENSG00000188554.13|NBR1|HNRNPL|HNRNPL	941	+	4.82687	1.2327886	-1.0	-1.0
chr17	43177221	43177421	ENSG00000188554.13|NBR1|HNRNPL|HNRNPL	961	+	6.897552	1.4040712	-1.0	-1.0
chr17	43545895	43546020	ENSG00000175832.12|ETV4|HNRNPL|HNRNPL	927	-	3.9876735	1.1396089	-1.0	-1.0
chr17	43546025	43546184	ENSG00000175832.12|ETV4|HNRNPL|HNRNPL	969	-	4.662861	1.5086814	-1.0	-1.0
chr17	43545117	43545237	ENSG00000175832.12|ETV4|HNRNPL|HNRNPL	936	-	3.8437665	1.1956259	-1.0	-1.0
chr17	43549175	43549540	ENSG00000267747.1|AC068675.1|HNRNPL|HNRNPL	941	+	4.71549	1.2282825	-1.0	-1.0
chr17	43600290	43600495	ENSG00000267747.1|AC068675.1|HNRNPL|HNRNPL	908	+	6.3572154	1.0369583	-1.0	-1.0
chr17	43570865	43570985	ENSG00000267747.1|AC068675.1|HNRNPL|HNRNPL	902	+	5.919403	1.0097739	-1.0	-1.0
chr17	43770909	43771129	ENSG00000108861.8|DUSP3|HNRNPL|HNRNPL	947	-	5.3300004	1.2790023	-1.0	-1.0
chr17	44000862	44001222	ENSG00000131096.10|PYY|HNRNPL|HNRNPL	902	-	6.110036	1.0097739	-1.0	-1.0
chr17	44094634	44094764	ENSG00000108840.15|HDAC5|HNRNPL|HNRNPL	902	-	5.3948917	1.0092283	-1.0	-1.0
chr17	44460892	44461042	ENSG00000186566.12|GPATCH8|HNRNPL|HNRNPL	902	-	3.3663664	1.0097739	-1.0	-1.0
chr17	44453307	44453742	ENSG00000186566.12|GPATCH8|HNRNPL|HNRNPL	949	-	4.099371	1.2931601	-1.0	-1.0
chr17	44432497	44432682	ENSG00000186566.12|GPATCH8|HNRNPL|HNRNPL	904	-	3.5359957	1.0192695	-1.0	-1.0
chr17	44459837	44459967	ENSG00000186566.12|GPATCH8|HNRNPL|HNRNPL	916	-	3.4849365	1.0758264	-1.0	-1.0
chr17	44487708	44487843	ENSG00000186566.12|GPATCH8|HNRNPL|HNRNPL	902	-	3.3814275	1.0093648	-1.0	-1.0
chr17	44460592	44460877	ENSG00000186566.12|GPATCH8|HNRNPL|HNRNPL	911	-	3.8638985	1.0487832	-1.0	-1.0
chr17	44397793	44397918	ENSG00000186566.12|GPATCH8|HNRNPL|HNRNPL	902	-	6.180098	1.0097613	-1.0	-1.0
chr17	44432152	44432287	ENSG00000186566.12|GPATCH8|HNRNPL|HNRNPL	902	-	5.8552933	1.0097739	-1.0	-1.0
chr17	44729562	44729792	ENSG00000161692.17|DBF4B|HNRNPL|HNRNPL	904	+	3.7114317	1.0176024	-1.0	-1.0
chr17	44876405	44876545	ENSG00000108883.12|EFTUD2|HNRNPL|HNRNPL	904	-	4.0244465	1.0183858	-1.0	-1.0
chr17	45024209	45024414	ENSG00000172992.11|DCAKD|HNRNPL|HNRNPL	902	-	4.7257957	1.009348	-1.0	-1.0
chr17	45061793	45061910	ENSG00000136448.11|NMT1|HNRNPL|HNRNPL	902	+	3.2545016	1.0084312	-1.0	-1.0
chr17	45091067	45091427	ENSG00000136448.11|NMT1|HNRNPL|HNRNPL	945	+	4.794282	1.2586819	-1.0	-1.0
chr17	45127612	45127907	ENSG00000161714.11|PLCD3|HNRNPL|HNRNPL	942	-	5.021459	1.2381467	-1.0	-1.0
chr17	45165019	45165534	ENSG00000168517.10|HEXIM2|HNRNPL|HNRNPL	967	+	5.357598	1.4753286	-1.0	-1.0
chr17	45165569	45165719	ENSG00000168517.10|HEXIM2|HNRNPL|HNRNPL	902	+	5.251376	1.0097739	-1.0	-1.0
chr17	45445184	45445434	ENSG00000225190.10|PLEKHM1|HNRNPL|HNRNPL	966	-	6.493164	1.468369	-1.0	-1.0
chr17	45537235	45537425	ENSG00000214425.7|LRRC37A4P|HNRNPL|HNRNPL	931	-	4.1790094	1.1632526	-1.0	-1.0
chr17	45970069	45970449	ENSG00000186868.15|MAPT|HNRNPL|HNRNPL	920	+	5.987009	1.0947526	-1.0	-1.0
chr17	45969684	45970024	ENSG00000186868.15|MAPT|HNRNPL|HNRNPL	910	+	6.239881	1.0444943	-1.0	-1.0
chr17	45969384	45969484	ENSG00000186868.15|MAPT|HNRNPL|HNRNPL	902	+	5.8269897	1.0097739	-1.0	-1.0
chr17	46041769	46041914	ENSG00000120071.13|KANSL1|HNRNPL|HNRNPL	902	-	5.9679966	1.0097739	-1.0	-1.0
chr17	46174467	46174722	ENSG00000120071.13|KANSL1|HNRNPL|HNRNPL	955	-	5.256012	1.3513818	-1.0	-1.0
chr17	46090725	46090915	ENSG00000120071.13|KANSL1|HNRNPL|HNRNPL	913	-	4.890318	1.059708	-1.0	-1.0
chr17	46045224	46045484	ENSG00000120071.13|KANSL1|HNRNPL|HNRNPL	902	-	5.773957	1.0097739	-1.0	-1.0
chr17	46174117	46174307	ENSG00000120071.13|KANSL1|HNRNPL|HNRNPL	915	-	4.570367	1.0727099	-1.0	-1.0
chr17	46089920	46090125	ENSG00000120071.13|KANSL1|HNRNPL|HNRNPL	902	-	6.0798335	1.0097739	-1.0	-1.0
chr17	46133828	46133998	ENSG00000120071.13|KANSL1|HNRNPL|HNRNPL	906	-	3.4355574	1.0275002	-1.0	-1.0
chr17	46175232	46175527	ENSG00000120071.13|KANSL1|HNRNPL|HNRNPL	961	-	4.736046	1.4096144	-1.0	-1.0
chr17	46091660	46091960	ENSG00000120071.13|KANSL1|HNRNPL|HNRNPL	966	-	4.592171	1.4738574	-1.0	-1.0
chr17	46117141	46117246	ENSG00000120071.13|KANSL1|HNRNPL|HNRNPL	902	-	6.0005474	1.0097739	-1.0	-1.0
chr17	46033937	46034037	ENSG00000120071.13|KANSL1|HNRNPL|HNRNPL	902	-	6.2241282	1.0097739	-1.0	-1.0
chr17	46092010	46092290	ENSG00000120071.13|KANSL1|HNRNPL|HNRNPL	902	-	4.8328357	1.0081005	-1.0	-1.0
chr17	46090995	46091385	ENSG00000120071.13|KANSL1|HNRNPL|HNRNPL	924	-	3.8259873	1.1217262	-1.0	-1.0
chr17	46128993	46129193	ENSG00000120071.13|KANSL1|HNRNPL|HNRNPL	902	-	5.8042955	1.0095862	-1.0	-1.0
chr17	46147888	46147988	ENSG00000120071.13|KANSL1|HNRNPL|HNRNPL	902	-	6.431822	1.0097739	-1.0	-1.0
chr17	46045549	46045919	ENSG00000120071.13|KANSL1|HNRNPL|HNRNPL	934	-	3.9575355	1.1803267	-1.0	-1.0
chr17	46037834	46037954	ENSG00000120071.13|KANSL1|HNRNPL|HNRNPL	908	-	3.7530723	1.0339313	-1.0	-1.0
chr17	46302375	46302475	ENSG00000228696.8|ARL17B|HNRNPL|HNRNPL	901	-	6.423166	1.002847	-1.0	-1.0
chr17	46325531	46325631	ENSG00000228696.8|ARL17B|HNRNPL|HNRNPL	902	-	5.905978	1.0097739	-1.0	-1.0
chr17	46543371	46543546	ENSG00000185829.17|ARL17A|HNRNPL|HNRNPL	942	-	4.803177	1.2385384	-1.0	-1.0
chr17	46756766	46756936	ENSG00000073969.18|NSF|HNRNPL|HNRNPL	909	+	4.250518	1.0419346	-1.0	-1.0
chr17	46723661	46723856	ENSG00000073969.18|NSF|HNRNPL|HNRNPL	902	+	6.238983	1.0097739	-1.0	-1.0
chr17	46940394	46940544	ENSG00000262633.2|AC005670.2|HNRNPL|HNRNPL	920	+	3.381264	1.0970479	-1.0	-1.0
chr17	46960244	46960409	ENSG00000262633.2|AC005670.2|HNRNPL|HNRNPL	902	+	3.0187917	1.0090303	-1.0	-1.0
chr17	46960242	46960407	ENSG00000108433.16|GOSR2|HNRNPL|HNRNPL	902	+	2.9965541	1.0097739	-1.0	-1.0
chr17	46940398	46940543	ENSG00000108433.16|GOSR2|HNRNPL|HNRNPL	923	+	3.4345927	1.1111187	-1.0	-1.0
chr17	47077309	47077554	ENSG00000262879.5|AC068152.1|HNRNPL|HNRNPL	913	-	5.415414	1.0600784	-1.0	-1.0
chr17	47069472	47069607	ENSG00000262879.5|AC068152.1|HNRNPL|HNRNPL	901	-	6.13079	1.0056546	-1.0	-1.0
chr17	47077954	47078144	ENSG00000262879.5|AC068152.1|HNRNPL|HNRNPL	951	-	5.2772737	1.3101984	-1.0	-1.0
chr17	47075759	47075954	ENSG00000262879.5|AC068152.1|HNRNPL|HNRNPL	935	-	5.6864147	1.1843078	-1.0	-1.0
chr17	47073119	47073219	ENSG00000262879.5|AC068152.1|HNRNPL|HNRNPL	902	-	5.8168726	1.0097739	-1.0	-1.0
chr17	47076159	47076289	ENSG00000262879.5|AC068152.1|HNRNPL|HNRNPL	902	-	5.8410196	1.0072017	-1.0	-1.0
chr17	47145347	47145472	ENSG00000004897.11|CDC27|HNRNPL|HNRNPL	906	-	3.569378	1.0275699	-1.0	-1.0
chr17	47160758	47160858	ENSG00000004897.11|CDC27|HNRNPL|HNRNPL	902	-	5.8168726	1.0097739	-1.0	-1.0
chr17	47176704	47176839	ENSG00000004897.11|CDC27|HNRNPL|HNRNPL	902	-	6.3699455	1.0102383	-1.0	-1.0
chr17	47173259	47173399	ENSG00000004897.11|CDC27|HNRNPL|HNRNPL	902	-	4.490181	1.0067503	-1.0	-1.0
chr17	47151207	47151422	ENSG00000004897.11|CDC27|HNRNPL|HNRNPL	908	-	3.9835742	1.03791	-1.0	-1.0
chr17	47150647	47150752	ENSG00000004897.11|CDC27|HNRNPL|HNRNPL	900	-	5.80642	1.0006337	-1.0	-1.0
chr17	47135324	47135469	ENSG00000004897.11|CDC27|HNRNPL|HNRNPL	910	-	3.3805034	1.0453639	-1.0	-1.0
chr17	47150212	47150367	ENSG00000004897.11|CDC27|HNRNPL|HNRNPL	902	-	5.023735	1.0082749	-1.0	-1.0
chr17	47310320	47310445	ENSG00000263293.2|THCAT158|HNRNPL|HNRNPL	902	-	6.0081463	1.0093192	-1.0	-1.0
chr17	47412144	47412264	ENSG00000253347.1|AC040934.1|HNRNPL|HNRNPL	902	-	4.2245502	1.0097102	-1.0	-1.0
chr17	47412754	47412964	ENSG00000253347.1|AC040934.1|HNRNPL|HNRNPL	931	-	4.0617967	1.1609215	-1.0	-1.0
chr17	47414054	47414154	ENSG00000253347.1|AC040934.1|HNRNPL|HNRNPL	902	-	3.461807	1.0097739	-1.0	-1.0
chr17	47411554	47411794	ENSG00000253347.1|AC040934.1|HNRNPL|HNRNPL	907	-	3.7191176	1.0292685	-1.0	-1.0
chr17	47452183	47452393	ENSG00000228782.7|MRPL45P2|HNRNPL|HNRNPL	947	-	5.0454965	1.2725432	-1.0	-1.0
chr17	47593640	47593770	ENSG00000141279.15|NPEPPS|HNRNPL|HNRNPL	902	+	6.344692	1.0097739	-1.0	-1.0
chr17	47610177	47610292	ENSG00000141279.15|NPEPPS|HNRNPL|HNRNPL	902	+	5.8671813	1.0097739	-1.0	-1.0
chr17	47652271	47652386	ENSG00000108424.9|KPNB1|HNRNPL|HNRNPL	909	+	4.3430376	1.0395787	-1.0	-1.0
chr17	47695093	47695193	ENSG00000198933.9|TBKBP1|HNRNPL|HNRNPL	902	+	3.0365453	1.0097739	-1.0	-1.0
chr17	47706807	47706992	ENSG00000198933.9|TBKBP1|HNRNPL|HNRNPL	920	+	4.3976264	1.0947112	-1.0	-1.0
chr17	47695263	47695418	ENSG00000198933.9|TBKBP1|HNRNPL|HNRNPL	902	+	6.192235	1.0100577	-1.0	-1.0
chr17	47701287	47701497	ENSG00000198933.9|TBKBP1|HNRNPL|HNRNPL	927	+	4.663491	1.138616	-1.0	-1.0
chr17	47910333	47910433	ENSG00000234494.7|SP2-AS1|HNRNPL|HNRNPL	902	-	5.8168726	1.0097739	-1.0	-1.0
chr17	48856616	48856716	ENSG00000136436.14|CALCOCO2|HNRNPL|HNRNPL	902	+	5.8470373	1.0097739	-1.0	-1.0
chr17	48911408	48911538	ENSG00000159202.17|UBE2Z|HNRNPL|HNRNPL	902	+	3.4451377	1.0097739	-1.0	-1.0
chr17	49010028	49010223	ENSG00000159217.9|IGF2BP1|HNRNPL|HNRNPL	948	+	5.474149	1.2872816	-1.0	-1.0
chr17	49019950	49020080	ENSG00000159217.9|IGF2BP1|HNRNPL|HNRNPL	934	+	4.4849176	1.1789887	-1.0	-1.0
chr17	49351313	49351443	ENSG00000198740.8|ZNF652|HNRNPL|HNRNPL	902	-	6.1734843	1.0097739	-1.0	-1.0
chr17	49361018	49361313	ENSG00000198740.8|ZNF652|HNRNPL|HNRNPL	934	-	3.727916	1.1784916	-1.0	-1.0
chr17	49353643	49353783	ENSG00000198740.8|ZNF652|HNRNPL|HNRNPL	904	-	3.1512253	1.0167719	-1.0	-1.0
chr17	49328408	49328568	ENSG00000198740.8|ZNF652|HNRNPL|HNRNPL	902	-	6.1838474	1.0097739	-1.0	-1.0
chr17	49358843	49358943	ENSG00000198740.8|ZNF652|HNRNPL|HNRNPL	902	-	2.8912344	1.0070461	-1.0	-1.0
chr17	49795198	49795318	ENSG00000136504.11|KAT7|HNRNPL|HNRNPL	902	+	5.856917	1.0097739	-1.0	-1.0
chr17	49847656	49847826	ENSG00000204584.1|AC027801.1|HNRNPL|HNRNPL	902	+	5.62116	1.0097739	-1.0	-1.0
chr17	50138142	50138242	ENSG00000108819.10|PPP1R9B|HNRNPL|HNRNPL	902	-	5.9156704	1.0068803	-1.0	-1.0
chr17	50138307	50138557	ENSG00000108819.10|PPP1R9B|HNRNPL|HNRNPL	943	-	6.2461715	1.2404834	-1.0	-1.0
chr17	50390927	50391212	ENSG00000108829.9|LRRC59|HNRNPL|HNRNPL	933	-	4.9180174	1.1718267	-1.0	-1.0
chr17	50430809	50430989	ENSG00000167107.12|ACSF2|HNRNPL|HNRNPL	902	+	6.2276917	1.0083337	-1.0	-1.0
chr17	50448404	50448504	ENSG00000167107.12|ACSF2|HNRNPL|HNRNPL	901	+	3.0320437	1.0029697	-1.0	-1.0
chr17	50448099	50448214	ENSG00000167107.12|ACSF2|HNRNPL|HNRNPL	902	+	3.2043202	1.0078342	-1.0	-1.0
chr17	50427579	50427749	ENSG00000167107.12|ACSF2|HNRNPL|HNRNPL	911	+	4.071418	1.0506328	-1.0	-1.0
chr17	50650421	50650606	ENSG00000108846.15|ABCC3|HNRNPL|HNRNPL	902	+	6.1803536	1.0072229	-1.0	-1.0
chr17	50702533	50702638	ENSG00000154945.6|ANKRD40|HNRNPL|HNRNPL	902	-	3.1093607	1.0097739	-1.0	-1.0
chr17	50703863	50704113	ENSG00000154945.6|ANKRD40|HNRNPL|HNRNPL	975	-	7.1196	1.6099284	-1.0	-1.0
chr17	50729255	50729380	ENSG00000108848.15|LUC7L3|HNRNPL|HNRNPL	902	+	3.092554	1.0079404	-1.0	-1.0
chr17	50725715	50725905	ENSG00000108848.15|LUC7L3|HNRNPL|HNRNPL	930	+	4.6101093	1.1535158	-1.0	-1.0
chr17	50746702	50746847	ENSG00000108848.15|LUC7L3|HNRNPL|HNRNPL	902	+	3.315894	1.0092967	-1.0	-1.0
chr17	51037547	51037712	ENSG00000008294.20|SPAG9|HNRNPL|HNRNPL	905	-	3.2817469	1.0218439	-1.0	-1.0
chr17	51102969	51103139	ENSG00000008294.20|SPAG9|HNRNPL|HNRNPL	902	-	6.029066	1.009592	-1.0	-1.0
chr17	50976774	50976934	ENSG00000008294.20|SPAG9|HNRNPL|HNRNPL	937	-	4.0316615	1.2008488	-1.0	-1.0
chr17	51095459	51095569	ENSG00000008294.20|SPAG9|HNRNPL|HNRNPL	902	-	6.0015674	1.0087745	-1.0	-1.0
chr17	51095694	51096019	ENSG00000008294.20|SPAG9|HNRNPL|HNRNPL	991	-	7.755624	2.0597422	-1.0	-1.0
chr17	51007087	51007262	ENSG00000008294.20|SPAG9|HNRNPL|HNRNPL	911	-	6.4428067	1.0505384	-1.0	-1.0
chr17	50965843	50966028	ENSG00000008294.20|SPAG9|HNRNPL|HNRNPL	910	-	6.4689736	1.0446955	-1.0	-1.0
chr17	51096574	51096819	ENSG00000008294.20|SPAG9|HNRNPL|HNRNPL	902	-	5.1726165	1.0097739	-1.0	-1.0
chr17	50975535	50975635	ENSG00000008294.20|SPAG9|HNRNPL|HNRNPL	900	-	5.80642	1.0009006	-1.0	-1.0
chr17	50976421	50976599	ENSG00000008294.20|SPAG9|HNRNPL|HNRNPL	915	-	3.7029593	1.071316	-1.0	-1.0
chr17	51038332	51038502	ENSG00000008294.20|SPAG9|HNRNPL|HNRNPL	902	-	3.7766166	1.0097739	-1.0	-1.0
chr17	50978741	50978961	ENSG00000008294.20|SPAG9|HNRNPL|HNRNPL	906	-	3.8584976	1.0251172	-1.0	-1.0
chr17	51246319	51246454	ENSG00000011258.15|MBTD1|HNRNPL|HNRNPL	902	-	5.961837	1.0085855	-1.0	-1.0
chr17	51247214	51247409	ENSG00000011258.15|MBTD1|HNRNPL|HNRNPL	928	-	6.4320407	1.1447549	-1.0	-1.0
chr17	51186339	51186444	ENSG00000011258.15|MBTD1|HNRNPL|HNRNPL	902	-	6.0337706	1.0084118	-1.0	-1.0
chr17	51256511	51256616	ENSG00000011258.15|MBTD1|HNRNPL|HNRNPL	902	-	5.8864603	1.0083424	-1.0	-1.0
chr17	51186964	51187074	ENSG00000011258.15|MBTD1|HNRNPL|HNRNPL	902	-	5.9403205	1.0097739	-1.0	-1.0
chr17	51248594	51248754	ENSG00000011258.15|MBTD1|HNRNPL|HNRNPL	902	-	6.4381127	1.0097739	-1.0	-1.0
chr17	51192548	51192673	ENSG00000011258.15|MBTD1|HNRNPL|HNRNPL	902	-	5.9371734	1.0097739	-1.0	-1.0
chr17	51243129	51243324	ENSG00000011258.15|MBTD1|HNRNPL|HNRNPL	943	-	4.3053465	1.2448126	-1.0	-1.0
chr17	51253079	51253209	ENSG00000011258.15|MBTD1|HNRNPL|HNRNPL	902	-	5.990595	1.0082414	-1.0	-1.0
chr17	54912401	54912511	ENSG00000141198.15|TOM1L1|HNRNPL|HNRNPL	902	+	5.8168726	1.0097739	-1.0	-1.0
chr17	54911886	54912006	ENSG00000141198.15|TOM1L1|HNRNPL|HNRNPL	904	+	5.8932242	1.0173644	-1.0	-1.0
chr17	54957854	54958049	ENSG00000166260.11|COX11|HNRNPL|HNRNPL	943	-	4.5074615	1.2406603	-1.0	-1.0
chr17	54957204	54957304	ENSG00000166260.11|COX11|HNRNPL|HNRNPL	900	-	3.4516215	1.0016191	-1.0	-1.0
chr17	54956884	54957089	ENSG00000166260.11|COX11|HNRNPL|HNRNPL	902	-	3.1127918	1.0085149	-1.0	-1.0
chr17	54956779	54956884	ENSG00000166260.11|COX11|HNRNPL|HNRNPL	902	-	5.8168726	1.0097739	-1.0	-1.0
chr17	54957724	54957824	ENSG00000166260.11|COX11|HNRNPL|HNRNPL	902	-	6.3210883	1.0097739	-1.0	-1.0
chr17	54959200	54959305	ENSG00000166260.11|COX11|HNRNPL|HNRNPL	902	-	3.4324856	1.0081934	-1.0	-1.0
chr17	54957854	54958049	ENSG00000279059.1|AC007485.2|HNRNPL|HNRNPL	942	-	4.5074615	1.2391396	-1.0	-1.0
chr17	54957204	54957304	ENSG00000279059.1|AC007485.2|HNRNPL|HNRNPL	900	-	3.4516215	1.0008141	-1.0	-1.0
chr17	54956884	54957089	ENSG00000279059.1|AC007485.2|HNRNPL|HNRNPL	902	-	3.1001954	1.0077757	-1.0	-1.0
chr17	54956779	54956884	ENSG00000279059.1|AC007485.2|HNRNPL|HNRNPL	902	-	5.8168726	1.0097739	-1.0	-1.0
chr17	54957724	54957824	ENSG00000279059.1|AC007485.2|HNRNPL|HNRNPL	902	-	6.3210883	1.0097739	-1.0	-1.0
chr17	55145517	55145622	ENSG00000166263.13|STXBP4|HNRNPL|HNRNPL	902	+	5.8168726	1.0097739	-1.0	-1.0
chr17	55090403	55090528	ENSG00000166263.13|STXBP4|HNRNPL|HNRNPL	902	+	6.0576687	1.0097739	-1.0	-1.0
chr17	55047649	55047824	ENSG00000166263.13|STXBP4|HNRNPL|HNRNPL	902	+	6.041276	1.0091128	-1.0	-1.0
chr17	55085933	55086063	ENSG00000166263.13|STXBP4|HNRNPL|HNRNPL	902	+	6.2229075	1.0097739	-1.0	-1.0
chr17	55162356	55162516	ENSG00000166263.13|STXBP4|HNRNPL|HNRNPL	902	+	5.990164	1.0086994	-1.0	-1.0
chr17	55144362	55144492	ENSG00000166263.13|STXBP4|HNRNPL|HNRNPL	906	+	3.9326167	1.0262607	-1.0	-1.0
chr17	54994237	54994432	ENSG00000166263.13|STXBP4|HNRNPL|HNRNPL	903	+	6.416382	1.0122498	-1.0	-1.0
chr17	55162766	55163021	ENSG00000166263.13|STXBP4|HNRNPL|HNRNPL	905	+	6.1570463	1.0200206	-1.0	-1.0
chr17	55166546	55166651	ENSG00000166263.13|STXBP4|HNRNPL|HNRNPL	902	+	5.9781394	1.0097739	-1.0	-1.0
chr17	55069614	55069804	ENSG00000166263.13|STXBP4|HNRNPL|HNRNPL	902	+	6.08383	1.0096304	-1.0	-1.0
chr17	55143997	55144162	ENSG00000166263.13|STXBP4|HNRNPL|HNRNPL	918	+	6.282561	1.0879207	-1.0	-1.0
chr17	54994437	54994587	ENSG00000166263.13|STXBP4|HNRNPL|HNRNPL	902	+	6.286186	1.0097739	-1.0	-1.0
chr17	55143887	55143987	ENSG00000166263.13|STXBP4|HNRNPL|HNRNPL	902	+	3.2970996	1.0097739	-1.0	-1.0
chr17	55113203	55113313	ENSG00000166263.13|STXBP4|HNRNPL|HNRNPL	902	+	3.8341746	1.0097739	-1.0	-1.0
chr17	55163026	55163156	ENSG00000166263.13|STXBP4|HNRNPL|HNRNPL	902	+	6.3095956	1.0097739	-1.0	-1.0
chr17	55314273	55314453	ENSG00000108924.13|HLF|HNRNPL|HNRNPL	920	+	3.3343713	1.0960486	-1.0	-1.0
chr17	55277886	55278081	ENSG00000108924.13|HLF|HNRNPL|HNRNPL	935	+	3.7309446	1.1859766	-1.0	-1.0
chr17	55299208	55299448	ENSG00000108924.13|HLF|HNRNPL|HNRNPL	906	+	2.8248024	1.0249436	-1.0	-1.0
chr17	55308623	55308728	ENSG00000108924.13|HLF|HNRNPL|HNRNPL	902	+	2.9101725	1.0097739	-1.0	-1.0
chr17	55323500	55323745	ENSG00000108924.13|HLF|HNRNPL|HNRNPL	902	+	2.7321873	1.0081687	-1.0	-1.0
chr17	55314528	55314638	ENSG00000108924.13|HLF|HNRNPL|HNRNPL	902	+	2.799199	1.0083456	-1.0	-1.0
chr17	55308478	55308578	ENSG00000108924.13|HLF|HNRNPL|HNRNPL	900	+	2.883661	1.0017614	-1.0	-1.0
chr17	55268676	55268881	ENSG00000108924.13|HLF|HNRNPL|HNRNPL	926	+	3.0153239	1.1328473	-1.0	-1.0
chr17	55314158	55314258	ENSG00000108924.13|HLF|HNRNPL|HNRNPL	902	+	2.8747468	1.0097739	-1.0	-1.0
chr17	55299478	55299653	ENSG00000108924.13|HLF|HNRNPL|HNRNPL	903	+	2.7328992	1.0126683	-1.0	-1.0
chr17	55312333	55312498	ENSG00000108924.13|HLF|HNRNPL|HNRNPL	926	+	3.7115405	1.1321614	-1.0	-1.0
chr17	55323770	55323940	ENSG00000108924.13|HLF|HNRNPL|HNRNPL	903	+	3.1451104	1.0131178	-1.0	-1.0
chr17	55298988	55299088	ENSG00000108924.13|HLF|HNRNPL|HNRNPL	902	+	2.8106835	1.0097739	-1.0	-1.0
chr17	55324800	55324995	ENSG00000108924.13|HLF|HNRNPL|HNRNPL	906	+	3.108907	1.0290294	-1.0	-1.0
chr17	55409430	55409610	ENSG00000108960.7|MMD|HNRNPL|HNRNPL	906	-	3.139774	1.0258261	-1.0	-1.0
chr17	55393707	55393812	ENSG00000108960.7|MMD|HNRNPL|HNRNPL	902	-	3.20717	1.0096545	-1.0	-1.0
chr17	55419172	55419412	ENSG00000108960.7|MMD|HNRNPL|HNRNPL	918	-	3.5954378	1.0840499	-1.0	-1.0
chr17	56903613	56903718	ENSG00000121060.16|TRIM25|HNRNPL|HNRNPL	902	-	5.8864603	1.0083424	-1.0	-1.0
chr17	56898072	56898272	ENSG00000121060.16|TRIM25|HNRNPL|HNRNPL	918	-	6.4199734	1.0880997	-1.0	-1.0
chr17	56906973	56907078	ENSG00000121060.16|TRIM25|HNRNPL|HNRNPL	902	-	5.9009414	1.0097739	-1.0	-1.0
chr17	57425274	57425504	ENSG00000153944.10|MSI2|HNRNPL|HNRNPL	912	+	3.5420544	1.0567096	-1.0	-1.0
chr17	57648228	57648368	ENSG00000153944.10|MSI2|HNRNPL|HNRNPL	902	+	6.019323	1.0087885	-1.0	-1.0
chr17	57299569	57299684	ENSG00000153944.10|MSI2|HNRNPL|HNRNPL	901	+	6.0054793	1.006265	-1.0	-1.0
chr17	57648418	57650128	ENSG00000153944.10|MSI2|HNRNPL|HNRNPL	986	+	6.314174	1.8588359	-1.0	-1.0
chr17	57683888	57684043	ENSG00000153944.10|MSI2|HNRNPL|HNRNPL	921	+	4.827316	1.1015626	-1.0	-1.0
chr17	57478502	57478632	ENSG00000153944.10|MSI2|HNRNPL|HNRNPL	902	+	5.8471837	1.0097739	-1.0	-1.0
chr17	57563759	57563929	ENSG00000153944.10|MSI2|HNRNPL|HNRNPL	902	+	4.1545854	1.0073873	-1.0	-1.0
chr17	57263792	57263912	ENSG00000153944.10|MSI2|HNRNPL|HNRNPL	902	+	5.898046	1.0097739	-1.0	-1.0
chr17	57328474	57328674	ENSG00000153944.10|MSI2|HNRNPL|HNRNPL	911	+	3.6295798	1.0521494	-1.0	-1.0
chr17	57547609	57547879	ENSG00000153944.10|MSI2|HNRNPL|HNRNPL	907	+	3.7097597	1.032328	-1.0	-1.0
chr17	57650383	57650483	ENSG00000153944.10|MSI2|HNRNPL|HNRNPL	900	+	5.953785	1.0004346	-1.0	-1.0
chr17	57676276	57676591	ENSG00000153944.10|MSI2|HNRNPL|HNRNPL	909	+	3.3710985	1.0408038	-1.0	-1.0
chr17	57413174	57413279	ENSG00000153944.10|MSI2|HNRNPL|HNRNPL	902	+	3.4057264	1.0097739	-1.0	-1.0
chr17	57650518	57650718	ENSG00000153944.10|MSI2|HNRNPL|HNRNPL	934	+	6.430521	1.181144	-1.0	-1.0
chr17	57328259	57328459	ENSG00000153944.10|MSI2|HNRNPL|HNRNPL	904	+	3.49825	1.0172865	-1.0	-1.0
chr17	57403291	57403411	ENSG00000153944.10|MSI2|HNRNPL|HNRNPL	912	+	3.6792593	1.053548	-1.0	-1.0
chr17	57344504	57344824	ENSG00000153944.10|MSI2|HNRNPL|HNRNPL	933	+	3.9519954	1.1714934	-1.0	-1.0
chr17	57600770	57600870	ENSG00000153944.10|MSI2|HNRNPL|HNRNPL	901	+	4.140984	1.005427	-1.0	-1.0
chr17	57396376	57396496	ENSG00000153944.10|MSI2|HNRNPL|HNRNPL	935	+	5.837194	1.1867946	-1.0	-1.0
chr17	57299754	57299919	ENSG00000153944.10|MSI2|HNRNPL|HNRNPL	902	+	5.874008	1.0097739	-1.0	-1.0
chr17	57403881	57404081	ENSG00000153944.10|MSI2|HNRNPL|HNRNPL	939	+	3.7707367	1.2163597	-1.0	-1.0
chr17	57516397	57516587	ENSG00000153944.10|MSI2|HNRNPL|HNRNPL	930	+	6.55142	1.1559926	-1.0	-1.0
chr17	57896443	57896623	ENSG00000180891.12|CUEDC1|HNRNPL|HNRNPL	902	-	6.1769147	1.0096071	-1.0	-1.0
chr17	57973041	57973161	ENSG00000136451.8|VEZF1|HNRNPL|HNRNPL	902	-	5.9556713	1.0097739	-1.0	-1.0
chr17	57990688	57990798	ENSG00000264112.1|AC015813.1|HNRNPL|HNRNPL	902	-	6.2580004	1.0097739	-1.0	-1.0
chr17	57999761	57999861	ENSG00000266086.1|AC015813.2|HNRNPL|HNRNPL	904	-	3.590937	1.0189887	-1.0	-1.0
chr17	58000496	58000611	ENSG00000266086.1|AC015813.2|HNRNPL|HNRNPL	906	-	3.129323	1.0249316	-1.0	-1.0
chr17	57990691	57990796	ENSG00000266086.1|AC015813.2|HNRNPL|HNRNPL	902	-	6.306485	1.0097739	-1.0	-1.0
chr17	58394178	58394333	ENSG00000108375.12|RNF43|HNRNPL|HNRNPL	910	-	3.4209898	1.0468583	-1.0	-1.0
chr17	58376933	58377043	ENSG00000108375.12|RNF43|HNRNPL|HNRNPL	902	-	3.214663	1.0088196	-1.0	-1.0
chr17	58395213	58395313	ENSG00000108375.12|RNF43|HNRNPL|HNRNPL	902	-	5.9156704	1.0070461	-1.0	-1.0
chr17	58408206	58408361	ENSG00000108375.12|RNF43|HNRNPL|HNRNPL	904	-	3.2324743	1.0194753	-1.0	-1.0
chr17	58399043	58399163	ENSG00000108375.12|RNF43|HNRNPL|HNRNPL	919	-	4.172909	1.0922201	-1.0	-1.0
chr17	59074281	59074411	ENSG00000108395.13|TRIM37|HNRNPL|HNRNPL	902	-	5.9714813	1.0067768	-1.0	-1.0
chr17	59127108	59127263	ENSG00000182628.12|SKA2|HNRNPL|HNRNPL	908	-	3.857596	1.0344748	-1.0	-1.0
chr17	59159855	59159990	ENSG00000068489.12|PRR11|HNRNPL|HNRNPL	902	+	5.886425	1.0097739	-1.0	-1.0
chr17	59194159	59194354	ENSG00000068489.12|PRR11|HNRNPL|HNRNPL	905	+	3.4533122	1.0208576	-1.0	-1.0
chr17	59677348	59677518	ENSG00000141367.11|CLTC|HNRNPL|HNRNPL	902	+	3.2926176	1.0097739	-1.0	-1.0
chr17	59800650	59800785	ENSG00000062716.12|VMP1|HNRNPL|HNRNPL	902	+	5.976383	1.0097739	-1.0	-1.0
chr17	59802210	59802315	ENSG00000062716.12|VMP1|HNRNPL|HNRNPL	902	+	5.90804	1.0097739	-1.0	-1.0
chr17	59728747	59729012	ENSG00000062716.12|VMP1|HNRNPL|HNRNPL	942	+	6.5415306	1.2333205	-1.0	-1.0
chr17	59820338	59820563	ENSG00000062716.12|VMP1|HNRNPL|HNRNPL	920	+	4.3782277	1.096614	-1.0	-1.0
chr17	59815291	59815496	ENSG00000062716.12|VMP1|HNRNPL|HNRNPL	971	+	6.8110137	1.5311326	-1.0	-1.0
chr17	59776955	59777090	ENSG00000062716.12|VMP1|HNRNPL|HNRNPL	902	+	6.1247954	1.0097739	-1.0	-1.0
chr17	59872519	59872829	ENSG00000108423.14|TUBD1|HNRNPL|HNRNPL	968	-	4.881048	1.4944235	-1.0	-1.0
chr17	59888417	59888612	ENSG00000108423.14|TUBD1|HNRNPL|HNRNPL	902	-	6.198208	1.0097739	-1.0	-1.0
chr17	59900044	59900314	ENSG00000108443.13|RPS6KB1|HNRNPL|HNRNPL	943	+	4.8704815	1.2477195	-1.0	-1.0
chr17	59943838	59943943	ENSG00000108443.13|RPS6KB1|HNRNPL|HNRNPL	902	+	5.929267	1.0097739	-1.0	-1.0
chr17	59943838	59943943	ENSG00000267318.1|AC005702.2|HNRNPL|HNRNPL	902	+	5.929267	1.0097739	-1.0	-1.0
chr17	60294262	60294552	ENSG00000170832.12|USP32|HNRNPL|HNRNPL	963	-	4.808476	1.4304876	-1.0	-1.0
chr17	60272856	60272961	ENSG00000170832.12|USP32|HNRNPL|HNRNPL	902	-	6.008169	1.0097739	-1.0	-1.0
chr17	60317053	60317238	ENSG00000170832.12|USP32|HNRNPL|HNRNPL	933	-	6.4112434	1.1709719	-1.0	-1.0
chr17	60235821	60235966	ENSG00000170832.12|USP32|HNRNPL|HNRNPL	902	-	5.9342027	1.008514	-1.0	-1.0
chr17	60291477	60291672	ENSG00000170832.12|USP32|HNRNPL|HNRNPL	908	-	3.424197	1.0365385	-1.0	-1.0
chr17	60516627	60516777	ENSG00000062725.9|APPBP2|HNRNPL|HNRNPL	902	-	5.957753	1.0097739	-1.0	-1.0
chr17	60518267	60518377	ENSG00000062725.9|APPBP2|HNRNPL|HNRNPL	902	-	5.98948	1.0097739	-1.0	-1.0
chr17	60604106	60604231	ENSG00000170836.11|PPM1D|HNRNPL|HNRNPL	902	+	5.9558167	1.0083649	-1.0	-1.0
chr17	60612063	60612183	ENSG00000170836.11|PPM1D|HNRNPL|HNRNPL	902	+	6.0699186	1.008706	-1.0	-1.0
chr17	61101148	61101253	ENSG00000141376.22|BCAS3|HNRNPL|HNRNPL	902	+	5.8168726	1.0097739	-1.0	-1.0
chr17	61127013	61127178	ENSG00000141376.22|BCAS3|HNRNPL|HNRNPL	902	+	6.128695	1.0091032	-1.0	-1.0
chr17	61095818	61095923	ENSG00000141376.22|BCAS3|HNRNPL|HNRNPL	902	+	6.080119	1.0097739	-1.0	-1.0
chr17	61150983	61151108	ENSG00000141376.22|BCAS3|HNRNPL|HNRNPL	902	+	5.8973556	1.0088558	-1.0	-1.0
chr17	61172191	61172396	ENSG00000141376.22|BCAS3|HNRNPL|HNRNPL	911	+	6.321936	1.0517012	-1.0	-1.0
chr17	61215426	61215616	ENSG00000141376.22|BCAS3|HNRNPL|HNRNPL	902	+	6.3239646	1.0083493	-1.0	-1.0
chr17	61092128	61092323	ENSG00000141376.22|BCAS3|HNRNPL|HNRNPL	902	+	6.071366	1.0097739	-1.0	-1.0
chr17	61842957	61843137	ENSG00000136492.8|BRIP1|HNRNPL|HNRNPL	904	-	3.2809691	1.0171405	-1.0	-1.0
chr17	61843387	61843607	ENSG00000136492.8|BRIP1|HNRNPL|HNRNPL	910	-	3.9856515	1.0478048	-1.0	-1.0
chr17	61861794	61861904	ENSG00000136492.8|BRIP1|HNRNPL|HNRNPL	902	-	3.0816028	1.0097739	-1.0	-1.0
chr17	61855186	61855321	ENSG00000136492.8|BRIP1|HNRNPL|HNRNPL	904	-	3.2125473	1.0154945	-1.0	-1.0
chr17	61804379	61804559	ENSG00000136492.8|BRIP1|HNRNPL|HNRNPL	902	-	3.28229	1.007709	-1.0	-1.0
chr17	61792714	61792989	ENSG00000136492.8|BRIP1|HNRNPL|HNRNPL	922	-	4.608912	1.1085659	-1.0	-1.0
chr17	61804839	61805129	ENSG00000136492.8|BRIP1|HNRNPL|HNRNPL	935	-	4.5050583	1.1872221	-1.0	-1.0
chr17	61909464	61909624	ENSG00000108506.11|INTS2|HNRNPL|HNRNPL	902	-	5.926751	1.0097739	-1.0	-1.0
chr17	61909684	61910129	ENSG00000108506.11|INTS2|HNRNPL|HNRNPL	977	-	6.3342776	1.6290286	-1.0	-1.0
chr17	61906480	61906650	ENSG00000108506.11|INTS2|HNRNPL|HNRNPL	902	-	5.2071624	1.0097739	-1.0	-1.0
chr17	61981878	61982018	ENSG00000108510.9|MED13|HNRNPL|HNRNPL	902	-	6.142299	1.0087361	-1.0	-1.0
chr17	61975438	61975578	ENSG00000108510.9|MED13|HNRNPL|HNRNPL	902	-	5.9487453	1.0094558	-1.0	-1.0
chr17	62430047	62430152	ENSG00000087995.15|METTL2A|HNRNPL|HNRNPL	902	+	5.8572507	1.0097739	-1.0	-1.0
chr17	62496346	62496471	ENSG00000146872.17|TLK2|HNRNPL|HNRNPL	902	+	5.894557	1.0097739	-1.0	-1.0
chr17	62594681	62594866	ENSG00000146872.17|TLK2|HNRNPL|HNRNPL	903	+	3.1526408	1.0130982	-1.0	-1.0
chr17	63552320	63552470	ENSG00000136485.14|DCAF7|HNRNPL|HNRNPL	905	+	3.516348	1.0244914	-1.0	-1.0
chr17	63564000	63564260	ENSG00000136485.14|DCAF7|HNRNPL|HNRNPL	967	+	5.2795515	1.4775862	-1.0	-1.0
chr17	63714748	63714858	ENSG00000125695.12|AC046185.1|HNRNPL|HNRNPL	902	-	6.034769	1.0097739	-1.0	-1.0
chr17	63714749	63714859	ENSG00000266173.6|STRADA|HNRNPL|HNRNPL	902	-	5.9985256	1.0097739	-1.0	-1.0
chr17	63770454	63770579	ENSG00000108588.13|CCDC47|HNRNPL|HNRNPL	902	-	5.9798627	1.0097739	-1.0	-1.0
chr17	63802882	63802997	ENSG00000198231.12|DDX42|HNRNPL|HNRNPL	902	+	5.8168726	1.0097739	-1.0	-1.0
chr17	64124926	64125076	ENSG00000178607.15|ERN1|HNRNPL|HNRNPL	902	-	4.504221	1.0097739	-1.0	-1.0
chr17	64240154	64240379	ENSG00000136478.7|TEX2|HNRNPL|HNRNPL	952	-	5.5133862	1.3157556	-1.0	-1.0
chr17	64230077	64230272	ENSG00000136478.7|TEX2|HNRNPL|HNRNPL	928	-	5.2469244	1.1440091	-1.0	-1.0
chr17	64516304	64516494	ENSG00000258890.6|CEP95|HNRNPL|HNRNPL	914	+	4.341939	1.067258	-1.0	-1.0
chr17	64534985	64535150	ENSG00000258890.6|CEP95|HNRNPL|HNRNPL	902	+	4.6282296	1.0097739	-1.0	-1.0
chr17	64535675	64535775	ENSG00000258890.6|CEP95|HNRNPL|HNRNPL	902	+	3.3322372	1.0069358	-1.0	-1.0
chr17	64519063	64519233	ENSG00000258890.6|CEP95|HNRNPL|HNRNPL	924	+	3.4041529	1.1185338	-1.0	-1.0
chr17	64613560	64613865	ENSG00000108854.15|SMURF2|HNRNPL|HNRNPL	967	-	6.0749197	1.4877721	-1.0	-1.0
chr17	64659060	64659295	ENSG00000108854.15|SMURF2|HNRNPL|HNRNPL	968	-	4.7604446	1.4938343	-1.0	-1.0
chr17	64635750	64635850	ENSG00000108854.15|SMURF2|HNRNPL|HNRNPL	902	-	6.2085567	1.0097739	-1.0	-1.0
chr17	64792111	64792291	ENSG00000214176.9|PLEKHM1P1|HNRNPL|HNRNPL	918	-	3.81244	1.0881493	-1.0	-1.0
chr17	65036958	65037148	ENSG00000120063.9|GNA13|HNRNPL|HNRNPL	902	-	6.341074	1.0094771	-1.0	-1.0
chr17	65012469	65012674	ENSG00000120063.9|GNA13|HNRNPL|HNRNPL	922	-	6.4061456	1.1065176	-1.0	-1.0
chr17	65045798	65045973	ENSG00000120063.9|GNA13|HNRNPL|HNRNPL	902	-	6.163225	1.0091426	-1.0	-1.0
chr17	65542312	65542452	ENSG00000168646.12|AXIN2|HNRNPL|HNRNPL	902	-	3.3679547	1.0071515	-1.0	-1.0
chr17	65542312	65542452	ENSG00000266076.1|AC004805.1|HNRNPL|HNRNPL	902	-	3.3679547	1.0074998	-1.0	-1.0
chr17	66168353	66168568	ENSG00000154240.16|CEP112|HNRNPL|HNRNPL	922	-	5.2372484	1.1055839	-1.0	-1.0
chr17	66223382	66223562	ENSG00000091583.10|APOH|HNRNPL|HNRNPL	905	-	3.1474931	1.0233991	-1.0	-1.0
chr17	66212233	66212438	ENSG00000091583.10|APOH|HNRNPL|HNRNPL	958	-	5.7797976	1.3724941	-1.0	-1.0
chr17	66223237	66223352	ENSG00000091583.10|APOH|HNRNPL|HNRNPL	902	-	3.0264025	1.0097739	-1.0	-1.0
chr17	66219137	66219342	ENSG00000091583.10|APOH|HNRNPL|HNRNPL	953	-	3.7720814	1.3245695	-1.0	-1.0
chr17	66462885	66463070	ENSG00000154229.11|PRKCA|HNRNPL|HNRNPL	950	+	5.9371486	1.3047819	-1.0	-1.0
chr17	66518918	66519113	ENSG00000154229.11|PRKCA|HNRNPL|HNRNPL	923	+	3.9757628	1.1131369	-1.0	-1.0
chr17	66759980	66760175	ENSG00000154229.11|PRKCA|HNRNPL|HNRNPL	904	+	4.273569	1.0154895	-1.0	-1.0
chr17	66448600	66448775	ENSG00000154229.11|PRKCA|HNRNPL|HNRNPL	955	+	6.8835506	1.3472731	-1.0	-1.0
chr17	66316218	66316343	ENSG00000154229.11|PRKCA|HNRNPL|HNRNPL	902	+	5.9331536	1.0097739	-1.0	-1.0
chr17	66306668	66306778	ENSG00000154229.11|PRKCA|HNRNPL|HNRNPL	902	+	4.1822133	1.0097739	-1.0	-1.0
chr17	66694702	66694802	ENSG00000154229.11|PRKCA|HNRNPL|HNRNPL	902	+	5.8471837	1.0097739	-1.0	-1.0
chr17	66393340	66393525	ENSG00000154229.11|PRKCA|HNRNPL|HNRNPL	903	+	3.4257784	1.0142348	-1.0	-1.0
chr17	66315873	66316008	ENSG00000154229.11|PRKCA|HNRNPL|HNRNPL	913	+	3.8698163	1.0598909	-1.0	-1.0
chr17	66547243	66547343	ENSG00000154229.11|PRKCA|HNRNPL|HNRNPL	902	+	6.1529155	1.0097739	-1.0	-1.0
chr17	66444850	66445055	ENSG00000154229.11|PRKCA|HNRNPL|HNRNPL	907	+	3.883005	1.0323805	-1.0	-1.0
chr17	66315063	66315163	ENSG00000154229.11|PRKCA|HNRNPL|HNRNPL	900	+	3.1772962	1.0006135	-1.0	-1.0
chr17	66320778	66320893	ENSG00000154229.11|PRKCA|HNRNPL|HNRNPL	902	+	6.033531	1.0097739	-1.0	-1.0
chr17	66424530	66424660	ENSG00000154229.11|PRKCA|HNRNPL|HNRNPL	914	+	4.333888	1.063114	-1.0	-1.0
chr17	67196465	67196690	ENSG00000198265.11|HELZ|HNRNPL|HNRNPL	922	-	3.4091108	1.1088383	-1.0	-1.0
chr17	67123765	67123930	ENSG00000198265.11|HELZ|HNRNPL|HNRNPL	934	-	4.335046	1.1803461	-1.0	-1.0
chr17	67155389	67155529	ENSG00000198265.11|HELZ|HNRNPL|HNRNPL	902	-	5.912364	1.0097739	-1.0	-1.0
chr17	67081126	67081246	ENSG00000198265.11|HELZ|HNRNPL|HNRNPL	902	-	5.9316807	1.0097739	-1.0	-1.0
chr17	67112986	67113151	ENSG00000198265.11|HELZ|HNRNPL|HNRNPL	902	-	5.1230483	1.0097739	-1.0	-1.0
chr17	67132260	67132375	ENSG00000198265.11|HELZ|HNRNPL|HNRNPL	902	-	5.931557	1.0097739	-1.0	-1.0
chr17	67090071	67090261	ENSG00000198265.11|HELZ|HNRNPL|HNRNPL	937	-	5.1248746	1.1980611	-1.0	-1.0
chr17	67168721	67168856	ENSG00000198265.11|HELZ|HNRNPL|HNRNPL	902	-	6.2062473	1.0097739	-1.0	-1.0
chr17	67165161	67165361	ENSG00000198265.11|HELZ|HNRNPL|HNRNPL	941	-	6.41916	1.2301449	-1.0	-1.0
chr17	67073917	67074062	ENSG00000198265.11|HELZ|HNRNPL|HNRNPL	904	-	3.4821792	1.0179437	-1.0	-1.0
chr17	67164411	67164566	ENSG00000198265.11|HELZ|HNRNPL|HNRNPL	920	-	5.9971304	1.0974455	-1.0	-1.0
chr17	67152954	67153234	ENSG00000198265.11|HELZ|HNRNPL|HNRNPL	902	-	5.927545	1.0066775	-1.0	-1.0
chr17	67726929	67727028	ENSG00000130935.9|NOL11|HNRNPL|HNRNPL	902	+	3.0330937	1.0097739	-1.0	-1.0
chr17	67726769	67726924	ENSG00000130935.9|NOL11|HNRNPL|HNRNPL	940	+	5.7752705	1.2219929	-1.0	-1.0
chr17	67962367	67962472	ENSG00000171634.16|BPTF|HNRNPL|HNRNPL	902	+	3.3976066	1.0083424	-1.0	-1.0
chr17	67888051	67888256	ENSG00000171634.16|BPTF|HNRNPL|HNRNPL	909	+	3.3824034	1.0413803	-1.0	-1.0
chr17	67981762	67981992	ENSG00000171634.16|BPTF|HNRNPL|HNRNPL	981	+	5.3360424	1.7240118	-1.0	-1.0
chr17	67887006	67887266	ENSG00000171634.16|BPTF|HNRNPL|HNRNPL	923	+	4.0753846	1.1119267	-1.0	-1.0
chr17	67907720	67907840	ENSG00000171634.16|BPTF|HNRNPL|HNRNPL	901	+	3.2542367	1.0053489	-1.0	-1.0
chr17	67949441	67949841	ENSG00000171634.16|BPTF|HNRNPL|HNRNPL	942	+	4.3793125	1.2341287	-1.0	-1.0
chr17	67882424	67882529	ENSG00000171634.16|BPTF|HNRNPL|HNRNPL	902	+	6.0686283	1.0097739	-1.0	-1.0
chr17	67909851	67909961	ENSG00000171634.16|BPTF|HNRNPL|HNRNPL	902	+	6.134014	1.0097739	-1.0	-1.0
chr17	67866762	67866972	ENSG00000171634.16|BPTF|HNRNPL|HNRNPL	953	+	6.6485047	1.3242004	-1.0	-1.0
chr17	68104518	68104728	ENSG00000237854.3|LINC00674|HNRNPL|HNRNPL	934	+	4.3443155	1.179941	-1.0	-1.0
chr17	68129420	68129550	ENSG00000278730.1|AC005332.9|HNRNPL|HNRNPL	902	+	5.9949965	1.0097739	-1.0	-1.0
chr17	68456057	68456222	ENSG00000070540.12|WIPI1|HNRNPL|HNRNPL	902	-	6.245799	1.0097739	-1.0	-1.0
chr17	68422925	68423045	ENSG00000070540.12|WIPI1|HNRNPL|HNRNPL	902	-	5.903842	1.0085871	-1.0	-1.0
chr17	68432515	68432670	ENSG00000070540.12|WIPI1|HNRNPL|HNRNPL	902	-	6.222848	1.0097739	-1.0	-1.0
chr17	68421845	68421950	ENSG00000070540.12|WIPI1|HNRNPL|HNRNPL	902	-	5.915544	1.0097739	-1.0	-1.0
chr17	68421965	68422065	ENSG00000070540.12|WIPI1|HNRNPL|HNRNPL	902	-	5.837038	1.0097739	-1.0	-1.0
chr17	68423090	68423260	ENSG00000070540.12|WIPI1|HNRNPL|HNRNPL	902	-	6.125075	1.0095781	-1.0	-1.0
chr17	68519516	68519666	ENSG00000267009.6|AC007780.1|HNRNPL|HNRNPL	902	+	6.0434117	1.0097739	-1.0	-1.0
chr17	68519520	68519665	ENSG00000108946.14|PRKAR1A|HNRNPL|HNRNPL	902	+	6.0783715	1.0097739	-1.0	-1.0
chr17	68598384	68598514	ENSG00000108950.11|FAM20A|HNRNPL|HNRNPL	902	-	5.9032435	1.0097739	-1.0	-1.0
chr17	68598584	68598684	ENSG00000108950.11|FAM20A|HNRNPL|HNRNPL	902	-	5.9441977	1.0068378	-1.0	-1.0
chr17	72110724	72110899	ENSG00000234899.9|SOX9-AS1|HNRNPL|HNRNPL	902	-	5.03415	1.0097739	-1.0	-1.0
chr17	72511586	72511686	ENSG00000227036.6|LINC00511|HNRNPL|HNRNPL	900	-	3.1772962	1.0009006	-1.0	-1.0
chr17	72395072	72395252	ENSG00000227036.6|LINC00511|HNRNPL|HNRNPL	919	-	4.814398	1.0906188	-1.0	-1.0
chr17	72448744	72448854	ENSG00000227036.6|LINC00511|HNRNPL|HNRNPL	911	-	4.3505917	1.048648	-1.0	-1.0
chr17	72556151	72556276	ENSG00000227036.6|LINC00511|HNRNPL|HNRNPL	900	-	5.9529057	1.0004005	-1.0	-1.0
chr17	72528876	72528991	ENSG00000227036.6|LINC00511|HNRNPL|HNRNPL	903	-	4.172983	1.0146241	-1.0	-1.0
chr17	72443044	72443244	ENSG00000227036.6|LINC00511|HNRNPL|HNRNPL	902	-	3.599635	1.009437	-1.0	-1.0
chr17	72706948	72707048	ENSG00000133195.11|SLC39A11|HNRNPL|HNRNPL	902	-	5.98104	1.0097739	-1.0	-1.0
chr17	72926294	72926454	ENSG00000133195.11|SLC39A11|HNRNPL|HNRNPL	902	-	6.0469785	1.0097739	-1.0	-1.0
chr17	72796929	72797084	ENSG00000133195.11|SLC39A11|HNRNPL|HNRNPL	902	-	6.032091	1.0097739	-1.0	-1.0
chr17	72674768	72674868	ENSG00000133195.11|SLC39A11|HNRNPL|HNRNPL	902	-	5.837038	1.0097739	-1.0	-1.0
chr17	72798109	72798244	ENSG00000133195.11|SLC39A11|HNRNPL|HNRNPL	915	-	4.491007	1.0726491	-1.0	-1.0
chr17	72723226	72723366	ENSG00000133195.11|SLC39A11|HNRNPL|HNRNPL	902	-	5.2972665	1.009287	-1.0	-1.0
chr17	72733349	72733474	ENSG00000133195.11|SLC39A11|HNRNPL|HNRNPL	902	-	6.1024103	1.0097739	-1.0	-1.0
chr17	72777744	72777959	ENSG00000133195.11|SLC39A11|HNRNPL|HNRNPL	923	-	4.458128	1.1121323	-1.0	-1.0
chr17	75062570	75062790	ENSG00000180901.10|KCTD2|HNRNPL|HNRNPL	983	+	7.380952	1.7728807	-1.0	-1.0
chr17	75243730	75243830	ENSG00000125447.16|GGA3|HNRNPL|HNRNPL	902	-	6.254551	1.0097739	-1.0	-1.0
chr17	75678346	75678501	ENSG00000161526.14|SAP30BP|HNRNPL|HNRNPL	902	+	3.212301	1.0073695	-1.0	-1.0
chr17	75812680	75812800	ENSG00000132478.9|UNK|HNRNPL|HNRNPL	902	+	4.264093	1.0097739	-1.0	-1.0
chr17	75957931	75958086	ENSG00000161533.11|ACOX1|HNRNPL|HNRNPL	902	-	5.9587355	1.0097739	-1.0	-1.0
chr17	75943546	75943786	ENSG00000161533.11|ACOX1|HNRNPL|HNRNPL	927	-	3.619577	1.134041	-1.0	-1.0
chr17	76329906	76330006	ENSG00000161542.16|PRPSAP1|HNRNPL|HNRNPL	902	-	4.2303534	1.0070461	-1.0	-1.0
chr17	76331481	76331666	ENSG00000161542.16|PRPSAP1|HNRNPL|HNRNPL	902	-	6.3375783	1.0097739	-1.0	-1.0
chr17	76328986	76329116	ENSG00000161542.16|PRPSAP1|HNRNPL|HNRNPL	904	-	3.3349805	1.0168267	-1.0	-1.0
chr17	76313142	76313252	ENSG00000161542.16|PRPSAP1|HNRNPL|HNRNPL	902	-	5.9755096	1.0097739	-1.0	-1.0
chr17	76331326	76331441	ENSG00000161542.16|PRPSAP1|HNRNPL|HNRNPL	902	-	6.0565815	1.0097739	-1.0	-1.0
chr17	76416042	76416367	ENSG00000175931.12|UBE2O|HNRNPL|HNRNPL	971	-	5.5732384	1.5381227	-1.0	-1.0
chr17	76451342	76451552	ENSG00000175931.12|UBE2O|HNRNPL|HNRNPL	941	-	4.143403	1.2301362	-1.0	-1.0
chr17	76451562	76451807	ENSG00000175931.12|UBE2O|HNRNPL|HNRNPL	906	-	3.2516851	1.0267102	-1.0	-1.0
chr17	76498177	76498452	ENSG00000129667.12|RHBDF2|HNRNPL|HNRNPL	921	-	5.1865773	1.1018484	-1.0	-1.0
chr17	76498482	76499172	ENSG00000129667.12|RHBDF2|HNRNPL|HNRNPL	977	-	4.8901157	1.6307182	-1.0	-1.0
chr17	76499172	76499277	ENSG00000129667.12|RHBDF2|HNRNPL|HNRNPL	902	-	4.8996954	1.0084664	-1.0	-1.0
chr17	76499537	76499992	ENSG00000129667.12|RHBDF2|HNRNPL|HNRNPL	921	-	3.760746	1.1027359	-1.0	-1.0
chr17	76499342	76499517	ENSG00000129667.12|RHBDF2|HNRNPL|HNRNPL	924	-	3.349465	1.118539	-1.0	-1.0
chr17	76546314	76546519	ENSG00000267546.2|AC015802.4|HNRNPL|HNRNPL	979	-	6.1450324	1.6788505	-1.0	-1.0
chr17	76546315	76546520	ENSG00000161544.9|CYGB|HNRNPL|HNRNPL	979	-	6.1443725	1.6744977	-1.0	-1.0
chr17	76564643	76564838	ENSG00000163597.14|SNHG16|HNRNPL|HNRNPL	953	+	4.280892	1.3239132	-1.0	-1.0
chr17	76691484	76691644	ENSG00000182534.13|MXRA7|HNRNPL|HNRNPL	914	-	5.5896854	1.0633702	-1.0	-1.0
chr17	76695739	76695884	ENSG00000182534.13|MXRA7|HNRNPL|HNRNPL	901	-	6.04185	1.0048211	-1.0	-1.0
chr17	76680473	76680593	ENSG00000182534.13|MXRA7|HNRNPL|HNRNPL	902	-	3.6007898	1.0092283	-1.0	-1.0
chr17	76691649	76691759	ENSG00000182534.13|MXRA7|HNRNPL|HNRNPL	902	-	3.3167207	1.0065929	-1.0	-1.0
chr17	76762364	76762469	ENSG00000092931.11|MFSD11|HNRNPL|HNRNPL	902	+	5.962599	1.0097739	-1.0	-1.0
chr17	76764254	76764379	ENSG00000092931.11|MFSD11|HNRNPL|HNRNPL	902	+	3.48792	1.0097739	-1.0	-1.0
chr17	76758734	76758954	ENSG00000092931.11|MFSD11|HNRNPL|HNRNPL	934	+	3.9938855	1.1800938	-1.0	-1.0
chr17	76761934	76762169	ENSG00000092931.11|MFSD11|HNRNPL|HNRNPL	910	+	3.5309055	1.0448979	-1.0	-1.0
chr17	76764539	76764774	ENSG00000092931.11|MFSD11|HNRNPL|HNRNPL	947	+	4.805735	1.2782748	-1.0	-1.0
chr17	77155181	77155391	ENSG00000129657.14|SEC14L1|HNRNPL|HNRNPL	956	+	6.79577	1.356679	-1.0	-1.0
chr17	77468690	77468790	ENSG00000184640.17|SEPT9|HNRNPL|HNRNPL	907	+	3.3196175	1.0325617	-1.0	-1.0
chr17	77468955	77471265	ENSG00000184640.17|SEPT9|HNRNPL|HNRNPL	967	+	4.4966974	1.4778342	-1.0	-1.0
chr17	77384719	77384919	ENSG00000184640.17|SEPT9|HNRNPL|HNRNPL	920	+	3.945829	1.0955766	-1.0	-1.0
chr17	77474185	77474305	ENSG00000184640.17|SEPT9|HNRNPL|HNRNPL	902	+	4.250181	1.0090919	-1.0	-1.0
chr17	77466620	77466755	ENSG00000184640.17|SEPT9|HNRNPL|HNRNPL	921	+	4.1954145	1.1013877	-1.0	-1.0
chr17	77466900	77467040	ENSG00000184640.17|SEPT9|HNRNPL|HNRNPL	902	+	6.523781	1.0078818	-1.0	-1.0
chr17	77471305	77471580	ENSG00000184640.17|SEPT9|HNRNPL|HNRNPL	931	+	3.9886985	1.160624	-1.0	-1.0
chr17	77472375	77472480	ENSG00000184640.17|SEPT9|HNRNPL|HNRNPL	901	+	5.8366947	1.0053033	-1.0	-1.0
chr17	77468465	77468635	ENSG00000184640.17|SEPT9|HNRNPL|HNRNPL	904	+	4.188674	1.0184386	-1.0	-1.0
chr17	77471820	77471920	ENSG00000184640.17|SEPT9|HNRNPL|HNRNPL	908	+	3.7454748	1.0353651	-1.0	-1.0
chr17	77351211	77351311	ENSG00000184640.17|SEPT9|HNRNPL|HNRNPL	935	+	6.6454644	1.1846312	-1.0	-1.0
chr17	77465881	77466211	ENSG00000184640.17|SEPT9|HNRNPL|HNRNPL	947	+	3.7348244	1.2733393	-1.0	-1.0
chr17	77459241	77459431	ENSG00000184640.17|SEPT9|HNRNPL|HNRNPL	924	+	3.6810365	1.1174645	-1.0	-1.0
chr17	77469654	77470859	ENSG00000267263.1|AC111170.2|HNRNPL|HNRNPL	980	+	4.854006	1.6964208	-1.0	-1.0
chr17	77470864	77471045	ENSG00000267263.1|AC111170.2|HNRNPL|HNRNPL	925	+	3.6455374	1.1265416	-1.0	-1.0
chr17	77469107	77469654	ENSG00000267263.1|AC111170.2|HNRNPL|HNRNPL	928	+	3.8008888	1.141363	-1.0	-1.0
chr17	77971308	77971418	ENSG00000078687.17|TNRC6C|HNRNPL|HNRNPL	902	+	6.023198	1.0097739	-1.0	-1.0
chr17	78054302	78055117	ENSG00000078687.17|TNRC6C|HNRNPL|HNRNPL	955	+	5.935338	1.3438541	-1.0	-1.0
chr17	78077899	78078029	ENSG00000078687.17|TNRC6C|HNRNPL|HNRNPL	902	+	6.2160096	1.0097739	-1.0	-1.0
chr17	78122769	78122909	ENSG00000141524.15|TMC6|HNRNPL|HNRNPL	901	-	6.0610857	1.0047364	-1.0	-1.0
chr17	78122955	78123123	ENSG00000141524.15|TMC6|HNRNPL|HNRNPL	932	-	4.7269073	1.1685566	-1.0	-1.0
chr17	78123123	78123983	ENSG00000141524.15|TMC6|HNRNPL|HNRNPL	954	-	4.397083	1.3398637	-1.0	-1.0
chr17	78203672	78203787	ENSG00000183077.15|AFMID|HNRNPL|HNRNPL	902	+	6.049474	1.0097739	-1.0	-1.0
chr17	78408044	78408164	ENSG00000087157.18|PGS1|HNRNPL|HNRNPL	902	+	5.9525356	1.0097739	-1.0	-1.0
chr17	78413484	78413664	ENSG00000087157.18|PGS1|HNRNPL|HNRNPL	902	+	5.1733046	1.0083523	-1.0	-1.0
chr17	78540615	78540735	ENSG00000187775.16|DNAH17|HNRNPL|HNRNPL	902	-	6.4578896	1.0097739	-1.0	-1.0
chr17	78759867	78760002	ENSG00000108669.16|CYTH1|HNRNPL|HNRNPL	926	-	4.5838995	1.1331034	-1.0	-1.0
chr17	78739317	78739447	ENSG00000108669.16|CYTH1|HNRNPL|HNRNPL	902	-	5.8779907	1.0097739	-1.0	-1.0
chr17	78893480	78893785	ENSG00000035862.12|TIMP2|HNRNPL|HNRNPL	983	-	6.6548204	1.7684114	-1.0	-1.0
chr17	78892995	78893445	ENSG00000035862.12|TIMP2|HNRNPL|HNRNPL	943	-	4.8051176	1.2407043	-1.0	-1.0
chr17	78893480	78893785	ENSG00000178404.9|CEP295NL|HNRNPL|HNRNPL	983	-	6.6548204	1.7683264	-1.0	-1.0
chr17	78892995	78893445	ENSG00000178404.9|CEP295NL|HNRNPL|HNRNPL	943	-	4.8051176	1.2412308	-1.0	-1.0
chr17	78972787	78972907	ENSG00000108679.12|LGALS3BP|HNRNPL|HNRNPL	904	-	3.2729115	1.0183374	-1.0	-1.0
chr17	79002430	79002575	ENSG00000171302.16|CANT1|HNRNPL|HNRNPL	934	-	6.673896	1.1834875	-1.0	-1.0
chr17	80024969	80025810	ENSG00000261978.1|AC116025.1|HNRNPL|HNRNPL	956	+	6.1322656	1.3531365	-1.0	-1.0
chr17	80024014	80024969	ENSG00000261978.1|AC116025.1|HNRNPL|HNRNPL	966	+	6.160641	1.4725127	-1.0	-1.0
chr17	80217567	80217697	ENSG00000181523.12|SGSH|HNRNPL|HNRNPL	902	-	5.8497005	1.0097739	-1.0	-1.0
chr17	80282200	80282415	ENSG00000173821.19|RNF213|HNRNPL|HNRNPL	970	+	5.6077332	1.5191758	-1.0	-1.0
chr17	80280345	80280730	ENSG00000173821.19|RNF213|HNRNPL|HNRNPL	954	+	5.0751896	1.3392308	-1.0	-1.0
chr17	80282615	80282805	ENSG00000173821.19|RNF213|HNRNPL|HNRNPL	902	+	5.9806805	1.0097739	-1.0	-1.0
chr17	80269223	80269353	ENSG00000173821.19|RNF213|HNRNPL|HNRNPL	902	+	5.989811	1.007933	-1.0	-1.0
chr17	80280775	80282155	ENSG00000173821.19|RNF213|HNRNPL|HNRNPL	979	+	6.5334496	1.6792011	-1.0	-1.0
chr17	80277714	80277834	ENSG00000173821.19|RNF213|HNRNPL|HNRNPL	901	+	5.959378	1.0056449	-1.0	-1.0
chr17	80842007	80842547	ENSG00000141564.13|RPTOR|HNRNPL|HNRNPL	934	+	4.310284	1.1775845	-1.0	-1.0
chr17	80841272	80841372	ENSG00000141564.13|RPTOR|HNRNPL|HNRNPL	900	+	5.8860493	1.0004346	-1.0	-1.0
chr17	80839847	80840332	ENSG00000141564.13|RPTOR|HNRNPL|HNRNPL	941	+	5.6102924	1.2322152	-1.0	-1.0
chr17	80841497	80841722	ENSG00000141564.13|RPTOR|HNRNPL|HNRNPL	905	+	3.3781505	1.0244071	-1.0	-1.0
chr17	80741936	80743226	ENSG00000141564.13|RPTOR|HNRNPL|HNRNPL	976	+	5.8453956	1.625849	-1.0	-1.0
chr17	80811919	80812039	ENSG00000141564.13|RPTOR|HNRNPL|HNRNPL	902	+	5.904806	1.0097613	-1.0	-1.0
chr17	80550046	80550206	ENSG00000141564.13|RPTOR|HNRNPL|HNRNPL	902	+	6.203727	1.0097739	-1.0	-1.0
chr17	80741611	80741711	ENSG00000141564.13|RPTOR|HNRNPL|HNRNPL	902	+	5.9346385	1.0094557	-1.0	-1.0
chr17	80751562	80751677	ENSG00000141564.13|RPTOR|HNRNPL|HNRNPL	902	+	6.2197037	1.0097739	-1.0	-1.0
chr17	80636583	80636733	ENSG00000141564.13|RPTOR|HNRNPL|HNRNPL	902	+	6.094731	1.0097739	-1.0	-1.0
chr17	80868319	80868419	ENSG00000141564.13|RPTOR|HNRNPL|HNRNPL	902	+	5.8671813	1.0097739	-1.0	-1.0
chr17	80840667	80840767	ENSG00000141564.13|RPTOR|HNRNPL|HNRNPL	902	+	5.8471837	1.0097739	-1.0	-1.0
chr17	81047451	81047886	ENSG00000175866.15|BAIAP2|HNRNPL|HNRNPL	951	+	5.2360682	1.3108913	-1.0	-1.0
chr17	81155966	81156226	ENSG00000181409.11|AATK|HNRNPL|HNRNPL	955	-	5.673451	1.3435494	-1.0	-1.0
chr17	81167249	81167474	ENSG00000225180.7|AATK-AS1|HNRNPL|HNRNPL	963	+	6.233425	1.427453	-1.0	-1.0
chr17	81168874	81168994	ENSG00000225180.7|AATK-AS1|HNRNPL|HNRNPL	902	+	5.9266157	1.0097739	-1.0	-1.0
chr17	81645646	81645956	ENSG00000182612.10|TSPAN10|HNRNPL|HNRNPL	913	+	6.415152	1.0624856	-1.0	-1.0
chr17	81984778	81985143	ENSG00000169696.15|ASPSCR1|HNRNPL|HNRNPL	944	+	6.741183	1.2544249	-1.0	-1.0
chr17	81985183	81985383	ENSG00000169696.15|ASPSCR1|HNRNPL|HNRNPL	922	+	5.014695	1.1077117	-1.0	-1.0
chr17	82148053	82148398	ENSG00000176155.18|CCDC57|HNRNPL|HNRNPL	939	-	5.1094084	1.2163043	-1.0	-1.0
chr17	82149278	82149408	ENSG00000176155.18|CCDC57|HNRNPL|HNRNPL	902	-	6.0830493	1.0097739	-1.0	-1.0
chr17	82149118	82149268	ENSG00000176155.18|CCDC57|HNRNPL|HNRNPL	902	-	5.303201	1.0097739	-1.0	-1.0
chr17	82146958	82147693	ENSG00000176155.18|CCDC57|HNRNPL|HNRNPL	957	-	5.0131793	1.3637571	-1.0	-1.0
chr17	82148563	82148728	ENSG00000176155.18|CCDC57|HNRNPL|HNRNPL	902	-	5.979247	1.0089225	-1.0	-1.0
chr17	82259247	82260492	ENSG00000141551.14|CSNK1D|HNRNPL|HNRNPL	978	-	5.382453	1.6511558	-1.0	-1.0
chr17	82258877	82259057	ENSG00000141551.14|CSNK1D|HNRNPL|HNRNPL	902	-	3.26119	1.0088183	-1.0	-1.0
chr17	82264277	82264377	ENSG00000141551.14|CSNK1D|HNRNPL|HNRNPL	900	-	3.523119	1.0004088	-1.0	-1.0
chr17	82264082	82264182	ENSG00000141551.14|CSNK1D|HNRNPL|HNRNPL	902	-	6.2485747	1.0080112	-1.0	-1.0
chr17	82260492	82261977	ENSG00000141551.14|CSNK1D|HNRNPL|HNRNPL	973	-	5.01243	1.5744598	-1.0	-1.0
chr17	82263722	82263852	ENSG00000141551.14|CSNK1D|HNRNPL|HNRNPL	902	-	6.176581	1.0069193	-1.0	-1.0
chr17	82258427	82258567	ENSG00000141551.14|CSNK1D|HNRNPL|HNRNPL	902	-	3.6853333	1.0097739	-1.0	-1.0
chr17	82262187	82262542	ENSG00000141551.14|CSNK1D|HNRNPL|HNRNPL	906	-	4.1763487	1.0246718	-1.0	-1.0
chr17	82262587	82262782	ENSG00000141551.14|CSNK1D|HNRNPL|HNRNPL	919	-	4.7187543	1.0916789	-1.0	-1.0
chr17	82263312	82263417	ENSG00000141551.14|CSNK1D|HNRNPL|HNRNPL	902	-	4.354656	1.0097739	-1.0	-1.0
chr17	82533642	82533747	ENSG00000141568.20|FOXK2|HNRNPL|HNRNPL	902	+	5.891247	1.0097739	-1.0	-1.0
chr17	82573342	82573782	ENSG00000141568.20|FOXK2|HNRNPL|HNRNPL	972	+	5.356472	1.5588076	-1.0	-1.0
chr17	82639933	82640033	ENSG00000141580.15|WDR45B|HNRNPL|HNRNPL	900	-	2.9588072	1.0004346	-1.0	-1.0
chr17	82639533	82639898	ENSG00000141580.15|WDR45B|HNRNPL|HNRNPL	932	-	3.869512	1.170496	-1.0	-1.0
chr17	82640038	82640288	ENSG00000141580.15|WDR45B|HNRNPL|HNRNPL	913	-	3.3044894	1.061835	-1.0	-1.0
chr17	82690600	82690785	ENSG00000141542.10|RAB40B|HNRNPL|HNRNPL	902	-	6.0502834	1.0097739	-1.0	-1.0
chr17	82690280	82690435	ENSG00000141542.10|RAB40B|HNRNPL|HNRNPL	902	-	5.5169287	1.0097739	-1.0	-1.0
chr17	82827324	82829469	ENSG00000141556.20|TBCD|HNRNPL|HNRNPL	976	+	4.897959	1.6240987	-1.0	-1.0
chr17	82839434	82839634	ENSG00000141556.20|TBCD|HNRNPL|HNRNPL	950	+	6.781026	1.3035449	-1.0	-1.0
chr17	82839299	82839424	ENSG00000141556.20|TBCD|HNRNPL|HNRNPL	912	+	3.8710067	1.0545903	-1.0	-1.0
chr17	82839134	82839294	ENSG00000141556.20|TBCD|HNRNPL|HNRNPL	902	+	5.6988316	1.0092283	-1.0	-1.0
chr17	83050981	83051081	ENSG00000175711.8|B3GNTL1|HNRNPL|HNRNPL	902	-	5.9717984	1.0097739	-1.0	-1.0
chr17	82999836	82999951	ENSG00000175711.8|B3GNTL1|HNRNPL|HNRNPL	901	-	3.3164814	1.0037116	-1.0	-1.0
chr17	82957974	82958109	ENSG00000175711.8|B3GNTL1|HNRNPL|HNRNPL	905	-	3.5340147	1.0209726	-1.0	-1.0
chr17	82958209	82959719	ENSG00000175711.8|B3GNTL1|HNRNPL|HNRNPL	962	-	4.8878245	1.4244531	-1.0	-1.0
chr17	82960099	82960209	ENSG00000175711.8|B3GNTL1|HNRNPL|HNRNPL	902	-	6.4275746	1.0085794	-1.0	-1.0
chr17	82959919	82960049	ENSG00000175711.8|B3GNTL1|HNRNPL|HNRNPL	902	-	5.921887	1.0097739	-1.0	-1.0
chr18	205317	205417	ENSG00000101557.14|USP14|HNRNPL|HNRNPL	902	+	5.9624286	1.0097739	-1.0	-1.0
chr18	180444	180574	ENSG00000101557.14|USP14|HNRNPL|HNRNPL	902	+	6.048485	1.0097739	-1.0	-1.0
chr18	673176	673521	ENSG00000132199.18|ENOSF1|HNRNPL|HNRNPL	904	-	4.008304	1.0177574	-1.0	-1.0
chr18	703745	703845	ENSG00000132199.18|ENOSF1|HNRNPL|HNRNPL	902	-	3.3834906	1.0097739	-1.0	-1.0
chr18	701245	701415	ENSG00000132199.18|ENOSF1|HNRNPL|HNRNPL	940	-	4.749439	1.221469	-1.0	-1.0
chr18	702965	703070	ENSG00000132199.18|ENOSF1|HNRNPL|HNRNPL	902	-	3.422289	1.0097739	-1.0	-1.0
chr18	731312	731457	ENSG00000176105.13|YES1|HNRNPL|HNRNPL	902	-	6.2157693	1.0097739	-1.0	-1.0
chr18	730822	731002	ENSG00000176105.13|YES1|HNRNPL|HNRNPL	916	-	4.492287	1.0735751	-1.0	-1.0
chr18	746741	746861	ENSG00000176105.13|YES1|HNRNPL|HNRNPL	902	-	5.9985747	1.0097739	-1.0	-1.0
chr18	2611401	2611506	ENSG00000080986.12|NDC80|HNRNPL|HNRNPL	902	+	5.8469357	1.0097739	-1.0	-1.0
chr18	2658866	2659061	ENSG00000101596.14|SMCHD1|HNRNPL|HNRNPL	955	+	5.2004333	1.3480601	-1.0	-1.0
chr18	2676645	2676815	ENSG00000101596.14|SMCHD1|HNRNPL|HNRNPL	906	+	5.1206408	1.0269912	-1.0	-1.0
chr18	2708955	2709100	ENSG00000101596.14|SMCHD1|HNRNPL|HNRNPL	902	+	6.255086	1.0097739	-1.0	-1.0
chr18	2751918	2752078	ENSG00000101596.14|SMCHD1|HNRNPL|HNRNPL	902	+	5.9626613	1.0093437	-1.0	-1.0
chr18	2909335	2909500	ENSG00000132205.10|EMILIN2|HNRNPL|HNRNPL	902	+	3.2041435	1.009587	-1.0	-1.0
chr18	2908125	2908525	ENSG00000132205.10|EMILIN2|HNRNPL|HNRNPL	938	+	5.4275265	1.2079567	-1.0	-1.0
chr18	2943302	2943517	ENSG00000101577.9|LPIN2|HNRNPL|HNRNPL	923	-	5.263023	1.1160537	-1.0	-1.0
chr18	2980355	2980510	ENSG00000101577.9|LPIN2|HNRNPL|HNRNPL	902	-	6.401217	1.0097739	-1.0	-1.0
chr18	2968704	2968844	ENSG00000101577.9|LPIN2|HNRNPL|HNRNPL	911	-	6.338696	1.0523753	-1.0	-1.0
chr18	2981585	2981685	ENSG00000101577.9|LPIN2|HNRNPL|HNRNPL	902	-	6.1529155	1.0097739	-1.0	-1.0
chr18	2971529	2971664	ENSG00000101577.9|LPIN2|HNRNPL|HNRNPL	902	-	4.8105674	1.0083779	-1.0	-1.0
chr18	2981450	2981550	ENSG00000101577.9|LPIN2|HNRNPL|HNRNPL	901	-	4.140984	1.0056294	-1.0	-1.0
chr18	2960129	2960349	ENSG00000101577.9|LPIN2|HNRNPL|HNRNPL	909	-	3.630384	1.0388606	-1.0	-1.0
chr18	3249460	3249585	ENSG00000101608.12|MYL12A|HNRNPL|HNRNPL	902	+	5.9306526	1.0079232	-1.0	-1.0
chr18	3250670	3250830	ENSG00000101608.12|MYL12A|HNRNPL|HNRNPL	902	+	5.837038	1.0097739	-1.0	-1.0
chr18	3604507	3604637	ENSG00000262001.1|DLGAP1-AS2|HNRNPL|HNRNPL	902	+	4.5292187	1.0097739	-1.0	-1.0
chr18	6190282	6190417	ENSG00000154655.15|L3MBTL4|HNRNPL|HNRNPL	902	-	6.073366	1.0097739	-1.0	-1.0
chr18	6289728	6289843	ENSG00000154655.15|L3MBTL4|HNRNPL|HNRNPL	902	-	6.1865807	1.0097739	-1.0	-1.0
chr18	6412065	6412315	ENSG00000154655.15|L3MBTL4|HNRNPL|HNRNPL	952	-	5.8916507	1.3176665	-1.0	-1.0
chr18	6270973	6271083	ENSG00000154655.15|L3MBTL4|HNRNPL|HNRNPL	902	-	3.679325	1.0097739	-1.0	-1.0
chr18	6288133	6288288	ENSG00000154655.15|L3MBTL4|HNRNPL|HNRNPL	919	-	6.0695415	1.091595	-1.0	-1.0
chr18	6085296	6085396	ENSG00000154655.15|L3MBTL4|HNRNPL|HNRNPL	902	-	5.9441977	1.0068378	-1.0	-1.0
chr18	6123863	6124033	ENSG00000154655.15|L3MBTL4|HNRNPL|HNRNPL	902	-	5.988647	1.009399	-1.0	-1.0
chr18	6308467	6308567	ENSG00000154655.15|L3MBTL4|HNRNPL|HNRNPL	900	-	5.80642	1.0008327	-1.0	-1.0
chr18	6032850	6033195	ENSG00000154655.15|L3MBTL4|HNRNPL|HNRNPL	955	-	5.248487	1.3486527	-1.0	-1.0
chr18	6129318	6129518	ENSG00000154655.15|L3MBTL4|HNRNPL|HNRNPL	943	-	5.4787374	1.2432421	-1.0	-1.0
chr18	6163146	6163426	ENSG00000154655.15|L3MBTL4|HNRNPL|HNRNPL	919	-	3.7132466	1.0916238	-1.0	-1.0
chr18	6245253	6245353	ENSG00000154655.15|L3MBTL4|HNRNPL|HNRNPL	902	-	6.0259314	1.0097739	-1.0	-1.0
chr18	6074339	6074804	ENSG00000154655.15|L3MBTL4|HNRNPL|HNRNPL	928	-	4.2597995	1.1441476	-1.0	-1.0
chr18	6073989	6074099	ENSG00000154655.15|L3MBTL4|HNRNPL|HNRNPL	902	-	6.2025084	1.0097739	-1.0	-1.0
chr18	6121658	6121858	ENSG00000154655.15|L3MBTL4|HNRNPL|HNRNPL	933	-	3.94033	1.1763567	-1.0	-1.0
chr18	6366677	6366782	ENSG00000154655.15|L3MBTL4|HNRNPL|HNRNPL	902	-	6.0258417	1.0097739	-1.0	-1.0
chr18	5972412	5972512	ENSG00000154655.15|L3MBTL4|HNRNPL|HNRNPL	902	-	5.8570085	1.0097739	-1.0	-1.0
chr18	5992617	5992722	ENSG00000154655.15|L3MBTL4|HNRNPL|HNRNPL	902	-	5.876938	1.0097739	-1.0	-1.0
chr18	6202317	6202452	ENSG00000154655.15|L3MBTL4|HNRNPL|HNRNPL	902	-	5.883396	1.0097739	-1.0	-1.0
chr18	6085401	6085546	ENSG00000154655.15|L3MBTL4|HNRNPL|HNRNPL	902	-	5.9644456	1.0095011	-1.0	-1.0
chr18	5981937	5982117	ENSG00000154655.15|L3MBTL4|HNRNPL|HNRNPL	951	-	5.863852	1.3110839	-1.0	-1.0
chr18	6280518	6280658	ENSG00000154655.15|L3MBTL4|HNRNPL|HNRNPL	902	-	5.925404	1.0094708	-1.0	-1.0
chr18	5990672	5990942	ENSG00000154655.15|L3MBTL4|HNRNPL|HNRNPL	905	-	4.351798	1.0223186	-1.0	-1.0
chr18	6075099	6075279	ENSG00000154655.15|L3MBTL4|HNRNPL|HNRNPL	915	-	3.951718	1.0699705	-1.0	-1.0
chr18	6051654	6051754	ENSG00000154655.15|L3MBTL4|HNRNPL|HNRNPL	902	-	6.431822	1.0097739	-1.0	-1.0
chr18	6309187	6309387	ENSG00000154655.15|L3MBTL4|HNRNPL|HNRNPL	920	-	3.5300508	1.0943766	-1.0	-1.0
chr18	6009732	6009872	ENSG00000154655.15|L3MBTL4|HNRNPL|HNRNPL	902	-	5.8773074	1.0097739	-1.0	-1.0
chr18	6063194	6063454	ENSG00000154655.15|L3MBTL4|HNRNPL|HNRNPL	922	-	4.5401483	1.1062876	-1.0	-1.0
chr18	6329951	6330051	ENSG00000154655.15|L3MBTL4|HNRNPL|HNRNPL	902	-	5.8168726	1.0097739	-1.0	-1.0
chr18	6285418	6285608	ENSG00000154655.15|L3MBTL4|HNRNPL|HNRNPL	929	-	4.842166	1.1516334	-1.0	-1.0
chr18	6322931	6323071	ENSG00000154655.15|L3MBTL4|HNRNPL|HNRNPL	902	-	5.990039	1.0094708	-1.0	-1.0
chr18	6077369	6077579	ENSG00000154655.15|L3MBTL4|HNRNPL|HNRNPL	901	-	5.4343796	1.0045388	-1.0	-1.0
chr18	6398253	6398413	ENSG00000154655.15|L3MBTL4|HNRNPL|HNRNPL	902	-	6.0682316	1.0097739	-1.0	-1.0
chr18	6268768	6268948	ENSG00000154655.15|L3MBTL4|HNRNPL|HNRNPL	902	-	3.0430882	1.0080742	-1.0	-1.0
chr18	6308632	6308827	ENSG00000154655.15|L3MBTL4|HNRNPL|HNRNPL	938	-	4.095026	1.2086843	-1.0	-1.0
chr18	6050774	6051079	ENSG00000154655.15|L3MBTL4|HNRNPL|HNRNPL	944	-	6.476026	1.2537098	-1.0	-1.0
chr18	6162721	6163081	ENSG00000154655.15|L3MBTL4|HNRNPL|HNRNPL	940	-	4.8293023	1.2217921	-1.0	-1.0
chr18	6293928	6294118	ENSG00000154655.15|L3MBTL4|HNRNPL|HNRNPL	904	-	5.2062106	1.0176945	-1.0	-1.0
chr18	6195002	6195142	ENSG00000154655.15|L3MBTL4|HNRNPL|HNRNPL	902	-	6.2666993	1.0095876	-1.0	-1.0
chr18	6110108	6110968	ENSG00000154655.15|L3MBTL4|HNRNPL|HNRNPL	974	-	6.084361	1.5857677	-1.0	-1.0
chr18	6396971	6397071	ENSG00000279885.1|AP005060.1|HNRNPL|HNRNPL	902	-	5.915544	1.0097739	-1.0	-1.0
chr18	7658991	7659291	ENSG00000173482.16|PTPRM|HNRNPL|HNRNPL	953	+	4.99547	1.3299156	-1.0	-1.0
chr18	7662856	7663021	ENSG00000173482.16|PTPRM|HNRNPL|HNRNPL	902	+	6.2911158	1.0097739	-1.0	-1.0
chr18	7961129	7961364	ENSG00000173482.16|PTPRM|HNRNPL|HNRNPL	903	+	4.011291	1.0124737	-1.0	-1.0
chr18	7601736	7601836	ENSG00000173482.16|PTPRM|HNRNPL|HNRNPL	902	+	5.8471837	1.0097739	-1.0	-1.0
chr18	7984554	7984679	ENSG00000173482.16|PTPRM|HNRNPL|HNRNPL	902	+	5.896105	1.0097739	-1.0	-1.0
chr18	7994244	7994344	ENSG00000173482.16|PTPRM|HNRNPL|HNRNPL	900	+	6.289741	1.000924	-1.0	-1.0
chr18	8310380	8310515	ENSG00000173482.16|PTPRM|HNRNPL|HNRNPL	902	+	5.8681893	1.0089751	-1.0	-1.0
chr18	7600396	7600511	ENSG00000173482.16|PTPRM|HNRNPL|HNRNPL	904	+	3.7119756	1.0195059	-1.0	-1.0
chr18	7628111	7628221	ENSG00000173482.16|PTPRM|HNRNPL|HNRNPL	907	+	4.2992673	1.029896	-1.0	-1.0
chr18	7657431	7657621	ENSG00000173482.16|PTPRM|HNRNPL|HNRNPL	907	+	6.2880497	1.0299643	-1.0	-1.0
chr18	7801351	7801451	ENSG00000173482.16|PTPRM|HNRNPL|HNRNPL	902	+	5.8471837	1.0097739	-1.0	-1.0
chr18	7990149	7990304	ENSG00000173482.16|PTPRM|HNRNPL|HNRNPL	902	+	5.8168726	1.0097739	-1.0	-1.0
chr18	8155519	8155619	ENSG00000173482.16|PTPRM|HNRNPL|HNRNPL	902	+	6.0167522	1.0071589	-1.0	-1.0
chr18	7593551	7593651	ENSG00000173482.16|PTPRM|HNRNPL|HNRNPL	902	+	5.953362	1.0097739	-1.0	-1.0
chr18	7626351	7626501	ENSG00000173482.16|PTPRM|HNRNPL|HNRNPL	902	+	5.8900023	1.0097739	-1.0	-1.0
chr18	8358100	8358385	ENSG00000173482.16|PTPRM|HNRNPL|HNRNPL	972	+	6.8089476	1.5577961	-1.0	-1.0
chr18	8617168	8617273	ENSG00000206418.3|RAB12|HNRNPL|HNRNPL	902	+	6.0162745	1.0097739	-1.0	-1.0
chr18	9143997	9144102	ENSG00000265257.5|AP005263.1|HNRNPL|HNRNPL	902	+	5.985217	1.0097739	-1.0	-1.0
chr18	9225819	9225984	ENSG00000265257.5|AP005263.1|HNRNPL|HNRNPL	902	+	5.936252	1.0097739	-1.0	-1.0
chr18	9165367	9165502	ENSG00000265257.5|AP005263.1|HNRNPL|HNRNPL	902	+	6.0022497	1.0094122	-1.0	-1.0
chr18	9237874	9237974	ENSG00000265257.5|AP005263.1|HNRNPL|HNRNPL	900	+	6.423166	1.0011529	-1.0	-1.0
chr18	9195944	9196439	ENSG00000265257.5|AP005263.1|HNRNPL|HNRNPL	976	+	5.817645	1.6170969	-1.0	-1.0
chr18	9195759	9195929	ENSG00000265257.5|AP005263.1|HNRNPL|HNRNPL	902	+	6.023856	1.0097739	-1.0	-1.0
chr18	9238189	9238649	ENSG00000265257.5|AP005263.1|HNRNPL|HNRNPL	915	+	5.4094157	1.0702575	-1.0	-1.0
chr18	9105012	9105152	ENSG00000265257.5|AP005263.1|HNRNPL|HNRNPL	902	+	6.018477	1.0097739	-1.0	-1.0
chr18	9249179	9249354	ENSG00000265257.5|AP005263.1|HNRNPL|HNRNPL	902	+	3.2341511	1.008831	-1.0	-1.0
chr18	9214184	9214309	ENSG00000265257.5|AP005263.1|HNRNPL|HNRNPL	902	+	5.8790307	1.0097739	-1.0	-1.0
chr18	9105014	9105149	ENSG00000178127.12|NDUFV2|HNRNPL|HNRNPL	902	+	6.006002	1.0097739	-1.0	-1.0
chr18	9225819	9225984	ENSG00000101745.16|ANKRD12|HNRNPL|HNRNPL	902	+	5.936252	1.0097739	-1.0	-1.0
chr18	9165363	9165503	ENSG00000101745.16|ANKRD12|HNRNPL|HNRNPL	902	+	5.979019	1.0094708	-1.0	-1.0
chr18	9249176	9249351	ENSG00000101745.16|ANKRD12|HNRNPL|HNRNPL	903	+	3.2758791	1.0153639	-1.0	-1.0
chr18	9261131	9261246	ENSG00000101745.16|ANKRD12|HNRNPL|HNRNPL	902	+	6.1548905	1.0097739	-1.0	-1.0
chr18	9195758	9195928	ENSG00000101745.16|ANKRD12|HNRNPL|HNRNPL	902	+	6.027857	1.0097739	-1.0	-1.0
chr18	9238190	9238650	ENSG00000101745.16|ANKRD12|HNRNPL|HNRNPL	915	+	5.4100137	1.0702555	-1.0	-1.0
chr18	9143993	9144098	ENSG00000101745.16|ANKRD12|HNRNPL|HNRNPL	902	+	5.956725	1.0097739	-1.0	-1.0
chr18	9195943	9196438	ENSG00000101745.16|ANKRD12|HNRNPL|HNRNPL	976	+	5.8073053	1.6112791	-1.0	-1.0
chr18	9214184	9214309	ENSG00000101745.16|ANKRD12|HNRNPL|HNRNPL	902	+	5.8790307	1.0097739	-1.0	-1.0
chr18	9481757	9481917	ENSG00000017797.12|RALBP1|HNRNPL|HNRNPL	902	+	6.014554	1.0094928	-1.0	-1.0
chr18	9564596	9564866	ENSG00000154845.15|PPP4R1|HNRNPL|HNRNPL	911	-	4.901601	1.0494671	-1.0	-1.0
chr18	9549548	9549823	ENSG00000154845.15|PPP4R1|HNRNPL|HNRNPL	966	-	5.7814465	1.4627734	-1.0	-1.0
chr18	9592528	9592653	ENSG00000154845.15|PPP4R1|HNRNPL|HNRNPL	902	-	5.978136	1.0091201	-1.0	-1.0
chr18	9573023	9573198	ENSG00000154845.15|PPP4R1|HNRNPL|HNRNPL	915	-	3.928298	1.0681775	-1.0	-1.0
chr18	9918220	9918405	ENSG00000101558.13|VAPA|HNRNPL|HNRNPL	902	+	5.884492	1.0097739	-1.0	-1.0
chr18	9947833	9947968	ENSG00000101558.13|VAPA|HNRNPL|HNRNPL	908	+	3.3720174	1.0345578	-1.0	-1.0
chr18	9947283	9947408	ENSG00000101558.13|VAPA|HNRNPL|HNRNPL	902	+	6.069063	1.0097739	-1.0	-1.0
chr18	9918690	9918810	ENSG00000101558.13|VAPA|HNRNPL|HNRNPL	902	+	4.2557645	1.0097739	-1.0	-1.0
chr18	11138127	11138262	ENSG00000154864.11|PIEZO2|HNRNPL|HNRNPL	902	-	5.991124	1.0097739	-1.0	-1.0
chr18	11051380	11051480	ENSG00000154864.11|PIEZO2|HNRNPL|HNRNPL	902	-	4.4305735	1.0097739	-1.0	-1.0
chr18	10976873	10977168	ENSG00000154864.11|PIEZO2|HNRNPL|HNRNPL	942	-	4.9624844	1.2368236	-1.0	-1.0
chr18	11127247	11127367	ENSG00000154864.11|PIEZO2|HNRNPL|HNRNPL	902	-	5.9642506	1.0097739	-1.0	-1.0
chr18	10759159	10759354	ENSG00000154864.11|PIEZO2|HNRNPL|HNRNPL	935	-	6.5510077	1.1893967	-1.0	-1.0
chr18	10948498	10948658	ENSG00000154864.11|PIEZO2|HNRNPL|HNRNPL	902	-	5.95059	1.0097739	-1.0	-1.0
chr18	10934508	10934813	ENSG00000154864.11|PIEZO2|HNRNPL|HNRNPL	916	-	5.205062	1.0756885	-1.0	-1.0
chr18	11996725	11997345	ENSG00000141401.11|IMPA2|HNRNPL|HNRNPL	972	+	5.6683154	1.5531983	-1.0	-1.0
chr18	12017368	12017483	ENSG00000141401.11|IMPA2|HNRNPL|HNRNPL	902	+	6.055767	1.0097739	-1.0	-1.0
chr18	12477538	12477808	ENSG00000134278.15|SPIRE1|HNRNPL|HNRNPL	928	-	6.4291205	1.1452327	-1.0	-1.0
chr18	12478108	12478988	ENSG00000134278.15|SPIRE1|HNRNPL|HNRNPL	947	-	5.02758	1.2723783	-1.0	-1.0
chr18	12447551	12447791	ENSG00000134278.15|SPIRE1|HNRNPL|HNRNPL	902	-	6.127744	1.0088778	-1.0	-1.0
chr18	12492830	12492940	ENSG00000134278.15|SPIRE1|HNRNPL|HNRNPL	914	-	4.0924582	1.063932	-1.0	-1.0
chr18	12717510	12717625	ENSG00000128789.20|PSMG2|HNRNPL|HNRNPL	902	+	3.9459505	1.0097739	-1.0	-1.0
chr18	12713135	12713250	ENSG00000128789.20|PSMG2|HNRNPL|HNRNPL	902	+	5.9463387	1.0097739	-1.0	-1.0
chr18	12786847	12787037	ENSG00000175354.18|PTPN2|HNRNPL|HNRNPL	902	-	6.3149114	1.0097739	-1.0	-1.0
chr18	12825107	12825302	ENSG00000175354.18|PTPN2|HNRNPL|HNRNPL	902	-	6.0991583	1.0097688	-1.0	-1.0
chr18	12965860	12966010	ENSG00000085415.15|SEH1L|HNRNPL|HNRNPL	902	+	5.959846	1.0097739	-1.0	-1.0
chr18	12963661	12963776	ENSG00000085415.15|SEH1L|HNRNPL|HNRNPL	902	+	6.025287	1.0097739	-1.0	-1.0
chr18	12963541	12963651	ENSG00000085415.15|SEH1L|HNRNPL|HNRNPL	911	+	3.3802965	1.049984	-1.0	-1.0
chr18	12990147	12990482	ENSG00000266969.1|AP002449.1|HNRNPL|HNRNPL	931	-	4.7418394	1.1587033	-1.0	-1.0
chr18	13046239	13046409	ENSG00000101639.18|CEP192|HNRNPL|HNRNPL	902	+	6.316337	1.0097739	-1.0	-1.0
chr18	13105409	13105754	ENSG00000101639.18|CEP192|HNRNPL|HNRNPL	936	+	4.340382	1.1948138	-1.0	-1.0
chr18	13047304	13047444	ENSG00000101639.18|CEP192|HNRNPL|HNRNPL	930	+	6.600752	1.1537274	-1.0	-1.0
chr18	13105789	13106049	ENSG00000101639.18|CEP192|HNRNPL|HNRNPL	902	+	5.9172187	1.0067616	-1.0	-1.0
chr18	13025681	13025881	ENSG00000101639.18|CEP192|HNRNPL|HNRNPL	916	+	6.40247	1.0773072	-1.0	-1.0
chr18	13106069	13107379	ENSG00000101639.18|CEP192|HNRNPL|HNRNPL	972	+	5.576193	1.5497622	-1.0	-1.0
chr18	13243328	13243683	ENSG00000168675.18|LDLRAD4|HNRNPL|HNRNPL	902	+	5.405913	1.0092784	-1.0	-1.0
chr18	13506448	13506613	ENSG00000168675.18|LDLRAD4|HNRNPL|HNRNPL	902	+	6.251331	1.0097739	-1.0	-1.0
chr18	13243688	13243978	ENSG00000168675.18|LDLRAD4|HNRNPL|HNRNPL	924	+	6.41223	1.1219054	-1.0	-1.0
chr18	13244043	13244478	ENSG00000168675.18|LDLRAD4|HNRNPL|HNRNPL	956	+	5.4775634	1.3578317	-1.0	-1.0
chr18	13753707	13753957	ENSG00000101654.17|RNMT|HNRNPL|HNRNPL	967	+	5.2143373	1.4764475	-1.0	-1.0
chr18	14104372	14104522	ENSG00000175322.11|ZNF519|HNRNPL|HNRNPL	902	-	3.4279695	1.0080305	-1.0	-1.0
chr18	14097771	14097921	ENSG00000175322.11|ZNF519|HNRNPL|HNRNPL	902	-	6.1399436	1.0096551	-1.0	-1.0
chr18	21594878	21594978	ENSG00000141446.10|ESCO1|HNRNPL|HNRNPL	900	-	3.5259597	1.0000044	-1.0	-1.0
chr18	21835756	21835921	ENSG00000101752.11|MIB1|HNRNPL|HNRNPL	902	+	3.172493	1.0073934	-1.0	-1.0
chr18	21792602	21792747	ENSG00000101752.11|MIB1|HNRNPL|HNRNPL	902	+	5.857999	1.0097739	-1.0	-1.0
chr18	23000864	23001244	ENSG00000101773.18|RBBP8|HNRNPL|HNRNPL	946	+	5.254189	1.2695694	-1.0	-1.0
chr18	23217696	23217831	ENSG00000134508.12|CABLES1|HNRNPL|HNRNPL	902	+	5.940715	1.0077744	-1.0	-1.0
chr18	23353029	23353249	ENSG00000134490.13|TMEM241|HNRNPL|HNRNPL	963	-	6.9798803	1.4323704	-1.0	-1.0
chr18	23309312	23309427	ENSG00000134490.13|TMEM241|HNRNPL|HNRNPL	902	-	6.0674744	1.0066608	-1.0	-1.0
chr18	23583382	23583572	ENSG00000141458.12|NPC1|HNRNPL|HNRNPL	910	-	3.2152903	1.0443053	-1.0	-1.0
chr18	23546769	23546984	ENSG00000141458.12|NPC1|HNRNPL|HNRNPL	917	-	3.6805148	1.0805947	-1.0	-1.0
chr18	23542318	23542418	ENSG00000141458.12|NPC1|HNRNPL|HNRNPL	902	-	5.876938	1.0097739	-1.0	-1.0
chr18	23558725	23558930	ENSG00000141458.12|NPC1|HNRNPL|HNRNPL	941	-	4.973929	1.227376	-1.0	-1.0
chr18	26031732	26031842	ENSG00000141380.13|SS18|HNRNPL|HNRNPL	902	-	5.9990835	1.0088658	-1.0	-1.0
chr18	26084335	26084550	ENSG00000141380.13|SS18|HNRNPL|HNRNPL	974	-	7.1544747	1.5924925	-1.0	-1.0
chr18	26018595	26018875	ENSG00000141380.13|SS18|HNRNPL|HNRNPL	911	-	6.379645	1.0486543	-1.0	-1.0
chr18	27114093	27114238	ENSG00000154080.13|CHST9|HNRNPL|HNRNPL	901	-	6.0392475	1.0052114	-1.0	-1.0
chr18	26996691	26996841	ENSG00000154080.13|CHST9|HNRNPL|HNRNPL	902	-	6.0240526	1.007226	-1.0	-1.0
chr18	27135018	27135178	ENSG00000154080.13|CHST9|HNRNPL|HNRNPL	902	-	6.1397805	1.0089915	-1.0	-1.0
chr18	28033419	28033639	ENSG00000170558.8|CDH2|HNRNPL|HNRNPL	926	-	4.385595	1.1281997	-1.0	-1.0
chr18	28055506	28055616	ENSG00000170558.8|CDH2|HNRNPL|HNRNPL	902	-	4.203757	1.0097739	-1.0	-1.0
chr18	28011477	28011637	ENSG00000170558.8|CDH2|HNRNPL|HNRNPL	904	-	3.776682	1.0171415	-1.0	-1.0
chr18	28055396	28055496	ENSG00000170558.8|CDH2|HNRNPL|HNRNPL	902	-	5.9901314	1.0097739	-1.0	-1.0
chr18	28137964	28138144	ENSG00000170558.8|CDH2|HNRNPL|HNRNPL	909	-	3.384679	1.0394111	-1.0	-1.0
chr18	28038325	28038600	ENSG00000170558.8|CDH2|HNRNPL|HNRNPL	978	-	6.4004097	1.665389	-1.0	-1.0
chr18	28051411	28051566	ENSG00000170558.8|CDH2|HNRNPL|HNRNPL	902	-	6.1552615	1.0085784	-1.0	-1.0
chr18	27958574	27958764	ENSG00000170558.8|CDH2|HNRNPL|HNRNPL	902	-	6.227643	1.0091887	-1.0	-1.0
chr18	28100189	28100289	ENSG00000170558.8|CDH2|HNRNPL|HNRNPL	902	-	6.176565	1.0097739	-1.0	-1.0
chr18	28142184	28142289	ENSG00000170558.8|CDH2|HNRNPL|HNRNPL	902	-	3.4951925	1.0097739	-1.0	-1.0
chr18	28172042	28172162	ENSG00000170558.8|CDH2|HNRNPL|HNRNPL	902	-	3.408072	1.007906	-1.0	-1.0
chr18	31512471	31512651	ENSG00000046604.12|DSG2|HNRNPL|HNRNPL	902	+	5.9657035	1.0093948	-1.0	-1.0
chr18	31545237	31545372	ENSG00000046604.12|DSG2|HNRNPL|HNRNPL	902	+	3.402036	1.0090321	-1.0	-1.0
chr18	31541619	31541719	ENSG00000046604.12|DSG2|HNRNPL|HNRNPL	902	+	5.876999	1.0097739	-1.0	-1.0
chr18	31500566	31500671	ENSG00000046604.12|DSG2|HNRNPL|HNRNPL	902	+	5.885529	1.0097739	-1.0	-1.0
chr18	31546690	31546865	ENSG00000046604.12|DSG2|HNRNPL|HNRNPL	916	+	3.281866	1.0761478	-1.0	-1.0
chr18	31595539	31595644	ENSG00000118271.9|TTR|HNRNPL|HNRNPL	902	+	5.876999	1.0097739	-1.0	-1.0
chr18	31893337	31893517	ENSG00000153339.13|TRAPPC8|HNRNPL|HNRNPL	909	-	3.792149	1.0391245	-1.0	-1.0
chr18	31884319	31884454	ENSG00000153339.13|TRAPPC8|HNRNPL|HNRNPL	902	-	6.263274	1.0084397	-1.0	-1.0
chr18	31901760	31901955	ENSG00000153339.13|TRAPPC8|HNRNPL|HNRNPL	919	-	3.80651	1.0895925	-1.0	-1.0
chr18	31842397	31842592	ENSG00000153339.13|TRAPPC8|HNRNPL|HNRNPL	902	-	5.98379	1.0097739	-1.0	-1.0
chr18	32377980	32378135	ENSG00000141441.15|GAREM1|HNRNPL|HNRNPL	919	-	5.968506	1.0899515	-1.0	-1.0
chr18	32391005	32391165	ENSG00000141441.15|GAREM1|HNRNPL|HNRNPL	902	-	6.062737	1.0090945	-1.0	-1.0
chr18	32456910	32457285	ENSG00000141441.15|GAREM1|HNRNPL|HNRNPL	945	-	6.6306076	1.2572372	-1.0	-1.0
chr18	32692248	32692393	ENSG00000197705.9|KLHL14|HNRNPL|HNRNPL	902	-	4.6404376	1.0089226	-1.0	-1.0
chr18	32687843	32688098	ENSG00000197705.9|KLHL14|HNRNPL|HNRNPL	938	-	5.7393208	1.2074581	-1.0	-1.0
chr18	32694443	32694628	ENSG00000197705.9|KLHL14|HNRNPL|HNRNPL	902	-	6.1054387	1.0097739	-1.0	-1.0
chr18	32699607	32699792	ENSG00000197705.9|KLHL14|HNRNPL|HNRNPL	912	-	6.511025	1.0554758	-1.0	-1.0
chr18	32710282	32710477	ENSG00000197705.9|KLHL14|HNRNPL|HNRNPL	934	-	6.561596	1.1803079	-1.0	-1.0
chr18	32692793	32692998	ENSG00000197705.9|KLHL14|HNRNPL|HNRNPL	954	-	5.379105	1.3349591	-1.0	-1.0
chr18	32681334	32681459	ENSG00000197705.9|KLHL14|HNRNPL|HNRNPL	902	-	6.3336105	1.0097739	-1.0	-1.0
chr18	32681764	32681974	ENSG00000197705.9|KLHL14|HNRNPL|HNRNPL	932	-	4.9399414	1.1685871	-1.0	-1.0
chr18	32714102	32714342	ENSG00000197705.9|KLHL14|HNRNPL|HNRNPL	939	-	6.490919	1.2154709	-1.0	-1.0
chr18	32710527	32710627	ENSG00000197705.9|KLHL14|HNRNPL|HNRNPL	902	-	5.8168726	1.0097739	-1.0	-1.0
chr18	32740135	32740245	ENSG00000197705.9|KLHL14|HNRNPL|HNRNPL	902	-	6.2643046	1.0097739	-1.0	-1.0
chr18	32732767	32733107	ENSG00000197705.9|KLHL14|HNRNPL|HNRNPL	928	-	5.031553	1.1437565	-1.0	-1.0
chr18	32691603	32691748	ENSG00000197705.9|KLHL14|HNRNPL|HNRNPL	902	-	3.4316714	1.0096551	-1.0	-1.0
chr18	32725582	32725737	ENSG00000197705.9|KLHL14|HNRNPL|HNRNPL	921	-	4.3314404	1.1013627	-1.0	-1.0
chr18	32681999	32682244	ENSG00000197705.9|KLHL14|HNRNPL|HNRNPL	902	-	6.1370063	1.0097739	-1.0	-1.0
chr18	32710797	32711007	ENSG00000197705.9|KLHL14|HNRNPL|HNRNPL	978	-	7.266962	1.6495389	-1.0	-1.0
chr18	32725902	32726167	ENSG00000197705.9|KLHL14|HNRNPL|HNRNPL	961	-	6.224612	1.4045181	-1.0	-1.0
chr18	32752994	32753114	ENSG00000197705.9|KLHL14|HNRNPL|HNRNPL	902	-	3.3186383	1.0097739	-1.0	-1.0
chr18	32767824	32768049	ENSG00000197705.9|KLHL14|HNRNPL|HNRNPL	923	-	6.366498	1.1117378	-1.0	-1.0
chr18	32676582	32676772	ENSG00000197705.9|KLHL14|HNRNPL|HNRNPL	902	-	4.4567027	1.0094577	-1.0	-1.0
chr18	32688823	32689363	ENSG00000197705.9|KLHL14|HNRNPL|HNRNPL	949	-	5.521507	1.2941566	-1.0	-1.0
chr18	32689383	32689763	ENSG00000197705.9|KLHL14|HNRNPL|HNRNPL	902	-	5.7473383	1.0097739	-1.0	-1.0
chr18	32692518	32692708	ENSG00000197705.9|KLHL14|HNRNPL|HNRNPL	911	-	3.487346	1.0507985	-1.0	-1.0
chr18	32763319	32763434	ENSG00000197705.9|KLHL14|HNRNPL|HNRNPL	902	-	5.8643985	1.0097739	-1.0	-1.0
chr18	32710627	32710752	ENSG00000197705.9|KLHL14|HNRNPL|HNRNPL	902	-	6.0226398	1.0097739	-1.0	-1.0
chr18	32690768	32691038	ENSG00000197705.9|KLHL14|HNRNPL|HNRNPL	962	-	6.732819	1.4175662	-1.0	-1.0
chr18	32739760	32740040	ENSG00000197705.9|KLHL14|HNRNPL|HNRNPL	953	-	5.666158	1.3316349	-1.0	-1.0
chr18	32681574	32681759	ENSG00000197705.9|KLHL14|HNRNPL|HNRNPL	913	-	5.562081	1.0601174	-1.0	-1.0
chr18	32691978	32692078	ENSG00000197705.9|KLHL14|HNRNPL|HNRNPL	900	-	3.3058424	1.0006347	-1.0	-1.0
chr18	32728412	32728532	ENSG00000197705.9|KLHL14|HNRNPL|HNRNPL	919	-	5.790566	1.0910718	-1.0	-1.0
chr18	32717202	32717322	ENSG00000197705.9|KLHL14|HNRNPL|HNRNPL	902	-	6.0280123	1.0097739	-1.0	-1.0
chr18	32676322	32676422	ENSG00000197705.9|KLHL14|HNRNPL|HNRNPL	902	-	5.8168726	1.0097739	-1.0	-1.0
chr18	32691088	32691428	ENSG00000197705.9|KLHL14|HNRNPL|HNRNPL	931	-	4.495719	1.1601368	-1.0	-1.0
chr18	32688293	32688408	ENSG00000197705.9|KLHL14|HNRNPL|HNRNPL	902	-	3.0903203	1.0088483	-1.0	-1.0
chr18	32765134	32765269	ENSG00000197705.9|KLHL14|HNRNPL|HNRNPL	902	-	5.0977163	1.0097739	-1.0	-1.0
chr18	32692093	32692228	ENSG00000197705.9|KLHL14|HNRNPL|HNRNPL	920	-	6.0961275	1.0961885	-1.0	-1.0
chr18	32713602	32713732	ENSG00000197705.9|KLHL14|HNRNPL|HNRNPL	902	-	5.8471837	1.0097739	-1.0	-1.0
chr18	34605618	34605783	ENSG00000134769.21|DTNA|HNRNPL|HNRNPL	902	+	4.1091905	1.009745	-1.0	-1.0
chr18	34659483	34659703	ENSG00000134769.21|DTNA|HNRNPL|HNRNPL	950	+	5.2573214	1.2998435	-1.0	-1.0
chr18	34597618	34597773	ENSG00000134769.21|DTNA|HNRNPL|HNRNPL	922	+	6.1119924	1.1088521	-1.0	-1.0
chr18	34869217	34869397	ENSG00000134769.21|DTNA|HNRNPL|HNRNPL	925	+	6.545544	1.1228415	-1.0	-1.0
chr18	34597433	34597553	ENSG00000134769.21|DTNA|HNRNPL|HNRNPL	910	+	4.9499006	1.043413	-1.0	-1.0
chr18	34681577	34681877	ENSG00000134769.21|DTNA|HNRNPL|HNRNPL	918	+	5.018688	1.086133	-1.0	-1.0
chr18	34620778	34620883	ENSG00000134769.21|DTNA|HNRNPL|HNRNPL	900	+	6.289741	1.0009732	-1.0	-1.0
chr18	34569745	34570040	ENSG00000134769.21|DTNA|HNRNPL|HNRNPL	936	+	5.233938	1.1961604	-1.0	-1.0
chr18	34546542	34546682	ENSG00000134769.21|DTNA|HNRNPL|HNRNPL	918	+	4.349054	1.0869883	-1.0	-1.0
chr18	34698859	34699034	ENSG00000134769.21|DTNA|HNRNPL|HNRNPL	902	+	6.2510667	1.0075761	-1.0	-1.0
chr18	34691774	34691909	ENSG00000134769.21|DTNA|HNRNPL|HNRNPL	902	+	5.9919276	1.008995	-1.0	-1.0
chr18	34592355	34592605	ENSG00000134769.21|DTNA|HNRNPL|HNRNPL	933	+	5.256011	1.1737664	-1.0	-1.0
chr18	34495936	34496361	ENSG00000134769.21|DTNA|HNRNPL|HNRNPL	923	+	5.1166286	1.1137152	-1.0	-1.0
chr18	34699504	34699629	ENSG00000134769.21|DTNA|HNRNPL|HNRNPL	902	+	5.972485	1.0097739	-1.0	-1.0
chr18	34902393	34902493	ENSG00000278464.1|AC068506.1|HNRNPL|HNRNPL	902	-	5.9347014	1.0097739	-1.0	-1.0
chr18	35030743	35030918	ENSG00000166974.12|MAPRE2|HNRNPL|HNRNPL	903	+	4.90271	1.0137508	-1.0	-1.0
chr18	35077109	35077319	ENSG00000166974.12|MAPRE2|HNRNPL|HNRNPL	983	+	7.781646	1.762773	-1.0	-1.0
chr18	35099956	35100231	ENSG00000166974.12|MAPRE2|HNRNPL|HNRNPL	932	+	6.5125294	1.1691132	-1.0	-1.0
chr18	35282256	35282471	ENSG00000268573.1|AC011815.1|HNRNPL|HNRNPL	947	-	6.5958605	1.2791796	-1.0	-1.0
chr18	35282258	35282473	ENSG00000186814.13|ZSCAN30|HNRNPL|HNRNPL	948	-	6.6068544	1.284437	-1.0	-1.0
chr18	35311396	35311541	ENSG00000257267.3|ZNF271P|HNRNPL|HNRNPL	902	+	6.1628685	1.0097739	-1.0	-1.0
chr18	35333256	35333511	ENSG00000172466.15|ZNF24|HNRNPL|HNRNPL	938	-	3.867429	1.2074597	-1.0	-1.0
chr18	36009995	36010120	ENSG00000141425.17|RPRD1A|HNRNPL|HNRNPL	901	-	5.898974	1.0060382	-1.0	-1.0
chr18	36025243	36025423	ENSG00000141425.17|RPRD1A|HNRNPL|HNRNPL	923	-	3.6856253	1.1153294	-1.0	-1.0
chr18	36126628	36126773	ENSG00000141424.12|SLC39A6|HNRNPL|HNRNPL	915	-	3.952519	1.0696163	-1.0	-1.0
chr18	36153306	36153506	ENSG00000134759.13|ELP2|HNRNPL|HNRNPL	924	+	6.35783	1.117641	-1.0	-1.0
chr18	36262125	36262335	ENSG00000075643.5|MOCOS|HNRNPL|HNRNPL	932	+	6.591796	1.168565	-1.0	-1.0
chr18	36797530	36797710	ENSG00000134779.14|TPGS2|HNRNPL|HNRNPL	902	-	6.1557355	1.0097739	-1.0	-1.0
chr18	36797815	36798000	ENSG00000134779.14|TPGS2|HNRNPL|HNRNPL	904	-	4.726423	1.0171344	-1.0	-1.0
chr18	36826371	36826531	ENSG00000134779.14|TPGS2|HNRNPL|HNRNPL	939	-	6.770142	1.214442	-1.0	-1.0
chr18	36781952	36782157	ENSG00000134779.14|TPGS2|HNRNPL|HNRNPL	957	-	5.6208725	1.3650217	-1.0	-1.0
chr18	36788697	36788807	ENSG00000134779.14|TPGS2|HNRNPL|HNRNPL	902	-	5.8471837	1.0097739	-1.0	-1.0
chr18	36973535	36973670	ENSG00000150477.14|KIAA1328|HNRNPL|HNRNPL	902	+	5.8569674	1.0093842	-1.0	-1.0
chr18	37142510	37142675	ENSG00000150477.14|KIAA1328|HNRNPL|HNRNPL	902	+	6.065552	1.0090555	-1.0	-1.0
chr18	36915784	36915954	ENSG00000150477.14|KIAA1328|HNRNPL|HNRNPL	902	+	5.8993244	1.0097739	-1.0	-1.0
chr18	36973775	36973970	ENSG00000150477.14|KIAA1328|HNRNPL|HNRNPL	904	+	5.573934	1.0162424	-1.0	-1.0
chr18	37185681	37185806	ENSG00000150477.14|KIAA1328|HNRNPL|HNRNPL	902	+	5.8765917	1.0086827	-1.0	-1.0
chr18	36913424	36913639	ENSG00000150477.14|KIAA1328|HNRNPL|HNRNPL	963	+	5.928445	1.4280026	-1.0	-1.0
chr18	39458853	39459038	ENSG00000267374.1|AC016205.1|HNRNPL|HNRNPL	910	-	3.358586	1.0467542	-1.0	-1.0
chr18	39422393	39422653	ENSG00000267374.1|AC016205.1|HNRNPL|HNRNPL	914	-	5.1235733	1.0671983	-1.0	-1.0
chr18	39645445	39645605	ENSG00000267374.1|AC016205.1|HNRNPL|HNRNPL	902	-	6.1145053	1.0093437	-1.0	-1.0
chr18	39281699	39281814	ENSG00000267374.1|AC016205.1|HNRNPL|HNRNPL	902	-	6.0667715	1.0097739	-1.0	-1.0
chr18	39454388	39454488	ENSG00000267374.1|AC016205.1|HNRNPL|HNRNPL	902	-	5.8572507	1.0097739	-1.0	-1.0
chr18	39509223	39509338	ENSG00000267374.1|AC016205.1|HNRNPL|HNRNPL	902	-	5.891426	1.00841	-1.0	-1.0
chr18	39682710	39682870	ENSG00000267374.1|AC016205.1|HNRNPL|HNRNPL	902	-	5.969783	1.0095179	-1.0	-1.0
chr18	39295029	39295164	ENSG00000267374.1|AC016205.1|HNRNPL|HNRNPL	902	-	3.7956421	1.0090027	-1.0	-1.0
chr18	39375328	39375443	ENSG00000267374.1|AC016205.1|HNRNPL|HNRNPL	902	-	6.163763	1.0097739	-1.0	-1.0
chr18	39307264	39307494	ENSG00000267374.1|AC016205.1|HNRNPL|HNRNPL	943	-	4.477179	1.2443293	-1.0	-1.0
chr18	39324014	39324289	ENSG00000267374.1|AC016205.1|HNRNPL|HNRNPL	947	-	5.4064665	1.2736014	-1.0	-1.0
chr18	39705780	39705895	ENSG00000267374.1|AC016205.1|HNRNPL|HNRNPL	904	-	4.406268	1.0185413	-1.0	-1.0
chr18	39413653	39413963	ENSG00000267374.1|AC016205.1|HNRNPL|HNRNPL	919	-	5.412307	1.0936532	-1.0	-1.0
chr18	39300394	39300599	ENSG00000267374.1|AC016205.1|HNRNPL|HNRNPL	908	-	5.0653405	1.0384978	-1.0	-1.0
chr18	39671000	39671340	ENSG00000267374.1|AC016205.1|HNRNPL|HNRNPL	928	-	5.4960613	1.1431186	-1.0	-1.0
chr18	39675920	39676020	ENSG00000267374.1|AC016205.1|HNRNPL|HNRNPL	902	-	6.0258102	1.0097739	-1.0	-1.0
chr18	39741200	39741300	ENSG00000267374.1|AC016205.1|HNRNPL|HNRNPL	900	-	5.836954	1.0009556	-1.0	-1.0
chr18	39210294	39210464	ENSG00000267374.1|AC016205.1|HNRNPL|HNRNPL	902	-	6.006076	1.009592	-1.0	-1.0
chr18	39700755	39700875	ENSG00000267374.1|AC016205.1|HNRNPL|HNRNPL	905	-	3.568519	1.0211111	-1.0	-1.0
chr18	39463143	39463273	ENSG00000267374.1|AC016205.1|HNRNPL|HNRNPL	902	-	5.801748	1.0093846	-1.0	-1.0
chr18	39403788	39403893	ENSG00000267374.1|AC016205.1|HNRNPL|HNRNPL	902	-	5.9891353	1.0097739	-1.0	-1.0
chr18	39737530	39737650	ENSG00000267374.1|AC016205.1|HNRNPL|HNRNPL	912	-	4.5609326	1.0551494	-1.0	-1.0
chr18	39737935	39738700	ENSG00000267374.1|AC016205.1|HNRNPL|HNRNPL	955	-	4.9912558	1.3514023	-1.0	-1.0
chr18	39733255	39733440	ENSG00000267374.1|AC016205.1|HNRNPL|HNRNPL	950	-	6.5603986	1.3040359	-1.0	-1.0
chr18	39690020	39690120	ENSG00000267374.1|AC016205.1|HNRNPL|HNRNPL	902	-	5.9624286	1.0097739	-1.0	-1.0
chr18	39490633	39490818	ENSG00000267374.1|AC016205.1|HNRNPL|HNRNPL	902	-	6.0960627	1.0097739	-1.0	-1.0
chr18	39400188	39400503	ENSG00000267374.1|AC016205.1|HNRNPL|HNRNPL	952	-	6.63477	1.3183494	-1.0	-1.0
chr18	39737790	39737890	ENSG00000267374.1|AC016205.1|HNRNPL|HNRNPL	900	-	5.9529057	1.0004005	-1.0	-1.0
chr18	39673725	39673825	ENSG00000267374.1|AC016205.1|HNRNPL|HNRNPL	902	-	5.9624286	1.0097739	-1.0	-1.0
chr18	39415443	39415778	ENSG00000267374.1|AC016205.1|HNRNPL|HNRNPL	945	-	4.7117524	1.2572646	-1.0	-1.0
chr18	39718025	39718205	ENSG00000267374.1|AC016205.1|HNRNPL|HNRNPL	902	-	6.0088553	1.0091512	-1.0	-1.0
chr18	39697235	39697420	ENSG00000267374.1|AC016205.1|HNRNPL|HNRNPL	902	-	6.1588106	1.0096148	-1.0	-1.0
chr18	39424073	39424403	ENSG00000267374.1|AC016205.1|HNRNPL|HNRNPL	947	-	6.6219945	1.2744057	-1.0	-1.0
chr18	39277564	39277734	ENSG00000267374.1|AC016205.1|HNRNPL|HNRNPL	902	-	6.480147	1.0078633	-1.0	-1.0
chr18	39482003	39482283	ENSG00000267374.1|AC016205.1|HNRNPL|HNRNPL	938	-	5.148902	1.2051845	-1.0	-1.0
chr18	39510753	39510943	ENSG00000267374.1|AC016205.1|HNRNPL|HNRNPL	902	-	3.4888933	1.0097812	-1.0	-1.0
chr18	39632115	39632245	ENSG00000267374.1|AC016205.1|HNRNPL|HNRNPL	942	-	6.745542	1.2366123	-1.0	-1.0
chr18	39400963	39401423	ENSG00000267374.1|AC016205.1|HNRNPL|HNRNPL	951	-	4.682121	1.3085216	-1.0	-1.0
chr18	39510523	39510683	ENSG00000267374.1|AC016205.1|HNRNPL|HNRNPL	902	-	6.2962775	1.009564	-1.0	-1.0
chr18	39740755	39740870	ENSG00000267374.1|AC016205.1|HNRNPL|HNRNPL	902	-	6.1552906	1.0097613	-1.0	-1.0
chr18	39508488	39508638	ENSG00000267374.1|AC016205.1|HNRNPL|HNRNPL	902	-	6.3084016	1.0097739	-1.0	-1.0
chr18	39360773	39360948	ENSG00000267374.1|AC016205.1|HNRNPL|HNRNPL	924	-	4.2868156	1.1166152	-1.0	-1.0
chr18	39478613	39478783	ENSG00000267374.1|AC016205.1|HNRNPL|HNRNPL	902	-	6.209462	1.0097739	-1.0	-1.0
chr18	39690145	39690245	ENSG00000267374.1|AC016205.1|HNRNPL|HNRNPL	902	-	5.896105	1.0097739	-1.0	-1.0
chr18	39711195	39711335	ENSG00000267374.1|AC016205.1|HNRNPL|HNRNPL	903	-	5.335763	1.0147035	-1.0	-1.0
chr18	39717690	39717905	ENSG00000267374.1|AC016205.1|HNRNPL|HNRNPL	927	-	4.9120197	1.1337237	-1.0	-1.0
chr18	39738705	39738860	ENSG00000267374.1|AC016205.1|HNRNPL|HNRNPL	902	-	5.9589806	1.0097739	-1.0	-1.0
chr18	39625355	39625455	ENSG00000267374.1|AC016205.1|HNRNPL|HNRNPL	900	-	5.8860493	1.0004346	-1.0	-1.0
chr18	39455028	39455183	ENSG00000267374.1|AC016205.1|HNRNPL|HNRNPL	904	-	3.4389827	1.0199089	-1.0	-1.0
chr18	39710325	39710675	ENSG00000267374.1|AC016205.1|HNRNPL|HNRNPL	928	-	3.798456	1.1409082	-1.0	-1.0
chr18	39288954	39289199	ENSG00000267374.1|AC016205.1|HNRNPL|HNRNPL	946	-	6.7060213	1.2692233	-1.0	-1.0
chr18	39322369	39322549	ENSG00000267374.1|AC016205.1|HNRNPL|HNRNPL	902	-	6.0452375	1.0097739	-1.0	-1.0
chr18	39544215	39544420	ENSG00000267374.1|AC016205.1|HNRNPL|HNRNPL	974	-	7.279485	1.591582	-1.0	-1.0
chr18	39640060	39640190	ENSG00000267374.1|AC016205.1|HNRNPL|HNRNPL	902	-	6.259717	1.008436	-1.0	-1.0
chr18	39496968	39497238	ENSG00000267374.1|AC016205.1|HNRNPL|HNRNPL	903	-	3.8006518	1.0153908	-1.0	-1.0
chr18	39346718	39346903	ENSG00000267374.1|AC016205.1|HNRNPL|HNRNPL	909	-	3.7136078	1.0417596	-1.0	-1.0
chr18	39399943	39400068	ENSG00000267374.1|AC016205.1|HNRNPL|HNRNPL	902	-	5.910689	1.0097739	-1.0	-1.0
chr18	39598005	39598110	ENSG00000267374.1|AC016205.1|HNRNPL|HNRNPL	902	-	6.146653	1.0097739	-1.0	-1.0
chr18	39681370	39681470	ENSG00000267374.1|AC016205.1|HNRNPL|HNRNPL	902	-	5.9624286	1.0097739	-1.0	-1.0
chr18	39344343	39344448	ENSG00000267374.1|AC016205.1|HNRNPL|HNRNPL	902	-	6.077853	1.0097739	-1.0	-1.0
chr18	39743130	39743230	ENSG00000267374.1|AC016205.1|HNRNPL|HNRNPL	901	-	3.5915039	1.0057805	-1.0	-1.0
chr18	39473308	39473408	ENSG00000267374.1|AC016205.1|HNRNPL|HNRNPL	902	-	5.8471837	1.0097739	-1.0	-1.0
chr18	39738900	39739045	ENSG00000267374.1|AC016205.1|HNRNPL|HNRNPL	902	-	3.5604537	1.0075048	-1.0	-1.0
chr18	42060349	42060454	ENSG00000078142.12|PIK3C3|HNRNPL|HNRNPL	902	+	5.94153	1.0097739	-1.0	-1.0
chr18	42039010	42039205	ENSG00000078142.12|PIK3C3|HNRNPL|HNRNPL	946	+	4.7485557	1.2658156	-1.0	-1.0
chr18	42058171	42058281	ENSG00000078142.12|PIK3C3|HNRNPL|HNRNPL	902	+	6.0137987	1.0088646	-1.0	-1.0
chr18	42050566	42050686	ENSG00000078142.12|PIK3C3|HNRNPL|HNRNPL	902	+	6.0065665	1.0097739	-1.0	-1.0
chr18	42357856	42358011	ENSG00000267586.6|LINC00907|HNRNPL|HNRNPL	902	+	3.9105072	1.0085661	-1.0	-1.0
chr18	42609071	42609261	ENSG00000267586.6|LINC00907|HNRNPL|HNRNPL	902	+	5.9847155	1.0074266	-1.0	-1.0
chr18	42322689	42322799	ENSG00000267586.6|LINC00907|HNRNPL|HNRNPL	902	+	5.9343796	1.007993	-1.0	-1.0
chr18	42288387	42288552	ENSG00000267586.6|LINC00907|HNRNPL|HNRNPL	904	+	4.3620276	1.0167139	-1.0	-1.0
chr18	42231367	42231507	ENSG00000267586.6|LINC00907|HNRNPL|HNRNPL	901	+	5.9189363	1.002949	-1.0	-1.0
chr18	42288652	42288882	ENSG00000267586.6|LINC00907|HNRNPL|HNRNPL	939	+	4.480515	1.2175589	-1.0	-1.0
chr18	42270352	42270517	ENSG00000267586.6|LINC00907|HNRNPL|HNRNPL	902	+	3.3338304	1.0087154	-1.0	-1.0
chr18	42162982	42163192	ENSG00000267586.6|LINC00907|HNRNPL|HNRNPL	953	+	5.441556	1.3280843	-1.0	-1.0
chr18	42302034	42302194	ENSG00000267586.6|LINC00907|HNRNPL|HNRNPL	924	+	6.559702	1.1176527	-1.0	-1.0
chr18	42314224	42314414	ENSG00000267586.6|LINC00907|HNRNPL|HNRNPL	908	+	4.1931543	1.0376819	-1.0	-1.0
chr18	44731532	44731677	ENSG00000152217.16|SETBP1|HNRNPL|HNRNPL	902	+	3.5115771	1.0097739	-1.0	-1.0
chr18	44965150	44965370	ENSG00000152217.16|SETBP1|HNRNPL|HNRNPL	942	+	4.993347	1.2403003	-1.0	-1.0
chr18	45894701	45894871	ENSG00000152223.12|EPG5|HNRNPL|HNRNPL	903	-	6.4169364	1.0135752	-1.0	-1.0
chr18	45895116	45895251	ENSG00000152223.12|EPG5|HNRNPL|HNRNPL	902	-	6.233049	1.0097739	-1.0	-1.0
chr18	45940940	45941080	ENSG00000152223.12|EPG5|HNRNPL|HNRNPL	902	-	5.883079	1.0097739	-1.0	-1.0
chr18	46250432	46250637	ENSG00000152242.10|C18orf25|HNRNPL|HNRNPL	977	+	6.5734496	1.6345701	-1.0	-1.0
chr18	46826958	46827123	ENSG00000078043.15|PIAS2|HNRNPL|HNRNPL	902	-	4.5413694	1.0070156	-1.0	-1.0
chr18	46825927	46826037	ENSG00000078043.15|PIAS2|HNRNPL|HNRNPL	902	-	3.3353744	1.0095463	-1.0	-1.0
chr18	46826763	46826868	ENSG00000078043.15|PIAS2|HNRNPL|HNRNPL	902	-	4.269899	1.0097739	-1.0	-1.0
chr18	46823857	46824172	ENSG00000078043.15|PIAS2|HNRNPL|HNRNPL	907	-	5.047683	1.0299735	-1.0	-1.0
chr18	47141868	47142008	ENSG00000167220.11|HDHD2|HNRNPL|HNRNPL	902	-	6.0336847	1.0097739	-1.0	-1.0
chr18	47141869	47142009	ENSG00000267228.7|AC012254.2|HNRNPL|HNRNPL	902	-	6.0336847	1.0097739	-1.0	-1.0
chr18	47832786	47832896	ENSG00000175387.15|SMAD2|HNRNPL|HNRNPL	902	-	5.8671813	1.0097739	-1.0	-1.0
chr18	47822046	47822196	ENSG00000175387.15|SMAD2|HNRNPL|HNRNPL	902	-	5.9783726	1.0066952	-1.0	-1.0
chr18	47839526	47839626	ENSG00000175387.15|SMAD2|HNRNPL|HNRNPL	902	-	5.905978	1.0097739	-1.0	-1.0
chr18	47869891	47870056	ENSG00000175387.15|SMAD2|HNRNPL|HNRNPL	902	-	5.9758625	1.0097739	-1.0	-1.0
chr18	47879354	47879659	ENSG00000175387.15|SMAD2|HNRNPL|HNRNPL	975	-	5.315854	1.5943748	-1.0	-1.0
chr18	47832236	47832381	ENSG00000175387.15|SMAD2|HNRNPL|HNRNPL	902	-	6.199253	1.0097739	-1.0	-1.0
chr18	47901066	47901206	ENSG00000175387.15|SMAD2|HNRNPL|HNRNPL	902	-	5.916331	1.0097638	-1.0	-1.0
chr18	47820621	47820746	ENSG00000175387.15|SMAD2|HNRNPL|HNRNPL	902	-	6.0662704	1.0081074	-1.0	-1.0
chr18	48727035	48727255	ENSG00000134030.13|CTIF|HNRNPL|HNRNPL	941	+	5.807227	1.2298208	-1.0	-1.0
chr18	48673539	48673664	ENSG00000134030.13|CTIF|HNRNPL|HNRNPL	902	+	5.940283	1.0082173	-1.0	-1.0
chr18	48822386	48822606	ENSG00000134030.13|CTIF|HNRNPL|HNRNPL	912	+	3.9774656	1.0578828	-1.0	-1.0
chr18	48823866	48824086	ENSG00000134030.13|CTIF|HNRNPL|HNRNPL	935	+	5.347569	1.1900274	-1.0	-1.0
chr18	48687179	48687374	ENSG00000134030.13|CTIF|HNRNPL|HNRNPL	910	+	4.118387	1.0437598	-1.0	-1.0
chr18	48655980	48656125	ENSG00000134030.13|CTIF|HNRNPL|HNRNPL	902	+	5.8774657	1.0086021	-1.0	-1.0
chr18	48729185	48729375	ENSG00000134030.13|CTIF|HNRNPL|HNRNPL	915	+	3.9263482	1.0696869	-1.0	-1.0
chr18	48923715	48923935	ENSG00000101665.8|SMAD7|HNRNPL|HNRNPL	933	-	4.1023254	1.1750231	-1.0	-1.0
chr18	48937162	48937457	ENSG00000101665.8|SMAD7|HNRNPL|HNRNPL	940	-	3.9907732	1.2254748	-1.0	-1.0
chr18	49197087	49197212	ENSG00000141627.13|DYM|HNRNPL|HNRNPL	902	-	6.318504	1.0097739	-1.0	-1.0
chr18	49093014	49093209	ENSG00000141627.13|DYM|HNRNPL|HNRNPL	902	-	6.1347256	1.0097739	-1.0	-1.0
chr18	49114310	49114450	ENSG00000141627.13|DYM|HNRNPL|HNRNPL	902	-	5.9210215	1.0097739	-1.0	-1.0
chr18	49389243	49389433	ENSG00000141627.13|DYM|HNRNPL|HNRNPL	904	-	3.5348473	1.0187665	-1.0	-1.0
chr18	49067034	49067554	ENSG00000141627.13|DYM|HNRNPL|HNRNPL	948	-	4.267911	1.2824497	-1.0	-1.0
chr18	49224415	49224535	ENSG00000141627.13|DYM|HNRNPL|HNRNPL	902	-	5.225546	1.0097739	-1.0	-1.0
chr18	49224280	49224395	ENSG00000141627.13|DYM|HNRNPL|HNRNPL	902	-	6.0243783	1.0097739	-1.0	-1.0
chr18	49326952	49327152	ENSG00000141627.13|DYM|HNRNPL|HNRNPL	952	-	4.601302	1.3156419	-1.0	-1.0
chr18	49814708	49814983	ENSG00000267322.2|SNHG22|HNRNPL|HNRNPL	907	+	3.9548142	1.0295445	-1.0	-1.0
chr18	49815203	49815398	ENSG00000267322.2|SNHG22|HNRNPL|HNRNPL	923	+	6.3940167	1.113256	-1.0	-1.0
chr18	50913801	50913996	ENSG00000082212.12|ME2|HNRNPL|HNRNPL	933	+	4.667762	1.1715537	-1.0	-1.0
chr18	51040423	51040643	ENSG00000267699.2|AC091551.1|HNRNPL|HNRNPL	932	+	5.722209	1.1681781	-1.0	-1.0
chr18	51071887	51072012	ENSG00000141646.13|SMAD4|HNRNPL|HNRNPL	902	+	5.9865646	1.0097739	-1.0	-1.0
chr18	51040423	51040643	ENSG00000141646.13|SMAD4|HNRNPL|HNRNPL	932	+	5.722209	1.1683804	-1.0	-1.0
chr18	51071162	51071352	ENSG00000141646.13|SMAD4|HNRNPL|HNRNPL	938	+	5.916643	1.2046278	-1.0	-1.0
chr18	51083880	51084100	ENSG00000141646.13|SMAD4|HNRNPL|HNRNPL	920	+	3.8895407	1.0967373	-1.0	-1.0
chr18	51175304	51175404	ENSG00000176624.10|MEX3C|HNRNPL|HNRNPL	902	-	5.80642	1.0097739	-1.0	-1.0
chr18	54217797	54217902	ENSG00000134046.11|MBD2|HNRNPL|HNRNPL	902	-	5.8471837	1.0097739	-1.0	-1.0
chr18	54168586	54168781	ENSG00000134046.11|MBD2|HNRNPL|HNRNPL	937	-	4.213851	1.2021737	-1.0	-1.0
chr18	54937606	54937726	ENSG00000166510.13|CCDC68|HNRNPL|HNRNPL	901	-	5.935177	1.0043203	-1.0	-1.0
chr18	57470685	57470855	ENSG00000119547.5|ONECUT2|HNRNPL|HNRNPL	902	+	6.036452	1.0097739	-1.0	-1.0
chr18	57572563	57572743	ENSG00000066926.10|FECH|HNRNPL|HNRNPL	940	-	5.1650524	1.2197076	-1.0	-1.0
chr18	57570166	57570296	ENSG00000066926.10|FECH|HNRNPL|HNRNPL	902	-	6.028602	1.0097739	-1.0	-1.0
chr18	57570386	57570586	ENSG00000066926.10|FECH|HNRNPL|HNRNPL	902	-	5.8568563	1.007439	-1.0	-1.0
chr18	57601295	57601420	ENSG00000134440.11|NARS|HNRNPL|HNRNPL	902	-	6.197745	1.0097739	-1.0	-1.0
chr18	57646302	57646402	ENSG00000267040.6|AC027097.1|HNRNPL|HNRNPL	902	+	5.8671813	1.0097739	-1.0	-1.0
chr18	57646302	57646402	ENSG00000267787.5|AC027097.2|HNRNPL|HNRNPL	902	+	5.8671813	1.0097739	-1.0	-1.0
chr18	58066756	58066931	ENSG00000049759.17|NEDD4L|HNRNPL|HNRNPL	914	+	3.590727	1.0655619	-1.0	-1.0
chr18	58394099	58394274	ENSG00000049759.17|NEDD4L|HNRNPL|HNRNPL	904	+	3.0834026	1.0194625	-1.0	-1.0
chr18	58290029	58290174	ENSG00000049759.17|NEDD4L|HNRNPL|HNRNPL	902	+	3.4163442	1.0095123	-1.0	-1.0
chr18	58087831	58087981	ENSG00000049759.17|NEDD4L|HNRNPL|HNRNPL	911	+	3.5914834	1.0497003	-1.0	-1.0
chr18	58392959	58393194	ENSG00000049759.17|NEDD4L|HNRNPL|HNRNPL	908	+	3.1636646	1.0352641	-1.0	-1.0
chr18	58338482	58338602	ENSG00000049759.17|NEDD4L|HNRNPL|HNRNPL	902	+	6.072155	1.0086411	-1.0	-1.0
chr18	58046802	58046902	ENSG00000049759.17|NEDD4L|HNRNPL|HNRNPL	902	+	2.9925985	1.0097739	-1.0	-1.0
chr18	58394924	58395444	ENSG00000049759.17|NEDD4L|HNRNPL|HNRNPL	957	+	4.414511	1.3679084	-1.0	-1.0
chr18	58339652	58339752	ENSG00000049759.17|NEDD4L|HNRNPL|HNRNPL	902	+	6.086621	1.0097739	-1.0	-1.0
chr18	58337372	58337642	ENSG00000049759.17|NEDD4L|HNRNPL|HNRNPL	971	+	6.0796013	1.535148	-1.0	-1.0
chr18	58111932	58112102	ENSG00000049759.17|NEDD4L|HNRNPL|HNRNPL	902	+	6.2129564	1.0097739	-1.0	-1.0
chr18	58233062	58233252	ENSG00000049759.17|NEDD4L|HNRNPL|HNRNPL	920	+	5.0434957	1.0991988	-1.0	-1.0
chr18	58288819	58288934	ENSG00000049759.17|NEDD4L|HNRNPL|HNRNPL	902	+	5.8643055	1.0090919	-1.0	-1.0
chr18	58048845	58049050	ENSG00000049759.17|NEDD4L|HNRNPL|HNRNPL	920	+	3.5875947	1.0995535	-1.0	-1.0
chr18	58290854	58291249	ENSG00000049759.17|NEDD4L|HNRNPL|HNRNPL	919	+	4.6344247	1.0922718	-1.0	-1.0
chr18	58321502	58321697	ENSG00000049759.17|NEDD4L|HNRNPL|HNRNPL	902	+	6.3650074	1.0097713	-1.0	-1.0
chr18	58340057	58340382	ENSG00000049759.17|NEDD4L|HNRNPL|HNRNPL	938	+	4.553947	1.2061511	-1.0	-1.0
chr18	58338357	58338467	ENSG00000049759.17|NEDD4L|HNRNPL|HNRNPL	902	+	6.1327386	1.0097739	-1.0	-1.0
chr18	58393774	58393964	ENSG00000049759.17|NEDD4L|HNRNPL|HNRNPL	902	+	4.4937086	1.0092098	-1.0	-1.0
chr18	58399766	58400036	ENSG00000049759.17|NEDD4L|HNRNPL|HNRNPL	912	+	3.4250197	1.0573049	-1.0	-1.0
chr18	58380794	58380894	ENSG00000049759.17|NEDD4L|HNRNPL|HNRNPL	900	+	5.953785	1.0004346	-1.0	-1.0
chr18	58512022	58512310	ENSG00000274354.1|AC105105.4|HNRNPL|HNRNPL	973	-	7.314303	1.5625468	-1.0	-1.0
chr18	58513783	58513958	ENSG00000198796.6|ALPK2|HNRNPL|HNRNPL	905	-	4.3820553	1.0230976	-1.0	-1.0
chr18	58576973	58577148	ENSG00000198796.6|ALPK2|HNRNPL|HNRNPL	902	-	6.157688	1.0097739	-1.0	-1.0
chr18	58512953	58513508	ENSG00000198796.6|ALPK2|HNRNPL|HNRNPL	959	-	6.4894857	1.3869125	-1.0	-1.0
chr18	58512023	58512913	ENSG00000198796.6|ALPK2|HNRNPL|HNRNPL	968	-	6.9865475	1.48976	-1.0	-1.0
chr18	58741064	58741229	ENSG00000172175.12|MALT1|HNRNPL|HNRNPL	913	+	5.334314	1.0580937	-1.0	-1.0
chr18	58748894	58749039	ENSG00000172175.12|MALT1|HNRNPL|HNRNPL	922	+	4.1770067	1.1081923	-1.0	-1.0
chr18	58695736	58695996	ENSG00000172175.12|MALT1|HNRNPL|HNRNPL	932	+	4.9282517	1.1704373	-1.0	-1.0
chr18	58731556	58731771	ENSG00000172175.12|MALT1|HNRNPL|HNRNPL	936	+	6.479485	1.1939042	-1.0	-1.0
chr18	58741540	58741755	ENSG00000172175.12|MALT1|HNRNPL|HNRNPL	959	+	4.978661	1.3850665	-1.0	-1.0
chr18	58713293	58713478	ENSG00000172175.12|MALT1|HNRNPL|HNRNPL	937	+	4.201955	1.2038435	-1.0	-1.0
chr18	58739604	58739869	ENSG00000172175.12|MALT1|HNRNPL|HNRNPL	912	+	3.8320696	1.0566801	-1.0	-1.0
chr18	58701221	58701396	ENSG00000172175.12|MALT1|HNRNPL|HNRNPL	914	+	3.6382313	1.0654587	-1.0	-1.0
chr18	58701946	58702046	ENSG00000172175.12|MALT1|HNRNPL|HNRNPL	902	+	5.876938	1.0097739	-1.0	-1.0
chr18	58714844	58714959	ENSG00000172175.12|MALT1|HNRNPL|HNRNPL	902	+	4.1778884	1.0070689	-1.0	-1.0
chr18	58740394	58740494	ENSG00000172175.12|MALT1|HNRNPL|HNRNPL	902	+	5.896105	1.0097739	-1.0	-1.0
chr18	58749119	58749274	ENSG00000172175.12|MALT1|HNRNPL|HNRNPL	946	+	6.199241	1.2707841	-1.0	-1.0
chr18	58675896	58676076	ENSG00000172175.12|MALT1|HNRNPL|HNRNPL	904	+	3.852782	1.0159389	-1.0	-1.0
chr18	58749664	58749894	ENSG00000172175.12|MALT1|HNRNPL|HNRNPL	959	+	5.97232	1.3840855	-1.0	-1.0
chr18	58676331	58676461	ENSG00000172175.12|MALT1|HNRNPL|HNRNPL	902	+	6.0697894	1.0097739	-1.0	-1.0
chr18	59329512	59329612	ENSG00000074695.5|LMAN1|HNRNPL|HNRNPL	902	-	3.24289	1.0097739	-1.0	-1.0
chr18	59334401	59334546	ENSG00000074695.5|LMAN1|HNRNPL|HNRNPL	902	-	5.858739	1.0097739	-1.0	-1.0
chr18	59357333	59357483	ENSG00000074695.5|LMAN1|HNRNPL|HNRNPL	903	-	3.2077036	1.0152997	-1.0	-1.0
chr18	59336066	59336206	ENSG00000074695.5|LMAN1|HNRNPL|HNRNPL	902	-	5.931225	1.0097739	-1.0	-1.0
chr18	59333415	59333640	ENSG00000074695.5|LMAN1|HNRNPL|HNRNPL	964	-	6.792105	1.4464018	-1.0	-1.0
chr18	62086754	62086854	ENSG00000197563.10|PIGN|HNRNPL|HNRNPL	902	-	5.8671813	1.0097739	-1.0	-1.0
chr18	62081257	62081442	ENSG00000197563.10|PIGN|HNRNPL|HNRNPL	902	-	5.8580837	1.0097739	-1.0	-1.0
chr18	62150313	62150423	ENSG00000197563.10|PIGN|HNRNPL|HNRNPL	902	-	5.95925	1.0088646	-1.0	-1.0
chr18	62073140	62073245	ENSG00000197563.10|PIGN|HNRNPL|HNRNPL	917	-	4.357416	1.0812992	-1.0	-1.0
chr18	62087779	62088004	ENSG00000197563.10|PIGN|HNRNPL|HNRNPL	932	-	4.990893	1.1664518	-1.0	-1.0
chr18	62299795	62299895	ENSG00000134444.13|KIAA1468|HNRNPL|HNRNPL	902	+	5.8671813	1.0097739	-1.0	-1.0
chr18	62292106	62292296	ENSG00000134444.13|KIAA1468|HNRNPL|HNRNPL	902	+	6.271823	1.0079025	-1.0	-1.0
chr18	62292381	62292551	ENSG00000134444.13|KIAA1468|HNRNPL|HNRNPL	902	+	5.923593	1.0097739	-1.0	-1.0
chr18	62569061	62569226	ENSG00000141664.9|ZCCHC2|HNRNPL|HNRNPL	924	+	4.9438934	1.1182516	-1.0	-1.0
chr18	62556962	62557172	ENSG00000141664.9|ZCCHC2|HNRNPL|HNRNPL	935	+	5.553607	1.1849619	-1.0	-1.0
chr18	62743454	62743564	ENSG00000081913.13|PHLPP1|HNRNPL|HNRNPL	902	+	5.985834	1.0097739	-1.0	-1.0
chr18	62775409	62775539	ENSG00000081913.13|PHLPP1|HNRNPL|HNRNPL	902	+	5.8718557	1.0090919	-1.0	-1.0
chr18	62867231	62867411	ENSG00000081913.13|PHLPP1|HNRNPL|HNRNPL	906	+	3.6611958	1.0271813	-1.0	-1.0
chr18	62748914	62749104	ENSG00000081913.13|PHLPP1|HNRNPL|HNRNPL	932	+	4.1908784	1.1669471	-1.0	-1.0
chr18	62869391	62869606	ENSG00000081913.13|PHLPP1|HNRNPL|HNRNPL	904	+	4.103654	1.0158473	-1.0	-1.0
chr18	62773879	62774054	ENSG00000081913.13|PHLPP1|HNRNPL|HNRNPL	902	+	6.205403	1.0097739	-1.0	-1.0
chr18	62874481	62874641	ENSG00000081913.13|PHLPP1|HNRNPL|HNRNPL	902	+	5.5375104	1.0097739	-1.0	-1.0
chr18	68690646	68690811	ENSG00000166479.9|TMX3|HNRNPL|HNRNPL	907	-	5.360595	1.0296006	-1.0	-1.0
chr18	68707728	68708138	ENSG00000166479.9|TMX3|HNRNPL|HNRNPL	974	-	6.0606313	1.5790092	-1.0	-1.0
chr18	68753375	68753570	ENSG00000150636.17|CCDC102B|HNRNPL|HNRNPL	947	+	6.691135	1.2716506	-1.0	-1.0
chr18	68936753	68936943	ENSG00000150636.17|CCDC102B|HNRNPL|HNRNPL	902	+	6.359671	1.0097739	-1.0	-1.0
chr18	69458300	69458410	ENSG00000206052.10|DOK6|HNRNPL|HNRNPL	902	+	5.91348	1.0097739	-1.0	-1.0
chr18	69768278	69768463	ENSG00000206052.10|DOK6|HNRNPL|HNRNPL	902	+	6.000253	1.0097739	-1.0	-1.0
chr18	69426085	69426240	ENSG00000206052.10|DOK6|HNRNPL|HNRNPL	902	+	4.89423	1.0097739	-1.0	-1.0
chr18	69626303	69626403	ENSG00000206052.10|DOK6|HNRNPL|HNRNPL	902	+	6.192733	1.0097739	-1.0	-1.0
chr18	69522095	69522320	ENSG00000206052.10|DOK6|HNRNPL|HNRNPL	923	+	4.307792	1.1118724	-1.0	-1.0
chr18	69493285	69493480	ENSG00000206052.10|DOK6|HNRNPL|HNRNPL	902	+	6.098201	1.009593	-1.0	-1.0
chr18	69413490	69413610	ENSG00000206052.10|DOK6|HNRNPL|HNRNPL	908	+	3.7511032	1.0345047	-1.0	-1.0
chr18	69681443	69681573	ENSG00000206052.10|DOK6|HNRNPL|HNRNPL	902	+	5.8471837	1.0097739	-1.0	-1.0
chr18	69472545	69472940	ENSG00000206052.10|DOK6|HNRNPL|HNRNPL	959	+	5.9901137	1.3880806	-1.0	-1.0
chr18	69427280	69427450	ENSG00000206052.10|DOK6|HNRNPL|HNRNPL	902	+	4.5925946	1.0097739	-1.0	-1.0
chr18	69594199	69594319	ENSG00000206052.10|DOK6|HNRNPL|HNRNPL	902	+	4.4017925	1.0097739	-1.0	-1.0
chr18	69493890	69494010	ENSG00000206052.10|DOK6|HNRNPL|HNRNPL	902	+	5.8168726	1.0097739	-1.0	-1.0
chr18	69440680	69440835	ENSG00000206052.10|DOK6|HNRNPL|HNRNPL	913	+	3.5343866	1.0593588	-1.0	-1.0
chr18	69443755	69444075	ENSG00000206052.10|DOK6|HNRNPL|HNRNPL	959	+	4.5033407	1.3889081	-1.0	-1.0
chr18	69679838	69680003	ENSG00000206052.10|DOK6|HNRNPL|HNRNPL	902	+	6.04578	1.0097739	-1.0	-1.0
chr18	69404575	69404755	ENSG00000206052.10|DOK6|HNRNPL|HNRNPL	937	+	4.470075	1.1999557	-1.0	-1.0
chr18	69408170	69408435	ENSG00000206052.10|DOK6|HNRNPL|HNRNPL	902	+	4.937385	1.009616	-1.0	-1.0
chr18	69526100	69526240	ENSG00000206052.10|DOK6|HNRNPL|HNRNPL	902	+	6.1779265	1.0089855	-1.0	-1.0
chr18	69729118	69729278	ENSG00000206052.10|DOK6|HNRNPL|HNRNPL	908	+	4.3969297	1.0345389	-1.0	-1.0
chr18	69460160	69460285	ENSG00000206052.10|DOK6|HNRNPL|HNRNPL	902	+	4.1704707	1.0069869	-1.0	-1.0
chr18	69501550	69501660	ENSG00000206052.10|DOK6|HNRNPL|HNRNPL	900	+	5.8860493	1.0006968	-1.0	-1.0
chr18	69407810	69408125	ENSG00000206052.10|DOK6|HNRNPL|HNRNPL	931	+	4.8669605	1.162857	-1.0	-1.0
chr18	69496655	69496855	ENSG00000206052.10|DOK6|HNRNPL|HNRNPL	906	+	4.6123967	1.0282805	-1.0	-1.0
chr18	69413815	69414045	ENSG00000206052.10|DOK6|HNRNPL|HNRNPL	902	+	3.3961601	1.0104134	-1.0	-1.0
chr18	69433850	69433955	ENSG00000206052.10|DOK6|HNRNPL|HNRNPL	902	+	5.8168726	1.0097739	-1.0	-1.0
chr18	69466275	69466420	ENSG00000206052.10|DOK6|HNRNPL|HNRNPL	902	+	6.1287737	1.0097739	-1.0	-1.0
chr18	69762088	69762193	ENSG00000206052.10|DOK6|HNRNPL|HNRNPL	910	+	3.9127436	1.0452378	-1.0	-1.0
chr18	69674434	69674794	ENSG00000206052.10|DOK6|HNRNPL|HNRNPL	945	+	5.9091334	1.2565829	-1.0	-1.0
chr18	69414115	69414450	ENSG00000206052.10|DOK6|HNRNPL|HNRNPL	920	+	5.852019	1.0960832	-1.0	-1.0
chr18	69472250	69472350	ENSG00000206052.10|DOK6|HNRNPL|HNRNPL	902	+	5.8471837	1.0097739	-1.0	-1.0
chr18	69626408	69626513	ENSG00000206052.10|DOK6|HNRNPL|HNRNPL	902	+	5.948355	1.0083424	-1.0	-1.0
chr18	69513270	69513450	ENSG00000206052.10|DOK6|HNRNPL|HNRNPL	940	+	6.0455623	1.2213871	-1.0	-1.0
chr18	70175897	70175997	ENSG00000176225.13|RTTN|HNRNPL|HNRNPL	902	-	6.4652605	1.0097739	-1.0	-1.0
chr18	70013332	70013567	ENSG00000176225.13|RTTN|HNRNPL|HNRNPL	976	-	6.4981856	1.6284741	-1.0	-1.0
chr18	70013197	70013297	ENSG00000176225.13|RTTN|HNRNPL|HNRNPL	902	-	5.9347014	1.0097739	-1.0	-1.0
chr18	70069062	70069207	ENSG00000176225.13|RTTN|HNRNPL|HNRNPL	902	-	4.420279	1.0097739	-1.0	-1.0
chr18	70126315	70126510	ENSG00000176225.13|RTTN|HNRNPL|HNRNPL	902	-	6.154181	1.0096307	-1.0	-1.0
chr18	70176002	70176312	ENSG00000176225.13|RTTN|HNRNPL|HNRNPL	971	-	7.146272	1.5428829	-1.0	-1.0
chr18	70317315	70317690	ENSG00000170677.5|SOCS6|HNRNPL|HNRNPL	916	+	5.433452	1.0753639	-1.0	-1.0
chr18	74280037	74280202	ENSG00000166347.18|CYB5A|HNRNPL|HNRNPL	923	-	5.5438676	1.1119659	-1.0	-1.0
chr18	74271307	74271422	ENSG00000166347.18|CYB5A|HNRNPL|HNRNPL	902	-	6.2653685	1.0097739	-1.0	-1.0
chr18	74281497	74281622	ENSG00000166347.18|CYB5A|HNRNPL|HNRNPL	900	-	5.0916247	1.0012398	-1.0	-1.0
chr18	74271677	74271777	ENSG00000166347.18|CYB5A|HNRNPL|HNRNPL	901	-	3.1581192	1.0064809	-1.0	-1.0
chr18	74281682	74282182	ENSG00000166347.18|CYB5A|HNRNPL|HNRNPL	920	-	4.48218	1.0996042	-1.0	-1.0
chr18	74281332	74281457	ENSG00000166347.18|CYB5A|HNRNPL|HNRNPL	902	-	5.9861994	1.0097739	-1.0	-1.0
chr18	74503602	74503782	ENSG00000133313.14|CNDP2|HNRNPL|HNRNPL	915	+	3.6371102	1.0708226	-1.0	-1.0
chr18	74503902	74504397	ENSG00000133313.14|CNDP2|HNRNPL|HNRNPL	919	+	4.987391	1.090821	-1.0	-1.0
chr18	74852092	74852197	ENSG00000215421.9|ZNF407|HNRNPL|HNRNPL	902	+	5.8860493	1.00841	-1.0	-1.0
chr18	74986033	74986213	ENSG00000215421.9|ZNF407|HNRNPL|HNRNPL	904	+	4.4699593	1.019601	-1.0	-1.0
chr18	74617557	74617722	ENSG00000215421.9|ZNF407|HNRNPL|HNRNPL	902	+	6.2684894	1.0083436	-1.0	-1.0
chr18	74702652	74702832	ENSG00000215421.9|ZNF407|HNRNPL|HNRNPL	928	+	6.572848	1.1415048	-1.0	-1.0
chr18	74798077	74798302	ENSG00000215421.9|ZNF407|HNRNPL|HNRNPL	957	+	5.738487	1.363357	-1.0	-1.0
chr18	74616647	74617467	ENSG00000215421.9|ZNF407|HNRNPL|HNRNPL	970	+	5.453051	1.515749	-1.0	-1.0
chr18	74784557	74784667	ENSG00000215421.9|ZNF407|HNRNPL|HNRNPL	902	+	6.3806725	1.0097739	-1.0	-1.0
chr18	74785667	74785992	ENSG00000215421.9|ZNF407|HNRNPL|HNRNPL	967	+	5.5148215	1.4864043	-1.0	-1.0
chr18	75041363	75041548	ENSG00000215421.9|ZNF407|HNRNPL|HNRNPL	929	+	4.393452	1.1510262	-1.0	-1.0
chr18	74939103	74939263	ENSG00000215421.9|ZNF407|HNRNPL|HNRNPL	902	+	6.107966	1.0097739	-1.0	-1.0
chr18	74656257	74656372	ENSG00000215421.9|ZNF407|HNRNPL|HNRNPL	902	+	5.881317	1.007439	-1.0	-1.0
chr18	75273800	75274035	ENSG00000179981.9|TSHZ1|HNRNPL|HNRNPL	957	+	5.536271	1.364474	-1.0	-1.0
chr18	76447771	76448026	ENSG00000101493.10|ZNF516|HNRNPL|HNRNPL	922	-	4.324654	1.1086566	-1.0	-1.0
chr18	76365027	76365132	ENSG00000101493.10|ZNF516|HNRNPL|HNRNPL	902	-	5.866708	1.0097739	-1.0	-1.0
chr18	76428403	76428583	ENSG00000101493.10|ZNF516|HNRNPL|HNRNPL	902	-	6.0561395	1.0096134	-1.0	-1.0
chr18	76427463	76427608	ENSG00000101493.10|ZNF516|HNRNPL|HNRNPL	902	-	6.220318	1.0097739	-1.0	-1.0
chr18	76364587	76364707	ENSG00000101493.10|ZNF516|HNRNPL|HNRNPL	902	-	4.2187667	1.0097739	-1.0	-1.0
chr18	76403888	76405218	ENSG00000101493.10|ZNF516|HNRNPL|HNRNPL	961	-	5.0241556	1.4049244	-1.0	-1.0
chr18	76360824	76360964	ENSG00000101493.10|ZNF516|HNRNPL|HNRNPL	902	-	2.979136	1.0097739	-1.0	-1.0
chr18	76367787	76367892	ENSG00000101493.10|ZNF516|HNRNPL|HNRNPL	902	-	5.8168726	1.0097739	-1.0	-1.0
chr18	76458836	76459026	ENSG00000101493.10|ZNF516|HNRNPL|HNRNPL	907	-	3.4781616	1.0318679	-1.0	-1.0
chr18	76362832	76362937	ENSG00000101493.10|ZNF516|HNRNPL|HNRNPL	902	-	5.8269897	1.0097739	-1.0	-1.0
chr18	76363587	76363687	ENSG00000101493.10|ZNF516|HNRNPL|HNRNPL	902	-	5.9440684	1.0097739	-1.0	-1.0
chr18	76440628	76441103	ENSG00000101493.10|ZNF516|HNRNPL|HNRNPL	961	-	4.99159	1.4036744	-1.0	-1.0
chr18	76441108	76441233	ENSG00000101493.10|ZNF516|HNRNPL|HNRNPL	910	-	3.4016876	1.044252	-1.0	-1.0
chr18	76821042	76821177	ENSG00000264278.1|AC027575.2|HNRNPL|HNRNPL	902	-	6.167796	1.0097677	-1.0	-1.0
chr18	76895377	76897842	ENSG00000130856.15|ZNF236|HNRNPL|HNRNPL	971	+	5.6253147	1.5392954	-1.0	-1.0
chr18	76895262	76895372	ENSG00000130856.15|ZNF236|HNRNPL|HNRNPL	918	+	4.18455	1.0861192	-1.0	-1.0
chr18	76837951	76838141	ENSG00000130856.15|ZNF236|HNRNPL|HNRNPL	902	+	6.3069267	1.0096252	-1.0	-1.0
chr18	77063793	77064013	ENSG00000197971.14|MBP|HNRNPL|HNRNPL	902	-	6.080168	1.0082997	-1.0	-1.0
chr18	77044768	77045093	ENSG00000197971.14|MBP|HNRNPL|HNRNPL	972	-	6.2289953	1.5523794	-1.0	-1.0
chr18	77019103	77019288	ENSG00000197971.14|MBP|HNRNPL|HNRNPL	902	-	6.337754	1.0097739	-1.0	-1.0
chr18	79371439	79371579	ENSG00000166377.19|ATP9B|HNRNPL|HNRNPL	902	+	5.92014	1.0097739	-1.0	-1.0
chr18	79133395	79133715	ENSG00000166377.19|ATP9B|HNRNPL|HNRNPL	920	+	4.9412475	1.0973003	-1.0	-1.0
chr18	79157110	79157295	ENSG00000166377.19|ATP9B|HNRNPL|HNRNPL	902	+	4.7228193	1.0097739	-1.0	-1.0
chr18	79175383	79175938	ENSG00000166377.19|ATP9B|HNRNPL|HNRNPL	972	+	5.8572383	1.5476551	-1.0	-1.0
chr18	79163850	79163960	ENSG00000166377.19|ATP9B|HNRNPL|HNRNPL	902	+	3.8851666	1.0097739	-1.0	-1.0
chr18	79374770	79374940	ENSG00000166377.19|ATP9B|HNRNPL|HNRNPL	902	+	5.352443	1.0097511	-1.0	-1.0
chr18	79346000	79346255	ENSG00000166377.19|ATP9B|HNRNPL|HNRNPL	932	+	5.3043756	1.1692041	-1.0	-1.0
chr18	79370699	79370894	ENSG00000166377.19|ATP9B|HNRNPL|HNRNPL	942	+	6.628016	1.2350957	-1.0	-1.0
chr18	79346640	79346835	ENSG00000166377.19|ATP9B|HNRNPL|HNRNPL	938	+	6.587602	1.2073692	-1.0	-1.0
chr18	79376161	79376331	ENSG00000166377.19|ATP9B|HNRNPL|HNRNPL	921	+	4.331392	1.101239	-1.0	-1.0
chr18	79916951	79917056	ENSG00000122490.18|PQLC1|HNRNPL|HNRNPL	902	-	5.9918585	1.0097739	-1.0	-1.0
chr18	80114501	80114641	ENSG00000101544.8|ADNP2|HNRNPL|HNRNPL	902	+	6.1928654	1.0083083	-1.0	-1.0
chr18	80157503	80157668	ENSG00000267270.5|PARD6G-AS1|HNRNPL|HNRNPL	902	+	5.978174	1.0097739	-1.0	-1.0
chr18	80168531	80168676	ENSG00000178184.15|PARD6G|HNRNPL|HNRNPL	902	-	5.9004555	1.0097739	-1.0	-1.0
chr19	441702	441897	ENSG00000129946.10|SHC2|HNRNPL|HNRNPL	921	-	4.8391685	1.0999264	-1.0	-1.0
chr19	443052	443387	ENSG00000129946.10|SHC2|HNRNPL|HNRNPL	961	-	4.783299	1.4070593	-1.0	-1.0
chr19	443492	443592	ENSG00000129946.10|SHC2|HNRNPL|HNRNPL	902	-	4.188443	1.0097739	-1.0	-1.0
chr19	446202	446307	ENSG00000129946.10|SHC2|HNRNPL|HNRNPL	901	-	5.8116374	1.0044559	-1.0	-1.0
chr19	434865	435060	ENSG00000129946.10|SHC2|HNRNPL|HNRNPL	932	-	6.207102	1.1673776	-1.0	-1.0
chr19	442637	442747	ENSG00000129946.10|SHC2|HNRNPL|HNRNPL	902	-	5.8961973	1.0079103	-1.0	-1.0
chr19	430456	430606	ENSG00000129946.10|SHC2|HNRNPL|HNRNPL	902	-	5.951075	1.0088851	-1.0	-1.0
chr19	434122	434708	ENSG00000129946.10|SHC2|HNRNPL|HNRNPL	995	-	6.8727493	2.2692876	-1.0	-1.0
chr19	442837	442987	ENSG00000129946.10|SHC2|HNRNPL|HNRNPL	905	-	4.265647	1.0202465	-1.0	-1.0
chr19	435445	435590	ENSG00000129946.10|SHC2|HNRNPL|HNRNPL	902	-	4.6671925	1.0066986	-1.0	-1.0
chr19	430777	431317	ENSG00000129946.10|SHC2|HNRNPL|HNRNPL	950	-	5.698025	1.300097	-1.0	-1.0
chr19	441897	442547	ENSG00000129946.10|SHC2|HNRNPL|HNRNPL	963	-	5.4784074	1.4282519	-1.0	-1.0
chr19	434708	434865	ENSG00000129946.10|SHC2|HNRNPL|HNRNPL	917	-	4.4162993	1.0793003	-1.0	-1.0
chr19	443932	444442	ENSG00000129946.10|SHC2|HNRNPL|HNRNPL	947	-	5.5468674	1.2719933	-1.0	-1.0
chr19	513717	514137	ENSG00000141933.9|TPGS1|HNRNPL|HNRNPL	947	+	5.5932536	1.2720863	-1.0	-1.0
chr19	965370	965500	ENSG00000116017.10|ARID3A|HNRNPL|HNRNPL	906	+	4.6189985	1.027942	-1.0	-1.0
chr19	1059998	1060123	ENSG00000064687.12|ABCA7|HNRNPL|HNRNPL	932	+	4.330476	1.1644454	-1.0	-1.0
chr19	1062983	1063128	ENSG00000064687.12|ABCA7|HNRNPL|HNRNPL	911	+	3.7588258	1.0483308	-1.0	-1.0
chr19	1059848	1059988	ENSG00000064687.12|ABCA7|HNRNPL|HNRNPL	902	+	6.019946	1.0097739	-1.0	-1.0
chr19	1255096	1255291	ENSG00000167470.12|MIDN|HNRNPL|HNRNPL	902	+	6.3422046	1.0097739	-1.0	-1.0
chr19	1388909	1389409	ENSG00000115286.19|NDUFS7|HNRNPL|HNRNPL	938	+	5.197756	1.2072009	-1.0	-1.0
chr19	1419301	1419536	ENSG00000071626.16|DAZAP1|HNRNPL|HNRNPL	907	+	3.7884266	1.0293714	-1.0	-1.0
chr19	1419621	1420166	ENSG00000071626.16|DAZAP1|HNRNPL|HNRNPL	929	+	3.7757673	1.1469232	-1.0	-1.0
chr19	1420276	1420486	ENSG00000071626.16|DAZAP1|HNRNPL|HNRNPL	962	+	4.5716405	1.4238169	-1.0	-1.0
chr19	1425351	1425451	ENSG00000071626.16|DAZAP1|HNRNPL|HNRNPL	900	+	3.3268383	1.0011529	-1.0	-1.0
chr19	1420511	1420766	ENSG00000071626.16|DAZAP1|HNRNPL|HNRNPL	906	+	5.8279557	1.0257629	-1.0	-1.0
chr19	1493669	1493769	ENSG00000115255.10|REEP6|HNRNPL|HNRNPL	902	+	4.17651	1.0097739	-1.0	-1.0
chr19	1589792	1589917	ENSG00000071655.17|MBD3|HNRNPL|HNRNPL	902	-	5.9365396	1.0093014	-1.0	-1.0
chr19	1589794	1589914	ENSG00000267059.2|AC005943.1|HNRNPL|HNRNPL	902	-	5.9625087	1.0091046	-1.0	-1.0
chr19	1612908	1613213	ENSG00000071564.14|TCF3|HNRNPL|HNRNPL	947	-	5.7727456	1.2770743	-1.0	-1.0
chr19	1612498	1612893	ENSG00000071564.14|TCF3|HNRNPL|HNRNPL	956	-	5.2689667	1.3534266	-1.0	-1.0
chr19	2326194	2326554	ENSG00000130332.14|LSM7|HNRNPL|HNRNPL	943	-	5.2176075	1.2475413	-1.0	-1.0
chr19	2348925	2349110	ENSG00000005206.16|SPPL2B|HNRNPL|HNRNPL	902	+	6.269568	1.0095073	-1.0	-1.0
chr19	2350400	2350505	ENSG00000005206.16|SPPL2B|HNRNPL|HNRNPL	902	+	5.8572507	1.0097739	-1.0	-1.0
chr19	2348495	2348665	ENSG00000005206.16|SPPL2B|HNRNPL|HNRNPL	908	+	4.15362	1.0339135	-1.0	-1.0
chr19	2524550	2524720	ENSG00000176533.12|GNG7|HNRNPL|HNRNPL	902	-	6.205838	1.0096749	-1.0	-1.0
chr19	2524745	2524900	ENSG00000176533.12|GNG7|HNRNPL|HNRNPL	902	-	4.278117	1.0097739	-1.0	-1.0
chr19	2758972	2759217	ENSG00000104969.9|SGTA|HNRNPL|HNRNPL	944	-	4.1553264	1.253049	-1.0	-1.0
chr19	2801316	2801541	ENSG00000172009.14|THOP1|HNRNPL|HNRNPL	949	+	6.659369	1.2922033	-1.0	-1.0
chr19	2801091	2801231	ENSG00000172009.14|THOP1|HNRNPL|HNRNPL	902	+	5.999775	1.0095446	-1.0	-1.0
chr19	2801631	2802926	ENSG00000172009.14|THOP1|HNRNPL|HNRNPL	944	+	4.7402096	1.2556726	-1.0	-1.0
chr19	2803086	2803191	ENSG00000172009.14|THOP1|HNRNPL|HNRNPL	902	+	6.07359	1.0097739	-1.0	-1.0
chr19	3055084	3055334	ENSG00000104964.14|AES|HNRNPL|HNRNPL	915	-	4.1507087	1.0702049	-1.0	-1.0
chr19	3361770	3362055	ENSG00000141905.18|NFIC|HNRNPL|HNRNPL	930	+	5.5293374	1.15655	-1.0	-1.0
chr19	3444722	3445322	ENSG00000141905.18|NFIC|HNRNPL|HNRNPL	952	+	6.0410404	1.3213633	-1.0	-1.0
chr19	3361595	3361765	ENSG00000141905.18|NFIC|HNRNPL|HNRNPL	902	+	6.023331	1.0090499	-1.0	-1.0
chr19	4033780	4037373	ENSG00000105229.6|PIAS4|HNRNPL|HNRNPL	988	+	6.5587535	1.905422	-1.0	-1.0
chr19	4037720	4038095	ENSG00000105229.6|PIAS4|HNRNPL|HNRNPL	912	+	4.441957	1.054501	-1.0	-1.0
chr19	4033610	4033765	ENSG00000105229.6|PIAS4|HNRNPL|HNRNPL	947	+	5.8936095	1.2755368	-1.0	-1.0
chr19	4037373	4037488	ENSG00000105229.6|PIAS4|HNRNPL|HNRNPL	907	+	4.448468	1.031898	-1.0	-1.0
chr19	4050454	4050739	ENSG00000178951.8|ZBTB7A|HNRNPL|HNRNPL	908	-	4.1335115	1.0365628	-1.0	-1.0
chr19	4051899	4051999	ENSG00000178951.8|ZBTB7A|HNRNPL|HNRNPL	902	-	5.925093	1.0097739	-1.0	-1.0
chr19	4052889	4053970	ENSG00000178951.8|ZBTB7A|HNRNPL|HNRNPL	963	-	4.528448	1.4342825	-1.0	-1.0
chr19	4052344	4052449	ENSG00000178951.8|ZBTB7A|HNRNPL|HNRNPL	902	-	3.143424	1.0083424	-1.0	-1.0
chr19	4105032	4105332	ENSG00000126934.13|MAP2K2|HNRNPL|HNRNPL	961	-	4.7560315	1.4144833	-1.0	-1.0
chr19	4172170	4172350	ENSG00000060566.13|CREB3L3|HNRNPL|HNRNPL	909	+	3.6009302	1.041686	-1.0	-1.0
chr19	4172685	4172965	ENSG00000060566.13|CREB3L3|HNRNPL|HNRNPL	923	+	4.2821164	1.1108525	-1.0	-1.0
chr19	4172470	4172670	ENSG00000060566.13|CREB3L3|HNRNPL|HNRNPL	907	+	3.815153	1.0305086	-1.0	-1.0
chr19	4395325	4395440	ENSG00000141985.9|SH3GL1|HNRNPL|HNRNPL	902	-	2.8475385	1.0097739	-1.0	-1.0
chr19	4552644	4552789	ENSG00000167680.15|SEMA6B|HNRNPL|HNRNPL	902	-	6.147307	1.0094577	-1.0	-1.0
chr19	4552979	4554114	ENSG00000167680.15|SEMA6B|HNRNPL|HNRNPL	955	-	4.519467	1.3456514	-1.0	-1.0
chr19	4552859	4552974	ENSG00000167680.15|SEMA6B|HNRNPL|HNRNPL	902	-	6.195947	1.0097739	-1.0	-1.0
chr19	4709655	4709800	ENSG00000142002.16|DPP9|HNRNPL|HNRNPL	902	-	6.116476	1.0097739	-1.0	-1.0
chr19	4690622	4690872	ENSG00000142002.16|DPP9|HNRNPL|HNRNPL	909	-	3.9841208	1.039338	-1.0	-1.0
chr19	5040396	5040526	ENSG00000127663.14|KDM4B|HNRNPL|HNRNPL	902	+	3.3327906	1.0090382	-1.0	-1.0
chr19	5000105	5000585	ENSG00000127663.14|KDM4B|HNRNPL|HNRNPL	945	+	4.577348	1.2564774	-1.0	-1.0
chr19	4999550	4999925	ENSG00000127663.14|KDM4B|HNRNPL|HNRNPL	941	+	4.88274	1.2294347	-1.0	-1.0
chr19	5273753	5273938	ENSG00000105426.16|PTPRS|HNRNPL|HNRNPL	925	-	5.9805517	1.1246607	-1.0	-1.0
chr19	5235760	5235995	ENSG00000105426.16|PTPRS|HNRNPL|HNRNPL	913	-	3.6075401	1.0599893	-1.0	-1.0
chr19	5255970	5256090	ENSG00000105426.16|PTPRS|HNRNPL|HNRNPL	902	-	3.210123	1.009052	-1.0	-1.0
chr19	5975971	5976216	ENSG00000031823.14|RANBP3|HNRNPL|HNRNPL	929	-	4.491585	1.1459005	-1.0	-1.0
chr19	5958093	5958273	ENSG00000031823.14|RANBP3|HNRNPL|HNRNPL	902	-	6.226634	1.0097739	-1.0	-1.0
chr19	5928769	5929219	ENSG00000031823.14|RANBP3|HNRNPL|HNRNPL	933	-	4.6419344	1.1763493	-1.0	-1.0
chr19	5928504	5928749	ENSG00000031823.14|RANBP3|HNRNPL|HNRNPL	970	-	4.9094296	1.5216868	-1.0	-1.0
chr19	5941259	5941359	ENSG00000031823.14|RANBP3|HNRNPL|HNRNPL	902	-	5.9441977	1.0070461	-1.0	-1.0
chr19	5945470	5945575	ENSG00000031823.14|RANBP3|HNRNPL|HNRNPL	902	-	6.0433135	1.0097739	-1.0	-1.0
chr19	6188973	6189128	ENSG00000087903.12|RFX2|HNRNPL|HNRNPL	902	-	6.180301	1.0095364	-1.0	-1.0
chr19	6663132	6664017	ENSG00000125735.10|TNFSF14|HNRNPL|HNRNPL	970	-	5.7505918	1.5172124	-1.0	-1.0
chr19	6682796	6683266	ENSG00000125730.16|C3|HNRNPL|HNRNPL	931	-	3.8166015	1.1598903	-1.0	-1.0
chr19	6692467	6692732	ENSG00000125730.16|C3|HNRNPL|HNRNPL	919	-	3.5795314	1.0924606	-1.0	-1.0
chr19	6711991	6712176	ENSG00000125730.16|C3|HNRNPL|HNRNPL	902	-	6.2337165	1.0089762	-1.0	-1.0
chr19	6716021	6716181	ENSG00000125730.16|C3|HNRNPL|HNRNPL	902	-	3.46574	1.0095774	-1.0	-1.0
chr19	6700684	6700864	ENSG00000125730.16|C3|HNRNPL|HNRNPL	908	-	3.7240155	1.0381492	-1.0	-1.0
chr19	6699829	6699969	ENSG00000125730.16|C3|HNRNPL|HNRNPL	915	-	3.7204604	1.0726868	-1.0	-1.0
chr19	6698454	6698554	ENSG00000125730.16|C3|HNRNPL|HNRNPL	902	-	2.904735	1.0070461	-1.0	-1.0
chr19	6714776	6715126	ENSG00000125730.16|C3|HNRNPL|HNRNPL	915	-	3.3528981	1.070946	-1.0	-1.0
chr19	6718164	6718246	ENSG00000125730.16|C3|HNRNPL|HNRNPL	965	-	3.8597946	1.458999	-1.0	-1.0
chr19	6687697	6687852	ENSG00000125730.16|C3|HNRNPL|HNRNPL	911	-	3.4268606	1.0503341	-1.0	-1.0
chr19	6718412	6718667	ENSG00000125730.16|C3|HNRNPL|HNRNPL	938	-	3.9180224	1.2079036	-1.0	-1.0
chr19	6718033	6718138	ENSG00000125730.16|C3|HNRNPL|HNRNPL	913	-	2.9821005	1.0598214	-1.0	-1.0
chr19	6714446	6714676	ENSG00000125730.16|C3|HNRNPL|HNRNPL	929	-	3.768859	1.1463168	-1.0	-1.0
chr19	6715421	6715536	ENSG00000125730.16|C3|HNRNPL|HNRNPL	902	-	5.871508	1.0097739	-1.0	-1.0
chr19	6716271	6718033	ENSG00000125730.16|C3|HNRNPL|HNRNPL	994	-	5.7258224	2.220761	-1.0	-1.0
chr19	6716385	6717742	ENSG00000276980.1|AC008760.2|HNRNPL|HNRNPL	994	-	5.904977	2.2537522	-1.0	-1.0
chr19	6955309	6955484	ENSG00000268758.7|ADGRE4P|HNRNPL|HNRNPL	938	-	6.5928726	1.2047313	-1.0	-1.0
chr19	7251717	7251902	ENSG00000171105.13|INSR|HNRNPL|HNRNPL	941	-	6.0984488	1.2259833	-1.0	-1.0
chr19	7199717	7199817	ENSG00000171105.13|INSR|HNRNPL|HNRNPL	902	-	5.8570085	1.0097739	-1.0	-1.0
chr19	7228692	7229507	ENSG00000171105.13|INSR|HNRNPL|HNRNPL	945	-	4.261722	1.257718	-1.0	-1.0
chr19	7197217	7198807	ENSG00000171105.13|INSR|HNRNPL|HNRNPL	977	-	5.797445	1.6410806	-1.0	-1.0
chr19	7140927	7141097	ENSG00000171105.13|INSR|HNRNPL|HNRNPL	902	-	6.0165415	1.0097739	-1.0	-1.0
chr19	7183146	7183401	ENSG00000171105.13|INSR|HNRNPL|HNRNPL	936	-	4.356366	1.1939754	-1.0	-1.0
chr19	7419272	7419407	ENSG00000104880.17|ARHGEF18|HNRNPL|HNRNPL	901	+	5.992055	1.0029219	-1.0	-1.0
chr19	7419288	7419408	ENSG00000268861.6|AC008878.3|HNRNPL|HNRNPL	901	+	6.13079	1.0060073	-1.0	-1.0
chr19	7557794	7557954	ENSG00000032444.15|PNPLA6|HNRNPL|HNRNPL	902	+	5.9907584	1.0088646	-1.0	-1.0
chr19	7599655	7599820	ENSG00000076826.9|CAMSAP3|HNRNPL|HNRNPL	904	+	5.0323358	1.0195165	-1.0	-1.0
chr19	7598345	7598445	ENSG00000076826.9|CAMSAP3|HNRNPL|HNRNPL	908	+	4.3450494	1.0362217	-1.0	-1.0
chr19	7598895	7599085	ENSG00000076826.9|CAMSAP3|HNRNPL|HNRNPL	918	+	4.125311	1.0850588	-1.0	-1.0
chr19	7600725	7601090	ENSG00000076826.9|CAMSAP3|HNRNPL|HNRNPL	974	+	6.5864625	1.5799764	-1.0	-1.0
chr19	8088284	8088479	ENSG00000142449.12|FBN3|HNRNPL|HNRNPL	905	-	6.3508015	1.0231402	-1.0	-1.0
chr19	8088534	8089429	ENSG00000142449.12|FBN3|HNRNPL|HNRNPL	942	-	6.2450457	1.2384466	-1.0	-1.0
chr19	8609050	8609285	ENSG00000142303.13|ADAMTS10|HNRNPL|HNRNPL	902	-	6.215664	1.0097739	-1.0	-1.0
chr19	8609290	8609460	ENSG00000142303.13|ADAMTS10|HNRNPL|HNRNPL	902	-	6.078893	1.0097739	-1.0	-1.0
chr19	9141172	9141312	ENSG00000130803.14|ZNF317|HNRNPL|HNRNPL	902	+	5.9180627	1.0097739	-1.0	-1.0
chr19	9344864	9344984	ENSG00000270011.6|ZNF559-ZNF177|HNRNPL|HNRNPL	902	+	5.832014	1.0097739	-1.0	-1.0
chr19	9344866	9344986	ENSG00000188321.13|ZNF559|HNRNPL|HNRNPL	902	+	5.832014	1.0097739	-1.0	-1.0
chr19	9565897	9565997	ENSG00000197961.11|ZNF121|HNRNPL|HNRNPL	902	-	5.8269897	1.0097739	-1.0	-1.0
chr19	9566032	9566152	ENSG00000197961.11|ZNF121|HNRNPL|HNRNPL	902	-	3.3266962	1.0097739	-1.0	-1.0
chr19	9565752	9565882	ENSG00000197961.11|ZNF121|HNRNPL|HNRNPL	902	-	3.6696916	1.0075163	-1.0	-1.0
chr19	9561032	9561212	ENSG00000197961.11|ZNF121|HNRNPL|HNRNPL	912	-	3.4612854	1.0565157	-1.0	-1.0
chr19	9613076	9613186	ENSG00000171469.10|ZNF561|HNRNPL|HNRNPL	901	-	5.9537497	1.0034016	-1.0	-1.0
chr19	10321842	10322457	ENSG00000161847.13|RAVER1|HNRNPL|HNRNPL	971	-	6.247363	1.530433	-1.0	-1.0
chr19	10377297	10377417	ENSG00000105397.13|TYK2|HNRNPL|HNRNPL	902	-	5.904591	1.007439	-1.0	-1.0
chr19	11229390	11229595	ENSG00000130158.13|DOCK6|HNRNPL|HNRNPL	915	-	3.5390077	1.0703366	-1.0	-1.0
chr19	11232289	11233074	ENSG00000130158.13|DOCK6|HNRNPL|HNRNPL	981	-	6.0466805	1.7110505	-1.0	-1.0
chr19	11230645	11230780	ENSG00000130158.13|DOCK6|HNRNPL|HNRNPL	939	-	5.253319	1.2141571	-1.0	-1.0
chr19	11230410	11230630	ENSG00000130158.13|DOCK6|HNRNPL|HNRNPL	908	-	3.2768295	1.03447	-1.0	-1.0
chr19	11373216	11373706	ENSG00000267277.1|AC024575.1|HNRNPL|HNRNPL	932	-	5.9766626	1.1644511	-1.0	-1.0
chr19	11911617	11911727	ENSG00000198429.9|ZNF69|HNRNPL|HNRNPL	902	+	6.230663	1.0097739	-1.0	-1.0
chr19	12276592	12276742	ENSG00000197857.13|ZNF44|HNRNPL|HNRNPL	905	-	3.7071915	1.0220252	-1.0	-1.0
chr19	12276437	12276567	ENSG00000197857.13|ZNF44|HNRNPL|HNRNPL	902	-	3.300361	1.0097739	-1.0	-1.0
chr19	12280242	12280347	ENSG00000197857.13|ZNF44|HNRNPL|HNRNPL	900	-	5.9529057	1.0004005	-1.0	-1.0
chr19	12282132	12282287	ENSG00000197857.13|ZNF44|HNRNPL|HNRNPL	902	-	3.0161023	1.00841	-1.0	-1.0
chr19	12287752	12287877	ENSG00000197857.13|ZNF44|HNRNPL|HNRNPL	929	-	6.6179767	1.1499193	-1.0	-1.0
chr19	12456517	12456652	ENSG00000234848.1|AC008758.2|HNRNPL|HNRNPL	902	+	4.603978	1.0090581	-1.0	-1.0
chr19	12537215	12537385	ENSG00000196826.7|AC008758.1|HNRNPL|HNRNPL	902	-	6.0868692	1.009592	-1.0	-1.0
chr19	12537216	12537386	ENSG00000249709.7|ZNF564|HNRNPL|HNRNPL	902	-	6.082457	1.009583	-1.0	-1.0
chr19	12537216	12537386	ENSG00000269693.1|AC010422.6|HNRNPL|HNRNPL	902	-	6.082457	1.009583	-1.0	-1.0
chr19	12631125	12631455	ENSG00000173875.13|ZNF791|HNRNPL|HNRNPL	912	+	4.8575306	1.0563486	-1.0	-1.0
chr19	12839130	12839285	ENSG00000105613.9|MAST1|HNRNPL|HNRNPL	916	+	6.511697	1.0767941	-1.0	-1.0
chr19	12839375	12839590	ENSG00000105613.9|MAST1|HNRNPL|HNRNPL	930	+	6.5686507	1.1521077	-1.0	-1.0
chr19	12839920	12840135	ENSG00000105613.9|MAST1|HNRNPL|HNRNPL	914	+	6.37741	1.066267	-1.0	-1.0
chr19	12840220	12840320	ENSG00000105613.9|MAST1|HNRNPL|HNRNPL	902	+	5.9156704	1.0069109	-1.0	-1.0
chr19	12999394	12999494	ENSG00000008441.16|NFIX|HNRNPL|HNRNPL	902	+	5.98104	1.0097739	-1.0	-1.0
chr19	13003029	13003669	ENSG00000008441.16|NFIX|HNRNPL|HNRNPL	947	+	4.5769167	1.2783175	-1.0	-1.0
chr19	12999504	12999684	ENSG00000008441.16|NFIX|HNRNPL|HNRNPL	902	+	5.1575303	1.0090573	-1.0	-1.0
chr19	12998739	12999024	ENSG00000008441.16|NFIX|HNRNPL|HNRNPL	931	+	5.11278	1.163269	-1.0	-1.0
chr19	13004029	13004149	ENSG00000008441.16|NFIX|HNRNPL|HNRNPL	902	+	5.9706755	1.0097739	-1.0	-1.0
chr19	13004279	13004564	ENSG00000008441.16|NFIX|HNRNPL|HNRNPL	914	+	3.919725	1.0676779	-1.0	-1.0
chr19	13007904	13008004	ENSG00000008441.16|NFIX|HNRNPL|HNRNPL	902	+	6.2234693	1.0097739	-1.0	-1.0
chr19	13008969	13009304	ENSG00000008441.16|NFIX|HNRNPL|HNRNPL	916	+	4.2802844	1.0767425	-1.0	-1.0
chr19	13109039	13109224	ENSG00000104907.12|TRMT1|HNRNPL|HNRNPL	915	-	3.8662882	1.0724533	-1.0	-1.0
chr19	13868787	13869032	ENSG00000187556.7|NANOS3|HNRNPL|HNRNPL	936	+	5.9887295	1.1923499	-1.0	-1.0
chr19	13866707	13866962	ENSG00000187556.7|NANOS3|HNRNPL|HNRNPL	905	+	4.3655915	1.0222194	-1.0	-1.0
chr19	13866457	13866622	ENSG00000187556.7|NANOS3|HNRNPL|HNRNPL	902	+	6.046213	1.0092384	-1.0	-1.0
chr19	13867822	13868012	ENSG00000187556.7|NANOS3|HNRNPL|HNRNPL	917	+	4.1421595	1.0801965	-1.0	-1.0
chr19	13869662	13869837	ENSG00000187556.7|NANOS3|HNRNPL|HNRNPL	909	+	6.3697205	1.0431775	-1.0	-1.0
chr19	13994655	13994785	ENSG00000132005.8|RFX1|HNRNPL|HNRNPL	902	-	6.1912527	1.0071055	-1.0	-1.0
chr19	14443003	14443223	ENSG00000123143.12|PKN1|HNRNPL|HNRNPL	904	+	6.369507	1.0181695	-1.0	-1.0
chr19	14443661	14444271	ENSG00000123143.12|PKN1|HNRNPL|HNRNPL	948	+	6.7126317	1.2831634	-1.0	-1.0
chr19	14441593	14441868	ENSG00000123143.12|PKN1|HNRNPL|HNRNPL	927	+	6.4237223	1.135492	-1.0	-1.0
chr19	14444461	14444851	ENSG00000123143.12|PKN1|HNRNPL|HNRNPL	929	+	4.1896353	1.147763	-1.0	-1.0
chr19	14444306	14444456	ENSG00000123143.12|PKN1|HNRNPL|HNRNPL	902	+	5.8762636	1.0097739	-1.0	-1.0
chr19	15318426	15318536	ENSG00000141867.17|BRD4|HNRNPL|HNRNPL	902	-	3.3756537	1.0097739	-1.0	-1.0
chr19	15290731	15290841	ENSG00000141867.17|BRD4|HNRNPL|HNRNPL	902	-	5.9121947	1.0097739	-1.0	-1.0
chr19	15422534	15422764	ENSG00000011451.17|WIZ|HNRNPL|HNRNPL	902	-	3.1855237	1.0107161	-1.0	-1.0
chr19	15653337	15653492	ENSG00000186529.15|CYP4F3|HNRNPL|HNRNPL	902	+	6.037382	1.0095292	-1.0	-1.0
chr19	15676887	15677087	ENSG00000186204.14|CYP4F12|HNRNPL|HNRNPL	950	+	6.6689086	1.3035742	-1.0	-1.0
chr19	15674927	15675102	ENSG00000186204.14|CYP4F12|HNRNPL|HNRNPL	902	+	5.921715	1.0072385	-1.0	-1.0
chr19	15677972	15678182	ENSG00000186204.14|CYP4F12|HNRNPL|HNRNPL	923	+	5.1029825	1.1150025	-1.0	-1.0
chr19	15674402	15674882	ENSG00000186204.14|CYP4F12|HNRNPL|HNRNPL	949	+	5.2630105	1.296465	-1.0	-1.0
chr19	15677612	15677852	ENSG00000186204.14|CYP4F12|HNRNPL|HNRNPL	930	+	5.48917	1.1571273	-1.0	-1.0
chr19	15676112	15676327	ENSG00000186204.14|CYP4F12|HNRNPL|HNRNPL	945	+	6.60796	1.256326	-1.0	-1.0
chr19	15931366	15931561	ENSG00000171903.16|CYP4F11|HNRNPL|HNRNPL	949	-	6.3835673	1.2883961	-1.0	-1.0
chr19	15912571	15912771	ENSG00000171903.16|CYP4F11|HNRNPL|HNRNPL	987	-	6.706352	1.9002565	-1.0	-1.0
chr19	16377984	16378139	ENSG00000127527.13|EPS15L1|HNRNPL|HNRNPL	908	-	3.787655	1.0377334	-1.0	-1.0
chr19	16374704	16375754	ENSG00000127527.13|EPS15L1|HNRNPL|HNRNPL	971	-	5.4947076	1.5405043	-1.0	-1.0
chr19	16451329	16451504	ENSG00000127527.13|EPS15L1|HNRNPL|HNRNPL	902	-	4.350218	1.0089159	-1.0	-1.0
chr19	16517391	16517526	ENSG00000105072.8|C19orf44|HNRNPL|HNRNPL	902	+	5.9136105	1.0097739	-1.0	-1.0
chr19	16643291	16643401	ENSG00000214046.8|SMIM7|HNRNPL|HNRNPL	901	-	5.984829	1.0050871	-1.0	-1.0
chr19	17323257	17323452	ENSG00000074855.10|ANO8|HNRNPL|HNRNPL	904	-	3.5609658	1.0154752	-1.0	-1.0
chr19	18359365	18359475	ENSG00000130517.13|PGPEP1|HNRNPL|HNRNPL	902	+	3.2908568	1.0068145	-1.0	-1.0
chr19	18462112	18462407	ENSG00000105656.12|ELL|HNRNPL|HNRNPL	948	-	5.7361083	1.2829634	-1.0	-1.0
chr19	18591196	18591296	ENSG00000006015.17|C19orf60|HNRNPL|HNRNPL	907	+	4.3817844	1.0305502	-1.0	-1.0
chr19	18605416	18605696	ENSG00000006016.10|CRLF1|HNRNPL|HNRNPL	903	-	3.1455054	1.0154326	-1.0	-1.0
chr19	18654466	18654646	ENSG00000167487.11|KLHL26|HNRNPL|HNRNPL	907	+	6.0537324	1.0328177	-1.0	-1.0
chr19	18654341	18654461	ENSG00000167487.11|KLHL26|HNRNPL|HNRNPL	901	+	6.3786907	1.0022823	-1.0	-1.0
chr19	18654766	18654926	ENSG00000167487.11|KLHL26|HNRNPL|HNRNPL	902	+	5.8469276	1.0072277	-1.0	-1.0
chr19	18744490	18744620	ENSG00000105662.15|CRTC1|HNRNPL|HNRNPL	902	+	6.1167183	1.0097739	-1.0	-1.0
chr19	18998600	18998775	ENSG00000064607.16|SUGP2|HNRNPL|HNRNPL	902	-	3.5121734	1.0079005	-1.0	-1.0
chr19	19064325	19064600	ENSG00000181035.13|SLC25A42|HNRNPL|HNRNPL	932	+	5.1611347	1.169612	-1.0	-1.0
chr19	19083960	19084060	ENSG00000181035.13|SLC25A42|HNRNPL|HNRNPL	902	+	5.896105	1.0097739	-1.0	-1.0
chr19	19190960	19191080	ENSG00000064489.22|BORCS8-MEF2B|HNRNPL|HNRNPL	902	-	5.8671813	1.0097739	-1.0	-1.0
chr19	19190962	19191077	ENSG00000254901.7|BORCS8|HNRNPL|HNRNPL	902	-	5.8671813	1.0097739	-1.0	-1.0
chr19	19272645	19272770	ENSG00000267629.3|AC138430.1|HNRNPL|HNRNPL	909	-	3.834021	1.0426856	-1.0	-1.0
chr19	19272645	19272770	ENSG00000213996.12|TM6SF2|HNRNPL|HNRNPL	909	-	3.834021	1.041827	-1.0	-1.0
chr19	19347544	19347644	ENSG00000129933.20|MAU2|HNRNPL|HNRNPL	902	+	5.999207	1.0097739	-1.0	-1.0
chr19	19795446	19795596	ENSG00000267419.2|AC011477.1|HNRNPL|HNRNPL	902	+	6.0304704	1.0097739	-1.0	-1.0
chr19	19795641	19795776	ENSG00000267419.2|AC011477.1|HNRNPL|HNRNPL	902	+	5.9319344	1.0097739	-1.0	-1.0
chr19	20658370	20658505	ENSG00000269110.1|AC010636.2|HNRNPL|HNRNPL	901	-	3.690149	1.0060236	-1.0	-1.0
chr19	20658370	20658505	ENSG00000188171.15|ZNF626|HNRNPL|HNRNPL	901	-	3.690149	1.0057193	-1.0	-1.0
chr19	21148558	21148668	ENSG00000196705.8|ZNF431|HNRNPL|HNRNPL	902	+	5.8470373	1.0097739	-1.0	-1.0
chr19	21297904	21298099	ENSG00000182141.10|ZNF708|HNRNPL|HNRNPL	956	-	5.135169	1.3540479	-1.0	-1.0
chr19	21507105	21507235	ENSG00000197013.9|ZNF429|HNRNPL|HNRNPL	902	+	5.9115047	1.0097739	-1.0	-1.0
chr19	21758643	21758833	ENSG00000197020.10|ZNF100|HNRNPL|HNRNPL	919	-	4.7901893	1.0928158	-1.0	-1.0
chr19	21843896	21844031	ENSG00000198521.11|ZNF43|HNRNPL|HNRNPL	902	-	6.0025992	1.0097739	-1.0	-1.0
chr19	22694773	22694963	ENSG00000268981.5|AC024563.1|HNRNPL|HNRNPL	926	-	4.0293455	1.1280257	-1.0	-1.0
chr19	23257087	23257292	ENSG00000269837.1|IPO5P1|HNRNPL|HNRNPL	949	-	5.3364725	1.2946095	-1.0	-1.0
chr19	23259868	23259998	ENSG00000283201.1|AC092329.3|HNRNPL|HNRNPL	902	-	6.473997	1.0097739	-1.0	-1.0
chr19	23257088	23257288	ENSG00000283201.1|AC092329.3|HNRNPL|HNRNPL	951	-	5.4402347	1.3134568	-1.0	-1.0
chr19	23261834	23262029	ENSG00000283201.1|AC092329.3|HNRNPL|HNRNPL	902	-	6.1393857	1.0096375	-1.0	-1.0
chr19	23259253	23259588	ENSG00000283201.1|AC092329.3|HNRNPL|HNRNPL	906	-	5.8406515	1.02684	-1.0	-1.0
chr19	23263394	23263884	ENSG00000283201.1|AC092329.3|HNRNPL|HNRNPL	944	-	5.2629166	1.2552127	-1.0	-1.0
chr19	23262749	23262959	ENSG00000283201.1|AC092329.3|HNRNPL|HNRNPL	912	-	3.4022627	1.0541587	-1.0	-1.0
chr19	23263134	23263334	ENSG00000283201.1|AC092329.3|HNRNPL|HNRNPL	905	-	3.2184176	1.0222232	-1.0	-1.0
chr19	23259871	23259996	ENSG00000269107.1|AC092329.1|HNRNPL|HNRNPL	902	-	6.4841557	1.0097739	-1.0	-1.0
chr19	23263391	23263881	ENSG00000269107.1|AC092329.1|HNRNPL|HNRNPL	944	-	5.242603	1.2523516	-1.0	-1.0
chr19	23262751	23262956	ENSG00000269107.1|AC092329.1|HNRNPL|HNRNPL	914	-	3.428994	1.0668558	-1.0	-1.0
chr19	23259256	23259586	ENSG00000269107.1|AC092329.1|HNRNPL|HNRNPL	906	-	5.823713	1.0275315	-1.0	-1.0
chr19	23261831	23262026	ENSG00000269107.1|AC092329.1|HNRNPL|HNRNPL	902	-	6.123836	1.0096375	-1.0	-1.0
chr19	23263136	23263331	ENSG00000269107.1|AC092329.1|HNRNPL|HNRNPL	904	-	3.1072242	1.0174	-1.0	-1.0
chr19	23263393	23263874	ENSG00000284428.1|AC092329.4|HNRNPL|HNRNPL	944	-	5.2767158	1.2548263	-1.0	-1.0
chr19	23262753	23262958	ENSG00000284428.1|AC092329.4|HNRNPL|HNRNPL	913	-	3.4039357	1.0581048	-1.0	-1.0
chr19	23263133	23263333	ENSG00000284428.1|AC092329.4|HNRNPL|HNRNPL	904	-	3.096142	1.0170593	-1.0	-1.0
chr19	23261833	23262028	ENSG00000284428.1|AC092329.4|HNRNPL|HNRNPL	902	-	6.139157	1.0097739	-1.0	-1.0
chr19	23333897	23334432	ENSG00000167232.13|ZNF91|HNRNPL|HNRNPL	950	-	4.939005	1.2994933	-1.0	-1.0
chr19	23333417	23333627	ENSG00000167232.13|ZNF91|HNRNPL|HNRNPL	903	-	4.347103	1.0110462	-1.0	-1.0
chr19	23332677	23332842	ENSG00000167232.13|ZNF91|HNRNPL|HNRNPL	906	-	3.8917708	1.0263556	-1.0	-1.0
chr19	23348535	23348670	ENSG00000167232.13|ZNF91|HNRNPL|HNRNPL	910	-	4.234053	1.044054	-1.0	-1.0
chr19	23343370	23343600	ENSG00000167232.13|ZNF91|HNRNPL|HNRNPL	964	-	6.858655	1.4387356	-1.0	-1.0
chr19	23356460	23356645	ENSG00000167232.13|ZNF91|HNRNPL|HNRNPL	902	-	6.184406	1.0097739	-1.0	-1.0
chr19	23328207	23328582	ENSG00000167232.13|ZNF91|HNRNPL|HNRNPL	939	-	5.116883	1.2118936	-1.0	-1.0
chr19	23329387	23329582	ENSG00000167232.13|ZNF91|HNRNPL|HNRNPL	947	-	6.0986176	1.2723318	-1.0	-1.0
chr19	23328587	23328687	ENSG00000167232.13|ZNF91|HNRNPL|HNRNPL	900	-	5.953785	1.0011529	-1.0	-1.0
chr19	23328727	23329382	ENSG00000167232.13|ZNF91|HNRNPL|HNRNPL	954	-	5.0435286	1.3362848	-1.0	-1.0
chr19	23330907	23331817	ENSG00000167232.13|ZNF91|HNRNPL|HNRNPL	946	-	4.1221604	1.2699752	-1.0	-1.0
chr19	23348740	23349185	ENSG00000167232.13|ZNF91|HNRNPL|HNRNPL	929	-	4.6785827	1.1467526	-1.0	-1.0
chr19	23336882	23337057	ENSG00000167232.13|ZNF91|HNRNPL|HNRNPL	930	-	4.0840387	1.1546448	-1.0	-1.0
chr19	23681263	23681443	ENSG00000197372.9|ZNF675|HNRNPL|HNRNPL	902	-	6.410762	1.0082017	-1.0	-1.0
chr19	24062528	24062658	ENSG00000268362.5|AC092279.1|HNRNPL|HNRNPL	902	+	6.364625	1.0097739	-1.0	-1.0
chr19	24055533	24055703	ENSG00000268362.5|AC092279.1|HNRNPL|HNRNPL	929	+	3.8211772	1.1495032	-1.0	-1.0
chr19	24061343	24061458	ENSG00000268362.5|AC092279.1|HNRNPL|HNRNPL	914	+	4.298021	1.0654492	-1.0	-1.0
chr19	24053268	24053368	ENSG00000268362.5|AC092279.1|HNRNPL|HNRNPL	902	+	3.4042244	1.0097739	-1.0	-1.0
chr19	24054588	24054813	ENSG00000268362.5|AC092279.1|HNRNPL|HNRNPL	921	+	5.8122497	1.1043882	-1.0	-1.0
chr19	24055788	24055923	ENSG00000268362.5|AC092279.1|HNRNPL|HNRNPL	910	+	3.6110277	1.0452011	-1.0	-1.0
chr19	24057573	24057678	ENSG00000268362.5|AC092279.1|HNRNPL|HNRNPL	902	+	5.90804	1.0097739	-1.0	-1.0
chr19	24061113	24061243	ENSG00000268362.5|AC092279.1|HNRNPL|HNRNPL	902	+	3.218873	1.0097739	-1.0	-1.0
chr19	24060263	24060438	ENSG00000268362.5|AC092279.1|HNRNPL|HNRNPL	914	+	3.9980676	1.0671875	-1.0	-1.0
chr19	24060923	24061033	ENSG00000268362.5|AC092279.1|HNRNPL|HNRNPL	902	+	5.881427	1.00841	-1.0	-1.0
chr19	24052818	24053108	ENSG00000268362.5|AC092279.1|HNRNPL|HNRNPL	904	+	4.3959956	1.0186063	-1.0	-1.0
chr19	24053269	24053369	ENSG00000213096.10|ZNF254|HNRNPL|HNRNPL	902	+	3.4042244	1.0097739	-1.0	-1.0
chr19	24062529	24062659	ENSG00000213096.10|ZNF254|HNRNPL|HNRNPL	902	+	6.3768997	1.0097739	-1.0	-1.0
chr19	24061339	24061454	ENSG00000213096.10|ZNF254|HNRNPL|HNRNPL	920	+	4.3283987	1.0973487	-1.0	-1.0
chr19	24055789	24055924	ENSG00000213096.10|ZNF254|HNRNPL|HNRNPL	910	+	3.6139078	1.0451348	-1.0	-1.0
chr19	24061114	24061244	ENSG00000213096.10|ZNF254|HNRNPL|HNRNPL	902	+	3.2929626	1.0097739	-1.0	-1.0
chr19	24057569	24057679	ENSG00000213096.10|ZNF254|HNRNPL|HNRNPL	902	+	5.9377475	1.0097739	-1.0	-1.0
chr19	24073914	24074079	ENSG00000213096.10|ZNF254|HNRNPL|HNRNPL	902	+	3.0487225	1.007363	-1.0	-1.0
chr19	24073629	24073794	ENSG00000213096.10|ZNF254|HNRNPL|HNRNPL	932	+	5.0707316	1.1691649	-1.0	-1.0
chr19	24060264	24060434	ENSG00000213096.10|ZNF254|HNRNPL|HNRNPL	915	+	3.9829524	1.0717701	-1.0	-1.0
chr19	24060924	24061024	ENSG00000213096.10|ZNF254|HNRNPL|HNRNPL	902	+	5.9156704	1.0068803	-1.0	-1.0
chr19	24055529	24055704	ENSG00000213096.10|ZNF254|HNRNPL|HNRNPL	924	+	3.699337	1.121686	-1.0	-1.0
chr19	24054579	24054814	ENSG00000213096.10|ZNF254|HNRNPL|HNRNPL	920	+	5.793964	1.0960242	-1.0	-1.0
chr19	24052819	24053109	ENSG00000213096.10|ZNF254|HNRNPL|HNRNPL	904	+	4.387319	1.0181535	-1.0	-1.0
chr19	27800355	27800590	ENSG00000272635.1|AC006504.7|HNRNPL|HNRNPL	953	+	5.836685	1.3259617	-1.0	-1.0
chr19	27800356	27800591	ENSG00000267575.6|AC006504.5|HNRNPL|HNRNPL	954	+	5.910528	1.3368824	-1.0	-1.0
chr19	29952809	29952909	ENSG00000105176.17|URI1|HNRNPL|HNRNPL	902	+	5.8963776	1.0097739	-1.0	-1.0
chr19	29954784	29954934	ENSG00000105176.17|URI1|HNRNPL|HNRNPL	930	+	4.1306114	1.1521932	-1.0	-1.0
chr19	29988392	29988492	ENSG00000105176.17|URI1|HNRNPL|HNRNPL	900	+	5.836954	1.0004088	-1.0	-1.0
chr19	29951044	29951269	ENSG00000105176.17|URI1|HNRNPL|HNRNPL	902	+	6.070915	1.009669	-1.0	-1.0
chr19	29950549	29950824	ENSG00000105176.17|URI1|HNRNPL|HNRNPL	948	+	4.03927	1.2861282	-1.0	-1.0
chr19	30015861	30016051	ENSG00000105176.17|URI1|HNRNPL|HNRNPL	917	+	3.4626477	1.0793192	-1.0	-1.0
chr19	32374158	32374273	ENSG00000168813.16|ZNF507|HNRNPL|HNRNPL	902	+	5.8671813	1.0097739	-1.0	-1.0
chr19	32373118	32373428	ENSG00000168813.16|ZNF507|HNRNPL|HNRNPL	934	+	5.378991	1.1829872	-1.0	-1.0
chr19	32373588	32373703	ENSG00000168813.16|ZNF507|HNRNPL|HNRNPL	902	+	6.013296	1.0091201	-1.0	-1.0
chr19	32952033	32952153	ENSG00000121289.17|CEP89|HNRNPL|HNRNPL	901	-	5.8732224	1.0050977	-1.0	-1.0
chr19	32998111	32998316	ENSG00000131941.7|RHPN2|HNRNPL|HNRNPL	958	-	5.5006633	1.3778872	-1.0	-1.0
chr19	33462543	33462668	ENSG00000124299.13|PEPD|HNRNPL|HNRNPL	901	-	5.9507494	1.0038073	-1.0	-1.0
chr19	33447253	33447353	ENSG00000124299.13|PEPD|HNRNPL|HNRNPL	902	-	5.8570085	1.0097739	-1.0	-1.0
chr19	33455978	33457118	ENSG00000124299.13|PEPD|HNRNPL|HNRNPL	964	-	6.079101	1.445457	-1.0	-1.0
chr19	33461028	33461128	ENSG00000124299.13|PEPD|HNRNPL|HNRNPL	902	-	5.886724	1.0097739	-1.0	-1.0
chr19	33457173	33457308	ENSG00000124299.13|PEPD|HNRNPL|HNRNPL	905	-	3.24967	1.0214454	-1.0	-1.0
chr19	33459733	33460188	ENSG00000124299.13|PEPD|HNRNPL|HNRNPL	935	-	5.0152516	1.1896056	-1.0	-1.0
chr19	33462123	33462313	ENSG00000124299.13|PEPD|HNRNPL|HNRNPL	902	-	6.13231	1.0083293	-1.0	-1.0
chr19	33460403	33460568	ENSG00000124299.13|PEPD|HNRNPL|HNRNPL	906	-	6.230589	1.0262693	-1.0	-1.0
chr19	33443943	33444083	ENSG00000124299.13|PEPD|HNRNPL|HNRNPL	902	-	5.8945227	1.0097739	-1.0	-1.0
chr19	33457723	33459653	ENSG00000124299.13|PEPD|HNRNPL|HNRNPL	987	-	6.8801765	1.8999527	-1.0	-1.0
chr19	33457418	33457568	ENSG00000124299.13|PEPD|HNRNPL|HNRNPL	902	-	4.226608	1.0097739	-1.0	-1.0
chr19	33461613	33461728	ENSG00000124299.13|PEPD|HNRNPL|HNRNPL	902	-	6.114926	1.0097739	-1.0	-1.0
chr19	34223634	34223759	ENSG00000257103.8|LSM14A|HNRNPL|HNRNPL	902	+	5.8993554	1.0097739	-1.0	-1.0
chr19	34180608	34181053	ENSG00000257103.8|LSM14A|HNRNPL|HNRNPL	957	+	4.695526	1.3698164	-1.0	-1.0
chr19	34380747	34380852	ENSG00000105220.14|GPI|HNRNPL|HNRNPL	902	+	5.985217	1.0097739	-1.0	-1.0
chr19	34765911	34766011	ENSG00000153896.17|ZNF599|HNRNPL|HNRNPL	902	-	5.8470373	1.0097739	-1.0	-1.0
chr19	35056011	35056196	ENSG00000105707.13|HPN|HNRNPL|HNRNPL	902	+	3.1274376	1.0072677	-1.0	-1.0
chr19	35062462	35062607	ENSG00000105707.13|HPN|HNRNPL|HNRNPL	914	+	3.6761281	1.0633005	-1.0	-1.0
chr19	35062972	35063152	ENSG00000105707.13|HPN|HNRNPL|HNRNPL	926	+	3.8893993	1.1290554	-1.0	-1.0
chr19	35051916	35052071	ENSG00000105707.13|HPN|HNRNPL|HNRNPL	917	+	3.4826396	1.0832713	-1.0	-1.0
chr19	35050641	35050891	ENSG00000105707.13|HPN|HNRNPL|HNRNPL	978	+	6.895466	1.6532661	-1.0	-1.0
chr19	35061047	35061152	ENSG00000105707.13|HPN|HNRNPL|HNRNPL	902	+	6.0390844	1.0097739	-1.0	-1.0
chr19	35051636	35051846	ENSG00000105707.13|HPN|HNRNPL|HNRNPL	903	+	4.8517632	1.0117198	-1.0	-1.0
chr19	35057726	35057901	ENSG00000105707.13|HPN|HNRNPL|HNRNPL	932	+	3.774013	1.1682272	-1.0	-1.0
chr19	35803573	35803703	ENSG00000250799.9|PRODH2|HNRNPL|HNRNPL	902	-	6.002524	1.0097739	-1.0	-1.0
chr19	36037084	36037524	ENSG00000267698.1|AC002116.2|HNRNPL|HNRNPL	921	+	5.228028	1.1007665	-1.0	-1.0
chr19	36229134	36229349	ENSG00000167635.11|ZNF146|HNRNPL|HNRNPL	906	+	6.3978662	1.0259168	-1.0	-1.0
chr19	36451271	36451371	ENSG00000186017.14|ZNF566|HNRNPL|HNRNPL	902	-	6.0258102	1.0094557	-1.0	-1.0
chr19	36588397	36588517	ENSG00000186020.12|ZNF529|HNRNPL|HNRNPL	902	-	6.0488615	1.0097739	-1.0	-1.0
chr19	36574893	36575083	ENSG00000186020.12|ZNF529|HNRNPL|HNRNPL	939	-	6.4261594	1.21708	-1.0	-1.0
chr19	36581045	36581260	ENSG00000233527.8|ZNF529-AS1|HNRNPL|HNRNPL	902	+	6.190059	1.0090305	-1.0	-1.0
chr19	36608744	36608889	ENSG00000161298.17|ZNF382|HNRNPL|HNRNPL	902	+	5.980191	1.0097739	-1.0	-1.0
chr19	36608544	36608739	ENSG00000161298.17|ZNF382|HNRNPL|HNRNPL	902	+	6.077408	1.0087528	-1.0	-1.0
chr19	36714947	36715132	ENSG00000189042.13|ZNF567|HNRNPL|HNRNPL	902	+	6.2145424	1.0090017	-1.0	-1.0
chr19	36830182	36830287	ENSG00000197863.8|ZNF790|HNRNPL|HNRNPL	902	-	5.8671813	1.0097739	-1.0	-1.0
chr19	36859779	36859954	ENSG00000251247.10|ZNF345|HNRNPL|HNRNPL	903	+	3.7490401	1.012333	-1.0	-1.0
chr19	37236839	37237049	ENSG00000188283.11|ZNF383|HNRNPL|HNRNPL	934	+	4.2695765	1.1834621	-1.0	-1.0
chr19	37363062	37363247	ENSG00000181666.17|HKR1|HNRNPL|HNRNPL	907	+	3.4343443	1.0332433	-1.0	-1.0
chr19	37340332	37340447	ENSG00000181666.17|HKR1|HNRNPL|HNRNPL	902	+	5.8718557	1.0090919	-1.0	-1.0
chr19	37363727	37363922	ENSG00000181666.17|HKR1|HNRNPL|HNRNPL	902	+	5.8932047	1.0097739	-1.0	-1.0
chr19	37363367	37363537	ENSG00000181666.17|HKR1|HNRNPL|HNRNPL	902	+	6.0468993	1.0097739	-1.0	-1.0
chr19	37362937	37363042	ENSG00000181666.17|HKR1|HNRNPL|HNRNPL	902	+	5.9482565	1.0097739	-1.0	-1.0
chr19	37627470	37627600	ENSG00000120784.15|ZFP30|HNRNPL|HNRNPL	902	-	5.893046	1.0097739	-1.0	-1.0
chr19	37627605	37628035	ENSG00000120784.15|ZFP30|HNRNPL|HNRNPL	965	-	6.2962985	1.4606725	-1.0	-1.0
chr19	38111759	38111884	ENSG00000105738.10|SIPA1L3|HNRNPL|HNRNPL	902	+	5.870944	1.0091695	-1.0	-1.0
chr19	37942032	37942192	ENSG00000105738.10|SIPA1L3|HNRNPL|HNRNPL	902	+	6.040803	1.0095469	-1.0	-1.0
chr19	38112109	38112219	ENSG00000105738.10|SIPA1L3|HNRNPL|HNRNPL	902	+	4.375262	1.0097739	-1.0	-1.0
chr19	38112274	38112474	ENSG00000105738.10|SIPA1L3|HNRNPL|HNRNPL	902	+	6.0475793	1.0096684	-1.0	-1.0
chr19	38078466	38078646	ENSG00000105738.10|SIPA1L3|HNRNPL|HNRNPL	902	+	6.2189307	1.0096347	-1.0	-1.0
chr19	37940967	37941232	ENSG00000105738.10|SIPA1L3|HNRNPL|HNRNPL	933	+	5.034541	1.1708609	-1.0	-1.0
chr19	38000892	38001127	ENSG00000105738.10|SIPA1L3|HNRNPL|HNRNPL	955	+	5.7241964	1.3435217	-1.0	-1.0
chr19	38111889	38112049	ENSG00000105738.10|SIPA1L3|HNRNPL|HNRNPL	942	+	6.744815	1.2337488	-1.0	-1.0
chr19	38345806	38345966	ENSG00000099338.22|CATSPERG|HNRNPL|HNRNPL	902	+	6.0734186	1.0097739	-1.0	-1.0
chr19	38679365	38679470	ENSG00000130402.11|ACTN4|HNRNPL|HNRNPL	902	+	4.2906537	1.0091803	-1.0	-1.0
chr19	38818900	38819015	ENSG00000104823.8|ECH1|HNRNPL|HNRNPL	901	-	3.1608443	1.0051638	-1.0	-1.0
chr19	38818900	38819015	ENSG00000268083.5|AC008982.1|HNRNPL|HNRNPL	901	-	3.1608443	1.0043218	-1.0	-1.0
chr19	38841735	38841955	ENSG00000104824.16|HNRNPL|HNRNPL|HNRNPL	928	-	3.497039	1.1412197	-1.0	-1.0
chr19	38841970	38842070	ENSG00000104824.16|HNRNPL|HNRNPL|HNRNPL	902	-	3.1221876	1.0097739	-1.0	-1.0
chr19	38842733	38842858	ENSG00000104824.16|HNRNPL|HNRNPL|HNRNPL	903	-	3.05636	1.0112432	-1.0	-1.0
chr19	38944691	38944871	ENSG00000269547.1|AC011455.3|HNRNPL|HNRNPL	923	-	3.701066	1.1145815	-1.0	-1.0
chr19	38963672	38963777	ENSG00000269190.5|FBXO17|HNRNPL|HNRNPL	902	-	3.209078	1.0097739	-1.0	-1.0
chr19	38954067	38954202	ENSG00000269190.5|FBXO17|HNRNPL|HNRNPL	908	-	3.3388596	1.0352619	-1.0	-1.0
chr19	38944727	38944872	ENSG00000269190.5|FBXO17|HNRNPL|HNRNPL	909	-	3.3469224	1.0398871	-1.0	-1.0
chr19	39345416	39345526	ENSG00000179134.15|SAMD4B|HNRNPL|HNRNPL	902	+	3.0818717	1.0097739	-1.0	-1.0
chr19	39343421	39343551	ENSG00000179134.15|SAMD4B|HNRNPL|HNRNPL	922	+	3.9262872	1.1069194	-1.0	-1.0
chr19	39344631	39344746	ENSG00000179134.15|SAMD4B|HNRNPL|HNRNPL	902	+	5.896105	1.0097739	-1.0	-1.0
chr19	39364003	39364173	ENSG00000179134.15|SAMD4B|HNRNPL|HNRNPL	902	+	5.7680144	1.0084683	-1.0	-1.0
chr19	39425972	39426182	ENSG00000090924.14|PLEKHG2|HNRNPL|HNRNPL	927	+	4.6094484	1.1393021	-1.0	-1.0
chr19	39997945	39998095	ENSG00000187187.13|ZNF546|HNRNPL|HNRNPL	902	+	6.2656484	1.0097739	-1.0	-1.0
chr19	40032804	40032959	ENSG00000128000.15|ZNF780B|HNRNPL|HNRNPL	944	-	5.274869	1.249038	-1.0	-1.0
chr19	40030069	40030239	ENSG00000128000.15|ZNF780B|HNRNPL|HNRNPL	902	-	6.116909	1.0097739	-1.0	-1.0
chr19	40036766	40036886	ENSG00000128000.15|ZNF780B|HNRNPL|HNRNPL	902	-	3.4429333	1.0091742	-1.0	-1.0
chr19	40062612	40062752	ENSG00000269749.1|AC005614.2|HNRNPL|HNRNPL	902	-	5.821931	1.0097739	-1.0	-1.0
chr19	40349318	40349573	ENSG00000105223.19|PLD3|HNRNPL|HNRNPL	921	+	4.4823856	1.1036404	-1.0	-1.0
chr19	40577929	40578096	ENSG00000160410.14|SHKBP1|HNRNPL|HNRNPL	942	+	4.032874	1.233674	-1.0	-1.0
chr19	40671290	40671440	ENSG00000105245.9|NUMBL|HNRNPL|HNRNPL	901	-	5.9049273	1.0049932	-1.0	-1.0
chr19	40686514	40686709	ENSG00000105245.9|NUMBL|HNRNPL|HNRNPL	902	-	4.51827	1.007293	-1.0	-1.0
chr19	40685607	40686149	ENSG00000105245.9|NUMBL|HNRNPL|HNRNPL	964	-	6.286856	1.4431086	-1.0	-1.0
chr19	40685117	40685602	ENSG00000105245.9|NUMBL|HNRNPL|HNRNPL	943	-	5.2204213	1.2408406	-1.0	-1.0
chr19	40827065	40827515	ENSG00000268797.1|AC008537.1|HNRNPL|HNRNPL	939	+	4.611657	1.2150946	-1.0	-1.0
chr19	40826885	40827045	ENSG00000268797.1|AC008537.1|HNRNPL|HNRNPL	902	+	6.05822	1.0097739	-1.0	-1.0
chr19	41240705	41240885	ENSG00000167601.11|AXL|HNRNPL|HNRNPL	902	+	6.1573844	1.0090219	-1.0	-1.0
chr19	41240960	41241110	ENSG00000167601.11|AXL|HNRNPL|HNRNPL	902	+	5.8871527	1.0090712	-1.0	-1.0
chr19	41226576	41226754	ENSG00000167601.11|AXL|HNRNPL|HNRNPL	904	+	3.9086916	1.0170316	-1.0	-1.0
chr19	41272470	41272785	ENSG00000105323.16|HNRNPUL1|HNRNPL|HNRNPL	947	+	4.2639213	1.2752466	-1.0	-1.0
chr19	41328130	41328760	ENSG00000105329.9|TGFB1|HNRNPL|HNRNPL	932	-	4.795085	1.1655707	-1.0	-1.0
chr19	41369897	41370022	ENSG00000255730.5|AC011462.1|HNRNPL|HNRNPL	902	+	6.130425	1.0097739	-1.0	-1.0
chr19	41369900	41370025	ENSG00000142046.14|TMEM91|HNRNPL|HNRNPL	902	+	6.1025753	1.0097739	-1.0	-1.0
chr19	41431962	41432062	ENSG00000105341.18|DMAC2|HNRNPL|HNRNPL	902	-	5.9441977	1.0068378	-1.0	-1.0
chr19	41431802	41431902	ENSG00000105341.18|DMAC2|HNRNPL|HNRNPL	930	-	6.6293845	1.1548545	-1.0	-1.0
chr19	41433077	41433202	ENSG00000105341.18|DMAC2|HNRNPL|HNRNPL	902	-	6.2104607	1.0097739	-1.0	-1.0
chr19	41432377	41433052	ENSG00000105341.18|DMAC2|HNRNPL|HNRNPL	948	-	4.1645646	1.280137	-1.0	-1.0
chr19	41910799	41910974	ENSG00000076928.17|ARHGEF1|HNRNPL|HNRNPL	906	+	6.2270055	1.0289233	-1.0	-1.0
chr19	42345323	42345438	ENSG00000105429.12|MEGF8|HNRNPL|HNRNPL	902	+	5.870454	1.0097739	-1.0	-1.0
chr19	42527505	42527650	ENSG00000079385.21|CEACAM1|HNRNPL|HNRNPL	902	-	3.3985386	1.0099537	-1.0	-1.0
chr19	42514714	42514814	ENSG00000079385.21|CEACAM1|HNRNPL|HNRNPL	902	-	3.3429477	1.0097739	-1.0	-1.0
chr19	42508558	42508663	ENSG00000079385.21|CEACAM1|HNRNPL|HNRNPL	902	-	3.5046597	1.0097739	-1.0	-1.0
chr19	42523622	42523722	ENSG00000079385.21|CEACAM1|HNRNPL|HNRNPL	900	-	5.836954	1.0004346	-1.0	-1.0
chr19	43607263	43607528	ENSG00000226763.4|SRRM5|HNRNPL|HNRNPL	923	+	4.5729594	1.1138484	-1.0	-1.0
chr19	43737355	43737460	ENSG00000105771.13|SMG9|HNRNPL|HNRNPL	902	-	6.3373795	1.0097739	-1.0	-1.0
chr19	43909079	43909284	ENSG00000267191.1|AC006213.3|HNRNPL|HNRNPL	937	+	6.540516	1.2029935	-1.0	-1.0
chr19	44101295	44101435	ENSG00000267680.5|ZNF224|HNRNPL|HNRNPL	902	+	5.840264	1.0097739	-1.0	-1.0
chr19	44281556	44281751	ENSG00000159917.15|ZNF235|HNRNPL|HNRNPL	902	-	6.223998	1.0096303	-1.0	-1.0
chr19	44268499	44268709	ENSG00000159917.15|ZNF235|HNRNPL|HNRNPL	954	-	6.72045	1.337564	-1.0	-1.0
chr19	44655717	44655817	ENSG00000073008.14|PVR|HNRNPL|HNRNPL	902	+	5.876999	1.0097739	-1.0	-1.0
chr19	44655327	44655432	ENSG00000073008.14|PVR|HNRNPL|HNRNPL	902	+	3.3248277	1.0071025	-1.0	-1.0
chr19	44658390	44658520	ENSG00000073008.14|PVR|HNRNPL|HNRNPL	902	+	6.0396266	1.0097739	-1.0	-1.0
chr19	44651610	44651815	ENSG00000073008.14|PVR|HNRNPL|HNRNPL	910	+	3.2572463	1.0453274	-1.0	-1.0
chr19	44651350	44651450	ENSG00000073008.14|PVR|HNRNPL|HNRNPL	902	+	6.4323635	1.0097739	-1.0	-1.0
chr19	44652985	44653415	ENSG00000073008.14|PVR|HNRNPL|HNRNPL	973	+	6.245951	1.5662979	-1.0	-1.0
chr19	44651145	44651255	ENSG00000073008.14|PVR|HNRNPL|HNRNPL	902	+	5.9809685	1.0088646	-1.0	-1.0
chr19	44650280	44650385	ENSG00000073008.14|PVR|HNRNPL|HNRNPL	902	+	5.8818617	1.0097739	-1.0	-1.0
chr19	44669456	44669661	ENSG00000186567.12|CEACAM19|HNRNPL|HNRNPL	915	+	3.760644	1.072244	-1.0	-1.0
chr19	44875599	44875714	ENSG00000130202.9|NECTIN2|HNRNPL|HNRNPL	902	+	4.1590457	1.0097739	-1.0	-1.0
chr19	44872234	44872394	ENSG00000130202.9|NECTIN2|HNRNPL|HNRNPL	902	+	5.9532404	1.0097739	-1.0	-1.0
chr19	44876484	44876624	ENSG00000130202.9|NECTIN2|HNRNPL|HNRNPL	902	+	3.379508	1.0075283	-1.0	-1.0
chr19	44873229	44873414	ENSG00000130202.9|NECTIN2|HNRNPL|HNRNPL	902	+	6.1284842	1.0097739	-1.0	-1.0
chr19	44876844	44877029	ENSG00000130202.9|NECTIN2|HNRNPL|HNRNPL	902	+	5.97223	1.0086745	-1.0	-1.0
chr19	44872574	44872754	ENSG00000130202.9|NECTIN2|HNRNPL|HNRNPL	902	+	6.1876464	1.0097739	-1.0	-1.0
chr19	44875879	44876034	ENSG00000130202.9|NECTIN2|HNRNPL|HNRNPL	902	+	6.2213497	1.0096482	-1.0	-1.0
chr19	45058868	45059028	ENSG00000104859.14|CLASRP|HNRNPL|HNRNPL	902	+	5.998329	1.0094961	-1.0	-1.0
chr19	45410550	45410655	ENSG00000012061.15|ERCC1|HNRNPL|HNRNPL	902	-	4.232977	1.00841	-1.0	-1.0
chr19	46358139	46358239	ENSG00000011485.14|PPP5C|HNRNPL|HNRNPL	900	+	5.836954	1.0004346	-1.0	-1.0
chr19	46389261	46389556	ENSG00000011485.14|PPP5C|HNRNPL|HNRNPL	922	+	5.216131	1.1101315	-1.0	-1.0
chr19	46786060	46786435	ENSG00000105281.12|SLC1A5|HNRNPL|HNRNPL	950	-	4.0839233	1.29811	-1.0	-1.0
chr19	46785525	46785640	ENSG00000105281.12|SLC1A5|HNRNPL|HNRNPL	902	-	6.130265	1.0090919	-1.0	-1.0
chr19	46949378	46949488	ENSG00000160007.18|ARHGAP35|HNRNPL|HNRNPL	902	+	5.8927083	1.0097739	-1.0	-1.0
chr19	46939818	46939933	ENSG00000160007.18|ARHGAP35|HNRNPL|HNRNPL	901	+	3.3527856	1.005364	-1.0	-1.0
chr19	46922626	46922796	ENSG00000160007.18|ARHGAP35|HNRNPL|HNRNPL	914	+	4.400829	1.0665687	-1.0	-1.0
chr19	46948328	46948463	ENSG00000160007.18|ARHGAP35|HNRNPL|HNRNPL	902	+	3.057098	1.0086827	-1.0	-1.0
chr19	46948339	46948459	ENSG00000279948.1|AC008895.1|HNRNPL|HNRNPL	902	+	3.078863	1.008418	-1.0	-1.0
chr19	47489761	47490336	ENSG00000105402.7|NAPA|HNRNPL|HNRNPL	955	-	6.4834657	1.3513265	-1.0	-1.0
chr19	47490501	47490776	ENSG00000105402.7|NAPA|HNRNPL|HNRNPL	970	-	7.17117	1.5179809	-1.0	-1.0
chr19	47663778	47663943	ENSG00000063169.10|BICRA|HNRNPL|HNRNPL	902	+	6.099989	1.0097739	-1.0	-1.0
chr19	47656098	47656208	ENSG00000063169.10|BICRA|HNRNPL|HNRNPL	902	+	5.9985857	1.0097739	-1.0	-1.0
chr19	47663779	47663944	ENSG00000268746.1|AC010519.1|HNRNPL|HNRNPL	902	+	6.078293	1.0097739	-1.0	-1.0
chr19	47656099	47656209	ENSG00000268746.1|AC010519.1|HNRNPL|HNRNPL	902	+	5.9985857	1.0097489	-1.0	-1.0
chr19	48361913	48362273	ENSG00000161558.10|TMEM143|HNRNPL|HNRNPL	960	-	6.9003944	1.4008958	-1.0	-1.0
chr19	48821586	48822176	ENSG00000087076.8|HSD17B14|HNRNPL|HNRNPL	955	-	6.469639	1.350904	-1.0	-1.0
chr19	48822176	48822996	ENSG00000087076.8|HSD17B14|HNRNPL|HNRNPL	945	-	5.60809	1.2630517	-1.0	-1.0
chr19	49012720	49012825	ENSG00000183207.13|RUVBL2|HNRNPL|HNRNPL	902	+	6.032209	1.0097739	-1.0	-1.0
chr19	49172978	49173263	ENSG00000130529.15|TRPM4|HNRNPL|HNRNPL	909	+	6.321839	1.0386006	-1.0	-1.0
chr19	49173273	49173578	ENSG00000130529.15|TRPM4|HNRNPL|HNRNPL	953	+	6.681817	1.3297081	-1.0	-1.0
chr19	49172483	49172718	ENSG00000130529.15|TRPM4|HNRNPL|HNRNPL	902	+	6.118612	1.0096648	-1.0	-1.0
chr19	49643321	49643426	ENSG00000126461.14|SCAF1|HNRNPL|HNRNPL	902	+	5.8471837	1.0097739	-1.0	-1.0
chr19	50803170	50803280	ENSG00000167747.14|C19orf48|HNRNPL|HNRNPL	902	-	5.9467726	1.0088646	-1.0	-1.0
chr19	51329660	51330085	ENSG00000142549.9|IGLON5|HNRNPL|HNRNPL	949	+	4.861468	1.2949841	-1.0	-1.0
chr19	51694990	51695100	ENSG00000182310.13|SPACA6|HNRNPL|HNRNPL	900	+	6.3564534	1.001078	-1.0	-1.0
chr19	51855336	51855506	ENSG00000161551.14|ZNF577|HNRNPL|HNRNPL	920	-	4.2294097	1.096425	-1.0	-1.0
chr19	52274186	52274366	ENSG00000196214.10|ZNF766|HNRNPL|HNRNPL	902	+	6.164569	1.0097739	-1.0	-1.0
chr19	52620162	52620412	ENSG00000167766.18|ZNF83|HNRNPL|HNRNPL	925	-	6.3517923	1.123324	-1.0	-1.0
chr19	53400525	53400705	ENSG00000196417.12|ZNF765|HNRNPL|HNRNPL	907	+	4.3329268	1.0334753	-1.0	-1.0
chr19	53485302	53485472	ENSG00000198346.10|ZNF813|HNRNPL|HNRNPL	902	+	3.312951	1.0097739	-1.0	-1.0
chr19	53511033	53511133	ENSG00000213777.5|AC011487.1|HNRNPL|HNRNPL	901	+	6.0176964	1.0030018	-1.0	-1.0
chr19	53557893	53558373	ENSG00000130844.16|ZNF331|HNRNPL|HNRNPL	941	+	5.491112	1.2318182	-1.0	-1.0
chr19	53545734	53545894	ENSG00000130844.16|ZNF331|HNRNPL|HNRNPL	902	+	6.0635214	1.009564	-1.0	-1.0
chr19	53543634	53543759	ENSG00000130844.16|ZNF331|HNRNPL|HNRNPL	902	+	6.0426807	1.0097739	-1.0	-1.0
chr19	53543779	53543904	ENSG00000130844.16|ZNF331|HNRNPL|HNRNPL	910	+	3.6941109	1.04376	-1.0	-1.0
chr19	53557208	53557743	ENSG00000130844.16|ZNF331|HNRNPL|HNRNPL	908	+	4.1449566	1.0348636	-1.0	-1.0
chr19	53561623	53561833	ENSG00000130844.16|ZNF331|HNRNPL|HNRNPL	917	+	4.6698174	1.0792015	-1.0	-1.0
chr19	53558513	53560853	ENSG00000130844.16|ZNF331|HNRNPL|HNRNPL	994	+	6.865851	2.2438922	-1.0	-1.0
chr19	53547214	53547329	ENSG00000130844.16|ZNF331|HNRNPL|HNRNPL	902	+	5.9128447	1.0096936	-1.0	-1.0
chr19	53560928	53561318	ENSG00000130844.16|ZNF331|HNRNPL|HNRNPL	952	+	6.1530995	1.317335	-1.0	-1.0
chr19	53566827	53566967	ENSG00000130844.16|ZNF331|HNRNPL|HNRNPL	907	+	4.629989	1.0327556	-1.0	-1.0
chr19	53566077	53566212	ENSG00000130844.16|ZNF331|HNRNPL|HNRNPL	938	+	6.769792	1.2049102	-1.0	-1.0
chr19	53565907	53566017	ENSG00000130844.16|ZNF331|HNRNPL|HNRNPL	927	+	6.6627345	1.1359475	-1.0	-1.0
chr19	53561428	53561553	ENSG00000130844.16|ZNF331|HNRNPL|HNRNPL	902	+	4.734329	1.0097739	-1.0	-1.0
chr19	53545554	53545729	ENSG00000130844.16|ZNF331|HNRNPL|HNRNPL	920	+	4.562728	1.0972798	-1.0	-1.0
chr19	54142375	54142480	ENSG00000088038.17|CNOT3|HNRNPL|HNRNPL	902	+	6.1029577	1.0097739	-1.0	-1.0
chr19	54416959	54417259	ENSG00000167614.13|TTYH1|HNRNPL|HNRNPL	902	+	6.0460486	1.0096197	-1.0	-1.0
chr19	54417289	54418079	ENSG00000167614.13|TTYH1|HNRNPL|HNRNPL	933	+	6.294826	1.1738257	-1.0	-1.0
chr19	54438089	54438304	ENSG00000269873.1|AC245884.10|HNRNPL|HNRNPL	942	-	4.629581	1.236445	-1.0	-1.0
chr19	55110213	55110398	ENSG00000125503.12|PPP1R12C|HNRNPL|HNRNPL	902	-	3.2983022	1.0106096	-1.0	-1.0
chr19	55195973	55196163	ENSG00000080031.9|PTPRH|HNRNPL|HNRNPL	929	-	3.6941688	1.1486559	-1.0	-1.0
chr19	56158702	56159012	ENSG00000167685.14|ZNF444|HNRNPL|HNRNPL	930	+	4.4847198	1.1562115	-1.0	-1.0
chr19	56159027	56159482	ENSG00000167685.14|ZNF444|HNRNPL|HNRNPL	936	+	4.271998	1.1912677	-1.0	-1.0
chr19	56254781	56254911	ENSG00000131848.9|ZSCAN5A|HNRNPL|HNRNPL	901	-	5.8860493	1.0035477	-1.0	-1.0
chr19	56275813	56275943	ENSG00000131848.9|ZSCAN5A|HNRNPL|HNRNPL	902	-	5.8671813	1.0097739	-1.0	-1.0
chr19	56608616	56608716	ENSG00000197951.8|ZNF71|HNRNPL|HNRNPL	900	+	5.836954	1.0009556	-1.0	-1.0
chr19	56647934	56648049	ENSG00000268182.5|SMIM17|HNRNPL|HNRNPL	902	+	5.956259	1.00841	-1.0	-1.0
chr19	56648184	56648624	ENSG00000268182.5|SMIM17|HNRNPL|HNRNPL	902	+	6.2197666	1.0097556	-1.0	-1.0
```
