## Supplementary File 2 - DEWSeq Binding Sites for "Improved discovery of RNA-binding protein binding sites in eCLIP data using DEWSeq": regions_windows100_steps5.bed (part 2 of 3)

```
chr19	56822034	56822179	ENSG00000269699.5|ZIM2|HNRNPL|HNRNPL	903	-	3.0194726	1.0118145	-1.0	-1.0
chr19	56831628	56831738	ENSG00000269699.5|ZIM2|HNRNPL|HNRNPL	902	-	3.4401302	1.0088646	-1.0	-1.0
chr19	56813466	56813566	ENSG00000269699.5|ZIM2|HNRNPL|HNRNPL	902	-	3.1294956	1.0097739	-1.0	-1.0
chr19	56818982	56819202	ENSG00000269699.5|ZIM2|HNRNPL|HNRNPL	927	-	3.4133344	1.1388631	-1.0	-1.0
chr19	56810926	56811226	ENSG00000269699.5|ZIM2|HNRNPL|HNRNPL	928	-	3.9114568	1.1451236	-1.0	-1.0
chr19	56820112	56820397	ENSG00000269699.5|ZIM2|HNRNPL|HNRNPL	931	-	3.808836	1.1610805	-1.0	-1.0
chr19	56831828	56831953	ENSG00000269699.5|ZIM2|HNRNPL|HNRNPL	906	-	3.2596393	1.0262804	-1.0	-1.0
chr19	56827563	56827853	ENSG00000269699.5|ZIM2|HNRNPL|HNRNPL	969	-	3.920138	1.5053096	-1.0	-1.0
chr19	56810927	56811227	ENSG00000198300.12|PEG3|HNRNPL|HNRNPL	928	-	3.920364	1.1449281	-1.0	-1.0
chr19	56822034	56822179	ENSG00000198300.12|PEG3|HNRNPL|HNRNPL	903	-	3.0194726	1.0131742	-1.0	-1.0
chr19	56827568	56827853	ENSG00000198300.12|PEG3|HNRNPL|HNRNPL	970	-	3.9509392	1.5184255	-1.0	-1.0
chr19	56831628	56831738	ENSG00000198300.12|PEG3|HNRNPL|HNRNPL	902	-	3.4401302	1.0088646	-1.0	-1.0
chr19	56818982	56819202	ENSG00000198300.12|PEG3|HNRNPL|HNRNPL	927	-	3.4133344	1.1390481	-1.0	-1.0
chr19	56820112	56820397	ENSG00000198300.12|PEG3|HNRNPL|HNRNPL	931	-	3.808836	1.1619186	-1.0	-1.0
chr19	56831828	56831953	ENSG00000198300.12|PEG3|HNRNPL|HNRNPL	906	-	3.2596393	1.0260993	-1.0	-1.0
chr19	57270792	57270972	ENSG00000267871.5|AC005261.1|HNRNPL|HNRNPL	913	-	4.5751715	1.0625623	-1.0	-1.0
chr19	57305944	57306049	ENSG00000268205.1|AC005261.2|HNRNPL|HNRNPL	902	+	5.998292	1.00841	-1.0	-1.0
chr19	57304594	57304749	ENSG00000268205.1|AC005261.2|HNRNPL|HNRNPL	902	+	5.161165	1.0097739	-1.0	-1.0
chr19	57306059	57306169	ENSG00000268205.1|AC005261.2|HNRNPL|HNRNPL	902	+	6.26463	1.0097739	-1.0	-1.0
chr19	57399157	57399257	ENSG00000188785.11|ZNF548|HNRNPL|HNRNPL	902	+	5.8168726	1.0097739	-1.0	-1.0
chr19	57399158	57399258	ENSG00000268533.1|AC003002.3|HNRNPL|HNRNPL	902	+	5.8168726	1.0097739	-1.0	-1.0
chr19	57622829	57623064	ENSG00000213762.11|ZNF134|HNRNPL|HNRNPL	978	+	6.5694003	1.6509519	-1.0	-1.0
chr19	57704329	57704429	ENSG00000204519.10|ZNF551|HNRNPL|HNRNPL	912	+	4.3621087	1.0564929	-1.0	-1.0
chr19	57707069	57707264	ENSG00000204519.10|ZNF551|HNRNPL|HNRNPL	931	+	5.1040616	1.1599131	-1.0	-1.0
chr19	57705114	57705354	ENSG00000204519.10|ZNF551|HNRNPL|HNRNPL	909	+	3.7978785	1.0431376	-1.0	-1.0
chr19	57719964	57720069	ENSG00000269026.2|AC003006.1|HNRNPL|HNRNPL	902	+	5.896105	1.0097739	-1.0	-1.0
chr19	57704329	57704429	ENSG00000269026.2|AC003006.1|HNRNPL|HNRNPL	912	+	4.3621087	1.0564413	-1.0	-1.0
chr19	57707069	57707264	ENSG00000269026.2|AC003006.1|HNRNPL|HNRNPL	931	+	5.1040616	1.1601517	-1.0	-1.0
chr19	57705114	57705354	ENSG00000269026.2|AC003006.1|HNRNPL|HNRNPL	909	+	3.7978785	1.0422722	-1.0	-1.0
chr19	57723404	57723754	ENSG00000269026.2|AC003006.1|HNRNPL|HNRNPL	925	+	5.649549	1.1240643	-1.0	-1.0
chr19	57720139	57720274	ENSG00000269026.2|AC003006.1|HNRNPL|HNRNPL	902	+	6.204986	1.0097739	-1.0	-1.0
chr19	57720699	57720809	ENSG00000269026.2|AC003006.1|HNRNPL|HNRNPL	902	+	5.899215	1.0097739	-1.0	-1.0
chr19	57795905	57796015	ENSG00000083828.15|ZNF586|HNRNPL|HNRNPL	902	+	5.962448	1.0097739	-1.0	-1.0
chr19	57808261	57808451	ENSG00000178935.5|ZNF552|HNRNPL|HNRNPL	902	-	6.0239863	1.0097739	-1.0	-1.0
chr19	57840704	57840819	ENSG00000268750.6|AC010522.1|HNRNPL|HNRNPL	902	+	5.9429655	1.0097739	-1.0	-1.0
chr19	57840209	57840444	ENSG00000268750.6|AC010522.1|HNRNPL|HNRNPL	927	+	4.30186	1.1388862	-1.0	-1.0
chr19	57840704	57840819	ENSG00000269343.6|ZNF587B|HNRNPL|HNRNPL	902	+	5.9429655	1.0097739	-1.0	-1.0
chr19	57840209	57840444	ENSG00000269343.6|ZNF587B|HNRNPL|HNRNPL	927	+	4.30186	1.137957	-1.0	-1.0
chr19	57862265	57862395	ENSG00000198466.11|ZNF587|HNRNPL|HNRNPL	902	+	2.9643068	1.0084203	-1.0	-1.0
chr19	57864525	57864810	ENSG00000198466.11|ZNF587|HNRNPL|HNRNPL	904	+	3.1542366	1.019237	-1.0	-1.0
chr19	57908040	57908160	ENSG00000269476.1|AC010326.2|HNRNPL|HNRNPL	902	-	5.8726416	1.0097739	-1.0	-1.0
chr19	57908040	57908160	ENSG00000173480.10|ZNF417|HNRNPL|HNRNPL	902	-	5.8726416	1.0097739	-1.0	-1.0
chr19	58252284	58252549	ENSG00000198131.13|ZNF544|HNRNPL|HNRNPL	913	+	4.6227274	1.0586349	-1.0	-1.0
chr19	58252284	58252549	ENSG00000283515.1|AC020915.6|HNRNPL|HNRNPL	913	+	4.6227274	1.0585027	-1.0	-1.0
chr19	58313602	58313792	ENSG00000283515.1|AC020915.6|HNRNPL|HNRNPL	931	+	4.6105967	1.1621203	-1.0	-1.0
chr19	58311316	58311431	ENSG00000283515.1|AC020915.6|HNRNPL|HNRNPL	902	+	5.962417	1.0097739	-1.0	-1.0
chr19	58312922	58313092	ENSG00000283515.1|AC020915.6|HNRNPL|HNRNPL	902	+	6.2000813	1.0097739	-1.0	-1.0
chr19	58258314	58258459	ENSG00000268516.2|AC020915.4|HNRNPL|HNRNPL	902	-	6.0409193	1.009447	-1.0	-1.0
chr19	58270726	58270901	ENSG00000268516.2|AC020915.4|HNRNPL|HNRNPL	902	-	5.9242244	1.0097739	-1.0	-1.0
chr19	58313602	58313792	ENSG00000142396.10|AC020915.1|HNRNPL|HNRNPL	931	+	4.6105967	1.161189	-1.0	-1.0
chr19	58311314	58311429	ENSG00000142396.10|AC020915.1|HNRNPL|HNRNPL	902	+	5.946849	1.0097739	-1.0	-1.0
chr19	58312922	58313092	ENSG00000142396.10|AC020915.1|HNRNPL|HNRNPL	902	+	6.2000813	1.0097739	-1.0	-1.0
chr19	58313602	58313792	ENSG00000267216.1|AC020915.2|HNRNPL|HNRNPL	931	+	4.6105967	1.1624218	-1.0	-1.0
chr19	58311316	58311431	ENSG00000267216.1|AC020915.2|HNRNPL|HNRNPL	902	+	5.962417	1.0097739	-1.0	-1.0
chr19	58312922	58313092	ENSG00000267216.1|AC020915.2|HNRNPL|HNRNPL	902	+	6.2000813	1.0097739	-1.0	-1.0
chr19	58362313	58362413	ENSG00000268230.5|AC012313.3|HNRNPL|HNRNPL	902	-	5.837038	1.0097739	-1.0	-1.0
chr19	58348615	58348715	ENSG00000268230.5|AC012313.3|HNRNPL|HNRNPL	902	-	5.8168726	1.0097739	-1.0	-1.0
chr19	58362315	58362415	ENSG00000174586.10|ZNF497|HNRNPL|HNRNPL	902	-	5.837038	1.0097739	-1.0	-1.0
chr19	58502815	58502915	ENSG00000083807.9|SLC27A5|HNRNPL|HNRNPL	902	-	5.8471837	1.0097739	-1.0	-1.0
chr19	58502375	58502555	ENSG00000083807.9|SLC27A5|HNRNPL|HNRNPL	953	-	6.85688	1.3289465	-1.0	-1.0
chr19	58502000	58502375	ENSG00000083807.9|SLC27A5|HNRNPL|HNRNPL	974	-	7.2162538	1.5890534	-1.0	-1.0
chr19	58503250	58503370	ENSG00000083807.9|SLC27A5|HNRNPL|HNRNPL	901	-	6.277548	1.0035771	-1.0	-1.0
chr2	228025	228125	ENSG00000035115.21|SH3YL1|HNRNPL|HNRNPL	902	-	5.8963776	1.0097739	-1.0	-1.0
chr2	243812	243912	ENSG00000035115.21|SH3YL1|HNRNPL|HNRNPL	902	-	6.008169	1.0097739	-1.0	-1.0
chr2	238122	238407	ENSG00000035115.21|SH3YL1|HNRNPL|HNRNPL	907	-	3.534849	1.0297583	-1.0	-1.0
chr2	232516	232911	ENSG00000035115.21|SH3YL1|HNRNPL|HNRNPL	915	-	6.0551295	1.0696602	-1.0	-1.0
chr2	227590	228020	ENSG00000035115.21|SH3YL1|HNRNPL|HNRNPL	965	-	5.70962	1.457455	-1.0	-1.0
chr2	226370	227355	ENSG00000035115.21|SH3YL1|HNRNPL|HNRNPL	978	-	5.2239046	1.6519727	-1.0	-1.0
chr2	230837	230957	ENSG00000035115.21|SH3YL1|HNRNPL|HNRNPL	902	-	6.2432933	1.0073117	-1.0	-1.0
chr2	219576	219711	ENSG00000035115.21|SH3YL1|HNRNPL|HNRNPL	902	-	5.9469895	1.0087019	-1.0	-1.0
chr2	273180	273280	ENSG00000143727.15|ACP1|HNRNPL|HNRNPL	902	+	5.8168726	1.0097739	-1.0	-1.0
chr2	3045545	3045645	ENSG00000234423.1|LINC01250|HNRNPL|HNRNPL	902	-	4.211172	1.0097739	-1.0	-1.0
chr2	3057585	3057705	ENSG00000234423.1|LINC01250|HNRNPL|HNRNPL	902	-	5.8471837	1.0097739	-1.0	-1.0
chr2	3110815	3111015	ENSG00000234423.1|LINC01250|HNRNPL|HNRNPL	939	-	6.7009387	1.2154728	-1.0	-1.0
chr2	3109940	3110805	ENSG00000234423.1|LINC01250|HNRNPL|HNRNPL	946	-	5.25131	1.2701167	-1.0	-1.0
chr2	3045960	3046155	ENSG00000234423.1|LINC01250|HNRNPL|HNRNPL	949	-	4.6850743	1.2941633	-1.0	-1.0
chr2	3045695	3045815	ENSG00000234423.1|LINC01250|HNRNPL|HNRNPL	902	-	5.8718214	1.0090919	-1.0	-1.0
chr2	3057870	3058030	ENSG00000234423.1|LINC01250|HNRNPL|HNRNPL	902	-	5.9920325	1.0076818	-1.0	-1.0
chr2	3046265	3046435	ENSG00000234423.1|LINC01250|HNRNPL|HNRNPL	901	-	5.9267282	1.0057676	-1.0	-1.0
chr2	3377073	3377183	ENSG00000032389.12|EIPR1|HNRNPL|HNRNPL	902	-	6.248576	1.0097739	-1.0	-1.0
chr2	3330444	3331409	ENSG00000032389.12|EIPR1|HNRNPL|HNRNPL	946	-	4.6198077	1.2638688	-1.0	-1.0
chr2	3341139	3341844	ENSG00000032389.12|EIPR1|HNRNPL|HNRNPL	930	-	4.793975	1.1531684	-1.0	-1.0
chr2	3225122	3225322	ENSG00000032389.12|EIPR1|HNRNPL|HNRNPL	944	-	4.868444	1.2511915	-1.0	-1.0
chr2	3447586	3447696	ENSG00000171853.15|TRAPPC12|HNRNPL|HNRNPL	902	+	5.9336967	1.0097739	-1.0	-1.0
chr2	3463266	3463376	ENSG00000171853.15|TRAPPC12|HNRNPL|HNRNPL	902	+	5.9440684	1.0097739	-1.0	-1.0
chr2	3429898	3430218	ENSG00000171853.15|TRAPPC12|HNRNPL|HNRNPL	917	+	3.7208567	1.0787575	-1.0	-1.0
chr2	3456886	3457041	ENSG00000171853.15|TRAPPC12|HNRNPL|HNRNPL	904	+	4.2374735	1.0191474	-1.0	-1.0
chr2	3424069	3424184	ENSG00000171853.15|TRAPPC12|HNRNPL|HNRNPL	902	+	5.956725	1.0097739	-1.0	-1.0
chr2	3422804	3423004	ENSG00000171853.15|TRAPPC12|HNRNPL|HNRNPL	924	+	6.3230357	1.1195443	-1.0	-1.0
chr2	3453957	3454127	ENSG00000171853.15|TRAPPC12|HNRNPL|HNRNPL	902	+	6.1963553	1.0091859	-1.0	-1.0
chr2	3406138	3406253	ENSG00000171853.15|TRAPPC12|HNRNPL|HNRNPL	902	+	6.111528	1.0091201	-1.0	-1.0
chr2	3504773	3505198	ENSG00000182551.13|ADI1|HNRNPL|HNRNPL	946	-	5.3412347	1.271401	-1.0	-1.0
chr2	3504643	3504773	ENSG00000182551.13|ADI1|HNRNPL|HNRNPL	907	-	4.0682125	1.0308187	-1.0	-1.0
chr2	7054197	7054412	ENSG00000151692.14|RNF144A|HNRNPL|HNRNPL	911	+	4.4222603	1.0508267	-1.0	-1.0
chr2	6925742	6925937	ENSG00000151692.14|RNF144A|HNRNPL|HNRNPL	967	+	7.2111697	1.4874929	-1.0	-1.0
chr2	7007471	7007641	ENSG00000151692.14|RNF144A|HNRNPL|HNRNPL	907	+	6.3754854	1.0296669	-1.0	-1.0
chr2	6989969	6990079	ENSG00000151692.14|RNF144A|HNRNPL|HNRNPL	902	+	6.09975	1.0097573	-1.0	-1.0
chr2	8780469	8780689	ENSG00000134313.15|KIDINS220|HNRNPL|HNRNPL	970	-	6.24704	1.5250663	-1.0	-1.0
chr2	9352165	9352300	ENSG00000151693.10|ASAP2|HNRNPL|HNRNPL	902	+	3.9715788	1.0094329	-1.0	-1.0
chr2	9316400	9318240	ENSG00000151693.10|ASAP2|HNRNPL|HNRNPL	976	+	6.4873643	1.6263632	-1.0	-1.0
chr2	9425690	9425935	ENSG00000119203.13|CPSF3|HNRNPL|HNRNPL	934	+	6.4525776	1.1784497	-1.0	-1.0
chr2	9465908	9466103	ENSG00000119203.13|CPSF3|HNRNPL|HNRNPL	905	+	3.9283872	1.0201149	-1.0	-1.0
chr2	9466183	9466468	ENSG00000119203.13|CPSF3|HNRNPL|HNRNPL	932	+	5.091426	1.1676359	-1.0	-1.0
chr2	9509535	9509670	ENSG00000151694.12|ADAM17|HNRNPL|HNRNPL	902	-	5.863193	1.0097739	-1.0	-1.0
chr2	9595830	9595995	ENSG00000134308.13|YWHAQ|HNRNPL|HNRNPL	902	-	4.646546	1.0094708	-1.0	-1.0
chr2	9584776	9584956	ENSG00000134308.13|YWHAQ|HNRNPL|HNRNPL	917	-	4.8139763	1.0828738	-1.0	-1.0
chr2	9877398	9877603	ENSG00000115750.16|TAF1B|HNRNPL|HNRNPL	964	+	6.2608166	1.4426636	-1.0	-1.0
chr2	9912942	9913127	ENSG00000115750.16|TAF1B|HNRNPL|HNRNPL	902	+	6.2275305	1.0079814	-1.0	-1.0
chr2	9880638	9880958	ENSG00000115750.16|TAF1B|HNRNPL|HNRNPL	902	+	5.8804984	1.0097739	-1.0	-1.0
chr2	10168745	10168965	ENSG00000284681.1|AC007240.1|HNRNPL|HNRNPL	914	+	4.5747757	1.0648597	-1.0	-1.0
chr2	10177530	10177645	ENSG00000284681.1|AC007240.1|HNRNPL|HNRNPL	902	+	6.2468057	1.0097739	-1.0	-1.0
chr2	10148195	10148340	ENSG00000284681.1|AC007240.1|HNRNPL|HNRNPL	902	+	6.1728454	1.0096364	-1.0	-1.0
chr2	10161490	10161770	ENSG00000284681.1|AC007240.1|HNRNPL|HNRNPL	945	+	4.6404133	1.2584798	-1.0	-1.0
chr2	10168745	10168955	ENSG00000163009.8|C2orf48|HNRNPL|HNRNPL	914	+	4.397377	1.0647713	-1.0	-1.0
chr2	10201675	10201855	ENSG00000163009.8|C2orf48|HNRNPL|HNRNPL	906	+	6.3364305	1.0269152	-1.0	-1.0
chr2	10148195	10148340	ENSG00000163009.8|C2orf48|HNRNPL|HNRNPL	902	+	6.1728454	1.009642	-1.0	-1.0
chr2	10177530	10177645	ENSG00000163009.8|C2orf48|HNRNPL|HNRNPL	902	+	6.2468057	1.0097739	-1.0	-1.0
chr2	10161490	10161770	ENSG00000163009.8|C2orf48|HNRNPL|HNRNPL	945	+	4.6404133	1.2587699	-1.0	-1.0
chr2	10319632	10319857	ENSG00000115756.12|HPCAL1|HNRNPL|HNRNPL	940	+	4.455238	1.2227769	-1.0	-1.0
chr2	10397745	10397925	ENSG00000115756.12|HPCAL1|HNRNPL|HNRNPL	945	+	6.5638266	1.2624792	-1.0	-1.0
chr2	10401290	10401605	ENSG00000115756.12|HPCAL1|HNRNPL|HNRNPL	953	+	6.0481343	1.3252958	-1.0	-1.0
chr2	10399270	10401275	ENSG00000115756.12|HPCAL1|HNRNPL|HNRNPL	966	+	6.259648	1.4738294	-1.0	-1.0
chr2	10397640	10397740	ENSG00000115756.12|HPCAL1|HNRNPL|HNRNPL	902	+	3.6864288	1.0097739	-1.0	-1.0
chr2	10310257	10313642	ENSG00000115756.12|HPCAL1|HNRNPL|HNRNPL	988	+	5.6880026	1.9156516	-1.0	-1.0
chr2	10402275	10402375	ENSG00000115756.12|HPCAL1|HNRNPL|HNRNPL	902	+	6.3932137	1.0070497	-1.0	-1.0
chr2	10404040	10404140	ENSG00000115756.12|HPCAL1|HNRNPL|HNRNPL	902	+	5.9346385	1.0097739	-1.0	-1.0
chr2	10405110	10405265	ENSG00000115756.12|HPCAL1|HNRNPL|HNRNPL	902	+	5.96145	1.0079002	-1.0	-1.0
chr2	10397090	10397585	ENSG00000115756.12|HPCAL1|HNRNPL|HNRNPL	923	+	5.1485343	1.1132059	-1.0	-1.0
chr2	10309802	10309902	ENSG00000115756.12|HPCAL1|HNRNPL|HNRNPL	902	+	6.5313387	1.0076233	-1.0	-1.0
chr2	10383902	10384042	ENSG00000115756.12|HPCAL1|HNRNPL|HNRNPL	916	+	4.4331913	1.0740901	-1.0	-1.0
chr2	10314152	10314257	ENSG00000115756.12|HPCAL1|HNRNPL|HNRNPL	902	+	6.2485747	1.008951	-1.0	-1.0
chr2	10320627	10320842	ENSG00000115756.12|HPCAL1|HNRNPL|HNRNPL	925	+	3.6891043	1.1240022	-1.0	-1.0
chr2	10309962	10310237	ENSG00000115756.12|HPCAL1|HNRNPL|HNRNPL	911	+	4.27413	1.0514014	-1.0	-1.0
chr2	10398085	10398295	ENSG00000115756.12|HPCAL1|HNRNPL|HNRNPL	925	+	4.868753	1.1270008	-1.0	-1.0
chr2	10398440	10399270	ENSG00000115756.12|HPCAL1|HNRNPL|HNRNPL	976	+	6.803349	1.6112767	-1.0	-1.0
chr2	10396920	10397055	ENSG00000115756.12|HPCAL1|HNRNPL|HNRNPL	934	+	4.9271116	1.1823868	-1.0	-1.0
chr2	10637670	10637780	ENSG00000115761.15|NOL10|HNRNPL|HNRNPL	902	-	5.896105	1.0097739	-1.0	-1.0
chr2	10625250	10625365	ENSG00000115761.15|NOL10|HNRNPL|HNRNPL	902	-	4.1891904	1.0087739	-1.0	-1.0
chr2	10620636	10620801	ENSG00000115761.15|NOL10|HNRNPL|HNRNPL	910	-	4.794669	1.0436708	-1.0	-1.0
chr2	11191890	11192055	ENSG00000134318.13|ROCK2|HNRNPL|HNRNPL	924	-	4.6540227	1.1177278	-1.0	-1.0
chr2	11238787	11238927	ENSG00000134318.13|ROCK2|HNRNPL|HNRNPL	902	-	6.4464912	1.0097739	-1.0	-1.0
chr2	11191140	11191335	ENSG00000134318.13|ROCK2|HNRNPL|HNRNPL	940	-	5.5874496	1.2235944	-1.0	-1.0
chr2	11221967	11222072	ENSG00000134318.13|ROCK2|HNRNPL|HNRNPL	902	-	5.8269897	1.0097739	-1.0	-1.0
chr2	11241522	11241722	ENSG00000134318.13|ROCK2|HNRNPL|HNRNPL	902	-	5.5753393	1.0094837	-1.0	-1.0
chr2	11246917	11247187	ENSG00000134318.13|ROCK2|HNRNPL|HNRNPL	967	-	5.661779	1.4827756	-1.0	-1.0
chr2	11238012	11238402	ENSG00000134318.13|ROCK2|HNRNPL|HNRNPL	991	-	6.3309493	2.064794	-1.0	-1.0
chr2	11257788	11258088	ENSG00000134318.13|ROCK2|HNRNPL|HNRNPL	943	-	5.260346	1.2425596	-1.0	-1.0
chr2	11249252	11249452	ENSG00000134318.13|ROCK2|HNRNPL|HNRNPL	937	-	4.1337404	1.2007434	-1.0	-1.0
chr2	11343462	11343572	ENSG00000134318.13|ROCK2|HNRNPL|HNRNPL	902	-	6.0281157	1.0097739	-1.0	-1.0
chr2	11326402	11326562	ENSG00000134318.13|ROCK2|HNRNPL|HNRNPL	903	-	3.0577948	1.0140964	-1.0	-1.0
chr2	11342312	11342427	ENSG00000134318.13|ROCK2|HNRNPL|HNRNPL	902	-	2.8528435	1.0079775	-1.0	-1.0
chr2	11326562	11326747	ENSG00000134318.13|ROCK2|HNRNPL|HNRNPL	929	-	3.6822195	1.148875	-1.0	-1.0
chr2	11183205	11183400	ENSG00000134318.13|ROCK2|HNRNPL|HNRNPL	923	-	3.3398397	1.114387	-1.0	-1.0
chr2	11339117	11339222	ENSG00000134318.13|ROCK2|HNRNPL|HNRNPL	901	-	3.186675	1.0065144	-1.0	-1.0
chr2	11240812	11240992	ENSG00000134318.13|ROCK2|HNRNPL|HNRNPL	902	-	6.1110525	1.0093446	-1.0	-1.0
chr2	11270878	11271203	ENSG00000134318.13|ROCK2|HNRNPL|HNRNPL	903	-	3.1605446	1.0134393	-1.0	-1.0
chr2	11191550	11191650	ENSG00000134318.13|ROCK2|HNRNPL|HNRNPL	902	-	2.8879068	1.0097739	-1.0	-1.0
chr2	11261933	11262033	ENSG00000134318.13|ROCK2|HNRNPL|HNRNPL	902	-	6.043574	1.0097739	-1.0	-1.0
chr2	11203716	11203841	ENSG00000134318.13|ROCK2|HNRNPL|HNRNPL	907	-	3.2394905	1.0299654	-1.0	-1.0
chr2	11195890	11196040	ENSG00000134318.13|ROCK2|HNRNPL|HNRNPL	925	-	4.1334844	1.1246458	-1.0	-1.0
chr2	11182760	11182905	ENSG00000134318.13|ROCK2|HNRNPL|HNRNPL	923	-	5.3724656	1.1136024	-1.0	-1.0
chr2	11281563	11281793	ENSG00000134318.13|ROCK2|HNRNPL|HNRNPL	946	-	5.2875314	1.271244	-1.0	-1.0
chr2	11225125	11225290	ENSG00000134318.13|ROCK2|HNRNPL|HNRNPL	902	-	5.603961	1.0097739	-1.0	-1.0
chr2	11258403	11258883	ENSG00000134318.13|ROCK2|HNRNPL|HNRNPL	905	-	4.0546923	1.0240966	-1.0	-1.0
chr2	11294242	11294452	ENSG00000134318.13|ROCK2|HNRNPL|HNRNPL	920	-	5.317693	1.0957985	-1.0	-1.0
chr2	11196650	11196975	ENSG00000134318.13|ROCK2|HNRNPL|HNRNPL	943	-	3.8298237	1.243502	-1.0	-1.0
chr2	11276698	11277003	ENSG00000134318.13|ROCK2|HNRNPL|HNRNPL	957	-	4.6729445	1.364809	-1.0	-1.0
chr2	11223424	11223524	ENSG00000134318.13|ROCK2|HNRNPL|HNRNPL	902	-	6.384762	1.0097739	-1.0	-1.0
chr2	11203351	11203451	ENSG00000134318.13|ROCK2|HNRNPL|HNRNPL	902	-	3.3535666	1.0097739	-1.0	-1.0
chr2	11264343	11264443	ENSG00000134318.13|ROCK2|HNRNPL|HNRNPL	902	-	5.876999	1.0097739	-1.0	-1.0
chr2	11258108	11258348	ENSG00000134318.13|ROCK2|HNRNPL|HNRNPL	916	-	3.4069588	1.0758473	-1.0	-1.0
chr2	11202286	11202391	ENSG00000134318.13|ROCK2|HNRNPL|HNRNPL	902	-	5.8269897	1.0097739	-1.0	-1.0
chr2	11264843	11264943	ENSG00000134318.13|ROCK2|HNRNPL|HNRNPL	902	-	3.3535666	1.0097739	-1.0	-1.0
chr2	11341382	11341487	ENSG00000134318.13|ROCK2|HNRNPL|HNRNPL	902	-	3.3558176	1.00841	-1.0	-1.0
chr2	11258948	11259068	ENSG00000134318.13|ROCK2|HNRNPL|HNRNPL	906	-	3.260706	1.0281628	-1.0	-1.0
chr2	11322322	11322457	ENSG00000134318.13|ROCK2|HNRNPL|HNRNPL	902	-	6.072172	1.0092285	-1.0	-1.0
chr2	11264203	11264328	ENSG00000134318.13|ROCK2|HNRNPL|HNRNPL	904	-	3.3356113	1.018801	-1.0	-1.0
chr2	11313112	11313232	ENSG00000134318.13|ROCK2|HNRNPL|HNRNPL	902	-	5.993136	1.0097739	-1.0	-1.0
chr2	11210027	11210147	ENSG00000134318.13|ROCK2|HNRNPL|HNRNPL	902	-	6.122871	1.0097739	-1.0	-1.0
chr2	11292627	11293037	ENSG00000134318.13|ROCK2|HNRNPL|HNRNPL	924	-	4.4489493	1.1210208	-1.0	-1.0
chr2	11268433	11268698	ENSG00000134318.13|ROCK2|HNRNPL|HNRNPL	937	-	3.9159107	1.2002753	-1.0	-1.0
chr2	11222299	11222399	ENSG00000134318.13|ROCK2|HNRNPL|HNRNPL	902	-	4.153679	1.0097739	-1.0	-1.0
chr2	11363841	11364016	ENSG00000230952.1|AC099344.2|HNRNPL|HNRNPL	903	-	3.1345384	1.0142821	-1.0	-1.0
chr2	11458351	11458551	ENSG00000169016.16|E2F6|HNRNPL|HNRNPL	951	-	4.5581307	1.3091037	-1.0	-1.0
chr2	11514286	11514556	ENSG00000196208.13|GREB1|HNRNPL|HNRNPL	923	+	4.311585	1.1134994	-1.0	-1.0
chr2	11623247	11623352	ENSG00000196208.13|GREB1|HNRNPL|HNRNPL	902	+	6.107392	1.0097739	-1.0	-1.0
chr2	11533271	11533436	ENSG00000196208.13|GREB1|HNRNPL|HNRNPL	956	+	5.69729	1.3602298	-1.0	-1.0
chr2	11548002	11548702	ENSG00000196208.13|GREB1|HNRNPL|HNRNPL	951	+	3.9742799	1.3126122	-1.0	-1.0
chr2	11564881	11564981	ENSG00000196208.13|GREB1|HNRNPL|HNRNPL	902	+	3.4031641	1.0066804	-1.0	-1.0
chr2	11546257	11546512	ENSG00000196208.13|GREB1|HNRNPL|HNRNPL	970	+	6.9902906	1.5215969	-1.0	-1.0
chr2	11523911	11524206	ENSG00000196208.13|GREB1|HNRNPL|HNRNPL	932	+	4.2495832	1.170041	-1.0	-1.0
chr2	11547857	11547992	ENSG00000196208.13|GREB1|HNRNPL|HNRNPL	908	+	3.21016	1.0355375	-1.0	-1.0
chr2	11607292	11607407	ENSG00000196208.13|GREB1|HNRNPL|HNRNPL	917	+	5.0400233	1.0827564	-1.0	-1.0
chr2	11514931	11515116	ENSG00000196208.13|GREB1|HNRNPL|HNRNPL	920	+	3.983041	1.097403	-1.0	-1.0
chr2	11606067	11606252	ENSG00000196208.13|GREB1|HNRNPL|HNRNPL	905	+	3.805456	1.023491	-1.0	-1.0
chr2	11528236	11528336	ENSG00000196208.13|GREB1|HNRNPL|HNRNPL	902	+	5.837038	1.0097739	-1.0	-1.0
chr2	11603627	11603757	ENSG00000196208.13|GREB1|HNRNPL|HNRNPL	902	+	3.1148965	1.0087225	-1.0	-1.0
chr2	11587586	11587846	ENSG00000196208.13|GREB1|HNRNPL|HNRNPL	932	+	3.1751041	1.16623	-1.0	-1.0
chr2	11515166	11515311	ENSG00000196208.13|GREB1|HNRNPL|HNRNPL	902	+	3.1056397	1.0090095	-1.0	-1.0
chr2	11607672	11607802	ENSG00000196208.13|GREB1|HNRNPL|HNRNPL	907	+	3.2218547	1.0293458	-1.0	-1.0
chr2	11498916	11499106	ENSG00000196208.13|GREB1|HNRNPL|HNRNPL	930	+	4.5691967	1.1526598	-1.0	-1.0
chr2	11608732	11608922	ENSG00000196208.13|GREB1|HNRNPL|HNRNPL	918	+	3.5224805	1.085282	-1.0	-1.0
chr2	11588330	11588435	ENSG00000196208.13|GREB1|HNRNPL|HNRNPL	902	+	3.2455416	1.00841	-1.0	-1.0
chr2	11584895	11585105	ENSG00000196208.13|GREB1|HNRNPL|HNRNPL	969	+	5.039569	1.5025973	-1.0	-1.0
chr2	11496696	11496876	ENSG00000196208.13|GREB1|HNRNPL|HNRNPL	912	+	3.9830096	1.0533035	-1.0	-1.0
chr2	11586570	11586690	ENSG00000196208.13|GREB1|HNRNPL|HNRNPL	902	+	2.8978083	1.0094856	-1.0	-1.0
chr2	11584892	11585042	ENSG00000239899.3|RN7SL674P|HNRNPL|HNRNPL	959	+	4.74408	1.3850802	-1.0	-1.0
chr2	15524380	15524485	ENSG00000151779.12|NBAS|HNRNPL|HNRNPL	902	-	3.5675724	1.0097739	-1.0	-1.0
chr2	15376255	15376360	ENSG00000151779.12|NBAS|HNRNPL|HNRNPL	902	-	5.891051	1.0097739	-1.0	-1.0
chr2	15329997	15330157	ENSG00000151779.12|NBAS|HNRNPL|HNRNPL	914	-	4.361178	1.0634568	-1.0	-1.0
chr2	15418907	15419027	ENSG00000151779.12|NBAS|HNRNPL|HNRNPL	902	-	5.8891196	1.0097739	-1.0	-1.0
chr2	15192288	15192428	ENSG00000151779.12|NBAS|HNRNPL|HNRNPL	902	-	5.896997	1.0097739	-1.0	-1.0
chr2	15189785	15189895	ENSG00000151779.12|NBAS|HNRNPL|HNRNPL	902	-	5.8600183	1.0097739	-1.0	-1.0
chr2	15419282	15419472	ENSG00000151779.12|NBAS|HNRNPL|HNRNPL	911	-	5.362728	1.0522058	-1.0	-1.0
chr2	15229893	15230138	ENSG00000151779.12|NBAS|HNRNPL|HNRNPL	924	-	5.6050467	1.1191442	-1.0	-1.0
chr2	15297816	15297986	ENSG00000151779.12|NBAS|HNRNPL|HNRNPL	911	-	4.605089	1.0524206	-1.0	-1.0
chr2	15203723	15204053	ENSG00000151779.12|NBAS|HNRNPL|HNRNPL	947	-	5.6688094	1.2783821	-1.0	-1.0
chr2	15418672	15418777	ENSG00000151779.12|NBAS|HNRNPL|HNRNPL	902	-	5.9624352	1.0097739	-1.0	-1.0
chr2	15533450	15533565	ENSG00000151779.12|NBAS|HNRNPL|HNRNPL	902	-	5.879798	1.0097739	-1.0	-1.0
chr2	15481234	15481374	ENSG00000151779.12|NBAS|HNRNPL|HNRNPL	902	-	3.1887188	1.0097398	-1.0	-1.0
chr2	15626112	15626222	ENSG00000079785.14|DDX1|HNRNPL|HNRNPL	902	+	3.6645029	1.0087951	-1.0	-1.0
chr2	15601296	15601396	ENSG00000079785.14|DDX1|HNRNPL|HNRNPL	902	+	3.3791306	1.0097739	-1.0	-1.0
chr2	17549338	17549463	ENSG00000163032.11|VSNL1|HNRNPL|HNRNPL	926	+	4.0066366	1.130288	-1.0	-1.0
chr2	17569562	17569687	ENSG00000163032.11|VSNL1|HNRNPL|HNRNPL	902	+	5.904256	1.0075195	-1.0	-1.0
chr2	17548133	17548238	ENSG00000163032.11|VSNL1|HNRNPL|HNRNPL	902	+	3.0105686	1.0071013	-1.0	-1.0
chr2	17545514	17545664	ENSG00000163032.11|VSNL1|HNRNPL|HNRNPL	902	+	3.1226895	1.0090356	-1.0	-1.0
chr2	17555388	17555588	ENSG00000163032.11|VSNL1|HNRNPL|HNRNPL	946	+	4.7408333	1.2644749	-1.0	-1.0
chr2	17556918	17557208	ENSG00000163032.11|VSNL1|HNRNPL|HNRNPL	925	+	4.2341156	1.1243794	-1.0	-1.0
chr2	17576857	17577092	ENSG00000163032.11|VSNL1|HNRNPL|HNRNPL	933	+	4.034162	1.1770666	-1.0	-1.0
chr2	17578762	17578867	ENSG00000163032.11|VSNL1|HNRNPL|HNRNPL	902	+	5.8862762	1.0097739	-1.0	-1.0
chr2	17577092	17577262	ENSG00000163032.11|VSNL1|HNRNPL|HNRNPL	906	+	3.4253042	1.025771	-1.0	-1.0
chr2	17636316	17636451	ENSG00000163032.11|VSNL1|HNRNPL|HNRNPL	902	+	6.252858	1.0097739	-1.0	-1.0
chr2	17554943	17555093	ENSG00000163032.11|VSNL1|HNRNPL|HNRNPL	903	+	5.0021987	1.0139139	-1.0	-1.0
chr2	17556563	17556678	ENSG00000163032.11|VSNL1|HNRNPL|HNRNPL	902	+	5.9750977	1.0097739	-1.0	-1.0
chr2	17592711	17592961	ENSG00000163032.11|VSNL1|HNRNPL|HNRNPL	903	+	3.588561	1.0129352	-1.0	-1.0
chr2	17588567	17588692	ENSG00000163032.11|VSNL1|HNRNPL|HNRNPL	901	+	3.3284173	1.0060872	-1.0	-1.0
chr2	17548673	17548773	ENSG00000163032.11|VSNL1|HNRNPL|HNRNPL	902	+	2.9758186	1.0073977	-1.0	-1.0
chr2	17587317	17587497	ENSG00000163032.11|VSNL1|HNRNPL|HNRNPL	902	+	3.5571513	1.0090919	-1.0	-1.0
chr2	17627066	17627231	ENSG00000163032.11|VSNL1|HNRNPL|HNRNPL	927	+	4.8109746	1.135499	-1.0	-1.0
chr2	17549083	17549188	ENSG00000163032.11|VSNL1|HNRNPL|HNRNPL	901	+	4.1623955	1.0051043	-1.0	-1.0
chr2	17593846	17594036	ENSG00000163032.11|VSNL1|HNRNPL|HNRNPL	916	+	3.9025495	1.0772276	-1.0	-1.0
chr2	17634731	17635121	ENSG00000163032.11|VSNL1|HNRNPL|HNRNPL	913	+	3.6681309	1.0622966	-1.0	-1.0
chr2	17572697	17573042	ENSG00000163032.11|VSNL1|HNRNPL|HNRNPL	944	+	4.489487	1.2480594	-1.0	-1.0
chr2	17616111	17616221	ENSG00000163032.11|VSNL1|HNRNPL|HNRNPL	902	+	3.4338768	1.0085931	-1.0	-1.0
chr2	17655311	17655696	ENSG00000163032.11|VSNL1|HNRNPL|HNRNPL	974	+	5.9179277	1.5920291	-1.0	-1.0
chr2	17669272	17669537	ENSG00000163029.15|SMC6|HNRNPL|HNRNPL	902	-	5.318427	1.0086912	-1.0	-1.0
chr2	17689543	17689653	ENSG00000163029.15|SMC6|HNRNPL|HNRNPL	902	-	6.1281896	1.0097739	-1.0	-1.0
chr2	17727064	17727169	ENSG00000163029.15|SMC6|HNRNPL|HNRNPL	902	-	6.0518317	1.0097739	-1.0	-1.0
chr2	17754892	17754997	ENSG00000178295.14|GEN1|HNRNPL|HNRNPL	902	+	6.2006083	1.0097739	-1.0	-1.0
chr2	17755017	17755192	ENSG00000178295.14|GEN1|HNRNPL|HNRNPL	919	+	4.7014337	1.0912894	-1.0	-1.0
chr2	17761872	17762082	ENSG00000178295.14|GEN1|HNRNPL|HNRNPL	936	+	5.541792	1.1934794	-1.0	-1.0
chr2	19344674	19344784	ENSG00000236204.5|LINC01376|HNRNPL|HNRNPL	902	-	5.9207854	1.0097739	-1.0	-1.0
chr2	19333384	19333549	ENSG00000236204.5|LINC01376|HNRNPL|HNRNPL	902	-	5.9795966	1.0097739	-1.0	-1.0
chr2	19343719	19344044	ENSG00000236204.5|LINC01376|HNRNPL|HNRNPL	953	-	5.8916955	1.3239659	-1.0	-1.0
chr2	19343539	19343674	ENSG00000236204.5|LINC01376|HNRNPL|HNRNPL	902	-	3.0958517	1.0077537	-1.0	-1.0
chr2	19344049	19344174	ENSG00000236204.5|LINC01376|HNRNPL|HNRNPL	902	-	6.0296397	1.0097739	-1.0	-1.0
chr2	19328749	19328864	ENSG00000236204.5|LINC01376|HNRNPL|HNRNPL	902	-	5.8168726	1.0097739	-1.0	-1.0
chr2	19993891	19994016	ENSG00000132031.12|MATN3|HNRNPL|HNRNPL	902	-	5.9873643	1.0097739	-1.0	-1.0
chr2	19993346	19993576	ENSG00000132031.12|MATN3|HNRNPL|HNRNPL	902	-	2.9602334	1.0108569	-1.0	-1.0
chr2	20001466	20001671	ENSG00000132031.12|MATN3|HNRNPL|HNRNPL	929	-	4.4043865	1.150139	-1.0	-1.0
chr2	19993591	19993691	ENSG00000132031.12|MATN3|HNRNPL|HNRNPL	902	-	3.1471827	1.0097739	-1.0	-1.0
chr2	19992455	19992630	ENSG00000132031.12|MATN3|HNRNPL|HNRNPL	904	-	3.0916886	1.0159347	-1.0	-1.0
chr2	20043666	20043766	ENSG00000068697.6|LAPTM4A|HNRNPL|HNRNPL	902	-	5.8669696	1.0097739	-1.0	-1.0
chr2	20041606	20041766	ENSG00000068697.6|LAPTM4A|HNRNPL|HNRNPL	902	-	5.9989715	1.0091716	-1.0	-1.0
chr2	20319580	20319775	ENSG00000055917.15|PUM2|HNRNPL|HNRNPL	944	-	4.9239006	1.2535626	-1.0	-1.0
chr2	20332317	20332487	ENSG00000055917.15|PUM2|HNRNPL|HNRNPL	914	-	3.7833421	1.0668169	-1.0	-1.0
chr2	20249935	20250040	ENSG00000055917.15|PUM2|HNRNPL|HNRNPL	902	-	5.8862762	1.0097739	-1.0	-1.0
chr2	20267635	20267770	ENSG00000055917.15|PUM2|HNRNPL|HNRNPL	902	-	6.2044935	1.0097739	-1.0	-1.0
chr2	20282689	20282864	ENSG00000055917.15|PUM2|HNRNPL|HNRNPL	906	-	4.6526766	1.026354	-1.0	-1.0
chr2	20282304	20282409	ENSG00000055917.15|PUM2|HNRNPL|HNRNPL	902	-	3.0410852	1.0079821	-1.0	-1.0
chr2	20277465	20277635	ENSG00000055917.15|PUM2|HNRNPL|HNRNPL	902	-	5.2653875	1.0098875	-1.0	-1.0
chr2	20268840	20268965	ENSG00000055917.15|PUM2|HNRNPL|HNRNPL	904	-	3.7483814	1.0193298	-1.0	-1.0
chr2	20336923	20337053	ENSG00000055917.15|PUM2|HNRNPL|HNRNPL	911	-	3.6872423	1.0482488	-1.0	-1.0
chr2	20275875	20276045	ENSG00000055917.15|PUM2|HNRNPL|HNRNPL	904	-	4.2327504	1.018066	-1.0	-1.0
chr2	20272230	20272395	ENSG00000055917.15|PUM2|HNRNPL|HNRNPL	902	-	3.2691882	1.0090538	-1.0	-1.0
chr2	20263590	20263725	ENSG00000055917.15|PUM2|HNRNPL|HNRNPL	909	-	3.6180964	1.0412103	-1.0	-1.0
chr2	20266855	20266955	ENSG00000055917.15|PUM2|HNRNPL|HNRNPL	902	-	2.989633	1.0097739	-1.0	-1.0
chr2	20286916	20287041	ENSG00000055917.15|PUM2|HNRNPL|HNRNPL	916	-	3.7763374	1.0781813	-1.0	-1.0
chr2	20280899	20281134	ENSG00000055917.15|PUM2|HNRNPL|HNRNPL	951	-	4.3049283	1.3091486	-1.0	-1.0
chr2	20330856	20331106	ENSG00000055917.15|PUM2|HNRNPL|HNRNPL	924	-	3.650639	1.1179327	-1.0	-1.0
chr2	20261576	20261691	ENSG00000055917.15|PUM2|HNRNPL|HNRNPL	902	-	6.388249	1.0097739	-1.0	-1.0
chr2	20336533	20336918	ENSG00000055917.15|PUM2|HNRNPL|HNRNPL	944	-	3.5841105	1.2535584	-1.0	-1.0
chr2	20256365	20256485	ENSG00000055917.15|PUM2|HNRNPL|HNRNPL	902	-	6.1399107	1.0097739	-1.0	-1.0
chr2	20273090	20273220	ENSG00000055917.15|PUM2|HNRNPL|HNRNPL	902	-	3.3980105	1.0093694	-1.0	-1.0
chr2	20586985	20587390	ENSG00000118960.12|HS1BP3|HNRNPL|HNRNPL	933	-	4.5285296	1.1765354	-1.0	-1.0
chr2	20799428	20799533	ENSG00000118961.14|LDAH|HNRNPL|HNRNPL	902	-	5.875787	1.0097739	-1.0	-1.0
chr2	20772435	20772650	ENSG00000118961.14|LDAH|HNRNPL|HNRNPL	902	-	5.9469805	1.0096034	-1.0	-1.0
chr2	20687499	20687659	ENSG00000118961.14|LDAH|HNRNPL|HNRNPL	902	-	5.8924537	1.0097739	-1.0	-1.0
chr2	20755055	20755290	ENSG00000118961.14|LDAH|HNRNPL|HNRNPL	952	-	4.419821	1.320682	-1.0	-1.0
chr2	20999882	21000037	ENSG00000261012.2|AC115619.1|HNRNPL|HNRNPL	902	-	6.180627	1.0095559	-1.0	-1.0
chr2	21000142	21000242	ENSG00000261012.2|AC115619.1|HNRNPL|HNRNPL	902	-	3.3297043	1.0097739	-1.0	-1.0
chr2	21040381	21040486	ENSG00000084674.14|APOB|HNRNPL|HNRNPL	901	-	2.6918354	1.005569	-1.0	-1.0
chr2	21031175	21031555	ENSG00000084674.14|APOB|HNRNPL|HNRNPL	966	-	3.879204	1.4660448	-1.0	-1.0
chr2	21007964	21008074	ENSG00000084674.14|APOB|HNRNPL|HNRNPL	901	-	2.2672613	1.0043924	-1.0	-1.0
chr2	21017284	21017489	ENSG00000084674.14|APOB|HNRNPL|HNRNPL	964	-	3.9254913	1.4422251	-1.0	-1.0
chr2	21031895	21032130	ENSG00000084674.14|APOB|HNRNPL|HNRNPL	942	-	3.3974547	1.2376028	-1.0	-1.0
chr2	21008549	21008764	ENSG00000084674.14|APOB|HNRNPL|HNRNPL	941	-	2.5751941	1.226973	-1.0	-1.0
chr2	21023792	21024147	ENSG00000084674.14|APOB|HNRNPL|HNRNPL	948	-	3.638031	1.2833802	-1.0	-1.0
chr2	21028773	21028898	ENSG00000084674.14|APOB|HNRNPL|HNRNPL	920	-	3.3947523	1.0964797	-1.0	-1.0
chr2	21017124	21017259	ENSG00000084674.14|APOB|HNRNPL|HNRNPL	919	-	3.7743452	1.08957	-1.0	-1.0
chr2	23903930	23904045	ENSG00000119778.14|ATAD2B|HNRNPL|HNRNPL	902	-	5.8269897	1.0097739	-1.0	-1.0
chr2	23990061	23990246	ENSG00000173960.13|UBXN2A|HNRNPL|HNRNPL	902	+	6.2983007	1.0097739	-1.0	-1.0
chr2	23967130	23967230	ENSG00000173960.13|UBXN2A|HNRNPL|HNRNPL	900	+	5.8860493	1.0004346	-1.0	-1.0
chr2	24063418	24063613	ENSG00000119782.13|FKBP1B|HNRNPL|HNRNPL	947	+	6.046156	1.2723286	-1.0	-1.0
chr2	24251607	24251757	ENSG00000198399.14|ITSN2|HNRNPL|HNRNPL	902	-	5.9523644	1.0097739	-1.0	-1.0
chr2	24338933	24339048	ENSG00000198399.14|ITSN2|HNRNPL|HNRNPL	902	-	5.8572507	1.0097739	-1.0	-1.0
chr2	25326071	25326261	ENSG00000119772.16|DNMT3A|HNRNPL|HNRNPL	939	-	4.8923397	1.2178049	-1.0	-1.0
chr2	25381153	25381253	ENSG00000138101.18|DTNB|HNRNPL|HNRNPL	901	-	3.0275147	1.003071	-1.0	-1.0
chr2	25448275	25448385	ENSG00000138101.18|DTNB|HNRNPL|HNRNPL	902	-	5.8471837	1.0097739	-1.0	-1.0
chr2	25389800	25389930	ENSG00000138101.18|DTNB|HNRNPL|HNRNPL	906	-	4.029827	1.0288413	-1.0	-1.0
chr2	25642223	25642333	ENSG00000138101.18|DTNB|HNRNPL|HNRNPL	902	-	6.1003785	1.0088196	-1.0	-1.0
chr2	25775440	25775555	ENSG00000143970.16|ASXL2|HNRNPL|HNRNPL	902	-	6.1072874	1.0097573	-1.0	-1.0
chr2	25824010	25824140	ENSG00000143970.16|ASXL2|HNRNPL|HNRNPL	902	-	6.1066127	1.0097739	-1.0	-1.0
chr2	25747111	25747326	ENSG00000143970.16|ASXL2|HNRNPL|HNRNPL	902	-	4.02284	1.0106577	-1.0	-1.0
chr2	25740722	25740947	ENSG00000143970.16|ASXL2|HNRNPL|HNRNPL	952	-	4.6649837	1.3231552	-1.0	-1.0
chr2	25774460	25774650	ENSG00000143970.16|ASXL2|HNRNPL|HNRNPL	902	-	6.0850735	1.0095537	-1.0	-1.0
chr2	26063295	26063485	ENSG00000084733.10|RAB10|HNRNPL|HNRNPL	902	+	6.1506915	1.0088494	-1.0	-1.0
chr2	26087785	26087995	ENSG00000084733.10|RAB10|HNRNPL|HNRNPL	951	+	4.1652246	1.3107729	-1.0	-1.0
chr2	26065655	26065770	ENSG00000084733.10|RAB10|HNRNPL|HNRNPL	910	+	4.3698378	1.0465124	-1.0	-1.0
chr2	26043380	26043480	ENSG00000084733.10|RAB10|HNRNPL|HNRNPL	902	+	6.0865006	1.0070497	-1.0	-1.0
chr2	26112336	26112451	ENSG00000084733.10|RAB10|HNRNPL|HNRNPL	902	+	5.863871	1.0097739	-1.0	-1.0
chr2	26067345	26067445	ENSG00000084733.10|RAB10|HNRNPL|HNRNPL	900	+	2.8874571	1.0013051	-1.0	-1.0
chr2	26115206	26115386	ENSG00000084733.10|RAB10|HNRNPL|HNRNPL	902	+	5.9146843	1.0097739	-1.0	-1.0
chr2	26113136	26113331	ENSG00000084733.10|RAB10|HNRNPL|HNRNPL	953	+	4.6078916	1.3292172	-1.0	-1.0
chr2	26079175	26079485	ENSG00000084733.10|RAB10|HNRNPL|HNRNPL	933	+	4.386798	1.1746621	-1.0	-1.0
chr2	26233319	26233424	ENSG00000084754.10|HADHA|HNRNPL|HNRNPL	902	-	5.856857	1.0097739	-1.0	-1.0
chr2	26236264	26236464	ENSG00000084754.10|HADHA|HNRNPL|HNRNPL	974	-	7.046801	1.5790049	-1.0	-1.0
chr2	26224625	26224870	ENSG00000084754.10|HADHA|HNRNPL|HNRNPL	930	-	5.2227182	1.1546236	-1.0	-1.0
chr2	26211404	26211504	ENSG00000084754.10|HADHA|HNRNPL|HNRNPL	900	-	3.3268383	1.0005049	-1.0	-1.0
chr2	26379838	26379963	ENSG00000138018.17|SELENOI|HNRNPL|HNRNPL	902	+	6.332654	1.0097739	-1.0	-1.0
chr2	26388331	26388526	ENSG00000138018.17|SELENOI|HNRNPL|HNRNPL	924	+	4.105933	1.1165366	-1.0	-1.0
chr2	26356775	26357305	ENSG00000138018.17|SELENOI|HNRNPL|HNRNPL	936	+	5.9574714	1.190718	-1.0	-1.0
chr2	26789681	26789781	ENSG00000115163.14|CENPA|HNRNPL|HNRNPL	902	+	5.962599	1.0097739	-1.0	-1.0
chr2	26781316	26781436	ENSG00000115163.14|CENPA|HNRNPL|HNRNPL	902	+	6.0162745	1.0097739	-1.0	-1.0
chr2	27204222	27204367	ENSG00000138074.14|SLC5A6|HNRNPL|HNRNPL	902	-	5.8656883	1.0097739	-1.0	-1.0
chr2	27213708	27213818	ENSG00000138085.16|ATRAID|HNRNPL|HNRNPL	902	+	5.899358	1.0088658	-1.0	-1.0
chr2	27213573	27213703	ENSG00000138085.16|ATRAID|HNRNPL|HNRNPL	903	+	6.3357334	1.0114919	-1.0	-1.0
chr2	27309546	27309841	ENSG00000115204.14|MPV17|HNRNPL|HNRNPL	925	-	4.5455937	1.1269486	-1.0	-1.0
chr2	27362826	27363021	ENSG00000234072.1|AC074117.1|HNRNPL|HNRNPL	906	+	6.2359476	1.0247458	-1.0	-1.0
chr2	27366277	27366377	ENSG00000115211.15|EIF2B4|HNRNPL|HNRNPL	911	-	4.3871975	1.0489869	-1.0	-1.0
chr2	27365982	27366082	ENSG00000115211.15|EIF2B4|HNRNPL|HNRNPL	902	-	3.2045429	1.0097739	-1.0	-1.0
chr2	27504009	27504254	ENSG00000084734.8|GCKR|HNRNPL|HNRNPL	908	+	4.020094	1.0369607	-1.0	-1.0
chr2	27503709	27503899	ENSG00000084734.8|GCKR|HNRNPL|HNRNPL	914	+	3.5656295	1.0643536	-1.0	-1.0
chr2	27586726	27586831	ENSG00000243943.9|ZNF512|HNRNPL|HNRNPL	902	+	6.0300827	1.0097739	-1.0	-1.0
chr2	27586727	27586832	ENSG00000259080.1|AC074091.1|HNRNPL|HNRNPL	902	+	6.0300827	1.0097739	-1.0	-1.0
chr2	27659664	27659974	ENSG00000119760.15|SUPT7L|HNRNPL|HNRNPL	934	-	4.409029	1.1777647	-1.0	-1.0
chr2	27652481	27652856	ENSG00000119760.15|SUPT7L|HNRNPL|HNRNPL	963	-	6.468888	1.431104	-1.0	-1.0
chr2	27791519	27791779	ENSG00000243147.7|MRPL33|HNRNPL|HNRNPL	902	+	6.0255504	1.0080752	-1.0	-1.0
chr2	27801349	27801529	ENSG00000243147.7|MRPL33|HNRNPL|HNRNPL	902	+	4.6273527	1.0088676	-1.0	-1.0
chr2	27814914	27815094	ENSG00000243147.7|MRPL33|HNRNPL|HNRNPL	956	+	6.527532	1.3539658	-1.0	-1.0
chr2	28048124	28048319	ENSG00000158019.20|BABAM2|HNRNPL|HNRNPL	902	+	6.315341	1.0096375	-1.0	-1.0
chr2	28144425	28144565	ENSG00000158019.20|BABAM2|HNRNPL|HNRNPL	902	+	5.8249526	1.0097739	-1.0	-1.0
chr2	28183625	28183880	ENSG00000158019.20|BABAM2|HNRNPL|HNRNPL	942	+	5.0928936	1.2373441	-1.0	-1.0
chr2	28267217	28267582	ENSG00000158019.20|BABAM2|HNRNPL|HNRNPL	969	+	6.1779985	1.509479	-1.0	-1.0
chr2	28020892	28021027	ENSG00000158019.20|BABAM2|HNRNPL|HNRNPL	902	+	6.23855	1.0097739	-1.0	-1.0
chr2	28073964	28074134	ENSG00000158019.20|BABAM2|HNRNPL|HNRNPL	904	+	5.311417	1.017289	-1.0	-1.0
chr2	28206945	28207090	ENSG00000158019.20|BABAM2|HNRNPL|HNRNPL	902	+	6.023195	1.0092334	-1.0	-1.0
chr2	28173090	28173260	ENSG00000158019.20|BABAM2|HNRNPL|HNRNPL	915	+	4.9083414	1.071396	-1.0	-1.0
chr2	28268952	28269067	ENSG00000158019.20|BABAM2|HNRNPL|HNRNPL	901	+	5.826603	1.0036241	-1.0	-1.0
chr2	28115064	28115274	ENSG00000158019.20|BABAM2|HNRNPL|HNRNPL	949	+	5.2258563	1.2919712	-1.0	-1.0
chr2	28182375	28182505	ENSG00000158019.20|BABAM2|HNRNPL|HNRNPL	902	+	6.01663	1.0097638	-1.0	-1.0
chr2	28396501	28396601	ENSG00000075426.11|FOSL2|HNRNPL|HNRNPL	902	+	5.8470373	1.0097739	-1.0	-1.0
chr2	28396651	28396956	ENSG00000075426.11|FOSL2|HNRNPL|HNRNPL	925	+	3.5000818	1.1261657	-1.0	-1.0
chr2	28396814	28396954	ENSG00000270640.1|AC104695.3|HNRNPL|HNRNPL	913	+	3.4069922	1.0583763	-1.0	-1.0
chr2	28766396	28766501	ENSG00000213639.9|PPP1CB|HNRNPL|HNRNPL	902	+	6.0513506	1.0097739	-1.0	-1.0
chr2	28765311	28765411	ENSG00000213639.9|PPP1CB|HNRNPL|HNRNPL	902	+	5.8471837	1.0097739	-1.0	-1.0
chr2	28770746	28770901	ENSG00000213639.9|PPP1CB|HNRNPL|HNRNPL	930	+	5.6574807	1.1526347	-1.0	-1.0
chr2	28756891	28757021	ENSG00000213639.9|PPP1CB|HNRNPL|HNRNPL	902	+	6.2190027	1.0097739	-1.0	-1.0
chr2	28855399	28855569	ENSG00000171103.10|TRMT61B|HNRNPL|HNRNPL	902	-	6.3317323	1.0097739	-1.0	-1.0
chr2	28916003	28916143	ENSG00000163811.11|WDR43|HNRNPL|HNRNPL	902	+	3.0686862	1.0080782	-1.0	-1.0
chr2	28916948	28917113	ENSG00000163811.11|WDR43|HNRNPL|HNRNPL	904	+	5.1254053	1.017346	-1.0	-1.0
chr2	28916528	28916713	ENSG00000163811.11|WDR43|HNRNPL|HNRNPL	910	+	3.5577698	1.0470015	-1.0	-1.0
chr2	28934734	28934899	ENSG00000163811.11|WDR43|HNRNPL|HNRNPL	932	+	4.6329107	1.16962	-1.0	-1.0
chr2	28906156	28906296	ENSG00000163811.11|WDR43|HNRNPL|HNRNPL	902	+	6.1333127	1.0089852	-1.0	-1.0
chr2	28912221	28912406	ENSG00000163811.11|WDR43|HNRNPL|HNRNPL	931	+	6.565712	1.1603949	-1.0	-1.0
chr2	30156245	30156377	ENSG00000119801.12|YPEL5|HNRNPL|HNRNPL	902	+	4.5199103	1.0097739	-1.0	-1.0
chr2	30581886	30581996	ENSG00000172954.13|LCLAT1|HNRNPL|HNRNPL	902	+	6.072851	1.0097573	-1.0	-1.0
chr2	30585351	30585466	ENSG00000172954.13|LCLAT1|HNRNPL|HNRNPL	902	+	5.9773016	1.0097739	-1.0	-1.0
chr2	30504160	30504270	ENSG00000172954.13|LCLAT1|HNRNPL|HNRNPL	902	+	6.255402	1.0090972	-1.0	-1.0
chr2	30586836	30587006	ENSG00000172954.13|LCLAT1|HNRNPL|HNRNPL	902	+	4.110716	1.0086218	-1.0	-1.0
chr2	30574476	30574596	ENSG00000172954.13|LCLAT1|HNRNPL|HNRNPL	902	+	5.837038	1.0097739	-1.0	-1.0
chr2	30608705	30608865	ENSG00000172954.13|LCLAT1|HNRNPL|HNRNPL	902	+	6.2545695	1.0097739	-1.0	-1.0
chr2	31997608	31997848	ENSG00000162959.13|MEMO1|HNRNPL|HNRNPL	927	-	3.7308714	1.1373069	-1.0	-1.0
chr2	31969423	31969583	ENSG00000162959.13|MEMO1|HNRNPL|HNRNPL	902	-	6.175081	1.0097739	-1.0	-1.0
chr2	31969688	31969788	ENSG00000162959.13|MEMO1|HNRNPL|HNRNPL	902	-	6.060167	1.0097739	-1.0	-1.0
chr2	31987963	31988078	ENSG00000162959.13|MEMO1|HNRNPL|HNRNPL	902	-	5.861967	1.0097739	-1.0	-1.0
chr2	31877982	31878082	ENSG00000162959.13|MEMO1|HNRNPL|HNRNPL	902	-	5.9347014	1.0097739	-1.0	-1.0
chr2	31878542	31878642	ENSG00000162959.13|MEMO1|HNRNPL|HNRNPL	902	-	5.9440684	1.0097739	-1.0	-1.0
chr2	31865429	31865534	ENSG00000162959.13|MEMO1|HNRNPL|HNRNPL	902	-	6.0010853	1.0070461	-1.0	-1.0
chr2	31888592	31888737	ENSG00000162959.13|MEMO1|HNRNPL|HNRNPL	945	-	5.517194	1.256239	-1.0	-1.0
chr2	31922745	31922875	ENSG00000162959.13|MEMO1|HNRNPL|HNRNPL	902	-	3.2496238	1.0070033	-1.0	-1.0
chr2	31878152	31878257	ENSG00000162959.13|MEMO1|HNRNPL|HNRNPL	902	-	6.377408	1.0097739	-1.0	-1.0
chr2	31889262	31889417	ENSG00000162959.13|MEMO1|HNRNPL|HNRNPL	906	-	3.433775	1.0258491	-1.0	-1.0
chr2	31956748	31956918	ENSG00000162959.13|MEMO1|HNRNPL|HNRNPL	902	-	6.1210666	1.0097739	-1.0	-1.0
chr2	31919897	31920092	ENSG00000162959.13|MEMO1|HNRNPL|HNRNPL	931	-	4.0957904	1.160253	-1.0	-1.0
chr2	31997608	31997848	ENSG00000162961.13|DPY30|HNRNPL|HNRNPL	927	-	3.7308714	1.1376266	-1.0	-1.0
chr2	31969423	31969583	ENSG00000162961.13|DPY30|HNRNPL|HNRNPL	902	-	6.175081	1.0097739	-1.0	-1.0
chr2	31987963	31988078	ENSG00000162961.13|DPY30|HNRNPL|HNRNPL	902	-	5.861967	1.0097739	-1.0	-1.0
chr2	31878542	31878642	ENSG00000162961.13|DPY30|HNRNPL|HNRNPL	902	-	5.9440684	1.0097739	-1.0	-1.0
chr2	31877982	31878082	ENSG00000162961.13|DPY30|HNRNPL|HNRNPL	902	-	5.9347014	1.0097739	-1.0	-1.0
chr2	32024686	32024786	ENSG00000162961.13|DPY30|HNRNPL|HNRNPL	902	-	5.9347014	1.0097739	-1.0	-1.0
chr2	31888592	31888737	ENSG00000162961.13|DPY30|HNRNPL|HNRNPL	945	-	5.517194	1.2577868	-1.0	-1.0
chr2	31922745	31922875	ENSG00000162961.13|DPY30|HNRNPL|HNRNPL	902	-	3.2983496	1.0084662	-1.0	-1.0
chr2	31878152	31878257	ENSG00000162961.13|DPY30|HNRNPL|HNRNPL	902	-	6.377408	1.0097739	-1.0	-1.0
chr2	31969683	31969783	ENSG00000162961.13|DPY30|HNRNPL|HNRNPL	902	-	6.0167522	1.0085868	-1.0	-1.0
chr2	31889262	31889417	ENSG00000162961.13|DPY30|HNRNPL|HNRNPL	906	-	3.433775	1.0256927	-1.0	-1.0
chr2	31956748	31956918	ENSG00000162961.13|DPY30|HNRNPL|HNRNPL	902	-	6.1210666	1.0097739	-1.0	-1.0
chr2	31919897	31920092	ENSG00000162961.13|DPY30|HNRNPL|HNRNPL	931	-	4.0957904	1.160662	-1.0	-1.0
chr2	32090275	32090375	ENSG00000021574.11|SPAST|HNRNPL|HNRNPL	902	+	5.8269897	1.0097739	-1.0	-1.0
chr2	32179661	32179831	ENSG00000152683.14|SLC30A6|HNRNPL|HNRNPL	909	+	3.4585326	1.0421541	-1.0	-1.0
chr2	32167628	32167753	ENSG00000152683.14|SLC30A6|HNRNPL|HNRNPL	902	+	6.132613	1.0076187	-1.0	-1.0
chr2	32220417	32220612	ENSG00000152683.14|SLC30A6|HNRNPL|HNRNPL	920	+	4.508581	1.094709	-1.0	-1.0
chr2	32295128	32295313	ENSG00000119820.10|YIPF4|HNRNPL|HNRNPL	903	+	3.4087348	1.0129173	-1.0	-1.0
chr2	32315003	32315103	ENSG00000119820.10|YIPF4|HNRNPL|HNRNPL	902	+	5.8168726	1.0097739	-1.0	-1.0
chr2	32313983	32314103	ENSG00000119820.10|YIPF4|HNRNPL|HNRNPL	902	+	5.949295	1.0097739	-1.0	-1.0
chr2	32402933	32403033	ENSG00000115760.13|BIRC6|HNRNPL|HNRNPL	902	+	5.990169	1.0097739	-1.0	-1.0
chr2	32556396	32556546	ENSG00000115760.13|BIRC6|HNRNPL|HNRNPL	902	+	3.1975148	1.0097739	-1.0	-1.0
chr2	32557156	32557276	ENSG00000115760.13|BIRC6|HNRNPL|HNRNPL	902	+	6.023328	1.0097739	-1.0	-1.0
chr2	32575826	32575926	ENSG00000115760.13|BIRC6|HNRNPL|HNRNPL	902	+	3.1429288	1.0097739	-1.0	-1.0
chr2	32578646	32578946	ENSG00000115760.13|BIRC6|HNRNPL|HNRNPL	981	+	6.682276	1.7294964	-1.0	-1.0
chr2	32450970	32451130	ENSG00000115760.13|BIRC6|HNRNPL|HNRNPL	916	+	3.392386	1.0762981	-1.0	-1.0
chr2	32601070	32601170	ENSG00000115760.13|BIRC6|HNRNPL|HNRNPL	902	+	5.925093	1.0097739	-1.0	-1.0
chr2	32402813	32402923	ENSG00000115760.13|BIRC6|HNRNPL|HNRNPL	902	+	3.467614	1.0088646	-1.0	-1.0
chr2	32445128	32445288	ENSG00000115760.13|BIRC6|HNRNPL|HNRNPL	902	+	6.019416	1.0090289	-1.0	-1.0
chr2	32572746	32572891	ENSG00000115760.13|BIRC6|HNRNPL|HNRNPL	902	+	6.019643	1.0097739	-1.0	-1.0
chr2	32578406	32578551	ENSG00000115760.13|BIRC6|HNRNPL|HNRNPL	903	+	4.686413	1.0120968	-1.0	-1.0
chr2	32602586	32602736	ENSG00000115760.13|BIRC6|HNRNPL|HNRNPL	902	+	6.107342	1.0097739	-1.0	-1.0
chr2	32469123	32469233	ENSG00000115760.13|BIRC6|HNRNPL|HNRNPL	908	+	4.040495	1.0350007	-1.0	-1.0
chr2	32450545	32450705	ENSG00000115760.13|BIRC6|HNRNPL|HNRNPL	934	+	4.5445576	1.1829689	-1.0	-1.0
chr2	32519854	32520029	ENSG00000115760.13|BIRC6|HNRNPL|HNRNPL	902	+	6.1841	1.0097739	-1.0	-1.0
chr2	32751146	32751391	ENSG00000018699.11|TTC27|HNRNPL|HNRNPL	929	+	4.8087254	1.1463228	-1.0	-1.0
chr2	32788179	32788349	ENSG00000018699.11|TTC27|HNRNPL|HNRNPL	924	+	3.8829372	1.1188406	-1.0	-1.0
chr2	32812890	32812990	ENSG00000018699.11|TTC27|HNRNPL|HNRNPL	902	+	5.8269897	1.0097739	-1.0	-1.0
chr2	32814775	32814875	ENSG00000018699.11|TTC27|HNRNPL|HNRNPL	902	+	6.0690827	1.0097739	-1.0	-1.0
chr2	32688647	32688822	ENSG00000018699.11|TTC27|HNRNPL|HNRNPL	902	+	6.1139975	1.0097739	-1.0	-1.0
chr2	33590508	33590678	ENSG00000119812.18|FAM98A|HNRNPL|HNRNPL	902	-	3.6146588	1.0097739	-1.0	-1.0
chr2	36397907	36398057	ENSG00000150938.9|CRIM1|HNRNPL|HNRNPL	925	+	4.130874	1.124104	-1.0	-1.0
chr2	36431432	36431672	ENSG00000150938.9|CRIM1|HNRNPL|HNRNPL	902	+	6.183502	1.0095465	-1.0	-1.0
chr2	36471695	36471870	ENSG00000150938.9|CRIM1|HNRNPL|HNRNPL	912	+	3.967814	1.0538793	-1.0	-1.0
chr2	36506682	36506797	ENSG00000150938.9|CRIM1|HNRNPL|HNRNPL	902	+	5.8587713	1.0097739	-1.0	-1.0
chr2	36501997	36502212	ENSG00000150938.9|CRIM1|HNRNPL|HNRNPL	936	+	4.546628	1.1931616	-1.0	-1.0
chr2	36505132	36505247	ENSG00000150938.9|CRIM1|HNRNPL|HNRNPL	901	+	5.924997	1.0059545	-1.0	-1.0
chr2	36424517	36424662	ENSG00000150938.9|CRIM1|HNRNPL|HNRNPL	902	+	6.023424	1.0097739	-1.0	-1.0
chr2	36397257	36397452	ENSG00000150938.9|CRIM1|HNRNPL|HNRNPL	937	+	4.5172224	1.2018358	-1.0	-1.0
chr2	36411887	36412027	ENSG00000150938.9|CRIM1|HNRNPL|HNRNPL	902	+	5.1522136	1.0097739	-1.0	-1.0
chr2	36454235	36454465	ENSG00000150938.9|CRIM1|HNRNPL|HNRNPL	949	+	4.0484824	1.2902946	-1.0	-1.0
chr2	36398072	36398237	ENSG00000150938.9|CRIM1|HNRNPL|HNRNPL	903	+	3.3177571	1.0149035	-1.0	-1.0
chr2	36511479	36511594	ENSG00000150938.9|CRIM1|HNRNPL|HNRNPL	902	+	5.8168726	1.0097739	-1.0	-1.0
chr2	36377614	36377714	ENSG00000150938.9|CRIM1|HNRNPL|HNRNPL	902	+	5.9441977	1.0070461	-1.0	-1.0
chr2	36431737	36431852	ENSG00000150938.9|CRIM1|HNRNPL|HNRNPL	902	+	5.912686	1.0097739	-1.0	-1.0
chr2	36390209	36390309	ENSG00000150938.9|CRIM1|HNRNPL|HNRNPL	902	+	5.8269897	1.0097739	-1.0	-1.0
chr2	36374474	36374574	ENSG00000150938.9|CRIM1|HNRNPL|HNRNPL	902	+	5.8269897	1.0097739	-1.0	-1.0
chr2	36439607	36439872	ENSG00000150938.9|CRIM1|HNRNPL|HNRNPL	914	+	5.30952	1.0672816	-1.0	-1.0
chr2	36472085	36472255	ENSG00000150938.9|CRIM1|HNRNPL|HNRNPL	902	+	4.353215	1.0097697	-1.0	-1.0
chr2	36504442	36504612	ENSG00000150938.9|CRIM1|HNRNPL|HNRNPL	902	+	6.025541	1.0091231	-1.0	-1.0
chr2	36505837	36506452	ENSG00000150938.9|CRIM1|HNRNPL|HNRNPL	942	+	4.850486	1.235723	-1.0	-1.0
chr2	36467310	36467415	ENSG00000150938.9|CRIM1|HNRNPL|HNRNPL	901	+	5.80642	1.0053033	-1.0	-1.0
chr2	36499572	36499737	ENSG00000150938.9|CRIM1|HNRNPL|HNRNPL	902	+	6.232719	1.0092096	-1.0	-1.0
chr2	36388919	36389134	ENSG00000150938.9|CRIM1|HNRNPL|HNRNPL	902	+	6.144895	1.0097739	-1.0	-1.0
chr2	36508457	36508647	ENSG00000150938.9|CRIM1|HNRNPL|HNRNPL	902	+	6.2506013	1.0097739	-1.0	-1.0
chr2	36549921	36550181	ENSG00000171055.14|FEZ2|HNRNPL|HNRNPL	920	-	4.73364	1.096126	-1.0	-1.0
chr2	36544136	36544331	ENSG00000171055.14|FEZ2|HNRNPL|HNRNPL	902	-	6.3076015	1.0097739	-1.0	-1.0
chr2	36551871	36551981	ENSG00000171055.14|FEZ2|HNRNPL|HNRNPL	902	-	6.478389	1.0097739	-1.0	-1.0
chr2	36847749	36847964	ENSG00000115808.11|STRN|HNRNPL|HNRNPL	973	-	6.9012585	1.5619236	-1.0	-1.0
chr2	36866433	36866593	ENSG00000115808.11|STRN|HNRNPL|HNRNPL	913	-	4.9573436	1.0628531	-1.0	-1.0
chr2	37059367	37059487	ENSG00000008869.11|HEATR5B|HNRNPL|HNRNPL	902	-	5.9674463	1.0097739	-1.0	-1.0
chr2	37102714	37103069	ENSG00000055332.16|EIF2AK2|HNRNPL|HNRNPL	960	-	6.3099976	1.4016327	-1.0	-1.0
chr2	37100019	37100194	ENSG00000055332.16|EIF2AK2|HNRNPL|HNRNPL	902	-	6.22157	1.0099305	-1.0	-1.0
chr2	37099369	37099519	ENSG00000055332.16|EIF2AK2|HNRNPL|HNRNPL	902	-	6.1643167	1.0097739	-1.0	-1.0
chr2	37249540	37249790	ENSG00000003509.15|NDUFAF7|HNRNPL|HNRNPL	931	+	5.6401076	1.1636809	-1.0	-1.0
chr2	37251065	37251180	ENSG00000003509.15|NDUFAF7|HNRNPL|HNRNPL	902	+	6.0093126	1.0097739	-1.0	-1.0
chr2	37268519	37268619	ENSG00000115825.9|PRKD3|HNRNPL|HNRNPL	902	-	5.837038	1.0097739	-1.0	-1.0
chr2	37265274	37265389	ENSG00000115825.9|PRKD3|HNRNPL|HNRNPL	902	-	6.097827	1.0097739	-1.0	-1.0
chr2	37291569	37291764	ENSG00000115825.9|PRKD3|HNRNPL|HNRNPL	942	-	4.2950068	1.2363294	-1.0	-1.0
chr2	37268824	37268964	ENSG00000115825.9|PRKD3|HNRNPL|HNRNPL	902	-	6.1366115	1.0094708	-1.0	-1.0
chr2	38333494	38333604	ENSG00000119787.13|ATL2|HNRNPL|HNRNPL	902	-	5.872715	1.0097739	-1.0	-1.0
chr2	38312107	38312207	ENSG00000119787.13|ATL2|HNRNPL|HNRNPL	902	-	6.1201844	1.0097739	-1.0	-1.0
chr2	38337629	38337814	ENSG00000119787.13|ATL2|HNRNPL|HNRNPL	903	-	6.351381	1.0110561	-1.0	-1.0
chr2	38587751	38587861	ENSG00000143889.15|HNRNPLL|HNRNPL|HNRNPL	902	-	6.2610826	1.0097739	-1.0	-1.0
chr2	38572115	38572355	ENSG00000143889.15|HNRNPLL|HNRNPL|HNRNPL	928	-	4.6853037	1.1409708	-1.0	-1.0
chr2	38713236	38713581	ENSG00000143891.16|GALM|HNRNPL|HNRNPL	930	+	5.1902704	1.1520101	-1.0	-1.0
chr2	38711426	38712466	ENSG00000143891.16|GALM|HNRNPL|HNRNPL	983	+	6.121017	1.7634203	-1.0	-1.0
chr2	38701121	38701316	ENSG00000143891.16|GALM|HNRNPL|HNRNPL	931	+	4.8749485	1.1614289	-1.0	-1.0
chr2	38710231	38710371	ENSG00000143891.16|GALM|HNRNPL|HNRNPL	901	+	3.6836467	1.0058659	-1.0	-1.0
chr2	38712546	38713201	ENSG00000143891.16|GALM|HNRNPL|HNRNPL	939	+	5.3842845	1.2156932	-1.0	-1.0
chr2	38744748	38744863	ENSG00000115875.18|SRSF7|HNRNPL|HNRNPL	902	-	5.8696074	1.0097739	-1.0	-1.0
chr2	38805333	38805448	ENSG00000163214.20|DHX57|HNRNPL|HNRNPL	902	-	5.8572507	1.0097739	-1.0	-1.0
chr2	39074983	39075213	ENSG00000115904.12|SOS1|HNRNPL|HNRNPL	928	-	4.6355963	1.1416007	-1.0	-1.0
chr2	39044955	39045360	ENSG00000115904.12|SOS1|HNRNPL|HNRNPL	964	-	4.4496493	1.4428421	-1.0	-1.0
chr2	39030792	39030952	ENSG00000115904.12|SOS1|HNRNPL|HNRNPL	902	-	5.158868	1.0090772	-1.0	-1.0
chr2	39095743	39095868	ENSG00000115904.12|SOS1|HNRNPL|HNRNPL	920	-	4.08225	1.0960097	-1.0	-1.0
chr2	38991784	38991924	ENSG00000115904.12|SOS1|HNRNPL|HNRNPL	902	-	6.2179995	1.0097739	-1.0	-1.0
chr2	38999910	39000045	ENSG00000115904.12|SOS1|HNRNPL|HNRNPL	902	-	5.969365	1.0097739	-1.0	-1.0
chr2	39086093	39086248	ENSG00000115904.12|SOS1|HNRNPL|HNRNPL	902	-	4.6728387	1.0097739	-1.0	-1.0
chr2	39039460	39039605	ENSG00000115904.12|SOS1|HNRNPL|HNRNPL	902	-	3.929835	1.0097739	-1.0	-1.0
chr2	39117923	39118023	ENSG00000115904.12|SOS1|HNRNPL|HNRNPL	902	-	5.8669696	1.0097739	-1.0	-1.0
chr2	39002445	39002580	ENSG00000115904.12|SOS1|HNRNPL|HNRNPL	902	-	5.9299765	1.0088997	-1.0	-1.0
chr2	38998590	38998745	ENSG00000115904.12|SOS1|HNRNPL|HNRNPL	902	-	6.1187143	1.0097739	-1.0	-1.0
chr2	39091183	39091323	ENSG00000115904.12|SOS1|HNRNPL|HNRNPL	903	-	3.1097727	1.0148023	-1.0	-1.0
chr2	39007385	39007499	ENSG00000115904.12|SOS1|HNRNPL|HNRNPL	902	-	6.256772	1.0097739	-1.0	-1.0
chr2	38993989	38994129	ENSG00000115904.12|SOS1|HNRNPL|HNRNPL	902	-	3.0903468	1.0067736	-1.0	-1.0
chr2	39117758	39117878	ENSG00000115904.12|SOS1|HNRNPL|HNRNPL	902	-	6.0591693	1.007906	-1.0	-1.0
chr2	39086308	39086413	ENSG00000115904.12|SOS1|HNRNPL|HNRNPL	902	-	6.196045	1.0097739	-1.0	-1.0
chr2	38985960	38986130	ENSG00000115904.12|SOS1|HNRNPL|HNRNPL	902	-	3.7843351	1.0097739	-1.0	-1.0
chr2	38994249	38994424	ENSG00000115904.12|SOS1|HNRNPL|HNRNPL	902	-	3.0152197	1.0080452	-1.0	-1.0
chr2	39044625	39044775	ENSG00000115904.12|SOS1|HNRNPL|HNRNPL	902	-	3.849237	1.0083098	-1.0	-1.0
chr2	39045425	39045560	ENSG00000115904.12|SOS1|HNRNPL|HNRNPL	902	-	3.0262403	1.0084302	-1.0	-1.0
chr2	39084398	39084513	ENSG00000115904.12|SOS1|HNRNPL|HNRNPL	919	-	6.2706366	1.0930673	-1.0	-1.0
chr2	39053257	39053457	ENSG00000115904.12|SOS1|HNRNPL|HNRNPL	938	-	4.0699434	1.2074891	-1.0	-1.0
chr2	38984155	38984255	ENSG00000115904.12|SOS1|HNRNPL|HNRNPL	902	-	6.043574	1.0097739	-1.0	-1.0
chr2	39109903	39110458	ENSG00000115904.12|SOS1|HNRNPL|HNRNPL	953	-	4.7720447	1.3269045	-1.0	-1.0
chr2	39327747	39327852	ENSG00000011566.14|MAP4K3|HNRNPL|HNRNPL	902	-	5.8469357	1.0097739	-1.0	-1.0
chr2	39423714	39423999	ENSG00000011566.14|MAP4K3|HNRNPL|HNRNPL	907	-	4.410762	1.0333352	-1.0	-1.0
chr2	39283019	39283254	ENSG00000011566.14|MAP4K3|HNRNPL|HNRNPL	945	-	6.5438895	1.2577354	-1.0	-1.0
chr2	39333164	39333439	ENSG00000011566.14|MAP4K3|HNRNPL|HNRNPL	911	-	5.200264	1.0486662	-1.0	-1.0
chr2	39307362	39307702	ENSG00000011566.14|MAP4K3|HNRNPL|HNRNPL	932	-	5.48443	1.168881	-1.0	-1.0
chr2	39276552	39276797	ENSG00000011566.14|MAP4K3|HNRNPL|HNRNPL	910	-	3.5302896	1.0479943	-1.0	-1.0
chr2	39291459	39291709	ENSG00000011566.14|MAP4K3|HNRNPL|HNRNPL	902	-	5.9350495	1.0078881	-1.0	-1.0
chr2	39282759	39282984	ENSG00000011566.14|MAP4K3|HNRNPL|HNRNPL	942	-	6.511104	1.2348825	-1.0	-1.0
chr2	39279351	39279591	ENSG00000011566.14|MAP4K3|HNRNPL|HNRNPL	907	-	5.4028444	1.0332615	-1.0	-1.0
chr2	39310834	39310934	ENSG00000011566.14|MAP4K3|HNRNPL|HNRNPL	902	-	3.390397	1.009724	-1.0	-1.0
chr2	39328647	39328757	ENSG00000011566.14|MAP4K3|HNRNPL|HNRNPL	902	-	6.1824875	1.0097739	-1.0	-1.0
chr2	39386659	39386829	ENSG00000011566.14|MAP4K3|HNRNPL|HNRNPL	902	-	3.9166932	1.0093192	-1.0	-1.0
chr2	39283534	39283699	ENSG00000011566.14|MAP4K3|HNRNPL|HNRNPL	912	-	4.2875805	1.0576192	-1.0	-1.0
chr2	39331542	39331662	ENSG00000011566.14|MAP4K3|HNRNPL|HNRNPL	902	-	5.885658	1.0070556	-1.0	-1.0
chr2	39328807	39328932	ENSG00000011566.14|MAP4K3|HNRNPL|HNRNPL	902	-	5.993497	1.0097739	-1.0	-1.0
chr2	39304547	39304647	ENSG00000011566.14|MAP4K3|HNRNPL|HNRNPL	900	-	4.183952	1.002045	-1.0	-1.0
chr2	39411339	39411474	ENSG00000011566.14|MAP4K3|HNRNPL|HNRNPL	903	-	3.058361	1.0131212	-1.0	-1.0
chr2	39335144	39335279	ENSG00000011566.14|MAP4K3|HNRNPL|HNRNPL	902	-	6.2614255	1.0079954	-1.0	-1.0
chr2	39249465	39249610	ENSG00000011566.14|MAP4K3|HNRNPL|HNRNPL	902	-	6.117273	1.0079776	-1.0	-1.0
chr2	39306862	39307077	ENSG00000011566.14|MAP4K3|HNRNPL|HNRNPL	950	-	4.166394	1.3005118	-1.0	-1.0
chr2	39333759	39334259	ENSG00000011566.14|MAP4K3|HNRNPL|HNRNPL	961	-	5.1140776	1.4134252	-1.0	-1.0
chr2	39295942	39296097	ENSG00000011566.14|MAP4K3|HNRNPL|HNRNPL	901	-	6.0678606	1.005204	-1.0	-1.0
chr2	39393174	39393309	ENSG00000011566.14|MAP4K3|HNRNPL|HNRNPL	902	-	5.9666953	1.0097739	-1.0	-1.0
chr2	39382374	39382479	ENSG00000011566.14|MAP4K3|HNRNPL|HNRNPL	902	-	5.978668	1.0097739	-1.0	-1.0
chr2	39322402	39322692	ENSG00000011566.14|MAP4K3|HNRNPL|HNRNPL	921	-	3.6037292	1.1023419	-1.0	-1.0
chr2	39285789	39286129	ENSG00000011566.14|MAP4K3|HNRNPL|HNRNPL	940	-	4.86546	1.2195029	-1.0	-1.0
chr2	39249615	39249815	ENSG00000011566.14|MAP4K3|HNRNPL|HNRNPL	945	-	5.2095795	1.2595295	-1.0	-1.0
chr2	39285524	39285629	ENSG00000011566.14|MAP4K3|HNRNPL|HNRNPL	901	-	5.9811325	1.0051043	-1.0	-1.0
chr2	39371194	39371294	ENSG00000011566.14|MAP4K3|HNRNPL|HNRNPL	902	-	6.458636	1.0097739	-1.0	-1.0
chr2	39276897	39277067	ENSG00000011566.14|MAP4K3|HNRNPL|HNRNPL	910	-	3.7191732	1.0438652	-1.0	-1.0
chr2	39533445	39533630	ENSG00000231312.6|AC007388.1|HNRNPL|HNRNPL	916	+	3.7588837	1.0774561	-1.0	-1.0
chr2	39460931	39461271	ENSG00000231312.6|AC007388.1|HNRNPL|HNRNPL	968	+	6.012788	1.4906484	-1.0	-1.0
chr2	39622846	39623026	ENSG00000231312.6|AC007388.1|HNRNPL|HNRNPL	902	+	6.3366814	1.0097739	-1.0	-1.0
chr2	39539025	39539315	ENSG00000231312.6|AC007388.1|HNRNPL|HNRNPL	934	+	4.035698	1.1817411	-1.0	-1.0
chr2	39481363	39481523	ENSG00000231312.6|AC007388.1|HNRNPL|HNRNPL	902	+	3.3885202	1.0087471	-1.0	-1.0
chr2	39471476	39471811	ENSG00000231312.6|AC007388.1|HNRNPL|HNRNPL	975	+	6.964909	1.6076275	-1.0	-1.0
chr2	39448170	39448295	ENSG00000231312.6|AC007388.1|HNRNPL|HNRNPL	902	+	5.919598	1.0097739	-1.0	-1.0
chr2	39458301	39458676	ENSG00000231312.6|AC007388.1|HNRNPL|HNRNPL	967	+	4.6950727	1.4824532	-1.0	-1.0
chr2	39457186	39457406	ENSG00000231312.6|AC007388.1|HNRNPL|HNRNPL	946	+	4.6692786	1.2711395	-1.0	-1.0
chr2	39493763	39493873	ENSG00000231312.6|AC007388.1|HNRNPL|HNRNPL	901	+	5.9153614	1.0051043	-1.0	-1.0
chr2	39596177	39596302	ENSG00000231312.6|AC007388.1|HNRNPL|HNRNPL	902	+	6.120763	1.0097739	-1.0	-1.0
chr2	39538135	39538335	ENSG00000231312.6|AC007388.1|HNRNPL|HNRNPL	942	+	6.598769	1.2375302	-1.0	-1.0
chr2	39457836	39458021	ENSG00000231312.6|AC007388.1|HNRNPL|HNRNPL	951	+	6.6610913	1.3140516	-1.0	-1.0
chr2	39520140	39520325	ENSG00000231312.6|AC007388.1|HNRNPL|HNRNPL	920	+	3.745602	1.0942985	-1.0	-1.0
chr2	39558151	39558396	ENSG00000231312.6|AC007388.1|HNRNPL|HNRNPL	902	+	5.3439713	1.0097739	-1.0	-1.0
chr2	39440960	39441085	ENSG00000231312.6|AC007388.1|HNRNPL|HNRNPL	902	+	6.2879043	1.0097739	-1.0	-1.0
chr2	39460281	39460476	ENSG00000231312.6|AC007388.1|HNRNPL|HNRNPL	902	+	5.538765	1.0095259	-1.0	-1.0
chr2	39596347	39596477	ENSG00000231312.6|AC007388.1|HNRNPL|HNRNPL	902	+	4.23109	1.0097739	-1.0	-1.0
chr2	39526075	39526240	ENSG00000231312.6|AC007388.1|HNRNPL|HNRNPL	902	+	5.4468474	1.0097739	-1.0	-1.0
chr2	39481663	39481798	ENSG00000231312.6|AC007388.1|HNRNPL|HNRNPL	902	+	5.861537	1.0076613	-1.0	-1.0
chr2	39461341	39461481	ENSG00000231312.6|AC007388.1|HNRNPL|HNRNPL	902	+	5.995008	1.0091527	-1.0	-1.0
chr2	39483418	39483613	ENSG00000231312.6|AC007388.1|HNRNPL|HNRNPL	941	+	6.5847697	1.2258109	-1.0	-1.0
chr2	39526675	39526855	ENSG00000231312.6|AC007388.1|HNRNPL|HNRNPL	902	+	3.7636132	1.0088576	-1.0	-1.0
chr2	39470641	39470751	ENSG00000231312.6|AC007388.1|HNRNPL|HNRNPL	902	+	5.912082	1.0096943	-1.0	-1.0
chr2	39530280	39530460	ENSG00000231312.6|AC007388.1|HNRNPL|HNRNPL	906	+	3.967036	1.0259027	-1.0	-1.0
chr2	39522875	39522975	ENSG00000231312.6|AC007388.1|HNRNPL|HNRNPL	902	+	5.8269897	1.0097739	-1.0	-1.0
chr2	39482493	39482703	ENSG00000231312.6|AC007388.1|HNRNPL|HNRNPL	965	+	5.8949685	1.4560069	-1.0	-1.0
chr2	39485918	39486023	ENSG00000231312.6|AC007388.1|HNRNPL|HNRNPL	902	+	5.905978	1.0097739	-1.0	-1.0
chr2	39493058	39493188	ENSG00000231312.6|AC007388.1|HNRNPL|HNRNPL	902	+	6.185115	1.0097739	-1.0	-1.0
chr2	39759888	39760158	ENSG00000138050.14|THUMPD2|HNRNPL|HNRNPL	914	-	5.73472	1.0671272	-1.0	-1.0
chr2	39749614	39749769	ENSG00000138050.14|THUMPD2|HNRNPL|HNRNPL	902	-	6.310046	1.0097739	-1.0	-1.0
chr2	39774000	39774295	ENSG00000138050.14|THUMPD2|HNRNPL|HNRNPL	943	-	4.1356573	1.2414515	-1.0	-1.0
chr2	42053686	42053796	ENSG00000162878.12|PKDCC|HNRNPL|HNRNPL	902	+	5.882189	1.0066521	-1.0	-1.0
chr2	42052108	42052318	ENSG00000162878.12|PKDCC|HNRNPL|HNRNPL	955	+	5.00527	1.3437527	-1.0	-1.0
chr2	42210002	42210112	ENSG00000143924.18|EML4|HNRNPL|HNRNPL	902	+	2.8673606	1.0087533	-1.0	-1.0
chr2	42226717	42226897	ENSG00000143924.18|EML4|HNRNPL|HNRNPL	907	+	3.1338553	1.0296113	-1.0	-1.0
chr2	42306831	42306936	ENSG00000143924.18|EML4|HNRNPL|HNRNPL	902	+	5.9105678	1.00841	-1.0	-1.0
chr2	42205251	42205366	ENSG00000143924.18|EML4|HNRNPL|HNRNPL	911	+	3.971591	1.0514604	-1.0	-1.0
chr2	42252323	42252973	ENSG00000143924.18|EML4|HNRNPL|HNRNPL	957	+	4.4903092	1.3627315	-1.0	-1.0
chr2	42213077	42213442	ENSG00000143924.18|EML4|HNRNPL|HNRNPL	980	+	4.3004093	1.708844	-1.0	-1.0
chr2	42218902	42219087	ENSG00000143924.18|EML4|HNRNPL|HNRNPL	902	+	4.32978	1.0097739	-1.0	-1.0
chr2	42230787	42231207	ENSG00000143924.18|EML4|HNRNPL|HNRNPL	933	+	3.8983605	1.1764749	-1.0	-1.0
chr2	42331778	42331883	ENSG00000143924.18|EML4|HNRNPL|HNRNPL	902	+	2.9609513	1.0097739	-1.0	-1.0
chr2	42308561	42308661	ENSG00000143924.18|EML4|HNRNPL|HNRNPL	902	+	3.1647155	1.0097739	-1.0	-1.0
chr2	42212597	42212772	ENSG00000143924.18|EML4|HNRNPL|HNRNPL	902	+	2.7821743	1.0092957	-1.0	-1.0
chr2	42241427	42241657	ENSG00000143924.18|EML4|HNRNPL|HNRNPL	941	+	5.185587	1.2278949	-1.0	-1.0
chr2	42217357	42217597	ENSG00000143924.18|EML4|HNRNPL|HNRNPL	933	+	5.1384273	1.1738111	-1.0	-1.0
chr2	42301802	42301952	ENSG00000143924.18|EML4|HNRNPL|HNRNPL	902	+	5.6223464	1.0097739	-1.0	-1.0
chr2	42266911	42267166	ENSG00000143924.18|EML4|HNRNPL|HNRNPL	903	+	3.3453224	1.0112225	-1.0	-1.0
chr2	42212952	42213077	ENSG00000143924.18|EML4|HNRNPL|HNRNPL	902	+	6.0738273	1.0100535	-1.0	-1.0
chr2	42281853	42282053	ENSG00000143924.18|EML4|HNRNPL|HNRNPL	944	+	3.5637672	1.2523123	-1.0	-1.0
chr2	42308791	42309031	ENSG00000143924.18|EML4|HNRNPL|HNRNPL	970	+	6.6129055	1.5284954	-1.0	-1.0
chr2	42231212	42231407	ENSG00000143924.18|EML4|HNRNPL|HNRNPL	930	+	3.8150923	1.158004	-1.0	-1.0
chr2	42321943	42322078	ENSG00000143924.18|EML4|HNRNPL|HNRNPL	906	+	3.5207164	1.0252699	-1.0	-1.0
chr2	42269261	42269496	ENSG00000143924.18|EML4|HNRNPL|HNRNPL	953	+	3.799562	1.3315407	-1.0	-1.0
chr2	42176041	42176181	ENSG00000143924.18|EML4|HNRNPL|HNRNPL	927	+	3.754303	1.1357481	-1.0	-1.0
chr2	42291658	42292013	ENSG00000143924.18|EML4|HNRNPL|HNRNPL	934	+	3.8054137	1.1776567	-1.0	-1.0
chr2	42269046	42269146	ENSG00000143924.18|EML4|HNRNPL|HNRNPL	902	+	5.9346385	1.0097739	-1.0	-1.0
chr2	42169966	42170136	ENSG00000143924.18|EML4|HNRNPL|HNRNPL	913	+	3.0810735	1.058722	-1.0	-1.0
chr2	42267286	42267536	ENSG00000143924.18|EML4|HNRNPL|HNRNPL	903	+	2.9680598	1.0110267	-1.0	-1.0
chr2	42292328	42292543	ENSG00000143924.18|EML4|HNRNPL|HNRNPL	905	+	3.3439958	1.0200429	-1.0	-1.0
chr2	42184686	42184896	ENSG00000143924.18|EML4|HNRNPL|HNRNPL	937	+	4.1319184	1.1987997	-1.0	-1.0
chr2	42182296	42182551	ENSG00000143924.18|EML4|HNRNPL|HNRNPL	907	+	2.896427	1.0314597	-1.0	-1.0
chr2	42312336	42312591	ENSG00000143924.18|EML4|HNRNPL|HNRNPL	920	+	3.6397185	1.0990721	-1.0	-1.0
chr2	42289316	42289761	ENSG00000143924.18|EML4|HNRNPL|HNRNPL	920	+	3.1382215	1.0955186	-1.0	-1.0
chr2	42184546	42184676	ENSG00000143924.18|EML4|HNRNPL|HNRNPL	935	+	4.265292	1.1843964	-1.0	-1.0
chr2	42180611	42180891	ENSG00000143924.18|EML4|HNRNPL|HNRNPL	958	+	3.9743373	1.3791463	-1.0	-1.0
chr2	42277866	42278121	ENSG00000143924.18|EML4|HNRNPL|HNRNPL	904	+	3.20309	1.0179422	-1.0	-1.0
chr2	42184051	42184201	ENSG00000143924.18|EML4|HNRNPL|HNRNPL	909	+	3.6167657	1.04016	-1.0	-1.0
chr2	42331668	42331768	ENSG00000143924.18|EML4|HNRNPL|HNRNPL	902	+	3.0947976	1.0069358	-1.0	-1.0
chr2	42232477	42232587	ENSG00000143924.18|EML4|HNRNPL|HNRNPL	902	+	4.192629	1.0097739	-1.0	-1.0
chr2	42231492	42231597	ENSG00000143924.18|EML4|HNRNPL|HNRNPL	902	+	3.4169757	1.0097739	-1.0	-1.0
chr2	42276291	42276501	ENSG00000143924.18|EML4|HNRNPL|HNRNPL	911	+	3.4206893	1.0486794	-1.0	-1.0
chr2	42242187	42242382	ENSG00000143924.18|EML4|HNRNPL|HNRNPL	945	+	6.6057777	1.2564147	-1.0	-1.0
chr2	42230112	42230212	ENSG00000143924.18|EML4|HNRNPL|HNRNPL	901	+	3.3490224	1.0054916	-1.0	-1.0
chr2	42302112	42302212	ENSG00000143924.18|EML4|HNRNPL|HNRNPL	902	+	5.8269897	1.0097739	-1.0	-1.0
chr2	42172691	42172791	ENSG00000143924.18|EML4|HNRNPL|HNRNPL	900	+	3.3058424	1.0004088	-1.0	-1.0
chr2	42280671	42280771	ENSG00000143924.18|EML4|HNRNPL|HNRNPL	902	+	6.321724	1.0097739	-1.0	-1.0
chr2	42303986	42304126	ENSG00000143924.18|EML4|HNRNPL|HNRNPL	906	+	3.1434114	1.0286328	-1.0	-1.0
chr2	42315166	42315326	ENSG00000143924.18|EML4|HNRNPL|HNRNPL	916	+	3.5748103	1.0735902	-1.0	-1.0
chr2	42176316	42176691	ENSG00000143924.18|EML4|HNRNPL|HNRNPL	952	+	3.6086104	1.3150905	-1.0	-1.0
chr2	42317774	42317974	ENSG00000143924.18|EML4|HNRNPL|HNRNPL	935	+	3.385656	1.188787	-1.0	-1.0
chr2	42179836	42179941	ENSG00000143924.18|EML4|HNRNPL|HNRNPL	902	+	3.0265965	1.0097739	-1.0	-1.0
chr2	42195251	42195391	ENSG00000143924.18|EML4|HNRNPL|HNRNPL	902	+	6.191214	1.0094712	-1.0	-1.0
chr2	42225117	42225222	ENSG00000143924.18|EML4|HNRNPL|HNRNPL	902	+	5.8669696	1.0097739	-1.0	-1.0
chr2	42205986	42206086	ENSG00000143924.18|EML4|HNRNPL|HNRNPL	900	+	2.865392	1.0004346	-1.0	-1.0
chr2	42182571	42182916	ENSG00000143924.18|EML4|HNRNPL|HNRNPL	935	+	3.3739035	1.1842084	-1.0	-1.0
chr2	42321298	42321718	ENSG00000143924.18|EML4|HNRNPL|HNRNPL	956	+	4.206414	1.3591973	-1.0	-1.0
chr2	42218667	42218782	ENSG00000143924.18|EML4|HNRNPL|HNRNPL	907	+	3.396993	1.0311226	-1.0	-1.0
chr2	42319769	42319909	ENSG00000143924.18|EML4|HNRNPL|HNRNPL	922	+	3.7244658	1.1074075	-1.0	-1.0
chr2	42259380	42259615	ENSG00000143924.18|EML4|HNRNPL|HNRNPL	936	+	3.8096223	1.1927005	-1.0	-1.0
chr2	42250743	42250848	ENSG00000143924.18|EML4|HNRNPL|HNRNPL	902	+	6.269376	1.0097739	-1.0	-1.0
chr2	42240462	42240597	ENSG00000143924.18|EML4|HNRNPL|HNRNPL	902	+	6.187507	1.0097739	-1.0	-1.0
chr2	42202421	42202566	ENSG00000143924.18|EML4|HNRNPL|HNRNPL	904	+	3.0203953	1.0172907	-1.0	-1.0
chr2	42210962	42211112	ENSG00000143924.18|EML4|HNRNPL|HNRNPL	903	+	2.9502206	1.0128145	-1.0	-1.0
chr2	42223642	42223782	ENSG00000143924.18|EML4|HNRNPL|HNRNPL	902	+	2.9127278	1.0097739	-1.0	-1.0
chr2	42186776	42186901	ENSG00000143924.18|EML4|HNRNPL|HNRNPL	902	+	3.5317135	1.0097739	-1.0	-1.0
chr2	42484494	42484679	ENSG00000171126.7|KCNG3|HNRNPL|HNRNPL	925	-	4.1279125	1.1265599	-1.0	-1.0
chr2	42667217	42667397	ENSG00000057935.13|MTA3|HNRNPL|HNRNPL	948	+	5.209204	1.280549	-1.0	-1.0
chr2	42724164	42724444	ENSG00000057935.13|MTA3|HNRNPL|HNRNPL	955	+	5.7275515	1.3482356	-1.0	-1.0
chr2	42709574	42709889	ENSG00000057935.13|MTA3|HNRNPL|HNRNPL	951	+	5.6844597	1.3139527	-1.0	-1.0
chr2	42673917	42674017	ENSG00000057935.13|MTA3|HNRNPL|HNRNPL	902	+	5.905978	1.0097739	-1.0	-1.0
chr2	42678862	42679022	ENSG00000057935.13|MTA3|HNRNPL|HNRNPL	902	+	6.0216327	1.0097739	-1.0	-1.0
chr2	42518944	42519134	ENSG00000057935.13|MTA3|HNRNPL|HNRNPL	905	+	6.0856624	1.0204923	-1.0	-1.0
chr2	42586423	42586733	ENSG00000057935.13|MTA3|HNRNPL|HNRNPL	938	+	4.0696115	1.208216	-1.0	-1.0
chr2	42683936	42684151	ENSG00000057935.13|MTA3|HNRNPL|HNRNPL	966	+	5.645511	1.467814	-1.0	-1.0
chr2	42769373	42769710	ENSG00000162882.14|HAAO|HNRNPL|HNRNPL	903	-	3.6806788	1.015151	-1.0	-1.0
chr2	42785977	42786192	ENSG00000162882.14|HAAO|HNRNPL|HNRNPL	935	-	4.0223866	1.1900225	-1.0	-1.0
chr2	43474029	43474179	ENSG00000115970.18|THADA|HNRNPL|HNRNPL	902	-	5.958036	1.0089521	-1.0	-1.0
chr2	43835418	43835613	ENSG00000138075.11|ABCG5|HNRNPL|HNRNPL	915	-	3.466739	1.0717778	-1.0	-1.0
chr2	43835043	43835213	ENSG00000138075.11|ABCG5|HNRNPL|HNRNPL	902	-	5.556384	1.0097739	-1.0	-1.0
chr2	43846711	43846811	ENSG00000143921.6|ABCG8|HNRNPL|HNRNPL	902	+	5.8470373	1.0097739	-1.0	-1.0
chr2	43846871	43847131	ENSG00000143921.6|ABCG8|HNRNPL|HNRNPL	946	+	5.0511637	1.2651933	-1.0	-1.0
chr2	43891532	43891637	ENSG00000138095.18|LRPPRC|HNRNPL|HNRNPL	901	-	5.891077	1.0054975	-1.0	-1.0
chr2	43951310	43951420	ENSG00000138095.18|LRPPRC|HNRNPL|HNRNPL	902	-	5.9082704	1.0097739	-1.0	-1.0
chr2	43924508	43924703	ENSG00000138095.18|LRPPRC|HNRNPL|HNRNPL	902	-	4.817843	1.008427	-1.0	-1.0
chr2	43922008	43922418	ENSG00000138095.18|LRPPRC|HNRNPL|HNRNPL	950	-	5.1299977	1.3018906	-1.0	-1.0
chr2	43993374	43993479	ENSG00000138095.18|LRPPRC|HNRNPL|HNRNPL	902	-	6.118698	1.0097489	-1.0	-1.0
chr2	43919308	43919418	ENSG00000138095.18|LRPPRC|HNRNPL|HNRNPL	902	-	5.921712	1.0097739	-1.0	-1.0
chr2	43956255	43956645	ENSG00000138095.18|LRPPRC|HNRNPL|HNRNPL	935	-	3.757337	1.184777	-1.0	-1.0
chr2	43921773	43921883	ENSG00000138095.18|LRPPRC|HNRNPL|HNRNPL	902	-	6.1388707	1.0097739	-1.0	-1.0
chr2	43968829	43968939	ENSG00000138095.18|LRPPRC|HNRNPL|HNRNPL	902	-	5.931382	1.00841	-1.0	-1.0
chr2	43888856	43889026	ENSG00000138095.18|LRPPRC|HNRNPL|HNRNPL	904	-	3.3719368	1.0178237	-1.0	-1.0
chr2	43929186	43929346	ENSG00000138095.18|LRPPRC|HNRNPL|HNRNPL	902	-	6.3502183	1.0097739	-1.0	-1.0
chr2	43936268	43936413	ENSG00000138095.18|LRPPRC|HNRNPL|HNRNPL	902	-	6.1151447	1.0095011	-1.0	-1.0
chr2	43954640	43955000	ENSG00000138095.18|LRPPRC|HNRNPL|HNRNPL	958	-	4.969673	1.3723162	-1.0	-1.0
chr2	43948598	43948703	ENSG00000138095.18|LRPPRC|HNRNPL|HNRNPL	902	-	5.9035206	1.0097739	-1.0	-1.0
chr2	44483026	44483136	ENSG00000143919.14|CAMKMT|HNRNPL|HNRNPL	902	+	5.8536844	1.0097739	-1.0	-1.0
chr2	44404235	44404375	ENSG00000143919.14|CAMKMT|HNRNPL|HNRNPL	902	+	5.9180355	1.0097739	-1.0	-1.0
chr2	44429080	44429250	ENSG00000143919.14|CAMKMT|HNRNPL|HNRNPL	904	+	4.385323	1.0183569	-1.0	-1.0
chr2	44458931	44459031	ENSG00000143919.14|CAMKMT|HNRNPL|HNRNPL	900	+	6.007542	1.0011529	-1.0	-1.0
chr2	44542376	44542586	ENSG00000143919.14|CAMKMT|HNRNPL|HNRNPL	914	+	4.7494135	1.0644885	-1.0	-1.0
chr2	44448110	44448245	ENSG00000143919.14|CAMKMT|HNRNPL|HNRNPL	902	+	6.2152696	1.0097739	-1.0	-1.0
chr2	44403820	44403920	ENSG00000143919.14|CAMKMT|HNRNPL|HNRNPL	902	+	6.077853	1.0097739	-1.0	-1.0
chr2	44415740	44415910	ENSG00000143919.14|CAMKMT|HNRNPL|HNRNPL	902	+	6.2335167	1.0097705	-1.0	-1.0
chr2	44466081	44466306	ENSG00000143919.14|CAMKMT|HNRNPL|HNRNPL	960	+	4.947667	1.3948395	-1.0	-1.0
chr2	44459211	44459391	ENSG00000143919.14|CAMKMT|HNRNPL|HNRNPL	902	+	6.0354314	1.0085989	-1.0	-1.0
chr2	44546026	44546351	ENSG00000143919.14|CAMKMT|HNRNPL|HNRNPL	958	+	5.163245	1.3773398	-1.0	-1.0
chr2	44583935	44584095	ENSG00000143919.14|CAMKMT|HNRNPL|HNRNPL	928	+	5.428396	1.1417538	-1.0	-1.0
chr2	44489856	44490076	ENSG00000143919.14|CAMKMT|HNRNPL|HNRNPL	919	+	5.5296664	1.0906072	-1.0	-1.0
chr2	44485296	44485446	ENSG00000143919.14|CAMKMT|HNRNPL|HNRNPL	902	+	5.332974	1.0097739	-1.0	-1.0
chr2	44745406	44745601	ENSG00000143919.14|CAMKMT|HNRNPL|HNRNPL	939	+	5.9014516	1.2145259	-1.0	-1.0
chr2	44534231	44534341	ENSG00000143919.14|CAMKMT|HNRNPL|HNRNPL	902	+	5.8572507	1.0097739	-1.0	-1.0
chr2	44403635	44403780	ENSG00000143919.14|CAMKMT|HNRNPL|HNRNPL	909	+	4.377975	1.0399865	-1.0	-1.0
chr2	44534341	44534456	ENSG00000143919.14|CAMKMT|HNRNPL|HNRNPL	902	+	6.239473	1.0097739	-1.0	-1.0
chr2	44428725	44428830	ENSG00000143919.14|CAMKMT|HNRNPL|HNRNPL	902	+	6.0648937	1.0097739	-1.0	-1.0
chr2	45591504	45591609	ENSG00000068784.12|SRBD1|HNRNPL|HNRNPL	902	-	6.0518317	1.0097739	-1.0	-1.0
chr2	45543251	45543521	ENSG00000068784.12|SRBD1|HNRNPL|HNRNPL	925	-	4.671532	1.1251259	-1.0	-1.0
chr2	45414398	45414583	ENSG00000068784.12|SRBD1|HNRNPL|HNRNPL	902	-	6.1635633	1.0096223	-1.0	-1.0
chr2	45500211	45500461	ENSG00000068784.12|SRBD1|HNRNPL|HNRNPL	942	-	4.8569746	1.2345473	-1.0	-1.0
chr2	45672338	45672463	ENSG00000171132.13|PRKCE|HNRNPL|HNRNPL	909	+	4.1663017	1.0417804	-1.0	-1.0
chr2	45692642	45692822	ENSG00000171132.13|PRKCE|HNRNPL|HNRNPL	919	+	5.1258097	1.0937569	-1.0	-1.0
chr2	45782650	45782750	ENSG00000171132.13|PRKCE|HNRNPL|HNRNPL	900	+	5.8860493	1.0004346	-1.0	-1.0
chr2	46318132	46318362	ENSG00000116016.13|EPAS1|HNRNPL|HNRNPL	971	+	6.4030404	1.5371782	-1.0	-1.0
chr2	46373263	46373463	ENSG00000116016.13|EPAS1|HNRNPL|HNRNPL	902	+	6.1319866	1.0097739	-1.0	-1.0
chr2	46372293	46372428	ENSG00000116016.13|EPAS1|HNRNPL|HNRNPL	902	+	3.2191615	1.0094329	-1.0	-1.0
chr2	46329817	46329977	ENSG00000116016.13|EPAS1|HNRNPL|HNRNPL	909	+	4.9171586	1.0411102	-1.0	-1.0
chr2	46370398	46370513	ENSG00000116016.13|EPAS1|HNRNPL|HNRNPL	902	+	5.8774877	1.0097739	-1.0	-1.0
chr2	46308047	46308157	ENSG00000116016.13|EPAS1|HNRNPL|HNRNPL	910	+	4.2808995	1.0460016	-1.0	-1.0
chr2	46358048	46358213	ENSG00000116016.13|EPAS1|HNRNPL|HNRNPL	902	+	4.9658427	1.0097739	-1.0	-1.0
chr2	46371443	46371543	ENSG00000116016.13|EPAS1|HNRNPL|HNRNPL	902	+	3.1364179	1.0097739	-1.0	-1.0
chr2	46579840	46579990	ENSG00000119729.11|RHOQ|HNRNPL|HNRNPL	902	+	6.030251	1.0097739	-1.0	-1.0
chr2	46543812	46543927	ENSG00000119729.11|RHOQ|HNRNPL|HNRNPL	989	+	6.75157	1.9587626	-1.0	-1.0
chr2	46589377	46589632	ENSG00000151665.12|PIGF|HNRNPL|HNRNPL	941	-	3.944606	1.2300849	-1.0	-1.0
chr2	46590987	46591102	ENSG00000151665.12|PIGF|HNRNPL|HNRNPL	902	-	6.167635	1.0097739	-1.0	-1.0
chr2	46624492	46624592	ENSG00000119878.5|CRIPT|HNRNPL|HNRNPL	902	+	5.8570085	1.0097739	-1.0	-1.0
chr2	46725544	46725654	ENSG00000171150.7|SOCS5|HNRNPL|HNRNPL	902	+	5.8470373	1.0097739	-1.0	-1.0
chr2	46735524	46735634	ENSG00000171150.7|SOCS5|HNRNPL|HNRNPL	902	+	5.9885015	1.0097739	-1.0	-1.0
chr2	46754389	46754524	ENSG00000171150.7|SOCS5|HNRNPL|HNRNPL	902	+	5.911428	1.0097739	-1.0	-1.0
chr2	46729319	46729479	ENSG00000171150.7|SOCS5|HNRNPL|HNRNPL	904	+	3.6689024	1.0164474	-1.0	-1.0
chr2	46752709	46752824	ENSG00000171150.7|SOCS5|HNRNPL|HNRNPL	902	+	6.1045694	1.0097739	-1.0	-1.0
chr2	46762763	46763063	ENSG00000171150.7|SOCS5|HNRNPL|HNRNPL	917	+	4.983816	1.0830985	-1.0	-1.0
chr2	46752869	46753024	ENSG00000171150.7|SOCS5|HNRNPL|HNRNPL	929	+	5.261843	1.1485906	-1.0	-1.0
chr2	46827327	46827562	ENSG00000239332.5|LINC01119|HNRNPL|HNRNPL	964	+	6.8365455	1.4393138	-1.0	-1.0
chr2	46908594	46908706	ENSG00000180398.11|MCFD2|HNRNPL|HNRNPL	902	-	5.8168726	1.0097739	-1.0	-1.0
chr2	46943445	46943615	ENSG00000068724.15|TTC7A|HNRNPL|HNRNPL	902	+	3.313411	1.0089873	-1.0	-1.0
chr2	46917792	46917917	ENSG00000068724.15|TTC7A|HNRNPL|HNRNPL	902	+	6.0859632	1.0097739	-1.0	-1.0
chr2	46998909	46999544	ENSG00000068724.15|TTC7A|HNRNPL|HNRNPL	954	+	4.774562	1.3392487	-1.0	-1.0
chr2	47173468	47173583	ENSG00000143933.16|CALM2|HNRNPL|HNRNPL	902	-	2.8578713	1.0093122	-1.0	-1.0
chr2	47173469	47173584	ENSG00000273269.2|STPG4|HNRNPL|HNRNPL	902	-	2.8649783	1.0095142	-1.0	-1.0
chr2	47303663	47303763	ENSG00000234690.6|AC106869.1|HNRNPL|HNRNPL	900	-	5.953785	1.0004088	-1.0	-1.0
chr2	47544679	47544794	ENSG00000095002.13|MSH2|HNRNPL|HNRNPL	902	+	4.1840377	1.0079103	-1.0	-1.0
chr2	47548494	47548654	ENSG00000095002.13|MSH2|HNRNPL|HNRNPL	908	+	3.2246602	1.0340765	-1.0	-1.0
chr2	47805540	47805650	ENSG00000138081.20|FBXO11|HNRNPL|HNRNPL	902	-	5.905205	1.0097739	-1.0	-1.0
chr2	47808116	47808247	ENSG00000138081.20|FBXO11|HNRNPL|HNRNPL	902	-	6.3217225	1.0097739	-1.0	-1.0
chr2	47896704	47896864	ENSG00000138081.20|FBXO11|HNRNPL|HNRNPL	902	-	3.0605946	1.0090132	-1.0	-1.0
chr2	47852629	47852739	ENSG00000138081.20|FBXO11|HNRNPL|HNRNPL	902	-	6.0722084	1.0097739	-1.0	-1.0
chr2	48378124	48378229	ENSG00000170802.15|FOXN2|HNRNPL|HNRNPL	902	+	5.8366947	1.0097739	-1.0	-1.0
chr2	48363437	48363617	ENSG00000170802.15|FOXN2|HNRNPL|HNRNPL	912	+	4.5591125	1.0564833	-1.0	-1.0
chr2	48376804	48376959	ENSG00000170802.15|FOXN2|HNRNPL|HNRNPL	902	+	3.0537972	1.0070274	-1.0	-1.0
chr2	48365272	48365392	ENSG00000170802.15|FOXN2|HNRNPL|HNRNPL	901	+	5.892938	1.0061325	-1.0	-1.0
chr2	48333322	48333562	ENSG00000170802.15|FOXN2|HNRNPL|HNRNPL	955	+	5.2567377	1.3481053	-1.0	-1.0
chr2	48377589	48378054	ENSG00000170802.15|FOXN2|HNRNPL|HNRNPL	932	+	4.26834	1.164377	-1.0	-1.0
chr2	48327279	48327379	ENSG00000170802.15|FOXN2|HNRNPL|HNRNPL	902	+	6.017072	1.0097739	-1.0	-1.0
chr2	48363762	48363957	ENSG00000170802.15|FOXN2|HNRNPL|HNRNPL	951	+	4.8326035	1.3107362	-1.0	-1.0
chr2	48366857	48367052	ENSG00000170802.15|FOXN2|HNRNPL|HNRNPL	925	+	4.71867	1.1264043	-1.0	-1.0
chr2	48364377	48364567	ENSG00000170802.15|FOXN2|HNRNPL|HNRNPL	940	+	4.3786364	1.2239817	-1.0	-1.0
chr2	48499100	48499245	ENSG00000162869.15|PPP1R21|HNRNPL|HNRNPL	916	+	4.7226877	1.073329	-1.0	-1.0
chr2	53772621	53772726	ENSG00000115239.21|ASB3|HNRNPL|HNRNPL	902	-	6.003271	1.0097739	-1.0	-1.0
chr2	53684735	53685010	ENSG00000115239.21|ASB3|HNRNPL|HNRNPL	902	-	6.127596	1.0082979	-1.0	-1.0
chr2	53747830	53747980	ENSG00000115239.21|ASB3|HNRNPL|HNRNPL	902	-	6.0115724	1.0087799	-1.0	-1.0
chr2	53730310	53730495	ENSG00000115239.21|ASB3|HNRNPL|HNRNPL	902	-	5.6044793	1.0097739	-1.0	-1.0
chr2	53762058	53762258	ENSG00000115239.21|ASB3|HNRNPL|HNRNPL	966	-	5.8840885	1.4642811	-1.0	-1.0
chr2	53684735	53685010	ENSG00000270898.5|GPR75-ASB3|HNRNPL|HNRNPL	902	-	6.127596	1.0090226	-1.0	-1.0
chr2	53772620	53772730	ENSG00000270898.5|GPR75-ASB3|HNRNPL|HNRNPL	902	-	6.031014	1.0088646	-1.0	-1.0
chr2	53747830	53747980	ENSG00000270898.5|GPR75-ASB3|HNRNPL|HNRNPL	902	-	6.0115724	1.0087823	-1.0	-1.0
chr2	53730310	53730495	ENSG00000270898.5|GPR75-ASB3|HNRNPL|HNRNPL	902	-	5.6044793	1.0097739	-1.0	-1.0
chr2	53762056	53762261	ENSG00000270898.5|GPR75-ASB3|HNRNPL|HNRNPL	964	-	5.795205	1.446116	-1.0	-1.0
chr2	53807132	53807322	ENSG00000068912.13|ERLEC1|HNRNPL|HNRNPL	903	+	3.953611	1.0143522	-1.0	-1.0
chr2	53802147	53802377	ENSG00000068912.13|ERLEC1|HNRNPL|HNRNPL	921	+	5.4071307	1.1046425	-1.0	-1.0
chr2	53886900	53887010	ENSG00000068878.14|PSME4|HNRNPL|HNRNPL	902	-	6.0563846	1.0097739	-1.0	-1.0
chr2	53934224	53934344	ENSG00000068878.14|PSME4|HNRNPL|HNRNPL	902	-	6.33284	1.0097739	-1.0	-1.0
chr2	53867875	53868060	ENSG00000068878.14|PSME4|HNRNPL|HNRNPL	910	-	3.6310613	1.0436484	-1.0	-1.0
chr2	53969443	53969558	ENSG00000068878.14|PSME4|HNRNPL|HNRNPL	902	-	6.0752783	1.0097739	-1.0	-1.0
chr2	54165919	54166054	ENSG00000170634.12|ACYP2|HNRNPL|HNRNPL	902	+	5.534488	1.0086871	-1.0	-1.0
chr2	54165474	54165619	ENSG00000170634.12|ACYP2|HNRNPL|HNRNPL	913	+	3.9882812	1.0603746	-1.0	-1.0
chr2	53982206	53982336	ENSG00000170634.12|ACYP2|HNRNPL|HNRNPL	902	+	6.0911503	1.0097739	-1.0	-1.0
chr2	54267960	54268060	ENSG00000170634.12|ACYP2|HNRNPL|HNRNPL	902	+	5.8168726	1.0097739	-1.0	-1.0
chr2	54140418	54140623	ENSG00000170634.12|ACYP2|HNRNPL|HNRNPL	952	+	6.752353	1.3221116	-1.0	-1.0
chr2	53982346	53982451	ENSG00000170634.12|ACYP2|HNRNPL|HNRNPL	902	+	5.9235697	1.0081239	-1.0	-1.0
chr2	54276505	54276710	ENSG00000170634.12|ACYP2|HNRNPL|HNRNPL	974	+	6.764009	1.5928209	-1.0	-1.0
chr2	53984686	53984846	ENSG00000170634.12|ACYP2|HNRNPL|HNRNPL	932	+	4.909476	1.168954	-1.0	-1.0
chr2	54000681	54000786	ENSG00000170634.12|ACYP2|HNRNPL|HNRNPL	902	+	5.9935017	1.0097739	-1.0	-1.0
chr2	53997041	53997201	ENSG00000170634.12|ACYP2|HNRNPL|HNRNPL	902	+	6.2089295	1.0097739	-1.0	-1.0
chr2	53980561	53980751	ENSG00000170634.12|ACYP2|HNRNPL|HNRNPL	916	+	3.6547186	1.0735373	-1.0	-1.0
chr2	54477992	54478092	ENSG00000115306.15|SPTBN1|HNRNPL|HNRNPL	902	+	3.0173047	1.0097739	-1.0	-1.0
chr2	54550400	54550515	ENSG00000115306.15|SPTBN1|HNRNPL|HNRNPL	916	+	3.947466	1.0736294	-1.0	-1.0
chr2	54571147	54571337	ENSG00000115306.15|SPTBN1|HNRNPL|HNRNPL	960	+	5.1120768	1.398397	-1.0	-1.0
chr2	54650024	54650219	ENSG00000115306.15|SPTBN1|HNRNPL|HNRNPL	902	+	6.0937324	1.0097739	-1.0	-1.0
chr2	54584007	54584197	ENSG00000115306.15|SPTBN1|HNRNPL|HNRNPL	909	+	3.722076	1.0400164	-1.0	-1.0
chr2	54571432	54571727	ENSG00000115306.15|SPTBN1|HNRNPL|HNRNPL	943	+	4.1201015	1.2408297	-1.0	-1.0
chr2	54652014	54652139	ENSG00000115306.15|SPTBN1|HNRNPL|HNRNPL	904	+	3.3169208	1.0179579	-1.0	-1.0
chr2	54644790	54644985	ENSG00000115306.15|SPTBN1|HNRNPL|HNRNPL	910	+	6.423721	1.04581	-1.0	-1.0
chr2	54661250	54661395	ENSG00000115306.15|SPTBN1|HNRNPL|HNRNPL	908	+	3.342722	1.0362277	-1.0	-1.0
chr2	54610308	54610408	ENSG00000115306.15|SPTBN1|HNRNPL|HNRNPL	902	+	5.8470373	1.0097739	-1.0	-1.0
chr2	54569552	54569667	ENSG00000115306.15|SPTBN1|HNRNPL|HNRNPL	902	+	3.4172504	1.0097739	-1.0	-1.0
chr2	54665206	54665306	ENSG00000115306.15|SPTBN1|HNRNPL|HNRNPL	902	+	5.8570085	1.0097739	-1.0	-1.0
chr2	54581077	54581182	ENSG00000115306.15|SPTBN1|HNRNPL|HNRNPL	902	+	5.966954	1.0097739	-1.0	-1.0
chr2	54652404	54652509	ENSG00000115306.15|SPTBN1|HNRNPL|HNRNPL	901	+	2.892805	1.0042124	-1.0	-1.0
chr2	54562312	54562457	ENSG00000115306.15|SPTBN1|HNRNPL|HNRNPL	902	+	4.1264076	1.0094708	-1.0	-1.0
chr2	54660550	54660690	ENSG00000115306.15|SPTBN1|HNRNPL|HNRNPL	902	+	3.0701592	1.0097739	-1.0	-1.0
chr2	54663690	54663790	ENSG00000115306.15|SPTBN1|HNRNPL|HNRNPL	902	+	4.240744	1.0097739	-1.0	-1.0
chr2	54652542	54652857	ENSG00000115306.15|SPTBN1|HNRNPL|HNRNPL	951	+	4.558101	1.3120483	-1.0	-1.0
chr2	54561957	54562147	ENSG00000115306.15|SPTBN1|HNRNPL|HNRNPL	909	+	3.401586	1.0390722	-1.0	-1.0
chr2	54535120	54535240	ENSG00000115306.15|SPTBN1|HNRNPL|HNRNPL	902	+	3.3176405	1.0097739	-1.0	-1.0
chr2	54653142	54653242	ENSG00000115306.15|SPTBN1|HNRNPL|HNRNPL	902	+	3.3167207	1.0068376	-1.0	-1.0
chr2	54487527	54487667	ENSG00000115306.15|SPTBN1|HNRNPL|HNRNPL	928	+	5.387023	1.143155	-1.0	-1.0
chr2	54669035	54669335	ENSG00000115306.15|SPTBN1|HNRNPL|HNRNPL	919	+	3.6013033	1.0916623	-1.0	-1.0
chr2	54905252	54905407	ENSG00000214595.11|EML6|HNRNPL|HNRNPL	910	+	4.2246094	1.0463842	-1.0	-1.0
chr2	54744788	54745108	ENSG00000214595.11|EML6|HNRNPL|HNRNPL	921	+	4.2881436	1.1012236	-1.0	-1.0
chr2	55018584	55018844	ENSG00000115310.17|RTN4|HNRNPL|HNRNPL	921	-	3.622206	1.1021369	-1.0	-1.0
chr2	55005813	55005953	ENSG00000115310.17|RTN4|HNRNPL|HNRNPL	902	-	5.9851027	1.0097739	-1.0	-1.0
chr2	55005603	55005803	ENSG00000115310.17|RTN4|HNRNPL|HNRNPL	955	-	4.834355	1.3443594	-1.0	-1.0
chr2	54976529	54976639	ENSG00000115310.17|RTN4|HNRNPL|HNRNPL	902	-	5.9018717	1.0097739	-1.0	-1.0
chr2	54972291	54972456	ENSG00000115310.17|RTN4|HNRNPL|HNRNPL	905	-	4.1645966	1.0212578	-1.0	-1.0
chr2	55034600	55034780	ENSG00000115310.17|RTN4|HNRNPL|HNRNPL	904	-	3.1308074	1.018271	-1.0	-1.0
chr2	55033665	55033770	ENSG00000115310.17|RTN4|HNRNPL|HNRNPL	902	-	5.8572507	1.0097739	-1.0	-1.0
chr2	54975334	54975514	ENSG00000115310.17|RTN4|HNRNPL|HNRNPL	908	-	3.529751	1.0361708	-1.0	-1.0
chr2	55230334	55230594	ENSG00000162994.15|CLHC1|HNRNPL|HNRNPL	959	-	5.3907127	1.3851488	-1.0	-1.0
chr2	55324442	55324622	ENSG00000115355.15|CCDC88A|HNRNPL|HNRNPL	942	-	6.5149817	1.2346541	-1.0	-1.0
chr2	55317996	55318156	ENSG00000115355.15|CCDC88A|HNRNPL|HNRNPL	902	-	6.125899	1.0093545	-1.0	-1.0
chr2	55289091	55289266	ENSG00000115355.15|CCDC88A|HNRNPL|HNRNPL	902	-	6.0584674	1.0097739	-1.0	-1.0
chr2	55295257	55295392	ENSG00000115355.15|CCDC88A|HNRNPL|HNRNPL	902	-	6.0187016	1.0097739	-1.0	-1.0
chr2	55288876	55289066	ENSG00000115355.15|CCDC88A|HNRNPL|HNRNPL	912	-	3.4881055	1.0566508	-1.0	-1.0
chr2	55295437	55295562	ENSG00000115355.15|CCDC88A|HNRNPL|HNRNPL	902	-	6.123621	1.0093192	-1.0	-1.0
chr2	55593891	55594031	ENSG00000275052.4|PPP4R3B|HNRNPL|HNRNPL	902	-	5.953045	1.0097739	-1.0	-1.0
chr2	55573263	55573398	ENSG00000275052.4|PPP4R3B|HNRNPL|HNRNPL	902	-	6.2345343	1.0091741	-1.0	-1.0
chr2	55561908	55562023	ENSG00000275052.4|PPP4R3B|HNRNPL|HNRNPL	902	-	5.8420687	1.0097739	-1.0	-1.0
chr2	55572853	55573003	ENSG00000275052.4|PPP4R3B|HNRNPL|HNRNPL	902	-	4.574788	1.0071554	-1.0	-1.0
chr2	58125683	58125793	ENSG00000028116.16|VRK2|HNRNPL|HNRNPL	900	+	5.836954	1.0004174	-1.0	-1.0
chr2	58132858	58132963	ENSG00000028116.16|VRK2|HNRNPL|HNRNPL	902	+	6.048215	1.0097739	-1.0	-1.0
chr2	58207661	58207766	ENSG00000115392.11|FANCL|HNRNPL|HNRNPL	902	-	5.915544	1.0097739	-1.0	-1.0
chr2	58209156	58209386	ENSG00000115392.11|FANCL|HNRNPL|HNRNPL	957	-	4.205907	1.3629942	-1.0	-1.0
chr2	58189114	58189399	ENSG00000115392.11|FANCL|HNRNPL|HNRNPL	903	-	3.5020757	1.0144956	-1.0	-1.0
chr2	58189454	58189619	ENSG00000115392.11|FANCL|HNRNPL|HNRNPL	902	-	3.248812	1.0097697	-1.0	-1.0
chr2	58197773	58198223	ENSG00000115392.11|FANCL|HNRNPL|HNRNPL	952	-	4.1216283	1.3184521	-1.0	-1.0
chr2	58218486	58218586	ENSG00000115392.11|FANCL|HNRNPL|HNRNPL	902	-	6.0347433	1.0097739	-1.0	-1.0
chr2	58181444	58181584	ENSG00000115392.11|FANCL|HNRNPL|HNRNPL	902	-	5.9882874	1.0097213	-1.0	-1.0
chr2	58227194	58227454	ENSG00000115392.11|FANCL|HNRNPL|HNRNPL	904	-	3.7945952	1.0185151	-1.0	-1.0
chr2	58200722	58200892	ENSG00000115392.11|FANCL|HNRNPL|HNRNPL	902	-	6.2839975	1.0097739	-1.0	-1.0
chr2	60954373	60954473	ENSG00000162927.13|PUS10|HNRNPL|HNRNPL	900	-	5.80642	1.0021353	-1.0	-1.0
chr2	60980097	60980227	ENSG00000162927.13|PUS10|HNRNPL|HNRNPL	935	-	4.402043	1.1896119	-1.0	-1.0
chr2	60986867	60987017	ENSG00000162927.13|PUS10|HNRNPL|HNRNPL	921	-	3.4354944	1.1003202	-1.0	-1.0
chr2	60977172	60977272	ENSG00000162927.13|PUS10|HNRNPL|HNRNPL	900	-	2.8003526	1.0005275	-1.0	-1.0
chr2	60965687	60965852	ENSG00000162927.13|PUS10|HNRNPL|HNRNPL	939	-	4.1894956	1.2125071	-1.0	-1.0
chr2	60979797	60980087	ENSG00000162927.13|PUS10|HNRNPL|HNRNPL	928	-	5.240222	1.1422259	-1.0	-1.0
chr2	60991257	60991417	ENSG00000162927.13|PUS10|HNRNPL|HNRNPL	902	-	5.655581	1.0097739	-1.0	-1.0
chr2	60966022	60966127	ENSG00000162927.13|PUS10|HNRNPL|HNRNPL	902	-	6.4648647	1.0097739	-1.0	-1.0
chr2	60976982	60977092	ENSG00000162927.13|PUS10|HNRNPL|HNRNPL	902	-	6.183542	1.0097739	-1.0	-1.0
chr2	60977277	60977602	ENSG00000162927.13|PUS10|HNRNPL|HNRNPL	933	-	4.057865	1.1754224	-1.0	-1.0
chr2	60942121	60942226	ENSG00000162927.13|PUS10|HNRNPL|HNRNPL	902	-	5.8269897	1.0097739	-1.0	-1.0
chr2	60986527	60986627	ENSG00000162927.13|PUS10|HNRNPL|HNRNPL	902	-	5.8168726	1.0097739	-1.0	-1.0
chr2	60946253	60946378	ENSG00000162927.13|PUS10|HNRNPL|HNRNPL	902	-	5.9174805	1.0097739	-1.0	-1.0
chr2	60943683	60943803	ENSG00000162927.13|PUS10|HNRNPL|HNRNPL	908	-	4.054258	1.0353702	-1.0	-1.0
chr2	60978557	60978672	ENSG00000162927.13|PUS10|HNRNPL|HNRNPL	902	-	5.940644	1.0097739	-1.0	-1.0
chr2	61024286	61024431	ENSG00000162928.8|PEX13|HNRNPL|HNRNPL	902	+	6.012097	1.0097739	-1.0	-1.0
chr2	61113991	61114121	ENSG00000162929.13|KIAA1841|HNRNPL|HNRNPL	902	+	5.939658	1.0093192	-1.0	-1.0
chr2	61187476	61187586	ENSG00000173209.22|AHSA2|HNRNPL|HNRNPL	902	+	5.922052	1.0088196	-1.0	-1.0
chr2	61341366	61341506	ENSG00000115464.14|USP34|HNRNPL|HNRNPL	902	-	5.952732	1.0097739	-1.0	-1.0
chr2	61389016	61389181	ENSG00000115464.14|USP34|HNRNPL|HNRNPL	902	-	6.204469	1.0097739	-1.0	-1.0
chr2	61283479	61283679	ENSG00000115464.14|USP34|HNRNPL|HNRNPL	931	-	4.256352	1.158818	-1.0	-1.0
chr2	61323627	61323787	ENSG00000115464.14|USP34|HNRNPL|HNRNPL	902	-	4.4607496	1.0082002	-1.0	-1.0
chr2	61355043	61355158	ENSG00000115464.14|USP34|HNRNPL|HNRNPL	902	-	5.871508	1.0097739	-1.0	-1.0
chr2	61252748	61252858	ENSG00000115464.14|USP34|HNRNPL|HNRNPL	902	-	6.249009	1.0097739	-1.0	-1.0
chr2	61261486	61261721	ENSG00000115464.14|USP34|HNRNPL|HNRNPL	935	-	4.057282	1.1857004	-1.0	-1.0
chr2	61271742	61271842	ENSG00000115464.14|USP34|HNRNPL|HNRNPL	902	-	6.377206	1.0097739	-1.0	-1.0
chr2	61304324	61304529	ENSG00000115464.14|USP34|HNRNPL|HNRNPL	941	-	3.9610226	1.2283336	-1.0	-1.0
chr2	61446478	61446578	ENSG00000115464.14|USP34|HNRNPL|HNRNPL	902	-	5.837038	1.0097739	-1.0	-1.0
chr2	61275672	61275812	ENSG00000115464.14|USP34|HNRNPL|HNRNPL	911	-	3.4919636	1.0514158	-1.0	-1.0
chr2	61389261	61389371	ENSG00000115464.14|USP34|HNRNPL|HNRNPL	902	-	6.134045	1.0097739	-1.0	-1.0
chr2	61363508	61363763	ENSG00000115464.14|USP34|HNRNPL|HNRNPL	925	-	5.4615498	1.1233082	-1.0	-1.0
chr2	61443678	61443923	ENSG00000115464.14|USP34|HNRNPL|HNRNPL	950	-	6.0042524	1.2976676	-1.0	-1.0
chr2	61233887	61233987	ENSG00000115464.14|USP34|HNRNPL|HNRNPL	901	-	3.3527856	1.0037738	-1.0	-1.0
chr2	61494576	61494743	ENSG00000082898.16|XPO1|HNRNPL|HNRNPL	983	-	7.678638	1.7620246	-1.0	-1.0
chr2	62008202	62008382	ENSG00000173163.10|COMMD1|HNRNPL|HNRNPL	905	+	4.7326922	1.0202466	-1.0	-1.0
chr2	62019927	62020057	ENSG00000173163.10|COMMD1|HNRNPL|HNRNPL	902	+	6.269833	1.0097739	-1.0	-1.0
chr2	62220905	62221145	ENSG00000170340.10|B3GNT2|HNRNPL|HNRNPL	902	+	4.003781	1.0095327	-1.0	-1.0
chr2	62881247	62881447	ENSG00000115504.14|EHBP1|HNRNPL|HNRNPL	927	+	3.789792	1.1383111	-1.0	-1.0
chr2	62885002	62885612	ENSG00000115504.14|EHBP1|HNRNPL|HNRNPL	945	+	4.1547794	1.2574039	-1.0	-1.0
chr2	62866211	62866366	ENSG00000115504.14|EHBP1|HNRNPL|HNRNPL	926	+	3.79395	1.1314697	-1.0	-1.0
chr2	62960872	62961162	ENSG00000115504.14|EHBP1|HNRNPL|HNRNPL	921	+	3.4468644	1.1030338	-1.0	-1.0
chr2	62957552	62957652	ENSG00000115504.14|EHBP1|HNRNPL|HNRNPL	902	+	5.8471837	1.0097739	-1.0	-1.0
chr2	62738995	62739115	ENSG00000115504.14|EHBP1|HNRNPL|HNRNPL	902	+	5.862985	1.0097739	-1.0	-1.0
chr2	63026371	63026551	ENSG00000115504.14|EHBP1|HNRNPL|HNRNPL	904	+	3.8240175	1.0175035	-1.0	-1.0
chr2	62896937	62897347	ENSG00000115504.14|EHBP1|HNRNPL|HNRNPL	917	+	3.4158802	1.0785534	-1.0	-1.0
chr2	62721860	62722065	ENSG00000115504.14|EHBP1|HNRNPL|HNRNPL	902	+	3.0439541	1.0075172	-1.0	-1.0
chr2	63027126	63027226	ENSG00000115504.14|EHBP1|HNRNPL|HNRNPL	901	+	5.816855	1.0029135	-1.0	-1.0
chr2	62974002	62974227	ENSG00000115504.14|EHBP1|HNRNPL|HNRNPL	911	+	3.1422033	1.049253	-1.0	-1.0
chr2	62869106	62869216	ENSG00000115504.14|EHBP1|HNRNPL|HNRNPL	902	+	5.945757	1.0097739	-1.0	-1.0
chr2	62971902	62972012	ENSG00000115504.14|EHBP1|HNRNPL|HNRNPL	902	+	5.998899	1.0097739	-1.0	-1.0
chr2	62892737	62892857	ENSG00000115504.14|EHBP1|HNRNPL|HNRNPL	902	+	3.0799944	1.0093782	-1.0	-1.0
chr2	62892867	62893042	ENSG00000115504.14|EHBP1|HNRNPL|HNRNPL	902	+	2.934133	1.0075524	-1.0	-1.0
chr2	62956117	62956287	ENSG00000115504.14|EHBP1|HNRNPL|HNRNPL	908	+	3.2555208	1.0361911	-1.0	-1.0
chr2	62830051	62830311	ENSG00000115504.14|EHBP1|HNRNPL|HNRNPL	959	+	4.298496	1.388714	-1.0	-1.0
chr2	62977872	62978062	ENSG00000115504.14|EHBP1|HNRNPL|HNRNPL	919	+	3.5389626	1.0928881	-1.0	-1.0
chr2	62961177	62961277	ENSG00000115504.14|EHBP1|HNRNPL|HNRNPL	902	+	3.3641226	1.0097739	-1.0	-1.0
chr2	62966947	62967082	ENSG00000115504.14|EHBP1|HNRNPL|HNRNPL	902	+	2.9336495	1.0091927	-1.0	-1.0
chr2	62882402	62882582	ENSG00000115504.14|EHBP1|HNRNPL|HNRNPL	906	+	3.146537	1.0283117	-1.0	-1.0
chr2	63007611	63007761	ENSG00000115504.14|EHBP1|HNRNPL|HNRNPL	902	+	6.2697086	1.0097739	-1.0	-1.0
chr2	62729035	62729295	ENSG00000115504.14|EHBP1|HNRNPL|HNRNPL	929	+	4.0304475	1.1501254	-1.0	-1.0
chr2	62856403	62856513	ENSG00000115504.14|EHBP1|HNRNPL|HNRNPL	902	+	3.2259903	1.0097739	-1.0	-1.0
chr2	62915747	62916027	ENSG00000115504.14|EHBP1|HNRNPL|HNRNPL	959	+	4.1096506	1.3857152	-1.0	-1.0
chr2	62882842	62883297	ENSG00000115504.14|EHBP1|HNRNPL|HNRNPL	973	+	4.5327477	1.5724282	-1.0	-1.0
chr2	62978127	62978307	ENSG00000115504.14|EHBP1|HNRNPL|HNRNPL	921	+	4.1542926	1.1037953	-1.0	-1.0
chr2	62900002	62900117	ENSG00000115504.14|EHBP1|HNRNPL|HNRNPL	904	+	3.401775	1.0170026	-1.0	-1.0
chr2	62971477	62971612	ENSG00000115504.14|EHBP1|HNRNPL|HNRNPL	902	+	3.6084726	1.0080686	-1.0	-1.0
chr2	63040676	63040836	ENSG00000115504.14|EHBP1|HNRNPL|HNRNPL	902	+	6.2038426	1.0097739	-1.0	-1.0
chr2	62966627	62966782	ENSG00000115504.14|EHBP1|HNRNPL|HNRNPL	902	+	5.9018717	1.0097739	-1.0	-1.0
chr2	62782584	62782809	ENSG00000115504.14|EHBP1|HNRNPL|HNRNPL	902	+	5.833546	1.009387	-1.0	-1.0
chr2	62850878	62851083	ENSG00000115504.14|EHBP1|HNRNPL|HNRNPL	902	+	2.913086	1.0087651	-1.0	-1.0
chr2	62957887	62958747	ENSG00000115504.14|EHBP1|HNRNPL|HNRNPL	928	+	3.8072298	1.1401783	-1.0	-1.0
chr2	62979645	62979750	ENSG00000115504.14|EHBP1|HNRNPL|HNRNPL	902	+	5.896212	1.0097739	-1.0	-1.0
chr2	62922922	62923432	ENSG00000115504.14|EHBP1|HNRNPL|HNRNPL	934	+	4.393245	1.1788017	-1.0	-1.0
chr2	63012206	63012376	ENSG00000115504.14|EHBP1|HNRNPL|HNRNPL	911	+	4.3701816	1.0488425	-1.0	-1.0
chr2	62849608	62849748	ENSG00000115504.14|EHBP1|HNRNPL|HNRNPL	920	+	3.6389008	1.0982159	-1.0	-1.0
chr2	62933477	62933587	ENSG00000115504.14|EHBP1|HNRNPL|HNRNPL	902	+	5.963663	1.0097739	-1.0	-1.0
chr2	63040131	63040501	ENSG00000115504.14|EHBP1|HNRNPL|HNRNPL	944	+	3.6632986	1.2494812	-1.0	-1.0
chr2	62985315	62985510	ENSG00000115504.14|EHBP1|HNRNPL|HNRNPL	911	+	4.599769	1.0518967	-1.0	-1.0
chr2	62794859	62795029	ENSG00000115504.14|EHBP1|HNRNPL|HNRNPL	923	+	3.7806797	1.1110896	-1.0	-1.0
chr2	62871086	62871406	ENSG00000115504.14|EHBP1|HNRNPL|HNRNPL	938	+	5.1237254	1.2055334	-1.0	-1.0
chr2	62718175	62718325	ENSG00000115504.14|EHBP1|HNRNPL|HNRNPL	902	+	6.0916767	1.0097739	-1.0	-1.0
chr2	62728290	62728420	ENSG00000115504.14|EHBP1|HNRNPL|HNRNPL	902	+	6.058074	1.0097739	-1.0	-1.0
chr2	62730195	62730325	ENSG00000115504.14|EHBP1|HNRNPL|HNRNPL	906	+	3.2239168	1.0271946	-1.0	-1.0
chr2	62715870	62716015	ENSG00000115504.14|EHBP1|HNRNPL|HNRNPL	901	+	3.2522645	1.0055426	-1.0	-1.0
chr2	62947015	62947450	ENSG00000115504.14|EHBP1|HNRNPL|HNRNPL	932	+	4.1409383	1.1692482	-1.0	-1.0
chr2	63010801	63010941	ENSG00000115504.14|EHBP1|HNRNPL|HNRNPL	902	+	3.1280177	1.0103208	-1.0	-1.0
chr2	63017431	63017556	ENSG00000115504.14|EHBP1|HNRNPL|HNRNPL	902	+	6.3559256	1.0097739	-1.0	-1.0
chr2	62730880	62731075	ENSG00000115504.14|EHBP1|HNRNPL|HNRNPL	908	+	4.298409	1.0380437	-1.0	-1.0
chr2	62789634	62789774	ENSG00000115504.14|EHBP1|HNRNPL|HNRNPL	956	+	5.433253	1.3596038	-1.0	-1.0
chr2	62874937	62875037	ENSG00000115504.14|EHBP1|HNRNPL|HNRNPL	902	+	3.082758	1.0097739	-1.0	-1.0
chr2	62801079	62801259	ENSG00000115504.14|EHBP1|HNRNPL|HNRNPL	913	+	3.3555367	1.0587944	-1.0	-1.0
chr2	62809869	62809989	ENSG00000115504.14|EHBP1|HNRNPL|HNRNPL	902	+	5.766231	1.0097739	-1.0	-1.0
chr2	62847793	62847903	ENSG00000115504.14|EHBP1|HNRNPL|HNRNPL	902	+	5.931106	1.0097739	-1.0	-1.0
chr2	62899532	62899992	ENSG00000115504.14|EHBP1|HNRNPL|HNRNPL	929	+	3.5692916	1.1516864	-1.0	-1.0
chr2	62847223	62847363	ENSG00000115504.14|EHBP1|HNRNPL|HNRNPL	905	+	4.239018	1.0216837	-1.0	-1.0
chr2	62944890	62944990	ENSG00000115504.14|EHBP1|HNRNPL|HNRNPL	902	+	3.3275251	1.0071589	-1.0	-1.0
chr2	62879227	62879817	ENSG00000115504.14|EHBP1|HNRNPL|HNRNPL	958	+	4.3219814	1.3810256	-1.0	-1.0
chr2	62718340	62718485	ENSG00000115504.14|EHBP1|HNRNPL|HNRNPL	905	+	3.161459	1.0204769	-1.0	-1.0
chr2	62967132	62967437	ENSG00000115504.14|EHBP1|HNRNPL|HNRNPL	933	+	3.5612607	1.1720309	-1.0	-1.0
chr2	62883322	62883507	ENSG00000115504.14|EHBP1|HNRNPL|HNRNPL	916	+	3.3972383	1.076794	-1.0	-1.0
chr2	62947590	62947780	ENSG00000115504.14|EHBP1|HNRNPL|HNRNPL	933	+	3.7647748	1.1729307	-1.0	-1.0
chr2	62896542	62896672	ENSG00000115504.14|EHBP1|HNRNPL|HNRNPL	902	+	6.24181	1.0097739	-1.0	-1.0
chr2	62876627	62877117	ENSG00000115504.14|EHBP1|HNRNPL|HNRNPL	969	+	4.029923	1.5083845	-1.0	-1.0
chr2	62962882	62962997	ENSG00000115504.14|EHBP1|HNRNPL|HNRNPL	936	+	3.6876433	1.1920059	-1.0	-1.0
chr2	62906642	62906862	ENSG00000115504.14|EHBP1|HNRNPL|HNRNPL	906	+	3.0712833	1.0247593	-1.0	-1.0
chr2	62944345	62944460	ENSG00000115504.14|EHBP1|HNRNPL|HNRNPL	902	+	3.5850787	1.0075269	-1.0	-1.0
chr2	62960457	62960572	ENSG00000115504.14|EHBP1|HNRNPL|HNRNPL	902	+	3.434308	1.0097739	-1.0	-1.0
chr2	62872446	62872851	ENSG00000115504.14|EHBP1|HNRNPL|HNRNPL	953	+	4.4156313	1.3269463	-1.0	-1.0
chr2	62873981	62874096	ENSG00000115504.14|EHBP1|HNRNPL|HNRNPL	902	+	6.0457516	1.0068873	-1.0	-1.0
chr2	62877192	62877732	ENSG00000115504.14|EHBP1|HNRNPL|HNRNPL	950	+	3.7826612	1.3009923	-1.0	-1.0
chr2	62832268	62832373	ENSG00000115504.14|EHBP1|HNRNPL|HNRNPL	902	+	5.9440684	1.0097739	-1.0	-1.0
chr2	62875397	62875497	ENSG00000115504.14|EHBP1|HNRNPL|HNRNPL	902	+	5.8963776	1.0097739	-1.0	-1.0
chr2	62968347	62968512	ENSG00000115504.14|EHBP1|HNRNPL|HNRNPL	902	+	4.268738	1.0094724	-1.0	-1.0
chr2	62711115	62711275	ENSG00000115504.14|EHBP1|HNRNPL|HNRNPL	902	+	3.2827027	1.0097739	-1.0	-1.0
chr2	62945035	62945285	ENSG00000115504.14|EHBP1|HNRNPL|HNRNPL	935	+	3.7422729	1.185698	-1.0	-1.0
chr2	62946215	62946700	ENSG00000115504.14|EHBP1|HNRNPL|HNRNPL	913	+	3.2571409	1.0627055	-1.0	-1.0
chr2	62871566	62871826	ENSG00000115504.14|EHBP1|HNRNPL|HNRNPL	924	+	3.578547	1.1220508	-1.0	-1.0
chr2	62721290	62721395	ENSG00000115504.14|EHBP1|HNRNPL|HNRNPL	902	+	5.8168726	1.0097739	-1.0	-1.0
chr2	62869226	62869356	ENSG00000115504.14|EHBP1|HNRNPL|HNRNPL	902	+	4.177985	1.0097739	-1.0	-1.0
chr2	63029346	63029611	ENSG00000115504.14|EHBP1|HNRNPL|HNRNPL	908	+	3.7681358	1.0376581	-1.0	-1.0
chr2	62944465	62944635	ENSG00000115504.14|EHBP1|HNRNPL|HNRNPL	910	+	3.1594248	1.0477358	-1.0	-1.0
chr2	62894022	62894122	ENSG00000115504.14|EHBP1|HNRNPL|HNRNPL	902	+	3.1212876	1.0097739	-1.0	-1.0
chr2	63018456	63018661	ENSG00000115504.14|EHBP1|HNRNPL|HNRNPL	904	+	3.2315075	1.0167016	-1.0	-1.0
chr2	63039746	63039991	ENSG00000115504.14|EHBP1|HNRNPL|HNRNPL	919	+	4.503511	1.0905112	-1.0	-1.0
chr2	62875172	62875287	ENSG00000115504.14|EHBP1|HNRNPL|HNRNPL	917	+	4.1493263	1.0816722	-1.0	-1.0
chr2	62895167	62895277	ENSG00000115504.14|EHBP1|HNRNPL|HNRNPL	902	+	6.1718125	1.0097739	-1.0	-1.0
chr2	62985530	62985700	ENSG00000115504.14|EHBP1|HNRNPL|HNRNPL	902	+	2.9668212	1.0071278	-1.0	-1.0
chr2	63026071	63026171	ENSG00000115504.14|EHBP1|HNRNPL|HNRNPL	902	+	4.1415443	1.0097739	-1.0	-1.0
chr2	62977397	62977522	ENSG00000115504.14|EHBP1|HNRNPL|HNRNPL	902	+	3.778159	1.0090919	-1.0	-1.0
chr2	62904252	62904357	ENSG00000115504.14|EHBP1|HNRNPL|HNRNPL	904	+	3.1610427	1.0178592	-1.0	-1.0
chr2	62851458	62851558	ENSG00000115504.14|EHBP1|HNRNPL|HNRNPL	902	+	2.9933321	1.0089449	-1.0	-1.0
chr2	62842438	62842568	ENSG00000115504.14|EHBP1|HNRNPL|HNRNPL	904	+	3.2462747	1.0197526	-1.0	-1.0
chr2	62906907	62907097	ENSG00000115504.14|EHBP1|HNRNPL|HNRNPL	925	+	3.990138	1.1274215	-1.0	-1.0
chr2	62929232	62929397	ENSG00000115504.14|EHBP1|HNRNPL|HNRNPL	902	+	4.8940167	1.0086931	-1.0	-1.0
chr2	63005711	63005906	ENSG00000115504.14|EHBP1|HNRNPL|HNRNPL	902	+	6.1420393	1.0097739	-1.0	-1.0
chr2	62826811	62826911	ENSG00000115504.14|EHBP1|HNRNPL|HNRNPL	902	+	6.2395377	1.0097739	-1.0	-1.0
chr2	63030331	63030431	ENSG00000115504.14|EHBP1|HNRNPL|HNRNPL	902	+	3.1349792	1.0097739	-1.0	-1.0
chr2	62782014	62782214	ENSG00000115504.14|EHBP1|HNRNPL|HNRNPL	972	+	4.631785	1.5497208	-1.0	-1.0
chr2	62880852	62881077	ENSG00000115504.14|EHBP1|HNRNPL|HNRNPL	904	+	3.2609842	1.0166913	-1.0	-1.0
chr2	62975197	62975397	ENSG00000115504.14|EHBP1|HNRNPL|HNRNPL	931	+	3.7814898	1.1609056	-1.0	-1.0
chr2	62982765	62982870	ENSG00000115504.14|EHBP1|HNRNPL|HNRNPL	902	+	5.9388866	1.0097739	-1.0	-1.0
chr2	62829746	62829881	ENSG00000115504.14|EHBP1|HNRNPL|HNRNPL	902	+	5.9698524	1.0097739	-1.0	-1.0
chr2	62879067	62879182	ENSG00000115504.14|EHBP1|HNRNPL|HNRNPL	901	+	3.0585759	1.005206	-1.0	-1.0
chr2	62916832	62917167	ENSG00000115504.14|EHBP1|HNRNPL|HNRNPL	927	+	4.2612553	1.134426	-1.0	-1.0
chr2	62848568	62848688	ENSG00000115504.14|EHBP1|HNRNPL|HNRNPL	902	+	4.1964507	1.0097739	-1.0	-1.0
chr2	62941967	62942122	ENSG00000115504.14|EHBP1|HNRNPL|HNRNPL	936	+	6.21294	1.1914535	-1.0	-1.0
chr2	62959462	62959732	ENSG00000115504.14|EHBP1|HNRNPL|HNRNPL	911	+	4.069376	1.0518147	-1.0	-1.0
chr2	62976932	62977077	ENSG00000115504.14|EHBP1|HNRNPL|HNRNPL	902	+	4.8832564	1.00884	-1.0	-1.0
chr2	63014501	63014626	ENSG00000115504.14|EHBP1|HNRNPL|HNRNPL	902	+	2.83389	1.0086856	-1.0	-1.0
chr2	62797084	62797299	ENSG00000115504.14|EHBP1|HNRNPL|HNRNPL	902	+	5.9331627	1.0097338	-1.0	-1.0
chr2	62981045	62981240	ENSG00000115504.14|EHBP1|HNRNPL|HNRNPL	902	+	3.805879	1.0095949	-1.0	-1.0
chr2	62999371	62999551	ENSG00000115504.14|EHBP1|HNRNPL|HNRNPL	906	+	3.1813762	1.0253422	-1.0	-1.0
chr2	62766766	62766866	ENSG00000115504.14|EHBP1|HNRNPL|HNRNPL	902	+	5.8470373	1.0097739	-1.0	-1.0
chr2	63017326	63017426	ENSG00000115504.14|EHBP1|HNRNPL|HNRNPL	902	+	5.990169	1.0097739	-1.0	-1.0
chr2	62820299	62820504	ENSG00000115504.14|EHBP1|HNRNPL|HNRNPL	946	+	5.867084	1.2641582	-1.0	-1.0
chr2	62984295	62984540	ENSG00000115504.14|EHBP1|HNRNPL|HNRNPL	909	+	3.2756705	1.04267	-1.0	-1.0
chr2	62883992	62884202	ENSG00000115504.14|EHBP1|HNRNPL|HNRNPL	956	+	4.28383	1.353289	-1.0	-1.0
chr2	62772959	62773084	ENSG00000115504.14|EHBP1|HNRNPL|HNRNPL	908	+	3.5636191	1.037118	-1.0	-1.0
chr2	63017721	63017821	ENSG00000115504.14|EHBP1|HNRNPL|HNRNPL	902	+	5.8168726	1.0097739	-1.0	-1.0
chr2	62846143	62846258	ENSG00000115504.14|EHBP1|HNRNPL|HNRNPL	902	+	6.0343394	1.0097739	-1.0	-1.0
chr2	62975747	62976202	ENSG00000115504.14|EHBP1|HNRNPL|HNRNPL	949	+	3.8534446	1.2949307	-1.0	-1.0
chr2	63011171	63011306	ENSG00000115504.14|EHBP1|HNRNPL|HNRNPL	902	+	5.5676985	1.0097739	-1.0	-1.0
chr2	63028146	63028261	ENSG00000115504.14|EHBP1|HNRNPL|HNRNPL	902	+	6.1309443	1.0097739	-1.0	-1.0
chr2	63013471	63013626	ENSG00000115504.14|EHBP1|HNRNPL|HNRNPL	944	+	5.449497	1.2508436	-1.0	-1.0
chr2	62959092	62959392	ENSG00000115504.14|EHBP1|HNRNPL|HNRNPL	916	+	4.6459026	1.0760075	-1.0	-1.0
chr2	62973242	62973352	ENSG00000115504.14|EHBP1|HNRNPL|HNRNPL	902	+	3.945127	1.0097739	-1.0	-1.0
chr2	62984870	62985145	ENSG00000115504.14|EHBP1|HNRNPL|HNRNPL	903	+	2.971881	1.0137304	-1.0	-1.0
chr2	62735375	62735485	ENSG00000115504.14|EHBP1|HNRNPL|HNRNPL	902	+	5.9622145	1.0097739	-1.0	-1.0
chr2	62893142	62893322	ENSG00000115504.14|EHBP1|HNRNPL|HNRNPL	902	+	2.9537053	1.0095108	-1.0	-1.0
chr2	63500375	63500540	ENSG00000143951.15|WDPCP|HNRNPL|HNRNPL	934	-	6.5006447	1.180258	-1.0	-1.0
chr2	63545210	63545380	ENSG00000143951.15|WDPCP|HNRNPL|HNRNPL	937	-	5.1733704	1.2011032	-1.0	-1.0
chr2	63782701	63782896	ENSG00000143951.15|WDPCP|HNRNPL|HNRNPL	922	-	6.507752	1.1090273	-1.0	-1.0
chr2	63591269	63591404	ENSG00000014641.17|MDH1|HNRNPL|HNRNPL	903	+	3.4610648	1.0122032	-1.0	-1.0
chr2	63595010	63595125	ENSG00000014641.17|MDH1|HNRNPL|HNRNPL	902	+	5.876999	1.0097739	-1.0	-1.0
chr2	63864473	63864573	ENSG00000169764.15|UGP2|HNRNPL|HNRNPL	902	+	5.8269897	1.0097739	-1.0	-1.0
chr2	63888381	63888711	ENSG00000169764.15|UGP2|HNRNPL|HNRNPL	975	+	6.8419347	1.6100152	-1.0	-1.0
chr2	63881353	63881598	ENSG00000169764.15|UGP2|HNRNPL|HNRNPL	934	+	5.0668902	1.1792724	-1.0	-1.0
chr2	63881223	63881343	ENSG00000169764.15|UGP2|HNRNPL|HNRNPL	915	+	4.354905	1.0710834	-1.0	-1.0
chr2	63938808	63938918	ENSG00000143952.19|VPS54|HNRNPL|HNRNPL	902	-	5.92121	1.0097739	-1.0	-1.0
chr2	64005474	64005589	ENSG00000143952.19|VPS54|HNRNPL|HNRNPL	923	-	4.1383314	1.1107316	-1.0	-1.0
chr2	63940733	63941023	ENSG00000143952.19|VPS54|HNRNPL|HNRNPL	950	-	4.4338865	1.3018721	-1.0	-1.0
chr2	63982102	63982227	ENSG00000143952.19|VPS54|HNRNPL|HNRNPL	902	-	5.8168726	1.0097739	-1.0	-1.0
chr2	63984409	63984539	ENSG00000143952.19|VPS54|HNRNPL|HNRNPL	902	-	5.9191356	1.0097739	-1.0	-1.0
chr2	63910426	63910671	ENSG00000143952.19|VPS54|HNRNPL|HNRNPL	926	-	4.857556	1.1336125	-1.0	-1.0
chr2	63974149	63974249	ENSG00000143952.19|VPS54|HNRNPL|HNRNPL	902	-	5.876999	1.0097739	-1.0	-1.0
chr2	63911516	63911691	ENSG00000143952.19|VPS54|HNRNPL|HNRNPL	916	-	3.5444343	1.076177	-1.0	-1.0
chr2	63967936	63968121	ENSG00000143952.19|VPS54|HNRNPL|HNRNPL	932	-	5.945917	1.1677417	-1.0	-1.0
chr2	63982337	63982447	ENSG00000143952.19|VPS54|HNRNPL|HNRNPL	902	-	5.8666844	1.0097739	-1.0	-1.0
chr2	63941043	63941208	ENSG00000143952.19|VPS54|HNRNPL|HNRNPL	902	-	5.897883	1.008289	-1.0	-1.0
chr2	63932800	63933040	ENSG00000143952.19|VPS54|HNRNPL|HNRNPL	971	-	6.259266	1.5446056	-1.0	-1.0
chr2	63940288	63940478	ENSG00000143952.19|VPS54|HNRNPL|HNRNPL	931	-	5.1240907	1.1609924	-1.0	-1.0
chr2	63924315	63924440	ENSG00000143952.19|VPS54|HNRNPL|HNRNPL	919	-	3.8654509	1.0931569	-1.0	-1.0
chr2	63956713	63956918	ENSG00000143952.19|VPS54|HNRNPL|HNRNPL	927	-	3.7635665	1.1374304	-1.0	-1.0
chr2	63941633	63941733	ENSG00000143952.19|VPS54|HNRNPL|HNRNPL	902	-	2.917236	1.0097739	-1.0	-1.0
chr2	63937653	63937778	ENSG00000143952.19|VPS54|HNRNPL|HNRNPL	902	-	6.084841	1.0097739	-1.0	-1.0
chr2	63924100	63924230	ENSG00000143952.19|VPS54|HNRNPL|HNRNPL	902	-	5.9938393	1.0097739	-1.0	-1.0
chr2	63937883	63938473	ENSG00000143952.19|VPS54|HNRNPL|HNRNPL	959	-	4.128036	1.3832979	-1.0	-1.0
chr2	63916632	63916757	ENSG00000143952.19|VPS54|HNRNPL|HNRNPL	902	-	5.9182134	1.0093192	-1.0	-1.0
chr2	63910156	63910326	ENSG00000143952.19|VPS54|HNRNPL|HNRNPL	902	-	5.9486456	1.0076122	-1.0	-1.0
chr2	64105645	64105780	ENSG00000197329.11|PELI1|HNRNPL|HNRNPL	902	-	6.192044	1.0097739	-1.0	-1.0
chr2	64558989	64559094	ENSG00000119844.15|AFTPH|HNRNPL|HNRNPL	902	+	5.937001	1.0091803	-1.0	-1.0
chr2	64539382	64539557	ENSG00000119844.15|AFTPH|HNRNPL|HNRNPL	902	+	6.050218	1.0095794	-1.0	-1.0
chr2	64550572	64550757	ENSG00000119844.15|AFTPH|HNRNPL|HNRNPL	905	+	3.5583246	1.0218451	-1.0	-1.0
chr2	64558829	64558929	ENSG00000119844.15|AFTPH|HNRNPL|HNRNPL	912	+	4.520908	1.0545845	-1.0	-1.0
chr2	64558534	64558744	ENSG00000119844.15|AFTPH|HNRNPL|HNRNPL	964	+	6.824362	1.4440228	-1.0	-1.0
chr2	64577913	64578063	ENSG00000119844.15|AFTPH|HNRNPL|HNRNPL	920	+	3.6820457	1.0995026	-1.0	-1.0
chr2	64526202	64526322	ENSG00000119844.15|AFTPH|HNRNPL|HNRNPL	902	+	5.828898	1.0097739	-1.0	-1.0
chr2	64738303	64738423	ENSG00000179833.4|SERTAD2|HNRNPL|HNRNPL	902	-	6.0165987	1.0097739	-1.0	-1.0
chr2	64634975	64635215	ENSG00000179833.4|SERTAD2|HNRNPL|HNRNPL	913	-	3.8863823	1.0594746	-1.0	-1.0
chr2	65092813	65092918	ENSG00000138069.16|RAB1A|HNRNPL|HNRNPL	902	-	3.190216	1.0097739	-1.0	-1.0
chr2	65094823	65094923	ENSG00000138069.16|RAB1A|HNRNPL|HNRNPL	902	-	5.837038	1.0097739	-1.0	-1.0
chr2	65120641	65120796	ENSG00000138069.16|RAB1A|HNRNPL|HNRNPL	914	-	3.631615	1.0649214	-1.0	-1.0
chr2	65329293	65329398	ENSG00000198369.9|SPRED2|HNRNPL|HNRNPL	902	-	5.8671813	1.0097739	-1.0	-1.0
chr2	65342313	65342893	ENSG00000198369.9|SPRED2|HNRNPL|HNRNPL	948	-	4.9756155	1.2862337	-1.0	-1.0
chr2	65367212	65367362	ENSG00000198369.9|SPRED2|HNRNPL|HNRNPL	902	-	3.1542115	1.0086955	-1.0	-1.0
chr2	65379150	65379275	ENSG00000198369.9|SPRED2|HNRNPL|HNRNPL	902	-	5.8894835	1.0097739	-1.0	-1.0
chr2	65419525	65419755	ENSG00000198369.9|SPRED2|HNRNPL|HNRNPL	905	-	3.6571708	1.0219434	-1.0	-1.0
chr2	65340913	65341098	ENSG00000198369.9|SPRED2|HNRNPL|HNRNPL	903	-	5.395211	1.0153153	-1.0	-1.0
chr2	65341103	65341653	ENSG00000198369.9|SPRED2|HNRNPL|HNRNPL	947	-	4.698479	1.275062	-1.0	-1.0
chr2	65370007	65370197	ENSG00000198369.9|SPRED2|HNRNPL|HNRNPL	943	-	4.857528	1.2439624	-1.0	-1.0
chr2	65340298	65340443	ENSG00000198369.9|SPRED2|HNRNPL|HNRNPL	902	-	5.874456	1.0097739	-1.0	-1.0
chr2	65356091	65356226	ENSG00000198369.9|SPRED2|HNRNPL|HNRNPL	902	-	6.1828227	1.0097739	-1.0	-1.0
chr2	65337868	65338108	ENSG00000198369.9|SPRED2|HNRNPL|HNRNPL	923	-	4.678153	1.1153545	-1.0	-1.0
chr2	65405240	65405375	ENSG00000198369.9|SPRED2|HNRNPL|HNRNPL	902	-	2.892405	1.0074296	-1.0	-1.0
chr2	65379149	65379279	ENSG00000232693.2|AC012370.1|HNRNPL|HNRNPL	902	-	5.8995953	1.0097739	-1.0	-1.0
chr2	67214940	67215065	ENSG00000235885.7|LINC01828|HNRNPL|HNRNPL	901	+	5.856671	1.0047321	-1.0	-1.0
chr2	68163473	68163678	ENSG00000115946.7|PNO1|HNRNPL|HNRNPL	944	+	5.5088024	1.2546859	-1.0	-1.0
chr2	68229791	68229941	ENSG00000221823.10|PPP3R1|HNRNPL|HNRNPL	908	-	4.666605	1.0364825	-1.0	-1.0
chr2	68181810	68181995	ENSG00000221823.10|PPP3R1|HNRNPL|HNRNPL	924	-	5.6334863	1.1198659	-1.0	-1.0
chr2	68205635	68205790	ENSG00000221823.10|PPP3R1|HNRNPL|HNRNPL	902	-	6.017168	1.0097739	-1.0	-1.0
chr2	68235011	68235141	ENSG00000221823.10|PPP3R1|HNRNPL|HNRNPL	902	-	5.962922	1.0097739	-1.0	-1.0
chr2	68181812	68181997	ENSG00000273398.6|AC017083.4|HNRNPL|HNRNPL	922	-	5.519266	1.10604	-1.0	-1.0
chr2	68229791	68229941	ENSG00000273398.6|AC017083.4|HNRNPL|HNRNPL	908	-	4.666605	1.0358967	-1.0	-1.0
chr2	68205635	68205790	ENSG00000273398.6|AC017083.4|HNRNPL|HNRNPL	902	-	6.017168	1.0097739	-1.0	-1.0
chr2	68235011	68235141	ENSG00000273398.6|AC017083.4|HNRNPL|HNRNPL	902	-	5.962922	1.0097739	-1.0	-1.0
chr2	69175968	69176158	ENSG00000169604.19|ANTXR1|HNRNPL|HNRNPL	963	+	7.0870175	1.4332241	-1.0	-1.0
chr2	69216330	69216605	ENSG00000169604.19|ANTXR1|HNRNPL|HNRNPL	907	+	3.561437	1.0324444	-1.0	-1.0
chr2	69183950	69184125	ENSG00000169604.19|ANTXR1|HNRNPL|HNRNPL	902	+	6.31405	1.0081204	-1.0	-1.0
chr2	69357872	69357987	ENSG00000198380.12|GFPT1|HNRNPL|HNRNPL	902	-	6.096632	1.0097739	-1.0	-1.0
chr2	69370683	69370868	ENSG00000198380.12|GFPT1|HNRNPL|HNRNPL	902	-	3.5081847	1.0095245	-1.0	-1.0
chr2	69357992	69358122	ENSG00000198380.12|GFPT1|HNRNPL|HNRNPL	903	-	3.144585	1.0135933	-1.0	-1.0
chr2	69349204	69349379	ENSG00000198380.12|GFPT1|HNRNPL|HNRNPL	902	-	6.267158	1.0096173	-1.0	-1.0
chr2	69423114	69423424	ENSG00000169599.12|NFU1|HNRNPL|HNRNPL	926	-	4.987245	1.1315202	-1.0	-1.0
chr2	69528379	69528484	ENSG00000115977.18|AAK1|HNRNPL|HNRNPL	902	-	5.876999	1.0097739	-1.0	-1.0
chr2	69764665	69764810	ENSG00000196975.15|ANXA4|HNRNPL|HNRNPL	913	+	3.744443	1.0597074	-1.0	-1.0
chr2	69816981	69817081	ENSG00000196975.15|ANXA4|HNRNPL|HNRNPL	900	+	6.289741	1.0008327	-1.0	-1.0
chr2	69748505	69748625	ENSG00000196975.15|ANXA4|HNRNPL|HNRNPL	902	+	6.174235	1.0097739	-1.0	-1.0
chr2	69762615	69763080	ENSG00000196975.15|ANXA4|HNRNPL|HNRNPL	942	+	3.9867759	1.235291	-1.0	-1.0
chr2	69761340	69761475	ENSG00000196975.15|ANXA4|HNRNPL|HNRNPL	902	+	6.0960183	1.0094266	-1.0	-1.0
chr2	69774925	69775120	ENSG00000196975.15|ANXA4|HNRNPL|HNRNPL	904	+	4.214952	1.0160519	-1.0	-1.0
chr2	69811581	69811681	ENSG00000196975.15|ANXA4|HNRNPL|HNRNPL	902	+	6.231372	1.0097739	-1.0	-1.0
chr2	69780975	69781161	ENSG00000196975.15|ANXA4|HNRNPL|HNRNPL	938	+	5.1211095	1.2109038	-1.0	-1.0
chr2	69770635	69770805	ENSG00000196975.15|ANXA4|HNRNPL|HNRNPL	922	+	4.2606125	1.1091948	-1.0	-1.0
chr2	69779345	69779450	ENSG00000196975.15|ANXA4|HNRNPL|HNRNPL	902	+	5.943734	1.00841	-1.0	-1.0
chr2	69752490	69752640	ENSG00000196975.15|ANXA4|HNRNPL|HNRNPL	904	+	3.427065	1.0194758	-1.0	-1.0
chr2	69767875	69768090	ENSG00000196975.15|ANXA4|HNRNPL|HNRNPL	925	+	4.206667	1.1259514	-1.0	-1.0
chr2	69764950	69765215	ENSG00000196975.15|ANXA4|HNRNPL|HNRNPL	932	+	4.034345	1.1652815	-1.0	-1.0
chr2	69841694	69841794	ENSG00000087338.4|GMCL1|HNRNPL|HNRNPL	900	+	4.2550273	1.0004088	-1.0	-1.0
chr2	69832347	69832517	ENSG00000087338.4|GMCL1|HNRNPL|HNRNPL	913	+	5.3704214	1.062668	-1.0	-1.0
chr2	70020298	70020423	ENSG00000179818.13|PCBP1-AS1|HNRNPL|HNRNPL	902	-	5.905384	1.008837	-1.0	-1.0
chr2	70084632	70084772	ENSG00000179818.13|PCBP1-AS1|HNRNPL|HNRNPL	902	-	5.9578657	1.008734	-1.0	-1.0
chr2	69988505	69988665	ENSG00000179818.13|PCBP1-AS1|HNRNPL|HNRNPL	932	-	4.0218225	1.1654432	-1.0	-1.0
chr2	70064427	70064557	ENSG00000179818.13|PCBP1-AS1|HNRNPL|HNRNPL	902	-	6.0359216	1.0093842	-1.0	-1.0
chr2	70215611	70215776	ENSG00000115998.7|C2orf42|HNRNPL|HNRNPL	905	-	3.3554223	1.0223275	-1.0	-1.0
chr2	70213956	70214121	ENSG00000115998.7|C2orf42|HNRNPL|HNRNPL	925	-	6.5421686	1.1231886	-1.0	-1.0
chr2	70220676	70220851	ENSG00000115998.7|C2orf42|HNRNPL|HNRNPL	915	-	3.8773499	1.0730066	-1.0	-1.0
chr2	70214666	70214866	ENSG00000115998.7|C2orf42|HNRNPL|HNRNPL	937	-	3.918558	1.19809	-1.0	-1.0
chr2	70225606	70225726	ENSG00000115998.7|C2orf42|HNRNPL|HNRNPL	902	-	2.7211165	1.0084118	-1.0	-1.0
chr2	70235381	70235721	ENSG00000115998.7|C2orf42|HNRNPL|HNRNPL	973	-	4.524433	1.5764813	-1.0	-1.0
chr2	70215136	70215236	ENSG00000115998.7|C2orf42|HNRNPL|HNRNPL	900	-	5.80642	1.0004346	-1.0	-1.0
chr2	70222216	70222416	ENSG00000115998.7|C2orf42|HNRNPL|HNRNPL	916	-	3.315546	1.0776337	-1.0	-1.0
chr2	70219286	70219456	ENSG00000115998.7|C2orf42|HNRNPL|HNRNPL	928	-	3.8049123	1.1431024	-1.0	-1.0
chr2	70218216	70218351	ENSG00000115998.7|C2orf42|HNRNPL|HNRNPL	907	-	3.1717677	1.0326976	-1.0	-1.0
chr2	70222215	70222415	ENSG00000116001.15|TIA1|HNRNPL|HNRNPL	916	-	3.3181174	1.073162	-1.0	-1.0
chr2	70225603	70225728	ENSG00000116001.15|TIA1|HNRNPL|HNRNPL	902	-	2.7380433	1.0068161	-1.0	-1.0
chr2	70235379	70235719	ENSG00000116001.15|TIA1|HNRNPL|HNRNPL	974	-	4.5262294	1.5788461	-1.0	-1.0
chr2	70215134	70215234	ENSG00000116001.15|TIA1|HNRNPL|HNRNPL	900	-	5.80642	1.0008327	-1.0	-1.0
chr2	70214664	70214869	ENSG00000116001.15|TIA1|HNRNPL|HNRNPL	937	-	3.9566689	1.2040035	-1.0	-1.0
chr2	70215660	70215775	ENSG00000116001.15|TIA1|HNRNPL|HNRNPL	908	-	3.5848844	1.0360045	-1.0	-1.0
chr2	70213960	70214120	ENSG00000116001.15|TIA1|HNRNPL|HNRNPL	923	-	6.556091	1.1107498	-1.0	-1.0
chr2	70219285	70219455	ENSG00000116001.15|TIA1|HNRNPL|HNRNPL	927	-	3.769833	1.1366919	-1.0	-1.0
chr2	70220675	70220850	ENSG00000116001.15|TIA1|HNRNPL|HNRNPL	922	-	4.0506907	1.1071215	-1.0	-1.0
chr2	70218225	70218350	ENSG00000116001.15|TIA1|HNRNPL|HNRNPL	908	-	3.1939905	1.0363635	-1.0	-1.0
chr2	70282289	70282429	ENSG00000143977.13|SNRPG|HNRNPL|HNRNPL	943	-	5.6962385	1.2452824	-1.0	-1.0
chr2	70283249	70283479	ENSG00000143977.13|SNRPG|HNRNPL|HNRNPL	902	-	3.712068	1.0093184	-1.0	-1.0
chr2	70298502	70298667	ENSG00000035141.7|FAM136A|HNRNPL|HNRNPL	904	-	4.4624357	1.0167397	-1.0	-1.0
chr2	70299092	70299232	ENSG00000035141.7|FAM136A|HNRNPL|HNRNPL	902	-	6.0486894	1.0097739	-1.0	-1.0
chr2	70504751	70504936	ENSG00000163235.15|TGFA|HNRNPL|HNRNPL	959	-	6.83389	1.3847213	-1.0	-1.0
chr2	70463311	70463416	ENSG00000163235.15|TGFA|HNRNPL|HNRNPL	902	-	5.8471837	1.0097739	-1.0	-1.0
chr2	70903128	70903273	ENSG00000116035.2|VAX2|HNRNPL|HNRNPL	902	+	6.0978436	1.0097739	-1.0	-1.0
chr2	70912008	70912198	ENSG00000116035.2|VAX2|HNRNPL|HNRNPL	902	+	6.1880264	1.0096303	-1.0	-1.0
chr2	70900938	70901038	ENSG00000116035.2|VAX2|HNRNPL|HNRNPL	900	+	5.836954	1.0004346	-1.0	-1.0
chr2	71126058	71126283	ENSG00000124370.10|MCEE|HNRNPL|HNRNPL	975	-	7.250834	1.6070702	-1.0	-1.0
chr2	71126973	71127133	ENSG00000124370.10|MCEE|HNRNPL|HNRNPL	931	-	5.9932685	1.1639253	-1.0	-1.0
chr2	71114708	71114808	ENSG00000124370.10|MCEE|HNRNPL|HNRNPL	902	-	4.1948977	1.0097739	-1.0	-1.0
chr2	71113058	71113298	ENSG00000124370.10|MCEE|HNRNPL|HNRNPL	965	-	5.1141872	1.4555268	-1.0	-1.0
chr2	71117084	71117194	ENSG00000124370.10|MCEE|HNRNPL|HNRNPL	902	-	6.133936	1.0097739	-1.0	-1.0
chr2	71126713	71126888	ENSG00000124370.10|MCEE|HNRNPL|HNRNPL	902	-	5.0072308	1.0097739	-1.0	-1.0
chr2	71112033	71112148	ENSG00000124370.10|MCEE|HNRNPL|HNRNPL	902	-	5.8812375	1.0097739	-1.0	-1.0
chr2	71136762	71137087	ENSG00000124383.8|MPHOSPH10|HNRNPL|HNRNPL	976	+	5.2888923	1.61964	-1.0	-1.0
chr2	71364582	71364772	ENSG00000075292.18|ZNF638|HNRNPL|HNRNPL	928	+	3.806144	1.142317	-1.0	-1.0
chr2	71338426	71338581	ENSG00000075292.18|ZNF638|HNRNPL|HNRNPL	905	+	4.8241086	1.0205979	-1.0	-1.0
chr2	71394355	71394570	ENSG00000075292.18|ZNF638|HNRNPL|HNRNPL	950	+	6.6161923	1.3049506	-1.0	-1.0
chr2	71403172	71403367	ENSG00000075292.18|ZNF638|HNRNPL|HNRNPL	952	+	5.0088053	1.3220794	-1.0	-1.0
chr2	71394045	71394185	ENSG00000075292.18|ZNF638|HNRNPL|HNRNPL	902	+	5.877648	1.0097739	-1.0	-1.0
chr2	71385493	71385798	ENSG00000075292.18|ZNF638|HNRNPL|HNRNPL	925	+	4.9914794	1.1221337	-1.0	-1.0
chr2	71384943	71385408	ENSG00000075292.18|ZNF638|HNRNPL|HNRNPL	974	+	5.5095816	1.5790293	-1.0	-1.0
chr2	71350536	71350686	ENSG00000075292.18|ZNF638|HNRNPL|HNRNPL	902	+	6.1868405	1.0094165	-1.0	-1.0
chr2	71347937	71348072	ENSG00000075292.18|ZNF638|HNRNPL|HNRNPL	902	+	6.1704865	1.0097739	-1.0	-1.0
chr2	71407273	71407723	ENSG00000075292.18|ZNF638|HNRNPL|HNRNPL	934	+	3.9421897	1.1825141	-1.0	-1.0
chr2	71359415	71359680	ENSG00000075292.18|ZNF638|HNRNPL|HNRNPL	941	+	4.20438	1.2321947	-1.0	-1.0
chr2	71422374	71422744	ENSG00000075292.18|ZNF638|HNRNPL|HNRNPL	961	+	6.4346585	1.4142772	-1.0	-1.0
chr2	71370225	71370490	ENSG00000075292.18|ZNF638|HNRNPL|HNRNPL	907	+	3.069711	1.0334722	-1.0	-1.0
chr2	71370115	71370215	ENSG00000075292.18|ZNF638|HNRNPL|HNRNPL	902	+	3.3791306	1.0097739	-1.0	-1.0
chr2	71392913	71393168	ENSG00000075292.18|ZNF638|HNRNPL|HNRNPL	909	+	4.5596128	1.0413028	-1.0	-1.0
chr2	71362540	71362755	ENSG00000075292.18|ZNF638|HNRNPL|HNRNPL	902	+	6.0212955	1.009482	-1.0	-1.0
chr2	71407042	71407162	ENSG00000075292.18|ZNF638|HNRNPL|HNRNPL	902	+	3.1035283	1.0097739	-1.0	-1.0
chr2	71577166	71577796	ENSG00000135636.13|DYSF|HNRNPL|HNRNPL	957	+	6.325926	1.3684645	-1.0	-1.0
chr2	71576953	71577123	ENSG00000135636.13|DYSF|HNRNPL|HNRNPL	902	+	6.248464	1.0076605	-1.0	-1.0
chr2	71572356	71572496	ENSG00000135636.13|DYSF|HNRNPL|HNRNPL	902	+	6.0755343	1.0084447	-1.0	-1.0
chr2	72518444	72518549	ENSG00000144036.15|EXOC6B|HNRNPL|HNRNPL	901	-	5.8860493	1.0037403	-1.0	-1.0
chr2	72206692	72206887	ENSG00000144036.15|EXOC6B|HNRNPL|HNRNPL	943	-	6.6591043	1.2440411	-1.0	-1.0
chr2	72292077	72292332	ENSG00000144036.15|EXOC6B|HNRNPL|HNRNPL	912	-	3.795047	1.0572128	-1.0	-1.0
chr2	72685028	72685158	ENSG00000144036.15|EXOC6B|HNRNPL|HNRNPL	902	-	5.994825	1.0076357	-1.0	-1.0
chr2	72268502	72268602	ENSG00000144036.15|EXOC6B|HNRNPL|HNRNPL	902	-	5.8471837	1.0097739	-1.0	-1.0
chr2	72306022	72306122	ENSG00000144036.15|EXOC6B|HNRNPL|HNRNPL	900	-	5.80642	1.0004346	-1.0	-1.0
chr2	72292467	72292667	ENSG00000144036.15|EXOC6B|HNRNPL|HNRNPL	924	-	4.0973916	1.116597	-1.0	-1.0
chr2	72315217	72315422	ENSG00000144036.15|EXOC6B|HNRNPL|HNRNPL	939	-	4.8406496	1.2140659	-1.0	-1.0
chr2	72289432	72289657	ENSG00000144036.15|EXOC6B|HNRNPL|HNRNPL	916	-	3.6785285	1.0774071	-1.0	-1.0
chr2	72631063	72631348	ENSG00000144036.15|EXOC6B|HNRNPL|HNRNPL	965	-	6.066111	1.4505585	-1.0	-1.0
chr2	72224677	72225012	ENSG00000144036.15|EXOC6B|HNRNPL|HNRNPL	960	-	6.203753	1.4016565	-1.0	-1.0
chr2	72601048	72601283	ENSG00000144036.15|EXOC6B|HNRNPL|HNRNPL	954	-	6.7333307	1.3362023	-1.0	-1.0
chr2	72541654	72541799	ENSG00000144036.15|EXOC6B|HNRNPL|HNRNPL	901	-	5.8640947	1.0041703	-1.0	-1.0
chr2	72451610	72451725	ENSG00000144036.15|EXOC6B|HNRNPL|HNRNPL	902	-	3.6974719	1.0104536	-1.0	-1.0
chr2	72305197	72305547	ENSG00000144036.15|EXOC6B|HNRNPL|HNRNPL	965	-	4.852484	1.4502631	-1.0	-1.0
chr2	73002098	73002328	ENSG00000144040.12|SFXN5|HNRNPL|HNRNPL	954	-	6.678276	1.3379384	-1.0	-1.0
chr2	73039254	73039404	ENSG00000144040.12|SFXN5|HNRNPL|HNRNPL	902	-	6.0431075	1.0095263	-1.0	-1.0
chr2	73052204	73052504	ENSG00000144040.12|SFXN5|HNRNPL|HNRNPL	961	-	5.6265087	1.4054284	-1.0	-1.0
chr2	73067345	73067490	ENSG00000144040.12|SFXN5|HNRNPL|HNRNPL	902	-	3.8603857	1.0096151	-1.0	-1.0
chr2	73012733	73012833	ENSG00000144040.12|SFXN5|HNRNPL|HNRNPL	902	-	5.9717984	1.0097739	-1.0	-1.0
chr2	73013358	73013558	ENSG00000144040.12|SFXN5|HNRNPL|HNRNPL	924	-	4.143067	1.1205262	-1.0	-1.0
chr2	73232673	73232773	ENSG00000135617.3|PRADC1|HNRNPL|HNRNPL	902	-	5.8168726	1.0097739	-1.0	-1.0
chr2	73270033	73270178	ENSG00000163013.11|FBXO41|HNRNPL|HNRNPL	901	-	5.865999	1.0064715	-1.0	-1.0
chr2	73279534	73279784	ENSG00000163013.11|FBXO41|HNRNPL|HNRNPL	902	-	4.044269	1.0067883	-1.0	-1.0
chr2	73515643	73515858	ENSG00000116127.17|ALMS1|HNRNPL|HNRNPL	930	+	4.5317802	1.1528889	-1.0	-1.0
chr2	73458310	73458490	ENSG00000116127.17|ALMS1|HNRNPL|HNRNPL	902	+	4.688143	1.0085666	-1.0	-1.0
chr2	73420978	73421083	ENSG00000116127.17|ALMS1|HNRNPL|HNRNPL	902	+	5.9624286	1.0097489	-1.0	-1.0
chr2	73430738	73430843	ENSG00000116127.17|ALMS1|HNRNPL|HNRNPL	902	+	5.8471837	1.0097739	-1.0	-1.0
chr2	73458310	73458490	ENSG00000230002.2|ALMS1-IT1|HNRNPL|HNRNPL	902	+	4.688143	1.0087632	-1.0	-1.0
chr2	73731629	73731729	ENSG00000144034.14|TPRKB|HNRNPL|HNRNPL	902	-	5.925243	1.0097739	-1.0	-1.0
chr2	73750570	73750700	ENSG00000273245.1|AC092653.1|HNRNPL|HNRNPL	902	-	5.8470373	1.0097739	-1.0	-1.0
chr2	73764064	73764199	ENSG00000144048.10|DUSP11|HNRNPL|HNRNPL	902	-	5.440019	1.0094329	-1.0	-1.0
chr2	73853738	73853873	ENSG00000124356.15|STAMBP|HNRNPL|HNRNPL	902	+	3.3714821	1.0087491	-1.0	-1.0
chr2	73939432	73939627	ENSG00000114956.19|DGUOK|HNRNPL|HNRNPL	903	+	6.3878627	1.0131296	-1.0	-1.0
chr2	74097186	74097301	ENSG00000187605.15|TET3|HNRNPL|HNRNPL	917	+	6.035762	1.0789813	-1.0	-1.0
chr2	74017236	74017336	ENSG00000187605.15|TET3|HNRNPL|HNRNPL	902	+	6.0167522	1.0085868	-1.0	-1.0
chr2	74330115	74330320	ENSG00000188687.17|SLC4A5|HNRNPL|HNRNPL	902	-	6.2259774	1.009526	-1.0	-1.0
chr2	74329570	74329710	ENSG00000188687.17|SLC4A5|HNRNPL|HNRNPL	902	-	5.9934077	1.0077633	-1.0	-1.0
chr2	74329715	74330060	ENSG00000188687.17|SLC4A5|HNRNPL|HNRNPL	902	-	6.0011864	1.0086762	-1.0	-1.0
chr2	74329716	74330061	ENSG00000264324.1|AC006030.1|HNRNPL|HNRNPL	902	-	5.9968224	1.0089489	-1.0	-1.0
chr2	74329571	74329711	ENSG00000264324.1|AC006030.1|HNRNPL|HNRNPL	902	-	5.990686	1.0091376	-1.0	-1.0
chr2	74330116	74330321	ENSG00000264324.1|AC006030.1|HNRNPL|HNRNPL	902	-	6.2370405	1.0090705	-1.0	-1.0
chr2	74433926	74434051	ENSG00000114993.16|RTKN|HNRNPL|HNRNPL	902	-	6.0382795	1.0091742	-1.0	-1.0
chr2	74520194	74520639	ENSG00000144045.13|DQX1|HNRNPL|HNRNPL	943	-	4.7740974	1.2471541	-1.0	-1.0
chr2	74521214	74521364	ENSG00000144045.13|DQX1|HNRNPL|HNRNPL	902	-	6.1055593	1.0095259	-1.0	-1.0
chr2	74521079	74521209	ENSG00000144045.13|DQX1|HNRNPL|HNRNPL	902	-	6.3557615	1.0097739	-1.0	-1.0
chr2	74878161	74878401	ENSG00000159399.9|HK2|HNRNPL|HNRNPL	948	+	3.959151	1.28067	-1.0	-1.0
chr2	74845033	74845143	ENSG00000159399.9|HK2|HNRNPL|HNRNPL	902	+	3.0616848	1.0097739	-1.0	-1.0
chr2	74924136	74924236	ENSG00000236209.1|AC104135.1|HNRNPL|HNRNPL	902	-	6.0690827	1.0097739	-1.0	-1.0
chr2	74940517	74940722	ENSG00000230836.1|LINC01293|HNRNPL|HNRNPL	913	+	3.4883938	1.061869	-1.0	-1.0
chr2	75154571	75154751	ENSG00000270571.2|AC007681.1|HNRNPL|HNRNPL	904	+	5.9859715	1.0166686	-1.0	-1.0
chr2	75178520	75178675	ENSG00000270571.2|AC007681.1|HNRNPL|HNRNPL	902	+	6.0131493	1.0084103	-1.0	-1.0
chr2	75155486	75155671	ENSG00000270571.2|AC007681.1|HNRNPL|HNRNPL	902	+	6.1825986	1.0094633	-1.0	-1.0
chr2	75154365	75154571	ENSG00000270571.2|AC007681.1|HNRNPL|HNRNPL	948	+	5.9838395	1.2842288	-1.0	-1.0
chr2	75532254	75532384	ENSG00000115363.13|EVA1A|HNRNPL|HNRNPL	909	-	5.5970917	1.0391884	-1.0	-1.0
chr2	75521668	75521843	ENSG00000115363.13|EVA1A|HNRNPL|HNRNPL	903	-	2.9998322	1.0133035	-1.0	-1.0
chr2	75558754	75558869	ENSG00000115363.13|EVA1A|HNRNPL|HNRNPL	902	-	5.9920506	1.0097739	-1.0	-1.0
chr2	75540964	75541124	ENSG00000115363.13|EVA1A|HNRNPL|HNRNPL	903	-	3.1517186	1.0154523	-1.0	-1.0
chr2	75546454	75546569	ENSG00000115363.13|EVA1A|HNRNPL|HNRNPL	917	-	4.3316913	1.0826155	-1.0	-1.0
chr2	75510054	75510299	ENSG00000115363.13|EVA1A|HNRNPL|HNRNPL	954	-	5.154114	1.3350893	-1.0	-1.0
chr2	75537604	75537714	ENSG00000115363.13|EVA1A|HNRNPL|HNRNPL	902	-	6.245944	1.0097739	-1.0	-1.0
chr2	75523062	75523162	ENSG00000115363.13|EVA1A|HNRNPL|HNRNPL	902	-	5.8570085	1.0097739	-1.0	-1.0
chr2	75522048	75522213	ENSG00000115363.13|EVA1A|HNRNPL|HNRNPL	902	-	3.3886282	1.0077859	-1.0	-1.0
chr2	75511824	75511994	ENSG00000115363.13|EVA1A|HNRNPL|HNRNPL	920	-	3.6018472	1.0973456	-1.0	-1.0
chr2	75540579	75540689	ENSG00000115363.13|EVA1A|HNRNPL|HNRNPL	901	-	2.8229396	1.0057354	-1.0	-1.0
chr2	75544929	75545049	ENSG00000115363.13|EVA1A|HNRNPL|HNRNPL	916	-	3.5322485	1.0748593	-1.0	-1.0
chr2	75559544	75559674	ENSG00000115363.13|EVA1A|HNRNPL|HNRNPL	902	-	6.161534	1.0097739	-1.0	-1.0
chr2	75557909	75558089	ENSG00000115363.13|EVA1A|HNRNPL|HNRNPL	908	-	3.1054637	1.0338631	-1.0	-1.0
chr2	75515204	75515404	ENSG00000115363.13|EVA1A|HNRNPL|HNRNPL	937	-	3.930309	1.1990734	-1.0	-1.0
chr2	75494504	75494689	ENSG00000115363.13|EVA1A|HNRNPL|HNRNPL	902	-	5.8798475	1.0097739	-1.0	-1.0
chr2	75542709	75542814	ENSG00000115363.13|EVA1A|HNRNPL|HNRNPL	902	-	4.197358	1.0097739	-1.0	-1.0
chr2	75514884	75515034	ENSG00000115363.13|EVA1A|HNRNPL|HNRNPL	902	-	5.932556	1.0097739	-1.0	-1.0
chr2	75491100	75491200	ENSG00000115363.13|EVA1A|HNRNPL|HNRNPL	902	-	4.153679	1.0097739	-1.0	-1.0
chr2	75505434	75505574	ENSG00000115363.13|EVA1A|HNRNPL|HNRNPL	902	-	6.2192745	1.0097739	-1.0	-1.0
chr2	75525286	75525416	ENSG00000231172.2|AC007099.1|HNRNPL|HNRNPL	902	+	4.011572	1.0097739	-1.0	-1.0
chr2	75700450	75700595	ENSG00000005436.13|GCFC2|HNRNPL|HNRNPL	902	-	3.0319476	1.0093396	-1.0	-1.0
chr2	75697630	75697790	ENSG00000005436.13|GCFC2|HNRNPL|HNRNPL	928	-	5.531421	1.1452214	-1.0	-1.0
chr2	77447176	77447416	ENSG00000176204.13|LRRTM4|HNRNPL|HNRNPL	982	-	6.4496536	1.7370782	-1.0	-1.0
chr2	77503456	77503706	ENSG00000176204.13|LRRTM4|HNRNPL|HNRNPL	911	-	3.9574037	1.0501312	-1.0	-1.0
chr2	77523991	77524426	ENSG00000176204.13|LRRTM4|HNRNPL|HNRNPL	903	-	5.8669024	1.012532	-1.0	-1.0
chr2	77452286	77452456	ENSG00000176204.13|LRRTM4|HNRNPL|HNRNPL	902	-	6.0313616	1.0090516	-1.0	-1.0
chr2	77011501	77011686	ENSG00000176204.13|LRRTM4|HNRNPL|HNRNPL	902	-	6.0914216	1.0097739	-1.0	-1.0
chr2	77535316	77535431	ENSG00000176204.13|LRRTM4|HNRNPL|HNRNPL	902	-	6.03676	1.0097739	-1.0	-1.0
chr2	77524711	77524991	ENSG00000176204.13|LRRTM4|HNRNPL|HNRNPL	921	-	6.420544	1.1042359	-1.0	-1.0
chr2	76911786	76911936	ENSG00000176204.13|LRRTM4|HNRNPL|HNRNPL	902	-	5.881789	1.0095136	-1.0	-1.0
chr2	77476851	77477106	ENSG00000176204.13|LRRTM4|HNRNPL|HNRNPL	968	-	6.4704647	1.496043	-1.0	-1.0
chr2	77472166	77472331	ENSG00000176204.13|LRRTM4|HNRNPL|HNRNPL	902	-	3.4776335	1.0086292	-1.0	-1.0
chr2	77208566	77208721	ENSG00000176204.13|LRRTM4|HNRNPL|HNRNPL	902	-	6.120329	1.0097739	-1.0	-1.0
chr2	77260321	77260526	ENSG00000176204.13|LRRTM4|HNRNPL|HNRNPL	912	-	6.3707905	1.0552675	-1.0	-1.0
chr2	77351321	77351481	ENSG00000176204.13|LRRTM4|HNRNPL|HNRNPL	902	-	5.9412007	1.0076116	-1.0	-1.0
chr2	77151001	77151271	ENSG00000176204.13|LRRTM4|HNRNPL|HNRNPL	928	-	4.3466387	1.1404917	-1.0	-1.0
chr2	77044906	77045051	ENSG00000176204.13|LRRTM4|HNRNPL|HNRNPL	902	-	5.9356065	1.0097739	-1.0	-1.0
chr2	77480731	77480926	ENSG00000176204.13|LRRTM4|HNRNPL|HNRNPL	955	-	5.2900553	1.3478274	-1.0	-1.0
chr2	77572476	77572576	ENSG00000176204.13|LRRTM4|HNRNPL|HNRNPL	902	-	5.8470373	1.0097739	-1.0	-1.0
chr2	77551721	77551826	ENSG00000176204.13|LRRTM4|HNRNPL|HNRNPL	902	-	5.900804	1.0096135	-1.0	-1.0
chr2	77465296	77465426	ENSG00000176204.13|LRRTM4|HNRNPL|HNRNPL	902	-	5.8570085	1.0097739	-1.0	-1.0
chr2	77542536	77542681	ENSG00000176204.13|LRRTM4|HNRNPL|HNRNPL	901	-	5.9663663	1.0062239	-1.0	-1.0
chr2	77474766	77474866	ENSG00000176204.13|LRRTM4|HNRNPL|HNRNPL	902	-	5.8470373	1.0097739	-1.0	-1.0
chr2	77069346	77069556	ENSG00000176204.13|LRRTM4|HNRNPL|HNRNPL	974	-	6.995872	1.5829403	-1.0	-1.0
chr2	77432651	77432756	ENSG00000176204.13|LRRTM4|HNRNPL|HNRNPL	902	-	5.9248695	1.0097739	-1.0	-1.0
chr2	77475071	77475191	ENSG00000176204.13|LRRTM4|HNRNPL|HNRNPL	902	-	6.155289	1.0088677	-1.0	-1.0
chr2	77592301	77592541	ENSG00000176204.13|LRRTM4|HNRNPL|HNRNPL	905	-	3.1744618	1.0236472	-1.0	-1.0
chr2	77044576	77044676	ENSG00000176204.13|LRRTM4|HNRNPL|HNRNPL	902	-	6.0167522	1.0097739	-1.0	-1.0
chr2	77472731	77472921	ENSG00000176204.13|LRRTM4|HNRNPL|HNRNPL	915	-	6.401446	1.0698389	-1.0	-1.0
chr2	77549216	77549386	ENSG00000176204.13|LRRTM4|HNRNPL|HNRNPL	902	-	5.9515295	1.0097739	-1.0	-1.0
chr2	77048181	77048371	ENSG00000176204.13|LRRTM4|HNRNPL|HNRNPL	902	-	6.238639	1.0094725	-1.0	-1.0
chr2	85049540	85049645	ENSG00000176407.17|KCMF1|HNRNPL|HNRNPL	902	+	5.960183	1.0097739	-1.0	-1.0
chr2	85012595	85012740	ENSG00000176407.17|KCMF1|HNRNPL|HNRNPL	902	+	5.1124477	1.0097739	-1.0	-1.0
chr2	84985300	84985480	ENSG00000176407.17|KCMF1|HNRNPL|HNRNPL	902	+	5.9997807	1.0097739	-1.0	-1.0
chr2	85320899	85321004	ENSG00000152291.13|TGOLN2|HNRNPL|HNRNPL	902	-	4.1767826	1.0097739	-1.0	-1.0
chr2	85554843	85554978	ENSG00000115486.11|GGCX|HNRNPL|HNRNPL	909	-	3.175861	1.0400712	-1.0	-1.0
chr2	86041024	86041659	ENSG00000068654.15|POLR1A|HNRNPL|HNRNPL	955	-	5.433004	1.3506052	-1.0	-1.0
chr2	86104147	86104257	ENSG00000068654.15|POLR1A|HNRNPL|HNRNPL	902	-	5.876388	1.0066521	-1.0	-1.0
chr2	86153035	86153165	ENSG00000132305.20|IMMT|HNRNPL|HNRNPL	902	-	3.0432906	1.0088646	-1.0	-1.0
chr2	86211414	86211584	ENSG00000132313.14|MRPL35|HNRNPL|HNRNPL	911	+	3.3837833	1.0488609	-1.0	-1.0
chr2	86488292	86488412	ENSG00000115548.16|KDM3A|HNRNPL|HNRNPL	902	+	5.9635067	1.0076543	-1.0	-1.0
chr2	86451823	86452033	ENSG00000115548.16|KDM3A|HNRNPL|HNRNPL	919	+	5.151649	1.0927819	-1.0	-1.0
chr2	86609008	86609143	ENSG00000239305.6|RNF103|HNRNPL|HNRNPL	902	-	5.8813033	1.0097739	-1.0	-1.0
chr2	86609012	86609142	ENSG00000249884.8|RNF103-CHMP3|HNRNPL|HNRNPL	902	-	5.9076934	1.0097739	-1.0	-1.0
chr2	87480952	87481142	ENSG00000222041.10|CYTOR|HNRNPL|HNRNPL	903	+	3.3629053	1.0137202	-1.0	-1.0
chr2	87559128	87559243	ENSG00000222041.10|CYTOR|HNRNPL|HNRNPL	902	+	6.297592	1.0097739	-1.0	-1.0
chr2	87482287	87482552	ENSG00000222041.10|CYTOR|HNRNPL|HNRNPL	939	+	4.6354384	1.2175249	-1.0	-1.0
chr2	87535228	87535408	ENSG00000222041.10|CYTOR|HNRNPL|HNRNPL	902	+	6.4679804	1.0077145	-1.0	-1.0
chr2	88052421	88052691	ENSG00000172086.7|KRCC1|HNRNPL|HNRNPL	947	-	3.9917672	1.2730697	-1.0	-1.0
chr2	88046371	88046506	ENSG00000172086.7|KRCC1|HNRNPL|HNRNPL	902	-	5.9481964	1.009447	-1.0	-1.0
chr2	88051811	88052141	ENSG00000172086.7|KRCC1|HNRNPL|HNRNPL	947	-	4.6930547	1.2753261	-1.0	-1.0
chr2	88595962	88596152	ENSG00000172071.11|EIF2AK3|HNRNPL|HNRNPL	925	-	4.3409295	1.1246183	-1.0	-1.0
chr2	88585012	88585247	ENSG00000172071.11|EIF2AK3|HNRNPL|HNRNPL	964	-	6.7183948	1.4481888	-1.0	-1.0
chr2	88559414	88559679	ENSG00000172071.11|EIF2AK3|HNRNPL|HNRNPL	925	-	4.491279	1.1265566	-1.0	-1.0
chr2	91623919	91624034	ENSG00000143429.10|AC116050.1|HNRNPL|HNRNPL	902	-	5.8671813	1.0097739	-1.0	-1.0
chr2	95103752	95103937	ENSG00000144029.11|MRPS5|HNRNPL|HNRNPL	924	-	3.769394	1.117173	-1.0	-1.0
chr2	95103937	95104077	ENSG00000144029.11|MRPS5|HNRNPL|HNRNPL	902	-	6.2471557	1.0097739	-1.0	-1.0
chr2	95164597	95164752	ENSG00000144026.11|ZNF514|HNRNPL|HNRNPL	902	-	6.012155	1.0085388	-1.0	-1.0
chr2	95847718	95847843	ENSG00000174501.14|ANKRD36C|HNRNPL|HNRNPL	902	-	5.970785	1.0093192	-1.0	-1.0
chr2	95941629	95941759	ENSG00000174501.14|ANKRD36C|HNRNPL|HNRNPL	902	-	6.054462	1.0071383	-1.0	-1.0
chr2	95847998	95848098	ENSG00000174501.14|ANKRD36C|HNRNPL|HNRNPL	902	-	5.837038	1.0097739	-1.0	-1.0
chr2	95840788	95841008	ENSG00000174501.14|ANKRD36C|HNRNPL|HNRNPL	976	-	6.268139	1.6196363	-1.0	-1.0
chr2	96232234	96232334	ENSG00000204685.6|STARD7-AS1|HNRNPL|HNRNPL	902	+	6.0690827	1.0097739	-1.0	-1.0
chr2	96631083	96631298	ENSG00000114982.17|KANSL3|HNRNPL|HNRNPL	923	-	3.4791667	1.1156609	-1.0	-1.0
chr2	96630518	96630633	ENSG00000114982.17|KANSL3|HNRNPL|HNRNPL	935	-	5.4612517	1.188656	-1.0	-1.0
chr2	96611763	96612043	ENSG00000114982.17|KANSL3|HNRNPL|HNRNPL	921	-	4.7636313	1.1026341	-1.0	-1.0
chr2	96800658	96802683	ENSG00000158158.11|CNNM4|HNRNPL|HNRNPL	981	+	6.8084784	1.7108332	-1.0	-1.0
chr2	96772731	96773226	ENSG00000158158.11|CNNM4|HNRNPL|HNRNPL	970	+	6.5987563	1.5295557	-1.0	-1.0
chr2	96771951	96772551	ENSG00000158158.11|CNNM4|HNRNPL|HNRNPL	942	+	5.4596376	1.2336881	-1.0	-1.0
chr2	96806393	96806593	ENSG00000158158.11|CNNM4|HNRNPL|HNRNPL	918	+	3.6360843	1.0851426	-1.0	-1.0
chr2	96802733	96802963	ENSG00000158158.11|CNNM4|HNRNPL|HNRNPL	941	+	5.2575045	1.227563	-1.0	-1.0
chr2	96799678	96800658	ENSG00000158158.11|CNNM4|HNRNPL|HNRNPL	959	+	6.443142	1.3839085	-1.0	-1.0
chr2	96822737	96822837	ENSG00000168763.15|CNNM3|HNRNPL|HNRNPL	900	+	5.836954	1.0009556	-1.0	-1.0
chr2	97260274	97260514	ENSG00000135976.17|ANKRD36|HNRNPL|HNRNPL	974	+	5.422838	1.5845908	-1.0	-1.0
chr2	97165339	97165439	ENSG00000135976.17|ANKRD36|HNRNPL|HNRNPL	902	+	6.043574	1.0097739	-1.0	-1.0
chr2	97165174	97165294	ENSG00000135976.17|ANKRD36|HNRNPL|HNRNPL	902	+	6.174386	1.0097739	-1.0	-1.0
chr2	97496705	97496920	ENSG00000196912.12|ANKRD36B|HNRNPL|HNRNPL	965	-	6.0060935	1.4519356	-1.0	-1.0
chr2	97909288	97909388	ENSG00000075568.16|TMEM131|HNRNPL|HNRNPL	902	-	5.8168726	1.0097739	-1.0	-1.0
chr2	97920943	97921088	ENSG00000075568.16|TMEM131|HNRNPL|HNRNPL	902	-	3.3712897	1.0088701	-1.0	-1.0
chr2	97908973	97909073	ENSG00000075568.16|TMEM131|HNRNPL|HNRNPL	902	-	5.876999	1.0097739	-1.0	-1.0
chr2	97918918	97919033	ENSG00000075568.16|TMEM131|HNRNPL|HNRNPL	902	-	5.8914247	1.0097739	-1.0	-1.0
chr2	97828006	97828251	ENSG00000075568.16|TMEM131|HNRNPL|HNRNPL	906	-	4.0965257	1.0260433	-1.0	-1.0
chr2	97774214	97774449	ENSG00000075568.16|TMEM131|HNRNPL|HNRNPL	954	-	5.3887515	1.3370078	-1.0	-1.0
chr2	97797166	97797346	ENSG00000075568.16|TMEM131|HNRNPL|HNRNPL	902	-	6.0715466	1.0097739	-1.0	-1.0
chr2	98544037	98544137	ENSG00000040933.15|INPP4A|HNRNPL|HNRNPL	900	+	5.8860493	1.0004346	-1.0	-1.0
chr2	98582726	98582911	ENSG00000040933.15|INPP4A|HNRNPL|HNRNPL	932	+	4.2687798	1.1693864	-1.0	-1.0
chr2	98467440	98467575	ENSG00000040933.15|INPP4A|HNRNPL|HNRNPL	921	+	4.223984	1.1039509	-1.0	-1.0
chr2	98513365	98513535	ENSG00000040933.15|INPP4A|HNRNPL|HNRNPL	907	+	3.4052582	1.032111	-1.0	-1.0
chr2	98583016	98583206	ENSG00000040933.15|INPP4A|HNRNPL|HNRNPL	902	+	5.4940557	1.0095756	-1.0	-1.0
chr2	98615110	98615500	ENSG00000115446.11|UNC50|HNRNPL|HNRNPL	918	+	4.4113164	1.0887464	-1.0	-1.0
chr2	98615770	98616005	ENSG00000115446.11|UNC50|HNRNPL|HNRNPL	920	+	5.049675	1.0985737	-1.0	-1.0
chr2	98634780	98634925	ENSG00000071073.12|MGAT4A|HNRNPL|HNRNPL	902	-	5.895053	1.0097739	-1.0	-1.0
chr2	98622255	98622485	ENSG00000071073.12|MGAT4A|HNRNPL|HNRNPL	908	-	3.09826	1.037116	-1.0	-1.0
chr2	98720111	98720351	ENSG00000071073.12|MGAT4A|HNRNPL|HNRNPL	948	-	5.456565	1.2870358	-1.0	-1.0
chr2	98720396	98720536	ENSG00000071073.12|MGAT4A|HNRNPL|HNRNPL	905	-	4.261944	1.0210052	-1.0	-1.0
chr2	99175451	99175561	ENSG00000158411.11|MITD1|HNRNPL|HNRNPL	902	-	5.998941	1.0097739	-1.0	-1.0
chr2	99400886	99401121	ENSG00000158417.10|EIF5B|HNRNPL|HNRNPL	902	+	6.1840043	1.0097739	-1.0	-1.0
chr2	99366411	99366521	ENSG00000158417.10|EIF5B|HNRNPL|HNRNPL	902	+	5.939777	1.0097739	-1.0	-1.0
chr2	99472350	99472555	ENSG00000135945.9|REV1|HNRNPL|HNRNPL	929	-	3.6060195	1.1500242	-1.0	-1.0
chr2	100842447	100842892	ENSG00000232034.1|AC092168.2|HNRNPL|HNRNPL	919	+	3.4531474	1.0916766	-1.0	-1.0
chr2	100836907	100837092	ENSG00000232034.1|AC092168.2|HNRNPL|HNRNPL	921	+	3.5315623	1.1047494	-1.0	-1.0
chr2	100836137	100836317	ENSG00000232034.1|AC092168.2|HNRNPL|HNRNPL	928	+	3.6759076	1.1429876	-1.0	-1.0
chr2	100843597	100843697	ENSG00000232034.1|AC092168.2|HNRNPL|HNRNPL	902	+	3.3275251	1.007097	-1.0	-1.0
chr2	100841422	100842432	ENSG00000232034.1|AC092168.2|HNRNPL|HNRNPL	995	+	5.598563	2.3356822	-1.0	-1.0
chr2	100835807	100835957	ENSG00000232034.1|AC092168.2|HNRNPL|HNRNPL	921	+	4.0538588	1.0998123	-1.0	-1.0
chr2	100835809	100835959	ENSG00000170485.16|NPAS2|HNRNPL|HNRNPL	919	+	4.033077	1.0901902	-1.0	-1.0
chr2	100841424	100842434	ENSG00000170485.16|NPAS2|HNRNPL|HNRNPL	995	+	5.6024113	2.3361483	-1.0	-1.0
chr2	100871024	100871159	ENSG00000170485.16|NPAS2|HNRNPL|HNRNPL	904	+	3.1818655	1.0184158	-1.0	-1.0
chr2	100875344	100875674	ENSG00000170485.16|NPAS2|HNRNPL|HNRNPL	907	+	3.1944158	1.0294873	-1.0	-1.0
chr2	100843594	100843699	ENSG00000170485.16|NPAS2|HNRNPL|HNRNPL	902	+	3.330217	1.0078728	-1.0	-1.0
chr2	100894549	100894749	ENSG00000170485.16|NPAS2|HNRNPL|HNRNPL	933	+	5.67806	1.1733466	-1.0	-1.0
chr2	100985330	100985745	ENSG00000170485.16|NPAS2|HNRNPL|HNRNPL	936	+	4.750039	1.1968923	-1.0	-1.0
chr2	100924201	100924331	ENSG00000170485.16|NPAS2|HNRNPL|HNRNPL	919	+	6.1838098	1.0938311	-1.0	-1.0
chr2	100969823	100970083	ENSG00000170485.16|NPAS2|HNRNPL|HNRNPL	920	+	3.960681	1.0976479	-1.0	-1.0
chr2	100871899	100872054	ENSG00000170485.16|NPAS2|HNRNPL|HNRNPL	902	+	3.0725694	1.0097739	-1.0	-1.0
chr2	100916691	100916861	ENSG00000170485.16|NPAS2|HNRNPL|HNRNPL	944	+	6.552394	1.2515411	-1.0	-1.0
chr2	100871729	100871869	ENSG00000170485.16|NPAS2|HNRNPL|HNRNPL	909	+	3.3926623	1.0394418	-1.0	-1.0
chr2	100836134	100836319	ENSG00000170485.16|NPAS2|HNRNPL|HNRNPL	929	+	3.661769	1.1461351	-1.0	-1.0
chr2	100842454	100842889	ENSG00000170485.16|NPAS2|HNRNPL|HNRNPL	920	+	3.4753158	1.0948945	-1.0	-1.0
chr2	100895034	100895249	ENSG00000170485.16|NPAS2|HNRNPL|HNRNPL	927	+	4.942854	1.1367081	-1.0	-1.0
chr2	100907376	100907571	ENSG00000170485.16|NPAS2|HNRNPL|HNRNPL	912	+	4.178824	1.0559309	-1.0	-1.0
chr2	100873324	100873539	ENSG00000170485.16|NPAS2|HNRNPL|HNRNPL	953	+	4.5340605	1.3256725	-1.0	-1.0
chr2	100866469	100866889	ENSG00000170485.16|NPAS2|HNRNPL|HNRNPL	924	+	3.8312235	1.1166189	-1.0	-1.0
chr2	100897569	100897724	ENSG00000170485.16|NPAS2|HNRNPL|HNRNPL	902	+	3.0938828	1.0107034	-1.0	-1.0
chr2	100836904	100837094	ENSG00000170485.16|NPAS2|HNRNPL|HNRNPL	918	+	3.4822383	1.0860305	-1.0	-1.0
chr2	101017272	101017597	ENSG00000071082.10|RPL31|HNRNPL|HNRNPL	905	+	5.461696	1.0207117	-1.0	-1.0
chr2	101012142	101012357	ENSG00000071082.10|RPL31|HNRNPL|HNRNPL	923	+	3.8677146	1.1151805	-1.0	-1.0
chr2	101015482	101015592	ENSG00000071082.10|RPL31|HNRNPL|HNRNPL	902	+	5.856957	1.0097739	-1.0	-1.0
chr2	101019512	101019672	ENSG00000071082.10|RPL31|HNRNPL|HNRNPL	902	+	5.8081594	1.0097739	-1.0	-1.0
chr2	101022513	101022678	ENSG00000071082.10|RPL31|HNRNPL|HNRNPL	902	+	6.1827974	1.0097739	-1.0	-1.0
chr2	101148418	101148518	ENSG00000204634.12|TBC1D8|HNRNPL|HNRNPL	902	-	6.377206	1.0097739	-1.0	-1.0
chr2	101107079	101107264	ENSG00000204634.12|TBC1D8|HNRNPL|HNRNPL	902	-	6.134036	1.0095862	-1.0	-1.0
chr2	101106784	101107034	ENSG00000204634.12|TBC1D8|HNRNPL|HNRNPL	902	-	5.1833277	1.0096649	-1.0	-1.0
chr2	101020265	101020450	ENSG00000204634.12|TBC1D8|HNRNPL|HNRNPL	931	-	5.2420955	1.1641088	-1.0	-1.0
chr2	101034788	101034898	ENSG00000204634.12|TBC1D8|HNRNPL|HNRNPL	902	-	5.9383607	1.0097739	-1.0	-1.0
chr2	101025021	101025226	ENSG00000204634.12|TBC1D8|HNRNPL|HNRNPL	939	-	4.645845	1.2173996	-1.0	-1.0
chr2	101122958	101123078	ENSG00000204634.12|TBC1D8|HNRNPL|HNRNPL	902	-	6.058085	1.0097739	-1.0	-1.0
chr2	101018900	101019005	ENSG00000204634.12|TBC1D8|HNRNPL|HNRNPL	902	-	3.4379056	1.0097739	-1.0	-1.0
chr2	101039060	101039240	ENSG00000204634.12|TBC1D8|HNRNPL|HNRNPL	912	-	3.8030293	1.0547793	-1.0	-1.0
chr2	101034473	101034693	ENSG00000204634.12|TBC1D8|HNRNPL|HNRNPL	937	-	3.7957077	1.2030699	-1.0	-1.0
chr2	101302266	101302471	ENSG00000163162.8|RNF149|HNRNPL|HNRNPL	958	-	4.75811	1.3743627	-1.0	-1.0
chr2	101278506	101278681	ENSG00000163162.8|RNF149|HNRNPL|HNRNPL	903	-	4.0469847	1.0146223	-1.0	-1.0
chr2	101821903	101822008	ENSG00000071054.16|MAP4K4|HNRNPL|HNRNPL	902	+	4.267359	1.0097739	-1.0	-1.0
chr2	101783603	101783738	ENSG00000071054.16|MAP4K4|HNRNPL|HNRNPL	930	+	6.3182187	1.1546953	-1.0	-1.0
chr2	101889345	101889470	ENSG00000071054.16|MAP4K4|HNRNPL|HNRNPL	906	+	4.2682652	1.0250908	-1.0	-1.0
chr2	101870439	101870549	ENSG00000071054.16|MAP4K4|HNRNPL|HNRNPL	902	+	3.475434	1.0097739	-1.0	-1.0
chr2	101700603	101700788	ENSG00000071054.16|MAP4K4|HNRNPL|HNRNPL	933	+	3.7442875	1.171276	-1.0	-1.0
chr2	101721138	101721273	ENSG00000071054.16|MAP4K4|HNRNPL|HNRNPL	924	+	4.620379	1.1169322	-1.0	-1.0
chr2	101798793	101798933	ENSG00000071054.16|MAP4K4|HNRNPL|HNRNPL	903	+	3.0961514	1.0149505	-1.0	-1.0
chr2	101856208	101856323	ENSG00000071054.16|MAP4K4|HNRNPL|HNRNPL	903	+	3.3104954	1.0133913	-1.0	-1.0
chr2	101875582	101875697	ENSG00000071054.16|MAP4K4|HNRNPL|HNRNPL	902	+	6.0646043	1.0097739	-1.0	-1.0
chr2	101883370	101883515	ENSG00000071054.16|MAP4K4|HNRNPL|HNRNPL	902	+	4.4787936	1.0097739	-1.0	-1.0
chr2	101751423	101751613	ENSG00000071054.16|MAP4K4|HNRNPL|HNRNPL	902	+	6.2352104	1.0097739	-1.0	-1.0
chr2	101723078	101723178	ENSG00000071054.16|MAP4K4|HNRNPL|HNRNPL	902	+	5.9440684	1.0097739	-1.0	-1.0
chr2	101889785	101889900	ENSG00000071054.16|MAP4K4|HNRNPL|HNRNPL	902	+	3.011012	1.0097739	-1.0	-1.0
chr2	101826964	101827144	ENSG00000071054.16|MAP4K4|HNRNPL|HNRNPL	902	+	6.12027	1.0097739	-1.0	-1.0
chr2	101744263	101744433	ENSG00000071054.16|MAP4K4|HNRNPL|HNRNPL	905	+	3.1203465	1.0208564	-1.0	-1.0
chr2	101872915	101873190	ENSG00000071054.16|MAP4K4|HNRNPL|HNRNPL	954	+	4.716845	1.3330327	-1.0	-1.0
chr2	101845226	101845331	ENSG00000071054.16|MAP4K4|HNRNPL|HNRNPL	902	+	2.8936481	1.0097739	-1.0	-1.0
chr2	101863530	101863635	ENSG00000071054.16|MAP4K4|HNRNPL|HNRNPL	902	+	6.1283407	1.0097739	-1.0	-1.0
chr2	101853226	101853426	ENSG00000071054.16|MAP4K4|HNRNPL|HNRNPL	933	+	4.587705	1.1754715	-1.0	-1.0
chr2	102177762	102177862	ENSG00000115594.11|IL1R1|HNRNPL|HNRNPL	902	+	5.8168726	1.0097739	-1.0	-1.0
chr2	102160510	102160640	ENSG00000115594.11|IL1R1|HNRNPL|HNRNPL	913	+	6.071988	1.0592778	-1.0	-1.0
chr2	102148910	102149150	ENSG00000115594.11|IL1R1|HNRNPL|HNRNPL	935	+	4.518697	1.186384	-1.0	-1.0
chr2	102120662	102120772	ENSG00000115594.11|IL1R1|HNRNPL|HNRNPL	902	+	5.8671813	1.0097739	-1.0	-1.0
chr2	102172113	102172268	ENSG00000115594.11|IL1R1|HNRNPL|HNRNPL	902	+	6.0714507	1.0081167	-1.0	-1.0
chr2	102078468	102078658	ENSG00000115594.11|IL1R1|HNRNPL|HNRNPL	929	+	4.7724705	1.1504838	-1.0	-1.0
chr2	102078723	102078843	ENSG00000115594.11|IL1R1|HNRNPL|HNRNPL	902	+	5.843774	1.0066521	-1.0	-1.0
chr2	102721507	102721897	ENSG00000135953.10|MFSD9|HNRNPL|HNRNPL	950	-	5.7037272	1.2994369	-1.0	-1.0
chr2	102863213	102863318	ENSG00000170417.15|TMEM182|HNRNPL|HNRNPL	902	+	6.297592	1.0097739	-1.0	-1.0
chr2	102812255	102812490	ENSG00000170417.15|TMEM182|HNRNPL|HNRNPL	959	+	5.0445495	1.3878863	-1.0	-1.0
chr2	105076384	105076579	ENSG00000135972.8|MRPS9|HNRNPL|HNRNPL	968	+	5.613646	1.4946879	-1.0	-1.0
chr2	105289458	105289568	ENSG00000135966.12|TGFBRAP1|HNRNPL|HNRNPL	902	-	6.168087	1.0097739	-1.0	-1.0
chr2	105290468	105290703	ENSG00000135966.12|TGFBRAP1|HNRNPL|HNRNPL	928	-	4.0024433	1.1439221	-1.0	-1.0
chr2	105294188	105294423	ENSG00000135966.12|TGFBRAP1|HNRNPL|HNRNPL	941	-	3.99916	1.2286018	-1.0	-1.0
chr2	105361549	105361649	ENSG00000115641.18|FHL2|HNRNPL|HNRNPL	902	-	5.837038	1.0097739	-1.0	-1.0
chr2	105374943	105375303	ENSG00000115641.18|FHL2|HNRNPL|HNRNPL	955	-	5.060127	1.345253	-1.0	-1.0
chr2	105752877	105753057	ENSG00000071051.13|NCK2|HNRNPL|HNRNPL	916	+	6.0471773	1.0765827	-1.0	-1.0
chr2	105752582	105752732	ENSG00000071051.13|NCK2|HNRNPL|HNRNPL	902	+	6.00527	1.0095136	-1.0	-1.0
chr2	105827433	105827573	ENSG00000071051.13|NCK2|HNRNPL|HNRNPL	902	+	6.034776	1.0078784	-1.0	-1.0
chr2	105864814	105864914	ENSG00000071051.13|NCK2|HNRNPL|HNRNPL	902	+	3.4396403	1.0097739	-1.0	-1.0
chr2	105780212	105780477	ENSG00000071051.13|NCK2|HNRNPL|HNRNPL	922	+	4.8189564	1.1079522	-1.0	-1.0
chr2	105891264	105891369	ENSG00000071051.13|NCK2|HNRNPL|HNRNPL	902	+	5.851798	1.0097739	-1.0	-1.0
chr2	105891019	105891244	ENSG00000071051.13|NCK2|HNRNPL|HNRNPL	945	+	4.7076707	1.2570361	-1.0	-1.0
chr2	105749997	105750112	ENSG00000071051.13|NCK2|HNRNPL|HNRNPL	902	+	3.0160382	1.0074561	-1.0	-1.0
chr2	106178109	106178854	ENSG00000115652.14|UXS1|HNRNPL|HNRNPL	961	-	4.6576924	1.4104397	-1.0	-1.0
chr2	106142821	106143051	ENSG00000115652.14|UXS1|HNRNPL|HNRNPL	945	-	5.0901637	1.2626604	-1.0	-1.0
chr2	106142521	106142721	ENSG00000115652.14|UXS1|HNRNPL|HNRNPL	902	-	6.305015	1.0108573	-1.0	-1.0
chr2	106095762	106096712	ENSG00000115652.14|UXS1|HNRNPL|HNRNPL	971	-	5.4608016	1.5330465	-1.0	-1.0
chr2	106108177	106108347	ENSG00000115652.14|UXS1|HNRNPL|HNRNPL	911	-	5.70694	1.0523053	-1.0	-1.0
chr2	108294669	108294859	ENSG00000198203.9|SULT1C2|HNRNPL|HNRNPL	919	+	4.703237	1.090785	-1.0	-1.0
chr2	108379086	108379306	ENSG00000198075.9|SULT1C4|HNRNPL|HNRNPL	918	+	6.34994	1.0839326	-1.0	-1.0
chr2	108453091	108453196	ENSG00000135968.20|GCC2|HNRNPL|HNRNPL	902	+	4.170727	1.0096135	-1.0	-1.0
chr2	108505179	108505284	ENSG00000135968.20|GCC2|HNRNPL|HNRNPL	902	+	5.991814	1.0097739	-1.0	-1.0
chr2	108538199	108538339	ENSG00000169756.16|LIMS1|HNRNPL|HNRNPL	902	+	3.7785382	1.0080328	-1.0	-1.0
chr2	108558989	108559239	ENSG00000169756.16|LIMS1|HNRNPL|HNRNPL	948	+	4.7035985	1.2817737	-1.0	-1.0
chr2	108612000	108612255	ENSG00000169756.16|LIMS1|HNRNPL|HNRNPL	914	+	5.6938477	1.0664071	-1.0	-1.0
chr2	108798696	108798891	ENSG00000163006.11|CCDC138|HNRNPL|HNRNPL	903	+	3.388408	1.0111415	-1.0	-1.0
chr2	108838275	108838420	ENSG00000163006.11|CCDC138|HNRNPL|HNRNPL	902	+	5.9608483	1.0094697	-1.0	-1.0
chr2	108868460	108868600	ENSG00000163006.11|CCDC138|HNRNPL|HNRNPL	902	+	6.0963783	1.0097739	-1.0	-1.0
chr2	109565494	109565659	ENSG00000186522.14|SEPT10|HNRNPL|HNRNPL	902	-	6.103228	1.0097739	-1.0	-1.0
chr2	110652359	110652459	ENSG00000169679.14|BUB1|HNRNPL|HNRNPL	902	-	3.4135482	1.0097739	-1.0	-1.0
chr2	110652469	110652569	ENSG00000169679.14|BUB1|HNRNPL|HNRNPL	900	-	5.836954	1.0004346	-1.0	-1.0
chr2	110675457	110675572	ENSG00000169679.14|BUB1|HNRNPL|HNRNPL	902	-	5.852217	1.0097739	-1.0	-1.0
chr2	110669154	110669274	ENSG00000169679.14|BUB1|HNRNPL|HNRNPL	902	-	5.9508824	1.0097739	-1.0	-1.0
chr2	111154104	111154214	ENSG00000153094.22|BCL2L11|HNRNPL|HNRNPL	902	+	5.9403205	1.0097739	-1.0	-1.0
chr2	111147289	111147479	ENSG00000153094.22|BCL2L11|HNRNPL|HNRNPL	920	+	4.94175	1.0978009	-1.0	-1.0
chr2	111469677	111469837	ENSG00000172965.14|MIR4435-2HG|HNRNPL|HNRNPL	902	-	3.5784912	1.0097739	-1.0	-1.0
chr2	111304835	111305005	ENSG00000172965.14|MIR4435-2HG|HNRNPL|HNRNPL	902	-	6.0435686	1.0097739	-1.0	-1.0
chr2	111225632	111225802	ENSG00000172965.14|MIR4435-2HG|HNRNPL|HNRNPL	902	-	6.0115347	1.0097739	-1.0	-1.0
chr2	111415400	111415505	ENSG00000172965.14|MIR4435-2HG|HNRNPL|HNRNPL	910	-	4.1789637	1.0461001	-1.0	-1.0
chr2	111469166	111469271	ENSG00000172965.14|MIR4435-2HG|HNRNPL|HNRNPL	922	-	5.683428	1.1082585	-1.0	-1.0
chr2	111780878	111780993	ENSG00000153107.11|ANAPC1|HNRNPL|HNRNPL	902	-	6.124633	1.0097739	-1.0	-1.0
chr2	111869751	111869866	ENSG00000153107.11|ANAPC1|HNRNPL|HNRNPL	903	-	3.4674582	1.0126646	-1.0	-1.0
chr2	111901021	111901126	ENSG00000153208.16|MERTK|HNRNPL|HNRNPL	912	+	4.353095	1.0565001	-1.0	-1.0
chr2	112013345	112013538	ENSG00000153208.16|MERTK|HNRNPL|HNRNPL	965	+	4.864187	1.4509196	-1.0	-1.0
chr2	112116928	112117138	ENSG00000153214.9|TMEM87B|HNRNPL|HNRNPL	921	+	6.34768	1.1027517	-1.0	-1.0
chr2	112240807	112241227	ENSG00000144161.12|ZC3H8|HNRNPL|HNRNPL	960	-	4.4197283	1.3938539	-1.0	-1.0
chr2	112280421	112280521	ENSG00000188177.13|ZC3H6|HNRNPL|HNRNPL	902	+	6.3499427	1.0097739	-1.0	-1.0
chr2	112495290	112495430	ENSG00000114999.7|TTL|HNRNPL|HNRNPL	902	+	6.288534	1.0087268	-1.0	-1.0
chr2	112494545	112494665	ENSG00000114999.7|TTL|HNRNPL|HNRNPL	902	+	3.7942424	1.0097739	-1.0	-1.0
chr2	112739418	112739518	ENSG00000169607.12|CKAP2L|HNRNPL|HNRNPL	902	-	6.07005	1.0097739	-1.0	-1.0
chr2	112747440	112747570	ENSG00000169607.12|CKAP2L|HNRNPL|HNRNPL	902	-	6.012758	1.0097739	-1.0	-1.0
chr2	113168500	113168680	ENSG00000125637.15|PSD4|HNRNPL|HNRNPL	910	+	3.59847	1.0439899	-1.0	-1.0
chr2	113446560	113446890	ENSG00000136682.14|CBWD2|HNRNPL|HNRNPL	933	+	4.571735	1.1747881	-1.0	-1.0
chr2	113732648	113732793	ENSG00000115084.13|SLC35F5|HNRNPL|HNRNPL	913	-	3.4581275	1.0587449	-1.0	-1.0
chr2	113710918	113711058	ENSG00000115084.13|SLC35F5|HNRNPL|HNRNPL	902	-	5.8519945	1.0097739	-1.0	-1.0
chr2	113739503	113739768	ENSG00000115084.13|SLC35F5|HNRNPL|HNRNPL	917	-	4.5734134	1.0824151	-1.0	-1.0
chr2	113725982	113726147	ENSG00000115084.13|SLC35F5|HNRNPL|HNRNPL	902	-	5.9103065	1.009564	-1.0	-1.0
chr2	113732393	113732598	ENSG00000115084.13|SLC35F5|HNRNPL|HNRNPL	902	-	2.9272485	1.010664	-1.0	-1.0
chr2	113714821	113714931	ENSG00000115084.13|SLC35F5|HNRNPL|HNRNPL	901	-	5.9401445	1.0060726	-1.0	-1.0
chr2	113743369	113743549	ENSG00000115084.13|SLC35F5|HNRNPL|HNRNPL	908	-	4.7563343	1.0349253	-1.0	-1.0
chr2	113730820	113730935	ENSG00000115084.13|SLC35F5|HNRNPL|HNRNPL	900	-	5.880102	1.0004346	-1.0	-1.0
chr2	113721636	113721881	ENSG00000115084.13|SLC35F5|HNRNPL|HNRNPL	930	-	3.9809704	1.1564095	-1.0	-1.0
chr2	113742328	113742593	ENSG00000115084.13|SLC35F5|HNRNPL|HNRNPL	938	-	3.7853255	1.2081794	-1.0	-1.0
chr2	113738503	113738603	ENSG00000115084.13|SLC35F5|HNRNPL|HNRNPL	900	-	5.8273354	1.0019888	-1.0	-1.0
chr2	113739918	113740073	ENSG00000115084.13|SLC35F5|HNRNPL|HNRNPL	922	-	4.6576986	1.1085912	-1.0	-1.0
chr2	113927845	113928015	ENSG00000115091.11|ACTR3|HNRNPL|HNRNPL	902	+	6.2504706	1.0097739	-1.0	-1.0
chr2	113928165	113928355	ENSG00000115091.11|ACTR3|HNRNPL|HNRNPL	902	+	5.9278464	1.0097739	-1.0	-1.0
chr2	113995308	113995443	ENSG00000234199.2|LINC01191|HNRNPL|HNRNPL	902	+	6.0271587	1.0097739	-1.0	-1.0
chr2	115553921	115554086	ENSG00000175497.16|DPP10|HNRNPL|HNRNPL	909	+	6.518304	1.0410731	-1.0	-1.0
chr2	117823345	117823545	ENSG00000088205.12|DDX18|HNRNPL|HNRNPL	959	+	5.08529	1.3859079	-1.0	-1.0
chr2	117816678	117816808	ENSG00000088205.12|DDX18|HNRNPL|HNRNPL	902	+	5.943467	1.0074306	-1.0	-1.0
chr2	117822461	117822576	ENSG00000088205.12|DDX18|HNRNPL|HNRNPL	901	+	5.856671	1.0037214	-1.0	-1.0
chr2	117930776	117930886	ENSG00000125633.10|CCDC93|HNRNPL|HNRNPL	901	-	5.9731083	1.0051043	-1.0	-1.0
chr2	117939381	117939581	ENSG00000125633.10|CCDC93|HNRNPL|HNRNPL	906	-	6.4067745	1.0263652	-1.0	-1.0
chr2	117940821	117940926	ENSG00000125633.10|CCDC93|HNRNPL|HNRNPL	902	-	5.9388866	1.0097739	-1.0	-1.0
chr2	117960851	117961016	ENSG00000125633.10|CCDC93|HNRNPL|HNRNPL	902	-	5.52122	1.0092013	-1.0	-1.0
chr2	117940646	117940751	ENSG00000125633.10|CCDC93|HNRNPL|HNRNPL	902	-	5.8570085	1.0097739	-1.0	-1.0
chr2	118102320	118102450	ENSG00000125629.14|INSIG2|HNRNPL|HNRNPL	902	+	3.1686141	1.0083464	-1.0	-1.0
chr2	118109785	118109885	ENSG00000125629.14|INSIG2|HNRNPL|HNRNPL	902	+	5.9441977	1.0070461	-1.0	-1.0
chr2	118089551	118089661	ENSG00000125629.14|INSIG2|HNRNPL|HNRNPL	902	+	6.4966135	1.0097739	-1.0	-1.0
chr2	118097145	118097265	ENSG00000125629.14|INSIG2|HNRNPL|HNRNPL	905	+	3.26915	1.022762	-1.0	-1.0
chr2	119369185	119369435	ENSG00000155368.16|DBI|HNRNPL|HNRNPL	946	+	5.9314666	1.2691485	-1.0	-1.0
chr2	119684968	119685318	ENSG00000144120.12|TMEM177|HNRNPL|HNRNPL	911	+	4.864717	1.0489435	-1.0	-1.0
chr2	119683613	119683768	ENSG00000144120.12|TMEM177|HNRNPL|HNRNPL	902	+	5.928599	1.0097739	-1.0	-1.0
chr2	119958787	119958927	ENSG00000088179.8|PTPN4|HNRNPL|HNRNPL	902	+	5.9268317	1.0097739	-1.0	-1.0
chr2	119947570	119947875	ENSG00000088179.8|PTPN4|HNRNPL|HNRNPL	947	+	4.888802	1.2755139	-1.0	-1.0
chr2	119950095	119950295	ENSG00000088179.8|PTPN4|HNRNPL|HNRNPL	902	+	6.309224	1.0097739	-1.0	-1.0
chr2	119894472	119894582	ENSG00000088179.8|PTPN4|HNRNPL|HNRNPL	902	+	6.1603427	1.0097739	-1.0	-1.0
chr2	119923396	119923611	ENSG00000088179.8|PTPN4|HNRNPL|HNRNPL	962	+	5.3002076	1.4189317	-1.0	-1.0
chr2	119903586	119903981	ENSG00000088179.8|PTPN4|HNRNPL|HNRNPL	918	+	4.2646894	1.0863796	-1.0	-1.0
chr2	119898082	119898212	ENSG00000088179.8|PTPN4|HNRNPL|HNRNPL	902	+	6.3283215	1.0097739	-1.0	-1.0
chr2	120109013	120109198	ENSG00000115109.13|EPB41L5|HNRNPL|HNRNPL	937	+	4.2421336	1.2017685	-1.0	-1.0
chr2	120104974	120105084	ENSG00000115109.13|EPB41L5|HNRNPL|HNRNPL	901	+	2.9673855	1.0062367	-1.0	-1.0
chr2	120109768	120109923	ENSG00000115109.13|EPB41L5|HNRNPL|HNRNPL	902	+	3.13767	1.0097739	-1.0	-1.0
chr2	120111738	120111983	ENSG00000115109.13|EPB41L5|HNRNPL|HNRNPL	930	+	4.0030866	1.1542915	-1.0	-1.0
chr2	120148354	120148454	ENSG00000115109.13|EPB41L5|HNRNPL|HNRNPL	900	+	6.207304	1.0004088	-1.0	-1.0
chr2	120144826	120145046	ENSG00000115109.13|EPB41L5|HNRNPL|HNRNPL	910	+	6.2860527	1.0476888	-1.0	-1.0
chr2	120109338	120109468	ENSG00000115109.13|EPB41L5|HNRNPL|HNRNPL	916	+	3.3770263	1.0741038	-1.0	-1.0
chr2	120110353	120110553	ENSG00000115109.13|EPB41L5|HNRNPL|HNRNPL	939	+	3.8607905	1.2143867	-1.0	-1.0
chr2	120106665	120106835	ENSG00000115109.13|EPB41L5|HNRNPL|HNRNPL	901	+	2.8769634	1.0048884	-1.0	-1.0
chr2	120148059	120148284	ENSG00000115109.13|EPB41L5|HNRNPL|HNRNPL	916	+	5.0298553	1.0747713	-1.0	-1.0
chr2	120145106	120145281	ENSG00000115109.13|EPB41L5|HNRNPL|HNRNPL	902	+	6.077175	1.0095923	-1.0	-1.0
chr2	121483965	121484145	ENSG00000074054.17|CLASP1|HNRNPL|HNRNPL	915	-	4.0189037	1.0690922	-1.0	-1.0
chr2	121482815	121483005	ENSG00000074054.17|CLASP1|HNRNPL|HNRNPL	902	-	6.3160005	1.0097739	-1.0	-1.0
chr2	121632920	121633085	ENSG00000074054.17|CLASP1|HNRNPL|HNRNPL	902	-	3.2027695	1.009055	-1.0	-1.0
chr2	121483335	121483770	ENSG00000074054.17|CLASP1|HNRNPL|HNRNPL	969	-	4.9835296	1.5075978	-1.0	-1.0
chr2	121497178	121497338	ENSG00000074054.17|CLASP1|HNRNPL|HNRNPL	914	-	3.5261385	1.0647199	-1.0	-1.0
chr2	121536705	121536890	ENSG00000074054.17|CLASP1|HNRNPL|HNRNPL	902	-	6.0203214	1.0097739	-1.0	-1.0
chr2	121502613	121502753	ENSG00000074054.17|CLASP1|HNRNPL|HNRNPL	904	-	3.4088333	1.0189484	-1.0	-1.0
chr2	121444247	121444477	ENSG00000074054.17|CLASP1|HNRNPL|HNRNPL	955	-	4.905731	1.3484206	-1.0	-1.0
chr2	121497483	121497603	ENSG00000074054.17|CLASP1|HNRNPL|HNRNPL	902	-	6.240259	1.0097739	-1.0	-1.0
chr2	121502383	121502538	ENSG00000074054.17|CLASP1|HNRNPL|HNRNPL	907	-	3.2413223	1.0328158	-1.0	-1.0
chr2	121560275	121560475	ENSG00000074054.17|CLASP1|HNRNPL|HNRNPL	958	-	6.7809825	1.3798753	-1.0	-1.0
chr2	121403113	121403248	ENSG00000074054.17|CLASP1|HNRNPL|HNRNPL	902	-	6.141985	1.0094329	-1.0	-1.0
chr2	121403293	121403468	ENSG00000074054.17|CLASP1|HNRNPL|HNRNPL	924	-	3.5313761	1.1169573	-1.0	-1.0
chr2	121373151	121373251	ENSG00000074054.17|CLASP1|HNRNPL|HNRNPL	902	-	5.8269897	1.0097739	-1.0	-1.0
chr2	121664178	121664383	ENSG00000236859.6|NIFK-AS1|HNRNPL|HNRNPL	921	+	6.3599424	1.1000373	-1.0	-1.0
chr2	121664448	121664553	ENSG00000236859.6|NIFK-AS1|HNRNPL|HNRNPL	902	+	5.9285507	1.00841	-1.0	-1.0
chr2	127262620	127262765	ENSG00000163161.12|ERCC3|HNRNPL|HNRNPL	902	-	5.888171	1.0097739	-1.0	-1.0
chr2	127382074	127382359	ENSG00000169967.16|MAP3K2|HNRNPL|HNRNPL	920	-	3.9514818	1.0975307	-1.0	-1.0
chr2	127355379	127355519	ENSG00000169967.16|MAP3K2|HNRNPL|HNRNPL	902	-	5.9282966	1.0097739	-1.0	-1.0
chr2	127342275	127342545	ENSG00000169967.16|MAP3K2|HNRNPL|HNRNPL	956	-	4.7385545	1.3575339	-1.0	-1.0
chr2	127348504	127348674	ENSG00000169967.16|MAP3K2|HNRNPL|HNRNPL	941	-	4.052276	1.2322813	-1.0	-1.0
chr2	127427417	127427542	ENSG00000115718.17|PROC|HNRNPL|HNRNPL	902	+	5.9790926	1.0093192	-1.0	-1.0
chr2	127474380	127474480	ENSG00000231731.7|AC010976.1|HNRNPL|HNRNPL	902	+	5.962599	1.0097739	-1.0	-1.0
chr2	127508284	127508384	ENSG00000163166.14|IWS1|HNRNPL|HNRNPL	902	-	5.8570085	1.0097739	-1.0	-1.0
chr2	127761829	127762014	ENSG00000136709.11|WDR33|HNRNPL|HNRNPL	905	-	3.363416	1.0221604	-1.0	-1.0
chr2	127763332	127763432	ENSG00000136709.11|WDR33|HNRNPL|HNRNPL	902	-	3.0375443	1.0097739	-1.0	-1.0
chr2	127757999	127758179	ENSG00000136709.11|WDR33|HNRNPL|HNRNPL	906	-	3.1557493	1.0272334	-1.0	-1.0
chr2	127760074	127760269	ENSG00000136709.11|WDR33|HNRNPL|HNRNPL	920	-	3.3949695	1.0978	-1.0	-1.0
chr2	127736187	127736492	ENSG00000136709.11|WDR33|HNRNPL|HNRNPL	935	-	3.7171516	1.184748	-1.0	-1.0
chr2	127735902	127736087	ENSG00000136709.11|WDR33|HNRNPL|HNRNPL	909	-	3.5126233	1.0429127	-1.0	-1.0
chr2	127764007	127764232	ENSG00000136709.11|WDR33|HNRNPL|HNRNPL	954	-	4.8517947	1.3348136	-1.0	-1.0
chr2	127737302	127737482	ENSG00000136709.11|WDR33|HNRNPL|HNRNPL	902	-	3.2285326	1.0097739	-1.0	-1.0
chr2	127744264	127744549	ENSG00000136709.11|WDR33|HNRNPL|HNRNPL	914	-	4.201489	1.0650212	-1.0	-1.0
chr2	127853235	127853400	ENSG00000144231.10|POLR2D|HNRNPL|HNRNPL	902	-	5.936132	1.0097739	-1.0	-1.0
chr2	127853425	127853540	ENSG00000144231.10|POLR2D|HNRNPL|HNRNPL	902	-	5.8790145	1.0090919	-1.0	-1.0
chr2	127948049	127948194	ENSG00000136715.17|SAP130|HNRNPL|HNRNPL	902	-	5.9177895	1.0097739	-1.0	-1.0
chr2	127943672	127943832	ENSG00000136715.17|SAP130|HNRNPL|HNRNPL	901	-	5.8395114	1.0056484	-1.0	-1.0
chr2	127947664	127947989	ENSG00000136715.17|SAP130|HNRNPL|HNRNPL	912	-	4.2705736	1.0539817	-1.0	-1.0
chr2	127975249	127975354	ENSG00000136715.17|SAP130|HNRNPL|HNRNPL	902	-	6.081127	1.0096147	-1.0	-1.0
chr2	128021790	128021945	ENSG00000136715.17|SAP130|HNRNPL|HNRNPL	944	-	6.1417313	1.2530732	-1.0	-1.0
chr2	127947449	127947619	ENSG00000136715.17|SAP130|HNRNPL|HNRNPL	902	-	5.943743	1.0097739	-1.0	-1.0
chr2	128153944	128154189	ENSG00000136731.12|UGGT1|HNRNPL|HNRNPL	940	+	4.606221	1.222152	-1.0	-1.0
chr2	128294626	128294726	ENSG00000136720.6|HS6ST1|HNRNPL|HNRNPL	908	-	4.464808	1.0371512	-1.0	-1.0
chr2	128316541	128316736	ENSG00000136720.6|HS6ST1|HNRNPL|HNRNPL	936	-	3.7932825	1.1929021	-1.0	-1.0
chr2	130034524	130034694	ENSG00000180178.10|FAR2P1|HNRNPL|HNRNPL	944	-	4.63816	1.2497573	-1.0	-1.0
chr2	130358305	130358445	ENSG00000072135.12|PTPN18|HNRNPL|HNRNPL	902	+	5.9160204	1.0094708	-1.0	-1.0
chr2	131059945	131060065	ENSG00000152102.17|FAM168B|HNRNPL|HNRNPL	902	-	5.8420267	1.0097739	-1.0	-1.0
chr2	131142135	131142245	ENSG00000115762.16|PLEKHB2|HNRNPL|HNRNPL	902	+	5.9272056	1.0097739	-1.0	-1.0
chr2	131116624	131116754	ENSG00000115762.16|PLEKHB2|HNRNPL|HNRNPL	902	+	6.026348	1.0097739	-1.0	-1.0
chr2	131141825	131142015	ENSG00000115762.16|PLEKHB2|HNRNPL|HNRNPL	903	+	4.6988235	1.0110463	-1.0	-1.0
chr2	132492799	132492914	ENSG00000183840.6|GPR39|HNRNPL|HNRNPL	902	+	5.881317	1.007439	-1.0	-1.0
chr2	134152096	134152341	ENSG00000152127.8|MGAT5|HNRNPL|HNRNPL	922	+	4.4057007	1.110614	-1.0	-1.0
chr2	134288840	134289005	ENSG00000152127.8|MGAT5|HNRNPL|HNRNPL	902	+	6.151073	1.0097739	-1.0	-1.0
chr2	134128991	134129106	ENSG00000152127.8|MGAT5|HNRNPL|HNRNPL	902	+	5.920043	1.0097739	-1.0	-1.0
chr2	134312905	134313190	ENSG00000152127.8|MGAT5|HNRNPL|HNRNPL	938	+	4.741786	1.2041899	-1.0	-1.0
chr2	134181616	134181801	ENSG00000152127.8|MGAT5|HNRNPL|HNRNPL	902	+	3.1663384	1.0090365	-1.0	-1.0
chr2	134148526	134148761	ENSG00000152127.8|MGAT5|HNRNPL|HNRNPL	929	+	3.968273	1.1494385	-1.0	-1.0
chr2	134429564	134429884	ENSG00000152127.8|MGAT5|HNRNPL|HNRNPL	903	+	3.8166997	1.0144948	-1.0	-1.0
chr2	134151331	134151861	ENSG00000152127.8|MGAT5|HNRNPL|HNRNPL	935	+	3.8941824	1.1882869	-1.0	-1.0
chr2	134169256	134169566	ENSG00000152127.8|MGAT5|HNRNPL|HNRNPL	983	+	7.5422187	1.7578025	-1.0	-1.0
chr2	134230726	134230926	ENSG00000152127.8|MGAT5|HNRNPL|HNRNPL	934	+	4.938417	1.1828735	-1.0	-1.0
chr2	134446995	134447225	ENSG00000152127.8|MGAT5|HNRNPL|HNRNPL	921	+	3.8464642	1.1028813	-1.0	-1.0
chr2	134415150	134415310	ENSG00000152127.8|MGAT5|HNRNPL|HNRNPL	902	+	6.239209	1.0097739	-1.0	-1.0
chr2	134293020	134293145	ENSG00000152127.8|MGAT5|HNRNPL|HNRNPL	902	+	5.9153566	1.0097739	-1.0	-1.0
chr2	134151861	134152051	ENSG00000152127.8|MGAT5|HNRNPL|HNRNPL	919	+	3.2594223	1.0907135	-1.0	-1.0
chr2	134942017	134942117	ENSG00000082258.12|CCNT2|HNRNPL|HNRNPL	902	+	5.8168726	1.0097739	-1.0	-1.0
chr2	134927767	134927922	ENSG00000082258.12|CCNT2|HNRNPL|HNRNPL	902	+	4.644702	1.0090244	-1.0	-1.0
chr2	134952770	134952890	ENSG00000082258.12|CCNT2|HNRNPL|HNRNPL	902	+	4.166765	1.0097739	-1.0	-1.0
chr2	135112733	135112903	ENSG00000115839.17|RAB3GAP1|HNRNPL|HNRNPL	902	+	3.7837615	1.0097739	-1.0	-1.0
chr2	135168959	135169149	ENSG00000115839.17|RAB3GAP1|HNRNPL|HNRNPL	931	+	5.057438	1.1626142	-1.0	-1.0
chr2	135059306	135059431	ENSG00000115839.17|RAB3GAP1|HNRNPL|HNRNPL	902	+	5.9464173	1.0097739	-1.0	-1.0
chr2	135145252	135145572	ENSG00000115839.17|RAB3GAP1|HNRNPL|HNRNPL	942	+	5.8591146	1.2370737	-1.0	-1.0
chr2	135146862	135147047	ENSG00000115839.17|RAB3GAP1|HNRNPL|HNRNPL	927	+	4.5529537	1.1387291	-1.0	-1.0
chr2	135059076	135059291	ENSG00000115839.17|RAB3GAP1|HNRNPL|HNRNPL	937	+	4.1375732	1.202413	-1.0	-1.0
chr2	135063316	135063431	ENSG00000115839.17|RAB3GAP1|HNRNPL|HNRNPL	902	+	6.1399255	1.0097739	-1.0	-1.0
chr2	135159626	135159726	ENSG00000115839.17|RAB3GAP1|HNRNPL|HNRNPL	902	+	5.8570085	1.0097739	-1.0	-1.0
chr2	135478885	135478985	ENSG00000121988.17|ZRANB3|HNRNPL|HNRNPL	902	-	6.1280622	1.0097739	-1.0	-1.0
chr2	135398975	135399110	ENSG00000121988.17|ZRANB3|HNRNPL|HNRNPL	902	-	5.892488	1.0097739	-1.0	-1.0
chr2	135307710	135307855	ENSG00000121988.17|ZRANB3|HNRNPL|HNRNPL	902	-	6.0768995	1.0097739	-1.0	-1.0
chr2	135446630	135446920	ENSG00000121988.17|ZRANB3|HNRNPL|HNRNPL	913	-	4.469352	1.0622194	-1.0	-1.0
chr2	135318400	135318670	ENSG00000121988.17|ZRANB3|HNRNPL|HNRNPL	944	-	4.7675595	1.2543269	-1.0	-1.0
chr2	135495450	135495555	ENSG00000121988.17|ZRANB3|HNRNPL|HNRNPL	902	-	3.2769995	1.0097739	-1.0	-1.0
chr2	135503210	135503315	ENSG00000121988.17|ZRANB3|HNRNPL|HNRNPL	902	-	5.9241104	1.0097739	-1.0	-1.0
chr2	135499665	135499860	ENSG00000121988.17|ZRANB3|HNRNPL|HNRNPL	943	-	5.067598	1.247813	-1.0	-1.0
chr2	135507276	135507396	ENSG00000121988.17|ZRANB3|HNRNPL|HNRNPL	901	-	5.836954	1.0022048	-1.0	-1.0
chr2	135478680	135478860	ENSG00000121988.17|ZRANB3|HNRNPL|HNRNPL	911	-	4.5694914	1.050116	-1.0	-1.0
chr2	135507091	135507191	ENSG00000121988.17|ZRANB3|HNRNPL|HNRNPL	902	-	5.837038	1.0097739	-1.0	-1.0
chr2	135419310	135419415	ENSG00000121988.17|ZRANB3|HNRNPL|HNRNPL	909	-	5.2955666	1.0403678	-1.0	-1.0
chr2	135594686	135594796	ENSG00000048991.16|R3HDM1|HNRNPL|HNRNPL	902	+	5.9156704	1.0069908	-1.0	-1.0
chr2	135683789	135684099	ENSG00000048991.16|R3HDM1|HNRNPL|HNRNPL	968	+	5.8768363	1.4977236	-1.0	-1.0
chr2	135685269	135685409	ENSG00000048991.16|R3HDM1|HNRNPL|HNRNPL	902	+	6.285305	1.0097739	-1.0	-1.0
chr2	135672268	135672428	ENSG00000048991.16|R3HDM1|HNRNPL|HNRNPL	902	+	5.9032764	1.00805	-1.0	-1.0
chr2	135593346	135593451	ENSG00000048991.16|R3HDM1|HNRNPL|HNRNPL	902	+	5.851798	1.0097739	-1.0	-1.0
chr2	135610211	135610396	ENSG00000048991.16|R3HDM1|HNRNPL|HNRNPL	907	+	4.654442	1.0311897	-1.0	-1.0
chr2	135563978	135564193	ENSG00000048991.16|R3HDM1|HNRNPL|HNRNPL	938	+	4.563514	1.2047263	-1.0	-1.0
chr2	135592126	135592231	ENSG00000048991.16|R3HDM1|HNRNPL|HNRNPL	902	+	3.1971471	1.0073221	-1.0	-1.0
chr2	135654182	135654382	ENSG00000048991.16|R3HDM1|HNRNPL|HNRNPL	938	+	5.0298204	1.2059498	-1.0	-1.0
chr2	135760511	135760666	ENSG00000144224.16|UBXN4|HNRNPL|HNRNPL	902	+	5.8935766	1.0097739	-1.0	-1.0
chr2	135745148	135745248	ENSG00000144224.16|UBXN4|HNRNPL|HNRNPL	902	+	5.8269897	1.0097739	-1.0	-1.0
chr2	135928918	135929113	ENSG00000115866.10|DARS|HNRNPL|HNRNPL	916	-	3.6309516	1.0742729	-1.0	-1.0
chr2	135944010	135944135	ENSG00000115866.10|DARS|HNRNPL|HNRNPL	902	-	5.9889684	1.0097739	-1.0	-1.0
chr2	135974103	135974268	ENSG00000115866.10|DARS|HNRNPL|HNRNPL	907	-	6.3437395	1.0331264	-1.0	-1.0
chr2	135929668	135929903	ENSG00000115866.10|DARS|HNRNPL|HNRNPL	920	-	3.4463093	1.094954	-1.0	-1.0
chr2	135930928	135931043	ENSG00000115866.10|DARS|HNRNPL|HNRNPL	905	-	3.2899337	1.0238941	-1.0	-1.0
chr2	135933162	135933267	ENSG00000115866.10|DARS|HNRNPL|HNRNPL	902	-	5.8998184	1.0097739	-1.0	-1.0
chr2	135943075	135943178	ENSG00000115866.10|DARS|HNRNPL|HNRNPL	905	-	6.5776615	1.0233352	-1.0	-1.0
chr2	135950825	135950935	ENSG00000115866.10|DARS|HNRNPL|HNRNPL	902	-	5.8671813	1.0097739	-1.0	-1.0
chr2	135978758	135978883	ENSG00000115866.10|DARS|HNRNPL|HNRNPL	902	-	6.378017	1.0097739	-1.0	-1.0
chr2	135924653	135924988	ENSG00000115866.10|DARS|HNRNPL|HNRNPL	916	-	4.589494	1.0780151	-1.0	-1.0
chr2	135930258	135930418	ENSG00000115866.10|DARS|HNRNPL|HNRNPL	904	-	3.1167674	1.0159638	-1.0	-1.0
chr2	135931563	135931763	ENSG00000115866.10|DARS|HNRNPL|HNRNPL	934	-	3.6864135	1.1829767	-1.0	-1.0
chr2	137991145	137991245	ENSG00000150540.13|HNMT|HNRNPL|HNRNPL	901	+	2.8317513	1.0031406	-1.0	-1.0
chr2	137969791	137970086	ENSG00000150540.13|HNMT|HNRNPL|HNRNPL	905	+	3.2479253	1.0207728	-1.0	-1.0
chr2	138005935	138006040	ENSG00000150540.13|HNMT|HNRNPL|HNRNPL	902	+	3.0634863	1.0097739	-1.0	-1.0
chr2	137989015	137989180	ENSG00000150540.13|HNMT|HNRNPL|HNRNPL	902	+	2.9960546	1.0091076	-1.0	-1.0
chr2	138002739	138002929	ENSG00000150540.13|HNMT|HNRNPL|HNRNPL	913	+	3.6031916	1.0613488	-1.0	-1.0
chr2	137969571	137969771	ENSG00000150540.13|HNMT|HNRNPL|HNRNPL	917	+	3.468545	1.0820782	-1.0	-1.0
chr2	137986738	137986938	ENSG00000150540.13|HNMT|HNRNPL|HNRNPL	919	+	3.5689502	1.0899692	-1.0	-1.0
chr2	138006085	138006265	ENSG00000150540.13|HNMT|HNRNPL|HNRNPL	925	+	3.69686	1.1276368	-1.0	-1.0
chr2	137999584	137999914	ENSG00000150540.13|HNMT|HNRNPL|HNRNPL	917	+	4.546685	1.0814193	-1.0	-1.0
chr2	137999914	138000064	ENSG00000150540.13|HNMT|HNRNPL|HNRNPL	902	+	4.97978	1.0087951	-1.0	-1.0
chr2	138011755	138011855	ENSG00000150540.13|HNMT|HNRNPL|HNRNPL	900	+	6.129128	1.0016526	-1.0	-1.0
chr2	138015579	138015694	ENSG00000150540.13|HNMT|HNRNPL|HNRNPL	902	+	6.1126156	1.0097739	-1.0	-1.0
chr2	137977937	137978187	ENSG00000150540.13|HNMT|HNRNPL|HNRNPL	913	+	3.2783217	1.0614326	-1.0	-1.0
chr2	138003979	138004374	ENSG00000150540.13|HNMT|HNRNPL|HNRNPL	936	+	3.6659966	1.1936036	-1.0	-1.0
chr2	137989210	137989410	ENSG00000150540.13|HNMT|HNRNPL|HNRNPL	905	+	3.2693088	1.0244066	-1.0	-1.0
chr2	138009640	138009780	ENSG00000150540.13|HNMT|HNRNPL|HNRNPL	912	+	3.45852	1.0572716	-1.0	-1.0
chr2	138010015	138010260	ENSG00000150540.13|HNMT|HNRNPL|HNRNPL	955	+	4.919589	1.3490186	-1.0	-1.0
chr2	138004794	138005069	ENSG00000150540.13|HNMT|HNRNPL|HNRNPL	950	+	4.7778187	1.3017956	-1.0	-1.0
chr2	138014204	138014329	ENSG00000150540.13|HNMT|HNRNPL|HNRNPL	902	+	4.0225887	1.0081203	-1.0	-1.0
chr2	138015364	138015549	ENSG00000150540.13|HNMT|HNRNPL|HNRNPL	907	+	3.427072	1.0337834	-1.0	-1.0
chr2	138010300	138010705	ENSG00000150540.13|HNMT|HNRNPL|HNRNPL	903	+	4.7760344	1.0154481	-1.0	-1.0
chr2	138011340	138011470	ENSG00000150540.13|HNMT|HNRNPL|HNRNPL	902	+	5.9177613	1.0097739	-1.0	-1.0
chr2	137974322	137974447	ENSG00000150540.13|HNMT|HNRNPL|HNRNPL	904	+	3.2772322	1.0182103	-1.0	-1.0
chr2	138007560	138007670	ENSG00000150540.13|HNMT|HNRNPL|HNRNPL	902	+	6.254095	1.0088646	-1.0	-1.0
chr2	137966353	137966593	ENSG00000150540.13|HNMT|HNRNPL|HNRNPL	917	+	4.128099	1.0791272	-1.0	-1.0
chr2	137974592	137975047	ENSG00000150540.13|HNMT|HNRNPL|HNRNPL	943	+	3.662672	1.2412407	-1.0	-1.0
chr2	138014084	138014199	ENSG00000150540.13|HNMT|HNRNPL|HNRNPL	902	+	4.4398055	1.0097739	-1.0	-1.0
chr2	137981678	137981818	ENSG00000150540.13|HNMT|HNRNPL|HNRNPL	920	+	3.1895256	1.0945009	-1.0	-1.0
chr2	137969161	137969406	ENSG00000150540.13|HNMT|HNRNPL|HNRNPL	917	+	3.5932589	1.0799855	-1.0	-1.0
chr2	137990585	137990850	ENSG00000150540.13|HNMT|HNRNPL|HNRNPL	950	+	4.3132277	1.2970982	-1.0	-1.0
chr2	138007105	138007210	ENSG00000150540.13|HNMT|HNRNPL|HNRNPL	902	+	4.1948977	1.0097739	-1.0	-1.0
chr2	137983278	137983458	ENSG00000150540.13|HNMT|HNRNPL|HNRNPL	927	+	3.9031856	1.1358066	-1.0	-1.0
chr2	138012710	138012880	ENSG00000150540.13|HNMT|HNRNPL|HNRNPL	912	+	4.1588	1.057797	-1.0	-1.0
chr2	138012055	138012260	ENSG00000150540.13|HNMT|HNRNPL|HNRNPL	971	+	6.0002737	1.5329336	-1.0	-1.0
chr2	137982238	137982508	ENSG00000150540.13|HNMT|HNRNPL|HNRNPL	939	+	3.7223368	1.2155772	-1.0	-1.0
chr2	137978502	137978632	ENSG00000150540.13|HNMT|HNRNPL|HNRNPL	902	+	5.925243	1.0097739	-1.0	-1.0
chr2	138003484	138003934	ENSG00000150540.13|HNMT|HNRNPL|HNRNPL	956	+	4.062403	1.3586049	-1.0	-1.0
chr2	137995754	137995919	ENSG00000150540.13|HNMT|HNRNPL|HNRNPL	901	+	5.927411	1.0053768	-1.0	-1.0
chr2	137985683	137985903	ENSG00000150540.13|HNMT|HNRNPL|HNRNPL	964	+	4.617596	1.4426271	-1.0	-1.0
chr2	138005780	138005925	ENSG00000150540.13|HNMT|HNRNPL|HNRNPL	922	+	3.8254447	1.1073544	-1.0	-1.0
chr2	137999354	137999494	ENSG00000150540.13|HNMT|HNRNPL|HNRNPL	905	+	3.168522	1.0235428	-1.0	-1.0
chr2	137973642	137973762	ENSG00000150540.13|HNMT|HNRNPL|HNRNPL	906	+	3.0340822	1.0265449	-1.0	-1.0
chr2	138474157	138474262	ENSG00000228043.5|AC114763.1|HNRNPL|HNRNPL	902	-	5.909491	1.0097739	-1.0	-1.0
chr2	138423610	138423800	ENSG00000228043.5|AC114763.1|HNRNPL|HNRNPL	902	-	6.1093326	1.0093491	-1.0	-1.0
chr2	138430700	138430850	ENSG00000228043.5|AC114763.1|HNRNPL|HNRNPL	902	-	6.1290364	1.0092825	-1.0	-1.0
chr2	138488476	138488946	ENSG00000228043.5|AC114763.1|HNRNPL|HNRNPL	953	-	5.77863	1.331648	-1.0	-1.0
chr2	138485416	138485516	ENSG00000228043.5|AC114763.1|HNRNPL|HNRNPL	902	-	6.0167522	1.0097739	-1.0	-1.0
chr2	138473902	138474072	ENSG00000228043.5|AC114763.1|HNRNPL|HNRNPL	902	-	3.6588702	1.007704	-1.0	-1.0
chr2	138443028	138443133	ENSG00000228043.5|AC114763.1|HNRNPL|HNRNPL	902	-	5.886724	1.0097739	-1.0	-1.0
chr2	138474387	138474487	ENSG00000228043.5|AC114763.1|HNRNPL|HNRNPL	902	-	6.192733	1.0097739	-1.0	-1.0
chr2	138423205	138423360	ENSG00000228043.5|AC114763.1|HNRNPL|HNRNPL	902	-	5.045231	1.0097739	-1.0	-1.0
chr2	138442923	138443023	ENSG00000228043.5|AC114763.1|HNRNPL|HNRNPL	902	-	3.4031641	1.006776	-1.0	-1.0
chr2	138502569	138502669	ENSG00000144228.8|SPOPL|HNRNPL|HNRNPL	902	+	5.8570085	1.0097739	-1.0	-1.0
chr2	138520364	138520499	ENSG00000144228.8|SPOPL|HNRNPL|HNRNPL	902	+	5.9061527	1.0097739	-1.0	-1.0
chr2	138571005	138571235	ENSG00000144228.8|SPOPL|HNRNPL|HNRNPL	915	+	4.93163	1.0710741	-1.0	-1.0
chr2	138571074	138571239	ENSG00000241772.2|AC092620.2|HNRNPL|HNRNPL	915	+	3.928528	1.068837	-1.0	-1.0
chr2	143043496	143043661	ENSG00000115919.14|KYNU|HNRNPL|HNRNPL	902	+	6.226961	1.0094475	-1.0	-1.0
chr2	143002462	143002592	ENSG00000115919.14|KYNU|HNRNPL|HNRNPL	901	+	5.8860493	1.0031627	-1.0	-1.0
chr2	143004817	143004957	ENSG00000115919.14|KYNU|HNRNPL|HNRNPL	902	+	6.007704	1.0097739	-1.0	-1.0
chr2	143003972	143004077	ENSG00000115919.14|KYNU|HNRNPL|HNRNPL	900	+	5.8860493	1.0008279	-1.0	-1.0
chr2	143024282	143024382	ENSG00000115919.14|KYNU|HNRNPL|HNRNPL	902	+	6.1610312	1.0097739	-1.0	-1.0
chr2	143045981	143046191	ENSG00000115919.14|KYNU|HNRNPL|HNRNPL	910	+	6.168926	1.0444158	-1.0	-1.0
chr2	142959045	142959190	ENSG00000115919.14|KYNU|HNRNPL|HNRNPL	902	+	3.2970793	1.0097688	-1.0	-1.0
chr2	143021702	143021882	ENSG00000115919.14|KYNU|HNRNPL|HNRNPL	902	+	3.9286342	1.0097739	-1.0	-1.0
chr2	142921754	142921964	ENSG00000115919.14|KYNU|HNRNPL|HNRNPL	928	+	3.8515065	1.1435504	-1.0	-1.0
chr2	144019405	144019590	ENSG00000121964.14|GTDC1|HNRNPL|HNRNPL	902	-	6.1034236	1.0092536	-1.0	-1.0
chr2	144197230	144197420	ENSG00000121964.14|GTDC1|HNRNPL|HNRNPL	910	-	4.0587173	1.0466828	-1.0	-1.0
chr2	147867807	147867907	ENSG00000121989.14|ACVR2A|HNRNPL|HNRNPL	902	+	5.8269897	1.0097739	-1.0	-1.0
chr2	147854582	147854737	ENSG00000121989.14|ACVR2A|HNRNPL|HNRNPL	914	+	3.5098717	1.0647596	-1.0	-1.0
chr2	147998146	147998246	ENSG00000115947.13|ORC4|HNRNPL|HNRNPL	902	-	5.876999	1.0097739	-1.0	-1.0
chr2	147951084	147951259	ENSG00000115947.13|ORC4|HNRNPL|HNRNPL	902	-	6.0410647	1.0097739	-1.0	-1.0
chr2	147997181	147997311	ENSG00000115947.13|ORC4|HNRNPL|HNRNPL	902	-	6.0620494	1.0097739	-1.0	-1.0
chr2	148013511	148013636	ENSG00000115947.13|ORC4|HNRNPL|HNRNPL	902	-	6.084034	1.0092967	-1.0	-1.0
chr2	147972211	147972341	ENSG00000115947.13|ORC4|HNRNPL|HNRNPL	910	-	4.052448	1.0477067	-1.0	-1.0
chr2	148044945	148045310	ENSG00000204406.12|MBD5|HNRNPL|HNRNPL	924	+	5.7492023	1.1196772	-1.0	-1.0
chr2	148041520	148041755	ENSG00000204406.12|MBD5|HNRNPL|HNRNPL	937	+	3.6538384	1.1996481	-1.0	-1.0
chr2	148249468	148249613	ENSG00000204406.12|MBD5|HNRNPL|HNRNPL	924	+	4.9726624	1.118542	-1.0	-1.0
chr2	148339475	148339635	ENSG00000204406.12|MBD5|HNRNPL|HNRNPL	902	+	6.145171	1.0095307	-1.0	-1.0
chr2	148352451	148352621	ENSG00000204406.12|MBD5|HNRNPL|HNRNPL	907	+	4.73738	1.0310282	-1.0	-1.0
chr2	148345311	148345541	ENSG00000204406.12|MBD5|HNRNPL|HNRNPL	951	+	5.1653056	1.3137094	-1.0	-1.0
chr2	148239580	148239835	ENSG00000204406.12|MBD5|HNRNPL|HNRNPL	954	+	4.7181582	1.3394268	-1.0	-1.0
chr2	148264963	148265070	ENSG00000204406.12|MBD5|HNRNPL|HNRNPL	902	+	4.1948977	1.0097739	-1.0	-1.0
chr2	148330080	148330235	ENSG00000204406.12|MBD5|HNRNPL|HNRNPL	907	+	4.2644978	1.0306332	-1.0	-1.0
chr2	148179538	148179683	ENSG00000204406.12|MBD5|HNRNPL|HNRNPL	902	+	6.160893	1.0097739	-1.0	-1.0
chr2	148253953	148254103	ENSG00000204406.12|MBD5|HNRNPL|HNRNPL	902	+	6.146085	1.0097739	-1.0	-1.0
chr2	148340820	148340920	ENSG00000204406.12|MBD5|HNRNPL|HNRNPL	902	+	6.2241282	1.0097739	-1.0	-1.0
chr2	148102288	148102433	ENSG00000204406.12|MBD5|HNRNPL|HNRNPL	902	+	6.066048	1.0097739	-1.0	-1.0
chr2	148438880	148438980	ENSG00000204406.12|MBD5|HNRNPL|HNRNPL	900	+	5.8860493	1.0012212	-1.0	-1.0
chr2	148027105	148027210	ENSG00000204406.12|MBD5|HNRNPL|HNRNPL	902	+	5.953141	1.0097739	-1.0	-1.0
chr2	148026150	148026320	ENSG00000204406.12|MBD5|HNRNPL|HNRNPL	912	+	3.4094086	1.0565853	-1.0	-1.0
chr2	148345581	148345741	ENSG00000204406.12|MBD5|HNRNPL|HNRNPL	920	+	6.5986977	1.0960848	-1.0	-1.0
chr2	148349816	148349916	ENSG00000204406.12|MBD5|HNRNPL|HNRNPL	902	+	5.837038	1.0097739	-1.0	-1.0
chr2	148406565	148406795	ENSG00000204406.12|MBD5|HNRNPL|HNRNPL	950	+	6.6167836	1.29972	-1.0	-1.0
chr2	148374116	148374381	ENSG00000204406.12|MBD5|HNRNPL|HNRNPL	974	+	6.359162	1.5858405	-1.0	-1.0
chr2	148182743	148182933	ENSG00000204406.12|MBD5|HNRNPL|HNRNPL	905	+	4.1501927	1.0236378	-1.0	-1.0
chr2	148351146	148351361	ENSG00000204406.12|MBD5|HNRNPL|HNRNPL	902	+	4.708917	1.0097739	-1.0	-1.0
chr2	148307340	148307530	ENSG00000204406.12|MBD5|HNRNPL|HNRNPL	921	+	6.4520516	1.1038934	-1.0	-1.0
chr2	148353436	148353606	ENSG00000204406.12|MBD5|HNRNPL|HNRNPL	902	+	4.866252	1.009666	-1.0	-1.0
chr2	148705003	148705103	ENSG00000135999.11|EPC2|HNRNPL|HNRNPL	902	+	6.069555	1.0097739	-1.0	-1.0
chr2	148694428	148694633	ENSG00000135999.11|EPC2|HNRNPL|HNRNPL	912	+	5.3583736	1.0546541	-1.0	-1.0
chr2	148747112	148747282	ENSG00000135999.11|EPC2|HNRNPL|HNRNPL	901	+	6.312901	1.0056378	-1.0	-1.0
chr2	148658150	148658270	ENSG00000135999.11|EPC2|HNRNPL|HNRNPL	902	+	5.931239	1.0097739	-1.0	-1.0
chr2	149578512	149578667	ENSG00000168288.12|MMADHC|HNRNPL|HNRNPL	902	-	6.2346725	1.0097739	-1.0	-1.0
chr2	149577152	149577332	ENSG00000168288.12|MMADHC|HNRNPL|HNRNPL	902	-	6.0438824	1.0097739	-1.0	-1.0
chr2	149674625	149674850	ENSG00000231969.1|AC007364.1|HNRNPL|HNRNPL	924	+	5.9887195	1.119766	-1.0	-1.0
chr2	149675235	149675375	ENSG00000231969.1|AC007364.1|HNRNPL|HNRNPL	902	+	6.2195177	1.0080422	-1.0	-1.0
chr2	149630445	149630700	ENSG00000231969.1|AC007364.1|HNRNPL|HNRNPL	938	+	6.1937037	1.210669	-1.0	-1.0
chr2	149609530	149609685	ENSG00000231969.1|AC007364.1|HNRNPL|HNRNPL	908	+	3.943619	1.0378752	-1.0	-1.0
chr2	149615060	149615160	ENSG00000231969.1|AC007364.1|HNRNPL|HNRNPL	902	+	5.876999	1.0097739	-1.0	-1.0
chr2	149783124	149783349	ENSG00000231969.1|AC007364.1|HNRNPL|HNRNPL	939	+	5.019395	1.2134848	-1.0	-1.0
chr2	149631515	149631705	ENSG00000231969.1|AC007364.1|HNRNPL|HNRNPL	936	+	4.496098	1.1906217	-1.0	-1.0
chr2	149676990	149677090	ENSG00000231969.1|AC007364.1|HNRNPL|HNRNPL	902	+	5.8269897	1.0097739	-1.0	-1.0
chr2	149720825	149721020	ENSG00000231969.1|AC007364.1|HNRNPL|HNRNPL	973	+	7.1445675	1.5614018	-1.0	-1.0
chr2	149599365	149599480	ENSG00000231969.1|AC007364.1|HNRNPL|HNRNPL	907	+	4.3225174	1.033222	-1.0	-1.0
chr2	149675110	149675230	ENSG00000231969.1|AC007364.1|HNRNPL|HNRNPL	902	+	6.1535144	1.0097739	-1.0	-1.0
chr2	149679050	149679225	ENSG00000231969.1|AC007364.1|HNRNPL|HNRNPL	945	+	5.7454677	1.255768	-1.0	-1.0
chr2	149670675	149670910	ENSG00000231969.1|AC007364.1|HNRNPL|HNRNPL	939	+	6.231094	1.2155957	-1.0	-1.0
chr2	149711510	149711685	ENSG00000231969.1|AC007364.1|HNRNPL|HNRNPL	902	+	4.64293	1.0097739	-1.0	-1.0
chr2	149631215	149631335	ENSG00000231969.1|AC007364.1|HNRNPL|HNRNPL	902	+	6.074834	1.0092283	-1.0	-1.0
chr2	149598975	149599230	ENSG00000231969.1|AC007364.1|HNRNPL|HNRNPL	919	+	4.2569966	1.0915132	-1.0	-1.0
chr2	149649645	149649760	ENSG00000231969.1|AC007364.1|HNRNPL|HNRNPL	902	+	6.398193	1.0097739	-1.0	-1.0
chr2	151487346	151487471	ENSG00000080345.17|RIF1|HNRNPL|HNRNPL	902	+	6.060167	1.0091401	-1.0	-1.0
chr2	151813615	151813750	ENSG00000162980.16|ARL5A|HNRNPL|HNRNPL	902	-	6.0015073	1.0097739	-1.0	-1.0
chr2	151816834	151816934	ENSG00000162980.16|ARL5A|HNRNPL|HNRNPL	902	-	5.9156704	1.0071589	-1.0	-1.0
chr2	151824929	151825049	ENSG00000162980.16|ARL5A|HNRNPL|HNRNPL	902	-	6.1968794	1.0097739	-1.0	-1.0
chr2	151793626	151793731	ENSG00000162980.16|ARL5A|HNRNPL|HNRNPL	901	-	3.0840056	1.0058457	-1.0	-1.0
chr2	151791427	151791572	ENSG00000162980.16|ARL5A|HNRNPL|HNRNPL	917	-	4.136385	1.0834498	-1.0	-1.0
chr2	151792461	151792561	ENSG00000162980.16|ARL5A|HNRNPL|HNRNPL	902	-	5.8860493	1.0097739	-1.0	-1.0
chr2	151800171	151800321	ENSG00000162980.16|ARL5A|HNRNPL|HNRNPL	904	-	3.4601119	1.016784	-1.0	-1.0
chr2	151815524	151815704	ENSG00000162980.16|ARL5A|HNRNPL|HNRNPL	925	-	4.715207	1.1230246	-1.0	-1.0
chr2	151792791	151792941	ENSG00000162980.16|ARL5A|HNRNPL|HNRNPL	908	-	3.1281152	1.0349712	-1.0	-1.0
chr2	151795491	151795611	ENSG00000162980.16|ARL5A|HNRNPL|HNRNPL	902	-	6.169057	1.0097739	-1.0	-1.0
chr2	151793326	151793526	ENSG00000162980.16|ARL5A|HNRNPL|HNRNPL	902	-	4.651771	1.0093842	-1.0	-1.0
chr2	151813615	151813750	ENSG00000283228.1|AC068547.1|HNRNPL|HNRNPL	902	-	6.0015073	1.0097739	-1.0	-1.0
chr2	151816834	151816934	ENSG00000283228.1|AC068547.1|HNRNPL|HNRNPL	902	-	5.9156704	1.0069109	-1.0	-1.0
chr2	151824929	151825049	ENSG00000283228.1|AC068547.1|HNRNPL|HNRNPL	902	-	6.1968794	1.0097739	-1.0	-1.0
chr2	151956540	151956725	ENSG00000283228.1|AC068547.1|HNRNPL|HNRNPL	902	-	5.8758273	1.0094708	-1.0	-1.0
chr2	151957220	151957420	ENSG00000283228.1|AC068547.1|HNRNPL|HNRNPL	904	-	3.7897034	1.0188391	-1.0	-1.0
chr2	151815524	151815704	ENSG00000283228.1|AC068547.1|HNRNPL|HNRNPL	925	-	4.715207	1.1231561	-1.0	-1.0
chr2	151957222	151957417	ENSG00000182389.19|CACNB4|HNRNPL|HNRNPL	904	-	3.790941	1.0168924	-1.0	-1.0
chr2	151956537	151956727	ENSG00000182389.19|CACNB4|HNRNPL|HNRNPL	902	-	5.8719206	1.0092628	-1.0	-1.0
chr2	152537811	152537961	ENSG00000157827.19|FMNL2|HNRNPL|HNRNPL	910	+	4.1392474	1.044085	-1.0	-1.0
chr2	152449800	152449995	ENSG00000157827.19|FMNL2|HNRNPL|HNRNPL	904	+	3.0917447	1.0192437	-1.0	-1.0
chr2	152649410	152649525	ENSG00000157827.19|FMNL2|HNRNPL|HNRNPL	904	+	3.4520693	1.0164435	-1.0	-1.0
chr2	152530486	152530601	ENSG00000157827.19|FMNL2|HNRNPL|HNRNPL	902	+	5.993567	1.0097739	-1.0	-1.0
chr2	152393155	152393380	ENSG00000157827.19|FMNL2|HNRNPL|HNRNPL	954	+	4.34618	1.337701	-1.0	-1.0
chr2	152349495	152349630	ENSG00000157827.19|FMNL2|HNRNPL|HNRNPL	902	+	6.2624464	1.0097739	-1.0	-1.0
chr2	152610308	152610408	ENSG00000157827.19|FMNL2|HNRNPL|HNRNPL	902	+	6.043569	1.0097739	-1.0	-1.0
chr2	152369180	152369315	ENSG00000157827.19|FMNL2|HNRNPL|HNRNPL	902	+	5.985006	1.0089297	-1.0	-1.0
chr2	152391925	152392075	ENSG00000157827.19|FMNL2|HNRNPL|HNRNPL	937	+	5.2925634	1.1986852	-1.0	-1.0
chr2	152361860	152362250	ENSG00000157827.19|FMNL2|HNRNPL|HNRNPL	916	+	3.4681988	1.076789	-1.0	-1.0
chr2	152530256	152530441	ENSG00000157827.19|FMNL2|HNRNPL|HNRNPL	904	+	3.3737645	1.018443	-1.0	-1.0
chr2	152643614	152643779	ENSG00000157827.19|FMNL2|HNRNPL|HNRNPL	906	+	3.6962886	1.0283856	-1.0	-1.0
chr2	152374990	152375090	ENSG00000157827.19|FMNL2|HNRNPL|HNRNPL	902	+	5.8671813	1.0097739	-1.0	-1.0
chr2	152338770	152338875	ENSG00000157827.19|FMNL2|HNRNPL|HNRNPL	902	+	3.3797166	1.0097739	-1.0	-1.0
chr2	152410265	152410375	ENSG00000157827.19|FMNL2|HNRNPL|HNRNPL	903	+	3.0530152	1.0142219	-1.0	-1.0
chr2	152641749	152641929	ENSG00000157827.19|FMNL2|HNRNPL|HNRNPL	919	+	3.846616	1.090274	-1.0	-1.0
chr2	152361390	152361530	ENSG00000157827.19|FMNL2|HNRNPL|HNRNPL	902	+	6.131466	1.0097739	-1.0	-1.0
chr2	152528611	152528921	ENSG00000157827.19|FMNL2|HNRNPL|HNRNPL	927	+	3.8921232	1.1379992	-1.0	-1.0
chr2	152382645	152383030	ENSG00000157827.19|FMNL2|HNRNPL|HNRNPL	905	+	3.3492258	1.0236744	-1.0	-1.0
chr2	152549497	152549637	ENSG00000157827.19|FMNL2|HNRNPL|HNRNPL	902	+	5.965728	1.0097739	-1.0	-1.0
chr2	152607383	152607563	ENSG00000157827.19|FMNL2|HNRNPL|HNRNPL	902	+	6.354554	1.0097739	-1.0	-1.0
chr2	152609063	152609318	ENSG00000157827.19|FMNL2|HNRNPL|HNRNPL	926	+	4.810671	1.1302242	-1.0	-1.0
chr2	152560373	152560478	ENSG00000157827.19|FMNL2|HNRNPL|HNRNPL	902	+	5.8269897	1.0097739	-1.0	-1.0
chr2	152523331	152523516	ENSG00000157827.19|FMNL2|HNRNPL|HNRNPL	930	+	5.0131545	1.1561437	-1.0	-1.0
chr2	152488405	152488595	ENSG00000157827.19|FMNL2|HNRNPL|HNRNPL	902	+	6.0053024	1.0097739	-1.0	-1.0
chr2	152681881	152681981	ENSG00000196504.15|PRPF40A|HNRNPL|HNRNPL	902	-	5.9156704	1.0069109	-1.0	-1.0
chr2	152652822	152652922	ENSG00000196504.15|PRPF40A|HNRNPL|HNRNPL	902	-	6.3068924	1.0097739	-1.0	-1.0
chr2	152701957	152702152	ENSG00000196504.15|PRPF40A|HNRNPL|HNRNPL	914	-	4.9828663	1.0663676	-1.0	-1.0
chr2	152697832	152697942	ENSG00000196504.15|PRPF40A|HNRNPL|HNRNPL	902	-	5.862216	1.0097739	-1.0	-1.0
chr2	152730896	152731301	ENSG00000177917.10|ARL6IP6|HNRNPL|HNRNPL	968	+	5.8987823	1.5004746	-1.0	-1.0
chr2	152743056	152743241	ENSG00000177917.10|ARL6IP6|HNRNPL|HNRNPL	960	+	6.3278623	1.3940917	-1.0	-1.0
chr2	152736381	152736521	ENSG00000177917.10|ARL6IP6|HNRNPL|HNRNPL	902	+	5.429478	1.0102199	-1.0	-1.0
chr2	152744656	152744791	ENSG00000177917.10|ARL6IP6|HNRNPL|HNRNPL	902	+	6.3903074	1.0097739	-1.0	-1.0
chr2	152736566	152736701	ENSG00000177917.10|ARL6IP6|HNRNPL|HNRNPL	905	+	4.228669	1.021817	-1.0	-1.0
chr2	152741966	152742146	ENSG00000177917.10|ARL6IP6|HNRNPL|HNRNPL	921	+	3.761801	1.1008058	-1.0	-1.0
chr2	153876083	153876208	ENSG00000144278.14|GALNT13|HNRNPL|HNRNPL	928	+	6.601928	1.1424849	-1.0	-1.0
chr2	156157892	156158082	ENSG00000226383.6|LINC01876|HNRNPL|HNRNPL	926	-	5.24293	1.130562	-1.0	-1.0
chr2	156238344	156238444	ENSG00000226383.6|LINC01876|HNRNPL|HNRNPL	902	-	5.8471837	1.0097739	-1.0	-1.0
chr2	156145563	156145688	ENSG00000226383.6|LINC01876|HNRNPL|HNRNPL	910	-	4.121177	1.045751	-1.0	-1.0
chr2	156147353	156147628	ENSG00000226383.6|LINC01876|HNRNPL|HNRNPL	917	-	3.7409503	1.0787921	-1.0	-1.0
chr2	156153587	156153797	ENSG00000226383.6|LINC01876|HNRNPL|HNRNPL	938	-	6.538536	1.2089808	-1.0	-1.0
chr2	156072428	156072613	ENSG00000226383.6|LINC01876|HNRNPL|HNRNPL	919	-	4.0117908	1.0926732	-1.0	-1.0
chr2	156144593	156144693	ENSG00000226383.6|LINC01876|HNRNPL|HNRNPL	902	-	5.8572507	1.0097739	-1.0	-1.0
chr2	156072623	156072838	ENSG00000226383.6|LINC01876|HNRNPL|HNRNPL	955	-	5.2385077	1.3423805	-1.0	-1.0
chr2	156126448	156126753	ENSG00000226383.6|LINC01876|HNRNPL|HNRNPL	902	-	5.3638244	1.0097739	-1.0	-1.0
chr2	156194187	156194487	ENSG00000226383.6|LINC01876|HNRNPL|HNRNPL	975	-	5.457764	1.6034465	-1.0	-1.0
chr2	156253141	156253321	ENSG00000226383.6|LINC01876|HNRNPL|HNRNPL	902	-	5.898591	1.0097739	-1.0	-1.0
chr2	156108078	156108213	ENSG00000226383.6|LINC01876|HNRNPL|HNRNPL	902	-	5.997695	1.0096991	-1.0	-1.0
chr2	156154372	156154562	ENSG00000226383.6|LINC01876|HNRNPL|HNRNPL	911	-	3.6990504	1.0518267	-1.0	-1.0
chr2	156154792	156154992	ENSG00000226383.6|LINC01876|HNRNPL|HNRNPL	924	-	4.6697516	1.1203375	-1.0	-1.0
chr2	158512786	158512896	ENSG00000144283.21|PKP4|HNRNPL|HNRNPL	902	+	5.8570085	1.0097739	-1.0	-1.0
chr2	158644469	158644569	ENSG00000144283.21|PKP4|HNRNPL|HNRNPL	902	+	4.304807	1.0097739	-1.0	-1.0
chr2	158583143	158583258	ENSG00000144283.21|PKP4|HNRNPL|HNRNPL	902	+	5.871508	1.0097739	-1.0	-1.0
chr2	158616794	158616969	ENSG00000144283.21|PKP4|HNRNPL|HNRNPL	902	+	6.0878577	1.0097739	-1.0	-1.0
chr2	158624251	158624561	ENSG00000144283.21|PKP4|HNRNPL|HNRNPL	906	+	5.1129746	1.027854	-1.0	-1.0
chr2	158542779	158542884	ENSG00000144283.21|PKP4|HNRNPL|HNRNPL	902	+	5.851798	1.0097739	-1.0	-1.0
chr2	158608049	158608249	ENSG00000144283.21|PKP4|HNRNPL|HNRNPL	934	+	6.487549	1.1821258	-1.0	-1.0
chr2	158501156	158501336	ENSG00000144283.21|PKP4|HNRNPL|HNRNPL	933	+	4.498991	1.1771706	-1.0	-1.0
chr2	158674080	158674185	ENSG00000144283.21|PKP4|HNRNPL|HNRNPL	902	+	6.2675266	1.0097739	-1.0	-1.0
chr2	158616084	158616239	ENSG00000144283.21|PKP4|HNRNPL|HNRNPL	902	+	6.0086107	1.0097739	-1.0	-1.0
chr2	158501361	158501476	ENSG00000144283.21|PKP4|HNRNPL|HNRNPL	902	+	6.419267	1.0097739	-1.0	-1.0
chr2	158501516	158501621	ENSG00000144283.21|PKP4|HNRNPL|HNRNPL	902	+	5.947447	1.0097739	-1.0	-1.0
chr2	158646589	158646694	ENSG00000144283.21|PKP4|HNRNPL|HNRNPL	902	+	6.09708	1.0097739	-1.0	-1.0
chr2	158668339	158668784	ENSG00000144283.21|PKP4|HNRNPL|HNRNPL	941	+	5.572994	1.2310556	-1.0	-1.0
chr2	158592190	158592330	ENSG00000144283.21|PKP4|HNRNPL|HNRNPL	902	+	5.955114	1.0097739	-1.0	-1.0
chr2	158611974	158612194	ENSG00000144283.21|PKP4|HNRNPL|HNRNPL	939	+	4.1822977	1.2124768	-1.0	-1.0
chr2	158480696	158480821	ENSG00000144283.21|PKP4|HNRNPL|HNRNPL	902	+	3.094989	1.0097638	-1.0	-1.0
chr2	158482036	158482266	ENSG00000144283.21|PKP4|HNRNPL|HNRNPL	952	+	5.2059216	1.3162068	-1.0	-1.0
chr2	158500306	158500451	ENSG00000144283.21|PKP4|HNRNPL|HNRNPL	902	+	5.019953	1.0097739	-1.0	-1.0
chr2	158592340	158592470	ENSG00000144283.21|PKP4|HNRNPL|HNRNPL	902	+	5.897085	1.0097739	-1.0	-1.0
chr2	158603539	158603709	ENSG00000144283.21|PKP4|HNRNPL|HNRNPL	928	+	6.123137	1.143776	-1.0	-1.0
chr2	158622421	158622646	ENSG00000144283.21|PKP4|HNRNPL|HNRNPL	913	+	4.245046	1.0607703	-1.0	-1.0
chr2	158646449	158646589	ENSG00000144283.21|PKP4|HNRNPL|HNRNPL	902	+	3.8706417	1.0093648	-1.0	-1.0
chr2	158646744	158646854	ENSG00000144283.21|PKP4|HNRNPL|HNRNPL	902	+	3.1502159	1.0097739	-1.0	-1.0
chr2	158467051	158467516	ENSG00000144283.21|PKP4|HNRNPL|HNRNPL	938	+	4.3457804	1.2057483	-1.0	-1.0
chr2	158547174	158547359	ENSG00000144283.21|PKP4|HNRNPL|HNRNPL	929	+	4.1501822	1.1517327	-1.0	-1.0
chr2	158579238	158579353	ENSG00000144283.21|PKP4|HNRNPL|HNRNPL	902	+	3.357709	1.0097739	-1.0	-1.0
chr2	158528701	158528846	ENSG00000144283.21|PKP4|HNRNPL|HNRNPL	902	+	6.023057	1.0097739	-1.0	-1.0
chr2	158480851	158480951	ENSG00000144283.21|PKP4|HNRNPL|HNRNPL	900	+	2.8659124	1.0004088	-1.0	-1.0
chr2	158465766	158465871	ENSG00000144283.21|PKP4|HNRNPL|HNRNPL	902	+	5.871508	1.0097739	-1.0	-1.0
chr2	158470086	158470191	ENSG00000144283.21|PKP4|HNRNPL|HNRNPL	902	+	5.942584	1.0097739	-1.0	-1.0
chr2	158584448	158584573	ENSG00000144283.21|PKP4|HNRNPL|HNRNPL	902	+	6.0377917	1.0097739	-1.0	-1.0
chr2	158649004	158649109	ENSG00000144283.21|PKP4|HNRNPL|HNRNPL	902	+	5.909416	1.0097739	-1.0	-1.0
chr2	158622271	158622386	ENSG00000144283.21|PKP4|HNRNPL|HNRNPL	920	+	3.5683622	1.097239	-1.0	-1.0
chr2	158566759	158566924	ENSG00000144283.21|PKP4|HNRNPL|HNRNPL	924	+	3.9588153	1.11972	-1.0	-1.0
chr2	158586708	158586818	ENSG00000144283.21|PKP4|HNRNPL|HNRNPL	902	+	6.0229783	1.0097739	-1.0	-1.0
chr2	158554279	158554424	ENSG00000144283.21|PKP4|HNRNPL|HNRNPL	902	+	5.872601	1.0097739	-1.0	-1.0
chr2	158616549	158616664	ENSG00000144283.21|PKP4|HNRNPL|HNRNPL	902	+	6.1035852	1.0097739	-1.0	-1.0
chr2	158637429	158637539	ENSG00000144283.21|PKP4|HNRNPL|HNRNPL	902	+	3.1380823	1.0086141	-1.0	-1.0
chr2	158639564	158639754	ENSG00000144283.21|PKP4|HNRNPL|HNRNPL	921	+	4.2982907	1.0998099	-1.0	-1.0
chr2	159585080	159585235	ENSG00000123636.17|BAZ2B|HNRNPL|HNRNPL	902	-	5.9485035	1.0097739	-1.0	-1.0
chr2	159585255	159585365	ENSG00000123636.17|BAZ2B|HNRNPL|HNRNPL	902	-	5.837038	1.0097739	-1.0	-1.0
chr2	159509951	159510056	ENSG00000123636.17|BAZ2B|HNRNPL|HNRNPL	902	-	5.8471837	1.0097739	-1.0	-1.0
chr2	159554989	159555149	ENSG00000123636.17|BAZ2B|HNRNPL|HNRNPL	902	-	6.325879	1.0080441	-1.0	-1.0
chr2	159470712	159470812	ENSG00000123636.17|BAZ2B|HNRNPL|HNRNPL	902	-	5.925093	1.0097739	-1.0	-1.0
chr2	159604710	159604815	ENSG00000123636.17|BAZ2B|HNRNPL|HNRNPL	902	-	5.976147	1.0097739	-1.0	-1.0
chr2	159583750	159584060	ENSG00000123636.17|BAZ2B|HNRNPL|HNRNPL	951	-	6.0619397	1.3087658	-1.0	-1.0
chr2	159584805	159584940	ENSG00000123636.17|BAZ2B|HNRNPL|HNRNPL	902	-	5.9113245	1.0097739	-1.0	-1.0
chr2	159471117	159471252	ENSG00000123636.17|BAZ2B|HNRNPL|HNRNPL	902	-	5.8657327	1.0097739	-1.0	-1.0
chr2	159346827	159346997	ENSG00000123636.17|BAZ2B|HNRNPL|HNRNPL	907	-	6.3406124	1.0320559	-1.0	-1.0
chr2	159433151	159433251	ENSG00000123636.17|BAZ2B|HNRNPL|HNRNPL	902	-	5.8570085	1.0097739	-1.0	-1.0
chr2	159369432	159369547	ENSG00000123636.17|BAZ2B|HNRNPL|HNRNPL	902	-	5.856773	1.0097739	-1.0	-1.0
chr2	159534194	159534494	ENSG00000123636.17|BAZ2B|HNRNPL|HNRNPL	902	-	6.2703094	1.0097739	-1.0	-1.0
chr2	159584520	159584645	ENSG00000123636.17|BAZ2B|HNRNPL|HNRNPL	902	-	6.073381	1.0097739	-1.0	-1.0
chr2	159540124	159540294	ENSG00000123636.17|BAZ2B|HNRNPL|HNRNPL	902	-	6.0860844	1.0097739	-1.0	-1.0
chr2	159328658	159328833	ENSG00000123636.17|BAZ2B|HNRNPL|HNRNPL	902	-	6.062155	1.0097739	-1.0	-1.0
chr2	159723556	159723741	ENSG00000136536.14|MARCH7|HNRNPL|HNRNPL	938	+	4.1682587	1.210737	-1.0	-1.0
chr2	159722671	159722836	ENSG00000136536.14|MARCH7|HNRNPL|HNRNPL	909	+	3.9168148	1.0403847	-1.0	-1.0
chr2	159768418	159768523	ENSG00000136536.14|MARCH7|HNRNPL|HNRNPL	902	+	6.35394	1.0097739	-1.0	-1.0
chr2	159766769	159766904	ENSG00000136536.14|MARCH7|HNRNPL|HNRNPL	909	+	3.220776	1.0423656	-1.0	-1.0
chr2	159726621	159726861	ENSG00000136536.14|MARCH7|HNRNPL|HNRNPL	918	+	6.383202	1.0858048	-1.0	-1.0
chr2	159792374	159792569	ENSG00000241399.6|CD302|HNRNPL|HNRNPL	940	-	5.073134	1.2206469	-1.0	-1.0
chr2	159792374	159792569	ENSG00000248672.5|LY75-CD302|HNRNPL|HNRNPL	940	-	5.073134	1.2208263	-1.0	-1.0
chr2	160445542	160445737	ENSG00000153250.19|RBMS1|HNRNPL|HNRNPL	902	-	6.189663	1.0097739	-1.0	-1.0
chr2	160376931	160377036	ENSG00000153250.19|RBMS1|HNRNPL|HNRNPL	909	-	3.912125	1.0409917	-1.0	-1.0
chr2	160472547	160472652	ENSG00000153250.19|RBMS1|HNRNPL|HNRNPL	902	-	5.8168726	1.0097739	-1.0	-1.0
chr2	160470052	160470227	ENSG00000153250.19|RBMS1|HNRNPL|HNRNPL	902	-	5.065263	1.0083554	-1.0	-1.0
chr2	160489997	160490162	ENSG00000153250.19|RBMS1|HNRNPL|HNRNPL	902	-	5.6947937	1.0097739	-1.0	-1.0
chr2	160487472	160487572	ENSG00000153250.19|RBMS1|HNRNPL|HNRNPL	902	-	6.177088	1.0097739	-1.0	-1.0
chr2	160333172	160333297	ENSG00000153250.19|RBMS1|HNRNPL|HNRNPL	902	-	6.0150476	1.0097739	-1.0	-1.0
chr2	160300084	160300304	ENSG00000153250.19|RBMS1|HNRNPL|HNRNPL	947	-	5.065451	1.2779691	-1.0	-1.0
chr2	160470777	160470897	ENSG00000153250.19|RBMS1|HNRNPL|HNRNPL	902	-	3.3483665	1.0097739	-1.0	-1.0
chr2	160348637	160348872	ENSG00000153250.19|RBMS1|HNRNPL|HNRNPL	946	-	4.8535466	1.2671353	-1.0	-1.0
chr2	160404872	160405047	ENSG00000153250.19|RBMS1|HNRNPL|HNRNPL	910	-	3.4333065	1.0469788	-1.0	-1.0
chr2	160405092	160405262	ENSG00000153250.19|RBMS1|HNRNPL|HNRNPL	910	-	3.528282	1.0439488	-1.0	-1.0
chr2	160466037	160466152	ENSG00000153250.19|RBMS1|HNRNPL|HNRNPL	902	-	5.837038	1.0097739	-1.0	-1.0
chr2	160482337	160482447	ENSG00000153250.19|RBMS1|HNRNPL|HNRNPL	902	-	5.9524455	1.0097739	-1.0	-1.0
chr2	160348312	160348492	ENSG00000153250.19|RBMS1|HNRNPL|HNRNPL	902	-	6.2424393	1.0097739	-1.0	-1.0
chr2	160443372	160443542	ENSG00000153250.19|RBMS1|HNRNPL|HNRNPL	908	-	3.7563844	1.0359362	-1.0	-1.0
chr2	160464392	160464492	ENSG00000153250.19|RBMS1|HNRNPL|HNRNPL	902	-	5.8570085	1.0097739	-1.0	-1.0
chr2	160328062	160328222	ENSG00000153250.19|RBMS1|HNRNPL|HNRNPL	913	-	4.2560525	1.0598999	-1.0	-1.0
chr2	160280121	160280386	ENSG00000153250.19|RBMS1|HNRNPL|HNRNPL	955	-	4.3024287	1.3447335	-1.0	-1.0
chr2	160473247	160473407	ENSG00000153250.19|RBMS1|HNRNPL|HNRNPL	902	-	6.2635555	1.0097739	-1.0	-1.0
chr2	160418823	160419028	ENSG00000153250.19|RBMS1|HNRNPL|HNRNPL	916	-	3.913878	1.0778694	-1.0	-1.0
chr2	160299929	160300029	ENSG00000153250.19|RBMS1|HNRNPL|HNRNPL	902	-	5.837038	1.0097739	-1.0	-1.0
chr2	160441862	160441982	ENSG00000153250.19|RBMS1|HNRNPL|HNRNPL	902	-	3.9355009	1.0097739	-1.0	-1.0
chr2	160443982	160444187	ENSG00000153250.19|RBMS1|HNRNPL|HNRNPL	906	-	5.024847	1.027495	-1.0	-1.0
chr2	160454417	160454722	ENSG00000153250.19|RBMS1|HNRNPL|HNRNPL	961	-	5.156051	1.4121872	-1.0	-1.0
chr2	160491207	160491402	ENSG00000153250.19|RBMS1|HNRNPL|HNRNPL	909	-	6.3583016	1.0428641	-1.0	-1.0
chr2	160453017	160453122	ENSG00000153250.19|RBMS1|HNRNPL|HNRNPL	902	-	3.1860263	1.0069075	-1.0	-1.0
chr2	161180905	161181005	ENSG00000136560.13|TANK|HNRNPL|HNRNPL	902	+	3.419515	1.0097739	-1.0	-1.0
chr2	161181055	161181195	ENSG00000136560.13|TANK|HNRNPL|HNRNPL	901	+	4.265428	1.0052335	-1.0	-1.0
chr2	161173193	161173403	ENSG00000136560.13|TANK|HNRNPL|HNRNPL	933	+	5.0315866	1.1712548	-1.0	-1.0
chr2	161186200	161186365	ENSG00000136560.13|TANK|HNRNPL|HNRNPL	904	+	3.5722268	1.0193346	-1.0	-1.0
chr2	161181700	161181830	ENSG00000136560.13|TANK|HNRNPL|HNRNPL	902	+	3.1819875	1.0097739	-1.0	-1.0
chr2	161180370	161180505	ENSG00000136560.13|TANK|HNRNPL|HNRNPL	902	+	5.675508	1.0097739	-1.0	-1.0
chr2	161165498	161165623	ENSG00000136560.13|TANK|HNRNPL|HNRNPL	902	+	3.102598	1.0082173	-1.0	-1.0
chr2	161189030	161189375	ENSG00000136560.13|TANK|HNRNPL|HNRNPL	927	+	5.2634225	1.1362327	-1.0	-1.0
chr2	161189690	161189820	ENSG00000136560.13|TANK|HNRNPL|HNRNPL	902	+	6.22864	1.0097739	-1.0	-1.0
chr2	161174963	161175118	ENSG00000136560.13|TANK|HNRNPL|HNRNPL	939	+	6.611563	1.2124082	-1.0	-1.0
chr2	161192905	161193015	ENSG00000136560.13|TANK|HNRNPL|HNRNPL	902	+	6.100801	1.0079553	-1.0	-1.0
chr2	161193025	161193220	ENSG00000136560.13|TANK|HNRNPL|HNRNPL	918	+	3.4860966	1.0866804	-1.0	-1.0
chr2	161197763	161198068	ENSG00000136560.13|TANK|HNRNPL|HNRNPL	970	+	6.047972	1.5214639	-1.0	-1.0
chr2	161192635	161192735	ENSG00000136560.13|TANK|HNRNPL|HNRNPL	902	+	3.4346757	1.0097739	-1.0	-1.0
chr2	161198133	161198418	ENSG00000136560.13|TANK|HNRNPL|HNRNPL	908	+	3.6287003	1.0364165	-1.0	-1.0
chr2	161174268	161174508	ENSG00000136560.13|TANK|HNRNPL|HNRNPL	959	+	5.165502	1.3852175	-1.0	-1.0
chr2	161168118	161168223	ENSG00000136560.13|TANK|HNRNPL|HNRNPL	907	+	3.4544847	1.0333221	-1.0	-1.0
chr2	161192755	161192885	ENSG00000136560.13|TANK|HNRNPL|HNRNPL	902	+	6.1035757	1.0097739	-1.0	-1.0
chr2	161366367	161366467	ENSG00000115233.11|PSMD14|HNRNPL|HNRNPL	902	+	3.612206	1.0097739	-1.0	-1.0
chr2	161401593	161401708	ENSG00000115233.11|PSMD14|HNRNPL|HNRNPL	914	+	4.31249	1.0637466	-1.0	-1.0
chr2	161395853	161396008	ENSG00000115233.11|PSMD14|HNRNPL|HNRNPL	902	+	3.446941	1.0086827	-1.0	-1.0
chr2	161322997	161323192	ENSG00000115233.11|PSMD14|HNRNPL|HNRNPL	921	+	5.5590067	1.1040226	-1.0	-1.0
chr2	162044214	162044884	ENSG00000197635.9|DPP4|HNRNPL|HNRNPL	947	-	4.9695644	1.2737358	-1.0	-1.0
chr2	161993195	161993310	ENSG00000197635.9|DPP4|HNRNPL|HNRNPL	909	-	3.4548454	1.0389253	-1.0	-1.0
chr2	162045907	162046107	ENSG00000197635.9|DPP4|HNRNPL|HNRNPL	941	-	6.2061534	1.2287368	-1.0	-1.0
chr2	162009460	162009605	ENSG00000197635.9|DPP4|HNRNPL|HNRNPL	921	-	4.5297556	1.1049975	-1.0	-1.0
chr2	162004182	162004412	ENSG00000197635.9|DPP4|HNRNPL|HNRNPL	916	-	6.3846645	1.074055	-1.0	-1.0
chr2	163645171	163645341	ENSG00000182263.13|FIGN|HNRNPL|HNRNPL	904	-	4.586543	1.0173655	-1.0	-1.0
chr2	163693071	163693401	ENSG00000182263.13|FIGN|HNRNPL|HNRNPL	933	-	4.305389	1.1752121	-1.0	-1.0
chr2	163700651	163700751	ENSG00000182263.13|FIGN|HNRNPL|HNRNPL	902	-	5.8168726	1.0097739	-1.0	-1.0
chr2	163730421	163730641	ENSG00000182263.13|FIGN|HNRNPL|HNRNPL	913	-	4.4884734	1.0589331	-1.0	-1.0
chr2	163620351	163620491	ENSG00000182263.13|FIGN|HNRNPL|HNRNPL	902	-	6.015096	1.0097739	-1.0	-1.0
chr2	163621396	163621516	ENSG00000182263.13|FIGN|HNRNPL|HNRNPL	902	-	5.9448442	1.0097739	-1.0	-1.0
chr2	163650436	163650546	ENSG00000182263.13|FIGN|HNRNPL|HNRNPL	902	-	5.9441977	1.006866	-1.0	-1.0
chr2	163629341	163629471	ENSG00000182263.13|FIGN|HNRNPL|HNRNPL	902	-	5.9702787	1.0097739	-1.0	-1.0
chr2	163636016	163636221	ENSG00000182263.13|FIGN|HNRNPL|HNRNPL	909	-	4.2587085	1.0390639	-1.0	-1.0
chr2	163673641	163673746	ENSG00000182263.13|FIGN|HNRNPL|HNRNPL	902	-	5.9718757	1.0090201	-1.0	-1.0
chr2	163657381	163657736	ENSG00000182263.13|FIGN|HNRNPL|HNRNPL	958	-	4.6631813	1.3766501	-1.0	-1.0
chr2	163664076	163664226	ENSG00000182263.13|FIGN|HNRNPL|HNRNPL	912	-	4.2557964	1.0534533	-1.0	-1.0
chr2	163686836	163687011	ENSG00000182263.13|FIGN|HNRNPL|HNRNPL	902	-	6.2300367	1.0097739	-1.0	-1.0
chr2	163670201	163670386	ENSG00000182263.13|FIGN|HNRNPL|HNRNPL	902	-	6.2651753	1.0097739	-1.0	-1.0
chr2	163657786	163657916	ENSG00000182263.13|FIGN|HNRNPL|HNRNPL	902	-	4.6793466	1.0097739	-1.0	-1.0
chr2	163688316	163688566	ENSG00000182263.13|FIGN|HNRNPL|HNRNPL	902	-	5.5537243	1.0097739	-1.0	-1.0
chr2	163672966	163673081	ENSG00000182263.13|FIGN|HNRNPL|HNRNPL	902	-	6.0754232	1.0097739	-1.0	-1.0
chr2	163717206	163717361	ENSG00000182263.13|FIGN|HNRNPL|HNRNPL	902	-	3.3310337	1.0097739	-1.0	-1.0
chr2	163716026	163716131	ENSG00000182263.13|FIGN|HNRNPL|HNRNPL	902	-	6.0429173	1.0084664	-1.0	-1.0
chr2	163647756	163647891	ENSG00000182263.13|FIGN|HNRNPL|HNRNPL	932	-	4.4529514	1.167211	-1.0	-1.0
chr2	163654961	163655071	ENSG00000182263.13|FIGN|HNRNPL|HNRNPL	902	-	5.9614477	1.0096678	-1.0	-1.0
chr2	163662611	163662776	ENSG00000182263.13|FIGN|HNRNPL|HNRNPL	902	-	6.269633	1.0097739	-1.0	-1.0
chr2	163712236	163712356	ENSG00000182263.13|FIGN|HNRNPL|HNRNPL	902	-	4.219742	1.0086557	-1.0	-1.0
chr2	163620786	163620916	ENSG00000182263.13|FIGN|HNRNPL|HNRNPL	905	-	3.4694273	1.0222335	-1.0	-1.0
chr2	164811364	164811529	ENSG00000082438.15|COBLL1|HNRNPL|HNRNPL	924	-	4.3388906	1.1209953	-1.0	-1.0
chr2	164819599	164819704	ENSG00000082438.15|COBLL1|HNRNPL|HNRNPL	901	-	5.8665295	1.0051043	-1.0	-1.0
chr2	164683785	164683900	ENSG00000082438.15|COBLL1|HNRNPL|HNRNPL	902	-	4.178262	1.0097739	-1.0	-1.0
chr2	164740809	164740924	ENSG00000082438.15|COBLL1|HNRNPL|HNRNPL	902	-	5.9034853	1.0097739	-1.0	-1.0
chr2	164838978	164839233	ENSG00000082438.15|COBLL1|HNRNPL|HNRNPL	917	-	4.7366734	1.0794566	-1.0	-1.0
chr2	164690102	164690312	ENSG00000082438.15|COBLL1|HNRNPL|HNRNPL	938	-	6.5465198	1.2097737	-1.0	-1.0
chr2	164780720	164780820	ENSG00000082438.15|COBLL1|HNRNPL|HNRNPL	902	-	5.8671813	1.0097739	-1.0	-1.0
chr2	164790195	164790295	ENSG00000082438.15|COBLL1|HNRNPL|HNRNPL	902	-	3.310544	1.0097739	-1.0	-1.0
chr2	164690627	164690817	ENSG00000082438.15|COBLL1|HNRNPL|HNRNPL	925	-	5.392437	1.1257946	-1.0	-1.0
chr2	164830774	164830874	ENSG00000082438.15|COBLL1|HNRNPL|HNRNPL	902	-	5.886724	1.0097739	-1.0	-1.0
chr2	164793775	164793875	ENSG00000082438.15|COBLL1|HNRNPL|HNRNPL	902	-	5.876999	1.0097739	-1.0	-1.0
chr2	164837613	164837748	ENSG00000082438.15|COBLL1|HNRNPL|HNRNPL	902	-	5.8923473	1.0097739	-1.0	-1.0
chr2	164803169	164803284	ENSG00000082438.15|COBLL1|HNRNPL|HNRNPL	902	-	5.8470373	1.0097739	-1.0	-1.0
chr2	164802359	164802484	ENSG00000082438.15|COBLL1|HNRNPL|HNRNPL	902	-	5.9539733	1.0097739	-1.0	-1.0
chr2	164713667	164713842	ENSG00000082438.15|COBLL1|HNRNPL|HNRNPL	904	-	3.5274942	1.017621	-1.0	-1.0
chr2	164796225	164796445	ENSG00000082438.15|COBLL1|HNRNPL|HNRNPL	970	-	6.324669	1.5184362	-1.0	-1.0
chr2	164816244	164816399	ENSG00000082438.15|COBLL1|HNRNPL|HNRNPL	904	-	3.9067378	1.0191721	-1.0	-1.0
chr2	164821369	164821539	ENSG00000082438.15|COBLL1|HNRNPL|HNRNPL	944	-	6.0450397	1.2517285	-1.0	-1.0
chr2	164711257	164711447	ENSG00000082438.15|COBLL1|HNRNPL|HNRNPL	907	-	5.72589	1.0310067	-1.0	-1.0
chr2	164671901	164672126	ENSG00000082438.15|COBLL1|HNRNPL|HNRNPL	912	-	4.2446976	1.0569048	-1.0	-1.0
chr2	164789400	164789595	ENSG00000082438.15|COBLL1|HNRNPL|HNRNPL	948	-	4.8729954	1.2878163	-1.0	-1.0
chr2	164816059	164816159	ENSG00000082438.15|COBLL1|HNRNPL|HNRNPL	902	-	5.8470373	1.0097739	-1.0	-1.0
chr2	164914771	164914941	ENSG00000169507.9|SLC38A11|HNRNPL|HNRNPL	910	-	5.7488065	1.0466403	-1.0	-1.0
chr2	165008410	165008565	ENSG00000236283.4|AC019197.1|HNRNPL|HNRNPL	902	+	6.0547967	1.0097739	-1.0	-1.0
chr2	164961317	164961457	ENSG00000236283.4|AC019197.1|HNRNPL|HNRNPL	901	+	6.0026026	1.0055141	-1.0	-1.0
chr2	165009685	165009820	ENSG00000236283.4|AC019197.1|HNRNPL|HNRNPL	900	+	5.953785	1.0006142	-1.0	-1.0
chr2	165008045	165008185	ENSG00000236283.4|AC019197.1|HNRNPL|HNRNPL	902	+	6.00025	1.0097739	-1.0	-1.0
chr2	165014380	165014540	ENSG00000236283.4|AC019197.1|HNRNPL|HNRNPL	901	+	5.904457	1.0048593	-1.0	-1.0
chr2	164991738	164991888	ENSG00000236283.4|AC019197.1|HNRNPL|HNRNPL	902	+	5.957949	1.0079459	-1.0	-1.0
chr2	165843679	165843884	ENSG00000229195.1|AC009495.1|HNRNPL|HNRNPL	952	-	5.7846847	1.3175886	-1.0	-1.0
chr2	165952409	165952544	ENSG00000123607.14|TTC21B|HNRNPL|HNRNPL	902	-	5.9560847	1.0097739	-1.0	-1.0
chr2	165897418	165897623	ENSG00000123607.14|TTC21B|HNRNPL|HNRNPL	907	-	3.8377328	1.0309439	-1.0	-1.0
chr2	165871341	165871446	ENSG00000123607.14|TTC21B|HNRNPL|HNRNPL	902	-	5.9825935	1.0097739	-1.0	-1.0
chr2	165877262	165877407	ENSG00000123607.14|TTC21B|HNRNPL|HNRNPL	902	-	5.821931	1.0097739	-1.0	-1.0
chr2	165925873	165925993	ENSG00000123607.14|TTC21B|HNRNPL|HNRNPL	902	-	5.9728703	1.0097739	-1.0	-1.0
chr2	165897918	165898018	ENSG00000123607.14|TTC21B|HNRNPL|HNRNPL	902	-	5.9717984	1.0097739	-1.0	-1.0
chr2	165914906	165915011	ENSG00000123607.14|TTC21B|HNRNPL|HNRNPL	902	-	4.153679	1.0097739	-1.0	-1.0
chr2	165878397	165878667	ENSG00000123607.14|TTC21B|HNRNPL|HNRNPL	985	-	6.402445	1.8175445	-1.0	-1.0
chr2	165878972	165879072	ENSG00000123607.14|TTC21B|HNRNPL|HNRNPL	902	-	3.3167207	1.0069109	-1.0	-1.0
chr2	165930634	165930889	ENSG00000123607.14|TTC21B|HNRNPL|HNRNPL	927	-	3.970125	1.1379911	-1.0	-1.0
chr2	165877512	165877847	ENSG00000123607.14|TTC21B|HNRNPL|HNRNPL	933	-	4.517062	1.1724858	-1.0	-1.0
chr2	165865707	165865987	ENSG00000123607.14|TTC21B|HNRNPL|HNRNPL	946	-	4.369882	1.2662041	-1.0	-1.0
chr2	165937052	165937172	ENSG00000123607.14|TTC21B|HNRNPL|HNRNPL	902	-	6.2561398	1.0091951	-1.0	-1.0
chr2	165914421	165914826	ENSG00000123607.14|TTC21B|HNRNPL|HNRNPL	943	-	4.6001816	1.246485	-1.0	-1.0
chr2	165880462	165880567	ENSG00000123607.14|TTC21B|HNRNPL|HNRNPL	902	-	5.929488	1.0097739	-1.0	-1.0
chr2	165895668	165895778	ENSG00000123607.14|TTC21B|HNRNPL|HNRNPL	902	-	5.866658	1.0097739	-1.0	-1.0
chr2	165908589	165908784	ENSG00000123607.14|TTC21B|HNRNPL|HNRNPL	932	-	3.957123	1.1699553	-1.0	-1.0
chr2	165893638	165893758	ENSG00000123607.14|TTC21B|HNRNPL|HNRNPL	902	-	6.184523	1.0097739	-1.0	-1.0
chr2	165937217	165937572	ENSG00000123607.14|TTC21B|HNRNPL|HNRNPL	950	-	5.1745186	1.2976813	-1.0	-1.0
chr2	165895453	165895553	ENSG00000123607.14|TTC21B|HNRNPL|HNRNPL	902	-	5.8572507	1.0097739	-1.0	-1.0
chr2	165939447	165939552	ENSG00000123607.14|TTC21B|HNRNPL|HNRNPL	902	-	6.320715	1.0097739	-1.0	-1.0
chr2	166035742	166035852	ENSG00000144285.18|SCN1A|HNRNPL|HNRNPL	902	-	5.946885	1.0097739	-1.0	-1.0
chr2	166005183	166005353	ENSG00000144285.18|SCN1A|HNRNPL|HNRNPL	902	-	5.8960876	1.0097739	-1.0	-1.0
chr2	166008153	166008283	ENSG00000144285.18|SCN1A|HNRNPL|HNRNPL	903	-	6.4196396	1.0128875	-1.0	-1.0
chr2	166064947	166065047	ENSG00000144285.18|SCN1A|HNRNPL|HNRNPL	902	-	5.962599	1.0097739	-1.0	-1.0
chr2	166008968	166009178	ENSG00000144285.18|SCN1A|HNRNPL|HNRNPL	902	-	6.087856	1.0097739	-1.0	-1.0
chr2	166083877	166084072	ENSG00000144285.18|SCN1A|HNRNPL|HNRNPL	906	-	6.28923	1.0270022	-1.0	-1.0
chr2	166019732	166019852	ENSG00000144285.18|SCN1A|HNRNPL|HNRNPL	902	-	4.2365003	1.0092283	-1.0	-1.0
chr2	166062197	166062362	ENSG00000144285.18|SCN1A|HNRNPL|HNRNPL	902	-	5.6374025	1.0090919	-1.0	-1.0
chr2	166084737	166084847	ENSG00000144285.18|SCN1A|HNRNPL|HNRNPL	902	-	5.8168726	1.0097739	-1.0	-1.0
chr2	166114262	166114547	ENSG00000144285.18|SCN1A|HNRNPL|HNRNPL	902	-	6.2055616	1.0097739	-1.0	-1.0
chr2	166071422	166071577	ENSG00000144285.18|SCN1A|HNRNPL|HNRNPL	902	-	5.9864593	1.0097739	-1.0	-1.0
chr2	166106527	166106677	ENSG00000144285.18|SCN1A|HNRNPL|HNRNPL	916	-	3.6435156	1.0766257	-1.0	-1.0
chr2	166053845	166054030	ENSG00000144285.18|SCN1A|HNRNPL|HNRNPL	914	-	3.6190174	1.0637069	-1.0	-1.0
chr2	166056629	166056759	ENSG00000144285.18|SCN1A|HNRNPL|HNRNPL	902	-	5.8938336	1.0097739	-1.0	-1.0
chr2	166000578	166000823	ENSG00000144285.18|SCN1A|HNRNPL|HNRNPL	913	-	3.3833854	1.0590055	-1.0	-1.0
chr2	166060388	166060503	ENSG00000144285.18|SCN1A|HNRNPL|HNRNPL	902	-	5.8566685	1.0097739	-1.0	-1.0
chr2	166063377	166063532	ENSG00000144285.18|SCN1A|HNRNPL|HNRNPL	902	-	5.9506226	1.0097739	-1.0	-1.0
chr2	166084887	166085082	ENSG00000144285.18|SCN1A|HNRNPL|HNRNPL	902	-	6.31616	1.0080968	-1.0	-1.0
chr2	166058334	166058514	ENSG00000144285.18|SCN1A|HNRNPL|HNRNPL	920	-	4.8356304	1.0976669	-1.0	-1.0
chr2	166053305	166053475	ENSG00000144285.18|SCN1A|HNRNPL|HNRNPL	902	-	6.1974826	1.0097739	-1.0	-1.0
chr2	166108597	166108722	ENSG00000144285.18|SCN1A|HNRNPL|HNRNPL	902	-	5.9112377	1.0097739	-1.0	-1.0
chr2	166066397	166066502	ENSG00000144285.18|SCN1A|HNRNPL|HNRNPL	902	-	6.2871284	1.0097739	-1.0	-1.0
chr2	166093107	166093217	ENSG00000144285.18|SCN1A|HNRNPL|HNRNPL	902	-	5.8976927	1.0097739	-1.0	-1.0
chr2	166087972	166088197	ENSG00000144285.18|SCN1A|HNRNPL|HNRNPL	920	-	5.0009975	1.097716	-1.0	-1.0
chr2	166061722	166061822	ENSG00000144285.18|SCN1A|HNRNPL|HNRNPL	902	-	4.2002177	1.0097739	-1.0	-1.0
chr2	166008668	166008768	ENSG00000144285.18|SCN1A|HNRNPL|HNRNPL	900	-	5.953785	1.0011529	-1.0	-1.0
chr2	166054190	166054530	ENSG00000144285.18|SCN1A|HNRNPL|HNRNPL	958	-	5.660108	1.373056	-1.0	-1.0
chr2	166345141	166345241	ENSG00000169432.14|SCN9A|HNRNPL|HNRNPL	902	-	6.1859097	1.006892	-1.0	-1.0
chr2	166225674	166225829	ENSG00000169432.14|SCN9A|HNRNPL|HNRNPL	958	-	5.713812	1.3717883	-1.0	-1.0
chr2	166373286	166373481	ENSG00000169432.14|SCN9A|HNRNPL|HNRNPL	924	-	3.640272	1.1181718	-1.0	-1.0
chr2	166271875	166271980	ENSG00000169432.14|SCN9A|HNRNPL|HNRNPL	902	-	5.8669696	1.0097739	-1.0	-1.0
chr2	166225539	166225654	ENSG00000169432.14|SCN9A|HNRNPL|HNRNPL	902	-	3.4326363	1.0090244	-1.0	-1.0
chr2	166324811	166325001	ENSG00000169432.14|SCN9A|HNRNPL|HNRNPL	902	-	3.0454905	1.0093366	-1.0	-1.0
chr2	166282353	166282593	ENSG00000169432.14|SCN9A|HNRNPL|HNRNPL	902	-	6.249746	1.0089532	-1.0	-1.0
chr2	166298137	166298252	ENSG00000169432.14|SCN9A|HNRNPL|HNRNPL	902	-	6.067857	1.0097739	-1.0	-1.0
chr2	166304749	166304859	ENSG00000169432.14|SCN9A|HNRNPL|HNRNPL	902	-	4.2004776	1.0097739	-1.0	-1.0
chr2	166284238	166284398	ENSG00000169432.14|SCN9A|HNRNPL|HNRNPL	902	-	6.0926785	1.0097739	-1.0	-1.0
chr2	166341936	166342136	ENSG00000169432.14|SCN9A|HNRNPL|HNRNPL	926	-	3.7787628	1.1316966	-1.0	-1.0
chr2	166224104	166224399	ENSG00000169432.14|SCN9A|HNRNPL|HNRNPL	903	-	3.213459	1.0137063	-1.0	-1.0
chr2	166337051	166337216	ENSG00000169432.14|SCN9A|HNRNPL|HNRNPL	923	-	4.2320747	1.115018	-1.0	-1.0
chr2	166261490	166261590	ENSG00000169432.14|SCN9A|HNRNPL|HNRNPL	902	-	5.9717956	1.0097739	-1.0	-1.0
chr2	166364591	166364871	ENSG00000169432.14|SCN9A|HNRNPL|HNRNPL	949	-	4.019545	1.2961988	-1.0	-1.0
chr2	166275745	166276135	ENSG00000169432.14|SCN9A|HNRNPL|HNRNPL	921	-	4.101628	1.102788	-1.0	-1.0
chr2	166372006	166372241	ENSG00000169432.14|SCN9A|HNRNPL|HNRNPL	968	-	4.3467636	1.4928766	-1.0	-1.0
chr2	166266360	166266485	ENSG00000169432.14|SCN9A|HNRNPL|HNRNPL	906	-	3.3459969	1.0271564	-1.0	-1.0
chr2	166272020	166272155	ENSG00000169432.14|SCN9A|HNRNPL|HNRNPL	902	-	3.258994	1.0083245	-1.0	-1.0
chr2	166283403	166283718	ENSG00000169432.14|SCN9A|HNRNPL|HNRNPL	902	-	6.0505877	1.0094565	-1.0	-1.0
chr2	166260220	166260580	ENSG00000169432.14|SCN9A|HNRNPL|HNRNPL	926	-	4.612426	1.1332854	-1.0	-1.0
chr2	166367951	166368311	ENSG00000169432.14|SCN9A|HNRNPL|HNRNPL	961	-	5.5252824	1.4072843	-1.0	-1.0
chr2	166305089	166305239	ENSG00000169432.14|SCN9A|HNRNPL|HNRNPL	925	-	5.5933795	1.1239187	-1.0	-1.0
chr2	166282128	166282313	ENSG00000169432.14|SCN9A|HNRNPL|HNRNPL	911	-	3.5318131	1.0505043	-1.0	-1.0
chr2	166264230	166264330	ENSG00000169432.14|SCN9A|HNRNPL|HNRNPL	900	-	2.8151083	1.0012622	-1.0	-1.0
chr2	166208084	166208254	ENSG00000169432.14|SCN9A|HNRNPL|HNRNPL	902	-	3.373295	1.0097739	-1.0	-1.0
chr2	166371851	166371956	ENSG00000169432.14|SCN9A|HNRNPL|HNRNPL	902	-	5.9388866	1.0097739	-1.0	-1.0
chr2	166260605	166260760	ENSG00000169432.14|SCN9A|HNRNPL|HNRNPL	902	-	6.2403126	1.0097739	-1.0	-1.0
chr2	166261600	166261700	ENSG00000169432.14|SCN9A|HNRNPL|HNRNPL	902	-	6.12845	1.0097739	-1.0	-1.0
chr2	166295012	166295427	ENSG00000169432.14|SCN9A|HNRNPL|HNRNPL	936	-	4.0530415	1.1968586	-1.0	-1.0
chr2	166305504	166305604	ENSG00000169432.14|SCN9A|HNRNPL|HNRNPL	900	-	5.80642	1.0009006	-1.0	-1.0
chr2	166373076	166373256	ENSG00000169432.14|SCN9A|HNRNPL|HNRNPL	904	-	5.0699716	1.019404	-1.0	-1.0
chr2	166362331	166362441	ENSG00000169432.14|SCN9A|HNRNPL|HNRNPL	902	-	6.1395483	1.0097739	-1.0	-1.0
chr2	166223259	166223484	ENSG00000169432.14|SCN9A|HNRNPL|HNRNPL	902	-	5.6953955	1.0095598	-1.0	-1.0
chr2	166270240	166270455	ENSG00000169432.14|SCN9A|HNRNPL|HNRNPL	947	-	4.866299	1.272711	-1.0	-1.0
chr2	166314781	166314896	ENSG00000169432.14|SCN9A|HNRNPL|HNRNPL	902	-	3.3538342	1.0084109	-1.0	-1.0
chr2	166259165	166259270	ENSG00000169432.14|SCN9A|HNRNPL|HNRNPL	902	-	6.038043	1.00841	-1.0	-1.0
chr2	166282623	166283068	ENSG00000169432.14|SCN9A|HNRNPL|HNRNPL	929	-	5.520126	1.1517231	-1.0	-1.0
chr2	166223769	166224064	ENSG00000169432.14|SCN9A|HNRNPL|HNRNPL	927	-	3.613661	1.1380737	-1.0	-1.0
chr2	166208634	166208734	ENSG00000169432.14|SCN9A|HNRNPL|HNRNPL	902	-	5.837038	1.0097739	-1.0	-1.0
chr2	166271255	166271360	ENSG00000169432.14|SCN9A|HNRNPL|HNRNPL	902	-	5.997923	1.0097739	-1.0	-1.0
chr2	166337506	166337686	ENSG00000169432.14|SCN9A|HNRNPL|HNRNPL	902	-	5.9018435	1.0097739	-1.0	-1.0
chr2	166366956	166367076	ENSG00000169432.14|SCN9A|HNRNPL|HNRNPL	902	-	5.997072	1.0097739	-1.0	-1.0
chr2	166234817	166234987	ENSG00000169432.14|SCN9A|HNRNPL|HNRNPL	901	-	5.8523974	1.0063261	-1.0	-1.0
chr2	167977186	167977456	ENSG00000198648.10|STK39|HNRNPL|HNRNPL	932	-	5.418629	1.1672406	-1.0	-1.0
chr2	168122891	168123031	ENSG00000198648.10|STK39|HNRNPL|HNRNPL	902	-	6.0162735	1.0097739	-1.0	-1.0
chr2	167998416	167998651	ENSG00000198648.10|STK39|HNRNPL|HNRNPL	945	-	5.379541	1.2628597	-1.0	-1.0
chr2	167973471	167973656	ENSG00000198648.10|STK39|HNRNPL|HNRNPL	912	-	5.8710675	1.0548728	-1.0	-1.0
chr2	168124731	168124836	ENSG00000198648.10|STK39|HNRNPL|HNRNPL	902	-	6.138215	1.0097739	-1.0	-1.0
chr2	168122041	168122191	ENSG00000198648.10|STK39|HNRNPL|HNRNPL	902	-	5.9824753	1.0097684	-1.0	-1.0
chr2	168120461	168120621	ENSG00000198648.10|STK39|HNRNPL|HNRNPL	902	-	4.406485	1.0090814	-1.0	-1.0
chr2	167997151	167997266	ENSG00000198648.10|STK39|HNRNPL|HNRNPL	902	-	5.854273	1.0097739	-1.0	-1.0
chr2	168203995	168204110	ENSG00000198648.10|STK39|HNRNPL|HNRNPL	902	-	5.852217	1.0097739	-1.0	-1.0
chr2	168131018	168131163	ENSG00000198648.10|STK39|HNRNPL|HNRNPL	902	-	5.950806	1.0097739	-1.0	-1.0
chr2	168109071	168109171	ENSG00000198648.10|STK39|HNRNPL|HNRNPL	902	-	5.8168726	1.0097739	-1.0	-1.0
chr2	167986736	167986861	ENSG00000198648.10|STK39|HNRNPL|HNRNPL	902	-	5.851719	1.0097739	-1.0	-1.0
chr2	168104946	168105056	ENSG00000198648.10|STK39|HNRNPL|HNRNPL	902	-	5.8572507	1.0097739	-1.0	-1.0
chr2	168010546	168010741	ENSG00000198648.10|STK39|HNRNPL|HNRNPL	928	-	4.535486	1.1420747	-1.0	-1.0
chr2	168197070	168197175	ENSG00000198648.10|STK39|HNRNPL|HNRNPL	901	-	6.2341933	1.0050913	-1.0	-1.0
chr2	168214435	168214555	ENSG00000198648.10|STK39|HNRNPL|HNRNPL	903	-	3.2826538	1.0141666	-1.0	-1.0
chr2	168013717	168013967	ENSG00000198648.10|STK39|HNRNPL|HNRNPL	951	-	5.161536	1.3110374	-1.0	-1.0
chr2	168193690	168193790	ENSG00000198648.10|STK39|HNRNPL|HNRNPL	902	-	5.8168726	1.0097739	-1.0	-1.0
chr2	168056605	168056825	ENSG00000198648.10|STK39|HNRNPL|HNRNPL	965	-	5.7439885	1.45987	-1.0	-1.0
chr2	168760493	168760598	ENSG00000172292.14|CERS6|HNRNPL|HNRNPL	900	+	5.89493	1.0004176	-1.0	-1.0
chr2	168747813	168747913	ENSG00000172292.14|CERS6|HNRNPL|HNRNPL	907	+	3.6793375	1.0311947	-1.0	-1.0
chr2	168734878	168735008	ENSG00000172292.14|CERS6|HNRNPL|HNRNPL	902	+	5.9929323	1.0097739	-1.0	-1.0
chr2	168723423	168723538	ENSG00000172292.14|CERS6|HNRNPL|HNRNPL	902	+	5.8765078	1.0097739	-1.0	-1.0
chr2	168722533	168722638	ENSG00000172292.14|CERS6|HNRNPL|HNRNPL	902	+	5.8469357	1.0097739	-1.0	-1.0
chr2	168477258	168477473	ENSG00000172292.14|CERS6|HNRNPL|HNRNPL	902	+	6.0861664	1.0095465	-1.0	-1.0
chr2	168511838	168511998	ENSG00000172292.14|CERS6|HNRNPL|HNRNPL	902	+	4.511677	1.0097739	-1.0	-1.0
chr2	168465203	168465313	ENSG00000172292.14|CERS6|HNRNPL|HNRNPL	902	+	5.882998	1.0097739	-1.0	-1.0
chr2	168734378	168734633	ENSG00000172292.14|CERS6|HNRNPL|HNRNPL	938	+	4.0305576	1.2044895	-1.0	-1.0
chr2	168552236	168552456	ENSG00000172292.14|CERS6|HNRNPL|HNRNPL	904	+	3.4941337	1.0179247	-1.0	-1.0
chr2	168853582	168853732	ENSG00000152253.8|SPC25|HNRNPL|HNRNPL	909	-	3.4840276	1.0391304	-1.0	-1.0
chr2	168853237	168853367	ENSG00000152253.8|SPC25|HNRNPL|HNRNPL	902	-	6.1190214	1.0097739	-1.0	-1.0
chr2	168888552	168888842	ENSG00000152253.8|SPC25|HNRNPL|HNRNPL	961	-	5.447663	1.4094023	-1.0	-1.0
chr2	168848697	168848972	ENSG00000152253.8|SPC25|HNRNPL|HNRNPL	909	-	5.65516	1.038826	-1.0	-1.0
chr2	168852272	168852372	ENSG00000152253.8|SPC25|HNRNPL|HNRNPL	902	-	5.896105	1.0097739	-1.0	-1.0
chr2	168856722	168856852	ENSG00000152253.8|SPC25|HNRNPL|HNRNPL	902	-	6.349278	1.0097739	-1.0	-1.0
chr2	168862337	168862527	ENSG00000152253.8|SPC25|HNRNPL|HNRNPL	905	-	4.133445	1.0232681	-1.0	-1.0
chr2	169610603	169610818	ENSG00000138398.15|PPIG|HNRNPL|HNRNPL	947	+	4.160087	1.2743756	-1.0	-1.0
chr2	169601209	169601374	ENSG00000138398.15|PPIG|HNRNPL|HNRNPL	919	+	4.391766	1.0896597	-1.0	-1.0
chr2	169696352	169696467	ENSG00000144362.11|PHOSPHO2|HNRNPL|HNRNPL	902	+	6.0412817	1.0097739	-1.0	-1.0
chr2	169696352	169696467	ENSG00000213160.9|KLHL23|HNRNPL|HNRNPL	902	+	6.0412817	1.0097739	-1.0	-1.0
chr2	169708677	169709042	ENSG00000213160.9|KLHL23|HNRNPL|HNRNPL	947	+	4.222365	1.2741575	-1.0	-1.0
chr2	169707682	169707787	ENSG00000213160.9|KLHL23|HNRNPL|HNRNPL	902	+	6.005857	1.0097739	-1.0	-1.0
chr2	169750471	169750611	ENSG00000213160.9|KLHL23|HNRNPL|HNRNPL	902	+	6.079749	1.0097739	-1.0	-1.0
chr2	169747637	169747807	ENSG00000213160.9|KLHL23|HNRNPL|HNRNPL	914	+	4.3497458	1.0650802	-1.0	-1.0
chr2	169765258	169765398	ENSG00000213160.9|KLHL23|HNRNPL|HNRNPL	901	+	5.8734584	1.0040438	-1.0	-1.0
chr2	169746392	169746527	ENSG00000213160.9|KLHL23|HNRNPL|HNRNPL	902	+	6.3169637	1.0097739	-1.0	-1.0
chr2	169818403	169818613	ENSG00000138382.14|METTL5|HNRNPL|HNRNPL	909	-	3.9107547	1.0426638	-1.0	-1.0
chr2	169944829	169944934	ENSG00000144357.16|UBR3|HNRNPL|HNRNPL	902	+	5.821931	1.0097739	-1.0	-1.0
chr2	170010205	170010435	ENSG00000144357.16|UBR3|HNRNPL|HNRNPL	924	+	6.347503	1.1194183	-1.0	-1.0
chr2	170028164	170028349	ENSG00000144357.16|UBR3|HNRNPL|HNRNPL	924	+	4.536069	1.1172016	-1.0	-1.0
chr2	169891511	169891691	ENSG00000144357.16|UBR3|HNRNPL|HNRNPL	902	+	4.113207	1.0107533	-1.0	-1.0
chr2	169944964	169945134	ENSG00000144357.16|UBR3|HNRNPL|HNRNPL	954	+	5.279605	1.3394192	-1.0	-1.0
chr2	170017414	170017634	ENSG00000144357.16|UBR3|HNRNPL|HNRNPL	942	+	4.4773836	1.237671	-1.0	-1.0
chr2	169945744	169946004	ENSG00000144357.16|UBR3|HNRNPL|HNRNPL	906	+	3.6699736	1.0265429	-1.0	-1.0
chr2	169963951	169964051	ENSG00000144357.16|UBR3|HNRNPL|HNRNPL	902	+	5.8860493	1.0070461	-1.0	-1.0
chr2	170042030	170042135	ENSG00000144357.16|UBR3|HNRNPL|HNRNPL	902	+	5.837038	1.0097739	-1.0	-1.0
chr2	170661075	170661275	ENSG00000213981.8|AC007277.1|HNRNPL|HNRNPL	962	-	6.776138	1.4165179	-1.0	-1.0
chr2	170766421	170766546	ENSG00000234350.4|AC007405.1|HNRNPL|HNRNPL	902	-	4.2685986	1.0076108	-1.0	-1.0
chr2	171034570	171034745	ENSG00000198586.13|TLK1|HNRNPL|HNRNPL	902	-	4.9275527	1.0090468	-1.0	-1.0
chr2	170997325	170997510	ENSG00000198586.13|TLK1|HNRNPL|HNRNPL	941	-	4.180229	1.227531	-1.0	-1.0
chr2	171148782	171149057	ENSG00000198586.13|TLK1|HNRNPL|HNRNPL	905	-	3.3062315	1.0219905	-1.0	-1.0
chr2	171100265	171100440	ENSG00000198586.13|TLK1|HNRNPL|HNRNPL	903	-	3.3034246	1.0111517	-1.0	-1.0
chr2	171135847	171135977	ENSG00000198586.13|TLK1|HNRNPL|HNRNPL	902	-	6.2967	1.0097739	-1.0	-1.0
chr2	171023129	171023359	ENSG00000198586.13|TLK1|HNRNPL|HNRNPL	911	-	3.889686	1.0488408	-1.0	-1.0
chr2	171039950	171040160	ENSG00000198586.13|TLK1|HNRNPL|HNRNPL	928	-	4.3852677	1.145112	-1.0	-1.0
chr2	171044470	171044575	ENSG00000198586.13|TLK1|HNRNPL|HNRNPL	902	-	5.8960314	1.0097739	-1.0	-1.0
chr2	171148237	171148462	ENSG00000198586.13|TLK1|HNRNPL|HNRNPL	951	-	4.266727	1.3056865	-1.0	-1.0
chr2	171101490	171101670	ENSG00000198586.13|TLK1|HNRNPL|HNRNPL	909	-	5.9824715	1.0386187	-1.0	-1.0
chr2	171111685	171111880	ENSG00000198586.13|TLK1|HNRNPL|HNRNPL	945	-	4.473954	1.2590742	-1.0	-1.0
chr2	171010218	171010408	ENSG00000198586.13|TLK1|HNRNPL|HNRNPL	902	-	6.271675	1.0097739	-1.0	-1.0
chr2	171030380	171030580	ENSG00000198586.13|TLK1|HNRNPL|HNRNPL	969	-	6.5811505	1.5081978	-1.0	-1.0
chr2	171044590	171044735	ENSG00000198586.13|TLK1|HNRNPL|HNRNPL	902	-	5.990109	1.0097739	-1.0	-1.0
chr2	171005063	171005188	ENSG00000198586.13|TLK1|HNRNPL|HNRNPL	902	-	5.950598	1.0097739	-1.0	-1.0
chr2	171040275	171040495	ENSG00000198586.13|TLK1|HNRNPL|HNRNPL	951	-	4.4271474	1.3093699	-1.0	-1.0
chr2	171036740	171036995	ENSG00000198586.13|TLK1|HNRNPL|HNRNPL	962	-	4.6706986	1.4228362	-1.0	-1.0
chr2	171143067	171143202	ENSG00000198586.13|TLK1|HNRNPL|HNRNPL	935	-	4.8884416	1.1896756	-1.0	-1.0
chr2	171024314	171024499	ENSG00000198586.13|TLK1|HNRNPL|HNRNPL	902	-	6.247242	1.0097739	-1.0	-1.0
chr2	171404917	171405027	ENSG00000123600.19|METTL8|HNRNPL|HNRNPL	902	-	5.962448	1.0097739	-1.0	-1.0
chr2	171320404	171320544	ENSG00000123600.19|METTL8|HNRNPL|HNRNPL	902	-	5.8455153	1.0097739	-1.0	-1.0
chr2	171405147	171405297	ENSG00000123600.19|METTL8|HNRNPL|HNRNPL	902	-	6.394793	1.0095108	-1.0	-1.0
chr2	171429151	171429421	ENSG00000123600.19|METTL8|HNRNPL|HNRNPL	974	-	5.919554	1.5804987	-1.0	-1.0
chr2	171405452	171405662	ENSG00000123600.19|METTL8|HNRNPL|HNRNPL	902	-	6.21369	1.0097739	-1.0	-1.0
chr2	171474579	171474944	ENSG00000115827.13|DCAF17|HNRNPL|HNRNPL	963	+	5.904019	1.4274659	-1.0	-1.0
chr2	171435811	171436076	ENSG00000115827.13|DCAF17|HNRNPL|HNRNPL	906	+	4.241017	1.0269899	-1.0	-1.0
chr2	171703859	171704014	ENSG00000077380.15|DYNC1I2|HNRNPL|HNRNPL	907	+	4.2005672	1.0292265	-1.0	-1.0
chr2	171970399	171970499	ENSG00000128708.12|HAT1|HNRNPL|HNRNPL	900	+	6.289741	1.0004346	-1.0	-1.0
chr2	171990191	171990416	ENSG00000115840.13|SLC25A12|HNRNPL|HNRNPL	975	-	7.4848495	1.5989203	-1.0	-1.0
chr2	172065389	172065504	ENSG00000172878.13|METAP1D|HNRNPL|HNRNPL	902	+	5.941861	1.0097739	-1.0	-1.0
chr2	172067551	172067661	ENSG00000172878.13|METAP1D|HNRNPL|HNRNPL	902	+	5.8470373	1.0097739	-1.0	-1.0
chr2	172000099	172000294	ENSG00000172878.13|METAP1D|HNRNPL|HNRNPL	931	+	4.047503	1.1593252	-1.0	-1.0
chr2	172027162	172027282	ENSG00000172878.13|METAP1D|HNRNPL|HNRNPL	902	+	5.871698	1.0097739	-1.0	-1.0
chr2	172502991	172503206	ENSG00000091409.14|ITGA6|HNRNPL|HNRNPL	903	+	6.3210654	1.0133135	-1.0	-1.0
chr2	172533413	172533558	ENSG00000225205.5|AC078883.1|HNRNPL|HNRNPL	902	-	4.6856456	1.0097739	-1.0	-1.0
chr2	172582504	172582709	ENSG00000152256.13|PDK1|HNRNPL|HNRNPL	907	+	3.378317	1.0323175	-1.0	-1.0
chr2	172565628	172565803	ENSG00000152256.13|PDK1|HNRNPL|HNRNPL	902	+	3.753425	1.0091313	-1.0	-1.0
chr2	172580614	172580734	ENSG00000152256.13|PDK1|HNRNPL|HNRNPL	902	+	3.0732155	1.0096163	-1.0	-1.0
chr2	172841701	172841886	ENSG00000091428.17|RAPGEF4|HNRNPL|HNRNPL	941	+	6.643646	1.2327077	-1.0	-1.0
chr2	172753828	172753968	ENSG00000091428.17|RAPGEF4|HNRNPL|HNRNPL	902	+	5.879798	1.0097739	-1.0	-1.0
chr2	173955437	173955617	ENSG00000172845.14|SP3|HNRNPL|HNRNPL	910	-	4.438484	1.0435579	-1.0	-1.0
chr2	173961967	173962137	ENSG00000172845.14|SP3|HNRNPL|HNRNPL	944	-	4.183848	1.2483512	-1.0	-1.0
chr2	173925215	173925390	ENSG00000172845.14|SP3|HNRNPL|HNRNPL	903	-	3.4406264	1.0111878	-1.0	-1.0
chr2	173920295	173920465	ENSG00000172845.14|SP3|HNRNPL|HNRNPL	902	-	5.997463	1.0097739	-1.0	-1.0
chr2	173952810	173952995	ENSG00000172845.14|SP3|HNRNPL|HNRNPL	914	-	3.5384247	1.0633845	-1.0	-1.0
chr2	173969220	173969418	ENSG00000271151.1|AC016737.1|HNRNPL|HNRNPL	974	+	7.145178	1.5899153	-1.0	-1.0
chr2	174103144	174103309	ENSG00000138430.15|OLA1|HNRNPL|HNRNPL	902	-	5.6506357	1.0097739	-1.0	-1.0
chr2	174101419	174101764	ENSG00000138430.15|OLA1|HNRNPL|HNRNPL	906	-	4.604694	1.0272936	-1.0	-1.0
chr2	174188490	174188640	ENSG00000138430.15|OLA1|HNRNPL|HNRNPL	902	-	5.9200745	1.0097739	-1.0	-1.0
chr2	174212315	174212460	ENSG00000138430.15|OLA1|HNRNPL|HNRNPL	906	-	3.3729558	1.0282177	-1.0	-1.0
chr2	174122484	174122654	ENSG00000138430.15|OLA1|HNRNPL|HNRNPL	933	-	4.2780175	1.1737831	-1.0	-1.0
chr2	174187865	174187980	ENSG00000138430.15|OLA1|HNRNPL|HNRNPL	902	-	2.981257	1.0097739	-1.0	-1.0
chr2	174181420	174181560	ENSG00000138430.15|OLA1|HNRNPL|HNRNPL	902	-	3.2200131	1.0097739	-1.0	-1.0
chr2	174146425	174146605	ENSG00000138430.15|OLA1|HNRNPL|HNRNPL	902	-	5.9149733	1.0092173	-1.0	-1.0
chr2	174112324	174112439	ENSG00000138430.15|OLA1|HNRNPL|HNRNPL	902	-	5.9888077	1.0097739	-1.0	-1.0
chr2	174215145	174215300	ENSG00000138430.15|OLA1|HNRNPL|HNRNPL	942	-	5.7800336	1.2336892	-1.0	-1.0
chr2	174184475	174184805	ENSG00000138430.15|OLA1|HNRNPL|HNRNPL	911	-	3.554531	1.0491976	-1.0	-1.0
chr2	174123059	174123159	ENSG00000138430.15|OLA1|HNRNPL|HNRNPL	902	-	3.138649	1.0089759	-1.0	-1.0
chr2	174107059	174107169	ENSG00000138430.15|OLA1|HNRNPL|HNRNPL	901	-	3.311293	1.0052489	-1.0	-1.0
chr2	174100934	174101104	ENSG00000138430.15|OLA1|HNRNPL|HNRNPL	902	-	3.8004112	1.0089369	-1.0	-1.0
chr2	174134650	174134790	ENSG00000138430.15|OLA1|HNRNPL|HNRNPL	918	-	4.140013	1.085985	-1.0	-1.0
chr2	174392404	174392549	ENSG00000138433.15|CIR1|HNRNPL|HNRNPL	902	-	5.9439797	1.0097739	-1.0	-1.0
chr2	174357833	174357933	ENSG00000138433.15|CIR1|HNRNPL|HNRNPL	902	-	5.9156704	1.0070461	-1.0	-1.0
chr2	175091235	175091385	ENSG00000115966.16|ATF2|HNRNPL|HNRNPL	902	-	5.9234548	1.0097739	-1.0	-1.0
chr2	175096337	175096457	ENSG00000115966.16|ATF2|HNRNPL|HNRNPL	902	-	5.9620323	1.0097739	-1.0	-1.0
chr2	175085135	175085315	ENSG00000115966.16|ATF2|HNRNPL|HNRNPL	908	-	3.1974268	1.0376407	-1.0	-1.0
chr2	175076032	175076147	ENSG00000115966.16|ATF2|HNRNPL|HNRNPL	901	-	3.0274785	1.0054972	-1.0	-1.0
chr2	175113134	175113234	ENSG00000115966.16|ATF2|HNRNPL|HNRNPL	902	-	5.8168726	1.0097739	-1.0	-1.0
chr2	175151393	175151568	ENSG00000115966.16|ATF2|HNRNPL|HNRNPL	902	-	6.1278	1.0097739	-1.0	-1.0
chr2	175089225	175089335	ENSG00000115966.16|ATF2|HNRNPL|HNRNPL	902	-	5.876999	1.0097739	-1.0	-1.0
chr2	175144916	175145376	ENSG00000115966.16|ATF2|HNRNPL|HNRNPL	918	-	5.206386	1.0845681	-1.0	-1.0
chr2	175178867	175178967	ENSG00000154518.9|ATP5G3|HNRNPL|HNRNPL	902	-	5.8671813	1.0097739	-1.0	-1.0
chr2	175965969	175966099	ENSG00000144320.13|LNPK|HNRNPL|HNRNPL	902	-	6.1092076	1.0097739	-1.0	-1.0
chr2	175978844	175978974	ENSG00000144320.13|LNPK|HNRNPL|HNRNPL	902	-	5.9266114	1.0093842	-1.0	-1.0
chr2	175997616	175997791	ENSG00000144320.13|LNPK|HNRNPL|HNRNPL	913	-	4.612165	1.0604517	-1.0	-1.0
chr2	175998656	175998756	ENSG00000144320.13|LNPK|HNRNPL|HNRNPL	900	-	5.80642	1.0004346	-1.0	-1.0
chr2	175926846	175927001	ENSG00000144320.13|LNPK|HNRNPL|HNRNPL	923	-	6.1795955	1.1136862	-1.0	-1.0
chr2	176180083	176180328	ENSG00000224189.6|HAGLR|HNRNPL|HNRNPL	931	-	6.228995	1.1627465	-1.0	-1.0
chr2	176181258	176181363	ENSG00000224189.6|HAGLR|HNRNPL|HNRNPL	902	-	6.051114	1.0097739	-1.0	-1.0
chr2	176180823	176181058	ENSG00000224189.6|HAGLR|HNRNPL|HNRNPL	934	-	5.0150456	1.1772071	-1.0	-1.0
chr2	176287924	176288149	ENSG00000128654.13|MTX2|HNRNPL|HNRNPL	909	+	4.0128827	1.0425309	-1.0	-1.0
chr2	176304025	176304130	ENSG00000128654.13|MTX2|HNRNPL|HNRNPL	902	+	3.120023	1.0097739	-1.0	-1.0
chr2	176290834	176291044	ENSG00000128654.13|MTX2|HNRNPL|HNRNPL	904	+	3.7540393	1.0191272	-1.0	-1.0
chr2	177205308	177205573	ENSG00000229337.1|AC079305.3|HNRNPL|HNRNPL	915	-	4.3888173	1.0712587	-1.0	-1.0
chr2	177208443	177208588	ENSG00000229337.1|AC079305.3|HNRNPL|HNRNPL	902	-	6.0248566	1.0097739	-1.0	-1.0
chr2	177206073	177206378	ENSG00000229337.1|AC079305.3|HNRNPL|HNRNPL	944	-	4.677763	1.2548759	-1.0	-1.0
chr2	177222106	177222351	ENSG00000170144.20|HNRNPA3|HNRNPL|HNRNPL	910	+	2.8834457	1.0441246	-1.0	-1.0
chr2	177222446	177222546	ENSG00000170144.20|HNRNPA3|HNRNPL|HNRNPL	902	+	2.6593416	1.0097739	-1.0	-1.0
chr2	177221061	177221186	ENSG00000170144.20|HNRNPA3|HNRNPL|HNRNPL	907	+	3.0313215	1.0320994	-1.0	-1.0
chr2	177315682	177315847	ENSG00000116044.15|NFE2L2|HNRNPL|HNRNPL	902	-	6.1250515	1.0097739	-1.0	-1.0
chr2	177238811	177239041	ENSG00000116044.15|NFE2L2|HNRNPL|HNRNPL	916	-	3.8891346	1.0769833	-1.0	-1.0
chr2	177348819	177348919	ENSG00000116044.15|NFE2L2|HNRNPL|HNRNPL	902	-	6.0347605	1.0097739	-1.0	-1.0
chr2	177229968	177230218	ENSG00000116044.15|NFE2L2|HNRNPL|HNRNPL	922	-	3.8061903	1.1060575	-1.0	-1.0
chr2	177351674	177352029	ENSG00000116044.15|NFE2L2|HNRNPL|HNRNPL	977	-	5.9889355	1.6394423	-1.0	-1.0
chr2	177238491	177238636	ENSG00000116044.15|NFE2L2|HNRNPL|HNRNPL	920	-	3.5558996	1.0984569	-1.0	-1.0
chr2	177391844	177392049	ENSG00000116044.15|NFE2L2|HNRNPL|HNRNPL	924	-	3.6423037	1.1185716	-1.0	-1.0
chr2	177346004	177346144	ENSG00000116044.15|NFE2L2|HNRNPL|HNRNPL	902	-	6.0700636	1.0097739	-1.0	-1.0
chr2	177351104	177351494	ENSG00000116044.15|NFE2L2|HNRNPL|HNRNPL	975	-	4.898249	1.5979261	-1.0	-1.0
chr2	177366734	177366874	ENSG00000116044.15|NFE2L2|HNRNPL|HNRNPL	902	-	3.5423963	1.0078704	-1.0	-1.0
chr2	177306057	177306162	ENSG00000116044.15|NFE2L2|HNRNPL|HNRNPL	900	-	5.836954	1.0004218	-1.0	-1.0
chr2	177352059	177352164	ENSG00000116044.15|NFE2L2|HNRNPL|HNRNPL	902	-	3.733797	1.0097739	-1.0	-1.0
chr2	177382179	177382394	ENSG00000116044.15|NFE2L2|HNRNPL|HNRNPL	951	-	4.3218274	1.3067	-1.0	-1.0
chr2	177300192	177300297	ENSG00000116044.15|NFE2L2|HNRNPL|HNRNPL	902	-	5.9248695	1.0097739	-1.0	-1.0
chr2	177257431	177257531	ENSG00000116044.15|NFE2L2|HNRNPL|HNRNPL	900	-	2.9442158	1.0012212	-1.0	-1.0
chr2	177348949	177351084	ENSG00000116044.15|NFE2L2|HNRNPL|HNRNPL	986	-	5.8229604	1.8589191	-1.0	-1.0
chr2	177359794	177359924	ENSG00000116044.15|NFE2L2|HNRNPL|HNRNPL	902	-	5.6013126	1.0097739	-1.0	-1.0
chr2	177348162	177348262	ENSG00000213963.6|AC019080.1|HNRNPL|HNRNPL	902	-	5.816855	1.0080112	-1.0	-1.0
chr2	177348950	177351085	ENSG00000213963.6|AC019080.1|HNRNPL|HNRNPL	986	-	5.8243165	1.8598113	-1.0	-1.0
chr2	177348820	177348920	ENSG00000213963.6|AC019080.1|HNRNPL|HNRNPL	902	-	6.086621	1.0097739	-1.0	-1.0
chr2	177315686	177315846	ENSG00000213963.6|AC019080.1|HNRNPL|HNRNPL	902	-	6.1394067	1.0097739	-1.0	-1.0
chr2	177300194	177300299	ENSG00000213963.6|AC019080.1|HNRNPL|HNRNPL	902	-	5.8963776	1.0097739	-1.0	-1.0
chr2	177391840	177392045	ENSG00000213963.6|AC019080.1|HNRNPL|HNRNPL	925	-	3.6677022	1.1257695	-1.0	-1.0
chr2	177382180	177382395	ENSG00000213963.6|AC019080.1|HNRNPL|HNRNPL	951	-	4.3271556	1.3105805	-1.0	-1.0
chr2	177366730	177366875	ENSG00000213963.6|AC019080.1|HNRNPL|HNRNPL	902	-	3.5533555	1.0091448	-1.0	-1.0
chr2	177359790	177359925	ENSG00000213963.6|AC019080.1|HNRNPL|HNRNPL	911	-	5.731195	1.0518457	-1.0	-1.0
chr2	177351105	177351495	ENSG00000213963.6|AC019080.1|HNRNPL|HNRNPL	975	-	4.8977475	1.6011163	-1.0	-1.0
chr2	177352060	177352160	ENSG00000213963.6|AC019080.1|HNRNPL|HNRNPL	902	-	3.7197158	1.0097739	-1.0	-1.0
chr2	177346002	177346142	ENSG00000213963.6|AC019080.1|HNRNPL|HNRNPL	902	-	6.044946	1.0097739	-1.0	-1.0
chr2	177351670	177352030	ENSG00000213963.6|AC019080.1|HNRNPL|HNRNPL	976	-	6.0344114	1.6247818	-1.0	-1.0
chr2	177477294	177477404	ENSG00000018510.13|AGPS|HNRNPL|HNRNPL	902	+	5.8570085	1.0097739	-1.0	-1.0
chr2	177505005	177505175	ENSG00000018510.13|AGPS|HNRNPL|HNRNPL	956	+	5.7634516	1.3568032	-1.0	-1.0
chr2	177528095	177528530	ENSG00000018510.13|AGPS|HNRNPL|HNRNPL	937	+	4.992251	1.1997257	-1.0	-1.0
chr2	177503940	177504200	ENSG00000018510.13|AGPS|HNRNPL|HNRNPL	952	+	5.2992287	1.3213176	-1.0	-1.0
chr2	177532630	177532780	ENSG00000018510.13|AGPS|HNRNPL|HNRNPL	903	+	3.713426	1.0144932	-1.0	-1.0
chr2	177475574	177475759	ENSG00000018510.13|AGPS|HNRNPL|HNRNPL	921	+	6.5072823	1.1026003	-1.0	-1.0
chr2	177401174	177401349	ENSG00000018510.13|AGPS|HNRNPL|HNRNPL	908	+	3.6431975	1.0371747	-1.0	-1.0
chr2	177503035	177503270	ENSG00000018510.13|AGPS|HNRNPL|HNRNPL	977	+	5.9944005	1.6361777	-1.0	-1.0
chr2	177532275	177532590	ENSG00000018510.13|AGPS|HNRNPL|HNRNPL	902	+	6.265984	1.0107803	-1.0	-1.0
chr2	177534215	177534340	ENSG00000018510.13|AGPS|HNRNPL|HNRNPL	902	+	6.2213974	1.0093192	-1.0	-1.0
chr2	177517758	177517898	ENSG00000018510.13|AGPS|HNRNPL|HNRNPL	902	+	6.2974434	1.0069624	-1.0	-1.0
chr2	177399489	177399654	ENSG00000018510.13|AGPS|HNRNPL|HNRNPL	902	+	5.892374	1.0095513	-1.0	-1.0
chr2	177504330	177504475	ENSG00000018510.13|AGPS|HNRNPL|HNRNPL	902	+	3.8413146	1.0097739	-1.0	-1.0
chr2	177474334	177474469	ENSG00000018510.13|AGPS|HNRNPL|HNRNPL	902	+	3.179632	1.0097266	-1.0	-1.0
chr2	177510556	177510721	ENSG00000018510.13|AGPS|HNRNPL|HNRNPL	902	+	6.1502876	1.0097703	-1.0	-1.0
chr2	177530075	177530175	ENSG00000018510.13|AGPS|HNRNPL|HNRNPL	902	+	5.8168726	1.0097739	-1.0	-1.0
chr2	177544976	177545176	ENSG00000018510.13|AGPS|HNRNPL|HNRNPL	949	+	5.8942504	1.2888691	-1.0	-1.0
chr2	177501230	177501430	ENSG00000018510.13|AGPS|HNRNPL|HNRNPL	902	+	5.1226687	1.0091226	-1.0	-1.0
chr2	178614414	178614579	ENSG00000237298.9|TTN-AS1|HNRNPL|HNRNPL	925	+	4.4957705	1.1252241	-1.0	-1.0
chr2	178548977	178549087	ENSG00000237298.9|TTN-AS1|HNRNPL|HNRNPL	902	+	5.8572507	1.0097739	-1.0	-1.0
chr2	178558872	178559022	ENSG00000237298.9|TTN-AS1|HNRNPL|HNRNPL	902	+	4.1922245	1.0087696	-1.0	-1.0
chr2	178611376	178611546	ENSG00000237298.9|TTN-AS1|HNRNPL|HNRNPL	902	+	6.033266	1.0097739	-1.0	-1.0
chr2	178615569	178615739	ENSG00000237298.9|TTN-AS1|HNRNPL|HNRNPL	902	+	6.129762	1.008581	-1.0	-1.0
chr2	178611686	178611791	ENSG00000237298.9|TTN-AS1|HNRNPL|HNRNPL	902	+	5.8851175	1.0097739	-1.0	-1.0
chr2	178548978	178549088	ENSG00000270277.1|AC009948.3|HNRNPL|HNRNPL	902	+	5.8572507	1.0097739	-1.0	-1.0
chr2	178558870	178558966	ENSG00000279598.1|AC009948.5|HNRNPL|HNRNPL	902	+	4.147105	1.0097739	-1.0	-1.0
chr2	179128948	179129133	ENSG00000187231.13|SESTD1|HNRNPL|HNRNPL	902	-	6.259495	1.0085863	-1.0	-1.0
chr2	179233756	179234046	ENSG00000187231.13|SESTD1|HNRNPL|HNRNPL	926	-	3.7445176	1.1289095	-1.0	-1.0
chr2	179111018	179111153	ENSG00000187231.13|SESTD1|HNRNPL|HNRNPL	921	-	4.153763	1.1018722	-1.0	-1.0
chr2	179168771	179168896	ENSG00000187231.13|SESTD1|HNRNPL|HNRNPL	902	-	5.878112	1.0097739	-1.0	-1.0
chr2	179224571	179224681	ENSG00000187231.13|SESTD1|HNRNPL|HNRNPL	902	-	5.8700304	1.0097739	-1.0	-1.0
chr2	179106601	179106741	ENSG00000187231.13|SESTD1|HNRNPL|HNRNPL	902	-	5.9766083	1.0097739	-1.0	-1.0
chr2	179224751	179224991	ENSG00000187231.13|SESTD1|HNRNPL|HNRNPL	941	-	5.2716503	1.2279116	-1.0	-1.0
chr2	179195221	179195336	ENSG00000187231.13|SESTD1|HNRNPL|HNRNPL	902	-	6.212592	1.0097739	-1.0	-1.0
chr2	179146844	179147059	ENSG00000187231.13|SESTD1|HNRNPL|HNRNPL	914	-	3.697591	1.0656497	-1.0	-1.0
chr2	179229111	179229241	ENSG00000187231.13|SESTD1|HNRNPL|HNRNPL	902	-	6.1233683	1.0097739	-1.0	-1.0
chr2	179121073	179121213	ENSG00000187231.13|SESTD1|HNRNPL|HNRNPL	902	-	5.957659	1.0097739	-1.0	-1.0
chr2	179128838	179128938	ENSG00000187231.13|SESTD1|HNRNPL|HNRNPL	902	-	4.165782	1.0097739	-1.0	-1.0
chr2	179120688	179120828	ENSG00000187231.13|SESTD1|HNRNPL|HNRNPL	902	-	5.973718	1.0097739	-1.0	-1.0
chr2	179106221	179106461	ENSG00000187231.13|SESTD1|HNRNPL|HNRNPL	904	-	4.945092	1.0191382	-1.0	-1.0
chr2	179157726	179157886	ENSG00000187231.13|SESTD1|HNRNPL|HNRNPL	902	-	6.309789	1.0097739	-1.0	-1.0
chr2	179109626	179109881	ENSG00000187231.13|SESTD1|HNRNPL|HNRNPL	946	-	4.5780478	1.2683802	-1.0	-1.0
chr2	179103796	179104236	ENSG00000187231.13|SESTD1|HNRNPL|HNRNPL	908	-	6.2786565	1.0366405	-1.0	-1.0
chr2	179240801	179240966	ENSG00000187231.13|SESTD1|HNRNPL|HNRNPL	941	-	6.4706783	1.2309871	-1.0	-1.0
chr2	179260771	179260956	ENSG00000187231.13|SESTD1|HNRNPL|HNRNPL	902	-	5.1867743	1.0094101	-1.0	-1.0
chr2	179108411	179108606	ENSG00000187231.13|SESTD1|HNRNPL|HNRNPL	921	-	3.4789236	1.1013136	-1.0	-1.0
chr2	179263356	179263566	ENSG00000187231.13|SESTD1|HNRNPL|HNRNPL	951	-	4.4520597	1.3112223	-1.0	-1.0
chr2	179228091	179228381	ENSG00000187231.13|SESTD1|HNRNPL|HNRNPL	902	-	3.1759226	1.0094274	-1.0	-1.0
chr2	179510119	179510499	ENSG00000144331.18|ZNF385B|HNRNPL|HNRNPL	954	-	5.0674305	1.3330344	-1.0	-1.0
chr2	179493264	179493429	ENSG00000144331.18|ZNF385B|HNRNPL|HNRNPL	902	-	5.8835187	1.0072095	-1.0	-1.0
chr2	179459530	179459730	ENSG00000144331.18|ZNF385B|HNRNPL|HNRNPL	934	-	5.767055	1.1792802	-1.0	-1.0
chr2	179982322	179982422	ENSG00000163510.13|CWC22|HNRNPL|HNRNPL	902	-	5.8269897	1.0097739	-1.0	-1.0
chr2	179977267	179977437	ENSG00000163510.13|CWC22|HNRNPL|HNRNPL	902	-	5.9573035	1.0097739	-1.0	-1.0
chr2	181023076	181023186	ENSG00000170035.15|UBE2E3|HNRNPL|HNRNPL	902	+	6.026734	1.0089022	-1.0	-1.0
chr2	181065221	181065401	ENSG00000170035.15|UBE2E3|HNRNPL|HNRNPL	902	+	3.9816413	1.0097739	-1.0	-1.0
chr2	181043601	181043801	ENSG00000170035.15|UBE2E3|HNRNPL|HNRNPL	939	+	6.5411305	1.2138498	-1.0	-1.0
chr2	180994381	180994526	ENSG00000170035.15|UBE2E3|HNRNPL|HNRNPL	902	+	5.049066	1.0083877	-1.0	-1.0
chr2	181012091	181012191	ENSG00000170035.15|UBE2E3|HNRNPL|HNRNPL	902	+	6.0523014	1.0097739	-1.0	-1.0
chr2	181053596	181053816	ENSG00000170035.15|UBE2E3|HNRNPL|HNRNPL	904	+	5.635117	1.0162209	-1.0	-1.0
chr2	181976099	181976204	ENSG00000150722.10|PPP1R1C|HNRNPL|HNRNPL	900	+	5.836954	1.0004218	-1.0	-1.0
chr2	182767806	182767961	ENSG00000077232.17|DNAJC10|HNRNPL|HNRNPL	902	+	5.955398	1.0086467	-1.0	-1.0
chr2	182763506	182763646	ENSG00000077232.17|DNAJC10|HNRNPL|HNRNPL	902	+	6.1843505	1.0097739	-1.0	-1.0
chr2	182918154	182918314	ENSG00000061676.14|NCKAP1|HNRNPL|HNRNPL	902	-	6.170184	1.0097739	-1.0	-1.0
chr2	183035420	183035600	ENSG00000061676.14|NCKAP1|HNRNPL|HNRNPL	902	-	6.2321353	1.0108596	-1.0	-1.0
chr2	182932698	182932828	ENSG00000061676.14|NCKAP1|HNRNPL|HNRNPL	902	-	6.0415616	1.0097739	-1.0	-1.0
chr2	182958566	182958676	ENSG00000061676.14|NCKAP1|HNRNPL|HNRNPL	902	-	5.883131	1.0097739	-1.0	-1.0
chr2	182913199	182913479	ENSG00000061676.14|NCKAP1|HNRNPL|HNRNPL	911	-	4.532203	1.0496227	-1.0	-1.0
chr2	182973056	182973181	ENSG00000061676.14|NCKAP1|HNRNPL|HNRNPL	902	-	5.127819	1.0097739	-1.0	-1.0
chr2	183151754	183151959	ENSG00000163002.12|NUP35|HNRNPL|HNRNPL	966	+	6.88843	1.4646316	-1.0	-1.0
chr2	183151989	183152209	ENSG00000163002.12|NUP35|HNRNPL|HNRNPL	982	+	7.739934	1.7394129	-1.0	-1.0
chr2	186068464	186068649	ENSG00000237877.6|LINC01473|HNRNPL|HNRNPL	914	-	5.375085	1.0656917	-1.0	-1.0
chr2	186054360	186054475	ENSG00000237877.6|LINC01473|HNRNPL|HNRNPL	902	-	5.9611545	1.0097739	-1.0	-1.0
chr2	186065504	186065784	ENSG00000237877.6|LINC01473|HNRNPL|HNRNPL	907	-	5.0615153	1.0299288	-1.0	-1.0
chr2	186065284	186065454	ENSG00000237877.6|LINC01473|HNRNPL|HNRNPL	902	-	6.221901	1.0097739	-1.0	-1.0
chr2	186162953	186163058	ENSG00000226410.1|AC104058.1|HNRNPL|HNRNPL	902	-	3.2219903	1.0097739	-1.0	-1.0
chr2	186261673	186261919	ENSG00000232568.2|RPL23AP35|HNRNPL|HNRNPL	938	-	4.047798	1.2071049	-1.0	-1.0
chr2	186623150	186623260	ENSG00000138448.11|ITGAV|HNRNPL|HNRNPL	902	+	5.886535	1.0097739	-1.0	-1.0
chr2	186627017	186627137	ENSG00000138448.11|ITGAV|HNRNPL|HNRNPL	902	+	3.4263413	1.0097739	-1.0	-1.0
chr2	186639900	186640010	ENSG00000138448.11|ITGAV|HNRNPL|HNRNPL	902	+	5.9923854	1.0088646	-1.0	-1.0
chr2	186601586	186601691	ENSG00000138448.11|ITGAV|HNRNPL|HNRNPL	925	+	6.6497736	1.1222916	-1.0	-1.0
chr2	186621261	186621371	ENSG00000138448.11|ITGAV|HNRNPL|HNRNPL	902	+	5.924239	1.00841	-1.0	-1.0
chr2	187505745	187505970	ENSG00000003436.15|TFPI|HNRNPL|HNRNPL	930	-	6.2480087	1.1575152	-1.0	-1.0
chr2	187549417	187549517	ENSG00000003436.15|TFPI|HNRNPL|HNRNPL	902	-	3.3946702	1.0097739	-1.0	-1.0
chr2	187467937	187468087	ENSG00000003436.15|TFPI|HNRNPL|HNRNPL	902	-	6.0868483	1.0097739	-1.0	-1.0
chr2	187468757	187468987	ENSG00000003436.15|TFPI|HNRNPL|HNRNPL	902	-	5.9319057	1.0096653	-1.0	-1.0
chr2	187485282	187485387	ENSG00000003436.15|TFPI|HNRNPL|HNRNPL	902	-	5.8416786	1.0097739	-1.0	-1.0
chr2	187489775	187489920	ENSG00000003436.15|TFPI|HNRNPL|HNRNPL	902	-	5.9835553	1.0085715	-1.0	-1.0
chr2	187498863	187499008	ENSG00000003436.15|TFPI|HNRNPL|HNRNPL	902	-	5.9958606	1.0094961	-1.0	-1.0
chr2	187541435	187541840	ENSG00000003436.15|TFPI|HNRNPL|HNRNPL	942	-	3.8406196	1.2395805	-1.0	-1.0
chr2	187475137	187475347	ENSG00000003436.15|TFPI|HNRNPL|HNRNPL	955	-	5.48995	1.3470289	-1.0	-1.0
chr2	187538800	187539680	ENSG00000003436.15|TFPI|HNRNPL|HNRNPL	943	-	4.6753354	1.246315	-1.0	-1.0
chr2	187548362	187548532	ENSG00000003436.15|TFPI|HNRNPL|HNRNPL	919	-	3.9408755	1.0913192	-1.0	-1.0
chr2	187553072	187553172	ENSG00000003436.15|TFPI|HNRNPL|HNRNPL	902	-	6.3138084	1.0097739	-1.0	-1.0
chr2	187479678	187479898	ENSG00000003436.15|TFPI|HNRNPL|HNRNPL	965	-	5.055481	1.4566011	-1.0	-1.0
chr2	187521333	187521498	ENSG00000003436.15|TFPI|HNRNPL|HNRNPL	920	-	4.9659643	1.0987632	-1.0	-1.0
chr2	187524663	187525093	ENSG00000003436.15|TFPI|HNRNPL|HNRNPL	922	-	4.614166	1.1067921	-1.0	-1.0
chr2	187473962	187474092	ENSG00000003436.15|TFPI|HNRNPL|HNRNPL	902	-	6.038725	1.0097739	-1.0	-1.0
chr2	187529885	187530165	ENSG00000003436.15|TFPI|HNRNPL|HNRNPL	914	-	3.7333424	1.0664847	-1.0	-1.0
chr2	187470957	187471132	ENSG00000003436.15|TFPI|HNRNPL|HNRNPL	921	-	4.158234	1.1002135	-1.0	-1.0
chr2	187477327	187477897	ENSG00000003436.15|TFPI|HNRNPL|HNRNPL	960	-	5.2832685	1.3971734	-1.0	-1.0
chr2	187532045	187532350	ENSG00000003436.15|TFPI|HNRNPL|HNRNPL	976	-	4.79057	1.6274046	-1.0	-1.0
chr2	187551712	187551902	ENSG00000003436.15|TFPI|HNRNPL|HNRNPL	912	-	3.5063856	1.0552597	-1.0	-1.0
chr2	187522073	187522198	ENSG00000003436.15|TFPI|HNRNPL|HNRNPL	902	-	6.0823936	1.0097739	-1.0	-1.0
chr2	187523093	187523278	ENSG00000003436.15|TFPI|HNRNPL|HNRNPL	902	-	5.6977773	1.0097739	-1.0	-1.0
chr2	187465929	187466029	ENSG00000003436.15|TFPI|HNRNPL|HNRNPL	902	-	6.270174	1.0097739	-1.0	-1.0
chr2	187465749	187465849	ENSG00000003436.15|TFPI|HNRNPL|HNRNPL	902	-	5.876938	1.0097739	-1.0	-1.0
chr2	187469367	187469637	ENSG00000003436.15|TFPI|HNRNPL|HNRNPL	921	-	3.738091	1.1011597	-1.0	-1.0
chr2	187469672	187469997	ENSG00000003436.15|TFPI|HNRNPL|HNRNPL	910	-	4.332951	1.0468539	-1.0	-1.0
chr2	187489025	187489615	ENSG00000003436.15|TFPI|HNRNPL|HNRNPL	925	-	4.198348	1.125619	-1.0	-1.0
chr2	187474917	187475092	ENSG00000003436.15|TFPI|HNRNPL|HNRNPL	951	-	6.183605	1.3095169	-1.0	-1.0
chr2	187546822	187546937	ENSG00000003436.15|TFPI|HNRNPL|HNRNPL	902	-	3.420416	1.0097739	-1.0	-1.0
chr2	187541945	187542510	ENSG00000003436.15|TFPI|HNRNPL|HNRNPL	941	-	3.671703	1.2292557	-1.0	-1.0
chr2	187473502	187473957	ENSG00000003436.15|TFPI|HNRNPL|HNRNPL	934	-	4.768921	1.1796212	-1.0	-1.0
chr2	187491905	187492160	ENSG00000003436.15|TFPI|HNRNPL|HNRNPL	969	-	6.9705844	1.5118461	-1.0	-1.0
chr2	187470042	187470342	ENSG00000003436.15|TFPI|HNRNPL|HNRNPL	966	-	5.147655	1.4701527	-1.0	-1.0
chr2	187551217	187551472	ENSG00000003436.15|TFPI|HNRNPL|HNRNPL	908	-	3.534438	1.0374041	-1.0	-1.0
chr2	187481298	187481473	ENSG00000003436.15|TFPI|HNRNPL|HNRNPL	902	-	5.227785	1.0095179	-1.0	-1.0
chr2	187474222	187474332	ENSG00000003436.15|TFPI|HNRNPL|HNRNPL	902	-	6.23913	1.0097739	-1.0	-1.0
chr2	187491180	187491380	ENSG00000003436.15|TFPI|HNRNPL|HNRNPL	905	-	3.3759482	1.0207392	-1.0	-1.0
chr2	187471622	187471752	ENSG00000003436.15|TFPI|HNRNPL|HNRNPL	902	-	4.262862	1.0097739	-1.0	-1.0
chr2	187490205	187490425	ENSG00000003436.15|TFPI|HNRNPL|HNRNPL	903	-	3.2423038	1.0142039	-1.0	-1.0
chr2	187489985	187490170	ENSG00000003436.15|TFPI|HNRNPL|HNRNPL	924	-	4.071302	1.120943	-1.0	-1.0
chr2	187543015	187543160	ENSG00000003436.15|TFPI|HNRNPL|HNRNPL	902	-	2.9276884	1.0090133	-1.0	-1.0
chr2	187470837	187470947	ENSG00000003436.15|TFPI|HNRNPL|HNRNPL	902	-	4.12934	1.0097739	-1.0	-1.0
chr2	187530170	187530280	ENSG00000003436.15|TFPI|HNRNPL|HNRNPL	902	-	3.1713457	1.0097739	-1.0	-1.0
chr2	187464739	187464969	ENSG00000003436.15|TFPI|HNRNPL|HNRNPL	955	-	4.9360495	1.3449619	-1.0	-1.0
chr2	187479003	187479103	ENSG00000003436.15|TFPI|HNRNPL|HNRNPL	902	-	2.842326	1.0097739	-1.0	-1.0
chr2	187464969	187465159	ENSG00000003436.15|TFPI|HNRNPL|HNRNPL	955	-	4.7288733	1.343261	-1.0	-1.0
chr2	187521105	187521205	ENSG00000224063.5|AC007319.1|HNRNPL|HNRNPL	902	+	2.971183	1.0066129	-1.0	-1.0
chr2	187468146	187468381	ENSG00000224063.5|AC007319.1|HNRNPL|HNRNPL	961	+	6.911384	1.4081395	-1.0	-1.0
chr2	187531335	187531445	ENSG00000224063.5|AC007319.1|HNRNPL|HNRNPL	902	+	5.942709	1.00841	-1.0	-1.0
chr2	187538930	187539065	ENSG00000224063.5|AC007319.1|HNRNPL|HNRNPL	926	+	3.6574185	1.1296307	-1.0	-1.0
chr2	187531960	187532155	ENSG00000224063.5|AC007319.1|HNRNPL|HNRNPL	922	+	3.5008466	1.1069869	-1.0	-1.0
chr2	187539800	187539905	ENSG00000224063.5|AC007319.1|HNRNPL|HNRNPL	902	+	3.3311357	1.0097739	-1.0	-1.0
chr2	187553432	187553632	ENSG00000224063.5|AC007319.1|HNRNPL|HNRNPL	905	+	3.0974603	1.021491	-1.0	-1.0
chr2	187530455	187530750	ENSG00000224063.5|AC007319.1|HNRNPL|HNRNPL	916	+	3.1516237	1.0760553	-1.0	-1.0
chr2	187549037	187549207	ENSG00000224063.5|AC007319.1|HNRNPL|HNRNPL	935	+	3.607354	1.1892449	-1.0	-1.0
chr2	187523270	187523370	ENSG00000224063.5|AC007319.1|HNRNPL|HNRNPL	901	+	2.7285633	1.0043653	-1.0	-1.0
chr2	187521225	187521430	ENSG00000224063.5|AC007319.1|HNRNPL|HNRNPL	934	+	3.4372535	1.1819298	-1.0	-1.0
chr2	187546040	187546170	ENSG00000224063.5|AC007319.1|HNRNPL|HNRNPL	904	+	3.1701763	1.0198905	-1.0	-1.0
chr2	187527680	187527780	ENSG00000224063.5|AC007319.1|HNRNPL|HNRNPL	902	+	2.8971572	1.0097739	-1.0	-1.0
chr2	187525265	187525380	ENSG00000224063.5|AC007319.1|HNRNPL|HNRNPL	902	+	2.917411	1.007143	-1.0	-1.0
chr2	187531725	187531830	ENSG00000224063.5|AC007319.1|HNRNPL|HNRNPL	902	+	3.1688504	1.0097739	-1.0	-1.0
chr2	187540950	187541240	ENSG00000224063.5|AC007319.1|HNRNPL|HNRNPL	975	+	4.3795905	1.6048638	-1.0	-1.0
chr2	187529880	187529980	ENSG00000224063.5|AC007319.1|HNRNPL|HNRNPL	902	+	2.8293636	1.0097739	-1.0	-1.0
chr2	187547707	187547952	ENSG00000224063.5|AC007319.1|HNRNPL|HNRNPL	908	+	3.2702909	1.0365313	-1.0	-1.0
chr2	187545565	187545740	ENSG00000224063.5|AC007319.1|HNRNPL|HNRNPL	903	+	3.2764714	1.0111319	-1.0	-1.0
chr2	189456216	189456326	ENSG00000115368.9|WDR75|HNRNPL|HNRNPL	902	+	3.5574787	1.0106094	-1.0	-1.0
chr2	189453359	189453464	ENSG00000115368.9|WDR75|HNRNPL|HNRNPL	902	+	5.837038	1.0097739	-1.0	-1.0
chr2	189471288	189471388	ENSG00000115368.9|WDR75|HNRNPL|HNRNPL	900	+	3.0695004	1.0016526	-1.0	-1.0
chr2	189699424	189699629	ENSG00000151687.14|ANKAR|HNRNPL|HNRNPL	915	+	5.208397	1.071613	-1.0	-1.0
chr2	189775254	189775449	ENSG00000128699.13|ORMDL1|HNRNPL|HNRNPL	927	-	3.81888	1.1346704	-1.0	-1.0
chr2	189783031	189783141	ENSG00000128699.13|ORMDL1|HNRNPL|HNRNPL	902	-	5.1851306	1.0097739	-1.0	-1.0
chr2	189865024	189865174	ENSG00000064933.17|PMS1|HNRNPL|HNRNPL	966	+	5.7462525	1.4622658	-1.0	-1.0
chr2	189827146	189827336	ENSG00000064933.17|PMS1|HNRNPL|HNRNPL	932	+	4.4525876	1.1656436	-1.0	-1.0
chr2	189867254	189867384	ENSG00000064933.17|PMS1|HNRNPL|HNRNPL	905	+	5.356394	1.0210539	-1.0	-1.0
chr2	189799236	189799376	ENSG00000064933.17|PMS1|HNRNPL|HNRNPL	902	+	5.8886676	1.0097739	-1.0	-1.0
chr2	189867004	189867244	ENSG00000064933.17|PMS1|HNRNPL|HNRNPL	936	+	3.990934	1.1969191	-1.0	-1.0
chr2	190211913	190212058	ENSG00000198130.15|HIBCH|HNRNPL|HNRNPL	902	-	5.5908585	1.0097739	-1.0	-1.0
chr2	190259237	190259607	ENSG00000198130.15|HIBCH|HNRNPL|HNRNPL	958	-	5.384503	1.3773817	-1.0	-1.0
chr2	190203442	190203577	ENSG00000198130.15|HIBCH|HNRNPL|HNRNPL	902	-	5.866708	1.0097739	-1.0	-1.0
chr2	190286977	190287152	ENSG00000198130.15|HIBCH|HNRNPL|HNRNPL	902	-	6.1537676	1.0097739	-1.0	-1.0
chr2	190242940	190243145	ENSG00000198130.15|HIBCH|HNRNPL|HNRNPL	917	-	3.8873932	1.0824448	-1.0	-1.0
chr2	190194082	190194337	ENSG00000198130.15|HIBCH|HNRNPL|HNRNPL	921	-	3.8097992	1.1035022	-1.0	-1.0
chr2	190237420	190237715	ENSG00000198130.15|HIBCH|HNRNPL|HNRNPL	947	-	5.62908	1.278774	-1.0	-1.0
chr2	190200157	190200257	ENSG00000198130.15|HIBCH|HNRNPL|HNRNPL	902	-	4.2002177	1.0097739	-1.0	-1.0
chr2	190192352	190192592	ENSG00000198130.15|HIBCH|HNRNPL|HNRNPL	934	-	4.0337906	1.1834661	-1.0	-1.0
chr2	190235895	190235995	ENSG00000198130.15|HIBCH|HNRNPL|HNRNPL	902	-	5.925243	1.0097739	-1.0	-1.0
chr2	190202262	190202442	ENSG00000198130.15|HIBCH|HNRNPL|HNRNPL	907	-	6.2021255	1.0303545	-1.0	-1.0
chr2	190236125	190236315	ENSG00000198130.15|HIBCH|HNRNPL|HNRNPL	923	-	6.4307585	1.1115845	-1.0	-1.0
chr2	190890495	190890600	ENSG00000115419.12|GLS|HNRNPL|HNRNPL	900	+	5.80642	1.0006337	-1.0	-1.0
chr2	190895911	190896271	ENSG00000115419.12|GLS|HNRNPL|HNRNPL	945	+	3.7594867	1.2596157	-1.0	-1.0
chr2	190888240	190888490	ENSG00000115419.12|GLS|HNRNPL|HNRNPL	902	+	4.1655045	1.0087874	-1.0	-1.0
chr2	190925475	190925610	ENSG00000115419.12|GLS|HNRNPL|HNRNPL	902	+	3.2127566	1.0097739	-1.0	-1.0
chr2	190921593	190921843	ENSG00000115419.12|GLS|HNRNPL|HNRNPL	950	+	5.671147	1.3053538	-1.0	-1.0
chr2	190911881	190912221	ENSG00000115419.12|GLS|HNRNPL|HNRNPL	978	+	5.572862	1.6485877	-1.0	-1.0
chr2	190911706	190911876	ENSG00000115419.12|GLS|HNRNPL|HNRNPL	941	+	3.9663064	1.2266415	-1.0	-1.0
chr2	190891755	190891890	ENSG00000115419.12|GLS|HNRNPL|HNRNPL	911	+	5.075201	1.0504687	-1.0	-1.0
chr2	190928005	190928215	ENSG00000115419.12|GLS|HNRNPL|HNRNPL	902	+	6.2431946	1.0097739	-1.0	-1.0
chr2	190899788	190900073	ENSG00000115419.12|GLS|HNRNPL|HNRNPL	943	+	4.186764	1.2424872	-1.0	-1.0
chr2	190990544	190990719	ENSG00000115415.18|STAT1|HNRNPL|HNRNPL	902	-	4.89445	1.0086557	-1.0	-1.0
chr2	190967144	190967254	ENSG00000115415.18|STAT1|HNRNPL|HNRNPL	902	-	5.939777	1.0097739	-1.0	-1.0
chr2	190972747	190972982	ENSG00000115415.18|STAT1|HNRNPL|HNRNPL	944	-	4.235846	1.2488662	-1.0	-1.0
chr2	190973362	190973552	ENSG00000115415.18|STAT1|HNRNPL|HNRNPL	947	-	5.0491686	1.2718565	-1.0	-1.0
chr2	190969913	190970018	ENSG00000115415.18|STAT1|HNRNPL|HNRNPL	902	-	5.9389153	1.0097739	-1.0	-1.0
chr2	191251797	191252002	ENSG00000128641.18|MYO1B|HNRNPL|HNRNPL	902	+	5.983814	1.0097705	-1.0	-1.0
chr2	191253697	191253807	ENSG00000128641.18|MYO1B|HNRNPL|HNRNPL	902	+	6.021326	1.0097739	-1.0	-1.0
chr2	191307536	191307636	ENSG00000128641.18|MYO1B|HNRNPL|HNRNPL	902	+	5.8572507	1.0097739	-1.0	-1.0
chr2	191307656	191307771	ENSG00000128641.18|MYO1B|HNRNPL|HNRNPL	902	+	6.024768	1.0097739	-1.0	-1.0
chr2	191393932	191394032	ENSG00000128641.18|MYO1B|HNRNPL|HNRNPL	902	+	5.837038	1.0097739	-1.0	-1.0
chr2	191891461	191891561	ENSG00000233766.7|AC098617.1|HNRNPL|HNRNPL	902	+	5.837038	1.0097739	-1.0	-1.0
chr2	191891606	191891801	ENSG00000233766.7|AC098617.1|HNRNPL|HNRNPL	902	+	6.1153927	1.0097739	-1.0	-1.0
chr2	191981344	191981494	ENSG00000233766.7|AC098617.1|HNRNPL|HNRNPL	902	+	5.491103	1.0097739	-1.0	-1.0
chr2	191964799	191964904	ENSG00000233766.7|AC098617.1|HNRNPL|HNRNPL	902	+	5.925243	1.0097739	-1.0	-1.0
chr2	191907541	191907771	ENSG00000233766.7|AC098617.1|HNRNPL|HNRNPL	952	+	4.5335655	1.3223279	-1.0	-1.0
chr2	191941789	191941994	ENSG00000233766.7|AC098617.1|HNRNPL|HNRNPL	946	+	5.2761936	1.2690196	-1.0	-1.0
chr2	192041589	192041699	ENSG00000233766.7|AC098617.1|HNRNPL|HNRNPL	902	+	5.8269897	1.0097739	-1.0	-1.0
chr2	191864486	191864611	ENSG00000233766.7|AC098617.1|HNRNPL|HNRNPL	904	+	3.644938	1.019756	-1.0	-1.0
chr2	191928694	191929074	ENSG00000233766.7|AC098617.1|HNRNPL|HNRNPL	936	+	4.722741	1.19172	-1.0	-1.0
chr2	191936464	191936564	ENSG00000233766.7|AC098617.1|HNRNPL|HNRNPL	900	+	6.423166	1.0004346	-1.0	-1.0
chr2	191848816	191848921	ENSG00000233766.7|AC098617.1|HNRNPL|HNRNPL	902	+	5.8269897	1.0097739	-1.0	-1.0
chr2	191882696	191882821	ENSG00000233766.7|AC098617.1|HNRNPL|HNRNPL	902	+	3.5396771	1.0097739	-1.0	-1.0
chr2	191857371	191857576	ENSG00000233766.7|AC098617.1|HNRNPL|HNRNPL	902	+	6.170377	1.009855	-1.0	-1.0
chr2	196748796	196748901	ENSG00000144395.17|CCDC150|HNRNPL|HNRNPL	900	+	6.289741	1.0010384	-1.0	-1.0
chr2	196664120	196664235	ENSG00000144395.17|CCDC150|HNRNPL|HNRNPL	902	+	5.9170456	1.0091046	-1.0	-1.0
chr2	196665090	196665275	ENSG00000144395.17|CCDC150|HNRNPL|HNRNPL	961	+	6.895202	1.4056112	-1.0	-1.0
chr2	196852632	196852802	ENSG00000197121.14|PGAP1|HNRNPL|HNRNPL	902	-	5.9810214	1.0090375	-1.0	-1.0
chr2	197495095	197495195	ENSG00000144381.16|HSPD1|HNRNPL|HNRNPL	902	-	5.8572507	1.0097739	-1.0	-1.0
chr2	197534921	197535061	ENSG00000270757.1|HSPE1-MOB4|HNRNPL|HNRNPL	902	+	6.0362673	1.0087941	-1.0	-1.0
chr2	197534921	197535061	ENSG00000115540.14|MOB4|HNRNPL|HNRNPL	902	+	6.0362673	1.0097684	-1.0	-1.0
chr2	199914101	199914321	ENSG00000178074.5|C2orf69|HNRNPL|HNRNPL	921	+	3.68003	1.1040684	-1.0	-1.0
chr2	199914336	199914566	ENSG00000178074.5|C2orf69|HNRNPL|HNRNPL	902	+	5.9898653	1.0096499	-1.0	-1.0
chr2	199950482	199950797	ENSG00000162971.10|TYW5|HNRNPL|HNRNPL	948	-	5.1902213	1.2832893	-1.0	-1.0
chr2	199944817	199945052	ENSG00000162971.10|TYW5|HNRNPL|HNRNPL	902	-	6.0305014	1.0097739	-1.0	-1.0
chr2	200343375	200343520	ENSG00000196141.13|SPATS2L|HNRNPL|HNRNPL	911	+	3.2177749	1.0529355	-1.0	-1.0
chr2	200342085	200342190	ENSG00000196141.13|SPATS2L|HNRNPL|HNRNPL	902	+	2.965731	1.0097739	-1.0	-1.0
chr2	200389397	200389572	ENSG00000196141.13|SPATS2L|HNRNPL|HNRNPL	914	+	3.880387	1.0650125	-1.0	-1.0
chr2	200327895	200328065	ENSG00000196141.13|SPATS2L|HNRNPL|HNRNPL	913	+	3.6524189	1.0618001	-1.0	-1.0
chr2	200428431	200429061	ENSG00000196141.13|SPATS2L|HNRNPL|HNRNPL	949	+	4.3906016	1.2902201	-1.0	-1.0
chr2	200462092	200462197	ENSG00000196141.13|SPATS2L|HNRNPL|HNRNPL	902	+	3.0914605	1.0097739	-1.0	-1.0
chr2	200309605	200309705	ENSG00000196141.13|SPATS2L|HNRNPL|HNRNPL	902	+	6.086621	1.0097739	-1.0	-1.0
chr2	200359615	200359755	ENSG00000196141.13|SPATS2L|HNRNPL|HNRNPL	910	+	4.184665	1.0447991	-1.0	-1.0
chr2	200310930	200311030	ENSG00000196141.13|SPATS2L|HNRNPL|HNRNPL	902	+	3.3275251	1.0070461	-1.0	-1.0
chr2	200386737	200386952	ENSG00000196141.13|SPATS2L|HNRNPL|HNRNPL	941	+	4.5850554	1.2261844	-1.0	-1.0
chr2	200467684	200467784	ENSG00000196141.13|SPATS2L|HNRNPL|HNRNPL	902	+	6.2469025	1.0097739	-1.0	-1.0
chr2	200340650	200340775	ENSG00000196141.13|SPATS2L|HNRNPL|HNRNPL	902	+	5.93694	1.0097739	-1.0	-1.0
chr2	200411053	200411193	ENSG00000196141.13|SPATS2L|HNRNPL|HNRNPL	902	+	5.988683	1.0097739	-1.0	-1.0
chr2	200430026	200430151	ENSG00000196141.13|SPATS2L|HNRNPL|HNRNPL	925	+	5.7922397	1.1224121	-1.0	-1.0
chr2	200435026	200435141	ENSG00000196141.13|SPATS2L|HNRNPL|HNRNPL	905	+	3.7342834	1.0236292	-1.0	-1.0
chr2	200391153	200391278	ENSG00000196141.13|SPATS2L|HNRNPL|HNRNPL	909	+	4.117163	1.0414737	-1.0	-1.0
chr2	200467809	200468119	ENSG00000196141.13|SPATS2L|HNRNPL|HNRNPL	931	+	4.8834496	1.1633698	-1.0	-1.0
chr2	200391958	200392078	ENSG00000196141.13|SPATS2L|HNRNPL|HNRNPL	900	+	5.9081416	1.0012523	-1.0	-1.0
chr2	200355290	200355615	ENSG00000196141.13|SPATS2L|HNRNPL|HNRNPL	904	+	4.1328764	1.0196437	-1.0	-1.0
chr2	200468549	200468659	ENSG00000196141.13|SPATS2L|HNRNPL|HNRNPL	902	+	5.8168726	1.0097739	-1.0	-1.0
chr2	200470691	200470886	ENSG00000196141.13|SPATS2L|HNRNPL|HNRNPL	906	+	4.5770674	1.0262427	-1.0	-1.0
chr2	200463092	200463237	ENSG00000196141.13|SPATS2L|HNRNPL|HNRNPL	902	+	4.8804545	1.0097655	-1.0	-1.0
chr2	200435336	200435856	ENSG00000196141.13|SPATS2L|HNRNPL|HNRNPL	939	+	3.945194	1.2129397	-1.0	-1.0
chr2	200468219	200468489	ENSG00000196141.13|SPATS2L|HNRNPL|HNRNPL	958	+	5.3152013	1.3738856	-1.0	-1.0
chr2	200431281	200431556	ENSG00000196141.13|SPATS2L|HNRNPL|HNRNPL	906	+	4.723932	1.0245808	-1.0	-1.0
chr2	200479625	200479725	ENSG00000196141.13|SPATS2L|HNRNPL|HNRNPL	902	+	5.837038	1.0097739	-1.0	-1.0
chr2	200394143	200394313	ENSG00000196141.13|SPATS2L|HNRNPL|HNRNPL	911	+	3.664447	1.0529741	-1.0	-1.0
chr2	200463252	200463352	ENSG00000196141.13|SPATS2L|HNRNPL|HNRNPL	901	+	2.971183	1.0062944	-1.0	-1.0
chr2	200436516	200436641	ENSG00000196141.13|SPATS2L|HNRNPL|HNRNPL	902	+	5.9510794	1.0097739	-1.0	-1.0
chr2	200336250	200336380	ENSG00000196141.13|SPATS2L|HNRNPL|HNRNPL	902	+	5.923556	1.0097739	-1.0	-1.0
chr2	200373981	200374101	ENSG00000196141.13|SPATS2L|HNRNPL|HNRNPL	916	+	4.40513	1.0768524	-1.0	-1.0
chr2	200420681	200420791	ENSG00000196141.13|SPATS2L|HNRNPL|HNRNPL	902	+	6.3889327	1.0097739	-1.0	-1.0
chr2	200320295	200320580	ENSG00000196141.13|SPATS2L|HNRNPL|HNRNPL	902	+	5.7817864	1.0108618	-1.0	-1.0
chr2	200421436	200421731	ENSG00000196141.13|SPATS2L|HNRNPL|HNRNPL	948	+	4.112493	1.2839718	-1.0	-1.0
chr2	200436231	200436441	ENSG00000196141.13|SPATS2L|HNRNPL|HNRNPL	953	+	6.6752596	1.3249938	-1.0	-1.0
chr2	200459962	200460092	ENSG00000196141.13|SPATS2L|HNRNPL|HNRNPL	902	+	6.1207175	1.0097739	-1.0	-1.0
chr2	200478655	200478775	ENSG00000196141.13|SPATS2L|HNRNPL|HNRNPL	902	+	6.0095654	1.0097739	-1.0	-1.0
chr2	200427351	200427546	ENSG00000196141.13|SPATS2L|HNRNPL|HNRNPL	955	+	5.64341	1.3436364	-1.0	-1.0
chr2	200312500	200312680	ENSG00000196141.13|SPATS2L|HNRNPL|HNRNPL	925	+	4.0553846	1.1269214	-1.0	-1.0
chr2	200411968	200412068	ENSG00000196141.13|SPATS2L|HNRNPL|HNRNPL	902	+	5.8671813	1.0097739	-1.0	-1.0
chr2	200359350	200359580	ENSG00000196141.13|SPATS2L|HNRNPL|HNRNPL	942	+	6.5542183	1.238437	-1.0	-1.0
chr2	200368905	200369080	ENSG00000196141.13|SPATS2L|HNRNPL|HNRNPL	940	+	5.0639253	1.2212925	-1.0	-1.0
chr2	200429826	200430021	ENSG00000196141.13|SPATS2L|HNRNPL|HNRNPL	902	+	6.2992425	1.0097739	-1.0	-1.0
chr2	200336565	200336690	ENSG00000196141.13|SPATS2L|HNRNPL|HNRNPL	902	+	6.107115	1.0082555	-1.0	-1.0
chr2	200463480	200463615	ENSG00000196141.13|SPATS2L|HNRNPL|HNRNPL	908	+	3.8658187	1.0360243	-1.0	-1.0
chr2	200352925	200353030	ENSG00000196141.13|SPATS2L|HNRNPL|HNRNPL	925	+	3.5334902	1.1258596	-1.0	-1.0
chr2	200362445	200362550	ENSG00000196141.13|SPATS2L|HNRNPL|HNRNPL	902	+	5.8862762	1.0097739	-1.0	-1.0
chr2	200366015	200366365	ENSG00000196141.13|SPATS2L|HNRNPL|HNRNPL	970	+	4.959924	1.5179522	-1.0	-1.0
chr2	200428066	200428211	ENSG00000196141.13|SPATS2L|HNRNPL|HNRNPL	925	+	3.697095	1.1259532	-1.0	-1.0
chr2	200463620	200463740	ENSG00000196141.13|SPATS2L|HNRNPL|HNRNPL	902	+	3.0970917	1.0096943	-1.0	-1.0
chr2	200431686	200431846	ENSG00000196141.13|SPATS2L|HNRNPL|HNRNPL	911	+	3.6489089	1.0501205	-1.0	-1.0
chr2	200356935	200357095	ENSG00000196141.13|SPATS2L|HNRNPL|HNRNPL	904	+	5.6834154	1.0175813	-1.0	-1.0
chr2	200457104	200457404	ENSG00000196141.13|SPATS2L|HNRNPL|HNRNPL	904	+	3.5965815	1.0165015	-1.0	-1.0
chr2	200435876	200436141	ENSG00000196141.13|SPATS2L|HNRNPL|HNRNPL	957	+	4.4465785	1.3658423	-1.0	-1.0
chr2	200356250	200356350	ENSG00000196141.13|SPATS2L|HNRNPL|HNRNPL	902	+	4.240094	1.0097739	-1.0	-1.0
chr2	200360995	200361180	ENSG00000196141.13|SPATS2L|HNRNPL|HNRNPL	911	+	3.5316908	1.0496684	-1.0	-1.0
chr2	200411253	200411398	ENSG00000196141.13|SPATS2L|HNRNPL|HNRNPL	910	+	3.667719	1.0460404	-1.0	-1.0
chr2	200468954	200469104	ENSG00000196141.13|SPATS2L|HNRNPL|HNRNPL	902	+	5.946119	1.0087922	-1.0	-1.0
chr2	200446734	200446889	ENSG00000196141.13|SPATS2L|HNRNPL|HNRNPL	921	+	4.504262	1.1036583	-1.0	-1.0
chr2	200355955	200356180	ENSG00000196141.13|SPATS2L|HNRNPL|HNRNPL	911	+	6.315143	1.0498393	-1.0	-1.0
chr2	200608658	200608773	ENSG00000138356.13|AOX1|HNRNPL|HNRNPL	900	+	5.853319	1.000426	-1.0	-1.0
chr2	200930554	200930784	ENSG00000115942.8|ORC2|HNRNPL|HNRNPL	950	-	5.296717	1.296757	-1.0	-1.0
chr2	200953673	200953813	ENSG00000115942.8|ORC2|HNRNPL|HNRNPL	902	-	6.3153353	1.0097739	-1.0	-1.0
chr2	200933373	200933503	ENSG00000115942.8|ORC2|HNRNPL|HNRNPL	902	-	6.228371	1.0097739	-1.0	-1.0
chr2	200929834	200929934	ENSG00000115942.8|ORC2|HNRNPL|HNRNPL	902	-	5.925243	1.0097739	-1.0	-1.0
chr2	200947259	200947364	ENSG00000115942.8|ORC2|HNRNPL|HNRNPL	902	-	5.8269897	1.0097739	-1.0	-1.0
chr2	200917522	200917802	ENSG00000115942.8|ORC2|HNRNPL|HNRNPL	929	-	3.8300583	1.1504157	-1.0	-1.0
chr2	200979142	200979342	ENSG00000183308.6|AC005037.1|HNRNPL|HNRNPL	923	+	4.6588674	1.1123406	-1.0	-1.0
chr2	201033054	201033259	ENSG00000155744.9|FAM126B|HNRNPL|HNRNPL	919	-	6.173867	1.0904927	-1.0	-1.0
chr2	200980047	200980147	ENSG00000155744.9|FAM126B|HNRNPL|HNRNPL	902	-	3.3275251	1.007097	-1.0	-1.0
chr2	201020300	201020515	ENSG00000155744.9|FAM126B|HNRNPL|HNRNPL	923	-	5.022954	1.1161454	-1.0	-1.0
chr2	201022144	201022244	ENSG00000155744.9|FAM126B|HNRNPL|HNRNPL	902	-	5.8269897	1.0097739	-1.0	-1.0
chr2	201165049	201165214	ENSG00000003402.19|CFLAR|HNRNPL|HNRNPL	902	+	5.9445186	1.0097739	-1.0	-1.0
chr2	201136641	201136751	ENSG00000003402.19|CFLAR|HNRNPL|HNRNPL	902	+	5.921831	1.0097739	-1.0	-1.0
chr2	201191764	201191869	ENSG00000003400.14|CASP10|HNRNPL|HNRNPL	902	+	5.861684	1.0097739	-1.0	-1.0
chr2	201199240	201199350	ENSG00000003400.14|CASP10|HNRNPL|HNRNPL	902	+	6.007886	1.0097739	-1.0	-1.0
chr2	201196865	201196990	ENSG00000003400.14|CASP10|HNRNPL|HNRNPL	902	+	5.917762	1.0097739	-1.0	-1.0
chr2	201190249	201190364	ENSG00000003400.14|CASP10|HNRNPL|HNRNPL	902	+	2.9969697	1.0083824	-1.0	-1.0
chr2	201235652	201235797	ENSG00000064012.21|CASP8|HNRNPL|HNRNPL	902	+	6.081923	1.0097739	-1.0	-1.0
chr2	201260878	201261123	ENSG00000064012.21|CASP8|HNRNPL|HNRNPL	934	+	4.3391633	1.1835041	-1.0	-1.0
chr2	201241744	201241849	ENSG00000064012.21|CASP8|HNRNPL|HNRNPL	902	+	6.5710135	1.0097739	-1.0	-1.0
chr2	201416642	201416777	ENSG00000115993.12|TRAK2|HNRNPL|HNRNPL	902	-	5.8824306	1.0097739	-1.0	-1.0
chr2	201773925	201774390	ENSG00000003393.14|ALS2|HNRNPL|HNRNPL	915	-	4.4885654	1.0706687	-1.0	-1.0
chr2	201773600	201773750	ENSG00000003393.14|ALS2|HNRNPL|HNRNPL	902	-	5.99854	1.0077336	-1.0	-1.0
chr2	201773795	201773900	ENSG00000003393.14|ALS2|HNRNPL|HNRNPL	902	-	5.905978	1.0097739	-1.0	-1.0
chr2	201774500	201774630	ENSG00000003393.14|ALS2|HNRNPL|HNRNPL	902	-	5.9473505	1.0093842	-1.0	-1.0
chr2	202298206	202298321	ENSG00000055044.10|NOP58|HNRNPL|HNRNPL	902	+	3.5324779	1.0097739	-1.0	-1.0
chr2	202301687	202301922	ENSG00000055044.10|NOP58|HNRNPL|HNRNPL	965	+	6.0172443	1.4620656	-1.0	-1.0
chr2	202272521	202272676	ENSG00000055044.10|NOP58|HNRNPL|HNRNPL	902	+	6.4760904	1.0097739	-1.0	-1.0
chr2	202299596	202299696	ENSG00000055044.10|NOP58|HNRNPL|HNRNPL	902	+	3.3782227	1.0066129	-1.0	-1.0
chr2	202384215	202384315	ENSG00000204217.13|BMPR2|HNRNPL|HNRNPL	902	+	3.4580216	1.0097739	-1.0	-1.0
chr2	202665913	202666013	ENSG00000138439.11|FAM117B|HNRNPL|HNRNPL	902	+	5.8470373	1.0097739	-1.0	-1.0
chr2	202742703	202742838	ENSG00000138439.11|FAM117B|HNRNPL|HNRNPL	902	+	6.196286	1.0096042	-1.0	-1.0
chr2	202765920	202766215	ENSG00000138439.11|FAM117B|HNRNPL|HNRNPL	980	+	4.8719106	1.6936327	-1.0	-1.0
chr2	202663028	202663168	ENSG00000138439.11|FAM117B|HNRNPL|HNRNPL	902	+	5.931858	1.0097739	-1.0	-1.0
chr2	202891945	202892085	ENSG00000138442.9|WDR12|HNRNPL|HNRNPL	903	-	3.4910114	1.0111414	-1.0	-1.0
chr2	202902275	202902470	ENSG00000138442.9|WDR12|HNRNPL|HNRNPL	903	-	6.2997212	1.0117548	-1.0	-1.0
chr2	203052093	203052273	ENSG00000144426.18|NBEAL1|HNRNPL|HNRNPL	904	+	3.7893536	1.0163925	-1.0	-1.0
chr2	203071535	203071640	ENSG00000144426.18|NBEAL1|HNRNPL|HNRNPL	902	+	6.008169	1.0097739	-1.0	-1.0
chr2	203097112	203097222	ENSG00000144426.18|NBEAL1|HNRNPL|HNRNPL	902	+	5.980342	1.0097739	-1.0	-1.0
chr2	203060858	203060958	ENSG00000144426.18|NBEAL1|HNRNPL|HNRNPL	902	+	5.8470373	1.0097739	-1.0	-1.0
chr2	203042102	203042207	ENSG00000144426.18|NBEAL1|HNRNPL|HNRNPL	902	+	6.0468683	1.0074887	-1.0	-1.0
chr2	203061823	203062273	ENSG00000144426.18|NBEAL1|HNRNPL|HNRNPL	915	+	5.7583776	1.072465	-1.0	-1.0
chr2	203340821	203341006	ENSG00000138443.15|ABI2|HNRNPL|HNRNPL	904	+	3.1459403	1.0169107	-1.0	-1.0
chr2	203337506	203337616	ENSG00000138443.15|ABI2|HNRNPL|HNRNPL	902	+	5.863871	1.0097739	-1.0	-1.0
chr2	203438091	203438251	ENSG00000138443.15|ABI2|HNRNPL|HNRNPL	902	+	6.1775055	1.0097739	-1.0	-1.0
chr2	203438686	203439011	ENSG00000138443.15|ABI2|HNRNPL|HNRNPL	911	+	5.124012	1.0528957	-1.0	-1.0
chr2	203397797	203397907	ENSG00000138443.15|ABI2|HNRNPL|HNRNPL	902	+	5.856957	1.0097739	-1.0	-1.0
chr2	203395451	203395591	ENSG00000138443.15|ABI2|HNRNPL|HNRNPL	902	+	3.4152524	1.0097684	-1.0	-1.0
chr2	203341166	203341281	ENSG00000138443.15|ABI2|HNRNPL|HNRNPL	902	+	5.945963	1.0090919	-1.0	-1.0
chr2	203397927	203398122	ENSG00000138443.15|ABI2|HNRNPL|HNRNPL	930	+	4.9560533	1.1534052	-1.0	-1.0
chr2	203433971	203434071	ENSG00000138443.15|ABI2|HNRNPL|HNRNPL	902	+	5.836954	1.0097739	-1.0	-1.0
chr2	203439061	203439431	ENSG00000138443.15|ABI2|HNRNPL|HNRNPL	965	+	6.132546	1.4552628	-1.0	-1.0
chr2	204750492	204750722	ENSG00000116117.17|PARD3B|HNRNPL|HNRNPL	969	+	6.992328	1.5060955	-1.0	-1.0
chr2	204729872	204730067	ENSG00000116117.17|PARD3B|HNRNPL|HNRNPL	951	+	4.935554	1.312628	-1.0	-1.0
chr2	205331162	205331347	ENSG00000116117.17|PARD3B|HNRNPL|HNRNPL	902	+	6.2450466	1.0097739	-1.0	-1.0
chr2	204792567	204792687	ENSG00000116117.17|PARD3B|HNRNPL|HNRNPL	902	+	5.959429	1.0097739	-1.0	-1.0
chr2	205995865	205996050	ENSG00000114933.15|INO80D|HNRNPL|HNRNPL	905	-	3.2286422	1.0221423	-1.0	-1.0
chr2	206120421	206120526	ENSG00000023228.13|NDUFS1|HNRNPL|HNRNPL	902	-	5.9941196	1.0097739	-1.0	-1.0
chr2	206156717	206157007	ENSG00000023228.13|NDUFS1|HNRNPL|HNRNPL	949	-	5.6990104	1.29002	-1.0	-1.0
chr2	206789388	206789538	ENSG00000118246.13|FASTKD2|HNRNPL|HNRNPL	902	+	6.228799	1.0097739	-1.0	-1.0
chr2	206789543	206789853	ENSG00000118246.13|FASTKD2|HNRNPL|HNRNPL	918	+	5.021561	1.0847069	-1.0	-1.0
chr2	207080941	207081201	ENSG00000118263.14|KLF7|HNRNPL|HNRNPL	976	-	5.346793	1.614294	-1.0	-1.0
chr2	207580165	207580300	ENSG00000118260.14|CREB1|HNRNPL|HNRNPL	902	+	5.9376855	1.0097739	-1.0	-1.0
chr2	207547058	207547198	ENSG00000118260.14|CREB1|HNRNPL|HNRNPL	902	+	6.069508	1.0094708	-1.0	-1.0
chr2	207582840	207583050	ENSG00000118260.14|CREB1|HNRNPL|HNRNPL	961	+	5.5577474	1.4105477	-1.0	-1.0
chr2	207541678	207541928	ENSG00000118260.14|CREB1|HNRNPL|HNRNPL	902	+	4.477291	1.0095465	-1.0	-1.0
chr2	207617031	207617166	ENSG00000144401.14|METTL21A|HNRNPL|HNRNPL	902	-	6.088819	1.0092125	-1.0	-1.0
chr2	207603215	207603330	ENSG00000144401.14|METTL21A|HNRNPL|HNRNPL	902	-	6.21824	1.0097739	-1.0	-1.0
chr2	207601765	207601900	ENSG00000144401.14|METTL21A|HNRNPL|HNRNPL	902	-	6.216284	1.0086064	-1.0	-1.0
chr2	207606940	207607145	ENSG00000144401.14|METTL21A|HNRNPL|HNRNPL	954	-	6.6834927	1.3377206	-1.0	-1.0
chr2	207604930	207605140	ENSG00000144401.14|METTL21A|HNRNPL|HNRNPL	971	-	6.7378287	1.5380473	-1.0	-1.0
chr2	207609278	207609468	ENSG00000144401.14|METTL21A|HNRNPL|HNRNPL	930	-	4.4847107	1.157471	-1.0	-1.0
chr2	207603590	207603735	ENSG00000144401.14|METTL21A|HNRNPL|HNRNPL	902	-	5.927678	1.0097739	-1.0	-1.0
chr2	207597400	207597580	ENSG00000144401.14|METTL21A|HNRNPL|HNRNPL	902	-	6.137757	1.0097739	-1.0	-1.0
chr2	207602570	207602710	ENSG00000144401.14|METTL21A|HNRNPL|HNRNPL	902	-	5.1167884	1.0097739	-1.0	-1.0
chr2	207733641	207733821	ENSG00000163249.11|CCNYL1|HNRNPL|HNRNPL	918	+	6.4954953	1.0881958	-1.0	-1.0
chr2	207742527	207742627	ENSG00000163249.11|CCNYL1|HNRNPL|HNRNPL	902	+	5.8570085	1.0097739	-1.0	-1.0
chr2	207765415	207765590	ENSG00000163251.3|FZD5|HNRNPL|HNRNPL	907	-	3.2586672	1.0297333	-1.0	-1.0
chr2	207860030	207860355	ENSG00000178385.14|PLEKHM3|HNRNPL|HNRNPL	947	-	4.423444	1.2778056	-1.0	-1.0
chr2	207826482	207826612	ENSG00000178385.14|PLEKHM3|HNRNPL|HNRNPL	902	-	5.3786373	1.0097739	-1.0	-1.0
chr2	208248026	208248126	ENSG00000138413.13|IDH1|HNRNPL|HNRNPL	902	-	5.8471837	1.0097739	-1.0	-1.0
chr2	208244669	208244819	ENSG00000138413.13|IDH1|HNRNPL|HNRNPL	908	-	5.0617423	1.0368127	-1.0	-1.0
chr2	208303625	208303725	ENSG00000115020.16|PIKFYVE|HNRNPL|HNRNPL	901	+	3.3167207	1.0064491	-1.0	-1.0
chr2	208293113	208293233	ENSG00000115020.16|PIKFYVE|HNRNPL|HNRNPL	902	+	6.141242	1.0097739	-1.0	-1.0
chr2	208305370	208305530	ENSG00000115020.16|PIKFYVE|HNRNPL|HNRNPL	926	+	5.5700026	1.1309478	-1.0	-1.0
chr2	208329045	208329150	ENSG00000115020.16|PIKFYVE|HNRNPL|HNRNPL	902	+	3.155605	1.0097739	-1.0	-1.0
chr2	208303820	208303920	ENSG00000115020.16|PIKFYVE|HNRNPL|HNRNPL	900	+	5.80642	1.0009006	-1.0	-1.0
chr2	208288473	208288643	ENSG00000115020.16|PIKFYVE|HNRNPL|HNRNPL	902	+	6.0817814	1.0097739	-1.0	-1.0
chr2	208349613	208349728	ENSG00000115020.16|PIKFYVE|HNRNPL|HNRNPL	902	+	5.8572507	1.0097739	-1.0	-1.0
chr2	208303135	208303425	ENSG00000115020.16|PIKFYVE|HNRNPL|HNRNPL	947	+	4.168442	1.2797666	-1.0	-1.0
chr2	210037624	210037769	ENSG00000229127.1|AC007038.1|HNRNPL|HNRNPL	902	+	6.227114	1.0097739	-1.0	-1.0
chr2	210036434	210036579	ENSG00000229127.1|AC007038.1|HNRNPL|HNRNPL	902	+	6.0196514	1.0097739	-1.0	-1.0
chr2	210033984	210034164	ENSG00000229127.1|AC007038.1|HNRNPL|HNRNPL	912	+	3.55353	1.0568473	-1.0	-1.0
chr2	210037884	210037994	ENSG00000229127.1|AC007038.1|HNRNPL|HNRNPL	902	+	6.054925	1.0097739	-1.0	-1.0
chr2	210035294	210035409	ENSG00000229127.1|AC007038.1|HNRNPL|HNRNPL	902	+	6.315939	1.0097739	-1.0	-1.0
chr2	210046184	210046384	ENSG00000229127.1|AC007038.1|HNRNPL|HNRNPL	902	+	6.4237413	1.0096439	-1.0	-1.0
chr2	210145637	210145752	ENSG00000144445.16|KANSL1L|HNRNPL|HNRNPL	902	-	5.876446	1.0066608	-1.0	-1.0
chr2	210452403	210452513	ENSG00000115365.11|LANCL1|HNRNPL|HNRNPL	902	-	6.263142	1.0070589	-1.0	-1.0
chr2	210432408	210432508	ENSG00000115365.11|LANCL1|HNRNPL|HNRNPL	902	-	5.9624286	1.0097739	-1.0	-1.0
chr2	213310212	213310407	ENSG00000144451.18|SPAG16|HNRNPL|HNRNPL	907	+	3.7084484	1.0293689	-1.0	-1.0
chr2	213309507	213309777	ENSG00000144451.18|SPAG16|HNRNPL|HNRNPL	902	+	5.7768044	1.0086901	-1.0	-1.0
chr2	213293768	213294063	ENSG00000144451.18|SPAG16|HNRNPL|HNRNPL	902	+	6.045836	1.0097739	-1.0	-1.0
chr2	214800212	214800357	ENSG00000138376.10|BARD1|HNRNPL|HNRNPL	902	-	3.3631535	1.0092835	-1.0	-1.0
chr2	214757385	214757590	ENSG00000138376.10|BARD1|HNRNPL|HNRNPL	951	-	6.6346226	1.3063114	-1.0	-1.0
chr2	214802317	214802437	ENSG00000138376.10|BARD1|HNRNPL|HNRNPL	901	-	3.5584533	1.0048851	-1.0	-1.0
chr2	215320161	215320336	ENSG00000138363.14|ATIC|HNRNPL|HNRNPL	902	+	5.998283	1.0097739	-1.0	-1.0
chr2	215321036	215321231	ENSG00000138363.14|ATIC|HNRNPL|HNRNPL	922	+	3.8043475	1.1092461	-1.0	-1.0
chr2	215374321	215374546	ENSG00000115414.18|FN1|HNRNPL|HNRNPL	960	-	3.7134402	1.3965191	-1.0	-1.0
chr2	215424610	215424880	ENSG00000115414.18|FN1|HNRNPL|HNRNPL	943	-	3.910501	1.2435519	-1.0	-1.0
chr2	215429353	215429473	ENSG00000115414.18|FN1|HNRNPL|HNRNPL	902	-	2.957959	1.0097471	-1.0	-1.0
chr2	215387953	215388148	ENSG00000115414.18|FN1|HNRNPL|HNRNPL	926	-	3.5676854	1.1308676	-1.0	-1.0
chr2	215415638	215415763	ENSG00000115414.18|FN1|HNRNPL|HNRNPL	904	-	3.2783358	1.0183331	-1.0	-1.0
chr2	215387218	215387508	ENSG00000115414.18|FN1|HNRNPL|HNRNPL	923	-	3.4483566	1.1160299	-1.0	-1.0
chr2	215416293	215416393	ENSG00000115414.18|FN1|HNRNPL|HNRNPL	902	-	6.0347605	1.0097739	-1.0	-1.0
chr2	215381209	215381424	ENSG00000115414.18|FN1|HNRNPL|HNRNPL	907	-	2.9330325	1.0321759	-1.0	-1.0
chr2	215394176	215394286	ENSG00000115414.18|FN1|HNRNPL|HNRNPL	901	-	2.9063034	1.0039537	-1.0	-1.0
chr2	215377139	215377754	ENSG00000115414.18|FN1|HNRNPL|HNRNPL	947	-	3.744958	1.2721034	-1.0	-1.0
chr2	215407716	215408016	ENSG00000115414.18|FN1|HNRNPL|HNRNPL	968	-	4.627295	1.4892579	-1.0	-1.0
chr2	215403371	215403776	ENSG00000115414.18|FN1|HNRNPL|HNRNPL	950	-	3.6323485	1.3033596	-1.0	-1.0
chr2	215374151	215374291	ENSG00000115414.18|FN1|HNRNPL|HNRNPL	903	-	2.7839756	1.0153425	-1.0	-1.0
chr2	215376919	215377134	ENSG00000115414.18|FN1|HNRNPL|HNRNPL	953	-	4.208823	1.331695	-1.0	-1.0
chr2	215407511	215407651	ENSG00000115414.18|FN1|HNRNPL|HNRNPL	902	-	5.996991	1.0087037	-1.0	-1.0
chr2	215392506	215392746	ENSG00000115414.18|FN1|HNRNPL|HNRNPL	902	-	2.8886132	1.0077527	-1.0	-1.0
chr2	215390651	215390821	ENSG00000115414.18|FN1|HNRNPL|HNRNPL	911	-	3.2521079	1.0500448	-1.0	-1.0
chr2	215397938	215398143	ENSG00000115414.18|FN1|HNRNPL|HNRNPL	902	-	2.9615924	1.008313	-1.0	-1.0
chr2	215401846	215401951	ENSG00000115414.18|FN1|HNRNPL|HNRNPL	902	-	2.9325662	1.0097739	-1.0	-1.0
chr2	215430478	215430673	ENSG00000115414.18|FN1|HNRNPL|HNRNPL	909	-	3.1153479	1.0386595	-1.0	-1.0
chr2	215433004	215433149	ENSG00000115414.18|FN1|HNRNPL|HNRNPL	902	-	2.970237	1.0071306	-1.0	-1.0
chr2	215384344	215384459	ENSG00000115414.18|FN1|HNRNPL|HNRNPL	902	-	3.2383585	1.0097739	-1.0	-1.0
chr2	215396509	215396624	ENSG00000115414.18|FN1|HNRNPL|HNRNPL	902	-	3.813914	1.0097739	-1.0	-1.0
chr2	215392251	215392381	ENSG00000115414.18|FN1|HNRNPL|HNRNPL	908	-	3.154181	1.0362715	-1.0	-1.0
chr2	215399058	215399233	ENSG00000115414.18|FN1|HNRNPL|HNRNPL	922	-	3.661666	1.1083944	-1.0	-1.0
chr2	215389376	215389556	ENSG00000115414.18|FN1|HNRNPL|HNRNPL	928	-	3.6282294	1.1408484	-1.0	-1.0
chr2	215387788	215387923	ENSG00000115414.18|FN1|HNRNPL|HNRNPL	905	-	3.7232602	1.0214555	-1.0	-1.0
chr2	215390831	215391036	ENSG00000115414.18|FN1|HNRNPL|HNRNPL	902	-	2.7851114	1.0067899	-1.0	-1.0
chr2	215418778	215418878	ENSG00000115414.18|FN1|HNRNPL|HNRNPL	901	-	3.0079157	1.0063471	-1.0	-1.0
chr2	215367363	215367558	ENSG00000115414.18|FN1|HNRNPL|HNRNPL	909	-	2.9497976	1.042826	-1.0	-1.0
chr2	215432324	215432469	ENSG00000115414.18|FN1|HNRNPL|HNRNPL	902	-	2.8854246	1.0089817	-1.0	-1.0
chr2	215378747	215378847	ENSG00000115414.18|FN1|HNRNPL|HNRNPL	900	-	3.3543913	1.0016526	-1.0	-1.0
chr2	215424475	215424575	ENSG00000115414.18|FN1|HNRNPL|HNRNPL	902	-	4.211875	1.0097739	-1.0	-1.0
chr2	215952238	215952508	ENSG00000118242.15|MREG|HNRNPL|HNRNPL	945	-	5.192158	1.2628355	-1.0	-1.0
chr2	216015043	216015478	ENSG00000118242.15|MREG|HNRNPL|HNRNPL	940	-	4.615737	1.219361	-1.0	-1.0
chr2	216027153	216027303	ENSG00000118242.15|MREG|HNRNPL|HNRNPL	902	-	3.4945865	1.0082852	-1.0	-1.0
chr2	216028058	216028253	ENSG00000118242.15|MREG|HNRNPL|HNRNPL	930	-	4.7263727	1.1518838	-1.0	-1.0
chr2	215983818	215983923	ENSG00000118242.15|MREG|HNRNPL|HNRNPL	902	-	6.0823927	1.0097739	-1.0	-1.0
chr2	216015503	216015978	ENSG00000118242.15|MREG|HNRNPL|HNRNPL	939	-	5.796944	1.2111921	-1.0	-1.0
chr2	215983478	215983593	ENSG00000118242.15|MREG|HNRNPL|HNRNPL	908	-	4.275867	1.0349299	-1.0	-1.0
chr2	215967783	215967888	ENSG00000118242.15|MREG|HNRNPL|HNRNPL	902	-	6.180736	1.0097739	-1.0	-1.0
chr2	216017058	216017228	ENSG00000118242.15|MREG|HNRNPL|HNRNPL	902	-	5.523097	1.0097739	-1.0	-1.0
chr2	216061591	216062131	ENSG00000115425.13|PECR|HNRNPL|HNRNPL	967	-	6.124406	1.4851519	-1.0	-1.0
chr2	216028060	216028255	ENSG00000115425.13|PECR|HNRNPL|HNRNPL	929	-	4.723591	1.148095	-1.0	-1.0
chr2	216027155	216027305	ENSG00000115425.13|PECR|HNRNPL|HNRNPL	902	-	3.6072319	1.0089945	-1.0	-1.0
chr2	216059396	216059496	ENSG00000115425.13|PECR|HNRNPL|HNRNPL	902	-	5.962599	1.0097739	-1.0	-1.0
chr2	216064376	216064476	ENSG00000115425.13|PECR|HNRNPL|HNRNPL	902	-	5.9992976	1.009724	-1.0	-1.0
chr2	216073833	216073973	ENSG00000115425.13|PECR|HNRNPL|HNRNPL	902	-	5.9550653	1.0086043	-1.0	-1.0
chr2	216015040	216015480	ENSG00000115425.13|PECR|HNRNPL|HNRNPL	940	-	4.623658	1.2221532	-1.0	-1.0
chr2	216015500	216015980	ENSG00000115425.13|PECR|HNRNPL|HNRNPL	938	-	5.809514	1.2103937	-1.0	-1.0
chr2	216017060	216017230	ENSG00000115425.13|PECR|HNRNPL|HNRNPL	902	-	5.637093	1.0097739	-1.0	-1.0
chr2	216039590	216039700	ENSG00000115425.13|PECR|HNRNPL|HNRNPL	902	-	5.879931	1.0097739	-1.0	-1.0
chr2	216064686	216064826	ENSG00000115425.13|PECR|HNRNPL|HNRNPL	920	-	5.0781283	1.0978867	-1.0	-1.0
chr2	216062686	216062821	ENSG00000115425.13|PECR|HNRNPL|HNRNPL	902	-	6.0675797	1.008369	-1.0	-1.0
chr2	216041480	216041585	ENSG00000115425.13|PECR|HNRNPL|HNRNPL	902	-	5.8947945	1.0097739	-1.0	-1.0
chr2	216063086	216063241	ENSG00000115425.13|PECR|HNRNPL|HNRNPL	901	-	5.9188585	1.0050977	-1.0	-1.0
chr2	216059531	216059661	ENSG00000115425.13|PECR|HNRNPL|HNRNPL	902	-	5.918084	1.0093192	-1.0	-1.0
chr2	216142904	216143134	ENSG00000079246.15|XRCC5|HNRNPL|HNRNPL	943	+	4.115736	1.2449758	-1.0	-1.0
chr2	216150296	216150461	ENSG00000079246.15|XRCC5|HNRNPL|HNRNPL	908	+	6.371735	1.0378554	-1.0	-1.0
chr2	216188298	216188458	ENSG00000079246.15|XRCC5|HNRNPL|HNRNPL	915	+	5.181956	1.0710741	-1.0	-1.0
chr2	216174173	216174398	ENSG00000079246.15|XRCC5|HNRNPL|HNRNPL	907	+	3.5171201	1.0334585	-1.0	-1.0
chr2	216166393	216166648	ENSG00000079246.15|XRCC5|HNRNPL|HNRNPL	950	+	6.610958	1.3010217	-1.0	-1.0
chr2	216188063	216188208	ENSG00000079246.15|XRCC5|HNRNPL|HNRNPL	902	+	5.272107	1.0097739	-1.0	-1.0
chr2	216112791	216113015	ENSG00000079246.15|XRCC5|HNRNPL|HNRNPL	963	+	5.0240655	1.4360839	-1.0	-1.0
chr2	216112161	216112356	ENSG00000079246.15|XRCC5|HNRNPL|HNRNPL	958	+	5.6183796	1.3742139	-1.0	-1.0
chr2	216200561	216200671	ENSG00000079246.15|XRCC5|HNRNPL|HNRNPL	903	+	3.1067164	1.0145047	-1.0	-1.0
chr2	216175018	216175323	ENSG00000079246.15|XRCC5|HNRNPL|HNRNPL	907	+	3.5378537	1.0318946	-1.0	-1.0
chr2	217632664	217632809	ENSG00000231672.6|DIRC3|HNRNPL|HNRNPL	919	-	5.8222556	1.0926193	-1.0	-1.0
chr2	217609099	217609244	ENSG00000231672.6|DIRC3|HNRNPL|HNRNPL	902	-	5.8905096	1.0097739	-1.0	-1.0
chr2	217717186	217717741	ENSG00000231672.6|DIRC3|HNRNPL|HNRNPL	958	-	5.3326225	1.3764298	-1.0	-1.0
chr2	217683544	217683789	ENSG00000231672.6|DIRC3|HNRNPL|HNRNPL	937	-	4.0750694	1.2030526	-1.0	-1.0
chr2	217729856	217729961	ENSG00000231672.6|DIRC3|HNRNPL|HNRNPL	902	-	5.9057884	1.0096135	-1.0	-1.0
chr2	217684954	217685209	ENSG00000231672.6|DIRC3|HNRNPL|HNRNPL	943	-	5.6982737	1.2460263	-1.0	-1.0
chr2	217722756	217722926	ENSG00000231672.6|DIRC3|HNRNPL|HNRNPL	902	-	5.978016	1.0083292	-1.0	-1.0
chr2	217312268	217312408	ENSG00000231672.6|DIRC3|HNRNPL|HNRNPL	902	-	6.3899565	1.0077252	-1.0	-1.0
chr2	217511408	217511533	ENSG00000231672.6|DIRC3|HNRNPL|HNRNPL	901	-	5.816855	1.0046127	-1.0	-1.0
chr2	217550898	217551043	ENSG00000231672.6|DIRC3|HNRNPL|HNRNPL	900	-	5.80642	1.0010738	-1.0	-1.0
chr2	217689089	217689209	ENSG00000231672.6|DIRC3|HNRNPL|HNRNPL	902	-	5.87652	1.0097739	-1.0	-1.0
chr2	217632869	217633329	ENSG00000231672.6|DIRC3|HNRNPL|HNRNPL	987	-	7.0393877	1.890953	-1.0	-1.0
chr2	217449466	217449641	ENSG00000231672.6|DIRC3|HNRNPL|HNRNPL	902	-	6.2775273	1.0097739	-1.0	-1.0
chr2	217615594	217615769	ENSG00000231672.6|DIRC3|HNRNPL|HNRNPL	902	-	5.9924264	1.0097739	-1.0	-1.0
chr2	217701729	217701924	ENSG00000231672.6|DIRC3|HNRNPL|HNRNPL	902	-	6.1591554	1.0096375	-1.0	-1.0
chr2	217718941	217719131	ENSG00000231672.6|DIRC3|HNRNPL|HNRNPL	961	-	6.5916286	1.4060521	-1.0	-1.0
chr2	217632509	217632659	ENSG00000231672.6|DIRC3|HNRNPL|HNRNPL	902	-	6.4841785	1.0082469	-1.0	-1.0
chr2	217670589	217670739	ENSG00000231672.6|DIRC3|HNRNPL|HNRNPL	902	-	5.93376	1.0094864	-1.0	-1.0
chr2	217457376	217457581	ENSG00000231672.6|DIRC3|HNRNPL|HNRNPL	978	-	7.1570153	1.6485965	-1.0	-1.0
chr2	217583063	217583168	ENSG00000231672.6|DIRC3|HNRNPL|HNRNPL	901	-	5.8366947	1.0053033	-1.0	-1.0
chr2	217670324	217670514	ENSG00000231672.6|DIRC3|HNRNPL|HNRNPL	938	-	6.6193438	1.2100182	-1.0	-1.0
chr2	217883891	217884481	ENSG00000079308.16|TNS1|HNRNPL|HNRNPL	923	-	4.457019	1.1119914	-1.0	-1.0
chr2	217830890	217831245	ENSG00000079308.16|TNS1|HNRNPL|HNRNPL	961	-	5.17045	1.4104023	-1.0	-1.0
chr2	217884606	217884791	ENSG00000079308.16|TNS1|HNRNPL|HNRNPL	924	-	6.5963693	1.1206751	-1.0	-1.0
chr2	217809021	217809281	ENSG00000079308.16|TNS1|HNRNPL|HNRNPL	960	-	5.4510274	1.3998618	-1.0	-1.0
chr2	217875131	217875306	ENSG00000079308.16|TNS1|HNRNPL|HNRNPL	907	-	4.089289	1.0336188	-1.0	-1.0
chr2	217809728	217809828	ENSG00000079308.16|TNS1|HNRNPL|HNRNPL	902	-	6.3932137	1.0084425	-1.0	-1.0
chr2	217842160	217842265	ENSG00000079308.16|TNS1|HNRNPL|HNRNPL	902	-	5.8812904	1.0097739	-1.0	-1.0
chr2	217866876	217867066	ENSG00000079308.16|TNS1|HNRNPL|HNRNPL	905	-	3.1884592	1.0200135	-1.0	-1.0
chr2	217864886	217865386	ENSG00000079308.16|TNS1|HNRNPL|HNRNPL	948	-	5.0574956	1.2872634	-1.0	-1.0
chr2	217868011	217868211	ENSG00000079308.16|TNS1|HNRNPL|HNRNPL	923	-	3.944023	1.1154963	-1.0	-1.0
chr2	218450612	218450962	ENSG00000127831.10|VIL1|HNRNPL|HNRNPL	935	+	6.3883553	1.1844534	-1.0	-1.0
chr2	218438152	218438272	ENSG00000127831.10|VIL1|HNRNPL|HNRNPL	902	+	6.06254	1.0097739	-1.0	-1.0
chr2	218450372	218450502	ENSG00000127831.10|VIL1|HNRNPL|HNRNPL	902	+	5.918449	1.0097739	-1.0	-1.0
chr2	218567708	218567893	ENSG00000135913.10|USP37|HNRNPL|HNRNPL	934	-	6.512617	1.1798033	-1.0	-1.0
chr2	218553374	218553489	ENSG00000135913.10|USP37|HNRNPL|HNRNPL	902	-	6.0347433	1.0097739	-1.0	-1.0
chr2	218545076	218545176	ENSG00000135913.10|USP37|HNRNPL|HNRNPL	902	-	5.836954	1.0070461	-1.0	-1.0
chr2	218570903	218571013	ENSG00000144580.13|CNOT9|HNRNPL|HNRNPL	902	+	3.406519	1.0078965	-1.0	-1.0
chr2	218744719	218744884	ENSG00000135912.10|TTLL4|HNRNPL|HNRNPL	929	+	6.333788	1.1460719	-1.0	-1.0
chr2	218744409	218744614	ENSG00000135912.10|TTLL4|HNRNPL|HNRNPL	924	+	4.2828345	1.1199818	-1.0	-1.0
chr2	218809176	218809281	ENSG00000135929.8|CYP27A1|HNRNPL|HNRNPL	902	+	3.4451659	1.0097739	-1.0	-1.0
chr2	218807951	218808091	ENSG00000135929.8|CYP27A1|HNRNPL|HNRNPL	902	+	6.0083785	1.0097739	-1.0	-1.0
chr2	218800837	218800997	ENSG00000135929.8|CYP27A1|HNRNPL|HNRNPL	902	+	6.009538	1.0097739	-1.0	-1.0
chr2	218800577	218800817	ENSG00000135929.8|CYP27A1|HNRNPL|HNRNPL	921	+	4.2390575	1.1031392	-1.0	-1.0
chr2	219230601	219230726	ENSG00000163516.13|ANKZF1|HNRNPL|HNRNPL	908	+	3.4099717	1.0367895	-1.0	-1.0
chr2	219545278	219545458	ENSG00000188760.10|TMEM198|HNRNPL|HNRNPL	902	+	6.098905	1.0084728	-1.0	-1.0
chr2	219547218	219547323	ENSG00000188760.10|TMEM198|HNRNPL|HNRNPL	902	+	6.2669096	1.0097739	-1.0	-1.0
chr2	219564382	219564587	ENSG00000124006.14|OBSL1|HNRNPL|HNRNPL	971	-	5.9049163	1.534342	-1.0	-1.0
chr2	219569379	219569489	ENSG00000124006.14|OBSL1|HNRNPL|HNRNPL	902	-	3.0678937	1.0088646	-1.0	-1.0
chr2	219571708	219571848	ENSG00000124006.14|OBSL1|HNRNPL|HNRNPL	917	-	5.4462714	1.0790364	-1.0	-1.0
chr2	222581907	222582012	ENSG00000116120.9|FARSB|HNRNPL|HNRNPL	902	-	5.896105	1.0097739	-1.0	-1.0
chr2	222679484	222679624	ENSG00000124003.12|MOGAT1|HNRNPL|HNRNPL	902	+	6.344652	1.0088749	-1.0	-1.0
chr2	222940522	222940657	ENSG00000123983.13|ACSL3|HNRNPL|HNRNPL	902	+	5.914512	1.0097739	-1.0	-1.0
chr2	222914858	222915143	ENSG00000123983.13|ACSL3|HNRNPL|HNRNPL	933	+	4.4223375	1.1744248	-1.0	-1.0
chr2	222909738	222909853	ENSG00000123983.13|ACSL3|HNRNPL|HNRNPL	902	+	5.69954	1.0097739	-1.0	-1.0
chr2	222913698	222913838	ENSG00000123983.13|ACSL3|HNRNPL|HNRNPL	907	+	4.974463	1.0313352	-1.0	-1.0
chr2	222922135	222922270	ENSG00000123983.13|ACSL3|HNRNPL|HNRNPL	902	+	6.030179	1.0094329	-1.0	-1.0
chr2	222894208	222894318	ENSG00000123983.13|ACSL3|HNRNPL|HNRNPL	902	+	3.399825	1.0097739	-1.0	-1.0
chr2	222941831	222941936	ENSG00000123983.13|ACSL3|HNRNPL|HNRNPL	902	+	3.4371946	1.0097739	-1.0	-1.0
chr2	222936647	222936747	ENSG00000123983.13|ACSL3|HNRNPL|HNRNPL	902	+	3.3634112	1.0097739	-1.0	-1.0
chr2	222935807	222935957	ENSG00000123983.13|ACSL3|HNRNPL|HNRNPL	902	+	3.1877942	1.0097739	-1.0	-1.0
chr2	222940102	222940257	ENSG00000123983.13|ACSL3|HNRNPL|HNRNPL	906	+	3.242166	1.0285305	-1.0	-1.0
chr2	222920302	222920402	ENSG00000123983.13|ACSL3|HNRNPL|HNRNPL	902	+	3.462976	1.0097739	-1.0	-1.0
chr2	222886802	222887057	ENSG00000123983.13|ACSL3|HNRNPL|HNRNPL	904	+	3.2147892	1.0163327	-1.0	-1.0
chr2	222934787	222934952	ENSG00000123983.13|ACSL3|HNRNPL|HNRNPL	926	+	3.4603214	1.1284795	-1.0	-1.0
chr2	222902350	222902550	ENSG00000123983.13|ACSL3|HNRNPL|HNRNPL	961	+	5.72271	1.4141057	-1.0	-1.0
chr2	222883927	222884107	ENSG00000123983.13|ACSL3|HNRNPL|HNRNPL	917	+	3.971487	1.0806581	-1.0	-1.0
chr2	222892893	222893033	ENSG00000123983.13|ACSL3|HNRNPL|HNRNPL	902	+	6.011137	1.0097739	-1.0	-1.0
chr2	222921975	222922120	ENSG00000123983.13|ACSL3|HNRNPL|HNRNPL	908	+	3.360269	1.0381265	-1.0	-1.0
chr2	222907875	222908115	ENSG00000123983.13|ACSL3|HNRNPL|HNRNPL	954	+	5.095086	1.3384632	-1.0	-1.0
chr2	222920632	222920812	ENSG00000123983.13|ACSL3|HNRNPL|HNRNPL	908	+	4.4133897	1.0340443	-1.0	-1.0
chr2	223886989	223887169	ENSG00000085449.14|WDFY1|HNRNPL|HNRNPL	902	-	5.8790145	1.0097739	-1.0	-1.0
chr2	223897795	223897900	ENSG00000085449.14|WDFY1|HNRNPL|HNRNPL	902	-	5.8862133	1.0097739	-1.0	-1.0
chr2	224542376	224542701	ENSG00000036257.12|CUL3|HNRNPL|HNRNPL	936	-	4.1550117	1.1957716	-1.0	-1.0
chr2	224550116	224550216	ENSG00000036257.12|CUL3|HNRNPL|HNRNPL	902	-	5.837038	1.0097739	-1.0	-1.0
chr2	224532642	224532857	ENSG00000036257.12|CUL3|HNRNPL|HNRNPL	920	-	6.385525	1.0978765	-1.0	-1.0
chr2	224482708	224482888	ENSG00000036257.12|CUL3|HNRNPL|HNRNPL	902	-	4.1726074	1.0073218	-1.0	-1.0
chr2	224541966	224542071	ENSG00000036257.12|CUL3|HNRNPL|HNRNPL	902	-	6.0605783	1.0097739	-1.0	-1.0
chr2	226775815	226775990	ENSG00000169047.5|IRS1|HNRNPL|HNRNPL	902	-	6.0340796	1.0097739	-1.0	-1.0
chr2	226771030	226771165	ENSG00000169047.5|IRS1|HNRNPL|HNRNPL	902	-	6.0298095	1.0097739	-1.0	-1.0
chr2	227501430	227501620	ENSG00000173744.17|AGFG1|HNRNPL|HNRNPL	926	+	5.5096154	1.1304175	-1.0	-1.0
chr2	227535410	227535565	ENSG00000173744.17|AGFG1|HNRNPL|HNRNPL	916	+	4.6534076	1.0748541	-1.0	-1.0
chr2	227525290	227525675	ENSG00000173744.17|AGFG1|HNRNPL|HNRNPL	931	+	3.7283099	1.1600133	-1.0	-1.0
chr2	227510175	227510375	ENSG00000173744.17|AGFG1|HNRNPL|HNRNPL	920	+	3.7300134	1.0965775	-1.0	-1.0
chr2	227535725	227535930	ENSG00000173744.17|AGFG1|HNRNPL|HNRNPL	944	+	4.4739337	1.2510611	-1.0	-1.0
chr2	227478833	227479073	ENSG00000173744.17|AGFG1|HNRNPL|HNRNPL	919	+	5.019417	1.0926007	-1.0	-1.0
chr2	227547013	227547228	ENSG00000173744.17|AGFG1|HNRNPL|HNRNPL	929	+	3.5746887	1.1468753	-1.0	-1.0
chr2	227487743	227487843	ENSG00000173744.17|AGFG1|HNRNPL|HNRNPL	902	+	5.8269897	1.0097739	-1.0	-1.0
chr2	227527235	227527450	ENSG00000173744.17|AGFG1|HNRNPL|HNRNPL	956	+	4.82984	1.3546876	-1.0	-1.0
chr2	229892243	229892348	ENSG00000153827.13|TRIP12|HNRNPL|HNRNPL	902	-	5.9811125	1.0097739	-1.0	-1.0
chr2	229866326	229866476	ENSG00000153827.13|TRIP12|HNRNPL|HNRNPL	902	-	6.0410585	1.0090448	-1.0	-1.0
chr2	229871366	229871516	ENSG00000153827.13|TRIP12|HNRNPL|HNRNPL	914	-	3.8941014	1.0645112	-1.0	-1.0
chr2	229826377	229826627	ENSG00000153827.13|TRIP12|HNRNPL|HNRNPL	911	-	3.7628257	1.0482857	-1.0	-1.0
chr2	229856172	229856377	ENSG00000153827.13|TRIP12|HNRNPL|HNRNPL	946	-	4.4943438	1.2656201	-1.0	-1.0
chr2	229827962	229828252	ENSG00000153827.13|TRIP12|HNRNPL|HNRNPL	918	-	3.633958	1.0881873	-1.0	-1.0
chr2	229913778	229913883	ENSG00000153827.13|TRIP12|HNRNPL|HNRNPL	902	-	3.4766524	1.0097739	-1.0	-1.0
chr2	229836241	229836341	ENSG00000153827.13|TRIP12|HNRNPL|HNRNPL	902	-	5.9624286	1.009724	-1.0	-1.0
chr2	229913903	229914013	ENSG00000153827.13|TRIP12|HNRNPL|HNRNPL	902	-	5.9513946	1.0097739	-1.0	-1.0
chr2	229826662	229826902	ENSG00000153827.13|TRIP12|HNRNPL|HNRNPL	902	-	3.9818144	1.0095067	-1.0	-1.0
chr2	229853817	229853987	ENSG00000153827.13|TRIP12|HNRNPL|HNRNPL	902	-	6.0755157	1.0097739	-1.0	-1.0
chr2	229771957	229772082	ENSG00000153827.13|TRIP12|HNRNPL|HNRNPL	901	-	6.225449	1.0057064	-1.0	-1.0
chr2	230383074	230383224	ENSG00000185404.16|SP140L|HNRNPL|HNRNPL	902	+	5.9178805	1.0097739	-1.0	-1.0
chr2	230381539	230381859	ENSG00000185404.16|SP140L|HNRNPL|HNRNPL	944	+	4.495229	1.2500864	-1.0	-1.0
chr2	230508852	230508997	ENSG00000067066.16|SP100|HNRNPL|HNRNPL	901	+	4.393346	1.0051098	-1.0	-1.0
chr2	230799964	230800159	ENSG00000135932.10|CAB39|HNRNPL|HNRNPL	915	+	6.3611584	1.071222	-1.0	-1.0
chr2	231046329	231046524	ENSG00000204128.5|C2orf72|HNRNPL|HNRNPL	910	+	4.50532	1.0453774	-1.0	-1.0
chr2	231044699	231044854	ENSG00000204128.5|C2orf72|HNRNPL|HNRNPL	917	+	5.7989564	1.0826988	-1.0	-1.0
chr2	231043079	231043344	ENSG00000204128.5|C2orf72|HNRNPL|HNRNPL	902	+	3.0855265	1.0080235	-1.0	-1.0
chr2	231039124	231039259	ENSG00000204128.5|C2orf72|HNRNPL|HNRNPL	902	+	6.155894	1.0097739	-1.0	-1.0
chr2	231108351	231108456	ENSG00000173692.12|PSMD1|HNRNPL|HNRNPL	902	+	5.8269897	1.0097739	-1.0	-1.0
chr2	231148091	231148271	ENSG00000173692.12|PSMD1|HNRNPL|HNRNPL	915	+	6.287529	1.0717757	-1.0	-1.0
chr2	231147126	231147226	ENSG00000173692.12|PSMD1|HNRNPL|HNRNPL	902	+	6.2234693	1.0097739	-1.0	-1.0
chr2	231149191	231149321	ENSG00000173692.12|PSMD1|HNRNPL|HNRNPL	930	+	5.7675943	1.1518799	-1.0	-1.0
chr2	231137917	231138017	ENSG00000173692.12|PSMD1|HNRNPL|HNRNPL	902	+	6.253161	1.0089759	-1.0	-1.0
chr2	231105696	231105936	ENSG00000173692.12|PSMD1|HNRNPL|HNRNPL	943	+	4.7372775	1.246813	-1.0	-1.0
chr2	231167827	231168032	ENSG00000173692.12|PSMD1|HNRNPL|HNRNPL	941	+	4.501502	1.2313354	-1.0	-1.0
chr2	231149406	231149656	ENSG00000173692.12|PSMD1|HNRNPL|HNRNPL	949	+	6.7057176	1.28904	-1.0	-1.0
chr2	231150701	231150816	ENSG00000173692.12|PSMD1|HNRNPL|HNRNPL	902	+	6.073468	1.0097739	-1.0	-1.0
chr2	231111307	231111437	ENSG00000173692.12|PSMD1|HNRNPL|HNRNPL	919	+	4.3207626	1.092322	-1.0	-1.0
chr2	231284233	231284408	ENSG00000135931.17|ARMC9|HNRNPL|HNRNPL	909	+	6.4965763	1.0395895	-1.0	-1.0
chr2	232342004	232342524	ENSG00000144535.19|DIS3L2|HNRNPL|HNRNPL	961	+	6.2529864	1.4101043	-1.0	-1.0
chr2	232121125	232121265	ENSG00000144535.19|DIS3L2|HNRNPL|HNRNPL	901	+	6.168828	1.0029236	-1.0	-1.0
chr2	232069755	232069905	ENSG00000144535.19|DIS3L2|HNRNPL|HNRNPL	906	+	3.9718163	1.0271809	-1.0	-1.0
chr2	232295535	232295705	ENSG00000144535.19|DIS3L2|HNRNPL|HNRNPL	927	+	6.490101	1.134979	-1.0	-1.0
chr2	232579921	232580201	ENSG00000135930.13|EIF4E2|HNRNPL|HNRNPL	954	+	4.881975	1.3393048	-1.0	-1.0
chr2	232578986	232579281	ENSG00000135930.13|EIF4E2|HNRNPL|HNRNPL	937	+	5.043796	1.1994182	-1.0	-1.0
chr2	232808682	232808872	ENSG00000204120.14|GIGYF2|HNRNPL|HNRNPL	902	+	5.914469	1.0097739	-1.0	-1.0
chr2	232752822	232752962	ENSG00000204120.14|GIGYF2|HNRNPL|HNRNPL	902	+	5.9924455	1.0094149	-1.0	-1.0
chr2	232809217	232809452	ENSG00000204120.14|GIGYF2|HNRNPL|HNRNPL	926	+	6.484125	1.1284127	-1.0	-1.0
chr2	232848026	232848131	ENSG00000204120.14|GIGYF2|HNRNPL|HNRNPL	902	+	5.8671813	1.0097739	-1.0	-1.0
chr2	232765155	232765291	ENSG00000204120.14|GIGYF2|HNRNPL|HNRNPL	902	+	6.345057	1.0097739	-1.0	-1.0
chr2	232817357	232817547	ENSG00000204120.14|GIGYF2|HNRNPL|HNRNPL	902	+	4.7556524	1.009474	-1.0	-1.0
chr2	232865710	232865840	ENSG00000182600.9|C2orf82|HNRNPL|HNRNPL	902	+	5.8765006	1.0097739	-1.0	-1.0
chr2	232950234	232950424	ENSG00000066248.14|NGEF|HNRNPL|HNRNPL	941	-	5.3929305	1.2308941	-1.0	-1.0
chr2	232898561	232899381	ENSG00000066248.14|NGEF|HNRNPL|HNRNPL	954	-	5.345287	1.3331053	-1.0	-1.0
chr2	232967074	232967174	ENSG00000066248.14|NGEF|HNRNPL|HNRNPL	902	-	5.8572507	1.0097739	-1.0	-1.0
chr2	232884244	232884664	ENSG00000066248.14|NGEF|HNRNPL|HNRNPL	946	-	3.938875	1.26667	-1.0	-1.0
chr2	232987899	232988184	ENSG00000066248.14|NGEF|HNRNPL|HNRNPL	936	-	5.364537	1.1936592	-1.0	-1.0
chr2	232885736	232886621	ENSG00000066248.14|NGEF|HNRNPL|HNRNPL	958	-	6.174125	1.3752427	-1.0	-1.0
chr2	232948049	232948279	ENSG00000066248.14|NGEF|HNRNPL|HNRNPL	955	-	5.1646986	1.3472549	-1.0	-1.0
chr2	233119543	233119653	ENSG00000168918.13|INPP5D|HNRNPL|HNRNPL	902	+	5.856957	1.0097739	-1.0	-1.0
chr2	233132289	233132419	ENSG00000168918.13|INPP5D|HNRNPL|HNRNPL	902	+	5.931326	1.0097739	-1.0	-1.0
chr2	233192332	233192432	ENSG00000168918.13|INPP5D|HNRNPL|HNRNPL	900	+	5.836954	1.0004346	-1.0	-1.0
chr2	233463570	233463813	ENSG00000077044.10|DGKD|HNRNPL|HNRNPL	952	+	4.175854	1.3217995	-1.0	-1.0
chr2	233466793	233466968	ENSG00000077044.10|DGKD|HNRNPL|HNRNPL	902	+	6.3152547	1.008012	-1.0	-1.0
chr2	233410771	233410876	ENSG00000077044.10|DGKD|HNRNPL|HNRNPL	902	+	6.410073	1.0084664	-1.0	-1.0
chr2	233463220	233463440	ENSG00000077044.10|DGKD|HNRNPL|HNRNPL	942	+	4.4740467	1.2397435	-1.0	-1.0
chr2	233517002	233517192	ENSG00000085982.13|USP40|HNRNPL|HNRNPL	902	-	6.035479	1.009633	-1.0	-1.0
chr2	233553649	233553829	ENSG00000085982.13|USP40|HNRNPL|HNRNPL	954	-	5.421027	1.333376	-1.0	-1.0
chr2	233513717	233513862	ENSG00000085982.13|USP40|HNRNPL|HNRNPL	902	-	6.061546	1.0097739	-1.0	-1.0
chr2	233515042	233515147	ENSG00000085982.13|USP40|HNRNPL|HNRNPL	902	-	4.16784	1.0097739	-1.0	-1.0
chr2	233513247	233513632	ENSG00000085982.13|USP40|HNRNPL|HNRNPL	950	-	4.5855	1.3009115	-1.0	-1.0
chr2	233519092	233519392	ENSG00000085982.13|USP40|HNRNPL|HNRNPL	963	-	5.867857	1.4316528	-1.0	-1.0
chr2	233547776	233547921	ENSG00000085982.13|USP40|HNRNPL|HNRNPL	902	-	4.193872	1.009742	-1.0	-1.0
chr2	233517742	233517952	ENSG00000085982.13|USP40|HNRNPL|HNRNPL	955	-	4.1431866	1.3440292	-1.0	-1.0
chr2	233491684	233491829	ENSG00000085982.13|USP40|HNRNPL|HNRNPL	902	-	5.9675508	1.0097739	-1.0	-1.0
chr2	233548786	233548936	ENSG00000085982.13|USP40|HNRNPL|HNRNPL	920	-	5.1216445	1.0993048	-1.0	-1.0
chr2	233516032	233516157	ENSG00000085982.13|USP40|HNRNPL|HNRNPL	902	-	6.295158	1.0097739	-1.0	-1.0
chr2	234969290	234970605	ENSG00000130147.15|SH3BP4|HNRNPL|HNRNPL	979	+	5.53084	1.6867996	-1.0	-1.0
chr2	234970750	234970850	ENSG00000130147.15|SH3BP4|HNRNPL|HNRNPL	913	+	4.495335	1.0588384	-1.0	-1.0
chr2	234978300	234978505	ENSG00000130147.15|SH3BP4|HNRNPL|HNRNPL	927	+	6.1064787	1.1371421	-1.0	-1.0
chr2	234968755	234968955	ENSG00000130147.15|SH3BP4|HNRNPL|HNRNPL	949	+	6.7986298	1.2897192	-1.0	-1.0
chr2	235004373	235004488	ENSG00000130147.15|SH3BP4|HNRNPL|HNRNPL	902	+	4.2786283	1.0097739	-1.0	-1.0
chr2	235037930	235038125	ENSG00000130147.15|SH3BP4|HNRNPL|HNRNPL	903	+	3.1422977	1.0115949	-1.0	-1.0
chr2	235895964	235896159	ENSG00000157985.18|AGAP1|HNRNPL|HNRNPL	917	+	4.5724483	1.0805571	-1.0	-1.0
chr2	235920886	235921026	ENSG00000157985.18|AGAP1|HNRNPL|HNRNPL	902	+	6.2785635	1.0097739	-1.0	-1.0
chr2	235794763	235794953	ENSG00000157985.18|AGAP1|HNRNPL|HNRNPL	944	+	4.59316	1.2550323	-1.0	-1.0
chr2	235912671	235912781	ENSG00000157985.18|AGAP1|HNRNPL|HNRNPL	902	+	3.2726674	1.0097739	-1.0	-1.0
chr2	235749489	235749689	ENSG00000157985.18|AGAP1|HNRNPL|HNRNPL	929	+	4.520142	1.1505945	-1.0	-1.0
chr2	235978288	235978388	ENSG00000157985.18|AGAP1|HNRNPL|HNRNPL	902	+	5.8168726	1.0097739	-1.0	-1.0
chr2	235885224	235885339	ENSG00000157985.18|AGAP1|HNRNPL|HNRNPL	902	+	5.917255	1.0097739	-1.0	-1.0
chr2	235537324	235537614	ENSG00000157985.18|AGAP1|HNRNPL|HNRNPL	939	+	4.7919483	1.2128003	-1.0	-1.0
chr2	235893804	235894094	ENSG00000157985.18|AGAP1|HNRNPL|HNRNPL	956	+	5.227805	1.3614591	-1.0	-1.0
chr2	235536324	235536869	ENSG00000157985.18|AGAP1|HNRNPL|HNRNPL	956	+	3.7640786	1.3575034	-1.0	-1.0
chr2	236079456	236079731	ENSG00000157985.18|AGAP1|HNRNPL|HNRNPL	961	+	4.7077603	1.4131924	-1.0	-1.0
chr2	236061296	236061416	ENSG00000157985.18|AGAP1|HNRNPL|HNRNPL	902	+	5.9932117	1.007906	-1.0	-1.0
chr2	235920426	235920556	ENSG00000157985.18|AGAP1|HNRNPL|HNRNPL	902	+	6.1433096	1.0097739	-1.0	-1.0
chr2	235535504	235536124	ENSG00000157985.18|AGAP1|HNRNPL|HNRNPL	936	+	3.8216648	1.1969731	-1.0	-1.0
chr2	235920756	235920861	ENSG00000157985.18|AGAP1|HNRNPL|HNRNPL	902	+	5.996762	1.00841	-1.0	-1.0
chr2	235939628	235939758	ENSG00000157985.18|AGAP1|HNRNPL|HNRNPL	902	+	6.209133	1.0097739	-1.0	-1.0
chr2	235686997	235687137	ENSG00000157985.18|AGAP1|HNRNPL|HNRNPL	902	+	6.011637	1.0097739	-1.0	-1.0
chr2	235981443	235981598	ENSG00000157985.18|AGAP1|HNRNPL|HNRNPL	905	+	3.724566	1.0201969	-1.0	-1.0
chr2	235912196	235912336	ENSG00000157985.18|AGAP1|HNRNPL|HNRNPL	902	+	6.037821	1.0071055	-1.0	-1.0
chr2	236093651	236093806	ENSG00000157985.18|AGAP1|HNRNPL|HNRNPL	902	+	6.3583884	1.0097739	-1.0	-1.0
chr2	235749699	235749874	ENSG00000157985.18|AGAP1|HNRNPL|HNRNPL	916	+	3.5990956	1.0763226	-1.0	-1.0
chr2	236063916	236064021	ENSG00000157985.18|AGAP1|HNRNPL|HNRNPL	901	+	5.8366947	1.0051043	-1.0	-1.0
chr2	235894459	235894764	ENSG00000157985.18|AGAP1|HNRNPL|HNRNPL	969	+	5.319755	1.5059026	-1.0	-1.0
chr2	235536874	235537324	ENSG00000157985.18|AGAP1|HNRNPL|HNRNPL	930	+	3.495303	1.1553065	-1.0	-1.0
chr2	237059823	237059948	ENSG00000227252.1|AC105760.2|HNRNPL|HNRNPL	902	-	5.9059367	1.0097739	-1.0	-1.0
chr2	237067812	237067912	ENSG00000227252.1|AC105760.2|HNRNPL|HNRNPL	902	-	5.8470373	1.0097739	-1.0	-1.0
chr2	237585110	237585325	ENSG00000124839.12|RAB17|HNRNPL|HNRNPL	955	-	3.9903147	1.3423615	-1.0	-1.0
chr2	237576715	237577256	ENSG00000124839.12|RAB17|HNRNPL|HNRNPL	966	-	3.8840597	1.4691589	-1.0	-1.0
chr2	237579001	237579116	ENSG00000124839.12|RAB17|HNRNPL|HNRNPL	902	-	6.211518	1.0097739	-1.0	-1.0
chr2	237575741	237575884	ENSG00000124839.12|RAB17|HNRNPL|HNRNPL	921	-	4.1696315	1.1007876	-1.0	-1.0
chr2	237587007	237587232	ENSG00000124839.12|RAB17|HNRNPL|HNRNPL	902	-	6.069242	1.0088983	-1.0	-1.0
chr2	237803255	237803390	ENSG00000124831.18|LRRFIP1|HNRNPL|HNRNPL	902	+	5.927645	1.0097739	-1.0	-1.0
chr2	237765187	237765377	ENSG00000124831.18|LRRFIP1|HNRNPL|HNRNPL	911	+	4.2320523	1.0526571	-1.0	-1.0
chr2	237761175	237761315	ENSG00000124831.18|LRRFIP1|HNRNPL|HNRNPL	901	+	5.8605433	1.0062337	-1.0	-1.0
chr2	237768251	237768351	ENSG00000124831.18|LRRFIP1|HNRNPL|HNRNPL	900	+	5.80642	1.0009006	-1.0	-1.0
chr2	237760205	237760340	ENSG00000124831.18|LRRFIP1|HNRNPL|HNRNPL	902	+	5.948772	1.0093846	-1.0	-1.0
chr2	237777012	237777232	ENSG00000124831.18|LRRFIP1|HNRNPL|HNRNPL	951	+	4.6288676	1.3071332	-1.0	-1.0
chr2	237803256	237803386	ENSG00000177483.11|RBM44|HNRNPL|HNRNPL	902	+	5.951764	1.0097739	-1.0	-1.0
chr2	238006297	238006427	ENSG00000184182.18|UBE2F|HNRNPL|HNRNPL	902	+	5.960569	1.009338	-1.0	-1.0
chr2	238006299	238006414	ENSG00000258984.5|UBE2F-SCLY|HNRNPL|HNRNPL	902	+	5.9956365	1.0084381	-1.0	-1.0
chr2	238187317	238187502	ENSG00000132323.8|ILKAP|HNRNPL|HNRNPL	943	-	5.243749	1.2477807	-1.0	-1.0
chr2	238259474	238259669	ENSG00000132326.11|PER2|HNRNPL|HNRNPL	934	-	4.040731	1.1804348	-1.0	-1.0
chr2	238289296	238289396	ENSG00000283635.1|AC012485.3|HNRNPL|HNRNPL	900	+	6.0176964	1.0004088	-1.0	-1.0
chr2	239124845	239124950	ENSG00000068024.16|HDAC4|HNRNPL|HNRNPL	902	-	5.9530306	1.00841	-1.0	-1.0
chr2	239386978	239387143	ENSG00000068024.16|HDAC4|HNRNPL|HNRNPL	909	-	3.6557693	1.0433347	-1.0	-1.0
chr2	239060975	239061780	ENSG00000068024.16|HDAC4|HNRNPL|HNRNPL	960	-	5.256465	1.3950652	-1.0	-1.0
chr2	239060810	239060920	ENSG00000068024.16|HDAC4|HNRNPL|HNRNPL	902	-	6.0904646	1.0097573	-1.0	-1.0
chr2	239365133	239365288	ENSG00000068024.16|HDAC4|HNRNPL|HNRNPL	902	-	5.9675713	1.0082209	-1.0	-1.0
chr2	239317217	239317322	ENSG00000068024.16|HDAC4|HNRNPL|HNRNPL	902	-	5.9248695	1.0097739	-1.0	-1.0
chr2	239197801	239197991	ENSG00000068024.16|HDAC4|HNRNPL|HNRNPL	907	-	3.9537492	1.0337712	-1.0	-1.0
chr2	239971997	239972302	ENSG00000130414.11|NDUFA10|HNRNPL|HNRNPL	952	-	4.4052505	1.3179455	-1.0	-1.0
chr2	240013371	240013496	ENSG00000130414.11|NDUFA10|HNRNPL|HNRNPL	902	-	6.2288	1.0097739	-1.0	-1.0
chr2	239991317	239991462	ENSG00000130414.11|NDUFA10|HNRNPL|HNRNPL	902	-	5.9756575	1.0097739	-1.0	-1.0
chr2	240012856	240012976	ENSG00000130414.11|NDUFA10|HNRNPL|HNRNPL	909	-	3.3169234	1.0389388	-1.0	-1.0
chr2	240551125	240551225	ENSG00000144504.15|ANKMY1|HNRNPL|HNRNPL	902	-	6.0781045	1.0097739	-1.0	-1.0
chr2	240498661	240499076	ENSG00000144504.15|ANKMY1|HNRNPL|HNRNPL	944	-	6.034867	1.2537262	-1.0	-1.0
chr2	240500975	240501400	ENSG00000144504.15|ANKMY1|HNRNPL|HNRNPL	928	-	4.679374	1.1410977	-1.0	-1.0
chr2	240497996	240498381	ENSG00000144504.15|ANKMY1|HNRNPL|HNRNPL	950	-	5.6013503	1.2975707	-1.0	-1.0
chr2	240498426	240498601	ENSG00000144504.15|ANKMY1|HNRNPL|HNRNPL	904	-	3.9866526	1.0173264	-1.0	-1.0
chr2	240542600	240542750	ENSG00000144504.15|ANKMY1|HNRNPL|HNRNPL	902	-	3.4520879	1.0100108	-1.0	-1.0
chr2	240493601	240493766	ENSG00000144504.15|ANKMY1|HNRNPL|HNRNPL	902	-	5.769423	1.0097739	-1.0	-1.0
chr2	240508644	240509334	ENSG00000144504.15|ANKMY1|HNRNPL|HNRNPL	968	-	5.8009357	1.4925086	-1.0	-1.0
chr2	240499146	240499841	ENSG00000144504.15|ANKMY1|HNRNPL|HNRNPL	928	-	4.2783756	1.1410699	-1.0	-1.0
chr2	240541070	240541295	ENSG00000144504.15|ANKMY1|HNRNPL|HNRNPL	912	-	3.7152662	1.054284	-1.0	-1.0
chr2	240528191	240528961	ENSG00000144504.15|ANKMY1|HNRNPL|HNRNPL	944	-	4.4982243	1.2482231	-1.0	-1.0
chr2	240527881	240528121	ENSG00000144504.15|ANKMY1|HNRNPL|HNRNPL	956	-	5.1430917	1.3601048	-1.0	-1.0
chr2	240526439	240527881	ENSG00000144504.15|ANKMY1|HNRNPL|HNRNPL	970	-	5.2432723	1.5207427	-1.0	-1.0
chr2	240609327	240609452	ENSG00000178623.11|GPR35|HNRNPL|HNRNPL	902	+	6.2329335	1.0097739	-1.0	-1.0
chr2	240618148	240618373	ENSG00000178623.11|GPR35|HNRNPL|HNRNPL	938	+	4.3408637	1.2092245	-1.0	-1.0
chr2	240620816	240620921	ENSG00000178623.11|GPR35|HNRNPL|HNRNPL	902	+	2.9463449	1.0097739	-1.0	-1.0
chr2	240609330	240609455	ENSG00000142330.19|CAPN10|HNRNPL|HNRNPL	902	+	6.2004213	1.0097739	-1.0	-1.0
chr2	240876373	240876618	ENSG00000172482.4|AGXT|HNRNPL|HNRNPL	909	+	3.9484727	1.0394248	-1.0	-1.0
chr2	240961209	240961384	ENSG00000226321.5|CROCC2|HNRNPL|HNRNPL	902	+	6.101441	1.0097739	-1.0	-1.0
chr2	241144044	241144179	ENSG00000115687.13|PASK|HNRNPL|HNRNPL	920	-	4.797529	1.0974574	-1.0	-1.0
chr2	241219761	241219946	ENSG00000146205.13|ANO7|HNRNPL|HNRNPL	913	+	4.054033	1.0608721	-1.0	-1.0
chr2	241292492	241292597	ENSG00000115677.16|HDLBP|HNRNPL|HNRNPL	902	-	6.113738	1.0097739	-1.0	-1.0
chr2	241237781	241237881	ENSG00000115677.16|HDLBP|HNRNPL|HNRNPL	902	-	5.8471837	1.0097739	-1.0	-1.0
chr2	241284447	241284587	ENSG00000115677.16|HDLBP|HNRNPL|HNRNPL	902	-	5.8895526	1.0097739	-1.0	-1.0
chr2	241285437	241285547	ENSG00000115677.16|HDLBP|HNRNPL|HNRNPL	902	-	6.320073	1.0097739	-1.0	-1.0
chr2	241237601	241237771	ENSG00000115677.16|HDLBP|HNRNPL|HNRNPL	906	-	3.284583	1.0256535	-1.0	-1.0
chr2	241244773	241245058	ENSG00000115677.16|HDLBP|HNRNPL|HNRNPL	926	-	4.136708	1.1299067	-1.0	-1.0
chr2	241325018	241325243	ENSG00000168385.17|SEPT2|HNRNPL|HNRNPL	951	+	4.6301394	1.312601	-1.0	-1.0
chr2	241332313	241332473	ENSG00000168385.17|SEPT2|HNRNPL|HNRNPL	903	+	2.9192927	1.0154581	-1.0	-1.0
chr2	241330703	241330823	ENSG00000168385.17|SEPT2|HNRNPL|HNRNPL	904	+	3.203567	1.0165693	-1.0	-1.0
chr2	241352162	241352322	ENSG00000168385.17|SEPT2|HNRNPL|HNRNPL	903	+	3.364474	1.0122849	-1.0	-1.0
chr2	241352367	241352467	ENSG00000168385.17|SEPT2|HNRNPL|HNRNPL	901	+	2.7669966	1.0034477	-1.0	-1.0
chr2	241437203	241437368	ENSG00000006607.13|FARP2|HNRNPL|HNRNPL	917	+	5.0619874	1.0803001	-1.0	-1.0
chr2	241430349	241430554	ENSG00000006607.13|FARP2|HNRNPL|HNRNPL	921	+	4.3349133	1.1039232	-1.0	-1.0
chr2	241361103	241361208	ENSG00000006607.13|FARP2|HNRNPL|HNRNPL	902	+	5.8572507	1.0097739	-1.0	-1.0
chr2	241385745	241385895	ENSG00000006607.13|FARP2|HNRNPL|HNRNPL	904	+	3.6216493	1.016947	-1.0	-1.0
chr2	241618471	241618646	ENSG00000176946.11|THAP4|HNRNPL|HNRNPL	910	-	4.855156	1.0441957	-1.0	-1.0
chr2	241621371	241621646	ENSG00000176946.11|THAP4|HNRNPL|HNRNPL	910	-	4.744227	1.0457013	-1.0	-1.0
chr2	241619006	241621061	ENSG00000176946.11|THAP4|HNRNPL|HNRNPL	969	-	5.3940907	1.5067691	-1.0	-1.0
chr2	241618726	241618926	ENSG00000176946.11|THAP4|HNRNPL|HNRNPL	939	-	4.301759	1.2120426	-1.0	-1.0
chr2	241668950	241669055	ENSG00000168397.16|ATG4B|HNRNPL|HNRNPL	902	+	3.0581293	1.0097739	-1.0	-1.0
chr2	242126380	242126525	ENSG00000220804.8|LINC01881|HNRNPL|HNRNPL	902	+	5.9235096	1.0097739	-1.0	-1.0
chr20	383281	383416	ENSG00000101255.10|TRIB3|HNRNPL|HNRNPL	902	+	5.943515	1.0097739	-1.0	-1.0
chr20	383076	383241	ENSG00000101255.10|TRIB3|HNRNPL|HNRNPL	916	+	5.271274	1.0748206	-1.0	-1.0
chr20	383761	383951	ENSG00000101255.10|TRIB3|HNRNPL|HNRNPL	917	+	3.3577867	1.078327	-1.0	-1.0
chr20	442513	442633	ENSG00000125875.13|TBC1D20|HNRNPL|HNRNPL	902	-	5.9187794	1.0097739	-1.0	-1.0
chr20	541445	541545	ENSG00000101266.17|CSNK2A1|HNRNPL|HNRNPL	902	-	5.962599	1.0097739	-1.0	-1.0
chr20	515083	515368	ENSG00000101266.17|CSNK2A1|HNRNPL|HNRNPL	906	-	3.2924738	1.0270982	-1.0	-1.0
chr20	529329	529469	ENSG00000101266.17|CSNK2A1|HNRNPL|HNRNPL	902	-	5.8625917	1.0093842	-1.0	-1.0
chr20	480285	480395	ENSG00000101266.17|CSNK2A1|HNRNPL|HNRNPL	902	-	3.4527972	1.0097739	-1.0	-1.0
chr20	493609	493714	ENSG00000101266.17|CSNK2A1|HNRNPL|HNRNPL	902	-	5.9522734	1.0097739	-1.0	-1.0
chr20	509475	509575	ENSG00000101266.17|CSNK2A1|HNRNPL|HNRNPL	902	-	3.3581154	1.0089649	-1.0	-1.0
chr20	495034	495149	ENSG00000101266.17|CSNK2A1|HNRNPL|HNRNPL	902	-	5.98033	1.0090919	-1.0	-1.0
chr20	1188105	1188290	ENSG00000125818.17|PSMF1|HNRNPL|HNRNPL	902	+	6.0970545	1.0097739	-1.0	-1.0
chr20	1136901	1137036	ENSG00000125818.17|PSMF1|HNRNPL|HNRNPL	902	+	6.213415	1.0097739	-1.0	-1.0
chr20	1119787	1119932	ENSG00000125818.17|PSMF1|HNRNPL|HNRNPL	916	+	6.1626225	1.0736289	-1.0	-1.0
chr20	1119377	1119572	ENSG00000125818.17|PSMF1|HNRNPL|HNRNPL	902	+	6.110857	1.0097739	-1.0	-1.0
chr20	1120137	1120477	ENSG00000125818.17|PSMF1|HNRNPL|HNRNPL	924	+	3.788994	1.1214867	-1.0	-1.0
chr20	1157206	1157321	ENSG00000125818.17|PSMF1|HNRNPL|HNRNPL	902	+	6.184658	1.0097739	-1.0	-1.0
chr20	1138061	1138311	ENSG00000125818.17|PSMF1|HNRNPL|HNRNPL	940	+	6.517072	1.2213608	-1.0	-1.0
chr20	1147786	1147931	ENSG00000125818.17|PSMF1|HNRNPL|HNRNPL	902	+	5.6880975	1.0094708	-1.0	-1.0
chr20	1188375	1188730	ENSG00000125818.17|PSMF1|HNRNPL|HNRNPL	962	+	6.910808	1.4176558	-1.0	-1.0
chr20	1147936	1148036	ENSG00000125818.17|PSMF1|HNRNPL|HNRNPL	902	+	5.876999	1.0097739	-1.0	-1.0
chr20	1120897	1121022	ENSG00000125818.17|PSMF1|HNRNPL|HNRNPL	902	+	6.270907	1.0097739	-1.0	-1.0
chr20	1183117	1183467	ENSG00000125895.5|TMEM74B|HNRNPL|HNRNPL	980	-	6.4048834	1.7017108	-1.0	-1.0
chr20	1188105	1188290	ENSG00000274269.1|AL031665.1|HNRNPL|HNRNPL	902	+	6.0970545	1.0097739	-1.0	-1.0
chr20	1188375	1188730	ENSG00000274269.1|AL031665.1|HNRNPL|HNRNPL	962	+	6.910808	1.417628	-1.0	-1.0
chr20	1342057	1342292	ENSG00000234684.6|SDCBP2-AS1|HNRNPL|HNRNPL	934	+	3.8600514	1.1812849	-1.0	-1.0
chr20	1341632	1341732	ENSG00000234684.6|SDCBP2-AS1|HNRNPL|HNRNPL	902	+	5.9156704	1.0068803	-1.0	-1.0
chr20	1363856	1363956	ENSG00000234684.6|SDCBP2-AS1|HNRNPL|HNRNPL	902	+	5.8470373	1.0097739	-1.0	-1.0
chr20	1363361	1363731	ENSG00000234684.6|SDCBP2-AS1|HNRNPL|HNRNPL	930	+	5.4505224	1.1549981	-1.0	-1.0
chr20	1326342	1326487	ENSG00000234684.6|SDCBP2-AS1|HNRNPL|HNRNPL	905	+	3.1875172	1.0208809	-1.0	-1.0
chr20	1360090	1360330	ENSG00000234684.6|SDCBP2-AS1|HNRNPL|HNRNPL	902	+	6.110803	1.010039	-1.0	-1.0
chr20	1341887	1342037	ENSG00000234684.6|SDCBP2-AS1|HNRNPL|HNRNPL	926	+	4.780285	1.1280546	-1.0	-1.0
chr20	1379345	1379465	ENSG00000274322.1|AL136531.2|HNRNPL|HNRNPL	902	-	3.3197136	1.0094213	-1.0	-1.0
chr20	1384140	1384315	ENSG00000274322.1|AL136531.2|HNRNPL|HNRNPL	916	-	5.0196733	1.0765734	-1.0	-1.0
chr20	1378230	1378415	ENSG00000274322.1|AL136531.2|HNRNPL|HNRNPL	908	-	3.3615398	1.0350893	-1.0	-1.0
chr20	1379775	1380090	ENSG00000274322.1|AL136531.2|HNRNPL|HNRNPL	947	-	4.853041	1.272468	-1.0	-1.0
chr20	1378825	1378930	ENSG00000274322.1|AL136531.2|HNRNPL|HNRNPL	901	-	5.8416786	1.0053033	-1.0	-1.0
chr20	1375170	1375320	ENSG00000274322.1|AL136531.2|HNRNPL|HNRNPL	902	-	3.4148612	1.0090299	-1.0	-1.0
chr20	1368090	1368210	ENSG00000274322.1|AL136531.2|HNRNPL|HNRNPL	902	-	6.0027337	1.0097739	-1.0	-1.0
chr20	1378229	1378414	ENSG00000088832.16|FKBP1A|HNRNPL|HNRNPL	907	-	3.3238237	1.0310389	-1.0	-1.0
chr20	1379779	1380089	ENSG00000088832.16|FKBP1A|HNRNPL|HNRNPL	946	-	4.814189	1.266873	-1.0	-1.0
chr20	1375170	1375292	ENSG00000088832.16|FKBP1A|HNRNPL|HNRNPL	902	-	3.402097	1.00841	-1.0	-1.0
chr20	1378824	1378934	ENSG00000088832.16|FKBP1A|HNRNPL|HNRNPL	901	-	5.8098984	1.0030365	-1.0	-1.0
chr20	1379344	1379464	ENSG00000088832.16|FKBP1A|HNRNPL|HNRNPL	902	-	3.3130612	1.0095664	-1.0	-1.0
chr20	1384139	1384314	ENSG00000088832.16|FKBP1A|HNRNPL|HNRNPL	917	-	5.021661	1.079019	-1.0	-1.0
chr20	1461229	1461374	ENSG00000088833.17|NSFL1C|HNRNPL|HNRNPL	902	-	5.897797	1.0097739	-1.0	-1.0
chr20	1459104	1459234	ENSG00000088833.17|NSFL1C|HNRNPL|HNRNPL	902	-	5.8470373	1.0097739	-1.0	-1.0
chr20	1908276	1908511	ENSG00000198053.11|SIRPA|HNRNPL|HNRNPL	908	+	4.2504816	1.0354437	-1.0	-1.0
chr20	2131700	2131800	ENSG00000125834.12|STK35|HNRNPL|HNRNPL	902	+	5.98104	1.0097739	-1.0	-1.0
chr20	2993409	2993529	ENSG00000132670.20|PTPRA|HNRNPL|HNRNPL	902	+	6.0585046	1.0097739	-1.0	-1.0
chr20	2896465	2896615	ENSG00000132670.20|PTPRA|HNRNPL|HNRNPL	902	+	5.9785814	1.0097739	-1.0	-1.0
chr20	2967242	2967367	ENSG00000132670.20|PTPRA|HNRNPL|HNRNPL	902	+	6.1259346	1.0081643	-1.0	-1.0
chr20	2984616	2984726	ENSG00000132670.20|PTPRA|HNRNPL|HNRNPL	902	+	6.0150294	1.0097739	-1.0	-1.0
chr20	3031826	3031941	ENSG00000132670.20|PTPRA|HNRNPL|HNRNPL	902	+	5.8831873	1.0097739	-1.0	-1.0
chr20	3032316	3032416	ENSG00000132670.20|PTPRA|HNRNPL|HNRNPL	902	+	4.182499	1.0097739	-1.0	-1.0
chr20	2959928	2960143	ENSG00000132670.20|PTPRA|HNRNPL|HNRNPL	953	+	5.025226	1.324349	-1.0	-1.0
chr20	2955838	2956118	ENSG00000132670.20|PTPRA|HNRNPL|HNRNPL	939	+	5.032198	1.2177253	-1.0	-1.0
chr20	2896640	2896810	ENSG00000132670.20|PTPRA|HNRNPL|HNRNPL	902	+	5.9445047	1.0097739	-1.0	-1.0
chr20	2935280	2935380	ENSG00000132670.20|PTPRA|HNRNPL|HNRNPL	902	+	6.11187	1.0097739	-1.0	-1.0
chr20	3032096	3032201	ENSG00000132670.20|PTPRA|HNRNPL|HNRNPL	902	+	5.9564285	1.0097739	-1.0	-1.0
chr20	3031386	3031506	ENSG00000132670.20|PTPRA|HNRNPL|HNRNPL	902	+	5.994979	1.0097739	-1.0	-1.0
chr20	3171071	3171211	ENSG00000088899.14|LZTS3|HNRNPL|HNRNPL	902	-	6.1310577	1.0094708	-1.0	-1.0
chr20	3213506	3213741	ENSG00000125877.12|ITPA|HNRNPL|HNRNPL	902	+	3.345775	1.0099862	-1.0	-1.0
chr20	3325188	3325308	ENSG00000088854.12|C20orf194|HNRNPL|HNRNPL	907	-	4.107592	1.0326962	-1.0	-1.0
chr20	3372418	3372518	ENSG00000088854.12|C20orf194|HNRNPL|HNRNPL	902	-	5.837038	1.0097739	-1.0	-1.0
chr20	3346571	3346691	ENSG00000088854.12|C20orf194|HNRNPL|HNRNPL	902	-	6.2406025	1.0087748	-1.0	-1.0
chr20	3332906	3333036	ENSG00000088854.12|C20orf194|HNRNPL|HNRNPL	902	-	3.2269566	1.0097739	-1.0	-1.0
chr20	3309218	3309398	ENSG00000088854.12|C20orf194|HNRNPL|HNRNPL	902	-	6.1233215	1.0097739	-1.0	-1.0
chr20	3372723	3372823	ENSG00000088854.12|C20orf194|HNRNPL|HNRNPL	901	-	3.311293	1.0042291	-1.0	-1.0
chr20	3373623	3373798	ENSG00000088854.12|C20orf194|HNRNPL|HNRNPL	909	-	3.6279156	1.0408423	-1.0	-1.0
chr20	3343741	3344016	ENSG00000088854.12|C20orf194|HNRNPL|HNRNPL	912	-	4.485379	1.0548564	-1.0	-1.0
chr20	3388781	3388971	ENSG00000088854.12|C20orf194|HNRNPL|HNRNPL	902	-	6.168593	1.0097739	-1.0	-1.0
chr20	3505907	3506152	ENSG00000088812.17|ATRN|HNRNPL|HNRNPL	971	+	5.6523056	1.5377284	-1.0	-1.0
chr20	3632367	3632502	ENSG00000088812.17|ATRN|HNRNPL|HNRNPL	902	+	6.261737	1.0097739	-1.0	-1.0
chr20	3647497	3647712	ENSG00000088812.17|ATRN|HNRNPL|HNRNPL	920	+	3.3077972	1.0960586	-1.0	-1.0
chr20	3521627	3521752	ENSG00000088812.17|ATRN|HNRNPL|HNRNPL	902	+	5.8471837	1.0097739	-1.0	-1.0
chr20	3629252	3629362	ENSG00000088812.17|ATRN|HNRNPL|HNRNPL	902	+	5.8236175	1.0097739	-1.0	-1.0
chr20	3595227	3595397	ENSG00000088812.17|ATRN|HNRNPL|HNRNPL	916	+	5.908267	1.0764724	-1.0	-1.0
chr20	3509822	3510027	ENSG00000088812.17|ATRN|HNRNPL|HNRNPL	958	+	4.727942	1.3722333	-1.0	-1.0
chr20	3629367	3629667	ENSG00000088812.17|ATRN|HNRNPL|HNRNPL	920	+	4.37192	1.0986502	-1.0	-1.0
chr20	3535471	3535656	ENSG00000088812.17|ATRN|HNRNPL|HNRNPL	902	+	5.8854675	1.0087296	-1.0	-1.0
chr20	3642455	3642560	ENSG00000088812.17|ATRN|HNRNPL|HNRNPL	902	+	5.8168726	1.0097739	-1.0	-1.0
chr20	3478572	3478672	ENSG00000088812.17|ATRN|HNRNPL|HNRNPL	902	+	5.8471837	1.0097739	-1.0	-1.0
chr20	3478062	3478292	ENSG00000088812.17|ATRN|HNRNPL|HNRNPL	902	+	3.675067	1.0072042	-1.0	-1.0
chr20	3569197	3569332	ENSG00000088812.17|ATRN|HNRNPL|HNRNPL	902	+	5.9840355	1.0097739	-1.0	-1.0
chr20	3902856	3903051	ENSG00000125779.21|PANK2|HNRNPL|HNRNPL	912	+	3.5915484	1.0578873	-1.0	-1.0
chr20	3966354	3966634	ENSG00000101236.16|RNF24|HNRNPL|HNRNPL	956	-	5.0166726	1.3559504	-1.0	-1.0
chr20	4909038	4909188	ENSG00000089057.14|SLC23A2|HNRNPL|HNRNPL	902	-	6.0743537	1.0097739	-1.0	-1.0
chr20	4853775	4853925	ENSG00000089057.14|SLC23A2|HNRNPL|HNRNPL	902	-	6.044571	1.0080763	-1.0	-1.0
chr20	4854290	4854540	ENSG00000089057.14|SLC23A2|HNRNPL|HNRNPL	955	-	4.6560545	1.3484626	-1.0	-1.0
chr20	4903843	4903958	ENSG00000089057.14|SLC23A2|HNRNPL|HNRNPL	902	-	5.909416	1.0097739	-1.0	-1.0
chr20	5105231	5105331	ENSG00000089063.14|TMEM230|HNRNPL|HNRNPL	902	-	6.0258102	1.0094557	-1.0	-1.0
chr20	5105496	5105691	ENSG00000089063.14|TMEM230|HNRNPL|HNRNPL	915	-	6.290641	1.0715965	-1.0	-1.0
chr20	5161220	5161345	ENSG00000101290.13|CDS2|HNRNPL|HNRNPL	902	+	6.1794615	1.0097739	-1.0	-1.0
chr20	5556881	5557051	ENSG00000125772.12|GPCPD1|HNRNPL|HNRNPL	903	-	5.9840446	1.0142734	-1.0	-1.0
chr20	5994338	5994598	ENSG00000125885.13|MCM8|HNRNPL|HNRNPL	913	+	3.6019049	1.0605806	-1.0	-1.0
chr20	5996768	5996888	ENSG00000125885.13|MCM8|HNRNPL|HNRNPL	902	+	3.294639	1.0095425	-1.0	-1.0
chr20	5979447	5979717	ENSG00000125885.13|MCM8|HNRNPL|HNRNPL	902	+	5.943512	1.0094628	-1.0	-1.0
chr20	6038013	6038208	ENSG00000088766.11|CRLS1|HNRNPL|HNRNPL	947	+	6.2038083	1.278095	-1.0	-1.0
chr20	6026343	6026513	ENSG00000088766.11|CRLS1|HNRNPL|HNRNPL	902	+	5.967917	1.0097739	-1.0	-1.0
chr20	6085442	6085577	ENSG00000101311.15|FERMT1|HNRNPL|HNRNPL	902	-	5.6012683	1.0086557	-1.0	-1.0
chr20	8015070	8015230	ENSG00000125827.8|TMX4|HNRNPL|HNRNPL	902	-	5.995766	1.0095727	-1.0	-1.0
chr20	8882246	8882436	ENSG00000182621.17|PLCB1|HNRNPL|HNRNPL	902	+	6.047304	1.0083622	-1.0	-1.0
chr20	8240163	8240418	ENSG00000182621.17|PLCB1|HNRNPL|HNRNPL	946	+	3.92434	1.2659769	-1.0	-1.0
chr20	8258798	8258993	ENSG00000182621.17|PLCB1|HNRNPL|HNRNPL	905	+	3.209029	1.0224797	-1.0	-1.0
chr20	8729559	8729744	ENSG00000182621.17|PLCB1|HNRNPL|HNRNPL	945	+	6.6179996	1.2611817	-1.0	-1.0
chr20	8805833	8806158	ENSG00000182621.17|PLCB1|HNRNPL|HNRNPL	950	+	4.5412164	1.2988898	-1.0	-1.0
chr20	8844003	8844118	ENSG00000182621.17|PLCB1|HNRNPL|HNRNPL	902	+	5.8936443	1.0097739	-1.0	-1.0
chr20	8252328	8252428	ENSG00000182621.17|PLCB1|HNRNPL|HNRNPL	902	+	4.1704707	1.0069358	-1.0	-1.0
chr20	8155283	8155418	ENSG00000182621.17|PLCB1|HNRNPL|HNRNPL	902	+	5.977067	1.0097739	-1.0	-1.0
chr20	8589166	8589286	ENSG00000182621.17|PLCB1|HNRNPL|HNRNPL	902	+	3.4642024	1.0097739	-1.0	-1.0
chr20	8229253	8229358	ENSG00000182621.17|PLCB1|HNRNPL|HNRNPL	902	+	5.8269897	1.0097739	-1.0	-1.0
chr20	8530596	8530776	ENSG00000182621.17|PLCB1|HNRNPL|HNRNPL	907	+	3.3401108	1.031194	-1.0	-1.0
chr20	8579251	8579351	ENSG00000182621.17|PLCB1|HNRNPL|HNRNPL	902	+	4.159217	1.0097739	-1.0	-1.0
chr20	8339642	8339757	ENSG00000182621.17|PLCB1|HNRNPL|HNRNPL	901	+	5.9331336	1.0052345	-1.0	-1.0
chr20	8591211	8591311	ENSG00000182621.17|PLCB1|HNRNPL|HNRNPL	902	+	3.4530404	1.0097739	-1.0	-1.0
chr20	8237423	8237648	ENSG00000182621.17|PLCB1|HNRNPL|HNRNPL	902	+	4.198527	1.0090652	-1.0	-1.0
chr20	8255683	8255908	ENSG00000182621.17|PLCB1|HNRNPL|HNRNPL	902	+	3.8259404	1.0097739	-1.0	-1.0
chr20	8115108	8115243	ENSG00000182621.17|PLCB1|HNRNPL|HNRNPL	912	+	4.2630796	1.0557817	-1.0	-1.0
chr20	8800165	8800360	ENSG00000182621.17|PLCB1|HNRNPL|HNRNPL	902	+	6.25424	1.0097739	-1.0	-1.0
chr20	8286363	8286528	ENSG00000182621.17|PLCB1|HNRNPL|HNRNPL	918	+	5.459796	1.0842041	-1.0	-1.0
chr20	8800930	8801080	ENSG00000182621.17|PLCB1|HNRNPL|HNRNPL	910	+	3.4571903	1.0461477	-1.0	-1.0
chr20	8229423	8229718	ENSG00000182621.17|PLCB1|HNRNPL|HNRNPL	952	+	4.43301	1.3195266	-1.0	-1.0
chr20	8513071	8513186	ENSG00000182621.17|PLCB1|HNRNPL|HNRNPL	902	+	6.3200865	1.0097739	-1.0	-1.0
chr20	8335267	8335437	ENSG00000182621.17|PLCB1|HNRNPL|HNRNPL	902	+	5.975402	1.0097739	-1.0	-1.0
chr20	8594346	8594471	ENSG00000182621.17|PLCB1|HNRNPL|HNRNPL	911	+	4.261782	1.0503242	-1.0	-1.0
chr20	8875218	8875333	ENSG00000182621.17|PLCB1|HNRNPL|HNRNPL	902	+	5.9172664	1.0090919	-1.0	-1.0
chr20	8466686	8466871	ENSG00000182621.17|PLCB1|HNRNPL|HNRNPL	915	+	3.3854713	1.0683933	-1.0	-1.0
chr20	8871553	8871663	ENSG00000182621.17|PLCB1|HNRNPL|HNRNPL	902	+	5.892712	1.0087951	-1.0	-1.0
chr20	8254293	8254398	ENSG00000182621.17|PLCB1|HNRNPL|HNRNPL	902	+	6.1437654	1.0097739	-1.0	-1.0
chr20	8281633	8282213	ENSG00000182621.17|PLCB1|HNRNPL|HNRNPL	961	+	4.675215	1.4134182	-1.0	-1.0
chr20	8781374	8781489	ENSG00000182621.17|PLCB1|HNRNPL|HNRNPL	926	+	4.407246	1.1301994	-1.0	-1.0
chr20	8815438	8815553	ENSG00000182621.17|PLCB1|HNRNPL|HNRNPL	902	+	5.857122	1.0097739	-1.0	-1.0
chr20	8532396	8532606	ENSG00000182621.17|PLCB1|HNRNPL|HNRNPL	905	+	3.181561	1.0225416	-1.0	-1.0
chr20	8169423	8169523	ENSG00000182621.17|PLCB1|HNRNPL|HNRNPL	900	+	2.9665284	1.000168	-1.0	-1.0
chr20	8209863	8209963	ENSG00000182621.17|PLCB1|HNRNPL|HNRNPL	902	+	3.3946702	1.0097739	-1.0	-1.0
chr20	8511136	8511491	ENSG00000182621.17|PLCB1|HNRNPL|HNRNPL	951	+	5.01843	1.307559	-1.0	-1.0
chr20	8515086	8515281	ENSG00000182621.17|PLCB1|HNRNPL|HNRNPL	904	+	4.0788474	1.0173225	-1.0	-1.0
chr20	8674034	8674179	ENSG00000182621.17|PLCB1|HNRNPL|HNRNPL	907	+	3.5322936	1.0301055	-1.0	-1.0
chr20	8615821	8616026	ENSG00000182621.17|PLCB1|HNRNPL|HNRNPL	965	+	6.110874	1.453137	-1.0	-1.0
chr20	8156833	8156933	ENSG00000182621.17|PLCB1|HNRNPL|HNRNPL	902	+	6.1201844	1.0097739	-1.0	-1.0
chr20	8510856	8511006	ENSG00000182621.17|PLCB1|HNRNPL|HNRNPL	918	+	5.261815	1.0875845	-1.0	-1.0
chr20	8253568	8253668	ENSG00000182621.17|PLCB1|HNRNPL|HNRNPL	902	+	5.8470373	1.0097739	-1.0	-1.0
chr20	8540446	8540606	ENSG00000182621.17|PLCB1|HNRNPL|HNRNPL	902	+	3.1274962	1.0088586	-1.0	-1.0
chr20	8669074	8669234	ENSG00000182621.17|PLCB1|HNRNPL|HNRNPL	902	+	6.0535307	1.009564	-1.0	-1.0
chr20	8423776	8423901	ENSG00000182621.17|PLCB1|HNRNPL|HNRNPL	919	+	3.406766	1.0922123	-1.0	-1.0
chr20	8735712	8735837	ENSG00000182621.17|PLCB1|HNRNPL|HNRNPL	902	+	6.056126	1.0097739	-1.0	-1.0
chr20	8287623	8287753	ENSG00000182621.17|PLCB1|HNRNPL|HNRNPL	902	+	5.486316	1.0097739	-1.0	-1.0
chr20	8528171	8528336	ENSG00000182621.17|PLCB1|HNRNPL|HNRNPL	905	+	4.499506	1.0243776	-1.0	-1.0
chr20	8256048	8256163	ENSG00000182621.17|PLCB1|HNRNPL|HNRNPL	902	+	5.8937664	1.0097739	-1.0	-1.0
chr20	8296973	8297188	ENSG00000182621.17|PLCB1|HNRNPL|HNRNPL	934	+	4.972157	1.18213	-1.0	-1.0
chr20	8341057	8341262	ENSG00000182621.17|PLCB1|HNRNPL|HNRNPL	908	+	3.2510588	1.036797	-1.0	-1.0
chr20	8463356	8463496	ENSG00000182621.17|PLCB1|HNRNPL|HNRNPL	927	+	3.5142019	1.1375272	-1.0	-1.0
chr20	8521811	8522016	ENSG00000182621.17|PLCB1|HNRNPL|HNRNPL	916	+	3.3550096	1.0734389	-1.0	-1.0
chr20	8550916	8551186	ENSG00000182621.17|PLCB1|HNRNPL|HNRNPL	936	+	4.1489263	1.1917664	-1.0	-1.0
chr20	8449596	8449751	ENSG00000182621.17|PLCB1|HNRNPL|HNRNPL	906	+	3.2953439	1.0246494	-1.0	-1.0
chr20	8847058	8847428	ENSG00000182621.17|PLCB1|HNRNPL|HNRNPL	944	+	4.374762	1.2533125	-1.0	-1.0
chr20	8573526	8573641	ENSG00000182621.17|PLCB1|HNRNPL|HNRNPL	902	+	5.953947	1.0097739	-1.0	-1.0
chr20	8483271	8483461	ENSG00000182621.17|PLCB1|HNRNPL|HNRNPL	927	+	3.4406886	1.1394451	-1.0	-1.0
chr20	8547761	8547961	ENSG00000182621.17|PLCB1|HNRNPL|HNRNPL	903	+	3.168458	1.0135431	-1.0	-1.0
chr20	8165808	8165908	ENSG00000182621.17|PLCB1|HNRNPL|HNRNPL	902	+	3.1301813	1.0097739	-1.0	-1.0
chr20	8155568	8155668	ENSG00000182621.17|PLCB1|HNRNPL|HNRNPL	902	+	3.0804832	1.0097739	-1.0	-1.0
chr20	8423996	8424141	ENSG00000182621.17|PLCB1|HNRNPL|HNRNPL	910	+	3.137487	1.0479754	-1.0	-1.0
chr20	8165538	8165733	ENSG00000182621.17|PLCB1|HNRNPL|HNRNPL	919	+	6.5572996	1.0940045	-1.0	-1.0
chr20	8423376	8423571	ENSG00000182621.17|PLCB1|HNRNPL|HNRNPL	902	+	5.983939	1.0079856	-1.0	-1.0
chr20	8572066	8572261	ENSG00000182621.17|PLCB1|HNRNPL|HNRNPL	913	+	3.5634887	1.0605979	-1.0	-1.0
chr20	8709237	8709357	ENSG00000182621.17|PLCB1|HNRNPL|HNRNPL	902	+	5.946954	1.0097739	-1.0	-1.0
chr20	8504621	8504726	ENSG00000182621.17|PLCB1|HNRNPL|HNRNPL	902	+	3.4785783	1.0097739	-1.0	-1.0
chr20	8191193	8191613	ENSG00000182621.17|PLCB1|HNRNPL|HNRNPL	938	+	3.8281915	1.2107941	-1.0	-1.0
chr20	8845713	8845958	ENSG00000182621.17|PLCB1|HNRNPL|HNRNPL	948	+	4.3927336	1.2804596	-1.0	-1.0
chr20	8221553	8222313	ENSG00000182621.17|PLCB1|HNRNPL|HNRNPL	955	+	4.9836173	1.3420151	-1.0	-1.0
chr20	8457116	8457386	ENSG00000182621.17|PLCB1|HNRNPL|HNRNPL	929	+	3.452666	1.1483088	-1.0	-1.0
chr20	8200643	8200778	ENSG00000182621.17|PLCB1|HNRNPL|HNRNPL	909	+	4.2889614	1.0386075	-1.0	-1.0
chr20	8254998	8255418	ENSG00000182621.17|PLCB1|HNRNPL|HNRNPL	918	+	3.499066	1.0872948	-1.0	-1.0
chr20	8479541	8479656	ENSG00000182621.17|PLCB1|HNRNPL|HNRNPL	902	+	4.1625066	1.0097739	-1.0	-1.0
chr20	8473076	8473181	ENSG00000182621.17|PLCB1|HNRNPL|HNRNPL	902	+	5.8812904	1.0097739	-1.0	-1.0
chr20	8616051	8616216	ENSG00000182621.17|PLCB1|HNRNPL|HNRNPL	902	+	4.464934	1.0097739	-1.0	-1.0
chr20	8741593	8741773	ENSG00000182621.17|PLCB1|HNRNPL|HNRNPL	902	+	5.6704025	1.0097739	-1.0	-1.0
chr20	8572301	8572436	ENSG00000182621.17|PLCB1|HNRNPL|HNRNPL	902	+	6.3223925	1.0097739	-1.0	-1.0
chr20	8299258	8299718	ENSG00000182621.17|PLCB1|HNRNPL|HNRNPL	962	+	4.6598663	1.4172293	-1.0	-1.0
chr20	8211323	8211478	ENSG00000182621.17|PLCB1|HNRNPL|HNRNPL	905	+	3.7181714	1.0224934	-1.0	-1.0
chr20	8477726	8477871	ENSG00000182621.17|PLCB1|HNRNPL|HNRNPL	904	+	3.1260464	1.0160187	-1.0	-1.0
chr20	8548596	8548726	ENSG00000182621.17|PLCB1|HNRNPL|HNRNPL	902	+	5.873733	1.0097739	-1.0	-1.0
chr20	8412036	8412531	ENSG00000182621.17|PLCB1|HNRNPL|HNRNPL	964	+	4.5142603	1.4391285	-1.0	-1.0
chr20	8236173	8236323	ENSG00000182621.17|PLCB1|HNRNPL|HNRNPL	925	+	3.6489666	1.1222064	-1.0	-1.0
chr20	8464211	8464326	ENSG00000182621.17|PLCB1|HNRNPL|HNRNPL	902	+	6.115142	1.0097739	-1.0	-1.0
chr20	8798470	8798760	ENSG00000182621.17|PLCB1|HNRNPL|HNRNPL	925	+	4.3075137	1.1245977	-1.0	-1.0
chr20	8524096	8524216	ENSG00000182621.17|PLCB1|HNRNPL|HNRNPL	915	+	6.0716705	1.0685745	-1.0	-1.0
chr20	8628987	8629132	ENSG00000182621.17|PLCB1|HNRNPL|HNRNPL	912	+	5.029903	1.0579538	-1.0	-1.0
chr20	8390916	8391056	ENSG00000182621.17|PLCB1|HNRNPL|HNRNPL	902	+	6.166105	1.0097739	-1.0	-1.0
chr20	8264098	8264343	ENSG00000182621.17|PLCB1|HNRNPL|HNRNPL	946	+	4.6992755	1.2695818	-1.0	-1.0
chr20	8539266	8539501	ENSG00000182621.17|PLCB1|HNRNPL|HNRNPL	934	+	3.764042	1.1807624	-1.0	-1.0
chr20	8399306	8399406	ENSG00000182621.17|PLCB1|HNRNPL|HNRNPL	902	+	5.8269897	1.0097739	-1.0	-1.0
chr20	8584336	8584661	ENSG00000182621.17|PLCB1|HNRNPL|HNRNPL	969	+	5.1103024	1.5057546	-1.0	-1.0
chr20	8478411	8478511	ENSG00000182621.17|PLCB1|HNRNPL|HNRNPL	902	+	6.043569	1.0097739	-1.0	-1.0
chr20	8346442	8346557	ENSG00000182621.17|PLCB1|HNRNPL|HNRNPL	902	+	5.837038	1.0097739	-1.0	-1.0
chr20	8503346	8503541	ENSG00000182621.17|PLCB1|HNRNPL|HNRNPL	906	+	3.1106308	1.0264904	-1.0	-1.0
chr20	8158318	8158423	ENSG00000182621.17|PLCB1|HNRNPL|HNRNPL	902	+	3.3776088	1.007303	-1.0	-1.0
chr20	8475541	8475666	ENSG00000182621.17|PLCB1|HNRNPL|HNRNPL	902	+	2.7865326	1.0082155	-1.0	-1.0
chr20	8167133	8167248	ENSG00000182621.17|PLCB1|HNRNPL|HNRNPL	902	+	3.1125486	1.0097739	-1.0	-1.0
chr20	8229978	8230098	ENSG00000182621.17|PLCB1|HNRNPL|HNRNPL	916	+	4.1725993	1.07463	-1.0	-1.0
chr20	8396601	8396701	ENSG00000182621.17|PLCB1|HNRNPL|HNRNPL	952	+	6.655446	1.3173481	-1.0	-1.0
chr20	8572456	8572631	ENSG00000182621.17|PLCB1|HNRNPL|HNRNPL	907	+	3.4948792	1.0318291	-1.0	-1.0
chr20	8312627	8312807	ENSG00000182621.17|PLCB1|HNRNPL|HNRNPL	901	+	3.3442354	1.0055853	-1.0	-1.0
chr20	8567001	8567141	ENSG00000182621.17|PLCB1|HNRNPL|HNRNPL	902	+	5.910347	1.0094708	-1.0	-1.0
chr20	8176598	8176698	ENSG00000182621.17|PLCB1|HNRNPL|HNRNPL	902	+	3.2168489	1.0097739	-1.0	-1.0
chr20	8262908	8263093	ENSG00000182621.17|PLCB1|HNRNPL|HNRNPL	907	+	3.172767	1.03008	-1.0	-1.0
chr20	8408706	8408886	ENSG00000182621.17|PLCB1|HNRNPL|HNRNPL	915	+	3.2515986	1.0721588	-1.0	-1.0
chr20	8517111	8517216	ENSG00000182621.17|PLCB1|HNRNPL|HNRNPL	901	+	2.852261	1.005518	-1.0	-1.0
chr20	8411361	8411516	ENSG00000182621.17|PLCB1|HNRNPL|HNRNPL	903	+	3.247715	1.0151825	-1.0	-1.0
chr20	8321612	8321712	ENSG00000182621.17|PLCB1|HNRNPL|HNRNPL	900	+	5.836954	1.0004088	-1.0	-1.0
chr20	8433996	8434096	ENSG00000182621.17|PLCB1|HNRNPL|HNRNPL	902	+	5.953362	1.0097739	-1.0	-1.0
chr20	8457586	8457906	ENSG00000182621.17|PLCB1|HNRNPL|HNRNPL	959	+	3.9080946	1.3893039	-1.0	-1.0
chr20	8189438	8189863	ENSG00000182621.17|PLCB1|HNRNPL|HNRNPL	912	+	3.2785249	1.0560683	-1.0	-1.0
chr20	8294733	8294848	ENSG00000182621.17|PLCB1|HNRNPL|HNRNPL	902	+	2.9705868	1.0097384	-1.0	-1.0
chr20	8461896	8462361	ENSG00000182621.17|PLCB1|HNRNPL|HNRNPL	932	+	4.0091233	1.1683279	-1.0	-1.0
chr20	8802250	8802405	ENSG00000182621.17|PLCB1|HNRNPL|HNRNPL	902	+	6.005969	1.0067918	-1.0	-1.0
chr20	8130743	8130928	ENSG00000182621.17|PLCB1|HNRNPL|HNRNPL	918	+	4.324794	1.0839468	-1.0	-1.0
chr20	8566731	8566916	ENSG00000182621.17|PLCB1|HNRNPL|HNRNPL	944	+	5.350823	1.2517368	-1.0	-1.0
chr20	8198678	8198838	ENSG00000182621.17|PLCB1|HNRNPL|HNRNPL	913	+	3.4714038	1.0620081	-1.0	-1.0
chr20	8808443	8808623	ENSG00000182621.17|PLCB1|HNRNPL|HNRNPL	902	+	3.1745372	1.0082505	-1.0	-1.0
chr20	8512271	8512446	ENSG00000182621.17|PLCB1|HNRNPL|HNRNPL	902	+	6.0951586	1.0097739	-1.0	-1.0
chr20	8434826	8435206	ENSG00000182621.17|PLCB1|HNRNPL|HNRNPL	925	+	3.2191567	1.1278223	-1.0	-1.0
chr20	8840043	8840223	ENSG00000182621.17|PLCB1|HNRNPL|HNRNPL	905	+	3.175815	1.023921	-1.0	-1.0
chr20	8348927	8349167	ENSG00000182621.17|PLCB1|HNRNPL|HNRNPL	963	+	5.49684	1.4310541	-1.0	-1.0
chr20	8845963	8846463	ENSG00000182621.17|PLCB1|HNRNPL|HNRNPL	941	+	6.11498	1.2308477	-1.0	-1.0
chr20	8520461	8520701	ENSG00000182621.17|PLCB1|HNRNPL|HNRNPL	969	+	4.9768043	1.514552	-1.0	-1.0
chr20	8447921	8448026	ENSG00000182621.17|PLCB1|HNRNPL|HNRNPL	902	+	3.8647056	1.0067499	-1.0	-1.0
chr20	8224963	8225223	ENSG00000182621.17|PLCB1|HNRNPL|HNRNPL	909	+	3.4049883	1.0401307	-1.0	-1.0
chr20	8247228	8247878	ENSG00000182621.17|PLCB1|HNRNPL|HNRNPL	932	+	3.552373	1.1677153	-1.0	-1.0
chr20	8156008	8156303	ENSG00000182621.17|PLCB1|HNRNPL|HNRNPL	939	+	4.163573	1.2116343	-1.0	-1.0
chr20	8437416	8437711	ENSG00000182621.17|PLCB1|HNRNPL|HNRNPL	924	+	3.6334097	1.117481	-1.0	-1.0
chr20	8592046	8592246	ENSG00000182621.17|PLCB1|HNRNPL|HNRNPL	919	+	4.2972817	1.0932665	-1.0	-1.0
chr20	8299748	8300103	ENSG00000182621.17|PLCB1|HNRNPL|HNRNPL	948	+	4.095494	1.285641	-1.0	-1.0
chr20	8405686	8405881	ENSG00000182621.17|PLCB1|HNRNPL|HNRNPL	938	+	4.2357044	1.2063946	-1.0	-1.0
chr20	8398161	8398406	ENSG00000182621.17|PLCB1|HNRNPL|HNRNPL	915	+	5.327346	1.0685605	-1.0	-1.0
chr20	8279908	8280038	ENSG00000182621.17|PLCB1|HNRNPL|HNRNPL	902	+	3.4120874	1.0095398	-1.0	-1.0
chr20	8458801	8458921	ENSG00000182621.17|PLCB1|HNRNPL|HNRNPL	902	+	3.7867231	1.0085703	-1.0	-1.0
chr20	8493001	8493281	ENSG00000182621.17|PLCB1|HNRNPL|HNRNPL	917	+	5.2406554	1.0810776	-1.0	-1.0
chr20	8516071	8516481	ENSG00000182621.17|PLCB1|HNRNPL|HNRNPL	938	+	3.5866437	1.2049965	-1.0	-1.0
chr20	8520306	8520406	ENSG00000182621.17|PLCB1|HNRNPL|HNRNPL	902	+	5.876938	1.0097739	-1.0	-1.0
chr20	8298978	8299198	ENSG00000182621.17|PLCB1|HNRNPL|HNRNPL	958	+	4.8927298	1.3766855	-1.0	-1.0
chr20	8229013	8229128	ENSG00000182621.17|PLCB1|HNRNPL|HNRNPL	902	+	2.9498408	1.0097739	-1.0	-1.0
chr20	8463721	8463996	ENSG00000182621.17|PLCB1|HNRNPL|HNRNPL	948	+	4.056777	1.2803166	-1.0	-1.0
chr20	8294373	8294523	ENSG00000182621.17|PLCB1|HNRNPL|HNRNPL	902	+	5.0206347	1.0097739	-1.0	-1.0
chr20	8576356	8576576	ENSG00000182621.17|PLCB1|HNRNPL|HNRNPL	904	+	5.221409	1.0179418	-1.0	-1.0
chr20	8378256	8378481	ENSG00000182621.17|PLCB1|HNRNPL|HNRNPL	929	+	3.5302756	1.1466823	-1.0	-1.0
chr20	8270168	8270333	ENSG00000182621.17|PLCB1|HNRNPL|HNRNPL	905	+	3.1284506	1.0210367	-1.0	-1.0
chr20	8464446	8464591	ENSG00000182621.17|PLCB1|HNRNPL|HNRNPL	908	+	3.9341	1.0374031	-1.0	-1.0
chr20	8300238	8300338	ENSG00000182621.17|PLCB1|HNRNPL|HNRNPL	902	+	5.8168726	1.0097739	-1.0	-1.0
chr20	8328262	8328362	ENSG00000182621.17|PLCB1|HNRNPL|HNRNPL	902	+	5.837038	1.0097739	-1.0	-1.0
chr20	8199098	8199228	ENSG00000182621.17|PLCB1|HNRNPL|HNRNPL	902	+	3.0087838	1.0082302	-1.0	-1.0
chr20	8411036	8411196	ENSG00000182621.17|PLCB1|HNRNPL|HNRNPL	920	+	3.5531297	1.0986661	-1.0	-1.0
chr20	8279133	8279243	ENSG00000182621.17|PLCB1|HNRNPL|HNRNPL	902	+	6.3130426	1.0097739	-1.0	-1.0
chr20	8209593	8209818	ENSG00000182621.17|PLCB1|HNRNPL|HNRNPL	914	+	4.3925085	1.0651734	-1.0	-1.0
chr20	8230358	8230468	ENSG00000182621.17|PLCB1|HNRNPL|HNRNPL	902	+	3.335596	1.0070461	-1.0	-1.0
chr20	8246978	8247223	ENSG00000182621.17|PLCB1|HNRNPL|HNRNPL	960	+	4.1686664	1.4015563	-1.0	-1.0
chr20	8410151	8410341	ENSG00000182621.17|PLCB1|HNRNPL|HNRNPL	930	+	3.8646858	1.1557842	-1.0	-1.0
chr20	8483071	8483181	ENSG00000182621.17|PLCB1|HNRNPL|HNRNPL	902	+	6.012363	1.0066608	-1.0	-1.0
chr20	8547641	8547756	ENSG00000182621.17|PLCB1|HNRNPL|HNRNPL	902	+	3.2053585	1.0097739	-1.0	-1.0
chr20	8473341	8473496	ENSG00000182621.17|PLCB1|HNRNPL|HNRNPL	909	+	3.175548	1.039981	-1.0	-1.0
chr20	8522391	8522491	ENSG00000182621.17|PLCB1|HNRNPL|HNRNPL	902	+	2.9933321	1.009453	-1.0	-1.0
chr20	8633672	8633787	ENSG00000182621.17|PLCB1|HNRNPL|HNRNPL	902	+	5.9872875	1.0097739	-1.0	-1.0
chr20	8468521	8468691	ENSG00000182621.17|PLCB1|HNRNPL|HNRNPL	902	+	2.9963388	1.0094712	-1.0	-1.0
chr20	8390261	8390386	ENSG00000182621.17|PLCB1|HNRNPL|HNRNPL	902	+	5.906804	1.0092283	-1.0	-1.0
chr20	8500896	8501096	ENSG00000182621.17|PLCB1|HNRNPL|HNRNPL	911	+	3.2285058	1.0488408	-1.0	-1.0
chr20	8456876	8456981	ENSG00000182621.17|PLCB1|HNRNPL|HNRNPL	902	+	3.3913198	1.0097739	-1.0	-1.0
chr20	8500246	8500436	ENSG00000182621.17|PLCB1|HNRNPL|HNRNPL	902	+	2.95968	1.0081675	-1.0	-1.0
chr20	8469776	8469936	ENSG00000182621.17|PLCB1|HNRNPL|HNRNPL	902	+	2.833819	1.0097739	-1.0	-1.0
chr20	8492856	8492956	ENSG00000182621.17|PLCB1|HNRNPL|HNRNPL	902	+	5.8269897	1.0097739	-1.0	-1.0
chr20	8858168	8858268	ENSG00000182621.17|PLCB1|HNRNPL|HNRNPL	902	+	6.1364446	1.0097739	-1.0	-1.0
chr20	8438166	8438321	ENSG00000182621.17|PLCB1|HNRNPL|HNRNPL	907	+	3.2677708	1.0304558	-1.0	-1.0
chr20	8313582	8313767	ENSG00000182621.17|PLCB1|HNRNPL|HNRNPL	905	+	3.1752136	1.0213871	-1.0	-1.0
chr20	8330932	8331137	ENSG00000182621.17|PLCB1|HNRNPL|HNRNPL	935	+	4.711317	1.1882741	-1.0	-1.0
chr20	8396381	8396481	ENSG00000182621.17|PLCB1|HNRNPL|HNRNPL	902	+	5.876938	1.0097739	-1.0	-1.0
chr20	8327847	8328062	ENSG00000182621.17|PLCB1|HNRNPL|HNRNPL	902	+	3.4020584	1.0091497	-1.0	-1.0
chr20	8467331	8467561	ENSG00000182621.17|PLCB1|HNRNPL|HNRNPL	941	+	4.6398363	1.231709	-1.0	-1.0
chr20	8131543	8131648	ENSG00000182621.17|PLCB1|HNRNPL|HNRNPL	902	+	5.8572507	1.0097739	-1.0	-1.0
chr20	8165923	8166748	ENSG00000182621.17|PLCB1|HNRNPL|HNRNPL	958	+	4.2685823	1.378274	-1.0	-1.0
chr20	8396706	8396876	ENSG00000182621.17|PLCB1|HNRNPL|HNRNPL	909	+	3.575759	1.038642	-1.0	-1.0
chr20	8416811	8417076	ENSG00000182621.17|PLCB1|HNRNPL|HNRNPL	920	+	3.2587795	1.0958973	-1.0	-1.0
chr20	8283603	8283808	ENSG00000182621.17|PLCB1|HNRNPL|HNRNPL	933	+	4.640387	1.1748135	-1.0	-1.0
chr20	8176073	8176178	ENSG00000182621.17|PLCB1|HNRNPL|HNRNPL	902	+	5.953362	1.0097739	-1.0	-1.0
chr20	8618466	8618681	ENSG00000182621.17|PLCB1|HNRNPL|HNRNPL	918	+	6.381263	1.0836082	-1.0	-1.0
chr20	8811613	8811823	ENSG00000182621.17|PLCB1|HNRNPL|HNRNPL	962	+	6.7835803	1.4174937	-1.0	-1.0
chr20	8253908	8254288	ENSG00000182621.17|PLCB1|HNRNPL|HNRNPL	915	+	3.3330936	1.0725708	-1.0	-1.0
chr20	8538181	8538366	ENSG00000182621.17|PLCB1|HNRNPL|HNRNPL	911	+	3.4351854	1.049484	-1.0	-1.0
chr20	8227433	8227533	ENSG00000182621.17|PLCB1|HNRNPL|HNRNPL	900	+	2.8418431	1.0015578	-1.0	-1.0
chr20	8800375	8800595	ENSG00000182621.17|PLCB1|HNRNPL|HNRNPL	915	+	3.748576	1.0720774	-1.0	-1.0
chr20	8334307	8334412	ENSG00000182621.17|PLCB1|HNRNPL|HNRNPL	900	+	5.80642	1.0013995	-1.0	-1.0
chr20	8554211	8554316	ENSG00000182621.17|PLCB1|HNRNPL|HNRNPL	902	+	6.0078645	1.00841	-1.0	-1.0
chr20	8257653	8257793	ENSG00000182621.17|PLCB1|HNRNPL|HNRNPL	923	+	3.472914	1.1157687	-1.0	-1.0
chr20	8411521	8411696	ENSG00000182621.17|PLCB1|HNRNPL|HNRNPL	902	+	4.7075386	1.0088971	-1.0	-1.0
chr20	8294113	8294363	ENSG00000182621.17|PLCB1|HNRNPL|HNRNPL	924	+	3.7180843	1.119671	-1.0	-1.0
chr20	8171188	8171403	ENSG00000182621.17|PLCB1|HNRNPL|HNRNPL	902	+	5.662981	1.0097739	-1.0	-1.0
chr20	8421481	8421591	ENSG00000182621.17|PLCB1|HNRNPL|HNRNPL	902	+	6.1388507	1.0097739	-1.0	-1.0
chr20	8423161	8423271	ENSG00000182621.17|PLCB1|HNRNPL|HNRNPL	902	+	2.8753111	1.0079466	-1.0	-1.0
chr20	8655301	8655406	ENSG00000182621.17|PLCB1|HNRNPL|HNRNPL	902	+	4.211027	1.0097739	-1.0	-1.0
chr20	8263298	8263458	ENSG00000182621.17|PLCB1|HNRNPL|HNRNPL	902	+	6.1380453	1.0097739	-1.0	-1.0
chr20	8888368	8888468	ENSG00000182621.17|PLCB1|HNRNPL|HNRNPL	902	+	5.8570085	1.0097739	-1.0	-1.0
chr20	8434516	8434671	ENSG00000182621.17|PLCB1|HNRNPL|HNRNPL	916	+	3.326338	1.0769179	-1.0	-1.0
chr20	8585376	8585596	ENSG00000182621.17|PLCB1|HNRNPL|HNRNPL	951	+	5.3274927	1.31381	-1.0	-1.0
chr20	8228208	8228363	ENSG00000182621.17|PLCB1|HNRNPL|HNRNPL	913	+	3.4073715	1.0616516	-1.0	-1.0
chr20	8422931	8423036	ENSG00000182621.17|PLCB1|HNRNPL|HNRNPL	902	+	3.1339684	1.0097739	-1.0	-1.0
chr20	8231273	8231593	ENSG00000182621.17|PLCB1|HNRNPL|HNRNPL	943	+	4.4612346	1.2429023	-1.0	-1.0
chr20	8701448	8701578	ENSG00000182621.17|PLCB1|HNRNPL|HNRNPL	902	+	5.9200716	1.0097739	-1.0	-1.0
chr20	8212518	8212958	ENSG00000182621.17|PLCB1|HNRNPL|HNRNPL	941	+	4.157949	1.2269052	-1.0	-1.0
chr20	8417166	8417691	ENSG00000182621.17|PLCB1|HNRNPL|HNRNPL	907	+	3.2105904	1.029682	-1.0	-1.0
chr20	8576766	8576881	ENSG00000182621.17|PLCB1|HNRNPL|HNRNPL	902	+	5.836996	1.0097739	-1.0	-1.0
chr20	8846658	8847038	ENSG00000182621.17|PLCB1|HNRNPL|HNRNPL	928	+	3.9758656	1.1422241	-1.0	-1.0
chr20	8869548	8869663	ENSG00000182621.17|PLCB1|HNRNPL|HNRNPL	902	+	5.9381914	1.0097739	-1.0	-1.0
chr20	8581881	8581986	ENSG00000182621.17|PLCB1|HNRNPL|HNRNPL	902	+	5.8669696	1.0097739	-1.0	-1.0
chr20	8246063	8246163	ENSG00000182621.17|PLCB1|HNRNPL|HNRNPL	902	+	3.1536667	1.0097739	-1.0	-1.0
chr20	8219588	8219808	ENSG00000182621.17|PLCB1|HNRNPL|HNRNPL	915	+	3.394397	1.0716158	-1.0	-1.0
chr20	8650849	8651064	ENSG00000182621.17|PLCB1|HNRNPL|HNRNPL	959	+	6.7455792	1.3904241	-1.0	-1.0
chr20	8474751	8475336	ENSG00000182621.17|PLCB1|HNRNPL|HNRNPL	946	+	3.8815277	1.2642589	-1.0	-1.0
chr20	8398036	8398136	ENSG00000182621.17|PLCB1|HNRNPL|HNRNPL	902	+	2.8577154	1.0096357	-1.0	-1.0
chr20	8438586	8438711	ENSG00000182621.17|PLCB1|HNRNPL|HNRNPL	907	+	3.1727858	1.032029	-1.0	-1.0
chr20	8370662	8370847	ENSG00000182621.17|PLCB1|HNRNPL|HNRNPL	902	+	6.264973	1.00969	-1.0	-1.0
chr20	8547066	8547216	ENSG00000182621.17|PLCB1|HNRNPL|HNRNPL	902	+	6.2123446	1.0097739	-1.0	-1.0
chr20	8304793	8304903	ENSG00000182621.17|PLCB1|HNRNPL|HNRNPL	902	+	6.2028584	1.0097739	-1.0	-1.0
chr20	8230628	8230733	ENSG00000182621.17|PLCB1|HNRNPL|HNRNPL	902	+	5.852023	1.0097739	-1.0	-1.0
chr20	8458086	8458201	ENSG00000182621.17|PLCB1|HNRNPL|HNRNPL	905	+	3.348323	1.0229279	-1.0	-1.0
chr20	8698313	8698448	ENSG00000182621.17|PLCB1|HNRNPL|HNRNPL	902	+	5.856784	1.0097739	-1.0	-1.0
chr20	8265238	8265383	ENSG00000182621.17|PLCB1|HNRNPL|HNRNPL	902	+	5.9454145	1.0097739	-1.0	-1.0
chr20	8702783	8702903	ENSG00000182621.17|PLCB1|HNRNPL|HNRNPL	902	+	6.0201755	1.0091138	-1.0	-1.0
chr20	8224588	8224733	ENSG00000182621.17|PLCB1|HNRNPL|HNRNPL	902	+	3.0098412	1.0074922	-1.0	-1.0
chr20	8317397	8317617	ENSG00000182621.17|PLCB1|HNRNPL|HNRNPL	909	+	3.4350853	1.0391469	-1.0	-1.0
chr20	8121688	8121803	ENSG00000182621.17|PLCB1|HNRNPL|HNRNPL	902	+	6.0904317	1.0097739	-1.0	-1.0
chr20	8189998	8190178	ENSG00000182621.17|PLCB1|HNRNPL|HNRNPL	906	+	3.1673038	1.0258588	-1.0	-1.0
chr20	8159278	8159383	ENSG00000182621.17|PLCB1|HNRNPL|HNRNPL	902	+	3.1657667	1.0097739	-1.0	-1.0
chr20	8396991	8397791	ENSG00000182621.17|PLCB1|HNRNPL|HNRNPL	938	+	3.837934	1.2043337	-1.0	-1.0
chr20	8160818	8161313	ENSG00000182621.17|PLCB1|HNRNPL|HNRNPL	918	+	4.9841886	1.087996	-1.0	-1.0
chr20	8272773	8272968	ENSG00000182621.17|PLCB1|HNRNPL|HNRNPL	936	+	4.0441537	1.1939971	-1.0	-1.0
chr20	8460481	8460811	ENSG00000182621.17|PLCB1|HNRNPL|HNRNPL	905	+	3.0764735	1.0225896	-1.0	-1.0
chr20	8469976	8470261	ENSG00000182621.17|PLCB1|HNRNPL|HNRNPL	903	+	3.576273	1.0137157	-1.0	-1.0
chr20	8254633	8254868	ENSG00000182621.17|PLCB1|HNRNPL|HNRNPL	914	+	4.0744433	1.0656106	-1.0	-1.0
chr20	8460221	8460371	ENSG00000182621.17|PLCB1|HNRNPL|HNRNPL	941	+	4.5273814	1.2276077	-1.0	-1.0
chr20	8193028	8193253	ENSG00000182621.17|PLCB1|HNRNPL|HNRNPL	903	+	3.107006	1.0146346	-1.0	-1.0
chr20	8513341	8513491	ENSG00000182621.17|PLCB1|HNRNPL|HNRNPL	904	+	3.0795155	1.0155514	-1.0	-1.0
chr20	8512686	8512871	ENSG00000182621.17|PLCB1|HNRNPL|HNRNPL	939	+	6.5717716	1.2178037	-1.0	-1.0
chr20	8552621	8552816	ENSG00000182621.17|PLCB1|HNRNPL|HNRNPL	907	+	3.1435552	1.0328753	-1.0	-1.0
chr20	8387386	8387711	ENSG00000182621.17|PLCB1|HNRNPL|HNRNPL	921	+	3.5161412	1.1018221	-1.0	-1.0
chr20	8451026	8451216	ENSG00000182621.17|PLCB1|HNRNPL|HNRNPL	915	+	3.3180711	1.0719092	-1.0	-1.0
chr20	8373111	8373216	ENSG00000182621.17|PLCB1|HNRNPL|HNRNPL	902	+	6.3672485	1.0097739	-1.0	-1.0
chr20	8823843	8824028	ENSG00000182621.17|PLCB1|HNRNPL|HNRNPL	902	+	5.56607	1.0097739	-1.0	-1.0
chr20	8851143	8851338	ENSG00000182621.17|PLCB1|HNRNPL|HNRNPL	902	+	6.158612	1.0096375	-1.0	-1.0
chr20	8475786	8476026	ENSG00000182621.17|PLCB1|HNRNPL|HNRNPL	902	+	3.017349	1.0088259	-1.0	-1.0
chr20	8521691	8521791	ENSG00000182621.17|PLCB1|HNRNPL|HNRNPL	902	+	2.9850414	1.0097739	-1.0	-1.0
chr20	8157783	8157958	ENSG00000182621.17|PLCB1|HNRNPL|HNRNPL	918	+	3.5297866	1.0852206	-1.0	-1.0
chr20	8663084	8663369	ENSG00000182621.17|PLCB1|HNRNPL|HNRNPL	969	+	5.425652	1.5124524	-1.0	-1.0
chr20	8256047	8256162	ENSG00000225479.1|PLCB1-IT1|HNRNPL|HNRNPL	902	+	5.8937664	1.0097739	-1.0	-1.0
chr20	8253942	8254287	ENSG00000225479.1|PLCB1-IT1|HNRNPL|HNRNPL	915	+	3.3320842	1.0718914	-1.0	-1.0
chr20	8254292	8254397	ENSG00000225479.1|PLCB1-IT1|HNRNPL|HNRNPL	902	+	6.2009096	1.0097739	-1.0	-1.0
chr20	8254632	8254867	ENSG00000225479.1|PLCB1-IT1|HNRNPL|HNRNPL	913	+	4.1363873	1.0600945	-1.0	-1.0
chr20	8254997	8255172	ENSG00000225479.1|PLCB1-IT1|HNRNPL|HNRNPL	916	+	3.3362978	1.0758266	-1.0	-1.0
chr20	8255187	8255417	ENSG00000225479.1|PLCB1-IT1|HNRNPL|HNRNPL	918	+	3.5555186	1.0851502	-1.0	-1.0
chr20	8255682	8255907	ENSG00000225479.1|PLCB1-IT1|HNRNPL|HNRNPL	902	+	3.7274776	1.0095344	-1.0	-1.0
chr20	8253567	8253667	ENSG00000225479.1|PLCB1-IT1|HNRNPL|HNRNPL	902	+	5.8470373	1.0097739	-1.0	-1.0
chr20	8252327	8252427	ENSG00000225479.1|PLCB1-IT1|HNRNPL|HNRNPL	902	+	4.1704707	1.0069358	-1.0	-1.0
chr20	10317524	10317684	ENSG00000227906.7|SNAP25-AS1|HNRNPL|HNRNPL	902	-	6.1702476	1.0090289	-1.0	-1.0
chr20	10318824	10318944	ENSG00000227906.7|SNAP25-AS1|HNRNPL|HNRNPL	902	-	6.146497	1.007906	-1.0	-1.0
chr20	10413249	10413369	ENSG00000125863.18|MKKS|HNRNPL|HNRNPL	902	-	5.950281	1.0097739	-1.0	-1.0
chr20	10415281	10415381	ENSG00000125863.18|MKKS|HNRNPL|HNRNPL	902	-	6.008169	1.0097739	-1.0	-1.0
chr20	10433482	10433582	ENSG00000125863.18|MKKS|HNRNPL|HNRNPL	902	-	4.2627454	1.0097739	-1.0	-1.0
chr20	10417996	10418161	ENSG00000125863.18|MKKS|HNRNPL|HNRNPL	902	-	4.8187256	1.0097739	-1.0	-1.0
chr20	10428123	10428228	ENSG00000125863.18|MKKS|HNRNPL|HNRNPL	902	-	6.3870707	1.0097739	-1.0	-1.0
chr20	10578155	10578280	ENSG00000149346.14|SLX4IP|HNRNPL|HNRNPL	902	+	3.8349133	1.0083331	-1.0	-1.0
chr20	10578310	10578410	ENSG00000149346.14|SLX4IP|HNRNPL|HNRNPL	902	+	5.8669696	1.0097739	-1.0	-1.0
chr20	10465766	10465866	ENSG00000149346.14|SLX4IP|HNRNPL|HNRNPL	902	+	5.8471837	1.0097739	-1.0	-1.0
chr20	10483956	10484116	ENSG00000149346.14|SLX4IP|HNRNPL|HNRNPL	902	+	4.1379514	1.0083642	-1.0	-1.0
chr20	10630094	10630304	ENSG00000149346.14|SLX4IP|HNRNPL|HNRNPL	917	+	3.8029754	1.0822138	-1.0	-1.0
chr20	10616414	10616549	ENSG00000149346.14|SLX4IP|HNRNPL|HNRNPL	901	+	5.063689	1.006298	-1.0	-1.0
chr20	10499216	10499411	ENSG00000149346.14|SLX4IP|HNRNPL|HNRNPL	938	+	4.880879	1.2061421	-1.0	-1.0
chr20	13161797	13161982	ENSG00000172296.12|SPTLC3|HNRNPL|HNRNPL	944	+	6.2550535	1.2495815	-1.0	-1.0
chr20	13062018	13062173	ENSG00000172296.12|SPTLC3|HNRNPL|HNRNPL	906	+	3.9676552	1.0266911	-1.0	-1.0
chr20	13131487	13131762	ENSG00000172296.12|SPTLC3|HNRNPL|HNRNPL	907	+	3.2883165	1.0327326	-1.0	-1.0
chr20	13044814	13045069	ENSG00000172296.12|SPTLC3|HNRNPL|HNRNPL	928	+	4.9888754	1.1425213	-1.0	-1.0
chr20	13028969	13029079	ENSG00000172296.12|SPTLC3|HNRNPL|HNRNPL	902	+	4.1826377	1.0097739	-1.0	-1.0
chr20	13134047	13134242	ENSG00000172296.12|SPTLC3|HNRNPL|HNRNPL	963	+	6.3125234	1.4279683	-1.0	-1.0
chr20	13167368	13167543	ENSG00000172296.12|SPTLC3|HNRNPL|HNRNPL	913	+	4.3267193	1.0622202	-1.0	-1.0
chr20	13061733	13061863	ENSG00000172296.12|SPTLC3|HNRNPL|HNRNPL	902	+	5.9321184	1.0097739	-1.0	-1.0
chr20	13028359	13028504	ENSG00000172296.12|SPTLC3|HNRNPL|HNRNPL	901	+	5.9170394	1.0063922	-1.0	-1.0
chr20	13061868	13062008	ENSG00000172296.12|SPTLC3|HNRNPL|HNRNPL	902	+	6.257176	1.0078698	-1.0	-1.0
chr20	13164471	13164591	ENSG00000172296.12|SPTLC3|HNRNPL|HNRNPL	902	+	3.5803883	1.0097739	-1.0	-1.0
chr20	13030499	13030694	ENSG00000172296.12|SPTLC3|HNRNPL|HNRNPL	922	+	6.5301576	1.1056314	-1.0	-1.0
chr20	13027554	13027729	ENSG00000172296.12|SPTLC3|HNRNPL|HNRNPL	902	+	3.0592194	1.0077813	-1.0	-1.0
chr20	13022764	13023464	ENSG00000172296.12|SPTLC3|HNRNPL|HNRNPL	939	+	4.886298	1.2148905	-1.0	-1.0
chr20	13131787	13131887	ENSG00000172296.12|SPTLC3|HNRNPL|HNRNPL	901	+	5.816855	1.0029135	-1.0	-1.0
chr20	13099417	13099592	ENSG00000172296.12|SPTLC3|HNRNPL|HNRNPL	925	+	5.2911253	1.1258805	-1.0	-1.0
chr20	13017199	13017364	ENSG00000172296.12|SPTLC3|HNRNPL|HNRNPL	909	+	3.417296	1.0394925	-1.0	-1.0
chr20	13141162	13141272	ENSG00000172296.12|SPTLC3|HNRNPL|HNRNPL	902	+	5.9606752	1.0097739	-1.0	-1.0
chr20	13166733	13166908	ENSG00000172296.12|SPTLC3|HNRNPL|HNRNPL	908	+	5.718918	1.0362793	-1.0	-1.0
chr20	13482949	13483079	ENSG00000089123.15|TASP1|HNRNPL|HNRNPL	902	-	6.1789546	1.0097739	-1.0	-1.0
chr20	13509002	13509507	ENSG00000089123.15|TASP1|HNRNPL|HNRNPL	939	-	5.5557137	1.2117798	-1.0	-1.0
chr20	13615222	13615322	ENSG00000089123.15|TASP1|HNRNPL|HNRNPL	902	-	5.8269897	1.0097739	-1.0	-1.0
chr20	13429556	13429776	ENSG00000089123.15|TASP1|HNRNPL|HNRNPL	905	-	3.768463	1.0234498	-1.0	-1.0
chr20	13777140	13777245	ENSG00000089048.14|ESF1|HNRNPL|HNRNPL	902	-	5.998863	1.0097739	-1.0	-1.0
chr20	16445392	16445552	ENSG00000089177.18|KIF16B|HNRNPL|HNRNPL	901	-	5.8860493	1.0037403	-1.0	-1.0
chr20	16411896	16411996	ENSG00000089177.18|KIF16B|HNRNPL|HNRNPL	902	-	3.642914	1.0097739	-1.0	-1.0
chr20	17575871	17575976	ENSG00000125868.15|DSTN|HNRNPL|HNRNPL	902	+	5.896105	1.0097739	-1.0	-1.0
chr20	17673038	17673158	ENSG00000125844.15|RRBP1|HNRNPL|HNRNPL	902	-	3.950188	1.0066348	-1.0	-1.0
chr20	17665038	17665278	ENSG00000125844.15|RRBP1|HNRNPL|HNRNPL	908	-	4.4851036	1.0375811	-1.0	-1.0
chr20	17945391	17945491	ENSG00000089006.16|SNX5|HNRNPL|HNRNPL	902	-	2.9883068	1.0097739	-1.0	-1.0
chr20	17947267	17947422	ENSG00000089006.16|SNX5|HNRNPL|HNRNPL	903	-	2.9317093	1.0136448	-1.0	-1.0
chr20	17984243	17984583	ENSG00000125871.13|MGME1|HNRNPL|HNRNPL	935	+	5.8313365	1.1894591	-1.0	-1.0
chr20	17970490	17970640	ENSG00000125871.13|MGME1|HNRNPL|HNRNPL	902	+	4.8460865	1.0083169	-1.0	-1.0
chr20	17981123	17981363	ENSG00000125871.13|MGME1|HNRNPL|HNRNPL	924	+	3.7561986	1.1209815	-1.0	-1.0
chr20	18291284	18291469	ENSG00000125846.15|ZNF133|HNRNPL|HNRNPL	911	+	3.786296	1.0521961	-1.0	-1.0
chr20	18290164	18290584	ENSG00000125846.15|ZNF133|HNRNPL|HNRNPL	928	+	3.817025	1.1420572	-1.0	-1.0
chr20	18304609	18304709	ENSG00000125846.15|ZNF133|HNRNPL|HNRNPL	902	+	6.0258102	1.0097739	-1.0	-1.0
chr20	18289409	18289524	ENSG00000125846.15|ZNF133|HNRNPL|HNRNPL	919	+	4.883151	1.0928551	-1.0	-1.0
chr20	18292334	18292509	ENSG00000125846.15|ZNF133|HNRNPL|HNRNPL	938	+	4.982745	1.2068886	-1.0	-1.0
chr20	18296269	18296459	ENSG00000125846.15|ZNF133|HNRNPL|HNRNPL	934	+	4.117698	1.182533	-1.0	-1.0
chr20	18488774	18489074	ENSG00000089050.15|RBBP9|HNRNPL|HNRNPL	939	-	4.1892457	1.2136445	-1.0	-1.0
chr20	18489569	18489734	ENSG00000089050.15|RBBP9|HNRNPL|HNRNPL	936	-	5.64839	1.195305	-1.0	-1.0
chr20	18489774	18489894	ENSG00000089050.15|RBBP9|HNRNPL|HNRNPL	902	-	5.8168726	1.0097739	-1.0	-1.0
chr20	18638123	18638253	ENSG00000125821.11|DTD1|HNRNPL|HNRNPL	951	+	6.2155704	1.3093188	-1.0	-1.0
chr20	19785162	19785337	ENSG00000233895.1|AL121761.1|HNRNPL|HNRNPL	902	+	6.1680665	1.0086064	-1.0	-1.0
chr20	19799977	19800087	ENSG00000233895.1|AL121761.1|HNRNPL|HNRNPL	902	+	5.8168726	1.0097739	-1.0	-1.0
chr20	19924027	19924567	ENSG00000132669.12|RIN2|HNRNPL|HNRNPL	982	+	7.052803	1.7477893	-1.0	-1.0
chr20	19965254	19965449	ENSG00000132669.12|RIN2|HNRNPL|HNRNPL	931	+	5.2472935	1.1620346	-1.0	-1.0
chr20	19917777	19917927	ENSG00000132669.12|RIN2|HNRNPL|HNRNPL	902	+	6.041254	1.0092779	-1.0	-1.0
chr20	19917587	19917767	ENSG00000132669.12|RIN2|HNRNPL|HNRNPL	912	+	6.5423117	1.0572209	-1.0	-1.0
chr20	19898912	19899022	ENSG00000132669.12|RIN2|HNRNPL|HNRNPL	902	+	5.8669696	1.0097739	-1.0	-1.0
chr20	19925782	19925957	ENSG00000132669.12|RIN2|HNRNPL|HNRNPL	902	+	6.051891	1.0093657	-1.0	-1.0
chr20	19911417	19911727	ENSG00000132669.12|RIN2|HNRNPL|HNRNPL	962	+	6.8436303	1.4227157	-1.0	-1.0
chr20	19966834	19967029	ENSG00000132669.12|RIN2|HNRNPL|HNRNPL	902	+	6.319766	1.009624	-1.0	-1.0
chr20	19930802	19930942	ENSG00000132669.12|RIN2|HNRNPL|HNRNPL	902	+	5.9979496	1.0088675	-1.0	-1.0
chr20	19898702	19898807	ENSG00000132669.12|RIN2|HNRNPL|HNRNPL	902	+	5.876938	1.0097739	-1.0	-1.0
chr20	20028589	20028789	ENSG00000173418.11|NAA20|HNRNPL|HNRNPL	919	+	3.9633636	1.0916414	-1.0	-1.0
chr20	20051137	20051282	ENSG00000101343.14|CRNKL1|HNRNPL|HNRNPL	902	-	5.9151917	1.0097739	-1.0	-1.0
chr20	20408539	20408864	ENSG00000188559.13|RALGAPA2|HNRNPL|HNRNPL	941	-	4.8248606	1.2299742	-1.0	-1.0
chr20	20550587	20550707	ENSG00000188559.13|RALGAPA2|HNRNPL|HNRNPL	902	-	5.959582	1.0097739	-1.0	-1.0
chr20	20574193	20574433	ENSG00000188559.13|RALGAPA2|HNRNPL|HNRNPL	923	-	5.473061	1.1138188	-1.0	-1.0
chr20	20401014	20401139	ENSG00000188559.13|RALGAPA2|HNRNPL|HNRNPL	902	-	5.5591993	1.0097739	-1.0	-1.0
chr20	20528277	20528452	ENSG00000188559.13|RALGAPA2|HNRNPL|HNRNPL	912	-	4.6226172	1.0579718	-1.0	-1.0
chr20	20504771	20504986	ENSG00000188559.13|RALGAPA2|HNRNPL|HNRNPL	970	-	6.9783373	1.5202553	-1.0	-1.0
chr20	20491951	20492111	ENSG00000188559.13|RALGAPA2|HNRNPL|HNRNPL	902	-	5.941784	1.0093542	-1.0	-1.0
chr20	20550717	20550832	ENSG00000188559.13|RALGAPA2|HNRNPL|HNRNPL	902	-	6.1106987	1.0097739	-1.0	-1.0
chr20	20547487	20547602	ENSG00000188559.13|RALGAPA2|HNRNPL|HNRNPL	902	-	6.0367403	1.0097739	-1.0	-1.0
chr20	20635727	20635897	ENSG00000188559.13|RALGAPA2|HNRNPL|HNRNPL	902	-	4.601831	1.0097739	-1.0	-1.0
chr20	20482771	20482916	ENSG00000188559.13|RALGAPA2|HNRNPL|HNRNPL	901	-	5.8838415	1.0064379	-1.0	-1.0
chr20	20603111	20603216	ENSG00000188559.13|RALGAPA2|HNRNPL|HNRNPL	902	-	6.0898223	1.0097739	-1.0	-1.0
chr20	20547237	20547457	ENSG00000188559.13|RALGAPA2|HNRNPL|HNRNPL	970	-	7.0056653	1.5284498	-1.0	-1.0
chr20	20454068	20454243	ENSG00000188559.13|RALGAPA2|HNRNPL|HNRNPL	948	-	5.558097	1.2821352	-1.0	-1.0
chr20	20469128	20469228	ENSG00000188559.13|RALGAPA2|HNRNPL|HNRNPL	902	-	3.3739152	1.0097739	-1.0	-1.0
chr20	20694701	20694866	ENSG00000188559.13|RALGAPA2|HNRNPL|HNRNPL	902	-	6.06509	1.0084379	-1.0	-1.0
chr20	20468818	20469128	ENSG00000188559.13|RALGAPA2|HNRNPL|HNRNPL	934	-	4.3429794	1.1778343	-1.0	-1.0
chr20	20401609	20401784	ENSG00000188559.13|RALGAPA2|HNRNPL|HNRNPL	934	-	4.4490104	1.1793782	-1.0	-1.0
chr20	20602751	20602856	ENSG00000188559.13|RALGAPA2|HNRNPL|HNRNPL	902	-	3.4402595	1.0097739	-1.0	-1.0
chr20	20527712	20527892	ENSG00000188559.13|RALGAPA2|HNRNPL|HNRNPL	902	-	6.2251987	1.0097739	-1.0	-1.0
chr20	20636482	20636702	ENSG00000188559.13|RALGAPA2|HNRNPL|HNRNPL	928	-	3.8500307	1.140193	-1.0	-1.0
chr20	20639111	20639231	ENSG00000188559.13|RALGAPA2|HNRNPL|HNRNPL	902	-	6.227698	1.0086287	-1.0	-1.0
chr20	20419143	20419338	ENSG00000188559.13|RALGAPA2|HNRNPL|HNRNPL	912	-	6.3675265	1.0556815	-1.0	-1.0
chr20	21141577	21141722	ENSG00000088970.15|KIZ|HNRNPL|HNRNPL	902	+	5.95105	1.0076227	-1.0	-1.0
chr20	21238959	21239099	ENSG00000088970.15|KIZ|HNRNPL|HNRNPL	921	+	4.8992596	1.1015264	-1.0	-1.0
chr20	21214184	21214339	ENSG00000088970.15|KIZ|HNRNPL|HNRNPL	918	+	4.1617064	1.0848632	-1.0	-1.0
chr20	21240784	21241649	ENSG00000088970.15|KIZ|HNRNPL|HNRNPL	945	+	4.003296	1.2575788	-1.0	-1.0
chr20	21156095	21156265	ENSG00000088970.15|KIZ|HNRNPL|HNRNPL	902	+	3.7244813	1.0073867	-1.0	-1.0
chr20	21141757	21141897	ENSG00000088970.15|KIZ|HNRNPL|HNRNPL	902	+	3.388592	1.0093455	-1.0	-1.0
chr20	21235079	21235259	ENSG00000088970.15|KIZ|HNRNPL|HNRNPL	935	+	5.8787794	1.190409	-1.0	-1.0
chr20	21141957	21142317	ENSG00000088970.15|KIZ|HNRNPL|HNRNPL	951	+	4.783374	1.305739	-1.0	-1.0
chr20	21209509	21209624	ENSG00000088970.15|KIZ|HNRNPL|HNRNPL	902	+	3.1830635	1.0080426	-1.0	-1.0
chr20	21243499	21243639	ENSG00000088970.15|KIZ|HNRNPL|HNRNPL	902	+	6.415539	1.0094708	-1.0	-1.0
chr20	21213269	21213604	ENSG00000088970.15|KIZ|HNRNPL|HNRNPL	953	+	5.088644	1.325984	-1.0	-1.0
chr20	21202769	21203129	ENSG00000088970.15|KIZ|HNRNPL|HNRNPL	941	+	4.980957	1.2271218	-1.0	-1.0
chr20	21227740	21227840	ENSG00000088970.15|KIZ|HNRNPL|HNRNPL	901	+	4.227473	1.0058968	-1.0	-1.0
chr20	21238619	21238719	ENSG00000088970.15|KIZ|HNRNPL|HNRNPL	902	+	6.1859097	1.0068606	-1.0	-1.0
chr20	21210319	21210574	ENSG00000088970.15|KIZ|HNRNPL|HNRNPL	934	+	3.8032289	1.1773297	-1.0	-1.0
chr20	21241649	21241809	ENSG00000088970.15|KIZ|HNRNPL|HNRNPL	923	+	4.8811064	1.1139225	-1.0	-1.0
chr20	21331185	21331365	ENSG00000088930.7|XRN2|HNRNPL|HNRNPL	902	+	6.1082315	1.0094329	-1.0	-1.0
chr20	21366539	21366769	ENSG00000088930.7|XRN2|HNRNPL|HNRNPL	941	+	4.5155683	1.2320243	-1.0	-1.0
chr20	21319828	21319938	ENSG00000088930.7|XRN2|HNRNPL|HNRNPL	902	+	5.989238	1.0097739	-1.0	-1.0
chr20	21362502	21362762	ENSG00000088930.7|XRN2|HNRNPL|HNRNPL	966	+	5.1572976	1.4709243	-1.0	-1.0
chr20	21331445	21331550	ENSG00000088930.7|XRN2|HNRNPL|HNRNPL	902	+	5.8420377	1.0097739	-1.0	-1.0
chr20	21364357	21364527	ENSG00000088930.7|XRN2|HNRNPL|HNRNPL	967	+	6.1884465	1.4819086	-1.0	-1.0
chr20	22567525	22567625	ENSG00000259974.2|LINC00261|HNRNPL|HNRNPL	902	-	5.8471837	1.0097739	-1.0	-1.0
chr20	22574610	22574720	ENSG00000259974.2|LINC00261|HNRNPL|HNRNPL	922	-	6.4808464	1.1080142	-1.0	-1.0
chr20	22563722	22563857	ENSG00000259974.2|LINC00261|HNRNPL|HNRNPL	930	-	3.8681526	1.153211	-1.0	-1.0
chr20	22572765	22572885	ENSG00000259974.2|LINC00261|HNRNPL|HNRNPL	910	-	3.5101614	1.0467148	-1.0	-1.0
chr20	22574875	22574995	ENSG00000259974.2|LINC00261|HNRNPL|HNRNPL	902	-	3.0333834	1.0097739	-1.0	-1.0
chr20	22571415	22571695	ENSG00000259974.2|LINC00261|HNRNPL|HNRNPL	960	-	4.1060166	1.4025571	-1.0	-1.0
chr20	22571695	22571825	ENSG00000259974.2|LINC00261|HNRNPL|HNRNPL	905	-	3.1230345	1.0239315	-1.0	-1.0
chr20	22567525	22567625	ENSG00000283932.1|AL121722.1|HNRNPL|HNRNPL	902	-	5.8471837	1.0097739	-1.0	-1.0
chr20	22574610	22574720	ENSG00000283932.1|AL121722.1|HNRNPL|HNRNPL	922	-	6.4808464	1.1080574	-1.0	-1.0
chr20	22580450	22580720	ENSG00000283932.1|AL121722.1|HNRNPL|HNRNPL	902	-	5.864588	1.0097739	-1.0	-1.0
chr20	22580750	22580970	ENSG00000283932.1|AL121722.1|HNRNPL|HNRNPL	933	-	3.7723782	1.1762137	-1.0	-1.0
chr20	22563722	22563857	ENSG00000283932.1|AL121722.1|HNRNPL|HNRNPL	930	-	3.8681526	1.154496	-1.0	-1.0
chr20	22572765	22572885	ENSG00000283932.1|AL121722.1|HNRNPL|HNRNPL	910	-	3.5101614	1.0434902	-1.0	-1.0
chr20	22574875	22574995	ENSG00000283932.1|AL121722.1|HNRNPL|HNRNPL	902	-	3.0333834	1.0097739	-1.0	-1.0
chr20	22571415	22571695	ENSG00000283932.1|AL121722.1|HNRNPL|HNRNPL	960	-	4.1060166	1.4025005	-1.0	-1.0
chr20	22571695	22571825	ENSG00000283932.1|AL121722.1|HNRNPL|HNRNPL	905	-	3.1230345	1.0239342	-1.0	-1.0
chr20	23393959	23394094	ENSG00000125814.17|NAPB|HNRNPL|HNRNPL	902	-	6.0035944	1.0097739	-1.0	-1.0
chr20	23406342	23406497	ENSG00000125814.17|NAPB|HNRNPL|HNRNPL	902	-	6.011428	1.0093192	-1.0	-1.0
chr20	23379178	23379373	ENSG00000125814.17|NAPB|HNRNPL|HNRNPL	910	-	4.314978	1.0438144	-1.0	-1.0
chr20	23387767	23388002	ENSG00000125814.17|NAPB|HNRNPL|HNRNPL	934	-	4.5120425	1.1806742	-1.0	-1.0
chr20	23376523	23376633	ENSG00000125814.17|NAPB|HNRNPL|HNRNPL	902	-	4.2401295	1.0097739	-1.0	-1.0
chr20	24972266	24972421	ENSG00000101474.11|APMAP|HNRNPL|HNRNPL	902	-	4.609367	1.0097739	-1.0	-1.0
chr20	24972471	24972656	ENSG00000101474.11|APMAP|HNRNPL|HNRNPL	902	-	5.985455	1.0092655	-1.0	-1.0
chr20	24965903	24966098	ENSG00000101474.11|APMAP|HNRNPL|HNRNPL	926	-	3.8972914	1.1316715	-1.0	-1.0
chr20	24971941	24972171	ENSG00000101474.11|APMAP|HNRNPL|HNRNPL	906	-	4.242791	1.0281984	-1.0	-1.0
chr20	25202606	25202766	ENSG00000197586.12|ENTPD6|HNRNPL|HNRNPL	914	+	5.9143004	1.0659666	-1.0	-1.0
chr20	25418810	25418930	ENSG00000101003.9|GINS1|HNRNPL|HNRNPL	902	+	4.2272882	1.0097739	-1.0	-1.0
chr20	25576388	25576508	ENSG00000101004.14|NINL|HNRNPL|HNRNPL	902	-	5.9267945	1.0097739	-1.0	-1.0
chr20	25515501	25515746	ENSG00000101004.14|NINL|HNRNPL|HNRNPL	919	-	4.66603	1.0912457	-1.0	-1.0
chr20	25632493	25632603	ENSG00000213742.6|ZNF337-AS1|HNRNPL|HNRNPL	902	+	5.8471837	1.0097739	-1.0	-1.0
chr20	25680780	25680910	ENSG00000278383.1|AL031673.1|HNRNPL|HNRNPL	902	+	5.9538045	1.0090023	-1.0	-1.0
chr20	25689382	25689627	ENSG00000130684.13|ZNF337|HNRNPL|HNRNPL	925	-	3.6760495	1.1245971	-1.0	-1.0
chr20	25693632	25693752	ENSG00000130684.13|ZNF337|HNRNPL|HNRNPL	902	-	6.0846806	1.0097739	-1.0	-1.0
chr20	25691882	25691987	ENSG00000130684.13|ZNF337|HNRNPL|HNRNPL	902	-	6.4459143	1.0097739	-1.0	-1.0
chr20	25687092	25687192	ENSG00000130684.13|ZNF337|HNRNPL|HNRNPL	902	-	5.8570085	1.0097739	-1.0	-1.0
chr20	26074009	26074259	ENSG00000125804.13|FAM182A|HNRNPL|HNRNPL	936	+	6.442799	1.1925542	-1.0	-1.0
chr20	31567704	31567899	ENSG00000101294.16|HM13|HNRNPL|HNRNPL	915	+	3.879805	1.0713545	-1.0	-1.0
chr20	31528050	31528180	ENSG00000101294.16|HM13|HNRNPL|HNRNPL	902	+	4.9260087	1.0082742	-1.0	-1.0
chr20	31693841	31693946	ENSG00000171552.12|BCL2L1|HNRNPL|HNRNPL	902	-	3.0767589	1.0097739	-1.0	-1.0
chr20	31680971	31681111	ENSG00000171552.12|BCL2L1|HNRNPL|HNRNPL	912	-	3.5662994	1.0530677	-1.0	-1.0
chr20	31699801	31699916	ENSG00000171552.12|BCL2L1|HNRNPL|HNRNPL	902	-	3.1436882	1.0097739	-1.0	-1.0
chr20	31712421	31712571	ENSG00000171552.12|BCL2L1|HNRNPL|HNRNPL	911	-	4.574441	1.0521626	-1.0	-1.0
chr20	31782765	31782865	ENSG00000088325.15|TPX2|HNRNPL|HNRNPL	902	+	4.266662	1.0097739	-1.0	-1.0
chr20	31763974	31764129	ENSG00000088325.15|TPX2|HNRNPL|HNRNPL	902	+	6.3225074	1.0065972	-1.0	-1.0
chr20	32127209	32127314	ENSG00000101337.15|TM9SF4|HNRNPL|HNRNPL	902	+	5.821931	1.0097739	-1.0	-1.0
chr20	32125944	32126264	ENSG00000101337.15|TM9SF4|HNRNPL|HNRNPL	952	+	4.1410165	1.3197895	-1.0	-1.0
chr20	32139472	32139602	ENSG00000101337.15|TM9SF4|HNRNPL|HNRNPL	902	+	6.1168385	1.0097739	-1.0	-1.0
chr20	32226478	32226598	ENSG00000101346.13|POFUT1|HNRNPL|HNRNPL	902	+	5.315816	1.0071323	-1.0	-1.0
chr20	32307250	32307370	ENSG00000101350.7|KIF3B|HNRNPL|HNRNPL	902	+	5.869339	1.0091201	-1.0	-1.0
chr20	32394508	32394703	ENSG00000171456.16|ASXL1|HNRNPL|HNRNPL	944	+	4.025523	1.2549767	-1.0	-1.0
chr20	32380928	32381108	ENSG00000171456.16|ASXL1|HNRNPL|HNRNPL	919	+	3.5436842	1.0923942	-1.0	-1.0
chr20	32417143	32417308	ENSG00000171456.16|ASXL1|HNRNPL|HNRNPL	908	+	4.400143	1.0345387	-1.0	-1.0
chr20	32406543	32406923	ENSG00000171456.16|ASXL1|HNRNPL|HNRNPL	934	+	3.462868	1.17839	-1.0	-1.0
chr20	32422348	32422493	ENSG00000171456.16|ASXL1|HNRNPL|HNRNPL	926	+	3.766975	1.1325853	-1.0	-1.0
chr20	32396693	32396888	ENSG00000171456.16|ASXL1|HNRNPL|HNRNPL	933	+	4.7000375	1.1747097	-1.0	-1.0
chr20	32567704	32568284	ENSG00000233293.1|AL133343.3|HNRNPL|HNRNPL	951	+	5.5073195	1.3105946	-1.0	-1.0
chr20	32567705	32568290	ENSG00000204393.7|AL133343.1|HNRNPL|HNRNPL	951	+	5.5122857	1.3092935	-1.0	-1.0
chr20	33372891	33373359	ENSG00000101391.20|CDK5RAP1|HNRNPL|HNRNPL	985	-	5.4080358	1.8212509	-1.0	-1.0
chr20	33373359	33373569	ENSG00000101391.20|CDK5RAP1|HNRNPL|HNRNPL	967	-	4.531491	1.4789656	-1.0	-1.0
chr20	33391318	33391463	ENSG00000101391.20|CDK5RAP1|HNRNPL|HNRNPL	909	-	3.6332693	1.0391002	-1.0	-1.0
chr20	33372731	33372831	ENSG00000101391.20|CDK5RAP1|HNRNPL|HNRNPL	902	-	3.3382838	1.0070497	-1.0	-1.0
chr20	33373650	33373835	ENSG00000101391.20|CDK5RAP1|HNRNPL|HNRNPL	912	-	3.9751506	1.0535867	-1.0	-1.0
chr20	33603930	33604050	ENSG00000078699.21|CBFA2T2|HNRNPL|HNRNPL	902	+	5.9076934	1.0097739	-1.0	-1.0
chr20	33555551	33555731	ENSG00000078699.21|CBFA2T2|HNRNPL|HNRNPL	915	+	3.6336565	1.0728426	-1.0	-1.0
chr20	33607819	33608009	ENSG00000078699.21|CBFA2T2|HNRNPL|HNRNPL	902	+	6.2787275	1.0097739	-1.0	-1.0
chr20	33506341	33506496	ENSG00000078699.21|CBFA2T2|HNRNPL|HNRNPL	924	+	4.649694	1.1206591	-1.0	-1.0
chr20	33533106	33533266	ENSG00000078699.21|CBFA2T2|HNRNPL|HNRNPL	917	+	5.8906283	1.0817448	-1.0	-1.0
chr20	33532951	33533051	ENSG00000078699.21|CBFA2T2|HNRNPL|HNRNPL	902	+	5.8671813	1.0097739	-1.0	-1.0
chr20	33617475	33617585	ENSG00000078699.21|CBFA2T2|HNRNPL|HNRNPL	902	+	6.0167522	1.0097739	-1.0	-1.0
chr20	33520801	33521311	ENSG00000078699.21|CBFA2T2|HNRNPL|HNRNPL	957	+	4.6861606	1.3626419	-1.0	-1.0
chr20	34083954	34084064	ENSG00000125970.11|RALY|HNRNPL|HNRNPL	902	+	6.0308237	1.0097739	-1.0	-1.0
chr20	34057269	34057404	ENSG00000125970.11|RALY|HNRNPL|HNRNPL	902	+	5.1333947	1.0097613	-1.0	-1.0
chr20	34021606	34021706	ENSG00000125970.11|RALY|HNRNPL|HNRNPL	902	+	6.0167522	1.0071589	-1.0	-1.0
chr20	34015711	34016176	ENSG00000125970.11|RALY|HNRNPL|HNRNPL	941	+	4.367902	1.2314388	-1.0	-1.0
chr20	34085824	34085959	ENSG00000125970.11|RALY|HNRNPL|HNRNPL	905	+	5.206039	1.0220591	-1.0	-1.0
chr20	34076359	34076464	ENSG00000125970.11|RALY|HNRNPL|HNRNPL	902	+	3.3797166	1.0097739	-1.0	-1.0
chr20	34060144	34060244	ENSG00000125970.11|RALY|HNRNPL|HNRNPL	950	+	6.647718	1.3040146	-1.0	-1.0
chr20	34056549	34056744	ENSG00000125970.11|RALY|HNRNPL|HNRNPL	916	+	3.5580819	1.075336	-1.0	-1.0
chr20	34102608	34102793	ENSG00000125977.6|EIF2S2|HNRNPL|HNRNPL	904	-	3.2170162	1.0155721	-1.0	-1.0
chr20	34494562	34494672	ENSG00000078747.14|ITCH|HNRNPL|HNRNPL	902	+	6.2318773	1.0097739	-1.0	-1.0
chr20	34482766	34482896	ENSG00000078747.14|ITCH|HNRNPL|HNRNPL	910	+	4.0285263	1.0441475	-1.0	-1.0
chr20	34388653	34388813	ENSG00000078747.14|ITCH|HNRNPL|HNRNPL	902	+	3.3029616	1.0097739	-1.0	-1.0
chr20	34488141	34488301	ENSG00000078747.14|ITCH|HNRNPL|HNRNPL	902	+	5.8908186	1.0097739	-1.0	-1.0
chr20	34391313	34391458	ENSG00000078747.14|ITCH|HNRNPL|HNRNPL	902	+	5.8803325	1.0097739	-1.0	-1.0
chr20	34481956	34482196	ENSG00000078747.14|ITCH|HNRNPL|HNRNPL	932	+	3.752044	1.165249	-1.0	-1.0
chr20	34414769	34414929	ENSG00000078747.14|ITCH|HNRNPL|HNRNPL	902	+	5.8817515	1.0080422	-1.0	-1.0
chr20	34517361	34517471	ENSG00000125971.16|DYNLRB1|HNRNPL|HNRNPL	902	+	6.024723	1.0097739	-1.0	-1.0
chr20	34598092	34598202	ENSG00000101464.10|PIGU|HNRNPL|HNRNPL	902	-	5.8666844	1.0097739	-1.0	-1.0
chr20	34597422	34597927	ENSG00000101464.10|PIGU|HNRNPL|HNRNPL	957	-	5.8406014	1.366054	-1.0	-1.0
chr20	34564639	34564754	ENSG00000101464.10|PIGU|HNRNPL|HNRNPL	902	-	4.546758	1.0097739	-1.0	-1.0
chr20	34621389	34621634	ENSG00000101464.10|PIGU|HNRNPL|HNRNPL	909	-	4.6863575	1.0388188	-1.0	-1.0
chr20	34768821	34768921	ENSG00000198646.13|NCOA6|HNRNPL|HNRNPL	901	-	3.311293	1.0062916	-1.0	-1.0
chr20	34807048	34807148	ENSG00000198646.13|NCOA6|HNRNPL|HNRNPL	901	-	4.140984	1.0056294	-1.0	-1.0
chr20	34731567	34731732	ENSG00000198646.13|NCOA6|HNRNPL|HNRNPL	902	-	5.9391046	1.0086977	-1.0	-1.0
chr20	34791004	34791164	ENSG00000198646.13|NCOA6|HNRNPL|HNRNPL	902	-	6.024203	1.00784	-1.0	-1.0
chr20	34732037	34732142	ENSG00000198646.13|NCOA6|HNRNPL|HNRNPL	937	-	5.4883404	1.19801	-1.0	-1.0
chr20	34775231	34775351	ENSG00000198646.13|NCOA6|HNRNPL|HNRNPL	922	-	3.9751956	1.106464	-1.0	-1.0
chr20	34813512	34813682	ENSG00000198646.13|NCOA6|HNRNPL|HNRNPL	927	-	4.4418826	1.1384857	-1.0	-1.0
chr20	34741382	34741487	ENSG00000198646.13|NCOA6|HNRNPL|HNRNPL	902	-	2.854757	1.0097739	-1.0	-1.0
chr20	34853303	34853413	ENSG00000131067.16|GGT7|HNRNPL|HNRNPL	901	-	6.034196	1.0057892	-1.0	-1.0
chr20	34896282	34896472	ENSG00000131069.19|ACSS2|HNRNPL|HNRNPL	924	+	3.4815168	1.1189095	-1.0	-1.0
chr20	34879273	34879438	ENSG00000131069.19|ACSS2|HNRNPL|HNRNPL	902	+	5.6916327	1.0092949	-1.0	-1.0
chr20	34879458	34879583	ENSG00000131069.19|ACSS2|HNRNPL|HNRNPL	926	+	4.7284737	1.1283221	-1.0	-1.0
chr20	34902082	34902197	ENSG00000131069.19|ACSS2|HNRNPL|HNRNPL	913	+	3.9802668	1.0584685	-1.0	-1.0
chr20	34886771	34886916	ENSG00000131069.19|ACSS2|HNRNPL|HNRNPL	902	+	5.854795	1.0097739	-1.0	-1.0
chr20	34891096	34891236	ENSG00000131069.19|ACSS2|HNRNPL|HNRNPL	922	+	3.5489697	1.110599	-1.0	-1.0
chr20	34892996	34893136	ENSG00000131069.19|ACSS2|HNRNPL|HNRNPL	904	+	3.261468	1.0178952	-1.0	-1.0
chr20	34922641	34922741	ENSG00000131069.19|ACSS2|HNRNPL|HNRNPL	902	+	3.0115342	1.0097739	-1.0	-1.0
chr20	34895527	34895697	ENSG00000131069.19|ACSS2|HNRNPL|HNRNPL	902	+	6.3545766	1.0097739	-1.0	-1.0
chr20	34895107	34895367	ENSG00000131069.19|ACSS2|HNRNPL|HNRNPL	953	+	4.7232246	1.3245225	-1.0	-1.0
chr20	34892416	34892611	ENSG00000131069.19|ACSS2|HNRNPL|HNRNPL	956	+	4.8721514	1.358067	-1.0	-1.0
chr20	35086279	35086804	ENSG00000100991.11|TRPC4AP|HNRNPL|HNRNPL	986	-	6.692011	1.8634406	-1.0	-1.0
chr20	35027171	35027276	ENSG00000100991.11|TRPC4AP|HNRNPL|HNRNPL	902	-	3.3946702	1.0097739	-1.0	-1.0
chr20	35086164	35086274	ENSG00000100991.11|TRPC4AP|HNRNPL|HNRNPL	902	-	3.0715258	1.0097739	-1.0	-1.0
chr20	35062686	35062786	ENSG00000100991.11|TRPC4AP|HNRNPL|HNRNPL	902	-	3.083379	1.0097739	-1.0	-1.0
chr20	35084904	35085024	ENSG00000100991.11|TRPC4AP|HNRNPL|HNRNPL	902	-	6.3997016	1.0091201	-1.0	-1.0
chr20	35063041	35063236	ENSG00000100991.11|TRPC4AP|HNRNPL|HNRNPL	914	-	5.035419	1.06641	-1.0	-1.0
chr20	35084279	35084589	ENSG00000100991.11|TRPC4AP|HNRNPL|HNRNPL	974	-	7.2190094	1.5896403	-1.0	-1.0
chr20	35030456	35030581	ENSG00000100991.11|TRPC4AP|HNRNPL|HNRNPL	902	-	6.3447895	1.0097739	-1.0	-1.0
chr20	35351832	35351977	ENSG00000101019.21|UQCC1|HNRNPL|HNRNPL	902	-	5.31754	1.0090171	-1.0	-1.0
chr20	35361762	35361862	ENSG00000101019.21|UQCC1|HNRNPL|HNRNPL	902	-	6.3053017	1.0097739	-1.0	-1.0
chr20	35325596	35325886	ENSG00000101019.21|UQCC1|HNRNPL|HNRNPL	923	-	5.8590236	1.1111134	-1.0	-1.0
chr20	35341636	35342056	ENSG00000101019.21|UQCC1|HNRNPL|HNRNPL	940	-	3.8863704	1.2187923	-1.0	-1.0
chr20	35312447	35312622	ENSG00000101019.21|UQCC1|HNRNPL|HNRNPL	902	-	6.168755	1.0097739	-1.0	-1.0
chr20	35362607	35362837	ENSG00000101019.21|UQCC1|HNRNPL|HNRNPL	915	-	3.8375552	1.0708244	-1.0	-1.0
chr20	35326391	35326551	ENSG00000101019.21|UQCC1|HNRNPL|HNRNPL	917	-	4.2689357	1.0807637	-1.0	-1.0
chr20	35326101	35326211	ENSG00000101019.21|UQCC1|HNRNPL|HNRNPL	901	-	3.3167207	1.006458	-1.0	-1.0
chr20	35325171	35325391	ENSG00000101019.21|UQCC1|HNRNPL|HNRNPL	913	-	3.9037743	1.0607827	-1.0	-1.0
chr20	35362842	35362942	ENSG00000101019.21|UQCC1|HNRNPL|HNRNPL	902	-	6.0347433	1.0097739	-1.0	-1.0
chr20	35321241	35321396	ENSG00000101019.21|UQCC1|HNRNPL|HNRNPL	902	-	2.9755707	1.0066274	-1.0	-1.0
chr20	35342081	35342186	ENSG00000101019.21|UQCC1|HNRNPL|HNRNPL	902	-	6.2575207	1.0097739	-1.0	-1.0
chr20	35478501	35478686	ENSG00000126001.15|CEP250|HNRNPL|HNRNPL	902	+	6.088199	1.0097739	-1.0	-1.0
chr20	35506885	35507100	ENSG00000126001.15|CEP250|HNRNPL|HNRNPL	937	+	4.1463594	1.1989908	-1.0	-1.0
chr20	35639098	35639278	ENSG00000214078.12|CPNE1|HNRNPL|HNRNPL	908	-	3.5946794	1.0350282	-1.0	-1.0
chr20	35628576	35628726	ENSG00000214078.12|CPNE1|HNRNPL|HNRNPL	903	-	3.275395	1.0112295	-1.0	-1.0
chr20	35628751	35629021	ENSG00000214078.12|CPNE1|HNRNPL|HNRNPL	918	-	3.241769	1.08712	-1.0	-1.0
chr20	35639098	35639278	ENSG00000272897.5|AL109827.1|HNRNPL|HNRNPL	908	-	3.5946794	1.03586	-1.0	-1.0
chr20	35686416	35686541	ENSG00000244005.12|NFS1|HNRNPL|HNRNPL	902	-	5.9130545	1.0097739	-1.0	-1.0
chr20	35715639	35715799	ENSG00000131051.22|RBM39|HNRNPL|HNRNPL	919	-	3.9370842	1.0914865	-1.0	-1.0
chr20	35776118	35776268	ENSG00000025293.16|PHF20|HNRNPL|HNRNPL	902	+	5.8474526	1.0097739	-1.0	-1.0
chr20	35864285	35864570	ENSG00000025293.16|PHF20|HNRNPL|HNRNPL	946	+	5.500494	1.2656703	-1.0	-1.0
chr20	35864175	35864275	ENSG00000025293.16|PHF20|HNRNPL|HNRNPL	902	+	5.8570085	1.0097739	-1.0	-1.0
chr20	36047931	36048066	ENSG00000260032.1|NORAD|HNRNPL|HNRNPL	902	-	6.281594	1.0095485	-1.0	-1.0
chr20	36188974	36189169	ENSG00000088367.21|EPB41L1|HNRNPL|HNRNPL	902	+	6.0401073	1.0095537	-1.0	-1.0
chr20	36258018	36258208	ENSG00000131043.11|AAR2|HNRNPL|HNRNPL	920	+	4.0903616	1.0977925	-1.0	-1.0
chr20	36395635	36395755	ENSG00000080845.17|DLGAP4|HNRNPL|HNRNPL	902	+	6.051019	1.0097739	-1.0	-1.0
chr20	36494485	36494735	ENSG00000080845.17|DLGAP4|HNRNPL|HNRNPL	969	+	5.596141	1.5038309	-1.0	-1.0
chr20	36317977	36318142	ENSG00000080845.17|DLGAP4|HNRNPL|HNRNPL	902	+	4.03922	1.0105286	-1.0	-1.0
chr20	36454407	36454592	ENSG00000080845.17|DLGAP4|HNRNPL|HNRNPL	910	+	6.00897	1.0474539	-1.0	-1.0
chr20	36393745	36393885	ENSG00000080845.17|DLGAP4|HNRNPL|HNRNPL	902	+	6.0532436	1.0086064	-1.0	-1.0
chr20	36395005	36395200	ENSG00000080845.17|DLGAP4|HNRNPL|HNRNPL	905	+	3.7498336	1.0210617	-1.0	-1.0
chr20	36394740	36394855	ENSG00000080845.17|DLGAP4|HNRNPL|HNRNPL	902	+	5.9814715	1.0097739	-1.0	-1.0
chr20	36503181	36503346	ENSG00000080845.17|DLGAP4|HNRNPL|HNRNPL	931	+	4.3720045	1.1631348	-1.0	-1.0
chr20	36396275	36397475	ENSG00000080845.17|DLGAP4|HNRNPL|HNRNPL	970	+	6.4150395	1.5277638	-1.0	-1.0
chr20	36395855	36396265	ENSG00000080845.17|DLGAP4|HNRNPL|HNRNPL	962	+	7.0922503	1.4242508	-1.0	-1.0
chr20	36394180	36394335	ENSG00000080845.17|DLGAP4|HNRNPL|HNRNPL	902	+	5.964293	1.0080138	-1.0	-1.0
chr20	36395215	36395375	ENSG00000080845.17|DLGAP4|HNRNPL|HNRNPL	902	+	6.0857515	1.0080298	-1.0	-1.0
chr20	36528719	36528859	ENSG00000232907.7|DLGAP4-AS1|HNRNPL|HNRNPL	902	-	5.8723083	1.0097739	-1.0	-1.0
chr20	36528579	36528689	ENSG00000232907.7|DLGAP4-AS1|HNRNPL|HNRNPL	902	-	5.943087	1.0097739	-1.0	-1.0
chr20	36540089	36540329	ENSG00000232907.7|DLGAP4-AS1|HNRNPL|HNRNPL	932	-	4.6336236	1.1693416	-1.0	-1.0
chr20	36525340	36525440	ENSG00000232907.7|DLGAP4-AS1|HNRNPL|HNRNPL	902	-	4.2170353	1.0097739	-1.0	-1.0
chr20	36608943	36609418	ENSG00000259399.1|TGIF2-C20orf24|HNRNPL|HNRNPL	972	+	6.2258234	1.5507739	-1.0	-1.0
chr20	36608943	36609418	ENSG00000101084.17|C20orf24|HNRNPL|HNRNPL	972	+	6.2258234	1.5509945	-1.0	-1.0
chr20	36670102	36670272	ENSG00000101079.20|NDRG3|HNRNPL|HNRNPL	902	-	6.077812	1.00884	-1.0	-1.0
chr20	36856561	36857906	ENSG00000149639.14|SOGA1|HNRNPL|HNRNPL	973	-	4.5304604	1.5658779	-1.0	-1.0
chr20	36856226	36856396	ENSG00000149639.14|SOGA1|HNRNPL|HNRNPL	902	-	5.604783	1.0092582	-1.0	-1.0
chr20	36841831	36841966	ENSG00000149639.14|SOGA1|HNRNPL|HNRNPL	902	-	5.9380693	1.007906	-1.0	-1.0
chr20	36853631	36853871	ENSG00000149639.14|SOGA1|HNRNPL|HNRNPL	908	-	3.3020208	1.037864	-1.0	-1.0
chr20	36876637	36876787	ENSG00000101342.9|TLDC2|HNRNPL|HNRNPL	902	+	5.9201264	1.0097739	-1.0	-1.0
chr20	37053360	37053545	ENSG00000080839.11|RBL1|HNRNPL|HNRNPL	907	-	3.4640665	1.0325423	-1.0	-1.0
chr20	37017499	37017679	ENSG00000080839.11|RBL1|HNRNPL|HNRNPL	910	-	3.4399815	1.0481299	-1.0	-1.0
chr20	37034876	37035031	ENSG00000080839.11|RBL1|HNRNPL|HNRNPL	902	-	6.3166895	1.0097697	-1.0	-1.0
chr20	37365277	37365542	ENSG00000197122.11|SRC|HNRNPL|HNRNPL	965	+	5.042628	1.4599142	-1.0	-1.0
chr20	37373767	37373902	ENSG00000197122.11|SRC|HNRNPL|HNRNPL	938	+	6.202917	1.2089244	-1.0	-1.0
chr20	37405890	37406045	ENSG00000197122.11|SRC|HNRNPL|HNRNPL	902	+	4.224808	1.0076675	-1.0	-1.0
chr20	37376907	37377012	ENSG00000197122.11|SRC|HNRNPL|HNRNPL	902	+	6.00848	1.0094748	-1.0	-1.0
chr20	37365607	37365727	ENSG00000197122.11|SRC|HNRNPL|HNRNPL	902	+	3.8692746	1.0097739	-1.0	-1.0
chr20	37383237	37383392	ENSG00000197122.11|SRC|HNRNPL|HNRNPL	902	+	6.04636	1.0097739	-1.0	-1.0
chr20	37376017	37376442	ENSG00000197122.11|SRC|HNRNPL|HNRNPL	920	+	4.177632	1.0970757	-1.0	-1.0
chr20	37372827	37373727	ENSG00000197122.11|SRC|HNRNPL|HNRNPL	985	+	5.560662	1.8289591	-1.0	-1.0
chr20	37365917	37366052	ENSG00000197122.11|SRC|HNRNPL|HNRNPL	902	+	4.1884623	1.0097739	-1.0	-1.0
chr20	37384853	37385383	ENSG00000197122.11|SRC|HNRNPL|HNRNPL	941	+	3.8263633	1.2303238	-1.0	-1.0
chr20	37500872	37501017	ENSG00000166619.12|BLCAP|HNRNPL|HNRNPL	904	-	3.7036302	1.0176165	-1.0	-1.0
chr20	37507725	37508020	ENSG00000166619.12|BLCAP|HNRNPL|HNRNPL	946	-	4.1507945	1.2670721	-1.0	-1.0
chr20	37508790	37508930	ENSG00000166619.12|BLCAP|HNRNPL|HNRNPL	902	-	5.6008544	1.0097739	-1.0	-1.0
chr20	37525406	37525511	ENSG00000166619.12|BLCAP|HNRNPL|HNRNPL	902	-	5.925093	1.0097739	-1.0	-1.0
chr20	37782260	37782445	ENSG00000132792.18|CTNNBL1|HNRNPL|HNRNPL	958	+	6.3185525	1.3798212	-1.0	-1.0
chr20	37849236	37849341	ENSG00000132792.18|CTNNBL1|HNRNPL|HNRNPL	902	+	6.025754	1.0097739	-1.0	-1.0
chr20	37994834	37994939	ENSG00000101407.12|TTI1|HNRNPL|HNRNPL	902	-	5.994265	1.0097739	-1.0	-1.0
chr20	37994049	37994159	ENSG00000101407.12|TTI1|HNRNPL|HNRNPL	902	-	4.65374	1.0097739	-1.0	-1.0
chr20	38004511	38004706	ENSG00000101407.12|TTI1|HNRNPL|HNRNPL	946	-	4.5686297	1.2693771	-1.0	-1.0
chr20	37983051	37983151	ENSG00000101407.12|TTI1|HNRNPL|HNRNPL	900	-	5.8860493	1.0004346	-1.0	-1.0
chr20	38017378	38017563	ENSG00000101407.12|TTI1|HNRNPL|HNRNPL	904	-	3.569211	1.0170858	-1.0	-1.0
chr20	38084757	38084857	ENSG00000101413.11|RPRD1B|HNRNPL|HNRNPL	902	+	6.262137	1.0097739	-1.0	-1.0
chr20	38061190	38061385	ENSG00000101413.11|RPRD1B|HNRNPL|HNRNPL	929	+	3.859999	1.151444	-1.0	-1.0
chr20	38074482	38074582	ENSG00000101413.11|RPRD1B|HNRNPL|HNRNPL	902	+	6.043569	1.0097739	-1.0	-1.0
chr20	38076437	38076657	ENSG00000101413.11|RPRD1B|HNRNPL|HNRNPL	955	+	4.4336934	1.3503186	-1.0	-1.0
chr20	38064555	38064665	ENSG00000101413.11|RPRD1B|HNRNPL|HNRNPL	902	+	5.8633513	1.0097739	-1.0	-1.0
chr20	38509993	38510283	ENSG00000170471.14|RALGAPB|HNRNPL|HNRNPL	913	+	3.9477572	1.0621955	-1.0	-1.0
chr20	38577353	38577473	ENSG00000170471.14|RALGAPB|HNRNPL|HNRNPL	902	+	5.8687015	1.0097739	-1.0	-1.0
chr20	38577653	38577928	ENSG00000170471.14|RALGAPB|HNRNPL|HNRNPL	949	+	5.176587	1.2929797	-1.0	-1.0
chr20	38763834	38763994	ENSG00000101442.9|ACTR5|HNRNPL|HNRNPL	904	+	3.3064759	1.0195924	-1.0	-1.0
chr20	38945521	38945621	ENSG00000101447.14|FAM83D|HNRNPL|HNRNPL	902	+	6.391253	1.0097739	-1.0	-1.0
chr20	39023912	39024102	ENSG00000101452.14|DHX35|HNRNPL|HNRNPL	907	+	3.3429239	1.0322995	-1.0	-1.0
chr20	41055475	41055575	ENSG00000198900.5|TOP1|HNRNPL|HNRNPL	902	+	5.886724	1.0097739	-1.0	-1.0
chr20	41177201	41177336	ENSG00000124181.14|PLCG1|HNRNPL|HNRNPL	902	+	6.1055818	1.0097739	-1.0	-1.0
chr20	41165945	41166110	ENSG00000124181.14|PLCG1|HNRNPL|HNRNPL	920	+	3.7610378	1.0946095	-1.0	-1.0
chr20	41428253	41428433	ENSG00000124177.14|CHD6|HNRNPL|HNRNPL	930	-	4.3246164	1.1553469	-1.0	-1.0
chr20	41556475	41556700	ENSG00000124177.14|CHD6|HNRNPL|HNRNPL	913	-	3.3876	1.0622326	-1.0	-1.0
chr20	41463793	41463968	ENSG00000124177.14|CHD6|HNRNPL|HNRNPL	902	-	5.9605265	1.0097739	-1.0	-1.0
chr20	41537315	41537505	ENSG00000124177.14|CHD6|HNRNPL|HNRNPL	929	-	5.3304405	1.1511084	-1.0	-1.0
chr20	41595211	41595401	ENSG00000124177.14|CHD6|HNRNPL|HNRNPL	944	-	3.9796994	1.2534548	-1.0	-1.0
chr20	41462603	41462723	ENSG00000124177.14|CHD6|HNRNPL|HNRNPL	902	-	5.8368206	1.0097739	-1.0	-1.0
chr20	41594956	41595071	ENSG00000124177.14|CHD6|HNRNPL|HNRNPL	902	-	6.098278	1.0097739	-1.0	-1.0
chr20	41605016	41605336	ENSG00000124177.14|CHD6|HNRNPL|HNRNPL	936	-	4.6516523	1.1961133	-1.0	-1.0
chr20	41521322	41521652	ENSG00000124177.14|CHD6|HNRNPL|HNRNPL	910	-	5.6809525	1.0437741	-1.0	-1.0
chr20	41560530	41560700	ENSG00000124177.14|CHD6|HNRNPL|HNRNPL	904	-	3.4188497	1.0179142	-1.0	-1.0
chr20	41577531	41577726	ENSG00000124177.14|CHD6|HNRNPL|HNRNPL	939	-	4.241938	1.2127775	-1.0	-1.0
chr20	41594816	41594921	ENSG00000124177.14|CHD6|HNRNPL|HNRNPL	902	-	3.2671795	1.0097739	-1.0	-1.0
chr20	41501762	41501912	ENSG00000124177.14|CHD6|HNRNPL|HNRNPL	902	-	5.895009	1.0097739	-1.0	-1.0
chr20	41599991	41600121	ENSG00000124177.14|CHD6|HNRNPL|HNRNPL	909	-	3.6356819	1.0396031	-1.0	-1.0
chr20	41458498	41458638	ENSG00000124177.14|CHD6|HNRNPL|HNRNPL	902	-	5.971293	1.0097739	-1.0	-1.0
chr20	41498616	41499061	ENSG00000124177.14|CHD6|HNRNPL|HNRNPL	989	-	6.927705	1.9677228	-1.0	-1.0
chr20	41464373	41464563	ENSG00000124177.14|CHD6|HNRNPL|HNRNPL	955	-	6.027807	1.3467418	-1.0	-1.0
chr20	43537523	43537658	ENSG00000185513.14|L3MBTL1|HNRNPL|HNRNPL	902	+	6.155525	1.0097739	-1.0	-1.0
chr20	43549611	43549896	ENSG00000226143.1|Z98752.1|HNRNPL|HNRNPL	938	-	4.2590017	1.2107966	-1.0	-1.0
chr20	43563784	43564785	ENSG00000101049.14|SGK2|HNRNPL|HNRNPL	967	+	4.9424353	1.4793283	-1.0	-1.0
chr20	43565286	43565561	ENSG00000101049.14|SGK2|HNRNPL|HNRNPL	932	+	5.4298487	1.1689881	-1.0	-1.0
chr20	43566132	43566387	ENSG00000101049.14|SGK2|HNRNPL|HNRNPL	902	+	6.2527575	1.0096352	-1.0	-1.0
chr20	43564785	43565095	ENSG00000101049.14|SGK2|HNRNPL|HNRNPL	988	+	5.1009135	1.9143518	-1.0	-1.0
chr20	43565215	43565560	ENSG00000277611.1|Z98752.3|HNRNPL|HNRNPL	928	+	4.973104	1.1416328	-1.0	-1.0
chr20	43566140	43566390	ENSG00000277611.1|Z98752.3|HNRNPL|HNRNPL	902	+	6.247046	1.0097739	-1.0	-1.0
chr20	43563785	43565175	ENSG00000277611.1|Z98752.3|HNRNPL|HNRNPL	976	+	5.079279	1.6196604	-1.0	-1.0
chr20	44186931	44187036	ENSG00000149596.6|JPH2|HNRNPL|HNRNPL	900	-	3.574993	1.0003097	-1.0	-1.0
chr20	44185877	44185987	ENSG00000149596.6|JPH2|HNRNPL|HNRNPL	902	-	6.080877	1.0097739	-1.0	-1.0
chr20	44185652	44185872	ENSG00000149596.6|JPH2|HNRNPL|HNRNPL	936	-	6.5301833	1.1907941	-1.0	-1.0
chr20	44206004	44206109	ENSG00000132823.10|OSER1|HNRNPL|HNRNPL	902	-	6.0769362	1.0097739	-1.0	-1.0
chr20	44201119	44201389	ENSG00000132823.10|OSER1|HNRNPL|HNRNPL	905	-	3.634894	1.0212376	-1.0	-1.0
chr20	44206119	44206249	ENSG00000132823.10|OSER1|HNRNPL|HNRNPL	902	-	6.2552986	1.0094701	-1.0	-1.0
chr20	44388213	44388313	ENSG00000101076.16|HNF4A|HNRNPL|HNRNPL	900	+	6.0167522	1.0004346	-1.0	-1.0
chr20	44399509	44399919	ENSG00000101076.16|HNF4A|HNRNPL|HNRNPL	967	+	5.0932903	1.4812112	-1.0	-1.0
chr20	44416707	44416812	ENSG00000101076.16|HNF4A|HNRNPL|HNRNPL	902	+	5.957571	1.0097739	-1.0	-1.0
chr20	44383198	44383328	ENSG00000101076.16|HNF4A|HNRNPL|HNRNPL	916	+	6.556883	1.0775338	-1.0	-1.0
chr20	44422571	44422676	ENSG00000101076.16|HNF4A|HNRNPL|HNRNPL	902	+	3.4718275	1.0097739	-1.0	-1.0
chr20	44427944	44428114	ENSG00000101076.16|HNF4A|HNRNPL|HNRNPL	903	+	3.2496507	1.0128877	-1.0	-1.0
chr20	44404064	44404279	ENSG00000101076.16|HNF4A|HNRNPL|HNRNPL	952	+	3.9772313	1.3224974	-1.0	-1.0
chr20	44387502	44387607	ENSG00000229005.2|HNF4A-AS1|HNRNPL|HNRNPL	902	-	5.990247	1.0097739	-1.0	-1.0
chr20	44508641	44508791	ENSG00000132824.13|SERINC3|HNRNPL|HNRNPL	902	-	6.1228213	1.0097739	-1.0	-1.0
chr20	44548708	44548933	ENSG00000168734.13|PKIG|HNRNPL|HNRNPL	945	+	4.7329783	1.2561812	-1.0	-1.0
chr20	44538493	44538663	ENSG00000168734.13|PKIG|HNRNPL|HNRNPL	921	+	6.4694266	1.1039673	-1.0	-1.0
chr20	44603240	44603410	ENSG00000168734.13|PKIG|HNRNPL|HNRNPL	902	+	6.069408	1.0097739	-1.0	-1.0
chr20	44593256	44593456	ENSG00000168734.13|PKIG|HNRNPL|HNRNPL	931	+	4.299645	1.1638492	-1.0	-1.0
chr20	44922961	44923091	ENSG00000101104.12|PABPC1L|HNRNPL|HNRNPL	902	+	6.2674456	1.0097739	-1.0	-1.0
chr20	44934310	44934495	ENSG00000101104.12|PABPC1L|HNRNPL|HNRNPL	902	+	6.2014713	1.0097739	-1.0	-1.0
chr20	44972502	44972652	ENSG00000101109.11|STK4|HNRNPL|HNRNPL	902	+	6.021834	1.0074266	-1.0	-1.0
chr20	45809630	45809825	ENSG00000101457.12|DNTTIP1|HNRNPL|HNRNPL	921	+	6.4771333	1.1035166	-1.0	-1.0
chr20	45797028	45797128	ENSG00000101457.12|DNTTIP1|HNRNPL|HNRNPL	902	+	6.1280622	1.009724	-1.0	-1.0
chr20	45883957	45884252	ENSG00000168612.4|ZSWIM1|HNRNPL|HNRNPL	975	+	4.888738	1.6045076	-1.0	-1.0
chr20	45940119	45940234	ENSG00000100982.11|PCIF1|HNRNPL|HNRNPL	902	+	5.9162817	1.0097739	-1.0	-1.0
chr20	46017363	46017463	ENSG00000204044.6|SLC12A5-AS1|HNRNPL|HNRNPL	900	-	5.8860493	1.0004346	-1.0	-1.0
chr20	46124459	46124584	ENSG00000101017.13|CD40|HNRNPL|HNRNPL	901	+	6.1596355	1.0051043	-1.0	-1.0
chr20	46369910	46370170	ENSG00000062598.17|ELMO2|HNRNPL|HNRNPL	947	-	5.2503834	1.273432	-1.0	-1.0
chr20	46388522	46388667	ENSG00000062598.17|ELMO2|HNRNPL|HNRNPL	920	-	6.4350233	1.0980504	-1.0	-1.0
chr20	46512889	46513054	ENSG00000198185.11|ZNF334|HNRNPL|HNRNPL	903	-	5.4116054	1.0118299	-1.0	-1.0
chr20	46617536	46617686	ENSG00000158296.13|SLC13A3|HNRNPL|HNRNPL	902	-	3.2966905	1.0097739	-1.0	-1.0
chr20	46622096	46622216	ENSG00000158296.13|SLC13A3|HNRNPL|HNRNPL	902	-	6.07931	1.0097739	-1.0	-1.0
chr20	46648566	46648666	ENSG00000158296.13|SLC13A3|HNRNPL|HNRNPL	902	-	5.9346385	1.0097739	-1.0	-1.0
chr20	46576910	46577435	ENSG00000158296.13|SLC13A3|HNRNPL|HNRNPL	935	-	4.8234143	1.1889627	-1.0	-1.0
chr20	46622481	46622786	ENSG00000158296.13|SLC13A3|HNRNPL|HNRNPL	922	-	3.81883	1.1080581	-1.0	-1.0
chr20	46592704	46593064	ENSG00000158296.13|SLC13A3|HNRNPL|HNRNPL	967	-	5.9965	1.4827392	-1.0	-1.0
chr20	46585179	46585347	ENSG00000158296.13|SLC13A3|HNRNPL|HNRNPL	934	-	4.1353765	1.1793325	-1.0	-1.0
chr20	47211462	47211652	ENSG00000101040.19|ZMYND8|HNRNPL|HNRNPL	902	-	6.071857	1.0097739	-1.0	-1.0
chr20	47331276	47331431	ENSG00000101040.19|ZMYND8|HNRNPL|HNRNPL	932	-	4.8720913	1.1660721	-1.0	-1.0
chr20	47266758	47266933	ENSG00000101040.19|ZMYND8|HNRNPL|HNRNPL	902	-	2.8809114	1.0067579	-1.0	-1.0
chr20	47293818	47293918	ENSG00000101040.19|ZMYND8|HNRNPL|HNRNPL	902	-	5.8470373	1.0097739	-1.0	-1.0
chr20	47274428	47274593	ENSG00000101040.19|ZMYND8|HNRNPL|HNRNPL	950	-	5.033256	1.3015434	-1.0	-1.0
chr20	47301747	47301977	ENSG00000101040.19|ZMYND8|HNRNPL|HNRNPL	902	-	3.4703236	1.0094408	-1.0	-1.0
chr20	47334041	47334211	ENSG00000101040.19|ZMYND8|HNRNPL|HNRNPL	918	-	3.347917	1.0872697	-1.0	-1.0
chr20	47300842	47301027	ENSG00000101040.19|ZMYND8|HNRNPL|HNRNPL	948	-	5.2581587	1.2881354	-1.0	-1.0
chr20	47257754	47257874	ENSG00000101040.19|ZMYND8|HNRNPL|HNRNPL	902	-	5.8686137	1.0097739	-1.0	-1.0
chr20	47513224	47513379	ENSG00000124151.18|NCOA3|HNRNPL|HNRNPL	921	+	3.5754886	1.1016022	-1.0	-1.0
chr20	47651276	47651471	ENSG00000124151.18|NCOA3|HNRNPL|HNRNPL	914	+	3.9259434	1.0634307	-1.0	-1.0
chr20	47597001	47597231	ENSG00000124151.18|NCOA3|HNRNPL|HNRNPL	909	+	3.5941927	1.0397084	-1.0	-1.0
chr20	47587336	47587551	ENSG00000124151.18|NCOA3|HNRNPL|HNRNPL	916	+	3.6647766	1.0732191	-1.0	-1.0
chr20	47512634	47512809	ENSG00000124151.18|NCOA3|HNRNPL|HNRNPL	908	+	3.3099232	1.036011	-1.0	-1.0
chr20	47642789	47642899	ENSG00000124151.18|NCOA3|HNRNPL|HNRNPL	902	+	5.8467865	1.0066608	-1.0	-1.0
chr20	47586271	47586381	ENSG00000124151.18|NCOA3|HNRNPL|HNRNPL	902	+	5.921712	1.0097739	-1.0	-1.0
chr20	47521739	47521849	ENSG00000124151.18|NCOA3|HNRNPL|HNRNPL	902	+	4.263332	1.007748	-1.0	-1.0
chr20	47687911	47688076	ENSG00000196562.14|SULF2|HNRNPL|HNRNPL	902	-	6.098445	1.0085734	-1.0	-1.0
chr20	48961345	48961475	ENSG00000124198.8|ARFGEF2|HNRNPL|HNRNPL	902	+	5.8967295	1.0097739	-1.0	-1.0
chr20	48945107	48945222	ENSG00000124198.8|ARFGEF2|HNRNPL|HNRNPL	902	+	5.9606895	1.0097739	-1.0	-1.0
chr20	49019073	49019533	ENSG00000124198.8|ARFGEF2|HNRNPL|HNRNPL	963	+	5.596053	1.4292465	-1.0	-1.0
chr20	48954485	48954595	ENSG00000124198.8|ARFGEF2|HNRNPL|HNRNPL	902	+	5.869876	1.0097739	-1.0	-1.0
chr20	48983144	48983494	ENSG00000124198.8|ARFGEF2|HNRNPL|HNRNPL	976	+	5.087549	1.6178892	-1.0	-1.0
chr20	49035002	49035117	ENSG00000124198.8|ARFGEF2|HNRNPL|HNRNPL	908	+	3.1866224	1.0371242	-1.0	-1.0
chr20	48942857	48943187	ENSG00000124198.8|ARFGEF2|HNRNPL|HNRNPL	917	+	3.4960256	1.0817184	-1.0	-1.0
chr20	48983534	48983639	ENSG00000124198.8|ARFGEF2|HNRNPL|HNRNPL	902	+	4.2282314	1.0097739	-1.0	-1.0
chr20	49054608	49054823	ENSG00000124207.16|CSE1L|HNRNPL|HNRNPL	902	+	3.5133631	1.0092385	-1.0	-1.0
chr20	49166285	49166645	ENSG00000124214.19|STAU1|HNRNPL|HNRNPL	960	-	6.693255	1.3978695	-1.0	-1.0
chr20	49131165	49131480	ENSG00000124214.19|STAU1|HNRNPL|HNRNPL	948	-	3.9773047	1.282255	-1.0	-1.0
chr20	49680712	49680827	ENSG00000158470.5|B4GALT5|HNRNPL|HNRNPL	902	-	5.9864316	1.0091046	-1.0	-1.0
chr20	49664692	49664792	ENSG00000158470.5|B4GALT5|HNRNPL|HNRNPL	902	-	6.431822	1.0097739	-1.0	-1.0
chr20	49884241	49884496	ENSG00000197818.11|SLC9A8|HNRNPL|HNRNPL	910	+	4.3755565	1.0474861	-1.0	-1.0
chr20	49837986	49838091	ENSG00000197818.11|SLC9A8|HNRNPL|HNRNPL	902	+	5.881427	1.00841	-1.0	-1.0
chr20	49942926	49943076	ENSG00000124226.10|RNF114|HNRNPL|HNRNPL	905	+	3.5896153	1.0215086	-1.0	-1.0
chr20	50098270	50098395	ENSG00000124208.16|TMEM189-UBE2V1|HNRNPL|HNRNPL	902	-	5.8816905	1.0097739	-1.0	-1.0
chr20	50094974	50095189	ENSG00000124208.16|TMEM189-UBE2V1|HNRNPL|HNRNPL	943	-	4.1337547	1.2471992	-1.0	-1.0
chr20	50088914	50089039	ENSG00000124208.16|TMEM189-UBE2V1|HNRNPL|HNRNPL	914	-	6.189465	1.0651613	-1.0	-1.0
chr20	50088249	50088359	ENSG00000124208.16|TMEM189-UBE2V1|HNRNPL|HNRNPL	902	-	6.1837106	1.0097739	-1.0	-1.0
chr20	50098520	50098635	ENSG00000124208.16|TMEM189-UBE2V1|HNRNPL|HNRNPL	902	-	5.924959	1.0097739	-1.0	-1.0
chr20	50095214	50095369	ENSG00000124208.16|TMEM189-UBE2V1|HNRNPL|HNRNPL	902	-	3.7468054	1.0075663	-1.0	-1.0
chr20	50095454	50095634	ENSG00000124208.16|TMEM189-UBE2V1|HNRNPL|HNRNPL	919	-	4.7055073	1.0917624	-1.0	-1.0
chr20	50095674	50095859	ENSG00000124208.16|TMEM189-UBE2V1|HNRNPL|HNRNPL	902	-	5.651301	1.0097739	-1.0	-1.0
chr20	50098270	50098395	ENSG00000244687.11|UBE2V1|HNRNPL|HNRNPL	902	-	5.8816905	1.0097739	-1.0	-1.0
chr20	50095457	50095637	ENSG00000244687.11|UBE2V1|HNRNPL|HNRNPL	913	-	4.4923935	1.0617331	-1.0	-1.0
chr20	50094974	50095189	ENSG00000244687.11|UBE2V1|HNRNPL|HNRNPL	943	-	4.1337547	1.2470398	-1.0	-1.0
chr20	50098520	50098635	ENSG00000244687.11|UBE2V1|HNRNPL|HNRNPL	902	-	5.924959	1.0097739	-1.0	-1.0
chr20	50095677	50095789	ENSG00000244687.11|UBE2V1|HNRNPL|HNRNPL	902	-	5.868428	1.0097739	-1.0	-1.0
chr20	50095214	50095369	ENSG00000244687.11|UBE2V1|HNRNPL|HNRNPL	902	-	3.7468054	1.0073966	-1.0	-1.0
chr20	50088251	50088361	ENSG00000244687.11|UBE2V1|HNRNPL|HNRNPL	902	-	6.0692096	1.0097739	-1.0	-1.0
chr20	50088911	50089041	ENSG00000244687.11|UBE2V1|HNRNPL|HNRNPL	912	-	6.2302866	1.0571051	-1.0	-1.0
chr20	50837945	50838045	ENSG00000124243.17|BCAS4|HNRNPL|HNRNPL	902	+	5.886724	1.0097739	-1.0	-1.0
chr20	50838065	50838235	ENSG00000124243.17|BCAS4|HNRNPL|HNRNPL	902	+	6.021945	1.0097739	-1.0	-1.0
chr20	50940027	50940162	ENSG00000000419.12|DPM1|HNRNPL|HNRNPL	910	-	3.376085	1.0460978	-1.0	-1.0
chr20	50945181	50945331	ENSG00000000419.12|DPM1|HNRNPL|HNRNPL	902	-	3.0963016	1.0087918	-1.0	-1.0
chr20	51409039	51409199	ENSG00000101096.19|NFATC2|HNRNPL|HNRNPL	902	-	5.9821315	1.0097739	-1.0	-1.0
chr20	51433491	51433901	ENSG00000101096.19|NFATC2|HNRNPL|HNRNPL	929	-	4.5326915	1.146868	-1.0	-1.0
chr20	51608796	51609086	ENSG00000054793.13|ATP9A|HNRNPL|HNRNPL	961	-	4.8111515	1.4035822	-1.0	-1.0
chr20	51598393	51598508	ENSG00000054793.13|ATP9A|HNRNPL|HNRNPL	902	-	5.8888535	1.0090919	-1.0	-1.0
chr20	51702297	51702527	ENSG00000054793.13|ATP9A|HNRNPL|HNRNPL	977	-	5.152194	1.641388	-1.0	-1.0
chr20	52149694	52149889	ENSG00000020256.19|ZFP64|HNRNPL|HNRNPL	939	-	6.644314	1.2133608	-1.0	-1.0
chr20	52171145	52171560	ENSG00000020256.19|ZFP64|HNRNPL|HNRNPL	957	-	4.7609124	1.3713646	-1.0	-1.0
chr20	52170870	52170970	ENSG00000020256.19|ZFP64|HNRNPL|HNRNPL	902	-	5.8963776	1.0097739	-1.0	-1.0
chr20	52172000	52172300	ENSG00000020256.19|ZFP64|HNRNPL|HNRNPL	948	-	5.3571687	1.2831802	-1.0	-1.0
chr20	52172905	52173060	ENSG00000020256.19|ZFP64|HNRNPL|HNRNPL	902	-	6.096342	1.0096482	-1.0	-1.0
chr20	52343656	52343856	ENSG00000234948.1|LINC01524|HNRNPL|HNRNPL	935	+	6.5792937	1.1889844	-1.0	-1.0
chr20	53479361	53479576	ENSG00000271774.1|AL109930.1|HNRNPL|HNRNPL	914	-	6.3150625	1.065875	-1.0	-1.0
chr20	53464221	53464391	ENSG00000271774.1|AL109930.1|HNRNPL|HNRNPL	902	-	5.8544426	1.0093331	-1.0	-1.0
chr20	53483691	53483806	ENSG00000271774.1|AL109930.1|HNRNPL|HNRNPL	902	-	4.1374764	1.0097739	-1.0	-1.0
chr20	53484736	53484856	ENSG00000271774.1|AL109930.1|HNRNPL|HNRNPL	902	-	6.316257	1.0097739	-1.0	-1.0
chr20	53486701	53486801	ENSG00000271774.1|AL109930.1|HNRNPL|HNRNPL	902	-	5.990169	1.0097739	-1.0	-1.0
chr20	53496108	53496258	ENSG00000259723.1|AL354993.2|HNRNPL|HNRNPL	902	-	6.0200963	1.0097628	-1.0	-1.0
chr20	53495213	53495383	ENSG00000259723.1|AL354993.2|HNRNPL|HNRNPL	930	-	5.7677097	1.155967	-1.0	-1.0
chr20	53490623	53490988	ENSG00000259723.1|AL354993.2|HNRNPL|HNRNPL	959	-	4.5576506	1.3869946	-1.0	-1.0
chr20	53464233	53464388	ENSG00000259723.1|AL354993.2|HNRNPL|HNRNPL	902	-	5.8669696	1.0097739	-1.0	-1.0
chr20	53500043	53500268	ENSG00000259723.1|AL354993.2|HNRNPL|HNRNPL	934	-	4.997684	1.177863	-1.0	-1.0
chr20	53486703	53486803	ENSG00000259723.1|AL354993.2|HNRNPL|HNRNPL	902	-	6.103494	1.0097739	-1.0	-1.0
chr20	53479363	53479578	ENSG00000259723.1|AL354993.2|HNRNPL|HNRNPL	914	-	6.3197336	1.0670614	-1.0	-1.0
chr20	53492283	53492393	ENSG00000259723.1|AL354993.2|HNRNPL|HNRNPL	902	-	6.1331005	1.0097739	-1.0	-1.0
chr20	53484733	53484858	ENSG00000259723.1|AL354993.2|HNRNPL|HNRNPL	902	-	6.2262907	1.0097739	-1.0	-1.0
chr20	53483688	53483803	ENSG00000259723.1|AL354993.2|HNRNPL|HNRNPL	902	-	4.1374764	1.0097739	-1.0	-1.0
chr20	53589483	53589583	ENSG00000171940.13|ZNF217|HNRNPL|HNRNPL	902	-	5.8671813	1.0097739	-1.0	-1.0
chr20	56379351	56379481	ENSG00000087586.17|AURKA|HNRNPL|HNRNPL	902	-	6.2138414	1.0097739	-1.0	-1.0
chr20	56497734	56497859	ENSG00000022277.12|RTFDC1|HNRNPL|HNRNPL	902	+	5.860139	1.0097739	-1.0	-1.0
chr20	56515693	56515893	ENSG00000022277.12|RTFDC1|HNRNPL|HNRNPL	957	+	6.7013035	1.3702449	-1.0	-1.0
chr20	56497089	56497254	ENSG00000022277.12|RTFDC1|HNRNPL|HNRNPL	902	+	6.158266	1.0095791	-1.0	-1.0
chr20	56515478	56515688	ENSG00000022277.12|RTFDC1|HNRNPL|HNRNPL	911	+	3.4587624	1.0494022	-1.0	-1.0
chr20	57563284	57563384	ENSG00000124253.10|PCK1|HNRNPL|HNRNPL	902	+	6.2485747	1.0096357	-1.0	-1.0
chr20	58328027	58328142	ENSG00000124209.3|RAB22A|HNRNPL|HNRNPL	902	+	5.820245	1.0097739	-1.0	-1.0
chr20	58322337	58322527	ENSG00000124209.3|RAB22A|HNRNPL|HNRNPL	902	+	6.1460085	1.0097739	-1.0	-1.0
chr20	58444236	58444461	ENSG00000124164.15|VAPB|HNRNPL|HNRNPL	926	+	4.021304	1.1323209	-1.0	-1.0
chr20	58409795	58410300	ENSG00000124164.15|VAPB|HNRNPL|HNRNPL	928	+	4.116106	1.1417913	-1.0	-1.0
chr20	58664224	58664379	ENSG00000124222.22|STX16|HNRNPL|HNRNPL	938	+	5.486911	1.2045327	-1.0	-1.0
chr20	58688336	58688446	ENSG00000254995.4|STX16-NPEPL1|HNRNPL|HNRNPL	902	+	6.0890675	1.0088646	-1.0	-1.0
chr20	58664224	58664379	ENSG00000254995.4|STX16-NPEPL1|HNRNPL|HNRNPL	938	+	5.486911	1.2044078	-1.0	-1.0
chr20	58683141	58683301	ENSG00000254995.4|STX16-NPEPL1|HNRNPL|HNRNPL	902	+	4.4940453	1.0097739	-1.0	-1.0
chr20	58688921	58689036	ENSG00000254995.4|STX16-NPEPL1|HNRNPL|HNRNPL	902	+	5.912082	1.0096943	-1.0	-1.0
chr20	58904951	58905061	ENSG00000087460.24|GNAS|HNRNPL|HNRNPL	902	+	5.021201	1.0097739	-1.0	-1.0
chr20	58905116	58905216	ENSG00000087460.24|GNAS|HNRNPL|HNRNPL	902	+	5.9347014	1.0097739	-1.0	-1.0
chr20	58903896	58904111	ENSG00000087460.24|GNAS|HNRNPL|HNRNPL	906	+	3.3177493	1.0256553	-1.0	-1.0
chr20	58901290	58901390	ENSG00000087460.24|GNAS|HNRNPL|HNRNPL	902	+	2.853874	1.0097739	-1.0	-1.0
chr20	58899010	58899225	ENSG00000087460.24|GNAS|HNRNPL|HNRNPL	918	+	3.3181653	1.0859064	-1.0	-1.0
chr20	58900905	58901060	ENSG00000087460.24|GNAS|HNRNPL|HNRNPL	922	+	3.607995	1.1096011	-1.0	-1.0
chr20	58899720	58899835	ENSG00000087460.24|GNAS|HNRNPL|HNRNPL	903	+	3.141082	1.0119414	-1.0	-1.0
chr20	58993708	58993898	ENSG00000101158.13|NELFCD|HNRNPL|HNRNPL	906	+	3.332482	1.0290558	-1.0	-1.0
chr20	59019744	59019894	ENSG00000101162.3|TUBB1|HNRNPL|HNRNPL	957	+	6.737335	1.3663683	-1.0	-1.0
chr20	59025849	59025979	ENSG00000101162.3|TUBB1|HNRNPL|HNRNPL	902	+	4.167169	1.0097739	-1.0	-1.0
chr20	59029801	59029996	ENSG00000124172.9|ATP5E|HNRNPL|HNRNPL	912	-	3.528406	1.056495	-1.0	-1.0
chr20	62013799	62014194	ENSG00000130699.18|TAF4|HNRNPL|HNRNPL	926	-	3.9736423	1.1306819	-1.0	-1.0
chr20	62013349	62013459	ENSG00000130699.18|TAF4|HNRNPL|HNRNPL	902	-	5.8470373	1.0097739	-1.0	-1.0
chr20	62141579	62141739	ENSG00000101182.14|PSMA7|HNRNPL|HNRNPL	923	-	3.918165	1.1131892	-1.0	-1.0
chr20	62183477	62183577	ENSG00000101181.17|MTG2|HNRNPL|HNRNPL	902	+	5.8669696	1.0097739	-1.0	-1.0
chr20	62349618	62349723	ENSG00000130702.15|LAMA5|HNRNPL|HNRNPL	902	-	3.6093047	1.0097739	-1.0	-1.0
chr20	62398187	62398297	ENSG00000149679.11|CABLES2|HNRNPL|HNRNPL	901	-	5.977566	1.0051043	-1.0	-1.0
chr20	62397992	62398127	ENSG00000149679.11|CABLES2|HNRNPL|HNRNPL	902	-	5.9731083	1.0097739	-1.0	-1.0
chr20	62670302	62670417	ENSG00000101187.15|SLCO4A1|HNRNPL|HNRNPL	902	+	4.2229347	1.0097739	-1.0	-1.0
chr20	62850077	62850197	ENSG00000101190.12|TCFL5|HNRNPL|HNRNPL	902	-	6.062886	1.0092291	-1.0	-1.0
chr20	62888703	62888878	ENSG00000101191.16|DIDO1|HNRNPL|HNRNPL	903	-	3.0367002	1.013252	-1.0	-1.0
chr20	62905152	62905557	ENSG00000101191.16|DIDO1|HNRNPL|HNRNPL	923	-	3.0618556	1.1133912	-1.0	-1.0
chr20	62911679	62911994	ENSG00000101191.16|DIDO1|HNRNPL|HNRNPL	909	-	4.1060276	1.040515	-1.0	-1.0
chr20	62930578	62930698	ENSG00000101191.16|DIDO1|HNRNPL|HNRNPL	902	-	5.944872	1.0091417	-1.0	-1.0
chr20	63679446	63679636	ENSG00000258366.7|RTEL1|HNRNPL|HNRNPL	945	+	4.5541487	1.2571503	-1.0	-1.0
chr20	63693283	63694143	ENSG00000258366.7|RTEL1|HNRNPL|HNRNPL	947	+	5.455926	1.2740465	-1.0	-1.0
chr20	63678366	63679256	ENSG00000258366.7|RTEL1|HNRNPL|HNRNPL	954	+	4.4661303	1.3383291	-1.0	-1.0
chr20	63679446	63679636	ENSG00000026036.21|RTEL1-TNFRSF6B|HNRNPL|HNRNPL	945	+	4.5541487	1.2595628	-1.0	-1.0
chr20	63693283	63694143	ENSG00000026036.21|RTEL1-TNFRSF6B|HNRNPL|HNRNPL	947	+	5.455926	1.2738936	-1.0	-1.0
chr20	63678366	63679256	ENSG00000026036.21|RTEL1-TNFRSF6B|HNRNPL|HNRNPL	954	+	4.4661303	1.3385414	-1.0	-1.0
chr20	63730029	63730149	ENSG00000197114.11|ZGPAT|HNRNPL|HNRNPL	902	+	5.909491	1.0097739	-1.0	-1.0
chr20	63726909	63727064	ENSG00000197114.11|ZGPAT|HNRNPL|HNRNPL	949	+	5.6158376	1.2908121	-1.0	-1.0
chr20	63730029	63730149	ENSG00000273154.3|AL121845.3|HNRNPL|HNRNPL	902	+	5.909491	1.0097739	-1.0	-1.0
chr20	63726909	63727064	ENSG00000273154.3|AL121845.3|HNRNPL|HNRNPL	949	+	5.6158376	1.2901419	-1.0	-1.0
chr20	63815763	63815913	ENSG00000130584.10|ZBTB46|HNRNPL|HNRNPL	902	-	6.403085	1.0097739	-1.0	-1.0
chr20	63815383	63815543	ENSG00000130584.10|ZBTB46|HNRNPL|HNRNPL	910	-	4.376727	1.0468652	-1.0	-1.0
chr20	63764991	63765186	ENSG00000130584.10|ZBTB46|HNRNPL|HNRNPL	932	-	5.5989776	1.1646249	-1.0	-1.0
chr20	63815218	63815358	ENSG00000130584.10|ZBTB46|HNRNPL|HNRNPL	923	-	6.2796936	1.1149426	-1.0	-1.0
chr20	63815573	63815693	ENSG00000130584.10|ZBTB46|HNRNPL|HNRNPL	902	-	6.377915	1.0094889	-1.0	-1.0
chr20	63950803	63951048	ENSG00000198276.15|UCKL1|HNRNPL|HNRNPL	911	-	4.300675	1.048708	-1.0	-1.0
chr20	63951181	63951286	ENSG00000198276.15|UCKL1|HNRNPL|HNRNPL	902	-	5.363332	1.00841	-1.0	-1.0
chr20	63948224	63948475	ENSG00000198276.15|UCKL1|HNRNPL|HNRNPL	964	-	5.406008	1.4424838	-1.0	-1.0
chr20	63947433	63947648	ENSG00000198276.15|UCKL1|HNRNPL|HNRNPL	904	-	3.3121247	1.0174373	-1.0	-1.0
chr20	63951546	63951726	ENSG00000198276.15|UCKL1|HNRNPL|HNRNPL	905	-	3.3074212	1.0212327	-1.0	-1.0
chr20	63954216	63954316	ENSG00000198276.15|UCKL1|HNRNPL|HNRNPL	902	-	4.2303534	1.0070461	-1.0	-1.0
chr20	63950320	63950755	ENSG00000198276.15|UCKL1|HNRNPL|HNRNPL	939	-	5.035787	1.2166935	-1.0	-1.0
chr20	63948475	63950310	ENSG00000198276.15|UCKL1|HNRNPL|HNRNPL	967	-	5.234806	1.4791821	-1.0	-1.0
chr20	63947653	63948224	ENSG00000198276.15|UCKL1|HNRNPL|HNRNPL	920	-	4.0146008	1.0991547	-1.0	-1.0
chr20	63952601	63952706	ENSG00000198276.15|UCKL1|HNRNPL|HNRNPL	913	-	5.4015436	1.0609214	-1.0	-1.0
chr20	63947293	63947428	ENSG00000198276.15|UCKL1|HNRNPL|HNRNPL	902	-	3.518885	1.007757	-1.0	-1.0
chr20	63952406	63952511	ENSG00000198276.15|UCKL1|HNRNPL|HNRNPL	902	-	6.208064	1.0097739	-1.0	-1.0
chr20	63997002	63997102	ENSG00000101161.7|PRPF6|HNRNPL|HNRNPL	902	+	5.8168726	1.0097739	-1.0	-1.0
chr20	64096953	64097078	ENSG00000125510.15|OPRL1|HNRNPL|HNRNPL	902	+	5.9227986	1.0097739	-1.0	-1.0
chr21	8401703	8401898	ENSG00000280441.2|FP236383.1|HNRNPL|HNRNPL	920	+	3.4627397	1.0945625	-1.0	-1.0
chr21	14097641	14097741	ENSG00000224905.6|AP001347.1|HNRNPL|HNRNPL	902	+	5.876938	1.0097739	-1.0	-1.0
chr21	14097781	14098596	ENSG00000224905.6|AP001347.1|HNRNPL|HNRNPL	984	+	6.0436177	1.7840016	-1.0	-1.0
chr21	14039782	14039927	ENSG00000224905.6|AP001347.1|HNRNPL|HNRNPL	902	+	6.365235	1.0097739	-1.0	-1.0
chr21	14106291	14106476	ENSG00000224905.6|AP001347.1|HNRNPL|HNRNPL	902	+	6.2680774	1.009255	-1.0	-1.0
chr21	14098711	14099021	ENSG00000224905.6|AP001347.1|HNRNPL|HNRNPL	915	+	5.81293	1.06962	-1.0	-1.0
chr21	14958663	14958773	ENSG00000235609.7|AF127577.4|HNRNPL|HNRNPL	902	-	5.9178405	1.0097739	-1.0	-1.0
chr21	14961473	14961603	ENSG00000235609.7|AF127577.4|HNRNPL|HNRNPL	909	-	3.3144002	1.0392165	-1.0	-1.0
chr21	14990558	14990773	ENSG00000235609.7|AF127577.4|HNRNPL|HNRNPL	905	-	3.32518	1.0207114	-1.0	-1.0
chr21	15001043	15001158	ENSG00000235609.7|AF127577.4|HNRNPL|HNRNPL	902	-	6.1684504	1.0097739	-1.0	-1.0
chr21	14988418	14988523	ENSG00000235609.7|AF127577.4|HNRNPL|HNRNPL	902	-	3.4251695	1.0081115	-1.0	-1.0
chr21	14995433	14995798	ENSG00000235609.7|AF127577.4|HNRNPL|HNRNPL	941	-	3.9991379	1.2321997	-1.0	-1.0
chr21	14947078	14947253	ENSG00000235609.7|AF127577.4|HNRNPL|HNRNPL	913	-	5.8070335	1.0617535	-1.0	-1.0
chr21	14984933	14985048	ENSG00000235609.7|AF127577.4|HNRNPL|HNRNPL	902	-	5.961829	1.0097739	-1.0	-1.0
chr21	14903678	14903883	ENSG00000235609.7|AF127577.4|HNRNPL|HNRNPL	905	-	6.297448	1.0237398	-1.0	-1.0
chr21	15006698	15006988	ENSG00000235609.7|AF127577.4|HNRNPL|HNRNPL	908	-	3.3085032	1.0349543	-1.0	-1.0
chr21	15005823	15005943	ENSG00000235609.7|AF127577.4|HNRNPL|HNRNPL	902	-	4.9624248	1.0097739	-1.0	-1.0
chr21	14956963	14957158	ENSG00000235609.7|AF127577.4|HNRNPL|HNRNPL	952	-	5.220909	1.320692	-1.0	-1.0
chr21	14979823	14979923	ENSG00000235609.7|AF127577.4|HNRNPL|HNRNPL	900	-	4.2550273	1.0004088	-1.0	-1.0
chr21	15006478	15006653	ENSG00000235609.7|AF127577.4|HNRNPL|HNRNPL	927	-	4.131654	1.1390612	-1.0	-1.0
chr21	14903680	14903885	ENSG00000281903.2|LINC02246|HNRNPL|HNRNPL	902	-	6.2923555	1.0097715	-1.0	-1.0
chr21	14984931	14985046	ENSG00000180530.10|NRIP1|HNRNPL|HNRNPL	902	-	5.9597006	1.0097739	-1.0	-1.0
chr21	14990557	14990772	ENSG00000180530.10|NRIP1|HNRNPL|HNRNPL	907	-	3.4073942	1.0329816	-1.0	-1.0
chr21	15006698	15006988	ENSG00000180530.10|NRIP1|HNRNPL|HNRNPL	908	-	3.3085032	1.0341814	-1.0	-1.0
chr21	15024621	15024916	ENSG00000180530.10|NRIP1|HNRNPL|HNRNPL	957	-	4.167452	1.361539	-1.0	-1.0
chr21	15025951	15026056	ENSG00000180530.10|NRIP1|HNRNPL|HNRNPL	902	-	2.9439206	1.0094614	-1.0	-1.0
chr21	15017776	15017896	ENSG00000180530.10|NRIP1|HNRNPL|HNRNPL	902	-	6.055501	1.0097613	-1.0	-1.0
chr21	15025061	15025191	ENSG00000180530.10|NRIP1|HNRNPL|HNRNPL	904	-	3.3567932	1.0193594	-1.0	-1.0
chr21	15053169	15053434	ENSG00000180530.10|NRIP1|HNRNPL|HNRNPL	966	-	4.8395576	1.472355	-1.0	-1.0
chr21	14999791	14999891	ENSG00000180530.10|NRIP1|HNRNPL|HNRNPL	902	-	3.3221304	1.0070461	-1.0	-1.0
chr21	15038621	15038746	ENSG00000180530.10|NRIP1|HNRNPL|HNRNPL	902	-	5.995952	1.0097739	-1.0	-1.0
chr21	15006478	15006653	ENSG00000180530.10|NRIP1|HNRNPL|HNRNPL	927	-	4.131654	1.1392448	-1.0	-1.0
chr21	14995431	14995796	ENSG00000180530.10|NRIP1|HNRNPL|HNRNPL	942	-	4.0229197	1.2382457	-1.0	-1.0
chr21	14988422	14988522	ENSG00000180530.10|NRIP1|HNRNPL|HNRNPL	902	-	3.419515	1.0097739	-1.0	-1.0
chr21	15018836	15019006	ENSG00000180530.10|NRIP1|HNRNPL|HNRNPL	905	-	4.1806192	1.0210733	-1.0	-1.0
chr21	15024451	15024616	ENSG00000180530.10|NRIP1|HNRNPL|HNRNPL	917	-	3.5253263	1.0786566	-1.0	-1.0
chr21	15001046	15001156	ENSG00000180530.10|NRIP1|HNRNPL|HNRNPL	902	-	6.1817837	1.0097739	-1.0	-1.0
chr21	15021311	15021526	ENSG00000180530.10|NRIP1|HNRNPL|HNRNPL	902	-	3.1844428	1.0083189	-1.0	-1.0
chr21	15005823	15005943	ENSG00000180530.10|NRIP1|HNRNPL|HNRNPL	902	-	4.9624248	1.0097739	-1.0	-1.0
chr21	15042386	15042696	ENSG00000180530.10|NRIP1|HNRNPL|HNRNPL	905	-	3.1161797	1.0230602	-1.0	-1.0
chr21	15022891	15023006	ENSG00000180530.10|NRIP1|HNRNPL|HNRNPL	902	-	6.069322	1.0089836	-1.0	-1.0
chr21	15060059	15060194	ENSG00000180530.10|NRIP1|HNRNPL|HNRNPL	902	-	6.157304	1.0097739	-1.0	-1.0
chr21	15038031	15038181	ENSG00000180530.10|NRIP1|HNRNPL|HNRNPL	921	-	4.0142336	1.1012479	-1.0	-1.0
chr21	14961474	14961604	ENSG00000180530.10|NRIP1|HNRNPL|HNRNPL	908	-	3.2820582	1.0366849	-1.0	-1.0
chr21	15418924	15419189	ENSG00000229425.2|AJ009632.2|HNRNPL|HNRNPL	964	-	5.097441	1.4382217	-1.0	-1.0
chr21	15430484	15430679	ENSG00000229425.2|AJ009632.2|HNRNPL|HNRNPL	902	-	6.01148	1.0097739	-1.0	-1.0
chr21	15431599	15431734	ENSG00000229425.2|AJ009632.2|HNRNPL|HNRNPL	902	-	3.7230668	1.0090919	-1.0	-1.0
chr21	15415164	15415339	ENSG00000229425.2|AJ009632.2|HNRNPL|HNRNPL	902	-	5.913034	1.0095347	-1.0	-1.0
chr21	15408504	15408614	ENSG00000229425.2|AJ009632.2|HNRNPL|HNRNPL	902	-	5.882998	1.0097739	-1.0	-1.0
chr21	15416659	15416794	ENSG00000229425.2|AJ009632.2|HNRNPL|HNRNPL	902	-	5.938966	1.0097739	-1.0	-1.0
chr21	15415429	15415559	ENSG00000229425.2|AJ009632.2|HNRNPL|HNRNPL	902	-	6.018031	1.0077171	-1.0	-1.0
chr21	15428529	15428719	ENSG00000229425.2|AJ009632.2|HNRNPL|HNRNPL	902	-	6.204147	1.0097739	-1.0	-1.0
chr21	15426559	15426799	ENSG00000229425.2|AJ009632.2|HNRNPL|HNRNPL	902	-	6.1919475	1.0097739	-1.0	-1.0
chr21	15438321	15438461	ENSG00000229425.2|AJ009632.2|HNRNPL|HNRNPL	902	-	5.8712015	1.0097739	-1.0	-1.0
chr21	15439821	15439931	ENSG00000229425.2|AJ009632.2|HNRNPL|HNRNPL	902	-	5.837038	1.0097739	-1.0	-1.0
chr21	15412454	15412579	ENSG00000229425.2|AJ009632.2|HNRNPL|HNRNPL	902	-	3.5058923	1.0091834	-1.0	-1.0
chr21	15417414	15417634	ENSG00000229425.2|AJ009632.2|HNRNPL|HNRNPL	902	-	4.5711875	1.0092245	-1.0	-1.0
chr21	15388264	15388594	ENSG00000229425.2|AJ009632.2|HNRNPL|HNRNPL	929	-	5.356866	1.1514105	-1.0	-1.0
chr21	15419569	15419674	ENSG00000229425.2|AJ009632.2|HNRNPL|HNRNPL	902	-	6.060935	1.0082749	-1.0	-1.0
chr21	15429479	15429579	ENSG00000229425.2|AJ009632.2|HNRNPL|HNRNPL	902	-	5.8669696	1.0097739	-1.0	-1.0
chr21	15412199	15412439	ENSG00000229425.2|AJ009632.2|HNRNPL|HNRNPL	902	-	3.5393045	1.0087925	-1.0	-1.0
chr21	15419699	15419829	ENSG00000229425.2|AJ009632.2|HNRNPL|HNRNPL	902	-	6.1300306	1.0093842	-1.0	-1.0
chr21	15841403	15841518	ENSG00000155313.15|USP25|HNRNPL|HNRNPL	902	+	5.9781237	1.0090919	-1.0	-1.0
chr21	15813380	15813490	ENSG00000155313.15|USP25|HNRNPL|HNRNPL	902	+	5.8401566	1.0097739	-1.0	-1.0
chr21	15841523	15841668	ENSG00000155313.15|USP25|HNRNPL|HNRNPL	902	+	3.5095773	1.0097688	-1.0	-1.0
chr21	15851377	15851582	ENSG00000155313.15|USP25|HNRNPL|HNRNPL	933	+	4.7736063	1.1737756	-1.0	-1.0
chr21	15853162	15853437	ENSG00000155313.15|USP25|HNRNPL|HNRNPL	911	+	4.0874653	1.0518059	-1.0	-1.0
chr21	17518182	17518387	ENSG00000154639.18|CXADR|HNRNPL|HNRNPL	970	+	6.3077574	1.527254	-1.0	-1.0
chr21	17532362	17532552	ENSG00000154639.18|CXADR|HNRNPL|HNRNPL	902	+	5.866692	1.0091124	-1.0	-1.0
chr21	17574895	17575170	ENSG00000154639.18|CXADR|HNRNPL|HNRNPL	957	+	4.775568	1.3659335	-1.0	-1.0
chr21	17552563	17552683	ENSG00000154639.18|CXADR|HNRNPL|HNRNPL	902	+	5.9380445	1.0097739	-1.0	-1.0
chr21	17589150	17589250	ENSG00000154639.18|CXADR|HNRNPL|HNRNPL	902	+	5.8570085	1.0097739	-1.0	-1.0
chr21	17570170	17570620	ENSG00000154639.18|CXADR|HNRNPL|HNRNPL	953	+	5.6102543	1.3274795	-1.0	-1.0
chr21	17573225	17573405	ENSG00000154639.18|CXADR|HNRNPL|HNRNPL	923	+	4.565482	1.115058	-1.0	-1.0
chr21	17583480	17583640	ENSG00000154639.18|CXADR|HNRNPL|HNRNPL	911	+	4.590615	1.0497234	-1.0	-1.0
chr21	17526167	17526272	ENSG00000154639.18|CXADR|HNRNPL|HNRNPL	902	+	6.0010824	1.0097739	-1.0	-1.0
chr21	17522692	17523097	ENSG00000154639.18|CXADR|HNRNPL|HNRNPL	911	+	3.575389	1.0503677	-1.0	-1.0
chr21	17519972	17520227	ENSG00000154639.18|CXADR|HNRNPL|HNRNPL	966	+	4.7789774	1.4737334	-1.0	-1.0
chr21	17546407	17546557	ENSG00000154639.18|CXADR|HNRNPL|HNRNPL	902	+	5.8412385	1.0097739	-1.0	-1.0
chr21	17523107	17523227	ENSG00000154639.18|CXADR|HNRNPL|HNRNPL	902	+	5.9258447	1.0090566	-1.0	-1.0
chr21	17598057	17598167	ENSG00000154640.14|BTG3|HNRNPL|HNRNPL	901	-	5.8366947	1.0053033	-1.0	-1.0
chr21	25589877	25589992	ENSG00000154719.13|MRPL39|HNRNPL|HNRNPL	902	-	5.8734007	1.0097739	-1.0	-1.0
chr21	25590047	25590177	ENSG00000154719.13|MRPL39|HNRNPL|HNRNPL	902	-	5.9350452	1.0097739	-1.0	-1.0
chr21	26003472	26003662	ENSG00000142192.20|APP|HNRNPL|HNRNPL	910	-	6.378575	1.0437663	-1.0	-1.0
chr21	26036882	26037117	ENSG00000142192.20|APP|HNRNPL|HNRNPL	933	-	6.4357247	1.1728439	-1.0	-1.0
chr21	25953865	25953990	ENSG00000142192.20|APP|HNRNPL|HNRNPL	902	-	4.1906796	1.0073472	-1.0	-1.0
chr21	25881419	25881589	ENSG00000142192.20|APP|HNRNPL|HNRNPL	904	-	4.0566483	1.0197848	-1.0	-1.0
chr21	28603525	28603705	ENSG00000232855.6|AF165147.1|HNRNPL|HNRNPL	902	-	6.332493	1.0093752	-1.0	-1.0
chr21	28931020	28931154	ENSG00000198862.13|LTN1|HNRNPL|HNRNPL	902	-	6.249631	1.0097739	-1.0	-1.0
chr21	28978989	28979249	ENSG00000198862.13|LTN1|HNRNPL|HNRNPL	908	-	5.60612	1.0360249	-1.0	-1.0
chr21	29313137	29313317	ENSG00000156273.15|BACH1|HNRNPL|HNRNPL	902	+	5.860079	1.0097739	-1.0	-1.0
chr21	29385223	29385358	ENSG00000156273.15|BACH1|HNRNPL|HNRNPL	902	+	6.090238	1.0087792	-1.0	-1.0
chr21	29465538	29465648	ENSG00000156273.15|BACH1|HNRNPL|HNRNPL	938	+	6.651692	1.2108345	-1.0	-1.0
chr21	29596828	29597023	ENSG00000156273.15|BACH1|HNRNPL|HNRNPL	957	+	6.895819	1.3639151	-1.0	-1.0
chr21	29431013	29431173	ENSG00000156273.15|BACH1|HNRNPL|HNRNPL	920	+	4.720214	1.0951844	-1.0	-1.0
chr21	29386153	29386268	ENSG00000156273.15|BACH1|HNRNPL|HNRNPL	902	+	4.1832438	1.0083579	-1.0	-1.0
chr21	29351023	29351178	ENSG00000156273.15|BACH1|HNRNPL|HNRNPL	902	+	5.8907275	1.0089722	-1.0	-1.0
chr21	29398668	29398853	ENSG00000156273.15|BACH1|HNRNPL|HNRNPL	902	+	6.0231104	1.0097739	-1.0	-1.0
chr21	29460173	29460273	ENSG00000156273.15|BACH1|HNRNPL|HNRNPL	902	+	5.8671813	1.0097739	-1.0	-1.0
chr21	29446128	29446363	ENSG00000156273.15|BACH1|HNRNPL|HNRNPL	938	+	5.3870177	1.2080387	-1.0	-1.0
chr21	29474333	29474508	ENSG00000156273.15|BACH1|HNRNPL|HNRNPL	911	+	4.2876363	1.0484861	-1.0	-1.0
chr21	29546288	29546423	ENSG00000156273.15|BACH1|HNRNPL|HNRNPL	902	+	6.0290627	1.0097739	-1.0	-1.0
chr21	29385378	29385508	ENSG00000156273.15|BACH1|HNRNPL|HNRNPL	902	+	6.1835985	1.0071728	-1.0	-1.0
chr21	29419538	29419713	ENSG00000156273.15|BACH1|HNRNPL|HNRNPL	930	+	6.0040994	1.1544563	-1.0	-1.0
chr21	31697755	31697880	ENSG00000156304.14|SCAF4|HNRNPL|HNRNPL	902	-	6.0922637	1.0097739	-1.0	-1.0
chr21	31700415	31700570	ENSG00000156304.14|SCAF4|HNRNPL|HNRNPL	910	-	4.3443723	1.045172	-1.0	-1.0
chr21	31683559	31683769	ENSG00000156304.14|SCAF4|HNRNPL|HNRNPL	914	-	3.6623254	1.0654005	-1.0	-1.0
chr21	31698440	31698675	ENSG00000156304.14|SCAF4|HNRNPL|HNRNPL	925	-	4.0984893	1.1227887	-1.0	-1.0
chr21	31701306	31701406	ENSG00000156304.14|SCAF4|HNRNPL|HNRNPL	902	-	5.8671813	1.0097739	-1.0	-1.0
chr21	31724472	31724707	ENSG00000156304.14|SCAF4|HNRNPL|HNRNPL	938	-	5.1892033	1.2090473	-1.0	-1.0
chr21	31683314	31683484	ENSG00000156304.14|SCAF4|HNRNPL|HNRNPL	942	-	4.500489	1.2399671	-1.0	-1.0
chr21	31723052	31723152	ENSG00000156304.14|SCAF4|HNRNPL|HNRNPL	902	-	5.8470373	1.0097739	-1.0	-1.0
chr21	31699335	31699510	ENSG00000156304.14|SCAF4|HNRNPL|HNRNPL	902	-	5.9383564	1.00944	-1.0	-1.0
chr21	31931850	31932005	ENSG00000142149.8|HUNK|HNRNPL|HNRNPL	902	+	6.0840383	1.0097739	-1.0	-1.0
chr21	31932040	31932165	ENSG00000142149.8|HUNK|HNRNPL|HNRNPL	902	+	5.8581142	1.0097739	-1.0	-1.0
chr21	32586165	32586430	ENSG00000265590.9|AP000275.2|HNRNPL|HNRNPL	902	-	6.108732	1.0096499	-1.0	-1.0
chr21	32586600	32586715	ENSG00000265590.9|AP000275.2|HNRNPL|HNRNPL	902	-	5.820245	1.0097739	-1.0	-1.0
chr21	32586970	32587075	ENSG00000265590.9|AP000275.2|HNRNPL|HNRNPL	902	-	5.8471837	1.0097739	-1.0	-1.0
chr21	32587195	32587310	ENSG00000265590.9|AP000275.2|HNRNPL|HNRNPL	902	-	5.9486823	1.0097739	-1.0	-1.0
chr21	32586173	32586428	ENSG00000242220.6|TCP10L|HNRNPL|HNRNPL	902	-	6.110236	1.0096552	-1.0	-1.0
chr21	32586603	32586713	ENSG00000242220.6|TCP10L|HNRNPL|HNRNPL	902	-	5.820245	1.0097739	-1.0	-1.0
chr21	32586968	32587093	ENSG00000242220.6|TCP10L|HNRNPL|HNRNPL	902	-	5.8471837	1.0097739	-1.0	-1.0
chr21	32587193	32587308	ENSG00000242220.6|TCP10L|HNRNPL|HNRNPL	902	-	5.9467497	1.0097739	-1.0	-1.0
chr21	33337567	33337807	ENSG00000142166.12|IFNAR1|HNRNPL|HNRNPL	905	+	4.910608	1.0218383	-1.0	-1.0
chr21	33431967	33432072	ENSG00000159128.14|IFNGR2|HNRNPL|HNRNPL	902	+	5.948272	1.0097739	-1.0	-1.0
chr21	33510793	33511163	ENSG00000159131.16|GART|HNRNPL|HNRNPL	935	-	5.18596	1.1848629	-1.0	-1.0
chr21	33784258	33784403	ENSG00000205726.14|ITSN1|HNRNPL|HNRNPL	902	+	5.13358	1.0094914	-1.0	-1.0
chr21	34088345	34088520	ENSG00000243927.5|MRPS6|HNRNPL|HNRNPL	904	+	3.6954696	1.0159308	-1.0	-1.0
chr21	34080185	34080345	ENSG00000243927.5|MRPS6|HNRNPL|HNRNPL	902	+	6.162378	1.009568	-1.0	-1.0
chr21	34088345	34088520	ENSG00000198743.6|SLC5A3|HNRNPL|HNRNPL	904	+	3.6954696	1.0159365	-1.0	-1.0
chr21	34080185	34080345	ENSG00000198743.6|SLC5A3|HNRNPL|HNRNPL	902	+	6.162378	1.009568	-1.0	-1.0
chr21	34088345	34088520	ENSG00000272657.1|AP000317.2|HNRNPL|HNRNPL	904	+	3.6954696	1.0160501	-1.0	-1.0
chr21	34080185	34080345	ENSG00000272657.1|AP000317.2|HNRNPL|HNRNPL	902	+	6.162378	1.009564	-1.0	-1.0
chr21	34753787	34753977	ENSG00000234380.1|LINC01426|HNRNPL|HNRNPL	902	+	6.0576515	1.0097739	-1.0	-1.0
chr21	34748887	34748992	ENSG00000234380.1|LINC01426|HNRNPL|HNRNPL	902	+	6.0078917	1.0097739	-1.0	-1.0
chr21	35794220	35794415	ENSG00000159216.18|RUNX1|HNRNPL|HNRNPL	936	-	5.1828737	1.1952935	-1.0	-1.0
chr21	35678330	35678830	ENSG00000159216.18|RUNX1|HNRNPL|HNRNPL	947	-	4.679653	1.2747833	-1.0	-1.0
chr21	35392003	35392113	ENSG00000159216.18|RUNX1|HNRNPL|HNRNPL	900	-	5.80642	1.0010779	-1.0	-1.0
chr21	34865163	34865353	ENSG00000159216.18|RUNX1|HNRNPL|HNRNPL	911	-	4.8865724	1.0511839	-1.0	-1.0
chr21	35708230	35708330	ENSG00000159216.18|RUNX1|HNRNPL|HNRNPL	900	-	6.289741	1.0011529	-1.0	-1.0
chr21	35820580	35820785	ENSG00000159216.18|RUNX1|HNRNPL|HNRNPL	915	-	4.150352	1.0718586	-1.0	-1.0
chr21	35134427	35134637	ENSG00000159216.18|RUNX1|HNRNPL|HNRNPL	918	-	6.3781047	1.0843308	-1.0	-1.0
chr21	35339162	35339397	ENSG00000159216.18|RUNX1|HNRNPL|HNRNPL	902	-	6.011475	1.0096601	-1.0	-1.0
chr21	35794015	35794210	ENSG00000159216.18|RUNX1|HNRNPL|HNRNPL	913	-	6.403089	1.0610147	-1.0	-1.0
chr21	35842500	35842755	ENSG00000159216.18|RUNX1|HNRNPL|HNRNPL	973	-	7.2641816	1.5761136	-1.0	-1.0
chr21	35232357	35232572	ENSG00000159216.18|RUNX1|HNRNPL|HNRNPL	932	-	5.3703804	1.1664793	-1.0	-1.0
chr21	35370187	35370297	ENSG00000159216.18|RUNX1|HNRNPL|HNRNPL	902	-	5.8420267	1.0097739	-1.0	-1.0
chr21	36050771	36050946	ENSG00000185917.13|SETD4|HNRNPL|HNRNPL	902	-	6.35301	1.0097739	-1.0	-1.0
chr21	36823570	36823765	ENSG00000159267.14|HLCS|HNRNPL|HNRNPL	950	-	6.5562196	1.2978626	-1.0	-1.0
chr21	36828280	36828475	ENSG00000159267.14|HLCS|HNRNPL|HNRNPL	930	-	4.2863917	1.1543592	-1.0	-1.0
chr21	36866380	36866520	ENSG00000159267.14|HLCS|HNRNPL|HNRNPL	902	-	5.9074674	1.0086715	-1.0	-1.0
chr21	37066942	37067042	ENSG00000185808.13|PIGP|HNRNPL|HNRNPL	902	-	5.896105	1.0097739	-1.0	-1.0
chr21	37158998	37159163	ENSG00000182670.13|TTC3|HNRNPL|HNRNPL	902	+	3.1375818	1.0097739	-1.0	-1.0
chr21	37145410	37145510	ENSG00000182670.13|TTC3|HNRNPL|HNRNPL	902	+	5.9624286	1.0097739	-1.0	-1.0
chr21	37075468	37075598	ENSG00000182670.13|TTC3|HNRNPL|HNRNPL	902	+	6.115237	1.0097739	-1.0	-1.0
chr21	37162988	37163093	ENSG00000182670.13|TTC3|HNRNPL|HNRNPL	902	+	5.8471837	1.0097739	-1.0	-1.0
chr21	37236297	37236417	ENSG00000157538.13|DSCR3|HNRNPL|HNRNPL	902	-	5.885804	1.0091951	-1.0	-1.0
chr21	37487834	37488014	ENSG00000157540.19|DYRK1A|HNRNPL|HNRNPL	902	+	5.9745	1.0087957	-1.0	-1.0
chr21	37421455	37421645	ENSG00000157540.19|DYRK1A|HNRNPL|HNRNPL	904	+	4.8460717	1.0170532	-1.0	-1.0
chr21	39182708	39182813	ENSG00000183527.11|PSMG1|HNRNPL|HNRNPL	902	-	6.1221256	1.0097739	-1.0	-1.0
chr21	39182398	39182548	ENSG00000183527.11|PSMG1|HNRNPL|HNRNPL	902	-	4.1574206	1.0097739	-1.0	-1.0
chr21	39307322	39307567	ENSG00000185658.13|BRWD1|HNRNPL|HNRNPL	954	-	5.3065696	1.3337387	-1.0	-1.0
chr21	39189922	39190142	ENSG00000185658.13|BRWD1|HNRNPL|HNRNPL	908	-	3.732362	1.038576	-1.0	-1.0
chr21	39195738	39195938	ENSG00000185658.13|BRWD1|HNRNPL|HNRNPL	967	-	5.7104754	1.4859786	-1.0	-1.0
chr21	39208164	39208314	ENSG00000185658.13|BRWD1|HNRNPL|HNRNPL	902	-	5.942873	1.0087767	-1.0	-1.0
chr21	39221270	39221405	ENSG00000185658.13|BRWD1|HNRNPL|HNRNPL	902	-	5.9106236	1.0097739	-1.0	-1.0
chr21	39276458	39276573	ENSG00000185658.13|BRWD1|HNRNPL|HNRNPL	902	-	5.8336887	1.0097739	-1.0	-1.0
chr21	41343566	41343756	ENSG00000183844.16|FAM3B|HNRNPL|HNRNPL	923	+	3.9893847	1.1111964	-1.0	-1.0
chr21	41355904	41356134	ENSG00000183844.16|FAM3B|HNRNPL|HNRNPL	965	+	6.640159	1.4504344	-1.0	-1.0
chr21	41813663	41813908	ENSG00000141956.13|PRDM15|HNRNPL|HNRNPL	915	-	6.300732	1.0689063	-1.0	-1.0
chr21	41814962	41815077	ENSG00000141956.13|PRDM15|HNRNPL|HNRNPL	902	-	5.9458475	1.0097489	-1.0	-1.0
chr21	41921703	41921878	ENSG00000157617.16|C2CD2|HNRNPL|HNRNPL	902	-	5.7076836	1.008956	-1.0	-1.0
chr21	41919033	41919383	ENSG00000157617.16|C2CD2|HNRNPL|HNRNPL	928	-	4.7157583	1.1451099	-1.0	-1.0
chr21	42656028	42656208	ENSG00000160191.17|PDE9A|HNRNPL|HNRNPL	921	+	6.4929495	1.1001965	-1.0	-1.0
chr21	42658993	42659303	ENSG00000160191.17|PDE9A|HNRNPL|HNRNPL	928	+	4.9043226	1.1441995	-1.0	-1.0
chr21	42671803	42671928	ENSG00000160191.17|PDE9A|HNRNPL|HNRNPL	902	+	4.4996758	1.0097739	-1.0	-1.0
chr21	42657608	42657803	ENSG00000160191.17|PDE9A|HNRNPL|HNRNPL	955	+	6.673948	1.3507226	-1.0	-1.0
chr21	42674288	42674423	ENSG00000160191.17|PDE9A|HNRNPL|HNRNPL	902	+	4.6134005	1.0097739	-1.0	-1.0
chr21	42668938	42671503	ENSG00000160191.17|PDE9A|HNRNPL|HNRNPL	981	+	6.6320333	1.7129915	-1.0	-1.0
chr21	42655743	42655938	ENSG00000160191.17|PDE9A|HNRNPL|HNRNPL	930	+	6.207112	1.155668	-1.0	-1.0
chr21	42676283	42676488	ENSG00000160191.17|PDE9A|HNRNPL|HNRNPL	936	+	5.711331	1.1936574	-1.0	-1.0
chr21	42656873	42657228	ENSG00000160191.17|PDE9A|HNRNPL|HNRNPL	946	+	5.512394	1.264198	-1.0	-1.0
chr21	42657393	42657583	ENSG00000160191.17|PDE9A|HNRNPL|HNRNPL	935	+	4.770562	1.1854098	-1.0	-1.0
chr21	42659933	42660358	ENSG00000160191.17|PDE9A|HNRNPL|HNRNPL	928	+	6.0489345	1.1416016	-1.0	-1.0
chr21	42654143	42654283	ENSG00000160191.17|PDE9A|HNRNPL|HNRNPL	902	+	6.2485747	1.0078638	-1.0	-1.0
chr21	42769240	42769865	ENSG00000160191.17|PDE9A|HNRNPL|HNRNPL	933	+	6.186264	1.1714202	-1.0	-1.0
chr21	42659323	42659508	ENSG00000160191.17|PDE9A|HNRNPL|HNRNPL	921	+	6.286921	1.1029811	-1.0	-1.0
chr21	42704289	42704529	ENSG00000160191.17|PDE9A|HNRNPL|HNRNPL	917	+	5.0923066	1.0826602	-1.0	-1.0
chr21	42667448	42667983	ENSG00000160191.17|PDE9A|HNRNPL|HNRNPL	938	+	5.8135624	1.2043532	-1.0	-1.0
chr21	42658053	42658423	ENSG00000160191.17|PDE9A|HNRNPL|HNRNPL	912	+	6.2160473	1.0564095	-1.0	-1.0
chr21	42654398	42654503	ENSG00000160191.17|PDE9A|HNRNPL|HNRNPL	901	+	6.036663	1.0037403	-1.0	-1.0
chr21	42661368	42665258	ENSG00000160191.17|PDE9A|HNRNPL|HNRNPL	978	+	6.6039705	1.6629533	-1.0	-1.0
chr21	42655363	42655643	ENSG00000160191.17|PDE9A|HNRNPL|HNRNPL	948	+	6.0777555	1.2819945	-1.0	-1.0
chr21	42673633	42673763	ENSG00000160191.17|PDE9A|HNRNPL|HNRNPL	902	+	4.406194	1.0097739	-1.0	-1.0
chr21	42672148	42672248	ENSG00000160191.17|PDE9A|HNRNPL|HNRNPL	902	+	4.336359	1.0097739	-1.0	-1.0
chr21	42737206	42737356	ENSG00000160191.17|PDE9A|HNRNPL|HNRNPL	902	+	6.0938196	1.0097739	-1.0	-1.0
chr21	42656633	42656748	ENSG00000160191.17|PDE9A|HNRNPL|HNRNPL	902	+	5.7479076	1.0076349	-1.0	-1.0
chr21	42654773	42655268	ENSG00000160191.17|PDE9A|HNRNPL|HNRNPL	951	+	5.455112	1.3062426	-1.0	-1.0
chr21	42668028	42668303	ENSG00000160191.17|PDE9A|HNRNPL|HNRNPL	931	+	4.7690716	1.1594884	-1.0	-1.0
chr21	42658813	42658953	ENSG00000160191.17|PDE9A|HNRNPL|HNRNPL	951	+	6.970021	1.31012	-1.0	-1.0
chr21	42665263	42666883	ENSG00000160191.17|PDE9A|HNRNPL|HNRNPL	954	+	6.059899	1.3395236	-1.0	-1.0
chr21	42672298	42672498	ENSG00000160191.17|PDE9A|HNRNPL|HNRNPL	941	+	6.747467	1.2268016	-1.0	-1.0
chr21	42659578	42659678	ENSG00000160191.17|PDE9A|HNRNPL|HNRNPL	900	+	5.953785	1.0011529	-1.0	-1.0
chr21	42658528	42658698	ENSG00000160191.17|PDE9A|HNRNPL|HNRNPL	902	+	6.1271863	1.0076063	-1.0	-1.0
chr21	42666993	42667408	ENSG00000160191.17|PDE9A|HNRNPL|HNRNPL	933	+	5.478808	1.1730326	-1.0	-1.0
chr21	42668308	42668868	ENSG00000160191.17|PDE9A|HNRNPL|HNRNPL	953	+	6.260328	1.3245906	-1.0	-1.0
chr21	42690984	42691909	ENSG00000160191.17|PDE9A|HNRNPL|HNRNPL	951	+	5.1162386	1.3063145	-1.0	-1.0
chr21	42660813	42660928	ENSG00000160191.17|PDE9A|HNRNPL|HNRNPL	902	+	4.421465	1.0084531	-1.0	-1.0
chr21	42843173	42843281	ENSG00000160193.11|WDR4|HNRNPL|HNRNPL	917	-	4.4858956	1.0817654	-1.0	-1.0
chr21	42848021	42848141	ENSG00000160193.11|WDR4|HNRNPL|HNRNPL	902	-	5.9761877	1.0075259	-1.0	-1.0
chr21	42848216	42848316	ENSG00000160193.11|WDR4|HNRNPL|HNRNPL	902	-	3.6129088	1.0097739	-1.0	-1.0
chr21	43753249	43753389	ENSG00000160209.18|PDXK|HNRNPL|HNRNPL	923	+	6.1774926	1.113584	-1.0	-1.0
chr21	43753109	43753244	ENSG00000160209.18|PDXK|HNRNPL|HNRNPL	902	+	3.7624018	1.0097739	-1.0	-1.0
chr21	43752859	43752979	ENSG00000160209.18|PDXK|HNRNPL|HNRNPL	902	+	5.905287	1.0097739	-1.0	-1.0
chr21	43878306	43878406	ENSG00000160216.18|AGPAT3|HNRNPL|HNRNPL	902	+	5.8671813	1.0097739	-1.0	-1.0
chr21	43935306	43935441	ENSG00000160216.18|AGPAT3|HNRNPL|HNRNPL	902	+	5.874127	1.0097739	-1.0	-1.0
chr21	43934571	43935286	ENSG00000160216.18|AGPAT3|HNRNPL|HNRNPL	936	+	4.7598476	1.1933899	-1.0	-1.0
chr21	43868961	43869066	ENSG00000160216.18|AGPAT3|HNRNPL|HNRNPL	902	+	6.032731	1.0097739	-1.0	-1.0
chr21	43938091	43938226	ENSG00000160216.18|AGPAT3|HNRNPL|HNRNPL	907	+	5.507662	1.0303838	-1.0	-1.0
chr21	43910894	43911229	ENSG00000160216.18|AGPAT3|HNRNPL|HNRNPL	963	+	5.959323	1.4360831	-1.0	-1.0
chr21	44060552	44060707	ENSG00000160218.12|TRAPPC10|HNRNPL|HNRNPL	902	+	5.904256	1.0074894	-1.0	-1.0
chr21	44311083	44311918	ENSG00000141959.16|PFKL|HNRNPL|HNRNPL	963	+	4.488992	1.428815	-1.0	-1.0
chr21	44307289	44307484	ENSG00000141959.16|PFKL|HNRNPL|HNRNPL	902	+	4.3825564	1.0094042	-1.0	-1.0
chr21	44459342	44459482	ENSG00000160233.7|LRRC3|HNRNPL|HNRNPL	908	+	4.777237	1.034242	-1.0	-1.0
chr21	44511111	44511691	ENSG00000235890.2|TSPEAR-AS1|HNRNPL|HNRNPL	941	+	4.19972	1.2260776	-1.0	-1.0
chr21	44803036	44803166	ENSG00000236519.1|LINC01424|HNRNPL|HNRNPL	902	+	5.921923	1.0082152	-1.0	-1.0
chr21	44869241	44869406	ENSG00000183255.11|PTTG1IP|HNRNPL|HNRNPL	955	-	5.309855	1.3458915	-1.0	-1.0
chr21	44859344	44859599	ENSG00000183255.11|PTTG1IP|HNRNPL|HNRNPL	950	-	4.564292	1.3005598	-1.0	-1.0
chr21	44902520	44902710	ENSG00000160255.17|ITGB2|HNRNPL|HNRNPL	902	-	5.9228153	1.0097739	-1.0	-1.0
chr21	44902320	44902435	ENSG00000160255.17|ITGB2|HNRNPL|HNRNPL	900	-	6.0878954	1.0007937	-1.0	-1.0
chr21	44902130	44902265	ENSG00000160255.17|ITGB2|HNRNPL|HNRNPL	902	-	6.3330317	1.0097739	-1.0	-1.0
chr21	45155460	45156925	ENSG00000197381.15|ADARB1|HNRNPL|HNRNPL	968	+	6.119717	1.4964727	-1.0	-1.0
chr21	45108173	45108333	ENSG00000197381.15|ADARB1|HNRNPL|HNRNPL	922	+	4.3784494	1.1053822	-1.0	-1.0
chr21	45082293	45082428	ENSG00000197381.15|ADARB1|HNRNPL|HNRNPL	902	+	5.986249	1.0097739	-1.0	-1.0
chr21	45156955	45157105	ENSG00000197381.15|ADARB1|HNRNPL|HNRNPL	939	+	6.7195573	1.2134823	-1.0	-1.0
chr21	45155070	45155460	ENSG00000197381.15|ADARB1|HNRNPL|HNRNPL	954	+	5.3135495	1.3334026	-1.0	-1.0
chr21	45198486	45198591	ENSG00000197381.15|ADARB1|HNRNPL|HNRNPL	902	+	5.891426	1.00841	-1.0	-1.0
chr21	45448183	45448773	ENSG00000182871.14|COL18A1|HNRNPL|HNRNPL	943	+	4.762762	1.2422594	-1.0	-1.0
chr21	45420663	45420848	ENSG00000182871.14|COL18A1|HNRNPL|HNRNPL	902	+	6.0662165	1.0092245	-1.0	-1.0
chr21	45429868	45430318	ENSG00000182871.14|COL18A1|HNRNPL|HNRNPL	914	+	5.7455354	1.0635422	-1.0	-1.0
chr21	45430363	45430808	ENSG00000182871.14|COL18A1|HNRNPL|HNRNPL	936	+	6.017462	1.1955335	-1.0	-1.0
chr21	45427548	45427843	ENSG00000182871.14|COL18A1|HNRNPL|HNRNPL	902	+	4.562576	1.0092932	-1.0	-1.0
chr21	45418998	45419123	ENSG00000182871.14|COL18A1|HNRNPL|HNRNPL	902	+	5.902398	1.0097739	-1.0	-1.0
chr21	45421158	45421268	ENSG00000182871.14|COL18A1|HNRNPL|HNRNPL	901	+	5.826603	1.0036241	-1.0	-1.0
chr21	45436058	45438058	ENSG00000182871.14|COL18A1|HNRNPL|HNRNPL	965	+	5.911641	1.4512761	-1.0	-1.0
chr21	45418673	45418778	ENSG00000182871.14|COL18A1|HNRNPL|HNRNPL	902	+	5.900804	1.0096135	-1.0	-1.0
chr21	45431483	45431688	ENSG00000182871.14|COL18A1|HNRNPL|HNRNPL	902	+	6.2161407	1.0097739	-1.0	-1.0
chr21	45423768	45424203	ENSG00000182871.14|COL18A1|HNRNPL|HNRNPL	902	+	6.1002207	1.0091381	-1.0	-1.0
chr21	45414178	45414318	ENSG00000182871.14|COL18A1|HNRNPL|HNRNPL	900	+	5.8853197	1.001674	-1.0	-1.0
chr21	45440048	45440473	ENSG00000182871.14|COL18A1|HNRNPL|HNRNPL	936	+	6.1761246	1.1934748	-1.0	-1.0
chr21	45482936	45483281	ENSG00000182871.14|COL18A1|HNRNPL|HNRNPL	933	+	4.935601	1.176743	-1.0	-1.0
chr21	45442073	45442233	ENSG00000182871.14|COL18A1|HNRNPL|HNRNPL	902	+	6.0399446	1.0097739	-1.0	-1.0
chr21	45443773	45443873	ENSG00000182871.14|COL18A1|HNRNPL|HNRNPL	902	+	5.876938	1.0097739	-1.0	-1.0
chr21	45419428	45419573	ENSG00000182871.14|COL18A1|HNRNPL|HNRNPL	902	+	5.904668	1.0097739	-1.0	-1.0
chr21	45478828	45479868	ENSG00000182871.14|COL18A1|HNRNPL|HNRNPL	991	+	5.7837553	2.063549	-1.0	-1.0
chr21	45425718	45425823	ENSG00000182871.14|COL18A1|HNRNPL|HNRNPL	902	+	6.065054	1.0070461	-1.0	-1.0
chr21	45440683	45440998	ENSG00000182871.14|COL18A1|HNRNPL|HNRNPL	926	+	5.611006	1.1297271	-1.0	-1.0
chr21	45438068	45440048	ENSG00000182871.14|COL18A1|HNRNPL|HNRNPL	970	+	6.0772448	1.5249715	-1.0	-1.0
chr21	45484851	45485116	ENSG00000182871.14|COL18A1|HNRNPL|HNRNPL	910	+	4.919708	1.0476824	-1.0	-1.0
chr21	45434068	45434198	ENSG00000182871.14|COL18A1|HNRNPL|HNRNPL	902	+	5.9997144	1.0084397	-1.0	-1.0
chr21	45427853	45428003	ENSG00000182871.14|COL18A1|HNRNPL|HNRNPL	902	+	6.098478	1.0070888	-1.0	-1.0
chr21	45433928	45434038	ENSG00000182871.14|COL18A1|HNRNPL|HNRNPL	901	+	5.852346	1.0027801	-1.0	-1.0
chr21	45428238	45428358	ENSG00000182871.14|COL18A1|HNRNPL|HNRNPL	902	+	6.257885	1.0097739	-1.0	-1.0
chr21	45495432	45496222	ENSG00000182871.14|COL18A1|HNRNPL|HNRNPL	995	+	5.490552	2.2943952	-1.0	-1.0
chr21	45435583	45435768	ENSG00000182871.14|COL18A1|HNRNPL|HNRNPL	910	+	3.7885118	1.0455772	-1.0	-1.0
chr21	45425303	45425403	ENSG00000182871.14|COL18A1|HNRNPL|HNRNPL	902	+	5.876938	1.0097739	-1.0	-1.0
chr21	45431753	45431973	ENSG00000182871.14|COL18A1|HNRNPL|HNRNPL	964	+	6.5576663	1.4467467	-1.0	-1.0
chr21	45483311	45484851	ENSG00000182871.14|COL18A1|HNRNPL|HNRNPL	979	+	4.832637	1.675864	-1.0	-1.0
chr21	45442428	45442533	ENSG00000182871.14|COL18A1|HNRNPL|HNRNPL	901	+	4.2783127	1.0039437	-1.0	-1.0
chr21	45421273	45422468	ENSG00000182871.14|COL18A1|HNRNPL|HNRNPL	966	+	5.466733	1.4680064	-1.0	-1.0
chr21	45418393	45418533	ENSG00000182871.14|COL18A1|HNRNPL|HNRNPL	901	+	6.0473413	1.0061646	-1.0	-1.0
chr21	45431078	45431338	ENSG00000182871.14|COL18A1|HNRNPL|HNRNPL	932	+	6.621621	1.16916	-1.0	-1.0
chr21	45417338	45417448	ENSG00000182871.14|COL18A1|HNRNPL|HNRNPL	902	+	5.8982716	1.0078166	-1.0	-1.0
chr21	45432023	45432128	ENSG00000182871.14|COL18A1|HNRNPL|HNRNPL	902	+	6.28939	1.0097739	-1.0	-1.0
chr21	45510661	45510811	ENSG00000182871.14|COL18A1|HNRNPL|HNRNPL	902	+	6.0434256	1.0097739	-1.0	-1.0
chr21	45446843	45446978	ENSG00000182871.14|COL18A1|HNRNPL|HNRNPL	917	+	3.9874232	1.0788462	-1.0	-1.0
chr21	45434683	45435068	ENSG00000182871.14|COL18A1|HNRNPL|HNRNPL	910	+	5.387142	1.0445274	-1.0	-1.0
chr21	45485521	45486161	ENSG00000182871.14|COL18A1|HNRNPL|HNRNPL	929	+	3.9023905	1.1517172	-1.0	-1.0
chr21	45424223	45424353	ENSG00000182871.14|COL18A1|HNRNPL|HNRNPL	902	+	5.937802	1.0097739	-1.0	-1.0
chr21	45507901	45508071	ENSG00000173638.18|SLC19A1|HNRNPL|HNRNPL	902	-	6.05687	1.0097739	-1.0	-1.0
chr21	45508616	45508781	ENSG00000173638.18|SLC19A1|HNRNPL|HNRNPL	902	-	6.047205	1.008647	-1.0	-1.0
chr21	45528118	45530769	ENSG00000173638.18|SLC19A1|HNRNPL|HNRNPL	987	-	6.2527328	1.8718652	-1.0	-1.0
chr21	45527053	45527473	ENSG00000173638.18|SLC19A1|HNRNPL|HNRNPL	907	-	3.7486415	1.0299394	-1.0	-1.0
chr21	45500032	45500272	ENSG00000173638.18|SLC19A1|HNRNPL|HNRNPL	930	-	6.5018754	1.1579331	-1.0	-1.0
chr21	45508206	45508501	ENSG00000173638.18|SLC19A1|HNRNPL|HNRNPL	959	-	6.3249874	1.3839306	-1.0	-1.0
chr21	45525968	45526258	ENSG00000173638.18|SLC19A1|HNRNPL|HNRNPL	949	-	5.7207513	1.2882738	-1.0	-1.0
chr21	46148901	46149006	ENSG00000160282.13|FTCD|HNRNPL|HNRNPL	901	-	2.740478	1.0045629	-1.0	-1.0
chr21	46152375	46152485	ENSG00000160282.13|FTCD|HNRNPL|HNRNPL	902	-	5.8928437	1.0097739	-1.0	-1.0
chr21	46199856	46200011	ENSG00000160285.14|LSS|HNRNPL|HNRNPL	904	-	3.0760047	1.0196018	-1.0	-1.0
chr21	46193517	46194487	ENSG00000160285.14|LSS|HNRNPL|HNRNPL	962	-	3.6334307	1.4153161	-1.0	-1.0
chr21	46192160	46193487	ENSG00000160285.14|LSS|HNRNPL|HNRNPL	962	-	3.7312636	1.416487	-1.0	-1.0
chr21	46217359	46217459	ENSG00000160285.14|LSS|HNRNPL|HNRNPL	902	-	3.1429288	1.0097739	-1.0	-1.0
chr21	46192010	46192130	ENSG00000160285.14|LSS|HNRNPL|HNRNPL	902	-	3.3250604	1.0097739	-1.0	-1.0
chr21	46243079	46243224	ENSG00000215424.9|MCM3AP-AS1|HNRNPL|HNRNPL	902	+	5.933954	1.0074358	-1.0	-1.0
chr21	46258626	46258871	ENSG00000160294.10|MCM3AP|HNRNPL|HNRNPL	952	-	6.1706133	1.3179635	-1.0	-1.0
chr21	46371674	46372524	ENSG00000160299.16|PCNT|HNRNPL|HNRNPL	981	+	6.4782066	1.7112215	-1.0	-1.0
chr21	46521849	46521989	ENSG00000160305.17|DIP2A|HNRNPL|HNRNPL	902	+	6.184073	1.0097739	-1.0	-1.0
chr21	46654722	46654827	ENSG00000160310.17|PRMT2|HNRNPL|HNRNPL	902	+	5.8720903	1.0097739	-1.0	-1.0
chr21	46655257	46655367	ENSG00000160310.17|PRMT2|HNRNPL|HNRNPL	902	+	5.943734	1.0083424	-1.0	-1.0
chr22	15818777	15818997	ENSG00000206195.10|DUXAP8|HNRNPL|HNRNPL	958	+	4.552462	1.3790588	-1.0	-1.0
chr22	15797734	15797834	ENSG00000206195.10|DUXAP8|HNRNPL|HNRNPL	902	+	5.9156704	1.0071589	-1.0	-1.0
chr22	15797738	15797838	ENSG00000271127.1|AP000526.1|HNRNPL|HNRNPL	902	+	5.8572507	1.0097739	-1.0	-1.0
chr22	17641526	17641696	ENSG00000099968.17|BCL2L13|HNRNPL|HNRNPL	920	+	3.7611759	1.098634	-1.0	-1.0
chr22	17976411	17976606	ENSG00000243156.7|MICAL3|HNRNPL|HNRNPL	922	-	6.4393764	1.109858	-1.0	-1.0
chr22	18099486	18099626	ENSG00000215193.12|PEX26|HNRNPL|HNRNPL	902	+	6.2622643	1.0097739	-1.0	-1.0
chr22	18081104	18081349	ENSG00000215193.12|PEX26|HNRNPL|HNRNPL	983	+	7.067194	1.7610265	-1.0	-1.0
chr22	18080714	18080874	ENSG00000215193.12|PEX26|HNRNPL|HNRNPL	902	+	6.108677	1.0089955	-1.0	-1.0
chr22	19495397	19495547	ENSG00000093009.9|CDC45|HNRNPL|HNRNPL	902	+	5.940131	1.0097739	-1.0	-1.0
chr22	19994702	19994867	ENSG00000099889.13|ARVCF|HNRNPL|HNRNPL	902	-	6.3146043	1.00977	-1.0	-1.0
chr22	19994922	19995052	ENSG00000099889.13|ARVCF|HNRNPL|HNRNPL	902	-	5.99314	1.0092013	-1.0	-1.0
chr22	19995092	19995262	ENSG00000099889.13|ARVCF|HNRNPL|HNRNPL	904	-	4.2269464	1.0183464	-1.0	-1.0
chr22	20064846	20065136	ENSG00000183597.15|TANGO2|HNRNPL|HNRNPL	942	+	4.107643	1.2334415	-1.0	-1.0
chr22	20777945	20778065	ENSG00000099937.10|SERPIND1|HNRNPL|HNRNPL	902	+	5.89227	1.0097739	-1.0	-1.0
chr22	20781591	20781696	ENSG00000099937.10|SERPIND1|HNRNPL|HNRNPL	902	+	5.866708	1.0097739	-1.0	-1.0
chr22	20776760	20776950	ENSG00000099937.10|SERPIND1|HNRNPL|HNRNPL	921	+	5.9186215	1.1002009	-1.0	-1.0
chr22	20781786	20781926	ENSG00000099937.10|SERPIND1|HNRNPL|HNRNPL	902	+	6.1154346	1.0097739	-1.0	-1.0
chr22	20782326	20782431	ENSG00000099937.10|SERPIND1|HNRNPL|HNRNPL	901	+	5.836954	1.0040009	-1.0	-1.0
chr22	20781981	20782096	ENSG00000099937.10|SERPIND1|HNRNPL|HNRNPL	902	+	5.873516	1.0097739	-1.0	-1.0
chr22	20854511	20854616	ENSG00000241973.10|PI4KA|HNRNPL|HNRNPL	902	-	5.8671813	1.0097739	-1.0	-1.0
chr22	20888188	20888463	ENSG00000099940.11|SNAP29|HNRNPL|HNRNPL	957	+	5.758107	1.3638254	-1.0	-1.0
chr22	21714983	21715133	ENSG00000100027.14|YPEL1|HNRNPL|HNRNPL	902	-	6.0044737	1.0097739	-1.0	-1.0
chr22	21792038	21792328	ENSG00000100030.14|MAPK1|HNRNPL|HNRNPL	973	-	7.100574	1.5654107	-1.0	-1.0
chr22	21828056	21828276	ENSG00000100030.14|MAPK1|HNRNPL|HNRNPL	952	-	4.80608	1.3210621	-1.0	-1.0
chr22	21766890	21766995	ENSG00000100030.14|MAPK1|HNRNPL|HNRNPL	902	-	5.956805	1.0097739	-1.0	-1.0
chr22	21796483	21796668	ENSG00000100030.14|MAPK1|HNRNPL|HNRNPL	948	-	5.166397	1.2824323	-1.0	-1.0
chr22	21762464	21762569	ENSG00000100030.14|MAPK1|HNRNPL|HNRNPL	902	-	6.071604	1.0074887	-1.0	-1.0
chr22	21761514	21761629	ENSG00000100030.14|MAPK1|HNRNPL|HNRNPL	902	-	5.91171	1.0097739	-1.0	-1.0
chr22	21816376	21816511	ENSG00000100030.14|MAPK1|HNRNPL|HNRNPL	910	-	6.2909403	1.0465449	-1.0	-1.0
chr22	21765645	21765835	ENSG00000100030.14|MAPK1|HNRNPL|HNRNPL	917	-	3.4173772	1.0791965	-1.0	-1.0
chr22	23091055	23091155	ENSG00000128266.8|GNAZ|HNRNPL|HNRNPL	902	+	3.4668365	1.0097739	-1.0	-1.0
chr22	23091620	23091785	ENSG00000128266.8|GNAZ|HNRNPL|HNRNPL	905	+	5.142391	1.0228258	-1.0	-1.0
chr22	23091205	23091555	ENSG00000128266.8|GNAZ|HNRNPL|HNRNPL	930	+	4.769444	1.1529273	-1.0	-1.0
chr22	23265680	23265960	ENSG00000186716.20|BCR|HNRNPL|HNRNPL	902	+	5.9069743	1.0085844	-1.0	-1.0
chr22	23206677	23207202	ENSG00000186716.20|BCR|HNRNPL|HNRNPL	967	+	5.7141037	1.4853784	-1.0	-1.0
chr22	23280979	23281164	ENSG00000186716.20|BCR|HNRNPL|HNRNPL	902	+	4.7806177	1.0097739	-1.0	-1.0
chr22	23207207	23207307	ENSG00000186716.20|BCR|HNRNPL|HNRNPL	902	+	5.8269897	1.0097739	-1.0	-1.0
chr22	23240682	23240797	ENSG00000186716.20|BCR|HNRNPL|HNRNPL	902	+	6.033841	1.0096818	-1.0	-1.0
chr22	23813437	23813587	ENSG00000099956.18|SMARCB1|HNRNPL|HNRNPL	902	+	6.1744432	1.0097739	-1.0	-1.0
chr22	23882256	23882466	ENSG00000251357.4|AP000350.4|HNRNPL|HNRNPL	942	+	5.780182	1.2359571	-1.0	-1.0
chr22	23882273	23882468	ENSG00000133460.19|SLC2A11|HNRNPL|HNRNPL	943	+	5.6843224	1.2414062	-1.0	-1.0
chr22	23971364	23971623	ENSG00000099977.13|DDT|HNRNPL|HNRNPL	978	-	5.1621356	1.6636412	-1.0	-1.0
chr22	23971623	23971773	ENSG00000099977.13|DDT|HNRNPL|HNRNPL	925	-	3.9593966	1.1272088	-1.0	-1.0
chr22	23971908	23972033	ENSG00000099977.13|DDT|HNRNPL|HNRNPL	902	-	6.0121355	1.0097739	-1.0	-1.0
chr22	24037621	24037781	ENSG00000099991.17|CABIN1|HNRNPL|HNRNPL	902	+	6.016439	1.0085626	-1.0	-1.0
chr22	24108917	24109047	ENSG00000099991.17|CABIN1|HNRNPL|HNRNPL	902	+	6.159797	1.0097284	-1.0	-1.0
chr22	24054189	24054479	ENSG00000099991.17|CABIN1|HNRNPL|HNRNPL	931	+	4.370203	1.1619183	-1.0	-1.0
chr22	24054479	24054599	ENSG00000099991.17|CABIN1|HNRNPL|HNRNPL	902	+	5.8885393	1.0097739	-1.0	-1.0
chr22	24136720	24136920	ENSG00000099991.17|CABIN1|HNRNPL|HNRNPL	910	+	5.506467	1.0452162	-1.0	-1.0
chr22	24110477	24110592	ENSG00000099991.17|CABIN1|HNRNPL|HNRNPL	902	+	6.0942783	1.0097739	-1.0	-1.0
chr22	24400120	24400225	ENSG00000100014.19|SPECC1L|HNRNPL|HNRNPL	902	+	5.945997	1.0097739	-1.0	-1.0
chr22	24393655	24393815	ENSG00000100014.19|SPECC1L|HNRNPL|HNRNPL	907	+	3.3835614	1.0317737	-1.0	-1.0
chr22	24401020	24401120	ENSG00000100014.19|SPECC1L|HNRNPL|HNRNPL	902	+	5.8471837	1.0097739	-1.0	-1.0
chr22	24400120	24400225	ENSG00000258555.6|SPECC1L-ADORA2A|HNRNPL|HNRNPL	902	+	5.945997	1.0097739	-1.0	-1.0
chr22	24393655	24393815	ENSG00000258555.6|SPECC1L-ADORA2A|HNRNPL|HNRNPL	907	+	3.3835614	1.0323324	-1.0	-1.0
chr22	24401020	24401120	ENSG00000258555.6|SPECC1L-ADORA2A|HNRNPL|HNRNPL	902	+	5.8471837	1.0097739	-1.0	-1.0
chr22	25069968	25070078	ENSG00000197077.13|KIAA1671|HNRNPL|HNRNPL	902	+	6.1705456	1.0097739	-1.0	-1.0
chr22	25117392	25117772	ENSG00000197077.13|KIAA1671|HNRNPL|HNRNPL	944	+	4.431723	1.2486466	-1.0	-1.0
chr22	24972332	24972632	ENSG00000197077.13|KIAA1671|HNRNPL|HNRNPL	951	+	5.8466187	1.31201	-1.0	-1.0
chr22	25066529	25066674	ENSG00000197077.13|KIAA1671|HNRNPL|HNRNPL	902	+	5.9610066	1.0097739	-1.0	-1.0
chr22	25001927	25002032	ENSG00000197077.13|KIAA1671|HNRNPL|HNRNPL	900	+	5.836954	1.0004346	-1.0	-1.0
chr22	25152362	25152532	ENSG00000197077.13|KIAA1671|HNRNPL|HNRNPL	902	+	6.209512	1.0097739	-1.0	-1.0
chr22	25069679	25069829	ENSG00000197077.13|KIAA1671|HNRNPL|HNRNPL	907	+	5.7661924	1.030663	-1.0	-1.0
chr22	25117232	25117362	ENSG00000197077.13|KIAA1671|HNRNPL|HNRNPL	902	+	6.038106	1.007906	-1.0	-1.0
chr22	25069844	25069968	ENSG00000197077.13|KIAA1671|HNRNPL|HNRNPL	923	+	3.9300632	1.1159923	-1.0	-1.0
chr22	25357509	25357764	ENSG00000100068.11|LRP5L|HNRNPL|HNRNPL	967	-	6.1078997	1.4832361	-1.0	-1.0
chr22	25506588	25507698	ENSG00000100058.12|CRYBB2P1|HNRNPL|HNRNPL	973	+	5.440438	1.5745476	-1.0	-1.0
chr22	25460890	25460995	ENSG00000100058.12|CRYBB2P1|HNRNPL|HNRNPL	909	+	3.9001493	1.0414171	-1.0	-1.0
chr22	25463808	25464043	ENSG00000100058.12|CRYBB2P1|HNRNPL|HNRNPL	918	+	3.807254	1.0862833	-1.0	-1.0
chr22	25461135	25461320	ENSG00000100058.12|CRYBB2P1|HNRNPL|HNRNPL	920	+	4.347107	1.0958163	-1.0	-1.0
chr22	25484358	25484623	ENSG00000100058.12|CRYBB2P1|HNRNPL|HNRNPL	947	+	5.4835653	1.2750412	-1.0	-1.0
chr22	25507858	25507978	ENSG00000100058.12|CRYBB2P1|HNRNPL|HNRNPL	902	+	5.9076557	1.0097097	-1.0	-1.0
chr22	25623553	25623708	ENSG00000100077.14|GRK3|HNRNPL|HNRNPL	902	+	5.9310813	1.0080682	-1.0	-1.0
chr22	27907028	27907133	ENSG00000180957.17|PITPNB|HNRNPL|HNRNPL	902	-	5.9440684	1.0097739	-1.0	-1.0
chr22	27906848	27906948	ENSG00000180957.17|PITPNB|HNRNPL|HNRNPL	902	-	5.8269897	1.0097739	-1.0	-1.0
chr22	27952601	27952866	ENSG00000235954.6|TTC28-AS1|HNRNPL|HNRNPL	954	+	5.9851747	1.334133	-1.0	-1.0
chr22	27953491	27953591	ENSG00000235954.6|TTC28-AS1|HNRNPL|HNRNPL	902	+	5.8168726	1.0097739	-1.0	-1.0
chr22	27936300	27936425	ENSG00000235954.6|TTC28-AS1|HNRNPL|HNRNPL	901	+	5.8838754	1.0062373	-1.0	-1.0
chr22	28538398	28538508	ENSG00000100154.14|TTC28|HNRNPL|HNRNPL	902	-	6.4432683	1.0097739	-1.0	-1.0
chr22	28258789	28258949	ENSG00000100154.14|TTC28|HNRNPL|HNRNPL	902	-	5.9764524	1.0095353	-1.0	-1.0
chr22	28263029	28263164	ENSG00000100154.14|TTC28|HNRNPL|HNRNPL	902	-	6.1578555	1.0097739	-1.0	-1.0
chr22	28584508	28584663	ENSG00000100154.14|TTC28|HNRNPL|HNRNPL	901	-	3.0697675	1.0065615	-1.0	-1.0
chr22	28259564	28259729	ENSG00000100154.14|TTC28|HNRNPL|HNRNPL	902	-	6.0908904	1.0096614	-1.0	-1.0
chr22	28425600	28425705	ENSG00000100154.14|TTC28|HNRNPL|HNRNPL	902	-	5.904806	1.0097739	-1.0	-1.0
chr22	28149218	28149368	ENSG00000100154.14|TTC28|HNRNPL|HNRNPL	902	-	5.9300094	1.0097739	-1.0	-1.0
chr22	28216409	28216579	ENSG00000100154.14|TTC28|HNRNPL|HNRNPL	902	-	6.1785183	1.0097739	-1.0	-1.0
chr22	28049736	28049861	ENSG00000100154.14|TTC28|HNRNPL|HNRNPL	902	-	6.294202	1.0097655	-1.0	-1.0
chr22	28066241	28066366	ENSG00000100154.14|TTC28|HNRNPL|HNRNPL	911	-	4.4072304	1.0514303	-1.0	-1.0
chr22	28226079	28226184	ENSG00000100154.14|TTC28|HNRNPL|HNRNPL	902	-	5.8671813	1.0097739	-1.0	-1.0
chr22	28547043	28547403	ENSG00000100154.14|TTC28|HNRNPL|HNRNPL	956	-	4.584726	1.3569412	-1.0	-1.0
chr22	28155658	28155768	ENSG00000100154.14|TTC28|HNRNPL|HNRNPL	902	-	5.876999	1.0097739	-1.0	-1.0
chr22	28449998	28450188	ENSG00000100154.14|TTC28|HNRNPL|HNRNPL	910	-	4.6009464	1.048108	-1.0	-1.0
chr22	28199534	28199709	ENSG00000100154.14|TTC28|HNRNPL|HNRNPL	950	-	6.7959385	1.3025763	-1.0	-1.0
chr22	28574293	28574393	ENSG00000100154.14|TTC28|HNRNPL|HNRNPL	902	-	3.4878573	1.0097739	-1.0	-1.0
chr22	28538938	28539253	ENSG00000100154.14|TTC28|HNRNPL|HNRNPL	961	-	5.1081524	1.4142326	-1.0	-1.0
chr22	28522938	28523068	ENSG00000100154.14|TTC28|HNRNPL|HNRNPL	902	-	6.0755453	1.0097739	-1.0	-1.0
chr22	28482978	28483233	ENSG00000100154.14|TTC28|HNRNPL|HNRNPL	905	-	4.9048486	1.0212854	-1.0	-1.0
chr22	28472428	28472708	ENSG00000100154.14|TTC28|HNRNPL|HNRNPL	986	-	6.642844	1.8576089	-1.0	-1.0
chr22	28215549	28215789	ENSG00000100154.14|TTC28|HNRNPL|HNRNPL	943	-	4.397677	1.2412606	-1.0	-1.0
chr22	28264594	28264754	ENSG00000100154.14|TTC28|HNRNPL|HNRNPL	907	-	3.5658472	1.0303588	-1.0	-1.0
chr22	28451873	28452148	ENSG00000100154.14|TTC28|HNRNPL|HNRNPL	959	-	5.4838557	1.3888934	-1.0	-1.0
chr22	28605873	28606023	ENSG00000100154.14|TTC28|HNRNPL|HNRNPL	902	-	3.669362	1.0087836	-1.0	-1.0
chr22	28504498	28504613	ENSG00000100154.14|TTC28|HNRNPL|HNRNPL	902	-	5.896105	1.0097739	-1.0	-1.0
chr22	28414605	28414705	ENSG00000100154.14|TTC28|HNRNPL|HNRNPL	902	-	5.8570085	1.0097739	-1.0	-1.0
chr22	28230819	28231049	ENSG00000100154.14|TTC28|HNRNPL|HNRNPL	948	-	5.39259	1.2825729	-1.0	-1.0
chr22	28501258	28501498	ENSG00000100154.14|TTC28|HNRNPL|HNRNPL	952	-	4.0965047	1.3177432	-1.0	-1.0
chr22	28412680	28412880	ENSG00000100154.14|TTC28|HNRNPL|HNRNPL	905	-	3.438448	1.0236031	-1.0	-1.0
chr22	28823475	28823665	ENSG00000226471.6|Z93930.2|HNRNPL|HNRNPL	936	+	5.358925	1.1948942	-1.0	-1.0
chr22	28968901	28969091	ENSG00000183579.15|ZNRF3|HNRNPL|HNRNPL	925	+	4.277621	1.1256164	-1.0	-1.0
chr22	28959371	28959591	ENSG00000183579.15|ZNRF3|HNRNPL|HNRNPL	902	+	6.183095	1.0097739	-1.0	-1.0
chr22	28965221	28965321	ENSG00000183579.15|ZNRF3|HNRNPL|HNRNPL	902	+	4.194348	1.0097739	-1.0	-1.0
chr22	29022181	29022281	ENSG00000183579.15|ZNRF3|HNRNPL|HNRNPL	902	+	5.915544	1.0097739	-1.0	-1.0
chr22	28981036	28981146	ENSG00000183579.15|ZNRF3|HNRNPL|HNRNPL	902	+	5.902579	1.0097739	-1.0	-1.0
chr22	29019636	29019796	ENSG00000183579.15|ZNRF3|HNRNPL|HNRNPL	919	+	3.9760714	1.0900288	-1.0	-1.0
chr22	28932991	28933146	ENSG00000183579.15|ZNRF3|HNRNPL|HNRNPL	902	+	6.0683565	1.0097739	-1.0	-1.0
chr22	28966006	28966131	ENSG00000183579.15|ZNRF3|HNRNPL|HNRNPL	902	+	6.015679	1.0088751	-1.0	-1.0
chr22	29021756	29022081	ENSG00000183579.15|ZNRF3|HNRNPL|HNRNPL	942	+	3.9874601	1.2330366	-1.0	-1.0
chr22	28948871	28948991	ENSG00000183579.15|ZNRF3|HNRNPL|HNRNPL	911	+	5.1549025	1.0495584	-1.0	-1.0
chr22	28937921	28938271	ENSG00000183579.15|ZNRF3|HNRNPL|HNRNPL	943	+	4.0006204	1.247249	-1.0	-1.0
chr22	29075642	29075777	ENSG00000183762.12|KREMEN1|HNRNPL|HNRNPL	917	+	6.48819	1.0807881	-1.0	-1.0
chr22	29567211	29567311	ENSG00000184117.11|NIPSNAP1|HNRNPL|HNRNPL	902	-	5.8269897	1.0097739	-1.0	-1.0
chr22	29563667	29563802	ENSG00000184117.11|NIPSNAP1|HNRNPL|HNRNPL	902	-	5.8431215	1.0097739	-1.0	-1.0
chr22	29565961	29566156	ENSG00000184117.11|NIPSNAP1|HNRNPL|HNRNPL	902	-	4.8906326	1.0097739	-1.0	-1.0
chr22	29675686	29675861	ENSG00000186575.17|NF2|HNRNPL|HNRNPL	902	+	6.160216	1.0089736	-1.0	-1.0
chr22	29968213	29968313	ENSG00000100330.15|MTMR3|HNRNPL|HNRNPL	902	+	5.886724	1.0097739	-1.0	-1.0
chr22	29967628	29967738	ENSG00000100330.15|MTMR3|HNRNPL|HNRNPL	902	+	6.175684	1.0097739	-1.0	-1.0
chr22	29896744	29897014	ENSG00000100330.15|MTMR3|HNRNPL|HNRNPL	949	+	4.9471455	1.2966725	-1.0	-1.0
chr22	29968953	29969093	ENSG00000100330.15|MTMR3|HNRNPL|HNRNPL	902	+	6.110459	1.0097739	-1.0	-1.0
chr22	29949064	29949269	ENSG00000100330.15|MTMR3|HNRNPL|HNRNPL	953	+	6.2042575	1.3303593	-1.0	-1.0
chr22	30415494	30415594	ENSG00000099999.14|RNF215|HNRNPL|HNRNPL	902	-	5.8671813	1.0097739	-1.0	-1.0
chr22	31064729	31064884	ENSG00000278920.1|AC005005.4|HNRNPL|HNRNPL	902	+	3.1198533	1.0097739	-1.0	-1.0
chr22	31064742	31064882	ENSG00000183963.18|SMTN|HNRNPL|HNRNPL	902	+	3.1226435	1.0097739	-1.0	-1.0
chr22	31173253	31173548	ENSG00000138942.15|RNF185|HNRNPL|HNRNPL	944	+	4.449893	1.2549076	-1.0	-1.0
chr22	31450632	31450937	ENSG00000185721.12|DRG1|HNRNPL|HNRNPL	954	+	6.00261	1.3405842	-1.0	-1.0
chr22	31628982	31629692	ENSG00000241878.11|PISD|HNRNPL|HNRNPL	952	-	5.180753	1.3174322	-1.0	-1.0
chr22	31630121	31630326	ENSG00000241878.11|PISD|HNRNPL|HNRNPL	902	-	6.276679	1.0099987	-1.0	-1.0
chr22	31630011	31630116	ENSG00000241878.11|PISD|HNRNPL|HNRNPL	902	-	6.11165	1.0097739	-1.0	-1.0
chr22	31629701	31630001	ENSG00000241878.11|PISD|HNRNPL|HNRNPL	939	-	4.2039466	1.2148285	-1.0	-1.0
chr22	31856092	31856352	ENSG00000100150.16|DEPDC5|HNRNPL|HNRNPL	935	+	4.8915052	1.189663	-1.0	-1.0
chr22	31951217	31951317	ENSG00000128245.14|YWHAH|HNRNPL|HNRNPL	902	+	6.5583034	1.0097739	-1.0	-1.0
chr22	32480385	32480540	ENSG00000100225.17|FBXO7|HNRNPL|HNRNPL	914	+	4.8798275	1.0636467	-1.0	-1.0
chr22	32820018	32820448	ENSG00000185666.14|SYN3|HNRNPL|HNRNPL	938	-	4.611032	1.2095027	-1.0	-1.0
chr22	32841303	32841413	ENSG00000185666.14|SYN3|HNRNPL|HNRNPL	910	-	3.7854528	1.0469321	-1.0	-1.0
chr22	32847598	32847818	ENSG00000185666.14|SYN3|HNRNPL|HNRNPL	948	-	5.4260087	1.2860103	-1.0	-1.0
chr22	32835453	32835613	ENSG00000185666.14|SYN3|HNRNPL|HNRNPL	915	-	5.2585692	1.0691016	-1.0	-1.0
chr22	32542351	32542691	ENSG00000185666.14|SYN3|HNRNPL|HNRNPL	958	-	6.9441733	1.3758703	-1.0	-1.0
chr22	32670698	32670803	ENSG00000185666.14|SYN3|HNRNPL|HNRNPL	902	-	5.9156704	1.0069109	-1.0	-1.0
chr22	32794243	32794343	ENSG00000185666.14|SYN3|HNRNPL|HNRNPL	902	-	5.9440684	1.0097739	-1.0	-1.0
chr22	32739008	32739108	ENSG00000185666.14|SYN3|HNRNPL|HNRNPL	902	-	5.8860493	1.0097739	-1.0	-1.0
chr22	32779103	32779203	ENSG00000185666.14|SYN3|HNRNPL|HNRNPL	902	-	5.896105	1.0097739	-1.0	-1.0
chr22	32806672	32806942	ENSG00000100234.11|TIMP3|HNRNPL|HNRNPL	928	+	6.1195245	1.1441722	-1.0	-1.0
chr22	32813362	32813652	ENSG00000100234.11|TIMP3|HNRNPL|HNRNPL	906	+	4.2141175	1.0262026	-1.0	-1.0
chr22	32838772	32838872	ENSG00000100234.11|TIMP3|HNRNPL|HNRNPL	902	+	5.8168726	1.0097739	-1.0	-1.0
chr22	33408359	33408534	ENSG00000133424.20|LARGE1|HNRNPL|HNRNPL	902	-	6.1754656	1.0097739	-1.0	-1.0
chr22	33712591	33712806	ENSG00000133424.20|LARGE1|HNRNPL|HNRNPL	906	-	3.670674	1.0272377	-1.0	-1.0
chr22	35165132	35165322	ENSG00000233080.3|LINC01399|HNRNPL|HNRNPL	914	-	6.386109	1.0661856	-1.0	-1.0
chr22	35303090	35303255	ENSG00000100284.20|TOM1|HNRNPL|HNRNPL	902	+	5.9612927	1.0097739	-1.0	-1.0
chr22	35339873	35344185	ENSG00000100284.20|TOM1|HNRNPL|HNRNPL	988	+	7.057017	1.9050407	-1.0	-1.0
chr22	35301130	35301425	ENSG00000100284.20|TOM1|HNRNPL|HNRNPL	963	+	6.4845643	1.4368049	-1.0	-1.0
chr22	35344185	35345784	ENSG00000100284.20|TOM1|HNRNPL|HNRNPL	981	+	6.643814	1.732165	-1.0	-1.0
chr22	35338788	35339043	ENSG00000100284.20|TOM1|HNRNPL|HNRNPL	967	+	6.7524705	1.4850805	-1.0	-1.0
chr22	35339383	35339628	ENSG00000100284.20|TOM1|HNRNPL|HNRNPL	932	+	5.307375	1.1691115	-1.0	-1.0
chr22	35905752	35905897	ENSG00000100320.22|RBFOX2|HNRNPL|HNRNPL	902	-	6.0641747	1.0097739	-1.0	-1.0
chr22	35953547	35953647	ENSG00000100320.22|RBFOX2|HNRNPL|HNRNPL	902	-	6.215453	1.0097739	-1.0	-1.0
chr22	35954147	35954247	ENSG00000100320.22|RBFOX2|HNRNPL|HNRNPL	902	-	5.896105	1.0097739	-1.0	-1.0
chr22	35874777	35874887	ENSG00000100320.22|RBFOX2|HNRNPL|HNRNPL	902	-	6.0198755	1.0093782	-1.0	-1.0
chr22	35905622	35905732	ENSG00000100320.22|RBFOX2|HNRNPL|HNRNPL	902	-	5.8168726	1.0097739	-1.0	-1.0
chr22	35913452	35913642	ENSG00000100320.22|RBFOX2|HNRNPL|HNRNPL	929	-	4.063022	1.147805	-1.0	-1.0
chr22	35875582	35875742	ENSG00000100320.22|RBFOX2|HNRNPL|HNRNPL	915	-	4.6345286	1.0680884	-1.0	-1.0
chr22	35846387	35846487	ENSG00000100320.22|RBFOX2|HNRNPL|HNRNPL	902	-	6.2234693	1.0097739	-1.0	-1.0
chr22	35840587	35840697	ENSG00000100320.22|RBFOX2|HNRNPL|HNRNPL	925	-	4.5963774	1.1264939	-1.0	-1.0
chr22	35742780	35742905	ENSG00000100320.22|RBFOX2|HNRNPL|HNRNPL	902	-	6.189163	1.0097739	-1.0	-1.0
chr22	35754495	35754730	ENSG00000100320.22|RBFOX2|HNRNPL|HNRNPL	944	-	5.1850715	1.2550672	-1.0	-1.0
chr22	36236115	36236230	ENSG00000128335.13|APOL2|HNRNPL|HNRNPL	902	-	6.3052435	1.0067958	-1.0	-1.0
chr22	36229570	36229675	ENSG00000128335.13|APOL2|HNRNPL|HNRNPL	902	-	5.8168726	1.0097739	-1.0	-1.0
chr22	36235530	36235950	ENSG00000128335.13|APOL2|HNRNPL|HNRNPL	981	-	4.5323706	1.7167017	-1.0	-1.0
chr22	36231521	36231676	ENSG00000128335.13|APOL2|HNRNPL|HNRNPL	914	-	3.8835137	1.0658444	-1.0	-1.0
chr22	36233550	36233725	ENSG00000128335.13|APOL2|HNRNPL|HNRNPL	906	-	3.0114927	1.0253772	-1.0	-1.0
chr22	37071797	37072247	ENSG00000187045.16|TMPRSS6|HNRNPL|HNRNPL	922	-	5.9199257	1.1098229	-1.0	-1.0
chr22	37072362	37072467	ENSG00000187045.16|TMPRSS6|HNRNPL|HNRNPL	902	-	6.021997	1.0097739	-1.0	-1.0
chr22	37072732	37073172	ENSG00000187045.16|TMPRSS6|HNRNPL|HNRNPL	938	-	6.59574	1.2069927	-1.0	-1.0
chr22	37072472	37072642	ENSG00000187045.16|TMPRSS6|HNRNPL|HNRNPL	902	-	6.2647586	1.0097739	-1.0	-1.0
chr22	37073177	37073367	ENSG00000187045.16|TMPRSS6|HNRNPL|HNRNPL	915	-	6.3950095	1.0719438	-1.0	-1.0
chr22	37515150	37515305	ENSG00000100065.14|CARD10|HNRNPL|HNRNPL	926	-	5.6571293	1.1287011	-1.0	-1.0
chr22	37773787	37774137	ENSG00000100106.19|TRIOBP|HNRNPL|HNRNPL	976	+	5.380107	1.6148312	-1.0	-1.0
chr22	37859020	37859235	ENSG00000100129.17|EIF3L|HNRNPL|HNRNPL	902	+	6.30418	1.0096602	-1.0	-1.0
chr22	38094544	38094674	ENSG00000128298.16|BAIAP2L2|HNRNPL|HNRNPL	902	-	6.195081	1.0097739	-1.0	-1.0
chr22	38125083	38125278	ENSG00000184381.18|PLA2G6|HNRNPL|HNRNPL	908	-	3.983102	1.036557	-1.0	-1.0
chr22	38371805	38372040	ENSG00000283900.1|Z98749.3|HNRNPL|HNRNPL	945	-	4.8673744	1.2604939	-1.0	-1.0
chr22	38380150	38380369	ENSG00000283900.1|Z98749.3|HNRNPL|HNRNPL	951	-	4.4056897	1.3103034	-1.0	-1.0
chr22	38383825	38384030	ENSG00000283900.1|Z98749.3|HNRNPL|HNRNPL	941	-	4.5068502	1.2316238	-1.0	-1.0
chr22	38382790	38382935	ENSG00000283900.1|Z98749.3|HNRNPL|HNRNPL	902	-	3.3920357	1.008888	-1.0	-1.0
chr22	38380758	38380936	ENSG00000283900.1|Z98749.3|HNRNPL|HNRNPL	937	-	4.812348	1.2038399	-1.0	-1.0
chr22	38378505	38378660	ENSG00000283900.1|Z98749.3|HNRNPL|HNRNPL	916	-	6.0672264	1.074641	-1.0	-1.0
chr22	38371805	38372040	ENSG00000244627.5|Z98749.2|HNRNPL|HNRNPL	945	-	4.8673744	1.2605904	-1.0	-1.0
chr22	38383824	38384029	ENSG00000244627.5|Z98749.2|HNRNPL|HNRNPL	942	-	4.542266	1.2358273	-1.0	-1.0
chr22	38380758	38380936	ENSG00000244627.5|Z98749.2|HNRNPL|HNRNPL	938	-	4.812348	1.2044162	-1.0	-1.0
chr22	38378505	38378660	ENSG00000244627.5|Z98749.2|HNRNPL|HNRNPL	916	-	6.0672264	1.0747142	-1.0	-1.0
chr22	38382789	38382934	ENSG00000244627.5|Z98749.2|HNRNPL|HNRNPL	902	-	3.3945668	1.0091038	-1.0	-1.0
chr22	38380150	38380385	ENSG00000244627.5|Z98749.2|HNRNPL|HNRNPL	950	-	4.3819704	1.3012817	-1.0	-1.0
chr22	38689859	38690054	ENSG00000100221.10|JOSD1|HNRNPL|HNRNPL	955	-	6.8322515	1.3426818	-1.0	-1.0
chr22	38722185	38722350	ENSG00000100226.15|GTPBP1|HNRNPL|HNRNPL	918	+	6.076597	1.0836229	-1.0	-1.0
chr22	39506476	39506606	ENSG00000100335.13|MIEF1|HNRNPL|HNRNPL	901	+	5.8949256	1.0060382	-1.0	-1.0
chr22	40119553	40119733	ENSG00000100354.20|TNRC6B|HNRNPL|HNRNPL	902	+	6.1258974	1.0097709	-1.0	-1.0
chr22	40289745	40289865	ENSG00000100354.20|TNRC6B|HNRNPL|HNRNPL	902	+	6.066001	1.0097739	-1.0	-1.0
chr22	40329173	40329308	ENSG00000100354.20|TNRC6B|HNRNPL|HNRNPL	902	+	3.2477748	1.0078919	-1.0	-1.0
chr22	40080448	40080658	ENSG00000100354.20|TNRC6B|HNRNPL|HNRNPL	937	+	5.416668	1.1979252	-1.0	-1.0
chr22	40127467	40127587	ENSG00000100354.20|TNRC6B|HNRNPL|HNRNPL	902	+	6.015955	1.009754	-1.0	-1.0
chr22	40097558	40097778	ENSG00000100354.20|TNRC6B|HNRNPL|HNRNPL	929	+	4.213862	1.1463631	-1.0	-1.0
chr22	40157772	40157962	ENSG00000100354.20|TNRC6B|HNRNPL|HNRNPL	906	+	4.4079566	1.0275468	-1.0	-1.0
chr22	40332498	40332673	ENSG00000100354.20|TNRC6B|HNRNPL|HNRNPL	902	+	6.234651	1.0096034	-1.0	-1.0
chr22	40373308	40373433	ENSG00000284431.1|AL022238.4|HNRNPL|HNRNPL	902	+	5.917879	1.0067571	-1.0	-1.0
chr22	40373308	40373438	ENSG00000100359.20|SGSM3|HNRNPL|HNRNPL	901	+	5.9016943	1.0054874	-1.0	-1.0
chr22	40561082	40561317	ENSG00000196588.14|MKL1|HNRNPL|HNRNPL	903	-	4.661876	1.0126919	-1.0	-1.0
chr22	40455755	40455945	ENSG00000196588.14|MKL1|HNRNPL|HNRNPL	934	-	5.3478937	1.1801255	-1.0	-1.0
chr22	40804636	40804796	ENSG00000100372.14|SLC25A17|HNRNPL|HNRNPL	902	-	5.983046	1.0097739	-1.0	-1.0
chr22	41179827	41179947	ENSG00000100393.12|EP300|HNRNPL|HNRNPL	930	+	4.3290014	1.154924	-1.0	-1.0
chr22	41439442	41439592	ENSG00000183864.4|TOB2|HNRNPL|HNRNPL	933	-	5.1660843	1.1723263	-1.0	-1.0
chr22	41493193	41493293	ENSG00000100412.15|ACO2|HNRNPL|HNRNPL	902	+	4.147105	1.009724	-1.0	-1.0
chr22	41484618	41484808	ENSG00000100412.15|ACO2|HNRNPL|HNRNPL	937	+	6.1077495	1.202197	-1.0	-1.0
chr22	41605865	41605965	ENSG00000100418.7|DESI1|HNRNPL|HNRNPL	902	-	6.1201844	1.0097739	-1.0	-1.0
chr22	41823707	41823817	ENSG00000100147.13|CCDC134|HNRNPL|HNRNPL	902	+	6.0157557	1.0097739	-1.0	-1.0
chr22	41844768	41844918	ENSG00000198911.11|SREBF2|HNRNPL|HNRNPL	902	+	3.254803	1.0089127	-1.0	-1.0
chr22	41886453	41886558	ENSG00000198911.11|SREBF2|HNRNPL|HNRNPL	900	+	2.8866363	1.0010993	-1.0	-1.0
chr22	41834878	41835018	ENSG00000198911.11|SREBF2|HNRNPL|HNRNPL	902	+	6.096989	1.0097739	-1.0	-1.0
chr22	41841503	41841623	ENSG00000198911.11|SREBF2|HNRNPL|HNRNPL	902	+	6.0971603	1.0097739	-1.0	-1.0
chr22	41886623	41886818	ENSG00000198911.11|SREBF2|HNRNPL|HNRNPL	903	+	2.979409	1.0125945	-1.0	-1.0
chr22	41841703	41841873	ENSG00000198911.11|SREBF2|HNRNPL|HNRNPL	917	+	4.0334167	1.0834206	-1.0	-1.0
chr22	41890103	41890393	ENSG00000198911.11|SREBF2|HNRNPL|HNRNPL	931	+	3.8363538	1.1637297	-1.0	-1.0
chr22	41886943	41887043	ENSG00000198911.11|SREBF2|HNRNPL|HNRNPL	902	+	3.1547344	1.0097739	-1.0	-1.0
chr22	41843953	41844123	ENSG00000198911.11|SREBF2|HNRNPL|HNRNPL	906	+	3.3357627	1.0251535	-1.0	-1.0
chr22	41887173	41887523	ENSG00000198911.11|SREBF2|HNRNPL|HNRNPL	929	+	3.6540606	1.1492723	-1.0	-1.0
chr22	42131417	42131612	ENSG00000237037.9|NDUFA6-AS1|HNRNPL|HNRNPL	954	+	5.752703	1.3414177	-1.0	-1.0
chr22	42324102	42324252	ENSG00000100207.18|TCF20|HNRNPL|HNRNPL	948	-	6.886785	1.2847779	-1.0	-1.0
chr22	42228892	42229017	ENSG00000100207.18|TCF20|HNRNPL|HNRNPL	902	-	6.0633	1.0092967	-1.0	-1.0
chr22	42569628	42570003	ENSG00000182841.12|RRP7BP|HNRNPL|HNRNPL	949	-	4.198096	1.2922007	-1.0	-1.0
chr22	42621040	42621410	ENSG00000100243.20|CYB5R3|HNRNPL|HNRNPL	934	-	3.7245367	1.1803966	-1.0	-1.0
chr22	42797131	42797286	ENSG00000242247.10|ARFGAP3|HNRNPL|HNRNPL	902	-	6.0396767	1.0097739	-1.0	-1.0
chr22	42966834	42966959	ENSG00000100266.18|PACSIN2|HNRNPL|HNRNPL	902	-	6.018309	1.0097739	-1.0	-1.0
chr22	42869377	42869477	ENSG00000100266.18|PACSIN2|HNRNPL|HNRNPL	902	-	5.876999	1.0097739	-1.0	-1.0
chr22	43959488	43959598	ENSG00000100344.10|PNPLA3|HNRNPL|HNRNPL	902	+	6.1826863	1.0097739	-1.0	-1.0
chr22	43926709	43926824	ENSG00000100344.10|PNPLA3|HNRNPL|HNRNPL	902	+	3.3721461	1.009032	-1.0	-1.0
chr22	43938482	43938657	ENSG00000100344.10|PNPLA3|HNRNPL|HNRNPL	906	+	6.398611	1.027249	-1.0	-1.0
chr22	43959488	43959598	ENSG00000100347.14|SAMM50|HNRNPL|HNRNPL	902	+	6.1826863	1.0097739	-1.0	-1.0
chr22	44732391	44733416	ENSG00000186654.20|PRR5|HNRNPL|HNRNPL	978	+	5.498929	1.6591841	-1.0	-1.0
chr22	44732391	44733416	ENSG00000248405.10|PRR5-ARHGAP8|HNRNPL|HNRNPL	978	+	5.4832397	1.6550888	-1.0	-1.0
chr22	45148391	45148601	ENSG00000226328.6|NUP50-AS1|HNRNPL|HNRNPL	909	-	4.6192274	1.041373	-1.0	-1.0
chr22	45333995	45334155	ENSG00000100376.11|FAM118A|HNRNPL|HNRNPL	902	+	4.244054	1.0097739	-1.0	-1.0
chr22	45555644	45555789	ENSG00000077942.18|FBLN1|HNRNPL|HNRNPL	902	+	5.9194307	1.0097739	-1.0	-1.0
chr22	45810419	45810544	ENSG00000130638.16|ATXN10|HNRNPL|HNRNPL	907	+	4.3474803	1.0318419	-1.0	-1.0
chr22	45821809	45821994	ENSG00000130638.16|ATXN10|HNRNPL|HNRNPL	902	+	6.1960487	1.0097079	-1.0	-1.0
chr22	45679502	45679762	ENSG00000130638.16|ATXN10|HNRNPL|HNRNPL	940	+	5.2029233	1.2227619	-1.0	-1.0
chr22	45680317	45680417	ENSG00000130638.16|ATXN10|HNRNPL|HNRNPL	900	+	5.836954	1.0004346	-1.0	-1.0
chr22	45808484	45808599	ENSG00000130638.16|ATXN10|HNRNPL|HNRNPL	902	+	3.3999012	1.0094771	-1.0	-1.0
chr22	45804903	45805253	ENSG00000130638.16|ATXN10|HNRNPL|HNRNPL	946	+	5.4442854	1.2700765	-1.0	-1.0
chr22	45805283	45805478	ENSG00000130638.16|ATXN10|HNRNPL|HNRNPL	938	+	5.24249	1.2095717	-1.0	-1.0
chr22	45740800	45740900	ENSG00000130638.16|ATXN10|HNRNPL|HNRNPL	900	+	5.836954	1.0004088	-1.0	-1.0
chr22	45709833	45710003	ENSG00000130638.16|ATXN10|HNRNPL|HNRNPL	902	+	6.0588694	1.0097739	-1.0	-1.0
chr22	45679503	45679758	ENSG00000280383.1|Z95331.1|HNRNPL|HNRNPL	941	+	5.208571	1.231877	-1.0	-1.0
chr22	46242702	46242812	ENSG00000186951.16|PPARA|HNRNPL|HNRNPL	902	+	5.124112	1.0097739	-1.0	-1.0
chr22	46224367	46224557	ENSG00000186951.16|PPARA|HNRNPL|HNRNPL	901	+	5.847438	1.0060537	-1.0	-1.0
chr22	46225327	46226472	ENSG00000186951.16|PPARA|HNRNPL|HNRNPL	983	+	5.9799576	1.7665913	-1.0	-1.0
chr22	46285984	46286114	ENSG00000075234.16|TTC38|HNRNPL|HNRNPL	903	+	3.4051561	1.0130333	-1.0	-1.0
chr22	46276771	46277251	ENSG00000075234.16|TTC38|HNRNPL|HNRNPL	965	+	5.2560134	1.4574659	-1.0	-1.0
chr22	46292348	46292563	ENSG00000075234.16|TTC38|HNRNPL|HNRNPL	923	+	6.388651	1.1152232	-1.0	-1.0
chr22	46642850	46643085	ENSG00000075240.16|GRAMD4|HNRNPL|HNRNPL	925	+	4.749324	1.1244524	-1.0	-1.0
chr22	46643285	46643435	ENSG00000075240.16|GRAMD4|HNRNPL|HNRNPL	902	+	6.1263113	1.009114	-1.0	-1.0
chr22	46718818	46718958	ENSG00000100422.13|CERK|HNRNPL|HNRNPL	902	-	5.879806	1.0092283	-1.0	-1.0
chr22	46719033	46719243	ENSG00000100422.13|CERK|HNRNPL|HNRNPL	902	-	5.4903827	1.0097739	-1.0	-1.0
chr22	47156943	47157273	ENSG00000054611.13|TBC1D22A|HNRNPL|HNRNPL	928	+	5.299156	1.1448221	-1.0	-1.0
chr22	47142053	47142193	ENSG00000054611.13|TBC1D22A|HNRNPL|HNRNPL	902	+	5.9254236	1.0097739	-1.0	-1.0
chr22	47002559	47002894	ENSG00000054611.13|TBC1D22A|HNRNPL|HNRNPL	942	+	5.1786685	1.2382174	-1.0	-1.0
chr22	47013704	47013824	ENSG00000054611.13|TBC1D22A|HNRNPL|HNRNPL	900	+	5.966567	1.0017288	-1.0	-1.0
chr22	46799350	46799535	ENSG00000054611.13|TBC1D22A|HNRNPL|HNRNPL	902	+	4.2035775	1.0083486	-1.0	-1.0
chr22	47163643	47163763	ENSG00000054611.13|TBC1D22A|HNRNPL|HNRNPL	910	+	6.3259225	1.046386	-1.0	-1.0
chr22	47157303	47160898	ENSG00000054611.13|TBC1D22A|HNRNPL|HNRNPL	983	+	6.5655375	1.7745099	-1.0	-1.0
chr22	47153493	47153668	ENSG00000054611.13|TBC1D22A|HNRNPL|HNRNPL	902	+	6.11242	1.0097526	-1.0	-1.0
chr22	47155423	47155618	ENSG00000054611.13|TBC1D22A|HNRNPL|HNRNPL	929	+	4.67586	1.1491183	-1.0	-1.0
chr22	47163248	47163348	ENSG00000054611.13|TBC1D22A|HNRNPL|HNRNPL	900	+	5.8273354	1.0019888	-1.0	-1.0
chr22	47142473	47142738	ENSG00000054611.13|TBC1D22A|HNRNPL|HNRNPL	929	+	4.5041523	1.1462785	-1.0	-1.0
chr22	47142828	47143063	ENSG00000054611.13|TBC1D22A|HNRNPL|HNRNPL	913	+	5.3658533	1.0600647	-1.0	-1.0
chr22	46940491	46941386	ENSG00000054611.13|TBC1D22A|HNRNPL|HNRNPL	957	+	4.7674627	1.3633285	-1.0	-1.0
chr22	47007154	47007254	ENSG00000054611.13|TBC1D22A|HNRNPL|HNRNPL	927	+	6.676189	1.139605	-1.0	-1.0
chr22	47126943	47127048	ENSG00000054611.13|TBC1D22A|HNRNPL|HNRNPL	902	+	5.8471837	1.0097739	-1.0	-1.0
chr22	47010829	47010989	ENSG00000054611.13|TBC1D22A|HNRNPL|HNRNPL	902	+	4.4549527	1.0097739	-1.0	-1.0
chr22	47147363	47147533	ENSG00000054611.13|TBC1D22A|HNRNPL|HNRNPL	902	+	5.996888	1.0094101	-1.0	-1.0
chr22	47155908	47156453	ENSG00000054611.13|TBC1D22A|HNRNPL|HNRNPL	935	+	5.4898953	1.1874955	-1.0	-1.0
chr22	47008209	47008384	ENSG00000054611.13|TBC1D22A|HNRNPL|HNRNPL	904	+	3.9955285	1.0169572	-1.0	-1.0
chr22	47161848	47162043	ENSG00000054611.13|TBC1D22A|HNRNPL|HNRNPL	947	+	6.757936	1.271976	-1.0	-1.0
chr22	46914006	46914126	ENSG00000054611.13|TBC1D22A|HNRNPL|HNRNPL	915	+	6.1820884	1.0687181	-1.0	-1.0
chr22	46939846	46939971	ENSG00000054611.13|TBC1D22A|HNRNPL|HNRNPL	902	+	6.2593937	1.0097739	-1.0	-1.0
chr22	46916466	46916656	ENSG00000054611.13|TBC1D22A|HNRNPL|HNRNPL	907	+	3.7548034	1.03077	-1.0	-1.0
chr22	47161168	47161338	ENSG00000054611.13|TBC1D22A|HNRNPL|HNRNPL	912	+	3.9091578	1.0577044	-1.0	-1.0
chr22	46925831	46925931	ENSG00000054611.13|TBC1D22A|HNRNPL|HNRNPL	902	+	5.8860493	1.0070461	-1.0	-1.0
chr22	47006869	47007064	ENSG00000054611.13|TBC1D22A|HNRNPL|HNRNPL	932	+	6.2444344	1.165617	-1.0	-1.0
chr22	47156458	47156898	ENSG00000054611.13|TBC1D22A|HNRNPL|HNRNPL	934	+	5.6170473	1.1780754	-1.0	-1.0
chr22	47002929	47006854	ENSG00000054611.13|TBC1D22A|HNRNPL|HNRNPL	987	+	5.898809	1.8869183	-1.0	-1.0
chr22	47000454	47000609	ENSG00000054611.13|TBC1D22A|HNRNPL|HNRNPL	917	+	4.7338276	1.0804026	-1.0	-1.0
chr22	47083353	47083458	ENSG00000054611.13|TBC1D22A|HNRNPL|HNRNPL	902	+	6.016869	1.0097739	-1.0	-1.0
chr22	47141403	47141508	ENSG00000054611.13|TBC1D22A|HNRNPL|HNRNPL	902	+	5.9346385	1.0097739	-1.0	-1.0
chr22	47162203	47162308	ENSG00000054611.13|TBC1D22A|HNRNPL|HNRNPL	902	+	4.390068	1.0097739	-1.0	-1.0
chr22	47008459	47008559	ENSG00000054611.13|TBC1D22A|HNRNPL|HNRNPL	900	+	5.953785	1.0004088	-1.0	-1.0
chr22	47154003	47154103	ENSG00000054611.13|TBC1D22A|HNRNPL|HNRNPL	900	+	4.2362967	1.0004346	-1.0	-1.0
chr22	47008884	47010064	ENSG00000054611.13|TBC1D22A|HNRNPL|HNRNPL	982	+	6.3228683	1.7469909	-1.0	-1.0
chr22	47142198	47142388	ENSG00000054611.13|TBC1D22A|HNRNPL|HNRNPL	902	+	6.070913	1.0083444	-1.0	-1.0
chr22	47155288	47155388	ENSG00000054611.13|TBC1D22A|HNRNPL|HNRNPL	902	+	5.9441977	1.006776	-1.0	-1.0
chr22	46940016	46940456	ENSG00000054611.13|TBC1D22A|HNRNPL|HNRNPL	937	+	4.367122	1.2023901	-1.0	-1.0
chr22	46909261	46909381	ENSG00000054611.13|TBC1D22A|HNRNPL|HNRNPL	903	+	3.6494105	1.0125726	-1.0	-1.0
chr22	47161553	47161813	ENSG00000054611.13|TBC1D22A|HNRNPL|HNRNPL	953	+	6.15832	1.3316813	-1.0	-1.0
chr22	47007884	47007999	ENSG00000054611.13|TBC1D22A|HNRNPL|HNRNPL	901	+	6.143326	1.0043148	-1.0	-1.0
chr22	47002179	47002374	ENSG00000054611.13|TBC1D22A|HNRNPL|HNRNPL	957	+	5.4843726	1.363975	-1.0	-1.0
chr22	46941916	46942221	ENSG00000054611.13|TBC1D22A|HNRNPL|HNRNPL	930	+	4.4301476	1.1549866	-1.0	-1.0
chr22	47010229	47010419	ENSG00000054611.13|TBC1D22A|HNRNPL|HNRNPL	916	+	3.9642646	1.0767988	-1.0	-1.0
chr22	47765141	47765311	ENSG00000224271.5|AL117329.1|HNRNPL|HNRNPL	902	+	6.2203727	1.0097739	-1.0	-1.0
chr22	47764911	47765026	ENSG00000224271.5|AL117329.1|HNRNPL|HNRNPL	902	+	5.9624286	1.0097613	-1.0	-1.0
chr22	48588386	48588491	ENSG00000219438.8|FAM19A5|HNRNPL|HNRNPL	902	+	5.8669696	1.0097739	-1.0	-1.0
chr22	48759677	48759787	ENSG00000219438.8|FAM19A5|HNRNPL|HNRNPL	901	+	6.00842	1.0054855	-1.0	-1.0
chr22	48583721	48587376	ENSG00000219438.8|FAM19A5|HNRNPL|HNRNPL	961	+	6.6673694	1.4090202	-1.0	-1.0
chr22	48587976	48588186	ENSG00000219438.8|FAM19A5|HNRNPL|HNRNPL	901	+	5.9002614	1.0056896	-1.0	-1.0
chr22	48699931	48700096	ENSG00000219438.8|FAM19A5|HNRNPL|HNRNPL	918	+	3.726043	1.0866497	-1.0	-1.0
chr22	48728094	48728244	ENSG00000219438.8|FAM19A5|HNRNPL|HNRNPL	902	+	5.9223957	1.0097739	-1.0	-1.0
chr22	48582401	48583716	ENSG00000219438.8|FAM19A5|HNRNPL|HNRNPL	962	+	6.102373	1.414855	-1.0	-1.0
chr22	48765822	48765937	ENSG00000219438.8|FAM19A5|HNRNPL|HNRNPL	902	+	5.9647403	1.0097739	-1.0	-1.0
chr22	48801032	48801627	ENSG00000219438.8|FAM19A5|HNRNPL|HNRNPL	945	+	5.9019384	1.2586628	-1.0	-1.0
chr22	48767847	48768022	ENSG00000219438.8|FAM19A5|HNRNPL|HNRNPL	902	+	6.176017	1.0097739	-1.0	-1.0
chr22	48581736	48582341	ENSG00000219438.8|FAM19A5|HNRNPL|HNRNPL	953	+	6.5351386	1.3270161	-1.0	-1.0
chr22	48634491	48634731	ENSG00000219438.8|FAM19A5|HNRNPL|HNRNPL	911	+	6.4977503	1.0529746	-1.0	-1.0
chr22	48581416	48581681	ENSG00000219438.8|FAM19A5|HNRNPL|HNRNPL	968	+	7.0709453	1.4996592	-1.0	-1.0
chr22	48581111	48581261	ENSG00000219438.8|FAM19A5|HNRNPL|HNRNPL	902	+	6.0717015	1.0095259	-1.0	-1.0
chr22	48801987	48802307	ENSG00000219438.8|FAM19A5|HNRNPL|HNRNPL	908	+	6.1810217	1.0361624	-1.0	-1.0
chr22	48729864	48730049	ENSG00000219438.8|FAM19A5|HNRNPL|HNRNPL	902	+	5.0114627	1.0087079	-1.0	-1.0
chr22	48788267	48788392	ENSG00000219438.8|FAM19A5|HNRNPL|HNRNPL	902	+	5.9637284	1.0088463	-1.0	-1.0
chr22	48726924	48727079	ENSG00000219438.8|FAM19A5|HNRNPL|HNRNPL	905	+	3.6210198	1.0240124	-1.0	-1.0
chr22	48787917	48788017	ENSG00000219438.8|FAM19A5|HNRNPL|HNRNPL	902	+	5.8168726	1.0097739	-1.0	-1.0
chr22	48887572	48888012	ENSG00000205632.3|LINC01310|HNRNPL|HNRNPL	902	+	6.023883	1.0083838	-1.0	-1.0
chr22	48888287	48888392	ENSG00000205632.3|LINC01310|HNRNPL|HNRNPL	901	+	6.0176964	1.0030018	-1.0	-1.0
chr22	48887337	48887517	ENSG00000205632.3|LINC01310|HNRNPL|HNRNPL	902	+	6.107085	1.0089557	-1.0	-1.0
chr22	48881272	48882872	ENSG00000205632.3|LINC01310|HNRNPL|HNRNPL	967	+	7.049256	1.4769636	-1.0	-1.0
chr22	48888067	48888262	ENSG00000205632.3|LINC01310|HNRNPL|HNRNPL	902	+	6.0833073	1.0097739	-1.0	-1.0
chr22	48882932	48883122	ENSG00000205632.3|LINC01310|HNRNPL|HNRNPL	952	+	6.9515505	1.3188066	-1.0	-1.0
chr22	49901218	49902728	ENSG00000182858.13|ALG12|HNRNPL|HNRNPL	978	-	6.5066075	1.6640424	-1.0	-1.0
chr22	49901068	49901183	ENSG00000182858.13|ALG12|HNRNPL|HNRNPL	901	-	5.906517	1.0061071	-1.0	-1.0
chr22	49902948	49903163	ENSG00000182858.13|ALG12|HNRNPL|HNRNPL	911	-	6.3048034	1.0519437	-1.0	-1.0
chr22	49903253	49903403	ENSG00000182858.13|ALG12|HNRNPL|HNRNPL	901	-	5.922743	1.0046583	-1.0	-1.0
chr22	50417887	50418012	ENSG00000100239.15|PPP6R2|HNRNPL|HNRNPL	902	+	5.925084	1.0097739	-1.0	-1.0
chr22	50430369	50430469	ENSG00000100239.15|PPP6R2|HNRNPL|HNRNPL	902	+	5.999207	1.0097739	-1.0	-1.0
chr22	50425034	50425244	ENSG00000100239.15|PPP6R2|HNRNPL|HNRNPL	902	+	3.1267052	1.0089972	-1.0	-1.0
chr22	50425359	50425474	ENSG00000100239.15|PPP6R2|HNRNPL|HNRNPL	902	+	5.974206	1.0090919	-1.0	-1.0
chr22	50458612	50458712	ENSG00000100241.20|SBF1|HNRNPL|HNRNPL	902	-	4.12934	1.0097739	-1.0	-1.0
chr22	50702018	50702118	ENSG00000251322.7|SHANK3|HNRNPL|HNRNPL	902	+	5.8572507	1.0097739	-1.0	-1.0
chr22	50716823	50716988	ENSG00000251322.7|SHANK3|HNRNPL|HNRNPL	903	+	5.361801	1.0122048	-1.0	-1.0
chr22	50716683	50716803	ENSG00000251322.7|SHANK3|HNRNPL|HNRNPL	902	+	6.165636	1.0097739	-1.0	-1.0
chr22	50732860	50732960	ENSG00000251322.7|SHANK3|HNRNPL|HNRNPL	900	+	5.80642	1.0021353	-1.0	-1.0
chr22	50703323	50703583	ENSG00000251322.7|SHANK3|HNRNPL|HNRNPL	952	+	5.57766	1.3213861	-1.0	-1.0
chr3	3141188	3141458	ENSG00000072756.16|TRNT1|HNRNPL|HNRNPL	946	+	4.965126	1.2681959	-1.0	-1.0
chr3	3149743	3149853	ENSG00000072756.16|TRNT1|HNRNPL|HNRNPL	902	+	6.0544596	1.0097739	-1.0	-1.0
chr3	3169578	3169758	ENSG00000113851.14|CRBN|HNRNPL|HNRNPL	902	-	6.2743244	1.0094917	-1.0	-1.0
chr3	3148844	3148974	ENSG00000113851.14|CRBN|HNRNPL|HNRNPL	902	-	5.896103	1.0078062	-1.0	-1.0
chr3	3922324	3922519	ENSG00000144455.13|SUMF1|HNRNPL|HNRNPL	902	-	6.164236	1.0097739	-1.0	-1.0
chr3	4221375	4221565	ENSG00000144455.13|SUMF1|HNRNPL|HNRNPL	926	-	4.2297783	1.1301011	-1.0	-1.0
chr3	4280675	4280995	ENSG00000144455.13|SUMF1|HNRNPL|HNRNPL	953	-	5.369649	1.3316965	-1.0	-1.0
chr3	4035839	4035954	ENSG00000144455.13|SUMF1|HNRNPL|HNRNPL	902	-	4.1906366	1.0097739	-1.0	-1.0
chr3	3991654	3991804	ENSG00000144455.13|SUMF1|HNRNPL|HNRNPL	902	-	6.0395803	1.0095259	-1.0	-1.0
chr3	4035734	4035834	ENSG00000144455.13|SUMF1|HNRNPL|HNRNPL	902	-	5.9156704	1.0068803	-1.0	-1.0
chr3	4464424	4464544	ENSG00000144455.13|SUMF1|HNRNPL|HNRNPL	905	-	3.3353984	1.0223815	-1.0	-1.0
chr3	4350255	4350525	ENSG00000144455.13|SUMF1|HNRNPL|HNRNPL	967	-	5.4027233	1.4813793	-1.0	-1.0
chr3	4035979	4036084	ENSG00000144455.13|SUMF1|HNRNPL|HNRNPL	902	-	6.0905714	1.0097739	-1.0	-1.0
chr3	4325445	4325665	ENSG00000144455.13|SUMF1|HNRNPL|HNRNPL	968	-	5.4525127	1.4935931	-1.0	-1.0
chr3	4221635	4221860	ENSG00000144455.13|SUMF1|HNRNPL|HNRNPL	902	-	6.1801577	1.0097715	-1.0	-1.0
chr3	4566504	4566694	ENSG00000150995.18|ITPR1|HNRNPL|HNRNPL	910	+	3.9001231	1.0455264	-1.0	-1.0
chr3	4982415	4982670	ENSG00000134107.4|BHLHE40|HNRNPL|HNRNPL	908	+	4.270431	1.036557	-1.0	-1.0
chr3	4982065	4982215	ENSG00000134107.4|BHLHE40|HNRNPL|HNRNPL	911	+	5.199949	1.0511049	-1.0	-1.0
chr3	5217248	5217348	ENSG00000134109.10|EDEM1|HNRNPL|HNRNPL	902	+	3.3634112	1.0097739	-1.0	-1.0
chr3	6503096	6503301	ENSG00000189229.10|AC069277.1|HNRNPL|HNRNPL	906	+	3.3253334	1.0277325	-1.0	-1.0
chr3	6513057	6513257	ENSG00000189229.10|AC069277.1|HNRNPL|HNRNPL	949	+	4.6302347	1.2903358	-1.0	-1.0
chr3	8406969	8407154	ENSG00000227110.6|LMCD1-AS1|HNRNPL|HNRNPL	902	-	6.295662	1.0099586	-1.0	-1.0
chr3	8646028	8646343	ENSG00000125046.14|SSUH2|HNRNPL|HNRNPL	940	-	4.5893407	1.2248876	-1.0	-1.0
chr3	8831389	8831489	ENSG00000070950.9|RAD18|HNRNPL|HNRNPL	901	-	3.463825	1.0043663	-1.0	-1.0
chr3	8865764	8866079	ENSG00000070950.9|RAD18|HNRNPL|HNRNPL	956	-	5.304099	1.3554171	-1.0	-1.0
chr3	8876799	8877075	ENSG00000070950.9|RAD18|HNRNPL|HNRNPL	958	-	4.5335684	1.3719441	-1.0	-1.0
chr3	8934960	8935140	ENSG00000070950.9|RAD18|HNRNPL|HNRNPL	911	-	3.986032	1.050915	-1.0	-1.0
chr3	9366610	9366720	ENSG00000134077.15|THUMPD3|HNRNPL|HNRNPL	902	+	5.8369145	1.0097739	-1.0	-1.0
chr3	9388863	9389048	ENSG00000206573.8|THUMPD3-AS1|HNRNPL|HNRNPL	946	-	5.406833	1.2715155	-1.0	-1.0
chr3	9388377	9388487	ENSG00000206573.8|THUMPD3-AS1|HNRNPL|HNRNPL	902	-	3.7151947	1.0097739	-1.0	-1.0
chr3	9432181	9432526	ENSG00000168137.15|SETD5|HNRNPL|HNRNPL	946	+	4.1128073	1.2683872	-1.0	-1.0
chr3	9427720	9427820	ENSG00000168137.15|SETD5|HNRNPL|HNRNPL	902	+	5.837038	1.0097739	-1.0	-1.0
chr3	9420742	9420902	ENSG00000168137.15|SETD5|HNRNPL|HNRNPL	902	+	6.3364496	1.0097739	-1.0	-1.0
chr3	9433562	9433687	ENSG00000168137.15|SETD5|HNRNPL|HNRNPL	904	+	3.517486	1.0184422	-1.0	-1.0
chr3	9405882	9405987	ENSG00000168137.15|SETD5|HNRNPL|HNRNPL	902	+	6.0238776	1.0097739	-1.0	-1.0
chr3	9467439	9468074	ENSG00000168137.15|SETD5|HNRNPL|HNRNPL	963	+	4.2898197	1.434008	-1.0	-1.0
chr3	9468184	9468324	ENSG00000168137.15|SETD5|HNRNPL|HNRNPL	902	+	6.266188	1.0097739	-1.0	-1.0
chr3	9430771	9430986	ENSG00000168137.15|SETD5|HNRNPL|HNRNPL	921	+	4.1281466	1.1005778	-1.0	-1.0
chr3	9758011	9758496	ENSG00000114026.21|OGG1|HNRNPL|HNRNPL	915	+	5.227018	1.0701367	-1.0	-1.0
chr3	9768857	9768957	ENSG00000114026.21|OGG1|HNRNPL|HNRNPL	902	+	5.8470373	1.0097739	-1.0	-1.0
chr3	9768972	9769452	ENSG00000114026.21|OGG1|HNRNPL|HNRNPL	920	+	5.825582	1.0995355	-1.0	-1.0
chr3	9759247	9759422	ENSG00000134072.10|CAMK1|HNRNPL|HNRNPL	902	-	6.0995617	1.0097739	-1.0	-1.0
chr3	9818919	9819474	ENSG00000250151.9|ARPC4-TTLL3|HNRNPL|HNRNPL	948	+	3.9157748	1.2816153	-1.0	-1.0
chr3	9807553	9807668	ENSG00000250151.9|ARPC4-TTLL3|HNRNPL|HNRNPL	907	+	3.445321	1.0314944	-1.0	-1.0
chr3	9807554	9807669	ENSG00000241553.12|ARPC4|HNRNPL|HNRNPL	907	+	3.4517164	1.0312467	-1.0	-1.0
chr3	9818919	9819474	ENSG00000214021.15|TTLL3|HNRNPL|HNRNPL	948	+	3.9157748	1.2816298	-1.0	-1.0
chr3	9912459	9912569	ENSG00000163701.18|IL17RE|HNRNPL|HNRNPL	902	+	6.004127	1.0097739	-1.0	-1.0
chr3	9959461	9959636	ENSG00000269982.1|AC018809.2|HNRNPL|HNRNPL	902	+	4.067151	1.0075972	-1.0	-1.0
chr3	9960986	9961091	ENSG00000269982.1|AC018809.2|HNRNPL|HNRNPL	901	+	3.0025663	1.0022722	-1.0	-1.0
chr3	10022446	10022601	ENSG00000186162.10|CIDECP|HNRNPL|HNRNPL	907	-	4.1952133	1.0301235	-1.0	-1.0
chr3	10224701	10224886	ENSG00000134070.4|IRAK2|HNRNPL|HNRNPL	920	+	4.87667	1.0961841	-1.0	-1.0
chr3	10167083	10167228	ENSG00000134070.4|IRAK2|HNRNPL|HNRNPL	902	+	5.8482003	1.0097739	-1.0	-1.0
chr3	10215638	10215838	ENSG00000134070.4|IRAK2|HNRNPL|HNRNPL	954	+	4.9268885	1.3333917	-1.0	-1.0
chr3	10314231	10314366	ENSG00000157020.17|SEC13|HNRNPL|HNRNPL	901	-	5.8771744	1.0061178	-1.0	-1.0
chr3	10311120	10311240	ENSG00000157020.17|SEC13|HNRNPL|HNRNPL	904	-	3.6209965	1.0169169	-1.0	-1.0
chr3	10457022	10457237	ENSG00000157087.17|ATP2B2|HNRNPL|HNRNPL	902	-	5.212772	1.0097739	-1.0	-1.0
chr3	10503782	10504107	ENSG00000157087.17|ATP2B2|HNRNPL|HNRNPL	966	-	6.0059633	1.4663678	-1.0	-1.0
chr3	10457247	10457427	ENSG00000157087.17|ATP2B2|HNRNPL|HNRNPL	902	-	5.952703	1.0097739	-1.0	-1.0
chr3	10365508	10366188	ENSG00000157087.17|ATP2B2|HNRNPL|HNRNPL	979	-	6.68889	1.6811863	-1.0	-1.0
chr3	10364783	10365128	ENSG00000157087.17|ATP2B2|HNRNPL|HNRNPL	970	-	7.6732545	1.5291173	-1.0	-1.0
chr3	10364433	10364633	ENSG00000157087.17|ATP2B2|HNRNPL|HNRNPL	972	-	7.5925694	1.5516876	-1.0	-1.0
chr3	10365353	10365503	ENSG00000157087.17|ATP2B2|HNRNPL|HNRNPL	981	-	8.47737	1.7323617	-1.0	-1.0
chr3	11451741	11451966	ENSG00000197548.12|ATG7|HNRNPL|HNRNPL	950	+	5.16159	1.2976933	-1.0	-1.0
chr3	11478967	11479122	ENSG00000197548.12|ATG7|HNRNPL|HNRNPL	905	+	5.662076	1.0221562	-1.0	-1.0
chr3	11475761	11475951	ENSG00000197548.12|ATG7|HNRNPL|HNRNPL	903	+	3.8157263	1.0130862	-1.0	-1.0
chr3	11590506	11590751	ENSG00000144560.14|VGLL4|HNRNPL|HNRNPL	953	-	5.4713793	1.3302702	-1.0	-1.0
chr3	11586181	11586316	ENSG00000144560.14|VGLL4|HNRNPL|HNRNPL	902	-	5.9341803	1.0090919	-1.0	-1.0
chr3	11601266	11601371	ENSG00000144560.14|VGLL4|HNRNPL|HNRNPL	902	-	5.9920416	1.0097739	-1.0	-1.0
chr3	11594321	11594466	ENSG00000144560.14|VGLL4|HNRNPL|HNRNPL	902	-	5.909491	1.0097739	-1.0	-1.0
chr3	11590201	11590306	ENSG00000144560.14|VGLL4|HNRNPL|HNRNPL	902	-	5.8572507	1.0097739	-1.0	-1.0
chr3	11574634	11574944	ENSG00000144560.14|VGLL4|HNRNPL|HNRNPL	947	-	4.4990716	1.2738798	-1.0	-1.0
chr3	11813769	11813964	ENSG00000144559.10|TAMM41|HNRNPL|HNRNPL	940	-	5.221332	1.2182914	-1.0	-1.0
chr3	11815564	11815664	ENSG00000144559.10|TAMM41|HNRNPL|HNRNPL	902	-	3.5406725	1.0097739	-1.0	-1.0
chr3	12306014	12306209	ENSG00000132170.19|PPARG|HNRNPL|HNRNPL	903	+	4.299783	1.0136051	-1.0	-1.0
chr3	12290849	12290979	ENSG00000132170.19|PPARG|HNRNPL|HNRNPL	902	+	6.0294347	1.0097739	-1.0	-1.0
chr3	12314508	12314708	ENSG00000132170.19|PPARG|HNRNPL|HNRNPL	924	+	6.448648	1.1209762	-1.0	-1.0
chr3	12343013	12343173	ENSG00000132170.19|PPARG|HNRNPL|HNRNPL	902	+	6.145714	1.0097739	-1.0	-1.0
chr3	12300144	12300324	ENSG00000132170.19|PPARG|HNRNPL|HNRNPL	902	+	6.3637414	1.009445	-1.0	-1.0
chr3	12326328	12326428	ENSG00000132170.19|PPARG|HNRNPL|HNRNPL	902	+	5.925093	1.0097739	-1.0	-1.0
chr3	12351183	12351353	ENSG00000132170.19|PPARG|HNRNPL|HNRNPL	902	+	5.9980364	1.0069445	-1.0	-1.0
chr3	12306534	12306689	ENSG00000132170.19|PPARG|HNRNPL|HNRNPL	920	+	5.799554	1.0959357	-1.0	-1.0
chr3	12317368	12317488	ENSG00000132170.19|PPARG|HNRNPL|HNRNPL	902	+	5.909657	1.0097739	-1.0	-1.0
chr3	12329678	12329863	ENSG00000132170.19|PPARG|HNRNPL|HNRNPL	917	+	4.509097	1.082909	-1.0	-1.0
chr3	12415176	12415276	ENSG00000132170.19|PPARG|HNRNPL|HNRNPL	902	+	6.0950437	1.0097739	-1.0	-1.0
chr3	12358744	12358894	ENSG00000132170.19|PPARG|HNRNPL|HNRNPL	902	+	5.924463	1.0094227	-1.0	-1.0
chr3	12358959	12359069	ENSG00000132170.19|PPARG|HNRNPL|HNRNPL	902	+	6.0779886	1.0097739	-1.0	-1.0
chr3	12363949	12364264	ENSG00000132170.19|PPARG|HNRNPL|HNRNPL	914	+	4.861907	1.0634755	-1.0	-1.0
chr3	12383081	12383186	ENSG00000132170.19|PPARG|HNRNPL|HNRNPL	900	+	5.80642	1.001285	-1.0	-1.0
chr3	12394202	12394352	ENSG00000132170.19|PPARG|HNRNPL|HNRNPL	902	+	6.2716293	1.0096368	-1.0	-1.0
chr3	12530131	12530256	ENSG00000154743.17|TSEN2|HNRNPL|HNRNPL	902	+	6.0417976	1.0097739	-1.0	-1.0
chr3	12512539	12512739	ENSG00000154743.17|TSEN2|HNRNPL|HNRNPL	952	+	5.1486573	1.3153961	-1.0	-1.0
chr3	12501789	12501899	ENSG00000154743.17|TSEN2|HNRNPL|HNRNPL	901	+	5.856671	1.0035391	-1.0	-1.0
chr3	12614292	12614447	ENSG00000132155.11|RAF1|HNRNPL|HNRNPL	901	-	5.841046	1.0054926	-1.0	-1.0
chr3	12901241	12901386	ENSG00000144711.13|IQSEC1|HNRNPL|HNRNPL	902	-	3.0315123	1.0094354	-1.0	-1.0
chr3	13009301	13009401	ENSG00000144711.13|IQSEC1|HNRNPL|HNRNPL	902	-	5.837038	1.0097739	-1.0	-1.0
chr3	12901842	12901942	ENSG00000144711.13|IQSEC1|HNRNPL|HNRNPL	902	-	4.1354537	1.0097739	-1.0	-1.0
chr3	13003911	13004021	ENSG00000144711.13|IQSEC1|HNRNPL|HNRNPL	902	-	6.153873	1.0097739	-1.0	-1.0
chr3	13037901	13038146	ENSG00000144711.13|IQSEC1|HNRNPL|HNRNPL	902	-	5.8887424	1.0097739	-1.0	-1.0
chr3	13046086	13046386	ENSG00000144711.13|IQSEC1|HNRNPL|HNRNPL	964	-	6.4893107	1.4380873	-1.0	-1.0
chr3	12900886	12901051	ENSG00000144711.13|IQSEC1|HNRNPL|HNRNPL	910	-	3.149302	1.0441785	-1.0	-1.0
chr3	12958860	12958995	ENSG00000144711.13|IQSEC1|HNRNPL|HNRNPL	902	-	6.0053787	1.0097739	-1.0	-1.0
chr3	12899984	12900379	ENSG00000144711.13|IQSEC1|HNRNPL|HNRNPL	950	-	4.457843	1.300389	-1.0	-1.0
chr3	12900646	12900781	ENSG00000144711.13|IQSEC1|HNRNPL|HNRNPL	904	-	3.4357305	1.0176101	-1.0	-1.0
chr3	13045861	13046081	ENSG00000144711.13|IQSEC1|HNRNPL|HNRNPL	924	-	3.7500348	1.1211736	-1.0	-1.0
chr3	12901101	12901236	ENSG00000144711.13|IQSEC1|HNRNPL|HNRNPL	902	-	2.8636298	1.0094773	-1.0	-1.0
chr3	13009606	13009786	ENSG00000144711.13|IQSEC1|HNRNPL|HNRNPL	916	-	5.3927193	1.0775992	-1.0	-1.0
chr3	13350133	13350233	ENSG00000132182.11|NUP210|HNRNPL|HNRNPL	902	-	3.0980585	1.0097739	-1.0	-1.0
chr3	13331624	13331779	ENSG00000132182.11|NUP210|HNRNPL|HNRNPL	902	-	6.1982446	1.0097739	-1.0	-1.0
chr3	13349913	13350078	ENSG00000132182.11|NUP210|HNRNPL|HNRNPL	906	-	3.425522	1.0274057	-1.0	-1.0
chr3	13334239	13334544	ENSG00000132182.11|NUP210|HNRNPL|HNRNPL	943	-	4.2083263	1.2440177	-1.0	-1.0
chr3	13386121	13386236	ENSG00000132182.11|NUP210|HNRNPL|HNRNPL	901	-	3.7399223	1.0049329	-1.0	-1.0
chr3	13343873	13343988	ENSG00000132182.11|NUP210|HNRNPL|HNRNPL	902	-	3.784741	1.0097739	-1.0	-1.0
chr3	13494359	13494594	ENSG00000163517.14|HDAC11|HNRNPL|HNRNPL	970	+	5.3960233	1.5300968	-1.0	-1.0
chr3	14447146	14447246	ENSG00000131389.16|SLC6A6|HNRNPL|HNRNPL	902	+	5.836954	1.0097739	-1.0	-1.0
chr3	14447001	14447121	ENSG00000131389.16|SLC6A6|HNRNPL|HNRNPL	902	+	5.9317017	1.0086287	-1.0	-1.0
chr3	14983427	14983567	ENSG00000177463.15|NR2C2|HNRNPL|HNRNPL	902	+	3.7437277	1.0093594	-1.0	-1.0
chr3	14956952	14957087	ENSG00000177463.15|NR2C2|HNRNPL|HNRNPL	902	+	6.0973234	1.0097739	-1.0	-1.0
chr3	15046878	15047228	ENSG00000131368.7|MRPS25|HNRNPL|HNRNPL	952	-	4.630084	1.3209454	-1.0	-1.0
chr3	15043512	15043647	ENSG00000131368.7|MRPS25|HNRNPL|HNRNPL	923	-	4.107062	1.1147838	-1.0	-1.0
chr3	15049062	15049262	ENSG00000131368.7|MRPS25|HNRNPL|HNRNPL	969	-	6.0364447	1.509762	-1.0	-1.0
chr3	15248352	15248552	ENSG00000131375.9|CAPN7|HNRNPL|HNRNPL	902	+	5.99784	1.0097739	-1.0	-1.0
chr3	15408201	15408396	ENSG00000206562.11|METTL6|HNRNPL|HNRNPL	908	-	6.334738	1.0373908	-1.0	-1.0
chr3	15756653	15756823	ENSG00000206560.11|ANKRD28|HNRNPL|HNRNPL	913	-	4.621455	1.0599165	-1.0	-1.0
chr3	15705290	15705415	ENSG00000206560.11|ANKRD28|HNRNPL|HNRNPL	902	-	4.1626215	1.0097739	-1.0	-1.0
chr3	15833774	15833924	ENSG00000206560.11|ANKRD28|HNRNPL|HNRNPL	931	-	6.232157	1.1626117	-1.0	-1.0
chr3	15784260	15784465	ENSG00000206560.11|ANKRD28|HNRNPL|HNRNPL	940	-	6.4989567	1.222584	-1.0	-1.0
chr3	15820169	15820274	ENSG00000206560.11|ANKRD28|HNRNPL|HNRNPL	902	-	5.886724	1.0097739	-1.0	-1.0
chr3	15786160	15786355	ENSG00000206560.11|ANKRD28|HNRNPL|HNRNPL	935	-	6.337669	1.1882125	-1.0	-1.0
chr3	15833404	15833529	ENSG00000206560.11|ANKRD28|HNRNPL|HNRNPL	902	-	6.1239796	1.0097739	-1.0	-1.0
chr3	15804584	15804964	ENSG00000206560.11|ANKRD28|HNRNPL|HNRNPL	946	-	5.7932587	1.2714852	-1.0	-1.0
chr3	16313977	16314157	ENSG00000154814.13|OXNAD1|HNRNPL|HNRNPL	902	+	3.1569142	1.008902	-1.0	-1.0
chr3	16313497	16313797	ENSG00000154814.13|OXNAD1|HNRNPL|HNRNPL	902	+	6.1432276	1.0097739	-1.0	-1.0
chr3	16306292	16306672	ENSG00000154814.13|OXNAD1|HNRNPL|HNRNPL	944	+	4.976004	1.2482551	-1.0	-1.0
chr3	17628866	17628966	ENSG00000131374.14|TBC1D5|HNRNPL|HNRNPL	900	-	5.836954	1.0004346	-1.0	-1.0
chr3	17437519	17437689	ENSG00000131374.14|TBC1D5|HNRNPL|HNRNPL	917	-	4.4631853	1.0802292	-1.0	-1.0
chr3	17482949	17483084	ENSG00000131374.14|TBC1D5|HNRNPL|HNRNPL	908	-	3.8563106	1.0359689	-1.0	-1.0
chr3	17600172	17600377	ENSG00000131374.14|TBC1D5|HNRNPL|HNRNPL	947	-	4.952266	1.275543	-1.0	-1.0
chr3	17400545	17400645	ENSG00000131374.14|TBC1D5|HNRNPL|HNRNPL	902	-	5.8168726	1.0097739	-1.0	-1.0
chr3	17686905	17687040	ENSG00000131374.14|TBC1D5|HNRNPL|HNRNPL	902	-	6.335363	1.0097739	-1.0	-1.0
chr3	17455129	17455579	ENSG00000131374.14|TBC1D5|HNRNPL|HNRNPL	961	-	5.376058	1.4052775	-1.0	-1.0
chr3	17242919	17243089	ENSG00000131374.14|TBC1D5|HNRNPL|HNRNPL	902	-	6.4191337	1.0097739	-1.0	-1.0
chr3	17643231	17643331	ENSG00000131374.14|TBC1D5|HNRNPL|HNRNPL	902	-	5.896105	1.0097739	-1.0	-1.0
chr3	17379933	17380133	ENSG00000131374.14|TBC1D5|HNRNPL|HNRNPL	913	-	3.9626667	1.0611539	-1.0	-1.0
chr3	17602157	17602347	ENSG00000131374.14|TBC1D5|HNRNPL|HNRNPL	902	-	6.2167854	1.0094917	-1.0	-1.0
chr3	19967805	19967925	ENSG00000144566.10|RAB5A|HNRNPL|HNRNPL	902	+	5.944932	1.0097739	-1.0	-1.0
chr3	20179242	20179392	ENSG00000129810.14|SGO1|HNRNPL|HNRNPL	902	-	5.9302416	1.0094845	-1.0	-1.0
chr3	23843320	23843470	ENSG00000170142.11|UBE2E1|HNRNPL|HNRNPL	902	+	5.918719	1.0097739	-1.0	-1.0
chr3	23890016	23890176	ENSG00000170142.11|UBE2E1|HNRNPL|HNRNPL	902	+	6.2989306	1.0097739	-1.0	-1.0
chr3	23841555	23841780	ENSG00000170142.11|UBE2E1|HNRNPL|HNRNPL	964	+	6.863415	1.4429922	-1.0	-1.0
chr3	23836300	23836400	ENSG00000170142.11|UBE2E1|HNRNPL|HNRNPL	902	+	6.11187	1.0097739	-1.0	-1.0
chr3	24395984	24396164	ENSG00000151090.17|THRB|HNRNPL|HNRNPL	902	-	4.5141907	1.0079526	-1.0	-1.0
chr3	24429349	24429549	ENSG00000151090.17|THRB|HNRNPL|HNRNPL	948	-	5.111118	1.284267	-1.0	-1.0
chr3	24476927	24477027	ENSG00000151090.17|THRB|HNRNPL|HNRNPL	902	-	5.8572507	1.0097739	-1.0	-1.0
chr3	24188510	24188635	ENSG00000151090.17|THRB|HNRNPL|HNRNPL	902	-	5.8570085	1.0097739	-1.0	-1.0
chr3	24488257	24488517	ENSG00000151090.17|THRB|HNRNPL|HNRNPL	976	-	5.7642217	1.6209544	-1.0	-1.0
chr3	24221474	24221594	ENSG00000151090.17|THRB|HNRNPL|HNRNPL	902	-	5.7156787	1.0088196	-1.0	-1.0
chr3	24466597	24466762	ENSG00000151090.17|THRB|HNRNPL|HNRNPL	902	-	6.3247943	1.0097739	-1.0	-1.0
chr3	24227389	24227549	ENSG00000151090.17|THRB|HNRNPL|HNRNPL	902	-	5.9679956	1.0082943	-1.0	-1.0
chr3	24475417	24475527	ENSG00000151090.17|THRB|HNRNPL|HNRNPL	902	-	6.0865006	1.0070801	-1.0	-1.0
chr3	24177825	24177925	ENSG00000151090.17|THRB|HNRNPL|HNRNPL	900	-	5.836954	1.0004088	-1.0	-1.0
chr3	24481542	24481687	ENSG00000151090.17|THRB|HNRNPL|HNRNPL	910	-	6.446648	1.0439974	-1.0	-1.0
chr3	24445292	24445437	ENSG00000151090.17|THRB|HNRNPL|HNRNPL	902	-	6.0354404	1.0097739	-1.0	-1.0
chr3	24287431	24287561	ENSG00000151090.17|THRB|HNRNPL|HNRNPL	902	-	5.960233	1.0097739	-1.0	-1.0
chr3	24222489	24222589	ENSG00000151090.17|THRB|HNRNPL|HNRNPL	902	-	5.9624286	1.0097739	-1.0	-1.0
chr3	24370374	24370549	ENSG00000151090.17|THRB|HNRNPL|HNRNPL	902	-	6.1835837	1.0093	-1.0	-1.0
chr3	24159690	24159890	ENSG00000151090.17|THRB|HNRNPL|HNRNPL	953	-	5.609999	1.3291916	-1.0	-1.0
chr3	24438437	24438552	ENSG00000151090.17|THRB|HNRNPL|HNRNPL	902	-	6.0971527	1.0090795	-1.0	-1.0
chr3	24454327	24454467	ENSG00000151090.17|THRB|HNRNPL|HNRNPL	902	-	3.228252	1.0092248	-1.0	-1.0
chr3	24159380	24159570	ENSG00000151090.17|THRB|HNRNPL|HNRNPL	902	-	6.269204	1.0096303	-1.0	-1.0
chr3	25655585	25655710	ENSG00000077097.15|TOP2B|HNRNPL|HNRNPL	902	-	5.8369145	1.0097739	-1.0	-1.0
chr3	25779538	25779648	ENSG00000151092.16|NGLY1|HNRNPL|HNRNPL	902	-	5.9524	1.0086738	-1.0	-1.0
chr3	25745124	25745289	ENSG00000151092.16|NGLY1|HNRNPL|HNRNPL	906	-	3.4655964	1.0273969	-1.0	-1.0
chr3	25733418	25733628	ENSG00000151092.16|NGLY1|HNRNPL|HNRNPL	931	-	3.780729	1.1601397	-1.0	-1.0
chr3	25728541	25728656	ENSG00000151092.16|NGLY1|HNRNPL|HNRNPL	902	-	5.864164	1.0097739	-1.0	-1.0
chr3	27280788	27281053	ENSG00000163491.16|NEK10|HNRNPL|HNRNPL	967	-	6.931984	1.4821624	-1.0	-1.0
chr3	27238710	27238900	ENSG00000163491.16|NEK10|HNRNPL|HNRNPL	914	-	6.4686666	1.0657572	-1.0	-1.0
chr3	27207937	27208187	ENSG00000163491.16|NEK10|HNRNPL|HNRNPL	971	-	7.0843134	1.542158	-1.0	-1.0
chr3	27450297	27450472	ENSG00000033867.16|SLC4A7|HNRNPL|HNRNPL	902	-	6.0649443	1.0081022	-1.0	-1.0
chr3	28243716	28243906	ENSG00000187118.12|CMC1|HNRNPL|HNRNPL	911	+	3.356225	1.0526999	-1.0	-1.0
chr3	28300850	28300985	ENSG00000187118.12|CMC1|HNRNPL|HNRNPL	902	+	6.1208615	1.0066608	-1.0	-1.0
chr3	28243461	28243591	ENSG00000187118.12|CMC1|HNRNPL|HNRNPL	902	+	6.0870013	1.0097739	-1.0	-1.0
chr3	28251341	28251536	ENSG00000187118.12|CMC1|HNRNPL|HNRNPL	902	+	6.2251143	1.0097739	-1.0	-1.0
chr3	28309670	28310220	ENSG00000187118.12|CMC1|HNRNPL|HNRNPL	978	+	6.423686	1.6596828	-1.0	-1.0
chr3	28279780	28279970	ENSG00000187118.12|CMC1|HNRNPL|HNRNPL	902	+	4.7331276	1.0087594	-1.0	-1.0
chr3	28309445	28309660	ENSG00000187118.12|CMC1|HNRNPL|HNRNPL	902	+	6.3466206	1.0091157	-1.0	-1.0
chr3	28352013	28352183	ENSG00000206559.7|ZCWPW2|HNRNPL|HNRNPL	902	+	6.1553397	1.0097613	-1.0	-1.0
chr3	28352013	28352183	ENSG00000283563.1|AC098650.1|HNRNPL|HNRNPL	902	+	6.1502285	1.0084325	-1.0	-1.0
chr3	30663130	30663445	ENSG00000163513.17|TGFBR2|HNRNPL|HNRNPL	913	+	4.361842	1.0590814	-1.0	-1.0
chr3	30686856	30687011	ENSG00000163513.17|TGFBR2|HNRNPL|HNRNPL	902	+	3.1211426	1.0084203	-1.0	-1.0
chr3	30610777	30610962	ENSG00000163513.17|TGFBR2|HNRNPL|HNRNPL	911	+	3.083805	1.0520483	-1.0	-1.0
chr3	30619202	30619317	ENSG00000163513.17|TGFBR2|HNRNPL|HNRNPL	902	+	3.2867148	1.0067935	-1.0	-1.0
chr3	30651395	30651690	ENSG00000163513.17|TGFBR2|HNRNPL|HNRNPL	906	+	3.1042466	1.02601	-1.0	-1.0
chr3	30635798	30635983	ENSG00000163513.17|TGFBR2|HNRNPL|HNRNPL	904	+	3.3522286	1.0162094	-1.0	-1.0
chr3	30639703	30639873	ENSG00000163513.17|TGFBR2|HNRNPL|HNRNPL	920	+	3.77092	1.0972537	-1.0	-1.0
chr3	30686071	30686171	ENSG00000163513.17|TGFBR2|HNRNPL|HNRNPL	902	+	5.8471837	1.0097739	-1.0	-1.0
chr3	30670105	30670390	ENSG00000163513.17|TGFBR2|HNRNPL|HNRNPL	904	+	3.0334146	1.0194081	-1.0	-1.0
chr3	30668120	30668255	ENSG00000163513.17|TGFBR2|HNRNPL|HNRNPL	902	+	6.323406	1.0097739	-1.0	-1.0
chr3	30640393	30640743	ENSG00000163513.17|TGFBR2|HNRNPL|HNRNPL	920	+	5.3308134	1.0983714	-1.0	-1.0
chr3	30611007	30611132	ENSG00000163513.17|TGFBR2|HNRNPL|HNRNPL	902	+	6.3831306	1.0097739	-1.0	-1.0
chr3	30621677	30621817	ENSG00000163513.17|TGFBR2|HNRNPL|HNRNPL	919	+	5.57979	1.0920191	-1.0	-1.0
chr3	30683351	30683471	ENSG00000163513.17|TGFBR2|HNRNPL|HNRNPL	902	+	6.1664257	1.0097739	-1.0	-1.0
chr3	30654780	30654880	ENSG00000163513.17|TGFBR2|HNRNPL|HNRNPL	902	+	3.1485329	1.0097739	-1.0	-1.0
chr3	30658185	30658380	ENSG00000163513.17|TGFBR2|HNRNPL|HNRNPL	939	+	4.0941443	1.2146066	-1.0	-1.0
chr3	30692059	30692214	ENSG00000163513.17|TGFBR2|HNRNPL|HNRNPL	909	+	3.1627514	1.0429276	-1.0	-1.0
chr3	30618502	30618657	ENSG00000163513.17|TGFBR2|HNRNPL|HNRNPL	902	+	3.1027095	1.0087361	-1.0	-1.0
chr3	30639588	30639693	ENSG00000163513.17|TGFBR2|HNRNPL|HNRNPL	902	+	3.6484969	1.0097739	-1.0	-1.0
chr3	30648295	30648895	ENSG00000163513.17|TGFBR2|HNRNPL|HNRNPL	940	+	3.7532861	1.2216668	-1.0	-1.0
chr3	30669975	30670075	ENSG00000163513.17|TGFBR2|HNRNPL|HNRNPL	902	+	5.837038	1.0097739	-1.0	-1.0
chr3	30687876	30688101	ENSG00000163513.17|TGFBR2|HNRNPL|HNRNPL	905	+	3.384353	1.0243447	-1.0	-1.0
chr3	30643348	30643458	ENSG00000163513.17|TGFBR2|HNRNPL|HNRNPL	901	+	2.9114807	1.0065067	-1.0	-1.0
chr3	30617772	30617932	ENSG00000163513.17|TGFBR2|HNRNPL|HNRNPL	906	+	3.1344929	1.0254741	-1.0	-1.0
chr3	30621127	30621287	ENSG00000163513.17|TGFBR2|HNRNPL|HNRNPL	920	+	4.1663833	1.0969123	-1.0	-1.0
chr3	30654105	30654210	ENSG00000163513.17|TGFBR2|HNRNPL|HNRNPL	902	+	5.9941196	1.0097206	-1.0	-1.0
chr3	30655455	30655585	ENSG00000163513.17|TGFBR2|HNRNPL|HNRNPL	904	+	3.4211998	1.0195038	-1.0	-1.0
chr3	31571361	31571546	ENSG00000163527.9|STT3B|HNRNPL|HNRNPL	946	+	4.6858044	1.2662524	-1.0	-1.0
chr3	31609359	31609469	ENSG00000163527.9|STT3B|HNRNPL|HNRNPL	902	+	3.4282598	1.0097739	-1.0	-1.0
chr3	31823778	31823923	ENSG00000144645.13|OSBPL10|HNRNPL|HNRNPL	924	-	4.5034466	1.1202961	-1.0	-1.0
chr3	31679428	31679528	ENSG00000144645.13|OSBPL10|HNRNPL|HNRNPL	902	-	5.8471837	1.0097739	-1.0	-1.0
chr3	31954670	31954790	ENSG00000144645.13|OSBPL10|HNRNPL|HNRNPL	902	-	5.974136	1.0081102	-1.0	-1.0
chr3	31878767	31878952	ENSG00000144645.13|OSBPL10|HNRNPL|HNRNPL	914	-	3.9334574	1.0651377	-1.0	-1.0
chr3	31678738	31678943	ENSG00000144645.13|OSBPL10|HNRNPL|HNRNPL	935	-	4.8194475	1.1848952	-1.0	-1.0
chr3	31792530	31793045	ENSG00000144645.13|OSBPL10|HNRNPL|HNRNPL	949	-	4.7076135	1.292666	-1.0	-1.0
chr3	32283869	32283984	ENSG00000170293.8|CMTM8|HNRNPL|HNRNPL	902	+	5.8572507	1.0097739	-1.0	-1.0
chr3	32439935	32440205	ENSG00000153551.13|CMTM7|HNRNPL|HNRNPL	917	+	4.6769447	1.0796316	-1.0	-1.0
chr3	32867202	32867382	ENSG00000206557.5|TRIM71|HNRNPL|HNRNPL	923	+	3.9990723	1.1142257	-1.0	-1.0
chr3	32867627	32867732	ENSG00000206557.5|TRIM71|HNRNPL|HNRNPL	901	+	5.875309	1.003855	-1.0	-1.0
chr3	32880810	32880945	ENSG00000206557.5|TRIM71|HNRNPL|HNRNPL	902	+	6.04962	1.0097739	-1.0	-1.0
chr3	33142939	33143109	ENSG00000170275.14|CRTAP|HNRNPL|HNRNPL	903	+	3.1167548	1.0112098	-1.0	-1.0
chr3	33407734	33407929	ENSG00000153560.11|UBP1|HNRNPL|HNRNPL	904	-	5.8423176	1.0193917	-1.0	-1.0
chr3	33407609	33407734	ENSG00000153560.11|UBP1|HNRNPL|HNRNPL	902	-	5.9403286	1.0092967	-1.0	-1.0
chr3	33423919	33424089	ENSG00000153560.11|UBP1|HNRNPL|HNRNPL	902	-	6.0655646	1.0097739	-1.0	-1.0
chr3	33640474	33640639	ENSG00000163539.16|CLASP2|HNRNPL|HNRNPL	902	-	6.025781	1.0097739	-1.0	-1.0
chr3	33666570	33666750	ENSG00000163539.16|CLASP2|HNRNPL|HNRNPL	908	-	3.7253382	1.0342636	-1.0	-1.0
chr3	33600379	33600509	ENSG00000163539.16|CLASP2|HNRNPL|HNRNPL	902	-	5.9005547	1.0097739	-1.0	-1.0
chr3	33831694	33831849	ENSG00000170248.13|PDCD6IP|HNRNPL|HNRNPL	902	+	3.3280146	1.0097739	-1.0	-1.0
chr3	33808803	33808923	ENSG00000170248.13|PDCD6IP|HNRNPL|HNRNPL	902	+	5.9563074	1.0097739	-1.0	-1.0
chr3	33831119	33831329	ENSG00000170248.13|PDCD6IP|HNRNPL|HNRNPL	945	+	5.1049976	1.2624114	-1.0	-1.0
chr3	36988277	36988552	ENSG00000178567.7|EPM2AIP1|HNRNPL|HNRNPL	939	-	4.7378173	1.2161703	-1.0	-1.0
chr3	36987882	36988122	ENSG00000178567.7|EPM2AIP1|HNRNPL|HNRNPL	947	-	4.117065	1.2726119	-1.0	-1.0
chr3	37121766	37121996	ENSG00000093167.17|LRRFIP2|HNRNPL|HNRNPL	936	-	4.081635	1.1922435	-1.0	-1.0
chr3	37110568	37110763	ENSG00000093167.17|LRRFIP2|HNRNPL|HNRNPL	902	-	6.083446	1.0096158	-1.0	-1.0
chr3	37122286	37122416	ENSG00000093167.17|LRRFIP2|HNRNPL|HNRNPL	902	-	5.947245	1.0097739	-1.0	-1.0
chr3	37328125	37328380	ENSG00000144674.16|GOLGA4|HNRNPL|HNRNPL	935	+	3.6659276	1.1894149	-1.0	-1.0
chr3	37281371	37281646	ENSG00000144674.16|GOLGA4|HNRNPL|HNRNPL	958	+	4.490366	1.3729854	-1.0	-1.0
chr3	37255879	37255994	ENSG00000144674.16|GOLGA4|HNRNPL|HNRNPL	902	+	6.2599545	1.0097739	-1.0	-1.0
chr3	37263709	37263859	ENSG00000144674.16|GOLGA4|HNRNPL|HNRNPL	902	+	6.103008	1.0097739	-1.0	-1.0
chr3	37331734	37331899	ENSG00000144674.16|GOLGA4|HNRNPL|HNRNPL	929	+	5.5037646	1.1471361	-1.0	-1.0
chr3	37341249	37341389	ENSG00000144674.16|GOLGA4|HNRNPL|HNRNPL	902	+	5.93034	1.0097739	-1.0	-1.0
chr3	37256904	37257139	ENSG00000144674.16|GOLGA4|HNRNPL|HNRNPL	909	+	3.6496444	1.042761	-1.0	-1.0
chr3	37363385	37363585	ENSG00000144674.16|GOLGA4|HNRNPL|HNRNPL	921	+	3.6667433	1.1036538	-1.0	-1.0
chr3	37331159	37331384	ENSG00000144674.16|GOLGA4|HNRNPL|HNRNPL	932	+	4.0201955	1.1687807	-1.0	-1.0
chr3	37388000	37388150	ENSG00000198590.11|C3orf35|HNRNPL|HNRNPL	902	+	3.7138457	1.0086879	-1.0	-1.0
chr3	37395975	37396195	ENSG00000198590.11|C3orf35|HNRNPL|HNRNPL	926	+	3.8001215	1.1290655	-1.0	-1.0
chr3	37396280	37396520	ENSG00000198590.11|C3orf35|HNRNPL|HNRNPL	938	+	4.9407644	1.2067356	-1.0	-1.0
chr3	37401814	37401914	ENSG00000198590.11|C3orf35|HNRNPL|HNRNPL	901	+	5.816855	1.0029135	-1.0	-1.0
chr3	37396860	37397155	ENSG00000198590.11|C3orf35|HNRNPL|HNRNPL	914	+	3.5594509	1.0656757	-1.0	-1.0
chr3	37402009	37402304	ENSG00000198590.11|C3orf35|HNRNPL|HNRNPL	953	+	5.4963365	1.3303422	-1.0	-1.0
chr3	37388940	37389040	ENSG00000198590.11|C3orf35|HNRNPL|HNRNPL	902	+	5.8572507	1.0097739	-1.0	-1.0
chr3	37417723	37417983	ENSG00000198590.11|C3orf35|HNRNPL|HNRNPL	951	+	4.969721	1.308445	-1.0	-1.0
chr3	37397335	37397465	ENSG00000198590.11|C3orf35|HNRNPL|HNRNPL	902	+	5.897989	1.0079236	-1.0	-1.0
chr3	37845803	37845993	ENSG00000235257.8|ITGA9-AS1|HNRNPL|HNRNPL	910	-	3.4841807	1.0467613	-1.0	-1.0
chr3	37806233	37806388	ENSG00000235257.8|ITGA9-AS1|HNRNPL|HNRNPL	902	-	3.3062904	1.006687	-1.0	-1.0
chr3	37870863	37871148	ENSG00000144677.14|CTDSPL|HNRNPL|HNRNPL	927	+	4.0523953	1.1368524	-1.0	-1.0
chr3	37881518	37881753	ENSG00000144677.14|CTDSPL|HNRNPL|HNRNPL	964	+	6.8588605	1.4415553	-1.0	-1.0
chr3	37921477	37921772	ENSG00000144677.14|CTDSPL|HNRNPL|HNRNPL	941	+	4.3391447	1.2281249	-1.0	-1.0
chr3	37960433	37960628	ENSG00000144677.14|CTDSPL|HNRNPL|HNRNPL	904	+	3.185675	1.0164653	-1.0	-1.0
chr3	37982986	37983161	ENSG00000144677.14|CTDSPL|HNRNPL|HNRNPL	902	+	6.2308507	1.0096034	-1.0	-1.0
chr3	37976759	37976859	ENSG00000144677.14|CTDSPL|HNRNPL|HNRNPL	902	+	5.9992976	1.0097739	-1.0	-1.0
chr3	37864933	37865033	ENSG00000144677.14|CTDSPL|HNRNPL|HNRNPL	902	+	6.0781045	1.0097739	-1.0	-1.0
chr3	37869303	37869613	ENSG00000144677.14|CTDSPL|HNRNPL|HNRNPL	914	+	3.775086	1.0632907	-1.0	-1.0
chr3	37892008	37892153	ENSG00000144677.14|CTDSPL|HNRNPL|HNRNPL	903	+	5.766457	1.0130517	-1.0	-1.0
chr3	37867093	37867193	ENSG00000144677.14|CTDSPL|HNRNPL|HNRNPL	902	+	6.425004	1.0097739	-1.0	-1.0
chr3	37879478	37879608	ENSG00000144677.14|CTDSPL|HNRNPL|HNRNPL	903	+	3.20326	1.0152968	-1.0	-1.0
chr3	37889653	37889783	ENSG00000144677.14|CTDSPL|HNRNPL|HNRNPL	902	+	6.163696	1.0097739	-1.0	-1.0
chr3	37940092	37940297	ENSG00000144677.14|CTDSPL|HNRNPL|HNRNPL	912	+	6.2897487	1.0568546	-1.0	-1.0
chr3	37923767	37923962	ENSG00000144677.14|CTDSPL|HNRNPL|HNRNPL	924	+	3.6062624	1.1209366	-1.0	-1.0
chr3	37902793	37902918	ENSG00000144677.14|CTDSPL|HNRNPL|HNRNPL	902	+	6.0826726	1.0097739	-1.0	-1.0
chr3	37867728	37868013	ENSG00000144677.14|CTDSPL|HNRNPL|HNRNPL	929	+	4.015414	1.1484138	-1.0	-1.0
chr3	37902628	37902748	ENSG00000144677.14|CTDSPL|HNRNPL|HNRNPL	903	+	3.2041986	1.0144113	-1.0	-1.0
chr3	37869083	37869273	ENSG00000144677.14|CTDSPL|HNRNPL|HNRNPL	913	+	3.9014053	1.0585073	-1.0	-1.0
chr3	37940312	37940432	ENSG00000144677.14|CTDSPL|HNRNPL|HNRNPL	902	+	5.8724446	1.007906	-1.0	-1.0
chr3	37877818	37878108	ENSG00000144677.14|CTDSPL|HNRNPL|HNRNPL	910	+	3.3472736	1.0433564	-1.0	-1.0
chr3	37925707	37925967	ENSG00000144677.14|CTDSPL|HNRNPL|HNRNPL	939	+	4.7850018	1.2128985	-1.0	-1.0
chr3	37877178	37877318	ENSG00000144677.14|CTDSPL|HNRNPL|HNRNPL	902	+	3.3975568	1.009441	-1.0	-1.0
chr3	38142166	38142421	ENSG00000172936.12|MYD88|HNRNPL|HNRNPL	961	+	5.3389072	1.4144766	-1.0	-1.0
chr3	38185110	38185305	ENSG00000172939.8|OXSR1|HNRNPL|HNRNPL	931	+	6.5826	1.1603112	-1.0	-1.0
chr3	38244238	38244338	ENSG00000172939.8|OXSR1|HNRNPL|HNRNPL	902	+	5.8963776	1.0097739	-1.0	-1.0
chr3	38187190	38187360	ENSG00000172939.8|OXSR1|HNRNPL|HNRNPL	905	+	3.328331	1.0240011	-1.0	-1.0
chr3	38227399	38227634	ENSG00000172939.8|OXSR1|HNRNPL|HNRNPL	928	+	4.2637086	1.141068	-1.0	-1.0
chr3	38370180	38370281	ENSG00000093217.9|XYLB|HNRNPL|HNRNPL	902	+	3.0875611	1.0085125	-1.0	-1.0
chr3	38404195	38404375	ENSG00000093217.9|XYLB|HNRNPL|HNRNPL	924	+	3.8724775	1.1211714	-1.0	-1.0
chr3	38368627	38368817	ENSG00000093217.9|XYLB|HNRNPL|HNRNPL	902	+	6.097354	1.0095427	-1.0	-1.0
chr3	38385942	38386067	ENSG00000093217.9|XYLB|HNRNPL|HNRNPL	902	+	5.739384	1.0097739	-1.0	-1.0
chr3	38418896	38419126	ENSG00000093217.9|XYLB|HNRNPL|HNRNPL	939	+	4.4618196	1.212325	-1.0	-1.0
chr3	38364507	38364657	ENSG00000093217.9|XYLB|HNRNPL|HNRNPL	903	+	4.063977	1.013736	-1.0	-1.0
chr3	38380762	38380862	ENSG00000093217.9|XYLB|HNRNPL|HNRNPL	902	+	5.8570085	1.0097739	-1.0	-1.0
chr3	38370281	38370386	ENSG00000093217.9|XYLB|HNRNPL|HNRNPL	911	+	2.9887815	1.0483658	-1.0	-1.0
chr3	38418386	38418536	ENSG00000093217.9|XYLB|HNRNPL|HNRNPL	902	+	6.4169116	1.0097739	-1.0	-1.0
chr3	38385522	38385642	ENSG00000093217.9|XYLB|HNRNPL|HNRNPL	902	+	6.014471	1.0097739	-1.0	-1.0
chr3	38484572	38484767	ENSG00000114739.13|ACVR2B|HNRNPL|HNRNPL	949	+	4.561406	1.288519	-1.0	-1.0
chr3	38491882	38491982	ENSG00000114739.13|ACVR2B|HNRNPL|HNRNPL	902	+	5.816855	1.0080112	-1.0	-1.0
chr3	38492607	38492982	ENSG00000114739.13|ACVR2B|HNRNPL|HNRNPL	975	+	5.6927323	1.6100156	-1.0	-1.0
chr3	39065390	39065530	ENSG00000114742.13|WDR48|HNRNPL|HNRNPL	902	+	5.9681644	1.0097739	-1.0	-1.0
chr3	40312134	40312234	ENSG00000114784.3|EIF1B|HNRNPL|HNRNPL	901	+	5.816855	1.0029135	-1.0	-1.0
chr3	40533454	40533559	ENSG00000172888.11|ZNF621|HNRNPL|HNRNPL	902	+	6.1648345	1.0097739	-1.0	-1.0
chr3	40527889	40528124	ENSG00000172888.11|ZNF621|HNRNPL|HNRNPL	927	+	6.4411654	1.138901	-1.0	-1.0
chr3	41213011	41213136	ENSG00000168036.16|CTNNB1|HNRNPL|HNRNPL	902	+	5.8269897	1.0097739	-1.0	-1.0
chr3	41212386	41212501	ENSG00000168036.16|CTNNB1|HNRNPL|HNRNPL	902	+	5.9104586	1.0097142	-1.0	-1.0
chr3	41234477	41234587	ENSG00000168036.16|CTNNB1|HNRNPL|HNRNPL	902	+	5.8985224	1.0097739	-1.0	-1.0
chr3	41216941	41217266	ENSG00000168036.16|CTNNB1|HNRNPL|HNRNPL	902	+	3.0887682	1.0083932	-1.0	-1.0
chr3	41208641	41208766	ENSG00000168036.16|CTNNB1|HNRNPL|HNRNPL	900	+	6.0285306	1.001269	-1.0	-1.0
chr3	41208361	41208486	ENSG00000168036.16|CTNNB1|HNRNPL|HNRNPL	902	+	6.07913	1.0097739	-1.0	-1.0
chr3	41210421	41210636	ENSG00000168036.16|CTNNB1|HNRNPL|HNRNPL	923	+	3.5588057	1.1147106	-1.0	-1.0
chr3	41208046	41208151	ENSG00000168036.16|CTNNB1|HNRNPL|HNRNPL	902	+	5.8864603	1.0083424	-1.0	-1.0
chr3	41289736	41289961	ENSG00000168038.10|ULK4|HNRNPL|HNRNPL	927	-	6.556537	1.137565	-1.0	-1.0
chr3	41259724	41259824	ENSG00000168038.10|ULK4|HNRNPL|HNRNPL	901	-	4.140984	1.0044907	-1.0	-1.0
chr3	42176443	42176558	ENSG00000182606.14|TRAK1|HNRNPL|HNRNPL	902	+	5.850096	1.0097739	-1.0	-1.0
chr3	42094955	42095135	ENSG00000182606.14|TRAK1|HNRNPL|HNRNPL	925	+	4.1330924	1.1273984	-1.0	-1.0
chr3	42061252	42061422	ENSG00000182606.14|TRAK1|HNRNPL|HNRNPL	911	+	6.4422264	1.049193	-1.0	-1.0
chr3	42201749	42201994	ENSG00000182606.14|TRAK1|HNRNPL|HNRNPL	969	+	7.028672	1.507602	-1.0	-1.0
chr3	42147934	42148109	ENSG00000182606.14|TRAK1|HNRNPL|HNRNPL	920	+	4.7168894	1.0990808	-1.0	-1.0
chr3	42585733	42585878	ENSG00000008324.11|SS18L2|HNRNPL|HNRNPL	903	+	3.5496576	1.012235	-1.0	-1.0
chr3	42586738	42586983	ENSG00000008324.11|SS18L2|HNRNPL|HNRNPL	907	+	3.478756	1.0331436	-1.0	-1.0
chr3	42626131	42626256	ENSG00000114857.17|NKTR|HNRNPL|HNRNPL	902	+	3.2478728	1.0097208	-1.0	-1.0
chr3	42628950	42629125	ENSG00000114857.17|NKTR|HNRNPL|HNRNPL	929	+	3.7762475	1.146397	-1.0	-1.0
chr3	43312262	43312377	ENSG00000163788.13|SNRK|HNRNPL|HNRNPL	902	+	5.8691497	1.0097739	-1.0	-1.0
chr3	43342881	43343031	ENSG00000163788.13|SNRK|HNRNPL|HNRNPL	902	+	6.0288844	1.0094261	-1.0	-1.0
chr3	43386597	43386757	ENSG00000160746.12|ANO10|HNRNPL|HNRNPL	902	-	6.1013236	1.0093395	-1.0	-1.0
chr3	44352545	44352645	ENSG00000179152.19|TCAIM|HNRNPL|HNRNPL	902	+	5.8168726	1.0097739	-1.0	-1.0
chr3	44432202	44432437	ENSG00000225873.3|LINC00694|HNRNPL|HNRNPL	976	-	6.155985	1.6198109	-1.0	-1.0
chr3	44432214	44432434	ENSG00000185219.16|ZNF445|HNRNPL|HNRNPL	978	-	6.157773	1.6499591	-1.0	-1.0
chr3	45535568	45535908	ENSG00000011376.9|LARS2|HNRNPL|HNRNPL	935	+	4.931688	1.1879946	-1.0	-1.0
chr3	45733371	45733471	ENSG00000211456.10|SACM1L|HNRNPL|HNRNPL	902	+	6.2610826	1.0097739	-1.0	-1.0
chr3	45900176	45900381	ENSG00000163818.16|LZTFL1|HNRNPL|HNRNPL	920	-	6.4390736	1.098602	-1.0	-1.0
chr3	45944105	45944315	ENSG00000163820.14|FYCO1|HNRNPL|HNRNPL	968	-	6.94805	1.4918838	-1.0	-1.0
chr3	46960745	46961290	ENSG00000160799.11|CCDC12|HNRNPL|HNRNPL	963	-	5.4395123	1.4306823	-1.0	-1.0
chr3	46960605	46960705	ENSG00000160799.11|CCDC12|HNRNPL|HNRNPL	902	-	5.8269897	1.0097739	-1.0	-1.0
chr3	46963155	46963265	ENSG00000160799.11|CCDC12|HNRNPL|HNRNPL	902	-	5.98104	1.0097739	-1.0	-1.0
chr3	47076703	47076908	ENSG00000181555.20|SETD2|HNRNPL|HNRNPL	923	-	4.452657	1.1128039	-1.0	-1.0
chr3	47076958	47077103	ENSG00000181555.20|SETD2|HNRNPL|HNRNPL	902	-	6.2716923	1.0097739	-1.0	-1.0
chr3	47079073	47079238	ENSG00000181555.20|SETD2|HNRNPL|HNRNPL	941	-	5.942475	1.228434	-1.0	-1.0
chr3	47080668	47080800	ENSG00000181555.20|SETD2|HNRNPL|HNRNPL	936	-	3.8788803	1.1942286	-1.0	-1.0
chr3	47195351	47195501	ENSG00000227398.3|KIF9-AS1|HNRNPL|HNRNPL	952	+	6.742781	1.3231918	-1.0	-1.0
chr3	47220501	47220736	ENSG00000227398.3|KIF9-AS1|HNRNPL|HNRNPL	928	+	6.432806	1.1441264	-1.0	-1.0
chr3	47413185	47413295	ENSG00000076201.14|PTPN23|HNRNPL|HNRNPL	902	+	5.9743733	1.0097739	-1.0	-1.0
chr3	47608957	47609087	ENSG00000173473.10|SMARCC1|HNRNPL|HNRNPL	901	-	5.9086537	1.0057569	-1.0	-1.0
chr3	47636766	47636871	ENSG00000173473.10|SMARCC1|HNRNPL|HNRNPL	902	-	5.8665295	1.00841	-1.0	-1.0
chr3	47674462	47674597	ENSG00000173473.10|SMARCC1|HNRNPL|HNRNPL	925	-	6.538762	1.1227314	-1.0	-1.0
chr3	47690824	47690924	ENSG00000173473.10|SMARCC1|HNRNPL|HNRNPL	902	-	5.8269897	1.0097739	-1.0	-1.0
chr3	48078500	48078600	ENSG00000047849.21|MAP4|HNRNPL|HNRNPL	902	-	5.8168726	1.0097739	-1.0	-1.0
chr3	47858527	47858747	ENSG00000047849.21|MAP4|HNRNPL|HNRNPL	903	-	3.858599	1.0118114	-1.0	-1.0
chr3	48086020	48086135	ENSG00000047849.21|MAP4|HNRNPL|HNRNPL	902	-	6.26073	1.0097739	-1.0	-1.0
chr3	47880845	47880945	ENSG00000047849.21|MAP4|HNRNPL|HNRNPL	902	-	5.98104	1.0097739	-1.0	-1.0
chr3	48074585	48074735	ENSG00000047849.21|MAP4|HNRNPL|HNRNPL	908	-	6.361755	1.0374	-1.0	-1.0
chr3	48162120	48162265	ENSG00000164045.11|CDC25A|HNRNPL|HNRNPL	902	-	5.970416	1.008872	-1.0	-1.0
chr3	48269129	48269284	ENSG00000164048.13|ZNF589|HNRNPL|HNRNPL	902	+	3.48485	1.0097739	-1.0	-1.0
chr3	48299484	48299584	ENSG00000172113.8|NME6|HNRNPL|HNRNPL	902	-	6.2234693	1.0097739	-1.0	-1.0
chr3	48524545	48524660	ENSG00000114268.11|PFKFB4|HNRNPL|HNRNPL	902	-	2.9717233	1.007215	-1.0	-1.0
chr3	48528667	48528892	ENSG00000114268.11|PFKFB4|HNRNPL|HNRNPL	923	-	3.4210923	1.1159583	-1.0	-1.0
chr3	48547021	48547811	ENSG00000114268.11|PFKFB4|HNRNPL|HNRNPL	971	-	4.333351	1.5409731	-1.0	-1.0
chr3	48528182	48528347	ENSG00000114268.11|PFKFB4|HNRNPL|HNRNPL	908	-	3.0757968	1.03523	-1.0	-1.0
chr3	48545716	48546981	ENSG00000114268.11|PFKFB4|HNRNPL|HNRNPL	983	-	4.868875	1.7747982	-1.0	-1.0
chr3	48528027	48528162	ENSG00000114268.11|PFKFB4|HNRNPL|HNRNPL	903	-	3.2774029	1.0121951	-1.0	-1.0
chr3	48525879	48526072	ENSG00000114268.11|PFKFB4|HNRNPL|HNRNPL	930	-	3.660657	1.1573019	-1.0	-1.0
chr3	48524745	48524940	ENSG00000114268.11|PFKFB4|HNRNPL|HNRNPL	902	-	2.9788148	1.0097725	-1.0	-1.0
chr3	48604981	48605441	ENSG00000010256.10|UQCRC1|HNRNPL|HNRNPL	914	-	3.4807441	1.0645621	-1.0	-1.0
chr3	48827614	48827809	ENSG00000114302.15|PRKAR2A|HNRNPL|HNRNPL	939	-	5.1603804	1.2163877	-1.0	-1.0
chr3	48935111	48935211	ENSG00000177479.19|ARIH2|HNRNPL|HNRNPL	902	+	5.8269897	1.0097739	-1.0	-1.0
chr3	48939776	48939896	ENSG00000177479.19|ARIH2|HNRNPL|HNRNPL	902	+	5.043471	1.0097739	-1.0	-1.0
chr3	49025640	49025755	ENSG00000178035.11|IMPDH2|HNRNPL|HNRNPL	902	-	5.8168726	1.0097739	-1.0	-1.0
chr3	49052066	49052246	ENSG00000198218.10|QRICH1|HNRNPL|HNRNPL	902	-	6.150262	1.0097739	-1.0	-1.0
chr3	49109805	49110012	ENSG00000172046.18|USP19|HNRNPL|HNRNPL	915	-	6.273361	1.068286	-1.0	-1.0
chr3	49707218	49707428	ENSG00000164068.15|RNF123|HNRNPL|HNRNPL	968	+	5.026517	1.4959134	-1.0	-1.0
chr3	49743942	49744087	ENSG00000176095.11|IP6K1|HNRNPL|HNRNPL	932	-	6.617614	1.1663626	-1.0	-1.0
chr3	50095630	50095795	ENSG00000004534.14|RBM6|HNRNPL|HNRNPL	920	+	3.7167714	1.0947994	-1.0	-1.0
chr3	49984533	49984733	ENSG00000004534.14|RBM6|HNRNPL|HNRNPL	947	+	4.4019694	1.2742375	-1.0	-1.0
chr3	50017953	50018188	ENSG00000004534.14|RBM6|HNRNPL|HNRNPL	910	+	3.3802445	1.043584	-1.0	-1.0
chr3	50040428	50040603	ENSG00000004534.14|RBM6|HNRNPL|HNRNPL	902	+	6.1832957	1.0093503	-1.0	-1.0
chr3	50110932	50111167	ENSG00000003756.16|RBM5|HNRNPL|HNRNPL	919	+	3.7848845	1.0936457	-1.0	-1.0
chr3	50101366	50101511	ENSG00000003756.16|RBM5|HNRNPL|HNRNPL	910	+	4.0838304	1.0450866	-1.0	-1.0
chr3	50101516	50101651	ENSG00000003756.16|RBM5|HNRNPL|HNRNPL	902	+	2.9375525	1.0078136	-1.0	-1.0
chr3	50095630	50095790	ENSG00000003756.16|RBM5|HNRNPL|HNRNPL	921	+	3.771384	1.103325	-1.0	-1.0
chr3	50214787	50214914	ENSG00000188338.14|SLC38A3|HNRNPL|HNRNPL	902	+	6.0144863	1.0089945	-1.0	-1.0
chr3	50220782	50220882	ENSG00000188338.14|SLC38A3|HNRNPL|HNRNPL	902	+	6.1776724	1.0097739	-1.0	-1.0
chr3	50300263	50300483	ENSG00000114378.16|HYAL1|HNRNPL|HNRNPL	954	-	4.0549183	1.3396695	-1.0	-1.0
chr3	50633419	50633519	ENSG00000114738.10|MAPKAPK3|HNRNPL|HNRNPL	902	+	6.253161	1.009724	-1.0	-1.0
chr3	51483570	51483718	ENSG00000145041.15|DCAF1|HNRNPL|HNRNPL	938	-	6.7181773	1.2065169	-1.0	-1.0
chr3	51579830	51580125	ENSG00000164080.13|RAD54L2|HNRNPL|HNRNPL	970	+	6.9971395	1.5170304	-1.0	-1.0
chr3	51968699	51969144	ENSG00000114779.19|ABHD14B|HNRNPL|HNRNPL	945	-	3.9749799	1.2607716	-1.0	-1.0
chr3	51968700	51969145	ENSG00000090097.21|PCBP4|HNRNPL|HNRNPL	945	-	3.9724414	1.2597162	-1.0	-1.0
chr3	51968703	51969138	ENSG00000272762.5|AC115284.1|HNRNPL|HNRNPL	946	-	4.001343	1.268343	-1.0	-1.0
chr3	52328354	52328524	ENSG00000114841.17|DNAH1|HNRNPL|HNRNPL	922	+	4.443241	1.1087385	-1.0	-1.0
chr3	52530299	52530409	ENSG00000168268.10|NT5DC2|HNRNPL|HNRNPL	903	-	3.148101	1.0116342	-1.0	-1.0
chr3	52688616	52688746	ENSG00000163938.16|GNL3|HNRNPL|HNRNPL	902	+	5.043071	1.0070461	-1.0	-1.0
chr3	52691141	52691296	ENSG00000163938.16|GNL3|HNRNPL|HNRNPL	902	+	6.328336	1.0102061	-1.0	-1.0
chr3	52730914	52731014	ENSG00000114904.12|NEK4|HNRNPL|HNRNPL	902	-	5.8671813	1.0097739	-1.0	-1.0
chr3	52801596	52801891	ENSG00000162267.12|ITIH3|HNRNPL|HNRNPL	932	+	3.6242433	1.1697512	-1.0	-1.0
chr3	53301967	53302072	ENSG00000272886.5|DCP1A|HNRNPL|HNRNPL	902	-	4.153679	1.0097739	-1.0	-1.0
chr3	53332008	53332108	ENSG00000272886.5|DCP1A|HNRNPL|HNRNPL	902	-	5.8269897	1.0097739	-1.0	-1.0
chr3	53291141	53291346	ENSG00000272886.5|DCP1A|HNRNPL|HNRNPL	970	-	5.958555	1.5172204	-1.0	-1.0
chr3	53296797	53296897	ENSG00000272886.5|DCP1A|HNRNPL|HNRNPL	902	-	3.3329084	1.0071589	-1.0	-1.0
chr3	53297032	53297242	ENSG00000272886.5|DCP1A|HNRNPL|HNRNPL	919	-	4.832369	1.0903721	-1.0	-1.0
chr3	53833052	53833207	ENSG00000016391.10|CHDH|HNRNPL|HNRNPL	909	-	3.5136323	1.0403684	-1.0	-1.0
chr3	53829212	53829542	ENSG00000016391.10|CHDH|HNRNPL|HNRNPL	908	-	3.5626	1.0382401	-1.0	-1.0
chr3	53839422	53839677	ENSG00000016391.10|CHDH|HNRNPL|HNRNPL	902	-	4.3174386	1.0097739	-1.0	-1.0
chr3	53853192	53853462	ENSG00000056736.9|IL17RB|HNRNPL|HNRNPL	902	+	3.3287625	1.0083411	-1.0	-1.0
chr3	53860788	53860983	ENSG00000056736.9|IL17RB|HNRNPL|HNRNPL	904	+	3.608171	1.0193547	-1.0	-1.0
chr3	53849890	53850035	ENSG00000056736.9|IL17RB|HNRNPL|HNRNPL	902	+	3.2770216	1.0097256	-1.0	-1.0
chr3	53854557	53854712	ENSG00000056736.9|IL17RB|HNRNPL|HNRNPL	902	+	6.168605	1.0097739	-1.0	-1.0
chr3	56658882	56658982	ENSG00000163946.13|FAM208A|HNRNPL|HNRNPL	902	-	3.4852676	1.0097739	-1.0	-1.0
chr3	56865597	56865697	ENSG00000163947.11|ARHGEF3|HNRNPL|HNRNPL	900	-	6.289741	1.000924	-1.0	-1.0
chr3	56800732	56800832	ENSG00000163947.11|ARHGEF3|HNRNPL|HNRNPL	902	-	6.253161	1.0085868	-1.0	-1.0
chr3	57647463	57647563	ENSG00000174839.12|DENND6A|HNRNPL|HNRNPL	900	-	5.836954	1.0004346	-1.0	-1.0
chr3	57879358	57879463	ENSG00000163681.14|SLMAP|HNRNPL|HNRNPL	902	+	5.948715	1.0097739	-1.0	-1.0
chr3	57887473	57887668	ENSG00000163681.14|SLMAP|HNRNPL|HNRNPL	927	+	4.7524137	1.1361672	-1.0	-1.0
chr3	58132357	58132542	ENSG00000136068.14|FLNB|HNRNPL|HNRNPL	904	+	3.3003485	1.016848	-1.0	-1.0
chr3	58128077	58128452	ENSG00000136068.14|FLNB|HNRNPL|HNRNPL	952	+	4.3599358	1.3147998	-1.0	-1.0
chr3	58112978	58113213	ENSG00000136068.14|FLNB|HNRNPL|HNRNPL	946	+	4.414752	1.2662731	-1.0	-1.0
chr3	58169009	58169209	ENSG00000136068.14|FLNB|HNRNPL|HNRNPL	932	+	4.2275715	1.1644552	-1.0	-1.0
chr3	58156135	58156245	ENSG00000136068.14|FLNB|HNRNPL|HNRNPL	902	+	5.9591603	1.0081768	-1.0	-1.0
chr3	58157330	58157430	ENSG00000136068.14|FLNB|HNRNPL|HNRNPL	902	+	5.915544	1.0097739	-1.0	-1.0
chr3	58169214	58169434	ENSG00000136068.14|FLNB|HNRNPL|HNRNPL	902	+	6.1745777	1.0097739	-1.0	-1.0
chr3	58112523	58112773	ENSG00000136068.14|FLNB|HNRNPL|HNRNPL	941	+	3.7101207	1.2288505	-1.0	-1.0
chr3	58138944	58139129	ENSG00000136068.14|FLNB|HNRNPL|HNRNPL	909	+	4.70219	1.040588	-1.0	-1.0
chr3	58140124	58140394	ENSG00000136068.14|FLNB|HNRNPL|HNRNPL	964	+	4.130841	1.4442173	-1.0	-1.0
chr3	58140394	58140614	ENSG00000136068.14|FLNB|HNRNPL|HNRNPL	921	+	3.4935548	1.1030799	-1.0	-1.0
chr3	58093526	58093726	ENSG00000136068.14|FLNB|HNRNPL|HNRNPL	955	+	4.901138	1.3448712	-1.0	-1.0
chr3	58112818	58112963	ENSG00000136068.14|FLNB|HNRNPL|HNRNPL	902	+	3.1458695	1.0097739	-1.0	-1.0
chr3	58160116	58160246	ENSG00000136068.14|FLNB|HNRNPL|HNRNPL	902	+	5.9832954	1.0097739	-1.0	-1.0
chr3	58062261	58062391	ENSG00000136068.14|FLNB|HNRNPL|HNRNPL	902	+	6.112945	1.0097739	-1.0	-1.0
chr3	58151546	58151721	ENSG00000136068.14|FLNB|HNRNPL|HNRNPL	902	+	3.919905	1.008451	-1.0	-1.0
chr3	58010726	58010841	ENSG00000136068.14|FLNB|HNRNPL|HNRNPL	902	+	6.0297985	1.0097739	-1.0	-1.0
chr3	58138784	58138909	ENSG00000136068.14|FLNB|HNRNPL|HNRNPL	902	+	5.9243207	1.0090919	-1.0	-1.0
chr3	58091896	58092106	ENSG00000136068.14|FLNB|HNRNPL|HNRNPL	908	+	6.195864	1.0383943	-1.0	-1.0
chr3	58117163	58117283	ENSG00000136068.14|FLNB|HNRNPL|HNRNPL	902	+	6.0358872	1.0097739	-1.0	-1.0
chr3	58033046	58033316	ENSG00000136068.14|FLNB|HNRNPL|HNRNPL	918	+	4.1605372	1.0862416	-1.0	-1.0
chr3	58047901	58048076	ENSG00000136068.14|FLNB|HNRNPL|HNRNPL	909	+	3.9288735	1.0393014	-1.0	-1.0
chr3	58141249	58141609	ENSG00000136068.14|FLNB|HNRNPL|HNRNPL	957	+	3.9393494	1.3685582	-1.0	-1.0
chr3	58132971	58133241	ENSG00000136068.14|FLNB|HNRNPL|HNRNPL	931	+	3.6681485	1.1607465	-1.0	-1.0
chr3	58255967	58256312	ENSG00000163686.14|ABHD6|HNRNPL|HNRNPL	943	+	4.9617276	1.2405767	-1.0	-1.0
chr3	58264289	58264479	ENSG00000163686.14|ABHD6|HNRNPL|HNRNPL	902	+	6.0120153	1.0097739	-1.0	-1.0
chr3	60512975	60513080	ENSG00000189283.9|FHIT|HNRNPL|HNRNPL	901	-	6.337887	1.0062371	-1.0	-1.0
chr3	61118659	61118819	ENSG00000189283.9|FHIT|HNRNPL|HNRNPL	902	-	6.3086834	1.0097739	-1.0	-1.0
chr3	61005636	61005811	ENSG00000189283.9|FHIT|HNRNPL|HNRNPL	902	-	6.2192793	1.0082147	-1.0	-1.0
chr3	59858641	59858826	ENSG00000189283.9|FHIT|HNRNPL|HNRNPL	902	-	4.148701	1.009522	-1.0	-1.0
chr3	60433200	60433385	ENSG00000189283.9|FHIT|HNRNPL|HNRNPL	902	-	6.149863	1.0097739	-1.0	-1.0
chr3	60506655	60506900	ENSG00000189283.9|FHIT|HNRNPL|HNRNPL	913	-	6.177531	1.0627139	-1.0	-1.0
chr3	60029867	60030012	ENSG00000189283.9|FHIT|HNRNPL|HNRNPL	902	-	5.881151	1.0097739	-1.0	-1.0
chr3	60765678	60765798	ENSG00000189283.9|FHIT|HNRNPL|HNRNPL	902	-	5.961055	1.0091647	-1.0	-1.0
chr3	59913157	59913262	ENSG00000189283.9|FHIT|HNRNPL|HNRNPL	902	-	4.2608786	1.0097739	-1.0	-1.0
chr3	59860601	59860736	ENSG00000189283.9|FHIT|HNRNPL|HNRNPL	902	-	5.936882	1.0097739	-1.0	-1.0
chr3	60421755	60421960	ENSG00000189283.9|FHIT|HNRNPL|HNRNPL	961	-	5.936027	1.4042479	-1.0	-1.0
chr3	60377920	60378025	ENSG00000189283.9|FHIT|HNRNPL|HNRNPL	902	-	5.9717956	1.0097739	-1.0	-1.0
chr3	61143314	61143509	ENSG00000189283.9|FHIT|HNRNPL|HNRNPL	902	-	6.2372456	1.0097739	-1.0	-1.0
chr3	59898397	59898597	ENSG00000189283.9|FHIT|HNRNPL|HNRNPL	915	-	3.9122818	1.0687922	-1.0	-1.0
chr3	60655009	60655169	ENSG00000189283.9|FHIT|HNRNPL|HNRNPL	902	-	6.4528704	1.0097739	-1.0	-1.0
chr3	59991104	59991264	ENSG00000189283.9|FHIT|HNRNPL|HNRNPL	902	-	5.8815804	1.009564	-1.0	-1.0
chr3	60508265	60508405	ENSG00000189283.9|FHIT|HNRNPL|HNRNPL	902	-	6.200583	1.0097739	-1.0	-1.0
chr3	60373110	60373210	ENSG00000189283.9|FHIT|HNRNPL|HNRNPL	900	-	5.80642	1.0008327	-1.0	-1.0
chr3	60350720	60350910	ENSG00000189283.9|FHIT|HNRNPL|HNRNPL	944	-	6.630084	1.2491397	-1.0	-1.0
chr3	60984721	60984891	ENSG00000189283.9|FHIT|HNRNPL|HNRNPL	910	-	3.9487083	1.0454346	-1.0	-1.0
chr3	60504725	60504825	ENSG00000189283.9|FHIT|HNRNPL|HNRNPL	902	-	5.886724	1.0097739	-1.0	-1.0
chr3	60757449	60757549	ENSG00000189283.9|FHIT|HNRNPL|HNRNPL	902	-	5.8168726	1.0097739	-1.0	-1.0
chr3	59844371	59844636	ENSG00000189283.9|FHIT|HNRNPL|HNRNPL	930	-	5.4154177	1.157928	-1.0	-1.0
chr3	60160065	60160285	ENSG00000189283.9|FHIT|HNRNPL|HNRNPL	960	-	4.7255316	1.4017483	-1.0	-1.0
chr3	60423405	60423530	ENSG00000189283.9|FHIT|HNRNPL|HNRNPL	902	-	6.4313636	1.0097739	-1.0	-1.0
chr3	61001611	61001811	ENSG00000189283.9|FHIT|HNRNPL|HNRNPL	956	-	5.5097556	1.3572756	-1.0	-1.0
chr3	61195352	61195562	ENSG00000189283.9|FHIT|HNRNPL|HNRNPL	975	-	7.1923666	1.600519	-1.0	-1.0
chr3	60527760	60527870	ENSG00000189283.9|FHIT|HNRNPL|HNRNPL	902	-	6.170415	1.0097739	-1.0	-1.0
chr3	60288435	60288730	ENSG00000189283.9|FHIT|HNRNPL|HNRNPL	902	-	4.802407	1.0099896	-1.0	-1.0
chr3	60797268	60797378	ENSG00000189283.9|FHIT|HNRNPL|HNRNPL	902	-	5.9339566	1.0097739	-1.0	-1.0
chr3	60128020	60128170	ENSG00000189283.9|FHIT|HNRNPL|HNRNPL	902	-	5.9083514	1.0097739	-1.0	-1.0
chr3	61005316	61005571	ENSG00000189283.9|FHIT|HNRNPL|HNRNPL	952	-	5.672888	1.3202133	-1.0	-1.0
chr3	60508000	60508260	ENSG00000189283.9|FHIT|HNRNPL|HNRNPL	972	-	6.271556	1.5554895	-1.0	-1.0
chr3	60413485	60413790	ENSG00000189283.9|FHIT|HNRNPL|HNRNPL	957	-	5.64506	1.3658305	-1.0	-1.0
chr3	60394045	60394180	ENSG00000189283.9|FHIT|HNRNPL|HNRNPL	902	-	6.0657673	1.0097739	-1.0	-1.0
chr3	61856610	61856775	ENSG00000144724.19|PTPRG|HNRNPL|HNRNPL	901	+	5.852068	1.0051043	-1.0	-1.0
chr3	62016607	62016747	ENSG00000144724.19|PTPRG|HNRNPL|HNRNPL	902	+	5.9005685	1.0097739	-1.0	-1.0
chr3	61565162	61565477	ENSG00000144724.19|PTPRG|HNRNPL|HNRNPL	910	+	3.7509484	1.0472903	-1.0	-1.0
chr3	62091943	62092213	ENSG00000144724.19|PTPRG|HNRNPL|HNRNPL	941	+	5.0914297	1.2311357	-1.0	-1.0
chr3	61625167	61625367	ENSG00000144724.19|PTPRG|HNRNPL|HNRNPL	942	+	5.4127736	1.2366085	-1.0	-1.0
chr3	61588717	61588867	ENSG00000144724.19|PTPRG|HNRNPL|HNRNPL	902	+	4.2043467	1.0097739	-1.0	-1.0
chr3	61875620	61875720	ENSG00000144724.19|PTPRG|HNRNPL|HNRNPL	901	+	3.1571033	1.0056251	-1.0	-1.0
chr3	61843305	61843445	ENSG00000144724.19|PTPRG|HNRNPL|HNRNPL	902	+	3.4578314	1.0093805	-1.0	-1.0
chr3	62275334	62275484	ENSG00000144724.19|PTPRG|HNRNPL|HNRNPL	901	+	5.8807297	1.0050893	-1.0	-1.0
chr3	62265760	62266040	ENSG00000144724.19|PTPRG|HNRNPL|HNRNPL	955	+	5.786357	1.3468399	-1.0	-1.0
chr3	61625052	61625167	ENSG00000144724.19|PTPRG|HNRNPL|HNRNPL	902	+	5.9907665	1.0097739	-1.0	-1.0
chr3	61646537	61646667	ENSG00000144724.19|PTPRG|HNRNPL|HNRNPL	902	+	5.939517	1.0067748	-1.0	-1.0
chr3	61781400	61781590	ENSG00000144724.19|PTPRG|HNRNPL|HNRNPL	932	+	5.5365295	1.1676705	-1.0	-1.0
chr3	61956315	61956425	ENSG00000144724.19|PTPRG|HNRNPL|HNRNPL	902	+	6.0168424	1.0097739	-1.0	-1.0
chr3	61602317	61602442	ENSG00000144724.19|PTPRG|HNRNPL|HNRNPL	902	+	5.8665295	1.0090919	-1.0	-1.0
chr3	61842125	61842475	ENSG00000144724.19|PTPRG|HNRNPL|HNRNPL	948	+	4.6710896	1.2876244	-1.0	-1.0
chr3	63963973	63964148	ENSG00000163635.17|ATXN7|HNRNPL|HNRNPL	908	+	4.768805	1.0363557	-1.0	-1.0
chr3	63892266	63892581	ENSG00000163635.17|ATXN7|HNRNPL|HNRNPL	919	+	3.6948173	1.0932704	-1.0	-1.0
chr3	63940165	63940415	ENSG00000163635.17|ATXN7|HNRNPL|HNRNPL	906	+	3.8231654	1.0267599	-1.0	-1.0
chr3	63884081	63884366	ENSG00000163635.17|ATXN7|HNRNPL|HNRNPL	940	+	4.5059056	1.2203771	-1.0	-1.0
chr3	64012212	64012402	ENSG00000243410.1|PSMD6-AS1|HNRNPL|HNRNPL	911	+	4.371973	1.052512	-1.0	-1.0
chr3	64012472	64012832	ENSG00000243410.1|PSMD6-AS1|HNRNPL|HNRNPL	933	+	5.4644904	1.1734265	-1.0	-1.0
chr3	64013127	64013227	ENSG00000243410.1|PSMD6-AS1|HNRNPL|HNRNPL	902	+	5.886724	1.0097739	-1.0	-1.0
chr3	65735196	65735556	ENSG00000151276.23|MAGI1|HNRNPL|HNRNPL	932	-	5.2236414	1.1667045	-1.0	-1.0
chr3	65423999	65424264	ENSG00000151276.23|MAGI1|HNRNPL|HNRNPL	978	-	7.4174614	1.6643951	-1.0	-1.0
chr3	65777076	65777176	ENSG00000151276.23|MAGI1|HNRNPL|HNRNPL	902	-	6.253161	1.0087997	-1.0	-1.0
chr3	65802796	65802906	ENSG00000151276.23|MAGI1|HNRNPL|HNRNPL	911	-	5.543853	1.051166	-1.0	-1.0
chr3	65354319	65354494	ENSG00000151276.23|MAGI1|HNRNPL|HNRNPL	902	-	6.0783105	1.0096034	-1.0	-1.0
chr3	65569280	65569395	ENSG00000151276.23|MAGI1|HNRNPL|HNRNPL	902	-	3.4237792	1.0108145	-1.0	-1.0
chr3	65888911	65889091	ENSG00000151276.23|MAGI1|HNRNPL|HNRNPL	902	-	3.821854	1.0101454	-1.0	-1.0
chr3	65900296	65900491	ENSG00000151276.23|MAGI1|HNRNPL|HNRNPL	933	-	5.2549834	1.1723161	-1.0	-1.0
chr3	65983255	65983415	ENSG00000151276.23|MAGI1|HNRNPL|HNRNPL	902	-	2.9851203	1.0096678	-1.0	-1.0
chr3	65935140	65935280	ENSG00000151276.23|MAGI1|HNRNPL|HNRNPL	902	-	4.1693773	1.0106958	-1.0	-1.0
chr3	65985675	65985820	ENSG00000151276.23|MAGI1|HNRNPL|HNRNPL	902	-	6.102684	1.0097739	-1.0	-1.0
chr3	65885841	65885941	ENSG00000151276.23|MAGI1|HNRNPL|HNRNPL	902	-	5.876999	1.0097739	-1.0	-1.0
chr3	66025555	66025880	ENSG00000151276.23|MAGI1|HNRNPL|HNRNPL	951	-	3.998775	1.3107454	-1.0	-1.0
chr3	65416514	65416674	ENSG00000151276.23|MAGI1|HNRNPL|HNRNPL	902	-	5.9557157	1.0097739	-1.0	-1.0
chr3	65889751	65889996	ENSG00000151276.23|MAGI1|HNRNPL|HNRNPL	919	-	3.4333599	1.0896729	-1.0	-1.0
chr3	65723746	65723886	ENSG00000151276.23|MAGI1|HNRNPL|HNRNPL	902	-	5.938501	1.0097739	-1.0	-1.0
chr3	65552125	65552410	ENSG00000151276.23|MAGI1|HNRNPL|HNRNPL	932	-	4.819716	1.1655066	-1.0	-1.0
chr3	65630965	65631085	ENSG00000151276.23|MAGI1|HNRNPL|HNRNPL	902	-	6.0950503	1.0078424	-1.0	-1.0
chr3	65769671	65769821	ENSG00000151276.23|MAGI1|HNRNPL|HNRNPL	902	-	5.8976703	1.0097739	-1.0	-1.0
chr3	65886226	65886326	ENSG00000151276.23|MAGI1|HNRNPL|HNRNPL	902	-	5.8168726	1.0097739	-1.0	-1.0
chr3	65884691	65884796	ENSG00000151276.23|MAGI1|HNRNPL|HNRNPL	902	-	5.8269897	1.0097739	-1.0	-1.0
chr3	65983815	65983925	ENSG00000151276.23|MAGI1|HNRNPL|HNRNPL	928	-	4.3972926	1.1419437	-1.0	-1.0
chr3	65935300	65935400	ENSG00000151276.23|MAGI1|HNRNPL|HNRNPL	902	-	2.8735507	1.006776	-1.0	-1.0
chr3	65555900	65556170	ENSG00000151276.23|MAGI1|HNRNPL|HNRNPL	933	-	5.022112	1.1747944	-1.0	-1.0
chr3	65450307	65450442	ENSG00000151276.23|MAGI1|HNRNPL|HNRNPL	902	-	6.243129	1.0097739	-1.0	-1.0
chr3	65631240	65631380	ENSG00000151276.23|MAGI1|HNRNPL|HNRNPL	910	-	5.2398643	1.0434717	-1.0	-1.0
chr3	65875161	65875431	ENSG00000151276.23|MAGI1|HNRNPL|HNRNPL	945	-	4.2072215	1.2592317	-1.0	-1.0
chr3	65984335	65984545	ENSG00000151276.23|MAGI1|HNRNPL|HNRNPL	932	-	3.9033964	1.1692592	-1.0	-1.0
chr3	65727531	65727706	ENSG00000151276.23|MAGI1|HNRNPL|HNRNPL	907	-	4.926013	1.0313448	-1.0	-1.0
chr3	65998825	65998955	ENSG00000151276.23|MAGI1|HNRNPL|HNRNPL	902	-	4.1659317	1.0097739	-1.0	-1.0
chr3	65395178	65395323	ENSG00000151276.23|MAGI1|HNRNPL|HNRNPL	911	-	4.198853	1.0508932	-1.0	-1.0
chr3	65986575	65986855	ENSG00000151276.23|MAGI1|HNRNPL|HNRNPL	924	-	3.6910872	1.1190864	-1.0	-1.0
chr3	65951145	65951250	ENSG00000151276.23|MAGI1|HNRNPL|HNRNPL	902	-	5.8671813	1.0097739	-1.0	-1.0
chr3	65449952	65450142	ENSG00000151276.23|MAGI1|HNRNPL|HNRNPL	909	-	3.6758342	1.0419835	-1.0	-1.0
chr3	65592510	65592615	ENSG00000151276.23|MAGI1|HNRNPL|HNRNPL	902	-	6.0082808	1.0097739	-1.0	-1.0
chr3	65683155	65683435	ENSG00000151276.23|MAGI1|HNRNPL|HNRNPL	928	-	6.1945157	1.1428614	-1.0	-1.0
chr3	65838701	65838871	ENSG00000151276.23|MAGI1|HNRNPL|HNRNPL	922	-	4.0841246	1.1067159	-1.0	-1.0
chr3	66006375	66006645	ENSG00000151276.23|MAGI1|HNRNPL|HNRNPL	951	-	4.444768	1.3140339	-1.0	-1.0
chr3	65770516	65770616	ENSG00000151276.23|MAGI1|HNRNPL|HNRNPL	902	-	5.8269897	1.0097739	-1.0	-1.0
chr3	65951720	65952150	ENSG00000151276.23|MAGI1|HNRNPL|HNRNPL	949	-	4.7372994	1.2951218	-1.0	-1.0
chr3	65546865	65547120	ENSG00000151276.23|MAGI1|HNRNPL|HNRNPL	928	-	4.7325683	1.1425394	-1.0	-1.0
chr3	65582140	65582380	ENSG00000151276.23|MAGI1|HNRNPL|HNRNPL	952	-	5.042339	1.3193146	-1.0	-1.0
chr3	65991445	65991570	ENSG00000151276.23|MAGI1|HNRNPL|HNRNPL	904	-	3.0488782	1.0178152	-1.0	-1.0
chr3	65943540	65943790	ENSG00000151276.23|MAGI1|HNRNPL|HNRNPL	949	-	4.7021914	1.2930633	-1.0	-1.0
chr3	65427449	65427644	ENSG00000151276.23|MAGI1|HNRNPL|HNRNPL	902	-	3.911372	1.0091857	-1.0	-1.0
chr3	65426834	65427009	ENSG00000151276.23|MAGI1|HNRNPL|HNRNPL	902	-	6.219736	1.0097739	-1.0	-1.0
chr3	65434286	65434396	ENSG00000151276.23|MAGI1|HNRNPL|HNRNPL	902	-	5.9594355	1.0097739	-1.0	-1.0
chr3	65654340	65654460	ENSG00000151276.23|MAGI1|HNRNPL|HNRNPL	902	-	5.139918	1.0097739	-1.0	-1.0
chr3	65938185	65938350	ENSG00000151276.23|MAGI1|HNRNPL|HNRNPL	902	-	4.1436663	1.0091392	-1.0	-1.0
chr3	65435406	65435536	ENSG00000151276.23|MAGI1|HNRNPL|HNRNPL	902	-	3.941048	1.0097739	-1.0	-1.0
chr3	65936900	65937030	ENSG00000151276.23|MAGI1|HNRNPL|HNRNPL	909	-	3.5609605	1.0406692	-1.0	-1.0
chr3	65945410	65945510	ENSG00000151276.23|MAGI1|HNRNPL|HNRNPL	902	-	3.3693848	1.0097739	-1.0	-1.0
chr3	65982575	65982740	ENSG00000151276.23|MAGI1|HNRNPL|HNRNPL	901	-	2.7814772	1.0041064	-1.0	-1.0
chr3	65727856	65727966	ENSG00000151276.23|MAGI1|HNRNPL|HNRNPL	902	-	5.8666844	1.0097739	-1.0	-1.0
chr3	66005120	66005300	ENSG00000151276.23|MAGI1|HNRNPL|HNRNPL	904	-	3.2198234	1.0164984	-1.0	-1.0
chr3	65463515	65463705	ENSG00000151276.23|MAGI1|HNRNPL|HNRNPL	906	-	3.5856178	1.0253059	-1.0	-1.0
chr3	65731806	65731906	ENSG00000151276.23|MAGI1|HNRNPL|HNRNPL	902	-	5.9717984	1.0097739	-1.0	-1.0
chr3	65946860	65947020	ENSG00000151276.23|MAGI1|HNRNPL|HNRNPL	939	-	6.1210413	1.214865	-1.0	-1.0
chr3	65970270	65970370	ENSG00000151276.23|MAGI1|HNRNPL|HNRNPL	902	-	5.8168726	1.0097739	-1.0	-1.0
chr3	66025365	66025475	ENSG00000151276.23|MAGI1|HNRNPL|HNRNPL	902	-	2.971908	1.0097739	-1.0	-1.0
chr3	65751571	65751791	ENSG00000151276.23|MAGI1|HNRNPL|HNRNPL	908	-	4.132872	1.0379978	-1.0	-1.0
chr3	65856026	65856126	ENSG00000151276.23|MAGI1|HNRNPL|HNRNPL	902	-	3.0985692	1.0097739	-1.0	-1.0
chr3	65692580	65692825	ENSG00000151276.23|MAGI1|HNRNPL|HNRNPL	912	-	3.5021758	1.0565869	-1.0	-1.0
chr3	66025015	66025205	ENSG00000151276.23|MAGI1|HNRNPL|HNRNPL	908	-	3.1516082	1.0357068	-1.0	-1.0
chr3	66006670	66006890	ENSG00000151276.23|MAGI1|HNRNPL|HNRNPL	902	-	6.027929	1.009183	-1.0	-1.0
chr3	65943558	65943788	ENSG00000272610.1|MAGI1-IT1|HNRNPL|HNRNPL	953	-	4.7998786	1.3271748	-1.0	-1.0
chr3	65938168	65938348	ENSG00000272610.1|MAGI1-IT1|HNRNPL|HNRNPL	902	-	4.156771	1.0084682	-1.0	-1.0
chr3	65951143	65951253	ENSG00000272610.1|MAGI1-IT1|HNRNPL|HNRNPL	902	-	5.889688	1.0097739	-1.0	-1.0
chr3	65946848	65947023	ENSG00000272610.1|MAGI1-IT1|HNRNPL|HNRNPL	926	-	5.691289	1.1279949	-1.0	-1.0
chr3	65935028	65935128	ENSG00000272610.1|MAGI1-IT1|HNRNPL|HNRNPL	902	-	5.953362	1.0097739	-1.0	-1.0
chr3	65945398	65945498	ENSG00000272610.1|MAGI1-IT1|HNRNPL|HNRNPL	902	-	3.0070086	1.0097739	-1.0	-1.0
chr3	65884690	65884795	ENSG00000272610.1|MAGI1-IT1|HNRNPL|HNRNPL	902	-	5.8269897	1.0097739	-1.0	-1.0
chr3	65935303	65935403	ENSG00000272610.1|MAGI1-IT1|HNRNPL|HNRNPL	900	-	2.8479183	1.0016714	-1.0	-1.0
chr3	65889755	65890000	ENSG00000272610.1|MAGI1-IT1|HNRNPL|HNRNPL	918	-	3.427503	1.0877882	-1.0	-1.0
chr3	65875160	65875470	ENSG00000272610.1|MAGI1-IT1|HNRNPL|HNRNPL	941	-	4.077569	1.2272532	-1.0	-1.0
chr3	65886225	65886325	ENSG00000272610.1|MAGI1-IT1|HNRNPL|HNRNPL	902	-	5.8168726	1.0097739	-1.0	-1.0
chr3	65936903	65937028	ENSG00000272610.1|MAGI1-IT1|HNRNPL|HNRNPL	909	-	3.6444478	1.041587	-1.0	-1.0
chr3	65951723	65952148	ENSG00000272610.1|MAGI1-IT1|HNRNPL|HNRNPL	950	-	4.7549596	1.3013753	-1.0	-1.0
chr3	65900300	65900490	ENSG00000272610.1|MAGI1-IT1|HNRNPL|HNRNPL	934	-	5.3656073	1.1834403	-1.0	-1.0
chr3	65885840	65885940	ENSG00000272610.1|MAGI1-IT1|HNRNPL|HNRNPL	902	-	5.876999	1.0097739	-1.0	-1.0
chr3	65889175	65889275	ENSG00000272610.1|MAGI1-IT1|HNRNPL|HNRNPL	900	-	3.4516215	1.0012212	-1.0	-1.0
chr3	65888910	65889090	ENSG00000272610.1|MAGI1-IT1|HNRNPL|HNRNPL	902	-	3.7089143	1.0098299	-1.0	-1.0
chr3	65935153	65935278	ENSG00000272610.1|MAGI1-IT1|HNRNPL|HNRNPL	902	-	3.5895731	1.008329	-1.0	-1.0
chr3	67555221	67555421	ENSG00000172340.14|SUCLG2|HNRNPL|HNRNPL	966	-	6.9445806	1.467802	-1.0	-1.0
chr3	67642966	67643076	ENSG00000172340.14|SUCLG2|HNRNPL|HNRNPL	910	-	3.575499	1.0449597	-1.0	-1.0
chr3	67554216	67554376	ENSG00000172340.14|SUCLG2|HNRNPL|HNRNPL	902	-	6.2947893	1.0097739	-1.0	-1.0
chr3	67488964	67489134	ENSG00000172340.14|SUCLG2|HNRNPL|HNRNPL	902	-	6.2022834	1.0076095	-1.0	-1.0
chr3	68976593	68976693	ENSG00000163378.13|EOGT|HNRNPL|HNRNPL	902	-	4.5763545	1.0097739	-1.0	-1.0
chr3	69040428	69040618	ENSG00000144747.15|TMF1|HNRNPL|HNRNPL	902	-	6.2175045	1.0097739	-1.0	-1.0
chr3	69079218	69079378	ENSG00000144744.16|UBA3|HNRNPL|HNRNPL	902	-	4.593885	1.0097739	-1.0	-1.0
chr3	71487360	71487475	ENSG00000114861.18|FOXP1|HNRNPL|HNRNPL	902	-	6.2525654	1.0097739	-1.0	-1.0
chr3	71103102	71103307	ENSG00000114861.18|FOXP1|HNRNPL|HNRNPL	943	-	4.0735483	1.2437803	-1.0	-1.0
chr3	71478725	71478905	ENSG00000114861.18|FOXP1|HNRNPL|HNRNPL	902	-	4.2939477	1.009592	-1.0	-1.0
chr3	71039958	71040277	ENSG00000114861.18|FOXP1|HNRNPL|HNRNPL	961	-	5.3031282	1.4066132	-1.0	-1.0
chr3	71266990	71267150	ENSG00000114861.18|FOXP1|HNRNPL|HNRNPL	919	-	5.356514	1.0915581	-1.0	-1.0
chr3	71259600	71259700	ENSG00000114861.18|FOXP1|HNRNPL|HNRNPL	902	-	4.12934	1.0097739	-1.0	-1.0
chr3	71238379	71238479	ENSG00000114861.18|FOXP1|HNRNPL|HNRNPL	902	-	6.0167522	1.0071589	-1.0	-1.0
chr3	71188722	71188842	ENSG00000114861.18|FOXP1|HNRNPL|HNRNPL	900	-	6.289741	1.0007937	-1.0	-1.0
chr3	71096687	71096817	ENSG00000114861.18|FOXP1|HNRNPL|HNRNPL	902	-	5.886184	1.0097739	-1.0	-1.0
chr3	71476020	71476240	ENSG00000114861.18|FOXP1|HNRNPL|HNRNPL	951	-	6.4989653	1.3059145	-1.0	-1.0
chr3	71116857	71116977	ENSG00000114861.18|FOXP1|HNRNPL|HNRNPL	902	-	5.9855084	1.0092283	-1.0	-1.0
chr3	71182077	71182272	ENSG00000114861.18|FOXP1|HNRNPL|HNRNPL	954	-	5.648972	1.3377442	-1.0	-1.0
chr3	71196302	71196417	ENSG00000114861.18|FOXP1|HNRNPL|HNRNPL	911	-	3.596577	1.0490052	-1.0	-1.0
chr3	71537415	71537515	ENSG00000114861.18|FOXP1|HNRNPL|HNRNPL	902	-	5.8168726	1.0097739	-1.0	-1.0
chr3	71348581	71348706	ENSG00000114861.18|FOXP1|HNRNPL|HNRNPL	912	-	4.3172297	1.0555024	-1.0	-1.0
chr3	71434380	71434755	ENSG00000114861.18|FOXP1|HNRNPL|HNRNPL	944	-	5.5046372	1.2527074	-1.0	-1.0
chr3	71215394	71215559	ENSG00000114861.18|FOXP1|HNRNPL|HNRNPL	928	-	5.494201	1.1440977	-1.0	-1.0
chr3	71402600	71402755	ENSG00000114861.18|FOXP1|HNRNPL|HNRNPL	902	-	3.8708758	1.007906	-1.0	-1.0
chr3	71182382	71182597	ENSG00000114861.18|FOXP1|HNRNPL|HNRNPL	953	-	4.7739525	1.3297341	-1.0	-1.0
chr3	71540755	71540925	ENSG00000114861.18|FOXP1|HNRNPL|HNRNPL	902	-	6.1353426	1.0097739	-1.0	-1.0
chr3	71090912	71091257	ENSG00000114861.18|FOXP1|HNRNPL|HNRNPL	929	-	4.7922	1.1515741	-1.0	-1.0
chr3	71296600	71296710	ENSG00000114861.18|FOXP1|HNRNPL|HNRNPL	902	-	4.1727114	1.0097739	-1.0	-1.0
chr3	71445930	71446195	ENSG00000114861.18|FOXP1|HNRNPL|HNRNPL	964	-	4.4704494	1.4487014	-1.0	-1.0
chr3	71530500	71530605	ENSG00000114861.18|FOXP1|HNRNPL|HNRNPL	902	-	3.3557606	1.0093594	-1.0	-1.0
chr3	71253400	71253515	ENSG00000114861.18|FOXP1|HNRNPL|HNRNPL	902	-	3.3861995	1.0097739	-1.0	-1.0
chr3	71411215	71411345	ENSG00000114861.18|FOXP1|HNRNPL|HNRNPL	917	-	3.887902	1.0819225	-1.0	-1.0
chr3	71253220	71253340	ENSG00000114861.18|FOXP1|HNRNPL|HNRNPL	902	-	6.0541043	1.0097739	-1.0	-1.0
chr3	71450420	71450585	ENSG00000114861.18|FOXP1|HNRNPL|HNRNPL	910	-	3.3910542	1.0458002	-1.0	-1.0
chr3	71267150	71267280	ENSG00000114861.18|FOXP1|HNRNPL|HNRNPL	910	-	4.420967	1.0464041	-1.0	-1.0
chr3	71403445	71403605	ENSG00000114861.18|FOXP1|HNRNPL|HNRNPL	902	-	3.8128097	1.009666	-1.0	-1.0
chr3	71561282	71561407	ENSG00000114861.18|FOXP1|HNRNPL|HNRNPL	902	-	6.070605	1.0097739	-1.0	-1.0
chr3	71294745	71294885	ENSG00000114861.18|FOXP1|HNRNPL|HNRNPL	902	-	6.4091654	1.0097739	-1.0	-1.0
chr3	71487635	71487840	ENSG00000114861.18|FOXP1|HNRNPL|HNRNPL	920	-	3.505588	1.0943555	-1.0	-1.0
chr3	70997837	70997952	ENSG00000114861.18|FOXP1|HNRNPL|HNRNPL	902	-	3.229984	1.0090928	-1.0	-1.0
chr3	72434272	72434372	ENSG00000163602.10|RYBP|HNRNPL|HNRNPL	902	-	5.886724	1.0097739	-1.0	-1.0
chr3	72375304	72375464	ENSG00000163602.10|RYBP|HNRNPL|HNRNPL	902	-	6.058746	1.0096136	-1.0	-1.0
chr3	72409347	72409517	ENSG00000163602.10|RYBP|HNRNPL|HNRNPL	909	-	4.4369335	1.0430385	-1.0	-1.0
chr3	72811192	72811292	ENSG00000144736.13|SHQ1|HNRNPL|HNRNPL	902	-	6.0258102	1.0094557	-1.0	-1.0
chr3	72980111	72980301	ENSG00000172986.12|GXYLT2|HNRNPL|HNRNPL	941	+	6.6604443	1.230279	-1.0	-1.0
chr3	73043769	73043869	ENSG00000163605.14|PPP4R2|HNRNPL|HNRNPL	902	+	6.008169	1.0097739	-1.0	-1.0
chr3	73043479	73043584	ENSG00000163605.14|PPP4R2|HNRNPL|HNRNPL	902	+	5.8671813	1.0097739	-1.0	-1.0
chr3	78936605	78936775	ENSG00000169855.19|ROBO1|HNRNPL|HNRNPL	909	-	3.2519202	1.042161	-1.0	-1.0
chr3	78845380	78845540	ENSG00000169855.19|ROBO1|HNRNPL|HNRNPL	902	-	6.2096	1.0095727	-1.0	-1.0
chr3	78889085	78889205	ENSG00000169855.19|ROBO1|HNRNPL|HNRNPL	902	-	3.3852887	1.0080496	-1.0	-1.0
chr3	78866030	78866150	ENSG00000169855.19|ROBO1|HNRNPL|HNRNPL	902	-	5.9433103	1.0097739	-1.0	-1.0
chr3	78689836	78689961	ENSG00000169855.19|ROBO1|HNRNPL|HNRNPL	902	-	6.027155	1.0097739	-1.0	-1.0
chr3	78819020	78819235	ENSG00000169855.19|ROBO1|HNRNPL|HNRNPL	904	-	3.3123028	1.0159162	-1.0	-1.0
chr3	78644858	78644978	ENSG00000169855.19|ROBO1|HNRNPL|HNRNPL	902	-	6.1173325	1.0097739	-1.0	-1.0
chr3	78996932	78997032	ENSG00000169855.19|ROBO1|HNRNPL|HNRNPL	902	-	4.2392197	1.0097739	-1.0	-1.0
chr3	78857620	78857780	ENSG00000169855.19|ROBO1|HNRNPL|HNRNPL	902	-	4.586606	1.0087478	-1.0	-1.0
chr3	78839200	78839465	ENSG00000169855.19|ROBO1|HNRNPL|HNRNPL	973	-	5.776497	1.5722747	-1.0	-1.0
chr3	78848665	78848790	ENSG00000169855.19|ROBO1|HNRNPL|HNRNPL	902	-	5.892042	1.0097739	-1.0	-1.0
chr3	78984117	78984302	ENSG00000169855.19|ROBO1|HNRNPL|HNRNPL	936	-	5.6169667	1.193902	-1.0	-1.0
chr3	79010162	79010287	ENSG00000169855.19|ROBO1|HNRNPL|HNRNPL	902	-	6.0795617	1.0093198	-1.0	-1.0
chr3	78660513	78660613	ENSG00000169855.19|ROBO1|HNRNPL|HNRNPL	902	-	3.3221304	1.0070461	-1.0	-1.0
chr3	78890665	78890800	ENSG00000169855.19|ROBO1|HNRNPL|HNRNPL	902	-	5.277441	1.0083424	-1.0	-1.0
chr3	78919880	78920145	ENSG00000169855.19|ROBO1|HNRNPL|HNRNPL	928	-	3.6953778	1.1421974	-1.0	-1.0
chr3	78853805	78853930	ENSG00000169855.19|ROBO1|HNRNPL|HNRNPL	902	-	6.2252197	1.0094134	-1.0	-1.0
chr3	78996767	78996927	ENSG00000169855.19|ROBO1|HNRNPL|HNRNPL	902	-	6.3672643	1.0097739	-1.0	-1.0
chr3	78660318	78660418	ENSG00000169855.19|ROBO1|HNRNPL|HNRNPL	902	-	6.0523863	1.0097739	-1.0	-1.0
chr3	78783050	78783270	ENSG00000169855.19|ROBO1|HNRNPL|HNRNPL	927	-	4.964348	1.1388801	-1.0	-1.0
chr3	78991307	78991427	ENSG00000169855.19|ROBO1|HNRNPL|HNRNPL	902	-	6.372657	1.0097739	-1.0	-1.0
chr3	78904720	78904885	ENSG00000169855.19|ROBO1|HNRNPL|HNRNPL	918	-	4.9136806	1.0881286	-1.0	-1.0
chr3	78859450	78859590	ENSG00000169855.19|ROBO1|HNRNPL|HNRNPL	923	-	3.7159941	1.1107262	-1.0	-1.0
chr3	78853320	78853700	ENSG00000169855.19|ROBO1|HNRNPL|HNRNPL	970	-	5.018898	1.5189664	-1.0	-1.0
chr3	78881890	78882160	ENSG00000169855.19|ROBO1|HNRNPL|HNRNPL	933	-	4.2526135	1.1769147	-1.0	-1.0
chr3	78909350	78909490	ENSG00000169855.19|ROBO1|HNRNPL|HNRNPL	905	-	3.1358657	1.0235344	-1.0	-1.0
chr3	78803840	78803975	ENSG00000169855.19|ROBO1|HNRNPL|HNRNPL	902	-	6.0191355	1.0097739	-1.0	-1.0
chr3	78705556	78705671	ENSG00000169855.19|ROBO1|HNRNPL|HNRNPL	902	-	6.0555496	1.0096943	-1.0	-1.0
chr3	78798955	78799060	ENSG00000169855.19|ROBO1|HNRNPL|HNRNPL	902	-	5.862216	1.0097739	-1.0	-1.0
chr3	78913855	78914050	ENSG00000169855.19|ROBO1|HNRNPL|HNRNPL	919	-	3.5121684	1.0913322	-1.0	-1.0
chr3	78832560	78832660	ENSG00000169855.19|ROBO1|HNRNPL|HNRNPL	900	-	5.836954	1.0004346	-1.0	-1.0
chr3	78827420	78827555	ENSG00000169855.19|ROBO1|HNRNPL|HNRNPL	933	-	6.152518	1.1755744	-1.0	-1.0
chr3	79017307	79017687	ENSG00000169855.19|ROBO1|HNRNPL|HNRNPL	968	-	5.0640306	1.4894603	-1.0	-1.0
chr3	78844980	78845375	ENSG00000169855.19|ROBO1|HNRNPL|HNRNPL	928	-	4.224305	1.1407487	-1.0	-1.0
chr3	78902155	78902260	ENSG00000169855.19|ROBO1|HNRNPL|HNRNPL	902	-	5.915396	1.0097739	-1.0	-1.0
chr3	78827070	78827335	ENSG00000169855.19|ROBO1|HNRNPL|HNRNPL	903	-	4.3706193	1.0143126	-1.0	-1.0
chr3	78763860	78764050	ENSG00000169855.19|ROBO1|HNRNPL|HNRNPL	950	-	5.4128246	1.2980326	-1.0	-1.0
chr3	78643498	78644073	ENSG00000169855.19|ROBO1|HNRNPL|HNRNPL	951	-	5.4436545	1.3121575	-1.0	-1.0
chr3	78913150	78913350	ENSG00000169855.19|ROBO1|HNRNPL|HNRNPL	931	-	3.6757324	1.1626253	-1.0	-1.0
chr3	78844795	78844975	ENSG00000169855.19|ROBO1|HNRNPL|HNRNPL	913	-	3.3513896	1.0624728	-1.0	-1.0
chr3	78997727	78997837	ENSG00000169855.19|ROBO1|HNRNPL|HNRNPL	902	-	6.2695947	1.0097739	-1.0	-1.0
chr3	79002117	79002272	ENSG00000169855.19|ROBO1|HNRNPL|HNRNPL	902	-	5.9820786	1.0090919	-1.0	-1.0
chr3	79004607	79004707	ENSG00000169855.19|ROBO1|HNRNPL|HNRNPL	901	-	3.3268383	1.0029552	-1.0	-1.0
chr3	78682415	78682575	ENSG00000169855.19|ROBO1|HNRNPL|HNRNPL	905	-	4.1052237	1.023739	-1.0	-1.0
chr3	78912795	78912925	ENSG00000169855.19|ROBO1|HNRNPL|HNRNPL	902	-	2.9576323	1.0083537	-1.0	-1.0
chr3	78859045	78859390	ENSG00000169855.19|ROBO1|HNRNPL|HNRNPL	912	-	3.7055104	1.054887	-1.0	-1.0
chr3	78827695	78827810	ENSG00000169855.19|ROBO1|HNRNPL|HNRNPL	902	-	5.9268503	1.0097739	-1.0	-1.0
chr3	78869345	78869460	ENSG00000169855.19|ROBO1|HNRNPL|HNRNPL	927	-	5.4758396	1.1350055	-1.0	-1.0
chr3	78831310	78831410	ENSG00000169855.19|ROBO1|HNRNPL|HNRNPL	902	-	5.837038	1.0097739	-1.0	-1.0
chr3	78911090	78911195	ENSG00000169855.19|ROBO1|HNRNPL|HNRNPL	902	-	5.866708	1.0097739	-1.0	-1.0
chr3	78736403	78736503	ENSG00000169855.19|ROBO1|HNRNPL|HNRNPL	902	-	5.8671813	1.0097739	-1.0	-1.0
chr3	78806450	78806590	ENSG00000169855.19|ROBO1|HNRNPL|HNRNPL	902	-	3.416047	1.0075642	-1.0	-1.0
chr3	78792045	78792170	ENSG00000169855.19|ROBO1|HNRNPL|HNRNPL	902	-	6.2264132	1.0097739	-1.0	-1.0
chr3	78852150	78852490	ENSG00000169855.19|ROBO1|HNRNPL|HNRNPL	942	-	4.7876573	1.236808	-1.0	-1.0
chr3	78926555	78926665	ENSG00000169855.19|ROBO1|HNRNPL|HNRNPL	902	-	5.872193	1.0097739	-1.0	-1.0
chr3	78900980	78901145	ENSG00000169855.19|ROBO1|HNRNPL|HNRNPL	914	-	3.4408574	1.0660988	-1.0	-1.0
chr3	78887375	78887490	ENSG00000169855.19|ROBO1|HNRNPL|HNRNPL	902	-	6.0466394	1.0097739	-1.0	-1.0
chr3	78739883	78740008	ENSG00000169855.19|ROBO1|HNRNPL|HNRNPL	902	-	5.875787	1.0097739	-1.0	-1.0
chr3	78900595	78900775	ENSG00000169855.19|ROBO1|HNRNPL|HNRNPL	930	-	4.2190104	1.1555047	-1.0	-1.0
chr3	79008572	79009107	ENSG00000169855.19|ROBO1|HNRNPL|HNRNPL	953	-	4.357145	1.3251818	-1.0	-1.0
chr3	78933225	78933325	ENSG00000169855.19|ROBO1|HNRNPL|HNRNPL	902	-	5.9156704	1.0070461	-1.0	-1.0
chr3	78890285	78890395	ENSG00000169855.19|ROBO1|HNRNPL|HNRNPL	922	-	5.0951414	1.1071079	-1.0	-1.0
chr3	78954962	78955482	ENSG00000169855.19|ROBO1|HNRNPL|HNRNPL	951	-	4.9818606	1.3060856	-1.0	-1.0
chr3	78913565	78913815	ENSG00000169855.19|ROBO1|HNRNPL|HNRNPL	938	-	4.327908	1.2099609	-1.0	-1.0
chr3	78601974	78602184	ENSG00000169855.19|ROBO1|HNRNPL|HNRNPL	971	-	7.0638113	1.5303115	-1.0	-1.0
chr3	78898640	78898975	ENSG00000169855.19|ROBO1|HNRNPL|HNRNPL	945	-	4.150886	1.2629784	-1.0	-1.0
chr3	78892415	78892660	ENSG00000169855.19|ROBO1|HNRNPL|HNRNPL	938	-	3.8292432	1.2041813	-1.0	-1.0
chr3	78736773	78736938	ENSG00000169855.19|ROBO1|HNRNPL|HNRNPL	905	-	5.331592	1.023783	-1.0	-1.0
chr3	78709046	78709176	ENSG00000169855.19|ROBO1|HNRNPL|HNRNPL	902	-	5.8844295	1.0097739	-1.0	-1.0
chr3	78736573	78736733	ENSG00000169855.19|ROBO1|HNRNPL|HNRNPL	902	-	5.9533033	1.0089518	-1.0	-1.0
chr3	78937835	78938115	ENSG00000169855.19|ROBO1|HNRNPL|HNRNPL	943	-	3.9022868	1.2465044	-1.0	-1.0
chr3	78888860	78888980	ENSG00000169855.19|ROBO1|HNRNPL|HNRNPL	902	-	4.245509	1.0091951	-1.0	-1.0
chr3	78923780	78923980	ENSG00000169855.19|ROBO1|HNRNPL|HNRNPL	929	-	3.6251974	1.1511657	-1.0	-1.0
chr3	78823795	78824045	ENSG00000169855.19|ROBO1|HNRNPL|HNRNPL	936	-	4.0887656	1.1971394	-1.0	-1.0
chr3	78848845	78849140	ENSG00000169855.19|ROBO1|HNRNPL|HNRNPL	927	-	3.8110242	1.1339775	-1.0	-1.0
chr3	78852735	78852990	ENSG00000169855.19|ROBO1|HNRNPL|HNRNPL	946	-	5.5154757	1.2660189	-1.0	-1.0
chr3	78854330	78854440	ENSG00000169855.19|ROBO1|HNRNPL|HNRNPL	912	-	3.749578	1.0548446	-1.0	-1.0
chr3	79004387	79004572	ENSG00000169855.19|ROBO1|HNRNPL|HNRNPL	902	-	3.5783665	1.0094329	-1.0	-1.0
chr3	78853080	78853205	ENSG00000169855.19|ROBO1|HNRNPL|HNRNPL	941	-	5.514883	1.2269636	-1.0	-1.0
chr3	78938008	78938123	ENSG00000240964.3|RN7SL751P|HNRNPL|HNRNPL	902	-	3.1017306	1.0067186	-1.0	-1.0
chr3	81702002	81702167	ENSG00000114480.12|GBE1|HNRNPL|HNRNPL	907	-	3.7719464	1.0319053	-1.0	-1.0
chr3	81640993	81641143	ENSG00000114480.12|GBE1|HNRNPL|HNRNPL	902	-	5.8526154	1.0097739	-1.0	-1.0
chr3	81749494	81749754	ENSG00000114480.12|GBE1|HNRNPL|HNRNPL	922	-	5.2419324	1.1081406	-1.0	-1.0
chr3	81751679	81751994	ENSG00000114480.12|GBE1|HNRNPL|HNRNPL	927	-	4.144855	1.1379411	-1.0	-1.0
chr3	81568610	81568940	ENSG00000114480.12|GBE1|HNRNPL|HNRNPL	917	-	3.5232399	1.0828539	-1.0	-1.0
chr3	81713088	81713193	ENSG00000114480.12|GBE1|HNRNPL|HNRNPL	902	-	5.8669696	1.0097739	-1.0	-1.0
chr3	81558625	81558750	ENSG00000114480.12|GBE1|HNRNPL|HNRNPL	902	-	5.8253036	1.0097739	-1.0	-1.0
chr3	81654321	81654578	ENSG00000114480.12|GBE1|HNRNPL|HNRNPL	905	-	5.251155	1.0229865	-1.0	-1.0
chr3	81734143	81734283	ENSG00000114480.12|GBE1|HNRNPL|HNRNPL	902	-	5.855143	1.0097739	-1.0	-1.0
chr3	81505287	81505467	ENSG00000114480.12|GBE1|HNRNPL|HNRNPL	902	-	5.9360366	1.0080111	-1.0	-1.0
chr3	81543645	81543840	ENSG00000114480.12|GBE1|HNRNPL|HNRNPL	921	-	6.5348682	1.1005185	-1.0	-1.0
chr3	81544005	81544115	ENSG00000114480.12|GBE1|HNRNPL|HNRNPL	902	-	5.990169	1.0097739	-1.0	-1.0
chr3	81505802	81505912	ENSG00000114480.12|GBE1|HNRNPL|HNRNPL	902	-	5.940883	1.0097739	-1.0	-1.0
chr3	81599188	81599463	ENSG00000114480.12|GBE1|HNRNPL|HNRNPL	947	-	4.6747537	1.2750533	-1.0	-1.0
chr3	81533367	81533487	ENSG00000114480.12|GBE1|HNRNPL|HNRNPL	902	-	6.2233844	1.0097739	-1.0	-1.0
chr3	81510892	81510992	ENSG00000114480.12|GBE1|HNRNPL|HNRNPL	902	-	5.876999	1.0097739	-1.0	-1.0
chr3	81586495	81586755	ENSG00000114480.12|GBE1|HNRNPL|HNRNPL	985	-	6.6218033	1.8299953	-1.0	-1.0
chr3	81564500	81564630	ENSG00000114480.12|GBE1|HNRNPL|HNRNPL	902	-	6.2098837	1.0097739	-1.0	-1.0
chr3	81505582	81505797	ENSG00000114480.12|GBE1|HNRNPL|HNRNPL	925	-	4.2853637	1.1244572	-1.0	-1.0
chr3	81746134	81746264	ENSG00000114480.12|GBE1|HNRNPL|HNRNPL	902	-	3.9852424	1.0090371	-1.0	-1.0
chr3	81505137	81505277	ENSG00000114480.12|GBE1|HNRNPL|HNRNPL	902	-	5.3346014	1.0097739	-1.0	-1.0
chr3	81640063	81640268	ENSG00000114480.12|GBE1|HNRNPL|HNRNPL	962	-	6.7835135	1.4202721	-1.0	-1.0
chr3	81545515	81545710	ENSG00000114480.12|GBE1|HNRNPL|HNRNPL	908	-	4.528302	1.0373222	-1.0	-1.0
chr3	81639083	81639288	ENSG00000114480.12|GBE1|HNRNPL|HNRNPL	938	-	6.50621	1.2070098	-1.0	-1.0
chr3	81600838	81600943	ENSG00000114480.12|GBE1|HNRNPL|HNRNPL	902	-	5.9807982	1.0097739	-1.0	-1.0
chr3	81587805	81587910	ENSG00000114480.12|GBE1|HNRNPL|HNRNPL	902	-	5.856857	1.0097739	-1.0	-1.0
chr3	81615623	81615823	ENSG00000114480.12|GBE1|HNRNPL|HNRNPL	944	-	4.3428583	1.2538215	-1.0	-1.0
chr3	81571435	81571550	ENSG00000114480.12|GBE1|HNRNPL|HNRNPL	902	-	3.9509275	1.0079478	-1.0	-1.0
chr3	81520472	81520667	ENSG00000114480.12|GBE1|HNRNPL|HNRNPL	915	-	4.05036	1.071241	-1.0	-1.0
chr3	81633818	81634013	ENSG00000114480.12|GBE1|HNRNPL|HNRNPL	948	-	5.2107573	1.2818623	-1.0	-1.0
chr3	81651891	81652036	ENSG00000114480.12|GBE1|HNRNPL|HNRNPL	902	-	5.8428864	1.0097739	-1.0	-1.0
chr3	82053620	82053720	ENSG00000239440.5|LINC02008|HNRNPL|HNRNPL	901	+	4.3783393	1.0028093	-1.0	-1.0
chr3	82244584	82244684	ENSG00000239440.5|LINC02008|HNRNPL|HNRNPL	902	+	5.876999	1.0097739	-1.0	-1.0
chr3	82351039	82351219	ENSG00000239440.5|LINC02008|HNRNPL|HNRNPL	941	+	4.9521456	1.2301989	-1.0	-1.0
chr3	82000691	82000826	ENSG00000239440.5|LINC02008|HNRNPL|HNRNPL	902	+	5.705994	1.0097739	-1.0	-1.0
chr3	82227374	82227494	ENSG00000239440.5|LINC02008|HNRNPL|HNRNPL	902	+	5.933669	1.0097739	-1.0	-1.0
chr3	82051300	82051500	ENSG00000239440.5|LINC02008|HNRNPL|HNRNPL	920	+	3.520843	1.0981066	-1.0	-1.0
chr3	82205819	82205929	ENSG00000239440.5|LINC02008|HNRNPL|HNRNPL	901	+	6.3271236	1.0052216	-1.0	-1.0
chr3	82251554	82251739	ENSG00000239440.5|LINC02008|HNRNPL|HNRNPL	902	+	6.233099	1.0094928	-1.0	-1.0
chr3	82124815	82124975	ENSG00000239440.5|LINC02008|HNRNPL|HNRNPL	902	+	6.028193	1.0097739	-1.0	-1.0
chr3	82237094	82237294	ENSG00000239440.5|LINC02008|HNRNPL|HNRNPL	932	+	6.490521	1.1659305	-1.0	-1.0
chr3	82213934	82214059	ENSG00000239440.5|LINC02008|HNRNPL|HNRNPL	901	+	5.94744	1.0038099	-1.0	-1.0
chr3	82090080	82090190	ENSG00000239440.5|LINC02008|HNRNPL|HNRNPL	902	+	5.9836597	1.0066608	-1.0	-1.0
chr3	82091335	82091440	ENSG00000239440.5|LINC02008|HNRNPL|HNRNPL	902	+	5.945997	1.0097739	-1.0	-1.0
chr3	82325639	82325744	ENSG00000239440.5|LINC02008|HNRNPL|HNRNPL	902	+	6.297592	1.0097739	-1.0	-1.0
chr3	82031356	82031661	ENSG00000239440.5|LINC02008|HNRNPL|HNRNPL	964	+	5.184251	1.4488022	-1.0	-1.0
chr3	82151715	82151815	ENSG00000239440.5|LINC02008|HNRNPL|HNRNPL	900	+	5.836954	1.0009556	-1.0	-1.0
chr3	82275329	82275519	ENSG00000239440.5|LINC02008|HNRNPL|HNRNPL	922	+	5.045077	1.1095413	-1.0	-1.0
chr3	82359569	82359699	ENSG00000239440.5|LINC02008|HNRNPL|HNRNPL	902	+	6.1109953	1.0093842	-1.0	-1.0
chr3	82234609	82234749	ENSG00000239440.5|LINC02008|HNRNPL|HNRNPL	902	+	6.3056283	1.0097739	-1.0	-1.0
chr3	82244224	82244344	ENSG00000239440.5|LINC02008|HNRNPL|HNRNPL	902	+	3.3962688	1.0088114	-1.0	-1.0
chr3	82063905	82064100	ENSG00000239440.5|LINC02008|HNRNPL|HNRNPL	902	+	6.36287	1.0097739	-1.0	-1.0
chr3	82256604	82256704	ENSG00000239440.5|LINC02008|HNRNPL|HNRNPL	902	+	5.8671813	1.0097739	-1.0	-1.0
chr3	81992036	81992141	ENSG00000239440.5|LINC02008|HNRNPL|HNRNPL	902	+	5.876999	1.0097739	-1.0	-1.0
chr3	82262504	82262654	ENSG00000239440.5|LINC02008|HNRNPL|HNRNPL	902	+	5.2504992	1.0091742	-1.0	-1.0
chr3	82028741	82028916	ENSG00000239440.5|LINC02008|HNRNPL|HNRNPL	902	+	3.6459315	1.0088785	-1.0	-1.0
chr3	82045310	82045585	ENSG00000239440.5|LINC02008|HNRNPL|HNRNPL	957	+	4.3360353	1.3694892	-1.0	-1.0
chr3	82344344	82344644	ENSG00000239440.5|LINC02008|HNRNPL|HNRNPL	937	+	6.5088086	1.2032886	-1.0	-1.0
chr3	82006581	82006706	ENSG00000239440.5|LINC02008|HNRNPL|HNRNPL	902	+	3.7228413	1.0095253	-1.0	-1.0
chr3	82246139	82246269	ENSG00000239440.5|LINC02008|HNRNPL|HNRNPL	902	+	5.973573	1.0097739	-1.0	-1.0
chr3	82377954	82378054	ENSG00000239440.5|LINC02008|HNRNPL|HNRNPL	902	+	3.5309112	1.0072943	-1.0	-1.0
chr3	82168015	82168130	ENSG00000239440.5|LINC02008|HNRNPL|HNRNPL	902	+	5.8444815	1.0097739	-1.0	-1.0
chr3	82063320	82063420	ENSG00000239440.5|LINC02008|HNRNPL|HNRNPL	902	+	6.253161	1.0079224	-1.0	-1.0
chr3	82237304	82237404	ENSG00000239440.5|LINC02008|HNRNPL|HNRNPL	902	+	5.915544	1.0097739	-1.0	-1.0
chr3	81994256	81994366	ENSG00000239440.5|LINC02008|HNRNPL|HNRNPL	902	+	3.4862678	1.008463	-1.0	-1.0
chr3	82166535	82166695	ENSG00000239440.5|LINC02008|HNRNPL|HNRNPL	902	+	6.075701	1.0082734	-1.0	-1.0
chr3	82006356	82006506	ENSG00000239440.5|LINC02008|HNRNPL|HNRNPL	902	+	3.387541	1.0092038	-1.0	-1.0
chr3	82213519	82213629	ENSG00000239440.5|LINC02008|HNRNPL|HNRNPL	902	+	5.8671813	1.0097739	-1.0	-1.0
chr3	82411874	82412054	ENSG00000239440.5|LINC02008|HNRNPL|HNRNPL	902	+	6.1568995	1.0097739	-1.0	-1.0
chr3	82063045	82063195	ENSG00000239440.5|LINC02008|HNRNPL|HNRNPL	902	+	5.936298	1.0097739	-1.0	-1.0
chr3	82047165	82047300	ENSG00000239440.5|LINC02008|HNRNPL|HNRNPL	902	+	6.1659613	1.0097739	-1.0	-1.0
chr3	82045050	82045190	ENSG00000239440.5|LINC02008|HNRNPL|HNRNPL	902	+	6.1304502	1.0097739	-1.0	-1.0
chr3	82267614	82267814	ENSG00000239440.5|LINC02008|HNRNPL|HNRNPL	902	+	6.0372314	1.0097739	-1.0	-1.0
chr3	88122173	88122278	ENSG00000163320.10|CGGBP1|HNRNPL|HNRNPL	902	-	6.5634565	1.0097739	-1.0	-1.0
chr3	88057702	88057897	ENSG00000163320.10|CGGBP1|HNRNPL|HNRNPL	902	-	6.368247	1.0106162	-1.0	-1.0
chr3	88139578	88139703	ENSG00000163320.10|CGGBP1|HNRNPL|HNRNPL	902	-	5.8745546	1.0097739	-1.0	-1.0
chr3	88109033	88109303	ENSG00000163320.10|CGGBP1|HNRNPL|HNRNPL	958	-	5.900048	1.3765199	-1.0	-1.0
chr3	88129788	88129903	ENSG00000163320.10|CGGBP1|HNRNPL|HNRNPL	902	-	6.272915	1.0097739	-1.0	-1.0
chr3	88127108	88127253	ENSG00000163320.10|CGGBP1|HNRNPL|HNRNPL	901	-	5.8410196	1.0061377	-1.0	-1.0
chr3	88111008	88111203	ENSG00000163320.10|CGGBP1|HNRNPL|HNRNPL	902	-	6.0754647	1.0097739	-1.0	-1.0
chr3	88126728	88126853	ENSG00000163320.10|CGGBP1|HNRNPL|HNRNPL	902	-	5.891236	1.0097739	-1.0	-1.0
chr3	88139328	88139458	ENSG00000163320.10|CGGBP1|HNRNPL|HNRNPL	902	-	5.8319044	1.0097739	-1.0	-1.0
chr3	88135883	88136063	ENSG00000175105.6|ZNF654|HNRNPL|HNRNPL	902	+	6.190447	1.0097739	-1.0	-1.0
chr3	88090542	88090767	ENSG00000175105.6|ZNF654|HNRNPL|HNRNPL	943	+	4.941553	1.2419021	-1.0	-1.0
chr3	94105699	94105809	ENSG00000178694.9|NSUN3|HNRNPL|HNRNPL	902	+	6.016088	1.0097573	-1.0	-1.0
chr3	97938478	97938618	ENSG00000080200.9|CRYBG3|HNRNPL|HNRNPL	901	+	6.330736	1.0051041	-1.0	-1.0
chr3	97853276	97853436	ENSG00000080200.9|CRYBG3|HNRNPL|HNRNPL	902	+	4.904572	1.0097739	-1.0	-1.0
chr3	97953902	97954006	ENSG00000170854.17|RIOX2|HNRNPL|HNRNPL	900	-	6.289741	1.0006676	-1.0	-1.0
chr3	98516482	98516662	ENSG00000080822.16|CLDND1|HNRNPL|HNRNPL	904	-	3.865527	1.0166354	-1.0	-1.0
chr3	98796125	98796230	ENSG00000064225.12|ST3GAL6|HNRNPL|HNRNPL	902	+	6.199583	1.0097739	-1.0	-1.0
chr3	98738786	98738901	ENSG00000064225.12|ST3GAL6|HNRNPL|HNRNPL	903	+	3.2111053	1.0114396	-1.0	-1.0
chr3	98750076	98750191	ENSG00000064225.12|ST3GAL6|HNRNPL|HNRNPL	902	+	6.0752783	1.0097739	-1.0	-1.0
chr3	98777318	98777453	ENSG00000064225.12|ST3GAL6|HNRNPL|HNRNPL	902	+	6.1293893	1.0090314	-1.0	-1.0
chr3	98737456	98737556	ENSG00000064225.12|ST3GAL6|HNRNPL|HNRNPL	902	+	6.0690827	1.0097739	-1.0	-1.0
chr3	98765399	98765499	ENSG00000064225.12|ST3GAL6|HNRNPL|HNRNPL	902	+	5.8471837	1.0097739	-1.0	-1.0
chr3	98741936	98742131	ENSG00000064225.12|ST3GAL6|HNRNPL|HNRNPL	971	+	6.537652	1.5401814	-1.0	-1.0
chr3	98738906	98739091	ENSG00000064225.12|ST3GAL6|HNRNPL|HNRNPL	944	+	4.8953686	1.2546228	-1.0	-1.0
chr3	98868313	98868418	ENSG00000057019.15|DCBLD2|HNRNPL|HNRNPL	902	-	5.8471837	1.0097739	-1.0	-1.0
chr3	98891046	98891166	ENSG00000057019.15|DCBLD2|HNRNPL|HNRNPL	902	-	6.2165956	1.0089781	-1.0	-1.0
chr3	100028778	100028913	ENSG00000184220.11|CMSS1|HNRNPL|HNRNPL	902	+	6.0561934	1.0097739	-1.0	-1.0
chr3	99823478	99823638	ENSG00000184220.11|CMSS1|HNRNPL|HNRNPL	902	+	5.0039105	1.0097739	-1.0	-1.0
chr3	99885728	99885838	ENSG00000184220.11|CMSS1|HNRNPL|HNRNPL	902	+	3.8452325	1.0097739	-1.0	-1.0
chr3	99923118	99923433	ENSG00000184220.11|CMSS1|HNRNPL|HNRNPL	935	+	5.3472285	1.189666	-1.0	-1.0
chr3	99843593	99843783	ENSG00000184220.11|CMSS1|HNRNPL|HNRNPL	937	+	4.728185	1.2007794	-1.0	-1.0
chr3	99870275	99870380	ENSG00000168386.18|FILIP1L|HNRNPL|HNRNPL	902	-	5.891257	1.0097739	-1.0	-1.0
chr3	99870490	99870720	ENSG00000168386.18|FILIP1L|HNRNPL|HNRNPL	928	-	3.6385622	1.1422328	-1.0	-1.0
chr3	99859340	99859495	ENSG00000168386.18|FILIP1L|HNRNPL|HNRNPL	917	-	3.6570454	1.0809109	-1.0	-1.0
chr3	99875851	99876031	ENSG00000168386.18|FILIP1L|HNRNPL|HNRNPL	908	-	3.4872582	1.037697	-1.0	-1.0
chr3	99854635	99854915	ENSG00000168386.18|FILIP1L|HNRNPL|HNRNPL	930	-	4.3285804	1.1548961	-1.0	-1.0
chr3	99857015	99857175	ENSG00000168386.18|FILIP1L|HNRNPL|HNRNPL	908	-	3.7004652	1.0345807	-1.0	-1.0
chr3	99875226	99875356	ENSG00000168386.18|FILIP1L|HNRNPL|HNRNPL	902	-	6.2313757	1.0088485	-1.0	-1.0
chr3	99864040	99864190	ENSG00000168386.18|FILIP1L|HNRNPL|HNRNPL	902	-	6.2348146	1.0095259	-1.0	-1.0
chr3	99857180	99857295	ENSG00000168386.18|FILIP1L|HNRNPL|HNRNPL	902	-	5.9656296	1.00841	-1.0	-1.0
chr3	99867450	99867550	ENSG00000168386.18|FILIP1L|HNRNPL|HNRNPL	901	-	5.816855	1.0029135	-1.0	-1.0
chr3	99872990	99873130	ENSG00000168386.18|FILIP1L|HNRNPL|HNRNPL	902	-	3.3249228	1.0084391	-1.0	-1.0
chr3	99854135	99854255	ENSG00000168386.18|FILIP1L|HNRNPL|HNRNPL	902	-	5.8669696	1.0097739	-1.0	-1.0
chr3	99871535	99871635	ENSG00000168386.18|FILIP1L|HNRNPL|HNRNPL	902	-	6.07005	1.0097739	-1.0	-1.0
chr3	99872090	99872530	ENSG00000168386.18|FILIP1L|HNRNPL|HNRNPL	977	-	4.6617765	1.6397603	-1.0	-1.0
chr3	100295498	100295693	ENSG00000036054.12|TBC1D23|HNRNPL|HNRNPL	904	+	5.1113787	1.0154879	-1.0	-1.0
chr3	100409514	100409714	ENSG00000206535.7|LNP1|HNRNPL|HNRNPL	978	+	6.8776555	1.6656522	-1.0	-1.0
chr3	100405864	100405994	ENSG00000206535.7|LNP1|HNRNPL|HNRNPL	902	+	6.194455	1.0097739	-1.0	-1.0
chr3	100406869	100407029	ENSG00000206535.7|LNP1|HNRNPL|HNRNPL	902	+	6.3305197	1.0097739	-1.0	-1.0
chr3	100405289	100405479	ENSG00000206535.7|LNP1|HNRNPL|HNRNPL	911	+	4.8782687	1.050694	-1.0	-1.0
chr3	100738916	100739081	ENSG00000114354.13|TFG|HNRNPL|HNRNPL	937	+	5.4547553	1.2003101	-1.0	-1.0
chr3	101335209	101335309	ENSG00000138468.15|SENP7|HNRNPL|HNRNPL	902	-	5.8570085	1.0097739	-1.0	-1.0
chr3	101334944	101335099	ENSG00000138468.15|SENP7|HNRNPL|HNRNPL	901	-	6.0118337	1.0040231	-1.0	-1.0
chr3	101335414	101335604	ENSG00000138468.15|SENP7|HNRNPL|HNRNPL	919	-	4.4437113	1.0904549	-1.0	-1.0
chr3	101578903	101579003	ENSG00000081154.11|PCNP|HNRNPL|HNRNPL	902	+	5.8963776	1.0097739	-1.0	-1.0
chr3	101574534	101574689	ENSG00000081154.11|PCNP|HNRNPL|HNRNPL	905	+	3.3501682	1.0222276	-1.0	-1.0
chr3	101574334	101574454	ENSG00000081154.11|PCNP|HNRNPL|HNRNPL	902	+	3.0808992	1.0097739	-1.0	-1.0
chr3	105500075	105500255	ENSG00000170017.12|ALCAM|HNRNPL|HNRNPL	902	+	6.173768	1.0097739	-1.0	-1.0
chr3	105397591	105397751	ENSG00000170017.12|ALCAM|HNRNPL|HNRNPL	902	+	4.8547487	1.0097739	-1.0	-1.0
chr3	105462990	105463320	ENSG00000170017.12|ALCAM|HNRNPL|HNRNPL	958	+	5.786291	1.3791608	-1.0	-1.0
chr3	105469990	105470100	ENSG00000170017.12|ALCAM|HNRNPL|HNRNPL	902	+	5.943689	1.0097739	-1.0	-1.0
chr3	105417131	105417236	ENSG00000170017.12|ALCAM|HNRNPL|HNRNPL	902	+	6.0078917	1.0097739	-1.0	-1.0
chr3	105371786	105371956	ENSG00000170017.12|ALCAM|HNRNPL|HNRNPL	902	+	5.9901505	1.0090692	-1.0	-1.0
chr3	105423626	105423796	ENSG00000170017.12|ALCAM|HNRNPL|HNRNPL	902	+	4.4427233	1.0091968	-1.0	-1.0
chr3	105529568	105529673	ENSG00000170017.12|ALCAM|HNRNPL|HNRNPL	902	+	3.3452117	1.0070887	-1.0	-1.0
chr3	105470130	105470230	ENSG00000170017.12|ALCAM|HNRNPL|HNRNPL	902	+	6.043569	1.0097739	-1.0	-1.0
chr3	105418831	105419001	ENSG00000170017.12|ALCAM|HNRNPL|HNRNPL	904	+	4.468131	1.0173162	-1.0	-1.0
chr3	105575006	105575161	ENSG00000170017.12|ALCAM|HNRNPL|HNRNPL	938	+	4.596755	1.2046413	-1.0	-1.0
chr3	105553251	105553361	ENSG00000170017.12|ALCAM|HNRNPL|HNRNPL	902	+	3.5011652	1.0097739	-1.0	-1.0
chr3	105528863	105529088	ENSG00000170017.12|ALCAM|HNRNPL|HNRNPL	908	+	4.158186	1.0345117	-1.0	-1.0
chr3	105416306	105416416	ENSG00000170017.12|ALCAM|HNRNPL|HNRNPL	902	+	6.072597	1.0097739	-1.0	-1.0
chr3	105450400	105450555	ENSG00000170017.12|ALCAM|HNRNPL|HNRNPL	905	+	4.0342355	1.0230824	-1.0	-1.0
chr3	105528178	105528303	ENSG00000170017.12|ALCAM|HNRNPL|HNRNPL	902	+	6.2309856	1.0097739	-1.0	-1.0
chr3	105370046	105370166	ENSG00000170017.12|ALCAM|HNRNPL|HNRNPL	902	+	6.4766645	1.0097739	-1.0	-1.0
chr3	105516712	105516862	ENSG00000170017.12|ALCAM|HNRNPL|HNRNPL	903	+	3.6125796	1.0119333	-1.0	-1.0
chr3	105446480	105446720	ENSG00000170017.12|ALCAM|HNRNPL|HNRNPL	906	+	4.983742	1.0280415	-1.0	-1.0
chr3	105432626	105432806	ENSG00000170017.12|ALCAM|HNRNPL|HNRNPL	915	+	3.7833188	1.0715772	-1.0	-1.0
chr3	105473675	105473775	ENSG00000170017.12|ALCAM|HNRNPL|HNRNPL	902	+	5.9347014	1.0097739	-1.0	-1.0
chr3	105416581	105416791	ENSG00000170017.12|ALCAM|HNRNPL|HNRNPL	929	+	3.9582083	1.1499964	-1.0	-1.0
chr3	105416821	105416946	ENSG00000170017.12|ALCAM|HNRNPL|HNRNPL	902	+	4.4740405	1.0080715	-1.0	-1.0
chr3	105409966	105410071	ENSG00000170017.12|ALCAM|HNRNPL|HNRNPL	902	+	5.925243	1.0097739	-1.0	-1.0
chr3	105383021	105383146	ENSG00000170017.12|ALCAM|HNRNPL|HNRNPL	902	+	3.4831765	1.0097739	-1.0	-1.0
chr3	105447015	105447165	ENSG00000170017.12|ALCAM|HNRNPL|HNRNPL	902	+	5.9156704	1.007016	-1.0	-1.0
chr3	105461865	105461990	ENSG00000170017.12|ALCAM|HNRNPL|HNRNPL	902	+	6.0707107	1.0071298	-1.0	-1.0
chr3	105441625	105441725	ENSG00000170017.12|ALCAM|HNRNPL|HNRNPL	902	+	5.8471837	1.0097739	-1.0	-1.0
chr3	105479910	105480070	ENSG00000170017.12|ALCAM|HNRNPL|HNRNPL	902	+	5.7478337	1.0097739	-1.0	-1.0
chr3	105379146	105379346	ENSG00000170017.12|ALCAM|HNRNPL|HNRNPL	922	+	6.4607997	1.1104457	-1.0	-1.0
chr3	105462740	105462845	ENSG00000170017.12|ALCAM|HNRNPL|HNRNPL	902	+	5.821931	1.0097739	-1.0	-1.0
chr3	105423876	105424026	ENSG00000170017.12|ALCAM|HNRNPL|HNRNPL	904	+	4.5333486	1.0180179	-1.0	-1.0
chr3	105383291	105383486	ENSG00000170017.12|ALCAM|HNRNPL|HNRNPL	926	+	4.213176	1.1298692	-1.0	-1.0
chr3	105387156	105387571	ENSG00000170017.12|ALCAM|HNRNPL|HNRNPL	934	+	4.339424	1.1777129	-1.0	-1.0
chr3	105393556	105393701	ENSG00000170017.12|ALCAM|HNRNPL|HNRNPL	902	+	6.2527504	1.0066183	-1.0	-1.0
chr3	105835237	105835422	ENSG00000114423.18|CBLB|HNRNPL|HNRNPL	914	-	3.8031702	1.063748	-1.0	-1.0
chr3	105837557	105837657	ENSG00000114423.18|CBLB|HNRNPL|HNRNPL	902	-	6.2241282	1.0097739	-1.0	-1.0
chr3	105680466	105680566	ENSG00000114423.18|CBLB|HNRNPL|HNRNPL	901	-	5.816855	1.0029135	-1.0	-1.0
chr3	105795382	105795542	ENSG00000114423.18|CBLB|HNRNPL|HNRNPL	908	-	5.676782	1.0365032	-1.0	-1.0
chr3	105763263	105763428	ENSG00000114423.18|CBLB|HNRNPL|HNRNPL	902	-	6.0047784	1.0097739	-1.0	-1.0
chr3	105832747	105833157	ENSG00000114423.18|CBLB|HNRNPL|HNRNPL	940	-	5.3918076	1.220679	-1.0	-1.0
chr3	105680056	105680271	ENSG00000114423.18|CBLB|HNRNPL|HNRNPL	906	-	6.3236456	1.0284803	-1.0	-1.0
chr3	105777997	105778267	ENSG00000114423.18|CBLB|HNRNPL|HNRNPL	966	-	5.5860753	1.4733	-1.0	-1.0
chr3	105757773	105757883	ENSG00000114423.18|CBLB|HNRNPL|HNRNPL	902	-	5.873248	1.0097739	-1.0	-1.0
chr3	105851582	105851702	ENSG00000114423.18|CBLB|HNRNPL|HNRNPL	902	-	5.8904843	1.0097739	-1.0	-1.0
chr3	105852497	105852692	ENSG00000114423.18|CBLB|HNRNPL|HNRNPL	902	-	5.973082	1.0080954	-1.0	-1.0
chr3	107587740	107587965	ENSG00000114439.18|BBX|HNRNPL|HNRNPL	952	+	4.190478	1.3207486	-1.0	-1.0
chr3	107625928	107626038	ENSG00000114439.18|BBX|HNRNPL|HNRNPL	902	+	6.110146	1.0097739	-1.0	-1.0
chr3	107702454	107702714	ENSG00000114439.18|BBX|HNRNPL|HNRNPL	902	+	6.03161	1.0097739	-1.0	-1.0
chr3	107673735	107673950	ENSG00000114439.18|BBX|HNRNPL|HNRNPL	902	+	6.2610717	1.0097843	-1.0	-1.0
chr3	107562010	107562270	ENSG00000114439.18|BBX|HNRNPL|HNRNPL	912	+	3.8273778	1.0542592	-1.0	-1.0
chr3	107527840	107527945	ENSG00000114439.18|BBX|HNRNPL|HNRNPL	902	+	5.943734	1.00841	-1.0	-1.0
chr3	107785379	107785479	ENSG00000114439.18|BBX|HNRNPL|HNRNPL	902	+	5.8471837	1.0097739	-1.0	-1.0
chr3	108583568	108583768	ENSG00000163507.13|KIAA1524|HNRNPL|HNRNPL	902	-	4.0499697	1.0086251	-1.0	-1.0
chr3	108673176	108673296	ENSG00000198919.12|DZIP3|HNRNPL|HNRNPL	902	+	5.8468366	1.0097739	-1.0	-1.0
chr3	111085127	111085302	ENSG00000177707.10|NECTIN3|HNRNPL|HNRNPL	904	+	3.3429034	1.0158331	-1.0	-1.0
chr3	111158934	111159094	ENSG00000177707.10|NECTIN3|HNRNPL|HNRNPL	902	+	6.005363	1.0097739	-1.0	-1.0
chr3	111829778	111830103	ENSG00000240891.7|PLCXD2|HNRNPL|HNRNPL	956	+	5.915569	1.3518888	-1.0	-1.0
chr3	111740488	111740598	ENSG00000240891.7|PLCXD2|HNRNPL|HNRNPL	902	+	5.916829	1.0097739	-1.0	-1.0
chr3	111777953	111778093	ENSG00000240891.7|PLCXD2|HNRNPL|HNRNPL	902	+	5.913666	1.0097739	-1.0	-1.0
chr3	111681478	111681588	ENSG00000240891.7|PLCXD2|HNRNPL|HNRNPL	902	+	4.371466	1.0097739	-1.0	-1.0
chr3	111820488	111820648	ENSG00000240891.7|PLCXD2|HNRNPL|HNRNPL	902	+	6.095859	1.0097739	-1.0	-1.0
chr3	111735578	111735908	ENSG00000240891.7|PLCXD2|HNRNPL|HNRNPL	909	+	5.001807	1.0432777	-1.0	-1.0
chr3	111740613	111740768	ENSG00000240891.7|PLCXD2|HNRNPL|HNRNPL	925	+	4.4314404	1.1265593	-1.0	-1.0
chr3	111765778	111765983	ENSG00000240891.7|PLCXD2|HNRNPL|HNRNPL	971	+	6.987683	1.5337694	-1.0	-1.0
chr3	111832153	111832258	ENSG00000240891.7|PLCXD2|HNRNPL|HNRNPL	902	+	5.876999	1.0097739	-1.0	-1.0
chr3	111829778	111830103	ENSG00000144824.20|PHLDB2|HNRNPL|HNRNPL	955	+	5.915569	1.3512998	-1.0	-1.0
chr3	111740488	111740598	ENSG00000144824.20|PHLDB2|HNRNPL|HNRNPL	902	+	5.916829	1.0097739	-1.0	-1.0
chr3	111777953	111778093	ENSG00000144824.20|PHLDB2|HNRNPL|HNRNPL	902	+	5.913666	1.0097739	-1.0	-1.0
chr3	111949701	111949831	ENSG00000144824.20|PHLDB2|HNRNPL|HNRNPL	902	+	6.2689176	1.0097739	-1.0	-1.0
chr3	111949590	111949695	ENSG00000144824.20|PHLDB2|HNRNPL|HNRNPL	902	+	5.8470373	1.0097739	-1.0	-1.0
chr3	111820488	111820648	ENSG00000144824.20|PHLDB2|HNRNPL|HNRNPL	902	+	6.095859	1.0097739	-1.0	-1.0
chr3	111735578	111735908	ENSG00000144824.20|PHLDB2|HNRNPL|HNRNPL	910	+	5.001807	1.0436527	-1.0	-1.0
chr3	111765778	111765983	ENSG00000144824.20|PHLDB2|HNRNPL|HNRNPL	971	+	6.987683	1.5345448	-1.0	-1.0
chr3	111832153	111832258	ENSG00000144824.20|PHLDB2|HNRNPL|HNRNPL	902	+	5.876999	1.0097739	-1.0	-1.0
chr3	111740613	111740803	ENSG00000144824.20|PHLDB2|HNRNPL|HNRNPL	923	+	4.3217907	1.1154768	-1.0	-1.0
chr3	113018157	113018262	ENSG00000163608.14|NEPRO|HNRNPL|HNRNPL	902	-	4.170812	1.0097739	-1.0	-1.0
chr3	113018362	113018592	ENSG00000163608.14|NEPRO|HNRNPL|HNRNPL	949	-	5.9507437	1.292865	-1.0	-1.0
chr3	113055081	113055271	ENSG00000240057.5|AC078785.1|HNRNPL|HNRNPL	938	+	6.6981792	1.2042265	-1.0	-1.0
chr3	113360315	113360440	ENSG00000206530.10|CFAP44|HNRNPL|HNRNPL	902	-	5.8555727	1.0097739	-1.0	-1.0
chr3	113420924	113421029	ENSG00000206530.10|CFAP44|HNRNPL|HNRNPL	921	-	5.3691664	1.1023874	-1.0	-1.0
chr3	113509085	113509230	ENSG00000163611.11|SPICE1|HNRNPL|HNRNPL	904	-	5.052027	1.0178318	-1.0	-1.0
chr3	113652074	113652179	ENSG00000176542.9|USF3|HNRNPL|HNRNPL	902	-	6.067692	1.0097739	-1.0	-1.0
chr3	113735037	113735232	ENSG00000121579.12|NAA50|HNRNPL|HNRNPL	902	-	6.1456428	1.0097739	-1.0	-1.0
chr3	113732867	113732997	ENSG00000121579.12|NAA50|HNRNPL|HNRNPL	903	-	3.8990757	1.0122784	-1.0	-1.0
chr3	113730992	113731172	ENSG00000121579.12|NAA50|HNRNPL|HNRNPL	902	-	5.0240464	1.0094353	-1.0	-1.0
chr3	113749147	113749407	ENSG00000114573.9|ATP6V1A|HNRNPL|HNRNPL	917	+	4.1526036	1.0830785	-1.0	-1.0
chr3	114082092	114082272	ENSG00000151576.10|QTRT2|HNRNPL|HNRNPL	908	+	4.042028	1.0364956	-1.0	-1.0
chr3	114315365	114315710	ENSG00000259976.3|AC093010.3|HNRNPL|HNRNPL	973	-	5.8151555	1.5674783	-1.0	-1.0
chr3	114316050	114316160	ENSG00000259976.3|AC093010.3|HNRNPL|HNRNPL	902	-	5.981742	1.0097739	-1.0	-1.0
chr3	114317500	114317665	ENSG00000259976.3|AC093010.3|HNRNPL|HNRNPL	902	-	6.0535107	1.0085689	-1.0	-1.0
chr3	114315060	114315315	ENSG00000259976.3|AC093010.3|HNRNPL|HNRNPL	915	-	4.915735	1.0691876	-1.0	-1.0
chr3	114316050	114316160	ENSG00000181722.16|ZBTB20|HNRNPL|HNRNPL	902	-	5.981742	1.0097739	-1.0	-1.0
chr3	114978606	114978801	ENSG00000181722.16|ZBTB20|HNRNPL|HNRNPL	902	-	6.355278	1.0097739	-1.0	-1.0
chr3	114486467	114486617	ENSG00000181722.16|ZBTB20|HNRNPL|HNRNPL	902	-	4.892337	1.008943	-1.0	-1.0
chr3	115049974	115050114	ENSG00000181722.16|ZBTB20|HNRNPL|HNRNPL	902	-	6.0662346	1.0097739	-1.0	-1.0
chr3	114330375	114330490	ENSG00000181722.16|ZBTB20|HNRNPL|HNRNPL	902	-	6.016218	1.0097739	-1.0	-1.0
chr3	114523029	114523164	ENSG00000181722.16|ZBTB20|HNRNPL|HNRNPL	902	-	5.9782453	1.0097739	-1.0	-1.0
chr3	114472802	114472907	ENSG00000181722.16|ZBTB20|HNRNPL|HNRNPL	901	-	5.836954	1.0050913	-1.0	-1.0
chr3	115140440	115140665	ENSG00000181722.16|ZBTB20|HNRNPL|HNRNPL	947	-	5.2812605	1.2723348	-1.0	-1.0
chr3	114317500	114317665	ENSG00000181722.16|ZBTB20|HNRNPL|HNRNPL	902	-	6.075166	1.0088122	-1.0	-1.0
chr3	114402940	114403085	ENSG00000181722.16|ZBTB20|HNRNPL|HNRNPL	902	-	5.9527907	1.0097739	-1.0	-1.0
chr3	114487992	114488182	ENSG00000181722.16|ZBTB20|HNRNPL|HNRNPL	902	-	6.084689	1.0096164	-1.0	-1.0
chr3	114566729	114567079	ENSG00000181722.16|ZBTB20|HNRNPL|HNRNPL	944	-	5.5819693	1.2553661	-1.0	-1.0
chr3	114315365	114315710	ENSG00000181722.16|ZBTB20|HNRNPL|HNRNPL	973	-	5.8151555	1.5669926	-1.0	-1.0
chr3	114682789	114682889	ENSG00000181722.16|ZBTB20|HNRNPL|HNRNPL	902	-	6.1280622	1.0097739	-1.0	-1.0
chr3	114588316	114588446	ENSG00000181722.16|ZBTB20|HNRNPL|HNRNPL	905	-	3.393368	1.0202756	-1.0	-1.0
chr3	115071268	115071368	ENSG00000181722.16|ZBTB20|HNRNPL|HNRNPL	902	-	5.8570085	1.0097739	-1.0	-1.0
chr3	114766441	114766626	ENSG00000181722.16|ZBTB20|HNRNPL|HNRNPL	907	-	3.6368122	1.0329597	-1.0	-1.0
chr3	115040504	115040699	ENSG00000181722.16|ZBTB20|HNRNPL|HNRNPL	920	-	6.408897	1.0942465	-1.0	-1.0
chr3	114345141	114345346	ENSG00000181722.16|ZBTB20|HNRNPL|HNRNPL	976	-	7.0375805	1.6200178	-1.0	-1.0
chr3	114457297	114457502	ENSG00000181722.16|ZBTB20|HNRNPL|HNRNPL	927	-	4.608366	1.1386019	-1.0	-1.0
chr3	114381685	114381800	ENSG00000181722.16|ZBTB20|HNRNPL|HNRNPL	901	-	5.8665295	1.0051043	-1.0	-1.0
chr3	114486237	114486432	ENSG00000181722.16|ZBTB20|HNRNPL|HNRNPL	965	-	5.885052	1.4586419	-1.0	-1.0
chr3	115146159	115146399	ENSG00000181722.16|ZBTB20|HNRNPL|HNRNPL	903	-	4.4460797	1.0112088	-1.0	-1.0
chr3	114524109	114524264	ENSG00000181722.16|ZBTB20|HNRNPL|HNRNPL	902	-	6.0321503	1.0097739	-1.0	-1.0
chr3	114658160	114658285	ENSG00000181722.16|ZBTB20|HNRNPL|HNRNPL	901	-	6.305538	1.0065206	-1.0	-1.0
chr3	114796872	114797007	ENSG00000181722.16|ZBTB20|HNRNPL|HNRNPL	902	-	5.831997	1.0097739	-1.0	-1.0
chr3	114523714	114523834	ENSG00000181722.16|ZBTB20|HNRNPL|HNRNPL	902	-	5.8435287	1.0097739	-1.0	-1.0
chr3	114674559	114674724	ENSG00000181722.16|ZBTB20|HNRNPL|HNRNPL	910	-	3.9132717	1.0472913	-1.0	-1.0
chr3	114720960	114721100	ENSG00000181722.16|ZBTB20|HNRNPL|HNRNPL	901	-	5.8626394	1.0044335	-1.0	-1.0
chr3	114443962	114444127	ENSG00000181722.16|ZBTB20|HNRNPL|HNRNPL	902	-	5.838283	1.0097739	-1.0	-1.0
chr3	114622561	114622661	ENSG00000181722.16|ZBTB20|HNRNPL|HNRNPL	903	-	6.5595875	1.013489	-1.0	-1.0
chr3	114434972	114435092	ENSG00000181722.16|ZBTB20|HNRNPL|HNRNPL	902	-	5.852088	1.0097739	-1.0	-1.0
chr3	114484682	114484782	ENSG00000181722.16|ZBTB20|HNRNPL|HNRNPL	902	-	5.925243	1.0097739	-1.0	-1.0
chr3	114315060	114315315	ENSG00000181722.16|ZBTB20|HNRNPL|HNRNPL	915	-	4.915735	1.0695728	-1.0	-1.0
chr3	114613801	114613951	ENSG00000181722.16|ZBTB20|HNRNPL|HNRNPL	917	-	3.7892249	1.0790825	-1.0	-1.0
chr3	114841562	114841767	ENSG00000181722.16|ZBTB20|HNRNPL|HNRNPL	902	-	6.2534676	1.0096499	-1.0	-1.0
chr3	115125505	115125725	ENSG00000181722.16|ZBTB20|HNRNPL|HNRNPL	902	-	6.283225	1.0098988	-1.0	-1.0
chr3	114485607	114485772	ENSG00000181722.16|ZBTB20|HNRNPL|HNRNPL	902	-	6.172596	1.0097739	-1.0	-1.0
chr3	114434487	114434717	ENSG00000181722.16|ZBTB20|HNRNPL|HNRNPL	909	-	3.9120908	1.0416998	-1.0	-1.0
chr3	114467132	114467272	ENSG00000181722.16|ZBTB20|HNRNPL|HNRNPL	902	-	6.143018	1.0094708	-1.0	-1.0
chr3	114740540	114740680	ENSG00000181722.16|ZBTB20|HNRNPL|HNRNPL	902	-	5.889806	1.0097739	-1.0	-1.0
chr3	115017741	115017841	ENSG00000181722.16|ZBTB20|HNRNPL|HNRNPL	902	-	5.8168726	1.0097739	-1.0	-1.0
chr3	114486992	114487157	ENSG00000181722.16|ZBTB20|HNRNPL|HNRNPL	902	-	6.01329	1.0069876	-1.0	-1.0
chr3	114331000	114331255	ENSG00000181722.16|ZBTB20|HNRNPL|HNRNPL	926	-	6.483178	1.1290387	-1.0	-1.0
chr3	114630445	114630560	ENSG00000181722.16|ZBTB20|HNRNPL|HNRNPL	915	-	6.5746937	1.0719523	-1.0	-1.0
chr3	119438423	119438628	ENSG00000176142.12|TMEM39A|HNRNPL|HNRNPL	959	-	5.6542344	1.3886381	-1.0	-1.0
chr3	119454075	119454190	ENSG00000176142.12|TMEM39A|HNRNPL|HNRNPL	902	-	5.8168726	1.0097739	-1.0	-1.0
chr3	119475946	119476106	ENSG00000163389.10|POGLUT1|HNRNPL|HNRNPL	908	+	6.0736084	1.0353208	-1.0	-1.0
chr3	119514374	119514549	ENSG00000113845.9|TIMMDC1|HNRNPL|HNRNPL	902	+	6.1735797	1.0092523	-1.0	-1.0
chr3	119501065	119501255	ENSG00000113845.9|TIMMDC1|HNRNPL|HNRNPL	909	+	4.0551763	1.0400141	-1.0	-1.0
chr3	119914980	119915100	ENSG00000082701.14|GSK3B|HNRNPL|HNRNPL	902	-	6.118138	1.0097739	-1.0	-1.0
chr3	119878903	119879088	ENSG00000082701.14|GSK3B|HNRNPL|HNRNPL	902	-	5.9364133	1.007359	-1.0	-1.0
chr3	119850044	119850154	ENSG00000082701.14|GSK3B|HNRNPL|HNRNPL	901	-	5.8860493	1.0026385	-1.0	-1.0
chr3	119894408	119894518	ENSG00000082701.14|GSK3B|HNRNPL|HNRNPL	902	-	5.9425073	1.0097739	-1.0	-1.0
chr3	119899338	119899468	ENSG00000082701.14|GSK3B|HNRNPL|HNRNPL	902	-	6.0381274	1.0093455	-1.0	-1.0
chr3	119850714	119850879	ENSG00000082701.14|GSK3B|HNRNPL|HNRNPL	903	-	3.7489753	1.015472	-1.0	-1.0
chr3	119847824	119847924	ENSG00000082701.14|GSK3B|HNRNPL|HNRNPL	900	-	3.4516215	1.0016191	-1.0	-1.0
chr3	119880723	119880833	ENSG00000082701.14|GSK3B|HNRNPL|HNRNPL	907	-	4.154213	1.0319523	-1.0	-1.0
chr3	119898958	119899063	ENSG00000082701.14|GSK3B|HNRNPL|HNRNPL	902	-	5.915396	1.0097739	-1.0	-1.0
chr3	120633710	120633980	ENSG00000113924.11|HGD|HNRNPL|HNRNPL	967	-	4.3072658	1.4843504	-1.0	-1.0
chr3	120644132	120644307	ENSG00000113924.11|HGD|HNRNPL|HNRNPL	928	-	3.7240074	1.1435431	-1.0	-1.0
chr3	120637745	120638055	ENSG00000113924.11|HGD|HNRNPL|HNRNPL	941	-	3.8721683	1.2272542	-1.0	-1.0
chr3	120665671	120665786	ENSG00000113924.11|HGD|HNRNPL|HNRNPL	902	-	6.004628	1.0086652	-1.0	-1.0
chr3	120650316	120650421	ENSG00000113924.11|HGD|HNRNPL|HNRNPL	902	-	5.9098034	1.0097739	-1.0	-1.0
chr3	120664806	120665076	ENSG00000113924.11|HGD|HNRNPL|HNRNPL	926	-	4.524991	1.1289022	-1.0	-1.0
chr3	120650491	120650666	ENSG00000113924.11|HGD|HNRNPL|HNRNPL	902	-	5.955983	1.0084546	-1.0	-1.0
chr3	120645509	120645754	ENSG00000113924.11|HGD|HNRNPL|HNRNPL	923	-	3.2530503	1.1121395	-1.0	-1.0
chr3	120639721	120639826	ENSG00000113924.11|HGD|HNRNPL|HNRNPL	901	-	5.938118	1.0053647	-1.0	-1.0
chr3	120642942	120643097	ENSG00000113924.11|HGD|HNRNPL|HNRNPL	903	-	3.449176	1.0131987	-1.0	-1.0
chr3	120677908	120678029	ENSG00000113924.11|HGD|HNRNPL|HNRNPL	902	-	4.170812	1.0097739	-1.0	-1.0
chr3	120641301	120641588	ENSG00000113924.11|HGD|HNRNPL|HNRNPL	916	-	3.4382968	1.0752504	-1.0	-1.0
chr3	120639021	120639191	ENSG00000113924.11|HGD|HNRNPL|HNRNPL	902	-	5.8796415	1.0082173	-1.0	-1.0
chr3	120664056	120664221	ENSG00000113924.11|HGD|HNRNPL|HNRNPL	902	-	5.9776154	1.0088986	-1.0	-1.0
chr3	120676658	120676783	ENSG00000113924.11|HGD|HNRNPL|HNRNPL	902	-	6.0166197	1.0097739	-1.0	-1.0
chr3	120661611	120661846	ENSG00000113924.11|HGD|HNRNPL|HNRNPL	935	-	4.802557	1.1898954	-1.0	-1.0
chr3	120661941	120662211	ENSG00000113924.11|HGD|HNRNPL|HNRNPL	909	-	3.540875	1.0388125	-1.0	-1.0
chr3	120629124	120629239	ENSG00000113924.11|HGD|HNRNPL|HNRNPL	902	-	6.4916277	1.0097739	-1.0	-1.0
chr3	120642342	120642637	ENSG00000113924.11|HGD|HNRNPL|HNRNPL	908	-	3.2265177	1.0342346	-1.0	-1.0
chr3	120652806	120652976	ENSG00000113924.11|HGD|HNRNPL|HNRNPL	928	-	5.200671	1.1442213	-1.0	-1.0
chr3	120661506	120661606	ENSG00000113924.11|HGD|HNRNPL|HNRNPL	902	-	6.095117	1.0097739	-1.0	-1.0
chr3	120648196	120648326	ENSG00000113924.11|HGD|HNRNPL|HNRNPL	902	-	4.2622743	1.0093846	-1.0	-1.0
chr3	120680209	120680359	ENSG00000113924.11|HGD|HNRNPL|HNRNPL	902	-	5.8797936	1.0097739	-1.0	-1.0
chr3	120638676	120638786	ENSG00000113924.11|HGD|HNRNPL|HNRNPL	902	-	5.962343	1.0088646	-1.0	-1.0
chr3	120648346	120648446	ENSG00000113924.11|HGD|HNRNPL|HNRNPL	902	-	5.8669696	1.0097739	-1.0	-1.0
chr3	120655546	120655646	ENSG00000113924.11|HGD|HNRNPL|HNRNPL	902	-	5.816855	1.0080112	-1.0	-1.0
chr3	120634720	120634890	ENSG00000113924.11|HGD|HNRNPL|HNRNPL	937	-	4.094121	1.2014058	-1.0	-1.0
chr3	120638791	120638911	ENSG00000113924.11|HGD|HNRNPL|HNRNPL	904	-	3.1650538	1.018085	-1.0	-1.0
chr3	120665896	120666086	ENSG00000113924.11|HGD|HNRNPL|HNRNPL	913	-	3.3013215	1.0602999	-1.0	-1.0
chr3	121504885	121504985	ENSG00000051341.13|POLQ|HNRNPL|HNRNPL	902	-	5.9717984	1.0097739	-1.0	-1.0
chr3	121686865	121686995	ENSG00000173230.15|GOLGB1|HNRNPL|HNRNPL	902	-	6.010734	1.0097739	-1.0	-1.0
chr3	121713830	121713970	ENSG00000173230.15|GOLGB1|HNRNPL|HNRNPL	902	-	6.0176897	1.0090061	-1.0	-1.0
chr3	121725518	121725688	ENSG00000173230.15|GOLGB1|HNRNPL|HNRNPL	902	-	5.9045005	1.0097739	-1.0	-1.0
chr3	121713490	121713810	ENSG00000173230.15|GOLGB1|HNRNPL|HNRNPL	926	-	4.1707015	1.1311479	-1.0	-1.0
chr3	121832007	121832147	ENSG00000173226.16|IQCB1|HNRNPL|HNRNPL	902	-	6.1444926	1.0097739	-1.0	-1.0
chr3	121780888	121781003	ENSG00000173226.16|IQCB1|HNRNPL|HNRNPL	919	-	4.786582	1.0908879	-1.0	-1.0
chr3	121796756	121796871	ENSG00000173226.16|IQCB1|HNRNPL|HNRNPL	902	-	5.916829	1.0097739	-1.0	-1.0
chr3	121873178	121873308	ENSG00000145088.8|EAF2|HNRNPL|HNRNPL	902	+	5.907955	1.0097739	-1.0	-1.0
chr3	122374457	122374557	ENSG00000160124.9|CCDC58|HNRNPL|HNRNPL	902	-	5.9624286	1.0097739	-1.0	-1.0
chr3	122378337	122378517	ENSG00000160124.9|CCDC58|HNRNPL|HNRNPL	902	-	4.8374057	1.0095011	-1.0	-1.0
chr3	122379257	122379357	ENSG00000160124.9|CCDC58|HNRNPL|HNRNPL	902	-	4.17651	1.0097739	-1.0	-1.0
chr3	122378132	122378247	ENSG00000160124.9|CCDC58|HNRNPL|HNRNPL	903	-	5.374453	1.0110204	-1.0	-1.0
chr3	122378952	122379067	ENSG00000160124.9|CCDC58|HNRNPL|HNRNPL	902	-	5.8743043	1.0090505	-1.0	-1.0
chr3	122375332	122375732	ENSG00000160124.9|CCDC58|HNRNPL|HNRNPL	938	-	3.9895952	1.2046028	-1.0	-1.0
chr3	122391809	122392149	ENSG00000114023.15|FAM162A|HNRNPL|HNRNPL	917	+	4.4607034	1.0789956	-1.0	-1.0
chr3	122385299	122385449	ENSG00000114023.15|FAM162A|HNRNPL|HNRNPL	902	+	5.6882696	1.0100937	-1.0	-1.0
chr3	122403052	122403252	ENSG00000114023.15|FAM162A|HNRNPL|HNRNPL	902	+	6.0568886	1.0095791	-1.0	-1.0
chr3	122406083	122406188	ENSG00000114023.15|FAM162A|HNRNPL|HNRNPL	902	+	6.3053017	1.0097739	-1.0	-1.0
chr3	122394434	122394549	ENSG00000114023.15|FAM162A|HNRNPL|HNRNPL	902	+	6.3700323	1.0099993	-1.0	-1.0
chr3	122394174	122394429	ENSG00000114023.15|FAM162A|HNRNPL|HNRNPL	925	+	4.1665063	1.1277755	-1.0	-1.0
chr3	122391609	122391719	ENSG00000114023.15|FAM162A|HNRNPL|HNRNPL	902	+	5.974599	1.0097739	-1.0	-1.0
chr3	122397439	122397559	ENSG00000114023.15|FAM162A|HNRNPL|HNRNPL	901	+	3.7619758	1.0051619	-1.0	-1.0
chr3	122421904	122422054	ENSG00000272758.5|AC083798.2|HNRNPL|HNRNPL	902	+	5.9124503	1.0094329	-1.0	-1.0
chr3	122430411	122430691	ENSG00000114030.12|KPNA1|HNRNPL|HNRNPL	934	-	4.1399145	1.182638	-1.0	-1.0
chr3	122456951	122457121	ENSG00000114030.12|KPNA1|HNRNPL|HNRNPL	902	-	6.0860763	1.0097739	-1.0	-1.0
chr3	123077410	123077725	ENSG00000065485.19|PDIA5|HNRNPL|HNRNPL	981	+	6.062601	1.7177697	-1.0	-1.0
chr3	123105711	123105821	ENSG00000065485.19|PDIA5|HNRNPL|HNRNPL	901	+	3.044404	1.0051043	-1.0	-1.0
chr3	123169944	123170194	ENSG00000065485.19|PDIA5|HNRNPL|HNRNPL	931	+	4.707158	1.1611488	-1.0	-1.0
chr3	123170269	123170584	ENSG00000065485.19|PDIA5|HNRNPL|HNRNPL	947	+	5.103058	1.2723415	-1.0	-1.0
chr3	123255324	123255634	ENSG00000121542.11|SEC22A|HNRNPL|HNRNPL	958	+	5.9940066	1.3746554	-1.0	-1.0
chr3	123240887	123241112	ENSG00000121542.11|SEC22A|HNRNPL|HNRNPL	948	+	5.2448106	1.2859764	-1.0	-1.0
chr3	123526531	123526721	ENSG00000206527.9|HACD2|HNRNPL|HNRNPL	902	-	6.3049555	1.0093555	-1.0	-1.0
chr3	123512751	123512961	ENSG00000206527.9|HACD2|HNRNPL|HNRNPL	938	-	5.1980896	1.209417	-1.0	-1.0
chr3	123612326	123612541	ENSG00000239523.5|MYLK-AS1|HNRNPL|HNRNPL	942	+	4.4965453	1.2344816	-1.0	-1.0
chr3	123594231	123594446	ENSG00000239523.5|MYLK-AS1|HNRNPL|HNRNPL	914	+	4.598015	1.065927	-1.0	-1.0
chr3	123612111	123612266	ENSG00000239523.5|MYLK-AS1|HNRNPL|HNRNPL	902	+	5.9376497	1.0095559	-1.0	-1.0
chr3	123650289	123650589	ENSG00000065534.18|MYLK|HNRNPL|HNRNPL	949	-	5.564688	1.2922837	-1.0	-1.0
chr3	124667933	124668253	ENSG00000160145.15|KALRN|HNRNPL|HNRNPL	960	+	5.7522273	1.3951607	-1.0	-1.0
chr3	124775867	124776027	ENSG00000082781.11|ITGB5|HNRNPL|HNRNPL	941	-	6.491992	1.2313643	-1.0	-1.0
chr3	124767390	124767490	ENSG00000082781.11|ITGB5|HNRNPL|HNRNPL	902	-	6.103494	1.0097739	-1.0	-1.0
chr3	124774927	124775552	ENSG00000082781.11|ITGB5|HNRNPL|HNRNPL	975	-	5.2829695	1.6075746	-1.0	-1.0
chr3	124774652	124774837	ENSG00000082781.11|ITGB5|HNRNPL|HNRNPL	902	-	6.197123	1.0090473	-1.0	-1.0
chr3	124812093	124812258	ENSG00000082781.11|ITGB5|HNRNPL|HNRNPL	902	-	6.0574045	1.0097739	-1.0	-1.0
chr3	125013042	125013582	ENSG00000173706.12|HEG1|HNRNPL|HNRNPL	950	-	4.655198	1.3012701	-1.0	-1.0
chr3	125251664	125251884	ENSG00000163848.19|ZNF148|HNRNPL|HNRNPL	949	-	6.6010637	1.2964087	-1.0	-1.0
chr3	125261374	125261629	ENSG00000163848.19|ZNF148|HNRNPL|HNRNPL	977	-	6.3703113	1.6404536	-1.0	-1.0
chr3	125260999	125261129	ENSG00000163848.19|ZNF148|HNRNPL|HNRNPL	902	-	6.1795173	1.0097739	-1.0	-1.0
chr3	125265644	125265744	ENSG00000163848.19|ZNF148|HNRNPL|HNRNPL	902	-	5.990169	1.0097739	-1.0	-1.0
chr3	125304303	125304433	ENSG00000163848.19|ZNF148|HNRNPL|HNRNPL	902	-	6.1545324	1.0097739	-1.0	-1.0
chr3	125887734	125887889	ENSG00000241288.7|AC092902.2|HNRNPL|HNRNPL	902	-	5.205493	1.0096779	-1.0	-1.0
chr3	126008545	126008650	ENSG00000114544.16|SLC41A3|HNRNPL|HNRNPL	902	-	5.94153	1.0097739	-1.0	-1.0
chr3	126008270	126008500	ENSG00000114544.16|SLC41A3|HNRNPL|HNRNPL	918	-	4.548516	1.0870401	-1.0	-1.0
chr3	126178702	126178897	ENSG00000144908.13|ALDH1L1|HNRNPL|HNRNPL	934	-	4.2301874	1.1781331	-1.0	-1.0
chr3	126444804	126444909	ENSG00000070476.14|ZXDC|HNRNPL|HNRNPL	902	-	5.929267	1.0097739	-1.0	-1.0
chr3	126444079	126444179	ENSG00000070476.14|ZXDC|HNRNPL|HNRNPL	902	-	6.253161	1.009724	-1.0	-1.0
chr3	126503338	126503583	ENSG00000159650.8|UROC1|HNRNPL|HNRNPL	956	-	5.9420304	1.3569276	-1.0	-1.0
chr3	126501948	126503303	ENSG00000159650.8|UROC1|HNRNPL|HNRNPL	987	-	7.598112	1.8894287	-1.0	-1.0
chr3	126503678	126503994	ENSG00000159650.8|UROC1|HNRNPL|HNRNPL	981	-	7.4957533	1.7198479	-1.0	-1.0
chr3	126504083	126504203	ENSG00000159650.8|UROC1|HNRNPL|HNRNPL	938	-	6.6479216	1.2095662	-1.0	-1.0
chr3	126536408	126537728	ENSG00000180767.9|CHST13|HNRNPL|HNRNPL	975	+	5.8228407	1.6079098	-1.0	-1.0
chr3	126537858	126541633	ENSG00000180767.9|CHST13|HNRNPL|HNRNPL	972	+	6.3524146	1.5570214	-1.0	-1.0
chr3	126624830	126625055	ENSG00000197763.14|TXNRD3|HNRNPL|HNRNPL	914	-	6.263426	1.0655922	-1.0	-1.0
chr3	126864168	126864318	ENSG00000159685.10|CHCHD6|HNRNPL|HNRNPL	902	+	6.2724733	1.0097739	-1.0	-1.0
chr3	126865358	126865553	ENSG00000159685.10|CHCHD6|HNRNPL|HNRNPL	958	+	6.912463	1.376758	-1.0	-1.0
chr3	126864358	126864518	ENSG00000159685.10|CHCHD6|HNRNPL|HNRNPL	902	+	6.1143193	1.007253	-1.0	-1.0
chr3	126861478	126861598	ENSG00000159685.10|CHCHD6|HNRNPL|HNRNPL	925	+	6.6662765	1.1267152	-1.0	-1.0
chr3	127574573	127574977	ENSG00000163870.14|TPRA1|HNRNPL|HNRNPL	932	-	5.035007	1.1675731	-1.0	-1.0
chr3	127574977	127575177	ENSG00000163870.14|TPRA1|HNRNPL|HNRNPL	981	-	6.2699966	1.7185707	-1.0	-1.0
chr3	128146024	128147024	ENSG00000175792.11|RUVBL1|HNRNPL|HNRNPL	961	-	5.1779504	1.4139746	-1.0	-1.0
chr3	128160683	128160873	ENSG00000132394.10|EEFSEC|HNRNPL|HNRNPL	926	+	4.117293	1.1328043	-1.0	-1.0
chr3	128154228	128154443	ENSG00000132394.10|EEFSEC|HNRNPL|HNRNPL	909	+	4.7379546	1.0412594	-1.0	-1.0
chr3	128207443	128207683	ENSG00000132394.10|EEFSEC|HNRNPL|HNRNPL	963	+	6.1435404	1.4318764	-1.0	-1.0
chr3	128156493	128156723	ENSG00000132394.10|EEFSEC|HNRNPL|HNRNPL	970	+	7.0272408	1.522258	-1.0	-1.0
chr3	128296516	128296641	ENSG00000132394.10|EEFSEC|HNRNPL|HNRNPL	902	+	5.9240136	1.0097406	-1.0	-1.0
chr3	128244698	128244908	ENSG00000132394.10|EEFSEC|HNRNPL|HNRNPL	961	+	6.890986	1.414204	-1.0	-1.0
chr3	128776924	128777029	ENSG00000075785.12|RAB7A|HNRNPL|HNRNPL	905	+	3.7511158	1.024209	-1.0	-1.0
chr3	128813861	128813961	ENSG00000075785.12|RAB7A|HNRNPL|HNRNPL	902	+	3.0197763	1.0097739	-1.0	-1.0
chr3	128765254	128765439	ENSG00000075785.12|RAB7A|HNRNPL|HNRNPL	902	+	6.234567	1.0097739	-1.0	-1.0
chr3	128813366	128813831	ENSG00000075785.12|RAB7A|HNRNPL|HNRNPL	959	+	4.7690864	1.3907056	-1.0	-1.0
chr3	128776729	128776834	ENSG00000075785.12|RAB7A|HNRNPL|HNRNPL	902	+	5.8470373	1.0097739	-1.0	-1.0
chr3	128752104	128752219	ENSG00000075785.12|RAB7A|HNRNPL|HNRNPL	902	+	5.8568726	1.0097739	-1.0	-1.0
chr3	129169918	129170048	ENSG00000169714.16|CNBP|HNRNPL|HNRNPL	902	-	3.192683	1.0097739	-1.0	-1.0
chr3	129275847	129275947	ENSG00000181789.14|COPG1|HNRNPL|HNRNPL	902	+	5.8570085	1.0097739	-1.0	-1.0
chr3	129275962	129276062	ENSG00000181789.14|COPG1|HNRNPL|HNRNPL	902	+	5.999207	1.0097739	-1.0	-1.0
chr3	129320722	129322187	ENSG00000206417.8|H1FX-AS1|HNRNPL|HNRNPL	972	+	6.3767447	1.5457156	-1.0	-1.0
chr3	129320412	129320622	ENSG00000206417.8|H1FX-AS1|HNRNPL|HNRNPL	919	+	6.498315	1.0898503	-1.0	-1.0
chr3	129320182	129320357	ENSG00000206417.8|H1FX-AS1|HNRNPL|HNRNPL	902	+	6.2511873	1.0086803	-1.0	-1.0
chr3	129319697	129319807	ENSG00000206417.8|H1FX-AS1|HNRNPL|HNRNPL	927	+	6.6336784	1.1371328	-1.0	-1.0
chr3	129388328	129388513	ENSG00000251474.6|RPL32P3|HNRNPL|HNRNPL	911	-	4.9798503	1.0483902	-1.0	-1.0
chr3	129392809	129392939	ENSG00000251474.6|RPL32P3|HNRNPL|HNRNPL	902	-	4.9298396	1.0097739	-1.0	-1.0
chr3	129389268	129389443	ENSG00000251474.6|RPL32P3|HNRNPL|HNRNPL	906	-	4.349198	1.0261436	-1.0	-1.0
chr3	129515879	129516514	ENSG00000163913.11|IFT122|HNRNPL|HNRNPL	919	+	6.463364	1.0917206	-1.0	-1.0
chr3	129517084	129517344	ENSG00000163913.11|IFT122|HNRNPL|HNRNPL	909	+	6.384442	1.0420961	-1.0	-1.0
chr3	129807207	129807407	ENSG00000172765.16|TMCC1|HNRNPL|HNRNPL	917	-	6.434011	1.0807617	-1.0	-1.0
chr3	129869555	129869745	ENSG00000172765.16|TMCC1|HNRNPL|HNRNPL	917	-	5.1554804	1.0812262	-1.0	-1.0
chr3	129655633	129655778	ENSG00000172765.16|TMCC1|HNRNPL|HNRNPL	901	-	5.0083084	1.0051043	-1.0	-1.0
chr3	129827302	129827427	ENSG00000172765.16|TMCC1|HNRNPL|HNRNPL	902	-	6.0736003	1.0097739	-1.0	-1.0
chr3	129821137	129821337	ENSG00000172765.16|TMCC1|HNRNPL|HNRNPL	953	-	6.6809483	1.3241489	-1.0	-1.0
chr3	129652235	129652335	ENSG00000172765.16|TMCC1|HNRNPL|HNRNPL	900	-	3.0612056	1.001929	-1.0	-1.0
chr3	129655858	129656043	ENSG00000172765.16|TMCC1|HNRNPL|HNRNPL	914	-	3.2905092	1.063632	-1.0	-1.0
chr3	130960156	130960306	ENSG00000017260.19|ATP2C1|HNRNPL|HNRNPL	902	+	4.1962814	1.0097739	-1.0	-1.0
chr3	130970321	130970516	ENSG00000017260.19|ATP2C1|HNRNPL|HNRNPL	932	+	6.5441113	1.1703876	-1.0	-1.0
chr3	130984814	130984949	ENSG00000017260.19|ATP2C1|HNRNPL|HNRNPL	902	+	5.858404	1.0097739	-1.0	-1.0
chr3	130947379	130947499	ENSG00000017260.19|ATP2C1|HNRNPL|HNRNPL	902	+	6.029386	1.0097739	-1.0	-1.0
chr3	130926725	130926920	ENSG00000017260.19|ATP2C1|HNRNPL|HNRNPL	903	+	6.383376	1.0125394	-1.0	-1.0
chr3	132464172	132464322	ENSG00000138246.15|DNAJC13|HNRNPL|HNRNPL	902	+	5.860206	1.0097739	-1.0	-1.0
chr3	132588138	132588328	ENSG00000240303.7|ACAD11|HNRNPL|HNRNPL	902	-	6.332151	1.0088285	-1.0	-1.0
chr3	132588138	132588328	ENSG00000274810.4|NPHP3-ACAD11|HNRNPL|HNRNPL	902	-	6.3501844	1.0092536	-1.0	-1.0
chr3	133575530	133575725	ENSG00000091527.15|CDV3|HNRNPL|HNRNPL	969	+	6.6746464	1.5069773	-1.0	-1.0
chr3	133626245	133626345	ENSG00000163781.12|TOPBP1|HNRNPL|HNRNPL	900	-	5.836954	1.0004346	-1.0	-1.0
chr3	133770587	133770752	ENSG00000091513.14|TF|HNRNPL|HNRNPL	926	+	3.498333	1.1319597	-1.0	-1.0
chr3	133772781	133772961	ENSG00000091513.14|TF|HNRNPL|HNRNPL	938	+	3.7462478	1.2043531	-1.0	-1.0
chr3	133773706	133773896	ENSG00000091513.14|TF|HNRNPL|HNRNPL	918	+	2.9912038	1.0848829	-1.0	-1.0
chr3	133768394	133768574	ENSG00000091513.14|TF|HNRNPL|HNRNPL	902	+	3.1722386	1.0091951	-1.0	-1.0
chr3	133775231	133775356	ENSG00000091513.14|TF|HNRNPL|HNRNPL	902	+	2.8327565	1.0083647	-1.0	-1.0
chr3	133759859	133760019	ENSG00000091513.14|TF|HNRNPL|HNRNPL	930	+	3.7968748	1.1524649	-1.0	-1.0
chr3	133774011	133774136	ENSG00000091513.14|TF|HNRNPL|HNRNPL	902	+	2.8741531	1.0097739	-1.0	-1.0
chr3	133770822	133770922	ENSG00000091513.14|TF|HNRNPL|HNRNPL	902	+	2.773844	1.0097739	-1.0	-1.0
chr3	133765547	133765667	ENSG00000091513.14|TF|HNRNPL|HNRNPL	903	+	3.0241854	1.011018	-1.0	-1.0
chr3	133758326	133758451	ENSG00000091513.14|TF|HNRNPL|HNRNPL	907	+	3.5639725	1.0299052	-1.0	-1.0
chr3	133770149	133770254	ENSG00000091513.14|TF|HNRNPL|HNRNPL	902	+	3.4062533	1.0097739	-1.0	-1.0
chr3	133772411	133772586	ENSG00000091513.14|TF|HNRNPL|HNRNPL	943	+	4.064231	1.2434564	-1.0	-1.0
chr3	133765872	133766037	ENSG00000091513.14|TF|HNRNPL|HNRNPL	902	+	5.157214	1.0097739	-1.0	-1.0
chr3	133776457	133776772	ENSG00000091513.14|TF|HNRNPL|HNRNPL	917	+	3.3489182	1.0818715	-1.0	-1.0
chr3	133765312	133765412	ENSG00000091513.14|TF|HNRNPL|HNRNPL	902	+	2.9150493	1.0077885	-1.0	-1.0
chr3	133771781	133771926	ENSG00000091513.14|TF|HNRNPL|HNRNPL	904	+	2.8862832	1.0187508	-1.0	-1.0
chr3	133774151	133774391	ENSG00000091513.14|TF|HNRNPL|HNRNPL	955	+	3.8240955	1.3483338	-1.0	-1.0
chr3	133772011	133772141	ENSG00000091513.14|TF|HNRNPL|HNRNPL	911	+	3.1690698	1.0512569	-1.0	-1.0
chr3	134192853	134192953	ENSG00000163785.12|RYK|HNRNPL|HNRNPL	902	-	4.199292	1.0067519	-1.0	-1.0
chr3	134148548	134148668	ENSG00000163785.12|RYK|HNRNPL|HNRNPL	902	-	5.874338	1.0090919	-1.0	-1.0
chr3	134166028	134166208	ENSG00000163785.12|RYK|HNRNPL|HNRNPL	902	-	6.283007	1.0097739	-1.0	-1.0
chr3	136506214	136506374	ENSG00000118007.12|STAG1|HNRNPL|HNRNPL	902	-	6.3038864	1.0097739	-1.0	-1.0
chr3	136685846	136686016	ENSG00000118007.12|STAG1|HNRNPL|HNRNPL	911	-	5.4244804	1.0517133	-1.0	-1.0
chr3	136508069	136508184	ENSG00000118007.12|STAG1|HNRNPL|HNRNPL	902	-	5.859513	1.0097739	-1.0	-1.0
chr3	136656661	136656776	ENSG00000118007.12|STAG1|HNRNPL|HNRNPL	902	-	5.217761	1.0097739	-1.0	-1.0
chr3	136509434	136509599	ENSG00000118007.12|STAG1|HNRNPL|HNRNPL	902	-	3.62094	1.0097739	-1.0	-1.0
chr3	136508794	136508904	ENSG00000118007.12|STAG1|HNRNPL|HNRNPL	902	-	3.5847802	1.008327	-1.0	-1.0
chr3	136509239	136509379	ENSG00000118007.12|STAG1|HNRNPL|HNRNPL	918	-	5.0324073	1.0857115	-1.0	-1.0
chr3	136667421	136667566	ENSG00000118007.12|STAG1|HNRNPL|HNRNPL	902	-	6.2167664	1.0097739	-1.0	-1.0
chr3	136425279	136425439	ENSG00000118007.12|STAG1|HNRNPL|HNRNPL	902	-	6.0855327	1.0097739	-1.0	-1.0
chr3	136837077	136837212	ENSG00000168917.8|SLC35G2|HNRNPL|HNRNPL	904	+	3.3672543	1.0158994	-1.0	-1.0
chr3	136834552	136834747	ENSG00000168917.8|SLC35G2|HNRNPL|HNRNPL	922	+	4.6753707	1.1066495	-1.0	-1.0
chr3	136820512	136820677	ENSG00000168917.8|SLC35G2|HNRNPL|HNRNPL	902	+	3.3954883	1.0087011	-1.0	-1.0
chr3	136834982	136835177	ENSG00000168917.8|SLC35G2|HNRNPL|HNRNPL	915	+	4.189837	1.0726162	-1.0	-1.0
chr3	138291294	138291404	ENSG00000114098.17|ARMC8|HNRNPL|HNRNPL	901	+	6.053003	1.0035391	-1.0	-1.0
chr3	138260392	138260512	ENSG00000114098.17|ARMC8|HNRNPL|HNRNPL	902	+	4.247129	1.0097739	-1.0	-1.0
chr3	138295169	138295279	ENSG00000114098.17|ARMC8|HNRNPL|HNRNPL	902	+	5.843774	1.0068344	-1.0	-1.0
chr3	138204780	138204990	ENSG00000114098.17|ARMC8|HNRNPL|HNRNPL	940	+	4.6081867	1.2186427	-1.0	-1.0
chr3	138271297	138271627	ENSG00000114098.17|ARMC8|HNRNPL|HNRNPL	902	+	6.1489577	1.0097739	-1.0	-1.0
chr3	138709316	138709506	ENSG00000051382.8|PIK3CB|HNRNPL|HNRNPL	911	-	4.5237055	1.0523087	-1.0	-1.0
chr3	138687831	138687936	ENSG00000051382.8|PIK3CB|HNRNPL|HNRNPL	902	-	5.861684	1.0097739	-1.0	-1.0
chr3	138774570	138774745	ENSG00000051382.8|PIK3CB|HNRNPL|HNRNPL	906	-	4.56352	1.0261863	-1.0	-1.0
chr3	139382700	139382820	ENSG00000184432.9|COPB2|HNRNPL|HNRNPL	902	-	6.012141	1.0097739	-1.0	-1.0
chr3	139356612	139356817	ENSG00000184432.9|COPB2|HNRNPL|HNRNPL	922	-	6.435837	1.1087008	-1.0	-1.0
chr3	139356192	139356362	ENSG00000184432.9|COPB2|HNRNPL|HNRNPL	902	-	5.8381176	1.0099666	-1.0	-1.0
chr3	139382030	139382150	ENSG00000184432.9|COPB2|HNRNPL|HNRNPL	902	-	6.011587	1.0097739	-1.0	-1.0
chr3	139657712	139657862	ENSG00000163864.15|NMNAT3|HNRNPL|HNRNPL	902	-	6.176199	1.0084325	-1.0	-1.0
chr3	139657872	139657987	ENSG00000163864.15|NMNAT3|HNRNPL|HNRNPL	901	-	6.069605	1.0042179	-1.0	-1.0
chr3	139657517	139657632	ENSG00000163864.15|NMNAT3|HNRNPL|HNRNPL	900	-	6.289741	1.0018514	-1.0	-1.0
chr3	140963726	140963836	ENSG00000114120.11|SLC25A36|HNRNPL|HNRNPL	901	+	2.84147	1.0065438	-1.0	-1.0
chr3	140964926	140965281	ENSG00000114120.11|SLC25A36|HNRNPL|HNRNPL	966	+	5.4185014	1.4714196	-1.0	-1.0
chr3	140979519	140979709	ENSG00000114120.11|SLC25A36|HNRNPL|HNRNPL	928	+	4.9244633	1.1440678	-1.0	-1.0
chr3	140965311	140965586	ENSG00000114120.11|SLC25A36|HNRNPL|HNRNPL	913	+	3.3295069	1.0627674	-1.0	-1.0
chr3	140964801	140964906	ENSG00000114120.11|SLC25A36|HNRNPL|HNRNPL	902	+	5.861684	1.0097739	-1.0	-1.0
chr3	141247519	141247704	ENSG00000155893.12|PXYLP1|HNRNPL|HNRNPL	902	+	6.3975015	1.0097709	-1.0	-1.0
chr3	141413971	141414141	ENSG00000177311.11|ZBTB38|HNRNPL|HNRNPL	902	+	6.13192	1.0094177	-1.0	-1.0
chr3	141503166	141503356	ENSG00000155903.11|RASA2|HNRNPL|HNRNPL	911	+	3.6955423	1.0491554	-1.0	-1.0
chr3	141498501	141498636	ENSG00000155903.11|RASA2|HNRNPL|HNRNPL	902	+	5.884783	1.0083874	-1.0	-1.0
chr3	141591576	141591771	ENSG00000155903.11|RASA2|HNRNPL|HNRNPL	904	+	5.140816	1.0180486	-1.0	-1.0
chr3	141550169	141550269	ENSG00000155903.11|RASA2|HNRNPL|HNRNPL	902	+	5.9347014	1.0097739	-1.0	-1.0
chr3	141885782	141885937	ENSG00000069849.10|ATP1B3|HNRNPL|HNRNPL	902	+	3.56875	1.0095353	-1.0	-1.0
chr3	142350732	142350897	ENSG00000114127.10|XRN1|HNRNPL|HNRNPL	902	-	5.9612455	1.0097739	-1.0	-1.0
chr3	142563479	142563584	ENSG00000175054.14|ATR|HNRNPL|HNRNPL	902	-	6.194928	1.0097739	-1.0	-1.0
chr3	142787042	142787167	ENSG00000144935.14|TRPC1|HNRNPL|HNRNPL	902	+	6.1214237	1.0097739	-1.0	-1.0
chr3	142777853	142777953	ENSG00000144935.14|TRPC1|HNRNPL|HNRNPL	902	+	5.8168726	1.0097739	-1.0	-1.0
chr3	142783384	142783579	ENSG00000144935.14|TRPC1|HNRNPL|HNRNPL	936	+	4.9058642	1.1939167	-1.0	-1.0
chr3	142805160	142805310	ENSG00000144935.14|TRPC1|HNRNPL|HNRNPL	902	+	5.9982023	1.0097739	-1.0	-1.0
chr3	143025408	143025533	ENSG00000163714.17|U2SURP|HNRNPL|HNRNPL	902	+	3.0891829	1.0086648	-1.0	-1.0
chr3	144038025	144038220	ENSG00000181744.8|C3orf58|HNRNPL|HNRNPL	959	+	6.820077	1.3847889	-1.0	-1.0
chr3	146068270	146068515	ENSG00000240032.1|LNCSRLR|HNRNPL|HNRNPL	906	-	3.2240152	1.0266054	-1.0	-1.0
chr3	146084633	146084798	ENSG00000152952.11|PLOD2|HNRNPL|HNRNPL	902	-	5.5009313	1.0092194	-1.0	-1.0
chr3	146091325	146091455	ENSG00000152952.11|PLOD2|HNRNPL|HNRNPL	902	-	6.206557	1.0097739	-1.0	-1.0
chr3	146101241	146101446	ENSG00000152952.11|PLOD2|HNRNPL|HNRNPL	907	-	3.6689882	1.0302961	-1.0	-1.0
chr3	146089405	146089525	ENSG00000152952.11|PLOD2|HNRNPL|HNRNPL	902	-	5.895896	1.0097739	-1.0	-1.0
chr3	146100526	146101016	ENSG00000152952.11|PLOD2|HNRNPL|HNRNPL	946	-	3.9268558	1.2637849	-1.0	-1.0
chr3	146127289	146127399	ENSG00000152952.11|PLOD2|HNRNPL|HNRNPL	902	-	5.8168726	1.0097739	-1.0	-1.0
chr3	146152419	146152769	ENSG00000152952.11|PLOD2|HNRNPL|HNRNPL	937	-	4.2958145	1.2029301	-1.0	-1.0
chr3	146101461	146101796	ENSG00000152952.11|PLOD2|HNRNPL|HNRNPL	906	-	4.403773	1.0281565	-1.0	-1.0
chr3	146153324	146153439	ENSG00000152952.11|PLOD2|HNRNPL|HNRNPL	902	-	3.405233	1.0097739	-1.0	-1.0
chr3	146094281	146094456	ENSG00000152952.11|PLOD2|HNRNPL|HNRNPL	906	-	4.532022	1.0271674	-1.0	-1.0
chr3	146132609	146132769	ENSG00000152952.11|PLOD2|HNRNPL|HNRNPL	902	-	4.1559534	1.0097613	-1.0	-1.0
chr3	146106097	146106212	ENSG00000152952.11|PLOD2|HNRNPL|HNRNPL	902	-	6.0721307	1.0097739	-1.0	-1.0
chr3	146215361	146215541	ENSG00000114698.14|PLSCR4|HNRNPL|HNRNPL	941	-	6.1149383	1.2279115	-1.0	-1.0
chr3	146214616	146214856	ENSG00000114698.14|PLSCR4|HNRNPL|HNRNPL	935	-	4.0474534	1.1901518	-1.0	-1.0
chr3	146218011	146218241	ENSG00000114698.14|PLSCR4|HNRNPL|HNRNPL	935	-	4.331483	1.18496	-1.0	-1.0
chr3	146193503	146193683	ENSG00000114698.14|PLSCR4|HNRNPL|HNRNPL	928	-	4.781546	1.1438518	-1.0	-1.0
chr3	146211756	146211891	ENSG00000114698.14|PLSCR4|HNRNPL|HNRNPL	902	-	6.305677	1.0087292	-1.0	-1.0
chr3	146212706	146213121	ENSG00000114698.14|PLSCR4|HNRNPL|HNRNPL	965	-	6.486141	1.4498801	-1.0	-1.0
chr3	146217576	146217801	ENSG00000114698.14|PLSCR4|HNRNPL|HNRNPL	928	-	6.545927	1.1435245	-1.0	-1.0
chr3	146206037	146206192	ENSG00000114698.14|PLSCR4|HNRNPL|HNRNPL	902	-	6.096319	1.007501	-1.0	-1.0
chr3	146202317	146202472	ENSG00000114698.14|PLSCR4|HNRNPL|HNRNPL	902	-	3.8812058	1.0097739	-1.0	-1.0
chr3	146217801	146217926	ENSG00000114698.14|PLSCR4|HNRNPL|HNRNPL	901	-	3.5338595	1.0061514	-1.0	-1.0
chr3	146518219	146518344	ENSG00000188313.12|PLSCR1|HNRNPL|HNRNPL	902	-	5.961879	1.0092658	-1.0	-1.0
chr3	146517654	146517849	ENSG00000188313.12|PLSCR1|HNRNPL|HNRNPL	921	-	3.4173176	1.104997	-1.0	-1.0
chr3	146523303	146523498	ENSG00000188313.12|PLSCR1|HNRNPL|HNRNPL	917	-	3.5336487	1.0785624	-1.0	-1.0
chr3	146527722	146527842	ENSG00000188313.12|PLSCR1|HNRNPL|HNRNPL	902	-	5.907571	1.0097097	-1.0	-1.0
chr3	149069795	149069985	ENSG00000071794.15|HLTF|HNRNPL|HNRNPL	902	-	6.21211	1.0089406	-1.0	-1.0
chr3	149168817	149169037	ENSG00000163755.8|HPS3|HNRNPL|HNRNPL	920	+	3.790846	1.0991199	-1.0	-1.0
chr3	149172204	149172464	ENSG00000163755.8|HPS3|HNRNPL|HNRNPL	986	+	6.4802117	1.8642207	-1.0	-1.0
chr3	149173423	149173613	ENSG00000047457.13|CP|HNRNPL|HNRNPL	921	-	3.2567706	1.1002035	-1.0	-1.0
chr3	149175100	149175210	ENSG00000047457.13|CP|HNRNPL|HNRNPL	902	-	2.953104	1.0097739	-1.0	-1.0
chr3	149174510	149174630	ENSG00000047457.13|CP|HNRNPL|HNRNPL	902	-	3.1164424	1.0102438	-1.0	-1.0
chr3	149195472	149195612	ENSG00000047457.13|CP|HNRNPL|HNRNPL	902	-	6.1762595	1.0097739	-1.0	-1.0
chr3	149198032	149198267	ENSG00000047457.13|CP|HNRNPL|HNRNPL	965	-	5.040057	1.4536973	-1.0	-1.0
chr3	149197872	149197972	ENSG00000047457.13|CP|HNRNPL|HNRNPL	901	-	2.9245446	1.0037422	-1.0	-1.0
chr3	149203816	149203946	ENSG00000047457.13|CP|HNRNPL|HNRNPL	902	-	5.2964096	1.0097739	-1.0	-1.0
chr3	149195962	149196392	ENSG00000047457.13|CP|HNRNPL|HNRNPL	932	-	3.690247	1.1675469	-1.0	-1.0
chr3	149184730	149185162	ENSG00000047457.13|CP|HNRNPL|HNRNPL	950	-	4.1426797	1.2999748	-1.0	-1.0
chr3	149208723	149208988	ENSG00000047457.13|CP|HNRNPL|HNRNPL	902	-	2.890356	1.0093874	-1.0	-1.0
chr3	149177244	149177354	ENSG00000047457.13|CP|HNRNPL|HNRNPL	902	-	4.191831	1.0097739	-1.0	-1.0
chr3	149172853	149172983	ENSG00000047457.13|CP|HNRNPL|HNRNPL	902	-	2.9406548	1.0088196	-1.0	-1.0
chr3	149170755	149170910	ENSG00000047457.13|CP|HNRNPL|HNRNPL	902	-	5.9611483	1.0097739	-1.0	-1.0
chr3	149219345	149219540	ENSG00000047457.13|CP|HNRNPL|HNRNPL	902	-	6.0217586	1.0088118	-1.0	-1.0
chr3	149207833	149208098	ENSG00000047457.13|CP|HNRNPL|HNRNPL	938	-	5.693529	1.2106133	-1.0	-1.0
chr3	149217985	149218090	ENSG00000047457.13|CP|HNRNPL|HNRNPL	902	-	3.0347729	1.0097739	-1.0	-1.0
chr3	149213358	149213693	ENSG00000047457.13|CP|HNRNPL|HNRNPL	921	-	5.131214	1.1002752	-1.0	-1.0
chr3	149213698	149213798	ENSG00000047457.13|CP|HNRNPL|HNRNPL	902	-	4.448857	1.0097739	-1.0	-1.0
chr3	149204141	149204376	ENSG00000047457.13|CP|HNRNPL|HNRNPL	926	-	4.9025803	1.1333739	-1.0	-1.0
chr3	149174280	149174465	ENSG00000047457.13|CP|HNRNPL|HNRNPL	934	-	4.9244046	1.1802639	-1.0	-1.0
chr3	149218270	149218370	ENSG00000047457.13|CP|HNRNPL|HNRNPL	902	-	5.8168726	1.0097739	-1.0	-1.0
chr3	149204381	149204896	ENSG00000047457.13|CP|HNRNPL|HNRNPL	917	-	3.7806911	1.0818169	-1.0	-1.0
chr3	149374037	149374137	ENSG00000169908.11|TM4SF1|HNRNPL|HNRNPL	902	-	6.1120963	1.0097739	-1.0	-1.0
chr3	149375277	149375437	ENSG00000169908.11|TM4SF1|HNRNPL|HNRNPL	954	-	4.289745	1.341698	-1.0	-1.0
chr3	149372142	149372327	ENSG00000169908.11|TM4SF1|HNRNPL|HNRNPL	906	-	3.170227	1.0275749	-1.0	-1.0
chr3	149371246	149371416	ENSG00000169908.11|TM4SF1|HNRNPL|HNRNPL	903	-	3.006905	1.0126566	-1.0	-1.0
chr3	149373832	149373962	ENSG00000169908.11|TM4SF1|HNRNPL|HNRNPL	913	-	6.40613	1.0620654	-1.0	-1.0
chr3	149372362	149372462	ENSG00000169908.11|TM4SF1|HNRNPL|HNRNPL	902	-	5.999207	1.0097739	-1.0	-1.0
chr3	149374542	149374912	ENSG00000169908.11|TM4SF1|HNRNPL|HNRNPL	950	-	3.91154	1.3011051	-1.0	-1.0
chr3	149605822	149606107	ENSG00000018408.14|WWTR1|HNRNPL|HNRNPL	919	-	4.33073	1.0921634	-1.0	-1.0
chr3	149621727	149621892	ENSG00000018408.14|WWTR1|HNRNPL|HNRNPL	939	-	5.2093287	1.2121899	-1.0	-1.0
chr3	149583637	149583772	ENSG00000018408.14|WWTR1|HNRNPL|HNRNPL	902	-	5.8812704	1.0097739	-1.0	-1.0
chr3	149599097	149599207	ENSG00000018408.14|WWTR1|HNRNPL|HNRNPL	902	-	5.8467865	1.0067935	-1.0	-1.0
chr3	149598017	149598177	ENSG00000018408.14|WWTR1|HNRNPL|HNRNPL	909	-	3.6097538	1.0408727	-1.0	-1.0
chr3	149653197	149653432	ENSG00000018408.14|WWTR1|HNRNPL|HNRNPL	904	-	3.2249584	1.0187175	-1.0	-1.0
chr3	149647332	149647432	ENSG00000018408.14|WWTR1|HNRNPL|HNRNPL	902	-	5.953362	1.0097739	-1.0	-1.0
chr3	149606142	149606242	ENSG00000018408.14|WWTR1|HNRNPL|HNRNPL	902	-	4.12934	1.0097739	-1.0	-1.0
chr3	149561742	149561912	ENSG00000018408.14|WWTR1|HNRNPL|HNRNPL	902	-	5.8944077	1.0097739	-1.0	-1.0
chr3	149614372	149614517	ENSG00000018408.14|WWTR1|HNRNPL|HNRNPL	902	-	6.028515	1.0097739	-1.0	-1.0
chr3	149633002	149633142	ENSG00000018408.14|WWTR1|HNRNPL|HNRNPL	914	-	5.3544407	1.0674583	-1.0	-1.0
chr3	149646902	149647032	ENSG00000018408.14|WWTR1|HNRNPL|HNRNPL	904	-	3.1401138	1.0156533	-1.0	-1.0
chr3	149587187	149587302	ENSG00000018408.14|WWTR1|HNRNPL|HNRNPL	902	-	5.828494	1.0097739	-1.0	-1.0
chr3	149585067	149585262	ENSG00000018408.14|WWTR1|HNRNPL|HNRNPL	924	-	4.164046	1.1163741	-1.0	-1.0
chr3	149566807	149566907	ENSG00000018408.14|WWTR1|HNRNPL|HNRNPL	902	-	5.8963776	1.0097739	-1.0	-1.0
chr3	149656017	149656137	ENSG00000018408.14|WWTR1|HNRNPL|HNRNPL	902	-	2.9767654	1.0090365	-1.0	-1.0
chr3	149645862	149645982	ENSG00000018408.14|WWTR1|HNRNPL|HNRNPL	902	-	6.075121	1.0097739	-1.0	-1.0
chr3	149605312	149605702	ENSG00000018408.14|WWTR1|HNRNPL|HNRNPL	947	-	4.1679935	1.2723806	-1.0	-1.0
chr3	149634267	149634442	ENSG00000018408.14|WWTR1|HNRNPL|HNRNPL	921	-	3.7135384	1.1049489	-1.0	-1.0
chr3	149588417	149588582	ENSG00000018408.14|WWTR1|HNRNPL|HNRNPL	902	-	5.5868225	1.0084331	-1.0	-1.0
chr3	149647042	149647212	ENSG00000018408.14|WWTR1|HNRNPL|HNRNPL	911	-	3.3832078	1.0523217	-1.0	-1.0
chr3	149843228	149843333	ENSG00000082996.19|RNF13|HNRNPL|HNRNPL	902	+	5.9530306	1.00841	-1.0	-1.0
chr3	149902867	149902977	ENSG00000082996.19|RNF13|HNRNPL|HNRNPL	902	+	5.8568177	1.0097739	-1.0	-1.0
chr3	149840793	149840933	ENSG00000082996.19|RNF13|HNRNPL|HNRNPL	920	+	5.633843	1.0949246	-1.0	-1.0
chr3	149843453	149843648	ENSG00000082996.19|RNF13|HNRNPL|HNRNPL	920	+	3.7442324	1.096925	-1.0	-1.0
chr3	149840683	149840783	ENSG00000082996.19|RNF13|HNRNPL|HNRNPL	902	+	6.0167522	1.0085868	-1.0	-1.0
chr3	149862131	149862241	ENSG00000082996.19|RNF13|HNRNPL|HNRNPL	902	+	5.8467865	1.0067371	-1.0	-1.0
chr3	149967501	149967656	ENSG00000070087.13|PFN2|HNRNPL|HNRNPL	902	-	6.073041	1.0097739	-1.0	-1.0
chr3	149967502	149967657	ENSG00000206199.10|ANKUB1|HNRNPL|HNRNPL	902	-	6.0642447	1.0097739	-1.0	-1.0
chr3	150413003	150413118	ENSG00000196428.12|TSC22D2|HNRNPL|HNRNPL	902	+	3.4230409	1.0072507	-1.0	-1.0
chr3	150566651	150566786	ENSG00000144895.11|EIF2A|HNRNPL|HNRNPL	902	+	5.8168726	1.0097739	-1.0	-1.0
chr3	150564718	150564818	ENSG00000144895.11|EIF2A|HNRNPL|HNRNPL	902	+	6.008169	1.0097739	-1.0	-1.0
chr3	150588982	150589132	ENSG00000120742.10|SERP1|HNRNPL|HNRNPL	902	-	6.1529174	1.0097739	-1.0	-1.0
chr3	150759408	150759508	ENSG00000181788.3|SIAH2|HNRNPL|HNRNPL	902	-	5.886724	1.0097739	-1.0	-1.0
chr3	152437630	152437740	ENSG00000152601.17|MBNL1|HNRNPL|HNRNPL	902	+	5.8961973	1.0078652	-1.0	-1.0
chr3	152365975	152366085	ENSG00000152601.17|MBNL1|HNRNPL|HNRNPL	902	+	6.163591	1.0070864	-1.0	-1.0
chr3	152463114	152463249	ENSG00000152601.17|MBNL1|HNRNPL|HNRNPL	913	+	3.9303381	1.060715	-1.0	-1.0
chr3	152363820	152364000	ENSG00000152601.17|MBNL1|HNRNPL|HNRNPL	922	+	5.5847936	1.1061319	-1.0	-1.0
chr3	152342490	152342845	ENSG00000152601.17|MBNL1|HNRNPL|HNRNPL	906	+	4.5723863	1.0288988	-1.0	-1.0
chr3	152315799	152316029	ENSG00000152601.17|MBNL1|HNRNPL|HNRNPL	933	+	4.2631273	1.174445	-1.0	-1.0
chr3	152324114	152324219	ENSG00000152601.17|MBNL1|HNRNPL|HNRNPL	902	+	5.915396	1.0097739	-1.0	-1.0
chr3	152305849	152305959	ENSG00000152601.17|MBNL1|HNRNPL|HNRNPL	902	+	6.109481	1.0097739	-1.0	-1.0
chr3	152443420	152443605	ENSG00000152601.17|MBNL1|HNRNPL|HNRNPL	902	+	6.1174874	1.0094408	-1.0	-1.0
chr3	152462454	152462674	ENSG00000152601.17|MBNL1|HNRNPL|HNRNPL	902	+	5.97384	1.0085516	-1.0	-1.0
chr3	152323414	152323559	ENSG00000152601.17|MBNL1|HNRNPL|HNRNPL	906	+	3.6882634	1.0281546	-1.0	-1.0
chr3	152325239	152325434	ENSG00000152601.17|MBNL1|HNRNPL|HNRNPL	912	+	3.3668025	1.0563494	-1.0	-1.0
chr3	152331064	152331319	ENSG00000152601.17|MBNL1|HNRNPL|HNRNPL	958	+	4.820282	1.3791305	-1.0	-1.0
chr3	152323904	152324009	ENSG00000152601.17|MBNL1|HNRNPL|HNRNPL	902	+	4.238825	1.0097739	-1.0	-1.0
chr3	152451463	152451563	ENSG00000152601.17|MBNL1|HNRNPL|HNRNPL	902	+	5.9624286	1.009724	-1.0	-1.0
chr3	152376720	152376845	ENSG00000152601.17|MBNL1|HNRNPL|HNRNPL	902	+	3.5042222	1.0097739	-1.0	-1.0
chr3	152344785	152344945	ENSG00000152601.17|MBNL1|HNRNPL|HNRNPL	920	+	5.2467594	1.0965743	-1.0	-1.0
chr3	152450143	152450273	ENSG00000152601.17|MBNL1|HNRNPL|HNRNPL	902	+	5.987292	1.008213	-1.0	-1.0
chr3	154282647	154282787	ENSG00000174953.13|DHX36|HNRNPL|HNRNPL	902	-	6.040497	1.0066521	-1.0	-1.0
chr3	154306665	154306780	ENSG00000174953.13|DHX36|HNRNPL|HNRNPL	902	-	5.8671813	1.0097739	-1.0	-1.0
chr3	155778353	155778538	ENSG00000174928.15|C3orf33|HNRNPL|HNRNPL	902	-	5.8612843	1.0097739	-1.0	-1.0
chr3	155771029	155771219	ENSG00000174928.15|C3orf33|HNRNPL|HNRNPL	911	-	5.145893	1.0499626	-1.0	-1.0
chr3	155898211	155898551	ENSG00000163655.15|GMPS|HNRNPL|HNRNPL	922	+	5.424187	1.106873	-1.0	-1.0
chr3	155932165	155932385	ENSG00000163655.15|GMPS|HNRNPL|HNRNPL	936	+	4.581896	1.193522	-1.0	-1.0
chr3	155899481	155899711	ENSG00000163655.15|GMPS|HNRNPL|HNRNPL	914	+	4.4714546	1.067117	-1.0	-1.0
chr3	158440521	158440666	ENSG00000174891.12|RSRC1|HNRNPL|HNRNPL	902	+	5.922914	1.0080194	-1.0	-1.0
chr3	158379686	158379846	ENSG00000174891.12|RSRC1|HNRNPL|HNRNPL	910	+	3.7711055	1.0468118	-1.0	-1.0
chr3	158379526	158379681	ENSG00000174891.12|RSRC1|HNRNPL|HNRNPL	902	+	6.149079	1.0097739	-1.0	-1.0
chr3	158378926	158379096	ENSG00000174891.12|RSRC1|HNRNPL|HNRNPL	902	+	6.280841	1.0097739	-1.0	-1.0
chr3	158358656	158358761	ENSG00000174891.12|RSRC1|HNRNPL|HNRNPL	902	+	5.891247	1.0097739	-1.0	-1.0
chr3	158294633	158294828	ENSG00000174891.12|RSRC1|HNRNPL|HNRNPL	974	+	6.6842685	1.5833892	-1.0	-1.0
chr3	160558220	160558375	ENSG00000186432.8|KPNA4|HNRNPL|HNRNPL	908	-	6.213155	1.0351872	-1.0	-1.0
chr3	160555130	160555325	ENSG00000186432.8|KPNA4|HNRNPL|HNRNPL	910	-	3.4007487	1.0474226	-1.0	-1.0
chr3	168079405	168079515	ENSG00000173905.8|GOLIM4|HNRNPL|HNRNPL	902	-	5.8469357	1.0097739	-1.0	-1.0
chr3	168074185	168074375	ENSG00000173905.8|GOLIM4|HNRNPL|HNRNPL	902	-	6.004197	1.0095217	-1.0	-1.0
chr3	170047603	170047833	ENSG00000173890.16|GPR160|HNRNPL|HNRNPL	976	+	7.3547473	1.61498	-1.0	-1.0
chr3	170058916	170059076	ENSG00000173890.16|GPR160|HNRNPL|HNRNPL	921	+	6.231286	1.1000022	-1.0	-1.0
chr3	170134892	170134997	ENSG00000173889.15|PHC3|HNRNPL|HNRNPL	902	-	6.1679993	1.0097739	-1.0	-1.0
chr3	170090243	170090583	ENSG00000173889.15|PHC3|HNRNPL|HNRNPL	902	-	5.316807	1.0108618	-1.0	-1.0
chr3	170129318	170129473	ENSG00000173889.15|PHC3|HNRNPL|HNRNPL	918	-	3.608956	1.0868742	-1.0	-1.0
chr3	170129118	170129218	ENSG00000173889.15|PHC3|HNRNPL|HNRNPL	902	-	2.9167683	1.0097739	-1.0	-1.0
chr3	170170497	170170597	ENSG00000173889.15|PHC3|HNRNPL|HNRNPL	902	-	5.8269897	1.0097739	-1.0	-1.0
chr3	170290406	170290526	ENSG00000163558.12|PRKCI|HNRNPL|HNRNPL	901	+	5.851742	1.005228	-1.0	-1.0
chr3	171019668	171019938	ENSG00000163581.13|SLC2A2|HNRNPL|HNRNPL	902	-	5.64964	1.0102907	-1.0	-1.0
chr3	171025718	171025853	ENSG00000163581.13|SLC2A2|HNRNPL|HNRNPL	902	-	5.9253917	1.0095159	-1.0	-1.0
chr3	171637530	171637755	ENSG00000075651.15|PLD1|HNRNPL|HNRNPL	977	-	6.3203998	1.6312968	-1.0	-1.0
chr3	171620062	171620192	ENSG00000075651.15|PLD1|HNRNPL|HNRNPL	902	-	6.2193007	1.0097739	-1.0	-1.0
chr3	171638745	171638910	ENSG00000075651.15|PLD1|HNRNPL|HNRNPL	902	-	5.3963284	1.0088903	-1.0	-1.0
chr3	171748457	171748577	ENSG00000075651.15|PLD1|HNRNPL|HNRNPL	902	-	5.8991303	1.0097739	-1.0	-1.0
chr3	171686938	171687063	ENSG00000075651.15|PLD1|HNRNPL|HNRNPL	902	-	4.1577144	1.0097739	-1.0	-1.0
chr3	171794276	171794451	ENSG00000075651.15|PLD1|HNRNPL|HNRNPL	931	-	5.2923985	1.1618164	-1.0	-1.0
chr3	171726741	171726876	ENSG00000075651.15|PLD1|HNRNPL|HNRNPL	902	-	5.879303	1.0097739	-1.0	-1.0
chr3	171616532	171616647	ENSG00000075651.15|PLD1|HNRNPL|HNRNPL	902	-	6.1983466	1.0090919	-1.0	-1.0
chr3	171636855	171637135	ENSG00000075651.15|PLD1|HNRNPL|HNRNPL	931	-	6.4613504	1.1622252	-1.0	-1.0
chr3	171726411	171726651	ENSG00000075651.15|PLD1|HNRNPL|HNRNPL	929	-	4.7222533	1.1498451	-1.0	-1.0
chr3	171635840	171635945	ENSG00000075651.15|PLD1|HNRNPL|HNRNPL	900	-	5.8116374	1.001674	-1.0	-1.0
chr3	171635385	171635560	ENSG00000075651.15|PLD1|HNRNPL|HNRNPL	903	-	4.2497463	1.0126963	-1.0	-1.0
chr3	171706706	171706901	ENSG00000075651.15|PLD1|HNRNPL|HNRNPL	910	-	3.8559117	1.0440158	-1.0	-1.0
chr3	171790632	171790747	ENSG00000075651.15|PLD1|HNRNPL|HNRNPL	902	-	3.0304015	1.0082694	-1.0	-1.0
chr3	171752652	171752757	ENSG00000075651.15|PLD1|HNRNPL|HNRNPL	902	-	6.441946	1.0097739	-1.0	-1.0
chr3	171621560	171621790	ENSG00000075651.15|PLD1|HNRNPL|HNRNPL	970	-	5.1473894	1.5201274	-1.0	-1.0
chr3	171616142	171616517	ENSG00000075651.15|PLD1|HNRNPL|HNRNPL	930	-	5.291927	1.1532823	-1.0	-1.0
chr3	171618187	171618302	ENSG00000075651.15|PLD1|HNRNPL|HNRNPL	902	-	5.949816	1.0097739	-1.0	-1.0
chr3	171796016	171796361	ENSG00000075651.15|PLD1|HNRNPL|HNRNPL	957	-	5.037841	1.3700233	-1.0	-1.0
chr3	171618532	171618927	ENSG00000075651.15|PLD1|HNRNPL|HNRNPL	945	-	4.567521	1.2568288	-1.0	-1.0
chr3	171606021	171606471	ENSG00000075651.15|PLD1|HNRNPL|HNRNPL	956	-	5.6393313	1.352519	-1.0	-1.0
chr3	171763637	171763837	ENSG00000075651.15|PLD1|HNRNPL|HNRNPL	954	-	5.7146935	1.3335538	-1.0	-1.0
chr3	171614947	171615167	ENSG00000075651.15|PLD1|HNRNPL|HNRNPL	926	-	4.1750402	1.1292622	-1.0	-1.0
chr3	171778610	171778780	ENSG00000075651.15|PLD1|HNRNPL|HNRNPL	902	-	4.5747876	1.0096385	-1.0	-1.0
chr3	171807361	171807516	ENSG00000075651.15|PLD1|HNRNPL|HNRNPL	902	-	3.4629712	1.0091407	-1.0	-1.0
chr3	171779910	171780090	ENSG00000075651.15|PLD1|HNRNPL|HNRNPL	921	-	4.1812716	1.100287	-1.0	-1.0
chr3	171605886	171605991	ENSG00000075651.15|PLD1|HNRNPL|HNRNPL	902	-	6.0813055	1.0097739	-1.0	-1.0
chr3	171655253	171655353	ENSG00000075651.15|PLD1|HNRNPL|HNRNPL	902	-	5.8470373	1.0097739	-1.0	-1.0
chr3	171785030	171785170	ENSG00000075651.15|PLD1|HNRNPL|HNRNPL	902	-	5.9093623	1.0097739	-1.0	-1.0
chr3	171655733	171655963	ENSG00000075651.15|PLD1|HNRNPL|HNRNPL	957	-	4.959026	1.365304	-1.0	-1.0
chr3	171611206	171611306	ENSG00000075651.15|PLD1|HNRNPL|HNRNPL	902	-	5.8269897	1.0097739	-1.0	-1.0
chr3	171658638	171658738	ENSG00000075651.15|PLD1|HNRNPL|HNRNPL	902	-	4.17651	1.0097739	-1.0	-1.0
chr3	171607746	171607876	ENSG00000075651.15|PLD1|HNRNPL|HNRNPL	902	-	5.977822	1.0097739	-1.0	-1.0
chr3	171782370	171783680	ENSG00000075651.15|PLD1|HNRNPL|HNRNPL	947	-	4.126867	1.2759496	-1.0	-1.0
chr3	171690751	171690861	ENSG00000075651.15|PLD1|HNRNPL|HNRNPL	900	-	5.80642	1.0016447	-1.0	-1.0
chr3	171687098	171687268	ENSG00000075651.15|PLD1|HNRNPL|HNRNPL	902	-	6.043587	1.0097739	-1.0	-1.0
chr3	171698187	171698382	ENSG00000075651.15|PLD1|HNRNPL|HNRNPL	917	-	4.103451	1.0819169	-1.0	-1.0
chr3	171651208	171651473	ENSG00000075651.15|PLD1|HNRNPL|HNRNPL	940	-	5.011041	1.2254374	-1.0	-1.0
chr3	171712659	171712759	ENSG00000075651.15|PLD1|HNRNPL|HNRNPL	902	-	5.837038	1.0097739	-1.0	-1.0
chr3	171736147	171736247	ENSG00000075651.15|PLD1|HNRNPL|HNRNPL	902	-	5.837038	1.0097739	-1.0	-1.0
chr3	171696622	171696802	ENSG00000075651.15|PLD1|HNRNPL|HNRNPL	943	-	6.597791	1.2469612	-1.0	-1.0
chr3	171616667	171616892	ENSG00000075651.15|PLD1|HNRNPL|HNRNPL	902	-	5.2022276	1.0083779	-1.0	-1.0
chr3	171787595	171787795	ENSG00000075651.15|PLD1|HNRNPL|HNRNPL	943	-	4.1682305	1.24298	-1.0	-1.0
chr3	171798451	171798591	ENSG00000075651.15|PLD1|HNRNPL|HNRNPL	912	-	3.1637728	1.0568413	-1.0	-1.0
chr3	171663405	171663640	ENSG00000075651.15|PLD1|HNRNPL|HNRNPL	921	-	3.4447489	1.1021032	-1.0	-1.0
chr3	171657213	171657363	ENSG00000075651.15|PLD1|HNRNPL|HNRNPL	902	-	5.556348	1.0097739	-1.0	-1.0
chr3	171672305	171672480	ENSG00000075651.15|PLD1|HNRNPL|HNRNPL	920	-	6.5010686	1.0958279	-1.0	-1.0
chr3	171613982	171614082	ENSG00000075651.15|PLD1|HNRNPL|HNRNPL	902	-	6.144884	1.0097739	-1.0	-1.0
chr3	171748627	171748847	ENSG00000075651.15|PLD1|HNRNPL|HNRNPL	945	-	5.0405164	1.2560971	-1.0	-1.0
chr3	171762652	171762862	ENSG00000075651.15|PLD1|HNRNPL|HNRNPL	902	-	4.2816005	1.0095999	-1.0	-1.0
chr3	171712899	171713094	ENSG00000075651.15|PLD1|HNRNPL|HNRNPL	907	-	3.4606824	1.0316187	-1.0	-1.0
chr3	171743067	171743202	ENSG00000075651.15|PLD1|HNRNPL|HNRNPL	912	-	3.6650174	1.0578899	-1.0	-1.0
chr3	171635020	171635190	ENSG00000075651.15|PLD1|HNRNPL|HNRNPL	902	-	6.08738	1.0087482	-1.0	-1.0
chr3	172297359	172297464	ENSG00000075420.12|FNDC3B|HNRNPL|HNRNPL	900	+	4.129893	1.0004346	-1.0	-1.0
chr3	172277726	172277856	ENSG00000075420.12|FNDC3B|HNRNPL|HNRNPL	902	+	3.160387	1.007906	-1.0	-1.0
chr3	172305667	172305772	ENSG00000075420.12|FNDC3B|HNRNPL|HNRNPL	902	+	3.4477851	1.0097739	-1.0	-1.0
chr3	172246878	172246998	ENSG00000075420.12|FNDC3B|HNRNPL|HNRNPL	902	+	4.1919785	1.0097739	-1.0	-1.0
chr3	172397398	172397523	ENSG00000075420.12|FNDC3B|HNRNPL|HNRNPL	902	+	5.3664474	1.0091046	-1.0	-1.0
chr3	172165765	172165920	ENSG00000075420.12|FNDC3B|HNRNPL|HNRNPL	914	+	3.2488594	1.0667338	-1.0	-1.0
chr3	172234848	172234953	ENSG00000075420.12|FNDC3B|HNRNPL|HNRNPL	902	+	3.4096942	1.0097739	-1.0	-1.0
chr3	172267371	172267471	ENSG00000075420.12|FNDC3B|HNRNPL|HNRNPL	902	+	3.3382838	1.0070497	-1.0	-1.0
chr3	172395583	172395683	ENSG00000075420.12|FNDC3B|HNRNPL|HNRNPL	907	+	3.4392548	1.0304205	-1.0	-1.0
chr3	172274516	172274641	ENSG00000075420.12|FNDC3B|HNRNPL|HNRNPL	902	+	5.3717537	1.0097739	-1.0	-1.0
chr3	172075557	172076067	ENSG00000075420.12|FNDC3B|HNRNPL|HNRNPL	949	+	3.4904025	1.2886194	-1.0	-1.0
chr3	172243678	172243803	ENSG00000075420.12|FNDC3B|HNRNPL|HNRNPL	902	+	6.262089	1.0097739	-1.0	-1.0
chr3	172266741	172267031	ENSG00000075420.12|FNDC3B|HNRNPL|HNRNPL	908	+	3.0371969	1.0385197	-1.0	-1.0
chr3	172298024	172298154	ENSG00000075420.12|FNDC3B|HNRNPL|HNRNPL	902	+	3.0143793	1.0087291	-1.0	-1.0
chr3	172228863	172229243	ENSG00000075420.12|FNDC3B|HNRNPL|HNRNPL	965	+	3.9850435	1.4595073	-1.0	-1.0
chr3	172235143	172235248	ENSG00000075420.12|FNDC3B|HNRNPL|HNRNPL	902	+	5.886724	1.0097739	-1.0	-1.0
chr3	172390033	172390158	ENSG00000075420.12|FNDC3B|HNRNPL|HNRNPL	906	+	3.7132483	1.0279317	-1.0	-1.0
chr3	172329781	172330326	ENSG00000075420.12|FNDC3B|HNRNPL|HNRNPL	926	+	3.7333486	1.1285626	-1.0	-1.0
chr3	172083357	172083657	ENSG00000075420.12|FNDC3B|HNRNPL|HNRNPL	928	+	3.6343453	1.1427459	-1.0	-1.0
chr3	172256501	172256631	ENSG00000075420.12|FNDC3B|HNRNPL|HNRNPL	902	+	6.3943796	1.0097739	-1.0	-1.0
chr3	172172035	172172190	ENSG00000075420.12|FNDC3B|HNRNPL|HNRNPL	902	+	2.952947	1.0088362	-1.0	-1.0
chr3	172102817	172102917	ENSG00000075420.12|FNDC3B|HNRNPL|HNRNPL	902	+	4.194348	1.0097739	-1.0	-1.0
chr3	172116740	172116950	ENSG00000075420.12|FNDC3B|HNRNPL|HNRNPL	916	+	3.5525305	1.0749931	-1.0	-1.0
chr3	172354083	172354353	ENSG00000075420.12|FNDC3B|HNRNPL|HNRNPL	902	+	4.164881	1.0090867	-1.0	-1.0
chr3	172308021	172308371	ENSG00000075420.12|FNDC3B|HNRNPL|HNRNPL	925	+	4.143287	1.1268805	-1.0	-1.0
chr3	172257371	172257786	ENSG00000075420.12|FNDC3B|HNRNPL|HNRNPL	941	+	3.4078524	1.2302604	-1.0	-1.0
chr3	172284771	172284916	ENSG00000075420.12|FNDC3B|HNRNPL|HNRNPL	935	+	5.028358	1.1844121	-1.0	-1.0
chr3	172245613	172245733	ENSG00000075420.12|FNDC3B|HNRNPL|HNRNPL	907	+	3.2406974	1.0292549	-1.0	-1.0
chr3	172263626	172263826	ENSG00000075420.12|FNDC3B|HNRNPL|HNRNPL	912	+	3.374226	1.0532763	-1.0	-1.0
chr3	172317422	172317537	ENSG00000075420.12|FNDC3B|HNRNPL|HNRNPL	910	+	3.3843086	1.0463494	-1.0	-1.0
chr3	172270286	172270421	ENSG00000075420.12|FNDC3B|HNRNPL|HNRNPL	902	+	3.9888134	1.0097739	-1.0	-1.0
chr3	172095627	172095797	ENSG00000075420.12|FNDC3B|HNRNPL|HNRNPL	939	+	4.3662333	1.2161176	-1.0	-1.0
chr3	172197393	172197573	ENSG00000075420.12|FNDC3B|HNRNPL|HNRNPL	906	+	3.2583377	1.0252609	-1.0	-1.0
chr3	172384448	172384603	ENSG00000075420.12|FNDC3B|HNRNPL|HNRNPL	902	+	3.4520445	1.006849	-1.0	-1.0
chr3	172102477	172102647	ENSG00000075420.12|FNDC3B|HNRNPL|HNRNPL	920	+	3.8166504	1.0957763	-1.0	-1.0
chr3	172234558	172234688	ENSG00000075420.12|FNDC3B|HNRNPL|HNRNPL	908	+	3.2339978	1.0355479	-1.0	-1.0
chr3	172084237	172084762	ENSG00000075420.12|FNDC3B|HNRNPL|HNRNPL	959	+	4.333652	1.3832885	-1.0	-1.0
chr3	172397878	172398063	ENSG00000075420.12|FNDC3B|HNRNPL|HNRNPL	912	+	3.3408303	1.0536287	-1.0	-1.0
chr3	172302602	172302807	ENSG00000075420.12|FNDC3B|HNRNPL|HNRNPL	935	+	4.8390026	1.1871328	-1.0	-1.0
chr3	172194593	172194718	ENSG00000075420.12|FNDC3B|HNRNPL|HNRNPL	902	+	6.365625	1.0097739	-1.0	-1.0
chr3	172270511	172270736	ENSG00000075420.12|FNDC3B|HNRNPL|HNRNPL	936	+	3.325324	1.1942633	-1.0	-1.0
chr3	172271186	172271341	ENSG00000075420.12|FNDC3B|HNRNPL|HNRNPL	924	+	4.046213	1.1188467	-1.0	-1.0
chr3	172314872	172315027	ENSG00000075420.12|FNDC3B|HNRNPL|HNRNPL	915	+	3.452067	1.0730647	-1.0	-1.0
chr3	172165560	172165680	ENSG00000075420.12|FNDC3B|HNRNPL|HNRNPL	902	+	3.2225964	1.0097739	-1.0	-1.0
chr3	172179465	172179595	ENSG00000075420.12|FNDC3B|HNRNPL|HNRNPL	903	+	2.8808396	1.0116136	-1.0	-1.0
chr3	172234248	172234348	ENSG00000075420.12|FNDC3B|HNRNPL|HNRNPL	901	+	2.9673855	1.0053533	-1.0	-1.0
chr3	172296544	172296644	ENSG00000075420.12|FNDC3B|HNRNPL|HNRNPL	902	+	3.0924788	1.0097739	-1.0	-1.0
chr3	172047612	172047852	ENSG00000075420.12|FNDC3B|HNRNPL|HNRNPL	925	+	3.364779	1.1228564	-1.0	-1.0
chr3	172258106	172258356	ENSG00000075420.12|FNDC3B|HNRNPL|HNRNPL	903	+	3.135455	1.015411	-1.0	-1.0
chr3	172251656	172251841	ENSG00000075420.12|FNDC3B|HNRNPL|HNRNPL	902	+	4.8538456	1.009322	-1.0	-1.0
chr3	172368450	172368575	ENSG00000075420.12|FNDC3B|HNRNPL|HNRNPL	913	+	3.3451343	1.0587201	-1.0	-1.0
chr3	172081437	172081537	ENSG00000075420.12|FNDC3B|HNRNPL|HNRNPL	902	+	5.9809685	1.0070461	-1.0	-1.0
chr3	172229493	172229828	ENSG00000075420.12|FNDC3B|HNRNPL|HNRNPL	920	+	3.479065	1.096987	-1.0	-1.0
chr3	172245908	172246058	ENSG00000075420.12|FNDC3B|HNRNPL|HNRNPL	902	+	3.511272	1.0097739	-1.0	-1.0
chr3	172341916	172342031	ENSG00000075420.12|FNDC3B|HNRNPL|HNRNPL	902	+	6.3315687	1.0097739	-1.0	-1.0
chr3	172161575	172161920	ENSG00000075420.12|FNDC3B|HNRNPL|HNRNPL	956	+	4.0637007	1.3517956	-1.0	-1.0
chr3	172393433	172393598	ENSG00000075420.12|FNDC3B|HNRNPL|HNRNPL	959	+	5.927447	1.3848666	-1.0	-1.0
chr3	172300592	172300777	ENSG00000075420.12|FNDC3B|HNRNPL|HNRNPL	917	+	3.3070848	1.0785637	-1.0	-1.0
chr3	172273406	172273576	ENSG00000075420.12|FNDC3B|HNRNPL|HNRNPL	922	+	3.489715	1.1067097	-1.0	-1.0
chr3	172229248	172229478	ENSG00000075420.12|FNDC3B|HNRNPL|HNRNPL	904	+	3.1350849	1.0176612	-1.0	-1.0
chr3	172152025	172152160	ENSG00000075420.12|FNDC3B|HNRNPL|HNRNPL	913	+	3.3950086	1.0626898	-1.0	-1.0
chr3	172094297	172094492	ENSG00000075420.12|FNDC3B|HNRNPL|HNRNPL	914	+	3.5515575	1.067898	-1.0	-1.0
chr3	172341366	172341561	ENSG00000075420.12|FNDC3B|HNRNPL|HNRNPL	944	+	5.0796213	1.2537582	-1.0	-1.0
chr3	172228038	172228203	ENSG00000075420.12|FNDC3B|HNRNPL|HNRNPL	933	+	3.8418272	1.1725142	-1.0	-1.0
chr3	172389843	172390028	ENSG00000075420.12|FNDC3B|HNRNPL|HNRNPL	903	+	3.109054	1.0130476	-1.0	-1.0
chr3	172261026	172261146	ENSG00000075420.12|FNDC3B|HNRNPL|HNRNPL	902	+	2.915095	1.0095265	-1.0	-1.0
chr3	172305102	172305317	ENSG00000075420.12|FNDC3B|HNRNPL|HNRNPL	929	+	3.5869744	1.1492398	-1.0	-1.0
chr3	172162380	172162490	ENSG00000075420.12|FNDC3B|HNRNPL|HNRNPL	901	+	4.183952	1.003473	-1.0	-1.0
chr3	172183530	172183705	ENSG00000075420.12|FNDC3B|HNRNPL|HNRNPL	927	+	4.107008	1.1390655	-1.0	-1.0
chr3	172241718	172241828	ENSG00000075420.12|FNDC3B|HNRNPL|HNRNPL	901	+	5.836954	1.0026299	-1.0	-1.0
chr3	172328167	172328357	ENSG00000075420.12|FNDC3B|HNRNPL|HNRNPL	928	+	3.704188	1.1429332	-1.0	-1.0
chr3	172098947	172099077	ENSG00000075420.12|FNDC3B|HNRNPL|HNRNPL	902	+	5.9737387	1.0097739	-1.0	-1.0
chr3	172230943	172231068	ENSG00000075420.12|FNDC3B|HNRNPL|HNRNPL	906	+	3.186241	1.0278306	-1.0	-1.0
chr3	172270031	172270161	ENSG00000075420.12|FNDC3B|HNRNPL|HNRNPL	906	+	3.1373675	1.0258045	-1.0	-1.0
chr3	172285026	172285136	ENSG00000075420.12|FNDC3B|HNRNPL|HNRNPL	910	+	3.2918859	1.0452365	-1.0	-1.0
chr3	172342146	172342246	ENSG00000075420.12|FNDC3B|HNRNPL|HNRNPL	902	+	5.8570085	1.0097739	-1.0	-1.0
chr3	172273606	172273736	ENSG00000075420.12|FNDC3B|HNRNPL|HNRNPL	928	+	4.4458055	1.1417809	-1.0	-1.0
chr3	172116145	172116395	ENSG00000075420.12|FNDC3B|HNRNPL|HNRNPL	928	+	3.8449917	1.1406822	-1.0	-1.0
chr3	172199668	172199828	ENSG00000075420.12|FNDC3B|HNRNPL|HNRNPL	914	+	3.7372863	1.0671817	-1.0	-1.0
chr3	172285141	172285251	ENSG00000075420.12|FNDC3B|HNRNPL|HNRNPL	903	+	2.9465652	1.0141591	-1.0	-1.0
chr3	172199853	172200498	ENSG00000075420.12|FNDC3B|HNRNPL|HNRNPL	975	+	5.1998115	1.6079073	-1.0	-1.0
chr3	172303867	172303967	ENSG00000075420.12|FNDC3B|HNRNPL|HNRNPL	902	+	6.0523863	1.0097739	-1.0	-1.0
chr3	172285251	172285816	ENSG00000075420.12|FNDC3B|HNRNPL|HNRNPL	931	+	3.6785965	1.1638601	-1.0	-1.0
chr3	172160115	172160250	ENSG00000075420.12|FNDC3B|HNRNPL|HNRNPL	902	+	2.8546188	1.0085678	-1.0	-1.0
chr3	172369800	172369920	ENSG00000075420.12|FNDC3B|HNRNPL|HNRNPL	902	+	3.1788995	1.0097739	-1.0	-1.0
chr3	172198268	172198793	ENSG00000075420.12|FNDC3B|HNRNPL|HNRNPL	933	+	3.44019	1.1760384	-1.0	-1.0
chr3	172114000	172114140	ENSG00000075420.12|FNDC3B|HNRNPL|HNRNPL	905	+	3.074004	1.0225363	-1.0	-1.0
chr3	172393278	172393413	ENSG00000075420.12|FNDC3B|HNRNPL|HNRNPL	901	+	3.2071855	1.0061507	-1.0	-1.0
chr3	172114480	172114580	ENSG00000075420.12|FNDC3B|HNRNPL|HNRNPL	902	+	5.8669696	1.0097739	-1.0	-1.0
chr3	172385208	172385323	ENSG00000075420.12|FNDC3B|HNRNPL|HNRNPL	902	+	5.9229503	1.0097739	-1.0	-1.0
chr3	172095852	172096182	ENSG00000075420.12|FNDC3B|HNRNPL|HNRNPL	949	+	4.1384234	1.2953148	-1.0	-1.0
chr3	172234688	172234798	ENSG00000075420.12|FNDC3B|HNRNPL|HNRNPL	904	+	3.2455847	1.0193524	-1.0	-1.0
chr3	172329546	172329676	ENSG00000075420.12|FNDC3B|HNRNPL|HNRNPL	902	+	5.4637313	1.0097739	-1.0	-1.0
chr3	172050587	172050832	ENSG00000075420.12|FNDC3B|HNRNPL|HNRNPL	903	+	3.5422752	1.0121167	-1.0	-1.0
chr3	172074942	172075132	ENSG00000075420.12|FNDC3B|HNRNPL|HNRNPL	923	+	3.96145	1.114457	-1.0	-1.0
chr3	172389208	172389673	ENSG00000075420.12|FNDC3B|HNRNPL|HNRNPL	953	+	4.7414613	1.3287299	-1.0	-1.0
chr3	172320862	172321007	ENSG00000075420.12|FNDC3B|HNRNPL|HNRNPL	902	+	3.0353165	1.008106	-1.0	-1.0
chr3	172221768	172221868	ENSG00000075420.12|FNDC3B|HNRNPL|HNRNPL	902	+	3.1934369	1.0097739	-1.0	-1.0
chr3	172053042	172053167	ENSG00000075420.12|FNDC3B|HNRNPL|HNRNPL	911	+	3.1695719	1.0484906	-1.0	-1.0
chr3	172354908	172355018	ENSG00000075420.12|FNDC3B|HNRNPL|HNRNPL	902	+	3.0347729	1.0097739	-1.0	-1.0
chr3	172239008	172239108	ENSG00000075420.12|FNDC3B|HNRNPL|HNRNPL	902	+	5.8570085	1.0097739	-1.0	-1.0
chr3	172395738	172395858	ENSG00000075420.12|FNDC3B|HNRNPL|HNRNPL	910	+	3.6654172	1.0468855	-1.0	-1.0
chr3	172302307	172302592	ENSG00000075420.12|FNDC3B|HNRNPL|HNRNPL	902	+	3.0634918	1.010825	-1.0	-1.0
chr3	172163540	172163650	ENSG00000075420.12|FNDC3B|HNRNPL|HNRNPL	902	+	3.1450431	1.0097739	-1.0	-1.0
chr3	172390748	172390863	ENSG00000075420.12|FNDC3B|HNRNPL|HNRNPL	902	+	5.9191456	1.0097739	-1.0	-1.0
chr3	172301997	172302227	ENSG00000075420.12|FNDC3B|HNRNPL|HNRNPL	921	+	5.3074446	1.0998658	-1.0	-1.0
chr3	172388808	172388998	ENSG00000075420.12|FNDC3B|HNRNPL|HNRNPL	948	+	4.9232597	1.2837086	-1.0	-1.0
chr3	172302952	172303152	ENSG00000075420.12|FNDC3B|HNRNPL|HNRNPL	958	+	6.610973	1.3786196	-1.0	-1.0
chr3	172511989	172512139	ENSG00000121858.10|TNFSF10|HNRNPL|HNRNPL	902	-	6.035034	1.0097739	-1.0	-1.0
chr3	172675474	172675619	ENSG00000144959.9|NCEH1|HNRNPL|HNRNPL	902	-	5.9108295	1.0097739	-1.0	-1.0
chr3	172694289	172694524	ENSG00000144959.9|NCEH1|HNRNPL|HNRNPL	914	-	3.7628253	1.0645738	-1.0	-1.0
chr3	172682639	172682824	ENSG00000144959.9|NCEH1|HNRNPL|HNRNPL	902	-	6.116235	1.0097739	-1.0	-1.0
chr3	172757630	172757900	ENSG00000114346.13|ECT2|HNRNPL|HNRNPL	911	+	6.2696695	1.0524014	-1.0	-1.0
chr3	172756095	172756275	ENSG00000114346.13|ECT2|HNRNPL|HNRNPL	902	+	3.0927906	1.008296	-1.0	-1.0
chr3	172756320	172756525	ENSG00000114346.13|ECT2|HNRNPL|HNRNPL	969	+	6.9113426	1.5130129	-1.0	-1.0
chr3	172758350	172758565	ENSG00000114346.13|ECT2|HNRNPL|HNRNPL	934	+	4.12528	1.1786073	-1.0	-1.0
chr3	177029900	177030325	ENSG00000177565.16|TBL1XR1|HNRNPL|HNRNPL	947	-	4.4945374	1.2747529	-1.0	-1.0
chr3	177178107	177178262	ENSG00000177565.16|TBL1XR1|HNRNPL|HNRNPL	902	-	4.2623134	1.0090986	-1.0	-1.0
chr3	177134824	177135039	ENSG00000177565.16|TBL1XR1|HNRNPL|HNRNPL	948	-	6.0955715	1.2832662	-1.0	-1.0
chr3	177059313	177059423	ENSG00000177565.16|TBL1XR1|HNRNPL|HNRNPL	902	-	5.8671813	1.0097739	-1.0	-1.0
chr3	177054068	177054173	ENSG00000177565.16|TBL1XR1|HNRNPL|HNRNPL	900	-	5.8860493	1.0004346	-1.0	-1.0
chr3	177030575	177030795	ENSG00000177565.16|TBL1XR1|HNRNPL|HNRNPL	937	-	4.0450654	1.197682	-1.0	-1.0
chr3	177032175	177032317	ENSG00000177565.16|TBL1XR1|HNRNPL|HNRNPL	957	-	6.726705	1.3693519	-1.0	-1.0
chr3	177143565	177143795	ENSG00000177565.16|TBL1XR1|HNRNPL|HNRNPL	906	-	5.649638	1.0268717	-1.0	-1.0
chr3	177109817	177109922	ENSG00000177565.16|TBL1XR1|HNRNPL|HNRNPL	902	-	5.951898	1.0097739	-1.0	-1.0
chr3	177135044	177135189	ENSG00000177565.16|TBL1XR1|HNRNPL|HNRNPL	902	-	6.16908	1.0097739	-1.0	-1.0
chr3	177143265	177143380	ENSG00000177565.16|TBL1XR1|HNRNPL|HNRNPL	902	-	6.1133447	1.0097739	-1.0	-1.0
chr3	178756186	178756376	ENSG00000237978.5|KCNMB2-AS1|HNRNPL|HNRNPL	902	-	6.389805	1.0090363	-1.0	-1.0
chr3	179170001	179170131	ENSG00000121879.3|PIK3CA|HNRNPL|HNRNPL	913	+	4.009628	1.0605025	-1.0	-1.0
chr3	179169771	179169956	ENSG00000121879.3|PIK3CA|HNRNPL|HNRNPL	906	+	5.7997026	1.0259486	-1.0	-1.0
chr3	179170136	179170311	ENSG00000121879.3|PIK3CA|HNRNPL|HNRNPL	902	+	6.030028	1.0097739	-1.0	-1.0
chr3	179159506	179159631	ENSG00000121879.3|PIK3CA|HNRNPL|HNRNPL	902	+	6.320633	1.0100385	-1.0	-1.0
chr3	179197486	179197601	ENSG00000121879.3|PIK3CA|HNRNPL|HNRNPL	902	+	5.8812904	1.0097739	-1.0	-1.0
chr3	179178396	179178496	ENSG00000121879.3|PIK3CA|HNRNPL|HNRNPL	902	+	6.297592	1.0097739	-1.0	-1.0
chr3	179165631	179166101	ENSG00000121879.3|PIK3CA|HNRNPL|HNRNPL	941	+	5.8728247	1.2306272	-1.0	-1.0
chr3	179370178	179370368	ENSG00000171109.18|MFN1|HNRNPL|HNRNPL	930	+	6.4955645	1.1539469	-1.0	-1.0
chr3	179744705	179744805	ENSG00000058056.8|USP13|HNRNPL|HNRNPL	902	+	5.8572507	1.0097739	-1.0	-1.0
chr3	179766548	179766738	ENSG00000058056.8|USP13|HNRNPL|HNRNPL	921	+	4.8132486	1.1008728	-1.0	-1.0
chr3	179743175	179743345	ENSG00000058056.8|USP13|HNRNPL|HNRNPL	904	+	3.6287518	1.0168619	-1.0	-1.0
chr3	180974691	180974791	ENSG00000114416.17|FXR1|HNRNPL|HNRNPL	902	+	5.8269897	1.0097739	-1.0	-1.0
chr3	180945901	180946016	ENSG00000114416.17|FXR1|HNRNPL|HNRNPL	902	+	5.878899	1.0097739	-1.0	-1.0
chr3	180987634	180987849	ENSG00000205981.6|DNAJC19|HNRNPL|HNRNPL	902	-	4.736128	1.0097739	-1.0	-1.0
chr3	182840679	182840779	ENSG00000058063.15|ATP11B|HNRNPL|HNRNPL	902	+	5.8470373	1.0097739	-1.0	-1.0
chr3	182854647	182854747	ENSG00000058063.15|ATP11B|HNRNPL|HNRNPL	900	+	5.836954	1.0004088	-1.0	-1.0
chr3	183065327	183065427	ENSG00000078070.12|MCCC1|HNRNPL|HNRNPL	902	-	5.8470373	1.0097739	-1.0	-1.0
chr3	183036382	183036582	ENSG00000078070.12|MCCC1|HNRNPL|HNRNPL	921	-	6.378845	1.1032687	-1.0	-1.0
chr3	183448297	183448412	ENSG00000240024.5|LINC00888|HNRNPL|HNRNPL	902	+	5.8269897	1.0097739	-1.0	-1.0
chr3	183772643	183772928	ENSG00000163872.15|YEATS2|HNRNPL|HNRNPL	947	+	3.7267275	1.2717768	-1.0	-1.0
chr3	183736121	183736251	ENSG00000163872.15|YEATS2|HNRNPL|HNRNPL	902	+	3.150591	1.0097739	-1.0	-1.0
chr3	183701768	183702023	ENSG00000163872.15|YEATS2|HNRNPL|HNRNPL	902	+	5.268395	1.0090353	-1.0	-1.0
chr3	183732051	183732151	ENSG00000163872.15|YEATS2|HNRNPL|HNRNPL	902	+	5.8168726	1.0097739	-1.0	-1.0
chr3	183735591	183735691	ENSG00000163872.15|YEATS2|HNRNPL|HNRNPL	902	+	5.876938	1.0097739	-1.0	-1.0
chr3	183770694	183770864	ENSG00000163872.15|YEATS2|HNRNPL|HNRNPL	902	+	5.9976525	1.0097739	-1.0	-1.0
chr3	183735161	183735356	ENSG00000163872.15|YEATS2|HNRNPL|HNRNPL	913	+	4.93734	1.0608667	-1.0	-1.0
chr3	183883630	183883795	ENSG00000283765.1|AC131160.1|HNRNPL|HNRNPL	902	-	5.8419347	1.0097739	-1.0	-1.0
chr3	183883630	183883795	ENSG00000175193.13|PARL|HNRNPL|HNRNPL	902	-	5.8419347	1.0097739	-1.0	-1.0
chr3	184172943	184173058	ENSG00000161202.17|DVL3|HNRNPL|HNRNPL	902	+	5.9484434	1.0097739	-1.0	-1.0
chr3	184171493	184171598	ENSG00000161202.17|DVL3|HNRNPL|HNRNPL	902	+	3.421574	1.0097739	-1.0	-1.0
chr3	184172068	184172173	ENSG00000161202.17|DVL3|HNRNPL|HNRNPL	902	+	3.1406994	1.0097739	-1.0	-1.0
chr3	184173188	184173378	ENSG00000161202.17|DVL3|HNRNPL|HNRNPL	912	+	3.380013	1.0552226	-1.0	-1.0
chr3	184171808	184172003	ENSG00000161202.17|DVL3|HNRNPL|HNRNPL	907	+	5.754621	1.0312306	-1.0	-1.0
chr3	185201297	185201417	ENSG00000113790.10|EHHADH|HNRNPL|HNRNPL	902	-	6.0670843	1.0077006	-1.0	-1.0
chr3	185251452	185251632	ENSG00000113790.10|EHHADH|HNRNPL|HNRNPL	902	-	4.338765	1.0086908	-1.0	-1.0
chr3	185251332	185251432	ENSG00000113790.10|EHHADH|HNRNPL|HNRNPL	902	-	5.8669696	1.0097739	-1.0	-1.0
chr3	185209567	185209872	ENSG00000113790.10|EHHADH|HNRNPL|HNRNPL	944	-	6.647631	1.2545782	-1.0	-1.0
chr3	185201132	185201252	ENSG00000113790.10|EHHADH|HNRNPL|HNRNPL	901	-	3.0613143	1.0028508	-1.0	-1.0
chr3	185344423	185344608	ENSG00000073803.13|MAP3K13|HNRNPL|HNRNPL	931	+	5.5208154	1.1600528	-1.0	-1.0
chr3	185391123	185391283	ENSG00000073803.13|MAP3K13|HNRNPL|HNRNPL	902	+	4.480448	1.008873	-1.0	-1.0
chr3	185362803	185363098	ENSG00000073803.13|MAP3K13|HNRNPL|HNRNPL	977	+	5.1151776	1.6431886	-1.0	-1.0
chr3	185350838	185350938	ENSG00000073803.13|MAP3K13|HNRNPL|HNRNPL	902	+	3.0880475	1.0097739	-1.0	-1.0
chr3	185351958	185352143	ENSG00000073803.13|MAP3K13|HNRNPL|HNRNPL	917	+	3.498278	1.0805492	-1.0	-1.0
chr3	185337268	185337438	ENSG00000073803.13|MAP3K13|HNRNPL|HNRNPL	924	+	3.787296	1.1167855	-1.0	-1.0
chr3	185344713	185344828	ENSG00000073803.13|MAP3K13|HNRNPL|HNRNPL	902	+	5.9824452	1.0096818	-1.0	-1.0
chr3	185387543	185387798	ENSG00000073803.13|MAP3K13|HNRNPL|HNRNPL	911	+	4.3099227	1.0505165	-1.0	-1.0
chr3	185345223	185345438	ENSG00000073803.13|MAP3K13|HNRNPL|HNRNPL	904	+	3.003292	1.0198548	-1.0	-1.0
chr3	185381358	185381568	ENSG00000073803.13|MAP3K13|HNRNPL|HNRNPL	902	+	4.707139	1.0094057	-1.0	-1.0
chr3	185363119	185363314	ENSG00000073803.13|MAP3K13|HNRNPL|HNRNPL	953	+	6.515065	1.3314279	-1.0	-1.0
chr3	185365973	185366188	ENSG00000073803.13|MAP3K13|HNRNPL|HNRNPL	949	+	4.726625	1.2943985	-1.0	-1.0
chr3	185411223	185411373	ENSG00000073803.13|MAP3K13|HNRNPL|HNRNPL	902	+	5.971568	1.0092334	-1.0	-1.0
chr3	185431766	185431871	ENSG00000073803.13|MAP3K13|HNRNPL|HNRNPL	902	+	5.905978	1.0097739	-1.0	-1.0
chr3	185342723	185342853	ENSG00000073803.13|MAP3K13|HNRNPL|HNRNPL	902	+	3.3024344	1.0083213	-1.0	-1.0
chr3	185729457	185729587	ENSG00000073792.15|IGF2BP2|HNRNPL|HNRNPL	902	-	6.036226	1.0078067	-1.0	-1.0
chr3	185712962	185713257	ENSG00000073792.15|IGF2BP2|HNRNPL|HNRNPL	969	-	4.567281	1.5075631	-1.0	-1.0
chr3	185678538	185678698	ENSG00000073792.15|IGF2BP2|HNRNPL|HNRNPL	922	-	3.545919	1.1053181	-1.0	-1.0
chr3	185776387	185776502	ENSG00000073792.15|IGF2BP2|HNRNPL|HNRNPL	902	-	2.9066048	1.0097739	-1.0	-1.0
chr3	185775217	185775317	ENSG00000073792.15|IGF2BP2|HNRNPL|HNRNPL	901	-	3.311293	1.0031406	-1.0	-1.0
chr3	185763457	185763667	ENSG00000073792.15|IGF2BP2|HNRNPL|HNRNPL	931	-	3.6480749	1.159085	-1.0	-1.0
chr3	185753677	185753842	ENSG00000073792.15|IGF2BP2|HNRNPL|HNRNPL	902	-	3.107281	1.0096735	-1.0	-1.0
chr3	185761872	185761972	ENSG00000073792.15|IGF2BP2|HNRNPL|HNRNPL	902	-	6.284623	1.0097739	-1.0	-1.0
chr3	185768307	185768407	ENSG00000073792.15|IGF2BP2|HNRNPL|HNRNPL	902	-	2.971183	1.006776	-1.0	-1.0
chr3	185669994	185670109	ENSG00000073792.15|IGF2BP2|HNRNPL|HNRNPL	902	-	3.343188	1.0084381	-1.0	-1.0
chr3	185672059	185672169	ENSG00000073792.15|IGF2BP2|HNRNPL|HNRNPL	902	-	5.8336887	1.0097739	-1.0	-1.0
chr3	185780567	185780702	ENSG00000073792.15|IGF2BP2|HNRNPL|HNRNPL	916	-	5.1699896	1.0747579	-1.0	-1.0
chr3	185663529	185663694	ENSG00000073792.15|IGF2BP2|HNRNPL|HNRNPL	908	-	3.2902515	1.0348713	-1.0	-1.0
chr3	185678733	185678893	ENSG00000073792.15|IGF2BP2|HNRNPL|HNRNPL	921	-	4.2263436	1.1043372	-1.0	-1.0
chr3	185761252	185761382	ENSG00000073792.15|IGF2BP2|HNRNPL|HNRNPL	924	-	3.5468357	1.1165377	-1.0	-1.0
chr3	185781252	185781352	ENSG00000073792.15|IGF2BP2|HNRNPL|HNRNPL	901	-	2.8659124	1.0025611	-1.0	-1.0
chr3	185663759	185664139	ENSG00000073792.15|IGF2BP2|HNRNPL|HNRNPL	910	-	3.885019	1.0464582	-1.0	-1.0
chr3	185729932	185730162	ENSG00000073792.15|IGF2BP2|HNRNPL|HNRNPL	930	-	5.1027217	1.1553905	-1.0	-1.0
chr3	185729207	185729327	ENSG00000073792.15|IGF2BP2|HNRNPL|HNRNPL	902	-	5.834526	1.0097739	-1.0	-1.0
chr3	185763712	185763972	ENSG00000073792.15|IGF2BP2|HNRNPL|HNRNPL	932	-	4.039008	1.170297	-1.0	-1.0
chr3	185668304	185668434	ENSG00000073792.15|IGF2BP2|HNRNPL|HNRNPL	913	-	4.735907	1.0601158	-1.0	-1.0
chr3	185741882	185742007	ENSG00000073792.15|IGF2BP2|HNRNPL|HNRNPL	902	-	6.1998897	1.0082173	-1.0	-1.0
chr3	185781702	185781952	ENSG00000073792.15|IGF2BP2|HNRNPL|HNRNPL	945	-	3.9228082	1.2619069	-1.0	-1.0
chr3	185742032	185742167	ENSG00000073792.15|IGF2BP2|HNRNPL|HNRNPL	902	-	4.152559	1.0097739	-1.0	-1.0
chr3	185811962	185812127	ENSG00000073792.15|IGF2BP2|HNRNPL|HNRNPL	915	-	4.559375	1.0699651	-1.0	-1.0
chr3	185662069	185662249	ENSG00000073792.15|IGF2BP2|HNRNPL|HNRNPL	902	-	3.7414916	1.0097739	-1.0	-1.0
chr3	185741707	185741857	ENSG00000073792.15|IGF2BP2|HNRNPL|HNRNPL	902	-	5.3483047	1.0099156	-1.0	-1.0
chr3	185767642	185767852	ENSG00000073792.15|IGF2BP2|HNRNPL|HNRNPL	907	-	3.1853244	1.0338116	-1.0	-1.0
chr3	185777602	185777702	ENSG00000073792.15|IGF2BP2|HNRNPL|HNRNPL	900	-	6.207304	1.0004088	-1.0	-1.0
chr3	185758472	185758657	ENSG00000073792.15|IGF2BP2|HNRNPL|HNRNPL	949	-	5.009969	1.2958591	-1.0	-1.0
chr3	185779967	185780142	ENSG00000073792.15|IGF2BP2|HNRNPL|HNRNPL	917	-	4.3386793	1.0816207	-1.0	-1.0
chr3	185730177	185730322	ENSG00000073792.15|IGF2BP2|HNRNPL|HNRNPL	902	-	3.6306715	1.0097739	-1.0	-1.0
chr3	185668479	185668854	ENSG00000073792.15|IGF2BP2|HNRNPL|HNRNPL	909	-	5.1563506	1.0402213	-1.0	-1.0
chr3	185928155	185928260	ENSG00000136527.17|TRA2B|HNRNPL|HNRNPL	902	-	5.909416	1.0097739	-1.0	-1.0
chr3	186080824	186080979	ENSG00000244405.7|ETV5|HNRNPL|HNRNPL	902	-	5.96299	1.0097739	-1.0	-1.0
chr3	186046742	186046867	ENSG00000244405.7|ETV5|HNRNPL|HNRNPL	902	-	5.908561	1.0097739	-1.0	-1.0
chr3	186068627	186068877	ENSG00000244405.7|ETV5|HNRNPL|HNRNPL	908	-	5.2999735	1.0345695	-1.0	-1.0
chr3	186083845	186084150	ENSG00000244405.7|ETV5|HNRNPL|HNRNPL	947	-	6.016064	1.2757539	-1.0	-1.0
chr3	186062106	186062311	ENSG00000244405.7|ETV5|HNRNPL|HNRNPL	944	-	4.5958805	1.2522335	-1.0	-1.0
chr3	186126532	186127117	ENSG00000058866.14|DGKG|HNRNPL|HNRNPL	906	-	6.2760897	1.0262994	-1.0	-1.0
chr3	186125062	186126007	ENSG00000058866.14|DGKG|HNRNPL|HNRNPL	951	-	6.462099	1.3116902	-1.0	-1.0
chr3	186618872	186619022	ENSG00000145192.12|AHSG|HNRNPL|HNRNPL	901	+	2.5231152	1.0049621	-1.0	-1.0
chr3	186619307	186619407	ENSG00000145192.12|AHSG|HNRNPL|HNRNPL	901	+	2.6919425	1.005427	-1.0	-1.0
chr3	186618742	186618862	ENSG00000145192.12|AHSG|HNRNPL|HNRNPL	901	+	2.3815022	1.0063148	-1.0	-1.0
chr3	187060859	187060999	ENSG00000073849.14|ST6GAL1|HNRNPL|HNRNPL	902	+	5.886391	1.0097739	-1.0	-1.0
chr3	187069681	187069936	ENSG00000073849.14|ST6GAL1|HNRNPL|HNRNPL	945	+	6.564289	1.262746	-1.0	-1.0
chr3	187062374	187062664	ENSG00000073849.14|ST6GAL1|HNRNPL|HNRNPL	961	+	5.6605635	1.4112232	-1.0	-1.0
chr3	187268606	187268766	ENSG00000127241.16|MASP1|HNRNPL|HNRNPL	902	-	5.927187	1.0097739	-1.0	-1.0
chr3	187734624	187734744	ENSG00000113916.17|BCL6|HNRNPL|HNRNPL	902	-	5.950051	1.0076674	-1.0	-1.0
chr3	188180627	188180807	ENSG00000279891.1|FLJ42393|HNRNPL|HNRNPL	954	+	4.4832006	1.3416077	-1.0	-1.0
chr3	188600617	188600717	ENSG00000145012.13|LPP|HNRNPL|HNRNPL	900	+	5.836954	1.0009556	-1.0	-1.0
chr3	188626949	188627109	ENSG00000145012.13|LPP|HNRNPL|HNRNPL	902	+	5.916842	1.0095559	-1.0	-1.0
chr3	188875540	188875765	ENSG00000145012.13|LPP|HNRNPL|HNRNPL	929	+	4.2000327	1.146089	-1.0	-1.0
chr3	188470163	188470503	ENSG00000145012.13|LPP|HNRNPL|HNRNPL	949	+	6.2886357	1.2918466	-1.0	-1.0
chr3	188787362	188787467	ENSG00000145012.13|LPP|HNRNPL|HNRNPL	902	+	3.030415	1.0078164	-1.0	-1.0
chr3	188888555	188888700	ENSG00000145012.13|LPP|HNRNPL|HNRNPL	902	+	5.8252983	1.0097739	-1.0	-1.0
chr3	188561931	188562166	ENSG00000145012.13|LPP|HNRNPL|HNRNPL	913	+	3.9961512	1.0617169	-1.0	-1.0
chr3	188592207	188592467	ENSG00000145012.13|LPP|HNRNPL|HNRNPL	961	+	5.275898	1.4058808	-1.0	-1.0
chr3	188251522	188251707	ENSG00000145012.13|LPP|HNRNPL|HNRNPL	902	+	6.0708175	1.0097739	-1.0	-1.0
chr3	188744004	188744254	ENSG00000145012.13|LPP|HNRNPL|HNRNPL	973	+	6.201277	1.5618908	-1.0	-1.0
chr3	188788122	188788377	ENSG00000145012.13|LPP|HNRNPL|HNRNPL	955	+	4.206908	1.349504	-1.0	-1.0
chr3	188368564	188368759	ENSG00000145012.13|LPP|HNRNPL|HNRNPL	916	+	4.099502	1.073186	-1.0	-1.0
chr3	188660679	188660824	ENSG00000145012.13|LPP|HNRNPL|HNRNPL	902	+	6.099169	1.0097739	-1.0	-1.0
chr3	188180631	188180846	ENSG00000145012.13|LPP|HNRNPL|HNRNPL	957	+	4.50924	1.3681494	-1.0	-1.0
chr3	188875205	188875450	ENSG00000145012.13|LPP|HNRNPL|HNRNPL	936	+	6.491252	1.1934685	-1.0	-1.0
chr3	188782757	188782907	ENSG00000145012.13|LPP|HNRNPL|HNRNPL	904	+	3.4392815	1.0159323	-1.0	-1.0
chr3	188607097	188607202	ENSG00000145012.13|LPP|HNRNPL|HNRNPL	902	+	6.127209	1.0097739	-1.0	-1.0
chr3	188719737	188719842	ENSG00000145012.13|LPP|HNRNPL|HNRNPL	902	+	5.8864603	1.0083424	-1.0	-1.0
chr3	188261387	188261522	ENSG00000145012.13|LPP|HNRNPL|HNRNPL	902	+	5.928151	1.0097739	-1.0	-1.0
chr3	188785452	188785552	ENSG00000145012.13|LPP|HNRNPL|HNRNPL	902	+	3.5309112	1.0085591	-1.0	-1.0
chr3	188259167	188259392	ENSG00000145012.13|LPP|HNRNPL|HNRNPL	905	+	3.680075	1.0210038	-1.0	-1.0
chr3	188332303	188332538	ENSG00000145012.13|LPP|HNRNPL|HNRNPL	965	+	6.8198166	1.4514508	-1.0	-1.0
chr3	188250517	188250617	ENSG00000145012.13|LPP|HNRNPL|HNRNPL	902	+	5.9156704	1.0070461	-1.0	-1.0
chr3	188354699	188354919	ENSG00000145012.13|LPP|HNRNPL|HNRNPL	913	+	3.5291367	1.0582047	-1.0	-1.0
chr3	188627714	188627984	ENSG00000145012.13|LPP|HNRNPL|HNRNPL	953	+	5.094207	1.3254889	-1.0	-1.0
chr3	188473150	188473295	ENSG00000145012.13|LPP|HNRNPL|HNRNPL	902	+	5.9189887	1.0097688	-1.0	-1.0
chr3	188631809	188631929	ENSG00000145012.13|LPP|HNRNPL|HNRNPL	902	+	6.2605324	1.0097739	-1.0	-1.0
chr3	188728029	188728189	ENSG00000145012.13|LPP|HNRNPL|HNRNPL	911	+	5.048932	1.0509025	-1.0	-1.0
chr3	188182216	188182316	ENSG00000145012.13|LPP|HNRNPL|HNRNPL	902	+	5.999207	1.0097739	-1.0	-1.0
chr3	188881230	188881445	ENSG00000145012.13|LPP|HNRNPL|HNRNPL	938	+	5.716859	1.2109212	-1.0	-1.0
chr3	188886520	188886875	ENSG00000145012.13|LPP|HNRNPL|HNRNPL	972	+	5.61818	1.5569781	-1.0	-1.0
chr3	188312007	188312327	ENSG00000145012.13|LPP|HNRNPL|HNRNPL	941	+	4.9144464	1.2281177	-1.0	-1.0
chr3	188213841	188214111	ENSG00000145012.13|LPP|HNRNPL|HNRNPL	969	+	4.961187	1.5067673	-1.0	-1.0
chr3	188219696	188219926	ENSG00000145012.13|LPP|HNRNPL|HNRNPL	926	+	4.3314047	1.1309057	-1.0	-1.0
chr3	188182411	188182561	ENSG00000145012.13|LPP|HNRNPL|HNRNPL	902	+	5.867871	1.0097739	-1.0	-1.0
chr3	188631449	188631694	ENSG00000145012.13|LPP|HNRNPL|HNRNPL	902	+	6.0329204	1.009634	-1.0	-1.0
chr3	188813967	188814237	ENSG00000145012.13|LPP|HNRNPL|HNRNPL	972	+	5.655081	1.5537348	-1.0	-1.0
chr3	188874600	188874760	ENSG00000145012.13|LPP|HNRNPL|HNRNPL	904	+	3.363697	1.0156411	-1.0	-1.0
chr3	188386224	188386329	ENSG00000145012.13|LPP|HNRNPL|HNRNPL	931	+	6.6727853	1.162918	-1.0	-1.0
chr3	188288507	188288732	ENSG00000145012.13|LPP|HNRNPL|HNRNPL	971	+	5.738177	1.5362104	-1.0	-1.0
chr3	188438238	188438503	ENSG00000145012.13|LPP|HNRNPL|HNRNPL	924	+	5.095087	1.118677	-1.0	-1.0
chr3	188814242	188814352	ENSG00000145012.13|LPP|HNRNPL|HNRNPL	902	+	6.0048203	1.0097739	-1.0	-1.0
chr3	188249822	188250112	ENSG00000145012.13|LPP|HNRNPL|HNRNPL	935	+	4.8804393	1.1871688	-1.0	-1.0
chr3	188255152	188255487	ENSG00000145012.13|LPP|HNRNPL|HNRNPL	932	+	5.2585917	1.16456	-1.0	-1.0
chr3	188633169	188633289	ENSG00000145012.13|LPP|HNRNPL|HNRNPL	902	+	5.9033957	1.0097739	-1.0	-1.0
chr3	188881725	188881950	ENSG00000145012.13|LPP|HNRNPL|HNRNPL	902	+	6.13995	1.0088953	-1.0	-1.0
chr3	188255792	188255907	ENSG00000145012.13|LPP|HNRNPL|HNRNPL	902	+	6.1905894	1.0097739	-1.0	-1.0
chr3	188263262	188263447	ENSG00000145012.13|LPP|HNRNPL|HNRNPL	921	+	5.280816	1.1040384	-1.0	-1.0
chr3	188820522	188820687	ENSG00000145012.13|LPP|HNRNPL|HNRNPL	902	+	5.1517797	1.0093992	-1.0	-1.0
chr3	188239162	188239272	ENSG00000145012.13|LPP|HNRNPL|HNRNPL	902	+	5.891681	1.0088646	-1.0	-1.0
chr3	188303162	188303272	ENSG00000145012.13|LPP|HNRNPL|HNRNPL	902	+	6.2217865	1.0066608	-1.0	-1.0
chr3	188765172	188765447	ENSG00000145012.13|LPP|HNRNPL|HNRNPL	974	+	4.7924366	1.5826162	-1.0	-1.0
chr3	188558116	188558361	ENSG00000145012.13|LPP|HNRNPL|HNRNPL	902	+	6.058145	1.0097739	-1.0	-1.0
chr3	188781897	188782097	ENSG00000145012.13|LPP|HNRNPL|HNRNPL	902	+	6.3481402	1.0097739	-1.0	-1.0
chr3	188242632	188242822	ENSG00000145012.13|LPP|HNRNPL|HNRNPL	902	+	5.502436	1.0097739	-1.0	-1.0
chr3	188888740	188888865	ENSG00000145012.13|LPP|HNRNPL|HNRNPL	902	+	6.3694086	1.0092782	-1.0	-1.0
chr3	190307540	190307705	ENSG00000163347.5|CLDN1|HNRNPL|HNRNPL	906	-	3.9581473	1.0279008	-1.0	-1.0
chr3	190306855	190306960	ENSG00000163347.5|CLDN1|HNRNPL|HNRNPL	902	-	3.4070418	1.0097739	-1.0	-1.0
chr3	190535510	190535610	ENSG00000196083.9|IL1RAP|HNRNPL|HNRNPL	902	+	5.8671813	1.0097739	-1.0	-1.0
chr3	190527710	190527915	ENSG00000196083.9|IL1RAP|HNRNPL|HNRNPL	930	+	3.9075553	1.1530116	-1.0	-1.0
chr3	190515914	190516024	ENSG00000196083.9|IL1RAP|HNRNPL|HNRNPL	902	+	5.9807568	1.0097739	-1.0	-1.0
chr3	190637455	190637565	ENSG00000196083.9|IL1RAP|HNRNPL|HNRNPL	902	+	6.004926	1.0097739	-1.0	-1.0
chr3	190562571	190562831	ENSG00000196083.9|IL1RAP|HNRNPL|HNRNPL	974	+	6.4684424	1.5825537	-1.0	-1.0
chr3	191331253	191331398	ENSG00000152492.13|CCDC50|HNRNPL|HNRNPL	902	+	5.9757886	1.0070949	-1.0	-1.0
chr3	191330188	191330398	ENSG00000152492.13|CCDC50|HNRNPL|HNRNPL	974	+	6.7402005	1.5782161	-1.0	-1.0
chr3	191340588	191340688	ENSG00000152492.13|CCDC50|HNRNPL|HNRNPL	902	+	5.8269897	1.0097739	-1.0	-1.0
chr3	193646810	193646910	ENSG00000198836.8|OPA1|HNRNPL|HNRNPL	902	+	5.8269897	1.0097739	-1.0	-1.0
chr3	194414844	194414999	ENSG00000133657.14|ATP13A3|HNRNPL|HNRNPL	902	-	5.9711733	1.0083282	-1.0	-1.0
chr3	194443266	194443466	ENSG00000133657.14|ATP13A3|HNRNPL|HNRNPL	951	-	5.1091886	1.3065757	-1.0	-1.0
chr3	194408916	194409031	ENSG00000133657.14|ATP13A3|HNRNPL|HNRNPL	902	-	5.9067135	1.0067571	-1.0	-1.0
chr3	194423114	194423214	ENSG00000133657.14|ATP13A3|HNRNPL|HNRNPL	902	-	5.8669696	1.0097739	-1.0	-1.0
chr3	194473754	194473869	ENSG00000133657.14|ATP13A3|HNRNPL|HNRNPL	902	-	5.8952675	1.0097739	-1.0	-1.0
chr3	194484254	194484624	ENSG00000133657.14|ATP13A3|HNRNPL|HNRNPL	902	-	5.498818	1.0095485	-1.0	-1.0
chr3	194410786	194410991	ENSG00000133657.14|ATP13A3|HNRNPL|HNRNPL	915	-	4.128655	1.0724901	-1.0	-1.0
chr3	194415319	194415419	ENSG00000133657.14|ATP13A3|HNRNPL|HNRNPL	902	-	5.8168726	1.0097739	-1.0	-1.0
chr3	194445466	194445581	ENSG00000133657.14|ATP13A3|HNRNPL|HNRNPL	902	-	6.039114	1.007646	-1.0	-1.0
chr3	195134827	195134992	ENSG00000173950.15|XXYLT1|HNRNPL|HNRNPL	901	-	3.127631	1.0062443	-1.0	-1.0
chr3	195108999	195111939	ENSG00000173950.15|XXYLT1|HNRNPL|HNRNPL	970	-	6.495949	1.5163699	-1.0	-1.0
chr3	195107854	195107984	ENSG00000173950.15|XXYLT1|HNRNPL|HNRNPL	902	-	5.990324	1.0088099	-1.0	-1.0
chr3	195108569	195108754	ENSG00000173950.15|XXYLT1|HNRNPL|HNRNPL	934	-	5.661283	1.1802678	-1.0	-1.0
chr3	195112664	195112934	ENSG00000173950.15|XXYLT1|HNRNPL|HNRNPL	931	-	5.4774237	1.1582325	-1.0	-1.0
chr3	195113894	195113994	ENSG00000173950.15|XXYLT1|HNRNPL|HNRNPL	900	-	5.8273354	1.0019888	-1.0	-1.0
chr3	195114934	195115059	ENSG00000173950.15|XXYLT1|HNRNPL|HNRNPL	900	-	5.9857407	1.0004218	-1.0	-1.0
chr3	195112139	195112609	ENSG00000173950.15|XXYLT1|HNRNPL|HNRNPL	932	-	6.495627	1.1664491	-1.0	-1.0
chr3	195113054	195113279	ENSG00000173950.15|XXYLT1|HNRNPL|HNRNPL	945	-	6.1670628	1.2573185	-1.0	-1.0
chr3	195117144	195117314	ENSG00000173950.15|XXYLT1|HNRNPL|HNRNPL	902	-	5.985306	1.0097739	-1.0	-1.0
chr3	195112944	195113044	ENSG00000173950.15|XXYLT1|HNRNPL|HNRNPL	902	-	5.876938	1.0097739	-1.0	-1.0
chr3	195104144	195104364	ENSG00000173950.15|XXYLT1|HNRNPL|HNRNPL	909	-	3.3769557	1.0386753	-1.0	-1.0
chr3	195515969	195516114	ENSG00000184203.7|PPP1R2|HNRNPL|HNRNPL	902	-	6.1545415	1.0097739	-1.0	-1.0
chr3	195537426	195537536	ENSG00000184203.7|PPP1R2|HNRNPL|HNRNPL	902	-	6.2447996	1.0097739	-1.0	-1.0
chr3	195698259	195698479	ENSG00000242086.8|LINC00969|HNRNPL|HNRNPL	963	+	4.969444	1.431544	-1.0	-1.0
chr3	195699689	195700224	ENSG00000242086.8|LINC00969|HNRNPL|HNRNPL	936	+	4.1657987	1.1914066	-1.0	-1.0
chr3	195697774	195697949	ENSG00000242086.8|LINC00969|HNRNPL|HNRNPL	902	+	2.8903515	1.0088081	-1.0	-1.0
chr3	196063504	196063614	ENSG00000072274.12|TFRC|HNRNPL|HNRNPL	902	-	3.568326	1.0089022	-1.0	-1.0
chr3	196049120	196049235	ENSG00000072274.12|TFRC|HNRNPL|HNRNPL	902	-	5.93106	1.0097365	-1.0	-1.0
chr3	196230973	196231253	ENSG00000163959.9|SLC51A|HNRNPL|HNRNPL	904	+	5.3860106	1.0196081	-1.0	-1.0
chr3	196317666	196318021	ENSG00000272741.1|AC069257.3|HNRNPL|HNRNPL	943	-	5.2666597	1.2423958	-1.0	-1.0
chr3	196317506	196317661	ENSG00000272741.1|AC069257.3|HNRNPL|HNRNPL	942	-	6.2884564	1.2339423	-1.0	-1.0
chr3	196316581	196317501	ENSG00000272741.1|AC069257.3|HNRNPL|HNRNPL	983	-	6.8524194	1.7794495	-1.0	-1.0
chr3	196317666	196318021	ENSG00000213123.10|TCTEX1D2|HNRNPL|HNRNPL	943	-	5.2666597	1.2423142	-1.0	-1.0
chr3	196317506	196317661	ENSG00000213123.10|TCTEX1D2|HNRNPL|HNRNPL	942	-	6.2884564	1.234172	-1.0	-1.0
chr3	196316581	196317501	ENSG00000213123.10|TCTEX1D2|HNRNPL|HNRNPL	983	-	6.8524194	1.7792757	-1.0	-1.0
chr3	196317666	196318021	ENSG00000273331.1|TM4SF19-TCTEX1D2|HNRNPL|HNRNPL	943	-	5.2666597	1.2421879	-1.0	-1.0
chr3	196317506	196317661	ENSG00000273331.1|TM4SF19-TCTEX1D2|HNRNPL|HNRNPL	942	-	6.2884564	1.2340558	-1.0	-1.0
chr3	196316581	196317501	ENSG00000273331.1|TM4SF19-TCTEX1D2|HNRNPL|HNRNPL	983	-	6.8524194	1.7794398	-1.0	-1.0
chr3	196753552	196753697	ENSG00000180370.10|PAK2|HNRNPL|HNRNPL	902	+	5.8995166	1.0097739	-1.0	-1.0
chr3	196920804	196920919	ENSG00000119231.10|SENP5|HNRNPL|HNRNPL	902	+	6.140272	1.0097739	-1.0	-1.0
chr3	196921169	196921279	ENSG00000119231.10|SENP5|HNRNPL|HNRNPL	902	+	5.8534684	1.0097739	-1.0	-1.0
chr3	196959231	196959436	ENSG00000119227.7|PIGZ|HNRNPL|HNRNPL	924	-	5.0525846	1.1165292	-1.0	-1.0
chr3	196957101	196957331	ENSG00000119227.7|PIGZ|HNRNPL|HNRNPL	905	-	3.1406965	1.0218984	-1.0	-1.0
chr3	196947417	196947607	ENSG00000119227.7|PIGZ|HNRNPL|HNRNPL	913	-	3.9189298	1.0607979	-1.0	-1.0
chr3	197196884	197197069	ENSG00000075711.20|DLG1|HNRNPL|HNRNPL	936	-	6.6572986	1.195119	-1.0	-1.0
chr3	197252529	197252629	ENSG00000075711.20|DLG1|HNRNPL|HNRNPL	902	-	3.0531676	1.0074898	-1.0	-1.0
chr3	197058603	197058713	ENSG00000075711.20|DLG1|HNRNPL|HNRNPL	902	-	5.911783	1.0089022	-1.0	-1.0
chr3	197202859	197202969	ENSG00000075711.20|DLG1|HNRNPL|HNRNPL	902	-	6.0716925	1.0097739	-1.0	-1.0
chr3	197177528	197177683	ENSG00000075711.20|DLG1|HNRNPL|HNRNPL	902	-	5.9197373	1.0097739	-1.0	-1.0
chr3	197125335	197125480	ENSG00000075711.20|DLG1|HNRNPL|HNRNPL	904	-	3.289083	1.0162518	-1.0	-1.0
chr3	197135261	197135456	ENSG00000075711.20|DLG1|HNRNPL|HNRNPL	966	-	6.060724	1.4683822	-1.0	-1.0
chr3	197165913	197166183	ENSG00000075711.20|DLG1|HNRNPL|HNRNPL	935	-	5.554858	1.1852531	-1.0	-1.0
chr3	197133656	197133816	ENSG00000075711.20|DLG1|HNRNPL|HNRNPL	902	-	5.932939	1.0097739	-1.0	-1.0
chr3	197273086	197273311	ENSG00000075711.20|DLG1|HNRNPL|HNRNPL	911	-	3.7437515	1.0525484	-1.0	-1.0
chr3	197045144	197045309	ENSG00000075711.20|DLG1|HNRNPL|HNRNPL	907	-	6.5010834	1.0295752	-1.0	-1.0
chr3	197111910	197112010	ENSG00000075711.20|DLG1|HNRNPL|HNRNPL	902	-	5.8471837	1.0097739	-1.0	-1.0
chr3	197112095	197112240	ENSG00000075711.20|DLG1|HNRNPL|HNRNPL	902	-	6.09243	1.0097739	-1.0	-1.0
chr3	197079288	197079418	ENSG00000075711.20|DLG1|HNRNPL|HNRNPL	902	-	4.0376806	1.0080876	-1.0	-1.0
chr3	197135616	197135736	ENSG00000075711.20|DLG1|HNRNPL|HNRNPL	902	-	5.856857	1.0097739	-1.0	-1.0
chr3	197103201	197103301	ENSG00000075711.20|DLG1|HNRNPL|HNRNPL	902	-	5.9156704	1.0070461	-1.0	-1.0
chr3	197217419	197217524	ENSG00000075711.20|DLG1|HNRNPL|HNRNPL	902	-	5.8168726	1.0097739	-1.0	-1.0
chr3	197125120	197125315	ENSG00000075711.20|DLG1|HNRNPL|HNRNPL	928	-	3.790553	1.1450723	-1.0	-1.0
chr3	197089906	197090156	ENSG00000075711.20|DLG1|HNRNPL|HNRNPL	956	-	6.1610126	1.3536121	-1.0	-1.0
chr3	197272496	197272611	ENSG00000075711.20|DLG1|HNRNPL|HNRNPL	902	-	3.3739152	1.0097739	-1.0	-1.0
chr3	197124815	197125120	ENSG00000075711.20|DLG1|HNRNPL|HNRNPL	946	-	5.3621397	1.2658443	-1.0	-1.0
chr3	197088951	197089056	ENSG00000075711.20|DLG1|HNRNPL|HNRNPL	902	-	3.3376057	1.0090861	-1.0	-1.0
chr3	197120885	197121040	ENSG00000075711.20|DLG1|HNRNPL|HNRNPL	902	-	5.963654	1.0097739	-1.0	-1.0
chr3	197246299	197246399	ENSG00000075711.20|DLG1|HNRNPL|HNRNPL	902	-	4.2723904	1.0097739	-1.0	-1.0
chr3	197133961	197134246	ENSG00000075711.20|DLG1|HNRNPL|HNRNPL	948	-	5.484708	1.28466	-1.0	-1.0
chr3	197567728	197567828	ENSG00000161267.11|BDH1|HNRNPL|HNRNPL	902	-	3.100071	1.0097739	-1.0	-1.0
chr3	197568403	197568583	ENSG00000161267.11|BDH1|HNRNPL|HNRNPL	926	-	3.9868217	1.1294993	-1.0	-1.0
chr3	197510492	197510857	ENSG00000161267.11|BDH1|HNRNPL|HNRNPL	948	-	5.9513264	1.2840981	-1.0	-1.0
chr3	197560913	197561023	ENSG00000161267.11|BDH1|HNRNPL|HNRNPL	902	-	5.8470373	1.0097739	-1.0	-1.0
chr3	197563018	197563278	ENSG00000161267.11|BDH1|HNRNPL|HNRNPL	968	-	4.656066	1.4985238	-1.0	-1.0
chr3	197531679	197531799	ENSG00000161267.11|BDH1|HNRNPL|HNRNPL	902	-	4.1864567	1.0097739	-1.0	-1.0
chr3	197528165	197528309	ENSG00000161267.11|BDH1|HNRNPL|HNRNPL	981	-	7.0004597	1.714463	-1.0	-1.0
chr3	197528309	197528464	ENSG00000161267.11|BDH1|HNRNPL|HNRNPL	958	-	4.2876277	1.3805195	-1.0	-1.0
chr3	197553766	197553976	ENSG00000161267.11|BDH1|HNRNPL|HNRNPL	902	-	4.820684	1.0097739	-1.0	-1.0
chr3	197568648	197568763	ENSG00000161267.11|BDH1|HNRNPL|HNRNPL	902	-	4.1435685	1.0097739	-1.0	-1.0
chr3	197571438	197571613	ENSG00000161267.11|BDH1|HNRNPL|HNRNPL	902	-	5.6782355	1.0093229	-1.0	-1.0
chr3	197604393	197604588	ENSG00000214135.8|AC132008.2|HNRNPL|HNRNPL	912	-	3.5347168	1.0578607	-1.0	-1.0
chr3	197779659	197780254	ENSG00000122068.12|FYTTD1|HNRNPL|HNRNPL	934	+	6.377413	1.1828914	-1.0	-1.0
chr3	197849479	197849594	ENSG00000186001.12|LRCH3|HNRNPL|HNRNPL	902	+	6.086956	1.0097739	-1.0	-1.0
chr3	197882726	197882876	ENSG00000186001.12|LRCH3|HNRNPL|HNRNPL	902	+	5.6260924	1.0096943	-1.0	-1.0
chr3	197855720	197855955	ENSG00000186001.12|LRCH3|HNRNPL|HNRNPL	953	+	5.8401456	1.324739	-1.0	-1.0
chr3	197857585	197857700	ENSG00000186001.12|LRCH3|HNRNPL|HNRNPL	902	+	5.8269897	1.0097739	-1.0	-1.0
chr3	197856945	197857295	ENSG00000186001.12|LRCH3|HNRNPL|HNRNPL	960	+	5.9339485	1.3931736	-1.0	-1.0
chr4	439566	439691	ENSG00000251595.7|ABCA11P|HNRNPL|HNRNPL	902	-	3.4850795	1.009667	-1.0	-1.0
chr4	447836	447941	ENSG00000251595.7|ABCA11P|HNRNPL|HNRNPL	902	-	4.2608786	1.0097739	-1.0	-1.0
chr4	428867	429177	ENSG00000251595.7|ABCA11P|HNRNPL|HNRNPL	946	-	5.5349445	1.2679752	-1.0	-1.0
chr4	427997	428157	ENSG00000251595.7|ABCA11P|HNRNPL|HNRNPL	902	-	6.078076	1.0095161	-1.0	-1.0
chr4	430057	430172	ENSG00000251595.7|ABCA11P|HNRNPL|HNRNPL	902	-	5.8908186	1.0097739	-1.0	-1.0
chr4	429872	429972	ENSG00000251595.7|ABCA11P|HNRNPL|HNRNPL	902	-	4.18899	1.0097739	-1.0	-1.0
chr4	464526	464631	ENSG00000251595.7|ABCA11P|HNRNPL|HNRNPL	902	-	5.995109	1.0097739	-1.0	-1.0
chr4	471481	471671	ENSG00000251595.7|ABCA11P|HNRNPL|HNRNPL	904	-	3.3951714	1.0159656	-1.0	-1.0
chr4	439567	439692	ENSG00000182903.15|ZNF721|HNRNPL|HNRNPL	902	-	3.5008023	1.0097739	-1.0	-1.0
chr4	447837	447942	ENSG00000182903.15|ZNF721|HNRNPL|HNRNPL	902	-	4.2608786	1.0097739	-1.0	-1.0
chr4	464527	464632	ENSG00000182903.15|ZNF721|HNRNPL|HNRNPL	902	-	6.0198197	1.0097739	-1.0	-1.0
chr4	489667	489772	ENSG00000182903.15|ZNF721|HNRNPL|HNRNPL	901	-	3.02127	1.0037838	-1.0	-1.0
chr4	427999	428154	ENSG00000182903.15|ZNF721|HNRNPL|HNRNPL	902	-	6.0762577	1.0097642	-1.0	-1.0
chr4	429869	429969	ENSG00000182903.15|ZNF721|HNRNPL|HNRNPL	902	-	4.2571054	1.0097739	-1.0	-1.0
chr4	428869	429174	ENSG00000182903.15|ZNF721|HNRNPL|HNRNPL	946	-	5.517752	1.2655522	-1.0	-1.0
chr4	430059	430169	ENSG00000182903.15|ZNF721|HNRNPL|HNRNPL	902	-	5.896233	1.0097739	-1.0	-1.0
chr4	471482	471667	ENSG00000182903.15|ZNF721|HNRNPL|HNRNPL	904	-	3.357906	1.0167568	-1.0	-1.0
chr4	503744	503934	ENSG00000174227.15|PIGG|HNRNPL|HNRNPL	946	+	6.7116537	1.2677933	-1.0	-1.0
chr4	772275	772380	ENSG00000249592.5|AC139887.2|HNRNPL|HNRNPL	902	-	3.1964347	1.008327	-1.0	-1.0
chr4	769805	770330	ENSG00000249592.5|AC139887.2|HNRNPL|HNRNPL	970	-	5.1471596	1.52748	-1.0	-1.0
chr4	772385	772530	ENSG00000249592.5|AC139887.2|HNRNPL|HNRNPL	902	-	4.150635	1.0097739	-1.0	-1.0
chr4	777930	778075	ENSG00000249592.5|AC139887.2|HNRNPL|HNRNPL	906	-	5.4752707	1.0281618	-1.0	-1.0
chr4	768775	768875	ENSG00000249592.5|AC139887.2|HNRNPL|HNRNPL	901	-	2.9580479	1.0043985	-1.0	-1.0
chr4	768885	769075	ENSG00000249592.5|AC139887.2|HNRNPL|HNRNPL	906	-	3.2750225	1.0275309	-1.0	-1.0
chr4	1025129	1026614	ENSG00000127418.14|FGFRL1|HNRNPL|HNRNPL	975	+	4.9044533	1.6063477	-1.0	-1.0
chr4	1221722	1221839	ENSG00000159692.15|CTBP1|HNRNPL|HNRNPL	902	-	3.4302561	1.0097739	-1.0	-1.0
chr4	1221944	1222089	ENSG00000159692.15|CTBP1|HNRNPL|HNRNPL	902	-	6.3337016	1.0092283	-1.0	-1.0
chr4	1216707	1216822	ENSG00000159692.15|CTBP1|HNRNPL|HNRNPL	901	-	5.8593025	1.0059903	-1.0	-1.0
chr4	1223419	1223512	ENSG00000159692.15|CTBP1|HNRNPL|HNRNPL	953	-	4.837062	1.3264942	-1.0	-1.0
chr4	1216517	1216657	ENSG00000159692.15|CTBP1|HNRNPL|HNRNPL	902	-	6.329335	1.0095736	-1.0	-1.0
chr4	1223512	1225350	ENSG00000159692.15|CTBP1|HNRNPL|HNRNPL	991	-	5.85798	2.0383782	-1.0	-1.0
chr4	1225736	1225921	ENSG00000159692.15|CTBP1|HNRNPL|HNRNPL	902	-	5.964089	1.0092951	-1.0	-1.0
chr4	1227006	1228061	ENSG00000159692.15|CTBP1|HNRNPL|HNRNPL	961	-	4.9263177	1.4066936	-1.0	-1.0
chr4	1225946	1226291	ENSG00000159692.15|CTBP1|HNRNPL|HNRNPL	911	-	6.3407326	1.0489202	-1.0	-1.0
chr4	1222299	1223414	ENSG00000159692.15|CTBP1|HNRNPL|HNRNPL	922	-	4.7957344	1.1066886	-1.0	-1.0
chr4	1316820	1317010	ENSG00000090316.15|MAEA|HNRNPL|HNRNPL	940	+	4.8596177	1.2212852	-1.0	-1.0
chr4	1317085	1317215	ENSG00000090316.15|MAEA|HNRNPL|HNRNPL	902	+	3.4359047	1.0067233	-1.0	-1.0
chr4	1317460	1317560	ENSG00000090316.15|MAEA|HNRNPL|HNRNPL	902	+	5.962599	1.0097739	-1.0	-1.0
chr4	1942410	1942660	ENSG00000109685.17|NSD2|HNRNPL|HNRNPL	930	+	5.323605	1.1563865	-1.0	-1.0
chr4	1951213	1951758	ENSG00000109685.17|NSD2|HNRNPL|HNRNPL	969	+	4.6253786	1.5078077	-1.0	-1.0
chr4	1937367	1937492	ENSG00000109685.17|NSD2|HNRNPL|HNRNPL	902	+	6.1803803	1.0097739	-1.0	-1.0
chr4	1941565	1941665	ENSG00000109685.17|NSD2|HNRNPL|HNRNPL	902	+	5.8168726	1.0097739	-1.0	-1.0
chr4	1940085	1940240	ENSG00000109685.17|NSD2|HNRNPL|HNRNPL	905	+	4.11251	1.0225328	-1.0	-1.0
chr4	2481027	2481192	ENSG00000063978.15|RNF4|HNRNPL|HNRNPL	902	+	5.975049	1.0097739	-1.0	-1.0
chr4	2721877	2722052	ENSG00000125386.15|FAM193A|HNRNPL|HNRNPL	902	+	6.320152	1.0097739	-1.0	-1.0
chr4	2643179	2643419	ENSG00000125386.15|FAM193A|HNRNPL|HNRNPL	935	+	5.122073	1.1864544	-1.0	-1.0
chr4	2825310	2825485	ENSG00000087266.15|SH3BP2|HNRNPL|HNRNPL	921	+	4.4455605	1.1010934	-1.0	-1.0
chr4	2825500	2825680	ENSG00000087266.15|SH3BP2|HNRNPL|HNRNPL	933	+	6.042755	1.1759797	-1.0	-1.0
chr4	3229009	3229854	ENSG00000197386.10|HTT|HNRNPL|HNRNPL	977	+	5.856536	1.6387419	-1.0	-1.0
chr4	3083413	3083898	ENSG00000197386.10|HTT|HNRNPL|HNRNPL	928	+	5.2647257	1.1446645	-1.0	-1.0
chr4	3399732	3399917	ENSG00000159788.18|RGS12|HNRNPL|HNRNPL	902	+	3.1554482	1.0102973	-1.0	-1.0
chr4	3349479	3349659	ENSG00000159788.18|RGS12|HNRNPL|HNRNPL	902	+	6.381097	1.0098466	-1.0	-1.0
chr4	3399982	3400097	ENSG00000159788.18|RGS12|HNRNPL|HNRNPL	902	+	6.0031886	1.0097739	-1.0	-1.0
chr4	3762434	3762869	ENSG00000250986.1|AC141928.1|HNRNPL|HNRNPL	978	-	6.5524416	1.6505302	-1.0	-1.0
chr4	3762229	3762339	ENSG00000250986.1|AC141928.1|HNRNPL|HNRNPL	902	-	5.8669696	1.0097739	-1.0	-1.0
chr4	4441884	4441994	ENSG00000168818.9|STX18|HNRNPL|HNRNPL	902	-	5.953043	1.0097739	-1.0	-1.0
chr4	4511691	4511866	ENSG00000168818.9|STX18|HNRNPL|HNRNPL	906	-	3.525261	1.0261598	-1.0	-1.0
chr4	4466224	4466424	ENSG00000168818.9|STX18|HNRNPL|HNRNPL	902	-	6.1760116	1.0092293	-1.0	-1.0
chr4	4418628	4418768	ENSG00000168818.9|STX18|HNRNPL|HNRNPL	901	-	5.8665295	1.0050913	-1.0	-1.0
chr4	4545735	4545940	ENSG00000247708.7|STX18-AS1|HNRNPL|HNRNPL	922	+	6.151361	1.1069522	-1.0	-1.0
chr4	4574844	4575109	ENSG00000247708.7|STX18-AS1|HNRNPL|HNRNPL	975	+	6.6231894	1.6091806	-1.0	-1.0
chr4	4675067	4675482	ENSG00000247708.7|STX18-AS1|HNRNPL|HNRNPL	946	+	4.5731363	1.2684422	-1.0	-1.0
chr4	4570999	4571184	ENSG00000247708.7|STX18-AS1|HNRNPL|HNRNPL	902	+	6.091936	1.0097739	-1.0	-1.0
chr4	4679247	4679417	ENSG00000247708.7|STX18-AS1|HNRNPL|HNRNPL	906	+	3.7226	1.0264579	-1.0	-1.0
chr4	4580044	4580204	ENSG00000247708.7|STX18-AS1|HNRNPL|HNRNPL	908	+	4.44388	1.0361454	-1.0	-1.0
chr4	4695617	4695857	ENSG00000247708.7|STX18-AS1|HNRNPL|HNRNPL	959	+	6.4961953	1.3908852	-1.0	-1.0
chr4	4553035	4553245	ENSG00000247708.7|STX18-AS1|HNRNPL|HNRNPL	960	+	6.3950276	1.3940171	-1.0	-1.0
chr4	4583684	4583834	ENSG00000247708.7|STX18-AS1|HNRNPL|HNRNPL	902	+	5.958323	1.0097739	-1.0	-1.0
chr4	4631185	4631320	ENSG00000247708.7|STX18-AS1|HNRNPL|HNRNPL	902	+	5.9577804	1.0097613	-1.0	-1.0
chr4	4554410	4554510	ENSG00000247708.7|STX18-AS1|HNRNPL|HNRNPL	902	+	6.060167	1.0071589	-1.0	-1.0
chr4	4575799	4576309	ENSG00000247708.7|STX18-AS1|HNRNPL|HNRNPL	957	+	4.4200816	1.3631496	-1.0	-1.0
chr4	4562504	4562694	ENSG00000247708.7|STX18-AS1|HNRNPL|HNRNPL	938	+	4.284145	1.2057352	-1.0	-1.0
chr4	4687882	4688002	ENSG00000247708.7|STX18-AS1|HNRNPL|HNRNPL	902	+	6.044624	1.0097739	-1.0	-1.0
chr4	5742434	5742809	ENSG00000072840.12|EVC|HNRNPL|HNRNPL	925	+	5.2475886	1.126703	-1.0	-1.0
chr4	6004306	6004406	ENSG00000181215.14|C4orf50|HNRNPL|HNRNPL	902	-	5.8471837	1.0097739	-1.0	-1.0
chr4	6004046	6004296	ENSG00000181215.14|C4orf50|HNRNPL|HNRNPL	968	-	7.042554	1.4954779	-1.0	-1.0
chr4	6579323	6579868	ENSG00000013288.8|MAN2B2|HNRNPL|HNRNPL	931	+	5.1794624	1.1631488	-1.0	-1.0
chr4	6692029	6692229	ENSG00000279859.2|AC093323.2|HNRNPL|HNRNPL	902	-	6.3038836	1.0099099	-1.0	-1.0
chr4	6878167	6878507	ENSG00000170871.11|KIAA0232|HNRNPL|HNRNPL	957	+	5.9105406	1.3691183	-1.0	-1.0
chr4	6829414	6829514	ENSG00000170871.11|KIAA0232|HNRNPL|HNRNPL	902	+	5.8671813	1.0097739	-1.0	-1.0
chr4	6879767	6879957	ENSG00000170871.11|KIAA0232|HNRNPL|HNRNPL	902	+	3.627747	1.0090284	-1.0	-1.0
chr4	6877972	6878097	ENSG00000170871.11|KIAA0232|HNRNPL|HNRNPL	902	+	5.9828258	1.0093277	-1.0	-1.0
chr4	6865643	6865843	ENSG00000170871.11|KIAA0232|HNRNPL|HNRNPL	917	+	3.7176	1.0835246	-1.0	-1.0
chr4	7025292	7025487	ENSG00000132405.18|TBC1D14|HNRNPL|HNRNPL	967	+	7.1146426	1.482538	-1.0	-1.0
chr4	7027067	7028532	ENSG00000132405.18|TBC1D14|HNRNPL|HNRNPL	987	+	6.584786	1.884375	-1.0	-1.0
chr4	7028752	7029127	ENSG00000132405.18|TBC1D14|HNRNPL|HNRNPL	948	+	5.069917	1.2830651	-1.0	-1.0
chr4	7026692	7026917	ENSG00000132405.18|TBC1D14|HNRNPL|HNRNPL	943	+	4.5886135	1.2426077	-1.0	-1.0
chr4	7029337	7029522	ENSG00000132405.18|TBC1D14|HNRNPL|HNRNPL	920	+	4.713374	1.0946305	-1.0	-1.0
chr4	7029787	7030102	ENSG00000132405.18|TBC1D14|HNRNPL|HNRNPL	942	+	6.080584	1.2347965	-1.0	-1.0
chr4	7029187	7029332	ENSG00000132405.18|TBC1D14|HNRNPL|HNRNPL	902	+	3.9283376	1.0087485	-1.0	-1.0
chr4	7025932	7026117	ENSG00000132405.18|TBC1D14|HNRNPL|HNRNPL	959	+	6.926025	1.3910908	-1.0	-1.0
chr4	6958258	6958433	ENSG00000132405.18|TBC1D14|HNRNPL|HNRNPL	902	+	6.3200016	1.0097739	-1.0	-1.0
chr4	7716591	7716731	ENSG00000184985.16|SORCS2|HNRNPL|HNRNPL	902	+	5.9386024	1.0094299	-1.0	-1.0
chr4	7617144	7617349	ENSG00000184985.16|SORCS2|HNRNPL|HNRNPL	933	+	6.554306	1.1720363	-1.0	-1.0
chr4	7614394	7614524	ENSG00000184985.16|SORCS2|HNRNPL|HNRNPL	902	+	6.234928	1.0097739	-1.0	-1.0
chr4	7614654	7614909	ENSG00000184985.16|SORCS2|HNRNPL|HNRNPL	928	+	5.3985996	1.1397156	-1.0	-1.0
chr4	7614924	7615224	ENSG00000184985.16|SORCS2|HNRNPL|HNRNPL	948	+	6.6132736	1.2845485	-1.0	-1.0
chr4	7544079	7544284	ENSG00000184985.16|SORCS2|HNRNPL|HNRNPL	915	+	6.178422	1.0696205	-1.0	-1.0
chr4	7616334	7616474	ENSG00000184985.16|SORCS2|HNRNPL|HNRNPL	947	+	6.413539	1.2763962	-1.0	-1.0
chr4	7561444	7561654	ENSG00000184985.16|SORCS2|HNRNPL|HNRNPL	933	+	5.925563	1.1761786	-1.0	-1.0
chr4	7613719	7614394	ENSG00000184985.16|SORCS2|HNRNPL|HNRNPL	929	+	5.825785	1.1465788	-1.0	-1.0
chr4	7543229	7543354	ENSG00000184985.16|SORCS2|HNRNPL|HNRNPL	902	+	5.840287	1.0097739	-1.0	-1.0
chr4	7561704	7561999	ENSG00000184985.16|SORCS2|HNRNPL|HNRNPL	927	+	6.516849	1.1344745	-1.0	-1.0
chr4	7898793	7898968	ENSG00000196526.10|AFAP1|HNRNPL|HNRNPL	935	-	6.643471	1.1850647	-1.0	-1.0
chr4	7771433	7771623	ENSG00000196526.10|AFAP1|HNRNPL|HNRNPL	949	-	6.627234	1.2896012	-1.0	-1.0
chr4	8223445	8223610	ENSG00000125089.16|SH3TC1|HNRNPL|HNRNPL	902	+	6.158321	1.0097739	-1.0	-1.0
chr4	8239610	8239775	ENSG00000125089.16|SH3TC1|HNRNPL|HNRNPL	907	+	6.151309	1.0323616	-1.0	-1.0
chr4	8207538	8207718	ENSG00000125089.16|SH3TC1|HNRNPL|HNRNPL	902	+	6.1128874	1.0097739	-1.0	-1.0
chr4	8233538	8234723	ENSG00000125089.16|SH3TC1|HNRNPL|HNRNPL	943	+	4.937887	1.2422755	-1.0	-1.0
chr4	8239025	8239600	ENSG00000125089.16|SH3TC1|HNRNPL|HNRNPL	942	+	5.982139	1.2382343	-1.0	-1.0
chr4	8223850	8224310	ENSG00000125089.16|SH3TC1|HNRNPL|HNRNPL	970	+	5.3195286	1.5259913	-1.0	-1.0
chr4	8235073	8235188	ENSG00000125089.16|SH3TC1|HNRNPL|HNRNPL	901	+	6.011917	1.0050913	-1.0	-1.0
chr4	8384292	8384482	ENSG00000087008.15|ACOX3|HNRNPL|HNRNPL	939	-	5.583408	1.2134334	-1.0	-1.0
chr4	8390849	8391139	ENSG00000087008.15|ACOX3|HNRNPL|HNRNPL	960	-	6.7748394	1.4020869	-1.0	-1.0
chr4	8412315	8412505	ENSG00000087008.15|ACOX3|HNRNPL|HNRNPL	944	-	5.463583	1.2486442	-1.0	-1.0
chr4	9833490	9833655	ENSG00000109667.11|SLC2A9|HNRNPL|HNRNPL	916	-	3.6517158	1.0768726	-1.0	-1.0
chr4	10019934	10020219	ENSG00000109667.11|SLC2A9|HNRNPL|HNRNPL	962	-	4.060935	1.4154589	-1.0	-1.0
chr4	9996163	9996268	ENSG00000109667.11|SLC2A9|HNRNPL|HNRNPL	902	-	5.9342885	1.0097739	-1.0	-1.0
chr4	9816521	9816641	ENSG00000109667.11|SLC2A9|HNRNPL|HNRNPL	902	-	3.4370995	1.0097739	-1.0	-1.0
chr4	9869913	9870028	ENSG00000109667.11|SLC2A9|HNRNPL|HNRNPL	904	-	5.4662375	1.0164222	-1.0	-1.0
chr4	9804026	9804286	ENSG00000109667.11|SLC2A9|HNRNPL|HNRNPL	910	-	5.2805767	1.045912	-1.0	-1.0
chr4	9883204	9883454	ENSG00000109667.11|SLC2A9|HNRNPL|HNRNPL	910	-	3.1867464	1.0465839	-1.0	-1.0
chr4	9800396	9800501	ENSG00000109667.11|SLC2A9|HNRNPL|HNRNPL	902	-	5.982744	1.0097739	-1.0	-1.0
chr4	9876768	9876878	ENSG00000109667.11|SLC2A9|HNRNPL|HNRNPL	902	-	5.850361	1.0097739	-1.0	-1.0
chr4	9771929	9772199	ENSG00000109667.11|SLC2A9|HNRNPL|HNRNPL	906	-	4.850197	1.0248995	-1.0	-1.0
chr4	9988328	9988468	ENSG00000109667.11|SLC2A9|HNRNPL|HNRNPL	902	-	5.9110274	1.0094708	-1.0	-1.0
chr4	9867428	9867578	ENSG00000109667.11|SLC2A9|HNRNPL|HNRNPL	926	-	6.2901306	1.1317542	-1.0	-1.0
chr4	9907581	9907681	ENSG00000109667.11|SLC2A9|HNRNPL|HNRNPL	902	-	6.043574	1.0097739	-1.0	-1.0
chr4	10012676	10012941	ENSG00000109667.11|SLC2A9|HNRNPL|HNRNPL	965	-	5.6717734	1.4604471	-1.0	-1.0
chr4	9803226	9803366	ENSG00000109667.11|SLC2A9|HNRNPL|HNRNPL	917	-	5.7799487	1.0828247	-1.0	-1.0
chr4	9913340	9913440	ENSG00000109667.11|SLC2A9|HNRNPL|HNRNPL	902	-	3.734324	1.0097739	-1.0	-1.0
chr4	9823181	9823316	ENSG00000109667.11|SLC2A9|HNRNPL|HNRNPL	902	-	3.2334104	1.0093398	-1.0	-1.0
chr4	9834405	9834530	ENSG00000109667.11|SLC2A9|HNRNPL|HNRNPL	902	-	2.9507458	1.0097003	-1.0	-1.0
chr4	9879233	9879423	ENSG00000109667.11|SLC2A9|HNRNPL|HNRNPL	923	-	3.5686016	1.115836	-1.0	-1.0
chr4	9944765	9944945	ENSG00000109667.11|SLC2A9|HNRNPL|HNRNPL	922	-	4.5088124	1.1099281	-1.0	-1.0
chr4	9982727	9982862	ENSG00000109667.11|SLC2A9|HNRNPL|HNRNPL	911	-	4.037207	1.0524654	-1.0	-1.0
chr4	9874263	9874853	ENSG00000109667.11|SLC2A9|HNRNPL|HNRNPL	947	-	4.0929723	1.2763431	-1.0	-1.0
chr4	9849708	9849838	ENSG00000109667.11|SLC2A9|HNRNPL|HNRNPL	902	-	6.019557	1.0097739	-1.0	-1.0
chr4	9885669	9886694	ENSG00000109667.11|SLC2A9|HNRNPL|HNRNPL	965	-	4.547031	1.4551947	-1.0	-1.0
chr4	9896326	9896426	ENSG00000109667.11|SLC2A9|HNRNPL|HNRNPL	902	-	4.2002177	1.0097739	-1.0	-1.0
chr4	10015526	10015626	ENSG00000109667.11|SLC2A9|HNRNPL|HNRNPL	902	-	5.98104	1.0097739	-1.0	-1.0
chr4	9775504	9775639	ENSG00000109667.11|SLC2A9|HNRNPL|HNRNPL	924	-	5.883023	1.1196845	-1.0	-1.0
chr4	10006761	10006876	ENSG00000109667.11|SLC2A9|HNRNPL|HNRNPL	902	-	6.4179473	1.0097739	-1.0	-1.0
chr4	9819536	9819681	ENSG00000109667.11|SLC2A9|HNRNPL|HNRNPL	902	-	4.2871594	1.0097739	-1.0	-1.0
chr4	9861593	9861818	ENSG00000109667.11|SLC2A9|HNRNPL|HNRNPL	968	-	5.378317	1.492987	-1.0	-1.0
chr4	9873033	9873418	ENSG00000109667.11|SLC2A9|HNRNPL|HNRNPL	931	-	4.016372	1.1613265	-1.0	-1.0
chr4	9878863	9879173	ENSG00000109667.11|SLC2A9|HNRNPL|HNRNPL	964	-	5.057149	1.4462613	-1.0	-1.0
chr4	9833110	9833470	ENSG00000109667.11|SLC2A9|HNRNPL|HNRNPL	923	-	3.5605989	1.1158044	-1.0	-1.0
chr4	9821116	9821266	ENSG00000109667.11|SLC2A9|HNRNPL|HNRNPL	902	-	5.1721306	1.0097739	-1.0	-1.0
chr4	9831705	9831805	ENSG00000109667.11|SLC2A9|HNRNPL|HNRNPL	900	-	3.3058424	1.0006638	-1.0	-1.0
chr4	9858318	9858428	ENSG00000109667.11|SLC2A9|HNRNPL|HNRNPL	902	-	5.9710903	1.0097739	-1.0	-1.0
chr4	9862978	9863078	ENSG00000109667.11|SLC2A9|HNRNPL|HNRNPL	902	-	2.9804375	1.0090225	-1.0	-1.0
chr4	9884414	9884684	ENSG00000109667.11|SLC2A9|HNRNPL|HNRNPL	969	-	5.1907206	1.5110875	-1.0	-1.0
chr4	9894351	9894466	ENSG00000109667.11|SLC2A9|HNRNPL|HNRNPL	902	-	6.0520477	1.0097739	-1.0	-1.0
chr4	9913000	9913165	ENSG00000109667.11|SLC2A9|HNRNPL|HNRNPL	907	-	3.5314164	1.0306672	-1.0	-1.0
chr4	9947380	9947545	ENSG00000109667.11|SLC2A9|HNRNPL|HNRNPL	902	-	6.029563	1.008211	-1.0	-1.0
chr4	9984347	9984532	ENSG00000109667.11|SLC2A9|HNRNPL|HNRNPL	902	-	3.030674	1.0092984	-1.0	-1.0
chr4	9985222	9985352	ENSG00000109667.11|SLC2A9|HNRNPL|HNRNPL	902	-	3.8624995	1.0097739	-1.0	-1.0
chr4	9812966	9813141	ENSG00000109667.11|SLC2A9|HNRNPL|HNRNPL	911	-	3.482708	1.0490814	-1.0	-1.0
chr4	9789220	9789485	ENSG00000109667.11|SLC2A9|HNRNPL|HNRNPL	964	-	7.021347	1.4481747	-1.0	-1.0
chr4	9823601	9824376	ENSG00000109667.11|SLC2A9|HNRNPL|HNRNPL	927	-	3.6694887	1.1384263	-1.0	-1.0
chr4	9860323	9860508	ENSG00000109667.11|SLC2A9|HNRNPL|HNRNPL	902	-	3.3886633	1.0092825	-1.0	-1.0
chr4	9980817	9981527	ENSG00000109667.11|SLC2A9|HNRNPL|HNRNPL	991	-	6.023042	2.0545502	-1.0	-1.0
chr4	9899611	9899711	ENSG00000109667.11|SLC2A9|HNRNPL|HNRNPL	902	-	3.393918	1.0097739	-1.0	-1.0
chr4	9820551	9820861	ENSG00000109667.11|SLC2A9|HNRNPL|HNRNPL	938	-	6.476896	1.2075689	-1.0	-1.0
chr4	9832810	9832930	ENSG00000109667.11|SLC2A9|HNRNPL|HNRNPL	902	-	5.9676557	1.0097739	-1.0	-1.0
chr4	13458794	13458984	ENSG00000157869.14|RAB28|HNRNPL|HNRNPL	936	-	5.2502995	1.1935612	-1.0	-1.0
chr4	13373817	13374092	ENSG00000157869.14|RAB28|HNRNPL|HNRNPL	973	-	5.535958	1.5735611	-1.0	-1.0
chr4	13584306	13584526	ENSG00000038219.12|BOD1L1|HNRNPL|HNRNPL	948	-	4.8417645	1.2825938	-1.0	-1.0
chr4	15677512	15677622	ENSG00000118564.14|FBXL5|HNRNPL|HNRNPL	902	-	5.905889	1.0097739	-1.0	-1.0
chr4	16024648	16024748	ENSG00000007062.11|PROM1|HNRNPL|HNRNPL	900	-	6.289741	1.000987	-1.0	-1.0
chr4	16265572	16265672	ENSG00000263327.6|TAPT1-AS1|HNRNPL|HNRNPL	902	+	5.8168726	1.0097739	-1.0	-1.0
chr4	16264462	16264562	ENSG00000263327.6|TAPT1-AS1|HNRNPL|HNRNPL	902	+	3.6725886	1.0097739	-1.0	-1.0
chr4	16252261	16252376	ENSG00000263327.6|TAPT1-AS1|HNRNPL|HNRNPL	902	+	5.9046855	1.0097739	-1.0	-1.0
chr4	16267552	16267692	ENSG00000263327.6|TAPT1-AS1|HNRNPL|HNRNPL	921	+	4.099183	1.1020622	-1.0	-1.0
chr4	16235402	16235502	ENSG00000263327.6|TAPT1-AS1|HNRNPL|HNRNPL	902	+	6.120598	1.0070461	-1.0	-1.0
chr4	16252791	16252961	ENSG00000263327.6|TAPT1-AS1|HNRNPL|HNRNPL	903	+	5.246877	1.0114819	-1.0	-1.0
chr4	17605297	17605477	ENSG00000002549.12|LAP3|HNRNPL|HNRNPL	902	+	4.8255982	1.0097739	-1.0	-1.0
chr4	17605002	17605267	ENSG00000002549.12|LAP3|HNRNPL|HNRNPL	955	+	5.9261436	1.343889	-1.0	-1.0
chr4	17605577	17605777	ENSG00000002549.12|LAP3|HNRNPL|HNRNPL	902	+	6.249548	1.0097739	-1.0	-1.0
chr4	17808020	17808175	ENSG00000163257.10|DCAF16|HNRNPL|HNRNPL	902	-	6.108806	1.0097739	-1.0	-1.0
chr4	17803424	17803679	ENSG00000163257.10|DCAF16|HNRNPL|HNRNPL	940	-	4.0462685	1.2245661	-1.0	-1.0
chr4	17824300	17824505	ENSG00000109805.9|NCAPG|HNRNPL|HNRNPL	902	+	6.243676	1.0097739	-1.0	-1.0
chr4	18010285	18010550	ENSG00000178177.15|LCORL|HNRNPL|HNRNPL	972	-	6.69303	1.5465463	-1.0	-1.0
chr4	17930580	17930775	ENSG00000178177.15|LCORL|HNRNPL|HNRNPL	914	-	6.1187215	1.0679852	-1.0	-1.0
chr4	17960456	17960566	ENSG00000178177.15|LCORL|HNRNPL|HNRNPL	902	-	5.8963776	1.0097739	-1.0	-1.0
chr4	17982065	17982260	ENSG00000178177.15|LCORL|HNRNPL|HNRNPL	945	-	6.5844274	1.2624873	-1.0	-1.0
chr4	17900956	17901071	ENSG00000178177.15|LCORL|HNRNPL|HNRNPL	902	-	6.043774	1.0097739	-1.0	-1.0
chr4	17940315	17940465	ENSG00000178177.15|LCORL|HNRNPL|HNRNPL	902	-	6.350351	1.0097739	-1.0	-1.0
chr4	17859171	17859366	ENSG00000178177.15|LCORL|HNRNPL|HNRNPL	913	-	3.6098557	1.0605388	-1.0	-1.0
chr4	17903746	17903866	ENSG00000178177.15|LCORL|HNRNPL|HNRNPL	902	-	6.064463	1.0097739	-1.0	-1.0
chr4	22372678	22372873	ENSG00000152990.13|ADGRA3|HNRNPL|HNRNPL	909	-	4.8498693	1.0393862	-1.0	-1.0
chr4	22434407	22434522	ENSG00000152990.13|ADGRA3|HNRNPL|HNRNPL	902	-	5.852217	1.0097739	-1.0	-1.0
chr4	22478601	22478716	ENSG00000152990.13|ADGRA3|HNRNPL|HNRNPL	902	-	6.308204	1.0097739	-1.0	-1.0
chr4	22418786	22418926	ENSG00000152990.13|ADGRA3|HNRNPL|HNRNPL	902	-	5.957993	1.0097739	-1.0	-1.0
chr4	22472838	22472943	ENSG00000152990.13|ADGRA3|HNRNPL|HNRNPL	901	-	5.8366947	1.0053033	-1.0	-1.0
chr4	22454661	22454781	ENSG00000152990.13|ADGRA3|HNRNPL|HNRNPL	909	-	4.776696	1.0391536	-1.0	-1.0
chr4	22419396	22419691	ENSG00000152990.13|ADGRA3|HNRNPL|HNRNPL	955	-	5.1510863	1.3443639	-1.0	-1.0
chr4	23874281	23874381	ENSG00000109819.8|PPARGC1A|HNRNPL|HNRNPL	902	-	5.8269897	1.0097739	-1.0	-1.0
chr4	23759766	23759916	ENSG00000109819.8|PPARGC1A|HNRNPL|HNRNPL	902	-	5.96278	1.0097444	-1.0	-1.0
chr4	23823528	23823748	ENSG00000109819.8|PPARGC1A|HNRNPL|HNRNPL	904	-	4.1762204	1.0185647	-1.0	-1.0
chr4	23780598	23780718	ENSG00000109819.8|PPARGC1A|HNRNPL|HNRNPL	902	-	6.0205503	1.0097739	-1.0	-1.0
chr4	23781893	23782003	ENSG00000109819.8|PPARGC1A|HNRNPL|HNRNPL	902	-	5.9632487	1.0097573	-1.0	-1.0
chr4	23807255	23807395	ENSG00000109819.8|PPARGC1A|HNRNPL|HNRNPL	902	-	6.007019	1.0097739	-1.0	-1.0
chr4	23777258	23777403	ENSG00000109819.8|PPARGC1A|HNRNPL|HNRNPL	902	-	5.88694	1.0097739	-1.0	-1.0
chr4	23849801	23849956	ENSG00000109819.8|PPARGC1A|HNRNPL|HNRNPL	902	-	6.085733	1.0097739	-1.0	-1.0
chr4	23822023	23822198	ENSG00000109819.8|PPARGC1A|HNRNPL|HNRNPL	918	-	4.633095	1.0863402	-1.0	-1.0
chr4	23826294	23826494	ENSG00000109819.8|PPARGC1A|HNRNPL|HNRNPL	931	-	4.198315	1.1589615	-1.0	-1.0
chr4	23807030	23807160	ENSG00000109819.8|PPARGC1A|HNRNPL|HNRNPL	902	-	5.098306	1.0097739	-1.0	-1.0
chr4	23823028	23823208	ENSG00000109819.8|PPARGC1A|HNRNPL|HNRNPL	906	-	4.733855	1.0246079	-1.0	-1.0
chr4	23842711	23842821	ENSG00000109819.8|PPARGC1A|HNRNPL|HNRNPL	902	-	5.9175797	1.0097739	-1.0	-1.0
chr4	23795635	23795740	ENSG00000109819.8|PPARGC1A|HNRNPL|HNRNPL	902	-	3.3436542	1.006911	-1.0	-1.0
chr4	23780198	23780373	ENSG00000109819.8|PPARGC1A|HNRNPL|HNRNPL	902	-	4.5555186	1.0099264	-1.0	-1.0
chr4	23807655	23807890	ENSG00000109819.8|PPARGC1A|HNRNPL|HNRNPL	949	-	4.5562224	1.2919775	-1.0	-1.0
chr4	23825349	23825464	ENSG00000109819.8|PPARGC1A|HNRNPL|HNRNPL	902	-	6.2057576	1.0097739	-1.0	-1.0
chr4	23860321	23860476	ENSG00000109819.8|PPARGC1A|HNRNPL|HNRNPL	902	-	3.2952933	1.0097154	-1.0	-1.0
chr4	23835326	23835646	ENSG00000109819.8|PPARGC1A|HNRNPL|HNRNPL	969	-	6.189828	1.5022997	-1.0	-1.0
chr4	23776948	23777233	ENSG00000109819.8|PPARGC1A|HNRNPL|HNRNPL	959	-	5.6871443	1.3855209	-1.0	-1.0
chr4	24576362	24576547	ENSG00000109606.12|DHX15|HNRNPL|HNRNPL	908	-	3.0330594	1.03536	-1.0	-1.0
chr4	24524797	24524962	ENSG00000109606.12|DHX15|HNRNPL|HNRNPL	923	-	4.9806347	1.1128064	-1.0	-1.0
chr4	24550112	24550292	ENSG00000109606.12|DHX15|HNRNPL|HNRNPL	902	-	4.941576	1.0094194	-1.0	-1.0
chr4	25163312	25163467	ENSG00000281501.1|AC104662.3|HNRNPL|HNRNPL	902	+	6.1523	1.0097739	-1.0	-1.0
chr4	25162057	25162432	ENSG00000281501.1|AC104662.3|HNRNPL|HNRNPL	916	+	5.1074204	1.0747758	-1.0	-1.0
chr4	25160773	25161098	ENSG00000281501.1|AC104662.3|HNRNPL|HNRNPL	967	+	4.9953284	1.4826814	-1.0	-1.0
chr4	25177637	25177797	ENSG00000281501.1|AC104662.3|HNRNPL|HNRNPL	902	+	3.137507	1.0072869	-1.0	-1.0
chr4	25196247	25196517	ENSG00000281501.1|AC104662.3|HNRNPL|HNRNPL	902	+	6.125001	1.0096552	-1.0	-1.0
chr4	25167522	25167627	ENSG00000281501.1|AC104662.3|HNRNPL|HNRNPL	900	+	5.80642	1.0007482	-1.0	-1.0
chr4	25186172	25186377	ENSG00000281501.1|AC104662.3|HNRNPL|HNRNPL	917	+	6.3433294	1.0804415	-1.0	-1.0
chr4	25181622	25181757	ENSG00000281501.1|AC104662.3|HNRNPL|HNRNPL	902	+	6.2482877	1.0097739	-1.0	-1.0
chr4	25169417	25169772	ENSG00000281501.1|AC104662.3|HNRNPL|HNRNPL	959	+	5.5778713	1.3925337	-1.0	-1.0
chr4	25169418	25169768	ENSG00000281028.1|AC104662.2|HNRNPL|HNRNPL	961	+	5.6183405	1.4040998	-1.0	-1.0
chr4	25160773	25161098	ENSG00000281028.1|AC104662.2|HNRNPL|HNRNPL	967	+	4.9953284	1.4827218	-1.0	-1.0
chr4	25177638	25177798	ENSG00000281028.1|AC104662.2|HNRNPL|HNRNPL	902	+	3.1212676	1.0084366	-1.0	-1.0
chr4	25196248	25196518	ENSG00000281028.1|AC104662.2|HNRNPL|HNRNPL	902	+	6.1167955	1.0097739	-1.0	-1.0
chr4	25204963	25205258	ENSG00000281028.1|AC104662.2|HNRNPL|HNRNPL	970	+	6.1363244	1.5158297	-1.0	-1.0
chr4	25186173	25186378	ENSG00000281028.1|AC104662.2|HNRNPL|HNRNPL	917	+	6.331341	1.07881	-1.0	-1.0
chr4	25163313	25163468	ENSG00000281028.1|AC104662.2|HNRNPL|HNRNPL	902	+	6.140846	1.0097739	-1.0	-1.0
chr4	25162058	25162433	ENSG00000281028.1|AC104662.2|HNRNPL|HNRNPL	915	+	5.1016817	1.0693052	-1.0	-1.0
chr4	25167523	25167623	ENSG00000281028.1|AC104662.2|HNRNPL|HNRNPL	902	+	5.80642	1.0097739	-1.0	-1.0
chr4	25181618	25181758	ENSG00000281028.1|AC104662.2|HNRNPL|HNRNPL	902	+	6.2037044	1.0097739	-1.0	-1.0
chr4	25207748	25207968	ENSG00000281028.1|AC104662.2|HNRNPL|HNRNPL	976	+	6.8497825	1.6114049	-1.0	-1.0
chr4	25356491	25356591	ENSG00000168228.14|ZCCHC4|HNRNPL|HNRNPL	902	+	6.0258102	1.009724	-1.0	-1.0
chr4	26352403	26352553	ENSG00000168214.20|RBPJ|HNRNPL|HNRNPL	910	+	3.643577	1.0434587	-1.0	-1.0
chr4	26387001	26387166	ENSG00000168214.20|RBPJ|HNRNPL|HNRNPL	906	+	4.27056	1.0282903	-1.0	-1.0
chr4	26422663	26422788	ENSG00000168214.20|RBPJ|HNRNPL|HNRNPL	932	+	5.4587526	1.1680195	-1.0	-1.0
chr4	26433071	26433181	ENSG00000168214.20|RBPJ|HNRNPL|HNRNPL	902	+	5.87652	1.0097739	-1.0	-1.0
chr4	26432551	26432651	ENSG00000168214.20|RBPJ|HNRNPL|HNRNPL	900	+	5.8273354	1.0019888	-1.0	-1.0
chr4	26726055	26726175	ENSG00000109680.10|TBC1D19|HNRNPL|HNRNPL	903	+	4.2984467	1.0135832	-1.0	-1.0
chr4	27021068	27021178	ENSG00000109689.15|STIM2|HNRNPL|HNRNPL	902	+	6.357238	1.0097739	-1.0	-1.0
chr4	38052685	38052785	ENSG00000065882.15|TBC1D1|HNRNPL|HNRNPL	902	+	4.153181	1.0097739	-1.0	-1.0
chr4	38046913	38047108	ENSG00000065882.15|TBC1D1|HNRNPL|HNRNPL	922	+	6.454871	1.1069243	-1.0	-1.0
chr4	38697336	38697441	ENSG00000109787.12|KLF3|HNRNPL|HNRNPL	901	+	3.4009151	1.0032158	-1.0	-1.0
chr4	38665486	38665681	ENSG00000109787.12|KLF3|HNRNPL|HNRNPL	938	+	5.5397506	1.2106642	-1.0	-1.0
chr4	38902015	38902140	ENSG00000197712.11|FAM114A1|HNRNPL|HNRNPL	902	+	5.837038	1.0097739	-1.0	-1.0
chr4	38924448	38924603	ENSG00000197712.11|FAM114A1|HNRNPL|HNRNPL	902	+	6.207189	1.0097739	-1.0	-1.0
chr4	38870136	38870311	ENSG00000197712.11|FAM114A1|HNRNPL|HNRNPL	902	+	3.3372452	1.0090377	-1.0	-1.0
chr4	38933344	38933474	ENSG00000197712.11|FAM114A1|HNRNPL|HNRNPL	902	+	5.966371	1.0097739	-1.0	-1.0
chr4	38880731	38880876	ENSG00000197712.11|FAM114A1|HNRNPL|HNRNPL	902	+	5.9339137	1.0097739	-1.0	-1.0
chr4	38906861	38906961	ENSG00000197712.11|FAM114A1|HNRNPL|HNRNPL	902	+	5.876999	1.0097739	-1.0	-1.0
chr4	38916753	38916963	ENSG00000197712.11|FAM114A1|HNRNPL|HNRNPL	932	+	4.1127157	1.1686982	-1.0	-1.0
chr4	38890996	38891141	ENSG00000197712.11|FAM114A1|HNRNPL|HNRNPL	902	+	5.8368826	1.0097739	-1.0	-1.0
chr4	38895550	38895655	ENSG00000197712.11|FAM114A1|HNRNPL|HNRNPL	902	+	6.2184715	1.0097739	-1.0	-1.0
chr4	38908956	38909126	ENSG00000197712.11|FAM114A1|HNRNPL|HNRNPL	923	+	4.417428	1.1160371	-1.0	-1.0
chr4	39051051	39051176	ENSG00000109790.16|KLHL5|HNRNPL|HNRNPL	902	+	5.8633513	1.0097739	-1.0	-1.0
chr4	39349186	39349296	ENSG00000035928.15|RFC1|HNRNPL|HNRNPL	902	-	5.8671813	1.0097739	-1.0	-1.0
chr4	39415874	39416264	ENSG00000134962.6|KLB|HNRNPL|HNRNPL	945	+	4.9840593	1.2632518	-1.0	-1.0
chr4	39438505	39438605	ENSG00000134962.6|KLB|HNRNPL|HNRNPL	900	+	5.9529057	1.0004005	-1.0	-1.0
chr4	39414009	39414129	ENSG00000134962.6|KLB|HNRNPL|HNRNPL	902	+	6.062405	1.0097739	-1.0	-1.0
chr4	39757724	39757829	ENSG00000078140.13|UBE2K|HNRNPL|HNRNPL	902	+	5.90804	1.0097739	-1.0	-1.0
chr4	39760169	39760269	ENSG00000078140.13|UBE2K|HNRNPL|HNRNPL	902	+	5.953362	1.0097739	-1.0	-1.0
chr4	39719020	39719220	ENSG00000078140.13|UBE2K|HNRNPL|HNRNPL	909	+	3.190672	1.0398515	-1.0	-1.0
chr4	39776488	39776693	ENSG00000078140.13|UBE2K|HNRNPL|HNRNPL	956	+	6.707665	1.3563836	-1.0	-1.0
chr4	39775863	39776023	ENSG00000078140.13|UBE2K|HNRNPL|HNRNPL	902	+	3.9639819	1.0089139	-1.0	-1.0
chr4	39746755	39746910	ENSG00000078140.13|UBE2K|HNRNPL|HNRNPL	902	+	5.8903985	1.0097739	-1.0	-1.0
chr4	39759734	39759854	ENSG00000078140.13|UBE2K|HNRNPL|HNRNPL	902	+	3.4953227	1.0097739	-1.0	-1.0
chr4	39776143	39776348	ENSG00000078140.13|UBE2K|HNRNPL|HNRNPL	902	+	6.2219353	1.0097739	-1.0	-1.0
chr4	39765799	39766149	ENSG00000078140.13|UBE2K|HNRNPL|HNRNPL	989	+	6.1566854	1.9393121	-1.0	-1.0
chr4	39780464	39780654	ENSG00000078140.13|UBE2K|HNRNPL|HNRNPL	916	+	4.915229	1.0775143	-1.0	-1.0
chr4	39763444	39763599	ENSG00000078140.13|UBE2K|HNRNPL|HNRNPL	917	+	3.4266667	1.0796459	-1.0	-1.0
chr4	39757854	39758194	ENSG00000078140.13|UBE2K|HNRNPL|HNRNPL	917	+	3.9560661	1.0832767	-1.0	-1.0
chr4	39760364	39760489	ENSG00000078140.13|UBE2K|HNRNPL|HNRNPL	902	+	3.2324276	1.0097739	-1.0	-1.0
chr4	39864439	39864564	ENSG00000121892.14|PDS5A|HNRNPL|HNRNPL	902	-	5.9429526	1.0097739	-1.0	-1.0
chr4	39835373	39835473	ENSG00000121892.14|PDS5A|HNRNPL|HNRNPL	902	-	5.816855	1.0080112	-1.0	-1.0
chr4	39835838	39836033	ENSG00000121892.14|PDS5A|HNRNPL|HNRNPL	954	-	6.474203	1.338337	-1.0	-1.0
chr4	39875537	39875717	ENSG00000121892.14|PDS5A|HNRNPL|HNRNPL	902	-	6.119639	1.0097739	-1.0	-1.0
chr4	40079971	40080101	ENSG00000078177.13|N4BP2|HNRNPL|HNRNPL	902	+	5.8781905	1.0097739	-1.0	-1.0
chr4	41099133	41099253	ENSG00000163697.16|APBB2|HNRNPL|HNRNPL	901	-	5.9166036	1.0035477	-1.0	-1.0
chr4	40930406	40930531	ENSG00000163697.16|APBB2|HNRNPL|HNRNPL	926	-	4.2801375	1.1332542	-1.0	-1.0
chr4	40875937	40876037	ENSG00000163697.16|APBB2|HNRNPL|HNRNPL	900	-	5.836954	1.0004088	-1.0	-1.0
chr4	40907911	40908191	ENSG00000163697.16|APBB2|HNRNPL|HNRNPL	964	-	5.6439037	1.4415658	-1.0	-1.0
chr4	40999918	41000118	ENSG00000163697.16|APBB2|HNRNPL|HNRNPL	974	-	7.027742	1.5891997	-1.0	-1.0
chr4	41950800	41950900	ENSG00000109133.12|TMEM33|HNRNPL|HNRNPL	902	+	5.8269897	1.0097739	-1.0	-1.0
chr4	42479961	42480136	ENSG00000124406.16|ATP8A1|HNRNPL|HNRNPL	927	-	4.55515	1.1355399	-1.0	-1.0
chr4	47905666	47905791	ENSG00000170448.11|NFXL1|HNRNPL|HNRNPL	902	-	6.0116386	1.009553	-1.0	-1.0
chr4	47886174	47886359	ENSG00000170448.11|NFXL1|HNRNPL|HNRNPL	902	-	6.1921926	1.0096148	-1.0	-1.0
chr4	48412418	48412518	ENSG00000109171.14|SLAIN2|HNRNPL|HNRNPL	902	+	5.8168726	1.0097739	-1.0	-1.0
chr4	48617003	48617188	ENSG00000075539.14|FRYL|HNRNPL|HNRNPL	902	-	6.0706754	1.009255	-1.0	-1.0
chr4	48525361	48526241	ENSG00000075539.14|FRYL|HNRNPL|HNRNPL	961	-	6.1822715	1.4062045	-1.0	-1.0
chr4	48526906	48527176	ENSG00000075539.14|FRYL|HNRNPL|HNRNPL	974	-	6.342558	1.5904021	-1.0	-1.0
chr4	48651357	48651522	ENSG00000075539.14|FRYL|HNRNPL|HNRNPL	902	-	6.0607963	1.0097739	-1.0	-1.0
chr4	48760961	48761126	ENSG00000075539.14|FRYL|HNRNPL|HNRNPL	912	-	4.0485535	1.056699	-1.0	-1.0
chr4	48525151	48525346	ENSG00000075539.14|FRYL|HNRNPL|HNRNPL	902	-	6.1009316	1.008866	-1.0	-1.0
chr4	48628479	48628579	ENSG00000075539.14|FRYL|HNRNPL|HNRNPL	900	-	5.8860493	1.0004346	-1.0	-1.0
chr4	48555368	48555483	ENSG00000075539.14|FRYL|HNRNPL|HNRNPL	902	-	6.145488	1.0097739	-1.0	-1.0
chr4	48552113	48552388	ENSG00000075539.14|FRYL|HNRNPL|HNRNPL	936	-	5.378092	1.1914248	-1.0	-1.0
chr4	48651117	48651307	ENSG00000075539.14|FRYL|HNRNPL|HNRNPL	907	-	4.578484	1.0322814	-1.0	-1.0
chr4	51906470	51906655	ENSG00000109184.14|DCUN1D4|HNRNPL|HNRNPL	906	+	3.2399774	1.0263016	-1.0	-1.0
chr4	53114775	53114915	ENSG00000184178.15|SCFD2|HNRNPL|HNRNPL	902	-	5.892753	1.006923	-1.0	-1.0
chr4	53093230	53093330	ENSG00000184178.15|SCFD2|HNRNPL|HNRNPL	902	-	5.9717984	1.0097739	-1.0	-1.0
chr4	53212547	53212667	ENSG00000184178.15|SCFD2|HNRNPL|HNRNPL	902	-	3.6309886	1.0084097	-1.0	-1.0
chr4	53417762	53417892	ENSG00000145216.15|FIP1L1|HNRNPL|HNRNPL	902	+	4.662873	1.0086557	-1.0	-1.0
chr4	53417762	53417892	ENSG00000282278.1|AC058822.1|HNRNPL|HNRNPL	902	+	4.662873	1.0086557	-1.0	-1.0
chr4	54036059	54036179	ENSG00000109220.10|CHIC2|HNRNPL|HNRNPL	902	-	5.914974	1.0097739	-1.0	-1.0
chr4	54041394	54041514	ENSG00000109220.10|CHIC2|HNRNPL|HNRNPL	902	-	5.978707	1.0092283	-1.0	-1.0
chr4	55403598	55403723	ENSG00000134851.12|TMEM165|HNRNPL|HNRNPL	902	+	6.2626305	1.0097739	-1.0	-1.0
chr4	55415535	55415735	ENSG00000134851.12|TMEM165|HNRNPL|HNRNPL	955	+	6.68528	1.3477885	-1.0	-1.0
chr4	55423878	55424053	ENSG00000134851.12|TMEM165|HNRNPL|HNRNPL	902	+	6.153973	1.0094907	-1.0	-1.0
chr4	55518021	55518121	ENSG00000134852.14|CLOCK|HNRNPL|HNRNPL	902	-	5.876999	1.0097739	-1.0	-1.0
chr4	56380404	56380524	ENSG00000157426.13|AASDH|HNRNPL|HNRNPL	902	-	6.0443163	1.0083921	-1.0	-1.0
chr4	56422493	56422638	ENSG00000128059.8|PPAT|HNRNPL|HNRNPL	903	-	4.8695292	1.0124195	-1.0	-1.0
chr4	56404473	56404688	ENSG00000128059.8|PPAT|HNRNPL|HNRNPL	906	-	4.7053413	1.0280595	-1.0	-1.0
chr4	56460171	56460506	ENSG00000128050.8|PAICS|HNRNPL|HNRNPL	950	+	4.272962	1.2970254	-1.0	-1.0
chr4	56449098	56449238	ENSG00000128050.8|PAICS|HNRNPL|HNRNPL	903	+	3.2351067	1.012747	-1.0	-1.0
chr4	56460526	56460671	ENSG00000128050.8|PAICS|HNRNPL|HNRNPL	904	+	3.1338103	1.0183614	-1.0	-1.0
chr4	66080608	66080758	ENSG00000249413.2|AC116049.2|HNRNPL|HNRNPL	902	+	6.131904	1.0095259	-1.0	-1.0
chr4	66047723	66047938	ENSG00000249413.2|AC116049.2|HNRNPL|HNRNPL	941	+	6.5748615	1.231874	-1.0	-1.0
chr4	66017158	66017258	ENSG00000249413.2|AC116049.2|HNRNPL|HNRNPL	902	+	3.4852676	1.0097739	-1.0	-1.0
chr4	66034528	66034663	ENSG00000249413.2|AC116049.2|HNRNPL|HNRNPL	902	+	6.0048823	1.0097739	-1.0	-1.0
chr4	66025013	66025118	ENSG00000249413.2|AC116049.2|HNRNPL|HNRNPL	901	+	5.8860493	1.0037403	-1.0	-1.0
chr4	66000343	66000483	ENSG00000249413.2|AC116049.2|HNRNPL|HNRNPL	902	+	5.959488	1.0097739	-1.0	-1.0
chr4	66033318	66033433	ENSG00000249413.2|AC116049.2|HNRNPL|HNRNPL	902	+	5.8700128	1.0088646	-1.0	-1.0
chr4	66053493	66053738	ENSG00000249413.2|AC116049.2|HNRNPL|HNRNPL	936	+	4.5866804	1.1954944	-1.0	-1.0
chr4	66050353	66050553	ENSG00000249413.2|AC116049.2|HNRNPL|HNRNPL	912	+	5.0166025	1.0534064	-1.0	-1.0
chr4	66056428	66056778	ENSG00000249413.2|AC116049.2|HNRNPL|HNRNPL	943	+	4.808231	1.2424595	-1.0	-1.0
chr4	66057823	66058048	ENSG00000249413.2|AC116049.2|HNRNPL|HNRNPL	972	+	6.446637	1.5478449	-1.0	-1.0
chr4	66033098	66033308	ENSG00000249413.2|AC116049.2|HNRNPL|HNRNPL	942	+	4.6296363	1.2393467	-1.0	-1.0
chr4	66065013	66065208	ENSG00000249413.2|AC116049.2|HNRNPL|HNRNPL	941	+	4.4021173	1.2291547	-1.0	-1.0
chr4	67659166	67659276	ENSG00000033178.12|UBA6|HNRNPL|HNRNPL	902	-	5.918727	1.0097739	-1.0	-1.0
chr4	67636158	67636323	ENSG00000033178.12|UBA6|HNRNPL|HNRNPL	902	-	6.0638647	1.0097739	-1.0	-1.0
chr4	67661086	67661556	ENSG00000033178.12|UBA6|HNRNPL|HNRNPL	939	-	3.785431	1.2145997	-1.0	-1.0
chr4	67661662	67661897	ENSG00000033178.12|UBA6|HNRNPL|HNRNPL	903	-	3.386224	1.0137564	-1.0	-1.0
chr4	67629977	67630082	ENSG00000033178.12|UBA6|HNRNPL|HNRNPL	902	-	5.891051	1.0097739	-1.0	-1.0
chr4	67751729	67751954	ENSG00000248049.6|UBA6-AS1|HNRNPL|HNRNPL	935	+	5.6908193	1.1865504	-1.0	-1.0
chr4	67766535	67766945	ENSG00000248049.6|UBA6-AS1|HNRNPL|HNRNPL	960	+	4.582333	1.3962431	-1.0	-1.0
chr4	67858571	67858751	ENSG00000248049.6|UBA6-AS1|HNRNPL|HNRNPL	921	+	4.498452	1.1009859	-1.0	-1.0
chr4	67748090	67748285	ENSG00000248049.6|UBA6-AS1|HNRNPL|HNRNPL	924	+	3.7754438	1.1185527	-1.0	-1.0
chr4	67749195	67749385	ENSG00000248049.6|UBA6-AS1|HNRNPL|HNRNPL	930	+	5.6367035	1.1578854	-1.0	-1.0
chr4	67827526	67827626	ENSG00000248049.6|UBA6-AS1|HNRNPL|HNRNPL	902	+	4.147105	1.0097739	-1.0	-1.0
chr4	67754830	67754950	ENSG00000248049.6|UBA6-AS1|HNRNPL|HNRNPL	902	+	4.7148166	1.0080051	-1.0	-1.0
chr4	67743210	67743320	ENSG00000248049.6|UBA6-AS1|HNRNPL|HNRNPL	902	+	5.859271	1.0097739	-1.0	-1.0
chr4	67767130	67767240	ENSG00000248049.6|UBA6-AS1|HNRNPL|HNRNPL	902	+	4.168375	1.0079556	-1.0	-1.0
chr4	67820501	67820681	ENSG00000248049.6|UBA6-AS1|HNRNPL|HNRNPL	912	+	4.187893	1.0555941	-1.0	-1.0
chr4	67912161	67912421	ENSG00000248049.6|UBA6-AS1|HNRNPL|HNRNPL	961	+	5.914755	1.4141488	-1.0	-1.0
chr4	67765990	67766125	ENSG00000248049.6|UBA6-AS1|HNRNPL|HNRNPL	902	+	5.8952627	1.0094329	-1.0	-1.0
chr4	68828938	68829048	ENSG00000109181.11|UGT2B10|HNRNPL|HNRNPL	902	+	5.8961973	1.0079553	-1.0	-1.0
chr4	68826937	68827147	ENSG00000109181.11|UGT2B10|HNRNPL|HNRNPL	902	+	3.5539696	1.0079277	-1.0	-1.0
chr4	68830168	68830343	ENSG00000109181.11|UGT2B10|HNRNPL|HNRNPL	902	+	6.1098557	1.0097739	-1.0	-1.0
chr4	68828628	68828768	ENSG00000109181.11|UGT2B10|HNRNPL|HNRNPL	902	+	5.97951	1.0097739	-1.0	-1.0
chr4	68943124	68943281	ENSG00000135220.10|UGT2A3|HNRNPL|HNRNPL	955	-	5.7616463	1.3445008	-1.0	-1.0
chr4	69019394	69019494	ENSG00000251685.3|UGT2B27P|HNRNPL|HNRNPL	902	-	3.584568	1.0097739	-1.0	-1.0
chr4	69009270	69009445	ENSG00000251685.3|UGT2B27P|HNRNPL|HNRNPL	921	-	3.9151566	1.1009105	-1.0	-1.0
chr4	69006515	69006675	ENSG00000251685.3|UGT2B27P|HNRNPL|HNRNPL	902	-	6.0426087	1.0097739	-1.0	-1.0
chr4	69006395	69006510	ENSG00000251685.3|UGT2B27P|HNRNPL|HNRNPL	902	-	5.837038	1.0097739	-1.0	-1.0
chr4	69069379	69069544	ENSG00000248763.2|AC111000.2|HNRNPL|HNRNPL	902	+	6.127177	1.0071783	-1.0	-1.0
chr4	69069387	69069527	ENSG00000171234.13|UGT2B7|HNRNPL|HNRNPL	902	+	6.1658134	1.0086191	-1.0	-1.0
chr4	69102538	69102653	ENSG00000171234.13|UGT2B7|HNRNPL|HNRNPL	959	+	7.082774	1.3880014	-1.0	-1.0
chr4	69848032	69848232	ENSG00000109193.11|SULT1E1|HNRNPL|HNRNPL	931	-	4.2023587	1.1586596	-1.0	-1.0
chr4	70768801	70769031	ENSG00000018189.12|RUFY3|HNRNPL|HNRNPL	962	+	7.069552	1.4154414	-1.0	-1.0
chr4	70939045	70939230	ENSG00000173542.8|MOB1B|HNRNPL|HNRNPL	902	+	6.233681	1.0096148	-1.0	-1.0
chr4	73211273	73211488	ENSG00000132466.18|ANKRD17|HNRNPL|HNRNPL	946	-	4.1571693	1.2716151	-1.0	-1.0
chr4	73246364	73246544	ENSG00000132466.18|ANKRD17|HNRNPL|HNRNPL	952	-	5.444386	1.317885	-1.0	-1.0
chr4	73073665	73073860	ENSG00000132466.18|ANKRD17|HNRNPL|HNRNPL	972	-	6.059144	1.5545616	-1.0	-1.0
chr4	73247889	73248034	ENSG00000132466.18|ANKRD17|HNRNPL|HNRNPL	924	-	3.9184945	1.1174915	-1.0	-1.0
chr4	73119795	73119970	ENSG00000132466.18|ANKRD17|HNRNPL|HNRNPL	907	-	5.4190855	1.031283	-1.0	-1.0
chr4	73107415	73107680	ENSG00000132466.18|ANKRD17|HNRNPL|HNRNPL	960	-	6.201023	1.4033322	-1.0	-1.0
chr4	73191163	73191518	ENSG00000132466.18|ANKRD17|HNRNPL|HNRNPL	955	-	4.692678	1.3447739	-1.0	-1.0
chr4	73140523	73140623	ENSG00000132466.18|ANKRD17|HNRNPL|HNRNPL	902	-	4.1704707	1.0069358	-1.0	-1.0
chr4	73106955	73107070	ENSG00000132466.18|ANKRD17|HNRNPL|HNRNPL	902	-	5.962599	1.0097739	-1.0	-1.0
chr4	73199098	73199258	ENSG00000132466.18|ANKRD17|HNRNPL|HNRNPL	902	-	3.7075903	1.0089554	-1.0	-1.0
chr4	73137545	73137675	ENSG00000132466.18|ANKRD17|HNRNPL|HNRNPL	904	-	3.1952553	1.0155188	-1.0	-1.0
chr4	73108615	73108720	ENSG00000132466.18|ANKRD17|HNRNPL|HNRNPL	902	-	6.097928	1.0097739	-1.0	-1.0
chr4	73196493	73196818	ENSG00000132466.18|ANKRD17|HNRNPL|HNRNPL	903	-	3.083957	1.0111939	-1.0	-1.0
chr4	73244229	73244399	ENSG00000132466.18|ANKRD17|HNRNPL|HNRNPL	910	-	3.3344395	1.0469967	-1.0	-1.0
chr4	73107080	73107185	ENSG00000132466.18|ANKRD17|HNRNPL|HNRNPL	901	-	6.1534004	1.0052038	-1.0	-1.0
chr4	73096248	73096448	ENSG00000132466.18|ANKRD17|HNRNPL|HNRNPL	916	-	3.7756665	1.0737088	-1.0	-1.0
chr4	73109710	73109980	ENSG00000132466.18|ANKRD17|HNRNPL|HNRNPL	949	-	5.3108444	1.2893257	-1.0	-1.0
chr4	73104785	73104915	ENSG00000132466.18|ANKRD17|HNRNPL|HNRNPL	911	-	4.2270966	1.0495741	-1.0	-1.0
chr4	73109310	73109455	ENSG00000132466.18|ANKRD17|HNRNPL|HNRNPL	902	-	4.2118783	1.0097739	-1.0	-1.0
chr4	73100270	73100370	ENSG00000132466.18|ANKRD17|HNRNPL|HNRNPL	902	-	5.8269897	1.0097739	-1.0	-1.0
chr4	73214258	73214363	ENSG00000132466.18|ANKRD17|HNRNPL|HNRNPL	902	-	3.3857346	1.0076187	-1.0	-1.0
chr4	73179363	73179538	ENSG00000132466.18|ANKRD17|HNRNPL|HNRNPL	936	-	6.7355475	1.1963372	-1.0	-1.0
chr4	73217688	73217803	ENSG00000132466.18|ANKRD17|HNRNPL|HNRNPL	902	-	4.2345157	1.0097739	-1.0	-1.0
chr4	73252969	73253094	ENSG00000132466.18|ANKRD17|HNRNPL|HNRNPL	902	-	3.204352	1.0095665	-1.0	-1.0
chr4	73210333	73210523	ENSG00000132466.18|ANKRD17|HNRNPL|HNRNPL	902	-	3.3691235	1.0094316	-1.0	-1.0
chr4	73195338	73195528	ENSG00000132466.18|ANKRD17|HNRNPL|HNRNPL	946	-	5.0813584	1.2664635	-1.0	-1.0
chr4	73236959	73237094	ENSG00000132466.18|ANKRD17|HNRNPL|HNRNPL	918	-	3.755721	1.0870237	-1.0	-1.0
chr4	73104205	73104610	ENSG00000132466.18|ANKRD17|HNRNPL|HNRNPL	928	-	3.697985	1.1403265	-1.0	-1.0
chr4	73105285	73105515	ENSG00000132466.18|ANKRD17|HNRNPL|HNRNPL	922	-	3.9552238	1.1071925	-1.0	-1.0
chr4	73168743	73168908	ENSG00000132466.18|ANKRD17|HNRNPL|HNRNPL	924	-	6.07706	1.121303	-1.0	-1.0
chr4	73179623	73179878	ENSG00000132466.18|ANKRD17|HNRNPL|HNRNPL	911	-	4.5776515	1.0483294	-1.0	-1.0
chr4	73137285	73137400	ENSG00000132466.18|ANKRD17|HNRNPL|HNRNPL	902	-	5.896212	1.0097739	-1.0	-1.0
chr4	73196878	73197083	ENSG00000132466.18|ANKRD17|HNRNPL|HNRNPL	944	-	4.2125907	1.2554703	-1.0	-1.0
chr4	73106375	73106570	ENSG00000132466.18|ANKRD17|HNRNPL|HNRNPL	940	-	4.1612024	1.2225449	-1.0	-1.0
chr4	73217828	73218178	ENSG00000132466.18|ANKRD17|HNRNPL|HNRNPL	990	-	6.204453	2.0120032	-1.0	-1.0
chr4	73100590	73100745	ENSG00000132466.18|ANKRD17|HNRNPL|HNRNPL	902	-	5.879003	1.0090712	-1.0	-1.0
chr4	73128077	73128192	ENSG00000132466.18|ANKRD17|HNRNPL|HNRNPL	901	-	5.891077	1.0051043	-1.0	-1.0
chr4	73264583	73264683	ENSG00000250220.1|AC053527.1|HNRNPL|HNRNPL	902	+	5.9156704	1.0070461	-1.0	-1.0
chr4	73409076	73409271	ENSG00000163631.16|ALB|HNRNPL|HNRNPL	911	+	3.1337595	1.0490226	-1.0	-1.0
chr4	73413734	73413959	ENSG00000163631.16|ALB|HNRNPL|HNRNPL	936	+	3.7712963	1.1953017	-1.0	-1.0
chr4	73408061	73408181	ENSG00000163631.16|ALB|HNRNPL|HNRNPL	917	+	4.380034	1.0818901	-1.0	-1.0
chr4	73411099	73411294	ENSG00000163631.16|ALB|HNRNPL|HNRNPL	939	+	3.477769	1.2151971	-1.0	-1.0
chr4	73419151	73419280	ENSG00000163631.16|ALB|HNRNPL|HNRNPL	919	+	4.3422236	1.0932811	-1.0	-1.0
chr4	73452894	73453184	ENSG00000081051.7|AFP|HNRNPL|HNRNPL	961	+	4.2756314	1.4087356	-1.0	-1.0
chr4	73450948	73451173	ENSG00000081051.7|AFP|HNRNPL|HNRNPL	970	+	5.4562545	1.5200114	-1.0	-1.0
chr4	73448556	73448666	ENSG00000081051.7|AFP|HNRNPL|HNRNPL	902	+	2.8639102	1.0088646	-1.0	-1.0
chr4	73451643	73451858	ENSG00000081051.7|AFP|HNRNPL|HNRNPL	934	+	3.2982934	1.1826344	-1.0	-1.0
chr4	73451893	73452008	ENSG00000081051.7|AFP|HNRNPL|HNRNPL	902	+	3.074064	1.0075386	-1.0	-1.0
chr4	73452028	73452283	ENSG00000081051.7|AFP|HNRNPL|HNRNPL	956	+	3.9468448	1.3570054	-1.0	-1.0
chr4	73455290	73455410	ENSG00000081051.7|AFP|HNRNPL|HNRNPL	902	+	3.112182	1.0097739	-1.0	-1.0
chr4	75542903	75543055	ENSG00000174796.12|THAP6|HNRNPL|HNRNPL	902	+	6.232948	1.0097739	-1.0	-1.0
chr4	75809461	75809631	ENSG00000138768.14|USO1|HNRNPL|HNRNPL	902	+	6.097111	1.0097739	-1.0	-1.0
chr4	75726595	75726755	ENSG00000138768.14|USO1|HNRNPL|HNRNPL	908	+	3.3510466	1.0353559	-1.0	-1.0
chr4	75777801	75777956	ENSG00000138768.14|USO1|HNRNPL|HNRNPL	902	+	6.1550384	1.0097739	-1.0	-1.0
chr4	75951442	75951602	ENSG00000198301.11|SDAD1|HNRNPL|HNRNPL	920	-	6.5429215	1.0953795	-1.0	-1.0
chr4	76139927	76140112	ENSG00000138750.14|NUP54|HNRNPL|HNRNPL	902	-	5.9426813	1.0071914	-1.0	-1.0
chr4	77037851	77037961	ENSG00000138758.11|SEPT11|HNRNPL|HNRNPL	902	+	6.175454	1.0088816	-1.0	-1.0
chr4	77804552	77804787	ENSG00000138767.12|CNOT6L|HNRNPL|HNRNPL	908	-	5.2006083	1.0379207	-1.0	-1.0
chr4	77911302	77911437	ENSG00000169288.17|MRPL1|HNRNPL|HNRNPL	902	+	6.071909	1.0097504	-1.0	-1.0
chr4	78078262	78078457	ENSG00000138759.18|FRAS1|HNRNPL|HNRNPL	951	+	5.0020204	1.3097816	-1.0	-1.0
chr4	78288304	78288459	ENSG00000138759.18|FRAS1|HNRNPL|HNRNPL	919	+	5.6011667	1.089644	-1.0	-1.0
chr4	78289309	78289459	ENSG00000138759.18|FRAS1|HNRNPL|HNRNPL	902	+	6.1299214	1.0095063	-1.0	-1.0
chr4	78140127	78140287	ENSG00000138759.18|FRAS1|HNRNPL|HNRNPL	902	+	6.0953465	1.0097662	-1.0	-1.0
chr4	78176532	78176642	ENSG00000138759.18|FRAS1|HNRNPL|HNRNPL	902	+	5.904806	1.0097739	-1.0	-1.0
chr4	78347122	78347227	ENSG00000138759.18|FRAS1|HNRNPL|HNRNPL	902	+	5.8862133	1.0097739	-1.0	-1.0
chr4	78171392	78171602	ENSG00000138759.18|FRAS1|HNRNPL|HNRNPL	905	+	4.9502997	1.0207034	-1.0	-1.0
chr4	78179017	78179132	ENSG00000138759.18|FRAS1|HNRNPL|HNRNPL	902	+	5.978397	1.007439	-1.0	-1.0
chr4	78135462	78135582	ENSG00000138759.18|FRAS1|HNRNPL|HNRNPL	902	+	6.0059953	1.0074961	-1.0	-1.0
chr4	78298679	78298839	ENSG00000138759.18|FRAS1|HNRNPL|HNRNPL	902	+	6.3181133	1.00977	-1.0	-1.0
chr4	78526737	78526837	ENSG00000138759.18|FRAS1|HNRNPL|HNRNPL	900	+	5.8860493	1.0004346	-1.0	-1.0
chr4	78077087	78077272	ENSG00000138759.18|FRAS1|HNRNPL|HNRNPL	906	+	3.7058372	1.0278376	-1.0	-1.0
chr4	78099477	78099627	ENSG00000138759.18|FRAS1|HNRNPL|HNRNPL	902	+	6.2240095	1.0097739	-1.0	-1.0
chr4	78095897	78096002	ENSG00000138759.18|FRAS1|HNRNPL|HNRNPL	902	+	6.3053017	1.0097739	-1.0	-1.0
chr4	78213307	78213407	ENSG00000138759.18|FRAS1|HNRNPL|HNRNPL	902	+	5.8572507	1.0097739	-1.0	-1.0
chr4	78464998	78465178	ENSG00000138759.18|FRAS1|HNRNPL|HNRNPL	902	+	5.733804	1.0097739	-1.0	-1.0
chr4	78212577	78212702	ENSG00000138759.18|FRAS1|HNRNPL|HNRNPL	902	+	3.5816047	1.0086842	-1.0	-1.0
chr4	78104432	78104562	ENSG00000138759.18|FRAS1|HNRNPL|HNRNPL	902	+	6.119012	1.0097739	-1.0	-1.0
chr4	82449586	82449831	ENSG00000145293.15|ENOPH1|HNRNPL|HNRNPL	902	+	6.0409093	1.0096648	-1.0	-1.0
chr4	82457583	82457683	ENSG00000145293.15|ENOPH1|HNRNPL|HNRNPL	902	+	5.836954	1.0097739	-1.0	-1.0
chr4	82840401	82840691	ENSG00000138674.16|SEC31A|HNRNPL|HNRNPL	930	-	3.4739614	1.1558096	-1.0	-1.0
chr4	82836866	82837001	ENSG00000138674.16|SEC31A|HNRNPL|HNRNPL	902	-	2.9678874	1.0081155	-1.0	-1.0
chr4	82828142	82828402	ENSG00000138674.16|SEC31A|HNRNPL|HNRNPL	969	-	6.1184025	1.50895	-1.0	-1.0
chr4	82837151	82837391	ENSG00000138674.16|SEC31A|HNRNPL|HNRNPL	971	-	4.724708	1.5406686	-1.0	-1.0
chr4	82835796	82835946	ENSG00000138674.16|SEC31A|HNRNPL|HNRNPL	902	-	2.851407	1.0073574	-1.0	-1.0
chr4	82847033	82847168	ENSG00000138674.16|SEC31A|HNRNPL|HNRNPL	902	-	4.881357	1.00841	-1.0	-1.0
chr4	82818915	82819145	ENSG00000138674.16|SEC31A|HNRNPL|HNRNPL	907	-	3.280465	1.0299919	-1.0	-1.0
chr4	82823516	82823681	ENSG00000138674.16|SEC31A|HNRNPL|HNRNPL	910	-	3.4286265	1.0442451	-1.0	-1.0
chr4	82822066	82822556	ENSG00000138674.16|SEC31A|HNRNPL|HNRNPL	951	-	4.2299986	1.3117701	-1.0	-1.0
chr4	82879098	82879268	ENSG00000138674.16|SEC31A|HNRNPL|HNRNPL	937	-	6.3280663	1.1996362	-1.0	-1.0
chr4	82823856	82823956	ENSG00000138674.16|SEC31A|HNRNPL|HNRNPL	901	-	2.8239393	1.0062944	-1.0	-1.0
chr4	82827104	82827209	ENSG00000138674.16|SEC31A|HNRNPL|HNRNPL	902	-	6.0523863	1.0097739	-1.0	-1.0
chr4	82837856	82837956	ENSG00000138674.16|SEC31A|HNRNPL|HNRNPL	902	-	2.973905	1.0097739	-1.0	-1.0
chr4	82843754	82843894	ENSG00000138674.16|SEC31A|HNRNPL|HNRNPL	911	-	4.6544695	1.0517774	-1.0	-1.0
chr4	82843574	82843679	ENSG00000138674.16|SEC31A|HNRNPL|HNRNPL	902	-	5.3319945	1.0097739	-1.0	-1.0
chr4	82821621	82821816	ENSG00000138674.16|SEC31A|HNRNPL|HNRNPL	916	-	3.4046721	1.0761752	-1.0	-1.0
chr4	82943577	82943677	ENSG00000189308.10|LIN54|HNRNPL|HNRNPL	902	-	5.8572507	1.0097739	-1.0	-1.0
chr4	83002921	83003021	ENSG00000189308.10|LIN54|HNRNPL|HNRNPL	900	-	5.836954	1.0004088	-1.0	-1.0
chr4	82970179	82970284	ENSG00000189308.10|LIN54|HNRNPL|HNRNPL	902	-	5.8572507	1.0097739	-1.0	-1.0
chr4	83113668	83113793	ENSG00000145287.10|PLAC8|HNRNPL|HNRNPL	902	-	6.1694083	1.0097739	-1.0	-1.0
chr4	83104356	83104551	ENSG00000145287.10|PLAC8|HNRNPL|HNRNPL	958	-	6.1613607	1.3735304	-1.0	-1.0
chr4	83097176	83097381	ENSG00000145287.10|PLAC8|HNRNPL|HNRNPL	908	-	3.4842162	1.037427	-1.0	-1.0
chr4	83114278	83114513	ENSG00000145287.10|PLAC8|HNRNPL|HNRNPL	945	-	6.0065827	1.2610902	-1.0	-1.0
chr4	84683143	84683363	ENSG00000163625.15|WDFY3|HNRNPL|HNRNPL	968	-	6.9142356	1.4881319	-1.0	-1.0
chr4	84885349	84885449	ENSG00000163625.15|WDFY3|HNRNPL|HNRNPL	900	-	6.060167	1.0004346	-1.0	-1.0
chr4	84821383	84821493	ENSG00000163625.15|WDFY3|HNRNPL|HNRNPL	902	-	5.821931	1.0097739	-1.0	-1.0
chr4	84676771	84676876	ENSG00000163625.15|WDFY3|HNRNPL|HNRNPL	902	-	5.904806	1.0097739	-1.0	-1.0
chr4	84686515	84686735	ENSG00000163625.15|WDFY3|HNRNPL|HNRNPL	902	-	6.021997	1.0092866	-1.0	-1.0
chr4	84677001	84677106	ENSG00000163625.15|WDFY3|HNRNPL|HNRNPL	902	-	5.8470373	1.0097739	-1.0	-1.0
chr4	84670314	84670464	ENSG00000163625.15|WDFY3|HNRNPL|HNRNPL	920	-	4.100992	1.0963736	-1.0	-1.0
chr4	84809365	84809560	ENSG00000163625.15|WDFY3|HNRNPL|HNRNPL	902	-	6.051244	1.0097739	-1.0	-1.0
chr4	87090345	87090445	ENSG00000172493.20|AFF1|HNRNPL|HNRNPL	902	+	5.990169	1.0097739	-1.0	-1.0
chr4	87120679	87120794	ENSG00000172493.20|AFF1|HNRNPL|HNRNPL	902	+	3.432323	1.0097739	-1.0	-1.0
chr4	87029714	87029829	ENSG00000172493.20|AFF1|HNRNPL|HNRNPL	902	+	4.258979	1.0097739	-1.0	-1.0
chr4	87133658	87133788	ENSG00000172493.20|AFF1|HNRNPL|HNRNPL	902	+	6.0158544	1.0097739	-1.0	-1.0
chr4	86957886	86958091	ENSG00000172493.20|AFF1|HNRNPL|HNRNPL	955	+	5.539235	1.3438625	-1.0	-1.0
chr4	86966126	86966241	ENSG00000172493.20|AFF1|HNRNPL|HNRNPL	902	+	6.2181964	1.0097739	-1.0	-1.0
chr4	87100794	87101009	ENSG00000172493.20|AFF1|HNRNPL|HNRNPL	902	+	6.176792	1.0094767	-1.0	-1.0
chr4	87133483	87133653	ENSG00000172493.20|AFF1|HNRNPL|HNRNPL	903	+	2.952907	1.0113668	-1.0	-1.0
chr4	87053377	87053707	ENSG00000172493.20|AFF1|HNRNPL|HNRNPL	928	+	3.9937115	1.1411121	-1.0	-1.0
chr4	87191999	87192134	ENSG00000145332.13|KLHL8|HNRNPL|HNRNPL	902	-	5.8455925	1.0097739	-1.0	-1.0
chr4	87335501	87335601	ENSG00000255723.1|AC108516.2|HNRNPL|HNRNPL	902	-	5.8671813	1.0097739	-1.0	-1.0
chr4	87336681	87336811	ENSG00000255723.1|AC108516.2|HNRNPL|HNRNPL	902	-	4.2418675	1.0097739	-1.0	-1.0
chr4	87333251	87333446	ENSG00000255723.1|AC108516.2|HNRNPL|HNRNPL	907	-	3.4292452	1.0332143	-1.0	-1.0
chr4	87335641	87335746	ENSG00000255723.1|AC108516.2|HNRNPL|HNRNPL	902	-	5.876999	1.0097739	-1.0	-1.0
chr4	87339596	87339721	ENSG00000255723.1|AC108516.2|HNRNPL|HNRNPL	902	-	6.431047	1.0100563	-1.0	-1.0
chr4	87383102	87383252	ENSG00000198189.10|HSD17B11|HNRNPL|HNRNPL	902	-	5.936373	1.0070442	-1.0	-1.0
chr4	87383927	87384107	ENSG00000198189.10|HSD17B11|HNRNPL|HNRNPL	935	-	5.9846787	1.18965	-1.0	-1.0
chr4	87383417	87383572	ENSG00000198189.10|HSD17B11|HNRNPL|HNRNPL	908	-	6.373344	1.0377927	-1.0	-1.0
chr4	87336674	87336814	ENSG00000198189.10|HSD17B11|HNRNPL|HNRNPL	902	-	4.1518874	1.009393	-1.0	-1.0
chr4	87339596	87339721	ENSG00000198189.10|HSD17B11|HNRNPL|HNRNPL	902	-	6.431047	1.010351	-1.0	-1.0
chr4	88059628	88059873	ENSG00000118762.7|PKD2|HNRNPL|HNRNPL	970	+	6.5620255	1.5225654	-1.0	-1.0
chr4	88775954	88776064	ENSG00000138640.14|FAM13A|HNRNPL|HNRNPL	902	-	3.496891	1.0097739	-1.0	-1.0
chr4	88776629	88776729	ENSG00000138640.14|FAM13A|HNRNPL|HNRNPL	902	-	5.9809685	1.0097739	-1.0	-1.0
chr4	88802297	88802462	ENSG00000138640.14|FAM13A|HNRNPL|HNRNPL	902	-	5.896764	1.0097739	-1.0	-1.0
chr4	88770864	88771049	ENSG00000138640.14|FAM13A|HNRNPL|HNRNPL	923	-	6.5196977	1.1136913	-1.0	-1.0
chr4	88772764	88773149	ENSG00000138640.14|FAM13A|HNRNPL|HNRNPL	932	-	3.9765928	1.1659765	-1.0	-1.0
chr4	88734309	88734464	ENSG00000138640.14|FAM13A|HNRNPL|HNRNPL	902	-	6.37289	1.0088007	-1.0	-1.0
chr4	88733154	88733349	ENSG00000138640.14|FAM13A|HNRNPL|HNRNPL	932	-	6.0407767	1.1665101	-1.0	-1.0
chr4	88811827	88811947	ENSG00000138640.14|FAM13A|HNRNPL|HNRNPL	902	-	3.4242668	1.0082705	-1.0	-1.0
chr4	88740350	88740525	ENSG00000138640.14|FAM13A|HNRNPL|HNRNPL	902	-	6.06123	1.0068184	-1.0	-1.0
chr4	88816242	88816417	ENSG00000138640.14|FAM13A|HNRNPL|HNRNPL	902	-	6.008683	1.0088772	-1.0	-1.0
chr4	88789682	88790007	ENSG00000138640.14|FAM13A|HNRNPL|HNRNPL	906	-	4.3295245	1.0262716	-1.0	-1.0
chr4	88765989	88766089	ENSG00000138640.14|FAM13A|HNRNPL|HNRNPL	902	-	6.2485747	1.0072943	-1.0	-1.0
chr4	88766279	88766389	ENSG00000138640.14|FAM13A|HNRNPL|HNRNPL	901	-	6.0722914	1.0056657	-1.0	-1.0
chr4	88779399	88779544	ENSG00000138640.14|FAM13A|HNRNPL|HNRNPL	902	-	5.891017	1.0097739	-1.0	-1.0
chr4	88806677	88806792	ENSG00000138640.14|FAM13A|HNRNPL|HNRNPL	901	-	3.3321595	1.0056326	-1.0	-1.0
chr4	88766964	88767069	ENSG00000138640.14|FAM13A|HNRNPL|HNRNPL	902	-	4.171833	1.0097489	-1.0	-1.0
chr4	88769959	88770064	ENSG00000138640.14|FAM13A|HNRNPL|HNRNPL	902	-	6.1437654	1.0097739	-1.0	-1.0
chr4	88762014	88762259	ENSG00000138640.14|FAM13A|HNRNPL|HNRNPL	959	-	6.4349284	1.3896519	-1.0	-1.0
chr4	88770294	88770494	ENSG00000138640.14|FAM13A|HNRNPL|HNRNPL	936	-	6.519601	1.1929871	-1.0	-1.0
chr4	88748406	88748606	ENSG00000138640.14|FAM13A|HNRNPL|HNRNPL	902	-	6.3294907	1.0095141	-1.0	-1.0
chr4	88771244	88771509	ENSG00000138640.14|FAM13A|HNRNPL|HNRNPL	924	-	4.290153	1.1204324	-1.0	-1.0
chr4	88761384	88761539	ENSG00000138640.14|FAM13A|HNRNPL|HNRNPL	902	-	6.1450424	1.0088485	-1.0	-1.0
chr4	88776939	88777444	ENSG00000138640.14|FAM13A|HNRNPL|HNRNPL	957	-	4.738134	1.3616648	-1.0	-1.0
chr4	88768277	88768414	ENSG00000138640.14|FAM13A|HNRNPL|HNRNPL	902	-	5.9197826	1.0080348	-1.0	-1.0
chr4	88744300	88744555	ENSG00000138640.14|FAM13A|HNRNPL|HNRNPL	935	-	5.304695	1.1867913	-1.0	-1.0
chr4	88774289	88775089	ENSG00000138640.14|FAM13A|HNRNPL|HNRNPL	960	-	4.8667345	1.3969121	-1.0	-1.0
chr4	88775239	88775369	ENSG00000138640.14|FAM13A|HNRNPL|HNRNPL	901	-	5.929867	1.0030664	-1.0	-1.0
chr4	88775449	88775549	ENSG00000138640.14|FAM13A|HNRNPL|HNRNPL	902	-	3.3436542	1.0070461	-1.0	-1.0
chr4	88748246	88748401	ENSG00000138640.14|FAM13A|HNRNPL|HNRNPL	902	-	5.976262	1.008056	-1.0	-1.0
chr4	88770684	88770824	ENSG00000138640.14|FAM13A|HNRNPL|HNRNPL	922	-	5.4608064	1.1059788	-1.0	-1.0
chr4	88761694	88761799	ENSG00000138640.14|FAM13A|HNRNPL|HNRNPL	901	-	6.336607	1.0065507	-1.0	-1.0
chr4	88802497	88802642	ENSG00000138640.14|FAM13A|HNRNPL|HNRNPL	902	-	6.283214	1.0083833	-1.0	-1.0
chr4	88745050	88745190	ENSG00000138640.14|FAM13A|HNRNPL|HNRNPL	901	-	5.9473176	1.0059471	-1.0	-1.0
chr4	88768709	88768834	ENSG00000138640.14|FAM13A|HNRNPL|HNRNPL	902	-	6.0287323	1.0097739	-1.0	-1.0
chr4	89689834	89690149	ENSG00000251095.6|AC097478.1|HNRNPL|HNRNPL	960	+	4.9040446	1.4004664	-1.0	-1.0
chr4	89682849	89682969	ENSG00000251095.6|AC097478.1|HNRNPL|HNRNPL	909	+	3.2920706	1.040479	-1.0	-1.0
chr4	89724897	89725017	ENSG00000251095.6|AC097478.1|HNRNPL|HNRNPL	902	+	6.084032	1.0097739	-1.0	-1.0
chr4	89682444	89682624	ENSG00000251095.6|AC097478.1|HNRNPL|HNRNPL	902	+	4.647714	1.0097739	-1.0	-1.0
chr4	89701195	89701390	ENSG00000251095.6|AC097478.1|HNRNPL|HNRNPL	918	+	6.383601	1.0843325	-1.0	-1.0
chr4	89684704	89684804	ENSG00000251095.6|AC097478.1|HNRNPL|HNRNPL	902	+	5.8570085	1.0097739	-1.0	-1.0
chr4	89683089	89683194	ENSG00000251095.6|AC097478.1|HNRNPL|HNRNPL	902	+	2.9015965	1.0097739	-1.0	-1.0
chr4	94228306	94228406	ENSG00000163104.17|SMARCAD1|HNRNPL|HNRNPL	902	+	5.876999	1.0097739	-1.0	-1.0
chr4	94228411	94228596	ENSG00000163104.17|SMARCAD1|HNRNPL|HNRNPL	902	+	6.0264883	1.0097739	-1.0	-1.0
chr4	94216442	94216642	ENSG00000163104.17|SMARCAD1|HNRNPL|HNRNPL	904	+	4.0069113	1.0175289	-1.0	-1.0
chr4	94261231	94261441	ENSG00000163104.17|SMARCAD1|HNRNPL|HNRNPL	906	+	6.3129425	1.0266174	-1.0	-1.0
chr4	94236552	94236657	ENSG00000163104.17|SMARCAD1|HNRNPL|HNRNPL	901	+	6.1693506	1.0058246	-1.0	-1.0
chr4	94237538	94237688	ENSG00000163104.17|SMARCAD1|HNRNPL|HNRNPL	911	+	4.405353	1.0493221	-1.0	-1.0
chr4	94554396	94554501	ENSG00000163110.14|PDLIM5|HNRNPL|HNRNPL	901	+	5.8416786	1.0052187	-1.0	-1.0
chr4	94505070	94505180	ENSG00000163110.14|PDLIM5|HNRNPL|HNRNPL	902	+	4.2391624	1.0097739	-1.0	-1.0
chr4	94544255	94544390	ENSG00000163110.14|PDLIM5|HNRNPL|HNRNPL	902	+	5.9248695	1.0097739	-1.0	-1.0
chr4	94498310	94498450	ENSG00000163110.14|PDLIM5|HNRNPL|HNRNPL	902	+	5.954672	1.0097739	-1.0	-1.0
chr4	94573565	94573670	ENSG00000163110.14|PDLIM5|HNRNPL|HNRNPL	902	+	5.905978	1.0097739	-1.0	-1.0
chr4	94528100	94528260	ENSG00000163110.14|PDLIM5|HNRNPL|HNRNPL	933	+	4.5105677	1.1715529	-1.0	-1.0
chr4	94623231	94623386	ENSG00000163110.14|PDLIM5|HNRNPL|HNRNPL	922	+	4.1889167	1.1080167	-1.0	-1.0
chr4	94581232	94581372	ENSG00000163110.14|PDLIM5|HNRNPL|HNRNPL	902	+	5.9576206	1.0095485	-1.0	-1.0
chr4	94619111	94619231	ENSG00000163110.14|PDLIM5|HNRNPL|HNRNPL	902	+	6.1780086	1.0097739	-1.0	-1.0
chr4	94595766	94595901	ENSG00000163110.14|PDLIM5|HNRNPL|HNRNPL	902	+	5.980678	1.0094329	-1.0	-1.0
chr4	94543475	94543575	ENSG00000163110.14|PDLIM5|HNRNPL|HNRNPL	902	+	5.8269897	1.0097739	-1.0	-1.0
chr4	94595026	94595221	ENSG00000163110.14|PDLIM5|HNRNPL|HNRNPL	902	+	6.0443516	1.0096375	-1.0	-1.0
chr4	94511485	94511695	ENSG00000163110.14|PDLIM5|HNRNPL|HNRNPL	945	+	5.051144	1.2576098	-1.0	-1.0
chr4	94485294	94485399	ENSG00000163110.14|PDLIM5|HNRNPL|HNRNPL	902	+	5.9440684	1.0097739	-1.0	-1.0
chr4	99004322	99004637	ENSG00000164024.11|METAP1|HNRNPL|HNRNPL	966	+	5.625134	1.4739447	-1.0	-1.0
chr4	99021090	99021320	ENSG00000164024.11|METAP1|HNRNPL|HNRNPL	986	+	7.903716	1.8403797	-1.0	-1.0
chr4	99060068	99060313	ENSG00000164024.11|METAP1|HNRNPL|HNRNPL	950	+	4.463447	1.3023938	-1.0	-1.0
chr4	99003762	99003957	ENSG00000164024.11|METAP1|HNRNPL|HNRNPL	902	+	6.088616	1.0093648	-1.0	-1.0
chr4	99053091	99053201	ENSG00000164024.11|METAP1|HNRNPL|HNRNPL	902	+	5.8928413	1.0079553	-1.0	-1.0
chr4	99075294	99075394	ENSG00000197894.10|ADH5|HNRNPL|HNRNPL	902	-	5.8470373	1.0097739	-1.0	-1.0
chr4	99075899	99076044	ENSG00000197894.10|ADH5|HNRNPL|HNRNPL	907	-	3.9955897	1.0316114	-1.0	-1.0
chr4	99083626	99083726	ENSG00000197894.10|ADH5|HNRNPL|HNRNPL	902	-	5.9347014	1.0097739	-1.0	-1.0
chr4	99132954	99133199	ENSG00000198099.8|ADH4|HNRNPL|HNRNPL	902	-	6.0154786	1.0097739	-1.0	-1.0
chr4	99203782	99203912	ENSG00000172955.17|ADH6|HNRNPL|HNRNPL	902	-	6.005779	1.0097739	-1.0	-1.0
chr4	99211737	99211857	ENSG00000172955.17|ADH6|HNRNPL|HNRNPL	902	-	5.918455	1.0079186	-1.0	-1.0
chr4	99207981	99208131	ENSG00000172955.17|ADH6|HNRNPL|HNRNPL	902	-	6.2423854	1.0097739	-1.0	-1.0
chr4	99211897	99212017	ENSG00000172955.17|ADH6|HNRNPL|HNRNPL	902	-	6.0274153	1.0097739	-1.0	-1.0
chr4	99205208	99205583	ENSG00000172955.17|ADH6|HNRNPL|HNRNPL	917	-	4.6504893	1.0800247	-1.0	-1.0
chr4	99215092	99215207	ENSG00000172955.17|ADH6|HNRNPL|HNRNPL	902	-	6.0583	1.0090928	-1.0	-1.0
chr4	99212352	99212517	ENSG00000172955.17|ADH6|HNRNPL|HNRNPL	902	-	6.292585	1.0097739	-1.0	-1.0
chr4	99205588	99205893	ENSG00000172955.17|ADH6|HNRNPL|HNRNPL	937	-	5.566816	1.1992761	-1.0	-1.0
chr4	99205923	99206033	ENSG00000172955.17|ADH6|HNRNPL|HNRNPL	902	-	5.8700128	1.0089022	-1.0	-1.0
chr4	99211497	99211622	ENSG00000172955.17|ADH6|HNRNPL|HNRNPL	937	-	4.47641	1.2035935	-1.0	-1.0
chr4	99590805	99590990	ENSG00000138823.13|MTTP|HNRNPL|HNRNPL	922	+	5.5861316	1.1067848	-1.0	-1.0
chr4	99584483	99584758	ENSG00000138823.13|MTTP|HNRNPL|HNRNPL	966	+	5.350465	1.4702164	-1.0	-1.0
chr4	99623786	99623891	ENSG00000138823.13|MTTP|HNRNPL|HNRNPL	902	+	5.8669696	1.0097739	-1.0	-1.0
chr4	99605264	99605399	ENSG00000138823.13|MTTP|HNRNPL|HNRNPL	902	+	5.993948	1.006666	-1.0	-1.0
chr4	99604674	99604854	ENSG00000138823.13|MTTP|HNRNPL|HNRNPL	937	+	6.6368074	1.1993747	-1.0	-1.0
chr4	99592555	99592710	ENSG00000138823.13|MTTP|HNRNPL|HNRNPL	902	+	5.993583	1.0093222	-1.0	-1.0
chr4	99936276	99936391	ENSG00000164031.16|DNAJB14|HNRNPL|HNRNPL	902	-	6.083075	1.0097739	-1.0	-1.0
chr4	99896747	99896852	ENSG00000164031.16|DNAJB14|HNRNPL|HNRNPL	902	-	5.8269897	1.0097739	-1.0	-1.0
chr4	99938481	99938601	ENSG00000164031.16|DNAJB14|HNRNPL|HNRNPL	902	-	5.9243703	1.0097739	-1.0	-1.0
chr4	101285486	101285756	ENSG00000138814.16|PPP3CA|HNRNPL|HNRNPL	907	-	4.0300784	1.0330324	-1.0	-1.0
chr4	101291666	101291836	ENSG00000138814.16|PPP3CA|HNRNPL|HNRNPL	902	-	6.347985	1.0085261	-1.0	-1.0
chr4	101289911	101290081	ENSG00000138814.16|PPP3CA|HNRNPL|HNRNPL	905	-	4.9864907	1.0238423	-1.0	-1.0
chr4	101269546	101269661	ENSG00000138814.16|PPP3CA|HNRNPL|HNRNPL	902	-	6.1228237	1.0097739	-1.0	-1.0
chr4	101298771	101298996	ENSG00000138814.16|PPP3CA|HNRNPL|HNRNPL	909	-	4.686238	1.0398537	-1.0	-1.0
chr4	102577713	102577818	ENSG00000109320.11|NFKB1|HNRNPL|HNRNPL	902	+	6.069555	1.0097739	-1.0	-1.0
chr4	102562851	102562991	ENSG00000109320.11|NFKB1|HNRNPL|HNRNPL	927	+	6.2905746	1.1386123	-1.0	-1.0
chr4	102860829	102860929	ENSG00000109332.19|UBE2D3|HNRNPL|HNRNPL	902	-	2.8697405	1.007097	-1.0	-1.0
chr4	102860269	102860559	ENSG00000109332.19|UBE2D3|HNRNPL|HNRNPL	958	-	6.7579484	1.3759927	-1.0	-1.0
chr4	102820183	102820368	ENSG00000109332.19|UBE2D3|HNRNPL|HNRNPL	902	-	5.396127	1.0086366	-1.0	-1.0
chr4	103037008	103037163	ENSG00000164038.14|SLC9B2|HNRNPL|HNRNPL	907	-	6.4028196	1.0297163	-1.0	-1.0
chr4	103044295	103044550	ENSG00000164038.14|SLC9B2|HNRNPL|HNRNPL	912	-	4.042354	1.0540644	-1.0	-1.0
chr4	103029108	103029268	ENSG00000164038.14|SLC9B2|HNRNPL|HNRNPL	902	-	6.0356884	1.0097739	-1.0	-1.0
chr4	103022809	103023014	ENSG00000164038.14|SLC9B2|HNRNPL|HNRNPL	902	-	5.9527764	1.0097739	-1.0	-1.0
chr4	103030393	103030668	ENSG00000164038.14|SLC9B2|HNRNPL|HNRNPL	934	-	4.5745335	1.1787419	-1.0	-1.0
chr4	103066093	103066193	ENSG00000164038.14|SLC9B2|HNRNPL|HNRNPL	901	-	4.140984	1.0043689	-1.0	-1.0
chr4	103030088	103030323	ENSG00000164038.14|SLC9B2|HNRNPL|HNRNPL	902	-	6.0057034	1.0082403	-1.0	-1.0
chr4	103031163	103031263	ENSG00000164038.14|SLC9B2|HNRNPL|HNRNPL	902	-	5.8470373	1.0097739	-1.0	-1.0
chr4	103344069	103344169	ENSG00000248740.5|LINC02428|HNRNPL|HNRNPL	902	+	5.886724	1.0097739	-1.0	-1.0
chr4	103282664	103282829	ENSG00000248740.5|LINC02428|HNRNPL|HNRNPL	902	+	4.5846386	1.0091228	-1.0	-1.0
chr4	103384740	103384905	ENSG00000248740.5|LINC02428|HNRNPL|HNRNPL	911	+	4.6239777	1.0508891	-1.0	-1.0
chr4	103270639	103270754	ENSG00000248740.5|LINC02428|HNRNPL|HNRNPL	902	+	5.8244605	1.0097739	-1.0	-1.0
chr4	103410800	103410980	ENSG00000248740.5|LINC02428|HNRNPL|HNRNPL	925	+	4.906573	1.126114	-1.0	-1.0
chr4	103346939	103347044	ENSG00000248740.5|LINC02428|HNRNPL|HNRNPL	900	+	4.2550273	1.0003958	-1.0	-1.0
chr4	103346494	103346629	ENSG00000248740.5|LINC02428|HNRNPL|HNRNPL	902	+	5.915384	1.0077355	-1.0	-1.0
chr4	103397465	103397570	ENSG00000248740.5|LINC02428|HNRNPL|HNRNPL	902	+	5.8572507	1.0097739	-1.0	-1.0
chr4	103411280	103411480	ENSG00000248740.5|LINC02428|HNRNPL|HNRNPL	937	+	4.3177776	1.1975336	-1.0	-1.0
chr4	103565347	103565527	ENSG00000251577.5|AC105460.2|HNRNPL|HNRNPL	902	+	6.1693697	1.0097739	-1.0	-1.0
chr4	105194738	105194903	ENSG00000168769.13|TET2|HNRNPL|HNRNPL	902	+	4.2423143	1.0097568	-1.0	-1.0
chr4	105147934	105148034	ENSG00000168769.13|TET2|HNRNPL|HNRNPL	902	+	6.1280622	1.0097739	-1.0	-1.0
chr4	105204131	105204331	ENSG00000168769.13|TET2|HNRNPL|HNRNPL	974	+	6.6694603	1.589097	-1.0	-1.0
chr4	105153149	105153269	ENSG00000168769.13|TET2|HNRNPL|HNRNPL	902	+	5.9817495	1.0078961	-1.0	-1.0
chr4	105203601	105203756	ENSG00000168769.13|TET2|HNRNPL|HNRNPL	902	+	4.744379	1.0080568	-1.0	-1.0
chr4	105407773	105407943	ENSG00000138777.19|PPA2|HNRNPL|HNRNPL	907	-	3.4068742	1.0330472	-1.0	-1.0
chr4	105444131	105444281	ENSG00000138777.19|PPA2|HNRNPL|HNRNPL	909	-	4.617648	1.0426971	-1.0	-1.0
chr4	105401981	105402121	ENSG00000138777.19|PPA2|HNRNPL|HNRNPL	902	-	5.8292227	1.0097739	-1.0	-1.0
chr4	105431902	105432042	ENSG00000138777.19|PPA2|HNRNPL|HNRNPL	902	-	5.931891	1.0097739	-1.0	-1.0
chr4	105402801	105402906	ENSG00000138777.19|PPA2|HNRNPL|HNRNPL	902	-	5.99698	1.0097739	-1.0	-1.0
chr4	105690124	105690284	ENSG00000138785.14|INTS12|HNRNPL|HNRNPL	902	-	5.9833255	1.0097739	-1.0	-1.0
chr4	105764940	105765100	ENSG00000138780.14|GSTCD|HNRNPL|HNRNPL	901	+	5.8615017	1.0053647	-1.0	-1.0
chr4	105769210	105769315	ENSG00000138780.14|GSTCD|HNRNPL|HNRNPL	921	+	5.2193327	1.0998135	-1.0	-1.0
chr4	105744829	105745034	ENSG00000138780.14|GSTCD|HNRNPL|HNRNPL	952	+	6.4596295	1.317718	-1.0	-1.0
chr4	105778870	105778990	ENSG00000138780.14|GSTCD|HNRNPL|HNRNPL	902	+	6.3032146	1.0097739	-1.0	-1.0
chr4	105720124	105720264	ENSG00000138780.14|GSTCD|HNRNPL|HNRNPL	902	+	6.2852607	1.0092845	-1.0	-1.0
chr4	105840564	105840699	ENSG00000138780.14|GSTCD|HNRNPL|HNRNPL	902	+	5.925334	1.0079246	-1.0	-1.0
chr4	106127598	106127793	ENSG00000145348.16|TBCK|HNRNPL|HNRNPL	960	-	6.3187513	1.3987153	-1.0	-1.0
chr4	106115731	106115881	ENSG00000145348.16|TBCK|HNRNPL|HNRNPL	902	-	6.212698	1.0097739	-1.0	-1.0
chr4	106195754	106195934	ENSG00000145348.16|TBCK|HNRNPL|HNRNPL	902	-	3.0594964	1.0103084	-1.0	-1.0
chr4	106198049	106198394	ENSG00000145348.16|TBCK|HNRNPL|HNRNPL	913	-	3.4825416	1.0591066	-1.0	-1.0
chr4	106061550	106061785	ENSG00000145348.16|TBCK|HNRNPL|HNRNPL	936	-	5.0079007	1.1964002	-1.0	-1.0
chr4	106075290	106075465	ENSG00000145348.16|TBCK|HNRNPL|HNRNPL	902	-	6.4999666	1.0097739	-1.0	-1.0
chr4	106075565	106075710	ENSG00000145348.16|TBCK|HNRNPL|HNRNPL	902	-	5.9763165	1.0097739	-1.0	-1.0
chr4	106210274	106210459	ENSG00000145348.16|TBCK|HNRNPL|HNRNPL	930	-	5.306417	1.1567367	-1.0	-1.0
chr4	106229401	106229636	ENSG00000145348.16|TBCK|HNRNPL|HNRNPL	952	-	5.9706583	1.3147829	-1.0	-1.0
chr4	106257547	106257662	ENSG00000145348.16|TBCK|HNRNPL|HNRNPL	902	-	2.9732153	1.0097739	-1.0	-1.0
chr4	106164686	106164851	ENSG00000145348.16|TBCK|HNRNPL|HNRNPL	902	-	5.9988556	1.0097739	-1.0	-1.0
chr4	106255542	106255642	ENSG00000145348.16|TBCK|HNRNPL|HNRNPL	902	-	5.8470373	1.0097739	-1.0	-1.0
chr4	106191453	106191648	ENSG00000145348.16|TBCK|HNRNPL|HNRNPL	948	-	6.2361193	1.2844578	-1.0	-1.0
chr4	106043613	106043883	ENSG00000145348.16|TBCK|HNRNPL|HNRNPL	941	-	5.5487227	1.2310301	-1.0	-1.0
chr4	106240965	106241075	ENSG00000145348.16|TBCK|HNRNPL|HNRNPL	902	-	3.4066896	1.0097739	-1.0	-1.0
chr4	106196989	106197164	ENSG00000145348.16|TBCK|HNRNPL|HNRNPL	928	-	3.8878322	1.1454164	-1.0	-1.0
chr4	106240745	106240875	ENSG00000145348.16|TBCK|HNRNPL|HNRNPL	902	-	5.040201	1.0097638	-1.0	-1.0
chr4	106161583	106161863	ENSG00000145348.16|TBCK|HNRNPL|HNRNPL	958	-	5.0414004	1.3765466	-1.0	-1.0
chr4	106248386	106248601	ENSG00000145348.16|TBCK|HNRNPL|HNRNPL	925	-	4.449623	1.1266536	-1.0	-1.0
chr4	106231839	106232089	ENSG00000145348.16|TBCK|HNRNPL|HNRNPL	977	-	5.566365	1.6300621	-1.0	-1.0
chr4	106255317	106255472	ENSG00000145348.16|TBCK|HNRNPL|HNRNPL	904	-	2.958647	1.0187247	-1.0	-1.0
chr4	106258137	106258337	ENSG00000145348.16|TBCK|HNRNPL|HNRNPL	921	-	6.490846	1.10042	-1.0	-1.0
chr4	106137933	106138068	ENSG00000145348.16|TBCK|HNRNPL|HNRNPL	920	-	4.857321	1.0987847	-1.0	-1.0
chr4	106093830	106094010	ENSG00000145348.16|TBCK|HNRNPL|HNRNPL	924	-	6.5111084	1.1163414	-1.0	-1.0
chr4	106075895	106076435	ENSG00000145348.16|TBCK|HNRNPL|HNRNPL	937	-	4.6891212	1.2002953	-1.0	-1.0
chr4	106202764	106203329	ENSG00000145348.16|TBCK|HNRNPL|HNRNPL	942	-	4.563822	1.2375934	-1.0	-1.0
chr4	106137043	106137158	ENSG00000145348.16|TBCK|HNRNPL|HNRNPL	902	-	6.1163235	1.0097739	-1.0	-1.0
chr4	106243059	106243174	ENSG00000145348.16|TBCK|HNRNPL|HNRNPL	902	-	5.8984175	1.0097739	-1.0	-1.0
chr4	106314113	106314263	ENSG00000145348.16|TBCK|HNRNPL|HNRNPL	902	-	6.008835	1.0091999	-1.0	-1.0
chr4	106195254	106195719	ENSG00000145348.16|TBCK|HNRNPL|HNRNPL	985	-	5.3737903	1.8202487	-1.0	-1.0
chr4	106264137	106264287	ENSG00000145348.16|TBCK|HNRNPL|HNRNPL	902	-	4.777807	1.0097739	-1.0	-1.0
chr4	106222616	106222731	ENSG00000145348.16|TBCK|HNRNPL|HNRNPL	902	-	3.6450996	1.0097739	-1.0	-1.0
chr4	106061790	106061970	ENSG00000145348.16|TBCK|HNRNPL|HNRNPL	902	-	6.1604214	1.0104955	-1.0	-1.0
chr4	106138598	106138703	ENSG00000145348.16|TBCK|HNRNPL|HNRNPL	902	-	5.8469357	1.0097739	-1.0	-1.0
chr4	106138408	106138583	ENSG00000145348.16|TBCK|HNRNPL|HNRNPL	902	-	6.115084	1.0097703	-1.0	-1.0
chr4	106197684	106197794	ENSG00000145348.16|TBCK|HNRNPL|HNRNPL	909	-	4.0633197	1.0391968	-1.0	-1.0
chr4	106103266	106103456	ENSG00000145348.16|TBCK|HNRNPL|HNRNPL	952	-	6.1909466	1.3195444	-1.0	-1.0
chr4	106283932	106284047	ENSG00000145348.16|TBCK|HNRNPL|HNRNPL	902	-	5.9531937	1.0097739	-1.0	-1.0
chr4	106248631	106248736	ENSG00000145348.16|TBCK|HNRNPL|HNRNPL	901	-	2.8356876	1.0063853	-1.0	-1.0
chr4	106197174	106197574	ENSG00000145348.16|TBCK|HNRNPL|HNRNPL	926	-	3.8163517	1.1326835	-1.0	-1.0
chr4	106232184	106232289	ENSG00000145348.16|TBCK|HNRNPL|HNRNPL	902	-	6.1529155	1.0097739	-1.0	-1.0
chr4	106205214	106205319	ENSG00000145348.16|TBCK|HNRNPL|HNRNPL	902	-	4.1742883	1.0097739	-1.0	-1.0
chr4	106194829	106195019	ENSG00000145348.16|TBCK|HNRNPL|HNRNPL	903	-	3.1044044	1.0150353	-1.0	-1.0
chr4	106348735	106349065	ENSG00000164022.16|AIMP1|HNRNPL|HNRNPL	949	+	5.812793	1.2934426	-1.0	-1.0
chr4	106318574	106318694	ENSG00000164022.16|AIMP1|HNRNPL|HNRNPL	902	+	3.1898441	1.0088484	-1.0	-1.0
chr4	107669187	107669317	ENSG00000138801.8|PAPSS1|HNRNPL|HNRNPL	902	-	5.893581	1.0097739	-1.0	-1.0
chr4	108662457	108662562	ENSG00000198856.12|OSTC|HNRNPL|HNRNPL	902	+	5.8671813	1.0097739	-1.0	-1.0
chr4	109472079	109472219	ENSG00000138802.11|SEC24B|HNRNPL|HNRNPL	902	+	6.398001	1.0097739	-1.0	-1.0
chr4	109716865	109716965	ENSG00000123739.10|PLA2G12A|HNRNPL|HNRNPL	902	-	5.8671813	1.0097739	-1.0	-1.0
chr4	109724476	109724671	ENSG00000123739.10|PLA2G12A|HNRNPL|HNRNPL	902	-	6.2495065	1.0097739	-1.0	-1.0
chr4	109772219	109772609	ENSG00000205403.12|CFI|HNRNPL|HNRNPL	904	-	4.3615036	1.0172015	-1.0	-1.0
chr4	109756158	109756288	ENSG00000205403.12|CFI|HNRNPL|HNRNPL	902	-	5.9709034	1.0097739	-1.0	-1.0
chr4	109759429	109759664	ENSG00000205403.12|CFI|HNRNPL|HNRNPL	905	-	6.238946	1.0225021	-1.0	-1.0
chr4	109755493	109755628	ENSG00000205403.12|CFI|HNRNPL|HNRNPL	902	-	5.95884	1.0097739	-1.0	-1.0
chr4	109774204	109774519	ENSG00000205403.12|CFI|HNRNPL|HNRNPL	961	-	6.0239353	1.4143704	-1.0	-1.0
chr4	109754738	109754843	ENSG00000205403.12|CFI|HNRNPL|HNRNPL	902	-	5.904417	1.0097739	-1.0	-1.0
chr4	109752733	109752853	ENSG00000205403.12|CFI|HNRNPL|HNRNPL	902	-	6.232055	1.0097638	-1.0	-1.0
chr4	109770829	109771024	ENSG00000205403.12|CFI|HNRNPL|HNRNPL	920	-	4.8210025	1.0949178	-1.0	-1.0
chr4	109760796	109760936	ENSG00000205403.12|CFI|HNRNPL|HNRNPL	902	-	5.831955	1.0097739	-1.0	-1.0
chr4	109754913	109755218	ENSG00000205403.12|CFI|HNRNPL|HNRNPL	939	-	5.5997753	1.2145922	-1.0	-1.0
chr4	109765045	109765150	ENSG00000205403.12|CFI|HNRNPL|HNRNPL	902	-	6.009575	1.0097739	-1.0	-1.0
chr4	109773924	109774094	ENSG00000205403.12|CFI|HNRNPL|HNRNPL	902	-	6.0216928	1.0093206	-1.0	-1.0
chr4	109799539	109799754	ENSG00000205403.12|CFI|HNRNPL|HNRNPL	943	-	4.2050796	1.2450534	-1.0	-1.0
chr4	109757448	109757648	ENSG00000205403.12|CFI|HNRNPL|HNRNPL	945	-	4.796202	1.258201	-1.0	-1.0
chr4	110128293	110128393	ENSG00000170522.9|ELOVL6|HNRNPL|HNRNPL	902	-	5.8572507	1.0097739	-1.0	-1.0
chr4	110094724	110094919	ENSG00000170522.9|ELOVL6|HNRNPL|HNRNPL	961	-	5.6251287	1.4093925	-1.0	-1.0
chr4	110149618	110149718	ENSG00000170522.9|ELOVL6|HNRNPL|HNRNPL	902	-	6.5452776	1.0097739	-1.0	-1.0
chr4	110167598	110167818	ENSG00000170522.9|ELOVL6|HNRNPL|HNRNPL	934	-	3.965556	1.1807003	-1.0	-1.0
chr4	110175753	110175938	ENSG00000170522.9|ELOVL6|HNRNPL|HNRNPL	957	-	6.1073875	1.3705611	-1.0	-1.0
chr4	110134538	110134758	ENSG00000170522.9|ELOVL6|HNRNPL|HNRNPL	951	-	5.2991934	1.3118389	-1.0	-1.0
chr4	110095574	110095759	ENSG00000170522.9|ELOVL6|HNRNPL|HNRNPL	902	-	5.7016993	1.0097739	-1.0	-1.0
chr4	110138693	110138803	ENSG00000170522.9|ELOVL6|HNRNPL|HNRNPL	902	-	6.3511777	1.0097739	-1.0	-1.0
chr4	110065124	110065229	ENSG00000170522.9|ELOVL6|HNRNPL|HNRNPL	902	-	5.8572507	1.0097739	-1.0	-1.0
chr4	110084884	110084989	ENSG00000170522.9|ELOVL6|HNRNPL|HNRNPL	902	-	6.140983	1.0097739	-1.0	-1.0
chr4	110096629	110096809	ENSG00000170522.9|ELOVL6|HNRNPL|HNRNPL	924	-	5.170232	1.1166754	-1.0	-1.0
chr4	110185248	110185478	ENSG00000170522.9|ELOVL6|HNRNPL|HNRNPL	926	-	5.4539185	1.1283288	-1.0	-1.0
chr4	110134858	110135003	ENSG00000170522.9|ELOVL6|HNRNPL|HNRNPL	902	-	4.3803306	1.0097739	-1.0	-1.0
chr4	110085024	110085194	ENSG00000170522.9|ELOVL6|HNRNPL|HNRNPL	902	-	6.0429106	1.009564	-1.0	-1.0
chr4	110095844	110096024	ENSG00000170522.9|ELOVL6|HNRNPL|HNRNPL	902	-	5.869223	1.0090919	-1.0	-1.0
chr4	110135868	110136038	ENSG00000170522.9|ELOVL6|HNRNPL|HNRNPL	902	-	5.290615	1.0093453	-1.0	-1.0
chr4	110049585	110049700	ENSG00000170522.9|ELOVL6|HNRNPL|HNRNPL	902	-	3.3414068	1.0100427	-1.0	-1.0
chr4	112261982	112262082	ENSG00000138660.11|AP1AR|HNRNPL|HNRNPL	902	+	5.8168726	1.0097739	-1.0	-1.0
chr4	112251879	112252039	ENSG00000138660.11|AP1AR|HNRNPL|HNRNPL	915	+	3.4670072	1.0713009	-1.0	-1.0
chr4	112242624	112242839	ENSG00000138660.11|AP1AR|HNRNPL|HNRNPL	922	+	3.5736363	1.1098744	-1.0	-1.0
chr4	112256844	112257104	ENSG00000138660.11|AP1AR|HNRNPL|HNRNPL	917	+	4.6093545	1.0801466	-1.0	-1.0
chr4	112602549	112602674	ENSG00000138658.15|ZGRF1|HNRNPL|HNRNPL	902	-	5.854875	1.0097739	-1.0	-1.0
chr4	113524802	113524957	ENSG00000145349.16|CAMK2D|HNRNPL|HNRNPL	902	-	6.038149	1.0097739	-1.0	-1.0
chr4	113626051	113626311	ENSG00000145349.16|CAMK2D|HNRNPL|HNRNPL	964	-	5.873893	1.4456367	-1.0	-1.0
chr4	113600291	113600461	ENSG00000145349.16|CAMK2D|HNRNPL|HNRNPL	902	-	6.1443214	1.0097739	-1.0	-1.0
chr4	113625731	113625876	ENSG00000145349.16|CAMK2D|HNRNPL|HNRNPL	902	-	6.045643	1.0092283	-1.0	-1.0
chr4	113733012	113733217	ENSG00000145349.16|CAMK2D|HNRNPL|HNRNPL	928	-	6.473675	1.1439751	-1.0	-1.0
chr4	113568821	113568936	ENSG00000145349.16|CAMK2D|HNRNPL|HNRNPL	913	-	6.0637436	1.0626324	-1.0	-1.0
chr4	113595386	113595586	ENSG00000145349.16|CAMK2D|HNRNPL|HNRNPL	921	-	4.161711	1.0998632	-1.0	-1.0
chr4	113499789	113499944	ENSG00000145349.16|CAMK2D|HNRNPL|HNRNPL	902	-	6.210327	1.0096749	-1.0	-1.0
chr4	113659471	113659571	ENSG00000145349.16|CAMK2D|HNRNPL|HNRNPL	902	-	6.276567	1.0097739	-1.0	-1.0
chr4	113589136	113589266	ENSG00000145349.16|CAMK2D|HNRNPL|HNRNPL	902	-	5.9245124	1.0097739	-1.0	-1.0
chr4	113454241	113454431	ENSG00000145349.16|CAMK2D|HNRNPL|HNRNPL	902	-	6.262396	1.0097739	-1.0	-1.0
chr4	113497814	113497979	ENSG00000145349.16|CAMK2D|HNRNPL|HNRNPL	908	-	4.8785796	1.0373247	-1.0	-1.0
chr4	113623671	113623836	ENSG00000145349.16|CAMK2D|HNRNPL|HNRNPL	904	-	4.721184	1.0166827	-1.0	-1.0
chr4	113659861	113660001	ENSG00000145349.16|CAMK2D|HNRNPL|HNRNPL	902	-	6.1572256	1.0091802	-1.0	-1.0
chr4	113556636	113556796	ENSG00000145349.16|CAMK2D|HNRNPL|HNRNPL	902	-	6.0023866	1.0097739	-1.0	-1.0
chr4	113625536	113625731	ENSG00000145349.16|CAMK2D|HNRNPL|HNRNPL	923	-	5.3155866	1.1113311	-1.0	-1.0
chr4	113526382	113526487	ENSG00000145349.16|CAMK2D|HNRNPL|HNRNPL	902	-	5.9440684	1.0097739	-1.0	-1.0
chr4	113462221	113462341	ENSG00000145349.16|CAMK2D|HNRNPL|HNRNPL	902	-	5.9265475	1.0092183	-1.0	-1.0
chr4	113631861	113631966	ENSG00000145349.16|CAMK2D|HNRNPL|HNRNPL	902	-	5.886724	1.0097739	-1.0	-1.0
chr4	113497984	113498114	ENSG00000145349.16|CAMK2D|HNRNPL|HNRNPL	902	-	6.1335745	1.0097739	-1.0	-1.0
chr4	118799050	118799295	ENSG00000150961.14|SEC24D|HNRNPL|HNRNPL	935	-	5.128562	1.1892649	-1.0	-1.0
chr4	118726430	118726625	ENSG00000150961.14|SEC24D|HNRNPL|HNRNPL	902	-	5.9960384	1.0097739	-1.0	-1.0
chr4	118795920	118796220	ENSG00000150961.14|SEC24D|HNRNPL|HNRNPL	945	-	5.7941246	1.258055	-1.0	-1.0
chr4	118763942	118764227	ENSG00000150961.14|SEC24D|HNRNPL|HNRNPL	906	-	5.4862056	1.0247866	-1.0	-1.0
chr4	118724000	118724230	ENSG00000150961.14|SEC24D|HNRNPL|HNRNPL	944	-	4.4732733	1.2533666	-1.0	-1.0
chr4	118728340	118728455	ENSG00000150961.14|SEC24D|HNRNPL|HNRNPL	902	-	5.854273	1.0097739	-1.0	-1.0
chr4	118791195	118791390	ENSG00000150961.14|SEC24D|HNRNPL|HNRNPL	921	-	3.5465598	1.1034367	-1.0	-1.0
chr4	118737104	118737204	ENSG00000150961.14|SEC24D|HNRNPL|HNRNPL	902	-	6.1201844	1.0097739	-1.0	-1.0
chr4	118809944	118810284	ENSG00000150961.14|SEC24D|HNRNPL|HNRNPL	965	-	5.817886	1.4508014	-1.0	-1.0
chr4	119234775	119234875	ENSG00000145390.11|USP53|HNRNPL|HNRNPL	902	+	6.1529155	1.0097739	-1.0	-1.0
chr4	119227135	119227375	ENSG00000145390.11|USP53|HNRNPL|HNRNPL	959	+	4.5256805	1.3924595	-1.0	-1.0
chr4	119219429	119219589	ENSG00000145390.11|USP53|HNRNPL|HNRNPL	902	+	6.2233596	1.0097739	-1.0	-1.0
chr4	119299639	119299744	ENSG00000164096.12|C4orf3|HNRNPL|HNRNPL	902	-	3.3451762	1.0076257	-1.0	-1.0
chr4	119513425	119513610	ENSG00000245958.6|AC093752.1|HNRNPL|HNRNPL	936	+	4.006551	1.1968241	-1.0	-1.0
chr4	119498682	119498902	ENSG00000245958.6|AC093752.1|HNRNPL|HNRNPL	958	+	5.1291957	1.3749822	-1.0	-1.0
chr4	119473149	119473354	ENSG00000245958.6|AC093752.1|HNRNPL|HNRNPL	950	+	4.3020196	1.3017191	-1.0	-1.0
chr4	119542294	119542419	ENSG00000245958.6|AC093752.1|HNRNPL|HNRNPL	902	+	3.8784668	1.0066521	-1.0	-1.0
chr4	119537009	119537109	ENSG00000245958.6|AC093752.1|HNRNPL|HNRNPL	902	+	5.8570085	1.0097739	-1.0	-1.0
chr4	119540279	119540484	ENSG00000245958.6|AC093752.1|HNRNPL|HNRNPL	940	+	6.5325384	1.2246327	-1.0	-1.0
chr4	119498087	119498197	ENSG00000245958.6|AC093752.1|HNRNPL|HNRNPL	902	+	5.879798	1.0097739	-1.0	-1.0
chr4	119498907	119499022	ENSG00000245958.6|AC093752.1|HNRNPL|HNRNPL	902	+	3.066968	1.0097739	-1.0	-1.0
chr4	119469199	119469369	ENSG00000245958.6|AC093752.1|HNRNPL|HNRNPL	924	+	5.551042	1.1211824	-1.0	-1.0
chr4	119515780	119516520	ENSG00000245958.6|AC093752.1|HNRNPL|HNRNPL	937	+	4.308603	1.2011639	-1.0	-1.0
chr4	119515470	119515730	ENSG00000245958.6|AC093752.1|HNRNPL|HNRNPL	961	+	6.4639945	1.413803	-1.0	-1.0
chr4	119467624	119467754	ENSG00000245958.6|AC093752.1|HNRNPL|HNRNPL	902	+	6.1188965	1.0097739	-1.0	-1.0
chr4	119513725	119513920	ENSG00000245958.6|AC093752.1|HNRNPL|HNRNPL	935	+	4.0763025	1.1891514	-1.0	-1.0
chr4	119513005	119513255	ENSG00000245958.6|AC093752.1|HNRNPL|HNRNPL	908	+	4.076196	1.0340177	-1.0	-1.0
chr4	119536679	119536784	ENSG00000245958.6|AC093752.1|HNRNPL|HNRNPL	902	+	5.876938	1.0097739	-1.0	-1.0
chr4	119499172	119499317	ENSG00000245958.6|AC093752.1|HNRNPL|HNRNPL	902	+	6.1616445	1.0097739	-1.0	-1.0
chr4	119525411	119525616	ENSG00000245958.6|AC093752.1|HNRNPL|HNRNPL	911	+	4.264295	1.0514474	-1.0	-1.0
chr4	119514870	119514975	ENSG00000245958.6|AC093752.1|HNRNPL|HNRNPL	902	+	6.11165	1.0097739	-1.0	-1.0
chr4	119538184	119538554	ENSG00000245958.6|AC093752.1|HNRNPL|HNRNPL	984	+	7.01642	1.802149	-1.0	-1.0
chr4	119532194	119532349	ENSG00000245958.6|AC093752.1|HNRNPL|HNRNPL	902	+	5.9690447	1.0097739	-1.0	-1.0
chr4	119550190	119550290	ENSG00000245958.6|AC093752.1|HNRNPL|HNRNPL	900	+	5.953785	1.0011529	-1.0	-1.0
chr4	119521016	119521221	ENSG00000245958.6|AC093752.1|HNRNPL|HNRNPL	920	+	3.4687123	1.096556	-1.0	-1.0
chr4	119540579	119540744	ENSG00000245958.6|AC093752.1|HNRNPL|HNRNPL	902	+	5.86987	1.0097739	-1.0	-1.0
chr4	119549945	119550170	ENSG00000245958.6|AC093752.1|HNRNPL|HNRNPL	946	+	6.5426817	1.2648835	-1.0	-1.0
chr4	119551528	119551678	ENSG00000245958.6|AC093752.1|HNRNPL|HNRNPL	902	+	5.958673	1.0088023	-1.0	-1.0
chr4	119519195	119519300	ENSG00000245958.6|AC093752.1|HNRNPL|HNRNPL	902	+	5.837038	1.0097739	-1.0	-1.0
chr4	119545115	119545220	ENSG00000245958.6|AC093752.1|HNRNPL|HNRNPL	902	+	5.8669696	1.0097739	-1.0	-1.0
chr4	119514015	119514175	ENSG00000245958.6|AC093752.1|HNRNPL|HNRNPL	921	+	4.4377956	1.1051066	-1.0	-1.0
chr4	119537284	119537404	ENSG00000245958.6|AC093752.1|HNRNPL|HNRNPL	902	+	5.937505	1.0097739	-1.0	-1.0
chr4	119498292	119498552	ENSG00000245958.6|AC093752.1|HNRNPL|HNRNPL	902	+	5.851241	1.0097739	-1.0	-1.0
chr4	119514535	119514770	ENSG00000245958.6|AC093752.1|HNRNPL|HNRNPL	911	+	4.985807	1.051021	-1.0	-1.0
chr4	119542854	119543409	ENSG00000245958.6|AC093752.1|HNRNPL|HNRNPL	967	+	5.641186	1.4869754	-1.0	-1.0
chr4	119548705	119548875	ENSG00000245958.6|AC093752.1|HNRNPL|HNRNPL	902	+	5.9328585	1.0097739	-1.0	-1.0
chr4	120166712	120166832	ENSG00000250938.5|AC108866.1|HNRNPL|HNRNPL	901	+	5.851742	1.0027565	-1.0	-1.0
chr4	121679979	121680079	ENSG00000164111.14|ANXA5|HNRNPL|HNRNPL	902	-	5.9156704	1.0069109	-1.0	-1.0
chr4	121680149	121680354	ENSG00000164111.14|ANXA5|HNRNPL|HNRNPL	912	-	3.6111639	1.0561785	-1.0	-1.0
chr4	121668269	121668459	ENSG00000164111.14|ANXA5|HNRNPL|HNRNPL	902	-	3.063208	1.0088044	-1.0	-1.0
chr4	122205696	122205856	ENSG00000138688.15|KIAA1109|HNRNPL|HNRNPL	902	+	6.27641	1.0097739	-1.0	-1.0
chr4	122179609	122180094	ENSG00000138688.15|KIAA1109|HNRNPL|HNRNPL	944	+	5.7011714	1.2502245	-1.0	-1.0
chr4	123193773	123193923	ENSG00000145375.7|SPATA5|HNRNPL|HNRNPL	902	+	6.306897	1.0097739	-1.0	-1.0
chr4	123218528	123218783	ENSG00000145375.7|SPATA5|HNRNPL|HNRNPL	938	+	5.089844	1.2070211	-1.0	-1.0
chr4	123183868	123184058	ENSG00000145375.7|SPATA5|HNRNPL|HNRNPL	946	+	4.739848	1.2663847	-1.0	-1.0
chr4	123135138	123135323	ENSG00000145375.7|SPATA5|HNRNPL|HNRNPL	920	+	4.1788845	1.0983326	-1.0	-1.0
chr4	123137418	123137558	ENSG00000145375.7|SPATA5|HNRNPL|HNRNPL	902	+	5.9826393	1.0094558	-1.0	-1.0
chr4	123132108	123132258	ENSG00000145375.7|SPATA5|HNRNPL|HNRNPL	902	+	5.9926004	1.0088627	-1.0	-1.0
chr4	123134863	123134998	ENSG00000145375.7|SPATA5|HNRNPL|HNRNPL	902	+	5.984017	1.0080496	-1.0	-1.0
chr4	123157958	123158153	ENSG00000145375.7|SPATA5|HNRNPL|HNRNPL	908	+	3.526927	1.0362537	-1.0	-1.0
chr4	123213333	123213433	ENSG00000145375.7|SPATA5|HNRNPL|HNRNPL	902	+	5.836954	1.0097739	-1.0	-1.0
chr4	123135818	123135918	ENSG00000145375.7|SPATA5|HNRNPL|HNRNPL	902	+	4.2392197	1.0097739	-1.0	-1.0
chr4	122948263	122948523	ENSG00000145375.7|SPATA5|HNRNPL|HNRNPL	929	+	5.1094875	1.1468314	-1.0	-1.0
chr4	123130288	123130483	ENSG00000145375.7|SPATA5|HNRNPL|HNRNPL	916	+	6.40612	1.0738152	-1.0	-1.0
chr4	123094650	123095020	ENSG00000145375.7|SPATA5|HNRNPL|HNRNPL	908	+	3.9444706	1.0382862	-1.0	-1.0
chr4	123157678	123157783	ENSG00000145375.7|SPATA5|HNRNPL|HNRNPL	901	+	5.8420687	1.0053647	-1.0	-1.0
chr4	123095035	123095150	ENSG00000145375.7|SPATA5|HNRNPL|HNRNPL	902	+	5.9107275	1.0097739	-1.0	-1.0
chr4	123140743	123140903	ENSG00000145375.7|SPATA5|HNRNPL|HNRNPL	906	+	3.8402596	1.0261436	-1.0	-1.0
chr4	123160328	123160553	ENSG00000145375.7|SPATA5|HNRNPL|HNRNPL	911	+	6.383239	1.0491812	-1.0	-1.0
chr4	123178823	123178948	ENSG00000145375.7|SPATA5|HNRNPL|HNRNPL	902	+	5.8435287	1.0097739	-1.0	-1.0
chr4	123194913	123195083	ENSG00000145375.7|SPATA5|HNRNPL|HNRNPL	936	+	5.5925956	1.1941696	-1.0	-1.0
chr4	123129628	123129798	ENSG00000145375.7|SPATA5|HNRNPL|HNRNPL	911	+	4.6159325	1.0511299	-1.0	-1.0
chr4	123688657	123688757	ENSG00000249464.5|LINC01091|HNRNPL|HNRNPL	902	+	5.915544	1.0097739	-1.0	-1.0
chr4	127686231	127686471	ENSG00000164066.12|INTU|HNRNPL|HNRNPL	902	+	6.212467	1.0097675	-1.0	-1.0
chr4	127709638	127709798	ENSG00000164066.12|INTU|HNRNPL|HNRNPL	902	+	6.1690187	1.0097739	-1.0	-1.0
chr4	127959577	127959677	ENSG00000164073.10|MFSD8|HNRNPL|HNRNPL	902	-	6.0259314	1.0097739	-1.0	-1.0
chr4	127920021	127920151	ENSG00000164073.10|MFSD8|HNRNPL|HNRNPL	902	-	6.2922955	1.0097739	-1.0	-1.0
chr4	127943545	127943775	ENSG00000164073.10|MFSD8|HNRNPL|HNRNPL	925	-	4.981102	1.1246419	-1.0	-1.0
chr4	128029283	128029473	ENSG00000164074.14|ABHD18|HNRNPL|HNRNPL	908	+	3.3440564	1.0351694	-1.0	-1.0
chr4	128166912	128167197	ENSG00000138709.17|LARP1B|HNRNPL|HNRNPL	948	+	5.373279	1.2847607	-1.0	-1.0
chr4	128281676	128281781	ENSG00000164040.16|PGRMC2|HNRNPL|HNRNPL	902	-	5.8960314	1.0097739	-1.0	-1.0
chr4	129017251	129017381	ENSG00000151466.11|SCLT1|HNRNPL|HNRNPL	902	-	6.092613	1.0090017	-1.0	-1.0
chr4	138227244	138227349	ENSG00000151012.13|SLC7A11|HNRNPL|HNRNPL	902	-	5.9624286	1.0097739	-1.0	-1.0
chr4	138213319	138213519	ENSG00000151012.13|SLC7A11|HNRNPL|HNRNPL	938	-	4.8799777	1.2093518	-1.0	-1.0
chr4	138205684	138205844	ENSG00000151012.13|SLC7A11|HNRNPL|HNRNPL	922	-	4.3833313	1.105143	-1.0	-1.0
chr4	138170991	138171136	ENSG00000151012.13|SLC7A11|HNRNPL|HNRNPL	902	-	6.314595	1.0097739	-1.0	-1.0
chr4	138171371	138171476	ENSG00000151012.13|SLC7A11|HNRNPL|HNRNPL	902	-	6.1590095	1.0097489	-1.0	-1.0
chr4	138205409	138205579	ENSG00000151012.13|SLC7A11|HNRNPL|HNRNPL	923	-	4.513076	1.1137325	-1.0	-1.0
chr4	138169101	138169301	ENSG00000151012.13|SLC7A11|HNRNPL|HNRNPL	926	-	3.5857713	1.1326773	-1.0	-1.0
chr4	139071170	139071325	ENSG00000109381.19|ELF2|HNRNPL|HNRNPL	902	-	4.9907513	1.009075	-1.0	-1.0
chr4	139057234	139057334	ENSG00000109381.19|ELF2|HNRNPL|HNRNPL	902	-	5.8168726	1.0097739	-1.0	-1.0
chr4	139054119	139054304	ENSG00000109381.19|ELF2|HNRNPL|HNRNPL	902	-	6.002432	1.0093817	-1.0	-1.0
chr4	139040999	139041114	ENSG00000109381.19|ELF2|HNRNPL|HNRNPL	902	-	6.009861	1.0097739	-1.0	-1.0
chr4	139071050	139071160	ENSG00000109381.19|ELF2|HNRNPL|HNRNPL	902	-	5.9851904	1.0097739	-1.0	-1.0
chr4	139161047	139161167	ENSG00000109381.19|ELF2|HNRNPL|HNRNPL	902	-	6.173371	1.0097739	-1.0	-1.0
chr4	139399477	139399577	ENSG00000164134.12|NAA15|HNRNPL|HNRNPL	902	+	6.253161	1.0085868	-1.0	-1.0
chr4	139367842	139367997	ENSG00000164134.12|NAA15|HNRNPL|HNRNPL	902	+	6.052742	1.0097739	-1.0	-1.0
chr4	139361168	139361308	ENSG00000164134.12|NAA15|HNRNPL|HNRNPL	902	+	5.899846	1.0097739	-1.0	-1.0
chr4	139448662	139449127	ENSG00000273247.5|AC097376.2|HNRNPL|HNRNPL	975	-	5.077165	1.5942262	-1.0	-1.0
chr4	139449172	139449487	ENSG00000273247.5|AC097376.2|HNRNPL|HNRNPL	925	-	5.153389	1.123456	-1.0	-1.0
chr4	139442303	139442528	ENSG00000273247.5|AC097376.2|HNRNPL|HNRNPL	951	-	4.561281	1.3081561	-1.0	-1.0
chr4	139695762	139696012	ENSG00000085871.8|MGST2|HNRNPL|HNRNPL	950	+	6.168364	1.3041636	-1.0	-1.0
chr4	139680334	139680549	ENSG00000085871.8|MGST2|HNRNPL|HNRNPL	939	+	4.190084	1.2114024	-1.0	-1.0
chr4	139728227	139728502	ENSG00000085871.8|MGST2|HNRNPL|HNRNPL	969	+	5.338119	1.5109648	-1.0	-1.0
chr4	139728507	139728632	ENSG00000085871.8|MGST2|HNRNPL|HNRNPL	902	+	6.4368277	1.0097739	-1.0	-1.0
chr4	139676297	139676747	ENSG00000085871.8|MGST2|HNRNPL|HNRNPL	924	+	4.1464972	1.1185019	-1.0	-1.0
chr4	139680004	139680204	ENSG00000085871.8|MGST2|HNRNPL|HNRNPL	946	+	5.0105333	1.2691593	-1.0	-1.0
chr4	139672037	139672192	ENSG00000085871.8|MGST2|HNRNPL|HNRNPL	904	+	4.2093334	1.0192128	-1.0	-1.0
chr4	139725562	139725772	ENSG00000085871.8|MGST2|HNRNPL|HNRNPL	964	+	5.334181	1.443879	-1.0	-1.0
chr4	139738815	139738945	ENSG00000085871.8|MGST2|HNRNPL|HNRNPL	902	+	5.396803	1.0090919	-1.0	-1.0
chr4	140423177	140423342	ENSG00000153132.12|CLGN|HNRNPL|HNRNPL	902	-	5.958733	1.0097739	-1.0	-1.0
chr4	140532602	140532722	ENSG00000179387.9|ELMOD2|HNRNPL|HNRNPL	902	+	5.928629	1.0092283	-1.0	-1.0
chr4	140705469	140705574	ENSG00000109436.7|TBC1D9|HNRNPL|HNRNPL	901	-	3.4276254	1.0046676	-1.0	-1.0
chr4	140671731	140671831	ENSG00000109436.7|TBC1D9|HNRNPL|HNRNPL	902	-	5.896105	1.0097739	-1.0	-1.0
chr4	140625458	140625723	ENSG00000109436.7|TBC1D9|HNRNPL|HNRNPL	948	-	5.483001	1.2805271	-1.0	-1.0
chr4	143344285	143344390	ENSG00000109458.8|GAB1|HNRNPL|HNRNPL	901	+	6.060167	1.0045106	-1.0	-1.0
chr4	143414879	143414984	ENSG00000109458.8|GAB1|HNRNPL|HNRNPL	902	+	5.9624352	1.0097739	-1.0	-1.0
chr4	143453437	143453577	ENSG00000109458.8|GAB1|HNRNPL|HNRNPL	902	+	4.7664914	1.0097739	-1.0	-1.0
chr4	143404309	143404444	ENSG00000109458.8|GAB1|HNRNPL|HNRNPL	902	+	6.244425	1.0087723	-1.0	-1.0
chr4	143387755	143387875	ENSG00000109458.8|GAB1|HNRNPL|HNRNPL	902	+	6.3483424	1.0097739	-1.0	-1.0
chr4	143372940	143373190	ENSG00000109458.8|GAB1|HNRNPL|HNRNPL	974	+	6.983949	1.5913776	-1.0	-1.0
chr4	143405079	143405184	ENSG00000109458.8|GAB1|HNRNPL|HNRNPL	902	+	5.8470373	1.0097739	-1.0	-1.0
chr4	143346065	143346225	ENSG00000109458.8|GAB1|HNRNPL|HNRNPL	902	+	5.984369	1.0097739	-1.0	-1.0
chr4	143366525	143366715	ENSG00000109458.8|GAB1|HNRNPL|HNRNPL	902	+	3.4787045	1.0086919	-1.0	-1.0
chr4	145040056	145040276	ENSG00000164162.13|ANAPC10|HNRNPL|HNRNPL	944	-	4.872809	1.2533634	-1.0	-1.0
chr4	145054595	145054845	ENSG00000164162.13|ANAPC10|HNRNPL|HNRNPL	930	-	3.9187365	1.1538922	-1.0	-1.0
chr4	145036856	145037186	ENSG00000164162.13|ANAPC10|HNRNPL|HNRNPL	950	-	4.9784713	1.30282	-1.0	-1.0
chr4	145037216	145037316	ENSG00000164162.13|ANAPC10|HNRNPL|HNRNPL	902	-	6.043569	1.0097739	-1.0	-1.0
chr4	145116598	145116763	ENSG00000164163.10|ABCE1|HNRNPL|HNRNPL	926	+	6.6143594	1.1332129	-1.0	-1.0
chr4	145858086	145858281	ENSG00000151612.15|ZNF827|HNRNPL|HNRNPL	902	-	3.2907913	1.0068297	-1.0	-1.0
chr4	145904605	145904810	ENSG00000151612.15|ZNF827|HNRNPL|HNRNPL	949	-	5.6875253	1.2891469	-1.0	-1.0
chr4	146286760	146287075	ENSG00000120519.14|SLC10A7|HNRNPL|HNRNPL	955	-	4.8105984	1.3466885	-1.0	-1.0
chr4	146287170	146287455	ENSG00000120519.14|SLC10A7|HNRNPL|HNRNPL	902	-	6.1280975	1.0092335	-1.0	-1.0
chr4	146404426	146404626	ENSG00000120519.14|SLC10A7|HNRNPL|HNRNPL	940	-	4.505741	1.2184072	-1.0	-1.0
chr4	146285005	146285170	ENSG00000120519.14|SLC10A7|HNRNPL|HNRNPL	902	-	5.8933196	1.0097739	-1.0	-1.0
chr4	146285495	146286330	ENSG00000120519.14|SLC10A7|HNRNPL|HNRNPL	948	-	5.3778796	1.287091	-1.0	-1.0
chr4	150668706	150668991	ENSG00000198589.10|LRBA|HNRNPL|HNRNPL	931	-	4.2109904	1.1589003	-1.0	-1.0
chr4	150952185	150952295	ENSG00000198589.10|LRBA|HNRNPL|HNRNPL	902	-	6.1197906	1.0097739	-1.0	-1.0
chr4	150394329	150394459	ENSG00000198589.10|LRBA|HNRNPL|HNRNPL	902	-	5.8244605	1.0097739	-1.0	-1.0
chr4	150322868	150323158	ENSG00000198589.10|LRBA|HNRNPL|HNRNPL	958	-	5.566988	1.3742826	-1.0	-1.0
chr4	150937390	150937520	ENSG00000198589.10|LRBA|HNRNPL|HNRNPL	902	-	5.9011617	1.0097739	-1.0	-1.0
chr4	150328248	150328443	ENSG00000198589.10|LRBA|HNRNPL|HNRNPL	940	-	6.541593	1.2235996	-1.0	-1.0
chr4	150482499	150482644	ENSG00000198589.10|LRBA|HNRNPL|HNRNPL	902	-	5.851574	1.0097739	-1.0	-1.0
chr4	150550985	150551140	ENSG00000198589.10|LRBA|HNRNPL|HNRNPL	902	-	5.994841	1.0097739	-1.0	-1.0
chr4	150294119	150294219	ENSG00000198589.10|LRBA|HNRNPL|HNRNPL	902	-	5.8470373	1.0097739	-1.0	-1.0
chr4	150818512	150818697	ENSG00000198589.10|LRBA|HNRNPL|HNRNPL	903	-	4.0648646	1.0115284	-1.0	-1.0
chr4	150342758	150342858	ENSG00000198589.10|LRBA|HNRNPL|HNRNPL	902	-	5.8570085	1.0097739	-1.0	-1.0
chr4	150915011	150915176	ENSG00000198589.10|LRBA|HNRNPL|HNRNPL	902	-	4.645809	1.0097739	-1.0	-1.0
chr4	150381819	150381959	ENSG00000198589.10|LRBA|HNRNPL|HNRNPL	902	-	6.0604076	1.0084345	-1.0	-1.0
chr4	150373084	150373249	ENSG00000198589.10|LRBA|HNRNPL|HNRNPL	910	-	3.4522588	1.044412	-1.0	-1.0
chr4	151003730	151004040	ENSG00000198589.10|LRBA|HNRNPL|HNRNPL	931	-	5.5893607	1.1612837	-1.0	-1.0
chr4	150485049	150485149	ENSG00000198589.10|LRBA|HNRNPL|HNRNPL	902	-	5.8572507	1.0097739	-1.0	-1.0
chr4	150992450	150992550	ENSG00000198589.10|LRBA|HNRNPL|HNRNPL	902	-	5.925093	1.0097739	-1.0	-1.0
chr4	150560250	150560350	ENSG00000198589.10|LRBA|HNRNPL|HNRNPL	902	-	6.2391787	1.0097739	-1.0	-1.0
chr4	150670926	150671171	ENSG00000198589.10|LRBA|HNRNPL|HNRNPL	961	-	5.6894107	1.4085915	-1.0	-1.0
chr4	151229925	151230110	ENSG00000109686.17|SH3D19|HNRNPL|HNRNPL	902	-	3.0153985	1.0066521	-1.0	-1.0
chr4	151244525	151244790	ENSG00000109686.17|SH3D19|HNRNPL|HNRNPL	977	-	7.3876114	1.6402501	-1.0	-1.0
chr4	151264530	151264790	ENSG00000109686.17|SH3D19|HNRNPL|HNRNPL	936	-	3.8141878	1.1940595	-1.0	-1.0
chr4	151300601	151301201	ENSG00000109686.17|SH3D19|HNRNPL|HNRNPL	960	-	4.4027867	1.3936692	-1.0	-1.0
chr4	151320291	151320406	ENSG00000109686.17|SH3D19|HNRNPL|HNRNPL	902	-	3.1319916	1.0084219	-1.0	-1.0
chr4	151283826	151284066	ENSG00000109686.17|SH3D19|HNRNPL|HNRNPL	923	-	3.808165	1.1154664	-1.0	-1.0
chr4	151169990	151170100	ENSG00000109686.17|SH3D19|HNRNPL|HNRNPL	902	-	5.0376377	1.0097739	-1.0	-1.0
chr4	151121143	151121423	ENSG00000109686.17|SH3D19|HNRNPL|HNRNPL	967	-	6.5892425	1.486722	-1.0	-1.0
chr4	151254050	151254210	ENSG00000109686.17|SH3D19|HNRNPL|HNRNPL	933	-	6.5368733	1.1765178	-1.0	-1.0
chr4	151216823	151217068	ENSG00000109686.17|SH3D19|HNRNPL|HNRNPL	924	-	3.6971326	1.1192235	-1.0	-1.0
chr4	151267711	151268121	ENSG00000109686.17|SH3D19|HNRNPL|HNRNPL	924	-	3.804987	1.119408	-1.0	-1.0
chr4	151284706	151284891	ENSG00000109686.17|SH3D19|HNRNPL|HNRNPL	906	-	3.243824	1.0276152	-1.0	-1.0
chr4	151250160	151250540	ENSG00000109686.17|SH3D19|HNRNPL|HNRNPL	952	-	4.5990877	1.3178487	-1.0	-1.0
chr4	151303141	151303241	ENSG00000109686.17|SH3D19|HNRNPL|HNRNPL	902	-	6.0781045	1.0097739	-1.0	-1.0
chr4	151301991	151302101	ENSG00000109686.17|SH3D19|HNRNPL|HNRNPL	902	-	3.0612283	1.0097739	-1.0	-1.0
chr4	151270491	151270811	ENSG00000109686.17|SH3D19|HNRNPL|HNRNPL	921	-	3.3958454	1.1019301	-1.0	-1.0
chr4	151270111	151270441	ENSG00000109686.17|SH3D19|HNRNPL|HNRNPL	935	-	3.8046517	1.1867732	-1.0	-1.0
chr4	151210058	151210163	ENSG00000109686.17|SH3D19|HNRNPL|HNRNPL	902	-	5.929488	1.0097739	-1.0	-1.0
chr4	151161032	151161162	ENSG00000109686.17|SH3D19|HNRNPL|HNRNPL	902	-	2.9272125	1.009176	-1.0	-1.0
chr4	151295101	151295276	ENSG00000109686.17|SH3D19|HNRNPL|HNRNPL	903	-	3.1522517	1.0129435	-1.0	-1.0
chr4	151189418	151189563	ENSG00000109686.17|SH3D19|HNRNPL|HNRNPL	902	-	6.0338016	1.0088866	-1.0	-1.0
chr4	151206238	151206393	ENSG00000109686.17|SH3D19|HNRNPL|HNRNPL	901	-	3.02127	1.0064572	-1.0	-1.0
chr4	151249265	151249435	ENSG00000109686.17|SH3D19|HNRNPL|HNRNPL	929	-	5.0264883	1.145858	-1.0	-1.0
chr4	151262955	151263085	ENSG00000109686.17|SH3D19|HNRNPL|HNRNPL	902	-	5.9249687	1.0093842	-1.0	-1.0
chr4	151172691	151173106	ENSG00000109686.17|SH3D19|HNRNPL|HNRNPL	931	-	4.7925844	1.1624608	-1.0	-1.0
chr4	151320416	151320536	ENSG00000109686.17|SH3D19|HNRNPL|HNRNPL	902	-	6.2285414	1.0078522	-1.0	-1.0
chr4	151268266	151268441	ENSG00000109686.17|SH3D19|HNRNPL|HNRNPL	932	-	4.949307	1.1673169	-1.0	-1.0
chr4	151210313	151210423	ENSG00000109686.17|SH3D19|HNRNPL|HNRNPL	902	-	6.055423	1.0097739	-1.0	-1.0
chr4	151173486	151173851	ENSG00000109686.17|SH3D19|HNRNPL|HNRNPL	927	-	4.005382	1.135104	-1.0	-1.0
chr4	151241025	151241125	ENSG00000109686.17|SH3D19|HNRNPL|HNRNPL	902	-	6.4718657	1.0097739	-1.0	-1.0
chr4	151243360	151243595	ENSG00000109686.17|SH3D19|HNRNPL|HNRNPL	917	-	3.6646848	1.0787284	-1.0	-1.0
chr4	151290251	151290446	ENSG00000109686.17|SH3D19|HNRNPL|HNRNPL	910	-	4.7066135	1.0470618	-1.0	-1.0
chr4	151324896	151324996	ENSG00000109686.17|SH3D19|HNRNPL|HNRNPL	902	-	5.8669696	1.0097739	-1.0	-1.0
chr4	151177730	151177880	ENSG00000109686.17|SH3D19|HNRNPL|HNRNPL	914	-	6.2673497	1.0664971	-1.0	-1.0
chr4	151111597	151111872	ENSG00000109686.17|SH3D19|HNRNPL|HNRNPL	931	-	5.081963	1.1608185	-1.0	-1.0
chr4	151114422	151114627	ENSG00000109686.17|SH3D19|HNRNPL|HNRNPL	943	-	3.9292324	1.2468666	-1.0	-1.0
chr4	151294606	151294716	ENSG00000109686.17|SH3D19|HNRNPL|HNRNPL	902	-	5.866972	1.0097739	-1.0	-1.0
chr4	151229410	151229545	ENSG00000109686.17|SH3D19|HNRNPL|HNRNPL	902	-	5.9877357	1.0097739	-1.0	-1.0
chr4	151261775	151261890	ENSG00000109686.17|SH3D19|HNRNPL|HNRNPL	911	-	3.5336678	1.051054	-1.0	-1.0
chr4	151115937	151116122	ENSG00000109686.17|SH3D19|HNRNPL|HNRNPL	902	-	6.045472	1.0097739	-1.0	-1.0
chr4	151241780	151241890	ENSG00000109686.17|SH3D19|HNRNPL|HNRNPL	902	-	6.016747	1.0097739	-1.0	-1.0
chr4	151233880	151234000	ENSG00000109686.17|SH3D19|HNRNPL|HNRNPL	902	-	5.8840384	1.0097739	-1.0	-1.0
chr4	151321741	151321861	ENSG00000109686.17|SH3D19|HNRNPL|HNRNPL	903	-	3.2730436	1.0127785	-1.0	-1.0
chr4	151119647	151119802	ENSG00000109686.17|SH3D19|HNRNPL|HNRNPL	902	-	5.9332438	1.0089248	-1.0	-1.0
chr4	151307701	151307806	ENSG00000109686.17|SH3D19|HNRNPL|HNRNPL	902	-	6.099477	1.0097739	-1.0	-1.0
chr4	151172381	151172481	ENSG00000109686.17|SH3D19|HNRNPL|HNRNPL	902	-	4.171192	1.0097739	-1.0	-1.0
chr4	151115142	151115277	ENSG00000109686.17|SH3D19|HNRNPL|HNRNPL	902	-	5.8572507	1.0097739	-1.0	-1.0
chr4	151297476	151297731	ENSG00000109686.17|SH3D19|HNRNPL|HNRNPL	962	-	5.361516	1.423864	-1.0	-1.0
chr4	151279416	151279521	ENSG00000109686.17|SH3D19|HNRNPL|HNRNPL	902	-	3.0011792	1.0096135	-1.0	-1.0
chr4	152429746	152429901	ENSG00000109670.13|FBXW7|HNRNPL|HNRNPL	901	-	4.245435	1.0057708	-1.0	-1.0
chr4	152430231	152430416	ENSG00000109670.13|FBXW7|HNRNPL|HNRNPL	907	-	4.241741	1.0318024	-1.0	-1.0
chr4	152430551	152430751	ENSG00000109670.13|FBXW7|HNRNPL|HNRNPL	906	-	6.292533	1.0253474	-1.0	-1.0
chr4	152509111	152509296	ENSG00000109670.13|FBXW7|HNRNPL|HNRNPL	902	-	4.9267364	1.0097739	-1.0	-1.0
chr4	152486126	152486291	ENSG00000109670.13|FBXW7|HNRNPL|HNRNPL	902	-	5.9143434	1.0097739	-1.0	-1.0
chr4	152509676	152509786	ENSG00000109670.13|FBXW7|HNRNPL|HNRNPL	902	-	5.925243	1.0097739	-1.0	-1.0
chr4	152368406	152368506	ENSG00000109670.13|FBXW7|HNRNPL|HNRNPL	900	-	5.8860493	1.0004346	-1.0	-1.0
chr4	152384530	152384635	ENSG00000109670.13|FBXW7|HNRNPL|HNRNPL	902	-	5.94153	1.0097739	-1.0	-1.0
chr4	152394965	152395095	ENSG00000109670.13|FBXW7|HNRNPL|HNRNPL	901	-	5.926547	1.0028778	-1.0	-1.0
chr4	152432146	152432251	ENSG00000109670.13|FBXW7|HNRNPL|HNRNPL	902	-	5.896212	1.0097739	-1.0	-1.0
chr4	152492526	152492641	ENSG00000109670.13|FBXW7|HNRNPL|HNRNPL	902	-	6.0059123	1.0090928	-1.0	-1.0
chr4	152422256	152422361	ENSG00000109670.13|FBXW7|HNRNPL|HNRNPL	902	-	5.8570085	1.0097739	-1.0	-1.0
chr4	152492651	152492751	ENSG00000109670.13|FBXW7|HNRNPL|HNRNPL	902	-	5.9347014	1.0097739	-1.0	-1.0
chr4	152856222	152856342	ENSG00000164144.15|ARFIP1|HNRNPL|HNRNPL	902	+	5.8625255	1.0097739	-1.0	-1.0
chr4	152824848	152825063	ENSG00000164144.15|ARFIP1|HNRNPL|HNRNPL	936	+	4.550732	1.1920922	-1.0	-1.0
chr4	152786851	152786966	ENSG00000164144.15|ARFIP1|HNRNPL|HNRNPL	902	+	6.0557475	1.0097739	-1.0	-1.0
chr4	152816438	152816638	ENSG00000164144.15|ARFIP1|HNRNPL|HNRNPL	902	+	6.2643933	1.0097739	-1.0	-1.0
chr4	153367250	153367390	ENSG00000121211.7|MND1|HNRNPL|HNRNPL	902	+	6.2419868	1.0089705	-1.0	-1.0
chr4	153367450	153367620	ENSG00000121211.7|MND1|HNRNPL|HNRNPL	924	+	4.425757	1.1167012	-1.0	-1.0
chr4	153654937	153655217	ENSG00000250771.2|AC106865.1|HNRNPL|HNRNPL	902	+	6.2841563	1.010639	-1.0	-1.0
chr4	154587872	154587977	ENSG00000171560.14|FGA|HNRNPL|HNRNPL	902	-	6.017072	1.0097739	-1.0	-1.0
chr4	154589752	154589862	ENSG00000171560.14|FGA|HNRNPL|HNRNPL	902	-	6.286974	1.0097739	-1.0	-1.0
chr4	154588137	154588352	ENSG00000171560.14|FGA|HNRNPL|HNRNPL	928	-	3.664482	1.14339	-1.0	-1.0
chr4	154583380	154583505	ENSG00000171560.14|FGA|HNRNPL|HNRNPL	902	-	4.837064	1.0097739	-1.0	-1.0
chr4	154606341	154606526	ENSG00000171557.16|FGG|HNRNPL|HNRNPL	907	-	3.2960155	1.0309414	-1.0	-1.0
chr4	154609040	154609270	ENSG00000171557.16|FGG|HNRNPL|HNRNPL	908	-	3.3169546	1.0341969	-1.0	-1.0
chr4	156821112	156821337	ENSG00000145431.10|PDGFC|HNRNPL|HNRNPL	960	-	5.621514	1.3954934	-1.0	-1.0
chr4	156922047	156922322	ENSG00000145431.10|PDGFC|HNRNPL|HNRNPL	915	-	4.8926344	1.0700012	-1.0	-1.0
chr4	158136612	158136782	ENSG00000164125.15|FAM198B|HNRNPL|HNRNPL	902	-	5.9857893	1.0097739	-1.0	-1.0
chr4	158151737	158151927	ENSG00000164125.15|FAM198B|HNRNPL|HNRNPL	902	-	6.3644133	1.0097739	-1.0	-1.0
chr4	158188566	158188706	ENSG00000248429.5|AC098679.1|HNRNPL|HNRNPL	902	+	6.0019007	1.0093032	-1.0	-1.0
chr4	158200302	158200402	ENSG00000248429.5|AC098679.1|HNRNPL|HNRNPL	902	+	5.925243	1.0097739	-1.0	-1.0
chr4	158201866	158202156	ENSG00000248429.5|AC098679.1|HNRNPL|HNRNPL	939	+	3.9881496	1.2175014	-1.0	-1.0
chr4	158202161	158202426	ENSG00000248429.5|AC098679.1|HNRNPL|HNRNPL	955	+	4.286794	1.3484116	-1.0	-1.0
chr4	158189426	158189601	ENSG00000248429.5|AC098679.1|HNRNPL|HNRNPL	902	+	6.165315	1.0093715	-1.0	-1.0
chr4	158254143	158254248	ENSG00000164124.10|TMEM144|HNRNPL|HNRNPL	901	+	4.140984	1.0050601	-1.0	-1.0
chr4	158201868	158202428	ENSG00000164124.10|TMEM144|HNRNPL|HNRNPL	947	+	4.1245413	1.2749237	-1.0	-1.0
chr4	158221745	158221910	ENSG00000164124.10|TMEM144|HNRNPL|HNRNPL	902	+	5.2790923	1.0097739	-1.0	-1.0
chr4	158206013	158206123	ENSG00000164124.10|TMEM144|HNRNPL|HNRNPL	902	+	6.2404823	1.0097739	-1.0	-1.0
chr4	158876394	158876494	ENSG00000052795.12|FNIP2|HNRNPL|HNRNPL	902	+	6.00848	1.0070461	-1.0	-1.0
chr4	158863681	158863876	ENSG00000052795.12|FNIP2|HNRNPL|HNRNPL	919	+	3.9538352	1.0918651	-1.0	-1.0
chr4	159284355	159284560	ENSG00000109756.8|RAPGEF2|HNRNPL|HNRNPL	907	+	4.0419416	1.032663	-1.0	-1.0
chr4	159145381	159145601	ENSG00000109756.8|RAPGEF2|HNRNPL|HNRNPL	930	+	6.4357567	1.1541388	-1.0	-1.0
chr4	159340549	159340884	ENSG00000109756.8|RAPGEF2|HNRNPL|HNRNPL	925	+	5.8411183	1.1242204	-1.0	-1.0
chr4	159286025	159286125	ENSG00000109756.8|RAPGEF2|HNRNPL|HNRNPL	902	+	5.8471837	1.0097739	-1.0	-1.0
chr4	163114070	163114180	ENSG00000145414.8|NAF1|HNRNPL|HNRNPL	902	-	5.8471837	1.0097739	-1.0	-1.0
chr4	163116400	163116515	ENSG00000145414.8|NAF1|HNRNPL|HNRNPL	902	-	6.2743926	1.0097739	-1.0	-1.0
chr4	165332037	165332257	ENSG00000052802.12|MSMO1|HNRNPL|HNRNPL	915	+	4.946678	1.0719866	-1.0	-1.0
chr4	165338828	165339108	ENSG00000052802.12|MSMO1|HNRNPL|HNRNPL	905	+	3.604072	1.0234267	-1.0	-1.0
chr4	165334835	165334950	ENSG00000052802.12|MSMO1|HNRNPL|HNRNPL	908	+	3.2599103	1.0343719	-1.0	-1.0
chr4	165400784	165400934	ENSG00000109472.13|CPE|HNRNPL|HNRNPL	962	+	6.240342	1.4199682	-1.0	-1.0
chr4	165391319	165391454	ENSG00000109472.13|CPE|HNRNPL|HNRNPL	903	+	3.159649	1.0117201	-1.0	-1.0
chr4	165415681	165415861	ENSG00000109472.13|CPE|HNRNPL|HNRNPL	902	+	6.1017385	1.0097739	-1.0	-1.0
chr4	165416236	165416411	ENSG00000109472.13|CPE|HNRNPL|HNRNPL	951	+	5.6652923	1.3136835	-1.0	-1.0
chr4	165398229	165398519	ENSG00000109472.13|CPE|HNRNPL|HNRNPL	940	+	4.0610285	1.2189184	-1.0	-1.0
chr4	165436073	165436278	ENSG00000109472.13|CPE|HNRNPL|HNRNPL	909	+	3.812181	1.0399928	-1.0	-1.0
chr4	165406604	165406769	ENSG00000109472.13|CPE|HNRNPL|HNRNPL	909	+	3.4251473	1.0416564	-1.0	-1.0
chr4	165390009	165390164	ENSG00000109472.13|CPE|HNRNPL|HNRNPL	944	+	4.582775	1.2524828	-1.0	-1.0
chr4	165414699	165414799	ENSG00000109472.13|CPE|HNRNPL|HNRNPL	902	+	6.043569	1.0097739	-1.0	-1.0
chr4	165400639	165400739	ENSG00000109472.13|CPE|HNRNPL|HNRNPL	902	+	3.4668365	1.0097739	-1.0	-1.0
chr4	165395764	165395919	ENSG00000109472.13|CPE|HNRNPL|HNRNPL	902	+	6.0698414	1.0097739	-1.0	-1.0
chr4	165435668	165435918	ENSG00000109472.13|CPE|HNRNPL|HNRNPL	915	+	5.436245	1.0728742	-1.0	-1.0
chr4	165416631	165416761	ENSG00000109472.13|CPE|HNRNPL|HNRNPL	902	+	6.018096	1.0097739	-1.0	-1.0
chr4	168927305	168927585	ENSG00000145439.11|CBR4|HNRNPL|HNRNPL	961	-	5.094838	1.4068114	-1.0	-1.0
chr4	168888976	168889206	ENSG00000145439.11|CBR4|HNRNPL|HNRNPL	932	-	6.524883	1.1675516	-1.0	-1.0
chr4	168989744	168990004	ENSG00000145439.11|CBR4|HNRNPL|HNRNPL	917	-	4.0920753	1.0815915	-1.0	-1.0
chr4	168926665	168926950	ENSG00000145439.11|CBR4|HNRNPL|HNRNPL	906	-	6.2417808	1.0279337	-1.0	-1.0
chr4	168998438	168998638	ENSG00000145439.11|CBR4|HNRNPL|HNRNPL	926	-	3.6214232	1.1281874	-1.0	-1.0
chr4	169532362	169532552	ENSG00000137601.16|NEK1|HNRNPL|HNRNPL	902	-	6.1321306	1.0097739	-1.0	-1.0
chr4	169673962	169674077	ENSG00000109572.13|CLCN3|HNRNPL|HNRNPL	902	+	5.9128447	1.0097613	-1.0	-1.0
chr4	170072152	170072347	ENSG00000109576.13|AADAT|HNRNPL|HNRNPL	902	-	6.0959744	1.00847	-1.0	-1.0
chr4	176330172	176330282	ENSG00000129128.12|SPCS3|HNRNPL|HNRNPL	902	+	3.405218	1.0097739	-1.0	-1.0
chr4	177338326	177338476	ENSG00000109674.3|NEIL3|HNRNPL|HNRNPL	902	+	6.4055376	1.0097613	-1.0	-1.0
chr4	183281796	183282031	ENSG00000151718.15|WWC2|HNRNPL|HNRNPL	960	+	4.9993877	1.395725	-1.0	-1.0
chr4	183127642	183127772	ENSG00000151718.15|WWC2|HNRNPL|HNRNPL	902	+	5.9881077	1.0097739	-1.0	-1.0
chr4	183106437	183106617	ENSG00000151718.15|WWC2|HNRNPL|HNRNPL	902	+	2.9173663	1.0090111	-1.0	-1.0
chr4	183210475	183210580	ENSG00000151718.15|WWC2|HNRNPL|HNRNPL	901	+	6.069847	1.0036232	-1.0	-1.0
chr4	183247040	183247295	ENSG00000151718.15|WWC2|HNRNPL|HNRNPL	972	+	6.261752	1.5485457	-1.0	-1.0
chr4	183156912	183157102	ENSG00000151718.15|WWC2|HNRNPL|HNRNPL	902	+	4.882932	1.0090564	-1.0	-1.0
chr4	183267516	183267751	ENSG00000151718.15|WWC2|HNRNPL|HNRNPL	959	+	4.2980666	1.3925316	-1.0	-1.0
chr4	183272136	183272571	ENSG00000151718.15|WWC2|HNRNPL|HNRNPL	947	+	4.9489617	1.2786651	-1.0	-1.0
chr4	183282081	183282206	ENSG00000151718.15|WWC2|HNRNPL|HNRNPL	902	+	3.188184	1.0084584	-1.0	-1.0
chr4	183210835	183210940	ENSG00000151718.15|WWC2|HNRNPL|HNRNPL	902	+	5.837038	1.0097739	-1.0	-1.0
chr4	183266436	183266536	ENSG00000151718.15|WWC2|HNRNPL|HNRNPL	902	+	3.4548132	1.0097739	-1.0	-1.0
chr4	183175102	183175202	ENSG00000151718.15|WWC2|HNRNPL|HNRNPL	902	+	5.8269897	1.0097739	-1.0	-1.0
chr4	183215995	183216185	ENSG00000151718.15|WWC2|HNRNPL|HNRNPL	902	+	6.219859	1.0096223	-1.0	-1.0
chr4	183271536	183271706	ENSG00000151718.15|WWC2|HNRNPL|HNRNPL	902	+	5.8455677	1.007277	-1.0	-1.0
chr4	183161532	183161632	ENSG00000151718.15|WWC2|HNRNPL|HNRNPL	902	+	6.2318482	1.0097739	-1.0	-1.0
chr4	183137057	183137247	ENSG00000151718.15|WWC2|HNRNPL|HNRNPL	908	+	3.2672257	1.0348583	-1.0	-1.0
chr4	183166962	183167072	ENSG00000151718.15|WWC2|HNRNPL|HNRNPL	924	+	5.7515736	1.120519	-1.0	-1.0
chr4	183269613	183269761	ENSG00000151718.15|WWC2|HNRNPL|HNRNPL	902	+	3.1630628	1.0108352	-1.0	-1.0
chr4	183299500	183299835	ENSG00000151718.15|WWC2|HNRNPL|HNRNPL	966	+	4.6063485	1.4658033	-1.0	-1.0
chr4	183237960	183238060	ENSG00000151718.15|WWC2|HNRNPL|HNRNPL	901	+	5.9901314	1.0061872	-1.0	-1.0
chr4	183194798	183194898	ENSG00000151718.15|WWC2|HNRNPL|HNRNPL	902	+	5.8671813	1.0097739	-1.0	-1.0
chr4	183210630	183210730	ENSG00000151718.15|WWC2|HNRNPL|HNRNPL	902	+	5.9346385	1.0097739	-1.0	-1.0
chr4	183286689	183286789	ENSG00000151718.15|WWC2|HNRNPL|HNRNPL	902	+	5.9809685	1.0097739	-1.0	-1.0
chr4	183280361	183280511	ENSG00000151718.15|WWC2|HNRNPL|HNRNPL	902	+	5.938083	1.0071536	-1.0	-1.0
chr4	183161752	183161867	ENSG00000151718.15|WWC2|HNRNPL|HNRNPL	902	+	3.181551	1.008848	-1.0	-1.0
chr4	183112392	183112697	ENSG00000151718.15|WWC2|HNRNPL|HNRNPL	973	+	4.59886	1.5694534	-1.0	-1.0
chr4	183248030	183248215	ENSG00000151718.15|WWC2|HNRNPL|HNRNPL	902	+	3.2218034	1.0065781	-1.0	-1.0
chr4	183698895	183699035	ENSG00000168538.15|TRAPPC11|HNRNPL|HNRNPL	910	+	3.7481163	1.0455942	-1.0	-1.0
chr4	183709129	183709269	ENSG00000168538.15|TRAPPC11|HNRNPL|HNRNPL	902	+	4.6287403	1.0081239	-1.0	-1.0
chr4	183705950	183706055	ENSG00000168538.15|TRAPPC11|HNRNPL|HNRNPL	910	+	3.5662045	1.0444856	-1.0	-1.0
chr4	184463960	184464535	ENSG00000168310.10|IRF2|HNRNPL|HNRNPL	975	-	5.8497815	1.6004468	-1.0	-1.0
chr4	184623653	184623853	ENSG00000254233.1|LINC02365|HNRNPL|HNRNPL	925	-	4.0496354	1.1272098	-1.0	-1.0
chr4	184731853	184732013	ENSG00000151725.11|CENPU|HNRNPL|HNRNPL	907	-	4.4988117	1.0300877	-1.0	-1.0
chr4	185253733	185253833	ENSG00000109762.15|SNX25|HNRNPL|HNRNPL	902	+	5.8671813	1.0097739	-1.0	-1.0
chr4	185335219	185335409	ENSG00000109762.15|SNX25|HNRNPL|HNRNPL	939	+	4.7427726	1.2173493	-1.0	-1.0
chr4	185320386	185320586	ENSG00000109762.15|SNX25|HNRNPL|HNRNPL	957	+	5.467453	1.3627337	-1.0	-1.0
chr4	185221860	185222010	ENSG00000109762.15|SNX25|HNRNPL|HNRNPL	906	+	3.3272498	1.0253292	-1.0	-1.0
chr4	185300830	185300935	ENSG00000109762.15|SNX25|HNRNPL|HNRNPL	902	+	6.184794	1.0097739	-1.0	-1.0
chr4	185222015	185222410	ENSG00000109762.15|SNX25|HNRNPL|HNRNPL	942	+	4.7033267	1.2343414	-1.0	-1.0
chr4	185346815	185346945	ENSG00000109762.15|SNX25|HNRNPL|HNRNPL	902	+	6.025747	1.0097739	-1.0	-1.0
chr4	185375020	185375125	ENSG00000250410.1|AC112722.1|HNRNPL|HNRNPL	902	+	6.077853	1.0097739	-1.0	-1.0
chr4	185646383	185646573	ENSG00000154556.17|SORBS2|HNRNPL|HNRNPL	902	-	6.1055827	1.0097739	-1.0	-1.0
chr4	185733251	185733401	ENSG00000154556.17|SORBS2|HNRNPL|HNRNPL	902	-	3.3574324	1.0078211	-1.0	-1.0
chr4	185629054	185629184	ENSG00000154556.17|SORBS2|HNRNPL|HNRNPL	902	-	6.1078143	1.0097739	-1.0	-1.0
chr4	185645857	185646032	ENSG00000154556.17|SORBS2|HNRNPL|HNRNPL	902	-	6.277723	1.0098668	-1.0	-1.0
chr4	185735574	185735834	ENSG00000154556.17|SORBS2|HNRNPL|HNRNPL	902	-	3.9654443	1.0096979	-1.0	-1.0
chr4	185641280	185641490	ENSG00000154556.17|SORBS2|HNRNPL|HNRNPL	961	-	6.498504	1.4087106	-1.0	-1.0
chr4	185692971	185693071	ENSG00000154556.17|SORBS2|HNRNPL|HNRNPL	902	-	5.8168726	1.0097739	-1.0	-1.0
chr4	185761655	185761775	ENSG00000154556.17|SORBS2|HNRNPL|HNRNPL	902	-	5.9972663	1.0097739	-1.0	-1.0
chr4	185590360	185590540	ENSG00000154556.17|SORBS2|HNRNPL|HNRNPL	923	-	4.00514	1.115125	-1.0	-1.0
chr4	185644515	185644615	ENSG00000154556.17|SORBS2|HNRNPL|HNRNPL	902	-	5.837038	1.0097739	-1.0	-1.0
chr4	185608839	185608939	ENSG00000154556.17|SORBS2|HNRNPL|HNRNPL	902	-	5.876999	1.0097739	-1.0	-1.0
chr4	185600800	185600930	ENSG00000154556.17|SORBS2|HNRNPL|HNRNPL	902	-	6.03749	1.0097739	-1.0	-1.0
chr4	185677266	185677601	ENSG00000154556.17|SORBS2|HNRNPL|HNRNPL	966	-	5.2785087	1.4666075	-1.0	-1.0
chr4	185711456	185711611	ENSG00000154556.17|SORBS2|HNRNPL|HNRNPL	903	-	3.2310634	1.0113024	-1.0	-1.0
chr4	185762015	185762230	ENSG00000154556.17|SORBS2|HNRNPL|HNRNPL	929	-	3.7672508	1.1488905	-1.0	-1.0
chr4	185607999	185608184	ENSG00000154556.17|SORBS2|HNRNPL|HNRNPL	939	-	6.521096	1.2112051	-1.0	-1.0
chr4	185668346	185668561	ENSG00000154556.17|SORBS2|HNRNPL|HNRNPL	927	-	4.2041116	1.135503	-1.0	-1.0
chr4	185764875	185764975	ENSG00000154556.17|SORBS2|HNRNPL|HNRNPL	902	-	5.925243	1.0097739	-1.0	-1.0
chr4	185677046	185677236	ENSG00000154556.17|SORBS2|HNRNPL|HNRNPL	915	-	5.133321	1.0691018	-1.0	-1.0
chr4	185759138	185759238	ENSG00000154556.17|SORBS2|HNRNPL|HNRNPL	902	-	5.896105	1.0097739	-1.0	-1.0
chr4	185666411	185666536	ENSG00000154556.17|SORBS2|HNRNPL|HNRNPL	902	-	5.98104	1.0097739	-1.0	-1.0
chr4	185732061	185732201	ENSG00000154556.17|SORBS2|HNRNPL|HNRNPL	902	-	5.897572	1.0097739	-1.0	-1.0
chr4	185609659	185609809	ENSG00000154556.17|SORBS2|HNRNPL|HNRNPL	902	-	5.9407177	1.0097739	-1.0	-1.0
chr4	185794697	185794897	ENSG00000154556.17|SORBS2|HNRNPL|HNRNPL	924	-	3.8866763	1.1187433	-1.0	-1.0
chr4	186202121	186203546	ENSG00000145476.15|CYP4V2|HNRNPL|HNRNPL	975	+	5.4552565	1.6080792	-1.0	-1.0
chr4	186211588	186211738	ENSG00000145476.15|CYP4V2|HNRNPL|HNRNPL	921	+	3.8903296	1.099661	-1.0	-1.0
chr4	186201561	186202091	ENSG00000145476.15|CYP4V2|HNRNPL|HNRNPL	939	+	5.503109	1.2129459	-1.0	-1.0
chr4	186211587	186211752	ENSG00000164344.15|KLKB1|HNRNPL|HNRNPL	918	+	3.9906824	1.0860531	-1.0	-1.0
chr4	186269241	186269341	ENSG00000088926.13|F11|HNRNPL|HNRNPL	902	+	4.182499	1.0097739	-1.0	-1.0
chr4	186272201	186272411	ENSG00000088926.13|F11|HNRNPL|HNRNPL	962	+	6.1311903	1.4254227	-1.0	-1.0
chr4	186275537	186275687	ENSG00000088926.13|F11|HNRNPL|HNRNPL	902	+	2.927092	1.0089308	-1.0	-1.0
chr4	186267206	186267326	ENSG00000088926.13|F11|HNRNPL|HNRNPL	903	+	6.211778	1.0143319	-1.0	-1.0
chr4	186267391	186267491	ENSG00000088926.13|F11|HNRNPL|HNRNPL	902	+	5.962599	1.0097739	-1.0	-1.0
chr4	186274897	186275012	ENSG00000088926.13|F11|HNRNPL|HNRNPL	902	+	5.9057884	1.0096347	-1.0	-1.0
chr4	186607223	186607908	ENSG00000083857.13|FAT1|HNRNPL|HNRNPL	945	-	4.4543543	1.2618166	-1.0	-1.0
chr4	186626515	186626815	ENSG00000083857.13|FAT1|HNRNPL|HNRNPL	902	-	6.0469346	1.0097739	-1.0	-1.0
chr4	186626960	186627115	ENSG00000083857.13|FAT1|HNRNPL|HNRNPL	913	-	4.2790546	1.0628117	-1.0	-1.0
chr4	186595227	186595437	ENSG00000083857.13|FAT1|HNRNPL|HNRNPL	902	-	3.3211687	1.0074539	-1.0	-1.0
chr4	186593232	186593332	ENSG00000083857.13|FAT1|HNRNPL|HNRNPL	902	-	5.8572507	1.0097739	-1.0	-1.0
chr4	186667403	186667513	ENSG00000083857.13|FAT1|HNRNPL|HNRNPL	902	-	5.8700128	1.0088196	-1.0	-1.0
chr4	186686338	186686458	ENSG00000083857.13|FAT1|HNRNPL|HNRNPL	901	-	6.311069	1.0053807	-1.0	-1.0
chr4	188523525	188523670	ENSG00000249378.5|LINC01060|HNRNPL|HNRNPL	902	+	5.928816	1.0092118	-1.0	-1.0
chr4	188502770	188502890	ENSG00000249378.5|LINC01060|HNRNPL|HNRNPL	902	+	6.059717	1.0097739	-1.0	-1.0
chr4	189291178	189291293	ENSG00000249877.1|AC105924.1|HNRNPL|HNRNPL	920	-	3.53233	1.0959398	-1.0	-1.0
chr5	287500	287665	ENSG00000249915.7|PDCD6|HNRNPL|HNRNPL	913	+	4.797993	1.0624782	-1.0	-1.0
chr5	659888	660103	ENSG00000112877.7|CEP72|HNRNPL|HNRNPL	933	+	4.0847588	1.1756921	-1.0	-1.0
chr5	1459861	1460122	ENSG00000153395.9|LPCAT1|HNRNPL|HNRNPL	933	-	5.747679	1.174156	-1.0	-1.0
chr5	1478591	1478801	ENSG00000153395.9|LPCAT1|HNRNPL|HNRNPL	936	-	6.58197	1.1948974	-1.0	-1.0
chr5	1519093	1519433	ENSG00000153395.9|LPCAT1|HNRNPL|HNRNPL	920	-	3.5923328	1.0953681	-1.0	-1.0
chr5	1459296	1459851	ENSG00000153395.9|LPCAT1|HNRNPL|HNRNPL	953	-	6.454573	1.323891	-1.0	-1.0
chr5	1458491	1458916	ENSG00000153395.9|LPCAT1|HNRNPL|HNRNPL	951	-	5.198411	1.3108428	-1.0	-1.0
chr5	1613370	1613510	ENSG00000188002.10|AC026412.1|HNRNPL|HNRNPL	902	-	5.876598	1.0097739	-1.0	-1.0
chr5	3446227	3446437	ENSG00000248118.1|LINC01019|HNRNPL|HNRNPL	979	-	7.3654776	1.6695262	-1.0	-1.0
chr5	5468037	5468177	ENSG00000164151.11|ICE1|HNRNPL|HNRNPL	900	+	5.836954	1.0005584	-1.0	-1.0
chr5	5467857	5467957	ENSG00000164151.11|ICE1|HNRNPL|HNRNPL	902	+	5.836954	1.0097739	-1.0	-1.0
chr5	6742612	6742777	ENSG00000112941.13|PAPD7|HNRNPL|HNRNPL	944	+	6.6327105	1.2546749	-1.0	-1.0
chr5	7899112	7899222	ENSG00000124275.14|MTRR|HNRNPL|HNRNPL	902	+	5.9040527	1.0097739	-1.0	-1.0
chr5	7872058	7872178	ENSG00000124275.14|MTRR|HNRNPL|HNRNPL	902	+	5.921105	1.0097739	-1.0	-1.0
chr5	10251733	10251928	ENSG00000150753.11|CCT5|HNRNPL|HNRNPL	903	+	4.8577785	1.0150677	-1.0	-1.0
chr5	10416009	10416169	ENSG00000145495.15|MARCH6|HNRNPL|HNRNPL	902	+	6.312626	1.0097739	-1.0	-1.0
chr5	10432653	10432808	ENSG00000145495.15|MARCH6|HNRNPL|HNRNPL	908	+	4.774029	1.0384684	-1.0	-1.0
chr5	10690651	10690836	ENSG00000112977.15|DAP|HNRNPL|HNRNPL	905	-	4.0084558	1.0218953	-1.0	-1.0
chr5	10740923	10741108	ENSG00000112977.15|DAP|HNRNPL|HNRNPL	908	-	3.4935083	1.0383842	-1.0	-1.0
chr5	10741458	10741603	ENSG00000112977.15|DAP|HNRNPL|HNRNPL	902	-	6.2061863	1.0097739	-1.0	-1.0
chr5	10727146	10727376	ENSG00000112977.15|DAP|HNRNPL|HNRNPL	916	-	4.1855326	1.0744218	-1.0	-1.0
chr5	10739368	10739478	ENSG00000112977.15|DAP|HNRNPL|HNRNPL	902	-	5.945331	1.0097739	-1.0	-1.0
chr5	10716381	10716511	ENSG00000112977.15|DAP|HNRNPL|HNRNPL	902	-	5.033785	1.0097739	-1.0	-1.0
chr5	10732406	10732591	ENSG00000112977.15|DAP|HNRNPL|HNRNPL	903	-	6.2716317	1.0135744	-1.0	-1.0
chr5	10721906	10722276	ENSG00000112977.15|DAP|HNRNPL|HNRNPL	970	-	6.4488792	1.5263225	-1.0	-1.0
chr5	10707296	10707911	ENSG00000112977.15|DAP|HNRNPL|HNRNPL	927	-	4.096617	1.1338971	-1.0	-1.0
chr5	10726506	10726606	ENSG00000112977.15|DAP|HNRNPL|HNRNPL	902	-	5.8168726	1.0097739	-1.0	-1.0
chr5	10752566	10752861	ENSG00000112977.15|DAP|HNRNPL|HNRNPL	925	-	4.0061817	1.1257731	-1.0	-1.0
chr5	10726621	10727011	ENSG00000112977.15|DAP|HNRNPL|HNRNPL	932	-	4.1998606	1.1678382	-1.0	-1.0
chr5	10733036	10733341	ENSG00000112977.15|DAP|HNRNPL|HNRNPL	928	-	3.7947154	1.143134	-1.0	-1.0
chr5	10727576	10727926	ENSG00000112977.15|DAP|HNRNPL|HNRNPL	932	-	4.04462	1.1679871	-1.0	-1.0
chr5	14458920	14459030	ENSG00000038382.18|TRIO|HNRNPL|HNRNPL	902	+	3.8349133	1.0083058	-1.0	-1.0
chr5	14172467	14172622	ENSG00000038382.18|TRIO|HNRNPL|HNRNPL	902	+	6.10213	1.0097739	-1.0	-1.0
chr5	14452365	14452530	ENSG00000038382.18|TRIO|HNRNPL|HNRNPL	930	+	4.337528	1.1569767	-1.0	-1.0
chr5	14207034	14208209	ENSG00000038382.18|TRIO|HNRNPL|HNRNPL	961	+	5.0065055	1.4071344	-1.0	-1.0
chr5	14342672	14342867	ENSG00000038382.18|TRIO|HNRNPL|HNRNPL	902	+	6.20966	1.0097739	-1.0	-1.0
chr5	14422290	14422485	ENSG00000038382.18|TRIO|HNRNPL|HNRNPL	902	+	6.236648	1.0097739	-1.0	-1.0
chr5	14466816	14466926	ENSG00000038382.18|TRIO|HNRNPL|HNRNPL	902	+	5.9591603	1.0097739	-1.0	-1.0
chr5	14425025	14425135	ENSG00000038382.18|TRIO|HNRNPL|HNRNPL	902	+	5.920162	1.0097739	-1.0	-1.0
chr5	14432055	14432175	ENSG00000038382.18|TRIO|HNRNPL|HNRNPL	902	+	6.337023	1.0097739	-1.0	-1.0
chr5	14208214	14208579	ENSG00000038382.18|TRIO|HNRNPL|HNRNPL	953	+	4.5145364	1.3267193	-1.0	-1.0
chr5	14429320	14429420	ENSG00000038382.18|TRIO|HNRNPL|HNRNPL	902	+	5.8470373	1.0097739	-1.0	-1.0
chr5	14400260	14400365	ENSG00000038382.18|TRIO|HNRNPL|HNRNPL	902	+	6.0562763	1.0097739	-1.0	-1.0
chr5	14466971	14467076	ENSG00000038382.18|TRIO|HNRNPL|HNRNPL	902	+	5.876999	1.0097739	-1.0	-1.0
chr5	14308137	14309272	ENSG00000038382.18|TRIO|HNRNPL|HNRNPL	958	+	5.192508	1.3770268	-1.0	-1.0
chr5	14438170	14438290	ENSG00000038382.18|TRIO|HNRNPL|HNRNPL	902	+	6.23172	1.0097739	-1.0	-1.0
chr5	14429570	14429680	ENSG00000038382.18|TRIO|HNRNPL|HNRNPL	902	+	2.8531413	1.0097739	-1.0	-1.0
chr5	14150302	14150497	ENSG00000038382.18|TRIO|HNRNPL|HNRNPL	926	+	3.9358687	1.1323905	-1.0	-1.0
chr5	14373158	14373278	ENSG00000038382.18|TRIO|HNRNPL|HNRNPL	902	+	5.876999	1.0097739	-1.0	-1.0
chr5	14426055	14426405	ENSG00000038382.18|TRIO|HNRNPL|HNRNPL	962	+	4.9130135	1.4166039	-1.0	-1.0
chr5	14679285	14679405	ENSG00000154124.4|OTULIN|HNRNPL|HNRNPL	902	+	5.9475617	1.0097739	-1.0	-1.0
chr5	14753104	14753209	ENSG00000154122.12|ANKH|HNRNPL|HNRNPL	902	-	5.871508	1.0097739	-1.0	-1.0
chr5	14830462	14830667	ENSG00000154122.12|ANKH|HNRNPL|HNRNPL	914	-	4.2881207	1.0645353	-1.0	-1.0
chr5	14851377	14851482	ENSG00000154122.12|ANKH|HNRNPL|HNRNPL	902	-	5.847023	1.0097739	-1.0	-1.0
chr5	14830352	14830457	ENSG00000154122.12|ANKH|HNRNPL|HNRNPL	902	-	6.0769362	1.0097739	-1.0	-1.0
chr5	21524991	21525181	ENSG00000183666.16|GUSBP1|HNRNPL|HNRNPL	929	+	5.123122	1.1469003	-1.0	-1.0
chr5	21518376	21518476	ENSG00000183666.16|GUSBP1|HNRNPL|HNRNPL	902	+	5.8671813	1.0097739	-1.0	-1.0
chr5	21480174	21480274	ENSG00000183666.16|GUSBP1|HNRNPL|HNRNPL	902	+	5.8669696	1.0097739	-1.0	-1.0
chr5	21472700	21472890	ENSG00000183666.16|GUSBP1|HNRNPL|HNRNPL	902	+	4.6081753	1.0090524	-1.0	-1.0
chr5	21515351	21515506	ENSG00000183666.16|GUSBP1|HNRNPL|HNRNPL	931	+	4.03106	1.1587442	-1.0	-1.0
chr5	27493571	27493731	ENSG00000250337.5|LINC01021|HNRNPL|HNRNPL	903	+	3.0126317	1.0126892	-1.0	-1.0
chr5	27487786	27487921	ENSG00000250337.5|LINC01021|HNRNPL|HNRNPL	902	+	2.9557765	1.0097739	-1.0	-1.0
chr5	27489816	27490626	ENSG00000250337.5|LINC01021|HNRNPL|HNRNPL	954	+	3.8787575	1.3373703	-1.0	-1.0
chr5	27494840	27495030	ENSG00000250337.5|LINC01021|HNRNPL|HNRNPL	909	+	3.3365214	1.0399697	-1.0	-1.0
chr5	27494335	27494815	ENSG00000250337.5|LINC01021|HNRNPL|HNRNPL	937	+	3.6974359	1.2036022	-1.0	-1.0
chr5	27486966	27487066	ENSG00000250337.5|LINC01021|HNRNPL|HNRNPL	900	+	2.751776	1.0006338	-1.0	-1.0
chr5	27494238	27494335	ENSG00000250337.5|LINC01021|HNRNPL|HNRNPL	900	+	3.4461594	1.0006554	-1.0	-1.0
chr5	27490686	27491431	ENSG00000250337.5|LINC01021|HNRNPL|HNRNPL	936	+	3.6955209	1.1907457	-1.0	-1.0
chr5	27482376	27482521	ENSG00000250337.5|LINC01021|HNRNPL|HNRNPL	909	+	3.2053998	1.0427512	-1.0	-1.0
chr5	27476283	27476443	ENSG00000250337.5|LINC01021|HNRNPL|HNRNPL	904	+	3.1103616	1.0163956	-1.0	-1.0
chr5	27481776	27481951	ENSG00000250337.5|LINC01021|HNRNPL|HNRNPL	932	+	3.7374852	1.1653899	-1.0	-1.0
chr5	27479571	27479741	ENSG00000250337.5|LINC01021|HNRNPL|HNRNPL	911	+	3.1993918	1.0489435	-1.0	-1.0
chr5	27487406	27487621	ENSG00000250337.5|LINC01021|HNRNPL|HNRNPL	903	+	3.4832735	1.0140517	-1.0	-1.0
chr5	27487261	27487381	ENSG00000250337.5|LINC01021|HNRNPL|HNRNPL	902	+	2.9840558	1.0097739	-1.0	-1.0
chr5	27491621	27491906	ENSG00000250337.5|LINC01021|HNRNPL|HNRNPL	931	+	3.547783	1.1637558	-1.0	-1.0
chr5	27492706	27492896	ENSG00000250337.5|LINC01021|HNRNPL|HNRNPL	902	+	5.371472	1.00805	-1.0	-1.0
chr5	27487646	27487761	ENSG00000250337.5|LINC01021|HNRNPL|HNRNPL	902	+	3.0423374	1.007439	-1.0	-1.0
chr5	27495115	27495735	ENSG00000250337.5|LINC01021|HNRNPL|HNRNPL	928	+	3.6118908	1.1447321	-1.0	-1.0
chr5	27487931	27488031	ENSG00000250337.5|LINC01021|HNRNPL|HNRNPL	902	+	2.7659323	1.0087585	-1.0	-1.0
chr5	32151970	32152095	ENSG00000113384.13|GOLPH3|HNRNPL|HNRNPL	902	-	4.236422	1.0097739	-1.0	-1.0
chr5	32147525	32147625	ENSG00000113384.13|GOLPH3|HNRNPL|HNRNPL	902	-	5.8470373	1.0097739	-1.0	-1.0
chr5	32153120	32153350	ENSG00000113384.13|GOLPH3|HNRNPL|HNRNPL	948	-	6.6263084	1.2864197	-1.0	-1.0
chr5	32165615	32165740	ENSG00000113384.13|GOLPH3|HNRNPL|HNRNPL	902	-	6.1050563	1.0097739	-1.0	-1.0
chr5	32252213	32252338	ENSG00000150712.10|MTMR12|HNRNPL|HNRNPL	902	-	6.2723002	1.0097739	-1.0	-1.0
chr5	32256652	32256822	ENSG00000150712.10|MTMR12|HNRNPL|HNRNPL	902	-	6.2453756	1.0097739	-1.0	-1.0
chr5	32411076	32411266	ENSG00000056097.15|ZFR|HNRNPL|HNRNPL	912	-	4.7234364	1.0552515	-1.0	-1.0
chr5	32432348	32432478	ENSG00000056097.15|ZFR|HNRNPL|HNRNPL	926	-	4.2928786	1.1318971	-1.0	-1.0
chr5	32372188	32372368	ENSG00000056097.15|ZFR|HNRNPL|HNRNPL	910	-	4.2693586	1.043947	-1.0	-1.0
chr5	32394262	32394412	ENSG00000056097.15|ZFR|HNRNPL|HNRNPL	902	-	5.8928533	1.0097739	-1.0	-1.0
chr5	32401548	32401818	ENSG00000056097.15|ZFR|HNRNPL|HNRNPL	928	-	5.0997553	1.1419282	-1.0	-1.0
chr5	32407201	32407451	ENSG00000056097.15|ZFR|HNRNPL|HNRNPL	930	-	6.155736	1.1555634	-1.0	-1.0
chr5	32420653	32420783	ENSG00000056097.15|ZFR|HNRNPL|HNRNPL	917	-	4.310269	1.0791855	-1.0	-1.0
chr5	32366003	32366213	ENSG00000056097.15|ZFR|HNRNPL|HNRNPL	926	-	5.1348925	1.1286026	-1.0	-1.0
chr5	32415447	32415662	ENSG00000056097.15|ZFR|HNRNPL|HNRNPL	958	-	6.3643436	1.3801864	-1.0	-1.0
chr5	32407511	32407611	ENSG00000056097.15|ZFR|HNRNPL|HNRNPL	902	-	5.8470373	1.0097739	-1.0	-1.0
chr5	32394512	32394712	ENSG00000056097.15|ZFR|HNRNPL|HNRNPL	929	-	3.8002467	1.1477039	-1.0	-1.0
chr5	34082743	34082963	ENSG00000273294.1|C1QTNF3-AMACR|HNRNPL|HNRNPL	949	-	5.340084	1.2959504	-1.0	-1.0
chr5	34060128	34060443	ENSG00000273294.1|C1QTNF3-AMACR|HNRNPL|HNRNPL	910	-	4.5618	1.0446526	-1.0	-1.0
chr5	34057208	34057533	ENSG00000273294.1|C1QTNF3-AMACR|HNRNPL|HNRNPL	961	-	6.2010655	1.4051857	-1.0	-1.0
chr5	34053833	34053953	ENSG00000273294.1|C1QTNF3-AMACR|HNRNPL|HNRNPL	902	-	6.0008492	1.0097739	-1.0	-1.0
chr5	34048033	34048428	ENSG00000273294.1|C1QTNF3-AMACR|HNRNPL|HNRNPL	908	-	4.7843413	1.0342606	-1.0	-1.0
chr5	34090968	34091133	ENSG00000273294.1|C1QTNF3-AMACR|HNRNPL|HNRNPL	902	-	5.9270043	1.0081578	-1.0	-1.0
chr5	34078193	34078293	ENSG00000273294.1|C1QTNF3-AMACR|HNRNPL|HNRNPL	902	-	5.8470373	1.0097739	-1.0	-1.0
chr5	34056343	34056538	ENSG00000273294.1|C1QTNF3-AMACR|HNRNPL|HNRNPL	951	-	6.602858	1.3122174	-1.0	-1.0
chr5	34075828	34076083	ENSG00000273294.1|C1QTNF3-AMACR|HNRNPL|HNRNPL	924	-	4.9504147	1.1173564	-1.0	-1.0
chr5	34088288	34088388	ENSG00000273294.1|C1QTNF3-AMACR|HNRNPL|HNRNPL	902	-	5.8470373	1.0097739	-1.0	-1.0
chr5	34098688	34098888	ENSG00000273294.1|C1QTNF3-AMACR|HNRNPL|HNRNPL	932	-	6.4473057	1.1653644	-1.0	-1.0
chr5	34123763	34123988	ENSG00000273294.1|C1QTNF3-AMACR|HNRNPL|HNRNPL	929	-	3.8685915	1.1504072	-1.0	-1.0
chr5	34068673	34068788	ENSG00000273294.1|C1QTNF3-AMACR|HNRNPL|HNRNPL	902	-	5.8635707	1.0097739	-1.0	-1.0
chr5	34195159	34195294	ENSG00000215158.9|AC138409.2|HNRNPL|HNRNPL	902	-	5.048733	1.0097739	-1.0	-1.0
chr5	34168192	34168452	ENSG00000215158.9|AC138409.2|HNRNPL|HNRNPL	953	-	4.582426	1.3264259	-1.0	-1.0
chr5	34799372	34799567	ENSG00000039560.13|RAI14|HNRNPL|HNRNPL	973	+	6.6851277	1.5643605	-1.0	-1.0
chr5	34796737	34796942	ENSG00000039560.13|RAI14|HNRNPL|HNRNPL	914	+	3.5763102	1.066864	-1.0	-1.0
chr5	34829104	34829234	ENSG00000039560.13|RAI14|HNRNPL|HNRNPL	902	+	5.9419775	1.0097739	-1.0	-1.0
chr5	36146896	36147086	ENSG00000164187.6|LMBRD2|HNRNPL|HNRNPL	902	-	3.6877878	1.0097382	-1.0	-1.0
chr5	36181362	36181572	ENSG00000145604.15|SKP2|HNRNPL|HNRNPL	950	+	5.0525174	1.3046024	-1.0	-1.0
chr5	36165901	36166011	ENSG00000145604.15|SKP2|HNRNPL|HNRNPL	902	+	6.274252	1.0097739	-1.0	-1.0
chr5	37038783	37038888	ENSG00000164190.17|NIPBL|HNRNPL|HNRNPL	902	+	5.8168726	1.0097739	-1.0	-1.0
chr5	36995179	36995279	ENSG00000164190.17|NIPBL|HNRNPL|HNRNPL	902	+	5.8669696	1.0097739	-1.0	-1.0
chr5	36913893	36914008	ENSG00000164190.17|NIPBL|HNRNPL|HNRNPL	902	+	5.9341426	1.0097739	-1.0	-1.0
chr5	37048830	37049020	ENSG00000164190.17|NIPBL|HNRNPL|HNRNPL	918	+	3.9988716	1.087943	-1.0	-1.0
chr5	36948968	36949128	ENSG00000164190.17|NIPBL|HNRNPL|HNRNPL	907	+	5.737905	1.0331528	-1.0	-1.0
chr5	37050531	37050761	ENSG00000164190.17|NIPBL|HNRNPL|HNRNPL	902	+	6.0163965	1.007388	-1.0	-1.0
chr5	36998747	36998987	ENSG00000164190.17|NIPBL|HNRNPL|HNRNPL	962	+	6.6622543	1.4170614	-1.0	-1.0
chr5	37057632	37057822	ENSG00000164190.17|NIPBL|HNRNPL|HNRNPL	902	+	6.171151	1.0097739	-1.0	-1.0
chr5	36887938	36888088	ENSG00000164190.17|NIPBL|HNRNPL|HNRNPL	902	+	3.1697614	1.0078464	-1.0	-1.0
chr5	36997152	36997282	ENSG00000164190.17|NIPBL|HNRNPL|HNRNPL	902	+	6.4755635	1.0097739	-1.0	-1.0
chr5	36925713	36925903	ENSG00000164190.17|NIPBL|HNRNPL|HNRNPL	957	+	5.771114	1.36291	-1.0	-1.0
chr5	37133445	37133640	ENSG00000197603.13|C5orf42|HNRNPL|HNRNPL	919	-	4.5599885	1.0937907	-1.0	-1.0
chr5	37313333	37313598	ENSG00000113569.15|NUP155|HNRNPL|HNRNPL	917	-	5.8212905	1.0818518	-1.0	-1.0
chr5	37362191	37362346	ENSG00000113569.15|NUP155|HNRNPL|HNRNPL	902	-	5.9891205	1.0097739	-1.0	-1.0
chr5	37554640	37554745	ENSG00000082068.8|WDR70|HNRNPL|HNRNPL	902	+	3.6488771	1.0097739	-1.0	-1.0
chr5	37636503	37636608	ENSG00000082068.8|WDR70|HNRNPL|HNRNPL	900	+	5.836954	1.0004346	-1.0	-1.0
chr5	37632773	37632933	ENSG00000082068.8|WDR70|HNRNPL|HNRNPL	902	+	5.9172063	1.0097739	-1.0	-1.0
chr5	38547052	38547242	ENSG00000113594.9|LIFR|HNRNPL|HNRNPL	902	-	6.078808	1.0097739	-1.0	-1.0
chr5	38548262	38548447	ENSG00000113594.9|LIFR|HNRNPL|HNRNPL	902	-	6.1307225	1.0079437	-1.0	-1.0
chr5	38836884	38836984	ENSG00000249740.2|OSMR-AS1|HNRNPL|HNRNPL	902	-	6.060167	1.0097739	-1.0	-1.0
chr5	38837734	38837834	ENSG00000249740.2|OSMR-AS1|HNRNPL|HNRNPL	902	-	5.98104	1.0097739	-1.0	-1.0
chr5	38820594	38820699	ENSG00000249740.2|OSMR-AS1|HNRNPL|HNRNPL	902	-	5.9058504	1.0097739	-1.0	-1.0
chr5	38827689	38827804	ENSG00000249740.2|OSMR-AS1|HNRNPL|HNRNPL	902	-	6.0174	1.0097739	-1.0	-1.0
chr5	38839809	38840009	ENSG00000249740.2|OSMR-AS1|HNRNPL|HNRNPL	927	-	3.6751232	1.1385788	-1.0	-1.0
chr5	38841049	38841219	ENSG00000249740.2|OSMR-AS1|HNRNPL|HNRNPL	905	-	3.2662852	1.0203652	-1.0	-1.0
chr5	38914463	38914628	ENSG00000145623.12|OSMR|HNRNPL|HNRNPL	902	+	6.2108693	1.0083978	-1.0	-1.0
chr5	38852467	38852567	ENSG00000145623.12|OSMR|HNRNPL|HNRNPL	900	+	5.8860493	1.0012212	-1.0	-1.0
chr5	38892407	38892582	ENSG00000145623.12|OSMR|HNRNPL|HNRNPL	902	+	5.6831813	1.0097739	-1.0	-1.0
chr5	38977504	38977649	ENSG00000164327.12|RICTOR|HNRNPL|HNRNPL	902	-	6.0979767	1.0097739	-1.0	-1.0
chr5	38960633	38960763	ENSG00000164327.12|RICTOR|HNRNPL|HNRNPL	902	-	6.1773458	1.0093842	-1.0	-1.0
chr5	39068321	39068516	ENSG00000164327.12|RICTOR|HNRNPL|HNRNPL	929	-	4.9676566	1.1473454	-1.0	-1.0
chr5	40776108	40776583	ENSG00000132356.11|PRKAA1|HNRNPL|HNRNPL	919	-	4.257444	1.0902419	-1.0	-1.0
chr5	40787486	40787661	ENSG00000132356.11|PRKAA1|HNRNPL|HNRNPL	936	-	6.4848075	1.1908791	-1.0	-1.0
chr5	42800064	42800289	ENSG00000250722.5|SELENOP|HNRNPL|HNRNPL	916	-	3.796637	1.0747714	-1.0	-1.0
chr5	42805940	42806925	ENSG00000250722.5|SELENOP|HNRNPL|HNRNPL	984	-	4.754949	1.7964604	-1.0	-1.0
chr5	42819959	42820094	ENSG00000250722.5|SELENOP|HNRNPL|HNRNPL	902	-	5.9433146	1.0085366	-1.0	-1.0
chr5	42805200	42805360	ENSG00000250722.5|SELENOP|HNRNPL|HNRNPL	917	-	3.1690316	1.0790436	-1.0	-1.0
chr5	42804935	42805120	ENSG00000250722.5|SELENOP|HNRNPL|HNRNPL	909	-	3.5455284	1.0407991	-1.0	-1.0
chr5	42807842	42807987	ENSG00000250722.5|SELENOP|HNRNPL|HNRNPL	909	-	3.2820585	1.0401089	-1.0	-1.0
chr5	42807298	42807498	ENSG00000250722.5|SELENOP|HNRNPL|HNRNPL	933	-	3.8274267	1.175133	-1.0	-1.0
chr5	42801366	42801491	ENSG00000250722.5|SELENOP|HNRNPL|HNRNPL	902	-	3.1010056	1.0097739	-1.0	-1.0
chr5	42822639	42822844	ENSG00000250722.5|SELENOP|HNRNPL|HNRNPL	939	-	6.48262	1.2118734	-1.0	-1.0
chr5	42805385	42805680	ENSG00000250722.5|SELENOP|HNRNPL|HNRNPL	940	-	3.8031404	1.2248801	-1.0	-1.0
chr5	42807992	42808097	ENSG00000250722.5|SELENOP|HNRNPL|HNRNPL	902	-	3.350457	1.0083424	-1.0	-1.0
chr5	42802311	42802646	ENSG00000250722.5|SELENOP|HNRNPL|HNRNPL	941	-	5.13736	1.2255179	-1.0	-1.0
chr5	43127706	43127956	ENSG00000172262.11|ZNF131|HNRNPL|HNRNPL	902	+	6.1882744	1.0098627	-1.0	-1.0
chr5	43303155	43303255	ENSG00000112972.14|HMGCS1|HNRNPL|HNRNPL	902	-	3.0151167	1.0069109	-1.0	-1.0
chr5	43301055	43301155	ENSG00000112972.14|HMGCS1|HNRNPL|HNRNPL	902	-	5.9717956	1.0097739	-1.0	-1.0
chr5	43301330	43301595	ENSG00000112972.14|HMGCS1|HNRNPL|HNRNPL	907	-	4.3398566	1.0320829	-1.0	-1.0
chr5	43295346	43295521	ENSG00000112972.14|HMGCS1|HNRNPL|HNRNPL	902	-	2.9170327	1.0094724	-1.0	-1.0
chr5	43582720	43582820	ENSG00000248092.7|NNT-AS1|HNRNPL|HNRNPL	902	-	3.3322372	1.0068803	-1.0	-1.0
chr5	52903083	52903368	ENSG00000213949.8|ITGA1|HNRNPL|HNRNPL	918	+	4.018183	1.0852926	-1.0	-1.0
chr5	52798009	52798109	ENSG00000213949.8|ITGA1|HNRNPL|HNRNPL	900	+	6.289741	1.0009006	-1.0	-1.0
chr5	52790734	52790914	ENSG00000213949.8|ITGA1|HNRNPL|HNRNPL	902	+	5.961366	1.0097739	-1.0	-1.0
chr5	52794394	52794619	ENSG00000213949.8|ITGA1|HNRNPL|HNRNPL	918	+	3.7519748	1.087426	-1.0	-1.0
chr5	52798009	52798109	ENSG00000152684.10|PELO|HNRNPL|HNRNPL	900	+	6.289741	1.0008327	-1.0	-1.0
chr5	52790734	52790914	ENSG00000152684.10|PELO|HNRNPL|HNRNPL	902	+	5.961366	1.0097739	-1.0	-1.0
chr5	52794394	52794619	ENSG00000152684.10|PELO|HNRNPL|HNRNPL	918	+	3.7519748	1.0882787	-1.0	-1.0
chr5	53082596	53082876	ENSG00000164171.10|ITGA2|HNRNPL|HNRNPL	966	+	6.248845	1.4734614	-1.0	-1.0
chr5	52999917	53000067	ENSG00000164171.10|ITGA2|HNRNPL|HNRNPL	916	+	4.063556	1.077011	-1.0	-1.0
chr5	53003587	53003712	ENSG00000164171.10|ITGA2|HNRNPL|HNRNPL	902	+	3.046659	1.0097739	-1.0	-1.0
chr5	53058881	53059056	ENSG00000164171.10|ITGA2|HNRNPL|HNRNPL	913	+	3.6898456	1.0586289	-1.0	-1.0
chr5	53052874	53053049	ENSG00000164171.10|ITGA2|HNRNPL|HNRNPL	902	+	6.169445	1.0092554	-1.0	-1.0
chr5	53050030	53050150	ENSG00000164171.10|ITGA2|HNRNPL|HNRNPL	902	+	6.017453	1.0097739	-1.0	-1.0
chr5	52991547	52991857	ENSG00000164171.10|ITGA2|HNRNPL|HNRNPL	973	+	5.269128	1.5611855	-1.0	-1.0
chr5	52992412	52993197	ENSG00000164171.10|ITGA2|HNRNPL|HNRNPL	968	+	4.4154596	1.4906197	-1.0	-1.0
chr5	53075924	53076079	ENSG00000164171.10|ITGA2|HNRNPL|HNRNPL	902	+	4.1454883	1.0069203	-1.0	-1.0
chr5	53052744	53052869	ENSG00000164171.10|ITGA2|HNRNPL|HNRNPL	902	+	6.15864	1.0097739	-1.0	-1.0
chr5	53005792	53005902	ENSG00000164171.10|ITGA2|HNRNPL|HNRNPL	902	+	3.3329084	1.0081601	-1.0	-1.0
chr5	52989817	52990087	ENSG00000164171.10|ITGA2|HNRNPL|HNRNPL	924	+	4.7945495	1.120222	-1.0	-1.0
chr5	53035958	53036553	ENSG00000164171.10|ITGA2|HNRNPL|HNRNPL	964	+	5.1532583	1.4432722	-1.0	-1.0
chr5	53063329	53063464	ENSG00000164171.10|ITGA2|HNRNPL|HNRNPL	902	+	5.8493824	1.0097739	-1.0	-1.0
chr5	53050185	53050705	ENSG00000164171.10|ITGA2|HNRNPL|HNRNPL	939	+	4.904996	1.2174008	-1.0	-1.0
chr5	52999662	52999797	ENSG00000164171.10|ITGA2|HNRNPL|HNRNPL	946	+	5.4022617	1.2696257	-1.0	-1.0
chr5	53087461	53087586	ENSG00000164171.10|ITGA2|HNRNPL|HNRNPL	902	+	5.9461327	1.0097739	-1.0	-1.0
chr5	53004117	53004217	ENSG00000164171.10|ITGA2|HNRNPL|HNRNPL	902	+	3.4668365	1.0097739	-1.0	-1.0
chr5	53006692	53006982	ENSG00000164171.10|ITGA2|HNRNPL|HNRNPL	948	+	4.0419583	1.2831458	-1.0	-1.0
chr5	53028563	53028733	ENSG00000164171.10|ITGA2|HNRNPL|HNRNPL	926	+	5.028791	1.1299	-1.0	-1.0
chr5	53044786	53044911	ENSG00000164171.10|ITGA2|HNRNPL|HNRNPL	902	+	5.9032574	1.0097739	-1.0	-1.0
chr5	53074772	53074872	ENSG00000164171.10|ITGA2|HNRNPL|HNRNPL	902	+	5.8269897	1.0097739	-1.0	-1.0
chr5	52991292	52991497	ENSG00000164171.10|ITGA2|HNRNPL|HNRNPL	942	+	4.191128	1.2382411	-1.0	-1.0
chr5	53077534	53077789	ENSG00000164171.10|ITGA2|HNRNPL|HNRNPL	955	+	4.286607	1.3434378	-1.0	-1.0
chr5	53031268	53031383	ENSG00000164171.10|ITGA2|HNRNPL|HNRNPL	902	+	5.859273	1.0097739	-1.0	-1.0
chr5	53004382	53004542	ENSG00000164171.10|ITGA2|HNRNPL|HNRNPL	906	+	3.3779886	1.0263892	-1.0	-1.0
chr5	53076919	53077339	ENSG00000164171.10|ITGA2|HNRNPL|HNRNPL	941	+	4.4418864	1.2311862	-1.0	-1.0
chr5	53068172	53068407	ENSG00000164171.10|ITGA2|HNRNPL|HNRNPL	918	+	5.2527404	1.0859855	-1.0	-1.0
chr5	53093133	53093258	ENSG00000164171.10|ITGA2|HNRNPL|HNRNPL	902	+	5.9182835	1.0093192	-1.0	-1.0
chr5	53057009	53057184	ENSG00000164171.10|ITGA2|HNRNPL|HNRNPL	902	+	6.2816105	1.0097739	-1.0	-1.0
chr5	53075519	53075749	ENSG00000164171.10|ITGA2|HNRNPL|HNRNPL	935	+	4.7658887	1.1845562	-1.0	-1.0
chr5	53055184	53055389	ENSG00000164171.10|ITGA2|HNRNPL|HNRNPL	913	+	3.9000077	1.0610052	-1.0	-1.0
chr5	52991877	52991992	ENSG00000164171.10|ITGA2|HNRNPL|HNRNPL	902	+	3.0408592	1.0097739	-1.0	-1.0
chr5	53053804	53053939	ENSG00000164171.10|ITGA2|HNRNPL|HNRNPL	902	+	6.304745	1.0097739	-1.0	-1.0
chr5	53089271	53089376	ENSG00000164171.10|ITGA2|HNRNPL|HNRNPL	902	+	6.173086	1.0097739	-1.0	-1.0
chr5	53067987	53068097	ENSG00000164171.10|ITGA2|HNRNPL|HNRNPL	902	+	5.9418917	1.0097739	-1.0	-1.0
chr5	53036553	53036743	ENSG00000164171.10|ITGA2|HNRNPL|HNRNPL	902	+	6.2758102	1.0096303	-1.0	-1.0
chr5	53486361	53486656	ENSG00000134363.11|FST|HNRNPL|HNRNPL	949	+	4.4589896	1.2921557	-1.0	-1.0
chr5	53603890	53604030	ENSG00000164258.11|NDUFS4|HNRNPL|HNRNPL	902	+	4.4381	1.0097739	-1.0	-1.0
chr5	53582311	53582501	ENSG00000164258.11|NDUFS4|HNRNPL|HNRNPL	904	+	3.2548003	1.0170743	-1.0	-1.0
chr5	53606660	53606800	ENSG00000164258.11|NDUFS4|HNRNPL|HNRNPL	902	+	6.1390796	1.0091554	-1.0	-1.0
chr5	53580136	53580236	ENSG00000164258.11|NDUFS4|HNRNPL|HNRNPL	902	+	5.876938	1.0097739	-1.0	-1.0
chr5	54093072	54093207	ENSG00000185305.10|ARL15|HNRNPL|HNRNPL	902	-	6.2101855	1.0097739	-1.0	-1.0
chr5	53947128	53947343	ENSG00000185305.10|ARL15|HNRNPL|HNRNPL	975	-	7.071939	1.6004021	-1.0	-1.0
chr5	55400696	55400891	ENSG00000039123.15|SKIV2L2|HNRNPL|HNRNPL	925	+	5.645722	1.1260356	-1.0	-1.0
chr5	55403576	55403676	ENSG00000039123.15|SKIV2L2|HNRNPL|HNRNPL	902	+	5.905978	1.0097739	-1.0	-1.0
chr5	55379465	55379670	ENSG00000039123.15|SKIV2L2|HNRNPL|HNRNPL	943	+	5.436086	1.2440864	-1.0	-1.0
chr5	55401831	55402041	ENSG00000039123.15|SKIV2L2|HNRNPL|HNRNPL	902	+	6.2819715	1.009624	-1.0	-1.0
chr5	55677811	55678071	ENSG00000177058.11|SLC38A9|HNRNPL|HNRNPL	916	-	6.2960567	1.0762554	-1.0	-1.0
chr5	55966392	55966502	ENSG00000134352.19|IL6ST|HNRNPL|HNRNPL	902	-	3.462596	1.0097739	-1.0	-1.0
chr5	55955622	55955722	ENSG00000134352.19|IL6ST|HNRNPL|HNRNPL	902	-	2.9321613	1.0070461	-1.0	-1.0
chr5	55967542	55967807	ENSG00000134352.19|IL6ST|HNRNPL|HNRNPL	920	-	5.5480075	1.0972978	-1.0	-1.0
chr5	55948399	55948729	ENSG00000134352.19|IL6ST|HNRNPL|HNRNPL	949	-	5.338951	1.2902148	-1.0	-1.0
chr5	56465857	56466187	ENSG00000248727.5|LINC01948|HNRNPL|HNRNPL	967	-	6.1636763	1.4826266	-1.0	-1.0
chr5	56877535	56877705	ENSG00000095015.5|MAP3K1|HNRNPL|HNRNPL	902	+	5.7619324	1.009178	-1.0	-1.0
chr5	56830355	56830535	ENSG00000095015.5|MAP3K1|HNRNPL|HNRNPL	909	+	3.336736	1.0392259	-1.0	-1.0
chr5	56845140	56845245	ENSG00000095015.5|MAP3K1|HNRNPL|HNRNPL	902	+	5.896212	1.0097739	-1.0	-1.0
chr5	56846190	56846330	ENSG00000095015.5|MAP3K1|HNRNPL|HNRNPL	902	+	5.9918594	1.0094227	-1.0	-1.0
chr5	56857570	56857710	ENSG00000095015.5|MAP3K1|HNRNPL|HNRNPL	902	+	6.337534	1.0097739	-1.0	-1.0
chr5	56852870	56852975	ENSG00000095015.5|MAP3K1|HNRNPL|HNRNPL	902	+	5.943734	1.00841	-1.0	-1.0
chr5	56845250	56845380	ENSG00000095015.5|MAP3K1|HNRNPL|HNRNPL	902	+	3.0980225	1.0092063	-1.0	-1.0
chr5	57218088	57218193	ENSG00000062194.15|GPBP1|HNRNPL|HNRNPL	902	+	6.3674345	1.0097048	-1.0	-1.0
chr5	59046355	59046505	ENSG00000113448.18|PDE4D|HNRNPL|HNRNPL	902	-	6.1699786	1.0095316	-1.0	-1.0
chr5	59350799	59350904	ENSG00000113448.18|PDE4D|HNRNPL|HNRNPL	902	-	5.8862762	1.0097739	-1.0	-1.0
chr5	59762559	59762729	ENSG00000113448.18|PDE4D|HNRNPL|HNRNPL	910	-	4.7498627	1.047619	-1.0	-1.0
chr5	59566434	59566549	ENSG00000113448.18|PDE4D|HNRNPL|HNRNPL	902	-	5.8839436	1.00841	-1.0	-1.0
chr5	60387184	60387459	ENSG00000113448.18|PDE4D|HNRNPL|HNRNPL	948	-	4.136463	1.2824558	-1.0	-1.0
chr5	59639769	59639974	ENSG00000113448.18|PDE4D|HNRNPL|HNRNPL	966	-	5.6810393	1.465613	-1.0	-1.0
chr5	60409754	60409884	ENSG00000113448.18|PDE4D|HNRNPL|HNRNPL	902	-	5.8236175	1.0097739	-1.0	-1.0
chr5	60177792	60177927	ENSG00000113448.18|PDE4D|HNRNPL|HNRNPL	902	-	5.821931	1.0097739	-1.0	-1.0
chr5	60097197	60097307	ENSG00000113448.18|PDE4D|HNRNPL|HNRNPL	902	-	3.0957556	1.00841	-1.0	-1.0
chr5	60457837	60457947	ENSG00000113448.18|PDE4D|HNRNPL|HNRNPL	902	-	5.86344	1.0097739	-1.0	-1.0
chr5	60095182	60095322	ENSG00000113448.18|PDE4D|HNRNPL|HNRNPL	921	-	4.220767	1.1012284	-1.0	-1.0
chr5	59336559	59336744	ENSG00000113448.18|PDE4D|HNRNPL|HNRNPL	902	-	6.258456	1.0089645	-1.0	-1.0
chr5	60155359	60155489	ENSG00000113448.18|PDE4D|HNRNPL|HNRNPL	902	-	5.9288354	1.0070984	-1.0	-1.0
chr5	60173847	60174197	ENSG00000113448.18|PDE4D|HNRNPL|HNRNPL	956	-	5.475149	1.3561054	-1.0	-1.0
chr5	59751404	59751734	ENSG00000113448.18|PDE4D|HNRNPL|HNRNPL	945	-	6.621963	1.2634078	-1.0	-1.0
chr5	60402284	60402504	ENSG00000113448.18|PDE4D|HNRNPL|HNRNPL	902	-	3.3942528	1.0094502	-1.0	-1.0
chr5	60142876	60142981	ENSG00000113448.18|PDE4D|HNRNPL|HNRNPL	902	-	5.8471837	1.0097739	-1.0	-1.0
chr5	59629144	59629299	ENSG00000113448.18|PDE4D|HNRNPL|HNRNPL	902	-	6.1691794	1.0097739	-1.0	-1.0
chr5	60250903	60251038	ENSG00000113448.18|PDE4D|HNRNPL|HNRNPL	905	-	4.248524	1.0222864	-1.0	-1.0
chr5	60168792	60168967	ENSG00000113448.18|PDE4D|HNRNPL|HNRNPL	902	-	6.2465043	1.0095916	-1.0	-1.0
chr5	59798212	59798312	ENSG00000113448.18|PDE4D|HNRNPL|HNRNPL	902	-	5.8471837	1.0097739	-1.0	-1.0
chr5	59156265	59156405	ENSG00000113448.18|PDE4D|HNRNPL|HNRNPL	902	-	5.9526606	1.0097739	-1.0	-1.0
chr5	59245891	59246081	ENSG00000113448.18|PDE4D|HNRNPL|HNRNPL	902	-	6.3818407	1.0096362	-1.0	-1.0
chr5	59237816	59237936	ENSG00000113448.18|PDE4D|HNRNPL|HNRNPL	902	-	6.337819	1.0097739	-1.0	-1.0
chr5	60118512	60118717	ENSG00000113448.18|PDE4D|HNRNPL|HNRNPL	957	-	4.397058	1.3641449	-1.0	-1.0
chr5	60102252	60102367	ENSG00000113448.18|PDE4D|HNRNPL|HNRNPL	902	-	5.9156704	1.0069709	-1.0	-1.0
chr5	60092992	60093157	ENSG00000113448.18|PDE4D|HNRNPL|HNRNPL	902	-	6.076387	1.0097739	-1.0	-1.0
chr5	59609559	59609679	ENSG00000113448.18|PDE4D|HNRNPL|HNRNPL	902	-	6.111292	1.0097739	-1.0	-1.0
chr5	59837432	59837557	ENSG00000113448.18|PDE4D|HNRNPL|HNRNPL	902	-	6.0067325	1.0092784	-1.0	-1.0
chr5	59833147	59833302	ENSG00000113448.18|PDE4D|HNRNPL|HNRNPL	902	-	4.197667	1.0097739	-1.0	-1.0
chr5	60458847	60459142	ENSG00000113448.18|PDE4D|HNRNPL|HNRNPL	944	-	4.475845	1.2516502	-1.0	-1.0
chr5	59610719	59610889	ENSG00000113448.18|PDE4D|HNRNPL|HNRNPL	902	-	6.1124725	1.0094916	-1.0	-1.0
chr5	59371135	59371300	ENSG00000113448.18|PDE4D|HNRNPL|HNRNPL	910	-	4.661314	1.0469553	-1.0	-1.0
chr5	59868387	59868512	ENSG00000113448.18|PDE4D|HNRNPL|HNRNPL	902	-	6.016548	1.0097739	-1.0	-1.0
chr5	60100982	60101142	ENSG00000113448.18|PDE4D|HNRNPL|HNRNPL	902	-	6.0368214	1.0088456	-1.0	-1.0
chr5	60386824	60386934	ENSG00000113448.18|PDE4D|HNRNPL|HNRNPL	902	-	6.3345	1.0097739	-1.0	-1.0
chr5	59858162	59858267	ENSG00000113448.18|PDE4D|HNRNPL|HNRNPL	902	-	5.929267	1.0097739	-1.0	-1.0
chr5	59862427	59862547	ENSG00000113448.18|PDE4D|HNRNPL|HNRNPL	902	-	5.928286	1.0086827	-1.0	-1.0
chr5	60143481	60143801	ENSG00000113448.18|PDE4D|HNRNPL|HNRNPL	940	-	4.2299213	1.2246532	-1.0	-1.0
chr5	60428079	60428259	ENSG00000113448.18|PDE4D|HNRNPL|HNRNPL	902	-	6.193726	1.0097739	-1.0	-1.0
chr5	59544695	59544820	ENSG00000113448.18|PDE4D|HNRNPL|HNRNPL	902	-	5.9651504	1.0097739	-1.0	-1.0
chr5	59518145	59518245	ENSG00000113448.18|PDE4D|HNRNPL|HNRNPL	933	-	6.706435	1.1717418	-1.0	-1.0
chr5	59683129	59683354	ENSG00000113448.18|PDE4D|HNRNPL|HNRNPL	931	-	6.410555	1.1625444	-1.0	-1.0
chr5	59279729	59279959	ENSG00000113448.18|PDE4D|HNRNPL|HNRNPL	969	-	5.424663	1.5088575	-1.0	-1.0
chr5	59504875	59505080	ENSG00000113448.18|PDE4D|HNRNPL|HNRNPL	951	-	5.0591598	1.310188	-1.0	-1.0
chr5	59869592	59869707	ENSG00000113448.18|PDE4D|HNRNPL|HNRNPL	902	-	6.0031714	1.007439	-1.0	-1.0
chr5	60289984	60290179	ENSG00000113448.18|PDE4D|HNRNPL|HNRNPL	902	-	6.136606	1.0097739	-1.0	-1.0
chr5	59840457	59840582	ENSG00000113448.18|PDE4D|HNRNPL|HNRNPL	902	-	5.902359	1.0097739	-1.0	-1.0
chr5	59566609	59566799	ENSG00000113448.18|PDE4D|HNRNPL|HNRNPL	913	-	4.5400906	1.0601621	-1.0	-1.0
chr5	59785775	59785900	ENSG00000113448.18|PDE4D|HNRNPL|HNRNPL	902	-	5.990711	1.0097739	-1.0	-1.0
chr5	59148770	59148880	ENSG00000113448.18|PDE4D|HNRNPL|HNRNPL	900	-	5.8860493	1.0004346	-1.0	-1.0
chr5	59890942	59891067	ENSG00000113448.18|PDE4D|HNRNPL|HNRNPL	902	-	5.948029	1.0097739	-1.0	-1.0
chr5	60293779	60293919	ENSG00000113448.18|PDE4D|HNRNPL|HNRNPL	905	-	3.3416739	1.023083	-1.0	-1.0
chr5	60335720	60335885	ENSG00000113448.18|PDE4D|HNRNPL|HNRNPL	902	-	4.173589	1.0094693	-1.0	-1.0
chr5	59761989	59762219	ENSG00000113448.18|PDE4D|HNRNPL|HNRNPL	902	-	6.1194415	1.0094329	-1.0	-1.0
chr5	60303679	60303854	ENSG00000113448.18|PDE4D|HNRNPL|HNRNPL	923	-	4.2569027	1.1134503	-1.0	-1.0
chr5	60294184	60294289	ENSG00000113448.18|PDE4D|HNRNPL|HNRNPL	902	-	5.925243	1.0097739	-1.0	-1.0
chr5	59249781	59249891	ENSG00000113448.18|PDE4D|HNRNPL|HNRNPL	901	-	5.8420687	1.0053647	-1.0	-1.0
chr5	59502600	59502825	ENSG00000113448.18|PDE4D|HNRNPL|HNRNPL	953	-	5.9094505	1.330038	-1.0	-1.0
chr5	60129466	60129566	ENSG00000113448.18|PDE4D|HNRNPL|HNRNPL	902	-	5.8269897	1.0097739	-1.0	-1.0
chr5	59334494	59334704	ENSG00000113448.18|PDE4D|HNRNPL|HNRNPL	950	-	5.5574026	1.3033172	-1.0	-1.0
chr5	59785920	59786090	ENSG00000113448.18|PDE4D|HNRNPL|HNRNPL	902	-	5.9242945	1.0097739	-1.0	-1.0
chr5	59887662	59888117	ENSG00000113448.18|PDE4D|HNRNPL|HNRNPL	914	-	4.361734	1.063803	-1.0	-1.0
chr5	59378850	59379055	ENSG00000113448.18|PDE4D|HNRNPL|HNRNPL	926	-	3.8561218	1.132619	-1.0	-1.0
chr5	60153554	60153704	ENSG00000113448.18|PDE4D|HNRNPL|HNRNPL	902	-	6.047123	1.0097739	-1.0	-1.0
chr5	60100072	60100272	ENSG00000113448.18|PDE4D|HNRNPL|HNRNPL	955	-	6.672748	1.3445879	-1.0	-1.0
chr5	59792345	59792585	ENSG00000113448.18|PDE4D|HNRNPL|HNRNPL	950	-	4.957831	1.3006442	-1.0	-1.0
chr5	60114817	60114987	ENSG00000113448.18|PDE4D|HNRNPL|HNRNPL	954	-	6.2979493	1.3350672	-1.0	-1.0
chr5	60493563	60493728	ENSG00000152931.7|PART1|HNRNPL|HNRNPL	902	+	4.5835166	1.0097739	-1.0	-1.0
chr5	60622591	60622881	ENSG00000035499.12|DEPDC1B|HNRNPL|HNRNPL	932	-	5.5579205	1.16975	-1.0	-1.0
chr5	60598404	60598564	ENSG00000035499.12|DEPDC1B|HNRNPL|HNRNPL	902	-	6.012514	1.0097739	-1.0	-1.0
chr5	60600350	60600455	ENSG00000035499.12|DEPDC1B|HNRNPL|HNRNPL	902	-	5.9342885	1.0097739	-1.0	-1.0
chr5	60613736	60613936	ENSG00000035499.12|DEPDC1B|HNRNPL|HNRNPL	908	-	3.1553168	1.0381761	-1.0	-1.0
chr5	60917653	60917758	ENSG00000049167.13|ERCC8|HNRNPL|HNRNPL	902	-	6.0025134	1.0097739	-1.0	-1.0
chr5	60928098	60928293	ENSG00000049167.13|ERCC8|HNRNPL|HNRNPL	903	-	6.328774	1.0123719	-1.0	-1.0
chr5	60917303	60917498	ENSG00000049167.13|ERCC8|HNRNPL|HNRNPL	902	-	4.8367734	1.0097739	-1.0	-1.0
chr5	60978588	60978768	ENSG00000164182.10|NDUFAF2|HNRNPL|HNRNPL	902	+	6.136101	1.0092245	-1.0	-1.0
chr5	61106947	61107157	ENSG00000164182.10|NDUFAF2|HNRNPL|HNRNPL	906	+	4.645294	1.0255538	-1.0	-1.0
chr5	61070575	61070685	ENSG00000164182.10|NDUFAF2|HNRNPL|HNRNPL	902	+	6.2929397	1.0093782	-1.0	-1.0
chr5	61101002	61101147	ENSG00000164182.10|NDUFAF2|HNRNPL|HNRNPL	902	+	5.8671436	1.0097739	-1.0	-1.0
chr5	61049833	61049938	ENSG00000164182.10|NDUFAF2|HNRNPL|HNRNPL	902	+	5.8471837	1.0097739	-1.0	-1.0
chr5	61446753	61446883	ENSG00000130449.5|ZSWIM6|HNRNPL|HNRNPL	902	+	5.9849334	1.0097739	-1.0	-1.0
chr5	61355328	61355508	ENSG00000130449.5|ZSWIM6|HNRNPL|HNRNPL	909	+	3.7987573	1.0409124	-1.0	-1.0
chr5	62536360	62536495	ENSG00000068796.16|KIF2A|HNRNPL|HNRNPL	902	+	6.3498144	1.0097739	-1.0	-1.0
chr5	62536360	62536495	ENSG00000086200.16|IPO11|HNRNPL|HNRNPL	902	+	6.3498144	1.0097739	-1.0	-1.0
chr5	64764490	64764615	ENSG00000153006.15|SREK1IP1|HNRNPL|HNRNPL	902	-	5.8851595	1.0097739	-1.0	-1.0
chr5	64807828	64807933	ENSG00000153015.15|CWC27|HNRNPL|HNRNPL	902	+	5.904806	1.0097739	-1.0	-1.0
chr5	64914691	64914801	ENSG00000153015.15|CWC27|HNRNPL|HNRNPL	902	+	5.8471837	1.0097739	-1.0	-1.0
chr5	64888886	64889006	ENSG00000153015.15|CWC27|HNRNPL|HNRNPL	902	+	5.893591	1.007439	-1.0	-1.0
chr5	65285612	65285797	ENSG00000049192.14|ADAMTS6|HNRNPL|HNRNPL	906	-	5.5476046	1.027788	-1.0	-1.0
chr5	65446765	65446915	ENSG00000049192.14|ADAMTS6|HNRNPL|HNRNPL	903	-	3.2274928	1.0126677	-1.0	-1.0
chr5	65555356	65555556	ENSG00000123219.12|CENPK|HNRNPL|HNRNPL	934	-	3.9746892	1.1814277	-1.0	-1.0
chr5	65558466	65558566	ENSG00000123219.12|CENPK|HNRNPL|HNRNPL	902	-	2.8324828	1.0097739	-1.0	-1.0
chr5	65555641	65555896	ENSG00000123219.12|CENPK|HNRNPL|HNRNPL	920	-	5.7950735	1.0977709	-1.0	-1.0
chr5	65525457	65525562	ENSG00000123219.12|CENPK|HNRNPL|HNRNPL	902	-	6.1029577	1.0097739	-1.0	-1.0
chr5	65558596	65558776	ENSG00000123219.12|CENPK|HNRNPL|HNRNPL	907	-	5.640852	1.0297805	-1.0	-1.0
chr5	65520048	65520153	ENSG00000123219.12|CENPK|HNRNPL|HNRNPL	905	-	4.3507986	1.0200543	-1.0	-1.0
chr5	65558346	65558461	ENSG00000123219.12|CENPK|HNRNPL|HNRNPL	902	-	3.1893868	1.0097739	-1.0	-1.0
chr5	65581603	65581703	ENSG00000113593.11|PPWD1|HNRNPL|HNRNPL	902	+	5.8470373	1.0097739	-1.0	-1.0
chr5	66077334	66077434	ENSG00000112851.14|ERBIN|HNRNPL|HNRNPL	902	+	5.9809685	1.0097739	-1.0	-1.0
chr5	66036318	66036418	ENSG00000112851.14|ERBIN|HNRNPL|HNRNPL	902	+	5.837038	1.0097739	-1.0	-1.0
chr5	66039232	66039402	ENSG00000112851.14|ERBIN|HNRNPL|HNRNPL	902	+	3.6938252	1.0079249	-1.0	-1.0
chr5	66055876	66056056	ENSG00000112851.14|ERBIN|HNRNPL|HNRNPL	902	+	6.177355	1.0097739	-1.0	-1.0
chr5	66077589	66078119	ENSG00000112851.14|ERBIN|HNRNPL|HNRNPL	966	+	6.072034	1.4649189	-1.0	-1.0
chr5	66169668	66169793	ENSG00000153914.15|SREK1|HNRNPL|HNRNPL	912	+	3.9333978	1.0542275	-1.0	-1.0
chr5	69168458	69168558	ENSG00000134057.14|CCNB1|HNRNPL|HNRNPL	902	+	5.837038	1.0097739	-1.0	-1.0
chr5	69320728	69320918	ENSG00000183323.12|CCDC125|HNRNPL|HNRNPL	902	-	6.3133793	1.0096914	-1.0	-1.0
chr5	69360528	69360638	ENSG00000085231.13|AK6|HNRNPL|HNRNPL	902	-	5.9516196	1.0096678	-1.0	-1.0
chr5	69506904	69507009	ENSG00000197822.10|OCLN|HNRNPL|HNRNPL	902	+	6.2843113	1.0097739	-1.0	-1.0
chr5	69524239	69524349	ENSG00000197822.10|OCLN|HNRNPL|HNRNPL	902	+	5.856957	1.0097739	-1.0	-1.0
chr5	69510039	69510154	ENSG00000197822.10|OCLN|HNRNPL|HNRNPL	902	+	6.095826	1.0097739	-1.0	-1.0
chr5	69573044	69573234	ENSG00000183474.15|GTF2H2C|HNRNPL|HNRNPL	902	+	6.3490033	1.0103639	-1.0	-1.0
chr5	69594333	69594528	ENSG00000183474.15|GTF2H2C|HNRNPL|HNRNPL	905	+	3.1055214	1.0240885	-1.0	-1.0
chr5	71532797	71532987	ENSG00000145734.18|BDP1|HNRNPL|HNRNPL	902	+	6.1858263	1.0096047	-1.0	-1.0
chr5	71614003	71614103	ENSG00000131844.15|MCCC2|HNRNPL|HNRNPL	900	+	5.8860493	1.0012212	-1.0	-1.0
chr5	71658437	71658537	ENSG00000131844.15|MCCC2|HNRNPL|HNRNPL	902	+	5.9901314	1.0097739	-1.0	-1.0
chr5	71658262	71658432	ENSG00000131844.15|MCCC2|HNRNPL|HNRNPL	902	+	5.945252	1.0097739	-1.0	-1.0
chr5	72278663	72278778	ENSG00000113048.16|MRPS27|HNRNPL|HNRNPL	902	-	5.9364214	1.0097739	-1.0	-1.0
chr5	72885342	72885517	ENSG00000083312.17|TNPO1|HNRNPL|HNRNPL	922	+	5.215343	1.105877	-1.0	-1.0
chr5	72876652	72876752	ENSG00000083312.17|TNPO1|HNRNPL|HNRNPL	902	+	5.8168726	1.0097739	-1.0	-1.0
chr5	73045100	73045285	ENSG00000157107.13|FCHO2|HNRNPL|HNRNPL	921	+	4.317887	1.1021233	-1.0	-1.0
chr5	73047570	73047695	ENSG00000157107.13|FCHO2|HNRNPL|HNRNPL	902	+	5.9039793	1.0097739	-1.0	-1.0
chr5	73043330	73043485	ENSG00000157107.13|FCHO2|HNRNPL|HNRNPL	902	+	5.8764677	1.0097739	-1.0	-1.0
chr5	73049825	73050150	ENSG00000157107.13|FCHO2|HNRNPL|HNRNPL	906	+	5.092065	1.028082	-1.0	-1.0
chr5	73937964	73938274	ENSG00000214944.9|ARHGEF28|HNRNPL|HNRNPL	950	+	5.296129	1.3009318	-1.0	-1.0
chr5	73658814	73659104	ENSG00000214944.9|ARHGEF28|HNRNPL|HNRNPL	942	+	4.608389	1.2344323	-1.0	-1.0
chr5	73858504	73858774	ENSG00000214944.9|ARHGEF28|HNRNPL|HNRNPL	919	+	3.4821374	1.0918069	-1.0	-1.0
chr5	73697694	73697794	ENSG00000214944.9|ARHGEF28|HNRNPL|HNRNPL	902	+	5.8671813	1.0097739	-1.0	-1.0
chr5	73924889	73925049	ENSG00000214944.9|ARHGEF28|HNRNPL|HNRNPL	902	+	6.217231	1.0097739	-1.0	-1.0
chr5	73857457	73857602	ENSG00000214944.9|ARHGEF28|HNRNPL|HNRNPL	902	+	3.5696275	1.0097739	-1.0	-1.0
chr5	73830973	73831073	ENSG00000214944.9|ARHGEF28|HNRNPL|HNRNPL	902	+	5.8572507	1.0097739	-1.0	-1.0
chr5	73888949	73889054	ENSG00000214944.9|ARHGEF28|HNRNPL|HNRNPL	902	+	6.1804447	1.0091803	-1.0	-1.0
chr5	73668399	73668584	ENSG00000214944.9|ARHGEF28|HNRNPL|HNRNPL	902	+	6.2116075	1.0092719	-1.0	-1.0
chr5	73705224	73705339	ENSG00000214944.9|ARHGEF28|HNRNPL|HNRNPL	902	+	6.0977955	1.0097739	-1.0	-1.0
chr5	73858904	73859114	ENSG00000214944.9|ARHGEF28|HNRNPL|HNRNPL	909	+	3.8598843	1.0406837	-1.0	-1.0
chr5	74638381	74638491	ENSG00000171617.13|ENC1|HNRNPL|HNRNPL	902	-	3.1550398	1.0097739	-1.0	-1.0
chr5	74853495	74853640	ENSG00000198780.11|FAM169A|HNRNPL|HNRNPL	902	-	4.497032	1.0095063	-1.0	-1.0
chr5	74833989	74834094	ENSG00000198780.11|FAM169A|HNRNPL|HNRNPL	902	-	3.0475965	1.0097739	-1.0	-1.0
chr5	74812789	74812969	ENSG00000198780.11|FAM169A|HNRNPL|HNRNPL	902	-	4.2093515	1.009455	-1.0	-1.0
chr5	74792009	74792299	ENSG00000198780.11|FAM169A|HNRNPL|HNRNPL	911	-	4.8612227	1.0525105	-1.0	-1.0
chr5	74833594	74833854	ENSG00000198780.11|FAM169A|HNRNPL|HNRNPL	937	-	4.1154833	1.2024696	-1.0	-1.0
chr5	74850460	74850560	ENSG00000198780.11|FAM169A|HNRNPL|HNRNPL	900	-	3.3058424	1.0005049	-1.0	-1.0
chr5	75357644	75357899	ENSG00000113161.15|HMGCR|HNRNPL|HNRNPL	926	+	4.4677277	1.1328518	-1.0	-1.0
chr5	75338483	75338718	ENSG00000113161.15|HMGCR|HNRNPL|HNRNPL	903	+	4.476143	1.0137495	-1.0	-1.0
chr5	75358334	75358494	ENSG00000113161.15|HMGCR|HNRNPL|HNRNPL	902	+	6.063644	1.0097739	-1.0	-1.0
chr5	75496841	75496976	ENSG00000113163.15|COL4A3BP|HNRNPL|HNRNPL	902	-	6.0067897	1.0086908	-1.0	-1.0
chr5	75457723	75458113	ENSG00000113163.15|COL4A3BP|HNRNPL|HNRNPL	912	-	4.9044304	1.0564214	-1.0	-1.0
chr5	75374851	75375036	ENSG00000113163.15|COL4A3BP|HNRNPL|HNRNPL	921	-	4.276561	1.1000406	-1.0	-1.0
chr5	75589278	75589468	ENSG00000122008.15|POLK|HNRNPL|HNRNPL	902	+	6.18834	1.0096303	-1.0	-1.0
chr5	75589048	75589163	ENSG00000122008.15|POLK|HNRNPL|HNRNPL	901	+	5.8266582	1.0058235	-1.0	-1.0
chr5	75529336	75529541	ENSG00000122008.15|POLK|HNRNPL|HNRNPL	902	+	6.2575517	1.0097739	-1.0	-1.0
chr5	75710645	75710765	ENSG00000152359.14|POC5|HNRNPL|HNRNPL	902	-	5.923686	1.0097739	-1.0	-1.0
chr5	76467634	76467789	ENSG00000145703.15|IQGAP2|HNRNPL|HNRNPL	902	+	6.0690207	1.0097739	-1.0	-1.0
chr5	76519044	76519239	ENSG00000145703.15|IQGAP2|HNRNPL|HNRNPL	902	+	6.0530105	1.0097739	-1.0	-1.0
chr5	76517134	76517264	ENSG00000145703.15|IQGAP2|HNRNPL|HNRNPL	904	+	4.4126277	1.0157452	-1.0	-1.0
chr5	76419656	76419926	ENSG00000145703.15|IQGAP2|HNRNPL|HNRNPL	956	+	5.0441327	1.3518838	-1.0	-1.0
chr5	76647758	76647908	ENSG00000145703.15|IQGAP2|HNRNPL|HNRNPL	939	+	6.3953886	1.2142006	-1.0	-1.0
chr5	76489799	76490029	ENSG00000145703.15|IQGAP2|HNRNPL|HNRNPL	944	+	4.3672357	1.254254	-1.0	-1.0
chr5	76472819	76473009	ENSG00000145703.15|IQGAP2|HNRNPL|HNRNPL	902	+	6.3077183	1.0097739	-1.0	-1.0
chr5	76549851	76550041	ENSG00000145703.15|IQGAP2|HNRNPL|HNRNPL	927	+	5.175594	1.1348685	-1.0	-1.0
chr5	76684437	76684612	ENSG00000145703.15|IQGAP2|HNRNPL|HNRNPL	902	+	5.950473	1.0097739	-1.0	-1.0
chr5	76675849	76675954	ENSG00000145703.15|IQGAP2|HNRNPL|HNRNPL	902	+	6.1015096	1.0097739	-1.0	-1.0
chr5	76517294	76517474	ENSG00000145703.15|IQGAP2|HNRNPL|HNRNPL	932	+	5.57104	1.16581	-1.0	-1.0
chr5	76672693	76672818	ENSG00000145703.15|IQGAP2|HNRNPL|HNRNPL	902	+	6.404841	1.0073794	-1.0	-1.0
chr5	76675959	76676359	ENSG00000145703.15|IQGAP2|HNRNPL|HNRNPL	954	+	5.1955347	1.3376799	-1.0	-1.0
chr5	77075151	77075251	ENSG00000132846.5|ZBED3|HNRNPL|HNRNPL	902	-	5.8269897	1.0097739	-1.0	-1.0
chr5	77074821	77075056	ENSG00000132846.5|ZBED3|HNRNPL|HNRNPL	945	-	4.7185936	1.2586031	-1.0	-1.0
chr5	77483444	77483629	ENSG00000164253.13|WDR41|HNRNPL|HNRNPL	936	-	5.1573024	1.1907419	-1.0	-1.0
chr5	77742652	77742757	ENSG00000171530.13|TBCA|HNRNPL|HNRNPL	902	-	5.8168726	1.0097739	-1.0	-1.0
chr5	77768592	77768787	ENSG00000171530.13|TBCA|HNRNPL|HNRNPL	934	-	4.8157988	1.1801939	-1.0	-1.0
chr5	77737112	77737412	ENSG00000171530.13|TBCA|HNRNPL|HNRNPL	927	-	4.21679	1.1350014	-1.0	-1.0
chr5	77749927	77750137	ENSG00000171530.13|TBCA|HNRNPL|HNRNPL	902	-	6.0746827	1.0097739	-1.0	-1.0
chr5	77758627	77758802	ENSG00000171530.13|TBCA|HNRNPL|HNRNPL	933	-	5.088962	1.1710348	-1.0	-1.0
chr5	77707224	77707394	ENSG00000171530.13|TBCA|HNRNPL|HNRNPL	902	-	5.1419234	1.0097739	-1.0	-1.0
chr5	77696312	77696427	ENSG00000171530.13|TBCA|HNRNPL|HNRNPL	902	-	6.246193	1.0097739	-1.0	-1.0
chr5	77763397	77763607	ENSG00000171530.13|TBCA|HNRNPL|HNRNPL	909	-	3.6342933	1.0401502	-1.0	-1.0
chr5	77706994	77707169	ENSG00000171530.13|TBCA|HNRNPL|HNRNPL	911	-	4.424037	1.0512614	-1.0	-1.0
chr5	78132677	78132857	ENSG00000132842.13|AP3B1|HNRNPL|HNRNPL	904	-	3.9999683	1.0173618	-1.0	-1.0
chr5	78196992	78197117	ENSG00000132842.13|AP3B1|HNRNPL|HNRNPL	902	-	5.99708	1.0097739	-1.0	-1.0
chr5	78202482	78202632	ENSG00000132842.13|AP3B1|HNRNPL|HNRNPL	908	-	4.7890916	1.0355455	-1.0	-1.0
chr5	78523043	78523248	ENSG00000145685.13|LHFPL2|HNRNPL|HNRNPL	938	-	4.3939137	1.2075456	-1.0	-1.0
chr5	78821409	78821634	ENSG00000113273.15|ARSB|HNRNPL|HNRNPL	947	-	4.972743	1.2788678	-1.0	-1.0
chr5	78838274	78838544	ENSG00000113273.15|ARSB|HNRNPL|HNRNPL	938	-	3.927235	1.2091427	-1.0	-1.0
chr5	78838559	78838674	ENSG00000113273.15|ARSB|HNRNPL|HNRNPL	902	-	6.1459236	1.0097739	-1.0	-1.0
chr5	78830494	78830709	ENSG00000113273.15|ARSB|HNRNPL|HNRNPL	928	-	3.9423432	1.1434387	-1.0	-1.0
chr5	78835124	78835234	ENSG00000113273.15|ARSB|HNRNPL|HNRNPL	902	-	3.8393161	1.0097739	-1.0	-1.0
chr5	78859051	78859241	ENSG00000113273.15|ARSB|HNRNPL|HNRNPL	902	-	6.113916	1.0096196	-1.0	-1.0
chr5	78935415	78935625	ENSG00000113273.15|ARSB|HNRNPL|HNRNPL	953	-	4.7862678	1.32449	-1.0	-1.0
chr5	78980007	78980222	ENSG00000113273.15|ARSB|HNRNPL|HNRNPL	941	-	4.905195	1.2295295	-1.0	-1.0
chr5	78980427	78980762	ENSG00000113273.15|ARSB|HNRNPL|HNRNPL	902	-	5.681151	1.0107322	-1.0	-1.0
chr5	78921295	78921490	ENSG00000113273.15|ARSB|HNRNPL|HNRNPL	923	-	4.8428197	1.1138115	-1.0	-1.0
chr5	78956312	78956512	ENSG00000113273.15|ARSB|HNRNPL|HNRNPL	933	-	4.9901586	1.1714361	-1.0	-1.0
chr5	79077714	79078141	ENSG00000132840.9|BHMT2|HNRNPL|HNRNPL	982	+	6.0366874	1.7433902	-1.0	-1.0
chr5	79483363	79483513	ENSG00000152413.14|HOMER1|HNRNPL|HNRNPL	902	-	6.0223413	1.0097739	-1.0	-1.0
chr5	79645742	79646012	ENSG00000164329.13|PAPD4|HNRNPL|HNRNPL	902	+	3.9660492	1.0096214	-1.0	-1.0
chr5	79621067	79621317	ENSG00000164329.13|PAPD4|HNRNPL|HNRNPL	914	+	4.385483	1.0643538	-1.0	-1.0
chr5	79664136	79664236	ENSG00000164329.13|PAPD4|HNRNPL|HNRNPL	902	+	5.8572507	1.0097739	-1.0	-1.0
chr5	79644810	79644915	ENSG00000164329.13|PAPD4|HNRNPL|HNRNPL	902	+	5.8960314	1.0097739	-1.0	-1.0
chr5	79620727	79620887	ENSG00000164329.13|PAPD4|HNRNPL|HNRNPL	919	+	5.8165984	1.0902798	-1.0	-1.0
chr5	79683256	79683456	ENSG00000164329.13|PAPD4|HNRNPL|HNRNPL	925	+	4.7631826	1.1231505	-1.0	-1.0
chr5	79644645	79644770	ENSG00000164329.13|PAPD4|HNRNPL|HNRNPL	901	+	2.8265922	1.0062414	-1.0	-1.0
chr5	80222528	80222688	ENSG00000164300.16|SERINC5|HNRNPL|HNRNPL	902	-	6.2897706	1.0080799	-1.0	-1.0
chr5	80160472	80160672	ENSG00000164300.16|SERINC5|HNRNPL|HNRNPL	902	-	5.9942384	1.0097739	-1.0	-1.0
chr5	80159277	80159562	ENSG00000164300.16|SERINC5|HNRNPL|HNRNPL	926	-	5.3920507	1.1308128	-1.0	-1.0
chr5	80160852	80161067	ENSG00000164300.16|SERINC5|HNRNPL|HNRNPL	935	-	4.3110723	1.1849529	-1.0	-1.0
chr5	80461994	80462149	ENSG00000039319.16|ZFYVE16|HNRNPL|HNRNPL	902	+	5.9913144	1.0097739	-1.0	-1.0
chr5	80440245	80440376	ENSG00000039319.16|ZFYVE16|HNRNPL|HNRNPL	902	+	6.1494603	1.0097739	-1.0	-1.0
chr5	80461324	80461424	ENSG00000039319.16|ZFYVE16|HNRNPL|HNRNPL	902	+	5.9440684	1.0097739	-1.0	-1.0
chr5	80652174	80652339	ENSG00000228716.6|DHFR|HNRNPL|HNRNPL	920	-	4.5116754	1.097444	-1.0	-1.0
chr5	80638834	80639044	ENSG00000228716.6|DHFR|HNRNPL|HNRNPL	927	-	5.8059716	1.1361142	-1.0	-1.0
chr5	80651954	80652154	ENSG00000228716.6|DHFR|HNRNPL|HNRNPL	966	-	5.0200043	1.4628793	-1.0	-1.0
chr5	80960205	80960325	ENSG00000251450.1|RASGRF2-AS1|HNRNPL|HNRNPL	902	-	5.839492	1.0097739	-1.0	-1.0
chr5	80959425	80960100	ENSG00000251450.1|RASGRF2-AS1|HNRNPL|HNRNPL	968	-	6.534522	1.4907808	-1.0	-1.0
chr5	81047868	81047973	ENSG00000113319.12|RASGRF2|HNRNPL|HNRNPL	902	+	6.0201406	1.0097739	-1.0	-1.0
chr5	81048578	81048688	ENSG00000113319.12|RASGRF2|HNRNPL|HNRNPL	902	+	6.2863417	1.0097739	-1.0	-1.0
chr5	81005396	81005516	ENSG00000113319.12|RASGRF2|HNRNPL|HNRNPL	902	+	6.139602	1.0097739	-1.0	-1.0
chr5	81148498	81148598	ENSG00000113319.12|RASGRF2|HNRNPL|HNRNPL	900	+	5.836954	1.0004346	-1.0	-1.0
chr5	81070148	81070278	ENSG00000113319.12|RASGRF2|HNRNPL|HNRNPL	902	+	5.8566628	1.0097739	-1.0	-1.0
chr5	81169838	81170238	ENSG00000113319.12|RASGRF2|HNRNPL|HNRNPL	905	+	4.067261	1.0215907	-1.0	-1.0
chr5	80970816	80970931	ENSG00000113319.12|RASGRF2|HNRNPL|HNRNPL	902	+	2.9240735	1.009675	-1.0	-1.0
chr5	81103166	81103266	ENSG00000113319.12|RASGRF2|HNRNPL|HNRNPL	902	+	5.8671813	1.0097739	-1.0	-1.0
chr5	81140313	81140568	ENSG00000113319.12|RASGRF2|HNRNPL|HNRNPL	919	+	4.5650415	1.0898056	-1.0	-1.0
chr5	81050008	81050138	ENSG00000113319.12|RASGRF2|HNRNPL|HNRNPL	902	+	3.1702614	1.0097739	-1.0	-1.0
chr5	80995391	80995546	ENSG00000113319.12|RASGRF2|HNRNPL|HNRNPL	902	+	5.8741074	1.0097739	-1.0	-1.0
chr5	81150568	81150688	ENSG00000113319.12|RASGRF2|HNRNPL|HNRNPL	902	+	5.8977695	1.0090505	-1.0	-1.0
chr5	81060043	81060183	ENSG00000113319.12|RASGRF2|HNRNPL|HNRNPL	902	+	6.025756	1.0097739	-1.0	-1.0
chr5	81186506	81186616	ENSG00000113319.12|RASGRF2|HNRNPL|HNRNPL	902	+	5.876388	1.0066608	-1.0	-1.0
chr5	81106651	81106761	ENSG00000113319.12|RASGRF2|HNRNPL|HNRNPL	902	+	5.870454	1.0097739	-1.0	-1.0
chr5	80992056	80992266	ENSG00000113319.12|RASGRF2|HNRNPL|HNRNPL	902	+	3.1249826	1.0095758	-1.0	-1.0
chr5	81101181	81101371	ENSG00000113319.12|RASGRF2|HNRNPL|HNRNPL	941	+	6.601	1.227853	-1.0	-1.0
chr5	81243565	81243725	ENSG00000247572.7|CKMT2-AS1|HNRNPL|HNRNPL	902	-	3.4638014	1.009127	-1.0	-1.0
chr5	81256954	81257354	ENSG00000247572.7|CKMT2-AS1|HNRNPL|HNRNPL	932	-	4.2162004	1.1665995	-1.0	-1.0
chr5	82217957	82218157	ENSG00000152348.15|ATG10|HNRNPL|HNRNPL	905	+	6.3345895	1.0220993	-1.0	-1.0
chr5	83058824	83058929	ENSG00000174695.9|TMEM167A|HNRNPL|HNRNPL	902	-	3.584568	1.0097739	-1.0	-1.0
chr5	83344084	83344184	ENSG00000152422.15|XRCC4|HNRNPL|HNRNPL	900	+	5.8860493	1.0004346	-1.0	-1.0
chr5	83528869	83529174	ENSG00000038427.15|VCAN|HNRNPL|HNRNPL	944	+	6.5461936	1.2533128	-1.0	-1.0
chr5	87324582	87324732	ENSG00000145715.14|RASA1|HNRNPL|HNRNPL	902	+	4.5903387	1.0091448	-1.0	-1.0
chr5	87287917	87288337	ENSG00000145715.14|RASA1|HNRNPL|HNRNPL	957	+	5.605688	1.363882	-1.0	-1.0
chr5	87280067	87280262	ENSG00000145715.14|RASA1|HNRNPL|HNRNPL	919	+	4.8103166	1.0915908	-1.0	-1.0
chr5	87286647	87287867	ENSG00000145715.14|RASA1|HNRNPL|HNRNPL	982	+	6.0359335	1.7566345	-1.0	-1.0
chr5	87321247	87321377	ENSG00000145715.14|RASA1|HNRNPL|HNRNPL	902	+	6.044951	1.0097739	-1.0	-1.0
chr5	87393139	87393249	ENSG00000134480.13|CCNH|HNRNPL|HNRNPL	902	-	6.1174955	1.0097739	-1.0	-1.0
chr5	88204650	88204760	ENSG00000164180.13|TMEM161B|HNRNPL|HNRNPL	902	-	6.0114236	1.0097739	-1.0	-1.0
chr5	88201303	88201473	ENSG00000164180.13|TMEM161B|HNRNPL|HNRNPL	902	-	4.780989	1.0097739	-1.0	-1.0
chr5	88281212	88281407	ENSG00000247828.7|TMEM161B-AS1|HNRNPL|HNRNPL	934	+	4.3303766	1.1821995	-1.0	-1.0
chr5	88279492	88279612	ENSG00000247828.7|TMEM161B-AS1|HNRNPL|HNRNPL	902	+	5.9116445	1.0097739	-1.0	-1.0
chr5	88281477	88281642	ENSG00000247828.7|TMEM161B-AS1|HNRNPL|HNRNPL	903	+	3.5293357	1.0132357	-1.0	-1.0
chr5	88273295	88273465	ENSG00000247828.7|TMEM161B-AS1|HNRNPL|HNRNPL	917	+	3.5743096	1.0812945	-1.0	-1.0
chr5	88279957	88280097	ENSG00000247828.7|TMEM161B-AS1|HNRNPL|HNRNPL	902	+	6.1179533	1.0097739	-1.0	-1.0
chr5	88300015	88300195	ENSG00000247828.7|TMEM161B-AS1|HNRNPL|HNRNPL	902	+	6.127714	1.0097739	-1.0	-1.0
chr5	88280962	88281067	ENSG00000247828.7|TMEM161B-AS1|HNRNPL|HNRNPL	902	+	5.976063	1.0097739	-1.0	-1.0
chr5	88279052	88279217	ENSG00000247828.7|TMEM161B-AS1|HNRNPL|HNRNPL	902	+	6.0494447	1.0097739	-1.0	-1.0
chr5	88284271	88284421	ENSG00000247828.7|TMEM161B-AS1|HNRNPL|HNRNPL	902	+	3.403172	1.0097739	-1.0	-1.0
chr5	88327990	88328095	ENSG00000247828.7|TMEM161B-AS1|HNRNPL|HNRNPL	902	+	5.9347014	1.0097739	-1.0	-1.0
chr5	90459687	90459912	ENSG00000176055.9|MBLAC2|HNRNPL|HNRNPL	939	-	4.3619814	1.2172304	-1.0	-1.0
chr5	91421685	91421805	ENSG00000281357.2|ARRDC3-AS1|HNRNPL|HNRNPL	902	+	5.896105	1.0097739	-1.0	-1.0
chr5	92244839	92245159	ENSG00000250049.5|AC114316.2|HNRNPL|HNRNPL	967	+	5.943541	1.485582	-1.0	-1.0
chr5	92207989	92208189	ENSG00000250049.5|AC114316.2|HNRNPL|HNRNPL	949	+	6.595427	1.2907532	-1.0	-1.0
chr5	92231239	92231379	ENSG00000250049.5|AC114316.2|HNRNPL|HNRNPL	902	+	5.9374943	1.0095446	-1.0	-1.0
chr5	92315975	92316150	ENSG00000250049.5|AC114316.2|HNRNPL|HNRNPL	902	+	5.9618616	1.0097739	-1.0	-1.0
chr5	92287324	92287864	ENSG00000250049.5|AC114316.2|HNRNPL|HNRNPL	950	+	5.7836275	1.2976744	-1.0	-1.0
chr5	93489921	93490266	ENSG00000237187.8|NR2F1-AS1|HNRNPL|HNRNPL	948	-	5.7240686	1.28075	-1.0	-1.0
chr5	93489566	93489676	ENSG00000237187.8|NR2F1-AS1|HNRNPL|HNRNPL	902	-	6.1086698	1.0088196	-1.0	-1.0
chr5	93538043	93538143	ENSG00000237187.8|NR2F1-AS1|HNRNPL|HNRNPL	902	-	5.8471837	1.0097739	-1.0	-1.0
chr5	93490311	93491481	ENSG00000237187.8|NR2F1-AS1|HNRNPL|HNRNPL	969	-	5.8361106	1.5081089	-1.0	-1.0
chr5	93590904	93591229	ENSG00000175745.11|NR2F1|HNRNPL|HNRNPL	907	+	4.7347255	1.0322057	-1.0	-1.0
chr5	93774970	93775215	ENSG00000113391.18|FAM172A|HNRNPL|HNRNPL	927	-	5.1595645	1.135376	-1.0	-1.0
chr5	93705509	93705744	ENSG00000113391.18|FAM172A|HNRNPL|HNRNPL	928	-	5.178688	1.1427057	-1.0	-1.0
chr5	93738730	93738940	ENSG00000113391.18|FAM172A|HNRNPL|HNRNPL	973	-	7.0331936	1.5659196	-1.0	-1.0
chr5	93935356	93935626	ENSG00000113391.18|FAM172A|HNRNPL|HNRNPL	920	-	4.956727	1.097374	-1.0	-1.0
chr5	93706389	93706494	ENSG00000113391.18|FAM172A|HNRNPL|HNRNPL	902	-	5.8269897	1.0097739	-1.0	-1.0
chr5	94033308	94033453	ENSG00000113391.18|FAM172A|HNRNPL|HNRNPL	902	-	6.0340242	1.0097739	-1.0	-1.0
chr5	94017353	94017528	ENSG00000113391.18|FAM172A|HNRNPL|HNRNPL	902	-	6.2264338	1.0097739	-1.0	-1.0
chr5	93684104	93684314	ENSG00000113391.18|FAM172A|HNRNPL|HNRNPL	930	-	6.454825	1.1519498	-1.0	-1.0
chr5	93983103	93983338	ENSG00000113391.18|FAM172A|HNRNPL|HNRNPL	948	-	5.4960012	1.2817698	-1.0	-1.0
chr5	93738734	93738939	ENSG00000248483.6|POU5F2|HNRNPL|HNRNPL	974	-	7.0812864	1.5885098	-1.0	-1.0
chr5	95910417	95910597	ENSG00000118985.15|ELL2|HNRNPL|HNRNPL	904	-	2.9884193	1.0186331	-1.0	-1.0
chr5	95905967	95906102	ENSG00000118985.15|ELL2|HNRNPL|HNRNPL	902	-	5.8236175	1.0097739	-1.0	-1.0
chr5	95908452	95908627	ENSG00000118985.15|ELL2|HNRNPL|HNRNPL	904	-	3.0454712	1.0166316	-1.0	-1.0
chr5	95960269	95960889	ENSG00000118985.15|ELL2|HNRNPL|HNRNPL	923	-	3.6074374	1.1131893	-1.0	-1.0
chr5	95892709	95892889	ENSG00000118985.15|ELL2|HNRNPL|HNRNPL	927	-	4.552638	1.1389422	-1.0	-1.0
chr5	95936608	95936838	ENSG00000118985.15|ELL2|HNRNPL|HNRNPL	905	-	3.1650028	1.0218639	-1.0	-1.0
chr5	95930805	95930975	ENSG00000118985.15|ELL2|HNRNPL|HNRNPL	902	-	5.906061	1.0097739	-1.0	-1.0
chr5	95907382	95907527	ENSG00000118985.15|ELL2|HNRNPL|HNRNPL	914	-	3.7652953	1.0669184	-1.0	-1.0
chr5	95927045	95927425	ENSG00000118985.15|ELL2|HNRNPL|HNRNPL	944	-	4.034236	1.2522979	-1.0	-1.0
chr5	95939803	95939933	ENSG00000118985.15|ELL2|HNRNPL|HNRNPL	902	-	6.1772866	1.0097739	-1.0	-1.0
chr5	95945724	95945839	ENSG00000118985.15|ELL2|HNRNPL|HNRNPL	902	-	5.9243317	1.0097739	-1.0	-1.0
chr5	95952589	95952819	ENSG00000118985.15|ELL2|HNRNPL|HNRNPL	910	-	3.807934	1.0453057	-1.0	-1.0
chr5	95912037	95912257	ENSG00000118985.15|ELL2|HNRNPL|HNRNPL	944	-	3.9514017	1.2490987	-1.0	-1.0
chr5	95936428	95936598	ENSG00000118985.15|ELL2|HNRNPL|HNRNPL	910	-	4.139604	1.0462326	-1.0	-1.0
chr5	95904767	95904957	ENSG00000118985.15|ELL2|HNRNPL|HNRNPL	902	-	2.882506	1.0093161	-1.0	-1.0
chr5	95916049	95916179	ENSG00000118985.15|ELL2|HNRNPL|HNRNPL	902	-	6.4179397	1.0097739	-1.0	-1.0
chr5	95937153	95937293	ENSG00000118985.15|ELL2|HNRNPL|HNRNPL	902	-	2.8092341	1.0092465	-1.0	-1.0
chr5	95955694	95955794	ENSG00000118985.15|ELL2|HNRNPL|HNRNPL	902	-	3.2127264	1.0097739	-1.0	-1.0
chr5	95910972	95911177	ENSG00000118985.15|ELL2|HNRNPL|HNRNPL	920	-	3.5743544	1.0982381	-1.0	-1.0
chr5	95907737	95907847	ENSG00000118985.15|ELL2|HNRNPL|HNRNPL	903	-	3.215181	1.0114084	-1.0	-1.0
chr5	95916584	95916754	ENSG00000118985.15|ELL2|HNRNPL|HNRNPL	905	-	3.0731914	1.0245674	-1.0	-1.0
chr5	95917184	95917514	ENSG00000118985.15|ELL2|HNRNPL|HNRNPL	941	-	6.062521	1.2280405	-1.0	-1.0
chr5	95927860	95928015	ENSG00000118985.15|ELL2|HNRNPL|HNRNPL	919	-	4.506091	1.0923883	-1.0	-1.0
chr5	95925205	95925415	ENSG00000118985.15|ELL2|HNRNPL|HNRNPL	939	-	5.4027724	1.2182236	-1.0	-1.0
chr5	95889150	95889345	ENSG00000118985.15|ELL2|HNRNPL|HNRNPL	943	-	5.4442472	1.247372	-1.0	-1.0
chr5	95925570	95925670	ENSG00000118985.15|ELL2|HNRNPL|HNRNPL	902	-	2.8971572	1.0097739	-1.0	-1.0
chr5	95912422	95912582	ENSG00000118985.15|ELL2|HNRNPL|HNRNPL	905	-	3.066063	1.0217007	-1.0	-1.0
chr5	95889685	95889795	ENSG00000118985.15|ELL2|HNRNPL|HNRNPL	902	-	5.886331	1.0097739	-1.0	-1.0
chr5	95933353	95933578	ENSG00000118985.15|ELL2|HNRNPL|HNRNPL	919	-	6.4376354	1.0908207	-1.0	-1.0
chr5	95889485	95889585	ENSG00000118985.15|ELL2|HNRNPL|HNRNPL	902	-	4.165782	1.0097739	-1.0	-1.0
chr5	95935858	95936423	ENSG00000118985.15|ELL2|HNRNPL|HNRNPL	973	-	4.296705	1.5652391	-1.0	-1.0
chr5	95937613	95937713	ENSG00000118985.15|ELL2|HNRNPL|HNRNPL	900	-	4.129893	1.0000166	-1.0	-1.0
chr5	96030081	96030211	ENSG00000251314.2|AC104123.1|HNRNPL|HNRNPL	902	+	5.9190273	1.0097739	-1.0	-1.0
chr5	96477287	96477612	ENSG00000251314.2|AC104123.1|HNRNPL|HNRNPL	908	+	6.379391	1.0346578	-1.0	-1.0
chr5	96616693	96616918	ENSG00000251314.2|AC104123.1|HNRNPL|HNRNPL	954	+	6.6912074	1.3414487	-1.0	-1.0
chr5	96440937	96441047	ENSG00000251314.2|AC104123.1|HNRNPL|HNRNPL	902	+	5.8603287	1.0097739	-1.0	-1.0
chr5	96165866	96166076	ENSG00000251314.2|AC104123.1|HNRNPL|HNRNPL	968	+	6.848823	1.4921778	-1.0	-1.0
chr5	96034346	96034556	ENSG00000251314.2|AC104123.1|HNRNPL|HNRNPL	959	+	6.686892	1.3823589	-1.0	-1.0
chr5	96078181	96078376	ENSG00000251314.2|AC104123.1|HNRNPL|HNRNPL	904	+	6.333164	1.0162759	-1.0	-1.0
chr5	95996791	95996926	ENSG00000251314.2|AC104123.1|HNRNPL|HNRNPL	902	+	5.9280367	1.0097739	-1.0	-1.0
chr5	96164146	96164246	ENSG00000251314.2|AC104123.1|HNRNPL|HNRNPL	900	+	5.80642	1.0004346	-1.0	-1.0
chr5	96384852	96384972	ENSG00000251314.2|AC104123.1|HNRNPL|HNRNPL	902	+	6.249278	1.0097739	-1.0	-1.0
chr5	96406797	96406937	ENSG00000251314.2|AC104123.1|HNRNPL|HNRNPL	902	+	6.134229	1.0097739	-1.0	-1.0
chr5	96428127	96428302	ENSG00000251314.2|AC104123.1|HNRNPL|HNRNPL	902	+	5.940161	1.0097739	-1.0	-1.0
chr5	96131396	96131566	ENSG00000251314.2|AC104123.1|HNRNPL|HNRNPL	902	+	5.9548	1.0097739	-1.0	-1.0
chr5	96157956	96158221	ENSG00000251314.2|AC104123.1|HNRNPL|HNRNPL	902	+	6.1224537	1.0104473	-1.0	-1.0
chr5	96178971	96179216	ENSG00000251314.2|AC104123.1|HNRNPL|HNRNPL	902	+	5.9998126	1.0097739	-1.0	-1.0
chr5	95973896	95974216	ENSG00000251314.2|AC104123.1|HNRNPL|HNRNPL	962	+	5.2312603	1.4243988	-1.0	-1.0
chr5	96476682	96476937	ENSG00000251314.2|AC104123.1|HNRNPL|HNRNPL	964	+	6.907803	1.4446985	-1.0	-1.0
chr5	96177951	96178236	ENSG00000251314.2|AC104123.1|HNRNPL|HNRNPL	902	+	6.238347	1.0097022	-1.0	-1.0
chr5	96476942	96477212	ENSG00000251314.2|AC104123.1|HNRNPL|HNRNPL	915	+	4.403686	1.0704035	-1.0	-1.0
chr5	95997096	95997251	ENSG00000251314.2|AC104123.1|HNRNPL|HNRNPL	902	+	6.1242485	1.0097739	-1.0	-1.0
chr5	96278676	96278956	ENSG00000251314.2|AC104123.1|HNRNPL|HNRNPL	962	+	6.1759286	1.4213078	-1.0	-1.0
chr5	95979261	95979421	ENSG00000251314.2|AC104123.1|HNRNPL|HNRNPL	902	+	6.0380054	1.0097739	-1.0	-1.0
chr5	96146701	96146811	ENSG00000251314.2|AC104123.1|HNRNPL|HNRNPL	902	+	3.3444571	1.0076009	-1.0	-1.0
chr5	96447332	96447572	ENSG00000251314.2|AC104123.1|HNRNPL|HNRNPL	971	+	5.5304804	1.5425749	-1.0	-1.0
chr5	96131956	96132121	ENSG00000251314.2|AC104123.1|HNRNPL|HNRNPL	902	+	5.9391484	1.008272	-1.0	-1.0
chr5	96457222	96457397	ENSG00000251314.2|AC104123.1|HNRNPL|HNRNPL	912	+	4.139837	1.055421	-1.0	-1.0
chr5	96390442	96390607	ENSG00000251314.2|AC104123.1|HNRNPL|HNRNPL	902	+	5.8878627	1.0097739	-1.0	-1.0
chr5	96153601	96153771	ENSG00000251314.2|AC104123.1|HNRNPL|HNRNPL	902	+	6.04615	1.0097739	-1.0	-1.0
chr5	96521477	96521602	ENSG00000251314.2|AC104123.1|HNRNPL|HNRNPL	902	+	5.9338794	1.0097739	-1.0	-1.0
chr5	96165865	96166075	ENSG00000250551.1|MIR583HG|HNRNPL|HNRNPL	967	+	6.850346	1.478363	-1.0	-1.0
chr5	96153605	96153770	ENSG00000250551.1|MIR583HG|HNRNPL|HNRNPL	902	+	6.0599513	1.0093842	-1.0	-1.0
chr5	96177950	96178240	ENSG00000250551.1|MIR583HG|HNRNPL|HNRNPL	902	+	6.2203026	1.0097039	-1.0	-1.0
chr5	96131395	96131565	ENSG00000250551.1|MIR583HG|HNRNPL|HNRNPL	902	+	5.923817	1.0091373	-1.0	-1.0
chr5	96157960	96158220	ENSG00000250551.1|MIR583HG|HNRNPL|HNRNPL	902	+	6.1375575	1.0102508	-1.0	-1.0
chr5	96146700	96146810	ENSG00000250551.1|MIR583HG|HNRNPL|HNRNPL	902	+	3.332396	1.0081266	-1.0	-1.0
chr5	96131955	96132120	ENSG00000250551.1|MIR583HG|HNRNPL|HNRNPL	902	+	5.9482784	1.008575	-1.0	-1.0
chr5	96164145	96164245	ENSG00000250551.1|MIR583HG|HNRNPL|HNRNPL	902	+	5.80642	1.0097739	-1.0	-1.0
chr5	96178975	96179220	ENSG00000250551.1|MIR583HG|HNRNPL|HNRNPL	902	+	6.0114098	1.0095141	-1.0	-1.0
chr5	96078181	96078376	ENSG00000250551.1|MIR583HG|HNRNPL|HNRNPL	904	+	6.333164	1.0160893	-1.0	-1.0
chr5	96616693	96616918	ENSG00000153113.23|CAST|HNRNPL|HNRNPL	954	+	6.6912074	1.3414983	-1.0	-1.0
chr5	96756041	96756141	ENSG00000153113.23|CAST|HNRNPL|HNRNPL	902	+	5.9809685	1.0070461	-1.0	-1.0
chr5	96741873	96742018	ENSG00000153113.23|CAST|HNRNPL|HNRNPL	902	+	6.2704086	1.0097739	-1.0	-1.0
chr5	96665336	96665876	ENSG00000153113.23|CAST|HNRNPL|HNRNPL	960	+	7.029588	1.3977593	-1.0	-1.0
chr5	97013105	97013235	ENSG00000113441.15|LNPEP|HNRNPL|HNRNPL	902	+	6.0781336	1.0068898	-1.0	-1.0
chr5	97246974	97247074	ENSG00000251513.2|LIX1-AS1|HNRNPL|HNRNPL	900	+	5.8860493	1.0004346	-1.0	-1.0
chr5	98960986	98961111	ENSG00000248489.1|LINC02062|HNRNPL|HNRNPL	901	+	5.8665295	1.0050913	-1.0	-1.0
chr5	102282616	102282886	ENSG00000173930.8|SLCO4C1|HNRNPL|HNRNPL	932	-	4.308974	1.1651927	-1.0	-1.0
chr5	102259992	102260187	ENSG00000173930.8|SLCO4C1|HNRNPL|HNRNPL	903	-	4.656716	1.0153944	-1.0	-1.0
chr5	102236460	102236800	ENSG00000173930.8|SLCO4C1|HNRNPL|HNRNPL	967	-	5.1060653	1.4816196	-1.0	-1.0
chr5	102977562	102977752	ENSG00000145730.20|PAM|HNRNPL|HNRNPL	902	+	3.3656445	1.008381	-1.0	-1.0
chr5	102978947	102979212	ENSG00000145730.20|PAM|HNRNPL|HNRNPL	920	+	4.9065437	1.0973	-1.0	-1.0
chr5	102940003	102940288	ENSG00000145730.20|PAM|HNRNPL|HNRNPL	956	+	5.5214972	1.3534341	-1.0	-1.0
chr5	102815021	102815161	ENSG00000145730.20|PAM|HNRNPL|HNRNPL	902	+	5.92806	1.0074358	-1.0	-1.0
chr5	102929343	102929518	ENSG00000145730.20|PAM|HNRNPL|HNRNPL	902	+	5.9942837	1.0097739	-1.0	-1.0
chr5	102965039	102965374	ENSG00000145730.20|PAM|HNRNPL|HNRNPL	952	+	5.5307307	1.3179098	-1.0	-1.0
chr5	102841289	102841494	ENSG00000145730.20|PAM|HNRNPL|HNRNPL	926	+	4.60255	1.1335005	-1.0	-1.0
chr5	102987747	102987927	ENSG00000145730.20|PAM|HNRNPL|HNRNPL	902	+	6.115551	1.0095835	-1.0	-1.0
chr5	103001901	103002121	ENSG00000145730.20|PAM|HNRNPL|HNRNPL	955	+	5.640601	1.3482009	-1.0	-1.0
chr5	103007056	103007251	ENSG00000145730.20|PAM|HNRNPL|HNRNPL	953	+	6.7844853	1.324013	-1.0	-1.0
chr5	102988082	102988267	ENSG00000145730.20|PAM|HNRNPL|HNRNPL	940	+	6.476419	1.2190989	-1.0	-1.0
chr5	103011231	103011466	ENSG00000145730.20|PAM|HNRNPL|HNRNPL	907	+	3.8044946	1.0295528	-1.0	-1.0
chr5	103186449	103186549	ENSG00000145725.19|PPIP5K2|HNRNPL|HNRNPL	902	+	6.0347433	1.0097739	-1.0	-1.0
chr5	103176341	103176546	ENSG00000145725.19|PPIP5K2|HNRNPL|HNRNPL	950	+	4.753367	1.3018239	-1.0	-1.0
chr5	103212191	103212376	ENSG00000145725.19|PPIP5K2|HNRNPL|HNRNPL	902	+	6.179712	1.0097705	-1.0	-1.0
chr5	105328218	105328463	ENSG00000251574.6|AC099520.1|HNRNPL|HNRNPL	937	-	5.2829447	1.2035924	-1.0	-1.0
chr5	104778797	104778977	ENSG00000251574.6|AC099520.1|HNRNPL|HNRNPL	902	-	6.3026347	1.0096104	-1.0	-1.0
chr5	104805672	104805837	ENSG00000251574.6|AC099520.1|HNRNPL|HNRNPL	902	-	5.9180417	1.0097739	-1.0	-1.0
chr5	104823567	104823737	ENSG00000251574.6|AC099520.1|HNRNPL|HNRNPL	902	-	6.0204034	1.0097739	-1.0	-1.0
chr5	105000213	105000413	ENSG00000251574.6|AC099520.1|HNRNPL|HNRNPL	957	-	5.420053	1.3672072	-1.0	-1.0
chr5	105204638	105204893	ENSG00000251574.6|AC099520.1|HNRNPL|HNRNPL	918	-	5.1287823	1.0856606	-1.0	-1.0
chr5	104686101	104686281	ENSG00000251574.6|AC099520.1|HNRNPL|HNRNPL	902	-	5.9575515	1.0095737	-1.0	-1.0
chr5	104825172	104825287	ENSG00000251574.6|AC099520.1|HNRNPL|HNRNPL	902	-	6.0986395	1.007439	-1.0	-1.0
chr5	105160083	105160258	ENSG00000251574.6|AC099520.1|HNRNPL|HNRNPL	908	-	4.9386578	1.035344	-1.0	-1.0
chr5	105105443	105105573	ENSG00000251574.6|AC099520.1|HNRNPL|HNRNPL	902	-	5.9295077	1.0097739	-1.0	-1.0
chr5	105221253	105221433	ENSG00000251574.6|AC099520.1|HNRNPL|HNRNPL	902	-	4.078189	1.0078077	-1.0	-1.0
chr5	104687221	104687371	ENSG00000251574.6|AC099520.1|HNRNPL|HNRNPL	902	-	5.93598	1.0097739	-1.0	-1.0
chr5	105139208	105139313	ENSG00000251574.6|AC099520.1|HNRNPL|HNRNPL	902	-	5.9191456	1.0097739	-1.0	-1.0
chr5	104971808	104972003	ENSG00000251574.6|AC099520.1|HNRNPL|HNRNPL	935	-	6.579527	1.1901821	-1.0	-1.0
chr5	104701026	104701166	ENSG00000251574.6|AC099520.1|HNRNPL|HNRNPL	902	-	5.9241686	1.0094708	-1.0	-1.0
chr5	105297678	105297783	ENSG00000251574.6|AC099520.1|HNRNPL|HNRNPL	902	-	5.8471837	1.0097739	-1.0	-1.0
chr5	104874472	104874692	ENSG00000251574.6|AC099520.1|HNRNPL|HNRNPL	902	-	5.8989244	1.0097739	-1.0	-1.0
chr5	105139212	105139317	ENSG00000253584.1|AC091987.1|HNRNPL|HNRNPL	902	-	5.8572507	1.0097739	-1.0	-1.0
chr5	105160082	105160237	ENSG00000253584.1|AC091987.1|HNRNPL|HNRNPL	909	-	4.788537	1.0393987	-1.0	-1.0
chr5	105204637	105204892	ENSG00000253584.1|AC091987.1|HNRNPL|HNRNPL	917	-	5.1196184	1.0823723	-1.0	-1.0
chr5	105000216	105000411	ENSG00000253584.1|AC091987.1|HNRNPL|HNRNPL	958	-	5.41859	1.3804507	-1.0	-1.0
chr5	105221252	105221432	ENSG00000253584.1|AC091987.1|HNRNPL|HNRNPL	902	-	4.078177	1.007564	-1.0	-1.0
chr5	104971808	104972003	ENSG00000253584.1|AC091987.1|HNRNPL|HNRNPL	935	-	6.579527	1.1899779	-1.0	-1.0
chr5	105105442	105105572	ENSG00000253584.1|AC091987.1|HNRNPL|HNRNPL	902	-	5.9476585	1.0097739	-1.0	-1.0
chr5	108065091	108065276	ENSG00000145743.15|FBXL17|HNRNPL|HNRNPL	902	-	6.449677	1.0097739	-1.0	-1.0
chr5	108007934	108008039	ENSG00000145743.15|FBXL17|HNRNPL|HNRNPL	902	-	5.94367	1.0097739	-1.0	-1.0
chr5	108020699	108020798	ENSG00000145743.15|FBXL17|HNRNPL|HNRNPL	902	-	6.0865006	1.007097	-1.0	-1.0
chr5	109032247	109032452	ENSG00000151422.12|FER|HNRNPL|HNRNPL	902	+	6.3493567	1.0097739	-1.0	-1.0
chr5	109050883	109051073	ENSG00000151422.12|FER|HNRNPL|HNRNPL	902	+	6.378262	1.0094093	-1.0	-1.0
chr5	109108469	109108584	ENSG00000151422.12|FER|HNRNPL|HNRNPL	904	+	5.9396396	1.0158012	-1.0	-1.0
chr5	108962262	108962382	ENSG00000151422.12|FER|HNRNPL|HNRNPL	902	+	6.1482453	1.0067368	-1.0	-1.0
chr5	109168694	109168874	ENSG00000151422.12|FER|HNRNPL|HNRNPL	902	+	6.167744	1.0097739	-1.0	-1.0
chr5	109102219	109102324	ENSG00000151422.12|FER|HNRNPL|HNRNPL	902	+	5.876999	1.0097739	-1.0	-1.0
chr5	109071403	109071503	ENSG00000151422.12|FER|HNRNPL|HNRNPL	902	+	5.98104	1.0097739	-1.0	-1.0
chr5	109073618	109073813	ENSG00000151422.12|FER|HNRNPL|HNRNPL	960	+	5.0222054	1.3953274	-1.0	-1.0
chr5	108937959	108938109	ENSG00000151422.12|FER|HNRNPL|HNRNPL	901	+	3.931057	1.0058919	-1.0	-1.0
chr5	109388020	109388190	ENSG00000198961.9|PJA2|HNRNPL|HNRNPL	902	-	6.151617	1.0096042	-1.0	-1.0
chr5	109708857	109709002	ENSG00000112893.9|MAN2A1|HNRNPL|HNRNPL	902	+	3.4063842	1.0093031	-1.0	-1.0
chr5	109838492	109838597	ENSG00000112893.9|MAN2A1|HNRNPL|HNRNPL	902	+	5.920043	1.0097739	-1.0	-1.0
chr5	109841987	109842137	ENSG00000112893.9|MAN2A1|HNRNPL|HNRNPL	902	+	5.874642	1.0097739	-1.0	-1.0
chr5	109762651	109762811	ENSG00000112893.9|MAN2A1|HNRNPL|HNRNPL	903	+	6.419935	1.0123475	-1.0	-1.0
chr5	109796772	109796947	ENSG00000112893.9|MAN2A1|HNRNPL|HNRNPL	902	+	6.0470834	1.0097739	-1.0	-1.0
chr5	109846661	109846821	ENSG00000112893.9|MAN2A1|HNRNPL|HNRNPL	937	+	5.8650756	1.1980723	-1.0	-1.0
chr5	109804752	109804887	ENSG00000112893.9|MAN2A1|HNRNPL|HNRNPL	902	+	6.0832567	1.0097739	-1.0	-1.0
chr5	109800027	109800237	ENSG00000112893.9|MAN2A1|HNRNPL|HNRNPL	961	+	4.7110424	1.4119152	-1.0	-1.0
chr5	109814477	109814672	ENSG00000112893.9|MAN2A1|HNRNPL|HNRNPL	909	+	6.3891287	1.0429713	-1.0	-1.0
chr5	109836752	109836852	ENSG00000112893.9|MAN2A1|HNRNPL|HNRNPL	900	+	5.80642	1.0021353	-1.0	-1.0
chr5	109848540	109848780	ENSG00000112893.9|MAN2A1|HNRNPL|HNRNPL	918	+	4.7769675	1.0844532	-1.0	-1.0
chr5	109736158	109736318	ENSG00000112893.9|MAN2A1|HNRNPL|HNRNPL	905	+	5.085569	1.0204513	-1.0	-1.0
chr5	109849320	109849595	ENSG00000112893.9|MAN2A1|HNRNPL|HNRNPL	916	+	3.3714347	1.0739348	-1.0	-1.0
chr5	109708407	109708557	ENSG00000112893.9|MAN2A1|HNRNPL|HNRNPL	916	+	4.0113735	1.0751406	-1.0	-1.0
chr5	109699197	109699322	ENSG00000112893.9|MAN2A1|HNRNPL|HNRNPL	902	+	6.247818	1.0097739	-1.0	-1.0
chr5	109718689	109718804	ENSG00000112893.9|MAN2A1|HNRNPL|HNRNPL	902	+	5.8767157	1.0097739	-1.0	-1.0
chr5	110762298	110762523	ENSG00000164209.16|SLC25A46|HNRNPL|HNRNPL	970	+	6.5149956	1.5219127	-1.0	-1.0
chr5	111498137	111498397	ENSG00000164211.12|STARD4|HNRNPL|HNRNPL	938	-	4.2538943	1.2079427	-1.0	-1.0
chr5	111731526	111731641	ENSG00000134986.13|NREP|HNRNPL|HNRNPL	902	-	3.5810425	1.0097739	-1.0	-1.0
chr5	111731161	111731416	ENSG00000134986.13|NREP|HNRNPL|HNRNPL	902	-	5.523103	1.0086465	-1.0	-1.0
chr5	111726794	111726964	ENSG00000134986.13|NREP|HNRNPL|HNRNPL	902	-	6.138708	1.0088885	-1.0	-1.0
chr5	111699654	111699949	ENSG00000134986.13|NREP|HNRNPL|HNRNPL	904	-	6.2202387	1.0197513	-1.0	-1.0
chr5	112877903	112878153	ENSG00000129625.12|REEP5|HNRNPL|HNRNPL	965	-	6.0605307	1.4601144	-1.0	-1.0
chr5	112882389	112882519	ENSG00000272869.5|AC008575.2|HNRNPL|HNRNPL	902	+	6.0776553	1.0066551	-1.0	-1.0
chr5	112980471	112980631	ENSG00000172795.15|DCP2|HNRNPL|HNRNPL	902	+	3.989061	1.0089945	-1.0	-1.0
chr5	113543358	113543578	ENSG00000047188.15|YTHDC2|HNRNPL|HNRNPL	960	+	6.7446947	1.402974	-1.0	-1.0
chr5	113580485	113580725	ENSG00000047188.15|YTHDC2|HNRNPL|HNRNPL	956	+	5.1212783	1.359094	-1.0	-1.0
chr5	113530520	113530700	ENSG00000047188.15|YTHDC2|HNRNPL|HNRNPL	908	+	3.9350452	1.0372669	-1.0	-1.0
chr5	115220488	115220633	ENSG00000164219.9|PGGT1B|HNRNPL|HNRNPL	902	-	5.626036	1.0097739	-1.0	-1.0
chr5	115828804	115828949	ENSG00000145782.12|ATG12|HNRNPL|HNRNPL	902	-	6.152361	1.0097739	-1.0	-1.0
chr5	115833836	115834166	ENSG00000145782.12|ATG12|HNRNPL|HNRNPL	926	-	6.4749026	1.1307412	-1.0	-1.0
chr5	115871626	115871736	ENSG00000177879.15|AP3S1|HNRNPL|HNRNPL	902	+	6.2375417	1.0097739	-1.0	-1.0
chr5	115884776	115884891	ENSG00000177879.15|AP3S1|HNRNPL|HNRNPL	902	+	5.912521	1.0097739	-1.0	-1.0
chr5	115911221	115911431	ENSG00000177879.15|AP3S1|HNRNPL|HNRNPL	923	+	6.3355665	1.114871	-1.0	-1.0
chr5	116327523	116327663	ENSG00000145781.8|COMMD10|HNRNPL|HNRNPL	904	+	4.2394753	1.0191293	-1.0	-1.0
chr5	116300572	116300747	ENSG00000145781.8|COMMD10|HNRNPL|HNRNPL	902	+	3.5269897	1.0091213	-1.0	-1.0
chr5	116211653	116211858	ENSG00000145781.8|COMMD10|HNRNPL|HNRNPL	955	+	5.37559	1.3467822	-1.0	-1.0
chr5	116183623	116183748	ENSG00000145781.8|COMMD10|HNRNPL|HNRNPL	901	+	5.8782415	1.0041652	-1.0	-1.0
chr5	116354408	116354673	ENSG00000145781.8|COMMD10|HNRNPL|HNRNPL	921	+	4.3419952	1.1007063	-1.0	-1.0
chr5	116342178	116342308	ENSG00000145781.8|COMMD10|HNRNPL|HNRNPL	902	+	5.913621	1.0097739	-1.0	-1.0
chr5	116446115	116446385	ENSG00000092421.16|SEMA6A|HNRNPL|HNRNPL	939	-	4.224211	1.2156334	-1.0	-1.0
chr5	116505404	116505519	ENSG00000248445.5|SEMA6A-AS1|HNRNPL|HNRNPL	902	+	3.455732	1.0070163	-1.0	-1.0
chr5	116474088	116474283	ENSG00000248445.5|SEMA6A-AS1|HNRNPL|HNRNPL	902	+	5.8846083	1.009564	-1.0	-1.0
chr5	116490778	116490918	ENSG00000248445.5|SEMA6A-AS1|HNRNPL|HNRNPL	901	+	5.8624806	1.0040624	-1.0	-1.0
chr5	119139164	119139309	ENSG00000172869.14|DMXL1|HNRNPL|HNRNPL	902	+	4.556201	1.0081372	-1.0	-1.0
chr5	119337986	119338351	ENSG00000145779.7|TNFAIP8|HNRNPL|HNRNPL	946	+	4.995558	1.2650287	-1.0	-1.0
chr5	119280062	119280162	ENSG00000145779.7|TNFAIP8|HNRNPL|HNRNPL	900	+	5.836954	1.0004088	-1.0	-1.0
chr5	119281417	119281577	ENSG00000145779.7|TNFAIP8|HNRNPL|HNRNPL	910	+	4.28439	1.0477831	-1.0	-1.0
chr5	119281162	119281417	ENSG00000145779.7|TNFAIP8|HNRNPL|HNRNPL	969	+	5.886857	1.5066991	-1.0	-1.0
chr5	119453926	119454171	ENSG00000133835.14|HSD17B4|HNRNPL|HNRNPL	934	+	4.290459	1.1780227	-1.0	-1.0
chr5	122063589	122063694	ENSG00000113083.13|LOX|HNRNPL|HNRNPL	902	-	5.8570085	1.0097739	-1.0	-1.0
chr5	122064304	122064439	ENSG00000113083.13|LOX|HNRNPL|HNRNPL	902	-	6.0153155	1.0097739	-1.0	-1.0
chr5	122829652	122829952	ENSG00000205302.6|SNX2|HNRNPL|HNRNPL	982	+	6.8969154	1.7348615	-1.0	-1.0
chr5	122789587	122789747	ENSG00000205302.6|SNX2|HNRNPL|HNRNPL	902	+	6.020452	1.0097739	-1.0	-1.0
chr5	122789307	122789582	ENSG00000205302.6|SNX2|HNRNPL|HNRNPL	942	+	5.6255903	1.2360021	-1.0	-1.0
chr5	122789192	122789292	ENSG00000205302.6|SNX2|HNRNPL|HNRNPL	902	+	6.008169	1.0097739	-1.0	-1.0
chr5	123006105	123006245	ENSG00000064652.10|SNX24|HNRNPL|HNRNPL	902	+	5.9173474	1.0097739	-1.0	-1.0
chr5	122865742	122865922	ENSG00000064652.10|SNX24|HNRNPL|HNRNPL	902	+	6.375209	1.0097739	-1.0	-1.0
chr5	123023787	123023937	ENSG00000064652.10|SNX24|HNRNPL|HNRNPL	902	+	5.792079	1.0097739	-1.0	-1.0
chr5	122960746	122960866	ENSG00000064652.10|SNX24|HNRNPL|HNRNPL	902	+	5.9887466	1.0097739	-1.0	-1.0
chr5	123550651	123550841	ENSG00000151292.17|CSNK1G3|HNRNPL|HNRNPL	949	+	4.7076163	1.2945538	-1.0	-1.0
chr5	123577778	123577883	ENSG00000151292.17|CSNK1G3|HNRNPL|HNRNPL	902	+	5.871508	1.0097739	-1.0	-1.0
chr5	123547351	123547471	ENSG00000151292.17|CSNK1G3|HNRNPL|HNRNPL	902	+	6.131127	1.0097739	-1.0	-1.0
chr5	126092380	126092565	ENSG00000248752.1|AC010235.1|HNRNPL|HNRNPL	902	-	6.088863	1.0096223	-1.0	-1.0
chr5	126393167	126393292	ENSG00000155324.9|GRAMD2B|HNRNPL|HNRNPL	902	+	5.9570847	1.0097739	-1.0	-1.0
chr5	126392197	126392297	ENSG00000155324.9|GRAMD2B|HNRNPL|HNRNPL	902	+	5.8269897	1.0097739	-1.0	-1.0
chr5	126417627	126417847	ENSG00000155324.9|GRAMD2B|HNRNPL|HNRNPL	936	+	4.2659087	1.193327	-1.0	-1.0
chr5	126404842	126405002	ENSG00000155324.9|GRAMD2B|HNRNPL|HNRNPL	909	+	4.6495037	1.0424616	-1.0	-1.0
chr5	126473523	126473668	ENSG00000155324.9|GRAMD2B|HNRNPL|HNRNPL	902	+	5.840364	1.0066608	-1.0	-1.0
chr5	126420707	126420872	ENSG00000155324.9|GRAMD2B|HNRNPL|HNRNPL	902	+	6.119792	1.0097739	-1.0	-1.0
chr5	126371992	126372227	ENSG00000155324.9|GRAMD2B|HNRNPL|HNRNPL	966	+	5.5872693	1.4743798	-1.0	-1.0
chr5	126419342	126419637	ENSG00000155324.9|GRAMD2B|HNRNPL|HNRNPL	911	+	5.486897	1.0520833	-1.0	-1.0
chr5	126394492	126394637	ENSG00000155324.9|GRAMD2B|HNRNPL|HNRNPL	902	+	5.130048	1.0097739	-1.0	-1.0
chr5	126400247	126400402	ENSG00000155324.9|GRAMD2B|HNRNPL|HNRNPL	902	+	6.053828	1.0097739	-1.0	-1.0
chr5	126416927	126417057	ENSG00000155324.9|GRAMD2B|HNRNPL|HNRNPL	902	+	5.910901	1.0097739	-1.0	-1.0
chr5	126561432	126561627	ENSG00000164904.17|ALDH7A1|HNRNPL|HNRNPL	916	-	3.533098	1.0734419	-1.0	-1.0
chr5	126946794	126946919	ENSG00000173926.5|MARCH3|HNRNPL|HNRNPL	900	-	6.2888865	1.0010377	-1.0	-1.0
chr5	127535081	127535361	ENSG00000164244.20|PRRC1|HNRNPL|HNRNPL	904	+	4.3222146	1.0159796	-1.0	-1.0
chr5	127535856	127536031	ENSG00000164244.20|PRRC1|HNRNPL|HNRNPL	908	+	5.007621	1.0368623	-1.0	-1.0
chr5	127535661	127535791	ENSG00000164244.20|PRRC1|HNRNPL|HNRNPL	905	+	4.1217613	1.024228	-1.0	-1.0
chr5	127535361	127535531	ENSG00000164244.20|PRRC1|HNRNPL|HNRNPL	902	+	5.958789	1.0090252	-1.0	-1.0
chr5	127536031	127536161	ENSG00000164244.20|PRRC1|HNRNPL|HNRNPL	902	+	6.1587343	1.0097739	-1.0	-1.0
chr5	131191934	131192124	ENSG00000186687.15|LYRM7|HNRNPL|HNRNPL	925	+	4.401366	1.1235974	-1.0	-1.0
chr5	131357729	131357859	ENSG00000158985.13|CDC42SE2|HNRNPL|HNRNPL	902	+	5.862201	1.0097739	-1.0	-1.0
chr5	131380988	131381088	ENSG00000158985.13|CDC42SE2|HNRNPL|HNRNPL	902	+	5.876999	1.0097739	-1.0	-1.0
chr5	131587387	131587552	ENSG00000273217.1|AC008695.1|HNRNPL|HNRNPL	902	-	5.9146676	1.009587	-1.0	-1.0
chr5	131780685	131780790	ENSG00000273217.1|AC008695.1|HNRNPL|HNRNPL	902	-	6.1327343	1.0097739	-1.0	-1.0
chr5	131500817	131500947	ENSG00000273217.1|AC008695.1|HNRNPL|HNRNPL	902	-	6.125775	1.0097597	-1.0	-1.0
chr5	131477599	131477714	ENSG00000273217.1|AC008695.1|HNRNPL|HNRNPL	902	-	5.8669696	1.0097739	-1.0	-1.0
chr5	131794900	131795070	ENSG00000273217.1|AC008695.1|HNRNPL|HNRNPL	905	-	3.409228	1.0242989	-1.0	-1.0
chr5	131515781	131515891	ENSG00000273217.1|AC008695.1|HNRNPL|HNRNPL	902	-	5.873248	1.0097739	-1.0	-1.0
chr5	131792705	131792805	ENSG00000273217.1|AC008695.1|HNRNPL|HNRNPL	902	-	5.837038	1.0097739	-1.0	-1.0
chr5	131689418	131689693	ENSG00000273217.1|AC008695.1|HNRNPL|HNRNPL	947	-	4.089982	1.2750293	-1.0	-1.0
chr5	131528686	131528791	ENSG00000273217.1|AC008695.1|HNRNPL|HNRNPL	902	-	5.9458847	1.0097739	-1.0	-1.0
chr5	131740418	131740593	ENSG00000273217.1|AC008695.1|HNRNPL|HNRNPL	902	-	5.9301014	1.0088847	-1.0	-1.0
chr5	131587387	131587552	ENSG00000158987.20|RAPGEF6|HNRNPL|HNRNPL	902	-	5.9146676	1.0095791	-1.0	-1.0
chr5	131500817	131500947	ENSG00000158987.20|RAPGEF6|HNRNPL|HNRNPL	902	-	6.125775	1.0084397	-1.0	-1.0
chr5	131477600	131477710	ENSG00000158987.20|RAPGEF6|HNRNPL|HNRNPL	902	-	5.8669696	1.0097739	-1.0	-1.0
chr5	131515781	131515891	ENSG00000158987.20|RAPGEF6|HNRNPL|HNRNPL	902	-	5.873248	1.0097739	-1.0	-1.0
chr5	131528686	131528791	ENSG00000158987.20|RAPGEF6|HNRNPL|HNRNPL	902	-	5.9458847	1.0097739	-1.0	-1.0
chr5	131780685	131780790	ENSG00000217128.11|FNIP1|HNRNPL|HNRNPL	902	-	6.1327343	1.0097739	-1.0	-1.0
chr5	131685910	131686010	ENSG00000217128.11|FNIP1|HNRNPL|HNRNPL	902	-	6.0690827	1.0097739	-1.0	-1.0
chr5	131794900	131795070	ENSG00000217128.11|FNIP1|HNRNPL|HNRNPL	905	-	3.409228	1.0243171	-1.0	-1.0
chr5	131792705	131792805	ENSG00000217128.11|FNIP1|HNRNPL|HNRNPL	902	-	5.837038	1.0097739	-1.0	-1.0
chr5	131689415	131689695	ENSG00000217128.11|FNIP1|HNRNPL|HNRNPL	945	-	4.0489416	1.2628108	-1.0	-1.0
chr5	131740418	131740593	ENSG00000217128.11|FNIP1|HNRNPL|HNRNPL	902	-	5.9301014	1.008903	-1.0	-1.0
chr5	132362651	132362751	ENSG00000233006.6|MIR3936HG|HNRNPL|HNRNPL	902	-	5.896105	1.0097739	-1.0	-1.0
chr5	132801491	132801656	ENSG00000164402.13|SEPT8|HNRNPL|HNRNPL	917	-	4.513068	1.0815889	-1.0	-1.0
chr5	132878228	132878333	ENSG00000072364.12|AFF4|HNRNPL|HNRNPL	902	-	5.9530306	1.0097739	-1.0	-1.0
chr5	132880923	132881103	ENSG00000072364.12|AFF4|HNRNPL|HNRNPL	926	-	4.392659	1.1324937	-1.0	-1.0
chr5	132907514	132907614	ENSG00000072364.12|AFF4|HNRNPL|HNRNPL	902	-	5.9347014	1.0097739	-1.0	-1.0
chr5	132907754	132907964	ENSG00000072364.12|AFF4|HNRNPL|HNRNPL	964	-	6.8028126	1.444468	-1.0	-1.0
chr5	133964430	133964530	ENSG00000113583.7|C5orf15|HNRNPL|HNRNPL	902	-	5.8572507	1.0097739	-1.0	-1.0
chr5	133983327	133983512	ENSG00000213585.10|VDAC1|HNRNPL|HNRNPL	902	-	6.2889023	1.0097739	-1.0	-1.0
chr5	133983732	133983872	ENSG00000213585.10|VDAC1|HNRNPL|HNRNPL	902	-	6.2006073	1.0087306	-1.0	-1.0
chr5	134165117	134165312	ENSG00000113558.18|SKP1|HNRNPL|HNRNPL	926	-	5.652746	1.132626	-1.0	-1.0
chr5	134314770	134315010	ENSG00000273345.5|AC104109.4|HNRNPL|HNRNPL	924	-	5.075996	1.1198976	-1.0	-1.0
chr5	134314770	134315010	ENSG00000006837.11|CDKL3|HNRNPL|HNRNPL	924	-	5.075996	1.11952	-1.0	-1.0
chr5	134555559	134555709	ENSG00000043143.20|JADE2|HNRNPL|HNRNPL	902	+	6.297255	1.0088552	-1.0	-1.0
chr5	134556809	134557249	ENSG00000043143.20|JADE2|HNRNPL|HNRNPL	978	+	7.4686036	1.6601378	-1.0	-1.0
chr5	134555724	134556424	ENSG00000043143.20|JADE2|HNRNPL|HNRNPL	972	+	6.9247246	1.5549467	-1.0	-1.0
chr5	134702257	134702372	ENSG00000113615.12|SEC24A|HNRNPL|HNRNPL	902	+	5.8269897	1.0097739	-1.0	-1.0
chr5	134715576	134715756	ENSG00000113615.12|SEC24A|HNRNPL|HNRNPL	906	+	3.6456172	1.0259091	-1.0	-1.0
chr5	134808621	134808721	ENSG00000145833.15|DDX46|HNRNPL|HNRNPL	902	+	3.041021	1.0097739	-1.0	-1.0
chr5	134850838	134851028	ENSG00000145833.15|DDX46|HNRNPL|HNRNPL	902	+	3.3011928	1.0097739	-1.0	-1.0
chr5	134850838	134851028	ENSG00000181904.8|C5orf24|HNRNPL|HNRNPL	902	+	3.3011928	1.0097739	-1.0	-1.0
chr5	134926984	134927289	ENSG00000247627.2|MTND4P12|HNRNPL|HNRNPL	962	-	4.179685	1.4149303	-1.0	-1.0
chr5	134926664	134926934	ENSG00000247627.2|MTND4P12|HNRNPL|HNRNPL	956	-	6.83371	1.3601913	-1.0	-1.0
chr5	135358800	135358960	ENSG00000113648.16|H2AFY|HNRNPL|HNRNPL	910	-	3.2850258	1.0448471	-1.0	-1.0
chr5	135383221	135383336	ENSG00000113648.16|H2AFY|HNRNPL|HNRNPL	902	-	5.8469357	1.0097739	-1.0	-1.0
chr5	135362225	135362335	ENSG00000113648.16|H2AFY|HNRNPL|HNRNPL	933	-	5.748615	1.173579	-1.0	-1.0
chr5	135348891	135348991	ENSG00000113648.16|H2AFY|HNRNPL|HNRNPL	902	-	4.188443	1.0097739	-1.0	-1.0
chr5	135383631	135383856	ENSG00000113648.16|H2AFY|HNRNPL|HNRNPL	948	-	4.8361464	1.284859	-1.0	-1.0
chr5	135940813	135940918	ENSG00000164616.15|FBXL21|HNRNPL|HNRNPL	902	+	5.9624286	1.0097739	-1.0	-1.0
chr5	135936219	135936374	ENSG00000164616.15|FBXL21|HNRNPL|HNRNPL	902	+	3.8986297	1.0084497	-1.0	-1.0
chr5	136154533	136154638	ENSG00000113658.16|SMAD5|HNRNPL|HNRNPL	901	+	5.9833717	1.0051043	-1.0	-1.0
chr5	136155298	136155448	ENSG00000113658.16|SMAD5|HNRNPL|HNRNPL	902	+	6.1860495	1.0097693	-1.0	-1.0
chr5	136169336	136169436	ENSG00000113658.16|SMAD5|HNRNPL|HNRNPL	902	+	5.925243	1.0097739	-1.0	-1.0
chr5	137982694	137982829	ENSG00000031003.10|FAM13B|HNRNPL|HNRNPL	902	-	4.7840223	1.0097739	-1.0	-1.0
chr5	138303801	138303951	ENSG00000158402.18|CDC25C|HNRNPL|HNRNPL	902	-	5.940467	1.0097739	-1.0	-1.0
chr5	138421972	138422237	ENSG00000120733.13|KDM3B|HNRNPL|HNRNPL	915	+	6.3716536	1.0700749	-1.0	-1.0
chr5	138419602	138419872	ENSG00000120733.13|KDM3B|HNRNPL|HNRNPL	948	+	5.2292805	1.285953	-1.0	-1.0
chr5	138852327	138852622	ENSG00000044115.20|CTNNA1|HNRNPL|HNRNPL	949	+	5.764751	1.2912391	-1.0	-1.0
chr5	138887947	138888047	ENSG00000044115.20|CTNNA1|HNRNPL|HNRNPL	902	+	5.876999	1.0097739	-1.0	-1.0
chr5	138805053	138805183	ENSG00000044115.20|CTNNA1|HNRNPL|HNRNPL	905	+	6.4871426	1.0205952	-1.0	-1.0
chr5	138887757	138887867	ENSG00000044115.20|CTNNA1|HNRNPL|HNRNPL	902	+	5.9275312	1.0097739	-1.0	-1.0
chr5	138767768	138767928	ENSG00000044115.20|CTNNA1|HNRNPL|HNRNPL	902	+	6.14027	1.0096352	-1.0	-1.0
chr5	138852637	138853017	ENSG00000044115.20|CTNNA1|HNRNPL|HNRNPL	919	+	4.395905	1.091912	-1.0	-1.0
chr5	139146549	139146654	ENSG00000120725.12|SIL1|HNRNPL|HNRNPL	902	-	5.905978	1.0097739	-1.0	-1.0
chr5	139145804	139145994	ENSG00000120725.12|SIL1|HNRNPL|HNRNPL	902	-	5.901371	1.0097739	-1.0	-1.0
chr5	139282144	139282259	ENSG00000281398.2|SNHG4|HNRNPL|HNRNPL	902	+	5.9316654	1.0097739	-1.0	-1.0
chr5	139284906	139285256	ENSG00000280987.4|MATR3|HNRNPL|HNRNPL	911	+	3.7705998	1.0513391	-1.0	-1.0
chr5	139299015	139299125	ENSG00000280987.4|MATR3|HNRNPL|HNRNPL	902	+	3.094779	1.0078799	-1.0	-1.0
chr5	139305395	139305510	ENSG00000280987.4|MATR3|HNRNPL|HNRNPL	902	+	6.056142	1.0097739	-1.0	-1.0
chr5	139298840	139298940	ENSG00000280987.4|MATR3|HNRNPL|HNRNPL	902	+	5.8671813	1.0097739	-1.0	-1.0
chr5	139287636	139287736	ENSG00000280987.4|MATR3|HNRNPL|HNRNPL	902	+	5.8860493	1.0070461	-1.0	-1.0
chr5	139282148	139282258	ENSG00000280987.4|MATR3|HNRNPL|HNRNPL	902	+	5.9521856	1.0097739	-1.0	-1.0
chr5	139308872	139309042	ENSG00000280987.4|MATR3|HNRNPL|HNRNPL	911	+	3.2150245	1.0510442	-1.0	-1.0
chr5	139315768	139315873	ENSG00000280987.4|MATR3|HNRNPL|HNRNPL	902	+	5.8366947	1.0097739	-1.0	-1.0
chr5	139315767	139315872	ENSG00000015479.18|MATR3|HNRNPL|HNRNPL	901	+	5.8657565	1.0053033	-1.0	-1.0
chr5	139305392	139305507	ENSG00000015479.18|MATR3|HNRNPL|HNRNPL	902	+	6.073217	1.0097739	-1.0	-1.0
chr5	139308877	139309042	ENSG00000015479.18|MATR3|HNRNPL|HNRNPL	912	+	3.2491002	1.0550216	-1.0	-1.0
chr5	139299017	139299127	ENSG00000015479.18|MATR3|HNRNPL|HNRNPL	902	+	3.2132478	1.0088278	-1.0	-1.0
chr5	139594722	139594847	ENSG00000131508.15|UBE2D2|HNRNPL|HNRNPL	902	+	4.159217	1.0097739	-1.0	-1.0
chr5	139543297	139543397	ENSG00000131508.15|UBE2D2|HNRNPL|HNRNPL	902	+	5.925243	1.0097739	-1.0	-1.0
chr5	139530917	139531082	ENSG00000131508.15|UBE2D2|HNRNPL|HNRNPL	928	+	4.7768884	1.142681	-1.0	-1.0
chr5	139548557	139548787	ENSG00000131508.15|UBE2D2|HNRNPL|HNRNPL	943	+	4.2008376	1.242821	-1.0	-1.0
chr5	139669608	139669878	ENSG00000171604.11|CXXC5|HNRNPL|HNRNPL	940	+	3.949452	1.2233504	-1.0	-1.0
chr5	139670438	139671038	ENSG00000171604.11|CXXC5|HNRNPL|HNRNPL	966	+	4.8132	1.4688923	-1.0	-1.0
chr5	139682403	139682578	ENSG00000171604.11|CXXC5|HNRNPL|HNRNPL	903	+	3.4666846	1.0125824	-1.0	-1.0
chr5	139661296	139661696	ENSG00000171604.11|CXXC5|HNRNPL|HNRNPL	912	+	3.3642228	1.0563289	-1.0	-1.0
chr5	139670278	139670383	ENSG00000171604.11|CXXC5|HNRNPL|HNRNPL	902	+	5.8804703	1.0097739	-1.0	-1.0
chr5	140170590	140170770	ENSG00000254363.6|AC011379.2|HNRNPL|HNRNPL	902	+	6.0840163	1.0097739	-1.0	-1.0
chr5	140160673	140160883	ENSG00000254363.6|AC011379.2|HNRNPL|HNRNPL	955	+	6.7350597	1.3472837	-1.0	-1.0
chr5	140279061	140279246	ENSG00000113068.9|PFDN1|HNRNPL|HNRNPL	902	-	5.243955	1.0089471	-1.0	-1.0
chr5	140259657	140259767	ENSG00000113068.9|PFDN1|HNRNPL|HNRNPL	902	-	5.8700304	1.0097739	-1.0	-1.0
chr5	140466978	140467113	ENSG00000131503.20|ANKHD1|HNRNPL|HNRNPL	902	+	5.8965435	1.0097739	-1.0	-1.0
chr5	140432138	140432298	ENSG00000131503.20|ANKHD1|HNRNPL|HNRNPL	902	+	6.102344	1.0081508	-1.0	-1.0
chr5	140497743	140497843	ENSG00000131503.20|ANKHD1|HNRNPL|HNRNPL	902	+	3.2231	1.0089649	-1.0	-1.0
chr5	140497848	140497963	ENSG00000131503.20|ANKHD1|HNRNPL|HNRNPL	928	+	5.3384066	1.143796	-1.0	-1.0
chr5	140511646	140511751	ENSG00000131503.20|ANKHD1|HNRNPL|HNRNPL	902	+	5.915396	1.0097739	-1.0	-1.0
chr5	140477297	140477412	ENSG00000131503.20|ANKHD1|HNRNPL|HNRNPL	902	+	5.968979	1.0097739	-1.0	-1.0
chr5	140466981	140467116	ENSG00000254996.5|ANKHD1-EIF4EBP3|HNRNPL|HNRNPL	902	+	5.918562	1.0097739	-1.0	-1.0
chr5	140477296	140477416	ENSG00000254996.5|ANKHD1-EIF4EBP3|HNRNPL|HNRNPL	902	+	5.918277	1.0097739	-1.0	-1.0
chr5	140544571	140544716	ENSG00000254996.5|ANKHD1-EIF4EBP3|HNRNPL|HNRNPL	902	+	6.2236934	1.0086715	-1.0	-1.0
chr5	140544731	140545081	ENSG00000254996.5|ANKHD1-EIF4EBP3|HNRNPL|HNRNPL	954	+	5.564404	1.3330278	-1.0	-1.0
chr5	140432148	140432298	ENSG00000254996.5|ANKHD1-EIF4EBP3|HNRNPL|HNRNPL	902	+	6.124548	1.0095305	-1.0	-1.0
chr5	140465151	140465261	ENSG00000254996.5|ANKHD1-EIF4EBP3|HNRNPL|HNRNPL	902	+	5.8797035	1.0097739	-1.0	-1.0
chr5	140497743	140497843	ENSG00000254996.5|ANKHD1-EIF4EBP3|HNRNPL|HNRNPL	902	+	3.2231	1.0083687	-1.0	-1.0
chr5	140497848	140497963	ENSG00000254996.5|ANKHD1-EIF4EBP3|HNRNPL|HNRNPL	928	+	5.3384066	1.1454339	-1.0	-1.0
chr5	140511646	140511751	ENSG00000254996.5|ANKHD1-EIF4EBP3|HNRNPL|HNRNPL	902	+	5.915396	1.0097739	-1.0	-1.0
chr5	140684925	140685030	ENSG00000170445.12|HARS|HNRNPL|HNRNPL	901	-	5.8860493	1.0037403	-1.0	-1.0
chr5	141368228	141368528	ENSG00000254245.2|PCDHGA3|HNRNPL|HNRNPL	978	+	7.8379855	1.6530273	-1.0	-1.0
chr5	141368228	141368528	ENSG00000254221.2|PCDHGB1|HNRNPL|HNRNPL	978	+	7.8379855	1.6530046	-1.0	-1.0
chr5	141368228	141368528	ENSG00000253485.2|PCDHGA5|HNRNPL|HNRNPL	978	+	7.8379855	1.6528345	-1.0	-1.0
chr5	141368229	141368529	ENSG00000204956.5|PCDHGA1|HNRNPL|HNRNPL	977	+	7.8068767	1.6460459	-1.0	-1.0
chr5	141368229	141368529	ENSG00000253910.2|PCDHGB2|HNRNPL|HNRNPL	977	+	7.8068767	1.6462607	-1.0	-1.0
chr5	141368230	141368530	ENSG00000262576.2|PCDHGA4|HNRNPL|HNRNPL	977	+	7.805232	1.6467313	-1.0	-1.0
chr5	141368232	141368527	ENSG00000081853.14|PCDHGA2|HNRNPL|HNRNPL	978	+	7.845509	1.652722	-1.0	-1.0
chr5	141542768	141542873	ENSG00000131504.15|DIAPH1|HNRNPL|HNRNPL	902	-	5.950962	1.0097739	-1.0	-1.0
chr5	141519391	141519491	ENSG00000131504.15|DIAPH1|HNRNPL|HNRNPL	900	-	5.8860493	1.0004346	-1.0	-1.0
chr5	141595155	141595570	ENSG00000131504.15|DIAPH1|HNRNPL|HNRNPL	909	-	4.031901	1.0410041	-1.0	-1.0
chr5	141589240	141589430	ENSG00000131504.15|DIAPH1|HNRNPL|HNRNPL	919	-	4.1799035	1.0918659	-1.0	-1.0
chr5	142311831	142312076	ENSG00000187678.8|SPRY4|HNRNPL|HNRNPL	922	-	3.3716307	1.1096505	-1.0	-1.0
chr5	142487729	142487944	ENSG00000231185.6|SPRY4-AS1|HNRNPL|HNRNPL	906	+	6.2176	1.0267968	-1.0	-1.0
chr5	142524184	142524359	ENSG00000231185.6|SPRY4-AS1|HNRNPL|HNRNPL	902	+	5.9686446	1.0078275	-1.0	-1.0
chr5	142425028	142425128	ENSG00000231185.6|SPRY4-AS1|HNRNPL|HNRNPL	900	+	5.80642	1.0004346	-1.0	-1.0
chr5	142531240	142531425	ENSG00000231185.6|SPRY4-AS1|HNRNPL|HNRNPL	902	+	6.3079524	1.0097739	-1.0	-1.0
chr5	142383899	142384089	ENSG00000231185.6|SPRY4-AS1|HNRNPL|HNRNPL	925	+	5.3376794	1.1234399	-1.0	-1.0
chr5	142549590	142549690	ENSG00000231185.6|SPRY4-AS1|HNRNPL|HNRNPL	902	+	5.98104	1.0097739	-1.0	-1.0
chr5	142472319	142472474	ENSG00000231185.6|SPRY4-AS1|HNRNPL|HNRNPL	902	+	5.8985186	1.0097739	-1.0	-1.0
chr5	142530755	142530965	ENSG00000231185.6|SPRY4-AS1|HNRNPL|HNRNPL	931	+	4.774034	1.1596591	-1.0	-1.0
chr5	142488629	142488869	ENSG00000231185.6|SPRY4-AS1|HNRNPL|HNRNPL	948	+	4.940188	1.2851006	-1.0	-1.0
chr5	142471694	142471944	ENSG00000231185.6|SPRY4-AS1|HNRNPL|HNRNPL	970	+	7.0345755	1.5166515	-1.0	-1.0
chr5	142643220	142643355	ENSG00000231185.6|SPRY4-AS1|HNRNPL|HNRNPL	902	+	5.9018145	1.0092967	-1.0	-1.0
chr5	142789630	142789735	ENSG00000145819.15|ARHGAP26|HNRNPL|HNRNPL	902	+	6.046118	1.00841	-1.0	-1.0
chr5	142946030	142946175	ENSG00000145819.15|ARHGAP26|HNRNPL|HNRNPL	902	+	5.8980885	1.0093842	-1.0	-1.0
chr5	143162266	143162426	ENSG00000145819.15|ARHGAP26|HNRNPL|HNRNPL	902	+	6.143836	1.0095074	-1.0	-1.0
chr5	143030677	143030827	ENSG00000145819.15|ARHGAP26|HNRNPL|HNRNPL	901	+	5.9561896	1.0063955	-1.0	-1.0
chr5	142809655	142809880	ENSG00000145819.15|ARHGAP26|HNRNPL|HNRNPL	964	+	6.968912	1.4435499	-1.0	-1.0
chr5	145821548	145821748	ENSG00000186314.11|PRELID2|HNRNPL|HNRNPL	935	-	6.5680313	1.1876571	-1.0	-1.0
chr5	145607615	145607795	ENSG00000186314.11|PRELID2|HNRNPL|HNRNPL	925	-	5.9370394	1.1247476	-1.0	-1.0
chr5	145820818	145821083	ENSG00000186314.11|PRELID2|HNRNPL|HNRNPL	910	-	6.315332	1.0462483	-1.0	-1.0
chr5	145594015	145594175	ENSG00000186314.11|PRELID2|HNRNPL|HNRNPL	902	-	5.875338	1.0095465	-1.0	-1.0
chr5	145824339	145824559	ENSG00000186314.11|PRELID2|HNRNPL|HNRNPL	962	-	5.393349	1.4193738	-1.0	-1.0
chr5	145821088	145821488	ENSG00000186314.11|PRELID2|HNRNPL|HNRNPL	948	-	5.158905	1.2843039	-1.0	-1.0
chr5	145726490	145726640	ENSG00000186314.11|PRELID2|HNRNPL|HNRNPL	902	-	6.080857	1.0088624	-1.0	-1.0
chr5	145666735	145666895	ENSG00000186314.11|PRELID2|HNRNPL|HNRNPL	902	-	4.401843	1.009742	-1.0	-1.0
chr5	146060884	146061069	ENSG00000156463.17|SH3RF2|HNRNPL|HNRNPL	953	+	6.7926397	1.3261455	-1.0	-1.0
chr5	146015331	146015521	ENSG00000156463.17|SH3RF2|HNRNPL|HNRNPL	902	+	6.2836294	1.0096303	-1.0	-1.0
chr5	146046079	146046274	ENSG00000156463.17|SH3RF2|HNRNPL|HNRNPL	919	+	6.396418	1.089964	-1.0	-1.0
chr5	146056756	146056946	ENSG00000156463.17|SH3RF2|HNRNPL|HNRNPL	951	+	5.7237525	1.307285	-1.0	-1.0
chr5	146046314	146046464	ENSG00000156463.17|SH3RF2|HNRNPL|HNRNPL	902	+	5.951612	1.0074961	-1.0	-1.0
chr5	146142371	146142471	ENSG00000133706.17|LARS|HNRNPL|HNRNPL	902	-	5.8269897	1.0097739	-1.0	-1.0
chr5	146142606	146142776	ENSG00000133706.17|LARS|HNRNPL|HNRNPL	919	-	3.587803	1.0933698	-1.0	-1.0
chr5	146148326	146148486	ENSG00000133706.17|LARS|HNRNPL|HNRNPL	902	-	3.1396859	1.0093842	-1.0	-1.0
chr5	146272114	146272269	ENSG00000275740.1|AC091959.3|HNRNPL|HNRNPL	902	+	5.99082	1.0097739	-1.0	-1.0
chr5	146247272	146247372	ENSG00000275740.1|AC091959.3|HNRNPL|HNRNPL	902	+	6.168313	1.0097739	-1.0	-1.0
chr5	146272114	146272269	ENSG00000091009.7|RBM27|HNRNPL|HNRNPL	902	+	5.99082	1.0097739	-1.0	-1.0
chr5	146247272	146247372	ENSG00000091009.7|RBM27|HNRNPL|HNRNPL	902	+	6.168313	1.0097739	-1.0	-1.0
chr5	146464763	146464878	ENSG00000113649.11|TCERG1|HNRNPL|HNRNPL	902	+	5.9665194	1.0097739	-1.0	-1.0
chr5	146502456	146502566	ENSG00000113649.11|TCERG1|HNRNPL|HNRNPL	902	+	6.016982	1.0088646	-1.0	-1.0
chr5	146489264	146489374	ENSG00000113649.11|TCERG1|HNRNPL|HNRNPL	902	+	5.862369	1.0097739	-1.0	-1.0
chr5	146484124	146484264	ENSG00000113649.11|TCERG1|HNRNPL|HNRNPL	902	+	5.783548	1.0097739	-1.0	-1.0
chr5	146481739	146481839	ENSG00000113649.11|TCERG1|HNRNPL|HNRNPL	902	+	3.1287181	1.0097739	-1.0	-1.0
chr5	148435943	148436068	ENSG00000145868.16|FBXO38|HNRNPL|HNRNPL	902	+	6.196059	1.0092916	-1.0	-1.0
chr5	149202955	149203845	ENSG00000173210.19|ABLIM3|HNRNPL|HNRNPL	977	+	6.480088	1.6362106	-1.0	-1.0
chr5	149431394	149431504	ENSG00000249669.9|CARMN|HNRNPL|HNRNPL	902	+	5.837038	1.0097739	-1.0	-1.0
chr5	149501787	149502072	ENSG00000113712.17|CSNK1A1|HNRNPL|HNRNPL	936	-	4.3391495	1.1931814	-1.0	-1.0
chr5	149501507	149501642	ENSG00000113712.17|CSNK1A1|HNRNPL|HNRNPL	902	-	6.174873	1.0097739	-1.0	-1.0
chr5	149503192	149503597	ENSG00000113712.17|CSNK1A1|HNRNPL|HNRNPL	965	-	4.6454573	1.4616042	-1.0	-1.0
chr5	149503194	149503599	ENSG00000230551.4|AC021078.1|HNRNPL|HNRNPL	966	-	4.6927595	1.4694633	-1.0	-1.0
chr5	149501509	149501644	ENSG00000230551.4|AC021078.1|HNRNPL|HNRNPL	902	-	6.171192	1.0097739	-1.0	-1.0
chr5	149501789	149502074	ENSG00000230551.4|AC021078.1|HNRNPL|HNRNPL	935	-	4.3361993	1.187113	-1.0	-1.0
chr5	150007922	150008092	ENSG00000113716.12|HMGXB3|HNRNPL|HNRNPL	902	+	5.9363046	1.007821	-1.0	-1.0
chr5	150540279	150540379	ENSG00000070614.14|NDST1|HNRNPL|HNRNPL	902	+	5.8671813	1.0097739	-1.0	-1.0
chr5	150539531	150539706	ENSG00000070614.14|NDST1|HNRNPL|HNRNPL	902	+	5.923497	1.0097739	-1.0	-1.0
chr5	150540399	150540544	ENSG00000070614.14|NDST1|HNRNPL|HNRNPL	904	+	3.195255	1.018182	-1.0	-1.0
chr5	150750624	150750784	ENSG00000132912.12|DCTN4|HNRNPL|HNRNPL	919	-	5.7074604	1.0910833	-1.0	-1.0
chr5	150717612	150717792	ENSG00000132912.12|DCTN4|HNRNPL|HNRNPL	902	-	6.101453	1.0097739	-1.0	-1.0
chr5	151028131	151028616	ENSG00000211445.11|GPX3|HNRNPL|HNRNPL	928	+	4.396196	1.1417774	-1.0	-1.0
chr5	151024700	151024815	ENSG00000211445.11|GPX3|HNRNPL|HNRNPL	902	+	5.9460306	1.0097613	-1.0	-1.0
chr5	151106083	151106288	ENSG00000197043.13|ANXA6|HNRNPL|HNRNPL	930	-	4.140163	1.1519431	-1.0	-1.0
chr5	151106338	151108454	ENSG00000197043.13|ANXA6|HNRNPL|HNRNPL	967	-	5.1058393	1.4830393	-1.0	-1.0
chr5	151102792	151102922	ENSG00000197043.13|ANXA6|HNRNPL|HNRNPL	902	-	6.0543933	1.0097739	-1.0	-1.0
chr5	151134008	151134108	ENSG00000197043.13|ANXA6|HNRNPL|HNRNPL	900	-	5.836954	1.0004346	-1.0	-1.0
chr5	151808204	151808304	ENSG00000145907.14|G3BP1|HNRNPL|HNRNPL	902	+	5.8669696	1.0097739	-1.0	-1.0
chr5	154439361	154439461	ENSG00000245275.7|SAP30L-AS1|HNRNPL|HNRNPL	902	-	5.9156704	1.0070461	-1.0	-1.0
chr5	154439726	154439826	ENSG00000245275.7|SAP30L-AS1|HNRNPL|HNRNPL	902	-	5.8572507	1.0097739	-1.0	-1.0
chr5	154439916	154440026	ENSG00000245275.7|SAP30L-AS1|HNRNPL|HNRNPL	902	-	5.905889	1.0097739	-1.0	-1.0
chr5	154771970	154772120	ENSG00000155506.16|LARP1|HNRNPL|HNRNPL	902	+	6.505223	1.0097739	-1.0	-1.0
chr5	154771485	154771585	ENSG00000155506.16|LARP1|HNRNPL|HNRNPL	902	+	5.8168726	1.0097739	-1.0	-1.0
chr5	154771225	154771425	ENSG00000155506.16|LARP1|HNRNPL|HNRNPL	939	+	4.5075607	1.2138264	-1.0	-1.0
chr5	154806857	154807012	ENSG00000155506.16|LARP1|HNRNPL|HNRNPL	902	+	3.5694604	1.0091839	-1.0	-1.0
chr5	154826738	154826838	ENSG00000170271.10|FAXDC2|HNRNPL|HNRNPL	902	-	6.2625165	1.0097739	-1.0	-1.0
chr5	154846134	154846319	ENSG00000170271.10|FAXDC2|HNRNPL|HNRNPL	937	-	5.796513	1.2015679	-1.0	-1.0
chr5	154825638	154825918	ENSG00000170271.10|FAXDC2|HNRNPL|HNRNPL	951	-	5.9714403	1.3087708	-1.0	-1.0
chr5	154828273	154828373	ENSG00000170271.10|FAXDC2|HNRNPL|HNRNPL	902	-	5.8570085	1.0097739	-1.0	-1.0
chr5	154828443	154828618	ENSG00000170271.10|FAXDC2|HNRNPL|HNRNPL	902	-	6.078674	1.0066148	-1.0	-1.0
chr5	154825963	154826113	ENSG00000170271.10|FAXDC2|HNRNPL|HNRNPL	922	-	5.208432	1.1058996	-1.0	-1.0
chr5	154827323	154827633	ENSG00000170271.10|FAXDC2|HNRNPL|HNRNPL	943	-	4.8676257	1.24302	-1.0	-1.0
chr5	154819635	154819905	ENSG00000170271.10|FAXDC2|HNRNPL|HNRNPL	978	-	5.616154	1.6544874	-1.0	-1.0
chr5	154943905	154944005	ENSG00000082515.17|MRPL22|HNRNPL|HNRNPL	902	+	5.8269897	1.0097739	-1.0	-1.0
chr5	154943500	154943715	ENSG00000082515.17|MRPL22|HNRNPL|HNRNPL	916	+	6.2176304	1.0747106	-1.0	-1.0
chr5	157044902	157045087	ENSG00000113249.12|HAVCR1|HNRNPL|HNRNPL	902	-	6.1830754	1.0097739	-1.0	-1.0
chr5	157799235	157799375	ENSG00000113282.13|CLINT1|HNRNPL|HNRNPL	902	-	5.9558587	1.0077355	-1.0	-1.0
chr5	157823862	157823962	ENSG00000113282.13|CLINT1|HNRNPL|HNRNPL	902	-	5.9624286	1.0097739	-1.0	-1.0
chr5	157840472	157840582	ENSG00000113282.13|CLINT1|HNRNPL|HNRNPL	902	-	6.0446844	1.0097383	-1.0	-1.0
chr5	159198454	159198559	ENSG00000145860.11|RNF145|HNRNPL|HNRNPL	902	-	6.1364446	1.0097739	-1.0	-1.0
chr5	159285098	159285283	ENSG00000164332.7|UBLCP1|HNRNPL|HNRNPL	902	+	4.5091224	1.0097739	-1.0	-1.0
chr5	160056258	160056368	ENSG00000113312.10|TTC1|HNRNPL|HNRNPL	902	+	5.910534	1.0097739	-1.0	-1.0
chr5	160012868	160012983	ENSG00000113312.10|TTC1|HNRNPL|HNRNPL	902	+	5.9270415	1.0097739	-1.0	-1.0
chr5	160045449	160045644	ENSG00000113312.10|TTC1|HNRNPL|HNRNPL	964	+	6.1707263	1.44973	-1.0	-1.0
chr5	160405975	160406075	ENSG00000164609.9|SLU7|HNRNPL|HNRNPL	902	-	5.8269897	1.0097739	-1.0	-1.0
chr5	160482440	160482595	ENSG00000253522.5|MIR3142HG|HNRNPL|HNRNPL	902	+	6.1820107	1.0097739	-1.0	-1.0
chr5	163481405	163481580	ENSG00000072571.19|HMMR|HNRNPL|HNRNPL	902	+	6.0064907	1.0097739	-1.0	-1.0
chr5	168554749	168554849	ENSG00000120137.6|PANK3|HNRNPL|HNRNPL	902	-	5.8669696	1.0097739	-1.0	-1.0
chr5	168554489	168554624	ENSG00000120137.6|PANK3|HNRNPL|HNRNPL	902	-	2.9682863	1.0086532	-1.0	-1.0
chr5	168552239	168552399	ENSG00000120137.6|PANK3|HNRNPL|HNRNPL	902	-	3.3101285	1.0097739	-1.0	-1.0
chr5	168552276	168552401	ENSG00000253861.1|SLC2A3P1|HNRNPL|HNRNPL	909	-	3.5755672	1.0418966	-1.0	-1.0
chr5	171399643	171400098	ENSG00000181163.13|NPM1|HNRNPL|HNRNPL	944	+	5.438826	1.2500839	-1.0	-1.0
chr5	171397358	171397513	ENSG00000181163.13|NPM1|HNRNPL|HNRNPL	902	+	3.1274712	1.0097739	-1.0	-1.0
chr5	171390238	171390343	ENSG00000181163.13|NPM1|HNRNPL|HNRNPL	902	+	5.821931	1.0097739	-1.0	-1.0
chr5	171909664	171909844	ENSG00000072803.17|FBXW11|HNRNPL|HNRNPL	917	-	6.4636755	1.0833608	-1.0	-1.0
chr5	172002311	172002561	ENSG00000072803.17|FBXW11|HNRNPL|HNRNPL	903	-	3.2465026	1.0128338	-1.0	-1.0
chr5	171915565	171915770	ENSG00000072803.17|FBXW11|HNRNPL|HNRNPL	923	-	3.9713347	1.111677	-1.0	-1.0
chr5	172001361	172001471	ENSG00000072803.17|FBXW11|HNRNPL|HNRNPL	902	-	6.0427012	1.0097739	-1.0	-1.0
chr5	172002086	172002306	ENSG00000072803.17|FBXW11|HNRNPL|HNRNPL	926	-	4.005181	1.1300573	-1.0	-1.0
chr5	171989691	171990046	ENSG00000072803.17|FBXW11|HNRNPL|HNRNPL	910	-	4.522322	1.0467905	-1.0	-1.0
chr5	171868159	171868289	ENSG00000072803.17|FBXW11|HNRNPL|HNRNPL	902	-	6.0142546	1.0097739	-1.0	-1.0
chr5	172087009	172087264	ENSG00000072786.12|STK10|HNRNPL|HNRNPL	934	-	5.1508465	1.1775848	-1.0	-1.0
chr5	172090114	172090214	ENSG00000072786.12|STK10|HNRNPL|HNRNPL	902	-	5.8570085	1.0097739	-1.0	-1.0
chr5	172089314	172089499	ENSG00000072786.12|STK10|HNRNPL|HNRNPL	923	-	5.683146	1.1108513	-1.0	-1.0
chr5	172089574	172089969	ENSG00000072786.12|STK10|HNRNPL|HNRNPL	960	-	5.3349566	1.3934196	-1.0	-1.0
chr5	172839498	172839743	ENSG00000113719.15|ERGIC1|HNRNPL|HNRNPL	923	+	4.8583736	1.1109045	-1.0	-1.0
chr5	172845663	172845803	ENSG00000113719.15|ERGIC1|HNRNPL|HNRNPL	925	+	4.4388595	1.1260453	-1.0	-1.0
chr5	172933710	172933855	ENSG00000113719.15|ERGIC1|HNRNPL|HNRNPL	902	+	5.913063	1.0097739	-1.0	-1.0
chr5	172934620	172934750	ENSG00000113719.15|ERGIC1|HNRNPL|HNRNPL	902	+	5.983287	1.0097739	-1.0	-1.0
chr5	172903190	172903565	ENSG00000113719.15|ERGIC1|HNRNPL|HNRNPL	939	+	5.630277	1.2146946	-1.0	-1.0
chr5	172903775	172904145	ENSG00000113719.15|ERGIC1|HNRNPL|HNRNPL	973	+	5.213576	1.5755563	-1.0	-1.0
chr5	172857778	172858013	ENSG00000113719.15|ERGIC1|HNRNPL|HNRNPL	946	+	4.1320696	1.2676637	-1.0	-1.0
chr5	173319519	173319704	ENSG00000113739.10|STC2|HNRNPL|HNRNPL	906	-	3.5316257	1.0250907	-1.0	-1.0
chr5	173322409	173322524	ENSG00000113739.10|STC2|HNRNPL|HNRNPL	902	-	6.0842786	1.0097739	-1.0	-1.0
chr5	173718970	173719685	ENSG00000253686.1|LINC01484|HNRNPL|HNRNPL	965	-	5.663085	1.4552414	-1.0	-1.0
chr5	173711559	173711709	ENSG00000253686.1|LINC01484|HNRNPL|HNRNPL	902	-	5.9135613	1.0097739	-1.0	-1.0
chr5	173722727	173722842	ENSG00000253686.1|LINC01484|HNRNPL|HNRNPL	902	-	5.8765078	1.0097739	-1.0	-1.0
chr5	173939240	173939435	ENSG00000113742.12|CPEB4|HNRNPL|HNRNPL	907	+	3.6037593	1.0315179	-1.0	-1.0
chr5	173928584	173928684	ENSG00000113742.12|CPEB4|HNRNPL|HNRNPL	902	+	5.8471837	1.0097739	-1.0	-1.0
chr5	175500266	175500496	ENSG00000164466.12|SFXN1|HNRNPL|HNRNPL	940	+	4.0526314	1.2208608	-1.0	-1.0
chr5	175525378	175525478	ENSG00000164466.12|SFXN1|HNRNPL|HNRNPL	902	+	4.1704707	1.0066657	-1.0	-1.0
chr5	175873250	175873350	ENSG00000145920.14|CPLX2|HNRNPL|HNRNPL	900	+	5.836954	1.0004346	-1.0	-1.0
chr5	176299689	176299899	ENSG00000170085.17|SIMC1|HNRNPL|HNRNPL	908	+	6.2223606	1.0354226	-1.0	-1.0
chr5	176301804	176301984	ENSG00000170085.17|SIMC1|HNRNPL|HNRNPL	902	+	6.0684705	1.0097739	-1.0	-1.0
chr5	176653742	176653842	ENSG00000048140.17|TSPAN17|HNRNPL|HNRNPL	902	+	5.876999	1.0097739	-1.0	-1.0
chr5	176653467	176653627	ENSG00000048140.17|TSPAN17|HNRNPL|HNRNPL	903	+	3.6713648	1.0125163	-1.0	-1.0
chr5	176967024	176967129	ENSG00000087206.16|UIMC1|HNRNPL|HNRNPL	902	-	5.920457	1.0083424	-1.0	-1.0
chr5	176926206	176926356	ENSG00000087206.16|UIMC1|HNRNPL|HNRNPL	902	-	6.2151213	1.0089248	-1.0	-1.0
chr5	176967309	176967449	ENSG00000087206.16|UIMC1|HNRNPL|HNRNPL	902	-	5.879194	1.0097739	-1.0	-1.0
chr5	177046503	177046608	ENSG00000113761.11|ZNF346|HNRNPL|HNRNPL	902	+	5.852217	1.0097739	-1.0	-1.0
chr5	177046803	177046923	ENSG00000113761.11|ZNF346|HNRNPL|HNRNPL	902	+	5.921178	1.0097739	-1.0	-1.0
chr5	177037549	177037739	ENSG00000113761.11|ZNF346|HNRNPL|HNRNPL	902	+	5.45091	1.0094833	-1.0	-1.0
chr5	177465398	177465528	ENSG00000113758.13|DBN1|HNRNPL|HNRNPL	901	-	5.9098387	1.00551	-1.0	-1.0
chr5	178148588	178148688	ENSG00000145916.18|RMND5B|HNRNPL|HNRNPL	902	+	5.836954	1.0070461	-1.0	-1.0
chr5	178227003	178227118	ENSG00000175309.14|PHYKPL|HNRNPL|HNRNPL	902	-	3.0619056	1.0097739	-1.0	-1.0
chr5	178209260	178209435	ENSG00000175309.14|PHYKPL|HNRNPL|HNRNPL	921	-	5.9001265	1.1046559	-1.0	-1.0
chr5	178209610	178209735	ENSG00000175309.14|PHYKPL|HNRNPL|HNRNPL	902	-	4.182659	1.0097739	-1.0	-1.0
chr5	178227988	178228088	ENSG00000175309.14|PHYKPL|HNRNPL|HNRNPL	902	-	6.12845	1.0097739	-1.0	-1.0
chr5	178227678	178227863	ENSG00000175309.14|PHYKPL|HNRNPL|HNRNPL	914	-	6.1435094	1.0652716	-1.0	-1.0
chr5	178209475	178209575	ENSG00000175309.14|PHYKPL|HNRNPL|HNRNPL	900	-	5.8860493	1.0004346	-1.0	-1.0
chr5	179254925	179255040	ENSG00000087116.14|ADAMTS2|HNRNPL|HNRNPL	902	-	5.959565	1.0097739	-1.0	-1.0
chr5	179715020	179715145	ENSG00000127022.14|CANX|HNRNPL|HNRNPL	902	+	6.0475054	1.0097739	-1.0	-1.0
chr5	179770014	179770154	ENSG00000161021.12|MAML1|HNRNPL|HNRNPL	902	+	4.153512	1.0080917	-1.0	-1.0
chr5	179815751	179815931	ENSG00000161011.19|SQSTM1|HNRNPL|HNRNPL	932	+	5.4121737	1.1645873	-1.0	-1.0
chr5	179813147	179813302	ENSG00000161011.19|SQSTM1|HNRNPL|HNRNPL	902	+	3.653233	1.0097739	-1.0	-1.0
chr5	179884882	179885042	ENSG00000197226.12|TBC1D9B|HNRNPL|HNRNPL	934	-	4.3687463	1.1837277	-1.0	-1.0
chr5	180035386	180035501	ENSG00000113269.13|RNF130|HNRNPL|HNRNPL	902	-	5.904281	1.0097739	-1.0	-1.0
chr5	179982923	179983118	ENSG00000113269.13|RNF130|HNRNPL|HNRNPL	929	-	4.898969	1.150813	-1.0	-1.0
chr5	180249233	180249333	ENSG00000050748.17|MAPK9|HNRNPL|HNRNPL	902	-	6.5880446	1.0097739	-1.0	-1.0
chr5	180260572	180260752	ENSG00000050748.17|MAPK9|HNRNPL|HNRNPL	902	-	6.1702747	1.0089375	-1.0	-1.0
chr5	180859375	180859565	ENSG00000196670.13|ZFP62|HNRNPL|HNRNPL	914	-	5.8434687	1.0679953	-1.0	-1.0
chr5	181255509	181255609	ENSG00000233937.6|AC008443.1|HNRNPL|HNRNPL	902	+	2.9850414	1.0097739	-1.0	-1.0
chr6	568054	568219	ENSG00000112685.13|EXOC2|HNRNPL|HNRNPL	902	-	5.9074907	1.0086193	-1.0	-1.0
chr6	567599	567814	ENSG00000112685.13|EXOC2|HNRNPL|HNRNPL	959	-	6.767235	1.3872176	-1.0	-1.0
chr6	553216	553536	ENSG00000112685.13|EXOC2|HNRNPL|HNRNPL	906	-	4.887495	1.0275191	-1.0	-1.0
chr6	615103	615263	ENSG00000112685.13|EXOC2|HNRNPL|HNRNPL	902	-	4.617766	1.0097739	-1.0	-1.0
chr6	2008786	2008896	ENSG00000112699.10|GMDS|HNRNPL|HNRNPL	902	-	5.962441	1.0097739	-1.0	-1.0
chr6	2205766	2205916	ENSG00000112699.10|GMDS|HNRNPL|HNRNPL	901	-	3.097154	1.0051372	-1.0	-1.0
chr6	2014301	2014516	ENSG00000112699.10|GMDS|HNRNPL|HNRNPL	923	-	3.9311936	1.112999	-1.0	-1.0
chr6	1830896	1830996	ENSG00000112699.10|GMDS|HNRNPL|HNRNPL	902	-	4.2002177	1.0097739	-1.0	-1.0
chr6	2220276	2220571	ENSG00000112699.10|GMDS|HNRNPL|HNRNPL	908	-	3.2315083	1.0341041	-1.0	-1.0
chr6	1868961	1869071	ENSG00000112699.10|GMDS|HNRNPL|HNRNPL	902	-	6.318364	1.0097739	-1.0	-1.0
chr6	2138456	2138636	ENSG00000112699.10|GMDS|HNRNPL|HNRNPL	902	-	4.898846	1.0092956	-1.0	-1.0
chr6	2087688	2087793	ENSG00000112699.10|GMDS|HNRNPL|HNRNPL	902	-	3.4739776	1.0097739	-1.0	-1.0
chr6	2071958	2072158	ENSG00000112699.10|GMDS|HNRNPL|HNRNPL	910	-	3.466832	1.044669	-1.0	-1.0
chr6	1867376	1867551	ENSG00000112699.10|GMDS|HNRNPL|HNRNPL	948	-	4.9215555	1.2827175	-1.0	-1.0
chr6	1726143	1726288	ENSG00000112699.10|GMDS|HNRNPL|HNRNPL	901	-	2.997804	1.0058397	-1.0	-1.0
chr6	1906016	1906151	ENSG00000112699.10|GMDS|HNRNPL|HNRNPL	917	-	3.4053063	1.0828245	-1.0	-1.0
chr6	1950549	1950719	ENSG00000112699.10|GMDS|HNRNPL|HNRNPL	902	-	2.8258476	1.0087569	-1.0	-1.0
chr6	1844971	1845176	ENSG00000112699.10|GMDS|HNRNPL|HNRNPL	961	-	6.053161	1.4078448	-1.0	-1.0
chr6	2096158	2096348	ENSG00000112699.10|GMDS|HNRNPL|HNRNPL	925	-	3.6831105	1.12525	-1.0	-1.0
chr6	2008376	2008481	ENSG00000112699.10|GMDS|HNRNPL|HNRNPL	902	-	2.9877446	1.0097739	-1.0	-1.0
chr6	1988731	1988831	ENSG00000112699.10|GMDS|HNRNPL|HNRNPL	902	-	5.98104	1.0097739	-1.0	-1.0
chr6	1867821	1867936	ENSG00000112699.10|GMDS|HNRNPL|HNRNPL	912	-	3.4562373	1.0537013	-1.0	-1.0
chr6	1786101	1786201	ENSG00000112699.10|GMDS|HNRNPL|HNRNPL	901	-	3.0531676	1.003134	-1.0	-1.0
chr6	1829111	1829406	ENSG00000112699.10|GMDS|HNRNPL|HNRNPL	942	-	3.7365143	1.2336664	-1.0	-1.0
chr6	1725338	1725468	ENSG00000112699.10|GMDS|HNRNPL|HNRNPL	902	-	4.76249	1.0097739	-1.0	-1.0
chr6	1704641	1704836	ENSG00000112699.10|GMDS|HNRNPL|HNRNPL	920	-	3.5666273	1.0994773	-1.0	-1.0
chr6	1841626	1841801	ENSG00000112699.10|GMDS|HNRNPL|HNRNPL	907	-	3.469836	1.0306497	-1.0	-1.0
chr6	1881981	1882091	ENSG00000112699.10|GMDS|HNRNPL|HNRNPL	902	-	5.8671813	1.0097739	-1.0	-1.0
chr6	1881531	1881641	ENSG00000112699.10|GMDS|HNRNPL|HNRNPL	905	-	3.214817	1.0207499	-1.0	-1.0
chr6	2176346	2176501	ENSG00000112699.10|GMDS|HNRNPL|HNRNPL	907	-	3.4425893	1.0297701	-1.0	-1.0
chr6	2138276	2138376	ENSG00000112699.10|GMDS|HNRNPL|HNRNPL	902	-	5.8671813	1.0097739	-1.0	-1.0
chr6	2060538	2060733	ENSG00000112699.10|GMDS|HNRNPL|HNRNPL	931	-	3.514631	1.1634893	-1.0	-1.0
chr6	1706116	1706286	ENSG00000112699.10|GMDS|HNRNPL|HNRNPL	929	-	3.6845758	1.1503873	-1.0	-1.0
chr6	2020086	2020336	ENSG00000112699.10|GMDS|HNRNPL|HNRNPL	909	-	4.9003897	1.0433283	-1.0	-1.0
chr6	2117295	2117395	ENSG00000112699.10|GMDS|HNRNPL|HNRNPL	902	-	5.9717956	1.0097739	-1.0	-1.0
chr6	1664593	1664868	ENSG00000112699.10|GMDS|HNRNPL|HNRNPL	930	-	4.3146787	1.1564338	-1.0	-1.0
chr6	1856641	1856756	ENSG00000112699.10|GMDS|HNRNPL|HNRNPL	913	-	3.8485184	1.0595267	-1.0	-1.0
chr6	1882391	1882521	ENSG00000112699.10|GMDS|HNRNPL|HNRNPL	902	-	2.8748915	1.0073421	-1.0	-1.0
chr6	2018696	2018831	ENSG00000112699.10|GMDS|HNRNPL|HNRNPL	902	-	6.0730953	1.0097739	-1.0	-1.0
chr6	1797121	1797271	ENSG00000112699.10|GMDS|HNRNPL|HNRNPL	911	-	4.0908074	1.0500038	-1.0	-1.0
chr6	1810061	1810171	ENSG00000112699.10|GMDS|HNRNPL|HNRNPL	902	-	6.150185	1.0097739	-1.0	-1.0
chr6	1794401	1794501	ENSG00000112699.10|GMDS|HNRNPL|HNRNPL	900	-	4.2550273	1.0003568	-1.0	-1.0
chr6	1905376	1905951	ENSG00000112699.10|GMDS|HNRNPL|HNRNPL	950	-	4.1513376	1.3039815	-1.0	-1.0
chr6	1927256	1927561	ENSG00000112699.10|GMDS|HNRNPL|HNRNPL	923	-	3.7296133	1.1110115	-1.0	-1.0
chr6	2100848	2100963	ENSG00000112699.10|GMDS|HNRNPL|HNRNPL	902	-	6.0146675	1.0097739	-1.0	-1.0
chr6	1839951	1840146	ENSG00000112699.10|GMDS|HNRNPL|HNRNPL	913	-	3.9931262	1.061944	-1.0	-1.0
chr6	1926381	1926611	ENSG00000112699.10|GMDS|HNRNPL|HNRNPL	920	-	3.4740949	1.0987147	-1.0	-1.0
chr6	1910786	1910916	ENSG00000112699.10|GMDS|HNRNPL|HNRNPL	902	-	6.359686	1.0097739	-1.0	-1.0
chr6	1920361	1920506	ENSG00000112699.10|GMDS|HNRNPL|HNRNPL	902	-	3.014247	1.0075439	-1.0	-1.0
chr6	2203476	2203661	ENSG00000112699.10|GMDS|HNRNPL|HNRNPL	935	-	4.044502	1.1900055	-1.0	-1.0
chr6	1715471	1715576	ENSG00000112699.10|GMDS|HNRNPL|HNRNPL	902	-	6.0820856	1.0097739	-1.0	-1.0
chr6	2163311	2163456	ENSG00000112699.10|GMDS|HNRNPL|HNRNPL	932	-	3.9647632	1.1666838	-1.0	-1.0
chr6	1859711	1859811	ENSG00000112699.10|GMDS|HNRNPL|HNRNPL	902	-	2.8735507	1.006776	-1.0	-1.0
chr6	1665278	1665458	ENSG00000112699.10|GMDS|HNRNPL|HNRNPL	903	-	3.900553	1.0147389	-1.0	-1.0
chr6	1863376	1863531	ENSG00000112699.10|GMDS|HNRNPL|HNRNPL	922	-	3.5084898	1.1088071	-1.0	-1.0
chr6	2038916	2039016	ENSG00000112699.10|GMDS|HNRNPL|HNRNPL	902	-	5.8671813	1.0097739	-1.0	-1.0
chr6	2233056	2233166	ENSG00000112699.10|GMDS|HNRNPL|HNRNPL	902	-	3.1576836	1.0089661	-1.0	-1.0
chr6	1689336	1689531	ENSG00000112699.10|GMDS|HNRNPL|HNRNPL	913	-	3.9088206	1.0602335	-1.0	-1.0
chr6	2095533	2095748	ENSG00000112699.10|GMDS|HNRNPL|HNRNPL	926	-	3.7871616	1.1323869	-1.0	-1.0
chr6	1867671	1867816	ENSG00000112699.10|GMDS|HNRNPL|HNRNPL	902	-	6.3019342	1.0097739	-1.0	-1.0
chr6	1790926	1791116	ENSG00000112699.10|GMDS|HNRNPL|HNRNPL	907	-	3.8157465	1.0336901	-1.0	-1.0
chr6	1926851	1926951	ENSG00000112699.10|GMDS|HNRNPL|HNRNPL	901	-	2.6994457	1.0061872	-1.0	-1.0
chr6	1874246	1874346	ENSG00000112699.10|GMDS|HNRNPL|HNRNPL	902	-	2.8362432	1.0097739	-1.0	-1.0
chr6	1907086	1907186	ENSG00000112699.10|GMDS|HNRNPL|HNRNPL	902	-	2.9071531	1.0097739	-1.0	-1.0
chr6	2025276	2025551	ENSG00000112699.10|GMDS|HNRNPL|HNRNPL	942	-	4.1690235	1.2341924	-1.0	-1.0
chr6	1705406	1705636	ENSG00000112699.10|GMDS|HNRNPL|HNRNPL	915	-	3.569631	1.0710659	-1.0	-1.0
chr6	1896476	1896806	ENSG00000112699.10|GMDS|HNRNPL|HNRNPL	914	-	3.494258	1.0664046	-1.0	-1.0
chr6	1771471	1771601	ENSG00000112699.10|GMDS|HNRNPL|HNRNPL	908	-	4.288424	1.0377343	-1.0	-1.0
chr6	1808151	1808261	ENSG00000112699.10|GMDS|HNRNPL|HNRNPL	902	-	3.3627145	1.0080539	-1.0	-1.0
chr6	1899221	1899331	ENSG00000112699.10|GMDS|HNRNPL|HNRNPL	902	-	3.1372159	1.0097739	-1.0	-1.0
chr6	1694556	1694766	ENSG00000112699.10|GMDS|HNRNPL|HNRNPL	914	-	4.443585	1.0670594	-1.0	-1.0
chr6	1856061	1856196	ENSG00000112699.10|GMDS|HNRNPL|HNRNPL	912	-	3.3832393	1.0575014	-1.0	-1.0
chr6	1899371	1899556	ENSG00000112699.10|GMDS|HNRNPL|HNRNPL	919	-	3.813434	1.0894811	-1.0	-1.0
chr6	1905146	1905371	ENSG00000112699.10|GMDS|HNRNPL|HNRNPL	962	-	4.4130793	1.4162879	-1.0	-1.0
chr6	1909911	1910096	ENSG00000112699.10|GMDS|HNRNPL|HNRNPL	904	-	3.3294132	1.0166502	-1.0	-1.0
chr6	1796951	1797116	ENSG00000112699.10|GMDS|HNRNPL|HNRNPL	902	-	5.566868	1.0090919	-1.0	-1.0
chr6	2044753	2044898	ENSG00000112699.10|GMDS|HNRNPL|HNRNPL	902	-	6.472165	1.0097739	-1.0	-1.0
chr6	1928616	1928731	ENSG00000112699.10|GMDS|HNRNPL|HNRNPL	902	-	5.6173887	1.0097739	-1.0	-1.0
chr6	1874651	1874781	ENSG00000112699.10|GMDS|HNRNPL|HNRNPL	907	-	5.0821514	1.0302423	-1.0	-1.0
chr6	1770476	1770671	ENSG00000112699.10|GMDS|HNRNPL|HNRNPL	973	-	6.6275773	1.5761849	-1.0	-1.0
chr6	1798466	1798601	ENSG00000112699.10|GMDS|HNRNPL|HNRNPL	912	-	6.3648443	1.053219	-1.0	-1.0
chr6	2019011	2019181	ENSG00000112699.10|GMDS|HNRNPL|HNRNPL	917	-	3.8367865	1.0802435	-1.0	-1.0
chr6	1868601	1868896	ENSG00000112699.10|GMDS|HNRNPL|HNRNPL	904	-	3.2510214	1.0178245	-1.0	-1.0
chr6	1991651	1991846	ENSG00000112699.10|GMDS|HNRNPL|HNRNPL	941	-	4.8561854	1.2272552	-1.0	-1.0
chr6	1762921	1763026	ENSG00000112699.10|GMDS|HNRNPL|HNRNPL	902	-	5.925243	1.0097739	-1.0	-1.0
chr6	1827136	1827326	ENSG00000112699.10|GMDS|HNRNPL|HNRNPL	929	-	4.03647	1.1487783	-1.0	-1.0
chr6	1837191	1837291	ENSG00000112699.10|GMDS|HNRNPL|HNRNPL	902	-	5.925243	1.0097739	-1.0	-1.0
chr6	1725708	1726108	ENSG00000112699.10|GMDS|HNRNPL|HNRNPL	941	-	3.9435096	1.2267545	-1.0	-1.0
chr6	2186111	2186396	ENSG00000112699.10|GMDS|HNRNPL|HNRNPL	919	-	4.260203	1.090311	-1.0	-1.0
chr6	2136026	2136216	ENSG00000112699.10|GMDS|HNRNPL|HNRNPL	902	-	6.145333	1.0097739	-1.0	-1.0
chr6	1809221	1809386	ENSG00000112699.10|GMDS|HNRNPL|HNRNPL	917	-	4.3398833	1.080297	-1.0	-1.0
chr6	1950374	1950474	ENSG00000112699.10|GMDS|HNRNPL|HNRNPL	901	-	3.3268383	1.0029552	-1.0	-1.0
chr6	1953949	1954054	ENSG00000112699.10|GMDS|HNRNPL|HNRNPL	902	-	5.901121	1.0097739	-1.0	-1.0
chr6	2198021	2198136	ENSG00000112699.10|GMDS|HNRNPL|HNRNPL	902	-	3.3791306	1.0097739	-1.0	-1.0
chr6	1787846	1787966	ENSG00000112699.10|GMDS|HNRNPL|HNRNPL	915	-	3.4898844	1.0693699	-1.0	-1.0
chr6	1848596	1848701	ENSG00000112699.10|GMDS|HNRNPL|HNRNPL	903	-	3.4008532	1.0114653	-1.0	-1.0
chr6	1822556	1822671	ENSG00000112699.10|GMDS|HNRNPL|HNRNPL	902	-	5.99264	1.0097739	-1.0	-1.0
chr6	2031396	2031641	ENSG00000112699.10|GMDS|HNRNPL|HNRNPL	928	-	3.9691367	1.1416587	-1.0	-1.0
chr6	2374515	2374760	ENSG00000250903.8|GMDS-AS1|HNRNPL|HNRNPL	961	+	6.7881765	1.4106492	-1.0	-1.0
chr6	2375960	2378025	ENSG00000250903.8|GMDS-AS1|HNRNPL|HNRNPL	986	+	6.505818	1.8581744	-1.0	-1.0
chr6	2430116	2430281	ENSG00000250903.8|GMDS-AS1|HNRNPL|HNRNPL	902	+	6.1564717	1.0097739	-1.0	-1.0
chr6	2387680	2387930	ENSG00000250903.8|GMDS-AS1|HNRNPL|HNRNPL	921	+	6.4253087	1.1015096	-1.0	-1.0
chr6	2474361	2474526	ENSG00000250903.8|GMDS-AS1|HNRNPL|HNRNPL	902	+	6.096094	1.0097739	-1.0	-1.0
chr6	2343744	2343954	ENSG00000250903.8|GMDS-AS1|HNRNPL|HNRNPL	948	+	4.402267	1.2856463	-1.0	-1.0
chr6	2481459	2481614	ENSG00000250903.8|GMDS-AS1|HNRNPL|HNRNPL	902	+	6.031827	1.0093248	-1.0	-1.0
chr6	2375755	2375925	ENSG00000250903.8|GMDS-AS1|HNRNPL|HNRNPL	942	+	5.466888	1.2342552	-1.0	-1.0
chr6	2354607	2354727	ENSG00000250903.8|GMDS-AS1|HNRNPL|HNRNPL	902	+	5.8649735	1.0097739	-1.0	-1.0
chr6	2374175	2374370	ENSG00000250903.8|GMDS-AS1|HNRNPL|HNRNPL	902	+	3.8884985	1.0093049	-1.0	-1.0
chr6	2380880	2381075	ENSG00000250903.8|GMDS-AS1|HNRNPL|HNRNPL	949	+	4.4815984	1.2894629	-1.0	-1.0
chr6	2296384	2296584	ENSG00000250903.8|GMDS-AS1|HNRNPL|HNRNPL	940	+	4.1846013	1.2252797	-1.0	-1.0
chr6	2366547	2366817	ENSG00000250903.8|GMDS-AS1|HNRNPL|HNRNPL	923	+	4.475156	1.1128587	-1.0	-1.0
chr6	2348914	2349014	ENSG00000250903.8|GMDS-AS1|HNRNPL|HNRNPL	902	+	5.876938	1.0097739	-1.0	-1.0
chr6	2375165	2375730	ENSG00000250903.8|GMDS-AS1|HNRNPL|HNRNPL	951	+	6.0630665	1.3134475	-1.0	-1.0
chr6	2378180	2378280	ENSG00000250903.8|GMDS-AS1|HNRNPL|HNRNPL	951	+	6.8972845	1.3109874	-1.0	-1.0
chr6	2255501	2255641	ENSG00000250903.8|GMDS-AS1|HNRNPL|HNRNPL	902	+	6.2882314	1.0097739	-1.0	-1.0
chr6	2266808	2266928	ENSG00000250903.8|GMDS-AS1|HNRNPL|HNRNPL	902	+	3.0905445	1.0097739	-1.0	-1.0
chr6	2285949	2286049	ENSG00000250903.8|GMDS-AS1|HNRNPL|HNRNPL	902	+	6.3842607	1.0097739	-1.0	-1.0
chr6	2405882	2406117	ENSG00000250903.8|GMDS-AS1|HNRNPL|HNRNPL	920	+	6.244307	1.0969352	-1.0	-1.0
chr6	2372905	2373035	ENSG00000250903.8|GMDS-AS1|HNRNPL|HNRNPL	902	+	5.0930214	1.0086293	-1.0	-1.0
chr6	2258036	2258376	ENSG00000250903.8|GMDS-AS1|HNRNPL|HNRNPL	919	+	4.395127	1.0918441	-1.0	-1.0
chr6	2388610	2389605	ENSG00000250903.8|GMDS-AS1|HNRNPL|HNRNPL	982	+	5.584983	1.7365319	-1.0	-1.0
chr6	2407542	2407647	ENSG00000250903.8|GMDS-AS1|HNRNPL|HNRNPL	902	+	5.8664837	1.0097739	-1.0	-1.0
chr6	2383340	2383510	ENSG00000250903.8|GMDS-AS1|HNRNPL|HNRNPL	902	+	6.4223623	1.0079	-1.0	-1.0
chr6	2355942	2356042	ENSG00000250903.8|GMDS-AS1|HNRNPL|HNRNPL	902	+	5.8168726	1.0097739	-1.0	-1.0
chr6	2373545	2373660	ENSG00000250903.8|GMDS-AS1|HNRNPL|HNRNPL	941	+	6.787376	1.2254997	-1.0	-1.0
chr6	2365352	2365522	ENSG00000250903.8|GMDS-AS1|HNRNPL|HNRNPL	909	+	4.9782906	1.0386498	-1.0	-1.0
chr6	2336019	2336119	ENSG00000250903.8|GMDS-AS1|HNRNPL|HNRNPL	902	+	5.9717984	1.0097739	-1.0	-1.0
chr6	2363557	2363677	ENSG00000250903.8|GMDS-AS1|HNRNPL|HNRNPL	902	+	6.1030684	1.0097739	-1.0	-1.0
chr6	2336849	2336964	ENSG00000250903.8|GMDS-AS1|HNRNPL|HNRNPL	901	+	5.873036	1.0060138	-1.0	-1.0
chr6	2337404	2337509	ENSG00000250903.8|GMDS-AS1|HNRNPL|HNRNPL	902	+	6.2688804	1.0097739	-1.0	-1.0
chr6	2259266	2259376	ENSG00000250903.8|GMDS-AS1|HNRNPL|HNRNPL	901	+	5.9811325	1.0051043	-1.0	-1.0
chr6	2327246	2327356	ENSG00000250903.8|GMDS-AS1|HNRNPL|HNRNPL	902	+	5.905978	1.0097739	-1.0	-1.0
chr6	2255266	2255411	ENSG00000250903.8|GMDS-AS1|HNRNPL|HNRNPL	939	+	5.9809875	1.2145952	-1.0	-1.0
chr6	2336984	2337084	ENSG00000250903.8|GMDS-AS1|HNRNPL|HNRNPL	902	+	5.9156704	1.0070461	-1.0	-1.0
chr6	2274977	2275162	ENSG00000250903.8|GMDS-AS1|HNRNPL|HNRNPL	907	+	3.9099581	1.0297966	-1.0	-1.0
chr6	2417571	2417706	ENSG00000250903.8|GMDS-AS1|HNRNPL|HNRNPL	938	+	6.302442	1.2068994	-1.0	-1.0
chr6	2261181	2261311	ENSG00000250903.8|GMDS-AS1|HNRNPL|HNRNPL	935	+	4.38843	1.1897914	-1.0	-1.0
chr6	2348559	2348809	ENSG00000250903.8|GMDS-AS1|HNRNPL|HNRNPL	925	+	3.6794262	1.1272076	-1.0	-1.0
chr6	2378425	2378645	ENSG00000250903.8|GMDS-AS1|HNRNPL|HNRNPL	962	+	6.931421	1.4203767	-1.0	-1.0
chr6	2781092	2781267	ENSG00000124535.15|WRNIP1|HNRNPL|HNRNPL	902	+	4.581333	1.0097739	-1.0	-1.0
chr6	2959622	2959732	ENSG00000124570.17|SERPINB6|HNRNPL|HNRNPL	902	-	6.0369425	1.0097739	-1.0	-1.0
chr6	2969648	2969933	ENSG00000124570.17|SERPINB6|HNRNPL|HNRNPL	942	-	4.3517895	1.2391828	-1.0	-1.0
chr6	2959457	2959577	ENSG00000124570.17|SERPINB6|HNRNPL|HNRNPL	902	-	3.5526521	1.0097739	-1.0	-1.0
chr6	3013199	3013379	ENSG00000124588.19|NQO2|HNRNPL|HNRNPL	957	+	5.6926327	1.3706374	-1.0	-1.0
chr6	3016985	3017140	ENSG00000124588.19|NQO2|HNRNPL|HNRNPL	905	+	3.4294648	1.0217868	-1.0	-1.0
chr6	3012739	3012989	ENSG00000124588.19|NQO2|HNRNPL|HNRNPL	966	+	5.271705	1.4741106	-1.0	-1.0
chr6	3073001	3073246	ENSG00000137275.13|RIPK1|HNRNPL|HNRNPL	902	+	5.296667	1.0091387	-1.0	-1.0
chr6	3083513	3083623	ENSG00000137275.13|RIPK1|HNRNPL|HNRNPL	902	+	3.7774844	1.0097739	-1.0	-1.0
chr6	3119542	3119762	ENSG00000137274.12|BPHL|HNRNPL|HNRNPL	934	+	4.5305285	1.177904	-1.0	-1.0
chr6	3450673	3450898	ENSG00000137266.14|SLC22A23|HNRNPL|HNRNPL	905	-	3.8112547	1.0238779	-1.0	-1.0
chr6	3303458	3303573	ENSG00000137266.14|SLC22A23|HNRNPL|HNRNPL	902	-	3.6098223	1.0097739	-1.0	-1.0
chr6	3372293	3372398	ENSG00000137266.14|SLC22A23|HNRNPL|HNRNPL	902	-	6.0429173	1.0097739	-1.0	-1.0
chr6	3350378	3350478	ENSG00000137266.14|SLC22A23|HNRNPL|HNRNPL	902	-	5.837038	1.0097739	-1.0	-1.0
chr6	3301363	3301463	ENSG00000137266.14|SLC22A23|HNRNPL|HNRNPL	902	-	5.837038	1.0097739	-1.0	-1.0
chr6	3406596	3406751	ENSG00000137266.14|SLC22A23|HNRNPL|HNRNPL	902	-	3.3022668	1.0095665	-1.0	-1.0
chr6	3449663	3449788	ENSG00000137266.14|SLC22A23|HNRNPL|HNRNPL	902	-	6.1557465	1.0097739	-1.0	-1.0
chr6	3392101	3392231	ENSG00000137266.14|SLC22A23|HNRNPL|HNRNPL	902	-	6.0315247	1.0097739	-1.0	-1.0
chr6	3452003	3452208	ENSG00000137266.14|SLC22A23|HNRNPL|HNRNPL	950	-	4.8605556	1.3012606	-1.0	-1.0
chr6	3379836	3380141	ENSG00000137266.14|SLC22A23|HNRNPL|HNRNPL	944	-	5.1538796	1.2552991	-1.0	-1.0
chr6	3323721	3323821	ENSG00000137266.14|SLC22A23|HNRNPL|HNRNPL	902	-	3.0761487	1.0097739	-1.0	-1.0
chr6	3406421	3406561	ENSG00000137266.14|SLC22A23|HNRNPL|HNRNPL	914	-	3.5998042	1.0644486	-1.0	-1.0
chr6	3382956	3383141	ENSG00000137266.14|SLC22A23|HNRNPL|HNRNPL	902	-	3.3623903	1.0097739	-1.0	-1.0
chr6	3303748	3303948	ENSG00000137266.14|SLC22A23|HNRNPL|HNRNPL	920	-	6.14158	1.0956929	-1.0	-1.0
chr6	3310103	3310203	ENSG00000137266.14|SLC22A23|HNRNPL|HNRNPL	902	-	6.3210883	1.0097739	-1.0	-1.0
chr6	3304293	3304483	ENSG00000137266.14|SLC22A23|HNRNPL|HNRNPL	916	-	5.220078	1.0773208	-1.0	-1.0
chr6	3392866	3392966	ENSG00000137266.14|SLC22A23|HNRNPL|HNRNPL	902	-	5.915544	1.0097739	-1.0	-1.0
chr6	3392511	3392626	ENSG00000137266.14|SLC22A23|HNRNPL|HNRNPL	902	-	6.084105	1.0097739	-1.0	-1.0
chr6	3449813	3450183	ENSG00000137266.14|SLC22A23|HNRNPL|HNRNPL	911	-	3.4704585	1.0510522	-1.0	-1.0
chr6	4060005	4060140	ENSG00000112739.16|PRPF4B|HNRNPL|HNRNPL	915	+	4.395298	1.0684187	-1.0	-1.0
chr6	4047793	4047963	ENSG00000112739.16|PRPF4B|HNRNPL|HNRNPL	909	+	4.442527	1.0407306	-1.0	-1.0
chr6	4059445	4059565	ENSG00000112739.16|PRPF4B|HNRNPL|HNRNPL	902	+	6.059955	1.0097739	-1.0	-1.0
chr6	4119925	4120335	ENSG00000198721.12|ECI2|HNRNPL|HNRNPL	927	-	4.2302537	1.1349471	-1.0	-1.0
chr6	4126702	4126852	ENSG00000198721.12|ECI2|HNRNPL|HNRNPL	902	-	6.1934175	1.0088373	-1.0	-1.0
chr6	4127227	4127407	ENSG00000198721.12|ECI2|HNRNPL|HNRNPL	902	-	6.0169244	1.0097739	-1.0	-1.0
chr6	4120865	4121195	ENSG00000198721.12|ECI2|HNRNPL|HNRNPL	903	-	4.543233	1.0127362	-1.0	-1.0
chr6	4122785	4123005	ENSG00000198721.12|ECI2|HNRNPL|HNRNPL	929	-	4.408991	1.1480863	-1.0	-1.0
chr6	4119715	4119825	ENSG00000198721.12|ECI2|HNRNPL|HNRNPL	902	-	6.0133524	1.0097739	-1.0	-1.0
chr6	4808322	4808432	ENSG00000153046.17|CDYL|HNRNPL|HNRNPL	900	+	5.80642	1.0011568	-1.0	-1.0
chr6	4857188	4857288	ENSG00000153046.17|CDYL|HNRNPL|HNRNPL	902	+	5.98104	1.0097739	-1.0	-1.0
chr6	4929378	4929653	ENSG00000153046.17|CDYL|HNRNPL|HNRNPL	954	+	5.6568093	1.3334152	-1.0	-1.0
chr6	4900379	4900499	ENSG00000153046.17|CDYL|HNRNPL|HNRNPL	902	+	6.1984878	1.0097739	-1.0	-1.0
chr6	4858303	4858513	ENSG00000153046.17|CDYL|HNRNPL|HNRNPL	951	+	4.699196	1.3132932	-1.0	-1.0
chr6	4797567	4797677	ENSG00000153046.17|CDYL|HNRNPL|HNRNPL	902	+	5.904376	1.00841	-1.0	-1.0
chr6	5182807	5183027	ENSG00000214113.10|LYRM4|HNRNPL|HNRNPL	902	-	5.9902706	1.0097739	-1.0	-1.0
chr6	5210105	5210320	ENSG00000214113.10|LYRM4|HNRNPL|HNRNPL	946	-	6.5062137	1.264082	-1.0	-1.0
chr6	5213330	5213480	ENSG00000214113.10|LYRM4|HNRNPL|HNRNPL	904	-	3.3207533	1.0166361	-1.0	-1.0
chr6	5176687	5176792	ENSG00000214113.10|LYRM4|HNRNPL|HNRNPL	902	-	5.8671813	1.0097739	-1.0	-1.0
chr6	5191435	5191535	ENSG00000214113.10|LYRM4|HNRNPL|HNRNPL	902	-	3.4135482	1.0097739	-1.0	-1.0
chr6	5168682	5168877	ENSG00000214113.10|LYRM4|HNRNPL|HNRNPL	955	-	5.637341	1.3430929	-1.0	-1.0
chr6	5182182	5182367	ENSG00000214113.10|LYRM4|HNRNPL|HNRNPL	938	-	4.6090198	1.2089792	-1.0	-1.0
chr6	5156332	5156432	ENSG00000214113.10|LYRM4|HNRNPL|HNRNPL	900	-	3.4516215	1.0006638	-1.0	-1.0
chr6	5202200	5202305	ENSG00000214113.10|LYRM4|HNRNPL|HNRNPL	902	-	5.896212	1.0097739	-1.0	-1.0
chr6	5183947	5184047	ENSG00000214113.10|LYRM4|HNRNPL|HNRNPL	902	-	5.8168726	1.0097739	-1.0	-1.0
chr6	5169942	5170272	ENSG00000214113.10|LYRM4|HNRNPL|HNRNPL	912	-	6.312549	1.057939	-1.0	-1.0
chr6	5247508	5247643	ENSG00000214113.10|LYRM4|HNRNPL|HNRNPL	902	-	5.8470373	1.0097739	-1.0	-1.0
chr6	5675175	5675285	ENSG00000145982.11|FARS2|HNRNPL|HNRNPL	902	+	3.5453665	1.0082961	-1.0	-1.0
chr6	5355624	5355799	ENSG00000145982.11|FARS2|HNRNPL|HNRNPL	919	+	3.9096413	1.0915227	-1.0	-1.0
chr6	5640640	5640820	ENSG00000145982.11|FARS2|HNRNPL|HNRNPL	902	+	4.0139856	1.0095621	-1.0	-1.0
chr6	5670190	5670355	ENSG00000145982.11|FARS2|HNRNPL|HNRNPL	938	+	6.6033964	1.2065349	-1.0	-1.0
chr6	5264240	5264355	ENSG00000145982.11|FARS2|HNRNPL|HNRNPL	902	+	6.085171	1.0091046	-1.0	-1.0
chr6	5620310	5620465	ENSG00000145982.11|FARS2|HNRNPL|HNRNPL	902	+	6.1999245	1.0097739	-1.0	-1.0
chr6	5626920	5627115	ENSG00000145982.11|FARS2|HNRNPL|HNRNPL	934	+	6.578193	1.1784024	-1.0	-1.0
chr6	5619830	5620080	ENSG00000145982.11|FARS2|HNRNPL|HNRNPL	919	+	3.956453	1.0902239	-1.0	-1.0
chr6	5641860	5642030	ENSG00000145982.11|FARS2|HNRNPL|HNRNPL	916	+	4.717837	1.0782284	-1.0	-1.0
chr6	5301664	5301964	ENSG00000145982.11|FARS2|HNRNPL|HNRNPL	938	+	5.0709147	1.2095656	-1.0	-1.0
chr6	5288929	5289029	ENSG00000145982.11|FARS2|HNRNPL|HNRNPL	944	+	6.6295547	1.2509584	-1.0	-1.0
chr6	5622060	5622175	ENSG00000145982.11|FARS2|HNRNPL|HNRNPL	902	+	6.259793	1.0097739	-1.0	-1.0
chr6	5620540	5620640	ENSG00000145982.11|FARS2|HNRNPL|HNRNPL	902	+	6.215453	1.0097739	-1.0	-1.0
chr6	5584000	5584195	ENSG00000145982.11|FARS2|HNRNPL|HNRNPL	963	+	6.681858	1.4348652	-1.0	-1.0
chr6	7144203	7144368	ENSG00000124782.19|RREB1|HNRNPL|HNRNPL	902	+	6.4931226	1.0097739	-1.0	-1.0
chr6	7146528	7146753	ENSG00000124782.19|RREB1|HNRNPL|HNRNPL	902	+	3.0756629	1.0086255	-1.0	-1.0
chr6	7153363	7153523	ENSG00000124782.19|RREB1|HNRNPL|HNRNPL	908	+	3.4653964	1.0364476	-1.0	-1.0
chr6	7222836	7222946	ENSG00000124782.19|RREB1|HNRNPL|HNRNPL	902	+	5.876999	1.0097739	-1.0	-1.0
chr6	7138992	7139107	ENSG00000124782.19|RREB1|HNRNPL|HNRNPL	901	+	2.9758186	1.0035833	-1.0	-1.0
chr6	7193722	7193827	ENSG00000124782.19|RREB1|HNRNPL|HNRNPL	902	+	5.866708	1.0097739	-1.0	-1.0
chr6	7145983	7146228	ENSG00000124782.19|RREB1|HNRNPL|HNRNPL	904	+	3.1259594	1.0173142	-1.0	-1.0
chr6	7124677	7124827	ENSG00000124782.19|RREB1|HNRNPL|HNRNPL	905	+	3.0965393	1.0205915	-1.0	-1.0
chr6	7124842	7125047	ENSG00000124782.19|RREB1|HNRNPL|HNRNPL	948	+	4.323843	1.2826797	-1.0	-1.0
chr6	7204387	7204487	ENSG00000124782.19|RREB1|HNRNPL|HNRNPL	902	+	5.896105	1.0097739	-1.0	-1.0
chr6	7223591	7223836	ENSG00000124782.19|RREB1|HNRNPL|HNRNPL	926	+	4.208733	1.1323762	-1.0	-1.0
chr6	7138592	7138807	ENSG00000124782.19|RREB1|HNRNPL|HNRNPL	923	+	4.577026	1.1109368	-1.0	-1.0
chr6	7283937	7284052	ENSG00000124783.12|SSR1|HNRNPL|HNRNPL	902	-	5.837038	1.0097739	-1.0	-1.0
chr6	7556505	7556635	ENSG00000096696.13|DSP|HNRNPL|HNRNPL	902	+	6.2726426	1.0097739	-1.0	-1.0
chr6	7553950	7554305	ENSG00000096696.13|DSP|HNRNPL|HNRNPL	927	+	3.5375133	1.1396247	-1.0	-1.0
chr6	7553715	7553945	ENSG00000096696.13|DSP|HNRNPL|HNRNPL	904	+	5.042248	1.0182576	-1.0	-1.0
chr6	7556750	7556850	ENSG00000096696.13|DSP|HNRNPL|HNRNPL	902	+	5.9346385	1.0097739	-1.0	-1.0
chr6	8023774	8023929	ENSG00000188428.19|BLOC1S5|HNRNPL|HNRNPL	932	-	5.468928	1.1647034	-1.0	-1.0
chr6	8023778	8023933	ENSG00000259040.5|BLOC1S5-TXNDC5|HNRNPL|HNRNPL	937	-	5.486421	1.1981333	-1.0	-1.0
chr6	8023778	8023933	ENSG00000265818.1|EEF1E1-BLOC1S5|HNRNPL|HNRNPL	937	-	5.486421	1.1981512	-1.0	-1.0
chr6	8081936	8082091	ENSG00000265818.1|EEF1E1-BLOC1S5|HNRNPL|HNRNPL	902	-	5.7074533	1.0097739	-1.0	-1.0
chr6	8088341	8088491	ENSG00000265818.1|EEF1E1-BLOC1S5|HNRNPL|HNRNPL	917	-	4.4011507	1.081697	-1.0	-1.0
chr6	8088340	8088490	ENSG00000124802.11|EEF1E1|HNRNPL|HNRNPL	908	-	4.2976193	1.0363207	-1.0	-1.0
chr6	8081935	8082055	ENSG00000124802.11|EEF1E1|HNRNPL|HNRNPL	902	-	5.9905744	1.0097739	-1.0	-1.0
chr6	10587834	10587989	ENSG00000111846.16|GCNT2|HNRNPL|HNRNPL	904	+	4.6535716	1.0155146	-1.0	-1.0
chr6	10569093	10569403	ENSG00000111846.16|GCNT2|HNRNPL|HNRNPL	935	+	4.542112	1.1845618	-1.0	-1.0
chr6	10775523	10775628	ENSG00000272162.1|AL024498.2|HNRNPL|HNRNPL	902	+	5.9764194	1.0097739	-1.0	-1.0
chr6	10782178	10782473	ENSG00000272162.1|AL024498.2|HNRNPL|HNRNPL	917	+	3.6066265	1.0832801	-1.0	-1.0
chr6	10770273	10770423	ENSG00000272162.1|AL024498.2|HNRNPL|HNRNPL	924	+	5.97035	1.1170992	-1.0	-1.0
chr6	10762753	10763023	ENSG00000272162.1|AL024498.2|HNRNPL|HNRNPL	905	+	3.6596608	1.0212144	-1.0	-1.0
chr6	10781053	10781163	ENSG00000272162.1|AL024498.2|HNRNPL|HNRNPL	902	+	3.9935713	1.0097739	-1.0	-1.0
chr6	10826038	10826163	ENSG00000272162.1|AL024498.2|HNRNPL|HNRNPL	902	+	5.8391113	1.0097739	-1.0	-1.0
chr6	10786958	10787383	ENSG00000272162.1|AL024498.2|HNRNPL|HNRNPL	975	+	4.837047	1.5952483	-1.0	-1.0
chr6	10783448	10783583	ENSG00000272162.1|AL024498.2|HNRNPL|HNRNPL	902	+	3.00291	1.008052	-1.0	-1.0
chr6	10824413	10824648	ENSG00000272162.1|AL024498.2|HNRNPL|HNRNPL	929	+	4.6890397	1.1483965	-1.0	-1.0
chr6	10790923	10791228	ENSG00000272162.1|AL024498.2|HNRNPL|HNRNPL	931	+	3.7497969	1.1635896	-1.0	-1.0
chr6	10806878	10807123	ENSG00000272162.1|AL024498.2|HNRNPL|HNRNPL	987	+	7.3161	1.8801701	-1.0	-1.0
chr6	10823073	10823173	ENSG00000272162.1|AL024498.2|HNRNPL|HNRNPL	902	+	6.0781045	1.0097739	-1.0	-1.0
chr6	10794263	10794363	ENSG00000272162.1|AL024498.2|HNRNPL|HNRNPL	902	+	3.05871	1.0097739	-1.0	-1.0
chr6	10773458	10773578	ENSG00000272162.1|AL024498.2|HNRNPL|HNRNPL	902	+	3.6744468	1.0097739	-1.0	-1.0
chr6	10791868	10792043	ENSG00000272162.1|AL024498.2|HNRNPL|HNRNPL	902	+	2.9401312	1.009744	-1.0	-1.0
chr6	10797803	10797918	ENSG00000272162.1|AL024498.2|HNRNPL|HNRNPL	902	+	5.9313164	1.0097739	-1.0	-1.0
chr6	10785393	10785503	ENSG00000272162.1|AL024498.2|HNRNPL|HNRNPL	902	+	4.1929283	1.0097739	-1.0	-1.0
chr6	10774688	10774833	ENSG00000272162.1|AL024498.2|HNRNPL|HNRNPL	915	+	5.6425695	1.068744	-1.0	-1.0
chr6	10786228	10786418	ENSG00000272162.1|AL024498.2|HNRNPL|HNRNPL	928	+	4.7392845	1.1413327	-1.0	-1.0
chr6	10797804	10797914	ENSG00000137210.13|TMEM14B|HNRNPL|HNRNPL	902	+	5.9357233	1.0097739	-1.0	-1.0
chr6	10782179	10782474	ENSG00000137210.13|TMEM14B|HNRNPL|HNRNPL	916	+	3.6023538	1.075102	-1.0	-1.0
chr6	10824436	10824646	ENSG00000137210.13|TMEM14B|HNRNPL|HNRNPL	933	+	4.883849	1.1733645	-1.0	-1.0
chr6	10770274	10770424	ENSG00000137210.13|TMEM14B|HNRNPL|HNRNPL	922	+	5.8111725	1.1068323	-1.0	-1.0
chr6	10794259	10794364	ENSG00000137210.13|TMEM14B|HNRNPL|HNRNPL	902	+	3.0132685	1.0097739	-1.0	-1.0
chr6	10806881	10807121	ENSG00000137210.13|TMEM14B|HNRNPL|HNRNPL	988	+	7.504282	1.9230349	-1.0	-1.0
chr6	10762754	10763064	ENSG00000137210.13|TMEM14B|HNRNPL|HNRNPL	905	+	3.694472	1.0211757	-1.0	-1.0
chr6	10781054	10781164	ENSG00000137210.13|TMEM14B|HNRNPL|HNRNPL	913	+	4.298095	1.0581791	-1.0	-1.0
chr6	10786959	10787384	ENSG00000137210.13|TMEM14B|HNRNPL|HNRNPL	975	+	4.835149	1.5945445	-1.0	-1.0
chr6	10826036	10826166	ENSG00000137210.13|TMEM14B|HNRNPL|HNRNPL	902	+	5.5647006	1.0097739	-1.0	-1.0
chr6	10790924	10791224	ENSG00000137210.13|TMEM14B|HNRNPL|HNRNPL	933	+	3.7822924	1.175475	-1.0	-1.0
chr6	10775524	10775629	ENSG00000137210.13|TMEM14B|HNRNPL|HNRNPL	902	+	5.9764194	1.0097739	-1.0	-1.0
chr6	10823071	10823171	ENSG00000137210.13|TMEM14B|HNRNPL|HNRNPL	902	+	6.0781045	1.0097739	-1.0	-1.0
chr6	10786224	10786419	ENSG00000137210.13|TMEM14B|HNRNPL|HNRNPL	927	+	4.709243	1.1386523	-1.0	-1.0
chr6	10773454	10773579	ENSG00000137210.13|TMEM14B|HNRNPL|HNRNPL	902	+	3.6198542	1.0086443	-1.0	-1.0
chr6	10774684	10774834	ENSG00000137210.13|TMEM14B|HNRNPL|HNRNPL	911	+	5.555311	1.0511365	-1.0	-1.0
chr6	10791864	10792039	ENSG00000137210.13|TMEM14B|HNRNPL|HNRNPL	902	+	2.910224	1.0086217	-1.0	-1.0
chr6	10783449	10783589	ENSG00000137210.13|TMEM14B|HNRNPL|HNRNPL	901	+	2.9165447	1.0061246	-1.0	-1.0
chr6	10785389	10785504	ENSG00000137210.13|TMEM14B|HNRNPL|HNRNPL	902	+	4.183078	1.0097739	-1.0	-1.0
chr6	11039329	11039479	ENSG00000197977.3|ELOVL2|HNRNPL|HNRNPL	905	-	4.0371003	1.0231808	-1.0	-1.0
chr6	11033444	11033554	ENSG00000197977.3|ELOVL2|HNRNPL|HNRNPL	902	-	6.0078063	1.0097383	-1.0	-1.0
chr6	11037829	11037959	ENSG00000197977.3|ELOVL2|HNRNPL|HNRNPL	902	-	6.042751	1.0086054	-1.0	-1.0
chr6	11022054	11022179	ENSG00000197977.3|ELOVL2|HNRNPL|HNRNPL	933	-	5.171754	1.1763484	-1.0	-1.0
chr6	11037984	11038129	ENSG00000197977.3|ELOVL2|HNRNPL|HNRNPL	912	-	5.3146863	1.055779	-1.0	-1.0
chr6	11038654	11039179	ENSG00000197977.3|ELOVL2|HNRNPL|HNRNPL	962	-	4.8850126	1.4179858	-1.0	-1.0
chr6	10991177	10991332	ENSG00000197977.3|ELOVL2|HNRNPL|HNRNPL	901	-	5.918014	1.0060945	-1.0	-1.0
chr6	11024209	11024314	ENSG00000197977.3|ELOVL2|HNRNPL|HNRNPL	902	-	5.986979	1.0097739	-1.0	-1.0
chr6	11033974	11034154	ENSG00000197977.3|ELOVL2|HNRNPL|HNRNPL	929	-	3.9457068	1.1509446	-1.0	-1.0
chr6	11040174	11040279	ENSG00000197977.3|ELOVL2|HNRNPL|HNRNPL	902	-	5.8952	1.0097739	-1.0	-1.0
chr6	11121799	11121899	ENSG00000224531.5|SMIM13|HNRNPL|HNRNPL	902	+	5.8572507	1.0097739	-1.0	-1.0
chr6	11207861	11207961	ENSG00000111859.16|NEDD9|HNRNPL|HNRNPL	902	-	5.876938	1.0097739	-1.0	-1.0
chr6	11222562	11222677	ENSG00000111859.16|NEDD9|HNRNPL|HNRNPL	902	-	3.4559267	1.0097739	-1.0	-1.0
chr6	11226677	11226812	ENSG00000111859.16|NEDD9|HNRNPL|HNRNPL	902	-	3.1354268	1.008722	-1.0	-1.0
chr6	11184132	11184287	ENSG00000111859.16|NEDD9|HNRNPL|HNRNPL	913	-	4.664036	1.062388	-1.0	-1.0
chr6	11206771	11207666	ENSG00000111859.16|NEDD9|HNRNPL|HNRNPL	979	-	4.6794305	1.6875585	-1.0	-1.0
chr6	11208356	11208506	ENSG00000111859.16|NEDD9|HNRNPL|HNRNPL	902	-	3.0790174	1.0086064	-1.0	-1.0
chr6	11209126	11209226	ENSG00000111859.16|NEDD9|HNRNPL|HNRNPL	902	-	3.0115342	1.0097739	-1.0	-1.0
chr6	11199142	11199257	ENSG00000111859.16|NEDD9|HNRNPL|HNRNPL	902	-	3.8087015	1.008666	-1.0	-1.0
chr6	11218857	11218992	ENSG00000111859.16|NEDD9|HNRNPL|HNRNPL	902	-	5.91846	1.0097739	-1.0	-1.0
chr6	11199377	11199532	ENSG00000111859.16|NEDD9|HNRNPL|HNRNPL	902	-	6.0509005	1.0097739	-1.0	-1.0
chr6	11200432	11200627	ENSG00000111859.16|NEDD9|HNRNPL|HNRNPL	926	-	3.634314	1.131567	-1.0	-1.0
chr6	11209256	11209616	ENSG00000111859.16|NEDD9|HNRNPL|HNRNPL	905	-	3.0626523	1.0238811	-1.0	-1.0
chr6	11214802	11214922	ENSG00000111859.16|NEDD9|HNRNPL|HNRNPL	923	-	4.336267	1.1133652	-1.0	-1.0
chr6	11216977	11217097	ENSG00000111859.16|NEDD9|HNRNPL|HNRNPL	902	-	6.1076202	1.0097739	-1.0	-1.0
chr6	11185876	11186136	ENSG00000111859.16|NEDD9|HNRNPL|HNRNPL	914	-	3.23817	1.0643352	-1.0	-1.0
chr6	11216017	11216127	ENSG00000111859.16|NEDD9|HNRNPL|HNRNPL	902	-	3.0284157	1.0088646	-1.0	-1.0
chr6	11201736	11201961	ENSG00000111859.16|NEDD9|HNRNPL|HNRNPL	933	-	4.492126	1.1736693	-1.0	-1.0
chr6	11225457	11225567	ENSG00000111859.16|NEDD9|HNRNPL|HNRNPL	901	-	2.8807123	1.0058718	-1.0	-1.0
chr6	11209946	11210046	ENSG00000111859.16|NEDD9|HNRNPL|HNRNPL	902	-	3.424579	1.0097739	-1.0	-1.0
chr6	11204151	11204256	ENSG00000111859.16|NEDD9|HNRNPL|HNRNPL	902	-	6.0568295	1.0082749	-1.0	-1.0
chr6	11222902	11223207	ENSG00000111859.16|NEDD9|HNRNPL|HNRNPL	945	-	3.4679322	1.2560722	-1.0	-1.0
chr6	11183797	11183952	ENSG00000111859.16|NEDD9|HNRNPL|HNRNPL	902	-	5.4109	1.0090163	-1.0	-1.0
chr6	12054390	12054575	ENSG00000095951.16|HIVEP1|HNRNPL|HNRNPL	902	+	6.0585847	1.0097739	-1.0	-1.0
chr6	12078560	12078760	ENSG00000095951.16|HIVEP1|HNRNPL|HNRNPL	918	+	4.9211874	1.0875196	-1.0	-1.0
chr6	12054035	12054220	ENSG00000095951.16|HIVEP1|HNRNPL|HNRNPL	902	+	5.9502215	1.0097739	-1.0	-1.0
chr6	12106002	12106142	ENSG00000095951.16|HIVEP1|HNRNPL|HNRNPL	902	+	5.931225	1.0097739	-1.0	-1.0
chr6	13580984	13581204	ENSG00000124523.15|SIRT5|HNRNPL|HNRNPL	902	+	6.143521	1.009711	-1.0	-1.0
chr6	13624075	13624200	ENSG00000225921.6|NOL7|HNRNPL|HNRNPL	902	+	5.883105	1.0084288	-1.0	-1.0
chr6	13621885	13622040	ENSG00000225921.6|NOL7|HNRNPL|HNRNPL	902	+	5.9290895	1.0097739	-1.0	-1.0
chr6	15488667	15488882	ENSG00000008083.13|JARID2|HNRNPL|HNRNPL	935	+	4.3433304	1.1902571	-1.0	-1.0
chr6	15404407	15404602	ENSG00000008083.13|JARID2|HNRNPL|HNRNPL	920	+	3.7601733	1.094367	-1.0	-1.0
chr6	16754936	16755041	ENSG00000124788.17|ATXN1|HNRNPL|HNRNPL	902	-	5.9458847	1.0097739	-1.0	-1.0
chr6	16371970	16372125	ENSG00000124788.17|ATXN1|HNRNPL|HNRNPL	902	-	5.248468	1.0097739	-1.0	-1.0
chr6	16606807	16606972	ENSG00000124788.17|ATXN1|HNRNPL|HNRNPL	926	-	3.8684013	1.1294454	-1.0	-1.0
chr6	16690872	16690982	ENSG00000124788.17|ATXN1|HNRNPL|HNRNPL	902	-	5.850109	1.0067371	-1.0	-1.0
chr6	16673917	16674132	ENSG00000124788.17|ATXN1|HNRNPL|HNRNPL	942	-	4.917554	1.2365543	-1.0	-1.0
chr6	16419215	16419360	ENSG00000124788.17|ATXN1|HNRNPL|HNRNPL	902	-	5.9131765	1.0097739	-1.0	-1.0
chr6	16419640	16419790	ENSG00000124788.17|ATXN1|HNRNPL|HNRNPL	902	-	3.6938734	1.0088646	-1.0	-1.0
chr6	16396155	16396260	ENSG00000124788.17|ATXN1|HNRNPL|HNRNPL	902	-	3.4817069	1.0097739	-1.0	-1.0
chr6	16469021	16469261	ENSG00000124788.17|ATXN1|HNRNPL|HNRNPL	962	-	4.551788	1.4216535	-1.0	-1.0
chr6	16671847	16671977	ENSG00000124788.17|ATXN1|HNRNPL|HNRNPL	902	-	6.100416	1.0097739	-1.0	-1.0
chr6	16395420	16395620	ENSG00000124788.17|ATXN1|HNRNPL|HNRNPL	947	-	5.8045382	1.2728753	-1.0	-1.0
chr6	16398535	16398645	ENSG00000124788.17|ATXN1|HNRNPL|HNRNPL	902	-	5.905889	1.0097739	-1.0	-1.0
chr6	16445136	16445386	ENSG00000124788.17|ATXN1|HNRNPL|HNRNPL	940	-	3.9148154	1.2218385	-1.0	-1.0
chr6	16564488	16564663	ENSG00000124788.17|ATXN1|HNRNPL|HNRNPL	902	-	6.247293	1.0097739	-1.0	-1.0
chr6	16413430	16413750	ENSG00000124788.17|ATXN1|HNRNPL|HNRNPL	905	-	3.2958875	1.0221192	-1.0	-1.0
chr6	16551433	16551618	ENSG00000124788.17|ATXN1|HNRNPL|HNRNPL	904	-	3.4511836	1.0197072	-1.0	-1.0
chr6	16581673	16581858	ENSG00000124788.17|ATXN1|HNRNPL|HNRNPL	902	-	5.988325	1.0096223	-1.0	-1.0
chr6	16712292	16712402	ENSG00000124788.17|ATXN1|HNRNPL|HNRNPL	902	-	5.9268985	1.0097739	-1.0	-1.0
chr6	16745888	16746048	ENSG00000124788.17|ATXN1|HNRNPL|HNRNPL	903	-	3.4494998	1.0134538	-1.0	-1.0
chr6	16474391	16474536	ENSG00000124788.17|ATXN1|HNRNPL|HNRNPL	902	-	5.8930883	1.0097739	-1.0	-1.0
chr6	16679132	16679267	ENSG00000124788.17|ATXN1|HNRNPL|HNRNPL	914	-	3.7447355	1.0678371	-1.0	-1.0
chr6	16452286	16452401	ENSG00000124788.17|ATXN1|HNRNPL|HNRNPL	902	-	3.387412	1.0093377	-1.0	-1.0
chr6	16431000	16431105	ENSG00000124788.17|ATXN1|HNRNPL|HNRNPL	902	-	4.150266	1.0097739	-1.0	-1.0
chr6	16407765	16407910	ENSG00000124788.17|ATXN1|HNRNPL|HNRNPL	902	-	3.1268077	1.0077869	-1.0	-1.0
chr6	16377315	16377415	ENSG00000124788.17|ATXN1|HNRNPL|HNRNPL	902	-	5.8671813	1.0097739	-1.0	-1.0
chr6	16581048	16581473	ENSG00000124788.17|ATXN1|HNRNPL|HNRNPL	963	-	4.747983	1.4283819	-1.0	-1.0
chr6	16707992	16708097	ENSG00000124788.17|ATXN1|HNRNPL|HNRNPL	902	-	5.851798	1.0097739	-1.0	-1.0
chr6	16755061	16755206	ENSG00000124788.17|ATXN1|HNRNPL|HNRNPL	902	-	6.088448	1.0094151	-1.0	-1.0
chr6	16736582	16736777	ENSG00000124788.17|ATXN1|HNRNPL|HNRNPL	903	-	6.4190845	1.0125543	-1.0	-1.0
chr6	16725042	16725302	ENSG00000124788.17|ATXN1|HNRNPL|HNRNPL	907	-	3.267704	1.0336537	-1.0	-1.0
chr6	16585588	16585718	ENSG00000124788.17|ATXN1|HNRNPL|HNRNPL	932	-	4.9994006	1.166562	-1.0	-1.0
chr6	16679327	16679457	ENSG00000124788.17|ATXN1|HNRNPL|HNRNPL	914	-	4.369558	1.067334	-1.0	-1.0
chr6	16426790	16426940	ENSG00000124788.17|ATXN1|HNRNPL|HNRNPL	902	-	5.975285	1.0097739	-1.0	-1.0
chr6	16737225	16737525	ENSG00000124788.17|ATXN1|HNRNPL|HNRNPL	912	-	4.4926944	1.0533065	-1.0	-1.0
chr6	16738470	16738570	ENSG00000124788.17|ATXN1|HNRNPL|HNRNPL	923	-	3.7763028	1.1152558	-1.0	-1.0
chr6	16691547	16691692	ENSG00000124788.17|ATXN1|HNRNPL|HNRNPL	902	-	6.119293	1.0094439	-1.0	-1.0
chr6	16642810	16642940	ENSG00000124788.17|ATXN1|HNRNPL|HNRNPL	902	-	5.845022	1.0097739	-1.0	-1.0
chr6	16426365	16426720	ENSG00000124788.17|ATXN1|HNRNPL|HNRNPL	922	-	3.6882687	1.1077268	-1.0	-1.0
chr6	16367735	16367860	ENSG00000124788.17|ATXN1|HNRNPL|HNRNPL	903	-	3.3135543	1.0144562	-1.0	-1.0
chr6	16430490	16430885	ENSG00000124788.17|ATXN1|HNRNPL|HNRNPL	928	-	3.689516	1.1408701	-1.0	-1.0
chr6	16420410	16420580	ENSG00000124788.17|ATXN1|HNRNPL|HNRNPL	908	-	5.0528097	1.0369804	-1.0	-1.0
chr6	16691732	16691912	ENSG00000124788.17|ATXN1|HNRNPL|HNRNPL	902	-	5.6421113	1.0097739	-1.0	-1.0
chr6	16579723	16579823	ENSG00000124788.17|ATXN1|HNRNPL|HNRNPL	902	-	5.8168726	1.0097739	-1.0	-1.0
chr6	16690387	16690487	ENSG00000124788.17|ATXN1|HNRNPL|HNRNPL	902	-	5.876999	1.0097739	-1.0	-1.0
chr6	16690527	16690627	ENSG00000124788.17|ATXN1|HNRNPL|HNRNPL	902	-	5.915544	1.0097739	-1.0	-1.0
chr6	16713317	16713697	ENSG00000124788.17|ATXN1|HNRNPL|HNRNPL	929	-	3.9493384	1.1475277	-1.0	-1.0
chr6	16753747	16754037	ENSG00000124788.17|ATXN1|HNRNPL|HNRNPL	946	-	5.9514947	1.2661161	-1.0	-1.0
chr6	16736162	16736262	ENSG00000124788.17|ATXN1|HNRNPL|HNRNPL	902	-	5.925243	1.0097739	-1.0	-1.0
chr6	16443581	16443816	ENSG00000124788.17|ATXN1|HNRNPL|HNRNPL	944	-	4.0707593	1.2536507	-1.0	-1.0
chr6	16446651	16446766	ENSG00000124788.17|ATXN1|HNRNPL|HNRNPL	902	-	6.10828	1.0097739	-1.0	-1.0
chr6	16396950	16397050	ENSG00000124788.17|ATXN1|HNRNPL|HNRNPL	902	-	5.8471837	1.0097739	-1.0	-1.0
chr6	16689597	16689722	ENSG00000124788.17|ATXN1|HNRNPL|HNRNPL	924	-	5.301167	1.1181462	-1.0	-1.0
chr6	16622175	16622330	ENSG00000124788.17|ATXN1|HNRNPL|HNRNPL	902	-	6.0085306	1.0097739	-1.0	-1.0
chr6	16471271	16471716	ENSG00000124788.17|ATXN1|HNRNPL|HNRNPL	943	-	4.8074193	1.2424287	-1.0	-1.0
chr6	16576653	16576753	ENSG00000124788.17|ATXN1|HNRNPL|HNRNPL	902	-	5.8470373	1.0097739	-1.0	-1.0
chr6	16373470	16373585	ENSG00000124788.17|ATXN1|HNRNPL|HNRNPL	901	-	5.836954	1.0044223	-1.0	-1.0
chr6	16688762	16689322	ENSG00000124788.17|ATXN1|HNRNPL|HNRNPL	959	-	4.4164658	1.3923496	-1.0	-1.0
chr6	16745333	16745438	ENSG00000124788.17|ATXN1|HNRNPL|HNRNPL	902	-	3.0400825	1.0084355	-1.0	-1.0
chr6	16446791	16446986	ENSG00000124788.17|ATXN1|HNRNPL|HNRNPL	912	-	3.560629	1.0568724	-1.0	-1.0
chr6	16665806	16665941	ENSG00000124788.17|ATXN1|HNRNPL|HNRNPL	902	-	5.9849324	1.0097739	-1.0	-1.0
chr6	16607477	16607622	ENSG00000124788.17|ATXN1|HNRNPL|HNRNPL	902	-	6.262455	1.0097739	-1.0	-1.0
chr6	16622355	16622465	ENSG00000124788.17|ATXN1|HNRNPL|HNRNPL	902	-	6.2357073	1.0097739	-1.0	-1.0
chr6	16418865	16418990	ENSG00000124788.17|ATXN1|HNRNPL|HNRNPL	902	-	6.029175	1.0097739	-1.0	-1.0
chr6	16421600	16421975	ENSG00000124788.17|ATXN1|HNRNPL|HNRNPL	959	-	4.25451	1.3906207	-1.0	-1.0
chr6	16434431	16434561	ENSG00000124788.17|ATXN1|HNRNPL|HNRNPL	902	-	5.951	1.0097739	-1.0	-1.0
chr6	17468473	17468618	ENSG00000112186.11|CAP2|HNRNPL|HNRNPL	902	+	6.4279957	1.0097739	-1.0	-1.0
chr6	17493113	17493213	ENSG00000112186.11|CAP2|HNRNPL|HNRNPL	902	+	5.8860493	1.0097739	-1.0	-1.0
chr6	17443460	17443740	ENSG00000112186.11|CAP2|HNRNPL|HNRNPL	932	+	4.941926	1.1682569	-1.0	-1.0
chr6	17500740	17500840	ENSG00000112186.11|CAP2|HNRNPL|HNRNPL	902	+	5.9440684	1.0097739	-1.0	-1.0
chr6	17504635	17504760	ENSG00000112186.11|CAP2|HNRNPL|HNRNPL	902	+	3.3538752	1.0078506	-1.0	-1.0
chr6	17433830	17433980	ENSG00000112186.11|CAP2|HNRNPL|HNRNPL	902	+	5.9724708	1.0097739	-1.0	-1.0
chr6	17444760	17444955	ENSG00000112186.11|CAP2|HNRNPL|HNRNPL	943	+	5.4987946	1.2472888	-1.0	-1.0
chr6	17434685	17434825	ENSG00000112186.11|CAP2|HNRNPL|HNRNPL	902	+	5.873248	1.0097739	-1.0	-1.0
chr6	17468998	17469098	ENSG00000112186.11|CAP2|HNRNPL|HNRNPL	902	+	5.8168726	1.0097739	-1.0	-1.0
chr6	17510656	17510796	ENSG00000112186.11|CAP2|HNRNPL|HNRNPL	902	+	5.5148516	1.0097739	-1.0	-1.0
chr6	17468283	17468388	ENSG00000112186.11|CAP2|HNRNPL|HNRNPL	902	+	5.9057884	1.0097739	-1.0	-1.0
chr6	17694113	17694333	ENSG00000124789.11|NUP153|HNRNPL|HNRNPL	959	-	5.3019295	1.3884225	-1.0	-1.0
chr6	17663115	17663220	ENSG00000124789.11|NUP153|HNRNPL|HNRNPL	902	-	6.0413914	1.0097739	-1.0	-1.0
chr6	17647459	17647619	ENSG00000124789.11|NUP153|HNRNPL|HNRNPL	934	-	4.8639274	1.182708	-1.0	-1.0
chr6	17858042	17858237	ENSG00000137177.19|KIF13A|HNRNPL|HNRNPL	911	-	3.6740835	1.0508327	-1.0	-1.0
chr6	17960664	17960869	ENSG00000137177.19|KIF13A|HNRNPL|HNRNPL	902	-	6.0382366	1.009757	-1.0	-1.0
chr6	17821473	17821708	ENSG00000137177.19|KIF13A|HNRNPL|HNRNPL	923	-	3.951744	1.112708	-1.0	-1.0
chr6	18243151	18243251	ENSG00000124795.14|DEK|HNRNPL|HNRNPL	902	-	6.017072	1.0097739	-1.0	-1.0
chr6	20469927	20470027	ENSG00000112242.14|E2F3|HNRNPL|HNRNPL	900	+	5.836954	1.0004088	-1.0	-1.0
chr6	20472007	20472182	ENSG00000112242.14|E2F3|HNRNPL|HNRNPL	915	+	4.726691	1.0694507	-1.0	-1.0
chr6	20471882	20472002	ENSG00000112242.14|E2F3|HNRNPL|HNRNPL	923	+	4.7163653	1.1137365	-1.0	-1.0
chr6	20468132	20468232	ENSG00000112242.14|E2F3|HNRNPL|HNRNPL	902	+	6.0690827	1.0097739	-1.0	-1.0
chr6	20902293	20902393	ENSG00000145996.11|CDKAL1|HNRNPL|HNRNPL	902	+	5.8572507	1.0097739	-1.0	-1.0
chr6	20598457	20598557	ENSG00000145996.11|CDKAL1|HNRNPL|HNRNPL	900	+	5.836954	1.0004346	-1.0	-1.0
chr6	21209819	21209979	ENSG00000145996.11|CDKAL1|HNRNPL|HNRNPL	902	+	6.115128	1.0097739	-1.0	-1.0
chr6	20912998	20913213	ENSG00000145996.11|CDKAL1|HNRNPL|HNRNPL	920	+	4.1751113	1.0961775	-1.0	-1.0
chr6	21072843	21072968	ENSG00000145996.11|CDKAL1|HNRNPL|HNRNPL	902	+	5.9096174	1.0097739	-1.0	-1.0
chr6	20616822	20616922	ENSG00000145996.11|CDKAL1|HNRNPL|HNRNPL	902	+	3.5278196	1.0097739	-1.0	-1.0
chr6	21200399	21200554	ENSG00000145996.11|CDKAL1|HNRNPL|HNRNPL	902	+	6.0136504	1.0093486	-1.0	-1.0
chr6	21152383	21152593	ENSG00000145996.11|CDKAL1|HNRNPL|HNRNPL	929	+	4.3118815	1.1495129	-1.0	-1.0
chr6	21228534	21228709	ENSG00000145996.11|CDKAL1|HNRNPL|HNRNPL	902	+	6.340589	1.0097739	-1.0	-1.0
chr6	21042422	21042697	ENSG00000145996.11|CDKAL1|HNRNPL|HNRNPL	902	+	5.600424	1.0096505	-1.0	-1.0
chr6	21021707	21021812	ENSG00000145996.11|CDKAL1|HNRNPL|HNRNPL	902	+	5.8572507	1.0097739	-1.0	-1.0
chr6	20967235	20967335	ENSG00000145996.11|CDKAL1|HNRNPL|HNRNPL	902	+	5.953362	1.0097739	-1.0	-1.0
chr6	21042237	21042382	ENSG00000145996.11|CDKAL1|HNRNPL|HNRNPL	902	+	5.922284	1.0097739	-1.0	-1.0
chr6	20612882	20613192	ENSG00000145996.11|CDKAL1|HNRNPL|HNRNPL	948	+	5.1813807	1.2881087	-1.0	-1.0
chr6	20779003	20779113	ENSG00000145996.11|CDKAL1|HNRNPL|HNRNPL	902	+	5.8731966	1.0097739	-1.0	-1.0
chr6	21016572	21016742	ENSG00000145996.11|CDKAL1|HNRNPL|HNRNPL	945	+	5.0440555	1.2572623	-1.0	-1.0
chr6	21077508	21077643	ENSG00000145996.11|CDKAL1|HNRNPL|HNRNPL	901	+	5.888563	1.0060751	-1.0	-1.0
chr6	24279771	24280026	ENSG00000146038.11|DCDC2|HNRNPL|HNRNPL	967	-	5.555207	1.4796237	-1.0	-1.0
chr6	24333814	24333954	ENSG00000146038.11|DCDC2|HNRNPL|HNRNPL	902	-	3.3631046	1.007604	-1.0	-1.0
chr6	24349014	24349164	ENSG00000146038.11|DCDC2|HNRNPL|HNRNPL	903	-	3.0222855	1.0113621	-1.0	-1.0
chr6	24351669	24351804	ENSG00000146038.11|DCDC2|HNRNPL|HNRNPL	902	-	5.9566565	1.0097739	-1.0	-1.0
chr6	24259233	24259483	ENSG00000146038.11|DCDC2|HNRNPL|HNRNPL	973	-	6.4068375	1.5705402	-1.0	-1.0
chr6	24255693	24255973	ENSG00000146038.11|DCDC2|HNRNPL|HNRNPL	928	-	3.9155846	1.1418974	-1.0	-1.0
chr6	24234603	24234743	ENSG00000146038.11|DCDC2|HNRNPL|HNRNPL	902	-	6.1079097	1.0097739	-1.0	-1.0
chr6	24209953	24210113	ENSG00000146038.11|DCDC2|HNRNPL|HNRNPL	919	-	4.3757524	1.0902876	-1.0	-1.0
chr6	24172165	24172265	ENSG00000146038.11|DCDC2|HNRNPL|HNRNPL	902	-	5.9346385	1.009453	-1.0	-1.0
chr6	24331869	24332004	ENSG00000146038.11|DCDC2|HNRNPL|HNRNPL	902	-	6.204334	1.0097739	-1.0	-1.0
chr6	24206793	24207003	ENSG00000146038.11|DCDC2|HNRNPL|HNRNPL	959	-	6.7222996	1.3830469	-1.0	-1.0
chr6	24206133	24206298	ENSG00000146038.11|DCDC2|HNRNPL|HNRNPL	902	-	5.964551	1.0097739	-1.0	-1.0
chr6	24269458	24269558	ENSG00000146038.11|DCDC2|HNRNPL|HNRNPL	902	-	4.177142	1.0097739	-1.0	-1.0
chr6	24318244	24318569	ENSG00000146038.11|DCDC2|HNRNPL|HNRNPL	902	-	5.987667	1.0087264	-1.0	-1.0
chr6	24211398	24211563	ENSG00000146038.11|DCDC2|HNRNPL|HNRNPL	902	-	6.0894713	1.0086534	-1.0	-1.0
chr6	24256443	24256618	ENSG00000146038.11|DCDC2|HNRNPL|HNRNPL	915	-	3.7477765	1.0722774	-1.0	-1.0
chr6	24335439	24335539	ENSG00000146038.11|DCDC2|HNRNPL|HNRNPL	902	-	5.9346385	1.0097739	-1.0	-1.0
chr6	24267523	24267633	ENSG00000146038.11|DCDC2|HNRNPL|HNRNPL	902	-	6.0722127	1.0097739	-1.0	-1.0
chr6	24222993	24223118	ENSG00000146038.11|DCDC2|HNRNPL|HNRNPL	902	-	5.57828	1.0097739	-1.0	-1.0
chr6	24217423	24217613	ENSG00000146038.11|DCDC2|HNRNPL|HNRNPL	922	-	3.7493691	1.1086991	-1.0	-1.0
chr6	24267923	24268038	ENSG00000146038.11|DCDC2|HNRNPL|HNRNPL	902	-	4.2674837	1.0097739	-1.0	-1.0
chr6	24223248	24223433	ENSG00000146038.11|DCDC2|HNRNPL|HNRNPL	909	-	4.560757	1.0412132	-1.0	-1.0
chr6	24224453	24224593	ENSG00000146038.11|DCDC2|HNRNPL|HNRNPL	902	-	5.9840193	1.0091677	-1.0	-1.0
chr6	24233783	24233948	ENSG00000146038.11|DCDC2|HNRNPL|HNRNPL	907	-	3.3077767	1.0319735	-1.0	-1.0
chr6	24269318	24269418	ENSG00000146038.11|DCDC2|HNRNPL|HNRNPL	902	-	5.9441977	1.0068378	-1.0	-1.0
chr6	24193402	24193532	ENSG00000146038.11|DCDC2|HNRNPL|HNRNPL	902	-	6.1412787	1.0097739	-1.0	-1.0
chr6	24264298	24264473	ENSG00000146038.11|DCDC2|HNRNPL|HNRNPL	902	-	5.952955	1.0091283	-1.0	-1.0
chr6	24220528	24220673	ENSG00000146038.11|DCDC2|HNRNPL|HNRNPL	902	-	6.075537	1.0093833	-1.0	-1.0
chr6	24181217	24181322	ENSG00000146038.11|DCDC2|HNRNPL|HNRNPL	902	-	5.846896	1.0088925	-1.0	-1.0
chr6	24172270	24172455	ENSG00000146038.11|DCDC2|HNRNPL|HNRNPL	902	-	6.2434425	1.0084523	-1.0	-1.0
chr6	24211898	24212008	ENSG00000146038.11|DCDC2|HNRNPL|HNRNPL	902	-	5.9162593	1.0097739	-1.0	-1.0
chr6	24233978	24234078	ENSG00000146038.11|DCDC2|HNRNPL|HNRNPL	901	-	5.816855	1.0029135	-1.0	-1.0
chr6	24319549	24319864	ENSG00000146038.11|DCDC2|HNRNPL|HNRNPL	918	-	4.6209965	1.0863607	-1.0	-1.0
chr6	24219693	24219923	ENSG00000146038.11|DCDC2|HNRNPL|HNRNPL	969	-	5.861962	1.5043817	-1.0	-1.0
chr6	24215453	24215588	ENSG00000146038.11|DCDC2|HNRNPL|HNRNPL	902	-	3.610727	1.0080781	-1.0	-1.0
chr6	24257828	24257953	ENSG00000146038.11|DCDC2|HNRNPL|HNRNPL	902	-	5.890436	1.0065798	-1.0	-1.0
chr6	24421001	24421136	ENSG00000124532.14|MRS2|HNRNPL|HNRNPL	902	+	3.2193947	1.0101641	-1.0	-1.0
chr6	24421741	24421896	ENSG00000124532.14|MRS2|HNRNPL|HNRNPL	947	+	5.0018034	1.2730684	-1.0	-1.0
chr6	24421586	24421706	ENSG00000124532.14|MRS2|HNRNPL|HNRNPL	902	+	5.8601985	1.0097739	-1.0	-1.0
chr6	24420281	24420406	ENSG00000124532.14|MRS2|HNRNPL|HNRNPL	902	+	6.447846	1.009338	-1.0	-1.0
chr6	24425083	24425213	ENSG00000124532.14|MRS2|HNRNPL|HNRNPL	902	+	5.9519453	1.0097739	-1.0	-1.0
chr6	24686974	24687089	ENSG00000112304.10|ACOT13|HNRNPL|HNRNPL	902	+	6.057371	1.0097739	-1.0	-1.0
chr6	24693258	24693358	ENSG00000112304.10|ACOT13|HNRNPL|HNRNPL	902	+	5.915544	1.0097739	-1.0	-1.0
chr6	24693008	24693108	ENSG00000112304.10|ACOT13|HNRNPL|HNRNPL	902	+	3.3834906	1.0097739	-1.0	-1.0
chr6	24777931	24778031	ENSG00000112312.9|GMNN|HNRNPL|HNRNPL	902	+	5.837038	1.0097739	-1.0	-1.0
chr6	25332709	25332834	ENSG00000079691.17|CARMIL1|HNRNPL|HNRNPL	902	+	6.0263844	1.0094783	-1.0	-1.0
chr6	25812450	25812575	ENSG00000124568.10|SLC17A1|HNRNPL|HNRNPL	901	-	5.829267	1.0063436	-1.0	-1.0
chr6	25971440	25971620	ENSG00000112343.10|TRIM38|HNRNPL|HNRNPL	915	+	3.8020525	1.0701652	-1.0	-1.0
chr6	26133549	26133939	ENSG00000180573.9|HIST1H2AC|HNRNPL|HNRNPL	943	+	5.5578437	1.2436453	-1.0	-1.0
chr6	26372368	26372468	ENSG00000186470.13|BTN3A2|HNRNPL|HNRNPL	900	+	6.060167	1.0004346	-1.0	-1.0
chr6	26544569	26544759	ENSG00000182952.4|HMGN4|HNRNPL|HNRNPL	917	+	4.5416265	1.0811136	-1.0	-1.0
chr6	26652811	26652966	ENSG00000181315.10|ZNF322|HNRNPL|HNRNPL	902	-	6.1062818	1.0097739	-1.0	-1.0
chr6	27848181	27848441	ENSG00000233822.4|HIST1H2BN|HNRNPL|HNRNPL	957	+	5.2706547	1.3691808	-1.0	-1.0
chr6	28128841	28128941	ENSG00000196812.4|ZSCAN16|HNRNPL|HNRNPL	902	+	5.8572507	1.0097739	-1.0	-1.0
chr6	28133549	28133709	ENSG00000269293.2|ZSCAN16-AS1|HNRNPL|HNRNPL	928	-	4.80074	1.1402918	-1.0	-1.0
chr6	28135554	28135689	ENSG00000269293.2|ZSCAN16-AS1|HNRNPL|HNRNPL	902	-	6.123086	1.0097739	-1.0	-1.0
chr6	28144504	28144659	ENSG00000198315.10|ZKSCAN8|HNRNPL|HNRNPL	902	+	6.298553	1.0097739	-1.0	-1.0
chr6	28153775	28153950	ENSG00000198315.10|ZKSCAN8|HNRNPL|HNRNPL	928	+	4.0126166	1.1423774	-1.0	-1.0
chr6	28145974	28146074	ENSG00000198315.10|ZKSCAN8|HNRNPL|HNRNPL	902	+	5.837038	1.0097739	-1.0	-1.0
chr6	28154600	28154740	ENSG00000198315.10|ZKSCAN8|HNRNPL|HNRNPL	902	+	3.6442184	1.009338	-1.0	-1.0
chr6	28156035	28156370	ENSG00000198315.10|ZKSCAN8|HNRNPL|HNRNPL	915	+	3.456752	1.0686059	-1.0	-1.0
chr6	28155045	28155605	ENSG00000198315.10|ZKSCAN8|HNRNPL|HNRNPL	923	+	3.8787096	1.1118945	-1.0	-1.0
chr6	28147469	28147604	ENSG00000198315.10|ZKSCAN8|HNRNPL|HNRNPL	902	+	6.1661453	1.0097739	-1.0	-1.0
chr6	28155675	28155945	ENSG00000198315.10|ZKSCAN8|HNRNPL|HNRNPL	970	+	5.3282843	1.5200815	-1.0	-1.0
chr6	28158900	28159120	ENSG00000198315.10|ZKSCAN8|HNRNPL|HNRNPL	907	+	3.3356583	1.0337144	-1.0	-1.0
chr6	28922442	28922542	ENSG00000204713.10|TRIM27|HNRNPL|HNRNPL	902	-	5.876999	1.0097739	-1.0	-1.0
chr6	30043693	30043873	ENSG00000204623.9|ZNRD1ASP|HNRNPL|HNRNPL	902	-	3.7282977	1.0092111	-1.0	-1.0
chr6	30009366	30009601	ENSG00000204623.9|ZNRD1ASP|HNRNPL|HNRNPL	914	-	3.5033524	1.0670629	-1.0	-1.0
chr6	30208650	30209145	ENSG00000234127.8|TRIM26|HNRNPL|HNRNPL	958	-	5.103751	1.3789	-1.0	-1.0
chr6	30313074	30313229	ENSG00000270604.5|HCG17|HNRNPL|HNRNPL	905	-	3.136926	1.0215803	-1.0	-1.0
chr6	30309639	30309914	ENSG00000270604.5|HCG17|HNRNPL|HNRNPL	941	-	4.1800704	1.2315365	-1.0	-1.0
chr6	30293704	30293814	ENSG00000270604.5|HCG17|HNRNPL|HNRNPL	902	-	4.2387195	1.0097739	-1.0	-1.0
chr6	30309534	30309634	ENSG00000270604.5|HCG17|HNRNPL|HNRNPL	902	-	5.8963776	1.0097739	-1.0	-1.0
chr6	30320629	30320744	ENSG00000270604.5|HCG17|HNRNPL|HNRNPL	902	-	3.4914536	1.0097739	-1.0	-1.0
chr6	30319064	30319214	ENSG00000270604.5|HCG17|HNRNPL|HNRNPL	910	-	5.3040085	1.0473347	-1.0	-1.0
chr6	30293829	30294294	ENSG00000270604.5|HCG17|HNRNPL|HNRNPL	949	-	4.0859413	1.2900416	-1.0	-1.0
chr6	30308189	30308314	ENSG00000270604.5|HCG17|HNRNPL|HNRNPL	922	-	3.686366	1.1075525	-1.0	-1.0
chr6	30301574	30301679	ENSG00000270604.5|HCG17|HNRNPL|HNRNPL	901	-	3.0362291	1.0064572	-1.0	-1.0
chr6	30293833	30294293	ENSG00000231074.8|HCG18|HNRNPL|HNRNPL	949	-	4.1052184	1.2910408	-1.0	-1.0
chr6	30319062	30319217	ENSG00000231074.8|HCG18|HNRNPL|HNRNPL	907	-	5.14161	1.0312167	-1.0	-1.0
chr6	30320632	30320742	ENSG00000231074.8|HCG18|HNRNPL|HNRNPL	902	-	3.0056746	1.0097739	-1.0	-1.0
chr6	30308190	30308310	ENSG00000231074.8|HCG18|HNRNPL|HNRNPL	927	-	3.8430378	1.136521	-1.0	-1.0
chr6	30293713	30293813	ENSG00000231074.8|HCG18|HNRNPL|HNRNPL	902	-	4.3268056	1.0097739	-1.0	-1.0
chr6	30301578	30301678	ENSG00000231074.8|HCG18|HNRNPL|HNRNPL	902	-	3.0664637	1.0097739	-1.0	-1.0
chr6	30313070	30313230	ENSG00000231074.8|HCG18|HNRNPL|HNRNPL	905	-	3.114774	1.022182	-1.0	-1.0
chr6	30309535	30309635	ENSG00000231074.8|HCG18|HNRNPL|HNRNPL	902	-	5.8963776	1.0097739	-1.0	-1.0
chr6	30309640	30309915	ENSG00000231074.8|HCG18|HNRNPL|HNRNPL	942	-	4.1836357	1.2338573	-1.0	-1.0
chr6	30553857	30554102	ENSG00000204590.12|GNL1|HNRNPL|HNRNPL	935	-	4.338986	1.185903	-1.0	-1.0
chr6	30601059	30601234	ENSG00000204569.9|PPP1R10|HNRNPL|HNRNPL	923	-	5.4920197	1.1155767	-1.0	-1.0
chr6	30641078	30641308	ENSG00000137343.17|ATAT1|HNRNPL|HNRNPL	937	+	4.2556095	1.2041188	-1.0	-1.0
chr6	30641463	30641573	ENSG00000137343.17|ATAT1|HNRNPL|HNRNPL	902	+	5.8369145	1.0097739	-1.0	-1.0
chr6	30646154	30646259	ENSG00000137343.17|ATAT1|HNRNPL|HNRNPL	902	+	5.891247	1.0097739	-1.0	-1.0
chr6	30646639	30646784	ENSG00000137343.17|ATAT1|HNRNPL|HNRNPL	902	+	6.186211	1.0097739	-1.0	-1.0
chr6	30894971	30895256	ENSG00000204580.13|DDR1|HNRNPL|HNRNPL	949	+	5.1108384	1.2891868	-1.0	-1.0
chr6	31168580	31168770	ENSG00000204531.17|POU5F1|HNRNPL|HNRNPL	938	-	5.6031528	1.2101028	-1.0	-1.0
chr6	31176413	31176513	ENSG00000204531.17|POU5F1|HNRNPL|HNRNPL	902	-	5.8671813	1.0097739	-1.0	-1.0
chr6	31405797	31405927	ENSG00000204520.12|MICA|HNRNPL|HNRNPL	902	+	6.1447287	1.0097739	-1.0	-1.0
chr6	31405798	31405928	ENSG00000206337.10|HCP5|HNRNPL|HNRNPL	902	+	6.144207	1.0097739	-1.0	-1.0
chr6	31621543	31621658	ENSG00000204469.12|PRRC2A|HNRNPL|HNRNPL	901	+	5.8996916	1.0050913	-1.0	-1.0
chr6	31747432	31747737	ENSG00000204410.14|MSH5|HNRNPL|HNRNPL	944	+	3.8159761	1.2523589	-1.0	-1.0
chr6	31752833	31753282	ENSG00000204410.14|MSH5|HNRNPL|HNRNPL	975	+	4.8446827	1.6084555	-1.0	-1.0
chr6	31760336	31760451	ENSG00000204410.14|MSH5|HNRNPL|HNRNPL	902	+	5.8811088	1.0097739	-1.0	-1.0
chr6	31741961	31742206	ENSG00000204410.14|MSH5|HNRNPL|HNRNPL	933	+	5.3540273	1.175334	-1.0	-1.0
chr6	31753312	31753417	ENSG00000204410.14|MSH5|HNRNPL|HNRNPL	902	+	5.9522734	1.0097739	-1.0	-1.0
chr6	31741296	31741421	ENSG00000204410.14|MSH5|HNRNPL|HNRNPL	902	+	6.518501	1.0105927	-1.0	-1.0
chr6	31747432	31747737	ENSG00000255152.8|MSH5-SAPCD1|HNRNPL|HNRNPL	944	+	3.8159761	1.2517768	-1.0	-1.0
chr6	31760336	31760451	ENSG00000255152.8|MSH5-SAPCD1|HNRNPL|HNRNPL	902	+	5.8811088	1.0097739	-1.0	-1.0
chr6	31752832	31753297	ENSG00000255152.8|MSH5-SAPCD1|HNRNPL|HNRNPL	974	+	4.8023767	1.5864177	-1.0	-1.0
chr6	31741961	31742206	ENSG00000255152.8|MSH5-SAPCD1|HNRNPL|HNRNPL	933	+	5.3540273	1.1750616	-1.0	-1.0
chr6	31741296	31741421	ENSG00000255152.8|MSH5-SAPCD1|HNRNPL|HNRNPL	902	+	6.518501	1.0107702	-1.0	-1.0
chr6	31753310	31753415	ENSG00000255152.8|MSH5-SAPCD1|HNRNPL|HNRNPL	902	+	5.9522734	1.0097739	-1.0	-1.0
chr6	31893827	31894012	ENSG00000204371.11|EHMT2|HNRNPL|HNRNPL	902	-	6.1409807	1.0097739	-1.0	-1.0
chr6	31891437	31891602	ENSG00000204371.11|EHMT2|HNRNPL|HNRNPL	907	-	4.0765667	1.0312728	-1.0	-1.0
chr6	31950408	31950513	ENSG00000244255.5|AL645922.1|HNRNPL|HNRNPL	902	+	3.4216895	1.0097739	-1.0	-1.0
chr6	31935175	31935440	ENSG00000244255.5|AL645922.1|HNRNPL|HNRNPL	913	+	3.808049	1.0623728	-1.0	-1.0
chr6	31942350	31942455	ENSG00000244255.5|AL645922.1|HNRNPL|HNRNPL	902	+	5.953141	1.0097739	-1.0	-1.0
chr6	31935178	31935443	ENSG00000166278.14|C2|HNRNPL|HNRNPL	914	+	3.9170752	1.0668547	-1.0	-1.0
chr6	31942350	31942455	ENSG00000166278.14|C2|HNRNPL|HNRNPL	902	+	5.953141	1.0097739	-1.0	-1.0
chr6	31950400	31950515	ENSG00000243649.8|CFB|HNRNPL|HNRNPL	902	+	3.3899415	1.0091201	-1.0	-1.0
chr6	32110671	32110841	ENSG00000213676.10|ATF6B|HNRNPL|HNRNPL	902	-	6.2306294	1.0097739	-1.0	-1.0
chr6	32110674	32110844	ENSG00000168477.17|TNXB|HNRNPL|HNRNPL	902	-	6.2464085	1.0095923	-1.0	-1.0
chr6	32967307	32967422	ENSG00000204257.14|HLA-DMA|HNRNPL|HNRNPL	902	-	5.874008	1.0097739	-1.0	-1.0
chr6	33776128	33776248	ENSG00000161904.11|LEMD2|HNRNPL|HNRNPL	909	-	3.5003572	1.04014	-1.0	-1.0
chr6	34322705	34322885	ENSG00000272325.1|NUDT3|HNRNPL|HNRNPL	902	-	5.997065	1.0093563	-1.0	-1.0
chr6	34335070	34335330	ENSG00000272325.1|NUDT3|HNRNPL|HNRNPL	931	-	5.317074	1.1605613	-1.0	-1.0
chr6	34340710	34340970	ENSG00000272325.1|NUDT3|HNRNPL|HNRNPL	938	-	4.71455	1.2051829	-1.0	-1.0
chr6	34313440	34313675	ENSG00000272325.1|NUDT3|HNRNPL|HNRNPL	973	-	6.9498925	1.5717546	-1.0	-1.0
chr6	34389247	34389347	ENSG00000272325.1|NUDT3|HNRNPL|HNRNPL	902	-	5.9440684	1.0097739	-1.0	-1.0
chr6	34349427	34349547	ENSG00000272325.1|NUDT3|HNRNPL|HNRNPL	902	-	5.949347	1.0086557	-1.0	-1.0
chr6	34322705	34322885	ENSG00000270800.2|RPS10-NUDT3|HNRNPL|HNRNPL	902	-	5.997065	1.0092897	-1.0	-1.0
chr6	34335070	34335330	ENSG00000270800.2|RPS10-NUDT3|HNRNPL|HNRNPL	931	-	5.317074	1.1599547	-1.0	-1.0
chr6	34340710	34340970	ENSG00000270800.2|RPS10-NUDT3|HNRNPL|HNRNPL	938	-	4.71455	1.205439	-1.0	-1.0
chr6	34313440	34313675	ENSG00000270800.2|RPS10-NUDT3|HNRNPL|HNRNPL	973	-	6.9498925	1.5719724	-1.0	-1.0
chr6	34389247	34389347	ENSG00000270800.2|RPS10-NUDT3|HNRNPL|HNRNPL	902	-	5.9440684	1.0097739	-1.0	-1.0
chr6	34349427	34349547	ENSG00000270800.2|RPS10-NUDT3|HNRNPL|HNRNPL	902	-	5.949347	1.0086557	-1.0	-1.0
chr6	34599180	34599405	ENSG00000196821.9|C6orf106|HNRNPL|HNRNPL	903	-	6.2915816	1.0120704	-1.0	-1.0
chr6	34646054	34646274	ENSG00000196821.9|C6orf106|HNRNPL|HNRNPL	902	-	5.122159	1.0093685	-1.0	-1.0
chr6	34877242	34877362	ENSG00000065060.16|UHRF1BP1|HNRNPL|HNRNPL	902	+	5.8236175	1.0097739	-1.0	-1.0
chr6	34829118	34829328	ENSG00000065060.16|UHRF1BP1|HNRNPL|HNRNPL	925	+	6.4021735	1.1230019	-1.0	-1.0
chr6	34865063	34865218	ENSG00000065060.16|UHRF1BP1|HNRNPL|HNRNPL	902	+	6.2542667	1.0097739	-1.0	-1.0
chr6	34838183	34838383	ENSG00000065060.16|UHRF1BP1|HNRNPL|HNRNPL	926	+	6.5379176	1.1325912	-1.0	-1.0
chr6	34991186	34991651	ENSG00000064999.13|ANKS1A|HNRNPL|HNRNPL	972	+	6.404698	1.5599672	-1.0	-1.0
chr6	34991701	34991936	ENSG00000064999.13|ANKS1A|HNRNPL|HNRNPL	902	+	5.747377	1.0082866	-1.0	-1.0
chr6	35037274	35037379	ENSG00000064999.13|ANKS1A|HNRNPL|HNRNPL	902	+	3.0862565	1.0097739	-1.0	-1.0
chr6	34936879	34937129	ENSG00000064999.13|ANKS1A|HNRNPL|HNRNPL	960	+	6.815455	1.393292	-1.0	-1.0
chr6	35031909	35032054	ENSG00000064999.13|ANKS1A|HNRNPL|HNRNPL	902	+	6.0137	1.0094585	-1.0	-1.0
chr6	35476710	35476905	ENSG00000007866.19|TEAD3|HNRNPL|HNRNPL	930	-	6.4975634	1.1563311	-1.0	-1.0
chr6	35650993	35651163	ENSG00000096060.14|FKBP5|HNRNPL|HNRNPL	902	-	6.3134627	1.0097739	-1.0	-1.0
chr6	35837168	35837323	ENSG00000096063.15|SRPK1|HNRNPL|HNRNPL	907	-	3.1649594	1.0311503	-1.0	-1.0
chr6	35900259	35900514	ENSG00000096063.15|SRPK1|HNRNPL|HNRNPL	902	-	5.8261814	1.0093787	-1.0	-1.0
chr6	35860923	35861108	ENSG00000096063.15|SRPK1|HNRNPL|HNRNPL	906	-	6.2842655	1.0285809	-1.0	-1.0
chr6	35870111	35870280	ENSG00000096063.15|SRPK1|HNRNPL|HNRNPL	957	-	5.777429	1.3690691	-1.0	-1.0
chr6	35895486	35895591	ENSG00000096063.15|SRPK1|HNRNPL|HNRNPL	902	-	3.285047	1.0083072	-1.0	-1.0
chr6	35866893	35867108	ENSG00000096063.15|SRPK1|HNRNPL|HNRNPL	970	-	6.605305	1.516935	-1.0	-1.0
chr6	35900719	35900819	ENSG00000096063.15|SRPK1|HNRNPL|HNRNPL	902	-	3.0739489	1.0071018	-1.0	-1.0
chr6	35860613	35860888	ENSG00000096063.15|SRPK1|HNRNPL|HNRNPL	904	-	3.3938296	1.0157686	-1.0	-1.0
chr6	35860253	35860438	ENSG00000096063.15|SRPK1|HNRNPL|HNRNPL	921	-	4.068969	1.1010001	-1.0	-1.0
chr6	35860448	35860593	ENSG00000096063.15|SRPK1|HNRNPL|HNRNPL	907	-	3.7576094	1.0320077	-1.0	-1.0
chr6	35850939	35851114	ENSG00000096063.15|SRPK1|HNRNPL|HNRNPL	930	-	4.2421274	1.1567587	-1.0	-1.0
chr6	35858923	35859098	ENSG00000096063.15|SRPK1|HNRNPL|HNRNPL	902	-	5.967553	1.0097739	-1.0	-1.0
chr6	35896614	35896724	ENSG00000096063.15|SRPK1|HNRNPL|HNRNPL	902	-	5.8572507	1.0097739	-1.0	-1.0
chr6	35859743	35859843	ENSG00000096063.15|SRPK1|HNRNPL|HNRNPL	902	-	5.876999	1.0097739	-1.0	-1.0
chr6	35884334	35884439	ENSG00000096063.15|SRPK1|HNRNPL|HNRNPL	902	-	3.0591068	1.0097739	-1.0	-1.0
chr6	35896229	35896349	ENSG00000096063.15|SRPK1|HNRNPL|HNRNPL	902	-	6.353033	1.0097739	-1.0	-1.0
chr6	35881914	35882034	ENSG00000096063.15|SRPK1|HNRNPL|HNRNPL	902	-	4.147105	1.0097262	-1.0	-1.0
chr6	36082578	36082848	ENSG00000112062.10|MAPK14|HNRNPL|HNRNPL	951	+	4.5397573	1.313423	-1.0	-1.0
chr6	36062232	36062532	ENSG00000112062.10|MAPK14|HNRNPL|HNRNPL	950	+	5.158793	1.301913	-1.0	-1.0
chr6	36061392	36061492	ENSG00000112062.10|MAPK14|HNRNPL|HNRNPL	902	+	5.9809685	1.0097739	-1.0	-1.0
chr6	36172691	36172856	ENSG00000246982.6|Z84485.1|HNRNPL|HNRNPL	902	-	6.0304866	1.0097739	-1.0	-1.0
chr6	36156235	36156345	ENSG00000246982.6|Z84485.1|HNRNPL|HNRNPL	902	-	3.447034	1.0082766	-1.0	-1.0
chr6	36225884	36226069	ENSG00000096070.19|BRPF3|HNRNPL|HNRNPL	938	+	4.5640087	1.2099307	-1.0	-1.0
chr6	36470292	36470392	ENSG00000112078.13|KCTD20|HNRNPL|HNRNPL	902	+	5.8671813	1.0097739	-1.0	-1.0
chr6	36504015	36504135	ENSG00000112079.8|STK38|HNRNPL|HNRNPL	902	-	5.9191856	1.0097739	-1.0	-1.0
chr6	36503365	36503560	ENSG00000112079.8|STK38|HNRNPL|HNRNPL	908	-	3.411063	1.036741	-1.0	-1.0
chr6	36599273	36599398	ENSG00000112081.16|SRSF3|HNRNPL|HNRNPL	903	+	3.2797353	1.0125173	-1.0	-1.0
chr6	36600627	36600797	ENSG00000112081.16|SRSF3|HNRNPL|HNRNPL	909	+	3.228161	1.0431105	-1.0	-1.0
chr6	37252476	37252711	ENSG00000172738.11|TMEM217|HNRNPL|HNRNPL	927	-	4.822149	1.1362022	-1.0	-1.0
chr6	37304252	37304352	ENSG00000065491.8|TBC1D22B|HNRNPL|HNRNPL	902	+	6.3138084	1.0097739	-1.0	-1.0
chr6	37890901	37891161	ENSG00000156639.11|ZFAND3|HNRNPL|HNRNPL	905	+	3.7795517	1.0205246	-1.0	-1.0
chr6	37992529	37992654	ENSG00000156639.11|ZFAND3|HNRNPL|HNRNPL	902	+	6.0758324	1.0097739	-1.0	-1.0
chr6	37828061	37828211	ENSG00000156639.11|ZFAND3|HNRNPL|HNRNPL	914	+	3.8549948	1.0672617	-1.0	-1.0
chr6	37864726	37864891	ENSG00000156639.11|ZFAND3|HNRNPL|HNRNPL	957	+	5.31932	1.3696544	-1.0	-1.0
chr6	37893076	37893176	ENSG00000156639.11|ZFAND3|HNRNPL|HNRNPL	916	+	4.341963	1.0757399	-1.0	-1.0
chr6	37976749	37976899	ENSG00000156639.11|ZFAND3|HNRNPL|HNRNPL	902	+	4.986734	1.0097739	-1.0	-1.0
chr6	37985374	37985474	ENSG00000156639.11|ZFAND3|HNRNPL|HNRNPL	906	+	4.435913	1.0288891	-1.0	-1.0
chr6	37960104	37960629	ENSG00000156639.11|ZFAND3|HNRNPL|HNRNPL	933	+	4.270659	1.1716385	-1.0	-1.0
chr6	38013323	38013468	ENSG00000156639.11|ZFAND3|HNRNPL|HNRNPL	902	+	5.980331	1.0097739	-1.0	-1.0
chr6	37833896	37834111	ENSG00000156639.11|ZFAND3|HNRNPL|HNRNPL	911	+	3.368241	1.0487779	-1.0	-1.0
chr6	38103453	38103648	ENSG00000156639.11|ZFAND3|HNRNPL|HNRNPL	949	+	6.6562223	1.290307	-1.0	-1.0
chr6	37865131	37865231	ENSG00000156639.11|ZFAND3|HNRNPL|HNRNPL	902	+	5.9901314	1.0097739	-1.0	-1.0
chr6	37865451	37865561	ENSG00000156639.11|ZFAND3|HNRNPL|HNRNPL	902	+	6.132319	1.0097739	-1.0	-1.0
chr6	37949824	37949949	ENSG00000156639.11|ZFAND3|HNRNPL|HNRNPL	902	+	6.1216626	1.0097739	-1.0	-1.0
chr6	38132799	38132959	ENSG00000156639.11|ZFAND3|HNRNPL|HNRNPL	923	+	4.0074463	1.1137975	-1.0	-1.0
chr6	37992879	37993009	ENSG00000156639.11|ZFAND3|HNRNPL|HNRNPL	902	+	3.5620148	1.0097739	-1.0	-1.0
chr6	38544417	38544522	ENSG00000183826.16|BTBD9|HNRNPL|HNRNPL	918	-	5.574812	1.0860553	-1.0	-1.0
chr6	38692264	38692389	ENSG00000124767.6|GLO1|HNRNPL|HNRNPL	902	-	6.0337944	1.0097739	-1.0	-1.0
chr6	41036045	41036150	ENSG00000124602.9|UNC5CL|HNRNPL|HNRNPL	902	-	5.8471837	1.0097739	-1.0	-1.0
chr6	41036045	41036150	ENSG00000124596.16|OARD1|HNRNPL|HNRNPL	902	-	5.8471837	1.0097739	-1.0	-1.0
chr6	41060973	41061163	ENSG00000124596.16|OARD1|HNRNPL|HNRNPL	907	-	4.867804	1.0309806	-1.0	-1.0
chr6	41044340	41044440	ENSG00000124596.16|OARD1|HNRNPL|HNRNPL	902	-	6.253161	1.0077441	-1.0	-1.0
chr6	41507868	41508033	ENSG00000226917.5|LINC01276|HNRNPL|HNRNPL	902	+	6.065334	1.0095791	-1.0	-1.0
chr6	41533440	41533690	ENSG00000234753.5|FOXP4-AS1|HNRNPL|HNRNPL	931	-	3.8974497	1.1614797	-1.0	-1.0
chr6	41525430	41525870	ENSG00000234753.5|FOXP4-AS1|HNRNPL|HNRNPL	980	-	6.339389	1.6941465	-1.0	-1.0
chr6	41527655	41527760	ENSG00000234753.5|FOXP4-AS1|HNRNPL|HNRNPL	902	-	6.0347605	1.0097739	-1.0	-1.0
chr6	41532060	41533260	ENSG00000234753.5|FOXP4-AS1|HNRNPL|HNRNPL	954	-	4.6299114	1.3339487	-1.0	-1.0
chr6	41542285	41542475	ENSG00000234753.5|FOXP4-AS1|HNRNPL|HNRNPL	922	-	4.0395203	1.1090202	-1.0	-1.0
chr6	41590542	41591007	ENSG00000137166.14|FOXP4|HNRNPL|HNRNPL	914	+	3.7896185	1.0644773	-1.0	-1.0
chr6	41579696	41579901	ENSG00000137166.14|FOXP4|HNRNPL|HNRNPL	939	+	3.806654	1.2169868	-1.0	-1.0
chr6	41570069	41570173	ENSG00000137166.14|FOXP4|HNRNPL|HNRNPL	902	+	3.0456095	1.0068069	-1.0	-1.0
chr6	41709370	41709755	ENSG00000112561.17|TFEB|HNRNPL|HNRNPL	918	-	4.0819125	1.0850278	-1.0	-1.0
chr6	41857951	41858156	ENSG00000164663.14|USP49|HNRNPL|HNRNPL	969	-	6.0900855	1.5103416	-1.0	-1.0
chr6	41790180	41790330	ENSG00000164663.14|USP49|HNRNPL|HNRNPL	902	-	6.096349	1.0097739	-1.0	-1.0
chr6	42642546	42642786	ENSG00000024048.10|UBR2|HNRNPL|HNRNPL	914	+	4.1252	1.065936	-1.0	-1.0
chr6	42675213	42675363	ENSG00000024048.10|UBR2|HNRNPL|HNRNPL	928	+	3.746732	1.1399001	-1.0	-1.0
chr6	42675073	42675178	ENSG00000024048.10|UBR2|HNRNPL|HNRNPL	902	+	6.090939	1.00841	-1.0	-1.0
chr6	42659419	42659655	ENSG00000024048.10|UBR2|HNRNPL|HNRNPL	979	+	6.360943	1.675143	-1.0	-1.0
chr6	42657253	42657398	ENSG00000024048.10|UBR2|HNRNPL|HNRNPL	902	+	5.9549384	1.0097739	-1.0	-1.0
chr6	42673515	42673625	ENSG00000024048.10|UBR2|HNRNPL|HNRNPL	902	+	5.9590125	1.0097739	-1.0	-1.0
chr6	42769573	42769683	ENSG00000112624.12|BICRAL|HNRNPL|HNRNPL	902	+	5.92103	1.0088646	-1.0	-1.0
chr6	42832622	42832832	ENSG00000112624.12|BICRAL|HNRNPL|HNRNPL	936	+	5.098213	1.1965712	-1.0	-1.0
chr6	42757688	42757793	ENSG00000112624.12|BICRAL|HNRNPL|HNRNPL	900	+	5.953785	1.0007937	-1.0	-1.0
chr6	42769728	42769923	ENSG00000112624.12|BICRAL|HNRNPL|HNRNPL	904	+	3.3160136	1.015737	-1.0	-1.0
chr6	42777598	42777778	ENSG00000112624.12|BICRAL|HNRNPL|HNRNPL	902	+	6.2400002	1.0096104	-1.0	-1.0
chr6	42779178	42779298	ENSG00000112624.12|BICRAL|HNRNPL|HNRNPL	903	+	3.4464688	1.0111315	-1.0	-1.0
chr6	42884311	42884481	ENSG00000146223.14|RPL7L1|HNRNPL|HNRNPL	943	+	4.5906463	1.2467041	-1.0	-1.0
chr6	42932001	42932191	ENSG00000137161.16|CNPY3|HNRNPL|HNRNPL	902	+	6.2375307	1.0097739	-1.0	-1.0
chr6	42970567	42970667	ENSG00000124587.13|PEX6|HNRNPL|HNRNPL	902	-	5.8269897	1.0097739	-1.0	-1.0
chr6	42993778	42993953	ENSG00000112640.14|PPP2R5D|HNRNPL|HNRNPL	902	+	6.1516542	1.009325	-1.0	-1.0
chr6	43020346	43020491	ENSG00000124702.17|KLHDC3|HNRNPL|HNRNPL	902	+	6.0284514	1.0092003	-1.0	-1.0
chr6	43027647	43028082	ENSG00000124541.6|RRP36|HNRNPL|HNRNPL	945	+	4.926161	1.2581377	-1.0	-1.0
chr6	43053076	43053251	ENSG00000044090.8|CUL7|HNRNPL|HNRNPL	912	-	3.462694	1.0553031	-1.0	-1.0
chr6	43080951	43081076	ENSG00000112655.15|PTK7|HNRNPL|HNRNPL	902	+	6.092082	1.0097655	-1.0	-1.0
chr6	43131081	43131181	ENSG00000112655.15|PTK7|HNRNPL|HNRNPL	902	+	6.215453	1.0097739	-1.0	-1.0
chr6	43131196	43131306	ENSG00000112655.15|PTK7|HNRNPL|HNRNPL	902	+	6.0211535	1.0097739	-1.0	-1.0
chr6	43178545	43178750	ENSG00000112658.7|SRF|HNRNPL|HNRNPL	940	+	6.549998	1.2220862	-1.0	-1.0
chr6	43304296	43304521	ENSG00000146215.13|CRIP3|HNRNPL|HNRNPL	968	-	6.929213	1.495816	-1.0	-1.0
chr6	43502002	43502127	ENSG00000137221.14|TJAP1|HNRNPL|HNRNPL	911	+	3.2997773	1.0530471	-1.0	-1.0
chr6	43501687	43501792	ENSG00000137221.14|TJAP1|HNRNPL|HNRNPL	902	+	3.2599492	1.0097739	-1.0	-1.0
chr6	43515351	43515531	ENSG00000137207.11|YIPF3|HNRNPL|HNRNPL	913	-	4.3695416	1.0601649	-1.0	-1.0
chr6	43628413	43628633	ENSG00000172432.18|GTPBP2|HNRNPL|HNRNPL	915	-	3.7935748	1.0696218	-1.0	-1.0
chr6	44132486	44132881	ENSG00000137216.18|TMEM63B|HNRNPL|HNRNPL	921	+	3.7955513	1.0997682	-1.0	-1.0
chr6	44152848	44153143	ENSG00000137216.18|TMEM63B|HNRNPL|HNRNPL	968	+	5.213469	1.4894654	-1.0	-1.0
chr6	45230381	45230531	ENSG00000196284.15|SUPT3H|HNRNPL|HNRNPL	955	-	6.6031737	1.349471	-1.0	-1.0
chr6	45319066	45319286	ENSG00000196284.15|SUPT3H|HNRNPL|HNRNPL	954	-	4.8496466	1.3338771	-1.0	-1.0
chr6	45229711	45229856	ENSG00000196284.15|SUPT3H|HNRNPL|HNRNPL	902	-	6.0619116	1.0088081	-1.0	-1.0
chr6	45259721	45259836	ENSG00000196284.15|SUPT3H|HNRNPL|HNRNPL	902	-	5.8998184	1.0097739	-1.0	-1.0
chr6	44906321	44906466	ENSG00000196284.15|SUPT3H|HNRNPL|HNRNPL	902	-	6.0068054	1.009139	-1.0	-1.0
chr6	45233201	45233391	ENSG00000196284.15|SUPT3H|HNRNPL|HNRNPL	910	-	6.3500056	1.0447567	-1.0	-1.0
chr6	44814986	44815231	ENSG00000196284.15|SUPT3H|HNRNPL|HNRNPL	969	-	6.999709	1.506055	-1.0	-1.0
chr6	45271691	45271806	ENSG00000196284.15|SUPT3H|HNRNPL|HNRNPL	901	-	6.0017548	1.0057429	-1.0	-1.0
chr6	44841891	44842061	ENSG00000196284.15|SUPT3H|HNRNPL|HNRNPL	902	-	6.022374	1.0097739	-1.0	-1.0
chr6	45331282	45331397	ENSG00000196284.15|SUPT3H|HNRNPL|HNRNPL	902	-	5.8486714	1.0097739	-1.0	-1.0
chr6	45323937	45324082	ENSG00000196284.15|SUPT3H|HNRNPL|HNRNPL	920	-	6.1218047	1.0952512	-1.0	-1.0
chr6	45232301	45232401	ENSG00000196284.15|SUPT3H|HNRNPL|HNRNPL	902	-	3.529758	1.0097739	-1.0	-1.0
chr6	44878181	44878426	ENSG00000196284.15|SUPT3H|HNRNPL|HNRNPL	902	-	5.98603	1.0097739	-1.0	-1.0
chr6	45279226	45279501	ENSG00000196284.15|SUPT3H|HNRNPL|HNRNPL	906	-	3.2742116	1.0265026	-1.0	-1.0
chr6	44999108	44999328	ENSG00000196284.15|SUPT3H|HNRNPL|HNRNPL	941	-	5.3127155	1.2318296	-1.0	-1.0
chr6	45232451	45232696	ENSG00000196284.15|SUPT3H|HNRNPL|HNRNPL	929	-	3.9612188	1.1466268	-1.0	-1.0
chr6	45226261	45226361	ENSG00000196284.15|SUPT3H|HNRNPL|HNRNPL	900	-	6.289741	1.0011529	-1.0	-1.0
chr6	45223091	45223206	ENSG00000196284.15|SUPT3H|HNRNPL|HNRNPL	902	-	6.0813837	1.0097739	-1.0	-1.0
chr6	44829286	44829386	ENSG00000196284.15|SUPT3H|HNRNPL|HNRNPL	902	-	5.9347014	1.0097739	-1.0	-1.0
chr6	45347297	45347397	ENSG00000196284.15|SUPT3H|HNRNPL|HNRNPL	902	-	6.043574	1.0097739	-1.0	-1.0
chr6	44909026	44909261	ENSG00000196284.15|SUPT3H|HNRNPL|HNRNPL	919	-	4.9080696	1.0924834	-1.0	-1.0
chr6	45043307	45043502	ENSG00000196284.15|SUPT3H|HNRNPL|HNRNPL	922	-	6.427266	1.108589	-1.0	-1.0
chr6	45347952	45348147	ENSG00000196284.15|SUPT3H|HNRNPL|HNRNPL	907	-	3.6313624	1.0324398	-1.0	-1.0
chr6	45207391	45207626	ENSG00000196284.15|SUPT3H|HNRNPL|HNRNPL	943	-	4.7043223	1.2419202	-1.0	-1.0
chr6	44829021	44829211	ENSG00000196284.15|SUPT3H|HNRNPL|HNRNPL	931	-	4.0859795	1.1600995	-1.0	-1.0
chr6	45164286	45164481	ENSG00000196284.15|SUPT3H|HNRNPL|HNRNPL	954	-	6.4023423	1.3379173	-1.0	-1.0
chr6	44863351	44863461	ENSG00000196284.15|SUPT3H|HNRNPL|HNRNPL	902	-	5.9755793	1.0097739	-1.0	-1.0
chr6	45050217	45050397	ENSG00000196284.15|SUPT3H|HNRNPL|HNRNPL	902	-	6.43159	1.0097739	-1.0	-1.0
chr6	45330972	45331192	ENSG00000196284.15|SUPT3H|HNRNPL|HNRNPL	927	-	4.988357	1.1355612	-1.0	-1.0
chr6	47243338	47243503	ENSG00000146072.6|TNFRSF21|HNRNPL|HNRNPL	902	-	6.329084	1.0083898	-1.0	-1.0
chr6	47245298	47245588	ENSG00000146072.6|TNFRSF21|HNRNPL|HNRNPL	936	-	4.3311014	1.1958938	-1.0	-1.0
chr6	47244473	47244663	ENSG00000146072.6|TNFRSF21|HNRNPL|HNRNPL	906	-	6.3548036	1.0281694	-1.0	-1.0
chr6	47537080	47537185	ENSG00000198087.7|CD2AP|HNRNPL|HNRNPL	902	+	5.886724	1.0097739	-1.0	-1.0
chr6	47589293	47589738	ENSG00000198087.7|CD2AP|HNRNPL|HNRNPL	988	+	6.916647	1.93877	-1.0	-1.0
chr6	47587708	47587903	ENSG00000198087.7|CD2AP|HNRNPL|HNRNPL	920	+	3.9967105	1.0958908	-1.0	-1.0
chr6	47532305	47532470	ENSG00000198087.7|CD2AP|HNRNPL|HNRNPL	925	+	4.2897167	1.1271365	-1.0	-1.0
chr6	48067579	48067704	ENSG00000244694.7|PTCHD4|HNRNPL|HNRNPL	932	-	4.2926784	1.1664134	-1.0	-1.0
chr6	48039414	48039654	ENSG00000244694.7|PTCHD4|HNRNPL|HNRNPL	902	-	3.22644	1.0095887	-1.0	-1.0
chr6	48026939	48027144	ENSG00000244694.7|PTCHD4|HNRNPL|HNRNPL	906	-	4.12767	1.0284859	-1.0	-1.0
chr6	48055024	48055124	ENSG00000244694.7|PTCHD4|HNRNPL|HNRNPL	902	-	3.3329084	1.0072322	-1.0	-1.0
chr6	48064634	48064979	ENSG00000244694.7|PTCHD4|HNRNPL|HNRNPL	928	-	3.5415232	1.144528	-1.0	-1.0
chr6	47926435	47926565	ENSG00000244694.7|PTCHD4|HNRNPL|HNRNPL	907	-	3.5128722	1.0292822	-1.0	-1.0
chr6	47919640	47919795	ENSG00000244694.7|PTCHD4|HNRNPL|HNRNPL	902	-	4.085603	1.0097739	-1.0	-1.0
chr6	47950880	47950990	ENSG00000244694.7|PTCHD4|HNRNPL|HNRNPL	902	-	3.2367678	1.0097739	-1.0	-1.0
chr6	47954560	47954955	ENSG00000244694.7|PTCHD4|HNRNPL|HNRNPL	918	-	3.3807352	1.0836757	-1.0	-1.0
chr6	47938515	47938905	ENSG00000244694.7|PTCHD4|HNRNPL|HNRNPL	954	-	4.201779	1.3333521	-1.0	-1.0
chr6	47939440	47939615	ENSG00000244694.7|PTCHD4|HNRNPL|HNRNPL	944	-	3.897911	1.2553871	-1.0	-1.0
chr6	47919380	47919550	ENSG00000244694.7|PTCHD4|HNRNPL|HNRNPL	918	-	4.1903443	1.0838981	-1.0	-1.0
chr6	47950995	47951095	ENSG00000244694.7|PTCHD4|HNRNPL|HNRNPL	902	-	2.8052888	1.0097739	-1.0	-1.0
chr6	47955610	47955910	ENSG00000244694.7|PTCHD4|HNRNPL|HNRNPL	961	-	5.372405	1.4078034	-1.0	-1.0
chr6	48057579	48058009	ENSG00000244694.7|PTCHD4|HNRNPL|HNRNPL	940	-	3.7734106	1.2240986	-1.0	-1.0
chr6	47915930	47916170	ENSG00000244694.7|PTCHD4|HNRNPL|HNRNPL	939	-	4.7285004	1.2147077	-1.0	-1.0
chr6	47941665	47941835	ENSG00000244694.7|PTCHD4|HNRNPL|HNRNPL	911	-	3.3360217	1.0519209	-1.0	-1.0
chr6	47890056	47890286	ENSG00000244694.7|PTCHD4|HNRNPL|HNRNPL	917	-	3.9468193	1.0830492	-1.0	-1.0
chr6	47913870	47914105	ENSG00000244694.7|PTCHD4|HNRNPL|HNRNPL	934	-	4.355838	1.1822939	-1.0	-1.0
chr6	47896121	47896231	ENSG00000244694.7|PTCHD4|HNRNPL|HNRNPL	902	-	6.316754	1.0097739	-1.0	-1.0
chr6	47914185	47914410	ENSG00000244694.7|PTCHD4|HNRNPL|HNRNPL	940	-	3.7666948	1.2194972	-1.0	-1.0
chr6	47937405	47937505	ENSG00000244694.7|PTCHD4|HNRNPL|HNRNPL	902	-	6.069555	1.0097739	-1.0	-1.0
chr6	47952955	47953225	ENSG00000244694.7|PTCHD4|HNRNPL|HNRNPL	914	-	4.237435	1.0677943	-1.0	-1.0
chr6	47923580	47923750	ENSG00000244694.7|PTCHD4|HNRNPL|HNRNPL	902	-	6.238929	1.0097739	-1.0	-1.0
chr6	48063509	48063609	ENSG00000244694.7|PTCHD4|HNRNPL|HNRNPL	902	-	3.1547344	1.0097739	-1.0	-1.0
chr6	48010074	48010334	ENSG00000244694.7|PTCHD4|HNRNPL|HNRNPL	927	-	4.968169	1.1371099	-1.0	-1.0
chr6	47925075	47925365	ENSG00000244694.7|PTCHD4|HNRNPL|HNRNPL	935	-	4.603375	1.1855738	-1.0	-1.0
chr6	47998135	47998245	ENSG00000244694.7|PTCHD4|HNRNPL|HNRNPL	902	-	3.0064006	1.008337	-1.0	-1.0
chr6	47941895	47942060	ENSG00000244694.7|PTCHD4|HNRNPL|HNRNPL	920	-	3.9909625	1.0986872	-1.0	-1.0
chr6	47895956	47896061	ENSG00000244694.7|PTCHD4|HNRNPL|HNRNPL	902	-	5.8269897	1.0097739	-1.0	-1.0
chr6	47959945	47960240	ENSG00000244694.7|PTCHD4|HNRNPL|HNRNPL	951	-	5.2334847	1.3117629	-1.0	-1.0
chr6	47884026	47884211	ENSG00000244694.7|PTCHD4|HNRNPL|HNRNPL	913	-	4.070274	1.0604556	-1.0	-1.0
chr6	47919795	47920040	ENSG00000244694.7|PTCHD4|HNRNPL|HNRNPL	927	-	3.7993817	1.137226	-1.0	-1.0
chr6	48056354	48056504	ENSG00000244694.7|PTCHD4|HNRNPL|HNRNPL	906	-	4.704607	1.0277921	-1.0	-1.0
chr6	48063304	48063429	ENSG00000244694.7|PTCHD4|HNRNPL|HNRNPL	910	-	3.3574424	1.0441701	-1.0	-1.0
chr6	47946060	47946165	ENSG00000244694.7|PTCHD4|HNRNPL|HNRNPL	901	-	6.2908854	1.0057013	-1.0	-1.0
chr6	48058239	48058364	ENSG00000244694.7|PTCHD4|HNRNPL|HNRNPL	914	-	3.6237595	1.0634687	-1.0	-1.0
chr6	47924305	47924510	ENSG00000244694.7|PTCHD4|HNRNPL|HNRNPL	906	-	6.362866	1.0268036	-1.0	-1.0
chr6	47949910	47950030	ENSG00000244694.7|PTCHD4|HNRNPL|HNRNPL	902	-	6.1364446	1.0097739	-1.0	-1.0
chr6	47950460	47950575	ENSG00000244694.7|PTCHD4|HNRNPL|HNRNPL	902	-	6.032303	1.0097739	-1.0	-1.0
chr6	47939635	47939820	ENSG00000244694.7|PTCHD4|HNRNPL|HNRNPL	907	-	3.3026993	1.030585	-1.0	-1.0
chr6	47973960	47974065	ENSG00000244694.7|PTCHD4|HNRNPL|HNRNPL	902	-	4.1647787	1.0097739	-1.0	-1.0
chr6	47953505	47953620	ENSG00000244694.7|PTCHD4|HNRNPL|HNRNPL	902	-	6.3116813	1.0097739	-1.0	-1.0
chr6	47985705	47985820	ENSG00000244694.7|PTCHD4|HNRNPL|HNRNPL	949	-	6.622224	1.2955422	-1.0	-1.0
chr6	48005050	48005225	ENSG00000244694.7|PTCHD4|HNRNPL|HNRNPL	919	-	6.455613	1.093867	-1.0	-1.0
chr6	47900118	47900228	ENSG00000244694.7|PTCHD4|HNRNPL|HNRNPL	902	-	5.846901	1.0097739	-1.0	-1.0
chr6	48039814	48039929	ENSG00000244694.7|PTCHD4|HNRNPL|HNRNPL	902	-	3.0838444	1.0097739	-1.0	-1.0
chr6	47915775	47915885	ENSG00000244694.7|PTCHD4|HNRNPL|HNRNPL	902	-	5.920049	1.0097739	-1.0	-1.0
chr6	47904585	47904760	ENSG00000244694.7|PTCHD4|HNRNPL|HNRNPL	902	-	6.160406	1.0097703	-1.0	-1.0
chr6	48034179	48034299	ENSG00000244694.7|PTCHD4|HNRNPL|HNRNPL	902	-	5.891317	1.0097739	-1.0	-1.0
chr6	47935710	47935885	ENSG00000244694.7|PTCHD4|HNRNPL|HNRNPL	905	-	4.6999826	1.023399	-1.0	-1.0
chr6	47899351	47899556	ENSG00000244694.7|PTCHD4|HNRNPL|HNRNPL	918	-	6.392814	1.0869423	-1.0	-1.0
chr6	47916220	47916360	ENSG00000244694.7|PTCHD4|HNRNPL|HNRNPL	902	-	5.8838396	1.0097739	-1.0	-1.0
chr6	47920045	47920390	ENSG00000244694.7|PTCHD4|HNRNPL|HNRNPL	949	-	4.2427664	1.2893165	-1.0	-1.0
chr6	48065629	48065729	ENSG00000244694.7|PTCHD4|HNRNPL|HNRNPL	902	-	6.3350787	1.0097739	-1.0	-1.0
chr6	47949785	47949890	ENSG00000244694.7|PTCHD4|HNRNPL|HNRNPL	902	-	6.0724072	1.0097739	-1.0	-1.0
chr6	48005230	48005385	ENSG00000244694.7|PTCHD4|HNRNPL|HNRNPL	943	-	5.8523364	1.2409084	-1.0	-1.0
chr6	47955210	47955330	ENSG00000244694.7|PTCHD4|HNRNPL|HNRNPL	902	-	6.089023	1.0097739	-1.0	-1.0
chr6	47932715	47932935	ENSG00000244694.7|PTCHD4|HNRNPL|HNRNPL	905	-	4.3901014	1.020889	-1.0	-1.0
chr6	47972725	47972865	ENSG00000244694.7|PTCHD4|HNRNPL|HNRNPL	918	-	3.7928917	1.0850818	-1.0	-1.0
chr6	47908480	47908595	ENSG00000244694.7|PTCHD4|HNRNPL|HNRNPL	901	-	5.9100437	1.0050871	-1.0	-1.0
chr6	48017904	48018039	ENSG00000244694.7|PTCHD4|HNRNPL|HNRNPL	905	-	3.9462333	1.0241588	-1.0	-1.0
chr6	47992650	47993010	ENSG00000244694.7|PTCHD4|HNRNPL|HNRNPL	945	-	5.20806	1.2581737	-1.0	-1.0
chr6	47979100	47979585	ENSG00000244694.7|PTCHD4|HNRNPL|HNRNPL	952	-	4.5282645	1.3161119	-1.0	-1.0
chr6	48060079	48060264	ENSG00000244694.7|PTCHD4|HNRNPL|HNRNPL	905	-	3.08414	1.0229357	-1.0	-1.0
chr6	47955345	47955450	ENSG00000244694.7|PTCHD4|HNRNPL|HNRNPL	902	-	6.2251263	1.0097739	-1.0	-1.0
chr6	47991445	47991660	ENSG00000244694.7|PTCHD4|HNRNPL|HNRNPL	917	-	3.3380268	1.0812941	-1.0	-1.0
chr6	47932520	47932645	ENSG00000244694.7|PTCHD4|HNRNPL|HNRNPL	922	-	3.953179	1.1090119	-1.0	-1.0
chr6	47958135	47958270	ENSG00000244694.7|PTCHD4|HNRNPL|HNRNPL	902	-	6.0892844	1.0094035	-1.0	-1.0
chr6	47955475	47955580	ENSG00000244694.7|PTCHD4|HNRNPL|HNRNPL	902	-	5.945306	1.0097739	-1.0	-1.0
chr6	47944870	47945005	ENSG00000244694.7|PTCHD4|HNRNPL|HNRNPL	909	-	3.431243	1.0399771	-1.0	-1.0
chr6	47928675	47929085	ENSG00000244694.7|PTCHD4|HNRNPL|HNRNPL	919	-	3.614881	1.0909284	-1.0	-1.0
chr6	48028224	48028414	ENSG00000244694.7|PTCHD4|HNRNPL|HNRNPL	927	-	3.8131866	1.1369929	-1.0	-1.0
chr6	47938250	47938390	ENSG00000244694.7|PTCHD4|HNRNPL|HNRNPL	902	-	3.378948	1.0090944	-1.0	-1.0
chr6	47986015	47986160	ENSG00000244694.7|PTCHD4|HNRNPL|HNRNPL	902	-	2.9709735	1.0097739	-1.0	-1.0
chr6	48037074	48037274	ENSG00000244694.7|PTCHD4|HNRNPL|HNRNPL	938	-	6.521907	1.2046537	-1.0	-1.0
chr6	47950615	47950810	ENSG00000244694.7|PTCHD4|HNRNPL|HNRNPL	902	-	4.22171	1.0089312	-1.0	-1.0
chr6	47964100	47964330	ENSG00000244694.7|PTCHD4|HNRNPL|HNRNPL	906	-	3.6067657	1.026742	-1.0	-1.0
chr6	47991000	47991140	ENSG00000244694.7|PTCHD4|HNRNPL|HNRNPL	902	-	6.198015	1.0097684	-1.0	-1.0
chr6	48039994	48040104	ENSG00000244694.7|PTCHD4|HNRNPL|HNRNPL	902	-	5.8269897	1.0097739	-1.0	-1.0
chr6	48027619	48027849	ENSG00000244694.7|PTCHD4|HNRNPL|HNRNPL	938	-	6.4851627	1.209834	-1.0	-1.0
chr6	52283726	52283841	ENSG00000112118.18|MCM3|HNRNPL|HNRNPL	902	-	3.694552	1.0073377	-1.0	-1.0
chr6	52383089	52383289	ENSG00000096093.15|EFHC1|HNRNPL|HNRNPL	947	+	4.9972253	1.2774504	-1.0	-1.0
chr6	52383091	52383286	ENSG00000170915.8|PAQR8|HNRNPL|HNRNPL	947	+	4.917893	1.2728221	-1.0	-1.0
chr6	52546741	52546841	ENSG00000065308.4|TRAM2|HNRNPL|HNRNPL	902	-	5.8570085	1.0097739	-1.0	-1.0
chr6	52519977	52520187	ENSG00000065308.4|TRAM2|HNRNPL|HNRNPL	952	-	5.890064	1.3231134	-1.0	-1.0
chr6	52533132	52533262	ENSG00000065308.4|TRAM2|HNRNPL|HNRNPL	902	-	5.9443073	1.0097739	-1.0	-1.0
chr6	52567346	52567591	ENSG00000065308.4|TRAM2|HNRNPL|HNRNPL	957	-	5.626963	1.3688372	-1.0	-1.0
chr6	52547931	52548071	ENSG00000065308.4|TRAM2|HNRNPL|HNRNPL	902	-	6.087697	1.0097739	-1.0	-1.0
chr6	52572716	52572831	ENSG00000065308.4|TRAM2|HNRNPL|HNRNPL	902	-	5.9147735	1.0097739	-1.0	-1.0
chr6	52563146	52563291	ENSG00000065308.4|TRAM2|HNRNPL|HNRNPL	902	-	5.8588824	1.0097739	-1.0	-1.0
chr6	52546846	52547056	ENSG00000065308.4|TRAM2|HNRNPL|HNRNPL	976	-	7.0826807	1.6116511	-1.0	-1.0
chr6	52564891	52565026	ENSG00000065308.4|TRAM2|HNRNPL|HNRNPL	902	-	4.2210464	1.0097739	-1.0	-1.0
chr6	52558661	52558786	ENSG00000065308.4|TRAM2|HNRNPL|HNRNPL	902	-	5.05993	1.0097739	-1.0	-1.0
chr6	52993472	52993657	ENSG00000170899.10|GSTA4|HNRNPL|HNRNPL	902	-	5.918616	1.0097739	-1.0	-1.0
chr6	52988737	52988902	ENSG00000170899.10|GSTA4|HNRNPL|HNRNPL	902	-	5.4062114	1.009751	-1.0	-1.0
chr6	53041718	53041868	ENSG00000112144.15|ICK|HNRNPL|HNRNPL	902	-	5.873094	1.0066608	-1.0	-1.0
chr6	53028649	53029044	ENSG00000112144.15|ICK|HNRNPL|HNRNPL	965	-	5.915343	1.4601619	-1.0	-1.0
chr6	53088018	53088213	ENSG00000112146.16|FBXO9|HNRNPL|HNRNPL	933	+	5.095887	1.176506	-1.0	-1.0
chr6	53068626	53068761	ENSG00000112146.16|FBXO9|HNRNPL|HNRNPL	902	+	5.8471837	1.0097739	-1.0	-1.0
chr6	53307377	53307522	ENSG00000012660.13|ELOVL5|HNRNPL|HNRNPL	902	-	5.9772096	1.0083373	-1.0	-1.0
chr6	53316902	53317002	ENSG00000012660.13|ELOVL5|HNRNPL|HNRNPL	902	-	5.8572507	1.0097739	-1.0	-1.0
chr6	53850952	53851052	ENSG00000137269.14|LRRC1|HNRNPL|HNRNPL	902	+	5.98104	1.0097739	-1.0	-1.0
chr6	53891965	53892190	ENSG00000137269.14|LRRC1|HNRNPL|HNRNPL	960	+	6.7446723	1.4027703	-1.0	-1.0
chr6	53887040	53887150	ENSG00000137269.14|LRRC1|HNRNPL|HNRNPL	902	+	6.010749	1.0097739	-1.0	-1.0
chr6	53851057	53851327	ENSG00000137269.14|LRRC1|HNRNPL|HNRNPL	904	+	4.804999	1.0178092	-1.0	-1.0
chr6	53851397	53851507	ENSG00000137269.14|LRRC1|HNRNPL|HNRNPL	902	+	5.8401566	1.0097739	-1.0	-1.0
chr6	53851577	53851917	ENSG00000137269.14|LRRC1|HNRNPL|HNRNPL	943	+	4.870464	1.2422972	-1.0	-1.0
chr6	53909012	53909202	ENSG00000137269.14|LRRC1|HNRNPL|HNRNPL	930	+	5.4890447	1.1520934	-1.0	-1.0
chr6	56669724	56669919	ENSG00000151914.19|DST|HNRNPL|HNRNPL	905	-	4.3797903	1.0222306	-1.0	-1.0
chr6	56576557	56576727	ENSG00000151914.19|DST|HNRNPL|HNRNPL	902	-	5.914999	1.0087837	-1.0	-1.0
chr6	56609604	56609769	ENSG00000151914.19|DST|HNRNPL|HNRNPL	901	-	5.9676876	1.0054853	-1.0	-1.0
chr6	56458666	56458826	ENSG00000151914.19|DST|HNRNPL|HNRNPL	905	-	3.218014	1.0236626	-1.0	-1.0
chr6	56575632	56575752	ENSG00000151914.19|DST|HNRNPL|HNRNPL	902	-	6.1437197	1.0097739	-1.0	-1.0
chr6	56659524	56659729	ENSG00000151914.19|DST|HNRNPL|HNRNPL	913	-	6.398474	1.0593896	-1.0	-1.0
chr6	56471930	56472075	ENSG00000151914.19|DST|HNRNPL|HNRNPL	902	-	4.543906	1.0097739	-1.0	-1.0
chr6	56469549	56469779	ENSG00000151914.19|DST|HNRNPL|HNRNPL	946	-	6.6149244	1.2700291	-1.0	-1.0
chr6	56480523	56480723	ENSG00000151914.19|DST|HNRNPL|HNRNPL	943	-	5.142161	1.240831	-1.0	-1.0
chr6	56644711	56644866	ENSG00000151914.19|DST|HNRNPL|HNRNPL	902	-	5.9548364	1.0097739	-1.0	-1.0
chr6	57052049	57052194	ENSG00000168116.13|KIAA1586|HNRNPL|HNRNPL	901	+	6.0176964	1.0026016	-1.0	-1.0
chr6	57184472	57184587	ENSG00000112208.11|BAG2|HNRNPL|HNRNPL	902	+	5.846901	1.0097739	-1.0	-1.0
chr6	57385449	57385669	ENSG00000146143.17|PRIM2|HNRNPL|HNRNPL	936	+	4.713417	1.1957409	-1.0	-1.0
chr6	57645206	57645401	ENSG00000146143.17|PRIM2|HNRNPL|HNRNPL	923	+	6.4482565	1.1123812	-1.0	-1.0
chr6	57540190	57540330	ENSG00000146143.17|PRIM2|HNRNPL|HNRNPL	902	+	4.4973636	1.0108517	-1.0	-1.0
chr6	63541569	63542009	ENSG00000112245.10|PTP4A1|HNRNPL|HNRNPL	931	+	3.8402033	1.1634315	-1.0	-1.0
chr6	63529149	63529449	ENSG00000112245.10|PTP4A1|HNRNPL|HNRNPL	951	+	4.644724	1.3121274	-1.0	-1.0
chr6	63542379	63542979	ENSG00000112245.10|PTP4A1|HNRNPL|HNRNPL	951	+	3.7294617	1.310594	-1.0	-1.0
chr6	63542994	63543189	ENSG00000112245.10|PTP4A1|HNRNPL|HNRNPL	907	+	3.242986	1.0338066	-1.0	-1.0
chr6	63580496	63580881	ENSG00000112245.10|PTP4A1|HNRNPL|HNRNPL	936	+	3.645431	1.1917193	-1.0	-1.0
chr6	63576690	63576790	ENSG00000112245.10|PTP4A1|HNRNPL|HNRNPL	900	+	5.953785	1.0004346	-1.0	-1.0
chr6	63579591	63579701	ENSG00000112245.10|PTP4A1|HNRNPL|HNRNPL	902	+	3.3834906	1.0097739	-1.0	-1.0
chr6	63556906	63557031	ENSG00000112245.10|PTP4A1|HNRNPL|HNRNPL	902	+	3.2427833	1.0070331	-1.0	-1.0
chr6	63579791	63579891	ENSG00000112245.10|PTP4A1|HNRNPL|HNRNPL	902	+	5.8671813	1.0097739	-1.0	-1.0
chr6	63534294	63534624	ENSG00000112245.10|PTP4A1|HNRNPL|HNRNPL	965	+	4.032072	1.4536784	-1.0	-1.0
chr6	63543604	63543739	ENSG00000112245.10|PTP4A1|HNRNPL|HNRNPL	911	+	3.3834095	1.0514377	-1.0	-1.0
chr6	63534089	63534284	ENSG00000112245.10|PTP4A1|HNRNPL|HNRNPL	934	+	4.0779414	1.1827264	-1.0	-1.0
chr6	63546249	63546349	ENSG00000112245.10|PTP4A1|HNRNPL|HNRNPL	902	+	6.356623	1.0097739	-1.0	-1.0
chr6	63561421	63561836	ENSG00000112245.10|PTP4A1|HNRNPL|HNRNPL	952	+	4.170038	1.3154263	-1.0	-1.0
chr6	63549944	63550109	ENSG00000112245.10|PTP4A1|HNRNPL|HNRNPL	902	+	5.8923135	1.0097739	-1.0	-1.0
chr6	63545979	63546229	ENSG00000112245.10|PTP4A1|HNRNPL|HNRNPL	917	+	3.4557798	1.0801829	-1.0	-1.0
chr6	63527231	63527416	ENSG00000112245.10|PTP4A1|HNRNPL|HNRNPL	929	+	4.757822	1.1472586	-1.0	-1.0
chr6	63544034	63544404	ENSG00000112245.10|PTP4A1|HNRNPL|HNRNPL	925	+	3.9835517	1.1260145	-1.0	-1.0
chr6	63568876	63569011	ENSG00000112245.10|PTP4A1|HNRNPL|HNRNPL	902	+	6.0939107	1.0097739	-1.0	-1.0
chr6	63528134	63528269	ENSG00000112245.10|PTP4A1|HNRNPL|HNRNPL	906	+	3.294512	1.0279958	-1.0	-1.0
chr6	63686003	63686258	ENSG00000118482.11|PHF3|HNRNPL|HNRNPL	912	+	5.3124757	1.057005	-1.0	-1.0
chr6	63738711	63739006	ENSG00000118482.11|PHF3|HNRNPL|HNRNPL	969	+	6.009249	1.5095297	-1.0	-1.0
chr6	63722606	63722751	ENSG00000118482.11|PHF3|HNRNPL|HNRNPL	906	+	4.1437035	1.0282273	-1.0	-1.0
chr6	63679115	63679230	ENSG00000118482.11|PHF3|HNRNPL|HNRNPL	902	+	5.93375	1.0090505	-1.0	-1.0
chr6	63677560	63677660	ENSG00000118482.11|PHF3|HNRNPL|HNRNPL	902	+	4.1476173	1.0097739	-1.0	-1.0
chr6	63688634	63688759	ENSG00000118482.11|PHF3|HNRNPL|HNRNPL	902	+	5.946525	1.0097739	-1.0	-1.0
chr6	63717896	63717996	ENSG00000118482.11|PHF3|HNRNPL|HNRNPL	902	+	3.0499046	1.0097739	-1.0	-1.0
chr6	63728386	63728786	ENSG00000118482.11|PHF3|HNRNPL|HNRNPL	965	+	4.700212	1.4551895	-1.0	-1.0
chr6	63734906	63735031	ENSG00000118482.11|PHF3|HNRNPL|HNRNPL	902	+	5.967554	1.0097739	-1.0	-1.0
chr6	63721276	63721481	ENSG00000118482.11|PHF3|HNRNPL|HNRNPL	950	+	4.2679605	1.2989782	-1.0	-1.0
chr6	63701516	63701766	ENSG00000118482.11|PHF3|HNRNPL|HNRNPL	902	+	5.7728066	1.00792	-1.0	-1.0
chr6	63728121	63728346	ENSG00000118482.11|PHF3|HNRNPL|HNRNPL	902	+	6.317185	1.0097739	-1.0	-1.0
chr6	63732666	63732776	ENSG00000118482.11|PHF3|HNRNPL|HNRNPL	902	+	6.2084064	1.0097739	-1.0	-1.0
chr6	63726321	63726551	ENSG00000118482.11|PHF3|HNRNPL|HNRNPL	922	+	3.5166712	1.1092424	-1.0	-1.0
chr6	63735471	63735886	ENSG00000118482.11|PHF3|HNRNPL|HNRNPL	959	+	5.5638003	1.3865958	-1.0	-1.0
chr6	63716091	63716201	ENSG00000118482.11|PHF3|HNRNPL|HNRNPL	902	+	5.9009414	1.0097739	-1.0	-1.0
chr6	70526698	70526923	ENSG00000082269.16|FAM135A|HNRNPL|HNRNPL	957	+	4.946688	1.3689663	-1.0	-1.0
chr6	70515150	70515280	ENSG00000082269.16|FAM135A|HNRNPL|HNRNPL	902	+	5.934048	1.0077986	-1.0	-1.0
chr6	70443114	70443249	ENSG00000082269.16|FAM135A|HNRNPL|HNRNPL	902	+	5.88503	1.0097739	-1.0	-1.0
chr6	70505040	70505150	ENSG00000082269.16|FAM135A|HNRNPL|HNRNPL	902	+	5.9624286	1.0097573	-1.0	-1.0
chr6	70473341	70473471	ENSG00000082269.16|FAM135A|HNRNPL|HNRNPL	902	+	6.1393085	1.0097739	-1.0	-1.0
chr6	70542246	70542346	ENSG00000082269.16|FAM135A|HNRNPL|HNRNPL	902	+	5.925243	1.0097739	-1.0	-1.0
chr6	70503440	70503670	ENSG00000082269.16|FAM135A|HNRNPL|HNRNPL	908	+	6.186108	1.0340409	-1.0	-1.0
chr6	70445049	70445179	ENSG00000082269.16|FAM135A|HNRNPL|HNRNPL	902	+	5.947803	1.0097739	-1.0	-1.0
chr6	70547536	70547636	ENSG00000082269.16|FAM135A|HNRNPL|HNRNPL	902	+	5.925243	1.0097739	-1.0	-1.0
chr6	70568194	70568379	ENSG00000154079.5|SDHAF4|HNRNPL|HNRNPL	903	+	3.6869154	1.0124873	-1.0	-1.0
chr6	70854999	70855204	ENSG00000112305.14|SMAP1|HNRNPL|HNRNPL	963	+	6.85324	1.4263221	-1.0	-1.0
chr6	75239598	75239698	ENSG00000112695.11|COX7A2|HNRNPL|HNRNPL	902	-	5.925093	1.0097739	-1.0	-1.0
chr6	75270283	75270433	ENSG00000112697.15|TMEM30A|HNRNPL|HNRNPL	902	-	5.987629	1.0094969	-1.0	-1.0
chr6	75640924	75641029	ENSG00000112701.17|SENP6|HNRNPL|HNRNPL	902	+	5.9241104	1.0097739	-1.0	-1.0
chr6	75610246	75610346	ENSG00000112701.17|SENP6|HNRNPL|HNRNPL	902	+	5.837038	1.0097739	-1.0	-1.0
chr6	75706942	75707042	ENSG00000112701.17|SENP6|HNRNPL|HNRNPL	902	+	5.8671813	1.0097739	-1.0	-1.0
chr6	75605146	75605351	ENSG00000112701.17|SENP6|HNRNPL|HNRNPL	949	+	5.222678	1.2885168	-1.0	-1.0
chr6	75679585	75679745	ENSG00000112701.17|SENP6|HNRNPL|HNRNPL	902	+	5.577943	1.009524	-1.0	-1.0
chr6	75677433	75677623	ENSG00000112701.17|SENP6|HNRNPL|HNRNPL	918	+	4.467566	1.0872709	-1.0	-1.0
chr6	75786688	75786823	ENSG00000196586.13|MYO6|HNRNPL|HNRNPL	902	+	6.002764	1.0097739	-1.0	-1.0
chr6	78946330	78946435	ENSG00000146247.13|PHIP|HNRNPL|HNRNPL	902	-	5.8671813	1.0097739	-1.0	-1.0
chr6	79030414	79030734	ENSG00000146247.13|PHIP|HNRNPL|HNRNPL	914	-	5.737805	1.064852	-1.0	-1.0
chr6	79681899	79682094	ENSG00000198478.7|SH3BGRL2|HNRNPL|HNRNPL	964	+	6.0204425	1.4403197	-1.0	-1.0
chr6	79649961	79650076	ENSG00000198478.7|SH3BGRL2|HNRNPL|HNRNPL	902	+	5.196501	1.0097739	-1.0	-1.0
chr6	80246772	80246947	ENSG00000083123.14|BCKDHB|HNRNPL|HNRNPL	911	+	4.5116987	1.0488776	-1.0	-1.0
chr6	81880144	81880489	ENSG00000226453.1|LINC02542|HNRNPL|HNRNPL	907	-	4.828692	1.031151	-1.0	-1.0
chr6	81905554	81905749	ENSG00000226453.1|LINC02542|HNRNPL|HNRNPL	958	-	5.3185005	1.3748375	-1.0	-1.0
chr6	81882789	81882979	ENSG00000226453.1|LINC02542|HNRNPL|HNRNPL	902	-	5.9288197	1.0089676	-1.0	-1.0
chr6	82181557	82181702	ENSG00000005700.14|IBTK|HNRNPL|HNRNPL	903	-	3.506654	1.0116513	-1.0	-1.0
chr6	82181427	82181542	ENSG00000005700.14|IBTK|HNRNPL|HNRNPL	902	-	5.937289	1.0097739	-1.0	-1.0
chr6	82183668	82183873	ENSG00000005700.14|IBTK|HNRNPL|HNRNPL	975	-	7.162009	1.5956479	-1.0	-1.0
chr6	82216810	82217010	ENSG00000005700.14|IBTK|HNRNPL|HNRNPL	929	-	5.379518	1.1482146	-1.0	-1.0
chr6	82188473	82188653	ENSG00000005700.14|IBTK|HNRNPL|HNRNPL	902	-	6.135053	1.0092927	-1.0	-1.0
chr6	82199031	82199386	ENSG00000005700.14|IBTK|HNRNPL|HNRNPL	917	-	4.064223	1.0799764	-1.0	-1.0
chr6	82179537	82179642	ENSG00000005700.14|IBTK|HNRNPL|HNRNPL	902	-	5.929866	1.0097739	-1.0	-1.0
chr6	83039980	83040080	ENSG00000118420.16|UBE3D|HNRNPL|HNRNPL	902	-	5.98104	1.0097739	-1.0	-1.0
chr6	83189923	83190023	ENSG00000013375.15|PGM3|HNRNPL|HNRNPL	902	-	3.4447477	1.0097739	-1.0	-1.0
chr6	83190108	83190233	ENSG00000013375.15|PGM3|HNRNPL|HNRNPL	902	-	5.9153643	1.0097739	-1.0	-1.0
chr6	85524278	85524403	ENSG00000135317.12|SNX14|HNRNPL|HNRNPL	902	-	5.9401593	1.0090122	-1.0	-1.0
chr6	85568308	85568428	ENSG00000135317.12|SNX14|HNRNPL|HNRNPL	902	-	5.8508835	1.0097739	-1.0	-1.0
chr6	85560445	85560550	ENSG00000135317.12|SNX14|HNRNPL|HNRNPL	902	-	5.8168726	1.0097739	-1.0	-1.0
chr6	85560445	85560550	ENSG00000271793.1|AL589666.1|HNRNPL|HNRNPL	902	-	5.8168726	1.0097739	-1.0	-1.0
chr6	85600648	85600963	ENSG00000271793.1|AL589666.1|HNRNPL|HNRNPL	902	-	6.246032	1.009686	-1.0	-1.0
chr6	85568307	85568427	ENSG00000271793.1|AL589666.1|HNRNPL|HNRNPL	902	-	5.8508835	1.0097739	-1.0	-1.0
chr6	87254356	87254476	ENSG00000188994.12|ZNF292|HNRNPL|HNRNPL	902	+	6.343206	1.0097739	-1.0	-1.0
chr6	87171604	87171734	ENSG00000188994.12|ZNF292|HNRNPL|HNRNPL	902	+	6.0639267	1.0089945	-1.0	-1.0
chr6	87183559	87183724	ENSG00000188994.12|ZNF292|HNRNPL|HNRNPL	909	+	3.4631202	1.0392578	-1.0	-1.0
chr6	87171824	87171934	ENSG00000188994.12|ZNF292|HNRNPL|HNRNPL	910	+	3.6795166	1.043912	-1.0	-1.0
chr6	87173209	87173349	ENSG00000188994.12|ZNF292|HNRNPL|HNRNPL	917	+	4.355822	1.0808082	-1.0	-1.0
chr6	87183739	87184114	ENSG00000188994.12|ZNF292|HNRNPL|HNRNPL	934	+	4.214566	1.1810052	-1.0	-1.0
chr6	87185119	87185219	ENSG00000188994.12|ZNF292|HNRNPL|HNRNPL	902	+	3.3322372	1.0069109	-1.0	-1.0
chr6	87156909	87157029	ENSG00000188994.12|ZNF292|HNRNPL|HNRNPL	902	+	6.098017	1.0097638	-1.0	-1.0
chr6	87206204	87206684	ENSG00000188994.12|ZNF292|HNRNPL|HNRNPL	940	+	4.7141633	1.2187468	-1.0	-1.0
chr6	87211014	87211134	ENSG00000188994.12|ZNF292|HNRNPL|HNRNPL	901	+	3.0382314	1.0064405	-1.0	-1.0
chr6	87224536	87224656	ENSG00000188994.12|ZNF292|HNRNPL|HNRNPL	902	+	3.0205429	1.0092509	-1.0	-1.0
chr6	87235877	87235982	ENSG00000188994.12|ZNF292|HNRNPL|HNRNPL	902	+	6.105489	1.0097739	-1.0	-1.0
chr6	87236647	87237017	ENSG00000188994.12|ZNF292|HNRNPL|HNRNPL	960	+	5.934002	1.3927987	-1.0	-1.0
chr6	87244801	87244941	ENSG00000188994.12|ZNF292|HNRNPL|HNRNPL	907	+	3.768215	1.0325544	-1.0	-1.0
chr6	87198709	87198859	ENSG00000188994.12|ZNF292|HNRNPL|HNRNPL	902	+	4.785703	1.0095259	-1.0	-1.0
chr6	87176599	87176859	ENSG00000188994.12|ZNF292|HNRNPL|HNRNPL	971	+	5.6916614	1.5376791	-1.0	-1.0
chr6	87164579	87164689	ENSG00000188994.12|ZNF292|HNRNPL|HNRNPL	902	+	3.348614	1.0097739	-1.0	-1.0
chr6	87242397	87242522	ENSG00000188994.12|ZNF292|HNRNPL|HNRNPL	902	+	3.073432	1.0097739	-1.0	-1.0
chr6	87573505	87573685	ENSG00000146282.17|RARS2|HNRNPL|HNRNPL	902	-	6.048889	1.0094532	-1.0	-1.0
chr6	87553591	87553756	ENSG00000146282.17|RARS2|HNRNPL|HNRNPL	902	-	3.2150714	1.0089818	-1.0	-1.0
chr6	87544414	87544599	ENSG00000146282.17|RARS2|HNRNPL|HNRNPL	902	-	3.662117	1.0095508	-1.0	-1.0
chr6	87519083	87519203	ENSG00000146282.17|RARS2|HNRNPL|HNRNPL	902	-	3.8179219	1.0097613	-1.0	-1.0
chr6	87514644	87514859	ENSG00000146282.17|RARS2|HNRNPL|HNRNPL	908	-	3.857252	1.037833	-1.0	-1.0
chr6	87517685	87517830	ENSG00000146282.17|RARS2|HNRNPL|HNRNPL	903	-	6.2814107	1.0120541	-1.0	-1.0
chr6	87549741	87549941	ENSG00000146282.17|RARS2|HNRNPL|HNRNPL	950	-	5.180404	1.301725	-1.0	-1.0
chr6	87595527	87595852	ENSG00000135336.14|ORC3|HNRNPL|HNRNPL	945	+	4.1420584	1.2630885	-1.0	-1.0
chr6	87649216	87649331	ENSG00000135336.14|ORC3|HNRNPL|HNRNPL	902	+	6.2529054	1.0077991	-1.0	-1.0
chr6	87597867	87597972	ENSG00000135336.14|ORC3|HNRNPL|HNRNPL	902	+	4.164802	1.0097739	-1.0	-1.0
chr6	88640170	88640300	ENSG00000111880.15|RNGTT|HNRNPL|HNRNPL	902	-	6.0422597	1.0097586	-1.0	-1.0
chr6	88635140	88635355	ENSG00000111880.15|RNGTT|HNRNPL|HNRNPL	940	-	5.286661	1.2209593	-1.0	-1.0
chr6	88658555	88658660	ENSG00000111880.15|RNGTT|HNRNPL|HNRNPL	902	-	6.071629	1.0097739	-1.0	-1.0
chr6	88880144	88880249	ENSG00000111880.15|RNGTT|HNRNPL|HNRNPL	902	-	6.1114726	1.0090201	-1.0	-1.0
chr6	88961300	88961455	ENSG00000111880.15|RNGTT|HNRNPL|HNRNPL	928	-	5.6427245	1.1401718	-1.0	-1.0
chr6	88895145	88895385	ENSG00000111880.15|RNGTT|HNRNPL|HNRNPL	952	-	5.4828	1.3225906	-1.0	-1.0
chr6	89663132	89663252	ENSG00000112159.11|MDN1|HNRNPL|HNRNPL	902	-	5.8708873	1.0097739	-1.0	-1.0
chr6	90584187	90584407	ENSG00000135341.17|MAP3K7|HNRNPL|HNRNPL	945	-	6.5763793	1.2600033	-1.0	-1.0
chr6	90545872	90546027	ENSG00000135341.17|MAP3K7|HNRNPL|HNRNPL	906	-	3.4524033	1.0247923	-1.0	-1.0
chr6	90544997	90545172	ENSG00000135341.17|MAP3K7|HNRNPL|HNRNPL	902	-	6.1923485	1.0097739	-1.0	-1.0
chr6	90545432	90545752	ENSG00000135341.17|MAP3K7|HNRNPL|HNRNPL	904	-	6.3027825	1.0193821	-1.0	-1.0
chr6	90576727	90576917	ENSG00000135341.17|MAP3K7|HNRNPL|HNRNPL	934	-	5.140797	1.178799	-1.0	-1.0
chr6	96553509	96553644	ENSG00000014123.9|UFL1|HNRNPL|HNRNPL	906	+	3.6040154	1.0254557	-1.0	-1.0
chr6	97238515	97238625	ENSG00000146263.11|MMS22L|HNRNPL|HNRNPL	917	-	4.5888457	1.081813	-1.0	-1.0
chr6	97220320	97220420	ENSG00000146263.11|MMS22L|HNRNPL|HNRNPL	902	-	4.3707724	1.0097739	-1.0	-1.0
chr6	98877127	98877227	ENSG00000112234.8|FBXL4|HNRNPL|HNRNPL	902	-	4.1354537	1.0097739	-1.0	-1.0
chr6	98943089	98943264	ENSG00000112234.8|FBXL4|HNRNPL|HNRNPL	902	-	6.314135	1.0097739	-1.0	-1.0
chr6	98895159	98895269	ENSG00000112234.8|FBXL4|HNRNPL|HNRNPL	902	-	5.912082	1.0097739	-1.0	-1.0
chr6	98925634	98925734	ENSG00000112234.8|FBXL4|HNRNPL|HNRNPL	902	-	5.953362	1.0097739	-1.0	-1.0
chr6	99404304	99404404	ENSG00000132424.14|PNISR|HNRNPL|HNRNPL	900	-	5.9992976	1.0009556	-1.0	-1.0
chr6	99403994	99404184	ENSG00000132424.14|PNISR|HNRNPL|HNRNPL	951	-	4.497706	1.3079095	-1.0	-1.0
chr6	99421398	99421503	ENSG00000132424.14|PNISR|HNRNPL|HNRNPL	902	-	5.8818617	1.0097739	-1.0	-1.0
chr6	99403464	99403604	ENSG00000132424.14|PNISR|HNRNPL|HNRNPL	902	-	4.780032	1.0084068	-1.0	-1.0
chr6	99431157	99431277	ENSG00000228506.1|AL513550.1|HNRNPL|HNRNPL	902	+	6.0890493	1.0097739	-1.0	-1.0
chr6	99510435	99510575	ENSG00000123552.17|USP45|HNRNPL|HNRNPL	902	-	5.91933	1.0094523	-1.0	-1.0
chr6	99561108	99561298	ENSG00000112237.12|CCNC|HNRNPL|HNRNPL	966	-	6.62638	1.467097	-1.0	-1.0
chr6	100860822	100860952	ENSG00000112249.13|ASCC3|HNRNPL|HNRNPL	902	-	5.9488325	1.0097739	-1.0	-1.0
chr6	100519312	100519497	ENSG00000112249.13|ASCC3|HNRNPL|HNRNPL	902	-	6.0631003	1.0097739	-1.0	-1.0
chr6	100862717	100862827	ENSG00000112249.13|ASCC3|HNRNPL|HNRNPL	902	-	5.856957	1.0097739	-1.0	-1.0
chr6	100652186	100652331	ENSG00000112249.13|ASCC3|HNRNPL|HNRNPL	902	-	6.001935	1.0095011	-1.0	-1.0
chr6	100836370	100836565	ENSG00000112249.13|ASCC3|HNRNPL|HNRNPL	902	-	6.211132	1.0096375	-1.0	-1.0
chr6	104986861	104986966	ENSG00000187772.7|LIN28B|HNRNPL|HNRNPL	901	+	6.012147	1.0054634	-1.0	-1.0
chr6	104977206	104977381	ENSG00000187772.7|LIN28B|HNRNPL|HNRNPL	914	+	3.7868838	1.0655143	-1.0	-1.0
chr6	105070487	105070702	ENSG00000187772.7|LIN28B|HNRNPL|HNRNPL	952	+	5.7104278	1.31491	-1.0	-1.0
chr6	105009851	105010056	ENSG00000187772.7|LIN28B|HNRNPL|HNRNPL	932	+	4.575903	1.1689448	-1.0	-1.0
chr6	105081073	105081188	ENSG00000187772.7|LIN28B|HNRNPL|HNRNPL	902	+	5.998696	1.0097739	-1.0	-1.0
chr6	106213594	106213719	ENSG00000057663.14|ATG5|HNRNPL|HNRNPL	902	-	5.886326	1.0097739	-1.0	-1.0
chr6	106201161	106201416	ENSG00000057663.14|ATG5|HNRNPL|HNRNPL	937	-	5.2875195	1.1976988	-1.0	-1.0
chr6	107413772	107413922	ENSG00000164494.11|PDSS2|HNRNPL|HNRNPL	902	-	5.2089763	1.0097739	-1.0	-1.0
chr6	107178207	107178472	ENSG00000164494.11|PDSS2|HNRNPL|HNRNPL	912	-	5.2093782	1.0575008	-1.0	-1.0
chr6	107220052	107220177	ENSG00000164494.11|PDSS2|HNRNPL|HNRNPL	902	-	6.0824914	1.0078961	-1.0	-1.0
chr6	107269307	107269502	ENSG00000164494.11|PDSS2|HNRNPL|HNRNPL	956	-	6.7452803	1.357464	-1.0	-1.0
chr6	107525753	107525853	ENSG00000112320.11|SOBP|HNRNPL|HNRNPL	902	+	6.2163677	1.0097739	-1.0	-1.0
chr6	107532418	107532518	ENSG00000112320.11|SOBP|HNRNPL|HNRNPL	902	+	5.999207	1.0097739	-1.0	-1.0
chr6	107527843	107528013	ENSG00000112320.11|SOBP|HNRNPL|HNRNPL	902	+	6.1422935	1.0097739	-1.0	-1.0
chr6	107556360	107556460	ENSG00000112320.11|SOBP|HNRNPL|HNRNPL	902	+	6.2163677	1.0097739	-1.0	-1.0
chr6	107526518	107526693	ENSG00000112320.11|SOBP|HNRNPL|HNRNPL	902	+	6.046843	1.0095791	-1.0	-1.0
chr6	107592560	107592700	ENSG00000112320.11|SOBP|HNRNPL|HNRNPL	902	+	6.1953835	1.0097739	-1.0	-1.0
chr6	107527643	107527783	ENSG00000112320.11|SOBP|HNRNPL|HNRNPL	902	+	3.699319	1.0095755	-1.0	-1.0
chr6	107532118	107532393	ENSG00000112320.11|SOBP|HNRNPL|HNRNPL	959	+	5.5970383	1.3914787	-1.0	-1.0
chr6	107532633	107532813	ENSG00000112320.11|SOBP|HNRNPL|HNRNPL	902	+	3.657901	1.0095136	-1.0	-1.0
chr6	107517398	107517693	ENSG00000112320.11|SOBP|HNRNPL|HNRNPL	917	+	4.3879733	1.081547	-1.0	-1.0
chr6	107566947	107567047	ENSG00000112320.11|SOBP|HNRNPL|HNRNPL	902	+	6.2163677	1.0097739	-1.0	-1.0
chr6	107521808	107522003	ENSG00000112320.11|SOBP|HNRNPL|HNRNPL	910	+	3.3417459	1.0457199	-1.0	-1.0
chr6	107610665	107610855	ENSG00000112320.11|SOBP|HNRNPL|HNRNPL	912	+	3.8649914	1.0566094	-1.0	-1.0
chr6	107943244	107943404	ENSG00000025796.13|SEC63|HNRNPL|HNRNPL	902	-	6.0868683	1.0090555	-1.0	-1.0
chr6	108306534	108306709	ENSG00000135537.16|AFG1L|HNRNPL|HNRNPL	902	+	5.955204	1.0097739	-1.0	-1.0
chr6	108565514	108565614	ENSG00000118689.14|FOXO3|HNRNPL|HNRNPL	902	+	3.3482668	1.0097739	-1.0	-1.0
chr6	108879150	108879405	ENSG00000118690.12|ARMC2|HNRNPL|HNRNPL	912	+	4.652788	1.0564976	-1.0	-1.0
chr6	108878870	108879085	ENSG00000118690.12|ARMC2|HNRNPL|HNRNPL	942	+	4.644836	1.2401899	-1.0	-1.0
chr6	108998970	108999095	ENSG00000080546.13|SESN1|HNRNPL|HNRNPL	902	-	6.0173583	1.0097655	-1.0	-1.0
chr6	108998592	108998702	ENSG00000080546.13|SESN1|HNRNPL|HNRNPL	902	-	5.983691	1.0097739	-1.0	-1.0
chr6	109000198	109000343	ENSG00000080546.13|SESN1|HNRNPL|HNRNPL	902	-	6.0907135	1.0097739	-1.0	-1.0
chr6	109007193	109007433	ENSG00000080546.13|SESN1|HNRNPL|HNRNPL	915	-	6.325905	1.0704292	-1.0	-1.0
chr6	109006483	109006613	ENSG00000080546.13|SESN1|HNRNPL|HNRNPL	902	-	5.8750353	1.0097739	-1.0	-1.0
chr6	109269206	109269596	ENSG00000203799.12|CCDC162P|HNRNPL|HNRNPL	954	+	6.0561867	1.3382152	-1.0	-1.0
chr6	109311459	109311639	ENSG00000203799.12|CCDC162P|HNRNPL|HNRNPL	902	+	6.01674	1.0090107	-1.0	-1.0
chr6	109273799	109273984	ENSG00000203799.12|CCDC162P|HNRNPL|HNRNPL	902	+	6.1516857	1.0097739	-1.0	-1.0
chr6	109270768	109270948	ENSG00000203799.12|CCDC162P|HNRNPL|HNRNPL	910	+	3.4774137	1.0455797	-1.0	-1.0
chr6	109695471	109695651	ENSG00000112367.10|FIG4|HNRNPL|HNRNPL	902	+	6.0287614	1.009445	-1.0	-1.0
chr6	110237393	110237493	ENSG00000168438.14|CDC40|HNRNPL|HNRNPL	900	+	5.8860493	1.0004346	-1.0	-1.0
chr6	110809817	110810032	ENSG00000155111.14|CDK19|HNRNPL|HNRNPL	902	-	6.2831907	1.0087806	-1.0	-1.0
chr6	110761286	110761446	ENSG00000155111.14|CDK19|HNRNPL|HNRNPL	902	-	5.9861073	1.0086949	-1.0	-1.0
chr6	110627240	110627455	ENSG00000155111.14|CDK19|HNRNPL|HNRNPL	941	-	6.5341034	1.2301522	-1.0	-1.0
chr6	110731361	110731506	ENSG00000155111.14|CDK19|HNRNPL|HNRNPL	902	-	3.4460917	1.0081233	-1.0	-1.0
chr6	110784887	110785077	ENSG00000155111.14|CDK19|HNRNPL|HNRNPL	956	-	6.5414915	1.360958	-1.0	-1.0
chr6	110755861	110756011	ENSG00000155111.14|CDK19|HNRNPL|HNRNPL	902	-	5.617427	1.0073773	-1.0	-1.0
chr6	110756561	110756881	ENSG00000155111.14|CDK19|HNRNPL|HNRNPL	955	-	5.1565614	1.3429546	-1.0	-1.0
chr6	110761516	110761686	ENSG00000155111.14|CDK19|HNRNPL|HNRNPL	922	-	5.6194773	1.108646	-1.0	-1.0
chr6	110884137	110884277	ENSG00000123505.15|AMD1|HNRNPL|HNRNPL	911	+	3.416816	1.0509303	-1.0	-1.0
chr6	110894020	110894215	ENSG00000123505.15|AMD1|HNRNPL|HNRNPL	926	+	5.7554936	1.1321535	-1.0	-1.0
chr6	110994621	110994806	ENSG00000197498.12|RPF2|HNRNPL|HNRNPL	952	+	6.133099	1.3146725	-1.0	-1.0
chr6	111442827	111443017	ENSG00000009413.15|REV3L|HNRNPL|HNRNPL	948	-	5.342188	1.2839959	-1.0	-1.0
chr6	111352356	111352526	ENSG00000009413.15|REV3L|HNRNPL|HNRNPL	911	-	3.930528	1.0494263	-1.0	-1.0
chr6	111441992	111442207	ENSG00000009413.15|REV3L|HNRNPL|HNRNPL	903	-	3.285654	1.0152454	-1.0	-1.0
chr6	111365944	111366404	ENSG00000009413.15|REV3L|HNRNPL|HNRNPL	929	-	4.6360207	1.1499609	-1.0	-1.0
chr6	111423362	111423552	ENSG00000009413.15|REV3L|HNRNPL|HNRNPL	909	-	3.5187604	1.0400144	-1.0	-1.0
chr6	111516701	111516861	ENSG00000231889.7|TRAF3IP2-AS1|HNRNPL|HNRNPL	902	+	3.1342196	1.0086871	-1.0	-1.0
chr6	111517581	111517731	ENSG00000231889.7|TRAF3IP2-AS1|HNRNPL|HNRNPL	902	+	3.0351777	1.0105895	-1.0	-1.0
chr6	111531881	111532066	ENSG00000231889.7|TRAF3IP2-AS1|HNRNPL|HNRNPL	917	+	5.215788	1.0820639	-1.0	-1.0
chr6	111503796	111503906	ENSG00000231889.7|TRAF3IP2-AS1|HNRNPL|HNRNPL	902	+	6.0778856	1.0097739	-1.0	-1.0
chr6	111564026	111564381	ENSG00000231889.7|TRAF3IP2-AS1|HNRNPL|HNRNPL	966	+	5.701899	1.4749492	-1.0	-1.0
chr6	111572742	111572892	ENSG00000231889.7|TRAF3IP2-AS1|HNRNPL|HNRNPL	902	+	6.0063925	1.0097739	-1.0	-1.0
chr6	111542221	111542321	ENSG00000231889.7|TRAF3IP2-AS1|HNRNPL|HNRNPL	902	+	5.98104	1.0097739	-1.0	-1.0
chr6	111521456	111521556	ENSG00000231889.7|TRAF3IP2-AS1|HNRNPL|HNRNPL	902	+	5.8168726	1.0097739	-1.0	-1.0
chr6	111493008	111493203	ENSG00000231889.7|TRAF3IP2-AS1|HNRNPL|HNRNPL	902	+	6.0833235	1.0097739	-1.0	-1.0
chr6	111702430	111702540	ENSG00000010810.17|FYN|HNRNPL|HNRNPL	902	-	5.8369145	1.0097739	-1.0	-1.0
chr6	111678079	111678264	ENSG00000010810.17|FYN|HNRNPL|HNRNPL	906	-	3.8160522	1.0254987	-1.0	-1.0
chr6	113942630	113942755	ENSG00000196591.11|HDAC2|HNRNPL|HNRNPL	902	-	5.856857	1.0097739	-1.0	-1.0
chr6	113957876	113957986	ENSG00000196591.11|HDAC2|HNRNPL|HNRNPL	902	-	5.8269897	1.0097739	-1.0	-1.0
chr6	113954128	113954293	ENSG00000196591.11|HDAC2|HNRNPL|HNRNPL	902	-	6.228482	1.0071064	-1.0	-1.0
chr6	114159877	114160062	ENSG00000249853.7|HS3ST5|HNRNPL|HNRNPL	902	-	6.190938	1.0097739	-1.0	-1.0
chr6	114336138	114336293	ENSG00000249853.7|HS3ST5|HNRNPL|HNRNPL	904	-	4.165582	1.0173454	-1.0	-1.0
chr6	114323563	114323748	ENSG00000249853.7|HS3ST5|HNRNPL|HNRNPL	902	-	6.2298026	1.0096223	-1.0	-1.0
chr6	114141467	114141742	ENSG00000249853.7|HS3ST5|HNRNPL|HNRNPL	934	-	4.946569	1.1826887	-1.0	-1.0
chr6	114093712	114093892	ENSG00000249853.7|HS3ST5|HNRNPL|HNRNPL	902	-	5.857334	1.0091068	-1.0	-1.0
chr6	114307893	114308033	ENSG00000249853.7|HS3ST5|HNRNPL|HNRNPL	902	-	5.8468795	1.0097739	-1.0	-1.0
chr6	114293488	114293623	ENSG00000249853.7|HS3ST5|HNRNPL|HNRNPL	902	-	6.0364	1.0097739	-1.0	-1.0
chr6	114301038	114301158	ENSG00000249853.7|HS3ST5|HNRNPL|HNRNPL	902	-	6.230305	1.0097739	-1.0	-1.0
chr6	114316838	114316948	ENSG00000249853.7|HS3ST5|HNRNPL|HNRNPL	902	-	5.8993554	1.0097739	-1.0	-1.0
chr6	114167327	114167447	ENSG00000249853.7|HS3ST5|HNRNPL|HNRNPL	902	-	5.949276	1.008729	-1.0	-1.0
chr6	114098847	114099042	ENSG00000249853.7|HS3ST5|HNRNPL|HNRNPL	902	-	6.2361603	1.0097739	-1.0	-1.0
chr6	114159497	114159667	ENSG00000249853.7|HS3ST5|HNRNPL|HNRNPL	902	-	6.0088487	1.0097739	-1.0	-1.0
chr6	114154222	114154347	ENSG00000249853.7|HS3ST5|HNRNPL|HNRNPL	902	-	6.0976295	1.0097739	-1.0	-1.0
chr6	114158117	114158217	ENSG00000249853.7|HS3ST5|HNRNPL|HNRNPL	902	-	5.8671813	1.0097739	-1.0	-1.0
chr6	114332773	114332873	ENSG00000249853.7|HS3ST5|HNRNPL|HNRNPL	902	-	5.8470373	1.0097739	-1.0	-1.0
chr6	114064412	114064542	ENSG00000249853.7|HS3ST5|HNRNPL|HNRNPL	902	-	5.8886857	1.0093842	-1.0	-1.0
chr6	114265188	114265298	ENSG00000249853.7|HS3ST5|HNRNPL|HNRNPL	902	-	6.2476807	1.0097739	-1.0	-1.0
chr6	114332918	114333018	ENSG00000249853.7|HS3ST5|HNRNPL|HNRNPL	902	-	5.8669696	1.0097739	-1.0	-1.0
chr6	114063112	114063242	ENSG00000249853.7|HS3ST5|HNRNPL|HNRNPL	902	-	5.998606	1.0097739	-1.0	-1.0
chr6	114327688	114327818	ENSG00000249853.7|HS3ST5|HNRNPL|HNRNPL	902	-	5.8915925	1.0084724	-1.0	-1.0
chr6	114115157	114115262	ENSG00000249853.7|HS3ST5|HNRNPL|HNRNPL	902	-	5.8572507	1.0097739	-1.0	-1.0
chr6	114167784	114168009	ENSG00000249853.7|HS3ST5|HNRNPL|HNRNPL	903	-	6.2840466	1.0122876	-1.0	-1.0
chr6	114264618	114264758	ENSG00000249853.7|HS3ST5|HNRNPL|HNRNPL	902	-	6.094831	1.0097739	-1.0	-1.0
chr6	114222587	114222742	ENSG00000249853.7|HS3ST5|HNRNPL|HNRNPL	902	-	6.1419225	1.0097739	-1.0	-1.0
chr6	114328883	114329013	ENSG00000249853.7|HS3ST5|HNRNPL|HNRNPL	902	-	6.2605424	1.0097739	-1.0	-1.0
chr6	114323133	114323293	ENSG00000249853.7|HS3ST5|HNRNPL|HNRNPL	902	-	5.9692893	1.0094329	-1.0	-1.0
chr6	114274353	114274588	ENSG00000249853.7|HS3ST5|HNRNPL|HNRNPL	930	-	6.4345136	1.1532133	-1.0	-1.0
chr6	114141767	114142017	ENSG00000249853.7|HS3ST5|HNRNPL|HNRNPL	924	-	3.6948876	1.1181962	-1.0	-1.0
chr6	114327873	114328023	ENSG00000249853.7|HS3ST5|HNRNPL|HNRNPL	902	-	3.8343618	1.0090146	-1.0	-1.0
chr6	114140302	114140402	ENSG00000249853.7|HS3ST5|HNRNPL|HNRNPL	902	-	5.8669696	1.0097739	-1.0	-1.0
chr6	114340038	114340138	ENSG00000249853.7|HS3ST5|HNRNPL|HNRNPL	902	-	3.4101148	1.0097739	-1.0	-1.0
chr6	114332563	114332718	ENSG00000249853.7|HS3ST5|HNRNPL|HNRNPL	925	-	3.5370429	1.1263794	-1.0	-1.0
chr6	114340243	114340398	ENSG00000249853.7|HS3ST5|HNRNPL|HNRNPL	902	-	6.074549	1.0095465	-1.0	-1.0
chr6	114122682	114122852	ENSG00000249853.7|HS3ST5|HNRNPL|HNRNPL	907	-	4.853565	1.0302559	-1.0	-1.0
chr6	114092242	114092362	ENSG00000249853.7|HS3ST5|HNRNPL|HNRNPL	902	-	5.9643903	1.0097739	-1.0	-1.0
chr6	114279163	114279328	ENSG00000249853.7|HS3ST5|HNRNPL|HNRNPL	911	-	3.437145	1.0499046	-1.0	-1.0
chr6	114168174	114168350	ENSG00000249853.7|HS3ST5|HNRNPL|HNRNPL	913	-	3.847325	1.0627381	-1.0	-1.0
chr6	114093157	114093532	ENSG00000249853.7|HS3ST5|HNRNPL|HNRNPL	949	-	4.9438286	1.2950921	-1.0	-1.0
chr6	114129822	114129922	ENSG00000249853.7|HS3ST5|HNRNPL|HNRNPL	902	-	5.8669696	1.0097739	-1.0	-1.0
chr6	114140407	114140582	ENSG00000249853.7|HS3ST5|HNRNPL|HNRNPL	902	-	5.9950233	1.0097739	-1.0	-1.0
chr6	114126517	114126627	ENSG00000249853.7|HS3ST5|HNRNPL|HNRNPL	902	-	6.034835	1.0097739	-1.0	-1.0
chr6	114325353	114325578	ENSG00000249853.7|HS3ST5|HNRNPL|HNRNPL	944	-	4.3081045	1.2509534	-1.0	-1.0
chr6	114280053	114280198	ENSG00000249853.7|HS3ST5|HNRNPL|HNRNPL	905	-	3.4713225	1.020186	-1.0	-1.0
chr6	114160087	114160262	ENSG00000249853.7|HS3ST5|HNRNPL|HNRNPL	902	-	6.29677	1.0097739	-1.0	-1.0
chr6	115992354	115992459	ENSG00000111816.7|FRK|HNRNPL|HNRNPL	902	-	6.1066666	1.0097739	-1.0	-1.0
chr6	115992989	115993089	ENSG00000111816.7|FRK|HNRNPL|HNRNPL	902	-	5.8168726	1.0097739	-1.0	-1.0
chr6	115984469	115984639	ENSG00000111816.7|FRK|HNRNPL|HNRNPL	902	-	6.2013783	1.0097739	-1.0	-1.0
chr6	115996364	115996509	ENSG00000111816.7|FRK|HNRNPL|HNRNPL	928	-	4.18107	1.1456062	-1.0	-1.0
chr6	116002144	116002334	ENSG00000111816.7|FRK|HNRNPL|HNRNPL	921	-	5.0028653	1.0996715	-1.0	-1.0
chr6	116026993	116027163	ENSG00000111816.7|FRK|HNRNPL|HNRNPL	902	-	6.1123524	1.0095996	-1.0	-1.0
chr6	116133192	116133292	ENSG00000178425.13|NT5DC1|HNRNPL|HNRNPL	902	+	5.9624286	1.0097739	-1.0	-1.0
chr6	116140252	116140362	ENSG00000178425.13|NT5DC1|HNRNPL|HNRNPL	902	+	5.9202995	1.0097739	-1.0	-1.0
chr6	116141857	116141957	ENSG00000178425.13|NT5DC1|HNRNPL|HNRNPL	902	+	3.621935	1.0097739	-1.0	-1.0
chr6	116109750	116109970	ENSG00000178425.13|NT5DC1|HNRNPL|HNRNPL	909	+	3.8776963	1.0386862	-1.0	-1.0
chr6	116135827	116136012	ENSG00000178425.13|NT5DC1|HNRNPL|HNRNPL	902	+	6.2554626	1.009613	-1.0	-1.0
chr6	116128992	116129097	ENSG00000178425.13|NT5DC1|HNRNPL|HNRNPL	902	+	5.984406	1.0097739	-1.0	-1.0
chr6	116129157	116129282	ENSG00000178425.13|NT5DC1|HNRNPL|HNRNPL	925	+	5.4474225	1.1264998	-1.0	-1.0
chr6	116310590	116310705	ENSG00000240050.5|AL590542.1|HNRNPL|HNRNPL	902	+	6.024406	1.0090922	-1.0	-1.0
chr6	116309205	116309400	ENSG00000240050.5|AL590542.1|HNRNPL|HNRNPL	964	+	6.958621	1.4403352	-1.0	-1.0
chr6	116354880	116355060	ENSG00000240050.5|AL590542.1|HNRNPL|HNRNPL	907	+	4.8748584	1.0293181	-1.0	-1.0
chr6	116309210	116309400	ENSG00000111817.16|DSE|HNRNPL|HNRNPL	966	+	6.990749	1.4638349	-1.0	-1.0
chr6	116310590	116310705	ENSG00000111817.16|DSE|HNRNPL|HNRNPL	902	+	6.024406	1.0090795	-1.0	-1.0
chr6	116354880	116355060	ENSG00000111817.16|DSE|HNRNPL|HNRNPL	907	+	4.8748584	1.0293092	-1.0	-1.0
chr6	116655712	116655817	ENSG00000153975.9|ZUFSP|HNRNPL|HNRNPL	902	-	5.8765078	1.0097739	-1.0	-1.0
chr6	116655822	116656017	ENSG00000153975.9|ZUFSP|HNRNPL|HNRNPL	902	-	3.9262214	1.009439	-1.0	-1.0
chr6	116684657	116684837	ENSG00000196911.10|KPNA5|HNRNPL|HNRNPL	907	+	6.0906944	1.029553	-1.0	-1.0
chr6	116696952	116697072	ENSG00000196911.10|KPNA5|HNRNPL|HNRNPL	902	+	5.8470373	1.0097739	-1.0	-1.0
chr6	116705880	116706000	ENSG00000196911.10|KPNA5|HNRNPL|HNRNPL	902	+	6.14116	1.0097739	-1.0	-1.0
chr6	117510200	117510450	ENSG00000164465.18|DCBLD1|HNRNPL|HNRNPL	907	+	3.7612445	1.033036	-1.0	-1.0
chr6	117533883	117534063	ENSG00000164465.18|DCBLD1|HNRNPL|HNRNPL	943	+	4.864349	1.2437979	-1.0	-1.0
chr6	117510065	117510175	ENSG00000164465.18|DCBLD1|HNRNPL|HNRNPL	902	+	5.974599	1.0097739	-1.0	-1.0
chr6	117509770	117509870	ENSG00000164465.18|DCBLD1|HNRNPL|HNRNPL	902	+	5.8471837	1.0097739	-1.0	-1.0
chr6	117534193	117534403	ENSG00000164465.18|DCBLD1|HNRNPL|HNRNPL	936	+	5.2578554	1.1952597	-1.0	-1.0
chr6	117490072	117490177	ENSG00000164465.18|DCBLD1|HNRNPL|HNRNPL	902	+	4.3038006	1.00841	-1.0	-1.0
chr6	117507254	117507359	ENSG00000164465.18|DCBLD1|HNRNPL|HNRNPL	902	+	5.896212	1.0097739	-1.0	-1.0
chr6	117601679	117601844	ENSG00000047932.13|GOPC|HNRNPL|HNRNPL	902	-	4.235946	1.0097739	-1.0	-1.0
chr6	117591504	117591679	ENSG00000047932.13|GOPC|HNRNPL|HNRNPL	912	-	4.8774023	1.0572579	-1.0	-1.0
chr6	118998460	118998570	ENSG00000111879.18|FAM184A|HNRNPL|HNRNPL	902	-	5.987404	1.0097739	-1.0	-1.0
chr6	119069658	119069813	ENSG00000111879.18|FAM184A|HNRNPL|HNRNPL	913	-	3.7269773	1.0584493	-1.0	-1.0
chr6	119055308	119055473	ENSG00000111879.18|FAM184A|HNRNPL|HNRNPL	902	-	6.080521	1.0097739	-1.0	-1.0
chr6	118998745	118998860	ENSG00000111879.18|FAM184A|HNRNPL|HNRNPL	902	-	5.977808	1.0097739	-1.0	-1.0
chr6	119247572	119247802	ENSG00000111885.6|MAN1A1|HNRNPL|HNRNPL	902	-	3.0849514	1.009703	-1.0	-1.0
chr6	119299113	119299213	ENSG00000111885.6|MAN1A1|HNRNPL|HNRNPL	902	-	5.8168726	1.0097739	-1.0	-1.0
chr6	119247817	119247937	ENSG00000111885.6|MAN1A1|HNRNPL|HNRNPL	906	-	3.2841387	1.0267653	-1.0	-1.0
chr6	119274749	119275059	ENSG00000111885.6|MAN1A1|HNRNPL|HNRNPL	927	-	3.6783335	1.1342382	-1.0	-1.0
chr6	119201692	119202077	ENSG00000111885.6|MAN1A1|HNRNPL|HNRNPL	944	-	4.799279	1.2490361	-1.0	-1.0
chr6	119275764	119275934	ENSG00000111885.6|MAN1A1|HNRNPL|HNRNPL	917	-	3.3326817	1.0791775	-1.0	-1.0
chr6	119185257	119185367	ENSG00000111885.6|MAN1A1|HNRNPL|HNRNPL	902	-	3.3377514	1.0085931	-1.0	-1.0
chr6	119283304	119283604	ENSG00000111885.6|MAN1A1|HNRNPL|HNRNPL	908	-	3.0982018	1.03802	-1.0	-1.0
chr6	119257334	119257479	ENSG00000111885.6|MAN1A1|HNRNPL|HNRNPL	914	-	3.605718	1.0642289	-1.0	-1.0
chr6	119323487	119323607	ENSG00000111885.6|MAN1A1|HNRNPL|HNRNPL	902	-	3.570992	1.0068965	-1.0	-1.0
chr6	119328517	119328922	ENSG00000111885.6|MAN1A1|HNRNPL|HNRNPL	916	-	4.051421	1.0745387	-1.0	-1.0
chr6	119192183	119192283	ENSG00000111885.6|MAN1A1|HNRNPL|HNRNPL	902	-	5.8570085	1.0097739	-1.0	-1.0
chr6	119344757	119344877	ENSG00000111885.6|MAN1A1|HNRNPL|HNRNPL	902	-	6.11958	1.0097739	-1.0	-1.0
chr6	119262829	119262934	ENSG00000111885.6|MAN1A1|HNRNPL|HNRNPL	913	-	4.30546	1.0600882	-1.0	-1.0
chr6	119310392	119310622	ENSG00000111885.6|MAN1A1|HNRNPL|HNRNPL	919	-	3.8678613	1.0900056	-1.0	-1.0
chr6	119278674	119278829	ENSG00000111885.6|MAN1A1|HNRNPL|HNRNPL	901	-	3.1076894	1.0046424	-1.0	-1.0
chr6	119215752	119216152	ENSG00000111885.6|MAN1A1|HNRNPL|HNRNPL	936	-	3.7699144	1.1962214	-1.0	-1.0
chr6	119289074	119289229	ENSG00000111885.6|MAN1A1|HNRNPL|HNRNPL	902	-	3.102106	1.010072	-1.0	-1.0
chr6	119292738	119292873	ENSG00000111885.6|MAN1A1|HNRNPL|HNRNPL	902	-	6.012206	1.0097739	-1.0	-1.0
chr6	119256979	119257274	ENSG00000111885.6|MAN1A1|HNRNPL|HNRNPL	938	-	3.6921952	1.2083925	-1.0	-1.0
chr6	119207662	119207832	ENSG00000111885.6|MAN1A1|HNRNPL|HNRNPL	904	-	3.3231924	1.0169628	-1.0	-1.0
chr6	119340757	119340957	ENSG00000111885.6|MAN1A1|HNRNPL|HNRNPL	951	-	4.493483	1.3094075	-1.0	-1.0
chr6	119216252	119216352	ENSG00000111885.6|MAN1A1|HNRNPL|HNRNPL	902	-	2.9550252	1.0097739	-1.0	-1.0
chr6	119244347	119244517	ENSG00000111885.6|MAN1A1|HNRNPL|HNRNPL	903	-	3.0904903	1.0115497	-1.0	-1.0
chr6	119232612	119232757	ENSG00000111885.6|MAN1A1|HNRNPL|HNRNPL	902	-	3.4109619	1.007906	-1.0	-1.0
chr6	119273909	119274059	ENSG00000111885.6|MAN1A1|HNRNPL|HNRNPL	905	-	3.097507	1.0220546	-1.0	-1.0
chr6	119228222	119228327	ENSG00000111885.6|MAN1A1|HNRNPL|HNRNPL	902	-	5.9009414	1.0097739	-1.0	-1.0
chr6	119234912	119235067	ENSG00000111885.6|MAN1A1|HNRNPL|HNRNPL	905	-	2.9399617	1.0202926	-1.0	-1.0
chr6	119247377	119247507	ENSG00000111885.6|MAN1A1|HNRNPL|HNRNPL	916	-	4.5003986	1.0732998	-1.0	-1.0
chr6	119203547	119203692	ENSG00000111885.6|MAN1A1|HNRNPL|HNRNPL	913	-	3.873252	1.0585186	-1.0	-1.0
chr6	119281129	119281244	ENSG00000111885.6|MAN1A1|HNRNPL|HNRNPL	902	-	3.1180434	1.0066521	-1.0	-1.0
chr6	119244577	119244677	ENSG00000111885.6|MAN1A1|HNRNPL|HNRNPL	902	-	3.3275251	1.0071589	-1.0	-1.0
chr6	119318417	119318617	ENSG00000111885.6|MAN1A1|HNRNPL|HNRNPL	941	-	4.2455244	1.2312372	-1.0	-1.0
chr6	119203772	119204032	ENSG00000111885.6|MAN1A1|HNRNPL|HNRNPL	943	-	3.9810016	1.2478801	-1.0	-1.0
chr6	119261744	119261849	ENSG00000111885.6|MAN1A1|HNRNPL|HNRNPL	902	-	3.254202	1.0097739	-1.0	-1.0
chr6	119215437	119215657	ENSG00000111885.6|MAN1A1|HNRNPL|HNRNPL	949	-	4.3988	1.296173	-1.0	-1.0
chr6	119246352	119246542	ENSG00000111885.6|MAN1A1|HNRNPL|HNRNPL	905	-	3.213052	1.0240082	-1.0	-1.0
chr6	119283814	119283919	ENSG00000111885.6|MAN1A1|HNRNPL|HNRNPL	901	-	2.8151202	1.0054479	-1.0	-1.0
chr6	119282129	119282244	ENSG00000111885.6|MAN1A1|HNRNPL|HNRNPL	914	-	3.4529064	1.0664498	-1.0	-1.0
chr6	119327712	119327927	ENSG00000111885.6|MAN1A1|HNRNPL|HNRNPL	971	-	6.2403874	1.5375143	-1.0	-1.0
chr6	119335607	119335762	ENSG00000111885.6|MAN1A1|HNRNPL|HNRNPL	925	-	3.61466	1.1250466	-1.0	-1.0
chr6	119218552	119219142	ENSG00000111885.6|MAN1A1|HNRNPL|HNRNPL	965	-	4.2889895	1.4609566	-1.0	-1.0
chr6	119241177	119241317	ENSG00000111885.6|MAN1A1|HNRNPL|HNRNPL	902	-	3.0577257	1.0097739	-1.0	-1.0
chr6	119222917	119223047	ENSG00000111885.6|MAN1A1|HNRNPL|HNRNPL	902	-	3.1843483	1.0097739	-1.0	-1.0
chr6	119256189	119256319	ENSG00000111885.6|MAN1A1|HNRNPL|HNRNPL	902	-	5.906821	1.0097739	-1.0	-1.0
chr6	119241707	119242202	ENSG00000111885.6|MAN1A1|HNRNPL|HNRNPL	979	-	4.8848243	1.6765242	-1.0	-1.0
chr6	119177213	119177443	ENSG00000111885.6|MAN1A1|HNRNPL|HNRNPL	954	-	4.772757	1.3359383	-1.0	-1.0
chr6	119289574	119289839	ENSG00000111885.6|MAN1A1|HNRNPL|HNRNPL	905	-	3.570363	1.0222675	-1.0	-1.0
chr6	119184237	119184427	ENSG00000111885.6|MAN1A1|HNRNPL|HNRNPL	906	-	3.2077916	1.0280458	-1.0	-1.0
chr6	122797955	122798130	ENSG00000172594.12|SMPDL3A|HNRNPL|HNRNPL	902	+	5.6493864	1.0086666	-1.0	-1.0
chr6	122793208	122793468	ENSG00000172594.12|SMPDL3A|HNRNPL|HNRNPL	959	+	6.8116164	1.3892002	-1.0	-1.0
chr6	125923594	125923734	ENSG00000111912.19|NCOA7|HNRNPL|HNRNPL	902	+	5.220155	1.0097739	-1.0	-1.0
chr6	125908181	125908376	ENSG00000111912.19|NCOA7|HNRNPL|HNRNPL	915	+	6.374249	1.0694203	-1.0	-1.0
chr6	126015591	126015796	ENSG00000066651.18|TRMT11|HNRNPL|HNRNPL	914	+	4.894032	1.0631233	-1.0	-1.0
chr6	126015116	126015271	ENSG00000066651.18|TRMT11|HNRNPL|HNRNPL	902	+	6.1713614	1.0095465	-1.0	-1.0
chr6	126001038	126001138	ENSG00000066651.18|TRMT11|HNRNPL|HNRNPL	902	+	6.377766	1.0097739	-1.0	-1.0
chr6	126021630	126021865	ENSG00000066651.18|TRMT11|HNRNPL|HNRNPL	913	+	3.4665575	1.0602002	-1.0	-1.0
chr6	126024650	126024760	ENSG00000066651.18|TRMT11|HNRNPL|HNRNPL	901	+	3.3476896	1.0057229	-1.0	-1.0
chr6	126002363	126002493	ENSG00000066651.18|TRMT11|HNRNPL|HNRNPL	902	+	6.1799316	1.0097739	-1.0	-1.0
chr6	126197500	126197695	ENSG00000231842.1|AC020559.1|HNRNPL|HNRNPL	933	+	4.269389	1.1765435	-1.0	-1.0
chr6	126197700	126197915	ENSG00000231842.1|AC020559.1|HNRNPL|HNRNPL	908	+	3.7662232	1.0341207	-1.0	-1.0
chr6	126194465	126194565	ENSG00000231842.1|AC020559.1|HNRNPL|HNRNPL	902	+	6.0347433	1.0097739	-1.0	-1.0
chr6	126188330	126188440	ENSG00000231842.1|AC020559.1|HNRNPL|HNRNPL	902	+	3.520528	1.0092416	-1.0	-1.0
chr6	126189295	126189405	ENSG00000231842.1|AC020559.1|HNRNPL|HNRNPL	902	+	6.1113257	1.0097278	-1.0	-1.0
chr6	126201350	126201495	ENSG00000231842.1|AC020559.1|HNRNPL|HNRNPL	902	+	3.4809692	1.006682	-1.0	-1.0
chr6	126198095	126198195	ENSG00000231842.1|AC020559.1|HNRNPL|HNRNPL	902	+	3.5986774	1.0097739	-1.0	-1.0
chr6	126201560	126201685	ENSG00000231842.1|AC020559.1|HNRNPL|HNRNPL	902	+	3.4801188	1.0097739	-1.0	-1.0
chr6	126196240	126196370	ENSG00000231842.1|AC020559.1|HNRNPL|HNRNPL	913	+	4.989331	1.0583662	-1.0	-1.0
chr6	127290482	127290592	ENSG00000093144.18|ECHDC1|HNRNPL|HNRNPL	902	-	3.3962216	1.0097739	-1.0	-1.0
chr6	127311894	127312034	ENSG00000093144.18|ECHDC1|HNRNPL|HNRNPL	902	-	3.1236155	1.0091527	-1.0	-1.0
chr6	127290772	127290937	ENSG00000093144.18|ECHDC1|HNRNPL|HNRNPL	902	-	6.1870747	1.0097739	-1.0	-1.0
chr6	127299259	127299419	ENSG00000093144.18|ECHDC1|HNRNPL|HNRNPL	917	-	4.7829304	1.0801033	-1.0	-1.0
chr6	127325302	127325442	ENSG00000093144.18|ECHDC1|HNRNPL|HNRNPL	902	-	5.879498	1.0097739	-1.0	-1.0
chr6	127312959	127313065	ENSG00000093144.18|ECHDC1|HNRNPL|HNRNPL	902	-	5.943842	1.0097739	-1.0	-1.0
chr6	127294513	127294698	ENSG00000093144.18|ECHDC1|HNRNPL|HNRNPL	902	-	3.33645	1.0090615	-1.0	-1.0
chr6	127325452	127325562	ENSG00000093144.18|ECHDC1|HNRNPL|HNRNPL	901	-	6.0023584	1.0060726	-1.0	-1.0
chr6	127317592	127317712	ENSG00000093144.18|ECHDC1|HNRNPL|HNRNPL	902	-	6.166333	1.0097739	-1.0	-1.0
chr6	127292917	127293022	ENSG00000093144.18|ECHDC1|HNRNPL|HNRNPL	901	-	5.953018	1.0051043	-1.0	-1.0
chr6	127326007	127326222	ENSG00000093144.18|ECHDC1|HNRNPL|HNRNPL	923	-	3.6800635	1.1128383	-1.0	-1.0
chr6	127294809	127294939	ENSG00000093144.18|ECHDC1|HNRNPL|HNRNPL	907	-	3.6014323	1.031926	-1.0	-1.0
chr6	127322912	127323017	ENSG00000093144.18|ECHDC1|HNRNPL|HNRNPL	902	-	5.9156704	1.0070461	-1.0	-1.0
chr6	128193430	128193535	ENSG00000152894.14|PTPRK|HNRNPL|HNRNPL	902	-	4.153181	1.0097739	-1.0	-1.0
chr6	128458542	128458737	ENSG00000152894.14|PTPRK|HNRNPL|HNRNPL	920	-	3.7573454	1.0963764	-1.0	-1.0
chr6	128111862	128112002	ENSG00000152894.14|PTPRK|HNRNPL|HNRNPL	902	-	6.543564	1.0097739	-1.0	-1.0
chr6	128160687	128160792	ENSG00000152894.14|PTPRK|HNRNPL|HNRNPL	902	-	5.856857	1.0097739	-1.0	-1.0
chr6	128509167	128509357	ENSG00000152894.14|PTPRK|HNRNPL|HNRNPL	903	-	3.2366347	1.0119323	-1.0	-1.0
chr6	128163752	128163862	ENSG00000152894.14|PTPRK|HNRNPL|HNRNPL	902	-	3.3886635	1.0097739	-1.0	-1.0
chr6	127998003	127998138	ENSG00000152894.14|PTPRK|HNRNPL|HNRNPL	902	-	6.1659713	1.0097739	-1.0	-1.0
chr6	128469577	128469832	ENSG00000152894.14|PTPRK|HNRNPL|HNRNPL	914	-	4.5164733	1.0646718	-1.0	-1.0
chr6	128361460	128361600	ENSG00000152894.14|PTPRK|HNRNPL|HNRNPL	902	-	6.314923	1.0097739	-1.0	-1.0
chr6	128514232	128514457	ENSG00000152894.14|PTPRK|HNRNPL|HNRNPL	916	-	3.9895887	1.0767711	-1.0	-1.0
chr6	128461112	128461262	ENSG00000152894.14|PTPRK|HNRNPL|HNRNPL	945	-	5.0701776	1.2598894	-1.0	-1.0
chr6	128389525	128389700	ENSG00000152894.14|PTPRK|HNRNPL|HNRNPL	928	-	4.432818	1.14349	-1.0	-1.0
chr6	128169757	128169922	ENSG00000152894.14|PTPRK|HNRNPL|HNRNPL	902	-	3.084545	1.0086616	-1.0	-1.0
chr6	128475067	128475172	ENSG00000152894.14|PTPRK|HNRNPL|HNRNPL	902	-	6.043569	1.0097739	-1.0	-1.0
chr6	128507472	128507572	ENSG00000152894.14|PTPRK|HNRNPL|HNRNPL	902	-	5.962599	1.0097739	-1.0	-1.0
chr6	128058303	128058403	ENSG00000152894.14|PTPRK|HNRNPL|HNRNPL	900	-	5.836954	1.0004088	-1.0	-1.0
chr6	128494387	128494487	ENSG00000152894.14|PTPRK|HNRNPL|HNRNPL	902	-	4.1652193	1.0097739	-1.0	-1.0
chr6	128319027	128319147	ENSG00000152894.14|PTPRK|HNRNPL|HNRNPL	902	-	6.191069	1.0097739	-1.0	-1.0
chr6	128146292	128146587	ENSG00000152894.14|PTPRK|HNRNPL|HNRNPL	930	-	4.788371	1.1551956	-1.0	-1.0
chr6	128472232	128472442	ENSG00000152894.14|PTPRK|HNRNPL|HNRNPL	932	-	3.7028034	1.1673584	-1.0	-1.0
chr6	128423357	128423462	ENSG00000152894.14|PTPRK|HNRNPL|HNRNPL	901	-	3.0859241	1.0050933	-1.0	-1.0
chr6	128080493	128080748	ENSG00000152894.14|PTPRK|HNRNPL|HNRNPL	979	-	7.518857	1.6706556	-1.0	-1.0
chr6	128161247	128161352	ENSG00000152894.14|PTPRK|HNRNPL|HNRNPL	902	-	3.4491782	1.0082749	-1.0	-1.0
chr6	128176152	128176477	ENSG00000152894.14|PTPRK|HNRNPL|HNRNPL	947	-	6.297812	1.2780446	-1.0	-1.0
chr6	128146072	128146247	ENSG00000152894.14|PTPRK|HNRNPL|HNRNPL	907	-	3.1729362	1.0324103	-1.0	-1.0
chr6	128041623	128041873	ENSG00000152894.14|PTPRK|HNRNPL|HNRNPL	925	-	6.5455256	1.1242988	-1.0	-1.0
chr6	128145127	128145537	ENSG00000152894.14|PTPRK|HNRNPL|HNRNPL	954	-	4.7754683	1.333817	-1.0	-1.0
chr6	128267072	128267257	ENSG00000152894.14|PTPRK|HNRNPL|HNRNPL	902	-	3.177877	1.0096756	-1.0	-1.0
chr6	128321860	128321960	ENSG00000152894.14|PTPRK|HNRNPL|HNRNPL	902	-	5.9156704	1.0069109	-1.0	-1.0
chr6	128501872	128501992	ENSG00000152894.14|PTPRK|HNRNPL|HNRNPL	902	-	5.918455	1.0078871	-1.0	-1.0
chr6	128365320	128365450	ENSG00000152894.14|PTPRK|HNRNPL|HNRNPL	902	-	5.9521236	1.0097739	-1.0	-1.0
chr6	128496462	128496577	ENSG00000152894.14|PTPRK|HNRNPL|HNRNPL	902	-	5.9130545	1.0097739	-1.0	-1.0
chr6	128257322	128257467	ENSG00000152894.14|PTPRK|HNRNPL|HNRNPL	902	-	5.937557	1.008942	-1.0	-1.0
chr6	128475367	128475472	ENSG00000152894.14|PTPRK|HNRNPL|HNRNPL	902	-	3.4908764	1.0097739	-1.0	-1.0
chr6	128076872	128076977	ENSG00000152894.14|PTPRK|HNRNPL|HNRNPL	902	-	5.904818	1.0097739	-1.0	-1.0
chr6	128147077	128147222	ENSG00000152894.14|PTPRK|HNRNPL|HNRNPL	902	-	5.958887	1.0097739	-1.0	-1.0
chr6	128352730	128352915	ENSG00000152894.14|PTPRK|HNRNPL|HNRNPL	920	-	3.7120023	1.0948879	-1.0	-1.0
chr6	128470262	128470367	ENSG00000152894.14|PTPRK|HNRNPL|HNRNPL	902	-	3.292954	1.0097739	-1.0	-1.0
chr6	128120482	128120647	ENSG00000152894.14|PTPRK|HNRNPL|HNRNPL	902	-	6.1065087	1.0095559	-1.0	-1.0
chr6	128029873	128030053	ENSG00000152894.14|PTPRK|HNRNPL|HNRNPL	912	-	4.4353476	1.0568049	-1.0	-1.0
chr6	128085824	128085974	ENSG00000152894.14|PTPRK|HNRNPL|HNRNPL	902	-	6.0276184	1.0097739	-1.0	-1.0
chr6	128149682	128149792	ENSG00000152894.14|PTPRK|HNRNPL|HNRNPL	902	-	6.2393093	1.0097739	-1.0	-1.0
chr6	128162747	128163002	ENSG00000152894.14|PTPRK|HNRNPL|HNRNPL	902	-	5.224481	1.0091496	-1.0	-1.0
chr6	128110677	128110817	ENSG00000152894.14|PTPRK|HNRNPL|HNRNPL	902	-	5.951673	1.0097739	-1.0	-1.0
chr6	128507032	128507142	ENSG00000152894.14|PTPRK|HNRNPL|HNRNPL	902	-	3.3972557	1.0097739	-1.0	-1.0
chr6	128502112	128502232	ENSG00000152894.14|PTPRK|HNRNPL|HNRNPL	902	-	3.216426	1.0097739	-1.0	-1.0
chr6	128182927	128183147	ENSG00000152894.14|PTPRK|HNRNPL|HNRNPL	959	-	5.573906	1.3880206	-1.0	-1.0
chr6	128034668	128034948	ENSG00000152894.14|PTPRK|HNRNPL|HNRNPL	971	-	5.7515254	1.542859	-1.0	-1.0
chr6	128047103	128047213	ENSG00000152894.14|PTPRK|HNRNPL|HNRNPL	902	-	3.3570895	1.0097739	-1.0	-1.0
chr6	128429992	128430152	ENSG00000152894.14|PTPRK|HNRNPL|HNRNPL	912	-	3.7375295	1.0555178	-1.0	-1.0
chr6	128087479	128087674	ENSG00000152894.14|PTPRK|HNRNPL|HNRNPL	937	-	4.766488	1.1988808	-1.0	-1.0
chr6	128209715	128209910	ENSG00000152894.14|PTPRK|HNRNPL|HNRNPL	949	-	5.218257	1.2907329	-1.0	-1.0
chr6	128319737	128319892	ENSG00000152894.14|PTPRK|HNRNPL|HNRNPL	902	-	3.5790687	1.0097739	-1.0	-1.0
chr6	128286687	128286787	ENSG00000152894.14|PTPRK|HNRNPL|HNRNPL	902	-	6.0258102	1.0097739	-1.0	-1.0
chr6	128347435	128347630	ENSG00000152894.14|PTPRK|HNRNPL|HNRNPL	902	-	4.425814	1.0086066	-1.0	-1.0
chr6	128471767	128471867	ENSG00000152894.14|PTPRK|HNRNPL|HNRNPL	902	-	3.0952237	1.0070461	-1.0	-1.0
chr6	128094222	128094327	ENSG00000152894.14|PTPRK|HNRNPL|HNRNPL	902	-	5.876999	1.0097739	-1.0	-1.0
chr6	128126777	128126972	ENSG00000152894.14|PTPRK|HNRNPL|HNRNPL	908	-	4.734256	1.0365747	-1.0	-1.0
chr6	128121297	128121487	ENSG00000152894.14|PTPRK|HNRNPL|HNRNPL	921	-	4.0353613	1.101747	-1.0	-1.0
chr6	128482142	128482317	ENSG00000152894.14|PTPRK|HNRNPL|HNRNPL	902	-	3.442747	1.0086069	-1.0	-1.0
chr6	128058158	128058268	ENSG00000152894.14|PTPRK|HNRNPL|HNRNPL	902	-	5.8737264	1.0097739	-1.0	-1.0
chr6	128184202	128184392	ENSG00000152894.14|PTPRK|HNRNPL|HNRNPL	907	-	4.686856	1.0302541	-1.0	-1.0
chr6	128173987	128174477	ENSG00000152894.14|PTPRK|HNRNPL|HNRNPL	933	-	4.757696	1.1718309	-1.0	-1.0
chr6	128372815	128372980	ENSG00000152894.14|PTPRK|HNRNPL|HNRNPL	922	-	4.1196938	1.1057819	-1.0	-1.0
chr6	128043188	128043298	ENSG00000152894.14|PTPRK|HNRNPL|HNRNPL	902	-	6.1373763	1.0097739	-1.0	-1.0
chr6	128422137	128422277	ENSG00000152894.14|PTPRK|HNRNPL|HNRNPL	902	-	6.011448	1.0083847	-1.0	-1.0
chr6	128138927	128139132	ENSG00000152894.14|PTPRK|HNRNPL|HNRNPL	939	-	4.853518	1.2143735	-1.0	-1.0
chr6	128476232	128476542	ENSG00000152894.14|PTPRK|HNRNPL|HNRNPL	914	-	3.6130457	1.0659342	-1.0	-1.0
chr6	128035758	128035873	ENSG00000152894.14|PTPRK|HNRNPL|HNRNPL	902	-	5.878442	1.0097739	-1.0	-1.0
chr6	128304442	128304592	ENSG00000152894.14|PTPRK|HNRNPL|HNRNPL	931	-	6.2776537	1.1585754	-1.0	-1.0
chr6	128028758	128028863	ENSG00000152894.14|PTPRK|HNRNPL|HNRNPL	902	-	5.9057884	1.0096147	-1.0	-1.0
chr6	129538194	129538329	ENSG00000226149.5|AL356124.1|HNRNPL|HNRNPL	908	-	3.359118	1.0364312	-1.0	-1.0
chr6	129606754	129606869	ENSG00000146376.10|ARHGAP18|HNRNPL|HNRNPL	902	-	5.832014	1.0097739	-1.0	-1.0
chr6	129674503	129674733	ENSG00000146376.10|ARHGAP18|HNRNPL|HNRNPL	956	-	4.9483056	1.3537916	-1.0	-1.0
chr6	129615205	129615480	ENSG00000146376.10|ARHGAP18|HNRNPL|HNRNPL	912	-	4.0220866	1.0561907	-1.0	-1.0
chr6	129628832	129628972	ENSG00000146376.10|ARHGAP18|HNRNPL|HNRNPL	902	-	5.902053	1.0097739	-1.0	-1.0
chr6	129629032	129629347	ENSG00000146376.10|ARHGAP18|HNRNPL|HNRNPL	956	-	4.2072353	1.3587373	-1.0	-1.0
chr6	129684078	129684208	ENSG00000146376.10|ARHGAP18|HNRNPL|HNRNPL	923	-	3.4641461	1.1141384	-1.0	-1.0
chr6	129598870	129598961	ENSG00000146376.10|ARHGAP18|HNRNPL|HNRNPL	975	-	5.4426265	1.6080065	-1.0	-1.0
chr6	129634750	129634850	ENSG00000146376.10|ARHGAP18|HNRNPL|HNRNPL	902	-	5.8572507	1.0097739	-1.0	-1.0
chr6	129627807	129628067	ENSG00000146376.10|ARHGAP18|HNRNPL|HNRNPL	906	-	4.2992296	1.0276022	-1.0	-1.0
chr6	129674738	129674888	ENSG00000146376.10|ARHGAP18|HNRNPL|HNRNPL	902	-	3.0668683	1.0093242	-1.0	-1.0
chr6	129684403	129684668	ENSG00000146376.10|ARHGAP18|HNRNPL|HNRNPL	930	-	4.5622277	1.1571871	-1.0	-1.0
chr6	129664413	129664573	ENSG00000146376.10|ARHGAP18|HNRNPL|HNRNPL	902	-	5.5152326	1.0092558	-1.0	-1.0
chr6	129621127	129621297	ENSG00000146376.10|ARHGAP18|HNRNPL|HNRNPL	909	-	3.3660805	1.0409585	-1.0	-1.0
chr6	129609437	129609732	ENSG00000146376.10|ARHGAP18|HNRNPL|HNRNPL	911	-	3.7011456	1.0525807	-1.0	-1.0
chr6	129606139	129606304	ENSG00000146376.10|ARHGAP18|HNRNPL|HNRNPL	902	-	6.0430307	1.0082028	-1.0	-1.0
chr6	129667328	129667663	ENSG00000146376.10|ARHGAP18|HNRNPL|HNRNPL	964	-	5.6340666	1.4385018	-1.0	-1.0
chr6	129620822	129620922	ENSG00000146376.10|ARHGAP18|HNRNPL|HNRNPL	902	-	5.8570085	1.0097739	-1.0	-1.0
chr6	129689998	129690298	ENSG00000146376.10|ARHGAP18|HNRNPL|HNRNPL	965	-	4.685615	1.456977	-1.0	-1.0
chr6	129623427	129623612	ENSG00000146376.10|ARHGAP18|HNRNPL|HNRNPL	922	-	3.7745898	1.1095253	-1.0	-1.0
chr6	129584347	129584447	ENSG00000146376.10|ARHGAP18|HNRNPL|HNRNPL	902	-	5.8269897	1.0097739	-1.0	-1.0
chr6	129701068	129701238	ENSG00000146376.10|ARHGAP18|HNRNPL|HNRNPL	902	-	6.291412	1.009592	-1.0	-1.0
chr6	130835479	130835584	ENSG00000256162.2|SMLR1|HNRNPL|HNRNPL	902	+	3.122846	1.0097739	-1.0	-1.0
chr6	130832936	130833151	ENSG00000256162.2|SMLR1|HNRNPL|HNRNPL	945	+	5.4569817	1.2623454	-1.0	-1.0
chr6	130836809	130837079	ENSG00000256162.2|SMLR1|HNRNPL|HNRNPL	931	+	3.4540741	1.1611664	-1.0	-1.0
chr6	130882890	130883025	ENSG00000079819.18|EPB41L2|HNRNPL|HNRNPL	902	-	5.9844575	1.0097739	-1.0	-1.0
chr6	130860068	130860203	ENSG00000079819.18|EPB41L2|HNRNPL|HNRNPL	902	-	6.194234	1.0097739	-1.0	-1.0
chr6	130876108	130876213	ENSG00000079819.18|EPB41L2|HNRNPL|HNRNPL	902	-	3.0010705	1.00841	-1.0	-1.0
chr6	130880600	130880780	ENSG00000079819.18|EPB41L2|HNRNPL|HNRNPL	902	-	3.2179554	1.0097739	-1.0	-1.0
chr6	130882120	130882225	ENSG00000079819.18|EPB41L2|HNRNPL|HNRNPL	902	-	3.4825559	1.0097739	-1.0	-1.0
chr6	130881295	130881395	ENSG00000079819.18|EPB41L2|HNRNPL|HNRNPL	902	-	6.1530757	1.0097739	-1.0	-1.0
chr6	131057437	131057597	ENSG00000079819.18|EPB41L2|HNRNPL|HNRNPL	902	-	5.0570416	1.0097739	-1.0	-1.0
chr6	130874538	130874713	ENSG00000079819.18|EPB41L2|HNRNPL|HNRNPL	905	-	3.0198672	1.0201588	-1.0	-1.0
chr6	130983231	130983416	ENSG00000079819.18|EPB41L2|HNRNPL|HNRNPL	902	-	3.5915935	1.0087922	-1.0	-1.0
chr6	130880489	130880600	ENSG00000079819.18|EPB41L2|HNRNPL|HNRNPL	902	-	3.1495109	1.0066528	-1.0	-1.0
chr6	131043672	131043977	ENSG00000079819.18|EPB41L2|HNRNPL|HNRNPL	972	-	6.7726154	1.5580279	-1.0	-1.0
chr6	130882250	130882590	ENSG00000079819.18|EPB41L2|HNRNPL|HNRNPL	953	-	3.8725483	1.3271459	-1.0	-1.0
chr6	131024252	131024427	ENSG00000079819.18|EPB41L2|HNRNPL|HNRNPL	939	-	4.744242	1.2170112	-1.0	-1.0
chr6	130877330	130877615	ENSG00000079819.18|EPB41L2|HNRNPL|HNRNPL	984	-	5.5740542	1.7860142	-1.0	-1.0
chr6	130866898	130867128	ENSG00000079819.18|EPB41L2|HNRNPL|HNRNPL	946	-	4.620078	1.2652159	-1.0	-1.0
chr6	130883050	130883155	ENSG00000079819.18|EPB41L2|HNRNPL|HNRNPL	902	-	3.1350763	1.0097739	-1.0	-1.0
chr6	130854433	130854598	ENSG00000079819.18|EPB41L2|HNRNPL|HNRNPL	902	-	6.0524178	1.0097739	-1.0	-1.0
chr6	130984526	130984661	ENSG00000079819.18|EPB41L2|HNRNPL|HNRNPL	902	-	5.875979	1.0097739	-1.0	-1.0
chr6	131015867	131016157	ENSG00000079819.18|EPB41L2|HNRNPL|HNRNPL	903	-	3.4498682	1.0136542	-1.0	-1.0
chr6	131579865	131579965	ENSG00000112282.17|MED23|HNRNPL|HNRNPL	902	-	6.077853	1.0097739	-1.0	-1.0
chr6	131622824	131622989	ENSG00000112282.17|MED23|HNRNPL|HNRNPL	902	-	6.306846	1.00962	-1.0	-1.0
chr6	131613306	131613596	ENSG00000112282.17|MED23|HNRNPL|HNRNPL	926	-	3.6346	1.1301928	-1.0	-1.0
chr6	131609591	131609691	ENSG00000112282.17|MED23|HNRNPL|HNRNPL	902	-	5.8570085	1.0097739	-1.0	-1.0
chr6	131582735	131582900	ENSG00000118520.14|ARG1|HNRNPL|HNRNPL	902	+	6.1125145	1.0097739	-1.0	-1.0
chr6	131740985	131741130	ENSG00000154269.14|ENPP3|HNRNPL|HNRNPL	912	+	4.1674523	1.0563798	-1.0	-1.0
chr6	131651244	131651439	ENSG00000154269.14|ENPP3|HNRNPL|HNRNPL	920	+	3.4130492	1.0981328	-1.0	-1.0
chr6	131742510	131742655	ENSG00000154269.14|ENPP3|HNRNPL|HNRNPL	902	+	6.017108	1.0097739	-1.0	-1.0
chr6	131650709	131650844	ENSG00000154269.14|ENPP3|HNRNPL|HNRNPL	916	+	3.4484138	1.0747399	-1.0	-1.0
chr6	131719273	131719523	ENSG00000154269.14|ENPP3|HNRNPL|HNRNPL	950	+	4.814338	1.2983148	-1.0	-1.0
chr6	131702229	131702434	ENSG00000154269.14|ENPP3|HNRNPL|HNRNPL	948	+	4.3217416	1.2835424	-1.0	-1.0
chr6	131664570	131664805	ENSG00000154269.14|ENPP3|HNRNPL|HNRNPL	902	+	6.0893507	1.009337	-1.0	-1.0
chr6	131650439	131650629	ENSG00000154269.14|ENPP3|HNRNPL|HNRNPL	941	+	6.46848	1.2260927	-1.0	-1.0
chr6	131638207	131638402	ENSG00000154269.14|ENPP3|HNRNPL|HNRNPL	902	+	6.082649	1.0097739	-1.0	-1.0
chr6	131744690	131744885	ENSG00000154269.14|ENPP3|HNRNPL|HNRNPL	905	+	3.6450436	1.0235845	-1.0	-1.0
chr6	131723720	131723855	ENSG00000154269.14|ENPP3|HNRNPL|HNRNPL	902	+	3.6344557	1.0097739	-1.0	-1.0
chr6	131873600	131873760	ENSG00000197594.11|ENPP1|HNRNPL|HNRNPL	902	+	6.0377765	1.006626	-1.0	-1.0
chr6	131874742	131875287	ENSG00000197594.11|ENPP1|HNRNPL|HNRNPL	939	+	5.517129	1.2111876	-1.0	-1.0
chr6	131823030	131823160	ENSG00000197594.11|ENPP1|HNRNPL|HNRNPL	901	+	5.8361764	1.002749	-1.0	-1.0
chr6	131821440	131822010	ENSG00000197594.11|ENPP1|HNRNPL|HNRNPL	932	+	5.3094444	1.168334	-1.0	-1.0
chr6	131811575	131811690	ENSG00000197594.11|ENPP1|HNRNPL|HNRNPL	902	+	6.1929073	1.0097739	-1.0	-1.0
chr6	131866743	131867223	ENSG00000197594.11|ENPP1|HNRNPL|HNRNPL	957	+	5.3804817	1.3680552	-1.0	-1.0
chr6	131893465	131893645	ENSG00000197594.11|ENPP1|HNRNPL|HNRNPL	943	+	5.441423	1.2468975	-1.0	-1.0
chr6	131841850	131841950	ENSG00000197594.11|ENPP1|HNRNPL|HNRNPL	902	+	4.18899	1.0097739	-1.0	-1.0
chr6	131817630	131817840	ENSG00000197594.11|ENPP1|HNRNPL|HNRNPL	966	+	4.6789956	1.4639062	-1.0	-1.0
chr6	131873315	131873510	ENSG00000197594.11|ENPP1|HNRNPL|HNRNPL	930	+	4.965024	1.1557182	-1.0	-1.0
chr6	131845975	131846075	ENSG00000197594.11|ENPP1|HNRNPL|HNRNPL	902	+	6.086621	1.0097739	-1.0	-1.0
chr6	131846380	131846505	ENSG00000197594.11|ENPP1|HNRNPL|HNRNPL	902	+	5.843704	1.0097739	-1.0	-1.0
chr6	131893060	131893195	ENSG00000197594.11|ENPP1|HNRNPL|HNRNPL	902	+	4.258856	1.0097739	-1.0	-1.0
chr6	132462530	132462735	ENSG00000079950.13|STX7|HNRNPL|HNRNPL	947	-	4.170737	1.2720283	-1.0	-1.0
chr6	134171295	134171545	ENSG00000118515.11|SGK1|HNRNPL|HNRNPL	918	-	4.9543357	1.0883806	-1.0	-1.0
chr6	135029921	135030021	ENSG00000112339.14|HBS1L|HNRNPL|HNRNPL	902	-	6.043569	1.0097739	-1.0	-1.0
chr6	135031101	135031411	ENSG00000112339.14|HBS1L|HNRNPL|HNRNPL	902	-	5.772084	1.009803	-1.0	-1.0
chr6	135299427	135299537	ENSG00000135541.20|AHI1|HNRNPL|HNRNPL	900	-	5.836954	1.000426	-1.0	-1.0
chr6	136267615	136267875	ENSG00000029363.16|BCLAF1|HNRNPL|HNRNPL	954	-	6.6558433	1.337976	-1.0	-1.0
chr6	136260631	136260741	ENSG00000029363.16|BCLAF1|HNRNPL|HNRNPL	902	-	3.3864653	1.0097739	-1.0	-1.0
chr6	137732758	137732878	ENSG00000230533.2|AL357060.1|HNRNPL|HNRNPL	902	+	4.410616	1.0097739	-1.0	-1.0
chr6	138100509	138100684	ENSG00000112378.11|PERP|HNRNPL|HNRNPL	913	-	3.9191897	1.0611075	-1.0	-1.0
chr6	138408266	138408526	ENSG00000051620.10|HEBP2|HNRNPL|HNRNPL	954	+	6.6957293	1.339433	-1.0	-1.0
chr6	138407011	138407171	ENSG00000051620.10|HEBP2|HNRNPL|HNRNPL	902	+	5.9338284	1.0097739	-1.0	-1.0
chr6	138413799	138413929	ENSG00000051620.10|HEBP2|HNRNPL|HNRNPL	902	+	5.968013	1.0084397	-1.0	-1.0
chr6	138483633	138483738	ENSG00000135540.11|NHSL1|HNRNPL|HNRNPL	902	-	6.0302114	1.00841	-1.0	-1.0
chr6	138442404	138442534	ENSG00000135540.11|NHSL1|HNRNPL|HNRNPL	902	-	5.9364843	1.0097739	-1.0	-1.0
chr6	138454563	138454678	ENSG00000135540.11|NHSL1|HNRNPL|HNRNPL	901	-	3.4349036	1.0056113	-1.0	-1.0
chr6	138462728	138462828	ENSG00000135540.11|NHSL1|HNRNPL|HNRNPL	902	-	6.4187717	1.0097739	-1.0	-1.0
chr6	138480448	138480628	ENSG00000135540.11|NHSL1|HNRNPL|HNRNPL	917	-	4.260628	1.0785275	-1.0	-1.0
chr6	138524450	138524575	ENSG00000135540.11|NHSL1|HNRNPL|HNRNPL	902	-	3.6904988	1.0088646	-1.0	-1.0
chr6	138548881	138548996	ENSG00000135540.11|NHSL1|HNRNPL|HNRNPL	902	-	5.8269897	1.0097739	-1.0	-1.0
chr6	138645080	138645180	ENSG00000135540.11|NHSL1|HNRNPL|HNRNPL	902	-	5.8860493	1.0097739	-1.0	-1.0
chr6	138569026	138569131	ENSG00000135540.11|NHSL1|HNRNPL|HNRNPL	902	-	3.4350004	1.0082562	-1.0	-1.0
chr6	138428271	138428381	ENSG00000135540.11|NHSL1|HNRNPL|HNRNPL	902	-	5.980342	1.0097739	-1.0	-1.0
chr6	138461033	138461233	ENSG00000135540.11|NHSL1|HNRNPL|HNRNPL	949	-	5.046824	1.2957225	-1.0	-1.0
chr6	138451678	138451838	ENSG00000135540.11|NHSL1|HNRNPL|HNRNPL	902	-	6.033506	1.0097739	-1.0	-1.0
chr6	138461408	138462153	ENSG00000135540.11|NHSL1|HNRNPL|HNRNPL	935	-	4.4521894	1.1869605	-1.0	-1.0
chr6	138462538	138462723	ENSG00000135540.11|NHSL1|HNRNPL|HNRNPL	908	-	3.2295074	1.0348268	-1.0	-1.0
chr6	138569136	138569511	ENSG00000135540.11|NHSL1|HNRNPL|HNRNPL	926	-	3.6294658	1.1280711	-1.0	-1.0
chr6	138441495	138441650	ENSG00000135540.11|NHSL1|HNRNPL|HNRNPL	929	-	4.077018	1.1470921	-1.0	-1.0
chr6	138782505	138782695	ENSG00000024862.17|CCDC28A|HNRNPL|HNRNPL	902	+	6.140657	1.0097739	-1.0	-1.0
chr6	138918016	138918251	ENSG00000135597.18|REPS1|HNRNPL|HNRNPL	910	-	3.9500866	1.0466156	-1.0	-1.0
chr6	138911646	138911746	ENSG00000135597.18|REPS1|HNRNPL|HNRNPL	902	-	5.9156704	1.0070461	-1.0	-1.0
chr6	140851539	140851794	ENSG00000234147.1|AL035446.1|HNRNPL|HNRNPL	926	-	4.53675	1.132747	-1.0	-1.0
chr6	140850124	140850239	ENSG00000234147.1|AL035446.1|HNRNPL|HNRNPL	917	-	3.9066954	1.0819762	-1.0	-1.0
chr6	140847979	140848169	ENSG00000234147.1|AL035446.1|HNRNPL|HNRNPL	933	-	5.5496736	1.1714239	-1.0	-1.0
chr6	140847829	140847949	ENSG00000234147.1|AL035446.1|HNRNPL|HNRNPL	902	-	2.966344	1.0079206	-1.0	-1.0
chr6	142390878	142390988	ENSG00000112414.14|ADGRG6|HNRNPL|HNRNPL	901	+	5.8366947	1.0051043	-1.0	-1.0
chr6	142370954	142371109	ENSG00000112414.14|ADGRG6|HNRNPL|HNRNPL	916	+	4.663764	1.0775877	-1.0	-1.0
chr6	142311174	142311324	ENSG00000112414.14|ADGRG6|HNRNPL|HNRNPL	902	+	6.14053	1.0097739	-1.0	-1.0
chr6	142312459	142312604	ENSG00000112414.14|ADGRG6|HNRNPL|HNRNPL	904	+	3.0815465	1.017	-1.0	-1.0
chr6	142346834	142347014	ENSG00000112414.14|ADGRG6|HNRNPL|HNRNPL	902	+	6.243734	1.0097739	-1.0	-1.0
chr6	142445056	142445161	ENSG00000112414.14|ADGRG6|HNRNPL|HNRNPL	901	+	3.0053506	1.0053341	-1.0	-1.0
chr6	142413176	142413366	ENSG00000112414.14|ADGRG6|HNRNPL|HNRNPL	935	+	4.6951623	1.1887867	-1.0	-1.0
chr6	142372919	142373124	ENSG00000112414.14|ADGRG6|HNRNPL|HNRNPL	935	+	4.910502	1.184196	-1.0	-1.0
chr6	142322829	142323009	ENSG00000112414.14|ADGRG6|HNRNPL|HNRNPL	904	+	3.1008322	1.0161616	-1.0	-1.0
chr6	142443886	142444011	ENSG00000112414.14|ADGRG6|HNRNPL|HNRNPL	910	+	3.2063732	1.0440077	-1.0	-1.0
chr6	142384523	142384868	ENSG00000112414.14|ADGRG6|HNRNPL|HNRNPL	935	+	4.3720446	1.1860074	-1.0	-1.0
chr6	142352324	142352424	ENSG00000112414.14|ADGRG6|HNRNPL|HNRNPL	902	+	5.8572507	1.0097739	-1.0	-1.0
chr6	142324269	142324559	ENSG00000112414.14|ADGRG6|HNRNPL|HNRNPL	942	+	4.6336527	1.2350628	-1.0	-1.0
chr6	142386368	142386573	ENSG00000112414.14|ADGRG6|HNRNPL|HNRNPL	935	+	3.9908898	1.1887873	-1.0	-1.0
chr6	142386708	142387088	ENSG00000112414.14|ADGRG6|HNRNPL|HNRNPL	943	+	3.7546463	1.2467339	-1.0	-1.0
chr6	142388428	142388678	ENSG00000112414.14|ADGRG6|HNRNPL|HNRNPL	962	+	4.73916	1.4180167	-1.0	-1.0
chr6	142391098	142391298	ENSG00000112414.14|ADGRG6|HNRNPL|HNRNPL	912	+	4.0073423	1.0559175	-1.0	-1.0
chr6	142395713	142395868	ENSG00000112414.14|ADGRG6|HNRNPL|HNRNPL	906	+	3.2372468	1.0258542	-1.0	-1.0
chr6	142336664	142336844	ENSG00000112414.14|ADGRG6|HNRNPL|HNRNPL	949	+	5.89748	1.2881953	-1.0	-1.0
chr6	142398390	142399040	ENSG00000112414.14|ADGRG6|HNRNPL|HNRNPL	934	+	3.9175236	1.1828343	-1.0	-1.0
chr6	142438864	142438994	ENSG00000112414.14|ADGRG6|HNRNPL|HNRNPL	905	+	3.0990274	1.0216529	-1.0	-1.0
chr6	142416789	142416889	ENSG00000112414.14|ADGRG6|HNRNPL|HNRNPL	902	+	6.095117	1.0097739	-1.0	-1.0
chr6	142387123	142387273	ENSG00000112414.14|ADGRG6|HNRNPL|HNRNPL	911	+	3.222779	1.0483302	-1.0	-1.0
chr6	142435404	142435744	ENSG00000112414.14|ADGRG6|HNRNPL|HNRNPL	963	+	4.688395	1.4330275	-1.0	-1.0
chr6	142386203	142386328	ENSG00000112414.14|ADGRG6|HNRNPL|HNRNPL	902	+	6.061446	1.0097739	-1.0	-1.0
chr6	142312614	142312764	ENSG00000112414.14|ADGRG6|HNRNPL|HNRNPL	910	+	3.3669891	1.0468074	-1.0	-1.0
chr6	142334249	142334409	ENSG00000112414.14|ADGRG6|HNRNPL|HNRNPL	914	+	3.617242	1.063965	-1.0	-1.0
chr6	142357249	142357349	ENSG00000112414.14|ADGRG6|HNRNPL|HNRNPL	902	+	6.0950437	1.0097739	-1.0	-1.0
chr6	142413766	142414196	ENSG00000112414.14|ADGRG6|HNRNPL|HNRNPL	964	+	5.362141	1.4385958	-1.0	-1.0
chr6	142343754	142343854	ENSG00000112414.14|ADGRG6|HNRNPL|HNRNPL	902	+	5.8269897	1.0097739	-1.0	-1.0
chr6	142391298	142391638	ENSG00000112414.14|ADGRG6|HNRNPL|HNRNPL	937	+	4.48039	1.2015262	-1.0	-1.0
chr6	142421504	142421604	ENSG00000112414.14|ADGRG6|HNRNPL|HNRNPL	902	+	5.837038	1.0097739	-1.0	-1.0
chr6	142383649	142383754	ENSG00000112414.14|ADGRG6|HNRNPL|HNRNPL	924	+	4.40866	1.1174192	-1.0	-1.0
chr6	142414431	142414531	ENSG00000112414.14|ADGRG6|HNRNPL|HNRNPL	901	+	2.8413208	1.0055662	-1.0	-1.0
chr6	142429244	142429484	ENSG00000112414.14|ADGRG6|HNRNPL|HNRNPL	960	+	5.2751226	1.3999882	-1.0	-1.0
chr6	142396453	142396738	ENSG00000112414.14|ADGRG6|HNRNPL|HNRNPL	963	+	4.3878765	1.426235	-1.0	-1.0
chr6	142428494	142428904	ENSG00000112414.14|ADGRG6|HNRNPL|HNRNPL	944	+	4.060305	1.2490577	-1.0	-1.0
chr6	142387293	142387483	ENSG00000112414.14|ADGRG6|HNRNPL|HNRNPL	915	+	3.2976906	1.0694643	-1.0	-1.0
chr6	142425964	142426069	ENSG00000112414.14|ADGRG6|HNRNPL|HNRNPL	901	+	4.188198	1.0051043	-1.0	-1.0
chr6	142427769	142428074	ENSG00000112414.14|ADGRG6|HNRNPL|HNRNPL	960	+	4.9765697	1.3967743	-1.0	-1.0
chr6	142416324	142416444	ENSG00000112414.14|ADGRG6|HNRNPL|HNRNPL	902	+	3.7471592	1.0097739	-1.0	-1.0
chr6	142383759	142383843	ENSG00000112414.14|ADGRG6|HNRNPL|HNRNPL	904	+	3.3675163	1.0186343	-1.0	-1.0
chr6	142338739	142339034	ENSG00000112414.14|ADGRG6|HNRNPL|HNRNPL	925	+	3.8395402	1.1260983	-1.0	-1.0
chr6	142321154	142321374	ENSG00000112414.14|ADGRG6|HNRNPL|HNRNPL	945	+	4.0906825	1.263597	-1.0	-1.0
chr6	142399180	142399335	ENSG00000112414.14|ADGRG6|HNRNPL|HNRNPL	902	+	5.2920094	1.0079734	-1.0	-1.0
chr6	142409104	142409309	ENSG00000112414.14|ADGRG6|HNRNPL|HNRNPL	926	+	4.922123	1.1293885	-1.0	-1.0
chr6	142443381	142443486	ENSG00000112414.14|ADGRG6|HNRNPL|HNRNPL	902	+	3.4425335	1.0097739	-1.0	-1.0
chr6	142351994	142352104	ENSG00000112414.14|ADGRG6|HNRNPL|HNRNPL	902	+	6.179315	1.0097739	-1.0	-1.0
chr6	142404846	142404961	ENSG00000112414.14|ADGRG6|HNRNPL|HNRNPL	902	+	2.9959269	1.0066073	-1.0	-1.0
chr6	142303169	142303334	ENSG00000112414.14|ADGRG6|HNRNPL|HNRNPL	925	+	6.4238987	1.1242963	-1.0	-1.0
chr6	142445861	142446006	ENSG00000112414.14|ADGRG6|HNRNPL|HNRNPL	935	+	4.2390103	1.1857107	-1.0	-1.0
chr6	142391643	142391743	ENSG00000112414.14|ADGRG6|HNRNPL|HNRNPL	902	+	3.4101148	1.0097739	-1.0	-1.0
chr6	142399690	142399810	ENSG00000112414.14|ADGRG6|HNRNPL|HNRNPL	902	+	5.8683934	1.0079856	-1.0	-1.0
chr6	142377464	142377684	ENSG00000112414.14|ADGRG6|HNRNPL|HNRNPL	939	+	6.5218263	1.2128214	-1.0	-1.0
chr6	142814495	142814790	ENSG00000010818.9|HIVEP2|HNRNPL|HNRNPL	967	-	5.8223233	1.4753237	-1.0	-1.0
chr6	142911662	142912177	ENSG00000010818.9|HIVEP2|HNRNPL|HNRNPL	954	-	4.536615	1.3375959	-1.0	-1.0
chr6	142876012	142876142	ENSG00000010818.9|HIVEP2|HNRNPL|HNRNPL	902	-	5.931001	1.0097739	-1.0	-1.0
chr6	142878657	142878762	ENSG00000010818.9|HIVEP2|HNRNPL|HNRNPL	902	-	5.9809685	1.0097739	-1.0	-1.0
chr6	142863927	142864092	ENSG00000010818.9|HIVEP2|HNRNPL|HNRNPL	915	-	4.3167987	1.0687416	-1.0	-1.0
chr6	142919787	142919912	ENSG00000010818.9|HIVEP2|HNRNPL|HNRNPL	902	-	6.243648	1.0097739	-1.0	-1.0
chr6	142940627	142940797	ENSG00000010818.9|HIVEP2|HNRNPL|HNRNPL	931	-	4.3401914	1.1615536	-1.0	-1.0
chr6	142875657	142875772	ENSG00000010818.9|HIVEP2|HNRNPL|HNRNPL	902	-	5.874132	1.0097739	-1.0	-1.0
chr6	142798995	142799205	ENSG00000010818.9|HIVEP2|HNRNPL|HNRNPL	902	-	6.2307396	1.0103514	-1.0	-1.0
chr6	142871087	142871292	ENSG00000010818.9|HIVEP2|HNRNPL|HNRNPL	965	-	6.803496	1.4545789	-1.0	-1.0
chr6	142877757	142878112	ENSG00000010818.9|HIVEP2|HNRNPL|HNRNPL	938	-	3.972504	1.2083676	-1.0	-1.0
chr6	142928062	142928177	ENSG00000010818.9|HIVEP2|HNRNPL|HNRNPL	902	-	2.9172995	1.008496	-1.0	-1.0
chr6	142827385	142827490	ENSG00000010818.9|HIVEP2|HNRNPL|HNRNPL	902	-	5.9898357	1.0097739	-1.0	-1.0
chr6	142841387	142841487	ENSG00000010818.9|HIVEP2|HNRNPL|HNRNPL	900	-	5.953785	1.0004088	-1.0	-1.0
chr6	142833370	142833485	ENSG00000010818.9|HIVEP2|HNRNPL|HNRNPL	902	-	6.1293797	1.0097739	-1.0	-1.0
chr6	142886107	142886377	ENSG00000010818.9|HIVEP2|HNRNPL|HNRNPL	960	-	4.9917216	1.4012258	-1.0	-1.0
chr6	142833490	142833665	ENSG00000010818.9|HIVEP2|HNRNPL|HNRNPL	902	-	6.268705	1.0098788	-1.0	-1.0
chr6	143200857	143200957	ENSG00000146416.17|AIG1|HNRNPL|HNRNPL	902	+	6.1529155	1.0097739	-1.0	-1.0
chr6	143145895	143146005	ENSG00000146416.17|AIG1|HNRNPL|HNRNPL	902	+	6.1175184	1.0097739	-1.0	-1.0
chr6	143295965	143296165	ENSG00000146416.17|AIG1|HNRNPL|HNRNPL	904	+	3.633713	1.0173353	-1.0	-1.0
chr6	143108816	143109026	ENSG00000146416.17|AIG1|HNRNPL|HNRNPL	934	+	6.5168085	1.1814069	-1.0	-1.0
chr6	143121326	143121446	ENSG00000146416.17|AIG1|HNRNPL|HNRNPL	902	+	5.9167604	1.0097739	-1.0	-1.0
chr6	143112186	143112296	ENSG00000146416.17|AIG1|HNRNPL|HNRNPL	902	+	5.852217	1.0097739	-1.0	-1.0
chr6	143196217	143196462	ENSG00000146416.17|AIG1|HNRNPL|HNRNPL	932	+	3.7735004	1.1686523	-1.0	-1.0
chr6	143077771	143077871	ENSG00000146416.17|AIG1|HNRNPL|HNRNPL	902	+	5.905978	1.0097739	-1.0	-1.0
chr6	143207402	143207612	ENSG00000146416.17|AIG1|HNRNPL|HNRNPL	940	+	4.193478	1.2183651	-1.0	-1.0
chr6	143137645	143137760	ENSG00000146416.17|AIG1|HNRNPL|HNRNPL	902	+	5.960026	1.0097739	-1.0	-1.0
chr6	143425616	143425896	ENSG00000189007.15|ADAT2|HNRNPL|HNRNPL	961	-	5.5422106	1.4060771	-1.0	-1.0
chr6	143435831	143435981	ENSG00000189007.15|ADAT2|HNRNPL|HNRNPL	902	-	5.9228315	1.0085422	-1.0	-1.0
chr6	143488758	143488863	ENSG00000034693.14|PEX3|HNRNPL|HNRNPL	902	+	5.856857	1.0097739	-1.0	-1.0
chr6	143486033	143486223	ENSG00000034693.14|PEX3|HNRNPL|HNRNPL	902	+	6.2451	1.0096303	-1.0	-1.0
chr6	143488758	143488863	ENSG00000278206.1|AL031320.2|HNRNPL|HNRNPL	902	+	5.856857	1.0097739	-1.0	-1.0
chr6	143486033	143486223	ENSG00000278206.1|AL031320.2|HNRNPL|HNRNPL	902	+	6.2451	1.0096303	-1.0	-1.0
chr6	143802874	143802979	ENSG00000112419.14|PHACTR2|HNRNPL|HNRNPL	902	+	5.9895906	1.0097739	-1.0	-1.0
chr6	143751680	143751965	ENSG00000112419.14|PHACTR2|HNRNPL|HNRNPL	930	+	6.553863	1.1523569	-1.0	-1.0
chr6	143732371	143732531	ENSG00000112419.14|PHACTR2|HNRNPL|HNRNPL	902	+	5.911169	1.0097739	-1.0	-1.0
chr6	143732151	143732346	ENSG00000112419.14|PHACTR2|HNRNPL|HNRNPL	928	+	5.06616	1.1448368	-1.0	-1.0
chr6	144825768	144825868	ENSG00000152818.18|UTRN|HNRNPL|HNRNPL	900	+	5.80642	1.0008327	-1.0	-1.0
chr6	144477849	144477979	ENSG00000152818.18|UTRN|HNRNPL|HNRNPL	902	+	5.860782	1.0097739	-1.0	-1.0
chr6	144738351	144738621	ENSG00000152818.18|UTRN|HNRNPL|HNRNPL	908	+	5.1311126	1.0361919	-1.0	-1.0
chr6	144343268	144343478	ENSG00000152818.18|UTRN|HNRNPL|HNRNPL	924	+	3.585189	1.1197424	-1.0	-1.0
chr6	144302507	144302607	ENSG00000152818.18|UTRN|HNRNPL|HNRNPL	902	+	3.3066297	1.0097739	-1.0	-1.0
chr6	144639480	144639670	ENSG00000152818.18|UTRN|HNRNPL|HNRNPL	902	+	5.965327	1.0094639	-1.0	-1.0
chr6	144615935	144616170	ENSG00000152818.18|UTRN|HNRNPL|HNRNPL	923	+	5.0321875	1.1123132	-1.0	-1.0
chr6	144683538	144683653	ENSG00000152818.18|UTRN|HNRNPL|HNRNPL	902	+	5.850361	1.0097739	-1.0	-1.0
chr6	144763020	144763270	ENSG00000152818.18|UTRN|HNRNPL|HNRNPL	962	+	4.964946	1.418551	-1.0	-1.0
chr6	144636615	144636790	ENSG00000152818.18|UTRN|HNRNPL|HNRNPL	902	+	6.179446	1.0097739	-1.0	-1.0
chr6	144533330	144533515	ENSG00000152818.18|UTRN|HNRNPL|HNRNPL	902	+	6.280677	1.0097739	-1.0	-1.0
chr6	144305877	144306152	ENSG00000152818.18|UTRN|HNRNPL|HNRNPL	952	+	4.4144773	1.3146287	-1.0	-1.0
chr6	144744851	144745006	ENSG00000152818.18|UTRN|HNRNPL|HNRNPL	902	+	6.0171146	1.0097739	-1.0	-1.0
chr6	144786083	144786248	ENSG00000152818.18|UTRN|HNRNPL|HNRNPL	902	+	6.2867045	1.0097739	-1.0	-1.0
chr6	144477389	144477799	ENSG00000152818.18|UTRN|HNRNPL|HNRNPL	970	+	5.557929	1.5183039	-1.0	-1.0
chr6	144545530	144545735	ENSG00000152818.18|UTRN|HNRNPL|HNRNPL	932	+	4.0949283	1.1665586	-1.0	-1.0
chr6	144409614	144409719	ENSG00000152818.18|UTRN|HNRNPL|HNRNPL	902	+	5.9130983	1.0097739	-1.0	-1.0
chr6	144419949	144420149	ENSG00000152818.18|UTRN|HNRNPL|HNRNPL	902	+	6.149093	1.0097739	-1.0	-1.0
chr6	144837254	144837359	ENSG00000152818.18|UTRN|HNRNPL|HNRNPL	902	+	5.961857	1.0097739	-1.0	-1.0
chr6	144590655	144591100	ENSG00000152818.18|UTRN|HNRNPL|HNRNPL	937	+	3.824101	1.1973507	-1.0	-1.0
chr6	144829150	144829345	ENSG00000152818.18|UTRN|HNRNPL|HNRNPL	928	+	3.791119	1.14243	-1.0	-1.0
chr6	144763300	144763420	ENSG00000152818.18|UTRN|HNRNPL|HNRNPL	902	+	5.9222326	1.0097739	-1.0	-1.0
chr6	144641130	144641240	ENSG00000152818.18|UTRN|HNRNPL|HNRNPL	902	+	5.9084067	1.0097739	-1.0	-1.0
chr6	144804107	144804277	ENSG00000152818.18|UTRN|HNRNPL|HNRNPL	902	+	5.9542117	1.009592	-1.0	-1.0
chr6	144480557	144480672	ENSG00000152818.18|UTRN|HNRNPL|HNRNPL	902	+	5.8935413	1.0097739	-1.0	-1.0
chr6	144334633	144334733	ENSG00000152818.18|UTRN|HNRNPL|HNRNPL	902	+	2.9568238	1.0097739	-1.0	-1.0
chr6	144333283	144333538	ENSG00000152818.18|UTRN|HNRNPL|HNRNPL	968	+	5.259252	1.4992962	-1.0	-1.0
chr6	144509507	144509647	ENSG00000152818.18|UTRN|HNRNPL|HNRNPL	902	+	5.9230947	1.0097739	-1.0	-1.0
chr6	144834795	144834935	ENSG00000152818.18|UTRN|HNRNPL|HNRNPL	902	+	6.1931014	1.0097739	-1.0	-1.0
chr6	144373774	144373914	ENSG00000152818.18|UTRN|HNRNPL|HNRNPL	902	+	5.902065	1.0087361	-1.0	-1.0
chr6	144844987	144845092	ENSG00000152818.18|UTRN|HNRNPL|HNRNPL	902	+	5.8470373	1.0097739	-1.0	-1.0
chr6	144821113	144821263	ENSG00000152818.18|UTRN|HNRNPL|HNRNPL	902	+	3.7735906	1.0097739	-1.0	-1.0
chr6	144731306	144731531	ENSG00000152818.18|UTRN|HNRNPL|HNRNPL	967	+	6.9052134	1.4824399	-1.0	-1.0
chr6	144709863	144710043	ENSG00000152818.18|UTRN|HNRNPL|HNRNPL	937	+	5.380147	1.2034141	-1.0	-1.0
chr6	144842682	144842877	ENSG00000152818.18|UTRN|HNRNPL|HNRNPL	937	+	3.815988	1.2025499	-1.0	-1.0
chr6	144646510	144646680	ENSG00000152818.18|UTRN|HNRNPL|HNRNPL	910	+	3.500393	1.044595	-1.0	-1.0
chr6	144647940	144648110	ENSG00000152818.18|UTRN|HNRNPL|HNRNPL	917	+	4.263412	1.081812	-1.0	-1.0
chr6	144309502	144309607	ENSG00000152818.18|UTRN|HNRNPL|HNRNPL	902	+	5.914003	1.0097739	-1.0	-1.0
chr6	144806857	144807052	ENSG00000152818.18|UTRN|HNRNPL|HNRNPL	927	+	5.145534	1.1359565	-1.0	-1.0
chr6	144652380	144652500	ENSG00000152818.18|UTRN|HNRNPL|HNRNPL	902	+	5.3504663	1.0097739	-1.0	-1.0
chr6	144545325	144545525	ENSG00000152818.18|UTRN|HNRNPL|HNRNPL	939	+	5.7430453	1.2124007	-1.0	-1.0
chr6	144636345	144636445	ENSG00000152818.18|UTRN|HNRNPL|HNRNPL	902	+	5.896105	1.0097739	-1.0	-1.0
chr6	144615650	144615750	ENSG00000152818.18|UTRN|HNRNPL|HNRNPL	902	+	4.2303534	1.0070461	-1.0	-1.0
chr6	144320927	144321362	ENSG00000152818.18|UTRN|HNRNPL|HNRNPL	933	+	4.94969	1.17669	-1.0	-1.0
chr6	144335758	144336248	ENSG00000152818.18|UTRN|HNRNPL|HNRNPL	917	+	4.4072757	1.0804796	-1.0	-1.0
chr6	144571746	144571916	ENSG00000152818.18|UTRN|HNRNPL|HNRNPL	902	+	6.0337753	1.0097739	-1.0	-1.0
chr6	144358194	144358379	ENSG00000152818.18|UTRN|HNRNPL|HNRNPL	908	+	3.5731096	1.0360341	-1.0	-1.0
chr6	144765980	144766200	ENSG00000152818.18|UTRN|HNRNPL|HNRNPL	902	+	3.801766	1.0094349	-1.0	-1.0
chr6	144739651	144739801	ENSG00000152818.18|UTRN|HNRNPL|HNRNPL	902	+	5.9814334	1.0097739	-1.0	-1.0
chr6	144607515	144607790	ENSG00000152818.18|UTRN|HNRNPL|HNRNPL	923	+	3.4740837	1.1116918	-1.0	-1.0
chr6	144683893	144684028	ENSG00000152818.18|UTRN|HNRNPL|HNRNPL	902	+	5.9565735	1.0097739	-1.0	-1.0
chr6	144731581	144731701	ENSG00000152818.18|UTRN|HNRNPL|HNRNPL	902	+	5.860993	1.0097739	-1.0	-1.0
chr6	144384034	144384184	ENSG00000152818.18|UTRN|HNRNPL|HNRNPL	902	+	6.0569983	1.0095259	-1.0	-1.0
chr6	144309032	144309157	ENSG00000152818.18|UTRN|HNRNPL|HNRNPL	902	+	3.3576782	1.0066422	-1.0	-1.0
chr6	144454844	144455224	ENSG00000152818.18|UTRN|HNRNPL|HNRNPL	961	+	4.935365	1.4040347	-1.0	-1.0
chr6	144615185	144615475	ENSG00000152818.18|UTRN|HNRNPL|HNRNPL	902	+	6.0628667	1.0085487	-1.0	-1.0
chr6	144834105	144834225	ENSG00000152818.18|UTRN|HNRNPL|HNRNPL	902	+	6.186243	1.0097739	-1.0	-1.0
chr6	144851288	144851653	ENSG00000152818.18|UTRN|HNRNPL|HNRNPL	927	+	3.8738685	1.133741	-1.0	-1.0
chr6	144424628	144424778	ENSG00000152818.18|UTRN|HNRNPL|HNRNPL	902	+	6.11498	1.0097739	-1.0	-1.0
chr6	144569441	144569556	ENSG00000152818.18|UTRN|HNRNPL|HNRNPL	902	+	6.1220484	1.0097739	-1.0	-1.0
chr6	144806062	144806347	ENSG00000152818.18|UTRN|HNRNPL|HNRNPL	969	+	5.795191	1.5048213	-1.0	-1.0
chr6	144342073	144342653	ENSG00000152818.18|UTRN|HNRNPL|HNRNPL	974	+	5.5552497	1.5891402	-1.0	-1.0
chr6	144532392	144532547	ENSG00000152818.18|UTRN|HNRNPL|HNRNPL	902	+	5.888171	1.0097739	-1.0	-1.0
chr6	144597270	144597400	ENSG00000152818.18|UTRN|HNRNPL|HNRNPL	902	+	3.8987453	1.0097739	-1.0	-1.0
chr6	144293457	144293652	ENSG00000152818.18|UTRN|HNRNPL|HNRNPL	917	+	3.602991	1.0831332	-1.0	-1.0
chr6	144517843	144517998	ENSG00000152818.18|UTRN|HNRNPL|HNRNPL	902	+	4.336682	1.0069342	-1.0	-1.0
chr6	144606110	144606365	ENSG00000152818.18|UTRN|HNRNPL|HNRNPL	949	+	4.3485584	1.2883903	-1.0	-1.0
chr6	144336258	144337568	ENSG00000152818.18|UTRN|HNRNPL|HNRNPL	977	+	5.0916066	1.6394008	-1.0	-1.0
chr6	144540598	144540708	ENSG00000152818.18|UTRN|HNRNPL|HNRNPL	902	+	5.8960323	1.0097739	-1.0	-1.0
chr6	144806362	144806527	ENSG00000152818.18|UTRN|HNRNPL|HNRNPL	902	+	4.658964	1.00841	-1.0	-1.0
chr6	144830225	144830425	ENSG00000152818.18|UTRN|HNRNPL|HNRNPL	943	+	4.408716	1.2443295	-1.0	-1.0
chr6	144607335	144607505	ENSG00000152818.18|UTRN|HNRNPL|HNRNPL	902	+	6.067818	1.0097739	-1.0	-1.0
chr6	144559696	144559801	ENSG00000152818.18|UTRN|HNRNPL|HNRNPL	901	+	5.8416786	1.0051043	-1.0	-1.0
chr6	144541488	144541773	ENSG00000152818.18|UTRN|HNRNPL|HNRNPL	962	+	5.840904	1.4206164	-1.0	-1.0
chr6	144785123	144785313	ENSG00000152818.18|UTRN|HNRNPL|HNRNPL	906	+	4.4746985	1.0260178	-1.0	-1.0
chr6	144851808	144852088	ENSG00000152818.18|UTRN|HNRNPL|HNRNPL	940	+	4.702273	1.223601	-1.0	-1.0
chr6	144355719	144355844	ENSG00000152818.18|UTRN|HNRNPL|HNRNPL	902	+	6.0817614	1.0093192	-1.0	-1.0
chr6	144595240	144595350	ENSG00000152818.18|UTRN|HNRNPL|HNRNPL	902	+	6.022863	1.0097739	-1.0	-1.0
chr6	144753967	144754142	ENSG00000152818.18|UTRN|HNRNPL|HNRNPL	902	+	6.050191	1.0097739	-1.0	-1.0
chr6	144289996	144290291	ENSG00000152818.18|UTRN|HNRNPL|HNRNPL	976	+	7.206276	1.6114609	-1.0	-1.0
chr6	144384189	144384299	ENSG00000152818.18|UTRN|HNRNPL|HNRNPL	902	+	5.9762473	1.0097739	-1.0	-1.0
chr6	144615485	144615595	ENSG00000152818.18|UTRN|HNRNPL|HNRNPL	902	+	3.1299691	1.0097739	-1.0	-1.0
chr6	144561181	144561431	ENSG00000152818.18|UTRN|HNRNPL|HNRNPL	949	+	4.579959	1.2954402	-1.0	-1.0
chr6	144722108	144722253	ENSG00000152818.18|UTRN|HNRNPL|HNRNPL	918	+	3.8495734	1.0872389	-1.0	-1.0
chr6	144838584	144838699	ENSG00000152818.18|UTRN|HNRNPL|HNRNPL	902	+	4.1905327	1.0097739	-1.0	-1.0
chr6	144732231	144732451	ENSG00000152818.18|UTRN|HNRNPL|HNRNPL	934	+	4.2205997	1.1783317	-1.0	-1.0
chr6	144412004	144412104	ENSG00000152818.18|UTRN|HNRNPL|HNRNPL	902	+	5.8570085	1.0097739	-1.0	-1.0
chr6	144602590	144602825	ENSG00000152818.18|UTRN|HNRNPL|HNRNPL	976	+	5.4850464	1.6179144	-1.0	-1.0
chr6	144587125	144587240	ENSG00000152818.18|UTRN|HNRNPL|HNRNPL	902	+	5.9099803	1.0097739	-1.0	-1.0
chr6	144839599	144839794	ENSG00000152818.18|UTRN|HNRNPL|HNRNPL	927	+	4.9742117	1.1359609	-1.0	-1.0
chr6	144524248	144524353	ENSG00000152818.18|UTRN|HNRNPL|HNRNPL	902	+	5.8168726	1.0097739	-1.0	-1.0
chr6	144541178	144541453	ENSG00000152818.18|UTRN|HNRNPL|HNRNPL	915	+	4.099427	1.0717384	-1.0	-1.0
chr6	144782618	144782798	ENSG00000152818.18|UTRN|HNRNPL|HNRNPL	941	+	6.233272	1.228131	-1.0	-1.0
chr6	144392989	144393149	ENSG00000152818.18|UTRN|HNRNPL|HNRNPL	908	+	5.257111	1.0382769	-1.0	-1.0
chr6	144591190	144591320	ENSG00000152818.18|UTRN|HNRNPL|HNRNPL	902	+	5.7018976	1.0097739	-1.0	-1.0
chr6	144559996	144560176	ENSG00000152818.18|UTRN|HNRNPL|HNRNPL	903	+	3.358547	1.0125201	-1.0	-1.0
chr6	144714598	144714698	ENSG00000152818.18|UTRN|HNRNPL|HNRNPL	902	+	6.07005	1.0097739	-1.0	-1.0
chr6	144833760	144833970	ENSG00000152818.18|UTRN|HNRNPL|HNRNPL	911	+	3.8644118	1.0511984	-1.0	-1.0
chr6	144581603	144582078	ENSG00000152818.18|UTRN|HNRNPL|HNRNPL	936	+	3.8123732	1.1943842	-1.0	-1.0
chr6	144289286	144289431	ENSG00000152818.18|UTRN|HNRNPL|HNRNPL	902	+	3.4581957	1.0097739	-1.0	-1.0
chr6	144606390	144606580	ENSG00000152818.18|UTRN|HNRNPL|HNRNPL	933	+	3.893702	1.172199	-1.0	-1.0
chr6	144834265	144834385	ENSG00000152818.18|UTRN|HNRNPL|HNRNPL	901	+	6.185061	1.0052131	-1.0	-1.0
chr6	144311647	144311802	ENSG00000152818.18|UTRN|HNRNPL|HNRNPL	902	+	3.1499035	1.0088646	-1.0	-1.0
chr6	144292277	144292387	ENSG00000152818.18|UTRN|HNRNPL|HNRNPL	902	+	2.9791331	1.0089492	-1.0	-1.0
chr6	145696739	145696944	ENSG00000112425.14|EPM2A|HNRNPL|HNRNPL	948	-	4.897798	1.2799513	-1.0	-1.0
chr6	145683164	145683399	ENSG00000112425.14|EPM2A|HNRNPL|HNRNPL	910	-	6.3412576	1.0466383	-1.0	-1.0
chr6	145732157	145732332	ENSG00000112425.14|EPM2A|HNRNPL|HNRNPL	946	-	6.6761518	1.2671115	-1.0	-1.0
chr6	145668886	145669126	ENSG00000112425.14|EPM2A|HNRNPL|HNRNPL	987	-	8.204648	1.8722082	-1.0	-1.0
chr6	145801324	145801549	ENSG00000118496.4|FBXO30|HNRNPL|HNRNPL	916	-	3.8141384	1.0745989	-1.0	-1.0
chr6	145802924	145803199	ENSG00000118496.4|FBXO30|HNRNPL|HNRNPL	903	-	4.0533037	1.0136137	-1.0	-1.0
chr6	145802589	145802704	ENSG00000118496.4|FBXO30|HNRNPL|HNRNPL	902	-	5.993384	1.0093851	-1.0	-1.0
chr6	145895622	145895762	ENSG00000146414.15|SHPRH|HNRNPL|HNRNPL	902	-	6.0188375	1.009144	-1.0	-1.0
chr6	145909270	145909485	ENSG00000146414.15|SHPRH|HNRNPL|HNRNPL	905	-	3.4299269	1.0203738	-1.0	-1.0
chr6	145907880	145907990	ENSG00000146414.15|SHPRH|HNRNPL|HNRNPL	908	-	4.0464945	1.0356296	-1.0	-1.0
chr6	145888515	145888925	ENSG00000146414.15|SHPRH|HNRNPL|HNRNPL	940	-	4.2864194	1.2250441	-1.0	-1.0
chr6	145888970	145889085	ENSG00000146414.15|SHPRH|HNRNPL|HNRNPL	902	-	5.8469124	1.0097739	-1.0	-1.0
chr6	145904680	145904805	ENSG00000146414.15|SHPRH|HNRNPL|HNRNPL	902	-	5.961015	1.0097739	-1.0	-1.0
chr6	147337142	147337347	ENSG00000164506.14|STXBP5|HNRNPL|HNRNPL	961	+	5.9168553	1.4111593	-1.0	-1.0
chr6	147789071	147789436	ENSG00000227681.5|AL033504.1|HNRNPL|HNRNPL	917	+	3.9023628	1.082981	-1.0	-1.0
chr6	147840176	147840276	ENSG00000227681.5|AL033504.1|HNRNPL|HNRNPL	902	+	6.0167522	1.0097739	-1.0	-1.0
chr6	147877931	147878031	ENSG00000227681.5|AL033504.1|HNRNPL|HNRNPL	902	+	6.5079703	1.0069109	-1.0	-1.0
chr6	147803406	147803586	ENSG00000227681.5|AL033504.1|HNRNPL|HNRNPL	904	+	4.0605364	1.0179862	-1.0	-1.0
chr6	147860306	147860446	ENSG00000227681.5|AL033504.1|HNRNPL|HNRNPL	900	+	5.8615017	1.0005648	-1.0	-1.0
chr6	147717042	147717197	ENSG00000227681.5|AL033504.1|HNRNPL|HNRNPL	902	+	6.042881	1.0097739	-1.0	-1.0
chr6	147818866	147818966	ENSG00000227681.5|AL033504.1|HNRNPL|HNRNPL	900	+	5.836954	1.0004346	-1.0	-1.0
chr6	147818081	147818191	ENSG00000227681.5|AL033504.1|HNRNPL|HNRNPL	909	+	4.025896	1.0399059	-1.0	-1.0
chr6	147794396	147794581	ENSG00000227681.5|AL033504.1|HNRNPL|HNRNPL	912	+	5.871446	1.0540531	-1.0	-1.0
chr6	147674299	147674474	ENSG00000227681.5|AL033504.1|HNRNPL|HNRNPL	918	+	4.2556305	1.0850084	-1.0	-1.0
chr6	147674829	147675039	ENSG00000227681.5|AL033504.1|HNRNPL|HNRNPL	921	+	5.076017	1.1030405	-1.0	-1.0
chr6	147839006	147839256	ENSG00000227681.5|AL033504.1|HNRNPL|HNRNPL	915	+	4.587493	1.0717937	-1.0	-1.0
chr6	147921166	147921361	ENSG00000227681.5|AL033504.1|HNRNPL|HNRNPL	931	+	4.134388	1.1623505	-1.0	-1.0
chr6	147691905	147692055	ENSG00000227681.5|AL033504.1|HNRNPL|HNRNPL	902	+	3.2186673	1.0097739	-1.0	-1.0
chr6	147774856	147774966	ENSG00000227681.5|AL033504.1|HNRNPL|HNRNPL	909	+	4.427447	1.0430166	-1.0	-1.0
chr6	147678765	147678895	ENSG00000227681.5|AL033504.1|HNRNPL|HNRNPL	902	+	5.883707	1.0097739	-1.0	-1.0
chr6	147716932	147717037	ENSG00000227681.5|AL033504.1|HNRNPL|HNRNPL	904	+	3.5860894	1.0192007	-1.0	-1.0
chr6	147835876	147835981	ENSG00000227681.5|AL033504.1|HNRNPL|HNRNPL	902	+	5.896212	1.0097739	-1.0	-1.0
chr6	147753231	147753501	ENSG00000227681.5|AL033504.1|HNRNPL|HNRNPL	937	+	4.965367	1.2037953	-1.0	-1.0
chr6	147769406	147769531	ENSG00000227681.5|AL033504.1|HNRNPL|HNRNPL	902	+	6.3720818	1.0097655	-1.0	-1.0
chr6	147698552	147698727	ENSG00000227681.5|AL033504.1|HNRNPL|HNRNPL	902	+	3.5373635	1.0089067	-1.0	-1.0
chr6	147719607	147719712	ENSG00000227681.5|AL033504.1|HNRNPL|HNRNPL	902	+	5.952547	1.0097739	-1.0	-1.0
chr6	147703417	147703542	ENSG00000227681.5|AL033504.1|HNRNPL|HNRNPL	902	+	5.876724	1.0088834	-1.0	-1.0
chr6	147674301	147674471	ENSG00000203727.3|SAMD5|HNRNPL|HNRNPL	917	+	4.2733912	1.0806954	-1.0	-1.0
chr6	147678766	147678896	ENSG00000203727.3|SAMD5|HNRNPL|HNRNPL	902	+	5.883707	1.0097739	-1.0	-1.0
chr6	147716936	147717036	ENSG00000203727.3|SAMD5|HNRNPL|HNRNPL	915	+	3.672066	1.0685089	-1.0	-1.0
chr6	147703421	147703541	ENSG00000203727.3|SAMD5|HNRNPL|HNRNPL	902	+	5.8806186	1.0086557	-1.0	-1.0
chr6	147674831	147675041	ENSG00000203727.3|SAMD5|HNRNPL|HNRNPL	923	+	5.16379	1.1132374	-1.0	-1.0
chr6	147717041	147717196	ENSG00000203727.3|SAMD5|HNRNPL|HNRNPL	902	+	6.047448	1.0097739	-1.0	-1.0
chr6	147691906	147692056	ENSG00000203727.3|SAMD5|HNRNPL|HNRNPL	902	+	3.2351542	1.0097739	-1.0	-1.0
chr6	147698551	147698726	ENSG00000203727.3|SAMD5|HNRNPL|HNRNPL	902	+	3.531438	1.0083407	-1.0	-1.0
chr6	147719606	147719711	ENSG00000203727.3|SAMD5|HNRNPL|HNRNPL	902	+	6.069207	1.0097739	-1.0	-1.0
chr6	148400287	148400452	ENSG00000111961.17|SASH1|HNRNPL|HNRNPL	902	+	6.291505	1.0096891	-1.0	-1.0
chr6	148288532	148288722	ENSG00000111961.17|SASH1|HNRNPL|HNRNPL	939	+	4.4713664	1.2168875	-1.0	-1.0
chr6	148368638	148368828	ENSG00000111961.17|SASH1|HNRNPL|HNRNPL	953	+	6.7310615	1.3246616	-1.0	-1.0
chr6	149345238	149345398	ENSG00000055208.18|TAB2|HNRNPL|HNRNPL	902	+	6.2261915	1.0097739	-1.0	-1.0
chr6	149357455	149357565	ENSG00000055208.18|TAB2|HNRNPL|HNRNPL	902	+	5.9717984	1.0097739	-1.0	-1.0
chr6	149378402	149378892	ENSG00000055208.18|TAB2|HNRNPL|HNRNPL	922	+	3.6250377	1.1091526	-1.0	-1.0
chr6	149385928	149386533	ENSG00000055208.18|TAB2|HNRNPL|HNRNPL	955	+	4.947805	1.3427739	-1.0	-1.0
chr6	149403219	149403499	ENSG00000055208.18|TAB2|HNRNPL|HNRNPL	972	+	6.4508343	1.5524261	-1.0	-1.0
chr6	149449824	149450074	ENSG00000178199.13|ZC3H12D|HNRNPL|HNRNPL	966	-	6.3291574	1.4721719	-1.0	-1.0
chr6	149514702	149514922	ENSG00000131013.3|PPIL4|HNRNPL|HNRNPL	904	-	3.3815708	1.0158064	-1.0	-1.0
chr6	149516497	149516617	ENSG00000131013.3|PPIL4|HNRNPL|HNRNPL	902	-	6.2565546	1.0097739	-1.0	-1.0
chr6	149543876	149544051	ENSG00000131013.3|PPIL4|HNRNPL|HNRNPL	902	-	5.9334307	1.0097739	-1.0	-1.0
chr6	149519919	149520134	ENSG00000131013.3|PPIL4|HNRNPL|HNRNPL	922	-	3.6201143	1.1087945	-1.0	-1.0
chr6	149511354	149511494	ENSG00000131013.3|PPIL4|HNRNPL|HNRNPL	909	-	3.446345	1.0411285	-1.0	-1.0
chr6	149678867	149679027	ENSG00000131023.12|LATS1|HNRNPL|HNRNPL	902	-	6.2034097	1.0097739	-1.0	-1.0
chr6	149759965	149760185	ENSG00000120265.16|PCMT1|HNRNPL|HNRNPL	972	+	6.4775662	1.5470598	-1.0	-1.0
chr6	149781724	149781944	ENSG00000120265.16|PCMT1|HNRNPL|HNRNPL	912	+	3.9607987	1.0535985	-1.0	-1.0
chr6	149842263	149842413	ENSG00000120256.9|LRP11|HNRNPL|HNRNPL	902	-	5.9771333	1.0097739	-1.0	-1.0
chr6	151048054	151048279	ENSG00000120254.15|MTHFD1L|HNRNPL|HNRNPL	902	+	6.1205482	1.0094128	-1.0	-1.0
chr6	150930850	150930980	ENSG00000120254.15|MTHFD1L|HNRNPL|HNRNPL	902	+	6.2287183	1.0093914	-1.0	-1.0
chr6	150994228	150994408	ENSG00000120254.15|MTHFD1L|HNRNPL|HNRNPL	908	+	3.3154101	1.0361294	-1.0	-1.0
chr6	151371747	151371922	ENSG00000181472.4|ZBTB2|HNRNPL|HNRNPL	902	-	5.9824386	1.0097739	-1.0	-1.0
chr6	151409181	151409286	ENSG00000155906.16|RMND1|HNRNPL|HNRNPL	902	-	5.8765078	1.0097739	-1.0	-1.0
chr6	151420899	151421014	ENSG00000155906.16|RMND1|HNRNPL|HNRNPL	902	-	5.1031094	1.0097739	-1.0	-1.0
chr6	151416231	151416396	ENSG00000155906.16|RMND1|HNRNPL|HNRNPL	935	-	6.3698606	1.1848459	-1.0	-1.0
chr6	151414271	151414391	ENSG00000155906.16|RMND1|HNRNPL|HNRNPL	902	-	5.902018	1.0097739	-1.0	-1.0
chr6	151437304	151437484	ENSG00000155906.16|RMND1|HNRNPL|HNRNPL	942	-	6.5552144	1.2344297	-1.0	-1.0
chr6	151421119	151421219	ENSG00000155906.16|RMND1|HNRNPL|HNRNPL	902	-	5.9156704	1.0069109	-1.0	-1.0
chr6	152980626	152980741	ENSG00000112029.9|FBXO5|HNRNPL|HNRNPL	902	-	3.2609313	1.0071447	-1.0	-1.0
chr6	154398213	154398318	ENSG00000153721.18|CNKSR3|HNRNPL|HNRNPL	902	-	5.8998184	1.0097739	-1.0	-1.0
chr6	154497886	154498041	ENSG00000153721.18|CNKSR3|HNRNPL|HNRNPL	903	-	5.2662835	1.011322	-1.0	-1.0
chr6	154497616	154497821	ENSG00000153721.18|CNKSR3|HNRNPL|HNRNPL	914	-	3.880044	1.0631344	-1.0	-1.0
chr6	154421730	154421940	ENSG00000153721.18|CNKSR3|HNRNPL|HNRNPL	926	-	4.2173514	1.13361	-1.0	-1.0
chr6	154775852	154775957	ENSG00000213079.9|SCAF8|HNRNPL|HNRNPL	902	+	5.951898	1.0097739	-1.0	-1.0
chr6	154775962	154776097	ENSG00000213079.9|SCAF8|HNRNPL|HNRNPL	902	+	5.0951724	1.0103781	-1.0	-1.0
chr6	154747478	154747578	ENSG00000213079.9|SCAF8|HNRNPL|HNRNPL	900	+	3.3058424	1.0007424	-1.0	-1.0
chr6	154773068	154773273	ENSG00000213079.9|SCAF8|HNRNPL|HNRNPL	952	+	4.674997	1.3186542	-1.0	-1.0
chr6	154781060	154781275	ENSG00000213079.9|SCAF8|HNRNPL|HNRNPL	975	+	7.237902	1.6062803	-1.0	-1.0
chr6	154744778	154745173	ENSG00000213079.9|SCAF8|HNRNPL|HNRNPL	926	+	4.2036877	1.1304977	-1.0	-1.0
chr6	154779905	154780230	ENSG00000213079.9|SCAF8|HNRNPL|HNRNPL	949	+	4.3093133	1.2930363	-1.0	-1.0
chr6	154782850	154783020	ENSG00000213079.9|SCAF8|HNRNPL|HNRNPL	913	+	5.066851	1.0589868	-1.0	-1.0
chr6	154857304	154857694	ENSG00000146426.17|TIAM2|HNRNPL|HNRNPL	934	+	4.2590504	1.1819917	-1.0	-1.0
chr6	154885643	154885763	ENSG00000146426.17|TIAM2|HNRNPL|HNRNPL	902	+	5.958133	1.0097739	-1.0	-1.0
chr6	154863405	154863600	ENSG00000146426.17|TIAM2|HNRNPL|HNRNPL	917	+	3.747329	1.0833554	-1.0	-1.0
chr6	154878948	154879053	ENSG00000146426.17|TIAM2|HNRNPL|HNRNPL	901	+	3.4276254	1.0047543	-1.0	-1.0
chr6	154855574	154855784	ENSG00000146426.17|TIAM2|HNRNPL|HNRNPL	938	+	5.248979	1.2095374	-1.0	-1.0
chr6	154851674	154851814	ENSG00000146426.17|TIAM2|HNRNPL|HNRNPL	902	+	3.068342	1.0097739	-1.0	-1.0
chr6	155258402	155258502	ENSG00000029639.10|TFB1M|HNRNPL|HNRNPL	902	-	3.3275251	1.0071589	-1.0	-1.0
chr6	155286267	155286907	ENSG00000029639.10|TFB1M|HNRNPL|HNRNPL	928	-	4.0552	1.1430616	-1.0	-1.0
chr6	155259832	155259932	ENSG00000029639.10|TFB1M|HNRNPL|HNRNPL	902	-	3.3221304	1.0070461	-1.0	-1.0
chr6	155287282	155287727	ENSG00000029639.10|TFB1M|HNRNPL|HNRNPL	949	-	4.8343987	1.2954243	-1.0	-1.0
chr6	155313694	155313794	ENSG00000029639.10|TFB1M|HNRNPL|HNRNPL	902	-	3.4144366	1.0097739	-1.0	-1.0
chr6	155261687	155262152	ENSG00000029639.10|TFB1M|HNRNPL|HNRNPL	923	-	3.8387048	1.1159728	-1.0	-1.0
chr6	155306703	155306898	ENSG00000029639.10|TFB1M|HNRNPL|HNRNPL	925	-	4.977368	1.1228777	-1.0	-1.0
chr6	155258792	155258897	ENSG00000029639.10|TFB1M|HNRNPL|HNRNPL	902	-	6.0691833	1.0097739	-1.0	-1.0
chr6	155267412	155267727	ENSG00000029639.10|TFB1M|HNRNPL|HNRNPL	920	-	3.4628832	1.0980335	-1.0	-1.0
chr6	155286137	155286262	ENSG00000029639.10|TFB1M|HNRNPL|HNRNPL	902	-	6.1478643	1.0066898	-1.0	-1.0
chr6	155264692	155264942	ENSG00000029639.10|TFB1M|HNRNPL|HNRNPL	939	-	3.4912987	1.218169	-1.0	-1.0
chr6	157060431	157060536	ENSG00000049618.22|ARID1B|HNRNPL|HNRNPL	902	+	5.8168726	1.0097739	-1.0	-1.0
chr6	156969471	156969651	ENSG00000049618.22|ARID1B|HNRNPL|HNRNPL	924	+	3.9131124	1.1172892	-1.0	-1.0
chr6	156856585	156856820	ENSG00000049618.22|ARID1B|HNRNPL|HNRNPL	937	+	4.848899	1.2002794	-1.0	-1.0
chr6	156974676	156974911	ENSG00000049618.22|ARID1B|HNRNPL|HNRNPL	957	+	5.1441765	1.370538	-1.0	-1.0
chr6	157177475	157177665	ENSG00000049618.22|ARID1B|HNRNPL|HNRNPL	907	+	3.7624223	1.0333834	-1.0	-1.0
chr6	157034164	157034269	ENSG00000049618.22|ARID1B|HNRNPL|HNRNPL	902	+	5.97962	1.00841	-1.0	-1.0
chr6	157146502	157146722	ENSG00000049618.22|ARID1B|HNRNPL|HNRNPL	917	+	3.7662878	1.0797645	-1.0	-1.0
chr6	156921330	156921555	ENSG00000049618.22|ARID1B|HNRNPL|HNRNPL	904	+	4.1341085	1.0195117	-1.0	-1.0
chr6	157090790	157090970	ENSG00000049618.22|ARID1B|HNRNPL|HNRNPL	902	+	6.2810397	1.0097739	-1.0	-1.0
chr6	157015804	157015929	ENSG00000049618.22|ARID1B|HNRNPL|HNRNPL	902	+	4.989723	1.0097739	-1.0	-1.0
chr6	156949366	156949471	ENSG00000049618.22|ARID1B|HNRNPL|HNRNPL	900	+	2.826708	1.0010815	-1.0	-1.0
chr6	156967066	156967436	ENSG00000049618.22|ARID1B|HNRNPL|HNRNPL	948	+	5.004986	1.2830392	-1.0	-1.0
chr6	157085715	157085885	ENSG00000049618.22|ARID1B|HNRNPL|HNRNPL	902	+	6.22398	1.009581	-1.0	-1.0
chr6	157070366	157070531	ENSG00000049618.22|ARID1B|HNRNPL|HNRNPL	902	+	6.287735	1.0097739	-1.0	-1.0
chr6	157054796	157054906	ENSG00000049618.22|ARID1B|HNRNPL|HNRNPL	902	+	5.7681026	1.0097739	-1.0	-1.0
chr6	157029377	157029482	ENSG00000049618.22|ARID1B|HNRNPL|HNRNPL	902	+	6.0258102	1.0096147	-1.0	-1.0
chr6	156904270	156904395	ENSG00000049618.22|ARID1B|HNRNPL|HNRNPL	902	+	6.040309	1.009576	-1.0	-1.0
chr6	157002434	157002544	ENSG00000049618.22|ARID1B|HNRNPL|HNRNPL	902	+	5.8369145	1.0097739	-1.0	-1.0
chr6	157077730	157077830	ENSG00000049618.22|ARID1B|HNRNPL|HNRNPL	900	+	5.8860493	1.0004346	-1.0	-1.0
chr6	156856305	156856455	ENSG00000049618.22|ARID1B|HNRNPL|HNRNPL	902	+	5.0702143	1.0097739	-1.0	-1.0
chr6	157128605	157128705	ENSG00000049618.22|ARID1B|HNRNPL|HNRNPL	902	+	5.905978	1.0097739	-1.0	-1.0
chr6	156985674	156985909	ENSG00000049618.22|ARID1B|HNRNPL|HNRNPL	902	+	3.9944677	1.0105748	-1.0	-1.0
chr6	157119110	157119245	ENSG00000049618.22|ARID1B|HNRNPL|HNRNPL	903	+	5.6297455	1.0126046	-1.0	-1.0
chr6	156966056	156966236	ENSG00000049618.22|ARID1B|HNRNPL|HNRNPL	902	+	4.8293076	1.0097739	-1.0	-1.0
chr6	157104245	157104390	ENSG00000049618.22|ARID1B|HNRNPL|HNRNPL	902	+	6.0252733	1.0097739	-1.0	-1.0
chr6	157008199	157008354	ENSG00000049618.22|ARID1B|HNRNPL|HNRNPL	902	+	2.9954295	1.0094131	-1.0	-1.0
chr6	157315779	157316024	ENSG00000215712.10|TMEM242|HNRNPL|HNRNPL	935	-	4.076216	1.1892618	-1.0	-1.0
chr6	157312009	157312109	ENSG00000215712.10|TMEM242|HNRNPL|HNRNPL	902	-	4.159217	1.0097739	-1.0	-1.0
chr6	157313259	157313484	ENSG00000215712.10|TMEM242|HNRNPL|HNRNPL	914	-	3.395614	1.0645164	-1.0	-1.0
chr6	157313064	157313239	ENSG00000215712.10|TMEM242|HNRNPL|HNRNPL	948	-	3.958628	1.2820472	-1.0	-1.0
chr6	157311689	157311874	ENSG00000215712.10|TMEM242|HNRNPL|HNRNPL	915	-	3.6820083	1.0681604	-1.0	-1.0
chr6	157312539	157312719	ENSG00000215712.10|TMEM242|HNRNPL|HNRNPL	941	-	3.861191	1.2256032	-1.0	-1.0
chr6	157310369	157310704	ENSG00000215712.10|TMEM242|HNRNPL|HNRNPL	910	-	3.222186	1.0465938	-1.0	-1.0
chr6	157312289	157312529	ENSG00000215712.10|TMEM242|HNRNPL|HNRNPL	933	-	3.6255765	1.1747004	-1.0	-1.0
chr6	157313484	157314269	ENSG00000215712.10|TMEM242|HNRNPL|HNRNPL	933	-	3.3738325	1.1730624	-1.0	-1.0
chr6	157312729	157313059	ENSG00000215712.10|TMEM242|HNRNPL|HNRNPL	915	-	3.0640717	1.0723277	-1.0	-1.0
chr6	157310969	157311254	ENSG00000215712.10|TMEM242|HNRNPL|HNRNPL	919	-	3.4301925	1.0891125	-1.0	-1.0
chr6	157314279	157314434	ENSG00000215712.10|TMEM242|HNRNPL|HNRNPL	903	-	2.8011518	1.011356	-1.0	-1.0
chr6	157631538	157632173	ENSG00000175048.16|ZDHHC14|HNRNPL|HNRNPL	949	+	5.9923677	1.2952076	-1.0	-1.0
chr6	157629633	157630033	ENSG00000175048.16|ZDHHC14|HNRNPL|HNRNPL	956	+	5.877749	1.3530991	-1.0	-1.0
chr6	157629408	157629513	ENSG00000175048.16|ZDHHC14|HNRNPL|HNRNPL	902	+	4.366148	1.0097739	-1.0	-1.0
chr6	157632588	157632768	ENSG00000175048.16|ZDHHC14|HNRNPL|HNRNPL	903	+	4.4672713	1.0120909	-1.0	-1.0
chr6	157655327	157655502	ENSG00000175048.16|ZDHHC14|HNRNPL|HNRNPL	902	+	6.18517	1.007837	-1.0	-1.0
chr6	157387446	157387546	ENSG00000175048.16|ZDHHC14|HNRNPL|HNRNPL	902	+	5.876938	1.0097739	-1.0	-1.0
chr6	157444931	157445256	ENSG00000175048.16|ZDHHC14|HNRNPL|HNRNPL	952	+	6.726361	1.3149071	-1.0	-1.0
chr6	157629133	157629383	ENSG00000175048.16|ZDHHC14|HNRNPL|HNRNPL	938	+	5.656861	1.2092987	-1.0	-1.0
chr6	157550535	157550640	ENSG00000175048.16|ZDHHC14|HNRNPL|HNRNPL	902	+	5.995109	1.0097739	-1.0	-1.0
chr6	157387616	157387771	ENSG00000175048.16|ZDHHC14|HNRNPL|HNRNPL	960	+	6.266344	1.4020636	-1.0	-1.0
chr6	157632418	157632573	ENSG00000175048.16|ZDHHC14|HNRNPL|HNRNPL	902	+	4.666184	1.0090919	-1.0	-1.0
chr6	157550020	157550125	ENSG00000175048.16|ZDHHC14|HNRNPL|HNRNPL	902	+	5.9370403	1.0097739	-1.0	-1.0
chr6	157570680	157570925	ENSG00000175048.16|ZDHHC14|HNRNPL|HNRNPL	965	+	4.975401	1.451743	-1.0	-1.0
chr6	157550275	157550405	ENSG00000175048.16|ZDHHC14|HNRNPL|HNRNPL	920	+	4.4357967	1.0954677	-1.0	-1.0
chr6	157400466	157400586	ENSG00000175048.16|ZDHHC14|HNRNPL|HNRNPL	902	+	5.8548236	1.0097739	-1.0	-1.0
chr6	157630058	157630163	ENSG00000175048.16|ZDHHC14|HNRNPL|HNRNPL	924	+	4.8736753	1.117487	-1.0	-1.0
chr6	157666022	157666197	ENSG00000175048.16|ZDHHC14|HNRNPL|HNRNPL	902	+	5.999635	1.0089197	-1.0	-1.0
chr6	157628638	157628918	ENSG00000175048.16|ZDHHC14|HNRNPL|HNRNPL	953	+	5.2393785	1.3286694	-1.0	-1.0
chr6	157663727	157663932	ENSG00000175048.16|ZDHHC14|HNRNPL|HNRNPL	967	+	6.2178826	1.4835936	-1.0	-1.0
chr6	157389666	157389836	ENSG00000175048.16|ZDHHC14|HNRNPL|HNRNPL	902	+	6.2517376	1.0097739	-1.0	-1.0
chr6	157630238	157631538	ENSG00000175048.16|ZDHHC14|HNRNPL|HNRNPL	993	+	6.1267896	2.1449287	-1.0	-1.0
chr6	157874536	157874731	ENSG00000130340.15|SNX9|HNRNPL|HNRNPL	914	+	4.042217	1.0647873	-1.0	-1.0
chr6	157869003	157869408	ENSG00000130340.15|SNX9|HNRNPL|HNRNPL	921	+	5.314549	1.1026806	-1.0	-1.0
chr6	157868268	157868413	ENSG00000130340.15|SNX9|HNRNPL|HNRNPL	913	+	4.3439245	1.0626503	-1.0	-1.0
chr6	157920355	157920455	ENSG00000130340.15|SNX9|HNRNPL|HNRNPL	902	+	5.8570085	1.0097739	-1.0	-1.0
chr6	157869468	157871078	ENSG00000130340.15|SNX9|HNRNPL|HNRNPL	977	+	5.4487095	1.6383513	-1.0	-1.0
chr6	158052844	158053159	ENSG00000078269.14|SYNJ2|HNRNPL|HNRNPL	931	+	4.1916428	1.1600235	-1.0	-1.0
chr6	158025895	158026125	ENSG00000078269.14|SYNJ2|HNRNPL|HNRNPL	934	+	4.4764094	1.1834747	-1.0	-1.0
chr6	158097317	158097422	ENSG00000078269.14|SYNJ2|HNRNPL|HNRNPL	902	+	2.9161844	1.0092359	-1.0	-1.0
chr6	158084834	158085029	ENSG00000078269.14|SYNJ2|HNRNPL|HNRNPL	931	+	5.857785	1.1612918	-1.0	-1.0
chr6	158054604	158054709	ENSG00000078269.14|SYNJ2|HNRNPL|HNRNPL	902	+	6.577873	1.008327	-1.0	-1.0
chr6	158014098	158014198	ENSG00000078269.14|SYNJ2|HNRNPL|HNRNPL	902	+	5.8570085	1.0097739	-1.0	-1.0
chr6	158025200	158025445	ENSG00000078269.14|SYNJ2|HNRNPL|HNRNPL	917	+	3.9642751	1.0814087	-1.0	-1.0
chr6	158006168	158006343	ENSG00000078269.14|SYNJ2|HNRNPL|HNRNPL	940	+	4.211457	1.222411	-1.0	-1.0
chr6	158052119	158052349	ENSG00000078269.14|SYNJ2|HNRNPL|HNRNPL	922	+	4.169121	1.1052792	-1.0	-1.0
chr6	158024410	158024595	ENSG00000078269.14|SYNJ2|HNRNPL|HNRNPL	902	+	3.3716846	1.0096066	-1.0	-1.0
```
