## Supplementary File 2 - DEWSeq Binding Sites for "Improved discovery of RNA-binding protein binding sites in eCLIP data using DEWSeq": regions_windows100_steps5.bed (part 3 of 3)

```
chr6	158056033	158056223	ENSG00000078269.14|SYNJ2|HNRNPL|HNRNPL	917	+	4.380815	1.0819577	-1.0	-1.0
chr6	158094229	158094414	ENSG00000078269.14|SYNJ2|HNRNPL|HNRNPL	935	+	4.0474806	1.1888647	-1.0	-1.0
chr6	158008853	158008953	ENSG00000078269.14|SYNJ2|HNRNPL|HNRNPL	902	+	5.999207	1.0097739	-1.0	-1.0
chr6	158052474	158052754	ENSG00000078269.14|SYNJ2|HNRNPL|HNRNPL	926	+	5.0750875	1.1333412	-1.0	-1.0
chr6	158053399	158054449	ENSG00000078269.14|SYNJ2|HNRNPL|HNRNPL	970	+	4.528343	1.5229619	-1.0	-1.0
chr6	158010958	158011058	ENSG00000078269.14|SYNJ2|HNRNPL|HNRNPL	902	+	6.34232	1.0097739	-1.0	-1.0
chr6	158053224	158053384	ENSG00000078269.14|SYNJ2|HNRNPL|HNRNPL	943	+	6.1492133	1.2439543	-1.0	-1.0
chr6	157991588	157991708	ENSG00000078269.14|SYNJ2|HNRNPL|HNRNPL	902	+	3.2961056	1.0097739	-1.0	-1.0
chr6	158056253	158056403	ENSG00000078269.14|SYNJ2|HNRNPL|HNRNPL	912	+	3.7510536	1.0578551	-1.0	-1.0
chr6	158331583	158331878	ENSG00000130338.12|TULP4|HNRNPL|HNRNPL	915	+	3.7459095	1.071247	-1.0	-1.0
chr6	158315473	158315593	ENSG00000130338.12|TULP4|HNRNPL|HNRNPL	902	+	6.3420753	1.0097739	-1.0	-1.0
chr6	158419098	158419293	ENSG00000130338.12|TULP4|HNRNPL|HNRNPL	953	+	6.6884956	1.3267524	-1.0	-1.0
chr6	158335403	158335593	ENSG00000130338.12|TULP4|HNRNPL|HNRNPL	913	+	4.409726	1.059297	-1.0	-1.0
chr6	158451766	158451941	ENSG00000130338.12|TULP4|HNRNPL|HNRNPL	927	+	5.0848036	1.1341565	-1.0	-1.0
chr6	158501117	158501302	ENSG00000130338.12|TULP4|HNRNPL|HNRNPL	936	+	5.9041476	1.1932681	-1.0	-1.0
chr6	158407213	158407313	ENSG00000130338.12|TULP4|HNRNPL|HNRNPL	902	+	5.8860493	1.0070461	-1.0	-1.0
chr6	158435652	158435767	ENSG00000130338.12|TULP4|HNRNPL|HNRNPL	902	+	6.0780916	1.0097739	-1.0	-1.0
chr6	158330558	158330698	ENSG00000130338.12|TULP4|HNRNPL|HNRNPL	911	+	5.048677	1.0513294	-1.0	-1.0
chr6	158332868	158333048	ENSG00000130338.12|TULP4|HNRNPL|HNRNPL	915	+	3.4814143	1.0699112	-1.0	-1.0
chr6	158273473	158273578	ENSG00000130338.12|TULP4|HNRNPL|HNRNPL	902	+	5.9597416	1.0097739	-1.0	-1.0
chr6	158305053	158305168	ENSG00000130338.12|TULP4|HNRNPL|HNRNPL	902	+	5.971342	1.0097739	-1.0	-1.0
chr6	158315470	158315595	ENSG00000274023.1|AL360169.2|HNRNPL|HNRNPL	902	+	6.3369293	1.0097739	-1.0	-1.0
chr6	158419100	158419295	ENSG00000274023.1|AL360169.2|HNRNPL|HNRNPL	951	+	6.669958	1.3119347	-1.0	-1.0
chr6	158305055	158305170	ENSG00000274023.1|AL360169.2|HNRNPL|HNRNPL	902	+	5.9097037	1.0097739	-1.0	-1.0
chr6	158330560	158330700	ENSG00000274023.1|AL360169.2|HNRNPL|HNRNPL	916	+	5.039217	1.0780045	-1.0	-1.0
chr6	158331565	158331880	ENSG00000274023.1|AL360169.2|HNRNPL|HNRNPL	913	+	3.6688704	1.0582811	-1.0	-1.0
chr6	158332875	158333080	ENSG00000274023.1|AL360169.2|HNRNPL|HNRNPL	913	+	3.4951017	1.0616895	-1.0	-1.0
chr6	158335405	158335595	ENSG00000274023.1|AL360169.2|HNRNPL|HNRNPL	916	+	4.260786	1.0759034	-1.0	-1.0
chr6	158574383	158574488	ENSG00000146433.8|TMEM181|HNRNPL|HNRNPL	902	+	5.952547	1.0097739	-1.0	-1.0
chr6	158629944	158630044	ENSG00000146433.8|TMEM181|HNRNPL|HNRNPL	902	+	3.2448826	1.0097739	-1.0	-1.0
chr6	158625754	158628407	ENSG00000146433.8|TMEM181|HNRNPL|HNRNPL	988	+	5.535551	1.9058895	-1.0	-1.0
chr6	158585525	158585820	ENSG00000146433.8|TMEM181|HNRNPL|HNRNPL	928	+	3.663938	1.1431963	-1.0	-1.0
chr6	158628490	158628620	ENSG00000146433.8|TMEM181|HNRNPL|HNRNPL	924	+	4.1774626	1.1202723	-1.0	-1.0
chr6	158610635	158610870	ENSG00000146433.8|TMEM181|HNRNPL|HNRNPL	905	+	2.9018028	1.0216486	-1.0	-1.0
chr6	158582195	158582415	ENSG00000146433.8|TMEM181|HNRNPL|HNRNPL	956	+	4.668833	1.3589694	-1.0	-1.0
chr6	158629020	158629250	ENSG00000146433.8|TMEM181|HNRNPL|HNRNPL	907	+	4.0223255	1.0299613	-1.0	-1.0
chr6	158630784	158631114	ENSG00000146433.8|TMEM181|HNRNPL|HNRNPL	927	+	3.7500088	1.1337546	-1.0	-1.0
chr6	158628625	158629015	ENSG00000146433.8|TMEM181|HNRNPL|HNRNPL	918	+	4.104082	1.0877578	-1.0	-1.0
chr6	158630074	158630259	ENSG00000146433.8|TMEM181|HNRNPL|HNRNPL	904	+	3.2713177	1.0174884	-1.0	-1.0
chr6	159678801	159678941	ENSG00000112096.16|SOD2|HNRNPL|HNRNPL	902	-	3.452453	1.0097739	-1.0	-1.0
chr6	159760587	159760707	ENSG00000112096.16|SOD2|HNRNPL|HNRNPL	902	-	5.8369913	1.0097739	-1.0	-1.0
chr6	159738018	159738183	ENSG00000146457.14|WTAP|HNRNPL|HNRNPL	916	+	5.828865	1.073642	-1.0	-1.0
chr6	159736718	159736913	ENSG00000146457.14|WTAP|HNRNPL|HNRNPL	935	+	5.015902	1.1890467	-1.0	-1.0
chr6	159775414	159775514	ENSG00000120437.8|ACAT2|HNRNPL|HNRNPL	902	+	5.886724	1.0097739	-1.0	-1.0
chr6	159992428	159992573	ENSG00000197081.12|IGF2R|HNRNPL|HNRNPL	902	+	6.189167	1.0097739	-1.0	-1.0
chr6	160028339	160028439	ENSG00000197081.12|IGF2R|HNRNPL|HNRNPL	902	+	5.876938	1.0097739	-1.0	-1.0
chr6	160074986	160075371	ENSG00000197081.12|IGF2R|HNRNPL|HNRNPL	929	+	4.8461723	1.1499058	-1.0	-1.0
chr6	160438476	160438676	ENSG00000146477.5|SLC22A3|HNRNPL|HNRNPL	919	+	3.9819646	1.0889702	-1.0	-1.0
chr6	160410926	160411071	ENSG00000146477.5|SLC22A3|HNRNPL|HNRNPL	901	+	5.926172	1.0054419	-1.0	-1.0
chr6	160365688	160365788	ENSG00000146477.5|SLC22A3|HNRNPL|HNRNPL	902	+	5.925093	1.0097739	-1.0	-1.0
chr6	160360078	160360228	ENSG00000146477.5|SLC22A3|HNRNPL|HNRNPL	902	+	3.669687	1.0094239	-1.0	-1.0
chr6	160365438	160365588	ENSG00000146477.5|SLC22A3|HNRNPL|HNRNPL	902	+	5.9167595	1.0097739	-1.0	-1.0
chr6	160352128	160352248	ENSG00000146477.5|SLC22A3|HNRNPL|HNRNPL	902	+	6.235341	1.0097739	-1.0	-1.0
chr6	160366098	160366203	ENSG00000146477.5|SLC22A3|HNRNPL|HNRNPL	902	+	6.1873837	1.0097739	-1.0	-1.0
chr6	160380378	160380573	ENSG00000146477.5|SLC22A3|HNRNPL|HNRNPL	936	+	5.039924	1.1924949	-1.0	-1.0
chr6	160366563	160366748	ENSG00000146477.5|SLC22A3|HNRNPL|HNRNPL	920	+	5.596269	1.0952108	-1.0	-1.0
chr6	160383248	160383348	ENSG00000146477.5|SLC22A3|HNRNPL|HNRNPL	900	+	5.836954	1.0009556	-1.0	-1.0
chr6	160368493	160369033	ENSG00000146477.5|SLC22A3|HNRNPL|HNRNPL	924	+	3.6539183	1.12008	-1.0	-1.0
chr6	160432711	160432886	ENSG00000146477.5|SLC22A3|HNRNPL|HNRNPL	925	+	4.541659	1.1244276	-1.0	-1.0
chr6	160365908	160366033	ENSG00000146477.5|SLC22A3|HNRNPL|HNRNPL	913	+	4.085593	1.0604272	-1.0	-1.0
chr6	160534869	160535074	ENSG00000198670.11|LPA|HNRNPL|HNRNPL	986	-	7.8733077	1.8395468	-1.0	-1.0
chr6	160535104	160535389	ENSG00000198670.11|LPA|HNRNPL|HNRNPL	931	-	6.317944	1.1629512	-1.0	-1.0
chr6	160736283	160736448	ENSG00000122194.18|PLG|HNRNPL|HNRNPL	902	+	5.939402	1.0093842	-1.0	-1.0
chr6	160749247	160749727	ENSG00000122194.18|PLG|HNRNPL|HNRNPL	941	+	6.164111	1.2322367	-1.0	-1.0
chr6	160749762	160749962	ENSG00000122194.18|PLG|HNRNPL|HNRNPL	902	+	6.1622767	1.0072707	-1.0	-1.0
chr6	161095511	161095621	ENSG00000085511.19|MAP3K4|HNRNPL|HNRNPL	901	+	2.993365	1.0059041	-1.0	-1.0
chr6	161000588	161000903	ENSG00000085511.19|MAP3K4|HNRNPL|HNRNPL	967	+	5.3995175	1.4775398	-1.0	-1.0
chr6	161061054	161061169	ENSG00000085511.19|MAP3K4|HNRNPL|HNRNPL	902	+	5.8269897	1.0097739	-1.0	-1.0
chr6	161088874	161089089	ENSG00000085511.19|MAP3K4|HNRNPL|HNRNPL	981	+	7.753221	1.7110904	-1.0	-1.0
chr6	161053199	161053349	ENSG00000085511.19|MAP3K4|HNRNPL|HNRNPL	901	+	5.878151	1.0062988	-1.0	-1.0
chr6	161058264	161058399	ENSG00000085511.19|MAP3K4|HNRNPL|HNRNPL	903	+	3.5311468	1.0113479	-1.0	-1.0
chr6	161057754	161057874	ENSG00000085511.19|MAP3K4|HNRNPL|HNRNPL	902	+	5.916243	1.0097739	-1.0	-1.0
chr6	162653253	162653483	ENSG00000185345.18|PRKN|HNRNPL|HNRNPL	979	-	7.4917	1.6879692	-1.0	-1.0
chr6	163547730	163547840	ENSG00000112531.16|QKI|HNRNPL|HNRNPL	902	+	5.9515786	1.0097739	-1.0	-1.0
chr6	163482966	163483131	ENSG00000112531.16|QKI|HNRNPL|HNRNPL	909	+	5.195158	1.0425671	-1.0	-1.0
chr6	163439032	163439152	ENSG00000112531.16|QKI|HNRNPL|HNRNPL	902	+	3.3865366	1.0067235	-1.0	-1.0
chr6	163547890	163548100	ENSG00000112531.16|QKI|HNRNPL|HNRNPL	945	+	4.112758	1.2594016	-1.0	-1.0
chr6	163498421	163498531	ENSG00000112531.16|QKI|HNRNPL|HNRNPL	902	+	6.231496	1.0097739	-1.0	-1.0
chr6	163547420	163547695	ENSG00000112531.16|QKI|HNRNPL|HNRNPL	929	+	3.9690082	1.1482333	-1.0	-1.0
chr6	163483441	163483606	ENSG00000112531.16|QKI|HNRNPL|HNRNPL	907	+	3.3619094	1.0316099	-1.0	-1.0
chr6	163512601	163512821	ENSG00000112531.16|QKI|HNRNPL|HNRNPL	907	+	4.205293	1.0326746	-1.0	-1.0
chr6	163482226	163482526	ENSG00000112531.16|QKI|HNRNPL|HNRNPL	907	+	4.185884	1.0298926	-1.0	-1.0
chr6	166335987	166336112	ENSG00000198818.9|SFT2D1|HNRNPL|HNRNPL	904	-	3.283126	1.0195086	-1.0	-1.0
chr6	166325718	166325868	ENSG00000198818.9|SFT2D1|HNRNPL|HNRNPL	925	-	5.5710335	1.1275079	-1.0	-1.0
chr6	166326412	166326552	ENSG00000198818.9|SFT2D1|HNRNPL|HNRNPL	902	-	3.0309927	1.0109148	-1.0	-1.0
chr6	166326577	166327032	ENSG00000198818.9|SFT2D1|HNRNPL|HNRNPL	925	-	4.871703	1.1254398	-1.0	-1.0
chr6	166335787	166335897	ENSG00000198818.9|SFT2D1|HNRNPL|HNRNPL	902	-	5.8762913	1.0097739	-1.0	-1.0
chr6	166823173	166825578	ENSG00000071242.11|RPS6KA2|HNRNPL|HNRNPL	977	-	6.5528383	1.6325479	-1.0	-1.0
chr6	166822478	166822928	ENSG00000071242.11|RPS6KA2|HNRNPL|HNRNPL	963	-	7.0000505	1.4277155	-1.0	-1.0
chr6	166822943	166823118	ENSG00000071242.11|RPS6KA2|HNRNPL|HNRNPL	902	-	6.410562	1.0090919	-1.0	-1.0
chr6	166696912	166697192	ENSG00000071242.11|RPS6KA2|HNRNPL|HNRNPL	932	-	4.8817463	1.1664225	-1.0	-1.0
chr6	166762426	166762531	ENSG00000071242.11|RPS6KA2|HNRNPL|HNRNPL	902	-	5.8818617	1.0097739	-1.0	-1.0
chr6	166825578	166825883	ENSG00000071242.11|RPS6KA2|HNRNPL|HNRNPL	903	-	5.359579	1.0128777	-1.0	-1.0
chr6	166557860	166558070	ENSG00000071242.11|RPS6KA2|HNRNPL|HNRNPL	970	-	7.0295672	1.5222149	-1.0	-1.0
chr6	166832103	166832223	ENSG00000071242.11|RPS6KA2|HNRNPL|HNRNPL	902	-	5.844887	1.0097739	-1.0	-1.0
chr6	166660332	166660432	ENSG00000071242.11|RPS6KA2|HNRNPL|HNRNPL	924	-	6.632683	1.117034	-1.0	-1.0
chr6	166710262	166710817	ENSG00000071242.11|RPS6KA2|HNRNPL|HNRNPL	964	-	6.862285	1.4470309	-1.0	-1.0
chr6	166945964	166946139	ENSG00000249141.1|AL159163.1|HNRNPL|HNRNPL	930	-	4.2661276	1.157672	-1.0	-1.0
chr6	166916644	166916869	ENSG00000249141.1|AL159163.1|HNRNPL|HNRNPL	918	-	4.867439	1.0876215	-1.0	-1.0
chr6	166936551	166936716	ENSG00000249141.1|AL159163.1|HNRNPL|HNRNPL	946	-	4.6291337	1.2689842	-1.0	-1.0
chr6	166943569	166943774	ENSG00000249141.1|AL159163.1|HNRNPL|HNRNPL	930	-	4.0748153	1.1556731	-1.0	-1.0
chr6	166936081	166936436	ENSG00000249141.1|AL159163.1|HNRNPL|HNRNPL	970	-	4.0660076	1.5201229	-1.0	-1.0
chr6	166947819	166948084	ENSG00000249141.1|AL159163.1|HNRNPL|HNRNPL	911	-	3.4172614	1.0493335	-1.0	-1.0
chr6	166934501	166934876	ENSG00000249141.1|AL159163.1|HNRNPL|HNRNPL	946	-	5.1120925	1.2714057	-1.0	-1.0
chr6	166935451	166935561	ENSG00000249141.1|AL159163.1|HNRNPL|HNRNPL	902	-	3.2760756	1.0095364	-1.0	-1.0
chr6	166937381	166937661	ENSG00000249141.1|AL159163.1|HNRNPL|HNRNPL	911	-	3.6698232	1.0481966	-1.0	-1.0
chr6	166943154	166943434	ENSG00000249141.1|AL159163.1|HNRNPL|HNRNPL	935	-	4.211864	1.1891658	-1.0	-1.0
chr6	166934494	166934874	ENSG00000026297.15|RNASET2|HNRNPL|HNRNPL	946	-	5.1362867	1.2678634	-1.0	-1.0
chr6	166936552	166936717	ENSG00000026297.15|RNASET2|HNRNPL|HNRNPL	943	-	4.438868	1.2464266	-1.0	-1.0
chr6	166943153	166943433	ENSG00000026297.15|RNASET2|HNRNPL|HNRNPL	936	-	4.2248783	1.1906075	-1.0	-1.0
chr6	166935452	166935562	ENSG00000026297.15|RNASET2|HNRNPL|HNRNPL	902	-	3.2977152	1.0097573	-1.0	-1.0
chr6	166943573	166943773	ENSG00000026297.15|RNASET2|HNRNPL|HNRNPL	932	-	4.1132517	1.1660314	-1.0	-1.0
chr6	166936082	166936432	ENSG00000026297.15|RNASET2|HNRNPL|HNRNPL	971	-	4.103365	1.5358971	-1.0	-1.0
chr6	166937382	166937657	ENSG00000026297.15|RNASET2|HNRNPL|HNRNPL	909	-	3.638769	1.0410658	-1.0	-1.0
chr6	166945963	166946138	ENSG00000026297.15|RNASET2|HNRNPL|HNRNPL	930	-	4.2347007	1.1539775	-1.0	-1.0
chr6	166947819	166948084	ENSG00000026297.15|RNASET2|HNRNPL|HNRNPL	911	-	3.4172614	1.0493342	-1.0	-1.0
chr6	166978023	166978228	ENSG00000227598.1|Z94721.1|HNRNPL|HNRNPL	902	-	5.1039305	1.0097739	-1.0	-1.0
chr6	166977543	166977743	ENSG00000227598.1|Z94721.1|HNRNPL|HNRNPL	928	-	3.7849607	1.1447123	-1.0	-1.0
chr6	166986858	166987143	ENSG00000227598.1|Z94721.1|HNRNPL|HNRNPL	919	-	3.7512343	1.0917732	-1.0	-1.0
chr6	166993298	166993723	ENSG00000227598.1|Z94721.1|HNRNPL|HNRNPL	944	-	5.2077165	1.2479632	-1.0	-1.0
chr6	166997583	166997693	ENSG00000227598.1|Z94721.1|HNRNPL|HNRNPL	907	-	3.4076831	1.0322491	-1.0	-1.0
chr6	166996733	166996888	ENSG00000227598.1|Z94721.1|HNRNPL|HNRNPL	923	-	5.1265807	1.1145843	-1.0	-1.0
chr6	166996608	166996708	ENSG00000227598.1|Z94721.1|HNRNPL|HNRNPL	902	-	3.035219	1.0097739	-1.0	-1.0
chr6	166993098	166993248	ENSG00000227598.1|Z94721.1|HNRNPL|HNRNPL	933	-	4.398428	1.1731374	-1.0	-1.0
chr6	167018232	167018337	ENSG00000213066.11|FGFR1OP|HNRNPL|HNRNPL	902	+	3.4147284	1.0097739	-1.0	-1.0
chr6	167006961	167007061	ENSG00000213066.11|FGFR1OP|HNRNPL|HNRNPL	902	+	5.8269897	1.0097739	-1.0	-1.0
chr6	167022117	167022397	ENSG00000213066.11|FGFR1OP|HNRNPL|HNRNPL	913	+	3.3071706	1.0627773	-1.0	-1.0
chr6	167125231	167125411	ENSG00000272980.4|Z94721.2|HNRNPL|HNRNPL	902	+	6.29291	1.0097739	-1.0	-1.0
chr6	167006961	167007061	ENSG00000272980.4|Z94721.2|HNRNPL|HNRNPL	902	+	5.8269897	1.0097739	-1.0	-1.0
chr6	167022118	167022393	ENSG00000272980.4|Z94721.2|HNRNPL|HNRNPL	914	+	3.3273907	1.063382	-1.0	-1.0
chr6	167124691	167125206	ENSG00000272980.4|Z94721.2|HNRNPL|HNRNPL	964	+	4.7093678	1.4443524	-1.0	-1.0
chr6	167018233	167018338	ENSG00000272980.4|Z94721.2|HNRNPL|HNRNPL	902	+	3.384605	1.0097739	-1.0	-1.0
chr6	167125228	167125413	ENSG00000112486.15|CCR6|HNRNPL|HNRNPL	902	+	6.2843804	1.0097739	-1.0	-1.0
chr6	167124688	167125208	ENSG00000112486.15|CCR6|HNRNPL|HNRNPL	963	+	4.6734815	1.435762	-1.0	-1.0
chr6	167933520	167933700	ENSG00000130396.20|AFDN|HNRNPL|HNRNPL	907	+	3.72831	1.030411	-1.0	-1.0
chr6	167920663	167920828	ENSG00000130396.20|AFDN|HNRNPL|HNRNPL	932	+	5.3657875	1.1655008	-1.0	-1.0
chr6	167847592	167847702	ENSG00000130396.20|AFDN|HNRNPL|HNRNPL	902	+	5.942969	1.0097739	-1.0	-1.0
chr6	167923050	167923207	ENSG00000130396.20|AFDN|HNRNPL|HNRNPL	902	+	6.199172	1.0097739	-1.0	-1.0
chr6	167959568	167959843	ENSG00000130396.20|AFDN|HNRNPL|HNRNPL	963	+	6.8531137	1.4344674	-1.0	-1.0
chr6	167841972	167842142	ENSG00000130396.20|AFDN|HNRNPL|HNRNPL	902	+	4.7041965	1.0097739	-1.0	-1.0
chr6	167957978	167958108	ENSG00000130396.20|AFDN|HNRNPL|HNRNPL	938	+	6.294919	1.2094593	-1.0	-1.0
chr6	167889886	167890011	ENSG00000130396.20|AFDN|HNRNPL|HNRNPL	901	+	5.8416786	1.0059545	-1.0	-1.0
chr6	167892844	167893039	ENSG00000130396.20|AFDN|HNRNPL|HNRNPL	925	+	5.5732083	1.1260362	-1.0	-1.0
chr6	167842602	167842747	ENSG00000130396.20|AFDN|HNRNPL|HNRNPL	902	+	6.090937	1.0097739	-1.0	-1.0
chr6	167847097	167847297	ENSG00000130396.20|AFDN|HNRNPL|HNRNPL	970	+	5.8045945	1.5253464	-1.0	-1.0
chr6	167945189	167945354	ENSG00000130396.20|AFDN|HNRNPL|HNRNPL	902	+	5.603199	1.0091602	-1.0	-1.0
chr6	167956433	167956703	ENSG00000130396.20|AFDN|HNRNPL|HNRNPL	902	+	4.4308095	1.010076	-1.0	-1.0
chr6	167836502	167836612	ENSG00000130396.20|AFDN|HNRNPL|HNRNPL	902	+	6.004399	1.0097739	-1.0	-1.0
chr6	167904451	167904626	ENSG00000130396.20|AFDN|HNRNPL|HNRNPL	902	+	4.2231135	1.0097739	-1.0	-1.0
chr6	167968478	167968753	ENSG00000130396.20|AFDN|HNRNPL|HNRNPL	933	+	3.7210114	1.1732144	-1.0	-1.0
chr6	167968758	167968868	ENSG00000130396.20|AFDN|HNRNPL|HNRNPL	903	+	3.0121484	1.0128925	-1.0	-1.0
chr6	167891654	167891824	ENSG00000130396.20|AFDN|HNRNPL|HNRNPL	968	+	6.028633	1.5006732	-1.0	-1.0
chr6	167885457	167885617	ENSG00000130396.20|AFDN|HNRNPL|HNRNPL	908	+	3.8131342	1.0347005	-1.0	-1.0
chr6	167927001	167927101	ENSG00000130396.20|AFDN|HNRNPL|HNRNPL	902	+	3.4339027	1.0097739	-1.0	-1.0
chr6	167895871	167895976	ENSG00000130396.20|AFDN|HNRNPL|HNRNPL	902	+	5.9246616	1.0097739	-1.0	-1.0
chr6	167885677	167885837	ENSG00000130396.20|AFDN|HNRNPL|HNRNPL	902	+	6.0106597	1.009564	-1.0	-1.0
chr6	167945454	167945639	ENSG00000130396.20|AFDN|HNRNPL|HNRNPL	902	+	6.195475	1.0097739	-1.0	-1.0
chr6	167844397	167844592	ENSG00000130396.20|AFDN|HNRNPL|HNRNPL	918	+	4.313711	1.0837427	-1.0	-1.0
chr6	167956828	167956998	ENSG00000130396.20|AFDN|HNRNPL|HNRNPL	909	+	3.8796835	1.0405452	-1.0	-1.0
chr6	169532614	169532809	ENSG00000184465.15|WDR27|HNRNPL|HNRNPL	902	-	6.342158	1.0097739	-1.0	-1.0
chr6	169504274	169504374	ENSG00000184465.15|WDR27|HNRNPL|HNRNPL	902	-	5.8471837	1.0097739	-1.0	-1.0
chr6	169637334	169637954	ENSG00000184465.15|WDR27|HNRNPL|HNRNPL	935	-	4.366432	1.1896998	-1.0	-1.0
chr6	169537239	169537439	ENSG00000184465.15|WDR27|HNRNPL|HNRNPL	909	-	6.447961	1.0422468	-1.0	-1.0
chr6	169552854	169553389	ENSG00000184465.15|WDR27|HNRNPL|HNRNPL	952	-	4.68653	1.3222375	-1.0	-1.0
chr6	169698488	169698588	ENSG00000184465.15|WDR27|HNRNPL|HNRNPL	902	-	5.8168726	1.0097739	-1.0	-1.0
chr6	169534094	169534259	ENSG00000184465.15|WDR27|HNRNPL|HNRNPL	910	-	3.8076754	1.047872	-1.0	-1.0
chr6	169624231	169624396	ENSG00000184465.15|WDR27|HNRNPL|HNRNPL	915	-	3.9347653	1.0719413	-1.0	-1.0
chr6	169639195	169639375	ENSG00000184465.15|WDR27|HNRNPL|HNRNPL	902	-	3.5781379	1.0096292	-1.0	-1.0
chr6	169623971	169624231	ENSG00000184465.15|WDR27|HNRNPL|HNRNPL	914	-	4.071318	1.0671465	-1.0	-1.0
chr6	169698778	169699048	ENSG00000184465.15|WDR27|HNRNPL|HNRNPL	905	-	4.8007503	1.0202254	-1.0	-1.0
chr6	169542964	169543154	ENSG00000184465.15|WDR27|HNRNPL|HNRNPL	902	-	6.3018146	1.0104069	-1.0	-1.0
chr6	169533819	169534014	ENSG00000184465.15|WDR27|HNRNPL|HNRNPL	933	-	4.643342	1.1756909	-1.0	-1.0
chr6	169538024	169538214	ENSG00000184465.15|WDR27|HNRNPL|HNRNPL	904	-	4.8600655	1.0154896	-1.0	-1.0
chr6	169638900	169639185	ENSG00000184465.15|WDR27|HNRNPL|HNRNPL	913	-	4.430543	1.0623714	-1.0	-1.0
chr6	169537739	169537939	ENSG00000184465.15|WDR27|HNRNPL|HNRNPL	906	-	6.1054487	1.0253568	-1.0	-1.0
chr6	169720658	169720808	ENSG00000130024.14|PHF10|HNRNPL|HNRNPL	902	-	2.8418663	1.0076076	-1.0	-1.0
chr6	169708507	169708682	ENSG00000130024.14|PHF10|HNRNPL|HNRNPL	907	-	3.2398322	1.0312386	-1.0	-1.0
chr6	169767334	169767994	ENSG00000130023.15|ERMARD|HNRNPL|HNRNPL	992	+	7.322862	2.1099303	-1.0	-1.0
chr6	170332015	170332205	ENSG00000112584.13|FAM120B|HNRNPL|HNRNPL	908	+	3.6648917	1.0342082	-1.0	-1.0
chr6	170549760	170550155	ENSG00000008018.8|PSMB1|HNRNPL|HNRNPL	918	-	3.344571	1.0880361	-1.0	-1.0
chr7	189259	190264	ENSG00000240093.1|AC093627.3|HNRNPL|HNRNPL	954	-	6.3662596	1.3331467	-1.0	-1.0
chr7	612162	612262	ENSG00000188191.14|PRKAR1B|HNRNPL|HNRNPL	900	-	3.4516215	1.0015898	-1.0	-1.0
chr7	589243	589518	ENSG00000188191.14|PRKAR1B|HNRNPL|HNRNPL	902	-	6.209045	1.0091465	-1.0	-1.0
chr7	666867	667307	ENSG00000188191.14|PRKAR1B|HNRNPL|HNRNPL	957	-	5.6204505	1.370673	-1.0	-1.0
chr7	588193	589168	ENSG00000188191.14|PRKAR1B|HNRNPL|HNRNPL	966	-	6.2056503	1.4633527	-1.0	-1.0
chr7	655962	657512	ENSG00000188191.14|PRKAR1B|HNRNPL|HNRNPL	945	-	5.162172	1.2582301	-1.0	-1.0
chr7	612367	612647	ENSG00000188191.14|PRKAR1B|HNRNPL|HNRNPL	904	-	5.3106627	1.015497	-1.0	-1.0
chr7	709302	709437	ENSG00000188191.14|PRKAR1B|HNRNPL|HNRNPL	902	-	6.409473	1.0097739	-1.0	-1.0
chr7	563470	564040	ENSG00000188191.14|PRKAR1B|HNRNPL|HNRNPL	961	-	4.997625	1.4115274	-1.0	-1.0
chr7	611662	611837	ENSG00000188191.14|PRKAR1B|HNRNPL|HNRNPL	933	-	6.5776496	1.1716185	-1.0	-1.0
chr7	745300	745800	ENSG00000164818.15|DNAAF5|HNRNPL|HNRNPL	955	+	5.214367	1.3510222	-1.0	-1.0
chr7	1035097	1035282	ENSG00000146540.14|C7orf50|HNRNPL|HNRNPL	903	-	3.239545	1.0134519	-1.0	-1.0
chr7	1087389	1087554	ENSG00000164850.14|GPER1|HNRNPL|HNRNPL	911	+	5.007239	1.0523242	-1.0	-1.0
chr7	1548898	1549473	ENSG00000164855.15|TMEM184A|HNRNPL|HNRNPL	968	-	5.2218146	1.4949987	-1.0	-1.0
chr7	1896781	1896886	ENSG00000002822.15|MAD1L1|HNRNPL|HNRNPL	902	-	5.8471837	1.0097739	-1.0	-1.0
chr7	1886796	1889346	ENSG00000002822.15|MAD1L1|HNRNPL|HNRNPL	974	-	5.6674433	1.57838	-1.0	-1.0
chr7	1889591	1889726	ENSG00000002822.15|MAD1L1|HNRNPL|HNRNPL	902	-	6.1359305	1.0097739	-1.0	-1.0
chr7	1886336	1886456	ENSG00000002822.15|MAD1L1|HNRNPL|HNRNPL	901	-	5.898195	1.0040107	-1.0	-1.0
chr7	1885871	1886091	ENSG00000002822.15|MAD1L1|HNRNPL|HNRNPL	925	-	6.4856415	1.1257244	-1.0	-1.0
chr7	1889731	1889916	ENSG00000002822.15|MAD1L1|HNRNPL|HNRNPL	907	-	6.368175	1.031797	-1.0	-1.0
chr7	1976139	1976309	ENSG00000002822.15|MAD1L1|HNRNPL|HNRNPL	902	-	6.0016384	1.0082917	-1.0	-1.0
chr7	1889346	1889551	ENSG00000002822.15|MAD1L1|HNRNPL|HNRNPL	903	-	5.01103	1.0110048	-1.0	-1.0
chr7	2651728	2652173	ENSG00000136295.14|TTYH3|HNRNPL|HNRNPL	963	+	4.5424247	1.4365842	-1.0	-1.0
chr7	2651498	2651633	ENSG00000136295.14|TTYH3|HNRNPL|HNRNPL	902	+	5.9081154	1.0097739	-1.0	-1.0
chr7	2780602	2780757	ENSG00000146535.13|GNA12|HNRNPL|HNRNPL	920	-	6.4050655	1.0968069	-1.0	-1.0
chr7	2827269	2827384	ENSG00000146535.13|GNA12|HNRNPL|HNRNPL	902	-	5.9351673	1.0097739	-1.0	-1.0
chr7	2785592	2785707	ENSG00000146535.13|GNA12|HNRNPL|HNRNPL	902	-	5.9107275	1.0097739	-1.0	-1.0
chr7	3466879	3467174	ENSG00000146555.18|SDK1|HNRNPL|HNRNPL	921	+	5.5857363	1.0999632	-1.0	-1.0
chr7	3495907	3496017	ENSG00000146555.18|SDK1|HNRNPL|HNRNPL	902	+	5.850119	1.0097739	-1.0	-1.0
chr7	4249885	4250010	ENSG00000146555.18|SDK1|HNRNPL|HNRNPL	902	+	5.8343353	1.0097739	-1.0	-1.0
chr7	3686945	3687150	ENSG00000146555.18|SDK1|HNRNPL|HNRNPL	929	+	4.2281256	1.149592	-1.0	-1.0
chr7	3847978	3848078	ENSG00000146555.18|SDK1|HNRNPL|HNRNPL	902	+	5.9717984	1.0097739	-1.0	-1.0
chr7	3763450	3763595	ENSG00000146555.18|SDK1|HNRNPL|HNRNPL	902	+	6.3501835	1.0097739	-1.0	-1.0
chr7	3961819	3962149	ENSG00000146555.18|SDK1|HNRNPL|HNRNPL	933	+	5.3966193	1.1756122	-1.0	-1.0
chr7	3447299	3447494	ENSG00000146555.18|SDK1|HNRNPL|HNRNPL	923	+	4.2597885	1.1126596	-1.0	-1.0
chr7	3669920	3670020	ENSG00000146555.18|SDK1|HNRNPL|HNRNPL	902	+	5.925243	1.0097739	-1.0	-1.0
chr7	4249225	4249330	ENSG00000146555.18|SDK1|HNRNPL|HNRNPL	902	+	6.3932137	1.0070479	-1.0	-1.0
chr7	4248035	4249095	ENSG00000146555.18|SDK1|HNRNPL|HNRNPL	974	+	6.6111846	1.586511	-1.0	-1.0
chr7	3897258	3897373	ENSG00000146555.18|SDK1|HNRNPL|HNRNPL	902	+	6.154163	1.0097739	-1.0	-1.0
chr7	3410209	3410379	ENSG00000146555.18|SDK1|HNRNPL|HNRNPL	902	+	5.9180465	1.0097739	-1.0	-1.0
chr7	3669650	3669835	ENSG00000146555.18|SDK1|HNRNPL|HNRNPL	902	+	4.7213264	1.0089909	-1.0	-1.0
chr7	4984218	4984323	ENSG00000196204.11|RNF216P1|HNRNPL|HNRNPL	902	+	6.231331	1.0097739	-1.0	-1.0
chr7	4984218	4984323	ENSG00000272968.5|RBAK-RBAKDN|HNRNPL|HNRNPL	902	+	6.231331	1.0097739	-1.0	-1.0
chr7	5327259	5327544	ENSG00000182095.14|TNRC18|HNRNPL|HNRNPL	966	-	5.1525364	1.4700255	-1.0	-1.0
chr7	5310723	5311383	ENSG00000182095.14|TNRC18|HNRNPL|HNRNPL	971	-	5.3105474	1.5429294	-1.0	-1.0
chr7	5344079	5344239	ENSG00000182095.14|TNRC18|HNRNPL|HNRNPL	923	-	4.289018	1.111085	-1.0	-1.0
chr7	5404665	5404780	ENSG00000182095.14|TNRC18|HNRNPL|HNRNPL	902	-	5.929488	1.0097739	-1.0	-1.0
chr7	5469008	5469198	ENSG00000155034.18|FBXL18|HNRNPL|HNRNPL	905	-	5.1455736	1.0244068	-1.0	-1.0
chr7	5468898	5469008	ENSG00000155034.18|FBXL18|HNRNPL|HNRNPL	902	-	5.9980216	1.0097739	-1.0	-1.0
chr7	5469813	5470058	ENSG00000155034.18|FBXL18|HNRNPL|HNRNPL	902	-	5.3908954	1.0106034	-1.0	-1.0
chr7	5469478	5469583	ENSG00000155034.18|FBXL18|HNRNPL|HNRNPL	902	-	6.0513506	1.0097739	-1.0	-1.0
chr7	5708315	5708415	ENSG00000011275.18|RNF216|HNRNPL|HNRNPL	902	-	6.0690827	1.0097739	-1.0	-1.0
chr7	5708000	5708195	ENSG00000011275.18|RNF216|HNRNPL|HNRNPL	941	-	5.378596	1.228607	-1.0	-1.0
chr7	5644066	5644166	ENSG00000011275.18|RNF216|HNRNPL|HNRNPL	902	-	5.8168726	1.0097739	-1.0	-1.0
chr7	5695755	5695865	ENSG00000011275.18|RNF216|HNRNPL|HNRNPL	902	-	6.0258102	1.0097573	-1.0	-1.0
chr7	6018855	6019055	ENSG00000106305.9|AIMP2|HNRNPL|HNRNPL	948	+	4.2663374	1.281121	-1.0	-1.0
chr7	6012388	6012568	ENSG00000106305.9|AIMP2|HNRNPL|HNRNPL	904	+	3.5550816	1.0195291	-1.0	-1.0
chr7	6024183	6024323	ENSG00000086232.12|EIF2AK1|HNRNPL|HNRNPL	902	-	5.9505043	1.0097739	-1.0	-1.0
chr7	6022393	6022543	ENSG00000086232.12|EIF2AK1|HNRNPL|HNRNPL	902	-	4.749949	1.0085855	-1.0	-1.0
chr7	6473406	6473601	ENSG00000136240.9|KDELR2|HNRNPL|HNRNPL	941	-	5.638733	1.2287972	-1.0	-1.0
chr7	6470511	6470616	ENSG00000136240.9|KDELR2|HNRNPL|HNRNPL	902	-	3.3290927	1.0097739	-1.0	-1.0
chr7	6465630	6465955	ENSG00000136240.9|KDELR2|HNRNPL|HNRNPL	909	-	3.3406541	1.0405674	-1.0	-1.0
chr7	6470726	6470836	ENSG00000136240.9|KDELR2|HNRNPL|HNRNPL	902	-	6.1004424	1.0097739	-1.0	-1.0
chr7	6471536	6471961	ENSG00000136240.9|KDELR2|HNRNPL|HNRNPL	942	-	3.7600303	1.2371581	-1.0	-1.0
chr7	6470727	6470837	ENSG00000164535.14|DAGLB|HNRNPL|HNRNPL	902	-	6.1004424	1.0097739	-1.0	-1.0
chr7	6471537	6471962	ENSG00000164535.14|DAGLB|HNRNPL|HNRNPL	942	-	3.7569592	1.2383434	-1.0	-1.0
chr7	6465632	6465957	ENSG00000164535.14|DAGLB|HNRNPL|HNRNPL	908	-	3.3321097	1.0367265	-1.0	-1.0
chr7	6473407	6473602	ENSG00000164535.14|DAGLB|HNRNPL|HNRNPL	942	-	5.744886	1.2391027	-1.0	-1.0
chr7	6470512	6470617	ENSG00000164535.14|DAGLB|HNRNPL|HNRNPL	902	-	3.316545	1.0097739	-1.0	-1.0
chr7	6699061	6699386	ENSG00000164631.18|ZNF12|HNRNPL|HNRNPL	954	-	5.812998	1.3353559	-1.0	-1.0
chr7	7172611	7172716	ENSG00000106392.10|C1GALT1|HNRNPL|HNRNPL	906	+	3.2572887	1.0257962	-1.0	-1.0
chr7	7158511	7158686	ENSG00000106392.10|C1GALT1|HNRNPL|HNRNPL	902	+	5.92868	1.0095791	-1.0	-1.0
chr7	7157746	7157946	ENSG00000106392.10|C1GALT1|HNRNPL|HNRNPL	908	+	5.079391	1.0352495	-1.0	-1.0
chr7	7161276	7161441	ENSG00000106392.10|C1GALT1|HNRNPL|HNRNPL	906	+	3.5577922	1.0257415	-1.0	-1.0
chr7	7177076	7177286	ENSG00000106392.10|C1GALT1|HNRNPL|HNRNPL	920	+	3.4685726	1.0983962	-1.0	-1.0
chr7	7212717	7212857	ENSG00000106392.10|C1GALT1|HNRNPL|HNRNPL	926	+	4.1434593	1.1296918	-1.0	-1.0
chr7	7160116	7160221	ENSG00000106392.10|C1GALT1|HNRNPL|HNRNPL	902	+	5.895976	1.0097739	-1.0	-1.0
chr7	7159731	7159951	ENSG00000106392.10|C1GALT1|HNRNPL|HNRNPL	908	+	3.3294823	1.034782	-1.0	-1.0
chr7	7178641	7178776	ENSG00000106392.10|C1GALT1|HNRNPL|HNRNPL	902	+	5.9445076	1.0097739	-1.0	-1.0
chr7	7183670	7183775	ENSG00000106392.10|C1GALT1|HNRNPL|HNRNPL	902	+	6.508916	1.0097739	-1.0	-1.0
chr7	7168761	7169111	ENSG00000106392.10|C1GALT1|HNRNPL|HNRNPL	945	+	4.2379484	1.2626966	-1.0	-1.0
chr7	7235297	7235397	ENSG00000106392.10|C1GALT1|HNRNPL|HNRNPL	902	+	6.11187	1.0097739	-1.0	-1.0
chr7	7206015	7206200	ENSG00000106392.10|C1GALT1|HNRNPL|HNRNPL	902	+	6.229268	1.0097739	-1.0	-1.0
chr7	7179126	7179356	ENSG00000106392.10|C1GALT1|HNRNPL|HNRNPL	956	+	5.0829053	1.3541028	-1.0	-1.0
chr7	7191490	7191685	ENSG00000106392.10|C1GALT1|HNRNPL|HNRNPL	917	+	4.7659683	1.0816154	-1.0	-1.0
chr7	7244383	7244483	ENSG00000106392.10|C1GALT1|HNRNPL|HNRNPL	902	+	3.3221304	1.0070461	-1.0	-1.0
chr7	7172941	7173066	ENSG00000106392.10|C1GALT1|HNRNPL|HNRNPL	902	+	5.532919	1.0078611	-1.0	-1.0
chr7	7178931	7179071	ENSG00000106392.10|C1GALT1|HNRNPL|HNRNPL	902	+	5.9515486	1.0097739	-1.0	-1.0
chr7	7161011	7161116	ENSG00000106392.10|C1GALT1|HNRNPL|HNRNPL	902	+	5.856857	1.0097739	-1.0	-1.0
chr7	7172721	7172926	ENSG00000106392.10|C1GALT1|HNRNPL|HNRNPL	941	+	3.989822	1.2269895	-1.0	-1.0
chr7	7175956	7176106	ENSG00000106392.10|C1GALT1|HNRNPL|HNRNPL	902	+	6.282362	1.0097739	-1.0	-1.0
chr7	7176321	7176486	ENSG00000106392.10|C1GALT1|HNRNPL|HNRNPL	922	+	6.397351	1.1105716	-1.0	-1.0
chr7	7157991	7158111	ENSG00000106392.10|C1GALT1|HNRNPL|HNRNPL	902	+	4.159277	1.0097739	-1.0	-1.0
chr7	7590713	7591018	ENSG00000164654.15|MIOS|HNRNPL|HNRNPL	936	+	5.158667	1.1941895	-1.0	-1.0
chr7	7919188	7919323	ENSG00000219545.11|UMAD1|HNRNPL|HNRNPL	907	+	6.560787	1.0338285	-1.0	-1.0
chr7	7919188	7919323	ENSG00000283549.1|AC007161.3|HNRNPL|HNRNPL	907	+	6.560787	1.0335401	-1.0	-1.0
chr7	11146677	11146777	ENSG00000106443.15|PHF14|HNRNPL|HNRNPL	900	+	5.836954	1.0004346	-1.0	-1.0
chr7	11082632	11082787	ENSG00000106443.15|PHF14|HNRNPL|HNRNPL	902	+	3.3970864	1.0077693	-1.0	-1.0
chr7	11114472	11114947	ENSG00000106443.15|PHF14|HNRNPL|HNRNPL	965	+	4.953164	1.4601864	-1.0	-1.0
chr7	11133672	11133837	ENSG00000106443.15|PHF14|HNRNPL|HNRNPL	915	+	6.288932	1.0686159	-1.0	-1.0
chr7	11127817	11127937	ENSG00000106443.15|PHF14|HNRNPL|HNRNPL	902	+	6.035801	1.0069002	-1.0	-1.0
chr7	11100647	11100762	ENSG00000106443.15|PHF14|HNRNPL|HNRNPL	902	+	6.021274	1.0097739	-1.0	-1.0
chr7	11105257	11105417	ENSG00000106443.15|PHF14|HNRNPL|HNRNPL	902	+	6.181676	1.0097739	-1.0	-1.0
chr7	11114982	11115157	ENSG00000106443.15|PHF14|HNRNPL|HNRNPL	910	+	3.7413418	1.0434842	-1.0	-1.0
chr7	11139867	11140422	ENSG00000106443.15|PHF14|HNRNPL|HNRNPL	953	+	4.7385106	1.3296902	-1.0	-1.0
chr7	11105812	11105917	ENSG00000106443.15|PHF14|HNRNPL|HNRNPL	902	+	6.148636	1.0097739	-1.0	-1.0
chr7	11116367	11116612	ENSG00000106443.15|PHF14|HNRNPL|HNRNPL	902	+	6.0310416	1.0096303	-1.0	-1.0
chr7	11115167	11115267	ENSG00000106443.15|PHF14|HNRNPL|HNRNPL	902	+	5.8963776	1.0097739	-1.0	-1.0
chr7	11136047	11136197	ENSG00000106443.15|PHF14|HNRNPL|HNRNPL	902	+	5.97772	1.0094652	-1.0	-1.0
chr7	12227350	12227580	ENSG00000106460.18|TMEM106B|HNRNPL|HNRNPL	941	+	6.495576	1.2257173	-1.0	-1.0
chr7	16628053	16628233	ENSG00000106524.8|ANKMY2|HNRNPL|HNRNPL	902	-	6.220789	1.0097739	-1.0	-1.0
chr7	16685475	16685635	ENSG00000136261.14|BZW2|HNRNPL|HNRNPL	902	+	4.5299163	1.0097638	-1.0	-1.0
chr7	16700666	16701001	ENSG00000136261.14|BZW2|HNRNPL|HNRNPL	913	+	5.359154	1.0589247	-1.0	-1.0
chr7	17342920	17343075	ENSG00000106546.12|AHR|HNRNPL|HNRNPL	909	+	6.404567	1.0429223	-1.0	-1.0
chr7	17326492	17326667	ENSG00000106546.12|AHR|HNRNPL|HNRNPL	953	+	6.7244587	1.3297662	-1.0	-1.0
chr7	17321288	17321803	ENSG00000106546.12|AHR|HNRNPL|HNRNPL	947	+	4.8260727	1.2777698	-1.0	-1.0
chr7	17325507	17325642	ENSG00000106546.12|AHR|HNRNPL|HNRNPL	902	+	5.8869762	1.0097739	-1.0	-1.0
chr7	17308554	17308824	ENSG00000106546.12|AHR|HNRNPL|HNRNPL	969	+	6.982824	1.5116761	-1.0	-1.0
chr7	17307819	17308024	ENSG00000106546.12|AHR|HNRNPL|HNRNPL	907	+	3.8727279	1.0315424	-1.0	-1.0
chr7	17326492	17326667	ENSG00000283321.1|AC019117.3|HNRNPL|HNRNPL	953	+	6.7244587	1.3296388	-1.0	-1.0
chr7	17321288	17321803	ENSG00000283321.1|AC019117.3|HNRNPL|HNRNPL	947	+	4.8260727	1.2777818	-1.0	-1.0
chr7	17325507	17325642	ENSG00000283321.1|AC019117.3|HNRNPL|HNRNPL	902	+	5.8869762	1.0097739	-1.0	-1.0
chr7	17342883	17343073	ENSG00000283321.1|AC019117.3|HNRNPL|HNRNPL	907	+	6.3844104	1.0327492	-1.0	-1.0
chr7	17308554	17308824	ENSG00000283321.1|AC019117.3|HNRNPL|HNRNPL	968	+	6.95441	1.4972056	-1.0	-1.0
chr7	17307819	17308024	ENSG00000283321.1|AC019117.3|HNRNPL|HNRNPL	907	+	3.8727279	1.03186	-1.0	-1.0
chr7	17805190	17805310	ENSG00000071189.21|SNX13|HNRNPL|HNRNPL	902	-	4.4303784	1.0097739	-1.0	-1.0
chr7	22146121	22146266	ENSG00000136237.18|RAPGEF5|HNRNPL|HNRNPL	902	-	5.9166565	1.0067514	-1.0	-1.0
chr7	22163331	22163481	ENSG00000136237.18|RAPGEF5|HNRNPL|HNRNPL	914	-	5.931765	1.0655205	-1.0	-1.0
chr7	22131441	22131541	ENSG00000136237.18|RAPGEF5|HNRNPL|HNRNPL	902	-	5.8470373	1.0097739	-1.0	-1.0
chr7	22275692	22275857	ENSG00000136237.18|RAPGEF5|HNRNPL|HNRNPL	902	-	5.1667833	1.0095465	-1.0	-1.0
chr7	22235439	22235569	ENSG00000136237.18|RAPGEF5|HNRNPL|HNRNPL	901	-	5.80642	1.0024133	-1.0	-1.0
chr7	22239174	22239379	ENSG00000136237.18|RAPGEF5|HNRNPL|HNRNPL	902	-	4.467257	1.0097739	-1.0	-1.0
chr7	22339442	22339562	ENSG00000136237.18|RAPGEF5|HNRNPL|HNRNPL	901	-	5.9306693	1.0062277	-1.0	-1.0
chr7	22343562	22343842	ENSG00000136237.18|RAPGEF5|HNRNPL|HNRNPL	949	-	5.596755	1.2920187	-1.0	-1.0
chr7	22238994	22239094	ENSG00000136237.18|RAPGEF5|HNRNPL|HNRNPL	902	-	5.8269897	1.0097739	-1.0	-1.0
chr7	22351492	22351697	ENSG00000136237.18|RAPGEF5|HNRNPL|HNRNPL	902	-	5.073132	1.0103713	-1.0	-1.0
chr7	22314230	22314405	ENSG00000136237.18|RAPGEF5|HNRNPL|HNRNPL	902	-	6.339677	1.0091902	-1.0	-1.0
chr7	22196613	22196723	ENSG00000136237.18|RAPGEF5|HNRNPL|HNRNPL	902	-	5.8534317	1.0066608	-1.0	-1.0
chr7	22324337	22324642	ENSG00000136237.18|RAPGEF5|HNRNPL|HNRNPL	952	-	4.609948	1.3210862	-1.0	-1.0
chr7	22351027	22351212	ENSG00000136237.18|RAPGEF5|HNRNPL|HNRNPL	908	-	3.2001133	1.0360166	-1.0	-1.0
chr7	22124226	22124496	ENSG00000136237.18|RAPGEF5|HNRNPL|HNRNPL	908	-	4.1821165	1.0377414	-1.0	-1.0
chr7	22226533	22226698	ENSG00000136237.18|RAPGEF5|HNRNPL|HNRNPL	902	-	6.016032	1.0094475	-1.0	-1.0
chr7	22204513	22204633	ENSG00000136237.18|RAPGEF5|HNRNPL|HNRNPL	902	-	5.934999	1.0097739	-1.0	-1.0
chr7	22168363	22168638	ENSG00000136237.18|RAPGEF5|HNRNPL|HNRNPL	910	-	6.3658643	1.0460203	-1.0	-1.0
chr7	22333697	22333817	ENSG00000136237.18|RAPGEF5|HNRNPL|HNRNPL	902	-	6.0356226	1.0082462	-1.0	-1.0
chr7	22354217	22354377	ENSG00000136237.18|RAPGEF5|HNRNPL|HNRNPL	935	-	5.134286	1.1889911	-1.0	-1.0
chr7	22247389	22247499	ENSG00000136237.18|RAPGEF5|HNRNPL|HNRNPL	902	-	5.8928485	1.0097739	-1.0	-1.0
chr7	22291786	22291886	ENSG00000136237.18|RAPGEF5|HNRNPL|HNRNPL	902	-	4.1476173	1.0097739	-1.0	-1.0
chr7	22131156	22131411	ENSG00000136237.18|RAPGEF5|HNRNPL|HNRNPL	917	-	4.300297	1.0828202	-1.0	-1.0
chr7	22263079	22263339	ENSG00000136237.18|RAPGEF5|HNRNPL|HNRNPL	969	-	5.9251146	1.5055557	-1.0	-1.0
chr7	22350627	22350747	ENSG00000136237.18|RAPGEF5|HNRNPL|HNRNPL	902	-	4.143692	1.0097739	-1.0	-1.0
chr7	22174943	22175068	ENSG00000136237.18|RAPGEF5|HNRNPL|HNRNPL	902	-	6.030304	1.0097739	-1.0	-1.0
chr7	22353442	22353542	ENSG00000136237.18|RAPGEF5|HNRNPL|HNRNPL	901	-	2.8239393	1.0021822	-1.0	-1.0
chr7	22314020	22314225	ENSG00000136237.18|RAPGEF5|HNRNPL|HNRNPL	926	-	4.925049	1.1296053	-1.0	-1.0
chr7	22350242	22350467	ENSG00000136237.18|RAPGEF5|HNRNPL|HNRNPL	908	-	3.6966395	1.0342134	-1.0	-1.0
chr7	22168793	22168898	ENSG00000136237.18|RAPGEF5|HNRNPL|HNRNPL	901	-	5.80642	1.0039734	-1.0	-1.0
chr7	22168023	22168283	ENSG00000136237.18|RAPGEF5|HNRNPL|HNRNPL	962	-	5.762639	1.422245	-1.0	-1.0
chr7	22145836	22146121	ENSG00000136237.18|RAPGEF5|HNRNPL|HNRNPL	952	-	4.711774	1.3183699	-1.0	-1.0
chr7	22950472	22950582	ENSG00000122591.11|FAM126A|HNRNPL|HNRNPL	902	-	5.846901	1.0097739	-1.0	-1.0
chr7	22961727	22961927	ENSG00000122591.11|FAM126A|HNRNPL|HNRNPL	944	-	5.62191	1.250602	-1.0	-1.0
chr7	23192014	23192174	ENSG00000136243.16|NUPL2|HNRNPL|HNRNPL	944	+	5.1726007	1.2502252	-1.0	-1.0
chr7	23436158	23436283	ENSG00000136231.13|IGF2BP3|HNRNPL|HNRNPL	902	-	6.195644	1.0097739	-1.0	-1.0
chr7	23352926	23353026	ENSG00000136231.13|IGF2BP3|HNRNPL|HNRNPL	900	-	3.134331	1.0004346	-1.0	-1.0
chr7	23368390	23368675	ENSG00000136231.13|IGF2BP3|HNRNPL|HNRNPL	906	-	3.8356357	1.0259758	-1.0	-1.0
chr7	23445343	23445538	ENSG00000136231.13|IGF2BP3|HNRNPL|HNRNPL	920	-	3.785815	1.0993977	-1.0	-1.0
chr7	23339564	23339664	ENSG00000136231.13|IGF2BP3|HNRNPL|HNRNPL	902	-	5.896105	1.0097739	-1.0	-1.0
chr7	23368085	23368280	ENSG00000136231.13|IGF2BP3|HNRNPL|HNRNPL	942	-	5.354797	1.2388895	-1.0	-1.0
chr7	24686245	24686385	ENSG00000105926.15|MPP6|HNRNPL|HNRNPL	902	+	5.8974333	1.0097739	-1.0	-1.0
chr7	24660482	24660627	ENSG00000105926.15|MPP6|HNRNPL|HNRNPL	902	+	6.331532	1.0097739	-1.0	-1.0
chr7	24974933	24975033	ENSG00000070882.12|OSBPL3|HNRNPL|HNRNPL	902	-	5.9624286	1.009724	-1.0	-1.0
chr7	24860864	24860984	ENSG00000070882.12|OSBPL3|HNRNPL|HNRNPL	902	-	5.8546042	1.0097739	-1.0	-1.0
chr7	24904851	24905061	ENSG00000070882.12|OSBPL3|HNRNPL|HNRNPL	965	-	6.0849137	1.459292	-1.0	-1.0
chr7	24969213	24969463	ENSG00000070882.12|OSBPL3|HNRNPL|HNRNPL	902	-	6.0443277	1.0096494	-1.0	-1.0
chr7	24938653	24938968	ENSG00000070882.12|OSBPL3|HNRNPL|HNRNPL	985	-	6.883223	1.8364539	-1.0	-1.0
chr7	24872399	24872594	ENSG00000070882.12|OSBPL3|HNRNPL|HNRNPL	906	-	3.8249059	1.0249197	-1.0	-1.0
chr7	27121115	27121530	ENSG00000105997.22|HOXA3|HNRNPL|HNRNPL	981	-	5.41136	1.7260686	-1.0	-1.0
chr7	27146205	27146380	ENSG00000105997.22|HOXA3|HNRNPL|HNRNPL	902	-	6.059727	1.0090477	-1.0	-1.0
chr7	27146206	27146381	ENSG00000273433.1|AC004080.6|HNRNPL|HNRNPL	902	-	6.0384173	1.0096681	-1.0	-1.0
chr7	27146207	27146382	ENSG00000106006.6|HOXA6|HNRNPL|HNRNPL	902	-	6.0381007	1.0097662	-1.0	-1.0
chr7	27595550	27595650	ENSG00000106049.8|HIBADH|HNRNPL|HNRNPL	903	-	4.459564	1.0135714	-1.0	-1.0
chr7	27804580	27804695	ENSG00000106052.13|TAX1BP1|HNRNPL|HNRNPL	902	+	3.8376572	1.0097739	-1.0	-1.0
chr7	29301323	29301508	ENSG00000106069.21|CHN2|HNRNPL|HNRNPL	946	+	4.764995	1.2671032	-1.0	-1.0
chr7	29245608	29245718	ENSG00000106069.21|CHN2|HNRNPL|HNRNPL	906	+	3.3303514	1.0263658	-1.0	-1.0
chr7	29223048	29223243	ENSG00000106069.21|CHN2|HNRNPL|HNRNPL	963	+	6.221829	1.433429	-1.0	-1.0
chr7	29398891	29399081	ENSG00000106069.21|CHN2|HNRNPL|HNRNPL	902	+	6.2393622	1.009633	-1.0	-1.0
chr7	29235913	29236028	ENSG00000106069.21|CHN2|HNRNPL|HNRNPL	902	+	5.978451	1.0089041	-1.0	-1.0
chr7	29371852	29372147	ENSG00000106069.21|CHN2|HNRNPL|HNRNPL	909	+	4.2303514	1.0391524	-1.0	-1.0
chr7	29439746	29439946	ENSG00000106069.21|CHN2|HNRNPL|HNRNPL	964	+	5.9777346	1.4447488	-1.0	-1.0
chr7	29223368	29223538	ENSG00000106069.21|CHN2|HNRNPL|HNRNPL	943	+	6.019503	1.2455868	-1.0	-1.0
chr7	29197520	29197620	ENSG00000106069.21|CHN2|HNRNPL|HNRNPL	902	+	5.9347014	1.0097739	-1.0	-1.0
chr7	29205463	29205633	ENSG00000106069.21|CHN2|HNRNPL|HNRNPL	902	+	5.8950844	1.0092299	-1.0	-1.0
chr7	29245718	29245948	ENSG00000106069.21|CHN2|HNRNPL|HNRNPL	958	+	5.019409	1.3736873	-1.0	-1.0
chr7	29262233	29262403	ENSG00000106069.21|CHN2|HNRNPL|HNRNPL	916	+	3.7698405	1.0779247	-1.0	-1.0
chr7	29210133	29210578	ENSG00000106069.21|CHN2|HNRNPL|HNRNPL	951	+	4.0020638	1.3080492	-1.0	-1.0
chr7	29208883	29209003	ENSG00000106069.21|CHN2|HNRNPL|HNRNPL	902	+	3.093266	1.0083107	-1.0	-1.0
chr7	29205933	29206113	ENSG00000106069.21|CHN2|HNRNPL|HNRNPL	943	+	4.9224043	1.2463773	-1.0	-1.0
chr7	29208538	29208878	ENSG00000106069.21|CHN2|HNRNPL|HNRNPL	917	+	3.4648867	1.0833321	-1.0	-1.0
chr7	29405001	29405391	ENSG00000106069.21|CHN2|HNRNPL|HNRNPL	961	+	5.025976	1.4145089	-1.0	-1.0
chr7	29204448	29204558	ENSG00000106069.21|CHN2|HNRNPL|HNRNPL	902	+	5.941856	1.0097739	-1.0	-1.0
chr7	29205658	29205858	ENSG00000106069.21|CHN2|HNRNPL|HNRNPL	931	+	3.9200919	1.1611731	-1.0	-1.0
chr7	29277053	29277153	ENSG00000106069.21|CHN2|HNRNPL|HNRNPL	902	+	4.2450113	1.0097739	-1.0	-1.0
chr7	29280933	29281103	ENSG00000106069.21|CHN2|HNRNPL|HNRNPL	902	+	6.0063076	1.0097739	-1.0	-1.0
chr7	29295293	29295473	ENSG00000106069.21|CHN2|HNRNPL|HNRNPL	955	+	6.1584396	1.3483187	-1.0	-1.0
chr7	29310013	29310183	ENSG00000106069.21|CHN2|HNRNPL|HNRNPL	902	+	4.2200937	1.0097739	-1.0	-1.0
chr7	29413446	29413671	ENSG00000106069.21|CHN2|HNRNPL|HNRNPL	935	+	4.039723	1.1893418	-1.0	-1.0
chr7	29356173	29356323	ENSG00000106069.21|CHN2|HNRNPL|HNRNPL	909	+	5.7149262	1.039296	-1.0	-1.0
chr7	29228403	29228688	ENSG00000106069.21|CHN2|HNRNPL|HNRNPL	921	+	3.8917396	1.1015648	-1.0	-1.0
chr7	29428316	29428426	ENSG00000106069.21|CHN2|HNRNPL|HNRNPL	902	+	5.846901	1.0097739	-1.0	-1.0
chr7	29472276	29472376	ENSG00000106069.21|CHN2|HNRNPL|HNRNPL	902	+	3.6199553	1.0097739	-1.0	-1.0
chr7	29177787	29178137	ENSG00000106069.21|CHN2|HNRNPL|HNRNPL	953	+	5.3752756	1.3238362	-1.0	-1.0
chr7	29235438	29235768	ENSG00000106069.21|CHN2|HNRNPL|HNRNPL	917	+	4.1701717	1.0807016	-1.0	-1.0
chr7	29239458	29239668	ENSG00000106069.21|CHN2|HNRNPL|HNRNPL	925	+	3.6957068	1.1247411	-1.0	-1.0
chr7	29295178	29295278	ENSG00000106069.21|CHN2|HNRNPL|HNRNPL	902	+	6.2469025	1.0097739	-1.0	-1.0
chr7	29410951	29411121	ENSG00000106069.21|CHN2|HNRNPL|HNRNPL	949	+	4.519407	1.2942542	-1.0	-1.0
chr7	29268153	29268418	ENSG00000106069.21|CHN2|HNRNPL|HNRNPL	952	+	4.1334333	1.3220187	-1.0	-1.0
chr7	29403786	29403901	ENSG00000106069.21|CHN2|HNRNPL|HNRNPL	902	+	6.015913	1.0097739	-1.0	-1.0
chr7	29493735	29493885	ENSG00000106069.21|CHN2|HNRNPL|HNRNPL	902	+	6.097684	1.0097739	-1.0	-1.0
chr7	29223693	29223818	ENSG00000106069.21|CHN2|HNRNPL|HNRNPL	903	+	3.4908206	1.0140316	-1.0	-1.0
chr7	29271918	29272023	ENSG00000106069.21|CHN2|HNRNPL|HNRNPL	902	+	6.1221256	1.0097739	-1.0	-1.0
chr7	29280703	29280863	ENSG00000106069.21|CHN2|HNRNPL|HNRNPL	902	+	6.0127096	1.0097739	-1.0	-1.0
chr7	29438896	29439046	ENSG00000106069.21|CHN2|HNRNPL|HNRNPL	902	+	5.898083	1.0097739	-1.0	-1.0
chr7	29211318	29211618	ENSG00000106069.21|CHN2|HNRNPL|HNRNPL	954	+	4.7091947	1.3367951	-1.0	-1.0
chr7	29301218	29301318	ENSG00000106069.21|CHN2|HNRNPL|HNRNPL	902	+	3.3085935	1.0097739	-1.0	-1.0
chr7	29465371	29465556	ENSG00000106069.21|CHN2|HNRNPL|HNRNPL	902	+	5.9133906	1.0097739	-1.0	-1.0
chr7	29235288	29235428	ENSG00000106069.21|CHN2|HNRNPL|HNRNPL	902	+	5.1798453	1.009235	-1.0	-1.0
chr7	29429436	29429666	ENSG00000106069.21|CHN2|HNRNPL|HNRNPL	921	+	4.2607927	1.1023321	-1.0	-1.0
chr7	29285608	29285808	ENSG00000106069.21|CHN2|HNRNPL|HNRNPL	903	+	4.405448	1.0130663	-1.0	-1.0
chr7	29462461	29462586	ENSG00000106069.21|CHN2|HNRNPL|HNRNPL	912	+	3.9161537	1.0562931	-1.0	-1.0
chr7	29947672	29947817	ENSG00000136193.16|SCRN1|HNRNPL|HNRNPL	902	-	6.0926895	1.0097739	-1.0	-1.0
chr7	29941471	29941661	ENSG00000136193.16|SCRN1|HNRNPL|HNRNPL	925	-	3.8544066	1.1226528	-1.0	-1.0
chr7	29975413	29975583	ENSG00000136193.16|SCRN1|HNRNPL|HNRNPL	902	-	5.252029	1.0097739	-1.0	-1.0
chr7	29980178	29980338	ENSG00000136193.16|SCRN1|HNRNPL|HNRNPL	902	-	3.3960893	1.0090574	-1.0	-1.0
chr7	29975913	29976063	ENSG00000136193.16|SCRN1|HNRNPL|HNRNPL	902	-	6.027783	1.0097739	-1.0	-1.0
chr7	30115529	30115704	ENSG00000106086.18|PLEKHA8|HNRNPL|HNRNPL	909	+	6.557716	1.042197	-1.0	-1.0
chr7	30314243	30314383	ENSG00000180233.10|ZNRF2|HNRNPL|HNRNPL	901	+	5.836954	1.0025564	-1.0	-1.0
chr7	30357193	30357313	ENSG00000180233.10|ZNRF2|HNRNPL|HNRNPL	902	+	5.995117	1.0097739	-1.0	-1.0
chr7	30378065	30378245	ENSG00000281593.1|AC006978.2|HNRNPL|HNRNPL	905	+	3.4830053	1.0230924	-1.0	-1.0
chr7	30397835	30397940	ENSG00000281593.1|AC006978.2|HNRNPL|HNRNPL	902	+	5.8572507	1.0097739	-1.0	-1.0
chr7	30389825	30389940	ENSG00000281593.1|AC006978.2|HNRNPL|HNRNPL	902	+	6.057371	1.0097739	-1.0	-1.0
chr7	30390000	30390100	ENSG00000281593.1|AC006978.2|HNRNPL|HNRNPL	902	+	6.077853	1.0097739	-1.0	-1.0
chr7	30397835	30397940	ENSG00000281404.1|LINC01176|HNRNPL|HNRNPL	902	+	5.8572507	1.0097739	-1.0	-1.0
chr7	30582464	30582669	ENSG00000196295.11|AC005154.1|HNRNPL|HNRNPL	939	-	6.485021	1.2148308	-1.0	-1.0
chr7	30569239	30569394	ENSG00000196295.11|AC005154.1|HNRNPL|HNRNPL	942	-	5.9400754	1.2347965	-1.0	-1.0
chr7	32586126	32586321	ENSG00000105778.18|AVL9|HNRNPL|HNRNPL	950	+	5.455306	1.3013487	-1.0	-1.0
chr7	32507187	32507367	ENSG00000105778.18|AVL9|HNRNPL|HNRNPL	902	+	5.0770683	1.0094321	-1.0	-1.0
chr7	32512837	32512972	ENSG00000105778.18|AVL9|HNRNPL|HNRNPL	902	+	5.997097	1.0094002	-1.0	-1.0
chr7	32508607	32508752	ENSG00000105778.18|AVL9|HNRNPL|HNRNPL	902	+	5.9421687	1.0097739	-1.0	-1.0
chr7	32514332	32514467	ENSG00000105778.18|AVL9|HNRNPL|HNRNPL	901	+	5.893427	1.0041652	-1.0	-1.0
chr7	32527792	32528182	ENSG00000105778.18|AVL9|HNRNPL|HNRNPL	903	+	4.4466314	1.0140065	-1.0	-1.0
chr7	32573658	32573768	ENSG00000105778.18|AVL9|HNRNPL|HNRNPL	901	+	3.3527856	1.0046775	-1.0	-1.0
chr7	32536524	32536779	ENSG00000105778.18|AVL9|HNRNPL|HNRNPL	903	+	4.390713	1.0132987	-1.0	-1.0
chr7	32561993	32562098	ENSG00000105778.18|AVL9|HNRNPL|HNRNPL	902	+	5.896351	1.0097739	-1.0	-1.0
chr7	32509317	32509442	ENSG00000105778.18|AVL9|HNRNPL|HNRNPL	902	+	3.4541566	1.0097739	-1.0	-1.0
chr7	32560373	32560493	ENSG00000105778.18|AVL9|HNRNPL|HNRNPL	913	+	3.8354988	1.0615326	-1.0	-1.0
chr7	32595191	32595301	ENSG00000229358.3|DPY19L1P1|HNRNPL|HNRNPL	900	-	5.80642	1.0014839	-1.0	-1.0
chr7	32594971	32595156	ENSG00000229358.3|DPY19L1P1|HNRNPL|HNRNPL	902	-	6.1734667	1.0097739	-1.0	-1.0
chr7	32629579	32629739	ENSG00000229358.3|DPY19L1P1|HNRNPL|HNRNPL	914	-	5.2672973	1.0650465	-1.0	-1.0
chr7	32594326	32594426	ENSG00000229358.3|DPY19L1P1|HNRNPL|HNRNPL	902	-	5.8470373	1.0097739	-1.0	-1.0
chr7	32593946	32594076	ENSG00000229358.3|DPY19L1P1|HNRNPL|HNRNPL	902	-	6.0114093	1.0093842	-1.0	-1.0
chr7	32608806	32608926	ENSG00000229358.3|DPY19L1P1|HNRNPL|HNRNPL	902	-	5.8908634	1.0097739	-1.0	-1.0
chr7	32629079	32629409	ENSG00000229358.3|DPY19L1P1|HNRNPL|HNRNPL	967	-	6.152386	1.4816812	-1.0	-1.0
chr7	32875872	32876022	ENSG00000170852.10|KBTBD2|HNRNPL|HNRNPL	902	-	4.901018	1.0094708	-1.0	-1.0
chr7	32887262	32887362	ENSG00000170852.10|KBTBD2|HNRNPL|HNRNPL	902	-	5.876999	1.0097739	-1.0	-1.0
chr7	33048155	33048255	ENSG00000122643.18|NT5C3A|HNRNPL|HNRNPL	902	-	3.4567382	1.0091604	-1.0	-1.0
chr7	33058160	33058275	ENSG00000122643.18|NT5C3A|HNRNPL|HNRNPL	902	-	6.084858	1.0097739	-1.0	-1.0
chr7	33047970	33048070	ENSG00000122643.18|NT5C3A|HNRNPL|HNRNPL	900	-	2.9184434	1.0004346	-1.0	-1.0
chr7	33449853	33450048	ENSG00000122507.20|BBS9|HNRNPL|HNRNPL	908	+	5.5271235	1.03604	-1.0	-1.0
chr7	33596985	33597140	ENSG00000122507.20|BBS9|HNRNPL|HNRNPL	902	+	5.876388	1.0066521	-1.0	-1.0
chr7	33215506	33215681	ENSG00000122507.20|BBS9|HNRNPL|HNRNPL	938	+	6.702996	1.2051712	-1.0	-1.0
chr7	33402213	33402323	ENSG00000122507.20|BBS9|HNRNPL|HNRNPL	902	+	5.856957	1.0097739	-1.0	-1.0
chr7	34568046	34568241	ENSG00000197085.11|NPSR1-AS1|HNRNPL|HNRNPL	919	-	3.4578571	1.0920099	-1.0	-1.0
chr7	34376067	34376172	ENSG00000197085.11|NPSR1-AS1|HNRNPL|HNRNPL	902	-	5.8420377	1.0097739	-1.0	-1.0
chr7	34447607	34447792	ENSG00000197085.11|NPSR1-AS1|HNRNPL|HNRNPL	905	-	4.6330156	1.0205469	-1.0	-1.0
chr7	34594281	34594401	ENSG00000197085.11|NPSR1-AS1|HNRNPL|HNRNPL	902	-	4.631605	1.0096936	-1.0	-1.0
chr7	34618351	34618456	ENSG00000197085.11|NPSR1-AS1|HNRNPL|HNRNPL	902	-	6.0337706	1.0090201	-1.0	-1.0
chr7	34626021	34626161	ENSG00000197085.11|NPSR1-AS1|HNRNPL|HNRNPL	919	-	4.0571632	1.0891806	-1.0	-1.0
chr7	34524072	34524267	ENSG00000197085.11|NPSR1-AS1|HNRNPL|HNRNPL	902	-	6.3554697	1.0097739	-1.0	-1.0
chr7	34529827	34530027	ENSG00000197085.11|NPSR1-AS1|HNRNPL|HNRNPL	943	-	5.4818835	1.2448691	-1.0	-1.0
chr7	34348891	34349126	ENSG00000197085.11|NPSR1-AS1|HNRNPL|HNRNPL	902	-	5.9020844	1.0093323	-1.0	-1.0
chr7	34532797	34532907	ENSG00000197085.11|NPSR1-AS1|HNRNPL|HNRNPL	902	-	5.850119	1.0097739	-1.0	-1.0
chr7	34409997	34410182	ENSG00000197085.11|NPSR1-AS1|HNRNPL|HNRNPL	948	-	5.1883874	1.2815545	-1.0	-1.0
chr7	34543697	34543797	ENSG00000197085.11|NPSR1-AS1|HNRNPL|HNRNPL	902	-	4.2170353	1.0097739	-1.0	-1.0
chr7	34567581	34568021	ENSG00000197085.11|NPSR1-AS1|HNRNPL|HNRNPL	943	-	5.4257827	1.2459383	-1.0	-1.0
chr7	34607761	34607861	ENSG00000197085.11|NPSR1-AS1|HNRNPL|HNRNPL	902	-	5.886724	1.0097739	-1.0	-1.0
chr7	34612451	34612606	ENSG00000197085.11|NPSR1-AS1|HNRNPL|HNRNPL	902	-	5.8734	1.0097739	-1.0	-1.0
chr7	34696881	34697151	ENSG00000197085.11|NPSR1-AS1|HNRNPL|HNRNPL	908	-	3.7648206	1.0378472	-1.0	-1.0
chr7	34590001	34590106	ENSG00000197085.11|NPSR1-AS1|HNRNPL|HNRNPL	902	-	6.005357	1.00841	-1.0	-1.0
chr7	34654461	34654831	ENSG00000197085.11|NPSR1-AS1|HNRNPL|HNRNPL	925	-	4.0879154	1.1252625	-1.0	-1.0
chr7	34720393	34720793	ENSG00000197085.11|NPSR1-AS1|HNRNPL|HNRNPL	958	-	4.483303	1.3790407	-1.0	-1.0
chr7	34544472	34544607	ENSG00000197085.11|NPSR1-AS1|HNRNPL|HNRNPL	902	-	6.342733	1.0097739	-1.0	-1.0
chr7	34570221	34570326	ENSG00000197085.11|NPSR1-AS1|HNRNPL|HNRNPL	902	-	5.9248695	1.0097739	-1.0	-1.0
chr7	34539807	34539947	ENSG00000197085.11|NPSR1-AS1|HNRNPL|HNRNPL	901	-	5.918725	1.0037686	-1.0	-1.0
chr7	34727055	34727180	ENSG00000197085.11|NPSR1-AS1|HNRNPL|HNRNPL	902	-	3.5083807	1.0097739	-1.0	-1.0
chr7	34583346	34583556	ENSG00000197085.11|NPSR1-AS1|HNRNPL|HNRNPL	904	-	3.21312	1.015822	-1.0	-1.0
chr7	34625576	34625716	ENSG00000197085.11|NPSR1-AS1|HNRNPL|HNRNPL	902	-	6.1813226	1.0097739	-1.0	-1.0
chr7	34544027	34544272	ENSG00000197085.11|NPSR1-AS1|HNRNPL|HNRNPL	968	-	5.4488845	1.4898431	-1.0	-1.0
chr7	34355977	34356157	ENSG00000197085.11|NPSR1-AS1|HNRNPL|HNRNPL	914	-	4.8213587	1.0676763	-1.0	-1.0
chr7	34715449	34715649	ENSG00000197085.11|NPSR1-AS1|HNRNPL|HNRNPL	921	-	4.555369	1.1024054	-1.0	-1.0
chr7	34626236	34626336	ENSG00000197085.11|NPSR1-AS1|HNRNPL|HNRNPL	902	-	5.8671813	1.0097739	-1.0	-1.0
chr7	34522847	34523107	ENSG00000197085.11|NPSR1-AS1|HNRNPL|HNRNPL	955	-	4.5207524	1.345569	-1.0	-1.0
chr7	34726865	34726990	ENSG00000197085.11|NPSR1-AS1|HNRNPL|HNRNPL	902	-	6.2616887	1.0082173	-1.0	-1.0
chr7	34531532	34531682	ENSG00000197085.11|NPSR1-AS1|HNRNPL|HNRNPL	926	-	4.3398323	1.1296312	-1.0	-1.0
chr7	34387022	34387217	ENSG00000197085.11|NPSR1-AS1|HNRNPL|HNRNPL	948	-	6.6922073	1.2827868	-1.0	-1.0
chr7	34647041	34647161	ENSG00000197085.11|NPSR1-AS1|HNRNPL|HNRNPL	902	-	5.8634906	1.0097739	-1.0	-1.0
chr7	34660911	34661091	ENSG00000197085.11|NPSR1-AS1|HNRNPL|HNRNPL	902	-	5.933138	1.009105	-1.0	-1.0
chr7	34448462	34448562	ENSG00000197085.11|NPSR1-AS1|HNRNPL|HNRNPL	900	-	5.8860493	1.0012212	-1.0	-1.0
chr7	34606491	34606611	ENSG00000197085.11|NPSR1-AS1|HNRNPL|HNRNPL	902	-	5.9245214	1.0097739	-1.0	-1.0
chr7	34722108	34722358	ENSG00000197085.11|NPSR1-AS1|HNRNPL|HNRNPL	911	-	3.6163282	1.0484644	-1.0	-1.0
chr7	34350987	34351137	ENSG00000197085.11|NPSR1-AS1|HNRNPL|HNRNPL	902	-	5.789097	1.0094329	-1.0	-1.0
chr7	34418847	34418947	ENSG00000197085.11|NPSR1-AS1|HNRNPL|HNRNPL	902	-	5.9440684	1.0097739	-1.0	-1.0
chr7	34355417	34355592	ENSG00000197085.11|NPSR1-AS1|HNRNPL|HNRNPL	902	-	6.290839	1.0097739	-1.0	-1.0
chr7	34722368	34722493	ENSG00000197085.11|NPSR1-AS1|HNRNPL|HNRNPL	902	-	4.188018	1.0097739	-1.0	-1.0
chr7	34370897	34371087	ENSG00000197085.11|NPSR1-AS1|HNRNPL|HNRNPL	902	-	6.0046988	1.0094405	-1.0	-1.0
chr7	34487837	34487942	ENSG00000197085.11|NPSR1-AS1|HNRNPL|HNRNPL	902	-	5.925093	1.0097739	-1.0	-1.0
chr7	34705529	34705629	ENSG00000197085.11|NPSR1-AS1|HNRNPL|HNRNPL	902	-	5.9624286	1.009724	-1.0	-1.0
chr7	34543027	34543187	ENSG00000197085.11|NPSR1-AS1|HNRNPL|HNRNPL	902	-	6.182202	1.0097739	-1.0	-1.0
chr7	34373282	34373417	ENSG00000197085.11|NPSR1-AS1|HNRNPL|HNRNPL	902	-	4.2052593	1.0097739	-1.0	-1.0
chr7	34403077	34403307	ENSG00000197085.11|NPSR1-AS1|HNRNPL|HNRNPL	926	-	4.034529	1.1325668	-1.0	-1.0
chr7	34478167	34478442	ENSG00000197085.11|NPSR1-AS1|HNRNPL|HNRNPL	902	-	6.167515	1.0097739	-1.0	-1.0
chr7	34611106	34611241	ENSG00000197085.11|NPSR1-AS1|HNRNPL|HNRNPL	902	-	4.0544753	1.0097739	-1.0	-1.0
chr7	34490922	34491277	ENSG00000197085.11|NPSR1-AS1|HNRNPL|HNRNPL	959	-	4.3656	1.3896693	-1.0	-1.0
chr7	34642171	34642271	ENSG00000197085.11|NPSR1-AS1|HNRNPL|HNRNPL	902	-	4.188443	1.0097739	-1.0	-1.0
chr7	34692826	34693021	ENSG00000197085.11|NPSR1-AS1|HNRNPL|HNRNPL	956	-	5.52437	1.3582418	-1.0	-1.0
chr7	34704854	34705009	ENSG00000197085.11|NPSR1-AS1|HNRNPL|HNRNPL	925	-	3.7857175	1.1229169	-1.0	-1.0
chr7	34370617	34370797	ENSG00000197085.11|NPSR1-AS1|HNRNPL|HNRNPL	923	-	4.0284634	1.114884	-1.0	-1.0
chr7	34611921	34612181	ENSG00000197085.11|NPSR1-AS1|HNRNPL|HNRNPL	929	-	4.910788	1.1478882	-1.0	-1.0
chr7	34506607	34506717	ENSG00000197085.11|NPSR1-AS1|HNRNPL|HNRNPL	902	-	5.940651	1.0088093	-1.0	-1.0
chr7	34724815	34724925	ENSG00000197085.11|NPSR1-AS1|HNRNPL|HNRNPL	902	-	5.9200034	1.0067935	-1.0	-1.0
chr7	34676556	34676656	ENSG00000197085.11|NPSR1-AS1|HNRNPL|HNRNPL	902	-	5.98104	1.0097739	-1.0	-1.0
chr7	34523807	34524052	ENSG00000197085.11|NPSR1-AS1|HNRNPL|HNRNPL	917	-	4.8503923	1.0824523	-1.0	-1.0
chr7	34392657	34392877	ENSG00000197085.11|NPSR1-AS1|HNRNPL|HNRNPL	944	-	4.776862	1.2531475	-1.0	-1.0
chr7	34480432	34480562	ENSG00000197085.11|NPSR1-AS1|HNRNPL|HNRNPL	902	-	5.484509	1.0089266	-1.0	-1.0
chr7	34537962	34538082	ENSG00000197085.11|NPSR1-AS1|HNRNPL|HNRNPL	902	-	3.691694	1.0088567	-1.0	-1.0
chr7	34963600	34963725	ENSG00000173852.14|DPY19L1|HNRNPL|HNRNPL	902	-	6.0888042	1.0097739	-1.0	-1.0
chr7	36266456	36266566	ENSG00000122547.10|EEPD1|HNRNPL|HNRNPL	902	+	5.837038	1.0097739	-1.0	-1.0
chr7	36273016	36273126	ENSG00000122547.10|EEPD1|HNRNPL|HNRNPL	910	+	3.1954265	1.0465312	-1.0	-1.0
chr7	36266876	36267331	ENSG00000122547.10|EEPD1|HNRNPL|HNRNPL	912	+	5.083439	1.0561284	-1.0	-1.0
chr7	36247256	36247416	ENSG00000122547.10|EEPD1|HNRNPL|HNRNPL	902	+	5.9485717	1.0097739	-1.0	-1.0
chr7	36261406	36261616	ENSG00000122547.10|EEPD1|HNRNPL|HNRNPL	949	+	5.86072	1.2883844	-1.0	-1.0
chr7	36248686	36249166	ENSG00000122547.10|EEPD1|HNRNPL|HNRNPL	957	+	4.9216013	1.3645552	-1.0	-1.0
chr7	36187227	36187362	ENSG00000122547.10|EEPD1|HNRNPL|HNRNPL	902	+	5.8725796	1.0094329	-1.0	-1.0
chr7	36209817	36209942	ENSG00000122547.10|EEPD1|HNRNPL|HNRNPL	902	+	5.905552	1.00841	-1.0	-1.0
chr7	36182482	36182602	ENSG00000122547.10|EEPD1|HNRNPL|HNRNPL	902	+	6.01097	1.0097739	-1.0	-1.0
chr7	36396836	36396941	ENSG00000011426.10|ANLN|HNRNPL|HNRNPL	902	+	6.283192	1.0097739	-1.0	-1.0
chr7	37927181	37927386	ENSG00000086289.11|EPDR1|HNRNPL|HNRNPL	927	+	5.409246	1.1378326	-1.0	-1.0
chr7	38222020	38222205	ENSG00000010270.13|STARD3NL|HNRNPL|HNRNPL	902	+	3.7971594	1.0103682	-1.0	-1.0
chr7	38745998	38746178	ENSG00000006715.15|VPS41|HNRNPL|HNRNPL	902	-	6.316676	1.0097708	-1.0	-1.0
chr7	38747843	38747988	ENSG00000006715.15|VPS41|HNRNPL|HNRNPL	902	-	5.945518	1.0097739	-1.0	-1.0
chr7	38735361	38735671	ENSG00000006715.15|VPS41|HNRNPL|HNRNPL	961	-	4.690792	1.4143853	-1.0	-1.0
chr7	39628282	39628487	ENSG00000006451.7|RALA|HNRNPL|HNRNPL	921	+	3.7110603	1.1019654	-1.0	-1.0
chr7	39642857	39642992	ENSG00000006451.7|RALA|HNRNPL|HNRNPL	902	+	6.264569	1.0097739	-1.0	-1.0
chr7	39672427	39672532	ENSG00000006451.7|RALA|HNRNPL|HNRNPL	902	+	5.866708	1.0097739	-1.0	-1.0
chr7	39632117	39632302	ENSG00000006451.7|RALA|HNRNPL|HNRNPL	902	+	6.1661997	1.0097739	-1.0	-1.0
chr7	40003776	40003936	ENSG00000065883.14|CDK13|HNRNPL|HNRNPL	936	+	5.9058924	1.196225	-1.0	-1.0
chr7	39956282	39956477	ENSG00000065883.14|CDK13|HNRNPL|HNRNPL	937	+	4.8396506	1.1978079	-1.0	-1.0
chr7	40003036	40003331	ENSG00000065883.14|CDK13|HNRNPL|HNRNPL	948	+	4.61357	1.2818711	-1.0	-1.0
chr7	39976207	39976412	ENSG00000065883.14|CDK13|HNRNPL|HNRNPL	968	+	6.421415	1.4980959	-1.0	-1.0
chr7	40020506	40020606	ENSG00000065883.14|CDK13|HNRNPL|HNRNPL	902	+	5.8471837	1.0097739	-1.0	-1.0
chr7	40128322	40128437	ENSG00000168303.6|MPLKIP|HNRNPL|HNRNPL	902	-	5.869339	1.0090505	-1.0	-1.0
chr7	40565839	40566139	ENSG00000175600.15|SUGCT|HNRNPL|HNRNPL	956	+	5.336875	1.3606603	-1.0	-1.0
chr7	40802273	40802403	ENSG00000175600.15|SUGCT|HNRNPL|HNRNPL	910	+	6.4696765	1.0455896	-1.0	-1.0
chr7	40580094	40580239	ENSG00000175600.15|SUGCT|HNRNPL|HNRNPL	902	+	6.1494527	1.0092337	-1.0	-1.0
chr7	40548619	40548744	ENSG00000175600.15|SUGCT|HNRNPL|HNRNPL	902	+	5.969091	1.0097739	-1.0	-1.0
chr7	40829949	40830174	ENSG00000175600.15|SUGCT|HNRNPL|HNRNPL	914	+	6.2629743	1.0630598	-1.0	-1.0
chr7	40693813	40693948	ENSG00000175600.15|SUGCT|HNRNPL|HNRNPL	902	+	5.849416	1.0097739	-1.0	-1.0
chr7	40624664	40624879	ENSG00000175600.15|SUGCT|HNRNPL|HNRNPL	932	+	4.5911574	1.1690543	-1.0	-1.0
chr7	40500739	40501074	ENSG00000175600.15|SUGCT|HNRNPL|HNRNPL	977	+	5.6400275	1.638587	-1.0	-1.0
chr7	40753372	40753472	ENSG00000175600.15|SUGCT|HNRNPL|HNRNPL	902	+	5.8471837	1.0097739	-1.0	-1.0
chr7	40501499	40501704	ENSG00000175600.15|SUGCT|HNRNPL|HNRNPL	956	+	6.2824984	1.3523006	-1.0	-1.0
chr7	40566234	40566354	ENSG00000175600.15|SUGCT|HNRNPL|HNRNPL	902	+	5.905185	1.0097739	-1.0	-1.0
chr7	43589604	43589709	ENSG00000164543.5|STK17A|HNRNPL|HNRNPL	900	+	5.80642	1.0007823	-1.0	-1.0
chr7	43598068	43598183	ENSG00000164543.5|STK17A|HNRNPL|HNRNPL	902	+	5.941311	1.0097739	-1.0	-1.0
chr7	43622173	43622283	ENSG00000164543.5|STK17A|HNRNPL|HNRNPL	902	+	5.8401566	1.0097739	-1.0	-1.0
chr7	43689682	43689877	ENSG00000106603.18|COA1|HNRNPL|HNRNPL	910	-	3.5132692	1.0481426	-1.0	-1.0
chr7	43626271	43626376	ENSG00000106603.18|COA1|HNRNPL|HNRNPL	902	-	5.8671813	1.0097739	-1.0	-1.0
chr7	43696567	43696747	ENSG00000106603.18|COA1|HNRNPL|HNRNPL	917	-	3.7317057	1.0783935	-1.0	-1.0
chr7	43711829	43711944	ENSG00000106603.18|COA1|HNRNPL|HNRNPL	902	-	5.832014	1.0097739	-1.0	-1.0
chr7	43728489	43728599	ENSG00000106603.18|COA1|HNRNPL|HNRNPL	902	-	4.293519	1.0097739	-1.0	-1.0
chr7	43709352	43709607	ENSG00000106603.18|COA1|HNRNPL|HNRNPL	962	-	5.006253	1.4232881	-1.0	-1.0
chr7	43703867	43703967	ENSG00000106603.18|COA1|HNRNPL|HNRNPL	902	-	6.060167	1.0097739	-1.0	-1.0
chr7	43689252	43689407	ENSG00000106603.18|COA1|HNRNPL|HNRNPL	906	-	4.8328094	1.0253725	-1.0	-1.0
chr7	43627081	43627276	ENSG00000106603.18|COA1|HNRNPL|HNRNPL	938	-	4.4094925	1.2079812	-1.0	-1.0
chr7	43903564	43903674	ENSG00000106608.16|URGCP|HNRNPL|HNRNPL	901	-	5.8116374	1.0042229	-1.0	-1.0
chr7	43903239	43903419	ENSG00000106608.16|URGCP|HNRNPL|HNRNPL	902	-	6.181147	1.0096134	-1.0	-1.0
chr7	43888599	43888784	ENSG00000106608.16|URGCP|HNRNPL|HNRNPL	910	-	3.7746382	1.0467739	-1.0	-1.0
chr7	43925027	43925187	ENSG00000106608.16|URGCP|HNRNPL|HNRNPL	902	-	6.109229	1.0097739	-1.0	-1.0
chr7	43888600	43888785	ENSG00000270617.1|URGCP-MRPS24|HNRNPL|HNRNPL	910	-	3.773825	1.0460123	-1.0	-1.0
chr7	43903235	43903415	ENSG00000270617.1|URGCP-MRPS24|HNRNPL|HNRNPL	902	-	6.1971493	1.0097739	-1.0	-1.0
chr7	43903555	43903675	ENSG00000270617.1|URGCP-MRPS24|HNRNPL|HNRNPL	901	-	5.855824	1.0035074	-1.0	-1.0
chr7	43995893	43996048	ENSG00000273432.1|AC004951.4|HNRNPL|HNRNPL	901	-	3.1229267	1.0052187	-1.0	-1.0
chr7	43995897	43995997	ENSG00000214783.9|POLR2J4|HNRNPL|HNRNPL	902	-	3.2128239	1.0097739	-1.0	-1.0
chr7	44455488	44455638	ENSG00000015676.17|NUDCD3|HNRNPL|HNRNPL	917	-	4.2693415	1.082296	-1.0	-1.0
chr7	44463058	44463168	ENSG00000015676.17|NUDCD3|HNRNPL|HNRNPL	902	-	4.1840377	1.0079553	-1.0	-1.0
chr7	44432838	44432993	ENSG00000015676.17|NUDCD3|HNRNPL|HNRNPL	902	-	3.266883	1.0095465	-1.0	-1.0
chr7	44433088	44433713	ENSG00000015676.17|NUDCD3|HNRNPL|HNRNPL	964	-	5.5043807	1.4464773	-1.0	-1.0
chr7	44458633	44459123	ENSG00000015676.17|NUDCD3|HNRNPL|HNRNPL	957	-	5.118681	1.3704036	-1.0	-1.0
chr7	44577928	44578053	ENSG00000158604.14|TMED4|HNRNPL|HNRNPL	902	-	5.9556518	1.0097739	-1.0	-1.0
chr7	44626170	44626465	ENSG00000105953.14|OGDH|HNRNPL|HNRNPL	966	+	4.850517	1.4746956	-1.0	-1.0
chr7	45013418	45013623	ENSG00000136280.15|CCM2|HNRNPL|HNRNPL	923	+	5.2975116	1.114848	-1.0	-1.0
chr7	45892620	45892885	ENSG00000146678.9|IGFBP1|HNRNPL|HNRNPL	922	+	3.2604492	1.1074045	-1.0	-1.0
chr7	45893044	45893394	ENSG00000146678.9|IGFBP1|HNRNPL|HNRNPL	957	+	4.0844502	1.363703	-1.0	-1.0
chr7	45893494	45893649	ENSG00000146678.9|IGFBP1|HNRNPL|HNRNPL	911	+	3.2923024	1.0517216	-1.0	-1.0
chr7	45892115	45892260	ENSG00000146678.9|IGFBP1|HNRNPL|HNRNPL	902	+	2.7133865	1.0072584	-1.0	-1.0
chr7	47426299	47426409	ENSG00000136205.16|TNS3|HNRNPL|HNRNPL	902	-	5.5080595	1.0097739	-1.0	-1.0
chr7	47461106	47461251	ENSG00000136205.16|TNS3|HNRNPL|HNRNPL	902	-	3.1667337	1.0101376	-1.0	-1.0
chr7	47284940	47285115	ENSG00000136205.16|TNS3|HNRNPL|HNRNPL	906	-	3.4859118	1.0285174	-1.0	-1.0
chr7	47484890	47486775	ENSG00000136205.16|TNS3|HNRNPL|HNRNPL	974	-	5.8666396	1.5865848	-1.0	-1.0
chr7	47311368	47311563	ENSG00000136205.16|TNS3|HNRNPL|HNRNPL	921	-	4.3769927	1.0998238	-1.0	-1.0
chr7	47486845	47487135	ENSG00000136205.16|TNS3|HNRNPL|HNRNPL	926	-	6.5869484	1.1316571	-1.0	-1.0
chr7	47285150	47285270	ENSG00000136205.16|TNS3|HNRNPL|HNRNPL	902	-	4.208155	1.0092063	-1.0	-1.0
chr7	47516069	47516174	ENSG00000136205.16|TNS3|HNRNPL|HNRNPL	902	-	5.9058504	1.0097739	-1.0	-1.0
chr7	47499245	47499345	ENSG00000136205.16|TNS3|HNRNPL|HNRNPL	902	-	5.8269897	1.0097739	-1.0	-1.0
chr7	47580915	47581035	ENSG00000136205.16|TNS3|HNRNPL|HNRNPL	902	-	6.1978507	1.0097739	-1.0	-1.0
chr7	47505565	47506050	ENSG00000136205.16|TNS3|HNRNPL|HNRNPL	942	-	4.630389	1.2347902	-1.0	-1.0
chr7	47568435	47568620	ENSG00000136205.16|TNS3|HNRNPL|HNRNPL	944	-	4.5373588	1.2487651	-1.0	-1.0
chr7	47484590	47484885	ENSG00000136205.16|TNS3|HNRNPL|HNRNPL	970	-	7.0176816	1.5211594	-1.0	-1.0
chr7	47342998	47343178	ENSG00000136205.16|TNS3|HNRNPL|HNRNPL	902	-	5.951687	1.0084118	-1.0	-1.0
chr7	47425674	47425814	ENSG00000136205.16|TNS3|HNRNPL|HNRNPL	902	-	6.1109347	1.0097684	-1.0	-1.0
chr7	47487355	47487740	ENSG00000136205.16|TNS3|HNRNPL|HNRNPL	955	-	5.0192704	1.3444791	-1.0	-1.0
chr7	47484340	47484580	ENSG00000136205.16|TNS3|HNRNPL|HNRNPL	903	-	5.3307314	1.0148072	-1.0	-1.0
chr7	50487303	50487468	ENSG00000132437.17|DDC|HNRNPL|HNRNPL	902	-	5.988064	1.009759	-1.0	-1.0
chr7	50486243	50486483	ENSG00000132437.17|DDC|HNRNPL|HNRNPL	902	-	5.2871537	1.0092967	-1.0	-1.0
chr7	50487305	50487480	ENSG00000132436.11|FIGNL1|HNRNPL|HNRNPL	902	-	5.9689054	1.0090413	-1.0	-1.0
chr7	50486245	50486370	ENSG00000132436.11|FIGNL1|HNRNPL|HNRNPL	902	-	5.658756	1.0097739	-1.0	-1.0
chr7	50614099	50614319	ENSG00000106070.17|GRB10|HNRNPL|HNRNPL	916	-	5.5944505	1.0746502	-1.0	-1.0
chr7	50614324	50614434	ENSG00000106070.17|GRB10|HNRNPL|HNRNPL	902	-	6.144167	1.0097739	-1.0	-1.0
chr7	51031021	51031266	ENSG00000106078.17|COBL|HNRNPL|HNRNPL	918	-	4.2775245	1.0865328	-1.0	-1.0
chr7	51226459	51226674	ENSG00000106078.17|COBL|HNRNPL|HNRNPL	972	-	7.0253816	1.5585164	-1.0	-1.0
chr7	51024608	51024753	ENSG00000106078.17|COBL|HNRNPL|HNRNPL	902	-	5.9493775	1.0095011	-1.0	-1.0
chr7	51277329	51277429	ENSG00000106078.17|COBL|HNRNPL|HNRNPL	902	-	6.043569	1.0097739	-1.0	-1.0
chr7	51018058	51018333	ENSG00000106078.17|COBL|HNRNPL|HNRNPL	944	-	5.6698675	1.2515664	-1.0	-1.0
chr7	51128294	51128474	ENSG00000106078.17|COBL|HNRNPL|HNRNPL	902	-	5.9189816	1.0097739	-1.0	-1.0
chr7	51224924	51225049	ENSG00000106078.17|COBL|HNRNPL|HNRNPL	902	-	6.060167	1.0085065	-1.0	-1.0
chr7	55055594	55055839	ENSG00000146648.17|EGFR|HNRNPL|HNRNPL	910	+	4.0674753	1.0459821	-1.0	-1.0
chr7	55076639	55076764	ENSG00000146648.17|EGFR|HNRNPL|HNRNPL	902	+	6.052557	1.0088834	-1.0	-1.0
chr7	55088029	55088134	ENSG00000146648.17|EGFR|HNRNPL|HNRNPL	902	+	6.45737	1.0097739	-1.0	-1.0
chr7	55202681	55203071	ENSG00000146648.17|EGFR|HNRNPL|HNRNPL	973	+	6.7981644	1.564439	-1.0	-1.0
chr7	55096894	55096994	ENSG00000146648.17|EGFR|HNRNPL|HNRNPL	902	+	5.876938	1.0097739	-1.0	-1.0
chr7	55095149	55095269	ENSG00000146648.17|EGFR|HNRNPL|HNRNPL	902	+	5.89725	1.0090566	-1.0	-1.0
chr7	55203076	55203886	ENSG00000146648.17|EGFR|HNRNPL|HNRNPL	986	+	7.4591475	1.840931	-1.0	-1.0
chr7	55083064	55083204	ENSG00000146648.17|EGFR|HNRNPL|HNRNPL	902	+	5.789546	1.0094708	-1.0	-1.0
chr7	55020460	55020645	ENSG00000146648.17|EGFR|HNRNPL|HNRNPL	902	+	6.2759147	1.0097739	-1.0	-1.0
chr7	55069854	55069969	ENSG00000146648.17|EGFR|HNRNPL|HNRNPL	900	+	5.8860493	1.0004346	-1.0	-1.0
chr7	55094704	55094944	ENSG00000146648.17|EGFR|HNRNPL|HNRNPL	902	+	5.257503	1.0101557	-1.0	-1.0
chr7	55095034	55095134	ENSG00000146648.17|EGFR|HNRNPL|HNRNPL	901	+	6.0176964	1.0061872	-1.0	-1.0
chr7	55204016	55205236	ENSG00000146648.17|EGFR|HNRNPL|HNRNPL	976	+	6.691286	1.6251338	-1.0	-1.0
chr7	55095294	55096664	ENSG00000146648.17|EGFR|HNRNPL|HNRNPL	964	+	6.0205007	1.4437994	-1.0	-1.0
chr7	55094509	55094624	ENSG00000146648.17|EGFR|HNRNPL|HNRNPL	901	+	5.9994144	1.0052582	-1.0	-1.0
chr7	55091734	55091934	ENSG00000146648.17|EGFR|HNRNPL|HNRNPL	932	+	4.926915	1.1683297	-1.0	-1.0
chr7	55473755	55473910	ENSG00000154978.12|VOPP1|HNRNPL|HNRNPL	919	-	6.3131804	1.0923613	-1.0	-1.0
chr7	64682866	64683031	ENSG00000196247.11|ZNF107|HNRNPL|HNRNPL	902	+	3.4153996	1.0076784	-1.0	-1.0
chr7	64695245	64695380	ENSG00000196247.11|ZNF107|HNRNPL|HNRNPL	902	+	5.996572	1.0084586	-1.0	-1.0
chr7	64681731	64681881	ENSG00000196247.11|ZNF107|HNRNPL|HNRNPL	901	+	5.8817935	1.0043156	-1.0	-1.0
chr7	64683066	64683196	ENSG00000196247.11|ZNF107|HNRNPL|HNRNPL	902	+	6.0362787	1.0097739	-1.0	-1.0
chr7	65001041	65001351	ENSG00000152926.14|ZNF117|HNRNPL|HNRNPL	908	-	3.1881413	1.0380248	-1.0	-1.0
chr7	65001361	65001851	ENSG00000152926.14|ZNF117|HNRNPL|HNRNPL	932	-	3.4014251	1.1698768	-1.0	-1.0
chr7	65005521	65005681	ENSG00000152926.14|ZNF117|HNRNPL|HNRNPL	905	-	3.1456487	1.0204188	-1.0	-1.0
chr7	64980627	64980757	ENSG00000152926.14|ZNF117|HNRNPL|HNRNPL	901	-	6.127876	1.006328	-1.0	-1.0
chr7	65005519	65005679	ENSG00000213462.4|ERV3-1|HNRNPL|HNRNPL	903	-	3.1133697	1.0148209	-1.0	-1.0
chr7	65001364	65001854	ENSG00000213462.4|ERV3-1|HNRNPL|HNRNPL	933	-	3.417697	1.1768963	-1.0	-1.0
chr7	65001039	65001354	ENSG00000213462.4|ERV3-1|HNRNPL|HNRNPL	907	-	3.1608827	1.0330958	-1.0	-1.0
chr7	65047610	65047790	ENSG00000234585.6|CCT6P3|HNRNPL|HNRNPL	902	+	2.9452639	1.007973	-1.0	-1.0
chr7	65379590	65379695	ENSG00000146757.13|ZNF92|HNRNPL|HNRNPL	902	+	6.1322627	1.0097739	-1.0	-1.0
chr7	65379455	65379575	ENSG00000146757.13|ZNF92|HNRNPL|HNRNPL	904	+	3.808802	1.0188407	-1.0	-1.0
chr7	65910265	65910445	ENSG00000196715.5|VKORC1L1|HNRNPL|HNRNPL	924	+	5.1174684	1.1201397	-1.0	-1.0
chr7	65917550	65917885	ENSG00000196715.5|VKORC1L1|HNRNPL|HNRNPL	916	+	5.03972	1.0777267	-1.0	-1.0
chr7	66214011	66214266	ENSG00000169902.13|TPST1|HNRNPL|HNRNPL	947	+	5.109065	1.2784212	-1.0	-1.0
chr7	66294144	66294304	ENSG00000169902.13|TPST1|HNRNPL|HNRNPL	902	+	6.234564	1.0081805	-1.0	-1.0
chr7	66302914	66303039	ENSG00000169902.13|TPST1|HNRNPL|HNRNPL	902	+	6.1179547	1.0097739	-1.0	-1.0
chr7	66301709	66301839	ENSG00000169902.13|TPST1|HNRNPL|HNRNPL	902	+	5.9847665	1.0093842	-1.0	-1.0
chr7	66326609	66326804	ENSG00000169902.13|TPST1|HNRNPL|HNRNPL	926	+	4.6420426	1.1300122	-1.0	-1.0
chr7	66234287	66234507	ENSG00000169902.13|TPST1|HNRNPL|HNRNPL	950	+	5.348449	1.302639	-1.0	-1.0
chr7	66374198	66374438	ENSG00000169902.13|TPST1|HNRNPL|HNRNPL	976	+	7.1945953	1.6264867	-1.0	-1.0
chr7	66353945	66354050	ENSG00000169902.13|TPST1|HNRNPL|HNRNPL	902	+	6.051114	1.0074887	-1.0	-1.0
chr7	66294404	66294529	ENSG00000169902.13|TPST1|HNRNPL|HNRNPL	902	+	6.2089667	1.0097739	-1.0	-1.0
chr7	66465508	66465708	ENSG00000179406.7|LINC00174|HNRNPL|HNRNPL	936	-	6.571529	1.1959658	-1.0	-1.0
chr7	66382796	66382912	ENSG00000179406.7|LINC00174|HNRNPL|HNRNPL	902	-	6.149451	1.0097739	-1.0	-1.0
chr7	66583097	66583282	ENSG00000229180.6|AC006001.3|HNRNPL|HNRNPL	929	-	6.5146694	1.1507567	-1.0	-1.0
chr7	66657074	66657229	ENSG00000284461.1|RABGEF1|HNRNPL|HNRNPL	902	+	3.6271358	1.008694	-1.0	-1.0
chr7	66710074	66710189	ENSG00000284461.1|RABGEF1|HNRNPL|HNRNPL	902	+	5.967969	1.0097739	-1.0	-1.0
chr7	66728759	66728904	ENSG00000284461.1|RABGEF1|HNRNPL|HNRNPL	906	+	4.305115	1.0281444	-1.0	-1.0
chr7	66725154	66725274	ENSG00000284461.1|RABGEF1|HNRNPL|HNRNPL	902	+	6.0806665	1.0097739	-1.0	-1.0
chr7	66748567	66748707	ENSG00000284461.1|RABGEF1|HNRNPL|HNRNPL	902	+	5.908417	1.0094329	-1.0	-1.0
chr7	66736819	66737014	ENSG00000284461.1|RABGEF1|HNRNPL|HNRNPL	933	+	4.809897	1.1766173	-1.0	-1.0
chr7	66709754	66709959	ENSG00000284461.1|RABGEF1|HNRNPL|HNRNPL	933	+	5.3024254	1.1746536	-1.0	-1.0
chr7	66670879	66670979	ENSG00000284461.1|RABGEF1|HNRNPL|HNRNPL	902	+	3.2222455	1.0097739	-1.0	-1.0
chr7	66688304	66688499	ENSG00000284461.1|RABGEF1|HNRNPL|HNRNPL	932	+	4.569635	1.1672184	-1.0	-1.0
chr7	66759807	66759967	ENSG00000284461.1|RABGEF1|HNRNPL|HNRNPL	902	+	4.9251037	1.0097739	-1.0	-1.0
chr7	66701889	66702079	ENSG00000284461.1|RABGEF1|HNRNPL|HNRNPL	930	+	4.4697356	1.1539991	-1.0	-1.0
chr7	66657076	66657231	ENSG00000226824.6|AC006001.2|HNRNPL|HNRNPL	902	+	3.5891762	1.0087928	-1.0	-1.0
chr7	66701893	66702078	ENSG00000154710.16|RABGEF1|HNRNPL|HNRNPL	929	+	4.5138097	1.1467202	-1.0	-1.0
chr7	66688308	66688503	ENSG00000154710.16|RABGEF1|HNRNPL|HNRNPL	932	+	4.563352	1.1672357	-1.0	-1.0
chr7	66709753	66709958	ENSG00000154710.16|RABGEF1|HNRNPL|HNRNPL	933	+	5.2984962	1.1733842	-1.0	-1.0
chr7	66728759	66728904	ENSG00000154710.16|RABGEF1|HNRNPL|HNRNPL	906	+	4.305115	1.0286534	-1.0	-1.0
chr7	66710073	66710188	ENSG00000154710.16|RABGEF1|HNRNPL|HNRNPL	902	+	5.949239	1.0097739	-1.0	-1.0
chr7	66748567	66748707	ENSG00000154710.16|RABGEF1|HNRNPL|HNRNPL	902	+	5.908417	1.0097739	-1.0	-1.0
chr7	66736819	66737014	ENSG00000154710.16|RABGEF1|HNRNPL|HNRNPL	933	+	4.809897	1.1764196	-1.0	-1.0
chr7	66759807	66759967	ENSG00000154710.16|RABGEF1|HNRNPL|HNRNPL	902	+	4.9251037	1.0097739	-1.0	-1.0
chr7	66725154	66725274	ENSG00000154710.16|RABGEF1|HNRNPL|HNRNPL	902	+	6.0806665	1.0095364	-1.0	-1.0
chr7	67014561	67014691	ENSG00000198874.12|TYW1|HNRNPL|HNRNPL	935	+	4.673483	1.185518	-1.0	-1.0
chr7	72891200	72891310	ENSG00000196313.11|POM121|HNRNPL|HNRNPL	902	+	6.090721	1.0097739	-1.0	-1.0
chr7	72929455	72929715	ENSG00000196313.11|POM121|HNRNPL|HNRNPL	965	+	6.9769874	1.4556948	-1.0	-1.0
chr7	72997433	72997708	ENSG00000174353.17|STAG3L3|HNRNPL|HNRNPL	911	-	3.510106	1.048818	-1.0	-1.0
chr7	73201677	73201867	ENSG00000233369.7|GTF2IP4|HNRNPL|HNRNPL	947	+	4.9355507	1.2763983	-1.0	-1.0
chr7	73601060	73601345	ENSG00000009950.15|MLXIPL|HNRNPL|HNRNPL	960	-	3.9296417	1.3983669	-1.0	-1.0
chr7	74184396	74184586	ENSG00000106682.14|EIF4H|HNRNPL|HNRNPL	906	+	3.812171	1.0266871	-1.0	-1.0
chr7	74545407	74545522	ENSG00000006704.10|GTF2IRD1|HNRNPL|HNRNPL	901	+	5.8665295	1.0051043	-1.0	-1.0
chr7	74516006	74516146	ENSG00000006704.10|GTF2IRD1|HNRNPL|HNRNPL	902	+	5.894149	1.0097739	-1.0	-1.0
chr7	74537355	74537590	ENSG00000006704.10|GTF2IRD1|HNRNPL|HNRNPL	965	+	5.733606	1.4519641	-1.0	-1.0
chr7	74565880	74566280	ENSG00000006704.10|GTF2IRD1|HNRNPL|HNRNPL	933	+	5.674099	1.1713058	-1.0	-1.0
chr7	74727821	74727991	ENSG00000263001.5|GTF2I|HNRNPL|HNRNPL	902	+	6.233576	1.009581	-1.0	-1.0
chr7	74718946	74719091	ENSG00000263001.5|GTF2I|HNRNPL|HNRNPL	902	+	6.0084276	1.0097739	-1.0	-1.0
chr7	74714499	74714689	ENSG00000263001.5|GTF2I|HNRNPL|HNRNPL	908	+	4.5658994	1.0343267	-1.0	-1.0
chr7	74720086	74720296	ENSG00000263001.5|GTF2I|HNRNPL|HNRNPL	931	+	3.7285564	1.1626179	-1.0	-1.0
chr7	74720346	74720461	ENSG00000263001.5|GTF2I|HNRNPL|HNRNPL	902	+	6.523802	1.0097739	-1.0	-1.0
chr7	75367437	75367657	ENSG00000205583.13|STAG3L1|HNRNPL|HNRNPL	948	+	4.093086	1.283016	-1.0	-1.0
chr7	75515444	75515594	ENSG00000127957.17|PMS2P3|HNRNPL|HNRNPL	902	-	5.9997773	1.0095259	-1.0	-1.0
chr7	75504120	75504290	ENSG00000127957.17|PMS2P3|HNRNPL|HNRNPL	902	-	4.773206	1.0092388	-1.0	-1.0
chr7	75522415	75522530	ENSG00000127957.17|PMS2P3|HNRNPL|HNRNPL	902	-	6.01616	1.0097739	-1.0	-1.0
chr7	75717381	75717521	ENSG00000127946.16|HIP1|HNRNPL|HNRNPL	902	-	5.8906364	1.0097739	-1.0	-1.0
chr7	75955675	75955855	ENSG00000127948.15|POR|HNRNPL|HNRNPL	910	+	3.772754	1.0448763	-1.0	-1.0
chr7	76041957	76042232	ENSG00000127952.16|STYXL1|HNRNPL|HNRNPL	942	-	4.324156	1.234838	-1.0	-1.0
chr7	76041272	76041487	ENSG00000127952.16|STYXL1|HNRNPL|HNRNPL	934	-	4.0893383	1.1780344	-1.0	-1.0
chr7	76096166	76096276	ENSG00000227038.3|GTF2IP7|HNRNPL|HNRNPL	903	-	3.1568854	1.0140636	-1.0	-1.0
chr7	76558362	76558582	ENSG00000205485.13|AC004980.1|HNRNPL|HNRNPL	906	+	3.5558836	1.0246322	-1.0	-1.0
chr7	76587812	76587972	ENSG00000205485.13|AC004980.1|HNRNPL|HNRNPL	902	+	2.916772	1.007514	-1.0	-1.0
chr7	76560177	76560367	ENSG00000205485.13|AC004980.1|HNRNPL|HNRNPL	936	+	3.8704748	1.196212	-1.0	-1.0
chr7	76598867	76599027	ENSG00000205485.13|AC004980.1|HNRNPL|HNRNPL	934	+	3.873892	1.1777022	-1.0	-1.0
chr7	76559227	76560147	ENSG00000205485.13|AC004980.1|HNRNPL|HNRNPL	976	+	4.724937	1.613163	-1.0	-1.0
chr7	76580722	76580912	ENSG00000205485.13|AC004980.1|HNRNPL|HNRNPL	904	+	6.3456964	1.0186632	-1.0	-1.0
chr7	76558942	76559167	ENSG00000205485.13|AC004980.1|HNRNPL|HNRNPL	940	+	3.7455947	1.2222428	-1.0	-1.0
chr7	76595817	76596127	ENSG00000205485.13|AC004980.1|HNRNPL|HNRNPL	913	+	3.469924	1.0582805	-1.0	-1.0
chr7	76585322	76585562	ENSG00000205485.13|AC004980.1|HNRNPL|HNRNPL	912	+	3.527597	1.0548483	-1.0	-1.0
chr7	76599047	76599182	ENSG00000205485.13|AC004980.1|HNRNPL|HNRNPL	902	+	2.9757454	1.0094745	-1.0	-1.0
chr7	76588582	76588682	ENSG00000205485.13|AC004980.1|HNRNPL|HNRNPL	902	+	5.8168726	1.0097739	-1.0	-1.0
chr7	76587992	76588367	ENSG00000205485.13|AC004980.1|HNRNPL|HNRNPL	943	+	4.1135373	1.2456912	-1.0	-1.0
chr7	76567817	76568062	ENSG00000205485.13|AC004980.1|HNRNPL|HNRNPL	912	+	3.9951286	1.0574027	-1.0	-1.0
chr7	76556192	76556292	ENSG00000205485.13|AC004980.1|HNRNPL|HNRNPL	902	+	5.8669696	1.0097739	-1.0	-1.0
chr7	76560447	76560867	ENSG00000205485.13|AC004980.1|HNRNPL|HNRNPL	960	+	4.28688	1.3940008	-1.0	-1.0
chr7	76570512	76570712	ENSG00000205485.13|AC004980.1|HNRNPL|HNRNPL	931	+	4.0419445	1.1642023	-1.0	-1.0
chr7	76560947	76561092	ENSG00000205485.13|AC004980.1|HNRNPL|HNRNPL	902	+	3.7291648	1.007657	-1.0	-1.0
chr7	76577907	76578052	ENSG00000205485.13|AC004980.1|HNRNPL|HNRNPL	906	+	3.2787337	1.025012	-1.0	-1.0
chr7	76568772	76569017	ENSG00000205485.13|AC004980.1|HNRNPL|HNRNPL	944	+	4.189799	1.2547078	-1.0	-1.0
chr7	77133808	77133908	ENSG00000259628.1|AC007000.3|HNRNPL|HNRNPL	902	+	5.896105	1.0097739	-1.0	-1.0
chr7	77064563	77064773	ENSG00000259628.1|AC007000.3|HNRNPL|HNRNPL	946	+	4.9736133	1.2701234	-1.0	-1.0
chr7	77257054	77257214	ENSG00000135205.14|CCDC146|HNRNPL|HNRNPL	902	+	6.0421524	1.0097739	-1.0	-1.0
chr7	77406260	77406360	ENSG00000186088.15|GSAP|HNRNPL|HNRNPL	902	-	5.8168726	1.0097739	-1.0	-1.0
chr7	77408045	77408185	ENSG00000186088.15|GSAP|HNRNPL|HNRNPL	902	-	5.8798695	1.0097739	-1.0	-1.0
chr7	77311680	77311800	ENSG00000186088.15|GSAP|HNRNPL|HNRNPL	902	-	5.852948	1.0097739	-1.0	-1.0
chr7	77318429	77318539	ENSG00000186088.15|GSAP|HNRNPL|HNRNPL	902	-	5.9716763	1.0097739	-1.0	-1.0
chr7	77372460	77372605	ENSG00000186088.15|GSAP|HNRNPL|HNRNPL	902	-	4.474554	1.0097739	-1.0	-1.0
chr7	77329727	77329827	ENSG00000186088.15|GSAP|HNRNPL|HNRNPL	901	-	3.3527856	1.0041418	-1.0	-1.0
chr7	77312897	77313022	ENSG00000186088.15|GSAP|HNRNPL|HNRNPL	902	-	5.8974705	1.0088646	-1.0	-1.0
chr7	77616441	77616561	ENSG00000127947.15|PTPN12|HNRNPL|HNRNPL	902	+	5.901573	1.0091951	-1.0	-1.0
chr7	77554327	77554527	ENSG00000127947.15|PTPN12|HNRNPL|HNRNPL	959	+	6.7554774	1.3920171	-1.0	-1.0
chr7	77627429	77627539	ENSG00000127947.15|PTPN12|HNRNPL|HNRNPL	902	+	6.076317	1.0097739	-1.0	-1.0
chr7	77693948	77694053	ENSG00000214293.8|APTR|HNRNPL|HNRNPL	902	-	5.9347014	1.0097739	-1.0	-1.0
chr7	77693073	77693173	ENSG00000214293.8|APTR|HNRNPL|HNRNPL	900	-	5.80642	1.0008327	-1.0	-1.0
chr7	77693278	77693393	ENSG00000214293.8|APTR|HNRNPL|HNRNPL	902	-	5.929036	1.0097739	-1.0	-1.0
chr7	77693773	77693928	ENSG00000214293.8|APTR|HNRNPL|HNRNPL	902	-	3.1706638	1.009338	-1.0	-1.0
chr7	77693398	77693663	ENSG00000214293.8|APTR|HNRNPL|HNRNPL	928	-	5.538132	1.142756	-1.0	-1.0
chr7	77757129	77757284	ENSG00000187257.15|RSBN1L|HNRNPL|HNRNPL	902	+	6.191067	1.0097739	-1.0	-1.0
chr7	77927181	77927286	ENSG00000006576.16|PHTF2|HNRNPL|HNRNPL	902	+	6.4558635	1.0097739	-1.0	-1.0
chr7	77941684	77941844	ENSG00000006576.16|PHTF2|HNRNPL|HNRNPL	902	+	6.0212035	1.0097739	-1.0	-1.0
chr7	79003305	79003425	ENSG00000187391.19|MAGI2|HNRNPL|HNRNPL	902	-	6.156981	1.0078992	-1.0	-1.0
chr7	78912308	78912408	ENSG00000187391.19|MAGI2|HNRNPL|HNRNPL	902	-	5.9347014	1.0097739	-1.0	-1.0
chr7	79398395	79398520	ENSG00000187391.19|MAGI2|HNRNPL|HNRNPL	902	-	6.469769	1.0097739	-1.0	-1.0
chr7	79385075	79385265	ENSG00000187391.19|MAGI2|HNRNPL|HNRNPL	907	-	5.137692	1.0317336	-1.0	-1.0
chr7	79303888	79304343	ENSG00000187391.19|MAGI2|HNRNPL|HNRNPL	963	-	5.8820887	1.4261482	-1.0	-1.0
chr7	79320408	79320558	ENSG00000187391.19|MAGI2|HNRNPL|HNRNPL	902	-	5.957119	1.0092721	-1.0	-1.0
chr7	78069427	78069602	ENSG00000187391.19|MAGI2|HNRNPL|HNRNPL	938	-	6.7846837	1.2058727	-1.0	-1.0
chr7	79339673	79339803	ENSG00000187391.19|MAGI2|HNRNPL|HNRNPL	902	-	6.046648	1.0076686	-1.0	-1.0
chr7	79386860	79387025	ENSG00000187391.19|MAGI2|HNRNPL|HNRNPL	916	-	6.240736	1.0745609	-1.0	-1.0
chr7	79393940	79394055	ENSG00000187391.19|MAGI2|HNRNPL|HNRNPL	902	-	6.067541	1.0097471	-1.0	-1.0
chr7	79395215	79395430	ENSG00000187391.19|MAGI2|HNRNPL|HNRNPL	952	-	6.614884	1.3230906	-1.0	-1.0
chr7	79443149	79443409	ENSG00000187391.19|MAGI2|HNRNPL|HNRNPL	909	-	3.7226043	1.041016	-1.0	-1.0
chr7	79254043	79254248	ENSG00000187391.19|MAGI2|HNRNPL|HNRNPL	942	-	4.4685307	1.2349498	-1.0	-1.0
chr7	78899563	78899673	ENSG00000187391.19|MAGI2|HNRNPL|HNRNPL	902	-	5.9343796	1.0079103	-1.0	-1.0
chr7	78732513	78732673	ENSG00000187391.19|MAGI2|HNRNPL|HNRNPL	902	-	6.3649836	1.0097739	-1.0	-1.0
chr7	79335333	79335528	ENSG00000187391.19|MAGI2|HNRNPL|HNRNPL	902	-	5.982094	1.0097739	-1.0	-1.0
chr7	79002760	79003300	ENSG00000187391.19|MAGI2|HNRNPL|HNRNPL	951	-	5.1695285	1.3094674	-1.0	-1.0
chr7	78845903	78846028	ENSG00000187391.19|MAGI2|HNRNPL|HNRNPL	902	-	6.0328965	1.0097739	-1.0	-1.0
chr7	79410213	79410313	ENSG00000187391.19|MAGI2|HNRNPL|HNRNPL	902	-	6.0690827	1.0097739	-1.0	-1.0
chr7	78932343	78932478	ENSG00000187391.19|MAGI2|HNRNPL|HNRNPL	902	-	5.978478	1.0097739	-1.0	-1.0
chr7	78814563	78814733	ENSG00000187391.19|MAGI2|HNRNPL|HNRNPL	902	-	6.0730114	1.009592	-1.0	-1.0
chr7	78838538	78838663	ENSG00000187391.19|MAGI2|HNRNPL|HNRNPL	921	-	5.3118534	1.1008372	-1.0	-1.0
chr7	79369600	79369805	ENSG00000187391.19|MAGI2|HNRNPL|HNRNPL	948	-	4.430562	1.2827046	-1.0	-1.0
chr7	78835498	78835628	ENSG00000187391.19|MAGI2|HNRNPL|HNRNPL	902	-	5.9582744	1.0097739	-1.0	-1.0
chr7	79284028	79284163	ENSG00000187391.19|MAGI2|HNRNPL|HNRNPL	913	-	4.2152467	1.0593351	-1.0	-1.0
chr7	78802678	78802798	ENSG00000187391.19|MAGI2|HNRNPL|HNRNPL	902	-	5.987849	1.0097739	-1.0	-1.0
chr7	78091005	78091190	ENSG00000187391.19|MAGI2|HNRNPL|HNRNPL	926	-	6.570731	1.1325073	-1.0	-1.0
chr7	79212973	79213073	ENSG00000187391.19|MAGI2|HNRNPL|HNRNPL	900	-	5.8860493	1.0004346	-1.0	-1.0
chr7	79403885	79403985	ENSG00000187391.19|MAGI2|HNRNPL|HNRNPL	902	-	6.0347433	1.0097739	-1.0	-1.0
chr7	79336528	79336698	ENSG00000187391.19|MAGI2|HNRNPL|HNRNPL	943	-	5.5152397	1.2453235	-1.0	-1.0
chr7	79340663	79340783	ENSG00000187391.19|MAGI2|HNRNPL|HNRNPL	902	-	3.4984705	1.0083514	-1.0	-1.0
chr7	78959464	78959889	ENSG00000187391.19|MAGI2|HNRNPL|HNRNPL	915	-	5.4911623	1.072465	-1.0	-1.0
chr7	78783363	78783463	ENSG00000187391.19|MAGI2|HNRNPL|HNRNPL	901	-	4.227473	1.0046163	-1.0	-1.0
chr7	78877263	78877363	ENSG00000187391.19|MAGI2|HNRNPL|HNRNPL	902	-	6.0167522	1.0097739	-1.0	-1.0
chr7	79142488	79142688	ENSG00000187391.19|MAGI2|HNRNPL|HNRNPL	932	-	4.216593	1.1678027	-1.0	-1.0
chr7	79432374	79432479	ENSG00000187391.19|MAGI2|HNRNPL|HNRNPL	902	-	6.0985727	1.0097739	-1.0	-1.0
chr7	79278048	79278178	ENSG00000187391.19|MAGI2|HNRNPL|HNRNPL	902	-	6.068367	1.0097739	-1.0	-1.0
chr7	79304993	79305108	ENSG00000187391.19|MAGI2|HNRNPL|HNRNPL	902	-	5.856857	1.0097739	-1.0	-1.0
chr7	79344373	79344558	ENSG00000187391.19|MAGI2|HNRNPL|HNRNPL	917	-	5.452899	1.0790836	-1.0	-1.0
chr7	78714018	78714173	ENSG00000187391.19|MAGI2|HNRNPL|HNRNPL	902	-	5.9717407	1.0097739	-1.0	-1.0
chr7	79255328	79255483	ENSG00000187391.19|MAGI2|HNRNPL|HNRNPL	906	-	3.4527884	1.0265231	-1.0	-1.0
chr7	79299193	79299473	ENSG00000187391.19|MAGI2|HNRNPL|HNRNPL	974	-	6.7140584	1.5771819	-1.0	-1.0
chr7	79280328	79280438	ENSG00000187391.19|MAGI2|HNRNPL|HNRNPL	902	-	6.022084	1.0097739	-1.0	-1.0
chr7	79306673	79306813	ENSG00000187391.19|MAGI2|HNRNPL|HNRNPL	902	-	3.2036092	1.0082831	-1.0	-1.0
chr7	78847413	78847543	ENSG00000187391.19|MAGI2|HNRNPL|HNRNPL	902	-	5.921621	1.0077676	-1.0	-1.0
chr7	78885513	78885718	ENSG00000187391.19|MAGI2|HNRNPL|HNRNPL	947	-	4.9250054	1.2765896	-1.0	-1.0
chr7	78402158	78402413	ENSG00000187391.19|MAGI2|HNRNPL|HNRNPL	949	-	5.0571365	1.2957541	-1.0	-1.0
chr7	78812528	78812673	ENSG00000187391.19|MAGI2|HNRNPL|HNRNPL	902	-	6.0456095	1.0077543	-1.0	-1.0
chr7	78402433	78402533	ENSG00000187391.19|MAGI2|HNRNPL|HNRNPL	902	-	6.0690827	1.0097739	-1.0	-1.0
chr7	79420929	79421029	ENSG00000187391.19|MAGI2|HNRNPL|HNRNPL	902	-	6.0523014	1.0097739	-1.0	-1.0
chr7	79211048	79211208	ENSG00000187391.19|MAGI2|HNRNPL|HNRNPL	913	-	4.2923	1.0611039	-1.0	-1.0
chr7	78933643	78933748	ENSG00000187391.19|MAGI2|HNRNPL|HNRNPL	902	-	5.8469357	1.0097739	-1.0	-1.0
chr7	79416459	79416609	ENSG00000187391.19|MAGI2|HNRNPL|HNRNPL	916	-	4.0716	1.0758369	-1.0	-1.0
chr7	78044656	78044761	ENSG00000187391.19|MAGI2|HNRNPL|HNRNPL	900	-	5.8860493	1.0004346	-1.0	-1.0
chr7	78078743	78078843	ENSG00000187391.19|MAGI2|HNRNPL|HNRNPL	900	-	5.8860493	1.0004346	-1.0	-1.0
chr7	78819603	78819703	ENSG00000187391.19|MAGI2|HNRNPL|HNRNPL	902	-	3.5082953	1.0097739	-1.0	-1.0
chr7	79376705	79376960	ENSG00000187391.19|MAGI2|HNRNPL|HNRNPL	938	-	4.262789	1.2104657	-1.0	-1.0
chr7	79157898	79158083	ENSG00000187391.19|MAGI2|HNRNPL|HNRNPL	909	-	4.0825424	1.0430093	-1.0	-1.0
chr7	78917343	78917503	ENSG00000187391.19|MAGI2|HNRNPL|HNRNPL	902	-	6.0803823	1.009568	-1.0	-1.0
chr7	79338588	79338738	ENSG00000187391.19|MAGI2|HNRNPL|HNRNPL	927	-	4.874548	1.1345382	-1.0	-1.0
chr7	78865343	78865478	ENSG00000187391.19|MAGI2|HNRNPL|HNRNPL	902	-	5.8778667	1.0097739	-1.0	-1.0
chr7	79217218	79217318	ENSG00000187391.19|MAGI2|HNRNPL|HNRNPL	902	-	5.8671813	1.0097739	-1.0	-1.0
chr7	78953459	78953564	ENSG00000187391.19|MAGI2|HNRNPL|HNRNPL	902	-	6.0707054	1.0097739	-1.0	-1.0
chr7	79323348	79323638	ENSG00000187391.19|MAGI2|HNRNPL|HNRNPL	934	-	4.790993	1.1788784	-1.0	-1.0
chr7	79225483	79225608	ENSG00000187391.19|MAGI2|HNRNPL|HNRNPL	902	-	5.892902	1.0097739	-1.0	-1.0
chr7	79302383	79302548	ENSG00000187391.19|MAGI2|HNRNPL|HNRNPL	902	-	6.0361967	1.0087804	-1.0	-1.0
chr7	79286173	79286273	ENSG00000187391.19|MAGI2|HNRNPL|HNRNPL	900	-	2.9665284	1.0017089	-1.0	-1.0
chr7	79423854	79423969	ENSG00000187391.19|MAGI2|HNRNPL|HNRNPL	901	-	5.8955173	1.0050893	-1.0	-1.0
chr7	79308058	79308158	ENSG00000187391.19|MAGI2|HNRNPL|HNRNPL	902	-	5.8671813	1.0097739	-1.0	-1.0
chr7	78616370	78616555	ENSG00000187391.19|MAGI2|HNRNPL|HNRNPL	914	-	5.508707	1.0634801	-1.0	-1.0
chr7	79462509	79462844	ENSG00000234456.7|MAGI2-AS3|HNRNPL|HNRNPL	924	+	5.479166	1.1181635	-1.0	-1.0
chr7	79461769	79461934	ENSG00000234456.7|MAGI2-AS3|HNRNPL|HNRNPL	907	+	3.2662551	1.0325663	-1.0	-1.0
chr7	87192327	87192476	ENSG00000135164.18|DMTF1|HNRNPL|HNRNPL	902	+	3.6923678	1.0097728	-1.0	-1.0
chr7	87159394	87159504	ENSG00000135164.18|DMTF1|HNRNPL|HNRNPL	902	+	5.943079	1.0097739	-1.0	-1.0
chr7	87168155	87168300	ENSG00000135164.18|DMTF1|HNRNPL|HNRNPL	902	+	6.191513	1.0097739	-1.0	-1.0
chr7	87168855	87169000	ENSG00000135164.18|DMTF1|HNRNPL|HNRNPL	902	+	5.9556026	1.0097739	-1.0	-1.0
chr7	87369996	87370116	ENSG00000005469.11|CROT|HNRNPL|HNRNPL	902	+	5.9740553	1.0097739	-1.0	-1.0
chr7	87433480	87433625	ENSG00000005471.15|ABCB4|HNRNPL|HNRNPL	902	-	6.028211	1.0094875	-1.0	-1.0
chr7	87461497	87461597	ENSG00000005471.15|ABCB4|HNRNPL|HNRNPL	902	-	5.8269897	1.0097739	-1.0	-1.0
chr7	87432655	87432845	ENSG00000005471.15|ABCB4|HNRNPL|HNRNPL	952	-	6.1231184	1.3193812	-1.0	-1.0
chr7	87471523	87471668	ENSG00000005471.15|ABCB4|HNRNPL|HNRNPL	902	-	5.8471837	1.0097739	-1.0	-1.0
chr7	87473625	87473850	ENSG00000005471.15|ABCB4|HNRNPL|HNRNPL	955	-	6.229668	1.3470823	-1.0	-1.0
chr7	87892034	87892179	ENSG00000006634.7|DBF4|HNRNPL|HNRNPL	902	+	5.9129725	1.0086205	-1.0	-1.0
chr7	90411024	90411149	ENSG00000157224.15|CLDN12|HNRNPL|HNRNPL	902	+	5.8800707	1.0097739	-1.0	-1.0
chr7	90411027	90411147	ENSG00000273299.1|AC006153.1|HNRNPL|HNRNPL	902	+	5.882649	1.0097739	-1.0	-1.0
chr7	91828260	91828480	ENSG00000127989.13|MTERF1|HNRNPL|HNRNPL	964	-	6.8640547	1.4428524	-1.0	-1.0
chr7	91955362	91955462	ENSG00000127914.16|AKAP9|HNRNPL|HNRNPL	902	+	5.905978	1.0097739	-1.0	-1.0
chr7	91963377	91963497	ENSG00000127914.16|AKAP9|HNRNPL|HNRNPL	902	+	4.725082	1.0097739	-1.0	-1.0
chr7	92064411	92064526	ENSG00000127914.16|AKAP9|HNRNPL|HNRNPL	902	+	5.8790007	1.0097739	-1.0	-1.0
chr7	92018337	92018487	ENSG00000127914.16|AKAP9|HNRNPL|HNRNPL	902	+	6.3126	1.0087278	-1.0	-1.0
chr7	92106868	92107023	ENSG00000127914.16|AKAP9|HNRNPL|HNRNPL	902	+	4.466865	1.0097739	-1.0	-1.0
chr7	92090179	92090309	ENSG00000127914.16|AKAP9|HNRNPL|HNRNPL	912	+	5.206497	1.0553342	-1.0	-1.0
chr7	92130541	92130726	ENSG00000001630.15|CYP51A1|HNRNPL|HNRNPL	911	-	5.7360578	1.0488657	-1.0	-1.0
chr7	92124683	92124793	ENSG00000001630.15|CYP51A1|HNRNPL|HNRNPL	902	-	5.9707484	1.0097739	-1.0	-1.0
chr7	92131351	92131461	ENSG00000001630.15|CYP51A1|HNRNPL|HNRNPL	902	-	3.0143566	1.0097739	-1.0	-1.0
chr7	92128221	92128611	ENSG00000001630.15|CYP51A1|HNRNPL|HNRNPL	928	-	4.494617	1.1413264	-1.0	-1.0
chr7	92130541	92130726	ENSG00000240720.7|LRRD1|HNRNPL|HNRNPL	911	-	5.7360578	1.0488172	-1.0	-1.0
chr7	92124683	92124793	ENSG00000240720.7|LRRD1|HNRNPL|HNRNPL	902	-	5.9707484	1.0097739	-1.0	-1.0
chr7	92131351	92131461	ENSG00000240720.7|LRRD1|HNRNPL|HNRNPL	902	-	3.0143566	1.0092714	-1.0	-1.0
chr7	92128221	92128611	ENSG00000240720.7|LRRD1|HNRNPL|HNRNPL	928	-	4.494617	1.1412425	-1.0	-1.0
chr7	92212335	92212435	ENSG00000001631.15|KRIT1|HNRNPL|HNRNPL	902	-	6.253161	1.008592	-1.0	-1.0
chr7	92244659	92244794	ENSG00000001631.15|KRIT1|HNRNPL|HNRNPL	902	-	6.210991	1.0097739	-1.0	-1.0
chr7	92212945	92213175	ENSG00000001631.15|KRIT1|HNRNPL|HNRNPL	937	-	6.521062	1.1980472	-1.0	-1.0
chr7	92280144	92280254	ENSG00000001629.9|ANKIB1|HNRNPL|HNRNPL	902	+	5.8168726	1.0097739	-1.0	-1.0
chr7	92253094	92253829	ENSG00000001629.9|ANKIB1|HNRNPL|HNRNPL	924	+	5.159017	1.1208586	-1.0	-1.0
chr7	92308696	92308821	ENSG00000001629.9|ANKIB1|HNRNPL|HNRNPL	902	+	5.920267	1.0097739	-1.0	-1.0
chr7	92251519	92251834	ENSG00000001629.9|ANKIB1|HNRNPL|HNRNPL	916	+	3.498849	1.076369	-1.0	-1.0
chr7	92519148	92519293	ENSG00000127980.15|PEX1|HNRNPL|HNRNPL	902	-	6.0055156	1.0097739	-1.0	-1.0
chr7	92533690	92533865	ENSG00000127993.15|RBM48|HNRNPL|HNRNPL	902	+	6.3738127	1.0096947	-1.0	-1.0
chr7	92586911	92587126	ENSG00000234545.7|FAM133B|HNRNPL|HNRNPL	945	-	4.68739	1.2624447	-1.0	-1.0
chr7	92587701	92587836	ENSG00000234545.7|FAM133B|HNRNPL|HNRNPL	914	-	4.319874	1.065107	-1.0	-1.0
chr7	92714165	92714265	ENSG00000105810.9|CDK6|HNRNPL|HNRNPL	902	-	3.3429477	1.0097739	-1.0	-1.0
chr7	92610500	92610665	ENSG00000105810.9|CDK6|HNRNPL|HNRNPL	914	-	5.054872	1.0674596	-1.0	-1.0
chr7	92744763	92744888	ENSG00000105810.9|CDK6|HNRNPL|HNRNPL	902	-	5.8862762	1.0097739	-1.0	-1.0
chr7	92647681	92647876	ENSG00000105810.9|CDK6|HNRNPL|HNRNPL	907	-	3.4710057	1.0320364	-1.0	-1.0
chr7	92666356	92666571	ENSG00000105810.9|CDK6|HNRNPL|HNRNPL	917	-	3.3135288	1.083247	-1.0	-1.0
chr7	92752328	92752488	ENSG00000105810.9|CDK6|HNRNPL|HNRNPL	907	-	3.972085	1.032441	-1.0	-1.0
chr7	92772983	92773083	ENSG00000105810.9|CDK6|HNRNPL|HNRNPL	902	-	5.8963776	1.0097739	-1.0	-1.0
chr7	92689490	92689630	ENSG00000105810.9|CDK6|HNRNPL|HNRNPL	902	-	4.6930428	1.0097739	-1.0	-1.0
chr7	92627596	92627721	ENSG00000105810.9|CDK6|HNRNPL|HNRNPL	902	-	5.8874965	1.0097739	-1.0	-1.0
chr7	92716160	92716360	ENSG00000105810.9|CDK6|HNRNPL|HNRNPL	925	-	3.9338365	1.1232426	-1.0	-1.0
chr7	92803521	92803681	ENSG00000105810.9|CDK6|HNRNPL|HNRNPL	908	-	5.622879	1.0381088	-1.0	-1.0
chr7	92645861	92645961	ENSG00000105810.9|CDK6|HNRNPL|HNRNPL	902	-	5.8570085	1.0097739	-1.0	-1.0
chr7	92663096	92663251	ENSG00000105810.9|CDK6|HNRNPL|HNRNPL	904	-	3.1888022	1.0163349	-1.0	-1.0
chr7	92810066	92810166	ENSG00000105810.9|CDK6|HNRNPL|HNRNPL	902	-	3.5454905	1.0097739	-1.0	-1.0
chr7	92765698	92765928	ENSG00000105810.9|CDK6|HNRNPL|HNRNPL	910	-	3.4600942	1.0456493	-1.0	-1.0
chr7	92648276	92648511	ENSG00000105810.9|CDK6|HNRNPL|HNRNPL	902	-	4.345214	1.0093842	-1.0	-1.0
chr7	92836047	92836287	ENSG00000105810.9|CDK6|HNRNPL|HNRNPL	935	-	6.5051117	1.1861371	-1.0	-1.0
chr7	92661491	92661656	ENSG00000105810.9|CDK6|HNRNPL|HNRNPL	902	-	5.7606606	1.0097739	-1.0	-1.0
chr7	92634221	92634321	ENSG00000105810.9|CDK6|HNRNPL|HNRNPL	902	-	6.103494	1.0097739	-1.0	-1.0
chr7	92704830	92704945	ENSG00000105810.9|CDK6|HNRNPL|HNRNPL	902	-	3.3976097	1.0097739	-1.0	-1.0
chr7	92770158	92770403	ENSG00000105810.9|CDK6|HNRNPL|HNRNPL	968	-	5.769957	1.4899545	-1.0	-1.0
chr7	92760353	92760468	ENSG00000105810.9|CDK6|HNRNPL|HNRNPL	902	-	3.4635851	1.0085429	-1.0	-1.0
chr7	92713975	92714105	ENSG00000105810.9|CDK6|HNRNPL|HNRNPL	903	-	3.3112988	1.0138327	-1.0	-1.0
chr7	92770798	92770973	ENSG00000105810.9|CDK6|HNRNPL|HNRNPL	909	-	3.2716398	1.0433187	-1.0	-1.0
chr7	92785716	92785851	ENSG00000105810.9|CDK6|HNRNPL|HNRNPL	902	-	5.9831495	1.0092509	-1.0	-1.0
chr7	92808641	92808756	ENSG00000105810.9|CDK6|HNRNPL|HNRNPL	902	-	4.228634	1.0097739	-1.0	-1.0
chr7	92662526	92662671	ENSG00000105810.9|CDK6|HNRNPL|HNRNPL	918	-	3.8569	1.0864123	-1.0	-1.0
chr7	92647951	92648226	ENSG00000105810.9|CDK6|HNRNPL|HNRNPL	916	-	3.8603144	1.0778843	-1.0	-1.0
chr7	92650176	92650276	ENSG00000105810.9|CDK6|HNRNPL|HNRNPL	902	-	5.9156704	1.0070461	-1.0	-1.0
chr7	92785296	92785401	ENSG00000105810.9|CDK6|HNRNPL|HNRNPL	902	-	5.984894	1.0097739	-1.0	-1.0
chr7	92626676	92626831	ENSG00000105810.9|CDK6|HNRNPL|HNRNPL	902	-	6.4761825	1.0097739	-1.0	-1.0
chr7	92768923	92769033	ENSG00000105810.9|CDK6|HNRNPL|HNRNPL	902	-	6.0441756	1.0097739	-1.0	-1.0
chr7	92606485	92606610	ENSG00000105810.9|CDK6|HNRNPL|HNRNPL	914	-	5.7198358	1.0657473	-1.0	-1.0
chr7	92633426	92633601	ENSG00000105810.9|CDK6|HNRNPL|HNRNPL	909	-	4.397637	1.0418501	-1.0	-1.0
chr7	92693650	92693975	ENSG00000105810.9|CDK6|HNRNPL|HNRNPL	921	-	4.123236	1.1036664	-1.0	-1.0
chr7	92659161	92659261	ENSG00000105810.9|CDK6|HNRNPL|HNRNPL	902	-	5.8572507	1.0097739	-1.0	-1.0
chr7	92712645	92712990	ENSG00000105810.9|CDK6|HNRNPL|HNRNPL	962	-	5.036383	1.4233702	-1.0	-1.0
chr7	92770588	92770738	ENSG00000105810.9|CDK6|HNRNPL|HNRNPL	927	-	4.367742	1.1375189	-1.0	-1.0
chr7	92689835	92689950	ENSG00000105810.9|CDK6|HNRNPL|HNRNPL	901	-	3.4539323	1.0059826	-1.0	-1.0
chr7	92633606	92633916	ENSG00000105810.9|CDK6|HNRNPL|HNRNPL	946	-	4.8066797	1.2670741	-1.0	-1.0
chr7	92704675	92704810	ENSG00000105810.9|CDK6|HNRNPL|HNRNPL	902	-	3.4344418	1.0082378	-1.0	-1.0
chr7	92741183	92741393	ENSG00000105810.9|CDK6|HNRNPL|HNRNPL	957	-	6.3687053	1.3696649	-1.0	-1.0
chr7	92661301	92661406	ENSG00000105810.9|CDK6|HNRNPL|HNRNPL	902	-	6.128205	1.0097739	-1.0	-1.0
chr7	92791821	92791921	ENSG00000105810.9|CDK6|HNRNPL|HNRNPL	902	-	5.876938	1.0097739	-1.0	-1.0
chr7	92606095	92606205	ENSG00000105810.9|CDK6|HNRNPL|HNRNPL	901	-	3.151284	1.0056238	-1.0	-1.0
chr7	92763758	92764058	ENSG00000105810.9|CDK6|HNRNPL|HNRNPL	907	-	4.772784	1.0295875	-1.0	-1.0
chr7	92773088	92773258	ENSG00000105810.9|CDK6|HNRNPL|HNRNPL	902	-	2.9465914	1.0093976	-1.0	-1.0
chr7	92631741	92631971	ENSG00000105810.9|CDK6|HNRNPL|HNRNPL	905	-	5.1313477	1.0215853	-1.0	-1.0
chr7	92710675	92710785	ENSG00000105810.9|CDK6|HNRNPL|HNRNPL	902	-	5.889688	1.0097739	-1.0	-1.0
chr7	94521553	94521768	ENSG00000127995.16|CASD1|HNRNPL|HNRNPL	973	+	7.020718	1.5675962	-1.0	-1.0
chr7	94538634	94538864	ENSG00000127995.16|CASD1|HNRNPL|HNRNPL	902	+	6.208598	1.0072922	-1.0	-1.0
chr7	94546261	94546396	ENSG00000127995.16|CASD1|HNRNPL|HNRNPL	901	+	6.0234947	1.0052611	-1.0	-1.0
chr7	94538019	94538164	ENSG00000127995.16|CASD1|HNRNPL|HNRNPL	908	+	4.782126	1.0352831	-1.0	-1.0
chr7	94528985	94529100	ENSG00000127995.16|CASD1|HNRNPL|HNRNPL	902	+	5.9445777	1.0097739	-1.0	-1.0
chr7	94538204	94538434	ENSG00000127995.16|CASD1|HNRNPL|HNRNPL	927	+	4.998737	1.1362265	-1.0	-1.0
chr7	94532735	94532835	ENSG00000127995.16|CASD1|HNRNPL|HNRNPL	902	+	4.165782	1.0097739	-1.0	-1.0
chr7	94552942	94553047	ENSG00000127995.16|CASD1|HNRNPL|HNRNPL	902	+	6.4329214	1.0091803	-1.0	-1.0
chr7	94550594	94550769	ENSG00000127995.16|CASD1|HNRNPL|HNRNPL	902	+	5.9497166	1.0092473	-1.0	-1.0
chr7	94535718	94535918	ENSG00000127995.16|CASD1|HNRNPL|HNRNPL	937	+	6.5787187	1.1988267	-1.0	-1.0
chr7	94592057	94592242	ENSG00000127990.15|SGCE|HNRNPL|HNRNPL	902	-	6.1524653	1.0097739	-1.0	-1.0
chr7	94652232	94652377	ENSG00000127990.15|SGCE|HNRNPL|HNRNPL	902	-	5.8466935	1.0097739	-1.0	-1.0
chr7	94667338	94667438	ENSG00000242265.5|PEG10|HNRNPL|HNRNPL	902	+	4.2185106	1.0097739	-1.0	-1.0
chr7	94662152	94662277	ENSG00000242265.5|PEG10|HNRNPL|HNRNPL	901	+	3.1662922	1.0050694	-1.0	-1.0
chr7	94666403	94666558	ENSG00000242265.5|PEG10|HNRNPL|HNRNPL	905	+	3.2441823	1.0212612	-1.0	-1.0
chr7	94944163	94944408	ENSG00000158528.11|PPP1R9A|HNRNPL|HNRNPL	902	+	4.239793	1.0093192	-1.0	-1.0
chr7	95005543	95005653	ENSG00000158528.11|PPP1R9A|HNRNPL|HNRNPL	902	+	5.9154673	1.0097739	-1.0	-1.0
chr7	94945808	94945988	ENSG00000158528.11|PPP1R9A|HNRNPL|HNRNPL	902	+	6.077961	1.0094532	-1.0	-1.0
chr7	95019363	95019533	ENSG00000158528.11|PPP1R9A|HNRNPL|HNRNPL	924	+	5.058974	1.1182202	-1.0	-1.0
chr7	95036858	95037018	ENSG00000158528.11|PPP1R9A|HNRNPL|HNRNPL	923	+	3.595422	1.1136416	-1.0	-1.0
chr7	95206515	95206640	ENSG00000158528.11|PPP1R9A|HNRNPL|HNRNPL	902	+	5.87811	1.0097739	-1.0	-1.0
chr7	94939918	94940018	ENSG00000158528.11|PPP1R9A|HNRNPL|HNRNPL	902	+	2.971183	1.0068803	-1.0	-1.0
chr7	95278898	95279003	ENSG00000158528.11|PPP1R9A|HNRNPL|HNRNPL	902	+	6.071965	1.0097739	-1.0	-1.0
chr7	95039003	95039123	ENSG00000158528.11|PPP1R9A|HNRNPL|HNRNPL	902	+	6.109699	1.0086842	-1.0	-1.0
chr7	95204400	95205430	ENSG00000158528.11|PPP1R9A|HNRNPL|HNRNPL	976	+	5.910398	1.6171523	-1.0	-1.0
chr7	95205595	95206155	ENSG00000158528.11|PPP1R9A|HNRNPL|HNRNPL	930	+	5.3566546	1.1568886	-1.0	-1.0
chr7	95203875	95204070	ENSG00000158528.11|PPP1R9A|HNRNPL|HNRNPL	958	+	6.9082775	1.3791384	-1.0	-1.0
chr7	95199239	95199409	ENSG00000158528.11|PPP1R9A|HNRNPL|HNRNPL	902	+	6.0877967	1.0091512	-1.0	-1.0
chr7	95269737	95269842	ENSG00000158528.11|PPP1R9A|HNRNPL|HNRNPL	902	+	5.8665295	1.00841	-1.0	-1.0
chr7	94933013	94933208	ENSG00000158528.11|PPP1R9A|HNRNPL|HNRNPL	917	+	6.443115	1.080236	-1.0	-1.0
chr7	95015088	95015468	ENSG00000158528.11|PPP1R9A|HNRNPL|HNRNPL	959	+	5.056633	1.3849999	-1.0	-1.0
chr7	95421577	95421717	ENSG00000105854.12|PON2|HNRNPL|HNRNPL	902	-	5.878635	1.0097739	-1.0	-1.0
chr7	95407628	95407793	ENSG00000105854.12|PON2|HNRNPL|HNRNPL	903	-	4.5546827	1.0132934	-1.0	-1.0
chr7	95420567	95420682	ENSG00000105854.12|PON2|HNRNPL|HNRNPL	902	-	5.9895916	1.0097739	-1.0	-1.0
chr7	96137196	96137301	ENSG00000004864.13|SLC25A13|HNRNPL|HNRNPL	902	-	5.8572507	1.0097739	-1.0	-1.0
chr7	96312149	96312249	ENSG00000004864.13|SLC25A13|HNRNPL|HNRNPL	902	-	5.837038	1.0097739	-1.0	-1.0
chr7	96320869	96320969	ENSG00000004864.13|SLC25A13|HNRNPL|HNRNPL	902	-	5.8168726	1.0097739	-1.0	-1.0
chr7	96273427	96273702	ENSG00000004864.13|SLC25A13|HNRNPL|HNRNPL	927	-	6.451474	1.1396093	-1.0	-1.0
chr7	96252572	96252732	ENSG00000004864.13|SLC25A13|HNRNPL|HNRNPL	902	-	6.2712264	1.0089912	-1.0	-1.0
chr7	96254012	96254227	ENSG00000004864.13|SLC25A13|HNRNPL|HNRNPL	950	-	4.6791973	1.3010238	-1.0	-1.0
chr7	96701737	96701882	ENSG00000127922.9|SEM1|HNRNPL|HNRNPL	901	-	5.862811	1.0036346	-1.0	-1.0
chr7	96693786	96693891	ENSG00000127922.9|SEM1|HNRNPL|HNRNPL	900	-	6.3564534	1.0010543	-1.0	-1.0
chr7	96996506	96996676	ENSG00000231764.8|DLX6-AS1|HNRNPL|HNRNPL	902	-	6.353597	1.0093459	-1.0	-1.0
chr7	97963350	97963540	ENSG00000284707.1|AC079781.5|HNRNPL|HNRNPL	902	-	6.2977033	1.0097739	-1.0	-1.0
chr7	97963750	97963865	ENSG00000284707.1|AC079781.5|HNRNPL|HNRNPL	902	-	5.8168726	1.0097739	-1.0	-1.0
chr7	97961790	97961975	ENSG00000284707.1|AC079781.5|HNRNPL|HNRNPL	902	-	6.32084	1.009142	-1.0	-1.0
chr7	97962790	97962910	ENSG00000284707.1|AC079781.5|HNRNPL|HNRNPL	902	-	5.9026465	1.0089638	-1.0	-1.0
chr7	98119205	98119305	ENSG00000164715.5|LMTK2|HNRNPL|HNRNPL	902	+	5.8471837	1.0097739	-1.0	-1.0
chr7	98123255	98123360	ENSG00000164715.5|LMTK2|HNRNPL|HNRNPL	902	+	5.8572507	1.0097739	-1.0	-1.0
chr7	98116725	98116880	ENSG00000164715.5|LMTK2|HNRNPL|HNRNPL	902	+	6.0875373	1.0097739	-1.0	-1.0
chr7	98179884	98179984	ENSG00000164715.5|LMTK2|HNRNPL|HNRNPL	902	+	5.8570085	1.0097739	-1.0	-1.0
chr7	98116955	98117085	ENSG00000164715.5|LMTK2|HNRNPL|HNRNPL	929	+	5.25512	1.1473565	-1.0	-1.0
chr7	98946260	98946540	ENSG00000196367.12|TRRAP|HNRNPL|HNRNPL	924	+	4.0699124	1.1216085	-1.0	-1.0
chr7	98995673	98995923	ENSG00000196367.12|TRRAP|HNRNPL|HNRNPL	934	+	5.048808	1.1786605	-1.0	-1.0
chr7	98996053	98996328	ENSG00000196367.12|TRRAP|HNRNPL|HNRNPL	923	+	4.3307915	1.1125087	-1.0	-1.0
chr7	98947820	98948030	ENSG00000196367.12|TRRAP|HNRNPL|HNRNPL	902	+	6.3019466	1.0099735	-1.0	-1.0
chr7	98946540	98946825	ENSG00000196367.12|TRRAP|HNRNPL|HNRNPL	970	+	6.158535	1.5228584	-1.0	-1.0
chr7	99118562	99118672	ENSG00000198742.9|SMURF1|HNRNPL|HNRNPL	902	-	6.184289	1.0097739	-1.0	-1.0
chr7	99092592	99092717	ENSG00000198742.9|SMURF1|HNRNPL|HNRNPL	902	-	5.8833437	1.0097739	-1.0	-1.0
chr7	99482003	99482193	ENSG00000198556.13|ZNF789|HNRNPL|HNRNPL	914	+	3.9954605	1.0635383	-1.0	-1.0
chr7	99482431	99482656	ENSG00000198556.13|ZNF789|HNRNPL|HNRNPL	902	+	4.3532286	1.0090681	-1.0	-1.0
chr7	99496926	99497171	ENSG00000160908.14|ZNF394|HNRNPL|HNRNPL	972	-	7.066231	1.5533906	-1.0	-1.0
chr7	99570755	99570860	ENSG00000272647.3|AC005020.2|HNRNPL|HNRNPL	902	+	6.017072	1.0097739	-1.0	-1.0
chr7	99570435	99570540	ENSG00000272647.3|AC005020.2|HNRNPL|HNRNPL	901	+	3.760593	1.0055859	-1.0	-1.0
chr7	99575480	99575665	ENSG00000272647.3|AC005020.2|HNRNPL|HNRNPL	905	+	3.250531	1.0232899	-1.0	-1.0
chr7	99564695	99564925	ENSG00000272647.3|AC005020.2|HNRNPL|HNRNPL	935	+	3.601584	1.18389	-1.0	-1.0
chr7	99569975	99570170	ENSG00000272647.3|AC005020.2|HNRNPL|HNRNPL	918	+	3.4132435	1.084254	-1.0	-1.0
chr7	99595200	99595305	ENSG00000272647.3|AC005020.2|HNRNPL|HNRNPL	902	+	5.8669696	1.0097739	-1.0	-1.0
chr7	99575479	99575664	ENSG00000197343.10|ZNF655|HNRNPL|HNRNPL	905	+	3.2339604	1.0244045	-1.0	-1.0
chr7	99570438	99570538	ENSG00000197343.10|ZNF655|HNRNPL|HNRNPL	902	+	4.194348	1.0097739	-1.0	-1.0
chr7	99569975	99570170	ENSG00000197343.10|ZNF655|HNRNPL|HNRNPL	918	+	3.4132435	1.0841677	-1.0	-1.0
chr7	99564705	99564925	ENSG00000197343.10|ZNF655|HNRNPL|HNRNPL	935	+	3.5574663	1.18491	-1.0	-1.0
chr7	99570758	99570863	ENSG00000197343.10|ZNF655|HNRNPL|HNRNPL	902	+	6.017072	1.0097739	-1.0	-1.0
chr7	99627014	99627179	ENSG00000197037.10|ZSCAN25|HNRNPL|HNRNPL	906	+	5.616718	1.0258517	-1.0	-1.0
chr7	99627214	99627549	ENSG00000197037.10|ZSCAN25|HNRNPL|HNRNPL	965	+	6.4213033	1.459842	-1.0	-1.0
chr7	99899056	99899161	ENSG00000146833.15|TRIM4|HNRNPL|HNRNPL	902	-	3.423141	1.0097739	-1.0	-1.0
chr7	99899656	99899846	ENSG00000146833.15|TRIM4|HNRNPL|HNRNPL	917	-	4.313229	1.0799643	-1.0	-1.0
chr7	99909117	99909257	ENSG00000146833.15|TRIM4|HNRNPL|HNRNPL	926	-	6.646182	1.1336001	-1.0	-1.0
chr7	100221364	100221519	ENSG00000239521.7|GATS|HNRNPL|HNRNPL	932	-	4.01813	1.1674516	-1.0	-1.0
chr7	100322074	100322219	ENSG00000078319.9|PMS2P1|HNRNPL|HNRNPL	902	-	5.9883137	1.0097739	-1.0	-1.0
chr7	100478307	100478572	ENSG00000166925.8|TSC22D4|HNRNPL|HNRNPL	947	-	6.188698	1.2792928	-1.0	-1.0
chr7	100555754	100555879	ENSG00000106351.12|AGFG2|HNRNPL|HNRNPL	908	+	3.1889834	1.0360454	-1.0	-1.0
chr7	100722428	100722583	ENSG00000130427.2|EPO|HNRNPL|HNRNPL	939	+	5.7409043	1.2115427	-1.0	-1.0
chr7	100860630	100860825	ENSG00000146828.17|SLC12A9|HNRNPL|HNRNPL	902	+	6.2508564	1.0097739	-1.0	-1.0
chr7	100957970	100958105	ENSG00000169894.17|MUC3A|HNRNPL|HNRNPL	902	+	6.1845894	1.0094329	-1.0	-1.0
chr7	100958130	100958330	ENSG00000169894.17|MUC3A|HNRNPL|HNRNPL	946	+	6.6470356	1.2682722	-1.0	-1.0
chr7	101094336	101094496	ENSG00000169871.12|TRIM56|HNRNPL|HNRNPL	902	+	6.044053	1.0091954	-1.0	-1.0
chr7	101133229	101133574	ENSG00000106366.8|SERPINE1|HNRNPL|HNRNPL	907	+	3.0229833	1.0296859	-1.0	-1.0
chr7	101132114	101132214	ENSG00000106366.8|SERPINE1|HNRNPL|HNRNPL	902	+	6.061207	1.0097739	-1.0	-1.0
chr7	101159871	101160051	ENSG00000106367.13|AP1S1|HNRNPL|HNRNPL	905	+	3.6415944	1.0231478	-1.0	-1.0
chr7	101534613	101534723	ENSG00000160963.13|COL26A1|HNRNPL|HNRNPL	902	+	6.19974	1.0097739	-1.0	-1.0
chr7	101839079	101839189	ENSG00000257923.9|CUX1|HNRNPL|HNRNPL	902	+	5.98948	1.0097739	-1.0	-1.0
chr7	101927172	101927282	ENSG00000257923.9|CUX1|HNRNPL|HNRNPL	902	+	4.166664	1.0083923	-1.0	-1.0
chr7	101820294	101820469	ENSG00000257923.9|CUX1|HNRNPL|HNRNPL	903	+	3.277641	1.0128827	-1.0	-1.0
chr7	102217105	102217215	ENSG00000257923.9|CUX1|HNRNPL|HNRNPL	902	+	5.945757	1.0075246	-1.0	-1.0
chr7	102087597	102087697	ENSG00000257923.9|CUX1|HNRNPL|HNRNPL	902	+	5.8572507	1.0097739	-1.0	-1.0
chr7	101839284	101839399	ENSG00000257923.9|CUX1|HNRNPL|HNRNPL	902	+	5.8925195	1.0097739	-1.0	-1.0
chr7	102060460	102060715	ENSG00000257923.9|CUX1|HNRNPL|HNRNPL	960	+	5.842103	1.3947012	-1.0	-1.0
chr7	102110099	102110294	ENSG00000257923.9|CUX1|HNRNPL|HNRNPL	902	+	6.1640115	1.0097739	-1.0	-1.0
chr7	102216590	102216980	ENSG00000257923.9|CUX1|HNRNPL|HNRNPL	958	+	5.661436	1.3809167	-1.0	-1.0
chr7	102218995	102219115	ENSG00000257923.9|CUX1|HNRNPL|HNRNPL	918	+	5.6995234	1.0869102	-1.0	-1.0
chr7	102216360	102216580	ENSG00000257923.9|CUX1|HNRNPL|HNRNPL	908	+	6.39079	1.0359846	-1.0	-1.0
chr7	102391927	102392452	ENSG00000128563.13|PRKRIP1|HNRNPL|HNRNPL	947	+	4.3020062	1.2766979	-1.0	-1.0
chr7	102376482	102376592	ENSG00000128563.13|PRKRIP1|HNRNPL|HNRNPL	902	+	5.8269897	1.0097739	-1.0	-1.0
chr7	102381757	102381972	ENSG00000128563.13|PRKRIP1|HNRNPL|HNRNPL	936	+	3.8485262	1.1913573	-1.0	-1.0
chr7	102380542	102380727	ENSG00000128563.13|PRKRIP1|HNRNPL|HNRNPL	907	+	3.1918244	1.0309554	-1.0	-1.0
chr7	102379312	102379447	ENSG00000128563.13|PRKRIP1|HNRNPL|HNRNPL	930	+	6.3358526	1.1538258	-1.0	-1.0
chr7	102420818	102420988	ENSG00000128563.13|PRKRIP1|HNRNPL|HNRNPL	941	+	5.2149553	1.229121	-1.0	-1.0
chr7	102382427	102382527	ENSG00000128563.13|PRKRIP1|HNRNPL|HNRNPL	902	+	6.069555	1.0097739	-1.0	-1.0
chr7	102418418	102418613	ENSG00000128563.13|PRKRIP1|HNRNPL|HNRNPL	910	+	6.3916087	1.0460019	-1.0	-1.0
chr7	102379702	102379872	ENSG00000128563.13|PRKRIP1|HNRNPL|HNRNPL	909	+	6.2675495	1.038954	-1.0	-1.0
chr7	102380232	102380452	ENSG00000128563.13|PRKRIP1|HNRNPL|HNRNPL	916	+	3.4810722	1.0760019	-1.0	-1.0
chr7	102376482	102376592	ENSG00000239969.5|AC091390.4|HNRNPL|HNRNPL	902	+	5.8269897	1.0097739	-1.0	-1.0
chr7	102379702	102379872	ENSG00000239969.5|AC091390.4|HNRNPL|HNRNPL	909	+	6.2675495	1.0389105	-1.0	-1.0
chr7	102379312	102379447	ENSG00000239969.5|AC091390.4|HNRNPL|HNRNPL	930	+	6.3358526	1.1536537	-1.0	-1.0
chr7	102380232	102380452	ENSG00000239969.5|AC091390.4|HNRNPL|HNRNPL	916	+	3.4810722	1.0765193	-1.0	-1.0
chr7	102532301	102532496	ENSG00000272949.1|AC093668.2|HNRNPL|HNRNPL	921	-	3.7590392	1.1041234	-1.0	-1.0
chr7	103088892	103088992	ENSG00000170632.13|ARMC10|HNRNPL|HNRNPL	902	+	5.8168726	1.0097739	-1.0	-1.0
chr7	103134052	103134177	ENSG00000161048.11|NAPEPLD|HNRNPL|HNRNPL	902	-	5.913911	1.0097739	-1.0	-1.0
chr7	103314960	103315140	ENSG00000105819.13|PMPCB|HNRNPL|HNRNPL	902	+	5.983834	1.0097739	-1.0	-1.0
chr7	103588945	103589125	ENSG00000189056.13|RELN|HNRNPL|HNRNPL	902	-	3.6416922	1.0096279	-1.0	-1.0
chr7	103694451	103694641	ENSG00000189056.13|RELN|HNRNPL|HNRNPL	914	-	4.959194	1.0642698	-1.0	-1.0
chr7	103981155	103981355	ENSG00000189056.13|RELN|HNRNPL|HNRNPL	902	-	6.006322	1.0095708	-1.0	-1.0
chr7	103898057	103898172	ENSG00000189056.13|RELN|HNRNPL|HNRNPL	902	-	3.691604	1.0097739	-1.0	-1.0
chr7	103857577	103857687	ENSG00000189056.13|RELN|HNRNPL|HNRNPL	902	-	6.2657413	1.007141	-1.0	-1.0
chr7	103599786	103599886	ENSG00000189056.13|RELN|HNRNPL|HNRNPL	900	-	5.8860493	1.0004346	-1.0	-1.0
chr7	103489096	103489341	ENSG00000189056.13|RELN|HNRNPL|HNRNPL	913	-	4.4124312	1.0584453	-1.0	-1.0
chr7	103492911	103493031	ENSG00000189056.13|RELN|HNRNPL|HNRNPL	902	-	5.9205947	1.0097739	-1.0	-1.0
chr7	103598831	103599016	ENSG00000189056.13|RELN|HNRNPL|HNRNPL	922	-	6.411493	1.1074646	-1.0	-1.0
chr7	103854897	103855182	ENSG00000189056.13|RELN|HNRNPL|HNRNPL	965	-	6.912126	1.4586227	-1.0	-1.0
chr7	103493391	103493551	ENSG00000189056.13|RELN|HNRNPL|HNRNPL	902	-	5.9410176	1.0086043	-1.0	-1.0
chr7	103972940	103973045	ENSG00000189056.13|RELN|HNRNPL|HNRNPL	902	-	3.4924312	1.0081934	-1.0	-1.0
chr7	103946695	103946805	ENSG00000189056.13|RELN|HNRNPL|HNRNPL	921	-	5.9436364	1.1003209	-1.0	-1.0
chr7	103962505	103962715	ENSG00000189056.13|RELN|HNRNPL|HNRNPL	944	-	5.0363894	1.2543383	-1.0	-1.0
chr7	103824502	103824792	ENSG00000189056.13|RELN|HNRNPL|HNRNPL	904	-	3.4057872	1.0155647	-1.0	-1.0
chr7	103958500	103958630	ENSG00000189056.13|RELN|HNRNPL|HNRNPL	903	-	3.624904	1.0140444	-1.0	-1.0
chr7	103473623	103473948	ENSG00000189056.13|RELN|HNRNPL|HNRNPL	902	-	4.905714	1.0098516	-1.0	-1.0
chr7	103980990	103981140	ENSG00000189056.13|RELN|HNRNPL|HNRNPL	902	-	6.3527765	1.0097739	-1.0	-1.0
chr7	103819012	103819182	ENSG00000189056.13|RELN|HNRNPL|HNRNPL	903	-	3.36611	1.0117165	-1.0	-1.0
chr7	103869017	103869287	ENSG00000189056.13|RELN|HNRNPL|HNRNPL	924	-	4.8545427	1.1196439	-1.0	-1.0
chr7	103935030	103935150	ENSG00000189056.13|RELN|HNRNPL|HNRNPL	902	-	5.851742	1.0067571	-1.0	-1.0
chr7	103986825	103986980	ENSG00000189056.13|RELN|HNRNPL|HNRNPL	912	-	4.216785	1.0544904	-1.0	-1.0
chr7	103598581	103598731	ENSG00000189056.13|RELN|HNRNPL|HNRNPL	904	-	4.269358	1.019918	-1.0	-1.0
chr7	103758009	103758114	ENSG00000189056.13|RELN|HNRNPL|HNRNPL	901	-	5.8665295	1.0051043	-1.0	-1.0
chr7	103904542	103904697	ENSG00000189056.13|RELN|HNRNPL|HNRNPL	902	-	3.583844	1.0082653	-1.0	-1.0
chr7	103619768	103620008	ENSG00000189056.13|RELN|HNRNPL|HNRNPL	956	-	5.531167	1.355974	-1.0	-1.0
chr7	103533446	103533546	ENSG00000189056.13|RELN|HNRNPL|HNRNPL	902	-	5.896105	1.0097739	-1.0	-1.0
chr7	103554656	103554891	ENSG00000189056.13|RELN|HNRNPL|HNRNPL	948	-	5.5502796	1.2819123	-1.0	-1.0
chr7	103763989	103764159	ENSG00000189056.13|RELN|HNRNPL|HNRNPL	902	-	5.920247	1.0091774	-1.0	-1.0
chr7	103930815	103931030	ENSG00000189056.13|RELN|HNRNPL|HNRNPL	904	-	4.1458497	1.0162873	-1.0	-1.0
chr7	103546674	103546869	ENSG00000189056.13|RELN|HNRNPL|HNRNPL	902	-	6.3057	1.0097739	-1.0	-1.0
chr7	103481224	103481339	ENSG00000189056.13|RELN|HNRNPL|HNRNPL	902	-	6.1471586	1.0097739	-1.0	-1.0
chr7	103861762	103861902	ENSG00000189056.13|RELN|HNRNPL|HNRNPL	928	-	5.210925	1.1456442	-1.0	-1.0
chr7	103983790	103983895	ENSG00000189056.13|RELN|HNRNPL|HNRNPL	902	-	3.6874962	1.0082197	-1.0	-1.0
chr7	103601061	103601251	ENSG00000189056.13|RELN|HNRNPL|HNRNPL	962	-	7.0642533	1.4187385	-1.0	-1.0
chr7	103784827	103784992	ENSG00000189056.13|RELN|HNRNPL|HNRNPL	902	-	6.4051332	1.0087359	-1.0	-1.0
chr7	103972795	103972925	ENSG00000189056.13|RELN|HNRNPL|HNRNPL	934	-	4.460574	1.182941	-1.0	-1.0
chr7	103954350	103954570	ENSG00000189056.13|RELN|HNRNPL|HNRNPL	930	-	4.861164	1.156875	-1.0	-1.0
chr7	103983590	103983750	ENSG00000189056.13|RELN|HNRNPL|HNRNPL	902	-	6.226514	1.0097739	-1.0	-1.0
chr7	103984560	103984675	ENSG00000189056.13|RELN|HNRNPL|HNRNPL	902	-	5.8471837	1.0097739	-1.0	-1.0
chr7	103718686	103718786	ENSG00000189056.13|RELN|HNRNPL|HNRNPL	902	-	5.8471837	1.0097739	-1.0	-1.0
chr7	103542110	103542295	ENSG00000189056.13|RELN|HNRNPL|HNRNPL	924	-	4.76236	1.1184082	-1.0	-1.0
chr7	103897297	103897407	ENSG00000189056.13|RELN|HNRNPL|HNRNPL	902	-	6.112271	1.0097739	-1.0	-1.0
chr7	103617428	103617533	ENSG00000189056.13|RELN|HNRNPL|HNRNPL	901	-	5.8665295	1.0053647	-1.0	-1.0
chr7	103825852	103826037	ENSG00000189056.13|RELN|HNRNPL|HNRNPL	917	-	4.1074543	1.0793793	-1.0	-1.0
chr7	103606273	103606408	ENSG00000189056.13|RELN|HNRNPL|HNRNPL	902	-	5.964821	1.0087714	-1.0	-1.0
chr7	103716661	103716816	ENSG00000189056.13|RELN|HNRNPL|HNRNPL	902	-	6.118113	1.0092347	-1.0	-1.0
chr7	103479574	103479679	ENSG00000189056.13|RELN|HNRNPL|HNRNPL	902	-	5.8671813	1.0097739	-1.0	-1.0
chr7	103775964	103776134	ENSG00000189056.13|RELN|HNRNPL|HNRNPL	901	-	3.220024	1.0029227	-1.0	-1.0
chr7	103772249	103772604	ENSG00000189056.13|RELN|HNRNPL|HNRNPL	910	-	3.762355	1.0443326	-1.0	-1.0
chr7	104995666	104995791	ENSG00000228393.3|LINC01004|HNRNPL|HNRNPL	902	-	5.935075	1.0097739	-1.0	-1.0
chr7	105002251	105002351	ENSG00000228393.3|LINC01004|HNRNPL|HNRNPL	902	-	4.1652193	1.0097739	-1.0	-1.0
chr7	105006866	105006966	ENSG00000228393.3|LINC01004|HNRNPL|HNRNPL	902	-	5.876999	1.0097739	-1.0	-1.0
chr7	105010751	105010871	ENSG00000228393.3|LINC01004|HNRNPL|HNRNPL	902	-	6.1068425	1.0097739	-1.0	-1.0
chr7	105061673	105061773	ENSG00000005483.20|KMT2E|HNRNPL|HNRNPL	902	+	4.2052593	1.0097739	-1.0	-1.0
chr7	105067407	105067577	ENSG00000005483.20|KMT2E|HNRNPL|HNRNPL	944	+	5.3167315	1.2494198	-1.0	-1.0
chr7	105065166	105065406	ENSG00000005483.20|KMT2E|HNRNPL|HNRNPL	902	+	5.2118235	1.0093255	-1.0	-1.0
chr7	105046008	105046288	ENSG00000005483.20|KMT2E|HNRNPL|HNRNPL	915	+	4.73584	1.0721397	-1.0	-1.0
chr7	105112994	105113099	ENSG00000005483.20|KMT2E|HNRNPL|HNRNPL	902	+	3.3402767	1.0089016	-1.0	-1.0
chr7	105066181	105066286	ENSG00000005483.20|KMT2E|HNRNPL|HNRNPL	902	+	5.4005203	1.0097739	-1.0	-1.0
chr7	105337071	105337276	ENSG00000135250.16|SRPK2|HNRNPL|HNRNPL	911	-	4.761018	1.0526445	-1.0	-1.0
chr7	105302264	105302454	ENSG00000135250.16|SRPK2|HNRNPL|HNRNPL	902	-	6.026468	1.0097739	-1.0	-1.0
chr7	105323906	105324006	ENSG00000135250.16|SRPK2|HNRNPL|HNRNPL	900	-	5.836954	1.0004088	-1.0	-1.0
chr7	105176550	105176880	ENSG00000135250.16|SRPK2|HNRNPL|HNRNPL	965	-	6.333826	1.4556909	-1.0	-1.0
chr7	105497627	105497727	ENSG00000091127.13|PUS7|HNRNPL|HNRNPL	902	-	3.0531676	1.0087367	-1.0	-1.0
chr7	105859018	105859198	ENSG00000146776.14|ATXN7L1|HNRNPL|HNRNPL	902	-	6.2384615	1.0097705	-1.0	-1.0
chr7	105721982	105722127	ENSG00000146776.14|ATXN7L1|HNRNPL|HNRNPL	925	-	6.5033994	1.125883	-1.0	-1.0
chr7	105759327	105759652	ENSG00000146776.14|ATXN7L1|HNRNPL|HNRNPL	938	-	5.1047034	1.2096021	-1.0	-1.0
chr7	105872658	105872783	ENSG00000146776.14|ATXN7L1|HNRNPL|HNRNPL	902	-	4.3225265	1.0101843	-1.0	-1.0
chr7	105860588	105860723	ENSG00000146776.14|ATXN7L1|HNRNPL|HNRNPL	901	-	5.9524727	1.0023277	-1.0	-1.0
chr7	105859213	105859403	ENSG00000146776.14|ATXN7L1|HNRNPL|HNRNPL	902	-	6.1348014	1.0097739	-1.0	-1.0
chr7	105948493	105948598	ENSG00000128536.15|CDHR3|HNRNPL|HNRNPL	902	+	6.060167	1.0097739	-1.0	-1.0
chr7	105943658	105943883	ENSG00000128536.15|CDHR3|HNRNPL|HNRNPL	909	+	4.633477	1.0401344	-1.0	-1.0
chr7	105921692	105921867	ENSG00000128536.15|CDHR3|HNRNPL|HNRNPL	915	+	4.737809	1.0716454	-1.0	-1.0
chr7	105944453	105944593	ENSG00000128536.15|CDHR3|HNRNPL|HNRNPL	902	+	5.8771663	1.0097677	-1.0	-1.0
chr7	105895943	105896198	ENSG00000128536.15|CDHR3|HNRNPL|HNRNPL	926	+	6.38807	1.1299602	-1.0	-1.0
chr7	105931398	105931498	ENSG00000128536.15|CDHR3|HNRNPL|HNRNPL	900	+	5.8860493	1.0004346	-1.0	-1.0
chr7	105922102	105922222	ENSG00000128536.15|CDHR3|HNRNPL|HNRNPL	902	+	5.965158	1.0097739	-1.0	-1.0
chr7	105928378	105928488	ENSG00000128536.15|CDHR3|HNRNPL|HNRNPL	902	+	5.9147224	1.0097739	-1.0	-1.0
chr7	105938433	105938538	ENSG00000128536.15|CDHR3|HNRNPL|HNRNPL	902	+	5.994265	1.0097739	-1.0	-1.0
chr7	105901943	105902043	ENSG00000128536.15|CDHR3|HNRNPL|HNRNPL	902	+	6.0690827	1.0097739	-1.0	-1.0
chr7	105893063	105893213	ENSG00000128536.15|CDHR3|HNRNPL|HNRNPL	902	+	3.8208277	1.0091255	-1.0	-1.0
chr7	107468357	107468457	ENSG00000164597.13|COG5|HNRNPL|HNRNPL	902	-	3.2272043	1.0097739	-1.0	-1.0
chr7	107287182	107287377	ENSG00000164597.13|COG5|HNRNPL|HNRNPL	907	-	5.155237	1.0312088	-1.0	-1.0
chr7	107410050	107410150	ENSG00000164597.13|COG5|HNRNPL|HNRNPL	902	-	5.8572507	1.0097739	-1.0	-1.0
chr7	107386040	107386140	ENSG00000164597.13|COG5|HNRNPL|HNRNPL	902	-	3.275441	1.0097739	-1.0	-1.0
chr7	107249659	107249839	ENSG00000164597.13|COG5|HNRNPL|HNRNPL	928	-	6.572303	1.1415564	-1.0	-1.0
chr7	107472782	107472882	ENSG00000164597.13|COG5|HNRNPL|HNRNPL	902	-	5.8269897	1.0097739	-1.0	-1.0
chr7	107526922	107527022	ENSG00000164597.13|COG5|HNRNPL|HNRNPL	901	-	3.3527856	1.005147	-1.0	-1.0
chr7	107260370	107260540	ENSG00000164597.13|COG5|HNRNPL|HNRNPL	902	-	6.288784	1.0091068	-1.0	-1.0
chr7	107492127	107492322	ENSG00000164597.13|COG5|HNRNPL|HNRNPL	964	-	6.8752823	1.4474356	-1.0	-1.0
chr7	107505942	107506152	ENSG00000164597.13|COG5|HNRNPL|HNRNPL	948	-	5.8405166	1.2855504	-1.0	-1.0
chr7	107209552	107209657	ENSG00000164597.13|COG5|HNRNPL|HNRNPL	902	-	6.0523863	1.0097739	-1.0	-1.0
chr7	107209772	107210122	ENSG00000164597.13|COG5|HNRNPL|HNRNPL	922	-	4.509277	1.106806	-1.0	-1.0
chr7	107469467	107469577	ENSG00000164597.13|COG5|HNRNPL|HNRNPL	902	-	5.8369145	1.0097739	-1.0	-1.0
chr7	107506267	107506422	ENSG00000164597.13|COG5|HNRNPL|HNRNPL	902	-	6.119617	1.0097739	-1.0	-1.0
chr7	107758557	107758682	ENSG00000105879.11|CBLL1|HNRNPL|HNRNPL	902	+	6.0642834	1.0097739	-1.0	-1.0
chr7	107895399	107895604	ENSG00000091140.13|DLD|HNRNPL|HNRNPL	941	+	6.5007615	1.2290415	-1.0	-1.0
chr7	107950824	107951064	ENSG00000091136.13|LAMB1|HNRNPL|HNRNPL	925	-	4.0049343	1.1277815	-1.0	-1.0
chr7	107937957	107938157	ENSG00000091136.13|LAMB1|HNRNPL|HNRNPL	945	-	5.137228	1.2568213	-1.0	-1.0
chr7	111184665	111184830	ENSG00000184903.9|IMMP2L|HNRNPL|HNRNPL	902	-	3.4431841	1.0072373	-1.0	-1.0
chr7	111222635	111222820	ENSG00000184903.9|IMMP2L|HNRNPL|HNRNPL	931	-	6.4837356	1.1598914	-1.0	-1.0
chr7	111224500	111224600	ENSG00000184903.9|IMMP2L|HNRNPL|HNRNPL	902	-	5.8572507	1.0097739	-1.0	-1.0
chr7	111425505	111425655	ENSG00000184903.9|IMMP2L|HNRNPL|HNRNPL	904	-	3.602141	1.0183866	-1.0	-1.0
chr7	111283400	111283595	ENSG00000184903.9|IMMP2L|HNRNPL|HNRNPL	932	-	3.84749	1.1697044	-1.0	-1.0
chr7	111270330	111270550	ENSG00000184903.9|IMMP2L|HNRNPL|HNRNPL	903	-	3.3070185	1.0117792	-1.0	-1.0
chr7	111193085	111193205	ENSG00000184903.9|IMMP2L|HNRNPL|HNRNPL	902	-	5.8822775	1.0097739	-1.0	-1.0
chr7	111228890	111229020	ENSG00000184903.9|IMMP2L|HNRNPL|HNRNPL	904	-	4.7610307	1.016225	-1.0	-1.0
chr7	111513666	111513866	ENSG00000184903.9|IMMP2L|HNRNPL|HNRNPL	902	-	6.2063317	1.0097739	-1.0	-1.0
chr7	111297075	111297175	ENSG00000184903.9|IMMP2L|HNRNPL|HNRNPL	902	-	6.060167	1.0097739	-1.0	-1.0
chr7	111229260	111229385	ENSG00000184903.9|IMMP2L|HNRNPL|HNRNPL	902	-	5.9670615	1.0097739	-1.0	-1.0
chr7	110775197	110775397	ENSG00000184903.9|IMMP2L|HNRNPL|HNRNPL	947	-	5.036842	1.278073	-1.0	-1.0
chr7	110868057	110868252	ENSG00000184903.9|IMMP2L|HNRNPL|HNRNPL	909	-	3.5533755	1.0424324	-1.0	-1.0
chr7	111183195	111183325	ENSG00000184903.9|IMMP2L|HNRNPL|HNRNPL	902	-	5.9256234	1.0097739	-1.0	-1.0
chr7	110951485	110951675	ENSG00000184903.9|IMMP2L|HNRNPL|HNRNPL	950	-	5.676264	1.2967428	-1.0	-1.0
chr7	111084805	111084905	ENSG00000184903.9|IMMP2L|HNRNPL|HNRNPL	901	-	4.140984	1.0044907	-1.0	-1.0
chr7	111306500	111306785	ENSG00000184903.9|IMMP2L|HNRNPL|HNRNPL	910	-	4.019071	1.0467906	-1.0	-1.0
chr7	111275620	111275750	ENSG00000184903.9|IMMP2L|HNRNPL|HNRNPL	902	-	6.1036015	1.0096042	-1.0	-1.0
chr7	111386415	111386585	ENSG00000184903.9|IMMP2L|HNRNPL|HNRNPL	919	-	4.091118	1.0906466	-1.0	-1.0
chr7	110802252	110802502	ENSG00000184903.9|IMMP2L|HNRNPL|HNRNPL	906	-	3.8060076	1.0285113	-1.0	-1.0
chr7	111304220	111304950	ENSG00000184903.9|IMMP2L|HNRNPL|HNRNPL	978	-	5.568729	1.6551242	-1.0	-1.0
chr7	111425180	111425410	ENSG00000184903.9|IMMP2L|HNRNPL|HNRNPL	919	-	4.0818105	1.0915539	-1.0	-1.0
chr7	111347055	111347335	ENSG00000184903.9|IMMP2L|HNRNPL|HNRNPL	928	-	4.9207788	1.1429338	-1.0	-1.0
chr7	110669027	110669127	ENSG00000184903.9|IMMP2L|HNRNPL|HNRNPL	902	-	5.876999	1.0097739	-1.0	-1.0
chr7	110849127	110849227	ENSG00000184903.9|IMMP2L|HNRNPL|HNRNPL	900	-	5.836954	1.0004088	-1.0	-1.0
chr7	111269915	111270300	ENSG00000184903.9|IMMP2L|HNRNPL|HNRNPL	923	-	4.02915	1.1161667	-1.0	-1.0
chr7	111389840	111389970	ENSG00000184903.9|IMMP2L|HNRNPL|HNRNPL	901	-	5.926355	1.0053647	-1.0	-1.0
chr7	111304085	111304185	ENSG00000184903.9|IMMP2L|HNRNPL|HNRNPL	902	-	5.9440684	1.0097739	-1.0	-1.0
chr7	111304995	111305145	ENSG00000184903.9|IMMP2L|HNRNPL|HNRNPL	939	-	6.2939653	1.2125944	-1.0	-1.0
chr7	111338110	111338255	ENSG00000184903.9|IMMP2L|HNRNPL|HNRNPL	903	-	3.360527	1.0140619	-1.0	-1.0
chr7	111313700	111314030	ENSG00000184903.9|IMMP2L|HNRNPL|HNRNPL	903	-	4.4751854	1.0146284	-1.0	-1.0
chr7	110753697	110753892	ENSG00000184903.9|IMMP2L|HNRNPL|HNRNPL	904	-	3.344912	1.0184981	-1.0	-1.0
chr7	111148690	111148890	ENSG00000184903.9|IMMP2L|HNRNPL|HNRNPL	937	-	4.492366	1.2039104	-1.0	-1.0
chr7	111187070	111187190	ENSG00000184903.9|IMMP2L|HNRNPL|HNRNPL	902	-	6.365532	1.0092509	-1.0	-1.0
chr7	111381890	111382125	ENSG00000184903.9|IMMP2L|HNRNPL|HNRNPL	939	-	3.9523351	1.2123085	-1.0	-1.0
chr7	111389315	111389490	ENSG00000184903.9|IMMP2L|HNRNPL|HNRNPL	931	-	6.097676	1.162765	-1.0	-1.0
chr7	111328605	111328760	ENSG00000184903.9|IMMP2L|HNRNPL|HNRNPL	902	-	6.081512	1.0086418	-1.0	-1.0
chr7	111031270	111031510	ENSG00000184903.9|IMMP2L|HNRNPL|HNRNPL	923	-	6.437684	1.114102	-1.0	-1.0
chr7	111376750	111377155	ENSG00000184903.9|IMMP2L|HNRNPL|HNRNPL	937	-	5.821917	1.2037321	-1.0	-1.0
chr7	111417345	111417450	ENSG00000184903.9|IMMP2L|HNRNPL|HNRNPL	902	-	4.2510595	1.0097739	-1.0	-1.0
chr7	111426620	111426880	ENSG00000184903.9|IMMP2L|HNRNPL|HNRNPL	946	-	6.6756606	1.2693679	-1.0	-1.0
chr7	111337360	111337560	ENSG00000184903.9|IMMP2L|HNRNPL|HNRNPL	953	-	5.518825	1.3281708	-1.0	-1.0
chr7	111359790	111359895	ENSG00000184903.9|IMMP2L|HNRNPL|HNRNPL	902	-	5.8720903	1.0097739	-1.0	-1.0
chr7	111333415	111333655	ENSG00000184903.9|IMMP2L|HNRNPL|HNRNPL	948	-	4.3264194	1.2838122	-1.0	-1.0
chr7	111429115	111429280	ENSG00000184903.9|IMMP2L|HNRNPL|HNRNPL	902	-	6.1188345	1.0097739	-1.0	-1.0
chr7	110852147	110852252	ENSG00000184903.9|IMMP2L|HNRNPL|HNRNPL	902	-	5.8469357	1.0097739	-1.0	-1.0
chr7	111084915	111085040	ENSG00000184903.9|IMMP2L|HNRNPL|HNRNPL	902	-	5.922412	1.0097739	-1.0	-1.0
chr7	111306220	111306490	ENSG00000184903.9|IMMP2L|HNRNPL|HNRNPL	966	-	5.064976	1.4729505	-1.0	-1.0
chr7	111394945	111395130	ENSG00000184903.9|IMMP2L|HNRNPL|HNRNPL	922	-	3.8261993	1.1053083	-1.0	-1.0
chr7	111030730	111030930	ENSG00000184903.9|IMMP2L|HNRNPL|HNRNPL	932	-	4.893206	1.1651533	-1.0	-1.0
chr7	111230650	111231170	ENSG00000184903.9|IMMP2L|HNRNPL|HNRNPL	938	-	4.484814	1.204957	-1.0	-1.0
chr7	111381275	111381450	ENSG00000184903.9|IMMP2L|HNRNPL|HNRNPL	925	-	4.796266	1.1248032	-1.0	-1.0
chr7	111170935	111171125	ENSG00000184903.9|IMMP2L|HNRNPL|HNRNPL	902	-	6.0062485	1.0094529	-1.0	-1.0
chr7	111417135	111417245	ENSG00000184903.9|IMMP2L|HNRNPL|HNRNPL	902	-	5.918213	1.0097739	-1.0	-1.0
chr7	111551400	111551505	ENSG00000184903.9|IMMP2L|HNRNPL|HNRNPL	900	-	6.3564534	1.000845	-1.0	-1.0
chr7	111824521	111824621	ENSG00000128512.20|DOCK4|HNRNPL|HNRNPL	902	-	6.1280622	1.0097739	-1.0	-1.0
chr7	112117662	112117772	ENSG00000128512.20|DOCK4|HNRNPL|HNRNPL	902	-	6.075836	1.0097739	-1.0	-1.0
chr7	112165402	112165697	ENSG00000128512.20|DOCK4|HNRNPL|HNRNPL	965	-	5.6531076	1.4550081	-1.0	-1.0
chr7	111785879	111786204	ENSG00000128512.20|DOCK4|HNRNPL|HNRNPL	902	-	6.0142035	1.0093899	-1.0	-1.0
chr7	112161947	112162072	ENSG00000128512.20|DOCK4|HNRNPL|HNRNPL	902	-	3.2727783	1.0091201	-1.0	-1.0
chr7	111974423	111974658	ENSG00000128512.20|DOCK4|HNRNPL|HNRNPL	955	-	4.9615474	1.3443688	-1.0	-1.0
chr7	111995421	111995566	ENSG00000128512.20|DOCK4|HNRNPL|HNRNPL	902	-	4.1679416	1.0097739	-1.0	-1.0
chr7	111816659	111816779	ENSG00000128512.20|DOCK4|HNRNPL|HNRNPL	902	-	5.8726416	1.0097739	-1.0	-1.0
chr7	112212762	112212952	ENSG00000198839.9|ZNF277|HNRNPL|HNRNPL	911	+	4.029831	1.0491244	-1.0	-1.0
chr7	112214097	112214247	ENSG00000198839.9|ZNF277|HNRNPL|HNRNPL	902	+	6.030729	1.0097739	-1.0	-1.0
chr7	112463638	112464073	ENSG00000006652.13|IFRD1|HNRNPL|HNRNPL	966	+	5.7797513	1.4736761	-1.0	-1.0
chr7	112777853	112778063	ENSG00000146802.12|TMEM168|HNRNPL|HNRNPL	952	-	4.9735785	1.3220648	-1.0	-1.0
chr7	112896129	112896344	ENSG00000164603.11|BMT2|HNRNPL|HNRNPL	937	-	4.3075123	1.198555	-1.0	-1.0
chr7	116683907	116684082	ENSG00000105976.14|MET|HNRNPL|HNRNPL	902	+	6.278787	1.0097739	-1.0	-1.0
chr7	116792414	116792639	ENSG00000105976.14|MET|HNRNPL|HNRNPL	966	+	6.4615865	1.4695977	-1.0	-1.0
chr7	116788424	116788554	ENSG00000105976.14|MET|HNRNPL|HNRNPL	902	+	6.1548867	1.0093842	-1.0	-1.0
chr7	116714624	116714724	ENSG00000105976.14|MET|HNRNPL|HNRNPL	935	+	4.9218154	1.1863484	-1.0	-1.0
chr7	116886417	116886592	ENSG00000198898.13|CAPZA2|HNRNPL|HNRNPL	948	+	6.398231	1.2812864	-1.0	-1.0
chr7	116886712	116886842	ENSG00000198898.13|CAPZA2|HNRNPL|HNRNPL	902	+	5.8671813	1.0097739	-1.0	-1.0
chr7	116869350	116869525	ENSG00000198898.13|CAPZA2|HNRNPL|HNRNPL	902	+	6.2508054	1.0097739	-1.0	-1.0
chr7	116914305	116914575	ENSG00000198898.13|CAPZA2|HNRNPL|HNRNPL	935	+	4.5613556	1.1886207	-1.0	-1.0
chr7	116955444	116955544	ENSG00000004866.20|ST7|HNRNPL|HNRNPL	902	+	5.9717984	1.0097739	-1.0	-1.0
chr7	117017174	117017299	ENSG00000004866.20|ST7|HNRNPL|HNRNPL	901	+	5.9677634	1.0050977	-1.0	-1.0
chr7	117040859	117040964	ENSG00000004866.20|ST7|HNRNPL|HNRNPL	901	+	4.140984	1.00436	-1.0	-1.0
chr7	117017954	117018104	ENSG00000004866.20|ST7|HNRNPL|HNRNPL	902	+	6.011379	1.0085722	-1.0	-1.0
chr7	116955549	116955674	ENSG00000004866.20|ST7|HNRNPL|HNRNPL	902	+	6.195476	1.0093198	-1.0	-1.0
chr7	116988994	116989094	ENSG00000214188.9|ST7-OT4|HNRNPL|HNRNPL	900	+	5.8860493	1.0004346	-1.0	-1.0
chr7	117017959	117018104	ENSG00000214188.9|ST7-OT4|HNRNPL|HNRNPL	902	+	6.0293584	1.0093774	-1.0	-1.0
chr7	117017174	117017299	ENSG00000214188.9|ST7-OT4|HNRNPL|HNRNPL	902	+	5.9967513	1.0074306	-1.0	-1.0
chr7	117040859	117040964	ENSG00000214188.9|ST7-OT4|HNRNPL|HNRNPL	901	+	4.140984	1.0056643	-1.0	-1.0
chr7	116955548	116955673	ENSG00000214188.9|ST7-OT4|HNRNPL|HNRNPL	902	+	6.2045045	1.0093198	-1.0	-1.0
chr7	119764240	119764430	ENSG00000225546.5|LINC02476|HNRNPL|HNRNPL	902	-	6.3648996	1.0099694	-1.0	-1.0
chr7	119762420	119762630	ENSG00000225546.5|LINC02476|HNRNPL|HNRNPL	972	-	6.0537868	1.5543112	-1.0	-1.0
chr7	119790137	119790317	ENSG00000225546.5|LINC02476|HNRNPL|HNRNPL	902	-	6.1007504	1.0096136	-1.0	-1.0
chr7	122852438	122852538	ENSG00000081803.15|CADPS2|HNRNPL|HNRNPL	902	-	5.9717984	1.0097739	-1.0	-1.0
chr7	122725309	122725504	ENSG00000081803.15|CADPS2|HNRNPL|HNRNPL	923	-	4.6961317	1.1124157	-1.0	-1.0
chr7	122372413	122372608	ENSG00000081803.15|CADPS2|HNRNPL|HNRNPL	902	-	6.2951303	1.0095012	-1.0	-1.0
chr7	122380627	122380802	ENSG00000081803.15|CADPS2|HNRNPL|HNRNPL	902	-	6.261484	1.0070026	-1.0	-1.0
chr7	122875098	122875268	ENSG00000081803.15|CADPS2|HNRNPL|HNRNPL	903	-	4.8324294	1.0144444	-1.0	-1.0
chr7	122725009	122725164	ENSG00000081803.15|CADPS2|HNRNPL|HNRNPL	902	-	4.776005	1.0092893	-1.0	-1.0
chr7	123740013	123740118	ENSG00000106299.7|WASL|HNRNPL|HNRNPL	902	-	4.1354537	1.0097739	-1.0	-1.0
chr7	123740963	123741228	ENSG00000106299.7|WASL|HNRNPL|HNRNPL	947	-	4.0679	1.2738737	-1.0	-1.0
chr7	123739563	123739688	ENSG00000106299.7|WASL|HNRNPL|HNRNPL	902	-	5.9581537	1.0097739	-1.0	-1.0
chr7	123685980	123686090	ENSG00000106299.7|WASL|HNRNPL|HNRNPL	902	-	5.916829	1.0097739	-1.0	-1.0
chr7	123728913	123729068	ENSG00000106299.7|WASL|HNRNPL|HNRNPL	902	-	6.292922	1.0097739	-1.0	-1.0
chr7	123683104	123683229	ENSG00000106299.7|WASL|HNRNPL|HNRNPL	902	-	5.8636494	1.0097739	-1.0	-1.0
chr7	123739813	123740008	ENSG00000106299.7|WASL|HNRNPL|HNRNPL	902	-	5.619185	1.0097739	-1.0	-1.0
chr7	123683914	123684034	ENSG00000106299.7|WASL|HNRNPL|HNRNPL	904	-	3.173971	1.0159544	-1.0	-1.0
chr7	124869290	124869490	ENSG00000128513.14|POT1|HNRNPL|HNRNPL	939	-	6.5772924	1.2142969	-1.0	-1.0
chr7	127364093	127364258	ENSG00000048405.9|ZNF800|HNRNPL|HNRNPL	902	-	4.5418453	1.0097693	-1.0	-1.0
chr7	127356013	127356143	ENSG00000048405.9|ZNF800|HNRNPL|HNRNPL	901	-	3.0630715	1.0043548	-1.0	-1.0
chr7	127356143	127356413	ENSG00000048405.9|ZNF800|HNRNPL|HNRNPL	948	-	5.3485813	1.283116	-1.0	-1.0
chr7	127367878	127368068	ENSG00000048405.9|ZNF800|HNRNPL|HNRNPL	907	-	4.6934156	1.0324557	-1.0	-1.0
chr7	127364094	127364259	ENSG00000280347.1|AC000123.3|HNRNPL|HNRNPL	902	-	4.5607605	1.0097739	-1.0	-1.0
chr7	127728285	127728465	ENSG00000197157.10|SND1|HNRNPL|HNRNPL	912	+	5.968665	1.055487	-1.0	-1.0
chr7	127923349	127923449	ENSG00000197157.10|SND1|HNRNPL|HNRNPL	902	+	5.9156704	1.0071589	-1.0	-1.0
chr7	127923699	127923839	ENSG00000197157.10|SND1|HNRNPL|HNRNPL	902	+	6.538209	1.0086216	-1.0	-1.0
chr7	127944944	127945119	ENSG00000197157.10|SND1|HNRNPL|HNRNPL	950	+	6.4758177	1.2986138	-1.0	-1.0
chr7	127942889	127943119	ENSG00000197157.10|SND1|HNRNPL|HNRNPL	959	+	6.239838	1.3843908	-1.0	-1.0
chr7	127913674	127913869	ENSG00000197157.10|SND1|HNRNPL|HNRNPL	902	+	6.263404	1.0096375	-1.0	-1.0
chr7	127849404	127849614	ENSG00000197157.10|SND1|HNRNPL|HNRNPL	903	+	3.2963185	1.0110849	-1.0	-1.0
chr7	127775885	127776030	ENSG00000197157.10|SND1|HNRNPL|HNRNPL	902	+	6.461327	1.0097739	-1.0	-1.0
chr7	127943279	127943379	ENSG00000197157.10|SND1|HNRNPL|HNRNPL	902	+	5.98104	1.0097739	-1.0	-1.0
chr7	128332158	128332348	ENSG00000106344.8|RBM28|HNRNPL|HNRNPL	949	-	5.876035	1.293833	-1.0	-1.0
chr7	128565085	128565195	ENSG00000280828.1|AC090114.3|HNRNPL|HNRNPL	902	+	5.9712057	1.0097739	-1.0	-1.0
chr7	128743007	128743107	ENSG00000128595.16|CALU|HNRNPL|HNRNPL	902	+	5.886724	1.0097739	-1.0	-1.0
chr7	128753449	128753644	ENSG00000128595.16|CALU|HNRNPL|HNRNPL	935	+	4.6727185	1.1876079	-1.0	-1.0
chr7	128970460	128970565	ENSG00000064419.13|TNPO3|HNRNPL|HNRNPL	902	-	6.12689	1.0097739	-1.0	-1.0
chr7	129015325	129015465	ENSG00000064419.13|TNPO3|HNRNPL|HNRNPL	902	-	5.95922	1.0097739	-1.0	-1.0
chr7	128954944	128955044	ENSG00000064419.13|TNPO3|HNRNPL|HNRNPL	902	-	5.905978	1.0097739	-1.0	-1.0
chr7	129198767	129198892	ENSG00000128602.9|SMO|HNRNPL|HNRNPL	902	+	4.1801295	1.0097739	-1.0	-1.0
chr7	129198432	129198627	ENSG00000128602.9|SMO|HNRNPL|HNRNPL	902	+	6.027353	1.0097739	-1.0	-1.0
chr7	129244619	129244804	ENSG00000158467.16|AHCYL2|HNRNPL|HNRNPL	902	+	6.12814	1.0094695	-1.0	-1.0
chr7	129245414	129245514	ENSG00000158467.16|AHCYL2|HNRNPL|HNRNPL	902	+	5.8572507	1.0097739	-1.0	-1.0
chr7	129240269	129240474	ENSG00000158467.16|AHCYL2|HNRNPL|HNRNPL	916	+	5.0797167	1.0780883	-1.0	-1.0
chr7	129239799	129239944	ENSG00000158467.16|AHCYL2|HNRNPL|HNRNPL	911	+	3.639533	1.0529871	-1.0	-1.0
chr7	129348019	129348149	ENSG00000158467.16|AHCYL2|HNRNPL|HNRNPL	902	+	6.120837	1.0097739	-1.0	-1.0
chr7	129609657	129609842	ENSG00000273329.1|AC078846.1|HNRNPL|HNRNPL	913	-	4.9168897	1.0608646	-1.0	-1.0
chr7	129607642	129607812	ENSG00000273329.1|AC078846.1|HNRNPL|HNRNPL	902	-	5.9909415	1.0091802	-1.0	-1.0
chr7	129608702	129608822	ENSG00000273329.1|AC078846.1|HNRNPL|HNRNPL	902	-	6.0059547	1.0097739	-1.0	-1.0
chr7	129719476	129719621	ENSG00000106459.14|NRF1|HNRNPL|HNRNPL	902	+	6.2951508	1.0097739	-1.0	-1.0
chr7	129628874	129629049	ENSG00000106459.14|NRF1|HNRNPL|HNRNPL	902	+	6.1021285	1.0093979	-1.0	-1.0
chr7	129931641	129931741	ENSG00000186591.11|UBE2H|HNRNPL|HNRNPL	902	-	5.8963776	1.0097739	-1.0	-1.0
chr7	129934826	129935091	ENSG00000186591.11|UBE2H|HNRNPL|HNRNPL	945	-	3.893436	1.2626662	-1.0	-1.0
chr7	129855601	129855701	ENSG00000186591.11|UBE2H|HNRNPL|HNRNPL	902	-	5.886724	1.0097739	-1.0	-1.0
chr7	129854956	129855166	ENSG00000186591.11|UBE2H|HNRNPL|HNRNPL	946	-	5.3062296	1.2697318	-1.0	-1.0
chr7	129857192	129857297	ENSG00000186591.11|UBE2H|HNRNPL|HNRNPL	902	-	5.912521	1.0097739	-1.0	-1.0
chr7	129855891	129856001	ENSG00000186591.11|UBE2H|HNRNPL|HNRNPL	902	-	6.1556344	1.0097739	-1.0	-1.0
chr7	129856801	129856916	ENSG00000186591.11|UBE2H|HNRNPL|HNRNPL	902	-	5.8960314	1.0097739	-1.0	-1.0
chr7	129901171	129901281	ENSG00000186591.11|UBE2H|HNRNPL|HNRNPL	902	-	6.091587	1.0097739	-1.0	-1.0
chr7	130043880	130044150	ENSG00000091732.15|ZC3HC1|HNRNPL|HNRNPL	941	-	6.486971	1.226539	-1.0	-1.0
chr7	130043667	130043772	ENSG00000091732.15|ZC3HC1|HNRNPL|HNRNPL	902	-	5.9381027	1.0097739	-1.0	-1.0
chr7	130087599	130087699	ENSG00000128607.13|KLHDC10|HNRNPL|HNRNPL	902	+	5.9440684	1.0097739	-1.0	-1.0
chr7	130543854	130543959	ENSG00000158623.14|COPG2|HNRNPL|HNRNPL	902	-	5.9388866	1.0097739	-1.0	-1.0
chr7	130908666	130908766	ENSG00000226380.9|AC016831.1|HNRNPL|HNRNPL	902	-	5.8572507	1.0097739	-1.0	-1.0
chr7	130882243	130882348	ENSG00000226380.9|AC016831.1|HNRNPL|HNRNPL	902	-	6.139617	1.00841	-1.0	-1.0
chr7	130917762	130917862	ENSG00000233559.1|LINC00513|HNRNPL|HNRNPL	902	+	6.2391787	1.0097739	-1.0	-1.0
chr7	130919342	130919722	ENSG00000233559.1|LINC00513|HNRNPL|HNRNPL	912	+	4.495864	1.053871	-1.0	-1.0
chr7	130918692	130918827	ENSG00000233559.1|LINC00513|HNRNPL|HNRNPL	903	+	3.2092612	1.0121903	-1.0	-1.0
chr7	130918477	130918667	ENSG00000233559.1|LINC00513|HNRNPL|HNRNPL	925	+	6.4006615	1.1242197	-1.0	-1.0
chr7	130932013	130932183	ENSG00000271204.1|AC016831.5|HNRNPL|HNRNPL	902	-	5.007227	1.0091923	-1.0	-1.0
chr7	130948420	130948595	ENSG00000231721.6|LINC-PINT|HNRNPL|HNRNPL	902	-	6.040384	1.0097739	-1.0	-1.0
chr7	130981697	130981847	ENSG00000231721.6|LINC-PINT|HNRNPL|HNRNPL	902	-	6.1377115	1.0094478	-1.0	-1.0
chr7	130964880	130964990	ENSG00000231721.6|LINC-PINT|HNRNPL|HNRNPL	902	-	5.9324474	1.0097739	-1.0	-1.0
chr7	131078500	131078735	ENSG00000231721.6|LINC-PINT|HNRNPL|HNRNPL	942	-	5.0372286	1.2337298	-1.0	-1.0
chr7	130966590	130966935	ENSG00000231721.6|LINC-PINT|HNRNPL|HNRNPL	980	-	6.7995243	1.6968359	-1.0	-1.0
chr7	130967010	130967115	ENSG00000231721.6|LINC-PINT|HNRNPL|HNRNPL	902	-	5.957612	1.0079806	-1.0	-1.0
chr7	130974797	130974992	ENSG00000231721.6|LINC-PINT|HNRNPL|HNRNPL	902	-	6.3172226	1.0097739	-1.0	-1.0
chr7	131050892	131051027	ENSG00000231721.6|LINC-PINT|HNRNPL|HNRNPL	902	-	6.3074903	1.0097739	-1.0	-1.0
chr7	131065875	131066080	ENSG00000231721.6|LINC-PINT|HNRNPL|HNRNPL	903	-	3.0209594	1.0116154	-1.0	-1.0
chr7	131068085	131068290	ENSG00000231721.6|LINC-PINT|HNRNPL|HNRNPL	960	-	6.0006804	1.396243	-1.0	-1.0
chr7	131035895	131036110	ENSG00000231721.6|LINC-PINT|HNRNPL|HNRNPL	915	-	4.7821326	1.0721006	-1.0	-1.0
chr7	131090489	131090649	ENSG00000231721.6|LINC-PINT|HNRNPL|HNRNPL	902	-	6.185428	1.0097739	-1.0	-1.0
chr7	130947735	130947840	ENSG00000231721.6|LINC-PINT|HNRNPL|HNRNPL	902	-	6.1454663	1.0097739	-1.0	-1.0
chr7	131103699	131104059	ENSG00000231721.6|LINC-PINT|HNRNPL|HNRNPL	943	-	6.1158266	1.2456101	-1.0	-1.0
chr7	130973742	130973877	ENSG00000231721.6|LINC-PINT|HNRNPL|HNRNPL	915	-	4.0551376	1.0683142	-1.0	-1.0
chr7	130967175	130967388	ENSG00000231721.6|LINC-PINT|HNRNPL|HNRNPL	913	-	3.601173	1.0626187	-1.0	-1.0
chr7	131021530	131021670	ENSG00000231721.6|LINC-PINT|HNRNPL|HNRNPL	902	-	5.900672	1.0097739	-1.0	-1.0
chr7	131470565	131470750	ENSG00000128585.17|MKLN1|HNRNPL|HNRNPL	964	+	6.522004	1.4453081	-1.0	-1.0
chr7	131372447	131372612	ENSG00000128585.17|MKLN1|HNRNPL|HNRNPL	902	+	6.034342	1.0097739	-1.0	-1.0
chr7	131329807	131329982	ENSG00000128585.17|MKLN1|HNRNPL|HNRNPL	935	+	4.854188	1.1873769	-1.0	-1.0
chr7	131485590	131485850	ENSG00000128585.17|MKLN1|HNRNPL|HNRNPL	966	+	6.17729	1.474838	-1.0	-1.0
chr7	131490116	131490276	ENSG00000128585.17|MKLN1|HNRNPL|HNRNPL	902	+	6.0664206	1.0097739	-1.0	-1.0
chr7	131491196	131491351	ENSG00000128585.17|MKLN1|HNRNPL|HNRNPL	902	+	3.093042	1.0095011	-1.0	-1.0
chr7	131489381	131489536	ENSG00000128585.17|MKLN1|HNRNPL|HNRNPL	924	+	5.9421134	1.1195656	-1.0	-1.0
chr7	131474907	131475112	ENSG00000128585.17|MKLN1|HNRNPL|HNRNPL	947	+	4.2677436	1.2765331	-1.0	-1.0
chr7	131466790	131466990	ENSG00000128585.17|MKLN1|HNRNPL|HNRNPL	903	+	3.3535326	1.0119259	-1.0	-1.0
chr7	131438567	131438677	ENSG00000128585.17|MKLN1|HNRNPL|HNRNPL	902	+	5.871508	1.0097739	-1.0	-1.0
chr7	131425040	131425155	ENSG00000128585.17|MKLN1|HNRNPL|HNRNPL	902	+	4.0991488	1.0097739	-1.0	-1.0
chr7	131420615	131420715	ENSG00000128585.17|MKLN1|HNRNPL|HNRNPL	902	+	3.4144366	1.0097739	-1.0	-1.0
chr7	131439767	131440082	ENSG00000128585.17|MKLN1|HNRNPL|HNRNPL	925	+	4.3286223	1.1224982	-1.0	-1.0
chr7	131336112	131336217	ENSG00000128585.17|MKLN1|HNRNPL|HNRNPL	902	+	6.077898	1.0097739	-1.0	-1.0
chr7	131493681	131493841	ENSG00000128585.17|MKLN1|HNRNPL|HNRNPL	918	+	4.322466	1.0852139	-1.0	-1.0
chr7	131381568	131381748	ENSG00000128585.17|MKLN1|HNRNPL|HNRNPL	917	+	5.0221677	1.0820295	-1.0	-1.0
chr7	131485425	131485575	ENSG00000128585.17|MKLN1|HNRNPL|HNRNPL	902	+	5.9357705	1.0097739	-1.0	-1.0
chr7	131483920	131484030	ENSG00000128585.17|MKLN1|HNRNPL|HNRNPL	902	+	6.025769	1.0097739	-1.0	-1.0
chr7	131368982	131369082	ENSG00000128585.17|MKLN1|HNRNPL|HNRNPL	902	+	5.8471837	1.0097739	-1.0	-1.0
chr7	131371677	131371812	ENSG00000128585.17|MKLN1|HNRNPL|HNRNPL	902	+	5.9691296	1.0097739	-1.0	-1.0
chr7	131483235	131483665	ENSG00000128585.17|MKLN1|HNRNPL|HNRNPL	940	+	4.331673	1.2233133	-1.0	-1.0
chr7	131494796	131494966	ENSG00000128585.17|MKLN1|HNRNPL|HNRNPL	944	+	5.848074	1.2508332	-1.0	-1.0
chr7	132914158	132914268	ENSG00000106554.12|CHCHD3|HNRNPL|HNRNPL	902	-	4.1704707	1.0067024	-1.0	-1.0
chr7	133016256	133016501	ENSG00000106554.12|CHCHD3|HNRNPL|HNRNPL	949	-	6.6901	1.2948501	-1.0	-1.0
chr7	132954008	132954108	ENSG00000106554.12|CHCHD3|HNRNPL|HNRNPL	902	-	5.896105	1.0097739	-1.0	-1.0
chr7	132861129	132861239	ENSG00000106554.12|CHCHD3|HNRNPL|HNRNPL	901	-	5.924505	1.0050871	-1.0	-1.0
chr7	133068342	133068487	ENSG00000106554.12|CHCHD3|HNRNPL|HNRNPL	902	-	5.9332504	1.0067368	-1.0	-1.0
chr7	132964988	132965133	ENSG00000106554.12|CHCHD3|HNRNPL|HNRNPL	926	-	4.7737966	1.133351	-1.0	-1.0
chr7	132965578	132965693	ENSG00000106554.12|CHCHD3|HNRNPL|HNRNPL	902	-	6.350681	1.0097739	-1.0	-1.0
chr7	132955073	132955358	ENSG00000106554.12|CHCHD3|HNRNPL|HNRNPL	944	-	5.1434474	1.251732	-1.0	-1.0
chr7	133535717	133535857	ENSG00000131558.14|EXOC4|HNRNPL|HNRNPL	902	+	6.107301	1.0097739	-1.0	-1.0
chr7	133833024	133833139	ENSG00000131558.14|EXOC4|HNRNPL|HNRNPL	905	+	3.908578	1.0243428	-1.0	-1.0
chr7	133515307	133515407	ENSG00000131558.14|EXOC4|HNRNPL|HNRNPL	902	+	5.896105	1.0097739	-1.0	-1.0
chr7	133641363	133641578	ENSG00000131558.14|EXOC4|HNRNPL|HNRNPL	923	+	4.1371965	1.1149778	-1.0	-1.0
chr7	133643533	133643723	ENSG00000131558.14|EXOC4|HNRNPL|HNRNPL	942	+	4.7834063	1.2357345	-1.0	-1.0
chr7	133393138	133393238	ENSG00000131558.14|EXOC4|HNRNPL|HNRNPL	902	+	5.8671813	1.0097739	-1.0	-1.0
chr7	133648318	133648433	ENSG00000131558.14|EXOC4|HNRNPL|HNRNPL	902	+	5.8168726	1.0097739	-1.0	-1.0
chr7	133385413	133385558	ENSG00000131558.14|EXOC4|HNRNPL|HNRNPL	902	+	5.947864	1.0097739	-1.0	-1.0
chr7	133534357	133534502	ENSG00000131558.14|EXOC4|HNRNPL|HNRNPL	902	+	6.2667303	1.0095062	-1.0	-1.0
chr7	133853244	133853439	ENSG00000131558.14|EXOC4|HNRNPL|HNRNPL	923	+	5.8917294	1.1148438	-1.0	-1.0
chr7	133799997	133800162	ENSG00000131558.14|EXOC4|HNRNPL|HNRNPL	902	+	6.1745305	1.0097739	-1.0	-1.0
chr7	133854419	133854519	ENSG00000131558.14|EXOC4|HNRNPL|HNRNPL	900	+	5.8860493	1.0004346	-1.0	-1.0
chr7	133767423	133767583	ENSG00000131558.14|EXOC4|HNRNPL|HNRNPL	902	+	6.2260904	1.0097739	-1.0	-1.0
chr7	133830114	133830214	ENSG00000131558.14|EXOC4|HNRNPL|HNRNPL	902	+	5.925093	1.0097739	-1.0	-1.0
chr7	133712573	133712713	ENSG00000131558.14|EXOC4|HNRNPL|HNRNPL	905	+	4.0802894	1.0225503	-1.0	-1.0
chr7	133839779	133839924	ENSG00000131558.14|EXOC4|HNRNPL|HNRNPL	902	+	5.9662733	1.0097739	-1.0	-1.0
chr7	133703243	133703363	ENSG00000131558.14|EXOC4|HNRNPL|HNRNPL	902	+	5.9019823	1.0097739	-1.0	-1.0
chr7	133663508	133663653	ENSG00000131558.14|EXOC4|HNRNPL|HNRNPL	902	+	5.9191213	1.0097739	-1.0	-1.0
chr7	133706313	133706503	ENSG00000131558.14|EXOC4|HNRNPL|HNRNPL	918	+	3.7850986	1.0838519	-1.0	-1.0
chr7	134965577	134965742	ENSG00000122786.19|CALD1|HNRNPL|HNRNPL	906	+	5.210057	1.0251303	-1.0	-1.0
chr7	134935287	134935432	ENSG00000122786.19|CALD1|HNRNPL|HNRNPL	902	+	6.1896048	1.0097739	-1.0	-1.0
chr7	134951069	134951189	ENSG00000122786.19|CALD1|HNRNPL|HNRNPL	902	+	6.1882386	1.0092283	-1.0	-1.0
chr7	134940225	134940595	ENSG00000122786.19|CALD1|HNRNPL|HNRNPL	929	+	3.8433726	1.1502026	-1.0	-1.0
chr7	134937700	134937880	ENSG00000122786.19|CALD1|HNRNPL|HNRNPL	920	+	3.8834574	1.0949126	-1.0	-1.0
chr7	134967097	134967202	ENSG00000122786.19|CALD1|HNRNPL|HNRNPL	902	+	5.8469357	1.0097739	-1.0	-1.0
chr7	134893323	134893433	ENSG00000122786.19|CALD1|HNRNPL|HNRNPL	902	+	6.099198	1.0097739	-1.0	-1.0
chr7	134969019	134969129	ENSG00000122786.19|CALD1|HNRNPL|HNRNPL	902	+	5.9497137	1.0097739	-1.0	-1.0
chr7	134991470	134991580	ENSG00000146856.14|AGBL3|HNRNPL|HNRNPL	908	+	3.3199522	1.0361363	-1.0	-1.0
chr7	135149025	135149125	ENSG00000146859.6|TMEM140|HNRNPL|HNRNPL	902	+	6.0950437	1.0097739	-1.0	-1.0
chr7	135151800	135151910	ENSG00000146859.6|TMEM140|HNRNPL|HNRNPL	902	+	6.1256166	1.0070667	-1.0	-1.0
chr7	135148540	135148780	ENSG00000146859.6|TMEM140|HNRNPL|HNRNPL	903	+	5.057635	1.0144687	-1.0	-1.0
chr7	135149220	135149350	ENSG00000146859.6|TMEM140|HNRNPL|HNRNPL	902	+	5.937382	1.0097739	-1.0	-1.0
chr7	135491973	135492158	ENSG00000080802.18|CNOT4|HNRNPL|HNRNPL	902	-	5.8803377	1.0097739	-1.0	-1.0
chr7	135492308	135492493	ENSG00000080802.18|CNOT4|HNRNPL|HNRNPL	902	-	5.8657565	1.0071822	-1.0	-1.0
chr7	135379551	135379656	ENSG00000080802.18|CNOT4|HNRNPL|HNRNPL	902	-	5.896105	1.0097739	-1.0	-1.0
chr7	135636322	135636497	ENSG00000155561.14|NUP205|HNRNPL|HNRNPL	902	+	6.1619563	1.009592	-1.0	-1.0
chr7	137897607	137897812	ENSG00000182158.14|CREB3L2|HNRNPL|HNRNPL	972	-	6.2385516	1.5511931	-1.0	-1.0
chr7	137876223	137876393	ENSG00000182158.14|CREB3L2|HNRNPL|HNRNPL	919	-	3.103319	1.0892208	-1.0	-1.0
chr7	137958975	137959155	ENSG00000182158.14|CREB3L2|HNRNPL|HNRNPL	902	-	6.121469	1.0097739	-1.0	-1.0
chr7	137966370	137966485	ENSG00000182158.14|CREB3L2|HNRNPL|HNRNPL	902	-	6.2575207	1.0097739	-1.0	-1.0
chr7	137900987	137901222	ENSG00000182158.14|CREB3L2|HNRNPL|HNRNPL	957	-	3.9346845	1.3684988	-1.0	-1.0
chr7	137920227	137920402	ENSG00000182158.14|CREB3L2|HNRNPL|HNRNPL	902	-	6.3306227	1.0097739	-1.0	-1.0
chr7	137891877	137892367	ENSG00000182158.14|CREB3L2|HNRNPL|HNRNPL	947	-	4.177711	1.2733579	-1.0	-1.0
chr7	137878743	137878933	ENSG00000182158.14|CREB3L2|HNRNPL|HNRNPL	916	-	4.225348	1.0734341	-1.0	-1.0
chr7	137966795	137966990	ENSG00000182158.14|CREB3L2|HNRNPL|HNRNPL	903	-	3.4508865	1.0125357	-1.0	-1.0
chr7	137893392	137893497	ENSG00000182158.14|CREB3L2|HNRNPL|HNRNPL	901	-	5.8416786	1.0051043	-1.0	-1.0
chr7	137907423	137907523	ENSG00000182158.14|CREB3L2|HNRNPL|HNRNPL	902	-	5.962599	1.0097739	-1.0	-1.0
chr7	138564788	138564903	ENSG00000122779.17|TRIM24|HNRNPL|HNRNPL	902	+	2.9740503	1.0097739	-1.0	-1.0
chr7	138522346	138522446	ENSG00000122779.17|TRIM24|HNRNPL|HNRNPL	902	+	4.194348	1.0097739	-1.0	-1.0
chr7	138548843	138548993	ENSG00000122779.17|TRIM24|HNRNPL|HNRNPL	902	+	3.1163821	1.0074902	-1.0	-1.0
chr7	138564948	138565143	ENSG00000122779.17|TRIM24|HNRNPL|HNRNPL	905	+	3.1979122	1.0227418	-1.0	-1.0
chr7	138554020	138554130	ENSG00000122779.17|TRIM24|HNRNPL|HNRNPL	913	+	4.2547736	1.0586462	-1.0	-1.0
chr7	138565163	138565378	ENSG00000122779.17|TRIM24|HNRNPL|HNRNPL	909	+	3.3961937	1.0419345	-1.0	-1.0
chr7	138539498	138539628	ENSG00000122779.17|TRIM24|HNRNPL|HNRNPL	916	+	4.3882856	1.074341	-1.0	-1.0
chr7	138555826	138556016	ENSG00000122779.17|TRIM24|HNRNPL|HNRNPL	902	+	3.0475035	1.0088292	-1.0	-1.0
chr7	138493647	138493747	ENSG00000122779.17|TRIM24|HNRNPL|HNRNPL	901	+	2.8659124	1.0027603	-1.0	-1.0
chr7	138545063	138545238	ENSG00000122779.17|TRIM24|HNRNPL|HNRNPL	945	+	5.0486846	1.2623069	-1.0	-1.0
chr7	138549008	138549223	ENSG00000122779.17|TRIM24|HNRNPL|HNRNPL	949	+	4.2585006	1.2895199	-1.0	-1.0
chr7	138513698	138513818	ENSG00000122779.17|TRIM24|HNRNPL|HNRNPL	902	+	3.5567312	1.0097739	-1.0	-1.0
chr7	138554986	138555141	ENSG00000122779.17|TRIM24|HNRNPL|HNRNPL	902	+	6.356855	1.0097739	-1.0	-1.0
chr7	138511508	138511873	ENSG00000122779.17|TRIM24|HNRNPL|HNRNPL	906	+	3.350537	1.0260257	-1.0	-1.0
chr7	138505193	138505353	ENSG00000122779.17|TRIM24|HNRNPL|HNRNPL	933	+	5.6604447	1.1758912	-1.0	-1.0
chr7	138544888	138545058	ENSG00000122779.17|TRIM24|HNRNPL|HNRNPL	904	+	3.037068	1.0168161	-1.0	-1.0
chr7	138551965	138552120	ENSG00000122779.17|TRIM24|HNRNPL|HNRNPL	902	+	4.8889375	1.0090795	-1.0	-1.0
chr7	138552745	138553060	ENSG00000122779.17|TRIM24|HNRNPL|HNRNPL	969	+	4.660973	1.5137106	-1.0	-1.0
chr7	138574307	138574427	ENSG00000122779.17|TRIM24|HNRNPL|HNRNPL	902	+	4.2087994	1.0097739	-1.0	-1.0
chr7	138552180	138552345	ENSG00000122779.17|TRIM24|HNRNPL|HNRNPL	926	+	3.8912282	1.1309798	-1.0	-1.0
chr7	138523986	138524121	ENSG00000122779.17|TRIM24|HNRNPL|HNRNPL	902	+	3.3249393	1.0075004	-1.0	-1.0
chr7	138539158	138539258	ENSG00000122779.17|TRIM24|HNRNPL|HNRNPL	902	+	6.144724	1.0097739	-1.0	-1.0
chr7	138551460	138551665	ENSG00000122779.17|TRIM24|HNRNPL|HNRNPL	905	+	4.028457	1.0241979	-1.0	-1.0
chr7	138464647	138464807	ENSG00000122779.17|TRIM24|HNRNPL|HNRNPL	919	+	3.5342875	1.092566	-1.0	-1.0
chr7	138552355	138552545	ENSG00000122779.17|TRIM24|HNRNPL|HNRNPL	943	+	6.447207	1.2450829	-1.0	-1.0
chr7	138514584	138514819	ENSG00000122779.17|TRIM24|HNRNPL|HNRNPL	950	+	5.772445	1.3017274	-1.0	-1.0
chr7	138515854	138515989	ENSG00000122779.17|TRIM24|HNRNPL|HNRNPL	927	+	3.6359482	1.1339103	-1.0	-1.0
chr7	139080998	139081153	ENSG00000105939.12|ZC3HAV1|HNRNPL|HNRNPL	914	-	6.028089	1.0646423	-1.0	-1.0
chr7	139081158	139081488	ENSG00000105939.12|ZC3HAV1|HNRNPL|HNRNPL	966	-	6.0698013	1.4684381	-1.0	-1.0
chr7	139102909	139103019	ENSG00000105939.12|ZC3HAV1|HNRNPL|HNRNPL	902	-	6.3291554	1.0097489	-1.0	-1.0
chr7	139307011	139307196	ENSG00000157741.14|UBN2|HNRNPL|HNRNPL	935	+	5.822023	1.190264	-1.0	-1.0
chr7	139302656	139302896	ENSG00000157741.14|UBN2|HNRNPL|HNRNPL	927	+	3.9938083	1.1390942	-1.0	-1.0
chr7	139302081	139302206	ENSG00000157741.14|UBN2|HNRNPL|HNRNPL	902	+	5.940006	1.0097739	-1.0	-1.0
chr7	139414190	139414320	ENSG00000146963.17|LUC7L2|HNRNPL|HNRNPL	902	+	3.3661716	1.0088834	-1.0	-1.0
chr7	139414190	139414320	ENSG00000269955.2|C7orf55-LUC7L2|HNRNPL|HNRNPL	902	+	3.3661716	1.0088834	-1.0	-1.0
chr7	139608253	139608358	ENSG00000064393.15|HIPK2|HNRNPL|HNRNPL	900	-	6.289741	1.0006337	-1.0	-1.0
chr7	139652335	139652460	ENSG00000064393.15|HIPK2|HNRNPL|HNRNPL	902	-	5.962441	1.0097739	-1.0	-1.0
chr7	139732790	139732985	ENSG00000064393.15|HIPK2|HNRNPL|HNRNPL	961	-	6.7952714	1.4039713	-1.0	-1.0
chr7	139708455	139708780	ENSG00000064393.15|HIPK2|HNRNPL|HNRNPL	906	-	3.2926822	1.0257883	-1.0	-1.0
chr7	139615878	139616033	ENSG00000064393.15|HIPK2|HNRNPL|HNRNPL	908	-	3.8163238	1.0348668	-1.0	-1.0
chr7	139592304	139592419	ENSG00000064393.15|HIPK2|HNRNPL|HNRNPL	902	-	5.864196	1.0097739	-1.0	-1.0
chr7	139698175	139698320	ENSG00000064393.15|HIPK2|HNRNPL|HNRNPL	904	-	3.156825	1.0175753	-1.0	-1.0
chr7	139698330	139698525	ENSG00000064393.15|HIPK2|HNRNPL|HNRNPL	925	-	6.44245	1.1243852	-1.0	-1.0
chr7	139708805	139708935	ENSG00000064393.15|HIPK2|HNRNPL|HNRNPL	904	-	3.1404183	1.0199823	-1.0	-1.0
chr7	139686430	139686550	ENSG00000064393.15|HIPK2|HNRNPL|HNRNPL	902	-	5.9542146	1.0097739	-1.0	-1.0
chr7	139768505	139768615	ENSG00000064393.15|HIPK2|HNRNPL|HNRNPL	902	-	5.8568177	1.0097739	-1.0	-1.0
chr7	139689345	139689445	ENSG00000064393.15|HIPK2|HNRNPL|HNRNPL	902	-	4.2392197	1.0097739	-1.0	-1.0
chr7	139613593	139613748	ENSG00000064393.15|HIPK2|HNRNPL|HNRNPL	902	-	5.980807	1.0097739	-1.0	-1.0
chr7	139575688	139575868	ENSG00000064393.15|HIPK2|HNRNPL|HNRNPL	902	-	4.337751	1.008637	-1.0	-1.0
chr7	139686135	139686235	ENSG00000064393.15|HIPK2|HNRNPL|HNRNPL	902	-	5.8963776	1.0097739	-1.0	-1.0
chr7	139930944	139931149	ENSG00000059377.16|TBXAS1|HNRNPL|HNRNPL	931	+	6.423979	1.1588302	-1.0	-1.0
chr7	140088140	140088245	ENSG00000006459.10|KDM7A|HNRNPL|HNRNPL	902	-	5.951898	1.0097739	-1.0	-1.0
chr7	140116512	140116672	ENSG00000006459.10|KDM7A|HNRNPL|HNRNPL	911	-	3.3393285	1.0511343	-1.0	-1.0
chr7	140144795	140144985	ENSG00000006459.10|KDM7A|HNRNPL|HNRNPL	902	-	4.39441	1.0097739	-1.0	-1.0
chr7	140145185	140145425	ENSG00000006459.10|KDM7A|HNRNPL|HNRNPL	941	-	6.5167084	1.2325181	-1.0	-1.0
chr7	140116237	140116347	ENSG00000006459.10|KDM7A|HNRNPL|HNRNPL	902	-	5.9606752	1.0097739	-1.0	-1.0
chr7	140124244	140124349	ENSG00000006459.10|KDM7A|HNRNPL|HNRNPL	902	-	3.0748763	1.0097739	-1.0	-1.0
chr7	140147885	140147985	ENSG00000006459.10|KDM7A|HNRNPL|HNRNPL	902	-	6.11187	1.0097739	-1.0	-1.0
chr7	140103385	140103520	ENSG00000006459.10|KDM7A|HNRNPL|HNRNPL	902	-	6.2983055	1.0097739	-1.0	-1.0
chr7	140145930	140146030	ENSG00000006459.10|KDM7A|HNRNPL|HNRNPL	902	-	6.176565	1.0097739	-1.0	-1.0
chr7	140149720	140150190	ENSG00000006459.10|KDM7A|HNRNPL|HNRNPL	951	-	5.504926	1.3075966	-1.0	-1.0
chr7	140165950	140166105	ENSG00000006459.10|KDM7A|HNRNPL|HNRNPL	902	-	5.9603233	1.0097739	-1.0	-1.0
chr7	140811100	140811205	ENSG00000157764.12|BRAF|HNRNPL|HNRNPL	902	-	5.876999	1.0097739	-1.0	-1.0
chr7	140884382	140884527	ENSG00000157764.12|BRAF|HNRNPL|HNRNPL	925	-	4.391348	1.1268649	-1.0	-1.0
chr7	140898862	140898962	ENSG00000157764.12|BRAF|HNRNPL|HNRNPL	900	-	5.8860493	1.0012212	-1.0	-1.0
chr7	140813735	140813895	ENSG00000157764.12|BRAF|HNRNPL|HNRNPL	902	-	6.298863	1.0097739	-1.0	-1.0
chr7	140767558	140767733	ENSG00000157764.12|BRAF|HNRNPL|HNRNPL	904	-	4.746566	1.0163447	-1.0	-1.0
chr7	140885792	140886022	ENSG00000157764.12|BRAF|HNRNPL|HNRNPL	902	-	5.9721174	1.0087968	-1.0	-1.0
chr7	140885567	140885717	ENSG00000157764.12|BRAF|HNRNPL|HNRNPL	901	-	5.9731083	1.0051043	-1.0	-1.0
chr7	140812080	140812300	ENSG00000157764.12|BRAF|HNRNPL|HNRNPL	911	-	3.9711003	1.0503781	-1.0	-1.0
chr7	141748271	141748446	ENSG00000106028.10|SSBP1|HNRNPL|HNRNPL	902	+	6.112874	1.0097739	-1.0	-1.0
chr7	141767103	141767213	ENSG00000106028.10|SSBP1|HNRNPL|HNRNPL	902	+	5.9291024	1.0097739	-1.0	-1.0
chr7	141758598	141758783	ENSG00000106028.10|SSBP1|HNRNPL|HNRNPL	902	+	5.9733725	1.0087059	-1.0	-1.0
chr7	143900410	143900535	ENSG00000198420.9|TCAF1|HNRNPL|HNRNPL	902	-	5.9723735	1.0097739	-1.0	-1.0
chr7	143892640	143892880	ENSG00000198420.9|TCAF1|HNRNPL|HNRNPL	962	-	5.559027	1.4220334	-1.0	-1.0
chr7	143895030	143895295	ENSG00000198420.9|TCAF1|HNRNPL|HNRNPL	954	-	6.172715	1.3347466	-1.0	-1.0
chr7	148769264	148769564	ENSG00000055130.15|CUL1|HNRNPL|HNRNPL	956	+	5.620035	1.3530182	-1.0	-1.0
chr7	148725124	148725264	ENSG00000055130.15|CUL1|HNRNPL|HNRNPL	902	+	5.3337092	1.0089264	-1.0	-1.0
chr7	148826717	148827022	ENSG00000106462.10|EZH2|HNRNPL|HNRNPL	902	-	5.0213933	1.0090935	-1.0	-1.0
chr7	148821752	148821872	ENSG00000106462.10|EZH2|HNRNPL|HNRNPL	911	-	3.656184	1.0505198	-1.0	-1.0
chr7	148846753	148846998	ENSG00000106462.10|EZH2|HNRNPL|HNRNPL	942	-	5.1678596	1.2392722	-1.0	-1.0
chr7	149181567	149181717	ENSG00000197024.8|ZNF398|HNRNPL|HNRNPL	902	+	6.0556254	1.0097449	-1.0	-1.0
chr7	149560409	149560644	ENSG00000133624.13|ZNF767P|HNRNPL|HNRNPL	927	-	4.3311477	1.1380049	-1.0	-1.0
chr7	150252075	150252275	ENSG00000106526.10|ACTR3C|HNRNPL|HNRNPL	944	-	4.9797354	1.2486354	-1.0	-1.0
chr7	150328385	150328485	ENSG00000127399.14|LRRC61|HNRNPL|HNRNPL	902	+	4.448857	1.0097739	-1.0	-1.0
chr7	150339321	150339481	ENSG00000106538.9|RARRES2|HNRNPL|HNRNPL	928	-	4.621633	1.143513	-1.0	-1.0
chr7	151097722	151097862	ENSG00000133612.18|AGAP3|HNRNPL|HNRNPL	925	+	6.555643	1.1252824	-1.0	-1.0
chr7	151098347	151098492	ENSG00000133612.18|AGAP3|HNRNPL|HNRNPL	902	+	3.2526975	1.0075881	-1.0	-1.0
chr7	151370848	151371023	ENSG00000013374.15|NUB1|HNRNPL|HNRNPL	902	+	6.260071	1.0097739	-1.0	-1.0
chr7	151507260	151507465	ENSG00000106615.9|RHEB|HNRNPL|HNRNPL	921	-	5.256092	1.1045395	-1.0	-1.0
chr7	152305387	152305567	ENSG00000055609.17|KMT2C|HNRNPL|HNRNPL	902	-	4.0733075	1.0095657	-1.0	-1.0
chr7	152384005	152384175	ENSG00000055609.17|KMT2C|HNRNPL|HNRNPL	902	-	3.388035	1.0096967	-1.0	-1.0
chr7	152354742	152355277	ENSG00000055609.17|KMT2C|HNRNPL|HNRNPL	970	-	7.1932964	1.5223593	-1.0	-1.0
chr7	152383130	152383250	ENSG00000055609.17|KMT2C|HNRNPL|HNRNPL	902	-	5.8471837	1.0097739	-1.0	-1.0
chr7	152646288	152646433	ENSG00000196584.2|XRCC2|HNRNPL|HNRNPL	902	-	3.977396	1.0097739	-1.0	-1.0
chr7	155614906	155615111	ENSG00000283128.1|AC009403.2|HNRNPL|HNRNPL	964	-	6.915993	1.444566	-1.0	-1.0
chr7	155617331	155617431	ENSG00000283128.1|AC009403.2|HNRNPL|HNRNPL	902	-	5.876938	1.0097739	-1.0	-1.0
chr7	155615216	155615546	ENSG00000283128.1|AC009403.2|HNRNPL|HNRNPL	957	-	6.7805986	1.3660868	-1.0	-1.0
chr7	155614907	155615112	ENSG00000216895.9|AC009403.1|HNRNPL|HNRNPL	965	-	6.921938	1.4509553	-1.0	-1.0
chr7	155615217	155615547	ENSG00000216895.9|AC009403.1|HNRNPL|HNRNPL	958	-	6.7856784	1.3764133	-1.0	-1.0
chr7	155617327	155617432	ENSG00000216895.9|AC009403.1|HNRNPL|HNRNPL	902	-	5.876938	1.0097739	-1.0	-1.0
chr7	155770631	155770841	ENSG00000184863.10|RBM33|HNRNPL|HNRNPL	911	+	3.5160875	1.0488448	-1.0	-1.0
chr7	155673355	155673530	ENSG00000184863.10|RBM33|HNRNPL|HNRNPL	902	+	6.233847	1.0091068	-1.0	-1.0
chr7	155767396	155767576	ENSG00000184863.10|RBM33|HNRNPL|HNRNPL	902	+	6.0679398	1.0097739	-1.0	-1.0
chr7	155673655	155673830	ENSG00000184863.10|RBM33|HNRNPL|HNRNPL	908	+	4.017386	1.0379381	-1.0	-1.0
chr7	155718948	155719083	ENSG00000184863.10|RBM33|HNRNPL|HNRNPL	926	+	3.748342	1.1289449	-1.0	-1.0
chr7	156701756	156701861	ENSG00000105983.20|LMBR1|HNRNPL|HNRNPL	902	-	4.2163334	1.00841	-1.0	-1.0
chr7	156832859	156832974	ENSG00000105983.20|LMBR1|HNRNPL|HNRNPL	902	-	6.2175264	1.0097739	-1.0	-1.0
chr7	156713641	156713746	ENSG00000105983.20|LMBR1|HNRNPL|HNRNPL	902	-	3.2166705	1.0097739	-1.0	-1.0
chr7	156714056	156714516	ENSG00000105983.20|LMBR1|HNRNPL|HNRNPL	950	-	5.983773	1.2986858	-1.0	-1.0
chr7	156762553	156762988	ENSG00000105983.20|LMBR1|HNRNPL|HNRNPL	966	-	5.2012815	1.4735353	-1.0	-1.0
chr7	156889150	156889340	ENSG00000105983.20|LMBR1|HNRNPL|HNRNPL	943	-	5.475331	1.2410339	-1.0	-1.0
chr7	156724743	156724848	ENSG00000105983.20|LMBR1|HNRNPL|HNRNPL	902	-	5.8471837	1.0097739	-1.0	-1.0
chr7	156672097	156672202	ENSG00000105983.20|LMBR1|HNRNPL|HNRNPL	902	-	5.8572507	1.0097739	-1.0	-1.0
chr7	156713386	156713526	ENSG00000105983.20|LMBR1|HNRNPL|HNRNPL	902	-	6.1154575	1.0097739	-1.0	-1.0
chr7	156850790	156850970	ENSG00000105983.20|LMBR1|HNRNPL|HNRNPL	922	-	4.830521	1.1094704	-1.0	-1.0
chr7	156680295	156680450	ENSG00000105983.20|LMBR1|HNRNPL|HNRNPL	902	-	5.8244567	1.0094475	-1.0	-1.0
chr7	157258874	157259029	ENSG00000009335.17|UBE3C|HNRNPL|HNRNPL	902	+	5.0272646	1.0097739	-1.0	-1.0
chr7	157204527	157204632	ENSG00000009335.17|UBE3C|HNRNPL|HNRNPL	902	+	6.031906	1.0097739	-1.0	-1.0
chr7	157224741	157224901	ENSG00000009335.17|UBE3C|HNRNPL|HNRNPL	921	+	4.5495253	1.101822	-1.0	-1.0
chr7	157157568	157157683	ENSG00000009335.17|UBE3C|HNRNPL|HNRNPL	902	+	5.9662113	1.0071025	-1.0	-1.0
chr7	157264029	157264139	ENSG00000009335.17|UBE3C|HNRNPL|HNRNPL	902	+	5.9019055	1.0097739	-1.0	-1.0
chr7	157197301	157197406	ENSG00000009335.17|UBE3C|HNRNPL|HNRNPL	902	+	6.341629	1.0097739	-1.0	-1.0
chr7	157211660	157211935	ENSG00000009335.17|UBE3C|HNRNPL|HNRNPL	910	+	4.296796	1.0463941	-1.0	-1.0
chr7	157264144	157264544	ENSG00000009335.17|UBE3C|HNRNPL|HNRNPL	943	+	5.1366086	1.2468122	-1.0	-1.0
chr7	157259084	157259184	ENSG00000009335.17|UBE3C|HNRNPL|HNRNPL	902	+	3.4580216	1.0097739	-1.0	-1.0
chr7	157894682	157894997	ENSG00000155093.17|PTPRN2|HNRNPL|HNRNPL	944	-	6.02208	1.252243	-1.0	-1.0
chr7	158302877	158303047	ENSG00000155093.17|PTPRN2|HNRNPL|HNRNPL	908	-	3.9750075	1.0369787	-1.0	-1.0
chr7	158562615	158562800	ENSG00000155093.17|PTPRN2|HNRNPL|HNRNPL	914	-	3.6640775	1.0662781	-1.0	-1.0
chr7	157791907	157792067	ENSG00000155093.17|PTPRN2|HNRNPL|HNRNPL	941	-	6.092552	1.2301773	-1.0	-1.0
chr7	157842762	157842897	ENSG00000155093.17|PTPRN2|HNRNPL|HNRNPL	929	-	5.801737	1.1493783	-1.0	-1.0
chr7	157790772	157790872	ENSG00000155093.17|PTPRN2|HNRNPL|HNRNPL	902	-	3.889138	1.0097739	-1.0	-1.0
chr7	158115380	158115480	ENSG00000155093.17|PTPRN2|HNRNPL|HNRNPL	902	-	5.8963776	1.0097739	-1.0	-1.0
chr7	158444502	158444652	ENSG00000155093.17|PTPRN2|HNRNPL|HNRNPL	926	-	4.925064	1.1311483	-1.0	-1.0
chr7	158417707	158418037	ENSG00000155093.17|PTPRN2|HNRNPL|HNRNPL	947	-	4.58725	1.2723423	-1.0	-1.0
chr7	157955992	157956147	ENSG00000155093.17|PTPRN2|HNRNPL|HNRNPL	902	-	3.7256482	1.0080042	-1.0	-1.0
chr7	158569130	158569255	ENSG00000155093.17|PTPRN2|HNRNPL|HNRNPL	902	-	5.96584	1.0071887	-1.0	-1.0
chr7	158081162	158081292	ENSG00000155093.17|PTPRN2|HNRNPL|HNRNPL	904	-	5.0702753	1.0168222	-1.0	-1.0
chr7	158416967	158417522	ENSG00000155093.17|PTPRN2|HNRNPL|HNRNPL	957	-	4.5337	1.3654085	-1.0	-1.0
chr7	157925227	157925437	ENSG00000155093.17|PTPRN2|HNRNPL|HNRNPL	967	-	5.8648148	1.4783572	-1.0	-1.0
chr7	158259202	158259392	ENSG00000155093.17|PTPRN2|HNRNPL|HNRNPL	942	-	6.7744055	1.2348865	-1.0	-1.0
chr7	158445812	158445962	ENSG00000155093.17|PTPRN2|HNRNPL|HNRNPL	933	-	6.423382	1.1720558	-1.0	-1.0
chr7	157817342	157819367	ENSG00000155093.17|PTPRN2|HNRNPL|HNRNPL	982	-	6.686957	1.7400429	-1.0	-1.0
chr7	157953942	157954937	ENSG00000155093.17|PTPRN2|HNRNPL|HNRNPL	977	-	5.9357615	1.6434937	-1.0	-1.0
chr7	158092362	158092542	ENSG00000155093.17|PTPRN2|HNRNPL|HNRNPL	902	-	6.0676527	1.0097739	-1.0	-1.0
chr7	157808152	157808452	ENSG00000155093.17|PTPRN2|HNRNPL|HNRNPL	929	-	3.9563994	1.1510634	-1.0	-1.0
chr7	157815652	157815767	ENSG00000155093.17|PTPRN2|HNRNPL|HNRNPL	902	-	4.4929504	1.0097739	-1.0	-1.0
chr7	157787712	157787812	ENSG00000155093.17|PTPRN2|HNRNPL|HNRNPL	927	-	6.676189	1.1392566	-1.0	-1.0
chr7	157840752	157840947	ENSG00000155093.17|PTPRN2|HNRNPL|HNRNPL	956	-	6.051896	1.3583107	-1.0	-1.0
chr7	157837407	157838037	ENSG00000155093.17|PTPRN2|HNRNPL|HNRNPL	938	-	5.542081	1.2096592	-1.0	-1.0
chr7	157954952	157955397	ENSG00000155093.17|PTPRN2|HNRNPL|HNRNPL	946	-	5.730424	1.2703831	-1.0	-1.0
chr7	158213177	158213372	ENSG00000155093.17|PTPRN2|HNRNPL|HNRNPL	941	-	5.233616	1.2306522	-1.0	-1.0
chr7	157839042	157840732	ENSG00000155093.17|PTPRN2|HNRNPL|HNRNPL	996	-	6.646113	2.4526122	-1.0	-1.0
chr7	158070642	158070757	ENSG00000155093.17|PTPRN2|HNRNPL|HNRNPL	902	-	6.094092	1.0097739	-1.0	-1.0
chr7	157952672	157952877	ENSG00000155093.17|PTPRN2|HNRNPL|HNRNPL	970	-	7.3749347	1.529709	-1.0	-1.0
chr7	157880777	157881372	ENSG00000155093.17|PTPRN2|HNRNPL|HNRNPL	957	-	4.982356	1.3713654	-1.0	-1.0
chr7	157949212	157949312	ENSG00000155093.17|PTPRN2|HNRNPL|HNRNPL	900	-	6.0176964	1.0004088	-1.0	-1.0
chr7	158053532	158053632	ENSG00000155093.17|PTPRN2|HNRNPL|HNRNPL	902	-	5.9441977	1.0070461	-1.0	-1.0
chr7	158007087	158008787	ENSG00000155093.17|PTPRN2|HNRNPL|HNRNPL	974	-	5.5697017	1.5795271	-1.0	-1.0
chr7	158315637	158315917	ENSG00000155093.17|PTPRN2|HNRNPL|HNRNPL	940	-	6.523883	1.2199161	-1.0	-1.0
chr7	158251482	158251887	ENSG00000155093.17|PTPRN2|HNRNPL|HNRNPL	931	-	4.1022363	1.1637592	-1.0	-1.0
chr7	157952107	157952327	ENSG00000155093.17|PTPRN2|HNRNPL|HNRNPL	902	-	6.031229	1.0069042	-1.0	-1.0
chr7	158034257	158034437	ENSG00000155093.17|PTPRN2|HNRNPL|HNRNPL	922	-	5.6529174	1.109271	-1.0	-1.0
chr7	158543580	158543775	ENSG00000155093.17|PTPRN2|HNRNPL|HNRNPL	959	-	6.6042	1.392456	-1.0	-1.0
chr7	158512745	158512865	ENSG00000155093.17|PTPRN2|HNRNPL|HNRNPL	902	-	6.091076	1.0072908	-1.0	-1.0
chr7	158418052	158418952	ENSG00000155093.17|PTPRN2|HNRNPL|HNRNPL	963	-	5.2260056	1.4291738	-1.0	-1.0
chr7	157816252	157816597	ENSG00000155093.17|PTPRN2|HNRNPL|HNRNPL	902	-	5.0934787	1.0092415	-1.0	-1.0
chr7	158443862	158443977	ENSG00000155093.17|PTPRN2|HNRNPL|HNRNPL	902	-	4.610376	1.0097739	-1.0	-1.0
chr7	158251207	158251472	ENSG00000155093.17|PTPRN2|HNRNPL|HNRNPL	924	-	5.1238503	1.1179185	-1.0	-1.0
chr7	158109362	158110312	ENSG00000155093.17|PTPRN2|HNRNPL|HNRNPL	983	-	6.84025	1.7736521	-1.0	-1.0
chr7	157881467	157881577	ENSG00000155093.17|PTPRN2|HNRNPL|HNRNPL	900	-	5.89056	1.0012116	-1.0	-1.0
chr7	157953447	157953917	ENSG00000155093.17|PTPRN2|HNRNPL|HNRNPL	939	-	5.6912413	1.2170624	-1.0	-1.0
chr7	158108832	158109352	ENSG00000155093.17|PTPRN2|HNRNPL|HNRNPL	982	-	7.6416407	1.7532481	-1.0	-1.0
chr7	157836367	157836492	ENSG00000155093.17|PTPRN2|HNRNPL|HNRNPL	922	-	5.8804817	1.1102501	-1.0	-1.0
chr7	158081052	158081157	ENSG00000155093.17|PTPRN2|HNRNPL|HNRNPL	902	-	4.292307	1.0097739	-1.0	-1.0
chr7	158281522	158281622	ENSG00000155093.17|PTPRN2|HNRNPL|HNRNPL	901	-	6.0176964	1.0030018	-1.0	-1.0
chr7	157787982	157788167	ENSG00000155093.17|PTPRN2|HNRNPL|HNRNPL	931	-	5.239574	1.1614075	-1.0	-1.0
chr7	158499760	158499965	ENSG00000155093.17|PTPRN2|HNRNPL|HNRNPL	945	-	3.9804232	1.2590896	-1.0	-1.0
chr7	157843432	157843742	ENSG00000155093.17|PTPRN2|HNRNPL|HNRNPL	921	-	4.9108443	1.1048281	-1.0	-1.0
chr7	158396372	158396842	ENSG00000155093.17|PTPRN2|HNRNPL|HNRNPL	906	-	4.2852516	1.0278078	-1.0	-1.0
chr7	157806857	157806987	ENSG00000155093.17|PTPRN2|HNRNPL|HNRNPL	902	-	6.1937184	1.0069666	-1.0	-1.0
chr7	158091502	158091712	ENSG00000155093.17|PTPRN2|HNRNPL|HNRNPL	951	-	4.97537	1.3074447	-1.0	-1.0
chr7	158266392	158266572	ENSG00000155093.17|PTPRN2|HNRNPL|HNRNPL	902	-	6.0642567	1.0096134	-1.0	-1.0
chr7	158445217	158445332	ENSG00000155093.17|PTPRN2|HNRNPL|HNRNPL	928	-	6.6857333	1.1439213	-1.0	-1.0
chr7	158008792	158009257	ENSG00000155093.17|PTPRN2|HNRNPL|HNRNPL	932	-	5.1967096	1.1674138	-1.0	-1.0
chr7	157819652	157819847	ENSG00000155093.17|PTPRN2|HNRNPL|HNRNPL	939	-	6.7740593	1.2171901	-1.0	-1.0
chr7	158578555	158578700	ENSG00000155093.17|PTPRN2|HNRNPL|HNRNPL	937	-	5.5040846	1.1981344	-1.0	-1.0
chr7	158442857	158443017	ENSG00000155093.17|PTPRN2|HNRNPL|HNRNPL	936	-	5.6284394	1.1942338	-1.0	-1.0
chr7	158436132	158436237	ENSG00000155093.17|PTPRN2|HNRNPL|HNRNPL	902	-	4.366148	1.0097739	-1.0	-1.0
chr7	157786662	157786777	ENSG00000155093.17|PTPRN2|HNRNPL|HNRNPL	902	-	4.551392	1.0097739	-1.0	-1.0
chr7	157785312	157785412	ENSG00000155093.17|PTPRN2|HNRNPL|HNRNPL	925	-	6.635825	1.1275022	-1.0	-1.0
chr7	158438577	158439447	ENSG00000155093.17|PTPRN2|HNRNPL|HNRNPL	931	-	5.2270427	1.1591426	-1.0	-1.0
chr7	158070817	158070997	ENSG00000155093.17|PTPRN2|HNRNPL|HNRNPL	902	-	5.565908	1.0096034	-1.0	-1.0
chr7	157950092	157950247	ENSG00000155093.17|PTPRN2|HNRNPL|HNRNPL	902	-	6.297638	1.0097739	-1.0	-1.0
chr7	158245837	158246052	ENSG00000155093.17|PTPRN2|HNRNPL|HNRNPL	913	-	4.963439	1.0584037	-1.0	-1.0
chr7	158092037	158092242	ENSG00000155093.17|PTPRN2|HNRNPL|HNRNPL	937	-	6.5248904	1.2011997	-1.0	-1.0
chr7	158432397	158432497	ENSG00000155093.17|PTPRN2|HNRNPL|HNRNPL	902	-	6.336607	1.0070461	-1.0	-1.0
chr7	157791042	157791267	ENSG00000155093.17|PTPRN2|HNRNPL|HNRNPL	940	-	5.429087	1.2189159	-1.0	-1.0
chr7	158006687	158006967	ENSG00000155093.17|PTPRN2|HNRNPL|HNRNPL	958	-	6.2774124	1.3750069	-1.0	-1.0
chr7	157955432	157955612	ENSG00000155093.17|PTPRN2|HNRNPL|HNRNPL	906	-	5.865227	1.0260847	-1.0	-1.0
chr7	157798427	157798597	ENSG00000155093.17|PTPRN2|HNRNPL|HNRNPL	902	-	6.1541624	1.0091461	-1.0	-1.0
chr7	158184946	158185131	ENSG00000155093.17|PTPRN2|HNRNPL|HNRNPL	902	-	6.1838756	1.0083067	-1.0	-1.0
chr7	158439722	158442857	ENSG00000155093.17|PTPRN2|HNRNPL|HNRNPL	992	-	6.0023513	2.1201553	-1.0	-1.0
chr7	157952327	157952442	ENSG00000155093.17|PTPRN2|HNRNPL|HNRNPL	902	-	5.858494	1.006758	-1.0	-1.0
chr7	157791432	157791552	ENSG00000155093.17|PTPRN2|HNRNPL|HNRNPL	911	-	4.905139	1.0514703	-1.0	-1.0
chr7	158300857	158301062	ENSG00000155093.17|PTPRN2|HNRNPL|HNRNPL	904	-	4.0263214	1.0191559	-1.0	-1.0
chr7	157841167	157841567	ENSG00000155093.17|PTPRN2|HNRNPL|HNRNPL	928	-	5.463011	1.1451696	-1.0	-1.0
chr7	158009397	158009567	ENSG00000155093.17|PTPRN2|HNRNPL|HNRNPL	953	-	6.24659	1.3233765	-1.0	-1.0
chr7	157806257	157806732	ENSG00000155093.17|PTPRN2|HNRNPL|HNRNPL	972	-	5.5413427	1.5534036	-1.0	-1.0
chr7	157816702	157817252	ENSG00000155093.17|PTPRN2|HNRNPL|HNRNPL	964	-	6.6538224	1.4434513	-1.0	-1.0
chr7	158243352	158243487	ENSG00000155093.17|PTPRN2|HNRNPL|HNRNPL	912	-	4.5137286	1.0550461	-1.0	-1.0
chr7	158071557	158071657	ENSG00000155093.17|PTPRN2|HNRNPL|HNRNPL	902	-	5.837038	1.0097739	-1.0	-1.0
chr7	158243927	158244062	ENSG00000155093.17|PTPRN2|HNRNPL|HNRNPL	902	-	4.5192995	1.0097739	-1.0	-1.0
chr7	158259397	158260137	ENSG00000155093.17|PTPRN2|HNRNPL|HNRNPL	982	-	6.68836	1.7565587	-1.0	-1.0
chr7	157788422	157788832	ENSG00000155093.17|PTPRN2|HNRNPL|HNRNPL	962	-	6.6934404	1.4244548	-1.0	-1.0
chr7	157842007	157842242	ENSG00000155093.17|PTPRN2|HNRNPL|HNRNPL	937	-	5.5286446	1.2017773	-1.0	-1.0
chr7	158158720	158158910	ENSG00000155093.17|PTPRN2|HNRNPL|HNRNPL	913	-	4.5467596	1.0590338	-1.0	-1.0
chr7	157786147	157786257	ENSG00000155093.17|PTPRN2|HNRNPL|HNRNPL	930	-	6.6293845	1.1547108	-1.0	-1.0
chr7	157844172	157844572	ENSG00000155093.17|PTPRN2|HNRNPL|HNRNPL	926	-	5.573291	1.1300018	-1.0	-1.0
chr7	157809022	157809132	ENSG00000155093.17|PTPRN2|HNRNPL|HNRNPL	902	-	5.911915	1.0067935	-1.0	-1.0
chr7	157894192	157894367	ENSG00000155093.17|PTPRN2|HNRNPL|HNRNPL	934	-	5.5981216	1.1813006	-1.0	-1.0
chr7	157834707	157834877	ENSG00000155093.17|PTPRN2|HNRNPL|HNRNPL	940	-	6.7033086	1.2183133	-1.0	-1.0
chr7	157790452	157790677	ENSG00000155093.17|PTPRN2|HNRNPL|HNRNPL	981	-	7.2248936	1.7290151	-1.0	-1.0
chr7	157843102	157843342	ENSG00000155093.17|PTPRN2|HNRNPL|HNRNPL	967	-	7.175623	1.4783368	-1.0	-1.0
chr7	158555975	158556295	ENSG00000155093.17|PTPRN2|HNRNPL|HNRNPL	958	-	5.2358723	1.3811334	-1.0	-1.0
chr7	157846867	157847022	ENSG00000155093.17|PTPRN2|HNRNPL|HNRNPL	902	-	5.598089	1.0094686	-1.0	-1.0
chr7	158560360	158560510	ENSG00000155093.17|PTPRN2|HNRNPL|HNRNPL	920	-	3.8425786	1.0958674	-1.0	-1.0
chr7	157950372	157950487	ENSG00000155093.17|PTPRN2|HNRNPL|HNRNPL	902	-	6.037785	1.0097739	-1.0	-1.0
chr7	157814042	157814257	ENSG00000155093.17|PTPRN2|HNRNPL|HNRNPL	902	-	6.043675	1.0070934	-1.0	-1.0
chr7	157816042	157816227	ENSG00000155093.17|PTPRN2|HNRNPL|HNRNPL	950	-	6.8972216	1.3053316	-1.0	-1.0
chr7	158417527	158417682	ENSG00000155093.17|PTPRN2|HNRNPL|HNRNPL	910	-	3.4058971	1.0463275	-1.0	-1.0
chr7	157842932	157843097	ENSG00000155093.17|PTPRN2|HNRNPL|HNRNPL	911	-	4.7765837	1.0504161	-1.0	-1.0
chr7	157806027	157806242	ENSG00000155093.17|PTPRN2|HNRNPL|HNRNPL	934	-	5.68308	1.1772926	-1.0	-1.0
chr7	157836182	157836337	ENSG00000155093.17|PTPRN2|HNRNPL|HNRNPL	901	-	3.6309338	1.0048232	-1.0	-1.0
chr7	157807862	157808137	ENSG00000155093.17|PTPRN2|HNRNPL|HNRNPL	912	-	4.2108183	1.0567214	-1.0	-1.0
chr7	157896487	157896607	ENSG00000155093.17|PTPRN2|HNRNPL|HNRNPL	902	-	6.049765	1.0097739	-1.0	-1.0
chr7	157819407	157819602	ENSG00000155093.17|PTPRN2|HNRNPL|HNRNPL	959	-	6.3413167	1.3845465	-1.0	-1.0
chr7	157977412	157977727	ENSG00000155093.17|PTPRN2|HNRNPL|HNRNPL	979	-	7.2257104	1.6726892	-1.0	-1.0
chr7	157544665	157545695	ENSG00000155093.17|PTPRN2|HNRNPL|HNRNPL	974	-	6.7827234	1.592037	-1.0	-1.0
chr7	158158445	158158630	ENSG00000155093.17|PTPRN2|HNRNPL|HNRNPL	922	-	4.74353	1.1065955	-1.0	-1.0
chr7	157749542	157749652	ENSG00000155093.17|PTPRN2|HNRNPL|HNRNPL	902	-	5.961636	1.0097739	-1.0	-1.0
chr7	158244152	158244302	ENSG00000155093.17|PTPRN2|HNRNPL|HNRNPL	912	-	4.5383863	1.0557632	-1.0	-1.0
chr7	157787237	157787337	ENSG00000155093.17|PTPRN2|HNRNPL|HNRNPL	951	-	6.8972845	1.3107498	-1.0	-1.0
chr7	157787372	157787567	ENSG00000155093.17|PTPRN2|HNRNPL|HNRNPL	916	-	4.5720873	1.0767641	-1.0	-1.0
chr7	158194040	158194270	ENSG00000155093.17|PTPRN2|HNRNPL|HNRNPL	947	-	4.5899053	1.2770537	-1.0	-1.0
chr7	157842267	157842382	ENSG00000155093.17|PTPRN2|HNRNPL|HNRNPL	902	-	4.3614836	1.0084348	-1.0	-1.0
chr7	158286432	158286617	ENSG00000155093.17|PTPRN2|HNRNPL|HNRNPL	923	-	4.4754086	1.1150616	-1.0	-1.0
chr7	158287672	158287832	ENSG00000155093.17|PTPRN2|HNRNPL|HNRNPL	902	-	6.109958	1.0097739	-1.0	-1.0
chr7	157788922	157790442	ENSG00000155093.17|PTPRN2|HNRNPL|HNRNPL	993	-	7.7966046	2.1772268	-1.0	-1.0
chr7	157778357	157778552	ENSG00000155093.17|PTPRN2|HNRNPL|HNRNPL	962	-	6.9031615	1.4168551	-1.0	-1.0
chr7	158431232	158431372	ENSG00000155093.17|PTPRN2|HNRNPL|HNRNPL	902	-	4.521872	1.0086328	-1.0	-1.0
chr7	157951877	157952052	ENSG00000155093.17|PTPRN2|HNRNPL|HNRNPL	914	-	4.457885	1.0675774	-1.0	-1.0
chr7	158530450	158531155	ENSG00000155093.17|PTPRN2|HNRNPL|HNRNPL	945	-	4.589391	1.2584507	-1.0	-1.0
chr7	157793937	157794092	ENSG00000155093.17|PTPRN2|HNRNPL|HNRNPL	902	-	5.944117	1.0080289	-1.0	-1.0
chr7	158573550	158573655	ENSG00000155093.17|PTPRN2|HNRNPL|HNRNPL	902	-	5.9285507	1.00841	-1.0	-1.0
chr7	158244352	158245077	ENSG00000155093.17|PTPRN2|HNRNPL|HNRNPL	989	-	6.329665	1.9783242	-1.0	-1.0
chr7	158091727	158091892	ENSG00000155093.17|PTPRN2|HNRNPL|HNRNPL	902	-	6.106766	1.0097739	-1.0	-1.0
chr7	158504375	158504480	ENSG00000155093.17|PTPRN2|HNRNPL|HNRNPL	902	-	5.8168726	1.0097739	-1.0	-1.0
chr7	158488012	158488112	ENSG00000155093.17|PTPRN2|HNRNPL|HNRNPL	902	-	6.2485747	1.0080112	-1.0	-1.0
chr7	157787822	157787977	ENSG00000155093.17|PTPRN2|HNRNPL|HNRNPL	974	-	7.7485065	1.5769219	-1.0	-1.0
chr7	158052147	158052257	ENSG00000155093.17|PTPRN2|HNRNPL|HNRNPL	901	-	5.8232827	1.0036803	-1.0	-1.0
chr7	157840982	157841087	ENSG00000155093.17|PTPRN2|HNRNPL|HNRNPL	939	-	6.751729	1.2170565	-1.0	-1.0
chr7	158779311	158779416	ENSG00000117868.15|ESYT2|HNRNPL|HNRNPL	900	-	5.953785	1.0004218	-1.0	-1.0
chr7	158783776	158784216	ENSG00000117868.15|ESYT2|HNRNPL|HNRNPL	915	-	4.3230205	1.0681237	-1.0	-1.0
chr7	158771409	158771509	ENSG00000117868.15|ESYT2|HNRNPL|HNRNPL	902	-	6.3637047	1.0097739	-1.0	-1.0
chr7	158784521	158784651	ENSG00000117868.15|ESYT2|HNRNPL|HNRNPL	902	-	6.320496	1.008519	-1.0	-1.0
chr7	158780256	158780421	ENSG00000117868.15|ESYT2|HNRNPL|HNRNPL	902	-	3.8896368	1.0097739	-1.0	-1.0
chr7	158784231	158784511	ENSG00000117868.15|ESYT2|HNRNPL|HNRNPL	931	-	6.659707	1.1599979	-1.0	-1.0
chr7	158780581	158783771	ENSG00000117868.15|ESYT2|HNRNPL|HNRNPL	990	-	6.109515	1.9963361	-1.0	-1.0
chr7	158779891	158779991	ENSG00000117868.15|ESYT2|HNRNPL|HNRNPL	902	-	4.347984	1.0097739	-1.0	-1.0
chr7	158893653	158894378	ENSG00000126870.15|WDR60|HNRNPL|HNRNPL	970	+	5.6988707	1.516976	-1.0	-1.0
chr7	158917736	158918146	ENSG00000126870.15|WDR60|HNRNPL|HNRNPL	940	+	5.743799	1.2217357	-1.0	-1.0
chr8	214515	214735	ENSG00000223508.5|RPL23AP53|HNRNPL|HNRNPL	933	-	5.090661	1.1760025	-1.0	-1.0
chr8	219942	220127	ENSG00000223508.5|RPL23AP53|HNRNPL|HNRNPL	902	-	5.975213	1.0094332	-1.0	-1.0
chr8	229122	229242	ENSG00000223508.5|RPL23AP53|HNRNPL|HNRNPL	902	-	5.9733725	1.0097739	-1.0	-1.0
chr8	320320	320425	ENSG00000249868.5|AC136777.1|HNRNPL|HNRNPL	900	-	5.8860493	1.0008279	-1.0	-1.0
chr8	526300	526455	ENSG00000180190.11|TDRP|HNRNPL|HNRNPL	906	-	3.6303911	1.0276452	-1.0	-1.0
chr8	528680	528965	ENSG00000180190.11|TDRP|HNRNPL|HNRNPL	950	-	4.897936	1.299699	-1.0	-1.0
chr8	539090	539315	ENSG00000180190.11|TDRP|HNRNPL|HNRNPL	976	-	7.029166	1.6139195	-1.0	-1.0
chr8	640602	640702	ENSG00000104714.13|ERICH1|HNRNPL|HNRNPL	902	-	6.0781045	1.0097739	-1.0	-1.0
chr8	6610989	6611214	ENSG00000147316.12|MCPH1|HNRNPL|HNRNPL	977	+	7.4334707	1.6330096	-1.0	-1.0
chr8	6558959	6559379	ENSG00000147316.12|MCPH1|HNRNPL|HNRNPL	906	+	4.728932	1.028799	-1.0	-1.0
chr8	6601429	6601829	ENSG00000147316.12|MCPH1|HNRNPL|HNRNPL	949	+	5.23231	1.2906368	-1.0	-1.0
chr8	6714022	6714177	ENSG00000155189.11|AGPAT5|HNRNPL|HNRNPL	902	+	6.0440035	1.0097739	-1.0	-1.0
chr8	8344245	8344345	ENSG00000275342.4|PRAG1|HNRNPL|HNRNPL	901	-	3.4009151	1.0054916	-1.0	-1.0
chr8	8343300	8343475	ENSG00000275342.4|PRAG1|HNRNPL|HNRNPL	902	-	5.1549945	1.0097739	-1.0	-1.0
chr8	8362920	8363020	ENSG00000275342.4|PRAG1|HNRNPL|HNRNPL	902	-	6.2167354	1.0097739	-1.0	-1.0
chr8	8363835	8363950	ENSG00000275342.4|PRAG1|HNRNPL|HNRNPL	902	-	5.939083	1.0097739	-1.0	-1.0
chr8	8356170	8356365	ENSG00000275342.4|PRAG1|HNRNPL|HNRNPL	914	-	3.2924488	1.0642757	-1.0	-1.0
chr8	8350800	8351080	ENSG00000275342.4|PRAG1|HNRNPL|HNRNPL	939	-	3.6358862	1.2181665	-1.0	-1.0
chr8	8363500	8363655	ENSG00000275342.4|PRAG1|HNRNPL|HNRNPL	902	-	3.1963983	1.0083859	-1.0	-1.0
chr8	8343480	8343610	ENSG00000275342.4|PRAG1|HNRNPL|HNRNPL	955	-	4.566596	1.3468734	-1.0	-1.0
chr8	8344905	8345245	ENSG00000275342.4|PRAG1|HNRNPL|HNRNPL	982	-	4.6978064	1.7534068	-1.0	-1.0
chr8	8351310	8351425	ENSG00000275342.4|PRAG1|HNRNPL|HNRNPL	901	-	5.981138	1.0061747	-1.0	-1.0
chr8	8358900	8359015	ENSG00000275342.4|PRAG1|HNRNPL|HNRNPL	902	-	6.106554	1.0097739	-1.0	-1.0
chr8	8369070	8369175	ENSG00000275342.4|PRAG1|HNRNPL|HNRNPL	902	-	3.1156805	1.0097739	-1.0	-1.0
chr8	8341545	8341700	ENSG00000275342.4|PRAG1|HNRNPL|HNRNPL	902	-	3.3869283	1.0088816	-1.0	-1.0
chr8	8364030	8364185	ENSG00000275342.4|PRAG1|HNRNPL|HNRNPL	940	-	5.127849	1.2235972	-1.0	-1.0
chr8	8343830	8344010	ENSG00000275342.4|PRAG1|HNRNPL|HNRNPL	902	-	5.928683	1.0090641	-1.0	-1.0
chr8	8350630	8350735	ENSG00000275342.4|PRAG1|HNRNPL|HNRNPL	902	-	3.2679102	1.0097739	-1.0	-1.0
chr8	8364955	8365085	ENSG00000275342.4|PRAG1|HNRNPL|HNRNPL	902	-	5.9382744	1.0095149	-1.0	-1.0
chr8	9677938	9678103	ENSG00000173273.15|TNKS|HNRNPL|HNRNPL	902	+	6.0164332	1.0097739	-1.0	-1.0
chr8	9647157	9647257	ENSG00000173273.15|TNKS|HNRNPL|HNRNPL	902	+	4.12934	1.0097739	-1.0	-1.0
chr8	9697656	9697791	ENSG00000173273.15|TNKS|HNRNPL|HNRNPL	902	+	5.9687357	1.0097739	-1.0	-1.0
chr8	9672638	9672768	ENSG00000173273.15|TNKS|HNRNPL|HNRNPL	906	+	3.4899685	1.027056	-1.0	-1.0
chr8	9664352	9664697	ENSG00000173273.15|TNKS|HNRNPL|HNRNPL	942	+	4.849479	1.2403184	-1.0	-1.0
chr8	9652672	9652787	ENSG00000173273.15|TNKS|HNRNPL|HNRNPL	902	+	5.9440684	1.0097739	-1.0	-1.0
chr8	9693736	9693866	ENSG00000173273.15|TNKS|HNRNPL|HNRNPL	902	+	6.266853	1.0097739	-1.0	-1.0
chr8	9653632	9653767	ENSG00000173273.15|TNKS|HNRNPL|HNRNPL	902	+	6.0467076	1.0094329	-1.0	-1.0
chr8	9773128	9773353	ENSG00000173273.15|TNKS|HNRNPL|HNRNPL	902	+	5.966956	1.0087863	-1.0	-1.0
chr8	9653377	9653477	ENSG00000173273.15|TNKS|HNRNPL|HNRNPL	902	+	5.8470373	1.0097739	-1.0	-1.0
chr8	9648452	9648567	ENSG00000173273.15|TNKS|HNRNPL|HNRNPL	902	+	5.8865156	1.0097739	-1.0	-1.0
chr8	9777019	9777169	ENSG00000173273.15|TNKS|HNRNPL|HNRNPL	902	+	6.2901154	1.0097739	-1.0	-1.0
chr8	9781494	9781609	ENSG00000173273.15|TNKS|HNRNPL|HNRNPL	902	+	6.1603026	1.0097739	-1.0	-1.0
chr8	9581318	9581528	ENSG00000173273.15|TNKS|HNRNPL|HNRNPL	911	+	4.5577064	1.0516071	-1.0	-1.0
chr8	9667822	9667982	ENSG00000173273.15|TNKS|HNRNPL|HNRNPL	902	+	6.2307897	1.0097739	-1.0	-1.0
chr8	9770332	9770502	ENSG00000173273.15|TNKS|HNRNPL|HNRNPL	904	+	4.084283	1.0184586	-1.0	-1.0
chr8	9595973	9596168	ENSG00000173273.15|TNKS|HNRNPL|HNRNPL	914	+	5.5533624	1.0630854	-1.0	-1.0
chr8	10363633	10363883	ENSG00000175806.14|MSRA|HNRNPL|HNRNPL	913	+	4.678755	1.0625923	-1.0	-1.0
chr8	10405748	10405998	ENSG00000175806.14|MSRA|HNRNPL|HNRNPL	915	+	4.797685	1.0702852	-1.0	-1.0
chr8	11734083	11734208	ENSG00000136574.17|GATA4|HNRNPL|HNRNPL	902	+	5.974964	1.0097739	-1.0	-1.0
chr8	11722168	11722288	ENSG00000136574.17|GATA4|HNRNPL|HNRNPL	902	+	6.3014393	1.007439	-1.0	-1.0
chr8	11752131	11752321	ENSG00000136574.17|GATA4|HNRNPL|HNRNPL	902	+	6.275763	1.0086282	-1.0	-1.0
chr8	11724448	11724588	ENSG00000136574.17|GATA4|HNRNPL|HNRNPL	902	+	6.143623	1.0097739	-1.0	-1.0
chr8	11762420	11762645	ENSG00000255394.4|C8orf49|HNRNPL|HNRNPL	925	+	4.49233	1.1265897	-1.0	-1.0
chr8	11812871	11813001	ENSG00000079459.12|FDFT1|HNRNPL|HNRNPL	903	+	4.0193014	1.0145072	-1.0	-1.0
chr8	11864053	11864203	ENSG00000164733.20|CTSB|HNRNPL|HNRNPL	903	-	6.3006196	1.014157	-1.0	-1.0
chr8	12730007	12730112	ENSG00000154359.12|LONRF1|HNRNPL|HNRNPL	902	-	6.009575	1.0097739	-1.0	-1.0
chr8	13259617	13260067	ENSG00000164741.14|DLC1|HNRNPL|HNRNPL	908	-	3.2198856	1.0370859	-1.0	-1.0
chr8	13267562	13268132	ENSG00000164741.14|DLC1|HNRNPL|HNRNPL	941	-	3.7611601	1.2307589	-1.0	-1.0
chr8	13236477	13236597	ENSG00000164741.14|DLC1|HNRNPL|HNRNPL	911	-	3.3931384	1.0490011	-1.0	-1.0
chr8	13084830	13084950	ENSG00000164741.14|DLC1|HNRNPL|HNRNPL	902	-	6.048145	1.0093611	-1.0	-1.0
chr8	13150029	13150214	ENSG00000164741.14|DLC1|HNRNPL|HNRNPL	904	-	3.1140118	1.0180634	-1.0	-1.0
chr8	13206949	13207129	ENSG00000164741.14|DLC1|HNRNPL|HNRNPL	905	-	3.0842469	1.0218285	-1.0	-1.0
chr8	13164529	13164719	ENSG00000164741.14|DLC1|HNRNPL|HNRNPL	942	-	3.8980646	1.236604	-1.0	-1.0
chr8	13221602	13221832	ENSG00000164741.14|DLC1|HNRNPL|HNRNPL	961	-	4.2191978	1.4053724	-1.0	-1.0
chr8	13207614	13207714	ENSG00000164741.14|DLC1|HNRNPL|HNRNPL	902	-	4.159732	1.0097739	-1.0	-1.0
chr8	13264387	13264532	ENSG00000164741.14|DLC1|HNRNPL|HNRNPL	902	-	4.0911555	1.0097739	-1.0	-1.0
chr8	13190794	13190924	ENSG00000164741.14|DLC1|HNRNPL|HNRNPL	905	-	3.181983	1.0212542	-1.0	-1.0
chr8	13253072	13253612	ENSG00000164741.14|DLC1|HNRNPL|HNRNPL	930	-	3.4670973	1.1573888	-1.0	-1.0
chr8	13216932	13217202	ENSG00000164741.14|DLC1|HNRNPL|HNRNPL	905	-	4.7759285	1.0201749	-1.0	-1.0
chr8	13242657	13243057	ENSG00000164741.14|DLC1|HNRNPL|HNRNPL	905	-	2.982845	1.0200306	-1.0	-1.0
chr8	13260097	13260612	ENSG00000164741.14|DLC1|HNRNPL|HNRNPL	969	-	4.637414	1.5123153	-1.0	-1.0
chr8	13177249	13177349	ENSG00000164741.14|DLC1|HNRNPL|HNRNPL	902	-	3.0365453	1.0097739	-1.0	-1.0
chr8	13208894	13209244	ENSG00000164741.14|DLC1|HNRNPL|HNRNPL	965	-	5.030992	1.4570063	-1.0	-1.0
chr8	13199644	13199809	ENSG00000164741.14|DLC1|HNRNPL|HNRNPL	902	-	3.4747279	1.0088106	-1.0	-1.0
chr8	13164739	13165139	ENSG00000164741.14|DLC1|HNRNPL|HNRNPL	946	-	3.911303	1.269537	-1.0	-1.0
chr8	13179959	13180154	ENSG00000164741.14|DLC1|HNRNPL|HNRNPL	917	-	3.271357	1.0787508	-1.0	-1.0
chr8	13222232	13222422	ENSG00000164741.14|DLC1|HNRNPL|HNRNPL	913	-	3.382306	1.0600423	-1.0	-1.0
chr8	13162239	13162374	ENSG00000164741.14|DLC1|HNRNPL|HNRNPL	912	-	4.545232	1.0578879	-1.0	-1.0
chr8	13273197	13273317	ENSG00000164741.14|DLC1|HNRNPL|HNRNPL	902	-	2.8625443	1.0097739	-1.0	-1.0
chr8	13246292	13246672	ENSG00000164741.14|DLC1|HNRNPL|HNRNPL	944	-	3.8269756	1.2528433	-1.0	-1.0
chr8	13220812	13221057	ENSG00000164741.14|DLC1|HNRNPL|HNRNPL	923	-	3.5124793	1.115489	-1.0	-1.0
chr8	13179024	13179299	ENSG00000164741.14|DLC1|HNRNPL|HNRNPL	946	-	4.8113117	1.2674985	-1.0	-1.0
chr8	13216717	13216882	ENSG00000164741.14|DLC1|HNRNPL|HNRNPL	902	-	3.0886202	1.0097739	-1.0	-1.0
chr8	13203929	13204079	ENSG00000164741.14|DLC1|HNRNPL|HNRNPL	918	-	3.3946297	1.0859723	-1.0	-1.0
chr8	13124079	13124289	ENSG00000164741.14|DLC1|HNRNPL|HNRNPL	933	-	4.2860556	1.1732261	-1.0	-1.0
chr8	13257497	13257677	ENSG00000164741.14|DLC1|HNRNPL|HNRNPL	907	-	3.4236233	1.0299523	-1.0	-1.0
chr8	13239292	13239392	ENSG00000164741.14|DLC1|HNRNPL|HNRNPL	900	-	3.0105686	1.001398	-1.0	-1.0
chr8	13231827	13231957	ENSG00000164741.14|DLC1|HNRNPL|HNRNPL	907	-	4.310034	1.0309043	-1.0	-1.0
chr8	13171149	13171279	ENSG00000164741.14|DLC1|HNRNPL|HNRNPL	902	-	2.9821286	1.0067796	-1.0	-1.0
chr8	13209484	13209669	ENSG00000164741.14|DLC1|HNRNPL|HNRNPL	905	-	3.1072288	1.0217384	-1.0	-1.0
chr8	13212539	13212759	ENSG00000164741.14|DLC1|HNRNPL|HNRNPL	933	-	4.6569924	1.1719044	-1.0	-1.0
chr8	13262982	13263117	ENSG00000164741.14|DLC1|HNRNPL|HNRNPL	947	-	4.847198	1.2761965	-1.0	-1.0
chr8	13199844	13200009	ENSG00000164741.14|DLC1|HNRNPL|HNRNPL	925	-	6.2416334	1.1250604	-1.0	-1.0
chr8	13207864	13208049	ENSG00000164741.14|DLC1|HNRNPL|HNRNPL	930	-	5.030288	1.1534399	-1.0	-1.0
chr8	13254707	13254897	ENSG00000164741.14|DLC1|HNRNPL|HNRNPL	907	-	3.1274297	1.0319769	-1.0	-1.0
chr8	13264817	13264922	ENSG00000164741.14|DLC1|HNRNPL|HNRNPL	902	-	6.2659044	1.0097739	-1.0	-1.0
chr8	13211824	13212014	ENSG00000164741.14|DLC1|HNRNPL|HNRNPL	933	-	3.9680016	1.1721545	-1.0	-1.0
chr8	13237437	13237637	ENSG00000164741.14|DLC1|HNRNPL|HNRNPL	905	-	3.0894654	1.023367	-1.0	-1.0
chr8	13190514	13190689	ENSG00000164741.14|DLC1|HNRNPL|HNRNPL	902	-	4.9933605	1.0097739	-1.0	-1.0
chr8	13113223	13113333	ENSG00000164741.14|DLC1|HNRNPL|HNRNPL	902	-	5.904307	1.0097739	-1.0	-1.0
chr8	13252722	13252822	ENSG00000164741.14|DLC1|HNRNPL|HNRNPL	902	-	5.8570085	1.0097739	-1.0	-1.0
chr8	13222062	13222232	ENSG00000164741.14|DLC1|HNRNPL|HNRNPL	932	-	3.8495286	1.1670995	-1.0	-1.0
chr8	13238067	13238267	ENSG00000164741.14|DLC1|HNRNPL|HNRNPL	923	-	3.174615	1.1123943	-1.0	-1.0
chr8	13263557	13263917	ENSG00000164741.14|DLC1|HNRNPL|HNRNPL	940	-	5.499576	1.222599	-1.0	-1.0
chr8	13274407	13274532	ENSG00000164741.14|DLC1|HNRNPL|HNRNPL	909	-	3.615037	1.0414169	-1.0	-1.0
chr8	13177474	13177649	ENSG00000164741.14|DLC1|HNRNPL|HNRNPL	955	-	6.557926	1.3446913	-1.0	-1.0
chr8	13252222	13252557	ENSG00000164741.14|DLC1|HNRNPL|HNRNPL	929	-	3.715073	1.1483628	-1.0	-1.0
chr8	13235232	13235367	ENSG00000164741.14|DLC1|HNRNPL|HNRNPL	902	-	3.1335096	1.0097739	-1.0	-1.0
chr8	13250827	13250927	ENSG00000164741.14|DLC1|HNRNPL|HNRNPL	901	-	3.3167207	1.0063455	-1.0	-1.0
chr8	13163339	13163449	ENSG00000164741.14|DLC1|HNRNPL|HNRNPL	902	-	6.133713	1.0097739	-1.0	-1.0
chr8	13159269	13159389	ENSG00000164741.14|DLC1|HNRNPL|HNRNPL	902	-	5.8825	1.0097739	-1.0	-1.0
chr8	13148109	13148214	ENSG00000164741.14|DLC1|HNRNPL|HNRNPL	902	-	3.4843454	1.0097739	-1.0	-1.0
chr8	13212994	13213094	ENSG00000164741.14|DLC1|HNRNPL|HNRNPL	901	-	2.9665284	1.0024512	-1.0	-1.0
chr8	13156814	13156944	ENSG00000164741.14|DLC1|HNRNPL|HNRNPL	902	-	5.9788103	1.0097739	-1.0	-1.0
chr8	13263167	13263322	ENSG00000164741.14|DLC1|HNRNPL|HNRNPL	929	-	3.4111044	1.1504276	-1.0	-1.0
chr8	13196974	13197089	ENSG00000164741.14|DLC1|HNRNPL|HNRNPL	902	-	3.1073232	1.0075924	-1.0	-1.0
chr8	13273522	13273862	ENSG00000164741.14|DLC1|HNRNPL|HNRNPL	962	-	4.079558	1.4213448	-1.0	-1.0
chr8	13262032	13262197	ENSG00000164741.14|DLC1|HNRNPL|HNRNPL	902	-	2.6985407	1.0097619	-1.0	-1.0
chr8	13209289	13209394	ENSG00000164741.14|DLC1|HNRNPL|HNRNPL	902	-	5.9314847	1.0097739	-1.0	-1.0
chr8	13262432	13262582	ENSG00000164741.14|DLC1|HNRNPL|HNRNPL	902	-	5.2830524	1.0097739	-1.0	-1.0
chr8	13187079	13187194	ENSG00000164741.14|DLC1|HNRNPL|HNRNPL	902	-	6.100025	1.0097739	-1.0	-1.0
chr8	13124354	13124459	ENSG00000164741.14|DLC1|HNRNPL|HNRNPL	902	-	5.925243	1.0097739	-1.0	-1.0
chr8	13260912	13262012	ENSG00000164741.14|DLC1|HNRNPL|HNRNPL	953	-	3.8564043	1.324069	-1.0	-1.0
chr8	13237772	13237897	ENSG00000164741.14|DLC1|HNRNPL|HNRNPL	917	-	3.6639886	1.0805246	-1.0	-1.0
chr8	13168949	13169069	ENSG00000164741.14|DLC1|HNRNPL|HNRNPL	902	-	3.7604578	1.0095646	-1.0	-1.0
chr8	13169244	13169349	ENSG00000164741.14|DLC1|HNRNPL|HNRNPL	902	-	3.4577293	1.0097739	-1.0	-1.0
chr8	13195354	13195704	ENSG00000164741.14|DLC1|HNRNPL|HNRNPL	940	-	3.8051865	1.2207927	-1.0	-1.0
chr8	13260642	13260882	ENSG00000164741.14|DLC1|HNRNPL|HNRNPL	909	-	3.2087224	1.0395377	-1.0	-1.0
chr8	13206064	13206184	ENSG00000164741.14|DLC1|HNRNPL|HNRNPL	902	-	3.1741087	1.0097739	-1.0	-1.0
chr8	13176729	13176889	ENSG00000164741.14|DLC1|HNRNPL|HNRNPL	913	-	5.6590514	1.0614117	-1.0	-1.0
chr8	13258602	13258757	ENSG00000164741.14|DLC1|HNRNPL|HNRNPL	935	-	4.2577195	1.1891297	-1.0	-1.0
chr8	13158984	13159084	ENSG00000164741.14|DLC1|HNRNPL|HNRNPL	902	-	5.8669696	1.0097739	-1.0	-1.0
chr8	13252922	13253047	ENSG00000164741.14|DLC1|HNRNPL|HNRNPL	918	-	3.5705388	1.0861745	-1.0	-1.0
chr8	13235007	13235127	ENSG00000164741.14|DLC1|HNRNPL|HNRNPL	902	-	5.8734007	1.0097739	-1.0	-1.0
chr8	13229457	13229612	ENSG00000164741.14|DLC1|HNRNPL|HNRNPL	919	-	3.7500286	1.0939953	-1.0	-1.0
chr8	13247852	13248092	ENSG00000164741.14|DLC1|HNRNPL|HNRNPL	975	-	6.7456503	1.6048744	-1.0	-1.0
chr8	13198129	13198304	ENSG00000164741.14|DLC1|HNRNPL|HNRNPL	902	-	2.808926	1.008009	-1.0	-1.0
chr8	13274042	13274192	ENSG00000164741.14|DLC1|HNRNPL|HNRNPL	910	-	3.1861649	1.0474079	-1.0	-1.0
chr8	13255282	13255637	ENSG00000164741.14|DLC1|HNRNPL|HNRNPL	916	-	3.3248553	1.075387	-1.0	-1.0
chr8	13263382	13263487	ENSG00000164741.14|DLC1|HNRNPL|HNRNPL	902	-	5.9717956	1.0097739	-1.0	-1.0
chr8	17131885	17132105	ENSG00000249258.2|AC079193.2|HNRNPL|HNRNPL	918	+	6.390066	1.0869589	-1.0	-1.0
chr8	17202638	17202878	ENSG00000104219.12|ZDHHC2|HNRNPL|HNRNPL	979	+	7.357075	1.6881108	-1.0	-1.0
chr8	17277727	17278057	ENSG00000155975.9|VPS37A|HNRNPL|HNRNPL	979	+	5.615032	1.6735424	-1.0	-1.0
chr8	17298838	17299023	ENSG00000155975.9|VPS37A|HNRNPL|HNRNPL	964	+	6.0323668	1.4494184	-1.0	-1.0
chr8	17247549	17247649	ENSG00000155975.9|VPS37A|HNRNPL|HNRNPL	902	+	5.8963776	1.0097739	-1.0	-1.0
chr8	17278972	17279182	ENSG00000155975.9|VPS37A|HNRNPL|HNRNPL	926	+	3.6427727	1.1283777	-1.0	-1.0
chr8	17298348	17298448	ENSG00000155975.9|VPS37A|HNRNPL|HNRNPL	902	+	6.2405696	1.0097739	-1.0	-1.0
chr8	17300817	17300977	ENSG00000155975.9|VPS37A|HNRNPL|HNRNPL	902	+	6.0490246	1.0097739	-1.0	-1.0
chr8	17539932	17540197	ENSG00000003989.17|SLC7A2|HNRNPL|HNRNPL	907	+	4.4531612	1.0319781	-1.0	-1.0
chr8	17555637	17555737	ENSG00000003989.17|SLC7A2|HNRNPL|HNRNPL	902	+	3.017032	1.0068378	-1.0	-1.0
chr8	17524952	17525117	ENSG00000003989.17|SLC7A2|HNRNPL|HNRNPL	907	+	3.2816029	1.0321702	-1.0	-1.0
chr8	17527237	17527397	ENSG00000003989.17|SLC7A2|HNRNPL|HNRNPL	917	+	5.4364314	1.0798562	-1.0	-1.0
chr8	17565464	17565564	ENSG00000003989.17|SLC7A2|HNRNPL|HNRNPL	902	+	6.2405696	1.0097739	-1.0	-1.0
chr8	17553881	17554031	ENSG00000003989.17|SLC7A2|HNRNPL|HNRNPL	902	+	5.889716	1.0097739	-1.0	-1.0
chr8	17524612	17524782	ENSG00000003989.17|SLC7A2|HNRNPL|HNRNPL	907	+	5.00627	1.0327156	-1.0	-1.0
chr8	17543057	17543297	ENSG00000003989.17|SLC7A2|HNRNPL|HNRNPL	948	+	4.841507	1.2862805	-1.0	-1.0
chr8	17499562	17499992	ENSG00000003989.17|SLC7A2|HNRNPL|HNRNPL	930	+	6.1235113	1.1521658	-1.0	-1.0
chr8	17501677	17501777	ENSG00000003989.17|SLC7A2|HNRNPL|HNRNPL	902	+	5.9441977	1.0070461	-1.0	-1.0
chr8	17516912	17517012	ENSG00000003989.17|SLC7A2|HNRNPL|HNRNPL	902	+	5.925243	1.0097739	-1.0	-1.0
chr8	17517017	17517167	ENSG00000003989.17|SLC7A2|HNRNPL|HNRNPL	902	+	6.390767	1.0097739	-1.0	-1.0
chr8	17560863	17560963	ENSG00000003989.17|SLC7A2|HNRNPL|HNRNPL	902	+	5.9441977	1.0070461	-1.0	-1.0
chr8	17500757	17500967	ENSG00000003989.17|SLC7A2|HNRNPL|HNRNPL	952	+	4.536915	1.3209393	-1.0	-1.0
chr8	17568254	17568359	ENSG00000003989.17|SLC7A2|HNRNPL|HNRNPL	900	+	5.80642	1.0005492	-1.0	-1.0
chr8	17561313	17561428	ENSG00000003989.17|SLC7A2|HNRNPL|HNRNPL	902	+	5.9717474	1.0083339	-1.0	-1.0
chr8	17705815	17706020	ENSG00000129422.14|MTUS1|HNRNPL|HNRNPL	944	-	5.4800477	1.2486582	-1.0	-1.0
chr8	17681254	17681449	ENSG00000129422.14|MTUS1|HNRNPL|HNRNPL	931	-	3.8408566	1.1620218	-1.0	-1.0
chr8	17706555	17706930	ENSG00000129422.14|MTUS1|HNRNPL|HNRNPL	932	-	4.9220085	1.1663547	-1.0	-1.0
chr8	17786547	17786747	ENSG00000129422.14|MTUS1|HNRNPL|HNRNPL	950	-	4.8043613	1.3023013	-1.0	-1.0
chr8	17795562	17795662	ENSG00000129422.14|MTUS1|HNRNPL|HNRNPL	902	-	4.228634	1.0097739	-1.0	-1.0
chr8	17706400	17706500	ENSG00000129422.14|MTUS1|HNRNPL|HNRNPL	902	-	5.8470373	1.0097739	-1.0	-1.0
chr8	17766544	17766739	ENSG00000129422.14|MTUS1|HNRNPL|HNRNPL	919	-	6.386673	1.0913317	-1.0	-1.0
chr8	17667421	17667631	ENSG00000129422.14|MTUS1|HNRNPL|HNRNPL	971	-	7.002977	1.5407773	-1.0	-1.0
chr8	17779946	17780066	ENSG00000129422.14|MTUS1|HNRNPL|HNRNPL	902	-	6.02607	1.0097739	-1.0	-1.0
chr8	17869359	17869549	ENSG00000104760.16|FGL1|HNRNPL|HNRNPL	903	-	3.483127	1.0135891	-1.0	-1.0
chr8	17887919	17888344	ENSG00000104760.16|FGL1|HNRNPL|HNRNPL	946	-	4.3720236	1.2701248	-1.0	-1.0
chr8	17904086	17904556	ENSG00000104760.16|FGL1|HNRNPL|HNRNPL	947	-	3.3470724	1.2780792	-1.0	-1.0
chr8	17865601	17865776	ENSG00000104760.16|FGL1|HNRNPL|HNRNPL	943	-	4.572929	1.2421503	-1.0	-1.0
chr8	17868036	17868241	ENSG00000104760.16|FGL1|HNRNPL|HNRNPL	902	-	5.219736	1.0097739	-1.0	-1.0
chr8	17878425	17878630	ENSG00000104760.16|FGL1|HNRNPL|HNRNPL	931	-	3.73974	1.1609322	-1.0	-1.0
chr8	17879360	17879495	ENSG00000104760.16|FGL1|HNRNPL|HNRNPL	911	-	3.230184	1.0523349	-1.0	-1.0
chr8	17877030	17877150	ENSG00000104760.16|FGL1|HNRNPL|HNRNPL	902	-	6.3141537	1.0097739	-1.0	-1.0
chr8	17902536	17902741	ENSG00000104760.16|FGL1|HNRNPL|HNRNPL	934	-	4.103667	1.183007	-1.0	-1.0
chr8	17882564	17882714	ENSG00000104760.16|FGL1|HNRNPL|HNRNPL	903	-	5.602024	1.0151352	-1.0	-1.0
chr8	17901851	17902026	ENSG00000104760.16|FGL1|HNRNPL|HNRNPL	902	-	3.0369503	1.0073436	-1.0	-1.0
chr8	17905196	17905471	ENSG00000104760.16|FGL1|HNRNPL|HNRNPL	926	-	3.1824574	1.1310476	-1.0	-1.0
chr8	17877590	17877800	ENSG00000104760.16|FGL1|HNRNPL|HNRNPL	931	-	3.8045995	1.1584175	-1.0	-1.0
chr8	17891019	17891189	ENSG00000104760.16|FGL1|HNRNPL|HNRNPL	954	-	4.314295	1.3379776	-1.0	-1.0
chr8	17907056	17907161	ENSG00000104760.16|FGL1|HNRNPL|HNRNPL	904	-	3.524769	1.0178154	-1.0	-1.0
chr8	17878710	17878815	ENSG00000104760.16|FGL1|HNRNPL|HNRNPL	901	-	2.9969072	1.0061228	-1.0	-1.0
chr8	17877315	17877445	ENSG00000104760.16|FGL1|HNRNPL|HNRNPL	902	-	3.0725832	1.0074586	-1.0	-1.0
chr8	17988298	17988453	ENSG00000078674.17|PCM1|HNRNPL|HNRNPL	902	+	6.5357995	1.0097739	-1.0	-1.0
chr8	18003094	18003234	ENSG00000078674.17|PCM1|HNRNPL|HNRNPL	904	+	3.3442204	1.0185615	-1.0	-1.0
chr8	17973732	17973832	ENSG00000078674.17|PCM1|HNRNPL|HNRNPL	900	+	5.9529057	1.0004005	-1.0	-1.0
chr8	18022605	18022755	ENSG00000078674.17|PCM1|HNRNPL|HNRNPL	902	+	5.8839474	1.0097739	-1.0	-1.0
chr8	17928283	17928498	ENSG00000078674.17|PCM1|HNRNPL|HNRNPL	940	+	4.1777396	1.2243166	-1.0	-1.0
chr8	17974927	17975072	ENSG00000078674.17|PCM1|HNRNPL|HNRNPL	902	+	6.2202787	1.0097739	-1.0	-1.0
chr8	18004909	18005114	ENSG00000078674.17|PCM1|HNRNPL|HNRNPL	957	+	4.415171	1.3690398	-1.0	-1.0
chr8	18001604	18001744	ENSG00000078674.17|PCM1|HNRNPL|HNRNPL	905	+	3.2857502	1.0243454	-1.0	-1.0
chr8	18022410	18022510	ENSG00000078674.17|PCM1|HNRNPL|HNRNPL	902	+	5.8168726	1.0097739	-1.0	-1.0
chr8	18018910	18019070	ENSG00000078674.17|PCM1|HNRNPL|HNRNPL	902	+	4.1891775	1.0097739	-1.0	-1.0
chr8	18057181	18057361	ENSG00000104763.18|ASAH1|HNRNPL|HNRNPL	902	-	6.129187	1.0097739	-1.0	-1.0
chr8	18065721	18065896	ENSG00000104763.18|ASAH1|HNRNPL|HNRNPL	902	-	6.0352287	1.0097739	-1.0	-1.0
chr8	18761901	18762036	ENSG00000156011.16|PSD3|HNRNPL|HNRNPL	908	-	3.3245826	1.0343754	-1.0	-1.0
chr8	18702321	18702451	ENSG00000156011.16|PSD3|HNRNPL|HNRNPL	902	-	5.9897795	1.0089945	-1.0	-1.0
chr8	18746826	18746931	ENSG00000156011.16|PSD3|HNRNPL|HNRNPL	902	-	5.910534	1.0097739	-1.0	-1.0
chr8	19407734	19407954	ENSG00000147408.14|CSGALNACT1|HNRNPL|HNRNPL	902	-	6.2094727	1.0097699	-1.0	-1.0
chr8	21938326	21938426	ENSG00000130227.16|XPO7|HNRNPL|HNRNPL	902	+	3.5863328	1.0097739	-1.0	-1.0
chr8	21970310	21970470	ENSG00000130227.16|XPO7|HNRNPL|HNRNPL	904	+	4.991603	1.0172511	-1.0	-1.0
chr8	22060436	22060586	ENSG00000158856.18|DMTN|HNRNPL|HNRNPL	902	+	3.7572253	1.0085162	-1.0	-1.0
chr8	22054081	22054281	ENSG00000158856.18|DMTN|HNRNPL|HNRNPL	931	+	4.7965226	1.1618546	-1.0	-1.0
chr8	22062526	22062701	ENSG00000158856.18|DMTN|HNRNPL|HNRNPL	901	+	4.40185	1.0050055	-1.0	-1.0
chr8	22053961	22054071	ENSG00000158856.18|DMTN|HNRNPL|HNRNPL	902	+	3.0927267	1.0097739	-1.0	-1.0
chr8	22372367	22372482	ENSG00000104635.13|SLC39A14|HNRNPL|HNRNPL	902	+	3.0208285	1.009661	-1.0	-1.0
chr8	22472263	22472458	ENSG00000120910.14|PPP3CC|HNRNPL|HNRNPL	941	+	4.7179832	1.226495	-1.0	-1.0
chr8	22543574	22543779	ENSG00000251034.1|AC037459.2|HNRNPL|HNRNPL	911	-	3.9022152	1.051006	-1.0	-1.0
chr8	22541859	22542054	ENSG00000251034.1|AC037459.2|HNRNPL|HNRNPL	902	-	6.3594065	1.0097739	-1.0	-1.0
chr8	22563496	22563826	ENSG00000120896.13|SORBS3|HNRNPL|HNRNPL	906	+	3.1029468	1.0274065	-1.0	-1.0
chr8	23050387	23050492	ENSG00000120889.12|TNFRSF10B|HNRNPL|HNRNPL	902	-	6.023286	1.0097739	-1.0	-1.0
chr8	23064777	23064897	ENSG00000120889.12|TNFRSF10B|HNRNPL|HNRNPL	902	-	4.185615	1.0086648	-1.0	-1.0
chr8	23062927	23063042	ENSG00000120889.12|TNFRSF10B|HNRNPL|HNRNPL	902	-	6.06128	1.0097739	-1.0	-1.0
chr8	23043988	23044098	ENSG00000120889.12|TNFRSF10B|HNRNPL|HNRNPL	902	-	6.045143	1.0079933	-1.0	-1.0
chr8	23038352	23038587	ENSG00000120889.12|TNFRSF10B|HNRNPL|HNRNPL	931	-	4.789039	1.1580449	-1.0	-1.0
chr8	23093443	23093773	ENSG00000173535.13|TNFRSF10C|HNRNPL|HNRNPL	975	+	6.402774	1.6021093	-1.0	-1.0
chr8	23090673	23090803	ENSG00000173535.13|TNFRSF10C|HNRNPL|HNRNPL	902	+	5.912257	1.0093842	-1.0	-1.0
chr8	23086900	23087025	ENSG00000173535.13|TNFRSF10C|HNRNPL|HNRNPL	902	+	5.876768	1.0097739	-1.0	-1.0
chr8	23093218	23093378	ENSG00000173535.13|TNFRSF10C|HNRNPL|HNRNPL	914	+	6.2907343	1.0640831	-1.0	-1.0
chr8	23162304	23162514	ENSG00000173530.5|TNFRSF10D|HNRNPL|HNRNPL	963	-	5.9554267	1.4298869	-1.0	-1.0
chr8	23559476	23559666	ENSG00000147454.13|SLC25A37|HNRNPL|HNRNPL	902	+	6.3822417	1.0097114	-1.0	-1.0
chr8	23569345	23569465	ENSG00000147454.13|SLC25A37|HNRNPL|HNRNPL	900	+	5.9857407	1.0004218	-1.0	-1.0
chr8	25269910	25270115	ENSG00000147459.17|DOCK5|HNRNPL|HNRNPL	950	+	5.8390822	1.3030754	-1.0	-1.0
chr8	25331122	25331287	ENSG00000147459.17|DOCK5|HNRNPL|HNRNPL	902	+	6.0973988	1.0097739	-1.0	-1.0
chr8	25271781	25272101	ENSG00000147459.17|DOCK5|HNRNPL|HNRNPL	969	+	6.186831	1.5109805	-1.0	-1.0
chr8	25272266	25272401	ENSG00000147459.17|DOCK5|HNRNPL|HNRNPL	941	+	5.9859843	1.2319797	-1.0	-1.0
chr8	25274191	25274516	ENSG00000147459.17|DOCK5|HNRNPL|HNRNPL	932	+	4.4374404	1.1699567	-1.0	-1.0
chr8	25379719	25380044	ENSG00000147459.17|DOCK5|HNRNPL|HNRNPL	967	+	5.731505	1.477708	-1.0	-1.0
chr8	25247662	25247847	ENSG00000147459.17|DOCK5|HNRNPL|HNRNPL	928	+	3.910211	1.1412709	-1.0	-1.0
chr8	25275881	25276086	ENSG00000147459.17|DOCK5|HNRNPL|HNRNPL	918	+	5.472065	1.087638	-1.0	-1.0
chr8	25387758	25387963	ENSG00000147459.17|DOCK5|HNRNPL|HNRNPL	902	+	6.133779	1.009171	-1.0	-1.0
chr8	25397812	25397927	ENSG00000147459.17|DOCK5|HNRNPL|HNRNPL	902	+	5.8168726	1.0097739	-1.0	-1.0
chr8	25387538	25387708	ENSG00000147459.17|DOCK5|HNRNPL|HNRNPL	914	+	4.6010256	1.0637897	-1.0	-1.0
chr8	25322622	25322757	ENSG00000147459.17|DOCK5|HNRNPL|HNRNPL	902	+	6.018892	1.0086563	-1.0	-1.0
chr8	25314552	25314657	ENSG00000147459.17|DOCK5|HNRNPL|HNRNPL	902	+	5.8572507	1.0097739	-1.0	-1.0
chr8	25215811	25216071	ENSG00000147459.17|DOCK5|HNRNPL|HNRNPL	955	+	5.1141706	1.3442428	-1.0	-1.0
chr8	25231156	25231311	ENSG00000147459.17|DOCK5|HNRNPL|HNRNPL	902	+	6.017908	1.0097739	-1.0	-1.0
chr8	25253387	25253517	ENSG00000147459.17|DOCK5|HNRNPL|HNRNPL	902	+	5.967329	1.0097739	-1.0	-1.0
chr8	25425910	25426105	ENSG00000253476.1|AC091185.1|HNRNPL|HNRNPL	930	-	4.824571	1.1569322	-1.0	-1.0
chr8	25429036	25429271	ENSG00000104756.15|KCTD9|HNRNPL|HNRNPL	929	-	5.0539584	1.1477501	-1.0	-1.0
chr8	25442788	25442948	ENSG00000104756.15|KCTD9|HNRNPL|HNRNPL	902	-	6.1631536	1.0097739	-1.0	-1.0
chr8	25482429	25482594	ENSG00000184661.13|CDCA2|HNRNPL|HNRNPL	902	+	6.120401	1.0097739	-1.0	-1.0
chr8	25489119	25489319	ENSG00000184661.13|CDCA2|HNRNPL|HNRNPL	902	+	5.285487	1.0094559	-1.0	-1.0
chr8	25489519	25489634	ENSG00000184661.13|CDCA2|HNRNPL|HNRNPL	902	+	5.9906516	1.0097739	-1.0	-1.0
chr8	26306478	26306588	ENSG00000221914.9|PPP2R2A|HNRNPL|HNRNPL	902	+	4.2502766	1.0097739	-1.0	-1.0
chr8	26335845	26335945	ENSG00000221914.9|PPP2R2A|HNRNPL|HNRNPL	902	+	6.0259314	1.0097739	-1.0	-1.0
chr8	26316723	26316903	ENSG00000221914.9|PPP2R2A|HNRNPL|HNRNPL	902	+	6.0089808	1.0096034	-1.0	-1.0
chr8	26323228	26323343	ENSG00000221914.9|PPP2R2A|HNRNPL|HNRNPL	908	+	4.050087	1.0369279	-1.0	-1.0
chr8	26323348	26323528	ENSG00000221914.9|PPP2R2A|HNRNPL|HNRNPL	902	+	6.2746935	1.0098672	-1.0	-1.0
chr8	26411603	26411708	ENSG00000104765.15|BNIP3L|HNRNPL|HNRNPL	902	+	5.8469357	1.0097739	-1.0	-1.0
chr8	26625857	26626082	ENSG00000092964.17|DPYSL2|HNRNPL|HNRNPL	964	+	5.5476894	1.4456418	-1.0	-1.0
chr8	26626372	26626567	ENSG00000092964.17|DPYSL2|HNRNPL|HNRNPL	920	+	3.9776075	1.0942407	-1.0	-1.0
chr8	26602573	26602723	ENSG00000092964.17|DPYSL2|HNRNPL|HNRNPL	903	+	5.2820196	1.0124741	-1.0	-1.0
chr8	26620790	26621115	ENSG00000092964.17|DPYSL2|HNRNPL|HNRNPL	975	+	5.883157	1.5954552	-1.0	-1.0
chr8	26631790	26631890	ENSG00000092964.17|DPYSL2|HNRNPL|HNRNPL	900	+	5.8273354	1.0019888	-1.0	-1.0
chr8	26628030	26628360	ENSG00000092964.17|DPYSL2|HNRNPL|HNRNPL	912	+	6.327912	1.0542952	-1.0	-1.0
chr8	26655829	26656029	ENSG00000092964.17|DPYSL2|HNRNPL|HNRNPL	908	+	3.1765373	1.0370567	-1.0	-1.0
chr8	26628495	26628700	ENSG00000092964.17|DPYSL2|HNRNPL|HNRNPL	935	+	4.624957	1.1897104	-1.0	-1.0
chr8	26628720	26631155	ENSG00000092964.17|DPYSL2|HNRNPL|HNRNPL	973	+	5.283356	1.5680742	-1.0	-1.0
chr8	26609858	26609988	ENSG00000092964.17|DPYSL2|HNRNPL|HNRNPL	911	+	3.6270478	1.0503011	-1.0	-1.0
chr8	27539465	27539830	ENSG00000120915.13|EPHX2|HNRNPL|HNRNPL	933	+	4.3050184	1.174065	-1.0	-1.0
chr8	27517448	27517588	ENSG00000120915.13|EPHX2|HNRNPL|HNRNPL	902	+	6.021439	1.0097739	-1.0	-1.0
chr8	27603770	27603905	ENSG00000120885.21|CLU|HNRNPL|HNRNPL	902	-	5.898031	1.0097739	-1.0	-1.0
chr8	27671359	27671969	ENSG00000168077.13|SCARA3|HNRNPL|HNRNPL	939	+	5.290881	1.2169954	-1.0	-1.0
chr8	27738500	27738600	ENSG00000147419.17|CCDC25|HNRNPL|HNRNPL	900	-	5.836954	1.0009556	-1.0	-1.0
chr8	27803495	27803615	ENSG00000171320.14|ESCO2|HNRNPL|HNRNPL	903	+	3.8416495	1.0141044	-1.0	-1.0
chr8	27813717	27814097	ENSG00000168078.9|PBK|HNRNPL|HNRNPL	931	-	5.302647	1.1593182	-1.0	-1.0
chr8	28149946	28150231	ENSG00000134014.16|ELP3|HNRNPL|HNRNPL	902	+	6.1690726	1.0094314	-1.0	-1.0
chr8	28119249	28119454	ENSG00000134014.16|ELP3|HNRNPL|HNRNPL	940	+	4.25092	1.2227294	-1.0	-1.0
chr8	28138341	28138651	ENSG00000134014.16|ELP3|HNRNPL|HNRNPL	942	+	4.6537485	1.2389537	-1.0	-1.0
chr8	28380917	28381182	ENSG00000186918.13|ZNF395|HNRNPL|HNRNPL	935	-	5.011376	1.185024	-1.0	-1.0
chr8	28401691	28401826	ENSG00000186918.13|ZNF395|HNRNPL|HNRNPL	902	-	6.0918207	1.0097739	-1.0	-1.0
chr8	28401391	28401521	ENSG00000186918.13|ZNF395|HNRNPL|HNRNPL	902	-	6.220721	1.0097739	-1.0	-1.0
chr8	28401667	28401792	ENSG00000214050.7|FBXO16|HNRNPL|HNRNPL	901	-	6.431963	1.0056406	-1.0	-1.0
chr8	28463095	28463335	ENSG00000214050.7|FBXO16|HNRNPL|HNRNPL	955	-	6.7532234	1.3439417	-1.0	-1.0
chr8	28380917	28381182	ENSG00000214050.7|FBXO16|HNRNPL|HNRNPL	935	-	5.011376	1.1844463	-1.0	-1.0
chr8	28463360	28463555	ENSG00000214050.7|FBXO16|HNRNPL|HNRNPL	938	-	6.406647	1.210403	-1.0	-1.0
chr8	28401392	28401522	ENSG00000214050.7|FBXO16|HNRNPL|HNRNPL	902	-	6.1991396	1.0097739	-1.0	-1.0
chr8	28970857	28971067	ENSG00000147421.17|HMBOX1|HNRNPL|HNRNPL	973	+	5.6563363	1.568465	-1.0	-1.0
chr8	29058894	29058994	ENSG00000147421.17|HMBOX1|HNRNPL|HNRNPL	900	+	5.80642	1.0008327	-1.0	-1.0
chr8	28922535	28922695	ENSG00000147421.17|HMBOX1|HNRNPL|HNRNPL	902	+	5.9655333	1.0084397	-1.0	-1.0
chr8	29059534	29059654	ENSG00000147421.17|HMBOX1|HNRNPL|HNRNPL	916	+	6.4585214	1.0737536	-1.0	-1.0
chr8	29057889	29057989	ENSG00000147421.17|HMBOX1|HNRNPL|HNRNPL	902	+	4.1415443	1.0097739	-1.0	-1.0
chr8	29025793	29025898	ENSG00000147421.17|HMBOX1|HNRNPL|HNRNPL	902	+	5.8470373	1.0097739	-1.0	-1.0
chr8	29059024	29059219	ENSG00000147421.17|HMBOX1|HNRNPL|HNRNPL	905	+	3.2344573	1.0209833	-1.0	-1.0
chr8	29025928	29026213	ENSG00000147421.17|HMBOX1|HNRNPL|HNRNPL	941	+	4.227872	1.2326255	-1.0	-1.0
chr8	28903005	28903280	ENSG00000147421.17|HMBOX1|HNRNPL|HNRNPL	933	+	4.724444	1.1740203	-1.0	-1.0
chr8	29224924	29225084	ENSG00000197892.12|KIF13B|HNRNPL|HNRNPL	902	-	6.098225	1.0096579	-1.0	-1.0
chr8	29229319	29229514	ENSG00000197892.12|KIF13B|HNRNPL|HNRNPL	902	-	6.125874	1.0092552	-1.0	-1.0
chr8	29233814	29233954	ENSG00000197892.12|KIF13B|HNRNPL|HNRNPL	902	-	5.8471837	1.0097739	-1.0	-1.0
chr8	30522431	30522601	ENSG00000157110.15|RBPMS|HNRNPL|HNRNPL	902	+	6.009286	1.0097739	-1.0	-1.0
chr8	30509446	30509596	ENSG00000157110.15|RBPMS|HNRNPL|HNRNPL	928	+	4.439176	1.1430506	-1.0	-1.0
chr8	30527506	30527686	ENSG00000157110.15|RBPMS|HNRNPL|HNRNPL	945	+	5.4075136	1.2601483	-1.0	-1.0
chr8	30554235	30554340	ENSG00000157110.15|RBPMS|HNRNPL|HNRNPL	902	+	5.891051	1.0097739	-1.0	-1.0
chr8	30412701	30412941	ENSG00000157110.15|RBPMS|HNRNPL|HNRNPL	947	+	4.32937	1.2729312	-1.0	-1.0
chr8	30459795	30460050	ENSG00000157110.15|RBPMS|HNRNPL|HNRNPL	933	+	5.960563	1.1721846	-1.0	-1.0
chr8	30473795	30473965	ENSG00000157110.15|RBPMS|HNRNPL|HNRNPL	902	+	6.0790057	1.0097739	-1.0	-1.0
chr8	30528541	30528736	ENSG00000157110.15|RBPMS|HNRNPL|HNRNPL	939	+	3.951875	1.2176431	-1.0	-1.0
chr8	30410011	30410256	ENSG00000157110.15|RBPMS|HNRNPL|HNRNPL	965	+	5.6761284	1.4579966	-1.0	-1.0
chr8	30434931	30435116	ENSG00000157110.15|RBPMS|HNRNPL|HNRNPL	912	+	3.4033387	1.0566506	-1.0	-1.0
chr8	30522286	30522421	ENSG00000157110.15|RBPMS|HNRNPL|HNRNPL	902	+	6.3892856	1.0097739	-1.0	-1.0
chr8	30544833	30544948	ENSG00000157110.15|RBPMS|HNRNPL|HNRNPL	902	+	6.3612814	1.0082278	-1.0	-1.0
chr8	30431061	30431201	ENSG00000157110.15|RBPMS|HNRNPL|HNRNPL	902	+	5.180107	1.0090014	-1.0	-1.0
chr8	30427341	30427471	ENSG00000157110.15|RBPMS|HNRNPL|HNRNPL	910	+	3.1720538	1.0452633	-1.0	-1.0
chr8	30435481	30435591	ENSG00000157110.15|RBPMS|HNRNPL|HNRNPL	902	+	3.4516068	1.0097739	-1.0	-1.0
chr8	30559286	30559421	ENSG00000157110.15|RBPMS|HNRNPL|HNRNPL	902	+	5.975229	1.0097739	-1.0	-1.0
chr8	30387614	30387774	ENSG00000157110.15|RBPMS|HNRNPL|HNRNPL	902	+	3.9223127	1.0092967	-1.0	-1.0
chr8	30527041	30527146	ENSG00000157110.15|RBPMS|HNRNPL|HNRNPL	900	+	5.80642	1.0014839	-1.0	-1.0
chr8	30419691	30419896	ENSG00000157110.15|RBPMS|HNRNPL|HNRNPL	942	+	3.9736588	1.2378917	-1.0	-1.0
chr8	30544628	30544783	ENSG00000157110.15|RBPMS|HNRNPL|HNRNPL	917	+	3.5044587	1.0829694	-1.0	-1.0
chr8	30491372	30491517	ENSG00000157110.15|RBPMS|HNRNPL|HNRNPL	902	+	5.907406	1.0097739	-1.0	-1.0
chr8	30548152	30548292	ENSG00000157110.15|RBPMS|HNRNPL|HNRNPL	902	+	3.3586836	1.0097739	-1.0	-1.0
chr8	31153195	31153315	ENSG00000165392.9|WRN|HNRNPL|HNRNPL	902	+	6.041168	1.0097739	-1.0	-1.0
chr8	31089770	31089970	ENSG00000165392.9|WRN|HNRNPL|HNRNPL	902	+	6.139687	1.0095011	-1.0	-1.0
chr8	31092498	31092658	ENSG00000165392.9|WRN|HNRNPL|HNRNPL	916	+	4.333044	1.0746027	-1.0	-1.0
chr8	31143016	31143216	ENSG00000165392.9|WRN|HNRNPL|HNRNPL	922	+	4.632107	1.1061133	-1.0	-1.0
chr8	31092318	31092493	ENSG00000165392.9|WRN|HNRNPL|HNRNPL	902	+	6.0661764	1.0095791	-1.0	-1.0
chr8	33426220	33426400	ENSG00000172728.15|FUT10|HNRNPL|HNRNPL	902	-	6.3144126	1.0085864	-1.0	-1.0
chr8	33403210	33403440	ENSG00000172728.15|FUT10|HNRNPL|HNRNPL	924	-	4.2220964	1.1206886	-1.0	-1.0
chr8	33450940	33451727	ENSG00000172728.15|FUT10|HNRNPL|HNRNPL	985	-	6.141545	1.8255912	-1.0	-1.0
chr8	33387025	33387245	ENSG00000172728.15|FUT10|HNRNPL|HNRNPL	936	-	5.116268	1.1940941	-1.0	-1.0
chr8	33451802	33452262	ENSG00000172728.15|FUT10|HNRNPL|HNRNPL	951	-	4.310501	1.3104181	-1.0	-1.0
chr8	38173478	38173723	ENSG00000175324.9|LSM1|HNRNPL|HNRNPL	928	-	4.5316563	1.1450438	-1.0	-1.0
chr8	38246345	38246490	ENSG00000085788.13|DDHD2|HNRNPL|HNRNPL	902	+	6.050812	1.0097739	-1.0	-1.0
chr8	38266699	38266804	ENSG00000147535.16|PLPP5|HNRNPL|HNRNPL	902	-	5.943734	1.00841	-1.0	-1.0
chr8	38312550	38312665	ENSG00000147548.16|NSD3|HNRNPL|HNRNPL	902	-	5.8435287	1.0097739	-1.0	-1.0
chr8	38298537	38298667	ENSG00000147548.16|NSD3|HNRNPL|HNRNPL	902	-	6.1833324	1.0097739	-1.0	-1.0
chr8	38313065	38313350	ENSG00000147548.16|NSD3|HNRNPL|HNRNPL	949	-	5.2285814	1.2888391	-1.0	-1.0
chr8	38319476	38319596	ENSG00000147548.16|NSD3|HNRNPL|HNRNPL	902	-	5.9749007	1.0097739	-1.0	-1.0
chr8	38840623	38840758	ENSG00000147526.19|TACC1|HNRNPL|HNRNPL	903	+	6.371836	1.0129876	-1.0	-1.0
chr8	38840488	38840613	ENSG00000147526.19|TACC1|HNRNPL|HNRNPL	907	+	3.27805	1.030093	-1.0	-1.0
chr8	38917946	38918070	ENSG00000169499.14|PLEKHA2|HNRNPL|HNRNPL	930	+	4.6961384	1.1558244	-1.0	-1.0
chr8	38917664	38917874	ENSG00000169499.14|PLEKHA2|HNRNPL|HNRNPL	961	+	6.253713	1.4054428	-1.0	-1.0
chr8	38918070	38919630	ENSG00000169499.14|PLEKHA2|HNRNPL|HNRNPL	984	+	6.9761267	1.7990727	-1.0	-1.0
chr8	39074433	39074538	ENSG00000168615.11|ADAM9|HNRNPL|HNRNPL	902	+	6.0108614	1.0097739	-1.0	-1.0
chr8	39104091	39104306	ENSG00000168615.11|ADAM9|HNRNPL|HNRNPL	932	+	4.504354	1.1688753	-1.0	-1.0
chr8	39096481	39096626	ENSG00000168615.11|ADAM9|HNRNPL|HNRNPL	902	+	6.039677	1.0095011	-1.0	-1.0
chr8	39070367	39070482	ENSG00000168615.11|ADAM9|HNRNPL|HNRNPL	902	+	5.8669696	1.0097739	-1.0	-1.0
chr8	41991438	41991578	ENSG00000083168.9|KAT6A|HNRNPL|HNRNPL	902	-	6.225802	1.0097739	-1.0	-1.0
chr8	42509043	42509158	ENSG00000168575.9|SLC20A2|HNRNPL|HNRNPL	902	-	6.5480385	1.0097739	-1.0	-1.0
chr8	42540533	42540738	ENSG00000168575.9|SLC20A2|HNRNPL|HNRNPL	927	-	5.350498	1.1373492	-1.0	-1.0
chr8	42506373	42506478	ENSG00000168575.9|SLC20A2|HNRNPL|HNRNPL	902	-	5.8572507	1.0097739	-1.0	-1.0
chr8	42486083	42486183	ENSG00000168575.9|SLC20A2|HNRNPL|HNRNPL	902	-	5.8572507	1.0097739	-1.0	-1.0
chr8	42434784	42435004	ENSG00000168575.9|SLC20A2|HNRNPL|HNRNPL	944	-	5.2604375	1.2507924	-1.0	-1.0
chr8	42532523	42532653	ENSG00000168575.9|SLC20A2|HNRNPL|HNRNPL	935	-	6.1982365	1.1881355	-1.0	-1.0
chr8	42948220	42948325	ENSG00000168172.8|HOOK3|HNRNPL|HNRNPL	901	+	5.8615017	1.0051043	-1.0	-1.0
chr8	43074472	43074642	ENSG00000168522.12|FNTA|HNRNPL|HNRNPL	902	+	5.9691086	1.0097739	-1.0	-1.0
chr8	43074802	43074947	ENSG00000168522.12|FNTA|HNRNPL|HNRNPL	902	+	5.8908463	1.0097739	-1.0	-1.0
chr8	43070583	43070703	ENSG00000168522.12|FNTA|HNRNPL|HNRNPL	902	+	5.9719386	1.0097739	-1.0	-1.0
chr8	43073192	43073327	ENSG00000168522.12|FNTA|HNRNPL|HNRNPL	902	+	6.239556	1.0097739	-1.0	-1.0
chr8	43070584	43070704	ENSG00000254673.1|AC110275.1|HNRNPL|HNRNPL	902	+	5.922836	1.0097739	-1.0	-1.0
chr8	43074802	43074947	ENSG00000254673.1|AC110275.1|HNRNPL|HNRNPL	902	+	5.8908463	1.0097739	-1.0	-1.0
chr8	43074472	43074642	ENSG00000254673.1|AC110275.1|HNRNPL|HNRNPL	902	+	5.9691086	1.0097739	-1.0	-1.0
chr8	43073192	43073327	ENSG00000254673.1|AC110275.1|HNRNPL|HNRNPL	902	+	6.239556	1.0097739	-1.0	-1.0
chr8	43110075	43110190	ENSG00000185900.9|POMK|HNRNPL|HNRNPL	902	+	6.051878	1.0097739	-1.0	-1.0
chr8	43201132	43201237	ENSG00000165102.14|HGSNAT|HNRNPL|HNRNPL	902	+	5.976119	1.0097739	-1.0	-1.0
chr8	47582807	47583022	ENSG00000164808.16|SPIDR|HNRNPL|HNRNPL	918	+	4.142492	1.0837351	-1.0	-1.0
chr8	47334945	47335120	ENSG00000164808.16|SPIDR|HNRNPL|HNRNPL	902	+	6.0318437	1.0097739	-1.0	-1.0
chr8	47509697	47510067	ENSG00000164808.16|SPIDR|HNRNPL|HNRNPL	966	+	5.2509418	1.4707695	-1.0	-1.0
chr8	47532757	47532927	ENSG00000164808.16|SPIDR|HNRNPL|HNRNPL	902	+	3.7455645	1.0097739	-1.0	-1.0
chr8	47931022	47931292	ENSG00000253729.7|PRKDC|HNRNPL|HNRNPL	902	-	6.121222	1.0096133	-1.0	-1.0
chr8	47933407	47933567	ENSG00000253729.7|PRKDC|HNRNPL|HNRNPL	902	-	6.099183	1.0097739	-1.0	-1.0
chr8	51858351	51858541	ENSG00000168300.13|PCMTD1|HNRNPL|HNRNPL	902	-	4.655451	1.0097739	-1.0	-1.0
chr8	51892685	51892855	ENSG00000168300.13|PCMTD1|HNRNPL|HNRNPL	902	-	5.891835	1.0097739	-1.0	-1.0
chr8	51820858	51820958	ENSG00000168300.13|PCMTD1|HNRNPL|HNRNPL	902	-	3.0592391	1.0097739	-1.0	-1.0
chr8	51822363	51822558	ENSG00000168300.13|PCMTD1|HNRNPL|HNRNPL	925	-	4.3544264	1.1276481	-1.0	-1.0
chr8	51858086	51858326	ENSG00000168300.13|PCMTD1|HNRNPL|HNRNPL	907	-	4.034048	1.0313741	-1.0	-1.0
chr8	51875875	51876080	ENSG00000168300.13|PCMTD1|HNRNPL|HNRNPL	922	-	5.22469	1.1105033	-1.0	-1.0
chr8	51867371	51867641	ENSG00000168300.13|PCMTD1|HNRNPL|HNRNPL	953	-	5.000715	1.3248276	-1.0	-1.0
chr8	51889805	51890005	ENSG00000168300.13|PCMTD1|HNRNPL|HNRNPL	920	-	3.5532792	1.0953491	-1.0	-1.0
chr8	52680821	52681046	ENSG00000023287.12|RB1CC1|HNRNPL|HNRNPL	957	-	4.7081914	1.3645036	-1.0	-1.0
chr8	52710887	52711067	ENSG00000023287.12|RB1CC1|HNRNPL|HNRNPL	912	-	3.970984	1.0550551	-1.0	-1.0
chr8	52638159	52638304	ENSG00000023287.12|RB1CC1|HNRNPL|HNRNPL	902	-	5.949733	1.0097739	-1.0	-1.0
chr8	52678396	52678601	ENSG00000023287.12|RB1CC1|HNRNPL|HNRNPL	925	-	5.1031547	1.1223238	-1.0	-1.0
chr8	52682846	52682961	ENSG00000023287.12|RB1CC1|HNRNPL|HNRNPL	902	-	5.9407973	1.0097739	-1.0	-1.0
chr8	52647652	52647937	ENSG00000023287.12|RB1CC1|HNRNPL|HNRNPL	944	-	4.799376	1.2524141	-1.0	-1.0
chr8	53809178	53809303	ENSG00000047249.17|ATP6V1H|HNRNPL|HNRNPL	902	-	5.930115	1.0097739	-1.0	-1.0
chr8	53807623	53807808	ENSG00000047249.17|ATP6V1H|HNRNPL|HNRNPL	922	-	4.0874977	1.1064922	-1.0	-1.0
chr8	54069198	54069303	ENSG00000120992.17|LYPLA1|HNRNPL|HNRNPL	902	-	5.928675	1.0097739	-1.0	-1.0
chr8	54071243	54071483	ENSG00000120992.17|LYPLA1|HNRNPL|HNRNPL	924	-	5.0560455	1.1177728	-1.0	-1.0
chr8	55817763	55817983	ENSG00000137574.10|TGS1|HNRNPL|HNRNPL	919	+	3.6033542	1.0927432	-1.0	-1.0
chr8	55781404	55781609	ENSG00000137574.10|TGS1|HNRNPL|HNRNPL	911	+	4.6153307	1.0481863	-1.0	-1.0
chr8	56194403	56194883	ENSG00000181690.7|PLAG1|HNRNPL|HNRNPL	973	-	5.1385827	1.572817	-1.0	-1.0
chr8	56198753	56199033	ENSG00000181690.7|PLAG1|HNRNPL|HNRNPL	913	-	4.1143637	1.0581213	-1.0	-1.0
chr8	56190078	56190193	ENSG00000181690.7|PLAG1|HNRNPL|HNRNPL	902	-	6.480105	1.0097739	-1.0	-1.0
chr8	56196738	56197603	ENSG00000181690.7|PLAG1|HNRNPL|HNRNPL	950	-	4.393774	1.301046	-1.0	-1.0
chr8	56166793	56166948	ENSG00000181690.7|PLAG1|HNRNPL|HNRNPL	902	-	5.9672008	1.0097739	-1.0	-1.0
chr8	56164263	56164438	ENSG00000181690.7|PLAG1|HNRNPL|HNRNPL	902	-	5.42355	1.0097739	-1.0	-1.0
chr8	56975773	56975888	ENSG00000104331.8|IMPAD1|HNRNPL|HNRNPL	902	-	5.8815427	1.0097739	-1.0	-1.0
chr8	56971103	56971218	ENSG00000104331.8|IMPAD1|HNRNPL|HNRNPL	902	-	6.0406327	1.0097739	-1.0	-1.0
chr8	58448538	58448683	ENSG00000215114.8|UBXN2B|HNRNPL|HNRNPL	902	+	6.1506405	1.0097739	-1.0	-1.0
chr8	58624680	58624790	ENSG00000035681.7|NSMAF|HNRNPL|HNRNPL	902	-	5.97185	1.0088646	-1.0	-1.0
chr8	58624970	58625085	ENSG00000035681.7|NSMAF|HNRNPL|HNRNPL	902	-	5.8471837	1.0097739	-1.0	-1.0
chr8	60563984	60564254	ENSG00000104388.14|RAB2A|HNRNPL|HNRNPL	902	+	5.86987	1.0097739	-1.0	-1.0
chr8	60564894	60565034	ENSG00000104388.14|RAB2A|HNRNPL|HNRNPL	902	+	5.940652	1.0097739	-1.0	-1.0
chr8	60564469	60564619	ENSG00000104388.14|RAB2A|HNRNPL|HNRNPL	915	+	5.47686	1.0724747	-1.0	-1.0
chr8	60765072	60765422	ENSG00000171316.11|CHD7|HNRNPL|HNRNPL	934	+	4.403616	1.1827365	-1.0	-1.0
chr8	60703221	60703381	ENSG00000171316.11|CHD7|HNRNPL|HNRNPL	904	+	5.7874513	1.0197409	-1.0	-1.0
chr8	60862718	60862853	ENSG00000171316.11|CHD7|HNRNPL|HNRNPL	902	+	3.4543166	1.0093893	-1.0	-1.0
chr8	60845709	60845859	ENSG00000171316.11|CHD7|HNRNPL|HNRNPL	902	+	5.8269897	1.0097739	-1.0	-1.0
chr8	61647918	61648028	ENSG00000198363.17|ASPH|HNRNPL|HNRNPL	902	-	4.170727	1.0097739	-1.0	-1.0
chr8	61576418	61576573	ENSG00000198363.17|ASPH|HNRNPL|HNRNPL	902	-	6.299021	1.0097739	-1.0	-1.0
chr8	61658912	61659067	ENSG00000198363.17|ASPH|HNRNPL|HNRNPL	902	-	3.0222614	1.0086609	-1.0	-1.0
chr8	61664451	61664591	ENSG00000198363.17|ASPH|HNRNPL|HNRNPL	909	-	3.2495935	1.0389897	-1.0	-1.0
chr8	61568053	61568288	ENSG00000198363.17|ASPH|HNRNPL|HNRNPL	902	-	4.083105	1.0097549	-1.0	-1.0
chr8	61680523	61680703	ENSG00000198363.17|ASPH|HNRNPL|HNRNPL	911	-	3.3786993	1.0486313	-1.0	-1.0
chr8	61539587	61539882	ENSG00000198363.17|ASPH|HNRNPL|HNRNPL	958	-	5.575619	1.3752053	-1.0	-1.0
chr8	61707764	61708129	ENSG00000198363.17|ASPH|HNRNPL|HNRNPL	950	-	5.6835	1.2994475	-1.0	-1.0
chr8	61560122	61560252	ENSG00000198363.17|ASPH|HNRNPL|HNRNPL	902	-	3.6062276	1.0107986	-1.0	-1.0
chr8	61657132	61657427	ENSG00000198363.17|ASPH|HNRNPL|HNRNPL	926	-	3.6942565	1.1311423	-1.0	-1.0
chr8	61640873	61640983	ENSG00000198363.17|ASPH|HNRNPL|HNRNPL	904	-	3.539772	1.0186619	-1.0	-1.0
chr8	61570768	61570938	ENSG00000198363.17|ASPH|HNRNPL|HNRNPL	902	-	5.9349413	1.0095123	-1.0	-1.0
chr8	61506339	61506439	ENSG00000198363.17|ASPH|HNRNPL|HNRNPL	902	-	6.297592	1.0097739	-1.0	-1.0
chr8	65724281	65724381	ENSG00000066855.15|MTFR1|HNRNPL|HNRNPL	902	+	5.9347014	1.0097739	-1.0	-1.0
chr8	65713332	65713497	ENSG00000066855.15|MTFR1|HNRNPL|HNRNPL	951	+	6.1326647	1.3129122	-1.0	-1.0
chr8	65665459	65665564	ENSG00000066855.15|MTFR1|HNRNPL|HNRNPL	902	+	5.8864603	1.00841	-1.0	-1.0
chr8	65734228	65734328	ENSG00000066855.15|MTFR1|HNRNPL|HNRNPL	900	+	5.836954	1.0004088	-1.0	-1.0
chr8	65722541	65722791	ENSG00000066855.15|MTFR1|HNRNPL|HNRNPL	914	+	4.8475256	1.0667504	-1.0	-1.0
chr8	65718162	65718377	ENSG00000066855.15|MTFR1|HNRNPL|HNRNPL	973	+	7.28807	1.5641639	-1.0	-1.0
chr8	65781542	65781702	ENSG00000205268.10|PDE7A|HNRNPL|HNRNPL	902	-	6.103952	1.0097739	-1.0	-1.0
chr8	65750378	65750633	ENSG00000205268.10|PDE7A|HNRNPL|HNRNPL	949	-	6.6915183	1.294004	-1.0	-1.0
chr8	65733046	65733181	ENSG00000205268.10|PDE7A|HNRNPL|HNRNPL	902	-	6.0061336	1.0097739	-1.0	-1.0
chr8	65762948	65763123	ENSG00000205268.10|PDE7A|HNRNPL|HNRNPL	902	-	6.2308283	1.0097739	-1.0	-1.0
chr8	66447014	66447119	ENSG00000147576.15|ADHFE1|HNRNPL|HNRNPL	902	+	5.837038	1.0097739	-1.0	-1.0
chr8	66446784	66446919	ENSG00000147576.15|ADHFE1|HNRNPL|HNRNPL	902	+	5.928036	1.009744	-1.0	-1.0
chr8	66567532	66567637	ENSG00000185697.16|MYBL1|HNRNPL|HNRNPL	902	-	5.8572507	1.0097739	-1.0	-1.0
chr8	66673716	66673871	ENSG00000270024.5|C8orf44-SGK3|HNRNPL|HNRNPL	910	+	4.2294135	1.046146	-1.0	-1.0
chr8	66681309	66681514	ENSG00000270024.5|C8orf44-SGK3|HNRNPL|HNRNPL	915	+	6.421893	1.0724611	-1.0	-1.0
chr8	66671846	66672006	ENSG00000270024.5|C8orf44-SGK3|HNRNPL|HNRNPL	930	+	5.064933	1.1549369	-1.0	-1.0
chr8	66673716	66673871	ENSG00000213865.7|C8orf44|HNRNPL|HNRNPL	910	+	4.2294135	1.0462996	-1.0	-1.0
chr8	66681308	66681513	ENSG00000213865.7|C8orf44|HNRNPL|HNRNPL	915	+	6.4182596	1.0726392	-1.0	-1.0
chr8	66671846	66672006	ENSG00000213865.7|C8orf44|HNRNPL|HNRNPL	930	+	5.064933	1.1549356	-1.0	-1.0
chr8	67050404	67050759	ENSG00000121022.13|COPS5|HNRNPL|HNRNPL	966	-	5.5752764	1.4739162	-1.0	-1.0
chr8	67049074	67049219	ENSG00000121022.13|COPS5|HNRNPL|HNRNPL	902	-	5.9219933	1.0097739	-1.0	-1.0
chr8	67050406	67050756	ENSG00000178125.14|PPP1R42|HNRNPL|HNRNPL	967	-	5.5589275	1.4813007	-1.0	-1.0
chr8	67049076	67049216	ENSG00000178125.14|PPP1R42|HNRNPL|HNRNPL	902	-	5.9320016	1.0097739	-1.0	-1.0
chr8	67066566	67066676	ENSG00000104218.14|CSPP1|HNRNPL|HNRNPL	902	+	5.8572507	1.0097739	-1.0	-1.0
chr8	67214040	67214140	ENSG00000066777.8|ARFGEF1|HNRNPL|HNRNPL	902	-	5.8470373	1.0097739	-1.0	-1.0
chr8	67214300	67214410	ENSG00000066777.8|ARFGEF1|HNRNPL|HNRNPL	902	-	4.243583	1.0097739	-1.0	-1.0
chr8	67178172	67178332	ENSG00000066777.8|ARFGEF1|HNRNPL|HNRNPL	902	-	6.315205	1.0097739	-1.0	-1.0
chr8	67249030	67249205	ENSG00000066777.8|ARFGEF1|HNRNPL|HNRNPL	902	-	6.184872	1.0097739	-1.0	-1.0
chr8	67286077	67286177	ENSG00000066777.8|ARFGEF1|HNRNPL|HNRNPL	902	-	5.98104	1.0097739	-1.0	-1.0
chr8	67214415	67214515	ENSG00000066777.8|ARFGEF1|HNRNPL|HNRNPL	900	-	5.80642	1.0006638	-1.0	-1.0
chr8	70128062	70128192	ENSG00000140396.12|NCOA2|HNRNPL|HNRNPL	902	-	5.8468866	1.0097739	-1.0	-1.0
chr8	70284640	70284815	ENSG00000140396.12|NCOA2|HNRNPL|HNRNPL	913	-	3.6274567	1.058245	-1.0	-1.0
chr8	70337160	70337335	ENSG00000140396.12|NCOA2|HNRNPL|HNRNPL	902	-	3.216127	1.0093192	-1.0	-1.0
chr8	70205194	70205309	ENSG00000140396.12|NCOA2|HNRNPL|HNRNPL	902	-	6.2126837	1.0097739	-1.0	-1.0
chr8	70212434	70212629	ENSG00000140396.12|NCOA2|HNRNPL|HNRNPL	904	-	4.039104	1.0170584	-1.0	-1.0
chr8	70336000	70336195	ENSG00000140396.12|NCOA2|HNRNPL|HNRNPL	904	-	3.4537313	1.018405	-1.0	-1.0
chr8	70249485	70249620	ENSG00000140396.12|NCOA2|HNRNPL|HNRNPL	902	-	6.249545	1.0097739	-1.0	-1.0
chr8	70381415	70381545	ENSG00000140396.12|NCOA2|HNRNPL|HNRNPL	902	-	5.8387046	1.0097739	-1.0	-1.0
chr8	70579820	70579935	ENSG00000067167.7|TRAM1|HNRNPL|HNRNPL	902	-	5.8889704	1.0097739	-1.0	-1.0
chr8	73028202	73028397	ENSG00000147601.13|TERF1|HNRNPL|HNRNPL	902	+	6.3775215	1.0097739	-1.0	-1.0
chr8	73564859	73564959	ENSG00000040341.17|STAU2|HNRNPL|HNRNPL	902	-	6.0781045	1.0097739	-1.0	-1.0
chr8	73496312	73496507	ENSG00000040341.17|STAU2|HNRNPL|HNRNPL	963	-	6.9457655	1.4277896	-1.0	-1.0
chr8	73872532	73872707	ENSG00000258677.2|AC022826.2|HNRNPL|HNRNPL	917	-	5.700744	1.0805857	-1.0	-1.0
chr8	73821439	73821619	ENSG00000258677.2|AC022826.2|HNRNPL|HNRNPL	907	-	3.9369695	1.0293106	-1.0	-1.0
chr8	73851367	73851492	ENSG00000258677.2|AC022826.2|HNRNPL|HNRNPL	902	-	5.859414	1.0097739	-1.0	-1.0
chr8	73848752	73848942	ENSG00000258677.2|AC022826.2|HNRNPL|HNRNPL	902	-	6.0804286	1.0096304	-1.0	-1.0
chr8	73858917	73859132	ENSG00000258677.2|AC022826.2|HNRNPL|HNRNPL	902	-	3.432503	1.0081922	-1.0	-1.0
chr8	73851364	73851489	ENSG00000104343.19|UBE2W|HNRNPL|HNRNPL	902	-	5.8734374	1.0075693	-1.0	-1.0
chr8	73821439	73821619	ENSG00000104343.19|UBE2W|HNRNPL|HNRNPL	907	-	3.9369695	1.0293494	-1.0	-1.0
chr8	73858919	73859129	ENSG00000104343.19|UBE2W|HNRNPL|HNRNPL	902	-	3.473118	1.0089154	-1.0	-1.0
chr8	73872531	73872706	ENSG00000104343.19|UBE2W|HNRNPL|HNRNPL	917	-	5.701181	1.082652	-1.0	-1.0
chr8	73848754	73848939	ENSG00000104343.19|UBE2W|HNRNPL|HNRNPL	902	-	6.0749755	1.0097739	-1.0	-1.0
chr8	75299817	75300297	ENSG00000249395.2|CASC9|HNRNPL|HNRNPL	953	-	5.8233643	1.3299179	-1.0	-1.0
chr8	75298377	75298492	ENSG00000249395.2|CASC9|HNRNPL|HNRNPL	902	-	6.0259314	1.0097739	-1.0	-1.0
chr8	75300467	75300667	ENSG00000249395.2|CASC9|HNRNPL|HNRNPL	902	-	6.329139	1.0097739	-1.0	-1.0
chr8	75309642	75309842	ENSG00000249395.2|CASC9|HNRNPL|HNRNPL	949	-	5.10945	1.2936124	-1.0	-1.0
chr8	75298997	75299177	ENSG00000249395.2|CASC9|HNRNPL|HNRNPL	902	-	6.0239687	1.0090147	-1.0	-1.0
chr8	75292097	75292232	ENSG00000249395.2|CASC9|HNRNPL|HNRNPL	902	-	5.886724	1.0097739	-1.0	-1.0
chr8	75263743	75263853	ENSG00000249395.2|CASC9|HNRNPL|HNRNPL	902	-	5.9184513	1.0097739	-1.0	-1.0
chr8	75263978	75264078	ENSG00000249395.2|CASC9|HNRNPL|HNRNPL	902	-	5.8168726	1.0097739	-1.0	-1.0
chr8	75305657	75305852	ENSG00000249395.2|CASC9|HNRNPL|HNRNPL	902	-	6.1934433	1.0097739	-1.0	-1.0
chr8	75321987	75322117	ENSG00000249395.2|CASC9|HNRNPL|HNRNPL	902	-	5.897112	1.0097739	-1.0	-1.0
chr8	75504401	75504626	ENSG00000164749.11|HNF4G|HNRNPL|HNRNPL	947	+	5.120963	1.2739981	-1.0	-1.0
chr8	75434757	75434857	ENSG00000164749.11|HNF4G|HNRNPL|HNRNPL	902	+	5.9347014	1.0097739	-1.0	-1.0
chr8	75438337	75438447	ENSG00000164749.11|HNF4G|HNRNPL|HNRNPL	902	+	5.905839	1.0097739	-1.0	-1.0
chr8	75504111	75504316	ENSG00000164749.11|HNF4G|HNRNPL|HNRNPL	909	+	3.8090851	1.0395871	-1.0	-1.0
chr8	75438032	75438197	ENSG00000164749.11|HNF4G|HNRNPL|HNRNPL	902	+	6.2267084	1.0097739	-1.0	-1.0
chr8	75419572	75419752	ENSG00000164749.11|HNF4G|HNRNPL|HNRNPL	902	+	6.1283417	1.0097739	-1.0	-1.0
chr8	75494163	75494388	ENSG00000164749.11|HNF4G|HNRNPL|HNRNPL	937	+	4.137395	1.1995666	-1.0	-1.0
chr8	78767166	78767366	ENSG00000104432.13|IL7|HNRNPL|HNRNPL	972	-	7.2165527	1.5598419	-1.0	-1.0
chr8	80000060	80000320	ENSG00000147586.9|MRPS28|HNRNPL|HNRNPL	902	-	6.2558317	1.0095938	-1.0	-1.0
chr8	79934048	79934188	ENSG00000147586.9|MRPS28|HNRNPL|HNRNPL	902	-	6.0124354	1.0094708	-1.0	-1.0
chr8	80037830	80038035	ENSG00000276418.5|AC036214.3|HNRNPL|HNRNPL	902	-	6.2044415	1.0092299	-1.0	-1.0
chr8	80000060	80000320	ENSG00000276418.5|AC036214.3|HNRNPL|HNRNPL	902	-	6.2558317	1.009589	-1.0	-1.0
chr8	80044963	80045113	ENSG00000276418.5|AC036214.3|HNRNPL|HNRNPL	903	-	6.357463	1.0145609	-1.0	-1.0
chr8	79934048	79934188	ENSG00000276418.5|AC036214.3|HNRNPL|HNRNPL	902	-	6.0124354	1.0094764	-1.0	-1.0
chr8	80044963	80045113	ENSG00000076554.15|TPD52|HNRNPL|HNRNPL	903	-	6.357463	1.0139437	-1.0	-1.0
chr8	80037829	80038034	ENSG00000076554.15|TPD52|HNRNPL|HNRNPL	902	-	6.1959553	1.0096581	-1.0	-1.0
chr8	80140894	80141099	ENSG00000076554.15|TPD52|HNRNPL|HNRNPL	953	-	4.7835374	1.3256158	-1.0	-1.0
chr8	80149444	80149559	ENSG00000076554.15|TPD52|HNRNPL|HNRNPL	902	-	5.8572507	1.0097739	-1.0	-1.0
chr8	80107466	80107566	ENSG00000076554.15|TPD52|HNRNPL|HNRNPL	902	-	5.876999	1.0097739	-1.0	-1.0
chr8	80793168	80793278	ENSG00000164684.13|ZNF704|HNRNPL|HNRNPL	902	-	5.9950523	1.0088196	-1.0	-1.0
chr8	80675749	80675849	ENSG00000164684.13|ZNF704|HNRNPL|HNRNPL	902	-	5.8168726	1.0097739	-1.0	-1.0
chr8	80705058	80705748	ENSG00000164684.13|ZNF704|HNRNPL|HNRNPL	951	-	5.8783145	1.3057472	-1.0	-1.0
chr8	80814259	80814389	ENSG00000164684.13|ZNF704|HNRNPL|HNRNPL	902	-	5.8451376	1.0097739	-1.0	-1.0
chr8	81693741	81693881	ENSG00000253598.1|SLC10A5|HNRNPL|HNRNPL	901	-	5.9958534	1.0052544	-1.0	-1.0
chr8	81727710	81728075	ENSG00000104231.10|ZFAND1|HNRNPL|HNRNPL	903	-	5.0887785	1.0114493	-1.0	-1.0
chr8	81731120	81731305	ENSG00000104231.10|ZFAND1|HNRNPL|HNRNPL	902	-	5.942702	1.0097739	-1.0	-1.0
chr8	81727535	81727705	ENSG00000104231.10|ZFAND1|HNRNPL|HNRNPL	902	-	6.3479104	1.0097739	-1.0	-1.0
chr8	81718964	81719064	ENSG00000104231.10|ZFAND1|HNRNPL|HNRNPL	902	-	6.306485	1.0097739	-1.0	-1.0
chr8	81822079	81822229	ENSG00000104497.13|SNX16|HNRNPL|HNRNPL	902	-	6.149558	1.0097739	-1.0	-1.0
chr8	85199591	85199691	ENSG00000133740.10|E2F5|HNRNPL|HNRNPL	902	+	5.8572507	1.0097739	-1.0	-1.0
chr8	85198531	85198706	ENSG00000133740.10|E2F5|HNRNPL|HNRNPL	902	+	6.0393353	1.0091068	-1.0	-1.0
chr8	85190111	85190226	ENSG00000133740.10|E2F5|HNRNPL|HNRNPL	902	+	5.833642	1.0097739	-1.0	-1.0
chr8	86473043	86473298	ENSG00000123124.13|WWP1|HNRNPL|HNRNPL	939	+	5.1015778	1.2147521	-1.0	-1.0
chr8	86440363	86440523	ENSG00000123124.13|WWP1|HNRNPL|HNRNPL	902	+	3.841683	1.0090461	-1.0	-1.0
chr8	86432993	86433198	ENSG00000123124.13|WWP1|HNRNPL|HNRNPL	947	+	5.388504	1.2718118	-1.0	-1.0
chr8	86385854	86386024	ENSG00000123124.13|WWP1|HNRNPL|HNRNPL	922	+	5.9534864	1.1068466	-1.0	-1.0
chr8	86399808	86399943	ENSG00000123124.13|WWP1|HNRNPL|HNRNPL	902	+	5.8955455	1.0079856	-1.0	-1.0
chr8	86433258	86433363	ENSG00000123124.13|WWP1|HNRNPL|HNRNPL	902	+	5.8862762	1.0097739	-1.0	-1.0
chr8	86421909	86422219	ENSG00000123124.13|WWP1|HNRNPL|HNRNPL	942	+	5.6067424	1.2332019	-1.0	-1.0
chr8	86433908	86434258	ENSG00000123124.13|WWP1|HNRNPL|HNRNPL	904	+	5.026808	1.0160259	-1.0	-1.0
chr8	86361970	86362165	ENSG00000123124.13|WWP1|HNRNPL|HNRNPL	949	+	6.7290077	1.2951138	-1.0	-1.0
chr8	86476050	86476150	ENSG00000176623.11|RMDN1|HNRNPL|HNRNPL	902	-	5.9441977	1.0068378	-1.0	-1.0
chr8	86475230	86475470	ENSG00000176623.11|RMDN1|HNRNPL|HNRNPL	921	-	4.6897407	1.1007307	-1.0	-1.0
chr8	86506419	86506599	ENSG00000176623.11|RMDN1|HNRNPL|HNRNPL	902	-	5.9951863	1.0093865	-1.0	-1.0
chr8	86476440	86476565	ENSG00000176623.11|RMDN1|HNRNPL|HNRNPL	902	-	5.9529247	1.0097739	-1.0	-1.0
chr8	86476205	86476405	ENSG00000176623.11|RMDN1|HNRNPL|HNRNPL	972	-	6.7328134	1.553531	-1.0	-1.0
chr8	89695051	89695271	ENSG00000251136.8|AF117829.1|HNRNPL|HNRNPL	958	-	5.722368	1.381137	-1.0	-1.0
chr8	89707926	89708026	ENSG00000251136.8|AF117829.1|HNRNPL|HNRNPL	902	-	5.886724	1.0097739	-1.0	-1.0
chr8	89729011	89729116	ENSG00000251136.8|AF117829.1|HNRNPL|HNRNPL	902	-	5.9717984	1.0097739	-1.0	-1.0
chr8	89765881	89766056	ENSG00000104312.7|RIPK2|HNRNPL|HNRNPL	902	+	6.3471713	1.0097705	-1.0	-1.0
chr8	89967177	89967327	ENSG00000104320.13|NBN|HNRNPL|HNRNPL	902	-	6.134292	1.0073268	-1.0	-1.0
chr8	92927512	92927707	ENSG00000205133.11|TRIQK|HNRNPL|HNRNPL	902	-	6.134797	1.0096375	-1.0	-1.0
chr8	92897744	92897924	ENSG00000205133.11|TRIQK|HNRNPL|HNRNPL	926	-	5.4759316	1.1296688	-1.0	-1.0
chr8	92886089	92886199	ENSG00000205133.11|TRIQK|HNRNPL|HNRNPL	902	-	6.279382	1.0066608	-1.0	-1.0
chr8	93731765	93731870	ENSG00000183808.11|RBM12B|HNRNPL|HNRNPL	902	-	5.905625	1.0097739	-1.0	-1.0
chr8	93732200	93732345	ENSG00000183808.11|RBM12B|HNRNPL|HNRNPL	909	-	6.0892005	1.04165	-1.0	-1.0
chr8	94386601	94386716	ENSG00000197275.13|RAD54B|HNRNPL|HNRNPL	902	-	5.8420687	1.00841	-1.0	-1.0
chr8	94386601	94386716	ENSG00000265817.2|FSBP|HNRNPL|HNRNPL	902	-	5.8420687	1.0097739	-1.0	-1.0
chr8	94510230	94510340	ENSG00000164944.11|VIRMA|HNRNPL|HNRNPL	902	-	5.9461765	1.0097739	-1.0	-1.0
chr8	94501856	94501971	ENSG00000164944.11|VIRMA|HNRNPL|HNRNPL	902	-	5.991822	1.0096943	-1.0	-1.0
chr8	94876971	94877071	ENSG00000164941.13|INTS8|HNRNPL|HNRNPL	902	+	5.8471837	1.0097739	-1.0	-1.0
chr8	94998293	94998433	ENSG00000156170.12|NDUFAF6|HNRNPL|HNRNPL	902	+	5.925582	1.0097628	-1.0	-1.0
chr8	94930322	94930502	ENSG00000156170.12|NDUFAF6|HNRNPL|HNRNPL	932	+	6.4490423	1.1670591	-1.0	-1.0
chr8	94964734	94964879	ENSG00000156170.12|NDUFAF6|HNRNPL|HNRNPL	902	+	6.1087923	1.0097739	-1.0	-1.0
chr8	95136261	95136421	ENSG00000175895.3|PLEKHF2|HNRNPL|HNRNPL	902	+	4.2115273	1.0097739	-1.0	-1.0
chr8	96283601	96283706	ENSG00000156471.12|PTDSS1|HNRNPL|HNRNPL	902	+	3.758821	1.0097739	-1.0	-1.0
chr8	96276860	96276975	ENSG00000156471.12|PTDSS1|HNRNPL|HNRNPL	902	+	3.5265555	1.0085135	-1.0	-1.0
chr8	96262569	96263199	ENSG00000156471.12|PTDSS1|HNRNPL|HNRNPL	927	+	5.013324	1.137365	-1.0	-1.0
chr8	96504115	96504230	ENSG00000169439.11|SDC2|HNRNPL|HNRNPL	902	+	3.255714	1.0092087	-1.0	-1.0
chr8	96573496	96574001	ENSG00000169439.11|SDC2|HNRNPL|HNRNPL	933	+	3.8738332	1.1767704	-1.0	-1.0
chr8	96529451	96529641	ENSG00000169439.11|SDC2|HNRNPL|HNRNPL	931	+	3.8391104	1.1638798	-1.0	-1.0
chr8	96555921	96556151	ENSG00000169439.11|SDC2|HNRNPL|HNRNPL	929	+	4.0136776	1.1498452	-1.0	-1.0
chr8	96563916	96564016	ENSG00000169439.11|SDC2|HNRNPL|HNRNPL	902	+	5.9156704	1.0071589	-1.0	-1.0
chr8	96577401	96577696	ENSG00000169439.11|SDC2|HNRNPL|HNRNPL	908	+	3.691899	1.0361551	-1.0	-1.0
chr8	96609634	96609754	ENSG00000169439.11|SDC2|HNRNPL|HNRNPL	902	+	3.4301963	1.0086827	-1.0	-1.0
chr8	96517100	96517200	ENSG00000169439.11|SDC2|HNRNPL|HNRNPL	900	+	5.80642	1.0004346	-1.0	-1.0
chr8	96507295	96507395	ENSG00000169439.11|SDC2|HNRNPL|HNRNPL	902	+	4.153181	1.0097739	-1.0	-1.0
chr8	96527220	96527345	ENSG00000169439.11|SDC2|HNRNPL|HNRNPL	902	+	4.1078935	1.0097739	-1.0	-1.0
chr8	96513080	96513270	ENSG00000169439.11|SDC2|HNRNPL|HNRNPL	927	+	4.6344237	1.1386211	-1.0	-1.0
chr8	96527360	96527580	ENSG00000169439.11|SDC2|HNRNPL|HNRNPL	927	+	3.5204666	1.1355753	-1.0	-1.0
chr8	96711727	96711867	ENSG00000104324.15|CPQ|HNRNPL|HNRNPL	902	+	5.960571	1.0097739	-1.0	-1.0
chr8	96675388	96675583	ENSG00000104324.15|CPQ|HNRNPL|HNRNPL	902	+	6.265979	1.0097739	-1.0	-1.0
chr8	96732719	96732824	ENSG00000104324.15|CPQ|HNRNPL|HNRNPL	900	+	5.836954	1.0004346	-1.0	-1.0
chr8	96649712	96649847	ENSG00000104324.15|CPQ|HNRNPL|HNRNPL	902	+	5.9919653	1.0094329	-1.0	-1.0
chr8	96663218	96663408	ENSG00000104324.15|CPQ|HNRNPL|HNRNPL	929	+	4.555827	1.1488216	-1.0	-1.0
chr8	96657582	96657697	ENSG00000104324.15|CPQ|HNRNPL|HNRNPL	901	+	5.80642	1.0022613	-1.0	-1.0
chr8	97052974	97053164	ENSG00000104324.15|CPQ|HNRNPL|HNRNPL	902	+	6.2252884	1.0093974	-1.0	-1.0
chr8	96868480	96868580	ENSG00000104324.15|CPQ|HNRNPL|HNRNPL	902	+	5.8572507	1.0097739	-1.0	-1.0
chr8	96889985	96890090	ENSG00000104324.15|CPQ|HNRNPL|HNRNPL	902	+	5.9530306	1.00841	-1.0	-1.0
chr8	96908735	96908835	ENSG00000104324.15|CPQ|HNRNPL|HNRNPL	902	+	5.8269897	1.0097739	-1.0	-1.0
chr8	97646912	97647067	ENSG00000147649.9|MTDH|HNRNPL|HNRNPL	901	+	2.8525398	1.003518	-1.0	-1.0
chr8	97697773	97697928	ENSG00000147649.9|MTDH|HNRNPL|HNRNPL	902	+	6.0047235	1.0097739	-1.0	-1.0
chr8	97698183	97698313	ENSG00000147649.9|MTDH|HNRNPL|HNRNPL	902	+	6.047184	1.0097739	-1.0	-1.0
chr8	98692864	98692969	ENSG00000104375.15|STK3|HNRNPL|HNRNPL	902	-	5.8168726	1.0097739	-1.0	-1.0
chr8	98684919	98685094	ENSG00000104375.15|STK3|HNRNPL|HNRNPL	902	-	5.9870377	1.0097739	-1.0	-1.0
chr8	98792884	98793039	ENSG00000104375.15|STK3|HNRNPL|HNRNPL	947	-	5.663846	1.2794333	-1.0	-1.0
chr8	98438598	98438728	ENSG00000104375.15|STK3|HNRNPL|HNRNPL	902	-	5.9650383	1.0071404	-1.0	-1.0
chr8	98999981	99000191	ENSG00000253948.1|AC104986.2|HNRNPL|HNRNPL	902	-	4.530902	1.0096494	-1.0	-1.0
chr8	99463375	99463515	ENSG00000132549.18|VPS13B|HNRNPL|HNRNPL	902	+	5.998627	1.009401	-1.0	-1.0
chr8	99127462	99127582	ENSG00000132549.18|VPS13B|HNRNPL|HNRNPL	902	+	5.9240165	1.0097739	-1.0	-1.0
chr8	99282244	99282394	ENSG00000132549.18|VPS13B|HNRNPL|HNRNPL	902	+	5.9029098	1.0097739	-1.0	-1.0
chr8	99649588	99649703	ENSG00000132549.18|VPS13B|HNRNPL|HNRNPL	904	+	3.9158783	1.015706	-1.0	-1.0
chr8	99044766	99044946	ENSG00000132549.18|VPS13B|HNRNPL|HNRNPL	931	+	4.5128284	1.1615853	-1.0	-1.0
chr8	99821002	99821187	ENSG00000132549.18|VPS13B|HNRNPL|HNRNPL	919	+	4.8351603	1.0914695	-1.0	-1.0
chr8	99883219	99883554	ENSG00000164919.10|COX6C|HNRNPL|HNRNPL	950	-	5.308719	1.3035195	-1.0	-1.0
chr8	100257424	100257649	ENSG00000034677.12|RNF19A|HNRNPL|HNRNPL	961	-	5.2927704	1.4093726	-1.0	-1.0
chr8	100262225	100262405	ENSG00000034677.12|RNF19A|HNRNPL|HNRNPL	914	-	3.896348	1.0668937	-1.0	-1.0
chr8	100299372	100299567	ENSG00000034677.12|RNF19A|HNRNPL|HNRNPL	902	-	6.3005543	1.0096158	-1.0	-1.0
chr8	100301826	100301926	ENSG00000034677.12|RNF19A|HNRNPL|HNRNPL	902	-	3.3221304	1.0070461	-1.0	-1.0
chr8	100258474	100258724	ENSG00000034677.12|RNF19A|HNRNPL|HNRNPL	910	-	6.2638283	1.0443654	-1.0	-1.0
chr8	100297832	100298007	ENSG00000034677.12|RNF19A|HNRNPL|HNRNPL	941	-	4.66009	1.2287129	-1.0	-1.0
chr8	100301936	100302111	ENSG00000034677.12|RNF19A|HNRNPL|HNRNPL	911	-	3.4938855	1.049204	-1.0	-1.0
chr8	100290997	100291292	ENSG00000034677.12|RNF19A|HNRNPL|HNRNPL	935	-	4.7779293	1.1876676	-1.0	-1.0
chr8	100290462	100290562	ENSG00000034677.12|RNF19A|HNRNPL|HNRNPL	902	-	3.4699342	1.0097739	-1.0	-1.0
chr8	100290037	100290147	ENSG00000034677.12|RNF19A|HNRNPL|HNRNPL	901	-	6.109435	1.0039579	-1.0	-1.0
chr8	100283586	100283706	ENSG00000034677.12|RNF19A|HNRNPL|HNRNPL	902	-	5.991263	1.0097739	-1.0	-1.0
chr8	100299882	100300097	ENSG00000034677.12|RNF19A|HNRNPL|HNRNPL	911	-	3.296107	1.0512562	-1.0	-1.0
chr8	100292287	100292532	ENSG00000034677.12|RNF19A|HNRNPL|HNRNPL	926	-	3.9634154	1.1328294	-1.0	-1.0
chr8	100302211	100302426	ENSG00000034677.12|RNF19A|HNRNPL|HNRNPL	938	-	3.8493536	1.2095693	-1.0	-1.0
chr8	100302451	100302721	ENSG00000034677.12|RNF19A|HNRNPL|HNRNPL	920	-	4.0542555	1.0971733	-1.0	-1.0
chr8	100262625	100262750	ENSG00000034677.12|RNF19A|HNRNPL|HNRNPL	902	-	5.866694	1.0097739	-1.0	-1.0
chr8	100282126	100282301	ENSG00000034677.12|RNF19A|HNRNPL|HNRNPL	902	-	6.2151694	1.0096034	-1.0	-1.0
chr8	100280281	100280471	ENSG00000034677.12|RNF19A|HNRNPL|HNRNPL	939	-	4.03559	1.212361	-1.0	-1.0
chr8	101189737	101189987	ENSG00000120963.11|ZNF706|HNRNPL|HNRNPL	910	-	3.5981712	1.0473465	-1.0	-1.0
chr8	102219235	102219380	ENSG00000048392.11|RRM2B|HNRNPL|HNRNPL	902	-	5.8168726	1.0097739	-1.0	-1.0
chr8	102373876	102374041	ENSG00000104517.12|UBR5|HNRNPL|HNRNPL	902	-	4.461588	1.009358	-1.0	-1.0
chr8	102309000	102309110	ENSG00000104517.12|UBR5|HNRNPL|HNRNPL	945	-	6.6727366	1.2585101	-1.0	-1.0
chr8	102309285	102309485	ENSG00000104517.12|UBR5|HNRNPL|HNRNPL	932	-	6.411566	1.1675148	-1.0	-1.0
chr8	102280213	102280323	ENSG00000104517.12|UBR5|HNRNPL|HNRNPL	902	-	5.8269897	1.0097739	-1.0	-1.0
chr8	102309115	102309265	ENSG00000104517.12|UBR5|HNRNPL|HNRNPL	902	-	5.939783	1.0097739	-1.0	-1.0
chr8	102309690	102309830	ENSG00000104517.12|UBR5|HNRNPL|HNRNPL	902	-	6.112662	1.0097739	-1.0	-1.0
chr8	102851035	102851135	ENSG00000155096.13|AZIN1|HNRNPL|HNRNPL	900	-	6.007542	1.0011529	-1.0	-1.0
chr8	103047412	103047522	ENSG00000155097.11|ATP6V1C1|HNRNPL|HNRNPL	902	+	6.085733	1.0096669	-1.0	-1.0
chr8	103069921	103070101	ENSG00000155097.11|ATP6V1C1|HNRNPL|HNRNPL	921	+	4.4271913	1.1021804	-1.0	-1.0
chr8	103429696	103429806	ENSG00000164934.13|DCAF13|HNRNPL|HNRNPL	902	+	5.8470373	1.0097739	-1.0	-1.0
chr8	106665055	106665255	ENSG00000164830.18|OXR1|HNRNPL|HNRNPL	956	+	6.5047655	1.3614846	-1.0	-1.0
chr8	106751395	106751510	ENSG00000164830.18|OXR1|HNRNPL|HNRNPL	902	+	5.9009104	1.0097739	-1.0	-1.0
chr8	106622398	106622588	ENSG00000164830.18|OXR1|HNRNPL|HNRNPL	902	+	6.178643	1.0092797	-1.0	-1.0
chr8	106694937	106695107	ENSG00000164830.18|OXR1|HNRNPL|HNRNPL	908	+	5.642306	1.033983	-1.0	-1.0
chr8	106739045	106739235	ENSG00000164830.18|OXR1|HNRNPL|HNRNPL	915	+	4.6585836	1.071118	-1.0	-1.0
chr8	108238198	108238313	ENSG00000104408.9|EIF3E|HNRNPL|HNRNPL	901	-	6.222973	1.0060699	-1.0	-1.0
chr8	108241018	108241178	ENSG00000104408.9|EIF3E|HNRNPL|HNRNPL	902	-	6.001971	1.0097739	-1.0	-1.0
chr8	108485490	108485690	ENSG00000104412.7|EMC2|HNRNPL|HNRNPL	950	+	5.4450784	1.3040727	-1.0	-1.0
chr8	109280431	109280596	ENSG00000120526.10|NUDCD1|HNRNPL|HNRNPL	902	-	5.9709373	1.0097739	-1.0	-1.0
chr8	116719367	116719572	ENSG00000147677.10|EIF3H|HNRNPL|HNRNPL	938	-	5.018071	1.2088968	-1.0	-1.0
chr8	116652576	116652736	ENSG00000147677.10|EIF3H|HNRNPL|HNRNPL	902	-	6.1281476	1.009568	-1.0	-1.0
chr8	118024796	118025046	ENSG00000182197.10|EXT1|HNRNPL|HNRNPL	944	-	3.9946651	1.2541296	-1.0	-1.0
chr8	117969541	117969646	ENSG00000182197.10|EXT1|HNRNPL|HNRNPL	902	-	5.9156704	1.0069633	-1.0	-1.0
chr8	118004216	118004441	ENSG00000182197.10|EXT1|HNRNPL|HNRNPL	934	-	3.9979346	1.1781446	-1.0	-1.0
chr8	118085191	118085381	ENSG00000182197.10|EXT1|HNRNPL|HNRNPL	902	-	6.1264267	1.0092522	-1.0	-1.0
chr8	118089791	118089891	ENSG00000182197.10|EXT1|HNRNPL|HNRNPL	902	-	3.4327867	1.0097739	-1.0	-1.0
chr8	117973056	117973256	ENSG00000182197.10|EXT1|HNRNPL|HNRNPL	940	-	4.6696396	1.2184029	-1.0	-1.0
chr8	117973266	117973421	ENSG00000182197.10|EXT1|HNRNPL|HNRNPL	901	-	3.1682265	1.006454	-1.0	-1.0
chr8	118068501	118068616	ENSG00000182197.10|EXT1|HNRNPL|HNRNPL	901	-	3.6411984	1.0062643	-1.0	-1.0
chr8	117872481	117872591	ENSG00000182197.10|EXT1|HNRNPL|HNRNPL	902	-	5.8471837	1.0097739	-1.0	-1.0
chr8	118070076	118070401	ENSG00000182197.10|EXT1|HNRNPL|HNRNPL	922	-	4.088212	1.1079943	-1.0	-1.0
chr8	117964541	117964721	ENSG00000182197.10|EXT1|HNRNPL|HNRNPL	923	-	4.4890165	1.1123459	-1.0	-1.0
chr8	117969676	117969826	ENSG00000182197.10|EXT1|HNRNPL|HNRNPL	902	-	3.311059	1.0097739	-1.0	-1.0
chr8	117808682	117808857	ENSG00000182197.10|EXT1|HNRNPL|HNRNPL	902	-	6.1271644	1.0097739	-1.0	-1.0
chr8	117964306	117964506	ENSG00000182197.10|EXT1|HNRNPL|HNRNPL	932	-	3.7413814	1.1695987	-1.0	-1.0
chr8	118008121	118008251	ENSG00000182197.10|EXT1|HNRNPL|HNRNPL	902	-	6.074749	1.0093842	-1.0	-1.0
chr8	117924806	117924951	ENSG00000182197.10|EXT1|HNRNPL|HNRNPL	902	-	6.4684496	1.0097739	-1.0	-1.0
chr8	118009011	118009116	ENSG00000182197.10|EXT1|HNRNPL|HNRNPL	902	-	6.128205	1.0097739	-1.0	-1.0
chr8	117943661	117943856	ENSG00000182197.10|EXT1|HNRNPL|HNRNPL	903	-	6.1827044	1.0110806	-1.0	-1.0
chr8	117963931	117964106	ENSG00000182197.10|EXT1|HNRNPL|HNRNPL	902	-	6.0107827	1.0097739	-1.0	-1.0
chr8	117978076	117978286	ENSG00000182197.10|EXT1|HNRNPL|HNRNPL	912	-	4.116086	1.0567635	-1.0	-1.0
chr8	117977461	117977616	ENSG00000182197.10|EXT1|HNRNPL|HNRNPL	946	-	6.671425	1.2706344	-1.0	-1.0
chr8	117904411	117904581	ENSG00000182197.10|EXT1|HNRNPL|HNRNPL	902	-	5.9553695	1.0097739	-1.0	-1.0
chr8	119227682	119227782	ENSG00000147676.13|MAL2|HNRNPL|HNRNPL	902	+	5.9441977	1.0070461	-1.0	-1.0
chr8	119745686	119745941	ENSG00000064313.11|TAF2|HNRNPL|HNRNPL	940	-	5.246524	1.2182827	-1.0	-1.0
chr8	119812701	119812811	ENSG00000064313.11|TAF2|HNRNPL|HNRNPL	902	-	5.8471837	1.0097739	-1.0	-1.0
chr8	119886133	119886668	ENSG00000155792.9|DEPTOR|HNRNPL|HNRNPL	959	+	5.776185	1.3841635	-1.0	-1.0
chr8	120437043	120437178	ENSG00000172172.7|MRPL13|HNRNPL|HNRNPL	902	-	5.9687834	1.0097739	-1.0	-1.0
chr8	120406435	120406540	ENSG00000172172.7|MRPL13|HNRNPL|HNRNPL	902	-	5.9191456	1.0097739	-1.0	-1.0
chr8	120474410	120474580	ENSG00000172167.7|MTBP|HNRNPL|HNRNPL	902	+	5.9951634	1.0087997	-1.0	-1.0
chr8	120608810	120608990	ENSG00000172164.13|SNTB1|HNRNPL|HNRNPL	903	-	3.2952797	1.0144794	-1.0	-1.0
chr8	120672078	120672383	ENSG00000172164.13|SNTB1|HNRNPL|HNRNPL	902	-	3.330531	1.0098093	-1.0	-1.0
chr8	120698808	120698913	ENSG00000172164.13|SNTB1|HNRNPL|HNRNPL	902	-	4.2723904	1.0097739	-1.0	-1.0
chr8	120651451	120651726	ENSG00000172164.13|SNTB1|HNRNPL|HNRNPL	931	-	4.357763	1.1596628	-1.0	-1.0
chr8	120743178	120743338	ENSG00000172164.13|SNTB1|HNRNPL|HNRNPL	904	-	3.15427	1.0168477	-1.0	-1.0
chr8	120661558	120661818	ENSG00000172164.13|SNTB1|HNRNPL|HNRNPL	944	-	5.441276	1.2506815	-1.0	-1.0
chr8	120663128	120663258	ENSG00000172164.13|SNTB1|HNRNPL|HNRNPL	915	-	3.6459486	1.071155	-1.0	-1.0
chr8	120655873	120656068	ENSG00000172164.13|SNTB1|HNRNPL|HNRNPL	920	-	3.8277135	1.098174	-1.0	-1.0
chr8	120688598	120688723	ENSG00000172164.13|SNTB1|HNRNPL|HNRNPL	907	-	3.7222717	1.0299493	-1.0	-1.0
chr8	120667353	120667488	ENSG00000172164.13|SNTB1|HNRNPL|HNRNPL	903	-	3.9900649	1.0113871	-1.0	-1.0
chr8	120632245	120632415	ENSG00000172164.13|SNTB1|HNRNPL|HNRNPL	958	-	6.5566278	1.3746737	-1.0	-1.0
chr8	120677968	120678068	ENSG00000172164.13|SNTB1|HNRNPL|HNRNPL	902	-	5.8471837	1.0097739	-1.0	-1.0
chr8	120626240	120626345	ENSG00000172164.13|SNTB1|HNRNPL|HNRNPL	902	-	6.038042	1.0097739	-1.0	-1.0
chr8	120782583	120782683	ENSG00000172164.13|SNTB1|HNRNPL|HNRNPL	902	-	5.876999	1.0097739	-1.0	-1.0
chr8	120719023	120719183	ENSG00000172164.13|SNTB1|HNRNPL|HNRNPL	904	-	3.465379	1.0183368	-1.0	-1.0
chr8	120652271	120652401	ENSG00000172164.13|SNTB1|HNRNPL|HNRNPL	902	-	3.560412	1.0088646	-1.0	-1.0
chr8	120757408	120757628	ENSG00000172164.13|SNTB1|HNRNPL|HNRNPL	920	-	3.586507	1.0955164	-1.0	-1.0
chr8	120537509	120537609	ENSG00000172164.13|SNTB1|HNRNPL|HNRNPL	900	-	2.9665284	1.000168	-1.0	-1.0
chr8	120537614	120538044	ENSG00000172164.13|SNTB1|HNRNPL|HNRNPL	927	-	4.8550253	1.1372923	-1.0	-1.0
chr8	120606300	120606500	ENSG00000172164.13|SNTB1|HNRNPL|HNRNPL	931	-	4.5238595	1.1640129	-1.0	-1.0
chr8	120664083	120664393	ENSG00000172164.13|SNTB1|HNRNPL|HNRNPL	975	-	7.204182	1.6076353	-1.0	-1.0
chr8	120700008	120700323	ENSG00000172164.13|SNTB1|HNRNPL|HNRNPL	921	-	3.7577033	1.1041275	-1.0	-1.0
chr8	120754143	120754248	ENSG00000172164.13|SNTB1|HNRNPL|HNRNPL	901	-	3.4824302	1.0065048	-1.0	-1.0
chr8	120806198	120806423	ENSG00000172164.13|SNTB1|HNRNPL|HNRNPL	933	-	3.408519	1.1739851	-1.0	-1.0
chr8	120557093	120557318	ENSG00000172164.13|SNTB1|HNRNPL|HNRNPL	902	-	3.7295172	1.0082774	-1.0	-1.0
chr8	120754333	120754463	ENSG00000172164.13|SNTB1|HNRNPL|HNRNPL	908	-	3.438216	1.0371937	-1.0	-1.0
chr8	120774448	120774658	ENSG00000172164.13|SNTB1|HNRNPL|HNRNPL	924	-	3.43462	1.1175342	-1.0	-1.0
chr8	120661028	120661178	ENSG00000172164.13|SNTB1|HNRNPL|HNRNPL	915	-	3.8160188	1.0701803	-1.0	-1.0
chr8	120594605	120594780	ENSG00000172164.13|SNTB1|HNRNPL|HNRNPL	906	-	3.5628707	1.0255524	-1.0	-1.0
chr8	120574319	120574569	ENSG00000172164.13|SNTB1|HNRNPL|HNRNPL	954	-	4.6925235	1.3414618	-1.0	-1.0
chr8	120756268	120756368	ENSG00000172164.13|SNTB1|HNRNPL|HNRNPL	902	-	3.1815763	1.0097739	-1.0	-1.0
chr8	120784638	120784793	ENSG00000172164.13|SNTB1|HNRNPL|HNRNPL	905	-	3.1159942	1.022544	-1.0	-1.0
chr8	120595930	120596115	ENSG00000172164.13|SNTB1|HNRNPL|HNRNPL	906	-	3.5899603	1.0289053	-1.0	-1.0
chr8	120602230	120602335	ENSG00000172164.13|SNTB1|HNRNPL|HNRNPL	902	-	4.1962795	1.0097739	-1.0	-1.0
chr8	120574844	120574969	ENSG00000172164.13|SNTB1|HNRNPL|HNRNPL	902	-	3.1277895	1.0091046	-1.0	-1.0
chr8	120689743	120690033	ENSG00000172164.13|SNTB1|HNRNPL|HNRNPL	903	-	3.2996612	1.0128665	-1.0	-1.0
chr8	120793838	120794088	ENSG00000172164.13|SNTB1|HNRNPL|HNRNPL	924	-	3.6134152	1.1168895	-1.0	-1.0
chr8	120737843	120737958	ENSG00000172164.13|SNTB1|HNRNPL|HNRNPL	901	-	3.124086	1.005561	-1.0	-1.0
chr8	120655278	120655378	ENSG00000172164.13|SNTB1|HNRNPL|HNRNPL	902	-	5.8572507	1.0097739	-1.0	-1.0
chr8	120576370	120576475	ENSG00000172164.13|SNTB1|HNRNPL|HNRNPL	928	-	5.5466776	1.1423117	-1.0	-1.0
chr8	120605350	120606175	ENSG00000172164.13|SNTB1|HNRNPL|HNRNPL	941	-	3.9737856	1.227919	-1.0	-1.0
chr8	120618490	120618620	ENSG00000172164.13|SNTB1|HNRNPL|HNRNPL	903	-	4.4072943	1.0111582	-1.0	-1.0
chr8	120655398	120655498	ENSG00000172164.13|SNTB1|HNRNPL|HNRNPL	902	-	5.8671813	1.0097739	-1.0	-1.0
chr8	120696803	120696968	ENSG00000172164.13|SNTB1|HNRNPL|HNRNPL	902	-	3.6778016	1.0102315	-1.0	-1.0
chr8	120742918	120743018	ENSG00000172164.13|SNTB1|HNRNPL|HNRNPL	902	-	5.876999	1.0097739	-1.0	-1.0
chr8	120773938	120774343	ENSG00000172164.13|SNTB1|HNRNPL|HNRNPL	937	-	3.715047	1.1994157	-1.0	-1.0
chr8	120783293	120783458	ENSG00000172164.13|SNTB1|HNRNPL|HNRNPL	921	-	3.7252157	1.1030232	-1.0	-1.0
chr8	120652926	120653381	ENSG00000172164.13|SNTB1|HNRNPL|HNRNPL	917	-	4.071974	1.0824842	-1.0	-1.0
chr8	120681693	120681838	ENSG00000172164.13|SNTB1|HNRNPL|HNRNPL	909	-	3.3193061	1.0391533	-1.0	-1.0
chr8	120652591	120652851	ENSG00000172164.13|SNTB1|HNRNPL|HNRNPL	976	-	5.9793625	1.6128591	-1.0	-1.0
chr8	120795873	120795978	ENSG00000172164.13|SNTB1|HNRNPL|HNRNPL	902	-	3.4017591	1.0097739	-1.0	-1.0
chr8	120801123	120801243	ENSG00000172164.13|SNTB1|HNRNPL|HNRNPL	902	-	6.153983	1.0097739	-1.0	-1.0
chr8	120783863	120784018	ENSG00000172164.13|SNTB1|HNRNPL|HNRNPL	908	-	4.072367	1.0364299	-1.0	-1.0
chr8	120613625	120613725	ENSG00000172164.13|SNTB1|HNRNPL|HNRNPL	902	-	5.837038	1.0097739	-1.0	-1.0
chr8	120728738	120728848	ENSG00000172164.13|SNTB1|HNRNPL|HNRNPL	902	-	5.880638	1.0097739	-1.0	-1.0
chr8	120752258	120752358	ENSG00000172164.13|SNTB1|HNRNPL|HNRNPL	902	-	5.8963776	1.0097739	-1.0	-1.0
chr8	120602355	120602460	ENSG00000172164.13|SNTB1|HNRNPL|HNRNPL	902	-	6.0914507	1.0097739	-1.0	-1.0
chr8	120754923	120755313	ENSG00000172164.13|SNTB1|HNRNPL|HNRNPL	934	-	4.228028	1.1790221	-1.0	-1.0
chr8	120609195	120609310	ENSG00000172164.13|SNTB1|HNRNPL|HNRNPL	902	-	5.49515	1.0097739	-1.0	-1.0
chr8	120723448	120723548	ENSG00000172164.13|SNTB1|HNRNPL|HNRNPL	900	-	3.4516215	1.0006595	-1.0	-1.0
chr8	120798833	120798983	ENSG00000172164.13|SNTB1|HNRNPL|HNRNPL	902	-	3.2757785	1.008477	-1.0	-1.0
chr8	120805218	120805318	ENSG00000172164.13|SNTB1|HNRNPL|HNRNPL	902	-	2.8498359	1.0097739	-1.0	-1.0
chr8	120671583	120671738	ENSG00000172164.13|SNTB1|HNRNPL|HNRNPL	902	-	3.8165703	1.0091742	-1.0	-1.0
chr8	120705498	120705598	ENSG00000172164.13|SNTB1|HNRNPL|HNRNPL	902	-	4.2877884	1.0085868	-1.0	-1.0
chr8	120754548	120754918	ENSG00000172164.13|SNTB1|HNRNPL|HNRNPL	939	-	3.719978	1.217919	-1.0	-1.0
chr8	120553228	120553643	ENSG00000172164.13|SNTB1|HNRNPL|HNRNPL	903	-	3.3301766	1.0154366	-1.0	-1.0
chr8	120741903	120742098	ENSG00000172164.13|SNTB1|HNRNPL|HNRNPL	943	-	4.477698	1.240857	-1.0	-1.0
chr8	120613380	120613525	ENSG00000172164.13|SNTB1|HNRNPL|HNRNPL	902	-	3.197236	1.0086446	-1.0	-1.0
chr8	120627540	120627730	ENSG00000172164.13|SNTB1|HNRNPL|HNRNPL	902	-	3.1823294	1.0077114	-1.0	-1.0
chr8	120722113	120722283	ENSG00000172164.13|SNTB1|HNRNPL|HNRNPL	902	-	4.508981	1.0097739	-1.0	-1.0
chr8	120729358	120729608	ENSG00000172164.13|SNTB1|HNRNPL|HNRNPL	913	-	3.7089324	1.0588555	-1.0	-1.0
chr8	120656333	120656448	ENSG00000172164.13|SNTB1|HNRNPL|HNRNPL	902	-	5.9425178	1.0097739	-1.0	-1.0
chr8	120813228	120813348	ENSG00000272502.1|AC104958.2|HNRNPL|HNRNPL	902	+	3.1304538	1.0097739	-1.0	-1.0
chr8	122883424	122883574	ENSG00000178764.7|ZHX2|HNRNPL|HNRNPL	907	+	4.2386894	1.0312542	-1.0	-1.0
chr8	122840486	122840681	ENSG00000178764.7|ZHX2|HNRNPL|HNRNPL	942	+	3.991348	1.2344646	-1.0	-1.0
chr8	122849711	122849846	ENSG00000178764.7|ZHX2|HNRNPL|HNRNPL	923	+	3.9422746	1.1134017	-1.0	-1.0
chr8	122913679	122913819	ENSG00000178764.7|ZHX2|HNRNPL|HNRNPL	902	+	3.358487	1.0091742	-1.0	-1.0
chr8	122946754	122946909	ENSG00000178764.7|ZHX2|HNRNPL|HNRNPL	927	+	3.785127	1.1366558	-1.0	-1.0
chr8	122875879	122875994	ENSG00000178764.7|ZHX2|HNRNPL|HNRNPL	924	+	3.8333359	1.1206083	-1.0	-1.0
chr8	122896424	122896524	ENSG00000178764.7|ZHX2|HNRNPL|HNRNPL	900	+	5.953785	1.0011529	-1.0	-1.0
chr8	122853176	122853361	ENSG00000178764.7|ZHX2|HNRNPL|HNRNPL	902	+	4.1539726	1.0094329	-1.0	-1.0
chr8	122917689	122917799	ENSG00000178764.7|ZHX2|HNRNPL|HNRNPL	902	+	6.122673	1.0097739	-1.0	-1.0
chr8	122912889	122913024	ENSG00000178764.7|ZHX2|HNRNPL|HNRNPL	902	+	4.025024	1.0097739	-1.0	-1.0
chr8	122786751	122786851	ENSG00000178764.7|ZHX2|HNRNPL|HNRNPL	902	+	3.166594	1.0097739	-1.0	-1.0
chr8	122887999	122888099	ENSG00000178764.7|ZHX2|HNRNPL|HNRNPL	902	+	5.8470373	1.0097739	-1.0	-1.0
chr8	122798931	122799201	ENSG00000178764.7|ZHX2|HNRNPL|HNRNPL	937	+	3.987328	1.2027577	-1.0	-1.0
chr8	122889079	122889179	ENSG00000178764.7|ZHX2|HNRNPL|HNRNPL	902	+	5.837038	1.0097739	-1.0	-1.0
chr8	122910664	122910789	ENSG00000178764.7|ZHX2|HNRNPL|HNRNPL	903	+	5.9893336	1.012668	-1.0	-1.0
chr8	122883194	122883314	ENSG00000178764.7|ZHX2|HNRNPL|HNRNPL	954	+	6.6640677	1.3383567	-1.0	-1.0
chr8	122823226	122823386	ENSG00000178764.7|ZHX2|HNRNPL|HNRNPL	902	+	6.045689	1.0097739	-1.0	-1.0
chr8	122853696	122853901	ENSG00000178764.7|ZHX2|HNRNPL|HNRNPL	912	+	3.4097476	1.0547439	-1.0	-1.0
chr8	122888364	122888464	ENSG00000178764.7|ZHX2|HNRNPL|HNRNPL	900	+	2.8659124	1.0004088	-1.0	-1.0
chr8	122933849	122934479	ENSG00000178764.7|ZHX2|HNRNPL|HNRNPL	923	+	4.985056	1.1151421	-1.0	-1.0
chr8	122916899	122916999	ENSG00000178764.7|ZHX2|HNRNPL|HNRNPL	902	+	3.0957763	1.0097739	-1.0	-1.0
chr8	122972493	122972703	ENSG00000178764.7|ZHX2|HNRNPL|HNRNPL	967	+	6.855344	1.4798728	-1.0	-1.0
chr8	122825186	122825361	ENSG00000178764.7|ZHX2|HNRNPL|HNRNPL	907	+	3.3173685	1.0300826	-1.0	-1.0
chr8	122899659	122899789	ENSG00000178764.7|ZHX2|HNRNPL|HNRNPL	904	+	3.0686684	1.0184224	-1.0	-1.0
chr8	122843961	122844106	ENSG00000178764.7|ZHX2|HNRNPL|HNRNPL	902	+	2.9088147	1.0078653	-1.0	-1.0
chr8	122850816	122850966	ENSG00000178764.7|ZHX2|HNRNPL|HNRNPL	902	+	5.5812383	1.0097739	-1.0	-1.0
chr8	122899289	122899434	ENSG00000178764.7|ZHX2|HNRNPL|HNRNPL	903	+	3.1038635	1.0124613	-1.0	-1.0
chr8	122913164	122913314	ENSG00000178764.7|ZHX2|HNRNPL|HNRNPL	920	+	5.9180517	1.0964081	-1.0	-1.0
chr8	122811796	122811926	ENSG00000178764.7|ZHX2|HNRNPL|HNRNPL	902	+	3.238375	1.0084397	-1.0	-1.0
chr8	122874184	122874294	ENSG00000178764.7|ZHX2|HNRNPL|HNRNPL	902	+	3.0419283	1.0109832	-1.0	-1.0
chr8	122894744	122895024	ENSG00000178764.7|ZHX2|HNRNPL|HNRNPL	906	+	3.2092154	1.0260218	-1.0	-1.0
chr8	122909569	122909669	ENSG00000178764.7|ZHX2|HNRNPL|HNRNPL	902	+	6.0347433	1.0097739	-1.0	-1.0
chr8	122876169	122876304	ENSG00000178764.7|ZHX2|HNRNPL|HNRNPL	902	+	2.881934	1.0092283	-1.0	-1.0
chr8	122945569	122945669	ENSG00000178764.7|ZHX2|HNRNPL|HNRNPL	900	+	5.80642	1.0006638	-1.0	-1.0
chr8	122839231	122839351	ENSG00000178764.7|ZHX2|HNRNPL|HNRNPL	922	+	3.6809773	1.1096526	-1.0	-1.0
chr8	122787981	122788276	ENSG00000178764.7|ZHX2|HNRNPL|HNRNPL	931	+	3.7140906	1.1588863	-1.0	-1.0
chr8	122783451	122783561	ENSG00000178764.7|ZHX2|HNRNPL|HNRNPL	902	+	3.6854224	1.0097739	-1.0	-1.0
chr8	122894499	122894714	ENSG00000178764.7|ZHX2|HNRNPL|HNRNPL	920	+	4.3920493	1.0993317	-1.0	-1.0
chr8	122917854	122918029	ENSG00000178764.7|ZHX2|HNRNPL|HNRNPL	921	+	3.5573053	1.0997163	-1.0	-1.0
chr8	122844926	122845121	ENSG00000178764.7|ZHX2|HNRNPL|HNRNPL	907	+	3.3273578	1.0310224	-1.0	-1.0
chr8	122917299	122917404	ENSG00000178764.7|ZHX2|HNRNPL|HNRNPL	902	+	3.4664426	1.0097739	-1.0	-1.0
chr8	122854776	122855026	ENSG00000178764.7|ZHX2|HNRNPL|HNRNPL	941	+	5.3673944	1.2328132	-1.0	-1.0
chr8	122786511	122786676	ENSG00000178764.7|ZHX2|HNRNPL|HNRNPL	926	+	3.586708	1.1324645	-1.0	-1.0
chr8	122823801	122824051	ENSG00000178764.7|ZHX2|HNRNPL|HNRNPL	902	+	5.8385735	1.0094211	-1.0	-1.0
chr8	122923404	122923519	ENSG00000178764.7|ZHX2|HNRNPL|HNRNPL	902	+	6.184658	1.0097739	-1.0	-1.0
chr8	122811793	122811923	ENSG00000253372.5|AC016405.1|HNRNPL|HNRNPL	902	+	3.1769514	1.0082555	-1.0	-1.0
chr8	123110525	123110750	ENSG00000156787.16|TBC1D31|HNRNPL|HNRNPL	907	+	4.047533	1.0312458	-1.0	-1.0
chr8	123101992	123102132	ENSG00000156787.16|TBC1D31|HNRNPL|HNRNPL	902	+	5.9515886	1.0097739	-1.0	-1.0
chr8	123386319	123386444	ENSG00000156802.12|ATAD2|HNRNPL|HNRNPL	902	-	5.8553467	1.0097739	-1.0	-1.0
chr8	123377526	123377721	ENSG00000156802.12|ATAD2|HNRNPL|HNRNPL	903	-	5.595105	1.0139687	-1.0	-1.0
chr8	123375316	123375541	ENSG00000156802.12|ATAD2|HNRNPL|HNRNPL	938	-	3.9462776	1.209022	-1.0	-1.0
chr8	123343776	123343886	ENSG00000156802.12|ATAD2|HNRNPL|HNRNPL	902	-	6.1711326	1.0097739	-1.0	-1.0
chr8	123375136	123375271	ENSG00000156802.12|ATAD2|HNRNPL|HNRNPL	902	-	5.9224324	1.0097739	-1.0	-1.0
chr8	123391614	123391729	ENSG00000156802.12|ATAD2|HNRNPL|HNRNPL	909	-	3.5686026	1.0391034	-1.0	-1.0
chr8	123338961	123339131	ENSG00000156802.12|ATAD2|HNRNPL|HNRNPL	902	-	3.7757332	1.0066917	-1.0	-1.0
chr8	123366531	123366651	ENSG00000156802.12|ATAD2|HNRNPL|HNRNPL	902	-	5.836913	1.0097739	-1.0	-1.0
chr8	123800525	123800660	ENSG00000176853.15|FAM91A1|HNRNPL|HNRNPL	902	+	5.899635	1.0097739	-1.0	-1.0
chr8	123794300	123794400	ENSG00000176853.15|FAM91A1|HNRNPL|HNRNPL	902	+	5.9156704	1.0069109	-1.0	-1.0
chr8	124333432	124333627	ENSG00000164983.7|TMEM65|HNRNPL|HNRNPL	913	-	4.2899094	1.0617709	-1.0	-1.0
chr8	124519826	124520016	ENSG00000147687.18|TATDN1|HNRNPL|HNRNPL	902	-	6.1419215	1.0097739	-1.0	-1.0
chr8	124535549	124535779	ENSG00000147687.18|TATDN1|HNRNPL|HNRNPL	941	-	6.528494	1.2294648	-1.0	-1.0
chr8	124535974	124536074	ENSG00000147687.18|TATDN1|HNRNPL|HNRNPL	902	-	5.8570085	1.0097739	-1.0	-1.0
chr8	124512653	124512843	ENSG00000147687.18|TATDN1|HNRNPL|HNRNPL	929	-	4.4800167	1.1481755	-1.0	-1.0
chr8	124656954	124657199	ENSG00000170873.18|MTSS1|HNRNPL|HNRNPL	973	-	6.193355	1.5757191	-1.0	-1.0
chr8	124687583	124687868	ENSG00000170873.18|MTSS1|HNRNPL|HNRNPL	941	-	4.9577746	1.2305015	-1.0	-1.0
chr8	124689978	124690168	ENSG00000170873.18|MTSS1|HNRNPL|HNRNPL	931	-	5.0694146	1.1584934	-1.0	-1.0
chr8	124687888	124688933	ENSG00000170873.18|MTSS1|HNRNPL|HNRNPL	978	-	4.9908323	1.6674633	-1.0	-1.0
chr8	124612470	124612760	ENSG00000170873.18|MTSS1|HNRNPL|HNRNPL	962	-	5.6583533	1.419518	-1.0	-1.0
chr8	124686133	124686293	ENSG00000170873.18|MTSS1|HNRNPL|HNRNPL	933	-	6.0608506	1.1711459	-1.0	-1.0
chr8	124684593	124684778	ENSG00000170873.18|MTSS1|HNRNPL|HNRNPL	909	-	3.5270123	1.0414174	-1.0	-1.0
chr8	124690188	124690343	ENSG00000170873.18|MTSS1|HNRNPL|HNRNPL	902	-	3.313066	1.0097739	-1.0	-1.0
chr8	124579356	124579516	ENSG00000170873.18|MTSS1|HNRNPL|HNRNPL	907	-	4.505192	1.0301884	-1.0	-1.0
chr8	124698412	124698532	ENSG00000170873.18|MTSS1|HNRNPL|HNRNPL	902	-	5.9035144	1.0097739	-1.0	-1.0
chr8	124689158	124689293	ENSG00000170873.18|MTSS1|HNRNPL|HNRNPL	944	-	5.195465	1.2520775	-1.0	-1.0
chr8	124569621	124569766	ENSG00000170873.18|MTSS1|HNRNPL|HNRNPL	901	-	5.841046	1.0061371	-1.0	-1.0
chr8	124657284	124657474	ENSG00000170873.18|MTSS1|HNRNPL|HNRNPL	935	-	6.404905	1.1875569	-1.0	-1.0
chr8	124647339	124647474	ENSG00000170873.18|MTSS1|HNRNPL|HNRNPL	902	-	3.2065303	1.0088887	-1.0	-1.0
chr8	124655859	124655969	ENSG00000170873.18|MTSS1|HNRNPL|HNRNPL	903	-	3.0212226	1.0110158	-1.0	-1.0
chr8	125003878	125003993	ENSG00000104549.11|SQLE|HNRNPL|HNRNPL	902	+	5.8469357	1.0097739	-1.0	-1.0
chr8	125004068	125004198	ENSG00000104549.11|SQLE|HNRNPL|HNRNPL	902	+	3.3953316	1.0093842	-1.0	-1.0
chr8	125316226	125316326	ENSG00000156831.7|NSMCE2|HNRNPL|HNRNPL	902	+	5.8471837	1.0097739	-1.0	-1.0
chr8	125272851	125272956	ENSG00000156831.7|NSMCE2|HNRNPL|HNRNPL	902	+	5.896105	1.0097739	-1.0	-1.0
chr8	125245261	125245411	ENSG00000156831.7|NSMCE2|HNRNPL|HNRNPL	902	+	5.8592677	1.0094708	-1.0	-1.0
chr8	125285981	125286101	ENSG00000156831.7|NSMCE2|HNRNPL|HNRNPL	902	+	5.489112	1.0079137	-1.0	-1.0
chr8	125191721	125191831	ENSG00000156831.7|NSMCE2|HNRNPL|HNRNPL	902	+	3.4913065	1.0097739	-1.0	-1.0
chr8	125272631	125272751	ENSG00000156831.7|NSMCE2|HNRNPL|HNRNPL	902	+	5.876388	1.0066608	-1.0	-1.0
chr8	125114692	125114837	ENSG00000156831.7|NSMCE2|HNRNPL|HNRNPL	923	+	4.9314713	1.1118157	-1.0	-1.0
chr8	125123562	125123677	ENSG00000156831.7|NSMCE2|HNRNPL|HNRNPL	902	+	6.171056	1.0097739	-1.0	-1.0
chr8	125114342	125114597	ENSG00000156831.7|NSMCE2|HNRNPL|HNRNPL	947	+	4.9418764	1.274137	-1.0	-1.0
chr8	127176864	127177014	ENSG00000254166.2|CASC19|HNRNPL|HNRNPL	936	-	5.970476	1.1906732	-1.0	-1.0
chr8	127204097	127204347	ENSG00000254166.2|CASC19|HNRNPL|HNRNPL	929	-	4.646128	1.148804	-1.0	-1.0
chr8	127203852	127204057	ENSG00000254166.2|CASC19|HNRNPL|HNRNPL	969	-	5.601869	1.5129328	-1.0	-1.0
chr8	127112897	127113092	ENSG00000254166.2|CASC19|HNRNPL|HNRNPL	902	-	5.963857	1.009592	-1.0	-1.0
chr8	127130355	127130510	ENSG00000254166.2|CASC19|HNRNPL|HNRNPL	931	-	3.901566	1.1614814	-1.0	-1.0
chr8	127130235	127130340	ENSG00000254166.2|CASC19|HNRNPL|HNRNPL	902	-	5.8671813	1.0097739	-1.0	-1.0
chr8	127207151	127207271	ENSG00000254166.2|CASC19|HNRNPL|HNRNPL	908	-	3.1165586	1.0376465	-1.0	-1.0
chr8	127205696	127206441	ENSG00000254166.2|CASC19|HNRNPL|HNRNPL	967	-	3.9500144	1.4775416	-1.0	-1.0
chr8	127163519	127163619	ENSG00000254166.2|CASC19|HNRNPL|HNRNPL	902	-	3.5107234	1.0097739	-1.0	-1.0
chr8	127213552	127213742	ENSG00000254166.2|CASC19|HNRNPL|HNRNPL	925	-	3.6033363	1.1270587	-1.0	-1.0
chr8	127137570	127137710	ENSG00000254166.2|CASC19|HNRNPL|HNRNPL	921	-	4.8528275	1.1046876	-1.0	-1.0
chr8	127161389	127161578	ENSG00000254166.2|CASC19|HNRNPL|HNRNPL	930	-	3.9340563	1.1521839	-1.0	-1.0
chr8	127125595	127125795	ENSG00000254166.2|CASC19|HNRNPL|HNRNPL	958	-	5.2340326	1.3775474	-1.0	-1.0
chr8	127130740	127130935	ENSG00000254166.2|CASC19|HNRNPL|HNRNPL	902	-	5.946141	1.0097739	-1.0	-1.0
chr8	127215502	127215647	ENSG00000254166.2|CASC19|HNRNPL|HNRNPL	902	-	5.4555736	1.0097739	-1.0	-1.0
chr8	127203292	127203467	ENSG00000254166.2|CASC19|HNRNPL|HNRNPL	921	-	6.0855427	1.101913	-1.0	-1.0
chr8	127202947	127203117	ENSG00000254166.2|CASC19|HNRNPL|HNRNPL	924	-	3.8047538	1.1210238	-1.0	-1.0
chr8	127198197	127198402	ENSG00000254166.2|CASC19|HNRNPL|HNRNPL	960	-	4.867408	1.3931798	-1.0	-1.0
chr8	127112552	127112767	ENSG00000254166.2|CASC19|HNRNPL|HNRNPL	922	-	4.206043	1.107186	-1.0	-1.0
chr8	127177494	127177614	ENSG00000254166.2|CASC19|HNRNPL|HNRNPL	916	-	4.393838	1.0736604	-1.0	-1.0
chr8	127189964	127190104	ENSG00000254166.2|CASC19|HNRNPL|HNRNPL	916	-	4.207682	1.0747958	-1.0	-1.0
chr8	127206721	127206981	ENSG00000254166.2|CASC19|HNRNPL|HNRNPL	947	-	3.7200458	1.2758943	-1.0	-1.0
chr8	127176629	127176779	ENSG00000254166.2|CASC19|HNRNPL|HNRNPL	902	-	5.974432	1.0097739	-1.0	-1.0
chr8	127123705	127123810	ENSG00000254166.2|CASC19|HNRNPL|HNRNPL	902	-	5.8168726	1.0097739	-1.0	-1.0
chr8	127172047	127172147	ENSG00000254166.2|CASC19|HNRNPL|HNRNPL	902	-	3.3887212	1.0097739	-1.0	-1.0
chr8	127214397	127214927	ENSG00000254166.2|CASC19|HNRNPL|HNRNPL	940	-	4.0470734	1.2206062	-1.0	-1.0
chr8	127182177	127182367	ENSG00000254166.2|CASC19|HNRNPL|HNRNPL	956	-	6.6487765	1.3541992	-1.0	-1.0
chr8	127119460	127119645	ENSG00000254166.2|CASC19|HNRNPL|HNRNPL	919	-	3.8726764	1.0903108	-1.0	-1.0
chr8	127160959	127161244	ENSG00000254166.2|CASC19|HNRNPL|HNRNPL	909	-	4.2864037	1.0390295	-1.0	-1.0
chr8	127204971	127205101	ENSG00000254166.2|CASC19|HNRNPL|HNRNPL	902	-	5.05708	1.0097739	-1.0	-1.0
chr8	127210372	127210567	ENSG00000254166.2|CASC19|HNRNPL|HNRNPL	902	-	5.1180806	1.0090555	-1.0	-1.0
chr8	127162199	127162704	ENSG00000254166.2|CASC19|HNRNPL|HNRNPL	969	-	4.9892817	1.5145441	-1.0	-1.0
chr8	127116097	127116237	ENSG00000254166.2|CASC19|HNRNPL|HNRNPL	902	-	6.3861737	1.0097739	-1.0	-1.0
chr8	127215372	127215482	ENSG00000254166.2|CASC19|HNRNPL|HNRNPL	900	-	5.80642	1.0011342	-1.0	-1.0
chr8	127205406	127205666	ENSG00000254166.2|CASC19|HNRNPL|HNRNPL	927	-	3.7193673	1.1349137	-1.0	-1.0
chr8	127100452	127100782	ENSG00000254166.2|CASC19|HNRNPL|HNRNPL	904	-	5.560639	1.0160952	-1.0	-1.0
chr8	127199887	127200107	ENSG00000254166.2|CASC19|HNRNPL|HNRNPL	916	-	3.1702118	1.0772696	-1.0	-1.0
chr8	127215777	127215877	ENSG00000254166.2|CASC19|HNRNPL|HNRNPL	902	-	4.1704707	1.006776	-1.0	-1.0
chr8	127216387	127216742	ENSG00000254166.2|CASC19|HNRNPL|HNRNPL	930	-	3.7818878	1.1533537	-1.0	-1.0
chr8	127164299	127164437	ENSG00000254166.2|CASC19|HNRNPL|HNRNPL	910	-	3.7474704	1.0447439	-1.0	-1.0
chr8	127172272	127172377	ENSG00000254166.2|CASC19|HNRNPL|HNRNPL	902	-	5.8963776	1.0097739	-1.0	-1.0
chr8	127186543	127186803	ENSG00000254166.2|CASC19|HNRNPL|HNRNPL	916	-	3.3748317	1.0735859	-1.0	-1.0
chr8	127152242	127152437	ENSG00000254166.2|CASC19|HNRNPL|HNRNPL	902	-	5.0837603	1.0097739	-1.0	-1.0
chr8	127212457	127212582	ENSG00000254166.2|CASC19|HNRNPL|HNRNPL	902	-	3.7708197	1.0084288	-1.0	-1.0
chr8	127178554	127178809	ENSG00000254166.2|CASC19|HNRNPL|HNRNPL	931	-	5.2782063	1.1611595	-1.0	-1.0
chr8	127164437	127164526	ENSG00000254166.2|CASC19|HNRNPL|HNRNPL	973	-	4.552728	1.5636232	-1.0	-1.0
chr8	127164526	127164636	ENSG00000254166.2|CASC19|HNRNPL|HNRNPL	954	-	6.7717023	1.332861	-1.0	-1.0
chr8	127213902	127214367	ENSG00000254166.2|CASC19|HNRNPL|HNRNPL	963	-	4.9657907	1.4276727	-1.0	-1.0
chr8	127216847	127217112	ENSG00000254166.2|CASC19|HNRNPL|HNRNPL	948	-	5.167815	1.2815535	-1.0	-1.0
chr8	127154679	127154859	ENSG00000254166.2|CASC19|HNRNPL|HNRNPL	907	-	3.904615	1.0320176	-1.0	-1.0
chr8	127178979	127179114	ENSG00000254166.2|CASC19|HNRNPL|HNRNPL	902	-	3.397573	1.0097739	-1.0	-1.0
chr8	127160219	127160409	ENSG00000254166.2|CASC19|HNRNPL|HNRNPL	902	-	5.7566967	1.0097952	-1.0	-1.0
chr8	127124865	127125070	ENSG00000254166.2|CASC19|HNRNPL|HNRNPL	902	-	2.9743042	1.0089426	-1.0	-1.0
chr8	127206446	127206596	ENSG00000254166.2|CASC19|HNRNPL|HNRNPL	908	-	3.208156	1.0354378	-1.0	-1.0
chr8	127201368	127201583	ENSG00000254166.2|CASC19|HNRNPL|HNRNPL	906	-	3.2291028	1.0263633	-1.0	-1.0
chr8	127131270	127131390	ENSG00000254166.2|CASC19|HNRNPL|HNRNPL	902	-	5.888661	1.0097739	-1.0	-1.0
chr8	127129620	127129725	ENSG00000254166.2|CASC19|HNRNPL|HNRNPL	931	-	5.4675355	1.1625932	-1.0	-1.0
chr8	127195125	127195685	ENSG00000254166.2|CASC19|HNRNPL|HNRNPL	935	-	4.07638	1.1869023	-1.0	-1.0
chr8	127218107	127218397	ENSG00000254166.2|CASC19|HNRNPL|HNRNPL	935	-	4.7352242	1.1889266	-1.0	-1.0
chr8	128054829	128054934	ENSG00000249859.9|PVT1|HNRNPL|HNRNPL	902	+	5.837038	1.0097739	-1.0	-1.0
chr8	127983529	127983629	ENSG00000249859.9|PVT1|HNRNPL|HNRNPL	902	+	5.8471837	1.0097739	-1.0	-1.0
chr8	128055044	128055284	ENSG00000249859.9|PVT1|HNRNPL|HNRNPL	928	+	4.36604	1.1400542	-1.0	-1.0
chr8	128075816	128075981	ENSG00000249859.9|PVT1|HNRNPL|HNRNPL	905	+	3.5776153	1.0224829	-1.0	-1.0
chr8	128047999	128048199	ENSG00000249859.9|PVT1|HNRNPL|HNRNPL	949	+	4.6101513	1.2889783	-1.0	-1.0
chr8	127915938	127916063	ENSG00000249859.9|PVT1|HNRNPL|HNRNPL	902	+	3.1538012	1.0068948	-1.0	-1.0
chr8	128034339	128034519	ENSG00000249859.9|PVT1|HNRNPL|HNRNPL	918	+	4.1450014	1.0856985	-1.0	-1.0
chr8	127945279	127945454	ENSG00000249859.9|PVT1|HNRNPL|HNRNPL	924	+	4.0588303	1.1207844	-1.0	-1.0
chr8	128055314	128055589	ENSG00000249859.9|PVT1|HNRNPL|HNRNPL	931	+	4.0674014	1.1603662	-1.0	-1.0
chr8	127932695	127932885	ENSG00000249859.9|PVT1|HNRNPL|HNRNPL	939	+	4.111156	1.2149047	-1.0	-1.0
chr8	127965239	127965344	ENSG00000249859.9|PVT1|HNRNPL|HNRNPL	902	+	5.948355	1.00841	-1.0	-1.0
chr8	127994966	127995111	ENSG00000249859.9|PVT1|HNRNPL|HNRNPL	902	+	5.9287014	1.0089555	-1.0	-1.0
chr8	128052564	128052709	ENSG00000249859.9|PVT1|HNRNPL|HNRNPL	902	+	6.107329	1.0097739	-1.0	-1.0
chr8	128043659	128043769	ENSG00000249859.9|PVT1|HNRNPL|HNRNPL	928	+	6.6504955	1.1411945	-1.0	-1.0
chr8	127895093	127895213	ENSG00000249859.9|PVT1|HNRNPL|HNRNPL	900	+	5.836954	1.0006887	-1.0	-1.0
chr8	127882939	127883229	ENSG00000249859.9|PVT1|HNRNPL|HNRNPL	930	+	4.462507	1.1522796	-1.0	-1.0
chr8	130370861	130371031	ENSG00000153317.14|ASAP1|HNRNPL|HNRNPL	907	-	5.3918943	1.0300364	-1.0	-1.0
chr8	130423595	130423740	ENSG00000153317.14|ASAP1|HNRNPL|HNRNPL	902	-	5.934577	1.0097655	-1.0	-1.0
chr8	130351367	130351472	ENSG00000153317.14|ASAP1|HNRNPL|HNRNPL	902	-	6.0925326	1.0097739	-1.0	-1.0
chr8	130383571	130383671	ENSG00000153317.14|ASAP1|HNRNPL|HNRNPL	902	-	5.896105	1.0097739	-1.0	-1.0
chr8	130352717	130352832	ENSG00000153317.14|ASAP1|HNRNPL|HNRNPL	902	-	4.4305735	1.0097739	-1.0	-1.0
chr8	130175967	130176097	ENSG00000153317.14|ASAP1|HNRNPL|HNRNPL	902	-	3.8048518	1.0097739	-1.0	-1.0
chr8	132778376	132778476	ENSG00000129292.20|PHF20L1|HNRNPL|HNRNPL	902	+	5.8168726	1.0097739	-1.0	-1.0
chr8	133276557	133276662	ENSG00000104419.14|NDRG1|HNRNPL|HNRNPL	902	-	6.065628	1.0097739	-1.0	-1.0
chr8	133282270	133282715	ENSG00000104419.14|NDRG1|HNRNPL|HNRNPL	944	-	3.7062778	1.2503504	-1.0	-1.0
chr8	133283300	133283530	ENSG00000104419.14|NDRG1|HNRNPL|HNRNPL	944	-	3.783552	1.252621	-1.0	-1.0
chr8	133242594	133242694	ENSG00000104419.14|NDRG1|HNRNPL|HNRNPL	902	-	5.886724	1.0097739	-1.0	-1.0
chr8	133257583	133257933	ENSG00000104419.14|NDRG1|HNRNPL|HNRNPL	915	-	3.619328	1.068075	-1.0	-1.0
chr8	133261481	133261601	ENSG00000104419.14|NDRG1|HNRNPL|HNRNPL	902	-	5.9282713	1.0097739	-1.0	-1.0
chr8	133281580	133282240	ENSG00000104419.14|NDRG1|HNRNPL|HNRNPL	924	-	3.4019048	1.1182222	-1.0	-1.0
chr8	133283545	133284230	ENSG00000104419.14|NDRG1|HNRNPL|HNRNPL	943	-	3.7516844	1.2468864	-1.0	-1.0
chr8	133258053	133258323	ENSG00000104419.14|NDRG1|HNRNPL|HNRNPL	924	-	4.1359825	1.1195525	-1.0	-1.0
chr8	133262972	133263227	ENSG00000104419.14|NDRG1|HNRNPL|HNRNPL	912	-	5.2623796	1.0563633	-1.0	-1.0
chr8	133257468	133257568	ENSG00000104419.14|NDRG1|HNRNPL|HNRNPL	902	-	3.1843762	1.0097739	-1.0	-1.0
chr8	133254223	133254483	ENSG00000104419.14|NDRG1|HNRNPL|HNRNPL	950	-	5.164304	1.2998469	-1.0	-1.0
chr8	133277612	133277827	ENSG00000104419.14|NDRG1|HNRNPL|HNRNPL	945	-	4.7210846	1.2560674	-1.0	-1.0
chr8	133541964	133542084	ENSG00000008513.14|ST3GAL1|HNRNPL|HNRNPL	902	-	6.3102207	1.0097739	-1.0	-1.0
chr8	133558931	133559126	ENSG00000008513.14|ST3GAL1|HNRNPL|HNRNPL	904	-	5.355278	1.0162617	-1.0	-1.0
chr8	134599328	134599448	ENSG00000066827.15|ZFAT|HNRNPL|HNRNPL	902	-	5.4262376	1.0088646	-1.0	-1.0
chr8	134486826	134487206	ENSG00000066827.15|ZFAT|HNRNPL|HNRNPL	947	-	6.6586313	1.2752966	-1.0	-1.0
chr8	134796404	134796574	ENSG00000259820.1|AC083843.2|HNRNPL|HNRNPL	902	-	3.519323	1.0094329	-1.0	-1.0
chr8	140289129	140289314	ENSG00000167632.14|TRAPPC9|HNRNPL|HNRNPL	906	-	4.6262093	1.0276853	-1.0	-1.0
chr8	139871058	139871173	ENSG00000167632.14|TRAPPC9|HNRNPL|HNRNPL	900	-	6.289741	1.001218	-1.0	-1.0
chr8	140271826	140272366	ENSG00000167632.14|TRAPPC9|HNRNPL|HNRNPL	953	-	6.7790904	1.3250879	-1.0	-1.0
chr8	139760017	139760222	ENSG00000167632.14|TRAPPC9|HNRNPL|HNRNPL	952	-	5.341803	1.3206992	-1.0	-1.0
chr8	139802602	139803692	ENSG00000167632.14|TRAPPC9|HNRNPL|HNRNPL	977	-	6.2619467	1.6377126	-1.0	-1.0
chr8	139867113	139867273	ENSG00000167632.14|TRAPPC9|HNRNPL|HNRNPL	902	-	6.3412814	1.0097739	-1.0	-1.0
chr8	139781537	139781647	ENSG00000167632.14|TRAPPC9|HNRNPL|HNRNPL	902	-	5.9926567	1.0097048	-1.0	-1.0
chr8	139802387	139802552	ENSG00000167632.14|TRAPPC9|HNRNPL|HNRNPL	902	-	6.2584653	1.0099969	-1.0	-1.0
chr8	140272406	140272506	ENSG00000167632.14|TRAPPC9|HNRNPL|HNRNPL	902	-	4.35945	1.0097739	-1.0	-1.0
chr8	139872623	139872733	ENSG00000167632.14|TRAPPC9|HNRNPL|HNRNPL	902	-	4.3853674	1.0097739	-1.0	-1.0
chr8	140404705	140404905	ENSG00000167632.14|TRAPPC9|HNRNPL|HNRNPL	915	-	4.2968626	1.0683993	-1.0	-1.0
chr8	139866643	139866848	ENSG00000167632.14|TRAPPC9|HNRNPL|HNRNPL	925	-	3.930558	1.1259787	-1.0	-1.0
chr8	139871683	139872378	ENSG00000167632.14|TRAPPC9|HNRNPL|HNRNPL	941	-	4.1655145	1.2268488	-1.0	-1.0
chr8	139801407	139801632	ENSG00000167632.14|TRAPPC9|HNRNPL|HNRNPL	902	-	6.1983376	1.0098988	-1.0	-1.0
chr8	139829083	139829213	ENSG00000167632.14|TRAPPC9|HNRNPL|HNRNPL	902	-	6.126756	1.0089207	-1.0	-1.0
chr8	140551711	140552001	ENSG00000123908.11|AGO2|HNRNPL|HNRNPL	923	-	4.87351	1.1156135	-1.0	-1.0
chr8	140763678	140763963	ENSG00000169398.19|PTK2|HNRNPL|HNRNPL	962	-	5.925902	1.4145483	-1.0	-1.0
chr8	140732918	140733058	ENSG00000169398.19|PTK2|HNRNPL|HNRNPL	902	-	6.2506976	1.0088226	-1.0	-1.0
chr8	140749987	140750142	ENSG00000169398.19|PTK2|HNRNPL|HNRNPL	911	-	3.8101664	1.0510534	-1.0	-1.0
chr8	140716065	140716225	ENSG00000169398.19|PTK2|HNRNPL|HNRNPL	902	-	5.9228625	1.0097739	-1.0	-1.0
chr8	140663088	140663243	ENSG00000169398.19|PTK2|HNRNPL|HNRNPL	928	-	4.918862	1.1404737	-1.0	-1.0
chr8	140856823	140856958	ENSG00000169398.19|PTK2|HNRNPL|HNRNPL	902	-	6.185646	1.0097739	-1.0	-1.0
chr8	140835826	140836011	ENSG00000169398.19|PTK2|HNRNPL|HNRNPL	930	-	4.0575366	1.1532491	-1.0	-1.0
chr8	140801846	140801946	ENSG00000169398.19|PTK2|HNRNPL|HNRNPL	902	-	6.2696714	1.0097739	-1.0	-1.0
chr8	140979765	140979970	ENSG00000169398.19|PTK2|HNRNPL|HNRNPL	902	-	3.3495185	1.0091504	-1.0	-1.0
chr8	140840476	140840661	ENSG00000169398.19|PTK2|HNRNPL|HNRNPL	902	-	6.423554	1.0097739	-1.0	-1.0
chr8	140734883	140734983	ENSG00000169398.19|PTK2|HNRNPL|HNRNPL	902	-	5.8471837	1.0097739	-1.0	-1.0
chr8	140835681	140835801	ENSG00000169398.19|PTK2|HNRNPL|HNRNPL	918	-	4.123451	1.084776	-1.0	-1.0
chr8	140893889	140894009	ENSG00000169398.19|PTK2|HNRNPL|HNRNPL	902	-	5.8497005	1.0097739	-1.0	-1.0
chr8	140734758	140734858	ENSG00000169398.19|PTK2|HNRNPL|HNRNPL	902	-	5.953362	1.0097739	-1.0	-1.0
chr8	140885102	140885212	ENSG00000169398.19|PTK2|HNRNPL|HNRNPL	902	-	4.239515	1.0097739	-1.0	-1.0
chr8	140885687	140886367	ENSG00000169398.19|PTK2|HNRNPL|HNRNPL	927	-	4.1172647	1.138896	-1.0	-1.0
chr8	140774159	140774274	ENSG00000169398.19|PTK2|HNRNPL|HNRNPL	902	-	6.0669775	1.0097739	-1.0	-1.0
chr8	140836331	140836446	ENSG00000169398.19|PTK2|HNRNPL|HNRNPL	902	-	6.130809	1.0097739	-1.0	-1.0
chr8	140852628	140852738	ENSG00000169398.19|PTK2|HNRNPL|HNRNPL	902	-	5.876999	1.0097739	-1.0	-1.0
chr8	140918711	140918856	ENSG00000169398.19|PTK2|HNRNPL|HNRNPL	910	-	3.4209569	1.043383	-1.0	-1.0
chr8	140840326	140840446	ENSG00000169398.19|PTK2|HNRNPL|HNRNPL	902	-	5.8448915	1.0097739	-1.0	-1.0
chr8	140667147	140667322	ENSG00000169398.19|PTK2|HNRNPL|HNRNPL	905	-	3.531393	1.0244514	-1.0	-1.0
chr8	140942750	140942865	ENSG00000169398.19|PTK2|HNRNPL|HNRNPL	902	-	5.9397564	1.0097739	-1.0	-1.0
chr8	140855793	140855918	ENSG00000169398.19|PTK2|HNRNPL|HNRNPL	902	-	5.878482	1.0097739	-1.0	-1.0
chr8	141403674	141403949	ENSG00000184489.11|PTP4A3|HNRNPL|HNRNPL	958	+	4.4919534	1.3776672	-1.0	-1.0
chr8	141428779	141429034	ENSG00000184489.11|PTP4A3|HNRNPL|HNRNPL	928	+	4.8326573	1.1431575	-1.0	-1.0
chr8	142283492	142283612	ENSG00000171045.14|TSNARE1|HNRNPL|HNRNPL	902	-	3.3953474	1.0092283	-1.0	-1.0
chr8	142322924	142323124	ENSG00000171045.14|TSNARE1|HNRNPL|HNRNPL	902	-	6.2786765	1.0097739	-1.0	-1.0
chr8	142335136	142335411	ENSG00000171045.14|TSNARE1|HNRNPL|HNRNPL	905	-	5.7357464	1.0219208	-1.0	-1.0
chr8	142312712	142313812	ENSG00000171045.14|TSNARE1|HNRNPL|HNRNPL	966	-	5.580893	1.4650508	-1.0	-1.0
chr8	142314177	142314322	ENSG00000171045.14|TSNARE1|HNRNPL|HNRNPL	916	-	6.107073	1.0782418	-1.0	-1.0
chr8	142285660	142285800	ENSG00000171045.14|TSNARE1|HNRNPL|HNRNPL	902	-	6.020223	1.0097739	-1.0	-1.0
chr8	142301552	142301722	ENSG00000171045.14|TSNARE1|HNRNPL|HNRNPL	909	-	4.838919	1.0428326	-1.0	-1.0
chr8	142322759	142322914	ENSG00000171045.14|TSNARE1|HNRNPL|HNRNPL	901	-	5.8996916	1.0053647	-1.0	-1.0
chr8	142669040	142669335	ENSG00000234616.8|JRK|HNRNPL|HNRNPL	939	-	4.5456715	1.2150578	-1.0	-1.0
chr8	143460965	143461155	ENSG00000014164.6|ZC3H3|HNRNPL|HNRNPL	936	-	5.480794	1.1934421	-1.0	-1.0
chr8	143639915	143640070	ENSG00000183309.11|ZNF623|HNRNPL|HNRNPL	902	+	6.129516	1.0097613	-1.0	-1.0
chr8	143833998	143834208	ENSG00000185189.17|NRBP2|HNRNPL|HNRNPL	933	-	5.505052	1.1721803	-1.0	-1.0
chr8	143834348	143834488	ENSG00000185189.17|NRBP2|HNRNPL|HNRNPL	902	-	5.939613	1.0097739	-1.0	-1.0
chr8	143981221	143981396	ENSG00000178685.13|PARP10|HNRNPL|HNRNPL	947	-	5.5719304	1.2770014	-1.0	-1.0
chr8	143981876	143982161	ENSG00000178685.13|PARP10|HNRNPL|HNRNPL	919	-	4.1228013	1.0899713	-1.0	-1.0
chr8	144599957	144600922	ENSG00000147799.11|ARHGAP39|HNRNPL|HNRNPL	964	-	5.7604723	1.4469248	-1.0	-1.0
chr8	144602352	144602527	ENSG00000147799.11|ARHGAP39|HNRNPL|HNRNPL	909	-	6.4290185	1.0425891	-1.0	-1.0
chr8	144601272	144601542	ENSG00000147799.11|ARHGAP39|HNRNPL|HNRNPL	913	-	5.0743303	1.0610341	-1.0	-1.0
chr8	144601637	144601927	ENSG00000147799.11|ARHGAP39|HNRNPL|HNRNPL	902	-	6.1100254	1.0091921	-1.0	-1.0
chr8	144602542	144602642	ENSG00000147799.11|ARHGAP39|HNRNPL|HNRNPL	900	-	5.836954	1.0004346	-1.0	-1.0
chr8	144600947	144601142	ENSG00000147799.11|ARHGAP39|HNRNPL|HNRNPL	901	-	5.9359174	1.006008	-1.0	-1.0
chr8	144603222	144603457	ENSG00000147799.11|ARHGAP39|HNRNPL|HNRNPL	920	-	4.41726	1.0990908	-1.0	-1.0
chr8	144599652	144599947	ENSG00000147799.11|ARHGAP39|HNRNPL|HNRNPL	920	-	5.8074327	1.0961337	-1.0	-1.0
chr8	144603087	144603217	ENSG00000147799.11|ARHGAP39|HNRNPL|HNRNPL	902	-	5.9557047	1.0097208	-1.0	-1.0
chr8	144747302	144747462	ENSG00000198169.8|ZNF251|HNRNPL|HNRNPL	914	-	4.578833	1.0631918	-1.0	-1.0
chr9	170260	170430	ENSG00000172785.18|CBWD1|HNRNPL|HNRNPL	909	-	4.012265	1.0433168	-1.0	-1.0
chr9	727684	727849	ENSG00000107104.18|KANK1|HNRNPL|HNRNPL	903	+	3.4575028	1.0131313	-1.0	-1.0
chr9	683379	683544	ENSG00000107104.18|KANK1|HNRNPL|HNRNPL	902	+	2.8567884	1.0078179	-1.0	-1.0
chr9	715509	715684	ENSG00000107104.18|KANK1|HNRNPL|HNRNPL	906	+	3.386364	1.0253086	-1.0	-1.0
chr9	732975	733170	ENSG00000107104.18|KANK1|HNRNPL|HNRNPL	929	+	4.0701165	1.1470543	-1.0	-1.0
chr9	740369	740529	ENSG00000107104.18|KANK1|HNRNPL|HNRNPL	931	+	4.70021	1.1628501	-1.0	-1.0
chr9	732775	732930	ENSG00000107104.18|KANK1|HNRNPL|HNRNPL	913	+	3.4200692	1.0609517	-1.0	-1.0
chr9	2045800	2045945	ENSG00000080503.22|SMARCA2|HNRNPL|HNRNPL	902	+	4.4719243	1.0091637	-1.0	-1.0
chr9	2738447	2738652	ENSG00000080608.9|PUM3|HNRNPL|HNRNPL	939	-	4.8384013	1.2177202	-1.0	-1.0
chr9	2739347	2739522	ENSG00000080608.9|PUM3|HNRNPL|HNRNPL	901	-	5.8817873	1.0056419	-1.0	-1.0
chr9	2796482	2796707	ENSG00000080608.9|PUM3|HNRNPL|HNRNPL	946	-	4.8060403	1.2693001	-1.0	-1.0
chr9	2821928	2822053	ENSG00000080608.9|PUM3|HNRNPL|HNRNPL	902	-	6.078277	1.0097739	-1.0	-1.0
chr9	2739217	2739332	ENSG00000080608.9|PUM3|HNRNPL|HNRNPL	902	-	6.1073084	1.0097739	-1.0	-1.0
chr9	3482656	3482816	ENSG00000080298.15|RFX3|HNRNPL|HNRNPL	904	-	6.1019244	1.0196524	-1.0	-1.0
chr9	3221801	3222036	ENSG00000080298.15|RFX3|HNRNPL|HNRNPL	924	-	4.933455	1.1216625	-1.0	-1.0
chr9	3453981	3454121	ENSG00000080298.15|RFX3|HNRNPL|HNRNPL	902	-	6.2511225	1.0088836	-1.0	-1.0
chr9	3414401	3414696	ENSG00000080298.15|RFX3|HNRNPL|HNRNPL	902	-	6.322556	1.0106086	-1.0	-1.0
chr9	3312155	3312325	ENSG00000080298.15|RFX3|HNRNPL|HNRNPL	902	-	6.0792894	1.0097739	-1.0	-1.0
chr9	3482536	3482641	ENSG00000080298.15|RFX3|HNRNPL|HNRNPL	902	-	5.896212	1.0097739	-1.0	-1.0
chr9	3410086	3410321	ENSG00000080298.15|RFX3|HNRNPL|HNRNPL	951	-	4.866391	1.3083669	-1.0	-1.0
chr9	4731085	4731330	ENSG00000147853.16|AK3|HNRNPL|HNRNPL	918	-	3.6908717	1.0867143	-1.0	-1.0
chr9	4730630	4731005	ENSG00000147853.16|AK3|HNRNPL|HNRNPL	945	-	4.6468086	1.2626573	-1.0	-1.0
chr9	4734770	4735010	ENSG00000147853.16|AK3|HNRNPL|HNRNPL	922	-	3.520567	1.1064049	-1.0	-1.0
chr9	4723125	4723330	ENSG00000147853.16|AK3|HNRNPL|HNRNPL	943	-	4.46886	1.2452016	-1.0	-1.0
chr9	4737905	4738005	ENSG00000147853.16|AK3|HNRNPL|HNRNPL	902	-	6.017072	1.0097739	-1.0	-1.0
chr9	4738010	4738130	ENSG00000147853.16|AK3|HNRNPL|HNRNPL	902	-	4.2149973	1.0097739	-1.0	-1.0
chr9	4806482	4806672	ENSG00000120158.11|RCL1|HNRNPL|HNRNPL	923	+	4.2101793	1.116167	-1.0	-1.0
chr9	4882730	4882940	ENSG00000120158.11|RCL1|HNRNPL|HNRNPL	927	+	4.539221	1.1379097	-1.0	-1.0
chr9	5730800	5730980	ENSG00000107036.11|RIC1|HNRNPL|HNRNPL	911	+	6.3765426	1.0523058	-1.0	-1.0
chr9	5703258	5703578	ENSG00000107036.11|RIC1|HNRNPL|HNRNPL	908	+	4.545778	1.0381758	-1.0	-1.0
chr9	5701828	5701928	ENSG00000107036.11|RIC1|HNRNPL|HNRNPL	902	+	5.9717984	1.0097739	-1.0	-1.0
chr9	5709178	5709378	ENSG00000107036.11|RIC1|HNRNPL|HNRNPL	902	+	6.172399	1.0097739	-1.0	-1.0
chr9	5702928	5703058	ENSG00000107036.11|RIC1|HNRNPL|HNRNPL	902	+	6.0295596	1.0097739	-1.0	-1.0
chr9	5786800	5786945	ENSG00000099219.13|ERMP1|HNRNPL|HNRNPL	906	-	3.4348707	1.0264075	-1.0	-1.0
chr9	5793042	5793197	ENSG00000099219.13|ERMP1|HNRNPL|HNRNPL	902	-	5.894288	1.0097739	-1.0	-1.0
chr9	6496745	6496890	ENSG00000147854.16|UHRF2|HNRNPL|HNRNPL	902	+	6.154351	1.0097739	-1.0	-1.0
chr9	6480273	6480438	ENSG00000147854.16|UHRF2|HNRNPL|HNRNPL	909	+	4.935757	1.0390198	-1.0	-1.0
chr9	6479023	6479138	ENSG00000147854.16|UHRF2|HNRNPL|HNRNPL	902	+	6.367441	1.0097739	-1.0	-1.0
chr9	6572307	6572452	ENSG00000178445.9|GLDC|HNRNPL|HNRNPL	902	-	5.918188	1.0097739	-1.0	-1.0
chr9	7117505	7117720	ENSG00000107077.18|KDM4C|HNRNPL|HNRNPL	926	+	3.6329002	1.1322564	-1.0	-1.0
chr9	6944994	6945299	ENSG00000107077.18|KDM4C|HNRNPL|HNRNPL	906	+	3.9616146	1.0280997	-1.0	-1.0
chr9	7014802	7015267	ENSG00000107077.18|KDM4C|HNRNPL|HNRNPL	926	+	4.186433	1.1331223	-1.0	-1.0
chr9	7070590	7070770	ENSG00000107077.18|KDM4C|HNRNPL|HNRNPL	902	+	5.186537	1.0097739	-1.0	-1.0
chr9	6816544	6816704	ENSG00000107077.18|KDM4C|HNRNPL|HNRNPL	918	+	4.534168	1.0867115	-1.0	-1.0
chr9	6930721	6930856	ENSG00000107077.18|KDM4C|HNRNPL|HNRNPL	902	+	5.8746223	1.0097739	-1.0	-1.0
chr9	6921452	6921552	ENSG00000107077.18|KDM4C|HNRNPL|HNRNPL	902	+	4.211172	1.0097739	-1.0	-1.0
chr9	7070375	7070475	ENSG00000107077.18|KDM4C|HNRNPL|HNRNPL	900	+	5.836954	1.0004346	-1.0	-1.0
chr9	6931021	6931156	ENSG00000107077.18|KDM4C|HNRNPL|HNRNPL	902	+	6.1331964	1.0097739	-1.0	-1.0
chr9	6928141	6928276	ENSG00000107077.18|KDM4C|HNRNPL|HNRNPL	905	+	3.2901697	1.0238168	-1.0	-1.0
chr9	6764843	6765163	ENSG00000107077.18|KDM4C|HNRNPL|HNRNPL	960	+	6.281371	1.4028722	-1.0	-1.0
chr9	7123450	7123615	ENSG00000107077.18|KDM4C|HNRNPL|HNRNPL	910	+	3.55694	1.0443177	-1.0	-1.0
chr9	6983515	6983655	ENSG00000107077.18|KDM4C|HNRNPL|HNRNPL	902	+	3.4565613	1.009239	-1.0	-1.0
chr9	7071925	7072050	ENSG00000107077.18|KDM4C|HNRNPL|HNRNPL	902	+	3.040555	1.0077332	-1.0	-1.0
chr9	6982960	6983110	ENSG00000107077.18|KDM4C|HNRNPL|HNRNPL	908	+	3.7586634	1.0385683	-1.0	-1.0
chr9	6995239	6995424	ENSG00000107077.18|KDM4C|HNRNPL|HNRNPL	943	+	5.947943	1.2474223	-1.0	-1.0
chr9	6954004	6954114	ENSG00000107077.18|KDM4C|HNRNPL|HNRNPL	902	+	6.041561	1.0097216	-1.0	-1.0
chr9	7014557	7014657	ENSG00000107077.18|KDM4C|HNRNPL|HNRNPL	900	+	3.3268383	1.0004346	-1.0	-1.0
chr9	6815499	6815674	ENSG00000107077.18|KDM4C|HNRNPL|HNRNPL	954	+	5.941387	1.3372885	-1.0	-1.0
chr9	7033804	7033919	ENSG00000107077.18|KDM4C|HNRNPL|HNRNPL	902	+	5.9354706	1.0097739	-1.0	-1.0
chr9	6931022	6931152	ENSG00000224972.1|AL513412.1|HNRNPL|HNRNPL	902	+	6.119244	1.0097739	-1.0	-1.0
chr9	6928142	6928272	ENSG00000224972.1|AL513412.1|HNRNPL|HNRNPL	908	+	3.4102154	1.0345656	-1.0	-1.0
chr9	6944997	6945297	ENSG00000224972.1|AL513412.1|HNRNPL|HNRNPL	906	+	3.803892	1.0263779	-1.0	-1.0
chr9	6953992	6954112	ENSG00000224972.1|AL513412.1|HNRNPL|HNRNPL	902	+	5.978319	1.0097739	-1.0	-1.0
chr9	6921452	6921552	ENSG00000224972.1|AL513412.1|HNRNPL|HNRNPL	902	+	4.211172	1.0097739	-1.0	-1.0
chr9	6930722	6930852	ENSG00000224972.1|AL513412.1|HNRNPL|HNRNPL	902	+	5.882698	1.0097739	-1.0	-1.0
chr9	12786038	12786233	ENSG00000153714.5|LURAP1L|HNRNPL|HNRNPL	911	+	6.4769344	1.0514324	-1.0	-1.0
chr9	13198745	13198885	ENSG00000107186.16|MPDZ|HNRNPL|HNRNPL	902	-	5.959263	1.0073605	-1.0	-1.0
chr9	13236153	13236278	ENSG00000107186.16|MPDZ|HNRNPL|HNRNPL	922	-	6.6428976	1.1065137	-1.0	-1.0
chr9	14299297	14299422	ENSG00000147862.15|NFIB|HNRNPL|HNRNPL	902	-	5.907159	1.0097739	-1.0	-1.0
chr9	14237967	14238127	ENSG00000147862.15|NFIB|HNRNPL|HNRNPL	902	-	3.8111825	1.0097739	-1.0	-1.0
chr9	14237727	14237937	ENSG00000147862.15|NFIB|HNRNPL|HNRNPL	942	-	5.1095705	1.2342229	-1.0	-1.0
chr9	14752532	14752762	ENSG00000164946.19|FREM1|HNRNPL|HNRNPL	914	-	3.60164	1.0643991	-1.0	-1.0
chr9	14774991	14775131	ENSG00000164946.19|FREM1|HNRNPL|HNRNPL	902	-	3.1388502	1.0093778	-1.0	-1.0
chr9	14793269	14793369	ENSG00000164946.19|FREM1|HNRNPL|HNRNPL	900	-	5.80642	1.0021353	-1.0	-1.0
chr9	14818786	14818901	ENSG00000164946.19|FREM1|HNRNPL|HNRNPL	902	-	5.9352794	1.0097739	-1.0	-1.0
chr9	14810084	14810244	ENSG00000164946.19|FREM1|HNRNPL|HNRNPL	936	-	4.521439	1.1953074	-1.0	-1.0
chr9	14865438	14865823	ENSG00000164946.19|FREM1|HNRNPL|HNRNPL	909	-	3.836342	1.0396552	-1.0	-1.0
chr9	14800887	14801057	ENSG00000164946.19|FREM1|HNRNPL|HNRNPL	940	-	4.912612	1.2205242	-1.0	-1.0
chr9	14785099	14785254	ENSG00000164946.19|FREM1|HNRNPL|HNRNPL	936	-	5.7618284	1.1961856	-1.0	-1.0
chr9	14795589	14795779	ENSG00000164946.19|FREM1|HNRNPL|HNRNPL	915	-	3.4501033	1.0731224	-1.0	-1.0
chr9	14764626	14764726	ENSG00000164946.19|FREM1|HNRNPL|HNRNPL	900	-	3.0739489	1.0011369	-1.0	-1.0
chr9	14818991	14819161	ENSG00000164946.19|FREM1|HNRNPL|HNRNPL	927	-	3.998114	1.1349092	-1.0	-1.0
chr9	14849388	14849568	ENSG00000164946.19|FREM1|HNRNPL|HNRNPL	927	-	3.8079205	1.1358137	-1.0	-1.0
chr9	14742514	14742724	ENSG00000164946.19|FREM1|HNRNPL|HNRNPL	958	-	5.0403514	1.374413	-1.0	-1.0
chr9	14767076	14767331	ENSG00000164946.19|FREM1|HNRNPL|HNRNPL	903	-	3.534356	1.0119598	-1.0	-1.0
chr9	14794019	14794119	ENSG00000164946.19|FREM1|HNRNPL|HNRNPL	902	-	6.185053	1.0097739	-1.0	-1.0
chr9	14772696	14772971	ENSG00000164946.19|FREM1|HNRNPL|HNRNPL	927	-	3.632228	1.13697	-1.0	-1.0
chr9	14879769	14879914	ENSG00000164946.19|FREM1|HNRNPL|HNRNPL	902	-	5.898492	1.0097739	-1.0	-1.0
chr9	14760396	14760496	ENSG00000164946.19|FREM1|HNRNPL|HNRNPL	900	-	2.9841104	1.0008327	-1.0	-1.0
chr9	14809699	14810054	ENSG00000164946.19|FREM1|HNRNPL|HNRNPL	978	-	4.908786	1.657553	-1.0	-1.0
chr9	14796464	14796569	ENSG00000164946.19|FREM1|HNRNPL|HNRNPL	902	-	6.3947606	1.0097739	-1.0	-1.0
chr9	14794124	14794269	ENSG00000164946.19|FREM1|HNRNPL|HNRNPL	902	-	4.4352317	1.0094392	-1.0	-1.0
chr9	14844755	14844855	ENSG00000164946.19|FREM1|HNRNPL|HNRNPL	902	-	2.830722	1.009724	-1.0	-1.0
chr9	14829387	14829587	ENSG00000164946.19|FREM1|HNRNPL|HNRNPL	939	-	5.207199	1.2126299	-1.0	-1.0
chr9	14774586	14774841	ENSG00000164946.19|FREM1|HNRNPL|HNRNPL	902	-	3.0334842	1.0090226	-1.0	-1.0
chr9	14818461	14818651	ENSG00000164946.19|FREM1|HNRNPL|HNRNPL	949	-	4.548983	1.2964262	-1.0	-1.0
chr9	14864738	14864848	ENSG00000164946.19|FREM1|HNRNPL|HNRNPL	902	-	6.089292	1.0097739	-1.0	-1.0
chr9	14797014	14797314	ENSG00000164946.19|FREM1|HNRNPL|HNRNPL	934	-	4.434602	1.183734	-1.0	-1.0
chr9	14811969	14812259	ENSG00000164946.19|FREM1|HNRNPL|HNRNPL	950	-	5.9959655	1.3037937	-1.0	-1.0
chr9	14839202	14839302	ENSG00000164946.19|FREM1|HNRNPL|HNRNPL	902	-	5.962599	1.0097739	-1.0	-1.0
chr9	14784854	14785069	ENSG00000164946.19|FREM1|HNRNPL|HNRNPL	953	-	4.818426	1.3274208	-1.0	-1.0
chr9	14903659	14903774	ENSG00000164946.19|FREM1|HNRNPL|HNRNPL	902	-	4.253927	1.0090919	-1.0	-1.0
chr9	14893459	14893584	ENSG00000164946.19|FREM1|HNRNPL|HNRNPL	902	-	6.2799153	1.0093192	-1.0	-1.0
chr9	14827312	14827427	ENSG00000164946.19|FREM1|HNRNPL|HNRNPL	916	-	3.5818503	1.0760212	-1.0	-1.0
chr9	14742074	14742179	ENSG00000164946.19|FREM1|HNRNPL|HNRNPL	902	-	5.990169	1.0097739	-1.0	-1.0
chr9	14791964	14792064	ENSG00000164946.19|FREM1|HNRNPL|HNRNPL	901	-	3.311293	1.003255	-1.0	-1.0
chr9	14791739	14791839	ENSG00000164946.19|FREM1|HNRNPL|HNRNPL	902	-	2.8718731	1.0097739	-1.0	-1.0
chr9	14783218	14783518	ENSG00000164946.19|FREM1|HNRNPL|HNRNPL	958	-	4.943369	1.3807819	-1.0	-1.0
chr9	15214254	15214489	ENSG00000155158.20|TTC39B|HNRNPL|HNRNPL	919	-	4.7610445	1.0908068	-1.0	-1.0
chr9	15465134	15465459	ENSG00000164975.15|SNAPC3|HNRNPL|HNRNPL	928	+	5.711799	1.1411151	-1.0	-1.0
chr9	15434189	15434319	ENSG00000164975.15|SNAPC3|HNRNPL|HNRNPL	902	+	5.9091024	1.0097739	-1.0	-1.0
chr9	15462008	15462223	ENSG00000164975.15|SNAPC3|HNRNPL|HNRNPL	905	+	3.152392	1.0213934	-1.0	-1.0
chr9	15459813	15459923	ENSG00000164975.15|SNAPC3|HNRNPL|HNRNPL	902	+	4.322126	1.0097739	-1.0	-1.0
chr9	15464684	15464799	ENSG00000164975.15|SNAPC3|HNRNPL|HNRNPL	902	+	5.996462	1.0097739	-1.0	-1.0
chr9	15463513	15463643	ENSG00000164975.15|SNAPC3|HNRNPL|HNRNPL	908	+	3.401413	1.0377189	-1.0	-1.0
chr9	15462823	15462923	ENSG00000164975.15|SNAPC3|HNRNPL|HNRNPL	902	+	3.024144	1.0097739	-1.0	-1.0
chr9	15462518	15462623	ENSG00000164975.15|SNAPC3|HNRNPL|HNRNPL	901	+	2.9908226	1.0035394	-1.0	-1.0
chr9	17237248	17237438	ENSG00000044459.14|CNTLN|HNRNPL|HNRNPL	923	+	4.9348965	1.1132672	-1.0	-1.0
chr9	17307871	17308126	ENSG00000044459.14|CNTLN|HNRNPL|HNRNPL	943	+	4.604939	1.2469286	-1.0	-1.0
chr9	17491946	17492086	ENSG00000044459.14|CNTLN|HNRNPL|HNRNPL	902	+	6.042935	1.0084397	-1.0	-1.0
chr9	17302076	17302201	ENSG00000044459.14|CNTLN|HNRNPL|HNRNPL	902	+	4.4123383	1.0099396	-1.0	-1.0
chr9	19100439	19100549	ENSG00000147874.10|HAUS6|HNRNPL|HNRNPL	902	-	5.837038	1.0097739	-1.0	-1.0
chr9	19116909	19117059	ENSG00000147872.9|PLIN2|HNRNPL|HNRNPL	910	-	3.8182433	1.0457729	-1.0	-1.0
chr9	19369997	19370192	ENSG00000137145.20|DENND4C|HNRNPL|HNRNPL	911	+	4.2716584	1.0494192	-1.0	-1.0
chr9	20521421	20521556	ENSG00000171843.15|MLLT3|HNRNPL|HNRNPL	901	-	3.2563725	1.0062107	-1.0	-1.0
chr9	20791423	20791533	ENSG00000188352.12|FOCAD|HNRNPL|HNRNPL	902	+	5.856671	1.0068344	-1.0	-1.0
chr9	20962342	20962527	ENSG00000188352.12|FOCAD|HNRNPL|HNRNPL	909	+	6.338826	1.0415384	-1.0	-1.0
chr9	20695504	20695604	ENSG00000188352.12|FOCAD|HNRNPL|HNRNPL	900	+	4.3141255	1.0020972	-1.0	-1.0
chr9	21332300	21332480	ENSG00000198642.6|KLHL9|HNRNPL|HNRNPL	935	-	4.731445	1.1873918	-1.0	-1.0
chr9	21881372	21881477	ENSG00000264545.1|AL359922.1|HNRNPL|HNRNPL	902	+	5.8471837	1.0097739	-1.0	-1.0
chr9	21893822	21894017	ENSG00000264545.1|AL359922.1|HNRNPL|HNRNPL	916	+	4.268719	1.075153	-1.0	-1.0
chr9	21869012	21869112	ENSG00000264545.1|AL359922.1|HNRNPL|HNRNPL	902	+	6.276567	1.0097739	-1.0	-1.0
chr9	21861427	21861607	ENSG00000264545.1|AL359922.1|HNRNPL|HNRNPL	903	+	3.3875697	1.0142559	-1.0	-1.0
chr9	21908092	21908202	ENSG00000264545.1|AL359922.1|HNRNPL|HNRNPL	902	+	5.962489	1.0097739	-1.0	-1.0
chr9	21802861	21803151	ENSG00000264545.1|AL359922.1|HNRNPL|HNRNPL	939	+	4.0416894	1.213351	-1.0	-1.0
chr9	21869557	21869687	ENSG00000264545.1|AL359922.1|HNRNPL|HNRNPL	902	+	6.004075	1.0089945	-1.0	-1.0
chr9	21869272	21869402	ENSG00000264545.1|AL359922.1|HNRNPL|HNRNPL	902	+	6.16228	1.0094002	-1.0	-1.0
chr9	21880667	21880947	ENSG00000264545.1|AL359922.1|HNRNPL|HNRNPL	918	+	5.1401486	1.0852078	-1.0	-1.0
chr9	21880517	21880662	ENSG00000264545.1|AL359922.1|HNRNPL|HNRNPL	902	+	6.0249925	1.0097264	-1.0	-1.0
chr9	21861267	21861377	ENSG00000264545.1|AL359922.1|HNRNPL|HNRNPL	902	+	3.4327867	1.0097739	-1.0	-1.0
chr9	21902467	21902587	ENSG00000264545.1|AL359922.1|HNRNPL|HNRNPL	918	+	5.8999934	1.0838767	-1.0	-1.0
chr9	21902463	21902588	ENSG00000099810.18|MTAP|HNRNPL|HNRNPL	920	+	5.7637396	1.0991209	-1.0	-1.0
chr9	21869013	21869113	ENSG00000099810.18|MTAP|HNRNPL|HNRNPL	902	+	6.3203754	1.0097739	-1.0	-1.0
chr9	21869558	21869688	ENSG00000099810.18|MTAP|HNRNPL|HNRNPL	902	+	6.0271335	1.0097739	-1.0	-1.0
chr9	21893823	21894023	ENSG00000099810.18|MTAP|HNRNPL|HNRNPL	915	+	4.3725677	1.0717088	-1.0	-1.0
chr9	21861425	21861610	ENSG00000099810.18|MTAP|HNRNPL|HNRNPL	903	+	3.4453447	1.0125967	-1.0	-1.0
chr9	21869238	21869403	ENSG00000099810.18|MTAP|HNRNPL|HNRNPL	902	+	5.9558625	1.0091673	-1.0	-1.0
chr9	21908093	21908203	ENSG00000099810.18|MTAP|HNRNPL|HNRNPL	902	+	5.945331	1.0097739	-1.0	-1.0
chr9	21880513	21880658	ENSG00000099810.18|MTAP|HNRNPL|HNRNPL	902	+	6.054701	1.0097282	-1.0	-1.0
chr9	21881373	21881473	ENSG00000099810.18|MTAP|HNRNPL|HNRNPL	902	+	5.8471837	1.0097739	-1.0	-1.0
chr9	21880668	21880948	ENSG00000099810.18|MTAP|HNRNPL|HNRNPL	915	+	5.0241485	1.0709879	-1.0	-1.0
chr9	21802960	21803150	ENSG00000099810.18|MTAP|HNRNPL|HNRNPL	941	+	4.0705485	1.2261344	-1.0	-1.0
chr9	21861270	21861375	ENSG00000099810.18|MTAP|HNRNPL|HNRNPL	902	+	3.4327867	1.0097739	-1.0	-1.0
chr9	21802950	21802960	ENSG00000099810.18|MTAP|HNRNPL|HNRNPL	902	+	6.168313	1.0097739	-1.0	-1.0
chr9	26862784	26862979	ENSG00000120159.11|CAAP1|HNRNPL|HNRNPL	930	-	5.9009657	1.1520071	-1.0	-1.0
chr9	26866209	26866499	ENSG00000120159.11|CAAP1|HNRNPL|HNRNPL	951	-	5.782011	1.3121935	-1.0	-1.0
chr9	26859627	26859732	ENSG00000120159.11|CAAP1|HNRNPL|HNRNPL	902	-	6.082869	1.0097739	-1.0	-1.0
chr9	26884392	26884592	ENSG00000120159.11|CAAP1|HNRNPL|HNRNPL	918	-	4.3532324	1.0872431	-1.0	-1.0
chr9	33004991	33005126	ENSG00000137074.18|APTX|HNRNPL|HNRNPL	902	-	5.9316883	1.0097739	-1.0	-1.0
chr9	33015106	33015301	ENSG00000137074.18|APTX|HNRNPL|HNRNPL	902	-	6.179792	1.0084326	-1.0	-1.0
chr9	33135829	33136079	ENSG00000086062.12|B4GALT1|HNRNPL|HNRNPL	949	-	5.2297015	1.2887164	-1.0	-1.0
chr9	33131096	33131196	ENSG00000086062.12|B4GALT1|HNRNPL|HNRNPL	902	-	5.8269897	1.0097739	-1.0	-1.0
chr9	33131531	33131721	ENSG00000086062.12|B4GALT1|HNRNPL|HNRNPL	903	-	3.1934917	1.0111731	-1.0	-1.0
chr9	33131206	33131316	ENSG00000086062.12|B4GALT1|HNRNPL|HNRNPL	902	-	6.1891785	1.0097739	-1.0	-1.0
chr9	33131321	33131446	ENSG00000086062.12|B4GALT1|HNRNPL|HNRNPL	902	-	6.0328465	1.0097739	-1.0	-1.0
chr9	33851729	33851914	ENSG00000107341.4|UBE2R2|HNRNPL|HNRNPL	902	+	6.1542554	1.0097739	-1.0	-1.0
chr9	33892227	33892432	ENSG00000107341.4|UBE2R2|HNRNPL|HNRNPL	933	+	5.097879	1.1714414	-1.0	-1.0
chr9	33851924	33852024	ENSG00000107341.4|UBE2R2|HNRNPL|HNRNPL	902	+	5.8572507	1.0097739	-1.0	-1.0
chr9	33976452	33976647	ENSG00000137073.21|UBAP2|HNRNPL|HNRNPL	925	-	4.422516	1.1260991	-1.0	-1.0
chr9	33965571	33965676	ENSG00000137073.21|UBAP2|HNRNPL|HNRNPL	902	-	5.876999	1.0097739	-1.0	-1.0
chr9	33931230	33931375	ENSG00000137073.21|UBAP2|HNRNPL|HNRNPL	902	-	6.287743	1.0097739	-1.0	-1.0
chr9	33961878	33962008	ENSG00000137073.21|UBAP2|HNRNPL|HNRNPL	902	-	6.0133867	1.0095229	-1.0	-1.0
chr9	33931525	33931670	ENSG00000137073.21|UBAP2|HNRNPL|HNRNPL	902	-	5.93605	1.0097739	-1.0	-1.0
chr9	34019599	34019699	ENSG00000137073.21|UBAP2|HNRNPL|HNRNPL	902	-	5.9624286	1.0097739	-1.0	-1.0
chr9	34048174	34048329	ENSG00000137073.21|UBAP2|HNRNPL|HNRNPL	902	-	6.1433024	1.0089955	-1.0	-1.0
chr9	34436779	34436959	ENSG00000164970.14|FAM219A|HNRNPL|HNRNPL	902	-	5.9856353	1.0096104	-1.0	-1.0
chr9	34634721	34635176	ENSG00000147955.16|SIGMAR1|HNRNPL|HNRNPL	971	-	4.4436293	1.5412189	-1.0	-1.0
chr9	34635226	34635371	ENSG00000147955.16|SIGMAR1|HNRNPL|HNRNPL	902	-	2.9084027	1.0097739	-1.0	-1.0
chr9	34635426	34635681	ENSG00000147955.16|SIGMAR1|HNRNPL|HNRNPL	948	-	4.0698915	1.2837012	-1.0	-1.0
chr9	34649836	34649981	ENSG00000258728.1|AL162231.3|HNRNPL|HNRNPL	902	+	5.866414	1.0097739	-1.0	-1.0
chr9	34649838	34649978	ENSG00000213930.11|GALT|HNRNPL|HNRNPL	902	+	5.87637	1.0097739	-1.0	-1.0
chr9	34667387	34667572	ENSG00000230074.1|AL162231.2|HNRNPL|HNRNPL	902	+	6.2220535	1.0097739	-1.0	-1.0
chr9	35210255	35210440	ENSG00000198722.14|UNC13B|HNRNPL|HNRNPL	902	+	5.9860187	1.0097739	-1.0	-1.0
chr9	35325644	35325744	ENSG00000198722.14|UNC13B|HNRNPL|HNRNPL	902	+	5.9440684	1.0097739	-1.0	-1.0
chr9	35539533	35539633	ENSG00000198853.11|RUSC2|HNRNPL|HNRNPL	902	+	5.896105	1.0097739	-1.0	-1.0
chr9	35730297	35730412	ENSG00000137076.20|TLN1|HNRNPL|HNRNPL	902	-	6.135146	1.0097739	-1.0	-1.0
chr9	35730467	35730637	ENSG00000137076.20|TLN1|HNRNPL|HNRNPL	949	-	6.3044705	1.2963953	-1.0	-1.0
chr9	35743009	35743114	ENSG00000070610.14|GBA2|HNRNPL|HNRNPL	902	-	6.2037334	1.0097739	-1.0	-1.0
chr9	35742459	35742639	ENSG00000070610.14|GBA2|HNRNPL|HNRNPL	902	-	3.3653388	1.010514	-1.0	-1.0
chr9	36061375	36061485	ENSG00000122707.11|RECK|HNRNPL|HNRNPL	902	+	5.901121	1.0097739	-1.0	-1.0
chr9	36073090	36073300	ENSG00000122707.11|RECK|HNRNPL|HNRNPL	957	+	5.1610036	1.3664058	-1.0	-1.0
chr9	36216040	36216430	ENSG00000159921.14|GNE|HNRNPL|HNRNPL	951	-	4.8626723	1.3139635	-1.0	-1.0
chr9	36215410	36215550	ENSG00000159921.14|GNE|HNRNPL|HNRNPL	902	-	5.9274006	1.0097739	-1.0	-1.0
chr9	37088659	37088799	ENSG00000281649.1|EBLN3P|HNRNPL|HNRNPL	902	+	5.8776555	1.0080827	-1.0	-1.0
chr9	37089379	37089534	ENSG00000281649.1|EBLN3P|HNRNPL|HNRNPL	902	+	6.0492897	1.0097739	-1.0	-1.0
chr9	37185860	37185980	ENSG00000147905.17|ZCCHC7|HNRNPL|HNRNPL	902	+	6.1122813	1.0097739	-1.0	-1.0
chr9	37215924	37216094	ENSG00000147905.17|ZCCHC7|HNRNPL|HNRNPL	904	+	3.4370272	1.016847	-1.0	-1.0
chr9	37183655	37183795	ENSG00000147905.17|ZCCHC7|HNRNPL|HNRNPL	902	+	3.78336	1.0069487	-1.0	-1.0
chr9	37129022	37129137	ENSG00000147905.17|ZCCHC7|HNRNPL|HNRNPL	902	+	5.9318886	1.0097739	-1.0	-1.0
chr9	37170600	37170800	ENSG00000147905.17|ZCCHC7|HNRNPL|HNRNPL	908	+	3.9685657	1.0345669	-1.0	-1.0
chr9	37783007	37783267	ENSG00000107371.12|EXOSC3|HNRNPL|HNRNPL	915	-	4.9633904	1.0710073	-1.0	-1.0
chr9	37776070	37776195	ENSG00000107371.12|EXOSC3|HNRNPL|HNRNPL	931	-	6.562415	1.1609837	-1.0	-1.0
chr9	37779973	37780143	ENSG00000107371.12|EXOSC3|HNRNPL|HNRNPL	917	-	6.150179	1.0835193	-1.0	-1.0
chr9	37773035	37773135	ENSG00000107371.12|EXOSC3|HNRNPL|HNRNPL	902	-	5.896105	1.0097739	-1.0	-1.0
chr9	37772890	37773030	ENSG00000107371.12|EXOSC3|HNRNPL|HNRNPL	902	-	5.890369	1.0097739	-1.0	-1.0
chr9	37918245	37918820	ENSG00000255872.3|AL138752.2|HNRNPL|HNRNPL	933	-	4.0586414	1.1763524	-1.0	-1.0
chr9	38007687	38007822	ENSG00000255872.3|AL138752.2|HNRNPL|HNRNPL	902	-	5.99618	1.0097739	-1.0	-1.0
chr9	37776068	37776198	ENSG00000255872.3|AL138752.2|HNRNPL|HNRNPL	920	-	6.193367	1.0943805	-1.0	-1.0
chr9	37993167	37993282	ENSG00000255872.3|AL138752.2|HNRNPL|HNRNPL	902	-	3.6296527	1.0097739	-1.0	-1.0
chr9	37772893	37773033	ENSG00000255872.3|AL138752.2|HNRNPL|HNRNPL	902	-	5.9027042	1.0097739	-1.0	-1.0
chr9	37914385	37914485	ENSG00000255872.3|AL138752.2|HNRNPL|HNRNPL	900	-	6.423166	1.0012554	-1.0	-1.0
chr9	37919205	37919380	ENSG00000255872.3|AL138752.2|HNRNPL|HNRNPL	902	-	6.0776405	1.0091562	-1.0	-1.0
chr9	37779973	37780143	ENSG00000255872.3|AL138752.2|HNRNPL|HNRNPL	918	-	6.150179	1.0836098	-1.0	-1.0
chr9	37918940	37919060	ENSG00000255872.3|AL138752.2|HNRNPL|HNRNPL	902	-	5.956873	1.0097739	-1.0	-1.0
chr9	37783008	37783268	ENSG00000255872.3|AL138752.2|HNRNPL|HNRNPL	916	-	4.998671	1.073967	-1.0	-1.0
chr9	37990827	37990957	ENSG00000255872.3|AL138752.2|HNRNPL|HNRNPL	902	-	5.974191	1.0097739	-1.0	-1.0
chr9	37803485	37803615	ENSG00000122741.15|DCAF10|HNRNPL|HNRNPL	902	+	5.9370823	1.0085468	-1.0	-1.0
chr9	37821071	37821221	ENSG00000122741.15|DCAF10|HNRNPL|HNRNPL	902	+	6.372332	1.0095259	-1.0	-1.0
chr9	38007687	38007822	ENSG00000107338.9|SHB|HNRNPL|HNRNPL	902	-	5.99618	1.0097739	-1.0	-1.0
chr9	37919208	37919378	ENSG00000107338.9|SHB|HNRNPL|HNRNPL	902	-	6.090335	1.0092155	-1.0	-1.0
chr9	37993167	37993282	ENSG00000107338.9|SHB|HNRNPL|HNRNPL	902	-	3.6296527	1.0097739	-1.0	-1.0
chr9	37990827	37990957	ENSG00000107338.9|SHB|HNRNPL|HNRNPL	902	-	5.974191	1.0097739	-1.0	-1.0
chr9	38452017	38452187	ENSG00000283162.1|AL390726.6|HNRNPL|HNRNPL	904	+	3.5441973	1.0188214	-1.0	-1.0
chr9	40097240	40097340	ENSG00000204837.4|FGF7P3|HNRNPL|HNRNPL	902	-	5.876999	1.0097739	-1.0	-1.0
chr9	42865490	42865680	ENSG00000236816.2|ANKRD20A7P|HNRNPL|HNRNPL	919	+	4.8264794	1.0894382	-1.0	-1.0
chr9	62809408	62809518	ENSG00000238113.6|LINC01410|HNRNPL|HNRNPL	902	+	5.8928413	1.007993	-1.0	-1.0
chr9	68880644	68880799	ENSG00000107242.17|PIP5K1B|HNRNPL|HNRNPL	914	+	4.5266576	1.0655034	-1.0	-1.0
chr9	68920674	68920894	ENSG00000107242.17|PIP5K1B|HNRNPL|HNRNPL	902	+	4.002692	1.009027	-1.0	-1.0
chr9	68714141	68714346	ENSG00000107242.17|PIP5K1B|HNRNPL|HNRNPL	945	+	4.440552	1.2617909	-1.0	-1.0
chr9	68789340	68789440	ENSG00000107242.17|PIP5K1B|HNRNPL|HNRNPL	902	+	5.8572507	1.0097739	-1.0	-1.0
chr9	69047217	69047417	ENSG00000165060.11|FXN|HNRNPL|HNRNPL	928	+	4.001247	1.1444665	-1.0	-1.0
chr9	69049237	69049387	ENSG00000165060.11|FXN|HNRNPL|HNRNPL	901	+	5.8860493	1.0025268	-1.0	-1.0
chr9	69183197	69183462	ENSG00000119139.17|TJP2|HNRNPL|HNRNPL	908	+	6.3271756	1.0381325	-1.0	-1.0
chr9	69248681	69248781	ENSG00000119139.17|TJP2|HNRNPL|HNRNPL	902	+	3.4749856	1.0097739	-1.0	-1.0
chr9	69204197	69204362	ENSG00000119139.17|TJP2|HNRNPL|HNRNPL	902	+	6.0406785	1.0090908	-1.0	-1.0
chr9	69125582	69125732	ENSG00000119139.17|TJP2|HNRNPL|HNRNPL	902	+	3.7268288	1.0097739	-1.0	-1.0
chr9	69238013	69238293	ENSG00000119139.17|TJP2|HNRNPL|HNRNPL	939	+	4.6433406	1.2117882	-1.0	-1.0
chr9	69162261	69162526	ENSG00000119139.17|TJP2|HNRNPL|HNRNPL	945	+	5.008368	1.2629244	-1.0	-1.0
chr9	69240452	69240557	ENSG00000119139.17|TJP2|HNRNPL|HNRNPL	902	+	5.8470373	1.0097739	-1.0	-1.0
chr9	69170851	69171081	ENSG00000119139.17|TJP2|HNRNPL|HNRNPL	924	+	4.9641333	1.119771	-1.0	-1.0
chr9	69207014	69207159	ENSG00000119139.17|TJP2|HNRNPL|HNRNPL	905	+	3.9548585	1.0220613	-1.0	-1.0
chr9	69126777	69126932	ENSG00000119139.17|TJP2|HNRNPL|HNRNPL	902	+	6.093296	1.0086919	-1.0	-1.0
chr9	69233727	69233827	ENSG00000119139.17|TJP2|HNRNPL|HNRNPL	902	+	5.837038	1.0097739	-1.0	-1.0
chr9	69219324	69219564	ENSG00000119139.17|TJP2|HNRNPL|HNRNPL	946	+	6.271843	1.270785	-1.0	-1.0
chr9	69169641	69169766	ENSG00000119139.17|TJP2|HNRNPL|HNRNPL	902	+	6.2668533	1.0097739	-1.0	-1.0
chr9	69728545	69728725	ENSG00000188647.12|PTAR1|HNRNPL|HNRNPL	943	-	5.6882014	1.240746	-1.0	-1.0
chr9	69752130	69752240	ENSG00000188647.12|PTAR1|HNRNPL|HNRNPL	902	-	6.233332	1.0097739	-1.0	-1.0
chr9	69728215	69728415	ENSG00000188647.12|PTAR1|HNRNPL|HNRNPL	909	-	6.3831115	1.0386428	-1.0	-1.0
chr9	69740118	69740493	ENSG00000188647.12|PTAR1|HNRNPL|HNRNPL	955	-	5.6756735	1.3472439	-1.0	-1.0
chr9	69715491	69715666	ENSG00000188647.12|PTAR1|HNRNPL|HNRNPL	902	-	6.094855	1.0084558	-1.0	-1.0
chr9	69716731	69716831	ENSG00000188647.12|PTAR1|HNRNPL|HNRNPL	902	-	6.11187	1.0097739	-1.0	-1.0
chr9	69712506	69712626	ENSG00000188647.12|PTAR1|HNRNPL|HNRNPL	902	-	5.8826795	1.0097739	-1.0	-1.0
chr9	70173485	70173650	ENSG00000204706.14|MAMDC2-AS1|HNRNPL|HNRNPL	902	-	6.1730266	1.0097739	-1.0	-1.0
chr9	70173300	70173480	ENSG00000204706.14|MAMDC2-AS1|HNRNPL|HNRNPL	902	-	5.892007	1.0071791	-1.0	-1.0
chr9	70252150	70252250	ENSG00000268364.1|SMC5-AS1|HNRNPL|HNRNPL	902	-	5.8168726	1.0097739	-1.0	-1.0
chr9	70247375	70247560	ENSG00000268364.1|SMC5-AS1|HNRNPL|HNRNPL	902	-	6.2692046	1.0097739	-1.0	-1.0
chr9	70214460	70215040	ENSG00000268364.1|SMC5-AS1|HNRNPL|HNRNPL	961	-	5.009818	1.4123049	-1.0	-1.0
chr9	70222300	70222445	ENSG00000268364.1|SMC5-AS1|HNRNPL|HNRNPL	902	-	5.261109	1.0097739	-1.0	-1.0
chr9	70221600	70222270	ENSG00000268364.1|SMC5-AS1|HNRNPL|HNRNPL	925	-	5.5107355	1.1237683	-1.0	-1.0
chr9	70250525	70250640	ENSG00000268364.1|SMC5-AS1|HNRNPL|HNRNPL	902	-	5.9016237	1.0097739	-1.0	-1.0
chr9	70301390	70301545	ENSG00000198887.8|SMC5|HNRNPL|HNRNPL	908	+	4.048144	1.0338919	-1.0	-1.0
chr9	70338718	70338818	ENSG00000198887.8|SMC5|HNRNPL|HNRNPL	902	+	5.837038	1.0097739	-1.0	-1.0
chr9	70347181	70347306	ENSG00000198887.8|SMC5|HNRNPL|HNRNPL	902	+	6.2590785	1.0067157	-1.0	-1.0
chr9	70324848	70325018	ENSG00000198887.8|SMC5|HNRNPL|HNRNPL	906	+	3.747644	1.0285451	-1.0	-1.0
chr9	71719394	71719504	ENSG00000135048.13|TMEM2|HNRNPL|HNRNPL	902	-	5.890896	1.0068344	-1.0	-1.0
chr9	71688223	71688373	ENSG00000135048.13|TMEM2|HNRNPL|HNRNPL	902	-	6.410872	1.0097739	-1.0	-1.0
chr9	71719279	71719389	ENSG00000135048.13|TMEM2|HNRNPL|HNRNPL	902	-	5.998289	1.0097739	-1.0	-1.0
chr9	71723710	71723930	ENSG00000135048.13|TMEM2|HNRNPL|HNRNPL	954	-	4.8847218	1.3412516	-1.0	-1.0
chr9	71871007	71871107	ENSG00000107362.13|ABHD17B|HNRNPL|HNRNPL	902	-	5.8168726	1.0097739	-1.0	-1.0
chr9	71884298	71884418	ENSG00000107362.13|ABHD17B|HNRNPL|HNRNPL	902	-	5.854487	1.0097739	-1.0	-1.0
chr9	71950092	71950282	ENSG00000155621.14|C9orf85|HNRNPL|HNRNPL	902	+	6.2018657	1.0097739	-1.0	-1.0
chr9	71944774	71944974	ENSG00000155621.14|C9orf85|HNRNPL|HNRNPL	920	+	6.3721313	1.097347	-1.0	-1.0
chr9	71922605	71922795	ENSG00000155621.14|C9orf85|HNRNPL|HNRNPL	914	+	5.031371	1.0636708	-1.0	-1.0
chr9	72363112	72363227	ENSG00000107372.12|ZFAND5|HNRNPL|HNRNPL	902	-	5.856957	1.0097739	-1.0	-1.0
chr9	72914037	72914177	ENSG00000165092.12|ALDH1A1|HNRNPL|HNRNPL	902	-	5.950653	1.0088646	-1.0	-1.0
chr9	75010810	75010920	ENSG00000156017.12|CARNMT1|HNRNPL|HNRNPL	902	-	5.8671813	1.0097739	-1.0	-1.0
chr9	74989960	74990080	ENSG00000156017.12|CARNMT1|HNRNPL|HNRNPL	902	-	5.9558535	1.0097739	-1.0	-1.0
chr9	75014280	75014400	ENSG00000156017.12|CARNMT1|HNRNPL|HNRNPL	902	-	5.8572507	1.0097739	-1.0	-1.0
chr9	74990345	74990585	ENSG00000156017.12|CARNMT1|HNRNPL|HNRNPL	904	-	4.794782	1.0173376	-1.0	-1.0
chr9	75010810	75010920	ENSG00000229587.2|AL158825.2|HNRNPL|HNRNPL	902	-	5.8671813	1.0097739	-1.0	-1.0
chr9	75014280	75014400	ENSG00000229587.2|AL158825.2|HNRNPL|HNRNPL	902	-	5.8572507	1.0097739	-1.0	-1.0
chr9	75132853	75133043	ENSG00000134996.11|OSTF1|HNRNPL|HNRNPL	902	+	5.9825273	1.0095203	-1.0	-1.0
chr9	77348707	77348812	ENSG00000197969.11|VPS13A|HNRNPL|HNRNPL	902	+	6.168276	1.0097739	-1.0	-1.0
chr9	77186674	77186904	ENSG00000197969.11|VPS13A|HNRNPL|HNRNPL	938	+	4.151618	1.206762	-1.0	-1.0
chr9	77345677	77345882	ENSG00000197969.11|VPS13A|HNRNPL|HNRNPL	939	+	4.042152	1.2175409	-1.0	-1.0
chr9	77207279	77207389	ENSG00000197969.11|VPS13A|HNRNPL|HNRNPL	902	+	5.846901	1.0097739	-1.0	-1.0
chr9	77354766	77354871	ENSG00000197969.11|VPS13A|HNRNPL|HNRNPL	902	+	5.8812904	1.0097739	-1.0	-1.0
chr9	77766517	77766767	ENSG00000156052.10|GNAQ|HNRNPL|HNRNPL	938	-	6.4911523	1.2089533	-1.0	-1.0
chr9	77783067	77783252	ENSG00000156052.10|GNAQ|HNRNPL|HNRNPL	958	-	5.7713366	1.3785214	-1.0	-1.0
chr9	77754542	77754672	ENSG00000156052.10|GNAQ|HNRNPL|HNRNPL	902	-	5.9928427	1.0097739	-1.0	-1.0
chr9	78005380	78005480	ENSG00000156052.10|GNAQ|HNRNPL|HNRNPL	902	-	5.8470373	1.0097739	-1.0	-1.0
chr9	78006840	78006940	ENSG00000156052.10|GNAQ|HNRNPL|HNRNPL	902	-	5.990169	1.0097739	-1.0	-1.0
chr9	77766007	77766187	ENSG00000156052.10|GNAQ|HNRNPL|HNRNPL	918	-	3.6253033	1.0869718	-1.0	-1.0
chr9	77899460	77899570	ENSG00000156052.10|GNAQ|HNRNPL|HNRNPL	902	-	3.7352486	1.0097739	-1.0	-1.0
chr9	78017340	78017450	ENSG00000156052.10|GNAQ|HNRNPL|HNRNPL	902	-	5.9154673	1.0097739	-1.0	-1.0
chr9	77821690	77821820	ENSG00000156052.10|GNAQ|HNRNPL|HNRNPL	902	-	4.553201	1.0097739	-1.0	-1.0
chr9	77738042	77738152	ENSG00000156052.10|GNAQ|HNRNPL|HNRNPL	902	-	5.8168726	1.0097739	-1.0	-1.0
chr9	77919610	77919710	ENSG00000156052.10|GNAQ|HNRNPL|HNRNPL	902	-	5.9440684	1.0097739	-1.0	-1.0
chr9	77755847	77755952	ENSG00000156052.10|GNAQ|HNRNPL|HNRNPL	902	-	5.994265	1.0097739	-1.0	-1.0
chr9	77947975	77948080	ENSG00000156052.10|GNAQ|HNRNPL|HNRNPL	902	-	5.8269897	1.0097739	-1.0	-1.0
chr9	78030709	78031014	ENSG00000156052.10|GNAQ|HNRNPL|HNRNPL	916	-	4.743043	1.0738977	-1.0	-1.0
chr9	77898515	77898720	ENSG00000156052.10|GNAQ|HNRNPL|HNRNPL	945	-	6.651464	1.2603985	-1.0	-1.0
chr9	77911275	77911475	ENSG00000156052.10|GNAQ|HNRNPL|HNRNPL	948	-	5.6754594	1.2868732	-1.0	-1.0
chr9	78303093	78303193	ENSG00000135069.13|PSAT1|HNRNPL|HNRNPL	902	+	5.953362	1.0097739	-1.0	-1.0
chr9	78318724	78318919	ENSG00000135069.13|PSAT1|HNRNPL|HNRNPL	903	+	3.231926	1.0145379	-1.0	-1.0
chr9	78325044	78325164	ENSG00000135069.13|PSAT1|HNRNPL|HNRNPL	902	+	4.203156	1.0075932	-1.0	-1.0
chr9	78319749	78320929	ENSG00000135069.13|PSAT1|HNRNPL|HNRNPL	979	+	4.92718	1.6804686	-1.0	-1.0
chr9	78319619	78319719	ENSG00000135069.13|PSAT1|HNRNPL|HNRNPL	900	+	3.523119	1.0004088	-1.0	-1.0
chr9	78321074	78321179	ENSG00000135069.13|PSAT1|HNRNPL|HNRNPL	902	+	6.581135	1.0066378	-1.0	-1.0
chr9	78319149	78319504	ENSG00000135069.13|PSAT1|HNRNPL|HNRNPL	911	+	3.8663857	1.0509055	-1.0	-1.0
chr9	78321524	78321639	ENSG00000135069.13|PSAT1|HNRNPL|HNRNPL	902	+	6.005749	1.0097739	-1.0	-1.0
chr9	78302938	78303038	ENSG00000135069.13|PSAT1|HNRNPL|HNRNPL	902	+	5.876999	1.0097739	-1.0	-1.0
chr9	78323519	78323799	ENSG00000135069.13|PSAT1|HNRNPL|HNRNPL	953	+	4.2861185	1.3258322	-1.0	-1.0
chr9	78318959	78319059	ENSG00000135069.13|PSAT1|HNRNPL|HNRNPL	902	+	3.4699342	1.0097739	-1.0	-1.0
chr9	81662236	81662446	ENSG00000196781.14|TLE1|HNRNPL|HNRNPL	951	-	4.3787165	1.3066975	-1.0	-1.0
chr9	81587833	81588028	ENSG00000196781.14|TLE1|HNRNPL|HNRNPL	937	-	4.502413	1.1980184	-1.0	-1.0
chr9	81633167	81633337	ENSG00000196781.14|TLE1|HNRNPL|HNRNPL	949	-	4.933103	1.2940248	-1.0	-1.0
chr9	83523072	83523392	ENSG00000172159.15|FRMD3|HNRNPL|HNRNPL	952	-	5.9061213	1.3170955	-1.0	-1.0
chr9	83419868	83420093	ENSG00000172159.15|FRMD3|HNRNPL|HNRNPL	919	-	4.830673	1.0910339	-1.0	-1.0
chr9	83419188	83419828	ENSG00000172159.15|FRMD3|HNRNPL|HNRNPL	933	-	4.8281007	1.174492	-1.0	-1.0
chr9	83483102	83483202	ENSG00000172159.15|FRMD3|HNRNPL|HNRNPL	902	-	5.8168726	1.0097739	-1.0	-1.0
chr9	83344792	83344912	ENSG00000172159.15|FRMD3|HNRNPL|HNRNPL	902	-	6.1280622	1.0097638	-1.0	-1.0
chr9	83488872	83489162	ENSG00000172159.15|FRMD3|HNRNPL|HNRNPL	908	-	4.0367355	1.0370482	-1.0	-1.0
chr9	83494732	83494987	ENSG00000172159.15|FRMD3|HNRNPL|HNRNPL	928	-	5.073838	1.1404004	-1.0	-1.0
chr9	83699155	83699280	ENSG00000135018.13|UBQLN1|HNRNPL|HNRNPL	902	-	5.8671246	1.0097739	-1.0	-1.0
chr9	83693610	83693730	ENSG00000135018.13|UBQLN1|HNRNPL|HNRNPL	902	-	6.053638	1.0089281	-1.0	-1.0
chr9	83789405	83789570	ENSG00000165113.12|GKAP1|HNRNPL|HNRNPL	902	-	5.9563036	1.0093628	-1.0	-1.0
chr9	83976827	83976967	ENSG00000165119.20|HNRNPK|HNRNPL|HNRNPL	902	-	5.9818826	1.0097739	-1.0	-1.0
chr9	85647633	85647833	ENSG00000135049.15|AGTPBP1|HNRNPL|HNRNPL	911	-	3.3741846	1.0506779	-1.0	-1.0
chr9	85837081	85837261	ENSG00000165121.11|AL353743.1|HNRNPL|HNRNPL	926	+	4.475431	1.1283283	-1.0	-1.0
chr9	87576052	87576247	ENSG00000196730.12|DAPK1|HNRNPL|HNRNPL	956	+	5.8429546	1.360816	-1.0	-1.0
chr9	87540987	87541217	ENSG00000196730.12|DAPK1|HNRNPL|HNRNPL	902	+	4.1124406	1.0109851	-1.0	-1.0
chr9	87656389	87656554	ENSG00000196730.12|DAPK1|HNRNPL|HNRNPL	902	+	6.0582867	1.0095694	-1.0	-1.0
chr9	87572102	87572262	ENSG00000196730.12|DAPK1|HNRNPL|HNRNPL	902	+	6.044329	1.0097739	-1.0	-1.0
chr9	87564737	87564922	ENSG00000196730.12|DAPK1|HNRNPL|HNRNPL	902	+	6.1341596	1.0097739	-1.0	-1.0
chr9	87579077	87579192	ENSG00000196730.12|DAPK1|HNRNPL|HNRNPL	901	+	6.2971687	1.004044	-1.0	-1.0
chr9	87558387	87558562	ENSG00000196730.12|DAPK1|HNRNPL|HNRNPL	902	+	4.699096	1.008655	-1.0	-1.0
chr9	87643623	87643813	ENSG00000196730.12|DAPK1|HNRNPL|HNRNPL	912	+	3.8340666	1.0559192	-1.0	-1.0
chr9	87549552	87549722	ENSG00000196730.12|DAPK1|HNRNPL|HNRNPL	902	+	6.2741947	1.0096614	-1.0	-1.0
chr9	87696589	87696829	ENSG00000196730.12|DAPK1|HNRNPL|HNRNPL	960	+	4.9252315	1.402976	-1.0	-1.0
chr9	87675728	87675923	ENSG00000196730.12|DAPK1|HNRNPL|HNRNPL	918	+	4.6492443	1.085416	-1.0	-1.0
chr9	87527942	87528122	ENSG00000196730.12|DAPK1|HNRNPL|HNRNPL	926	+	3.929664	1.1319512	-1.0	-1.0
chr9	87520767	87520917	ENSG00000196730.12|DAPK1|HNRNPL|HNRNPL	902	+	6.1215634	1.0097739	-1.0	-1.0
chr9	87571242	87571817	ENSG00000196730.12|DAPK1|HNRNPL|HNRNPL	936	+	5.5449767	1.1955297	-1.0	-1.0
chr9	88454594	88454694	ENSG00000106723.16|SPIN1|HNRNPL|HNRNPL	902	+	5.8168726	1.0097739	-1.0	-1.0
chr9	88475627	88475812	ENSG00000106723.16|SPIN1|HNRNPL|HNRNPL	902	+	6.126483	1.0070883	-1.0	-1.0
chr9	88410680	88410820	ENSG00000106723.16|SPIN1|HNRNPL|HNRNPL	902	+	5.979705	1.0097739	-1.0	-1.0
chr9	89173606	89173816	ENSG00000148082.9|SHC3|HNRNPL|HNRNPL	972	-	7.4859986	1.5468241	-1.0	-1.0
chr9	89321077	89321207	ENSG00000187742.14|SECISBP2|HNRNPL|HNRNPL	902	+	6.0378103	1.009385	-1.0	-1.0
chr9	89332220	89332350	ENSG00000187742.14|SECISBP2|HNRNPL|HNRNPL	902	+	6.199215	1.0097667	-1.0	-1.0
chr9	89342424	89342564	ENSG00000187742.14|SECISBP2|HNRNPL|HNRNPL	902	+	5.929347	1.0097739	-1.0	-1.0
chr9	89484330	89484495	ENSG00000187764.11|SEMA4D|HNRNPL|HNRNPL	902	-	6.125489	1.0097739	-1.0	-1.0
chr9	91135250	91135440	ENSG00000237422.1|AL158071.3|HNRNPL|HNRNPL	921	-	5.5747952	1.1013645	-1.0	-1.0
chr9	91128130	91128485	ENSG00000237422.1|AL158071.3|HNRNPL|HNRNPL	966	-	6.158834	1.4632788	-1.0	-1.0
chr9	91277417	91277562	ENSG00000148090.11|AUH|HNRNPL|HNRNPL	902	-	5.667301	1.0097739	-1.0	-1.0
chr9	91233742	91233937	ENSG00000148090.11|AUH|HNRNPL|HNRNPL	902	-	6.237901	1.009758	-1.0	-1.0
chr9	91255377	91255507	ENSG00000148090.11|AUH|HNRNPL|HNRNPL	906	-	4.241688	1.0282141	-1.0	-1.0
chr9	91331284	91331394	ENSG00000148090.11|AUH|HNRNPL|HNRNPL	902	-	5.8435287	1.0097739	-1.0	-1.0
chr9	91349583	91349728	ENSG00000148090.11|AUH|HNRNPL|HNRNPL	928	-	3.8710403	1.1431737	-1.0	-1.0
chr9	91263037	91263147	ENSG00000148090.11|AUH|HNRNPL|HNRNPL	902	-	5.918988	1.00841	-1.0	-1.0
chr9	91316101	91316206	ENSG00000148090.11|AUH|HNRNPL|HNRNPL	902	-	5.8471837	1.0097739	-1.0	-1.0
chr9	91339404	91339664	ENSG00000148090.11|AUH|HNRNPL|HNRNPL	945	-	4.018835	1.258825	-1.0	-1.0
chr9	91241492	91241682	ENSG00000148090.11|AUH|HNRNPL|HNRNPL	931	-	6.431214	1.1638002	-1.0	-1.0
chr9	91287777	91288062	ENSG00000148090.11|AUH|HNRNPL|HNRNPL	938	-	4.602498	1.2070438	-1.0	-1.0
chr9	91266882	91267002	ENSG00000148090.11|AUH|HNRNPL|HNRNPL	902	-	4.2103367	1.0097739	-1.0	-1.0
chr9	92230731	92230896	ENSG00000196305.17|IARS|HNRNPL|HNRNPL	902	-	6.108141	1.0086976	-1.0	-1.0
chr9	92247816	92247916	ENSG00000196305.17|IARS|HNRNPL|HNRNPL	902	-	5.8470373	1.0097739	-1.0	-1.0
chr9	92221699	92221879	ENSG00000196305.17|IARS|HNRNPL|HNRNPL	907	-	4.5020123	1.0293224	-1.0	-1.0
chr9	92232126	92232706	ENSG00000196305.17|IARS|HNRNPL|HNRNPL	951	-	6.1746993	1.3135177	-1.0	-1.0
chr9	92284353	92284453	ENSG00000196305.17|IARS|HNRNPL|HNRNPL	902	-	5.915544	1.0097739	-1.0	-1.0
chr9	92255203	92255303	ENSG00000196305.17|IARS|HNRNPL|HNRNPL	902	-	5.8269897	1.0097739	-1.0	-1.0
chr9	92210656	92210876	ENSG00000196305.17|IARS|HNRNPL|HNRNPL	950	-	3.8060966	1.2981454	-1.0	-1.0
chr9	92300965	92301090	ENSG00000198000.11|NOL8|HNRNPL|HNRNPL	902	-	6.3489246	1.0097739	-1.0	-1.0
chr9	92397755	92397920	ENSG00000188312.13|CENPP|HNRNPL|HNRNPL	902	+	3.9107535	1.0091417	-1.0	-1.0
chr9	93209495	93209860	ENSG00000165238.16|WNK2|HNRNPL|HNRNPL	960	+	6.284862	1.4000502	-1.0	-1.0
chr9	93248644	93248819	ENSG00000165238.16|WNK2|HNRNPL|HNRNPL	902	+	6.1301446	1.0097739	-1.0	-1.0
chr9	93218660	93218760	ENSG00000165238.16|WNK2|HNRNPL|HNRNPL	901	+	6.1859097	1.0062944	-1.0	-1.0
chr9	93265608	93265793	ENSG00000165238.16|WNK2|HNRNPL|HNRNPL	902	+	5.868196	1.0097739	-1.0	-1.0
chr9	93212520	93213430	ENSG00000165238.16|WNK2|HNRNPL|HNRNPL	946	+	5.836278	1.2647897	-1.0	-1.0
chr9	93206160	93206275	ENSG00000165238.16|WNK2|HNRNPL|HNRNPL	902	+	4.4204082	1.0097739	-1.0	-1.0
chr9	93218490	93218630	ENSG00000165238.16|WNK2|HNRNPL|HNRNPL	902	+	4.540248	1.0089945	-1.0	-1.0
chr9	93250024	93250549	ENSG00000165238.16|WNK2|HNRNPL|HNRNPL	967	+	4.893942	1.4830979	-1.0	-1.0
chr9	93273630	93273780	ENSG00000165238.16|WNK2|HNRNPL|HNRNPL	902	+	6.3259015	1.0097739	-1.0	-1.0
chr9	93209030	93209150	ENSG00000165238.16|WNK2|HNRNPL|HNRNPL	914	+	4.9404044	1.0661868	-1.0	-1.0
chr9	93209895	93212510	ENSG00000165238.16|WNK2|HNRNPL|HNRNPL	989	+	6.9074244	1.9633754	-1.0	-1.0
chr9	93206865	93207030	ENSG00000165238.16|WNK2|HNRNPL|HNRNPL	936	+	5.9847455	1.1946272	-1.0	-1.0
chr9	93206515	93206710	ENSG00000165238.16|WNK2|HNRNPL|HNRNPL	928	+	6.30078	1.1452457	-1.0	-1.0
chr9	93218300	93218400	ENSG00000165238.16|WNK2|HNRNPL|HNRNPL	902	+	4.3421507	1.0097739	-1.0	-1.0
chr9	93217375	93217475	ENSG00000165238.16|WNK2|HNRNPL|HNRNPL	902	+	6.2485747	1.0080816	-1.0	-1.0
chr9	93204715	93204825	ENSG00000165238.16|WNK2|HNRNPL|HNRNPL	902	+	5.8797035	1.0097739	-1.0	-1.0
chr9	93208830	93209005	ENSG00000165238.16|WNK2|HNRNPL|HNRNPL	910	+	4.128005	1.0439805	-1.0	-1.0
chr9	93209155	93209285	ENSG00000165238.16|WNK2|HNRNPL|HNRNPL	929	+	4.5286183	1.1483897	-1.0	-1.0
chr9	93458309	93458439	ENSG00000048828.16|FAM120A|HNRNPL|HNRNPL	902	+	3.3873723	1.0084813	-1.0	-1.0
chr9	93457909	93458229	ENSG00000048828.16|FAM120A|HNRNPL|HNRNPL	973	+	6.0669985	1.5610913	-1.0	-1.0
chr9	93553996	93554291	ENSG00000048828.16|FAM120A|HNRNPL|HNRNPL	981	+	6.4557476	1.7270927	-1.0	-1.0
chr9	93502536	93502636	ENSG00000048828.16|FAM120A|HNRNPL|HNRNPL	902	+	3.2793264	1.0097739	-1.0	-1.0
chr9	93649462	93650907	ENSG00000197724.10|PHF2|HNRNPL|HNRNPL	977	+	6.560897	1.6380042	-1.0	-1.0
chr9	93617961	93618086	ENSG00000197724.10|PHF2|HNRNPL|HNRNPL	902	+	5.8572507	1.0097739	-1.0	-1.0
chr9	93618286	93618496	ENSG00000197724.10|PHF2|HNRNPL|HNRNPL	966	+	6.9754677	1.4622741	-1.0	-1.0
chr9	93663635	93663910	ENSG00000197724.10|PHF2|HNRNPL|HNRNPL	963	+	6.0211763	1.4339308	-1.0	-1.0
chr9	94102876	94103226	ENSG00000158079.14|PTPDC1|HNRNPL|HNRNPL	961	+	4.4087224	1.4082975	-1.0	-1.0
chr9	94031887	94032072	ENSG00000158079.14|PTPDC1|HNRNPL|HNRNPL	921	+	3.896953	1.1033922	-1.0	-1.0
chr9	94449631	94449811	ENSG00000148110.15|MFSD14B|HNRNPL|HNRNPL	902	+	6.1341195	1.0091665	-1.0	-1.0
chr9	94564082	94564252	ENSG00000231806.2|PCAT7|HNRNPL|HNRNPL	924	+	5.8168645	1.1205577	-1.0	-1.0
chr9	94847172	94847272	ENSG00000148120.16|C9orf3|HNRNPL|HNRNPL	900	+	5.836954	1.0004346	-1.0	-1.0
chr9	95050330	95050455	ENSG00000148120.16|C9orf3|HNRNPL|HNRNPL	902	+	5.9524465	1.0097739	-1.0	-1.0
chr9	95082774	95082939	ENSG00000148120.16|C9orf3|HNRNPL|HNRNPL	902	+	2.985434	1.0080997	-1.0	-1.0
chr9	95083055	95084035	ENSG00000148120.16|C9orf3|HNRNPL|HNRNPL	941	+	3.8973582	1.2290444	-1.0	-1.0
chr9	95011910	95012095	ENSG00000148120.16|C9orf3|HNRNPL|HNRNPL	921	+	3.587251	1.0999702	-1.0	-1.0
chr9	95014805	95015080	ENSG00000148120.16|C9orf3|HNRNPL|HNRNPL	932	+	4.2515206	1.1652284	-1.0	-1.0
chr9	95017220	95017325	ENSG00000148120.16|C9orf3|HNRNPL|HNRNPL	901	+	3.0127497	1.0063728	-1.0	-1.0
chr9	94752296	94752446	ENSG00000148120.16|C9orf3|HNRNPL|HNRNPL	939	+	6.0215125	1.218212	-1.0	-1.0
chr9	94829172	94829297	ENSG00000148120.16|C9orf3|HNRNPL|HNRNPL	905	+	3.8887787	1.0221176	-1.0	-1.0
chr9	95015085	95015185	ENSG00000148120.16|C9orf3|HNRNPL|HNRNPL	902	+	6.262137	1.0097739	-1.0	-1.0
chr9	95026305	95026405	ENSG00000148120.16|C9orf3|HNRNPL|HNRNPL	902	+	3.036709	1.0097739	-1.0	-1.0
chr9	95039620	95039860	ENSG00000148120.16|C9orf3|HNRNPL|HNRNPL	968	+	5.96397	1.50071	-1.0	-1.0
chr9	94956505	94956610	ENSG00000148120.16|C9orf3|HNRNPL|HNRNPL	902	+	5.8168726	1.0097739	-1.0	-1.0
chr9	94829507	94829617	ENSG00000148120.16|C9orf3|HNRNPL|HNRNPL	902	+	5.8961973	1.0079553	-1.0	-1.0
chr9	94821912	94822037	ENSG00000148120.16|C9orf3|HNRNPL|HNRNPL	902	+	6.00425	1.0093277	-1.0	-1.0
chr9	95026420	95026640	ENSG00000148120.16|C9orf3|HNRNPL|HNRNPL	908	+	4.3350854	1.0376734	-1.0	-1.0
chr9	95236960	95237065	ENSG00000158169.12|FANCC|HNRNPL|HNRNPL	902	-	5.978136	1.0091803	-1.0	-1.0
chr9	95418324	95418529	ENSG00000158169.12|FANCC|HNRNPL|HNRNPL	906	-	3.4399207	1.0261445	-1.0	-1.0
chr9	95170532	95170787	ENSG00000158169.12|FANCC|HNRNPL|HNRNPL	964	-	6.823058	1.4414568	-1.0	-1.0
chr9	95980440	95980575	ENSG00000182150.15|ERCC6L2|HNRNPL|HNRNPL	902	+	5.883109	1.0097739	-1.0	-1.0
chr9	95884908	95885113	ENSG00000182150.15|ERCC6L2|HNRNPL|HNRNPL	933	+	6.5556226	1.1712612	-1.0	-1.0
chr9	95885218	95885433	ENSG00000182150.15|ERCC6L2|HNRNPL|HNRNPL	922	+	3.797255	1.1067481	-1.0	-1.0
chr9	95907711	95907896	ENSG00000182150.15|ERCC6L2|HNRNPL|HNRNPL	902	+	6.3940773	1.0091094	-1.0	-1.0
chr9	96335004	96335164	ENSG00000130958.11|SLC35D2|HNRNPL|HNRNPL	902	-	6.167987	1.0097739	-1.0	-1.0
chr9	96480504	96480744	ENSG00000130956.13|HABP4|HNRNPL|HNRNPL	956	+	5.452192	1.3544838	-1.0	-1.0
chr9	96456023	96456188	ENSG00000130956.13|HABP4|HNRNPL|HNRNPL	913	+	5.0635457	1.0583781	-1.0	-1.0
chr9	96459816	96459926	ENSG00000130956.13|HABP4|HNRNPL|HNRNPL	902	+	6.160919	1.0097739	-1.0	-1.0
chr9	96460426	96460576	ENSG00000130956.13|HABP4|HNRNPL|HNRNPL	902	+	6.340709	1.0093905	-1.0	-1.0
chr9	96460241	96460396	ENSG00000130956.13|HABP4|HNRNPL|HNRNPL	929	+	4.280178	1.1484876	-1.0	-1.0
chr9	96479164	96479354	ENSG00000130956.13|HABP4|HNRNPL|HNRNPL	957	+	6.6101193	1.3654758	-1.0	-1.0
chr9	96480754	96480904	ENSG00000130956.13|HABP4|HNRNPL|HNRNPL	902	+	6.220726	1.0074046	-1.0	-1.0
chr9	96525810	96525975	ENSG00000081377.16|CDC14B|HNRNPL|HNRNPL	902	-	6.0566382	1.0097739	-1.0	-1.0
chr9	96600904	96601144	ENSG00000081377.16|CDC14B|HNRNPL|HNRNPL	937	-	4.963918	1.1983587	-1.0	-1.0
chr9	96578129	96578409	ENSG00000081377.16|CDC14B|HNRNPL|HNRNPL	964	-	6.200705	1.4461848	-1.0	-1.0
chr9	96598794	96598929	ENSG00000081377.16|CDC14B|HNRNPL|HNRNPL	902	-	6.0396066	1.0097739	-1.0	-1.0
chr9	96615169	96615354	ENSG00000081377.16|CDC14B|HNRNPL|HNRNPL	932	-	4.302637	1.1669204	-1.0	-1.0
chr9	96579079	96579259	ENSG00000081377.16|CDC14B|HNRNPL|HNRNPL	917	-	3.9529448	1.080464	-1.0	-1.0
chr9	96581599	96581779	ENSG00000081377.16|CDC14B|HNRNPL|HNRNPL	911	-	3.2031107	1.0529318	-1.0	-1.0
chr9	96606424	96606694	ENSG00000081377.16|CDC14B|HNRNPL|HNRNPL	916	-	3.5213835	1.0741911	-1.0	-1.0
chr9	96580644	96580834	ENSG00000081377.16|CDC14B|HNRNPL|HNRNPL	915	-	3.849073	1.07295	-1.0	-1.0
chr9	96617594	96617724	ENSG00000081377.16|CDC14B|HNRNPL|HNRNPL	902	-	6.056097	1.0097739	-1.0	-1.0
chr9	96566062	96566197	ENSG00000081377.16|CDC14B|HNRNPL|HNRNPL	902	-	3.425046	1.0097739	-1.0	-1.0
chr9	96573639	96573739	ENSG00000081377.16|CDC14B|HNRNPL|HNRNPL	902	-	5.8669696	1.0097739	-1.0	-1.0
chr9	96843496	96843601	ENSG00000196597.11|ZNF782|HNRNPL|HNRNPL	900	-	5.80642	1.0005492	-1.0	-1.0
chr9	96839946	96840131	ENSG00000196597.11|ZNF782|HNRNPL|HNRNPL	902	-	6.0612025	1.0097739	-1.0	-1.0
chr9	96816651	96816876	ENSG00000196597.11|ZNF782|HNRNPL|HNRNPL	955	-	5.1387763	1.3471208	-1.0	-1.0
chr9	96937980	96938180	ENSG00000196312.12|MFSD14C|HNRNPL|HNRNPL	943	-	4.954814	1.2473212	-1.0	-1.0
chr9	96937270	96937440	ENSG00000196312.12|MFSD14C|HNRNPL|HNRNPL	902	-	4.3400183	1.0097739	-1.0	-1.0
chr9	96937530	96937865	ENSG00000196312.12|MFSD14C|HNRNPL|HNRNPL	935	-	4.3488474	1.1896592	-1.0	-1.0
chr9	97489902	97490107	ENSG00000196116.7|TDRD7|HNRNPL|HNRNPL	955	+	6.748999	1.3457234	-1.0	-1.0
chr9	97990592	97990767	ENSG00000136938.8|ANP32B|HNRNPL|HNRNPL	907	+	4.132874	1.0300663	-1.0	-1.0
chr9	98111104	98111329	ENSG00000106785.14|TRIM14|HNRNPL|HNRNPL	937	-	4.0809603	1.2011678	-1.0	-1.0
chr9	99222960	99223110	ENSG00000106803.9|SEC61B|HNRNPL|HNRNPL	902	+	5.980142	1.0097739	-1.0	-1.0
chr9	99962810	99963060	ENSG00000136874.10|STX17|HNRNPL|HNRNPL	925	+	4.279674	1.1243474	-1.0	-1.0
chr9	99962485	99962640	ENSG00000136874.10|STX17|HNRNPL|HNRNPL	902	+	5.910161	1.0097739	-1.0	-1.0
chr9	100028421	100028531	ENSG00000023318.7|ERP44|HNRNPL|HNRNPL	902	-	6.084643	1.0097739	-1.0	-1.0
chr9	100167469	100167639	ENSG00000119509.12|INVS|HNRNPL|HNRNPL	921	+	5.43601	1.1008976	-1.0	-1.0
chr9	100152529	100152649	ENSG00000119509.12|INVS|HNRNPL|HNRNPL	902	+	5.986789	1.0097525	-1.0	-1.0
chr9	100133629	100133919	ENSG00000119509.12|INVS|HNRNPL|HNRNPL	951	+	4.5711145	1.3136581	-1.0	-1.0
chr9	100133464	100133594	ENSG00000119509.12|INVS|HNRNPL|HNRNPL	902	+	5.627975	1.0097739	-1.0	-1.0
chr9	100128619	100128739	ENSG00000119509.12|INVS|HNRNPL|HNRNPL	901	+	5.847102	1.0051043	-1.0	-1.0
chr9	100147164	100147394	ENSG00000119509.12|INVS|HNRNPL|HNRNPL	902	+	4.085102	1.0089104	-1.0	-1.0
chr9	100167244	100167364	ENSG00000119509.12|INVS|HNRNPL|HNRNPL	902	+	6.102956	1.0097739	-1.0	-1.0
chr9	100152034	100152194	ENSG00000119509.12|INVS|HNRNPL|HNRNPL	902	+	6.247033	1.0097739	-1.0	-1.0
chr9	100152784	100152889	ENSG00000119509.12|INVS|HNRNPL|HNRNPL	902	+	5.886724	1.0097739	-1.0	-1.0
chr9	100105517	100105737	ENSG00000119509.12|INVS|HNRNPL|HNRNPL	965	+	6.459641	1.4550779	-1.0	-1.0
chr9	100299425	100299755	ENSG00000119509.12|INVS|HNRNPL|HNRNPL	934	+	5.000748	1.1797962	-1.0	-1.0
chr9	100148719	100148879	ENSG00000119509.12|INVS|HNRNPL|HNRNPL	902	+	6.0024753	1.0095537	-1.0	-1.0
chr9	100315034	100315304	ENSG00000136891.13|TEX10|HNRNPL|HNRNPL	924	-	5.048814	1.1164645	-1.0	-1.0
chr9	100315344	100315504	ENSG00000136891.13|TEX10|HNRNPL|HNRNPL	902	-	4.936289	1.0097739	-1.0	-1.0
chr9	101257436	101257701	ENSG00000148123.14|PLPPR1|HNRNPL|HNRNPL	902	+	5.1831565	1.0071175	-1.0	-1.0
chr9	101258151	101258356	ENSG00000148123.14|PLPPR1|HNRNPL|HNRNPL	902	+	5.9953465	1.0096415	-1.0	-1.0
chr9	101264926	101265036	ENSG00000148123.14|PLPPR1|HNRNPL|HNRNPL	901	+	5.9811325	1.0051043	-1.0	-1.0
chr9	101192556	101192756	ENSG00000148123.14|PLPPR1|HNRNPL|HNRNPL	940	+	4.2710314	1.2183994	-1.0	-1.0
chr9	101219236	101219356	ENSG00000148123.14|PLPPR1|HNRNPL|HNRNPL	902	+	6.0680513	1.0097739	-1.0	-1.0
chr9	101261441	101261591	ENSG00000148123.14|PLPPR1|HNRNPL|HNRNPL	902	+	6.0439773	1.0097739	-1.0	-1.0
chr9	101197226	101197351	ENSG00000148123.14|PLPPR1|HNRNPL|HNRNPL	902	+	5.9138556	1.0086557	-1.0	-1.0
chr9	101218351	101218531	ENSG00000148123.14|PLPPR1|HNRNPL|HNRNPL	902	+	6.186507	1.0096134	-1.0	-1.0
chr9	101231856	101231966	ENSG00000148123.14|PLPPR1|HNRNPL|HNRNPL	902	+	5.85691	1.0091863	-1.0	-1.0
chr9	101238806	101238906	ENSG00000148123.14|PLPPR1|HNRNPL|HNRNPL	902	+	4.153181	1.0097739	-1.0	-1.0
chr9	101198456	101198661	ENSG00000148123.14|PLPPR1|HNRNPL|HNRNPL	917	+	6.3879895	1.083362	-1.0	-1.0
chr9	101214221	101214501	ENSG00000148123.14|PLPPR1|HNRNPL|HNRNPL	931	+	4.9945865	1.1638443	-1.0	-1.0
chr9	101265296	101265501	ENSG00000148123.14|PLPPR1|HNRNPL|HNRNPL	902	+	3.3396895	1.0104487	-1.0	-1.0
chr9	101264811	101264911	ENSG00000148123.14|PLPPR1|HNRNPL|HNRNPL	902	+	5.8669696	1.0097739	-1.0	-1.0
chr9	101236446	101236626	ENSG00000148123.14|PLPPR1|HNRNPL|HNRNPL	919	+	4.7254004	1.0915225	-1.0	-1.0
chr9	101271498	101271683	ENSG00000148123.14|PLPPR1|HNRNPL|HNRNPL	902	+	6.177582	1.0097739	-1.0	-1.0
chr9	101277688	101278143	ENSG00000148123.14|PLPPR1|HNRNPL|HNRNPL	933	+	5.679229	1.1726516	-1.0	-1.0
chr9	101397955	101398060	ENSG00000136897.7|MRPL50|HNRNPL|HNRNPL	902	-	6.0426245	1.0097739	-1.0	-1.0
chr9	101398065	101398185	ENSG00000136897.7|MRPL50|HNRNPL|HNRNPL	908	-	4.6936483	1.0346134	-1.0	-1.0
chr9	101403720	101403950	ENSG00000136870.10|ZNF189|HNRNPL|HNRNPL	947	+	4.654583	1.275688	-1.0	-1.0
chr9	101403240	101403445	ENSG00000136870.10|ZNF189|HNRNPL|HNRNPL	934	+	4.018777	1.1831809	-1.0	-1.0
chr9	101400485	101400825	ENSG00000136870.10|ZNF189|HNRNPL|HNRNPL	932	+	3.6521564	1.1655477	-1.0	-1.0
chr9	101402465	101402565	ENSG00000136870.10|ZNF189|HNRNPL|HNRNPL	902	+	5.8269897	1.0097739	-1.0	-1.0
chr9	101401035	101401185	ENSG00000136870.10|ZNF189|HNRNPL|HNRNPL	902	+	5.966118	1.0097739	-1.0	-1.0
chr9	101400875	101400980	ENSG00000136870.10|ZNF189|HNRNPL|HNRNPL	902	+	4.174861	1.0090059	-1.0	-1.0
chr9	101402625	101402740	ENSG00000136870.10|ZNF189|HNRNPL|HNRNPL	902	+	5.881749	1.0097739	-1.0	-1.0
chr9	104867235	104867395	ENSG00000165029.15|ABCA1|HNRNPL|HNRNPL	907	-	4.0923905	1.0331696	-1.0	-1.0
chr9	104888803	104888918	ENSG00000165029.15|ABCA1|HNRNPL|HNRNPL	902	-	6.000795	1.0097739	-1.0	-1.0
chr9	104830248	104830348	ENSG00000165029.15|ABCA1|HNRNPL|HNRNPL	902	-	6.177088	1.0097739	-1.0	-1.0
chr9	104853869	104854054	ENSG00000165029.15|ABCA1|HNRNPL|HNRNPL	912	-	3.7941966	1.0547692	-1.0	-1.0
chr9	104790662	104790772	ENSG00000165029.15|ABCA1|HNRNPL|HNRNPL	902	-	5.9154673	1.0097739	-1.0	-1.0
chr9	104798169	104798304	ENSG00000165029.15|ABCA1|HNRNPL|HNRNPL	902	-	6.039865	1.0094329	-1.0	-1.0
chr9	104781791	104781901	ENSG00000165029.15|ABCA1|HNRNPL|HNRNPL	902	-	5.9089003	1.0097739	-1.0	-1.0
chr9	104781576	104781751	ENSG00000165029.15|ABCA1|HNRNPL|HNRNPL	941	-	4.625276	1.2272058	-1.0	-1.0
chr9	104795195	104795385	ENSG00000165029.15|ABCA1|HNRNPL|HNRNPL	902	-	5.2405214	1.0097739	-1.0	-1.0
chr9	104844874	104844984	ENSG00000165029.15|ABCA1|HNRNPL|HNRNPL	902	-	5.89316	1.0097739	-1.0	-1.0
chr9	104789612	104789822	ENSG00000165029.15|ABCA1|HNRNPL|HNRNPL	918	-	6.413743	1.0862705	-1.0	-1.0
chr9	104855640	104855745	ENSG00000165029.15|ABCA1|HNRNPL|HNRNPL	902	-	5.8671813	1.0097739	-1.0	-1.0
chr9	104887963	104888383	ENSG00000165029.15|ABCA1|HNRNPL|HNRNPL	969	-	4.914201	1.5017413	-1.0	-1.0
chr9	104856653	104856763	ENSG00000165029.15|ABCA1|HNRNPL|HNRNPL	902	-	2.925653	1.0088093	-1.0	-1.0
chr9	104789467	104789607	ENSG00000165029.15|ABCA1|HNRNPL|HNRNPL	902	-	6.168185	1.0097739	-1.0	-1.0
chr9	104866870	104867100	ENSG00000165029.15|ABCA1|HNRNPL|HNRNPL	954	-	4.856648	1.3379912	-1.0	-1.0
chr9	104786470	104786630	ENSG00000165029.15|ABCA1|HNRNPL|HNRNPL	909	-	3.1038635	1.040757	-1.0	-1.0
chr9	104867400	104867635	ENSG00000165029.15|ABCA1|HNRNPL|HNRNPL	980	-	6.0898237	1.6988984	-1.0	-1.0
chr9	104795010	104795140	ENSG00000165029.15|ABCA1|HNRNPL|HNRNPL	911	-	5.5202494	1.0515196	-1.0	-1.0
chr9	104888383	104888513	ENSG00000165029.15|ABCA1|HNRNPL|HNRNPL	902	-	3.1505785	1.0091608	-1.0	-1.0
chr9	105359908	105360068	ENSG00000070214.15|SLC44A1|HNRNPL|HNRNPL	902	+	6.0466733	1.0097739	-1.0	-1.0
chr9	105487937	105488132	ENSG00000106701.11|FSD1L|HNRNPL|HNRNPL	902	+	6.101265	1.0095453	-1.0	-1.0
chr9	105560560	105560720	ENSG00000106692.13|FKTN|HNRNPL|HNRNPL	902	+	5.945701	1.0097739	-1.0	-1.0
chr9	105565655	105565970	ENSG00000106692.13|FKTN|HNRNPL|HNRNPL	941	+	4.1958504	1.2295816	-1.0	-1.0
chr9	107291073	107291208	ENSG00000119318.12|RAD23B|HNRNPL|HNRNPL	902	+	6.120942	1.0097739	-1.0	-1.0
chr9	108874522	108874657	ENSG00000070061.14|ELP1|HNRNPL|HNRNPL	902	-	6.407709	1.0097739	-1.0	-1.0
chr9	108888212	108888312	ENSG00000070061.14|ELP1|HNRNPL|HNRNPL	901	-	4.227473	1.0055662	-1.0	-1.0
chr9	108932091	108932316	ENSG00000070061.14|ELP1|HNRNPL|HNRNPL	921	-	3.5654304	1.1018246	-1.0	-1.0
chr9	108867881	108868041	ENSG00000070061.14|ELP1|HNRNPL|HNRNPL	902	-	4.9219384	1.0081394	-1.0	-1.0
chr9	108916567	108916667	ENSG00000070061.14|ELP1|HNRNPL|HNRNPL	902	-	5.9347014	1.0097739	-1.0	-1.0
chr9	108913519	108913744	ENSG00000070061.14|ELP1|HNRNPL|HNRNPL	915	-	4.27465	1.0723212	-1.0	-1.0
chr9	108978955	108979070	ENSG00000119326.14|CTNNAL1|HNRNPL|HNRNPL	902	-	5.987573	1.0090928	-1.0	-1.0
chr9	109019356	109019521	ENSG00000106771.12|TMEM245|HNRNPL|HNRNPL	906	-	3.1900077	1.0291038	-1.0	-1.0
chr9	109068832	109069052	ENSG00000106771.12|TMEM245|HNRNPL|HNRNPL	912	-	3.5536907	1.0566537	-1.0	-1.0
chr9	109294631	109294731	ENSG00000095203.14|EPB41L4B|HNRNPL|HNRNPL	902	-	6.3203754	1.0097739	-1.0	-1.0
chr9	110165257	110165367	ENSG00000157654.17|PALM2-AKAP2|HNRNPL|HNRNPL	902	+	6.15169	1.0069367	-1.0	-1.0
chr9	110165257	110165367	ENSG00000241978.9|AKAP2|HNRNPL|HNRNPL	902	+	6.15169	1.0069818	-1.0	-1.0
chr9	110244065	110244165	ENSG00000136810.12|TXN|HNRNPL|HNRNPL	902	-	5.8570085	1.0097739	-1.0	-1.0
chr9	111445849	111445949	ENSG00000136813.14|KIAA0368|HNRNPL|HNRNPL	900	-	5.8860493	1.0004346	-1.0	-1.0
chr9	111388906	111389011	ENSG00000136813.14|KIAA0368|HNRNPL|HNRNPL	902	-	5.837038	1.0097739	-1.0	-1.0
chr9	111439638	111439798	ENSG00000136813.14|KIAA0368|HNRNPL|HNRNPL	902	-	6.0166755	1.0097739	-1.0	-1.0
chr9	111559527	111559697	ENSG00000173258.12|ZNF483|HNRNPL|HNRNPL	937	+	6.3669105	1.2006022	-1.0	-1.0
chr9	112117503	112117638	ENSG00000106868.16|SUSD1|HNRNPL|HNRNPL	902	-	5.8671813	1.0097739	-1.0	-1.0
chr9	112310756	112310941	ENSG00000119314.15|PTBP3|HNRNPL|HNRNPL	902	-	6.23352	1.0097739	-1.0	-1.0
chr9	112280673	112280888	ENSG00000119314.15|PTBP3|HNRNPL|HNRNPL	950	-	6.6882563	1.2976077	-1.0	-1.0
chr9	112266029	112266274	ENSG00000119314.15|PTBP3|HNRNPL|HNRNPL	959	-	6.671298	1.3915223	-1.0	-1.0
chr9	112240262	112240412	ENSG00000119314.15|PTBP3|HNRNPL|HNRNPL	902	-	6.0740504	1.0092505	-1.0	-1.0
chr9	112263694	112263794	ENSG00000119314.15|PTBP3|HNRNPL|HNRNPL	902	-	5.8471837	1.0097739	-1.0	-1.0
chr9	112293203	112293403	ENSG00000119314.15|PTBP3|HNRNPL|HNRNPL	902	-	6.1485395	1.0097739	-1.0	-1.0
chr9	112249437	112249572	ENSG00000119314.15|PTBP3|HNRNPL|HNRNPL	902	-	5.961402	1.0094329	-1.0	-1.0
chr9	112233153	112233438	ENSG00000119314.15|PTBP3|HNRNPL|HNRNPL	904	-	4.0261602	1.0167204	-1.0	-1.0
chr9	112457887	112458037	ENSG00000119471.14|HSDL2|HNRNPL|HNRNPL	902	+	5.8673997	1.0097739	-1.0	-1.0
chr9	112380970	112381190	ENSG00000119471.14|HSDL2|HNRNPL|HNRNPL	953	+	4.4185333	1.3233827	-1.0	-1.0
chr9	112462747	112462852	ENSG00000119471.14|HSDL2|HNRNPL|HNRNPL	902	+	6.2039685	1.0097739	-1.0	-1.0
chr9	112429138	112429338	ENSG00000119471.14|HSDL2|HNRNPL|HNRNPL	975	+	6.7048345	1.6025612	-1.0	-1.0
chr9	112558578	112558733	ENSG00000165185.14|KIAA1958|HNRNPL|HNRNPL	910	+	5.3012304	1.0437595	-1.0	-1.0
chr9	112493223	112493423	ENSG00000165185.14|KIAA1958|HNRNPL|HNRNPL	954	+	4.7091947	1.3405213	-1.0	-1.0
chr9	112581636	112581811	ENSG00000165185.14|KIAA1958|HNRNPL|HNRNPL	905	+	3.4289312	1.0233992	-1.0	-1.0
chr9	112510358	112510508	ENSG00000165185.14|KIAA1958|HNRNPL|HNRNPL	902	+	6.0620737	1.0097739	-1.0	-1.0
chr9	112606716	112606816	ENSG00000165185.14|KIAA1958|HNRNPL|HNRNPL	902	+	5.8269897	1.0097739	-1.0	-1.0
chr9	112639664	112639784	ENSG00000165185.14|KIAA1958|HNRNPL|HNRNPL	902	+	5.8236175	1.0097739	-1.0	-1.0
chr9	112639204	112639534	ENSG00000165185.14|KIAA1958|HNRNPL|HNRNPL	923	+	4.1874514	1.1107773	-1.0	-1.0
chr9	112492428	112492688	ENSG00000165185.14|KIAA1958|HNRNPL|HNRNPL	980	+	6.830541	1.7000327	-1.0	-1.0
chr9	112603646	112603751	ENSG00000165185.14|KIAA1958|HNRNPL|HNRNPL	902	+	5.922031	1.0097739	-1.0	-1.0
chr9	112859258	112859383	ENSG00000148158.16|SNX30|HNRNPL|HNRNPL	902	+	5.935553	1.0097739	-1.0	-1.0
chr9	112864869	112865324	ENSG00000148158.16|SNX30|HNRNPL|HNRNPL	947	+	5.33989	1.2797635	-1.0	-1.0
chr9	112864464	112864674	ENSG00000148158.16|SNX30|HNRNPL|HNRNPL	902	+	6.160515	1.010867	-1.0	-1.0
chr9	113206130	113206315	ENSG00000119321.8|FKBP15|HNRNPL|HNRNPL	902	-	6.2275395	1.0097739	-1.0	-1.0
chr9	113215497	113215617	ENSG00000119321.8|FKBP15|HNRNPL|HNRNPL	902	-	6.335195	1.0097739	-1.0	-1.0
chr9	113260496	113260726	ENSG00000136868.10|SLC31A1|HNRNPL|HNRNPL	908	+	3.6679862	1.0383536	-1.0	-1.0
chr9	113223938	113224038	ENSG00000136868.10|SLC31A1|HNRNPL|HNRNPL	900	+	5.9529057	1.0004005	-1.0	-1.0
chr9	113590452	113590597	ENSG00000138835.22|RGS3|HNRNPL|HNRNPL	900	+	5.849228	1.0015956	-1.0	-1.0
chr9	113499465	113499710	ENSG00000138835.22|RGS3|HNRNPL|HNRNPL	964	+	5.348138	1.445722	-1.0	-1.0
chr9	113657580	113657795	ENSG00000227482.1|AL157702.2|HNRNPL|HNRNPL	939	+	6.5133896	1.2124071	-1.0	-1.0
chr9	114063728	114063858	ENSG00000106927.11|AMBP|HNRNPL|HNRNPL	902	-	6.0061717	1.0093842	-1.0	-1.0
chr9	114066303	114066483	ENSG00000106927.11|AMBP|HNRNPL|HNRNPL	905	-	3.2519715	1.0233365	-1.0	-1.0
chr9	114075521	114075696	ENSG00000106927.11|AMBP|HNRNPL|HNRNPL	943	-	4.4018645	1.2460269	-1.0	-1.0
chr9	114075886	114076021	ENSG00000106927.11|AMBP|HNRNPL|HNRNPL	902	-	6.361103	1.0097739	-1.0	-1.0
chr9	114066833	114066993	ENSG00000106927.11|AMBP|HNRNPL|HNRNPL	910	-	5.4730763	1.0450422	-1.0	-1.0
chr9	114092904	114093089	ENSG00000136883.13|KIF12|HNRNPL|HNRNPL	977	-	6.4631195	1.642594	-1.0	-1.0
chr9	114188555	114188720	ENSG00000196739.14|COL27A1|HNRNPL|HNRNPL	934	+	5.7685723	1.1833771	-1.0	-1.0
chr9	114259349	114259469	ENSG00000196739.14|COL27A1|HNRNPL|HNRNPL	922	+	6.602509	1.1058826	-1.0	-1.0
chr9	114165215	114166685	ENSG00000196739.14|COL27A1|HNRNPL|HNRNPL	966	+	5.51747	1.4747027	-1.0	-1.0
chr9	114248226	114248356	ENSG00000196739.14|COL27A1|HNRNPL|HNRNPL	904	+	3.1111727	1.0159688	-1.0	-1.0
chr9	114202817	114202962	ENSG00000196739.14|COL27A1|HNRNPL|HNRNPL	902	+	6.1425056	1.0095062	-1.0	-1.0
chr9	114251633	114251733	ENSG00000196739.14|COL27A1|HNRNPL|HNRNPL	902	+	4.1704707	1.0070461	-1.0	-1.0
chr9	114281303	114281428	ENSG00000196739.14|COL27A1|HNRNPL|HNRNPL	936	+	4.4697533	1.1909006	-1.0	-1.0
chr9	114293100	114293200	ENSG00000196739.14|COL27A1|HNRNPL|HNRNPL	901	+	4.227473	1.0057222	-1.0	-1.0
chr9	114241542	114241772	ENSG00000196739.14|COL27A1|HNRNPL|HNRNPL	917	+	3.5538428	1.0796685	-1.0	-1.0
chr9	114300123	114300258	ENSG00000196739.14|COL27A1|HNRNPL|HNRNPL	902	+	6.1792545	1.0097677	-1.0	-1.0
chr9	114292210	114292395	ENSG00000196739.14|COL27A1|HNRNPL|HNRNPL	949	+	4.2898726	1.29101	-1.0	-1.0
chr9	114157632	114157762	ENSG00000196739.14|COL27A1|HNRNPL|HNRNPL	902	+	6.01364	1.0097739	-1.0	-1.0
chr9	114166685	114166885	ENSG00000196739.14|COL27A1|HNRNPL|HNRNPL	958	+	6.190284	1.3810765	-1.0	-1.0
chr9	114486866	114486971	ENSG00000095397.13|WHRN|HNRNPL|HNRNPL	902	-	6.1958914	1.0097489	-1.0	-1.0
chr9	116571165	116571265	ENSG00000148219.16|ASTN2|HNRNPL|HNRNPL	902	-	6.0781045	1.0097739	-1.0	-1.0
chr9	116553870	116554010	ENSG00000148219.16|ASTN2|HNRNPL|HNRNPL	902	-	6.326108	1.0073457	-1.0	-1.0
chr9	116537475	116537575	ENSG00000148219.16|ASTN2|HNRNPL|HNRNPL	900	-	5.8860493	1.0004346	-1.0	-1.0
chr9	116571440	116572270	ENSG00000148219.16|ASTN2|HNRNPL|HNRNPL	955	-	4.882243	1.3440648	-1.0	-1.0
chr9	116602130	116602315	ENSG00000148219.16|ASTN2|HNRNPL|HNRNPL	902	-	6.091889	1.0097739	-1.0	-1.0
chr9	116578585	116578775	ENSG00000148219.16|ASTN2|HNRNPL|HNRNPL	927	-	4.870222	1.1348811	-1.0	-1.0
chr9	116572275	116572405	ENSG00000148219.16|ASTN2|HNRNPL|HNRNPL	902	-	4.0781965	1.0097739	-1.0	-1.0
chr9	120518156	120518341	ENSG00000136861.17|CDK5RAP2|HNRNPL|HNRNPL	958	-	6.188939	1.3770026	-1.0	-1.0
chr9	120462922	120463022	ENSG00000136861.17|CDK5RAP2|HNRNPL|HNRNPL	902	-	3.120278	1.0097739	-1.0	-1.0
chr9	120435251	120435366	ENSG00000136861.17|CDK5RAP2|HNRNPL|HNRNPL	917	-	6.548688	1.0835223	-1.0	-1.0
chr9	120399113	120399303	ENSG00000136861.17|CDK5RAP2|HNRNPL|HNRNPL	937	-	5.7302985	1.1978484	-1.0	-1.0
chr9	120659725	120659920	ENSG00000106780.8|MEGF9|HNRNPL|HNRNPL	902	-	6.280804	1.0097739	-1.0	-1.0
chr9	120789438	120789538	ENSG00000119402.16|FBXW2|HNRNPL|HNRNPL	902	-	3.5082953	1.0097739	-1.0	-1.0
chr9	120975361	120975541	ENSG00000106804.7|C5|HNRNPL|HNRNPL	912	-	4.550156	1.0572358	-1.0	-1.0
chr9	121005456	121005631	ENSG00000106804.7|C5|HNRNPL|HNRNPL	902	-	4.391425	1.008516	-1.0	-1.0
chr9	121001916	121002186	ENSG00000106804.7|C5|HNRNPL|HNRNPL	911	-	4.2586284	1.0495781	-1.0	-1.0
chr9	121026493	121026753	ENSG00000106804.7|C5|HNRNPL|HNRNPL	925	-	4.076969	1.1234772	-1.0	-1.0
chr9	120988749	120988904	ENSG00000106804.7|C5|HNRNPL|HNRNPL	915	-	3.7329438	1.0702331	-1.0	-1.0
chr9	121005196	121005296	ENSG00000106804.7|C5|HNRNPL|HNRNPL	902	-	5.915544	1.0097739	-1.0	-1.0
chr9	121001736	121001851	ENSG00000106804.7|C5|HNRNPL|HNRNPL	902	-	6.057479	1.0097739	-1.0	-1.0
chr9	121180506	121180671	ENSG00000119396.10|RAB14|HNRNPL|HNRNPL	944	-	5.833767	1.2512791	-1.0	-1.0
chr9	121323161	121323361	ENSG00000148180.19|GSN|HNRNPL|HNRNPL	930	+	4.413982	1.1525716	-1.0	-1.0
chr9	121359286	121359466	ENSG00000148175.12|STOM|HNRNPL|HNRNPL	902	-	5.9625907	1.0097739	-1.0	-1.0
chr9	121627011	121627201	ENSG00000136848.16|DAB2IP|HNRNPL|HNRNPL	920	+	4.9923096	1.0969793	-1.0	-1.0
chr9	121895213	121895398	ENSG00000175764.14|TTLL11|HNRNPL|HNRNPL	937	-	6.583526	1.203807	-1.0	-1.0
chr9	121895938	121896078	ENSG00000175764.14|TTLL11|HNRNPL|HNRNPL	902	-	5.8471837	1.0097739	-1.0	-1.0
chr9	121895940	121896075	ENSG00000237548.1|TTLL11-IT1|HNRNPL|HNRNPL	902	-	5.8471837	1.0097739	-1.0	-1.0
chr9	121895215	121895410	ENSG00000237548.1|TTLL11-IT1|HNRNPL|HNRNPL	933	-	6.5918283	1.1715	-1.0	-1.0
chr9	122158603	122158743	ENSG00000119421.6|NDUFA8|HNRNPL|HNRNPL	902	-	6.2009034	1.0087615	-1.0	-1.0
chr9	122158803	122158943	ENSG00000119421.6|NDUFA8|HNRNPL|HNRNPL	902	-	6.055803	1.0097684	-1.0	-1.0
chr9	122250659	122250849	ENSG00000119446.13|RBM18|HNRNPL|HNRNPL	902	-	6.141193	1.0096247	-1.0	-1.0
chr9	122275700	122275885	ENSG00000148187.17|MRRF|HNRNPL|HNRNPL	907	+	4.786	1.0323277	-1.0	-1.0
chr9	122303990	122304155	ENSG00000148187.17|MRRF|HNRNPL|HNRNPL	927	+	4.306463	1.1358471	-1.0	-1.0
chr9	122875543	122875703	ENSG00000056586.15|RC3H2|HNRNPL|HNRNPL	902	-	6.3411946	1.0097739	-1.0	-1.0
chr9	122875848	122875948	ENSG00000056586.15|RC3H2|HNRNPL|HNRNPL	902	-	5.876999	1.0097739	-1.0	-1.0
chr9	123090500	123090675	ENSG00000011454.16|RABGAP1|HNRNPL|HNRNPL	902	+	6.0008426	1.0097739	-1.0	-1.0
chr9	123071009	123071254	ENSG00000011454.16|RABGAP1|HNRNPL|HNRNPL	965	+	6.0752115	1.4536296	-1.0	-1.0
chr9	123066496	123066596	ENSG00000011454.16|RABGAP1|HNRNPL|HNRNPL	900	+	5.80642	1.0021353	-1.0	-1.0
chr9	123022989	123023099	ENSG00000011454.16|RABGAP1|HNRNPL|HNRNPL	917	+	4.122068	1.0794674	-1.0	-1.0
chr9	123220518	123220628	ENSG00000165209.18|STRBP|HNRNPL|HNRNPL	902	-	5.902698	1.0088093	-1.0	-1.0
chr9	123233363	123233643	ENSG00000165209.18|STRBP|HNRNPL|HNRNPL	924	-	5.453339	1.1185458	-1.0	-1.0
chr9	123856415	123856605	ENSG00000119522.16|DENND1A|HNRNPL|HNRNPL	929	-	6.2392836	1.1506525	-1.0	-1.0
chr9	123755801	123755986	ENSG00000119522.16|DENND1A|HNRNPL|HNRNPL	902	-	6.178738	1.0082498	-1.0	-1.0
chr9	123531948	123532058	ENSG00000119522.16|DENND1A|HNRNPL|HNRNPL	902	-	2.886593	1.0097573	-1.0	-1.0
chr9	123590515	123590690	ENSG00000119522.16|DENND1A|HNRNPL|HNRNPL	902	-	4.712066	1.0097739	-1.0	-1.0
chr9	123578705	123578990	ENSG00000119522.16|DENND1A|HNRNPL|HNRNPL	940	-	5.097506	1.2251219	-1.0	-1.0
chr9	123746026	123746236	ENSG00000119522.16|DENND1A|HNRNPL|HNRNPL	955	-	6.705977	1.3499393	-1.0	-1.0
chr9	123401788	123401912	ENSG00000119522.16|DENND1A|HNRNPL|HNRNPL	911	-	3.1718233	1.0513302	-1.0	-1.0
chr9	123512863	123513003	ENSG00000119522.16|DENND1A|HNRNPL|HNRNPL	902	-	6.209943	1.0097739	-1.0	-1.0
chr9	123538863	123539033	ENSG00000119522.16|DENND1A|HNRNPL|HNRNPL	902	-	4.470311	1.0080005	-1.0	-1.0
chr9	123516158	123516308	ENSG00000119522.16|DENND1A|HNRNPL|HNRNPL	933	-	5.7793145	1.1735839	-1.0	-1.0
chr9	123514053	123514488	ENSG00000119522.16|DENND1A|HNRNPL|HNRNPL	940	-	4.015625	1.2200949	-1.0	-1.0
chr9	123433353	123433508	ENSG00000119522.16|DENND1A|HNRNPL|HNRNPL	902	-	6.065621	1.0097739	-1.0	-1.0
chr9	123434873	123435183	ENSG00000119522.16|DENND1A|HNRNPL|HNRNPL	928	-	4.973998	1.1423545	-1.0	-1.0
chr9	123738336	123738601	ENSG00000119522.16|DENND1A|HNRNPL|HNRNPL	924	-	4.355066	1.1163882	-1.0	-1.0
chr9	123756651	123756821	ENSG00000119522.16|DENND1A|HNRNPL|HNRNPL	902	-	6.129917	1.0097739	-1.0	-1.0
chr9	123917411	123917511	ENSG00000119522.16|DENND1A|HNRNPL|HNRNPL	902	-	5.837038	1.0097739	-1.0	-1.0
chr9	123789843	123790068	ENSG00000119522.16|DENND1A|HNRNPL|HNRNPL	918	-	4.2362046	1.0856854	-1.0	-1.0
chr9	123888846	123889041	ENSG00000119522.16|DENND1A|HNRNPL|HNRNPL	960	-	5.5090723	1.39391	-1.0	-1.0
chr9	123529018	123529193	ENSG00000119522.16|DENND1A|HNRNPL|HNRNPL	904	-	4.943482	1.0175123	-1.0	-1.0
chr9	123666601	123666716	ENSG00000119522.16|DENND1A|HNRNPL|HNRNPL	902	-	5.8168726	1.0097739	-1.0	-1.0
chr9	123752176	123752316	ENSG00000119522.16|DENND1A|HNRNPL|HNRNPL	902	-	6.161313	1.0097739	-1.0	-1.0
chr9	123508633	123508823	ENSG00000119522.16|DENND1A|HNRNPL|HNRNPL	927	-	6.394041	1.1392348	-1.0	-1.0
chr9	123708061	123708166	ENSG00000119522.16|DENND1A|HNRNPL|HNRNPL	902	-	5.905978	1.0097739	-1.0	-1.0
chr9	123838270	123838465	ENSG00000119522.16|DENND1A|HNRNPL|HNRNPL	944	-	5.154371	1.2549886	-1.0	-1.0
chr9	123874830	123874980	ENSG00000119522.16|DENND1A|HNRNPL|HNRNPL	902	-	6.055928	1.0095259	-1.0	-1.0
chr9	123401912	123402017	ENSG00000119522.16|DENND1A|HNRNPL|HNRNPL	902	-	3.1339805	1.0097739	-1.0	-1.0
chr9	123452477	123452602	ENSG00000119522.16|DENND1A|HNRNPL|HNRNPL	902	-	6.16028	1.0093192	-1.0	-1.0
chr9	124270733	124270838	ENSG00000119408.16|NEK6|HNRNPL|HNRNPL	906	+	3.2504914	1.026175	-1.0	-1.0
chr9	124289160	124289325	ENSG00000119408.16|NEK6|HNRNPL|HNRNPL	919	+	3.5194829	1.0916419	-1.0	-1.0
chr9	124348312	124348412	ENSG00000119408.16|NEK6|HNRNPL|HNRNPL	902	+	6.1610312	1.0097739	-1.0	-1.0
chr9	124270868	124271048	ENSG00000119408.16|NEK6|HNRNPL|HNRNPL	922	+	3.6205814	1.1062669	-1.0	-1.0
chr9	124342780	124342880	ENSG00000119408.16|NEK6|HNRNPL|HNRNPL	902	+	3.1672907	1.0097739	-1.0	-1.0
chr9	124342915	124343015	ENSG00000119408.16|NEK6|HNRNPL|HNRNPL	902	+	5.8168726	1.0097739	-1.0	-1.0
chr9	124632403	124632538	ENSG00000148200.16|NR6A1|HNRNPL|HNRNPL	902	-	5.949954	1.0085626	-1.0	-1.0
chr9	124729118	124729418	ENSG00000148200.16|NR6A1|HNRNPL|HNRNPL	958	-	6.2736464	1.3758245	-1.0	-1.0
chr9	124688753	124688858	ENSG00000148200.16|NR6A1|HNRNPL|HNRNPL	902	-	5.881427	1.00841	-1.0	-1.0
chr9	124631983	124632238	ENSG00000148200.16|NR6A1|HNRNPL|HNRNPL	960	-	6.9208574	1.3991172	-1.0	-1.0
chr9	124697903	124698128	ENSG00000148200.16|NR6A1|HNRNPL|HNRNPL	917	-	3.643563	1.082023	-1.0	-1.0
chr9	124675898	124676018	ENSG00000148200.16|NR6A1|HNRNPL|HNRNPL	902	-	3.3916612	1.0089602	-1.0	-1.0
chr9	124725893	124725993	ENSG00000148200.16|NR6A1|HNRNPL|HNRNPL	902	-	2.8735507	1.0097739	-1.0	-1.0
chr9	124727258	124727413	ENSG00000148200.16|NR6A1|HNRNPL|HNRNPL	902	-	6.0128818	1.0097739	-1.0	-1.0
chr9	124659358	124659593	ENSG00000148200.16|NR6A1|HNRNPL|HNRNPL	930	-	5.106753	1.1576054	-1.0	-1.0
chr9	124631113	124631243	ENSG00000148200.16|NR6A1|HNRNPL|HNRNPL	901	-	4.5823755	1.0050352	-1.0	-1.0
chr9	124714233	124714378	ENSG00000148200.16|NR6A1|HNRNPL|HNRNPL	905	-	3.626945	1.022517	-1.0	-1.0
chr9	124697398	124697748	ENSG00000148200.16|NR6A1|HNRNPL|HNRNPL	952	-	5.4416676	1.3172857	-1.0	-1.0
chr9	124634003	124634118	ENSG00000148200.16|NR6A1|HNRNPL|HNRNPL	902	-	5.8369145	1.0097739	-1.0	-1.0
chr9	124564650	124564825	ENSG00000148200.16|NR6A1|HNRNPL|HNRNPL	902	-	6.007268	1.0097739	-1.0	-1.0
chr9	124679918	124680288	ENSG00000148200.16|NR6A1|HNRNPL|HNRNPL	988	-	6.297345	1.9131864	-1.0	-1.0
chr9	124670603	124670798	ENSG00000148200.16|NR6A1|HNRNPL|HNRNPL	917	-	4.6342387	1.0827508	-1.0	-1.0
chr9	124632673	124632778	ENSG00000148200.16|NR6A1|HNRNPL|HNRNPL	902	-	5.9058504	1.0097739	-1.0	-1.0
chr9	124702493	124702608	ENSG00000148200.16|NR6A1|HNRNPL|HNRNPL	902	-	4.1587467	1.0075709	-1.0	-1.0
chr9	124526558	124526753	ENSG00000148200.16|NR6A1|HNRNPL|HNRNPL	932	-	5.409091	1.1687434	-1.0	-1.0
chr9	124663768	124663868	ENSG00000148200.16|NR6A1|HNRNPL|HNRNPL	902	-	5.8168726	1.0097739	-1.0	-1.0
chr9	125099963	125100073	ENSG00000173611.17|SCAI|HNRNPL|HNRNPL	902	-	5.8954253	1.0097739	-1.0	-1.0
chr9	125126303	125126413	ENSG00000173611.17|SCAI|HNRNPL|HNRNPL	902	-	5.946885	1.0097739	-1.0	-1.0
chr9	125099623	125099818	ENSG00000173611.17|SCAI|HNRNPL|HNRNPL	915	-	6.4089947	1.0687338	-1.0	-1.0
chr9	125150366	125150541	ENSG00000119414.11|PPP6C|HNRNPL|HNRNPL	902	-	6.1578903	1.0097739	-1.0	-1.0
chr9	125208781	125208886	ENSG00000136933.16|RABEPK|HNRNPL|HNRNPL	902	+	5.9807653	1.0097739	-1.0	-1.0
chr9	125208241	125208376	ENSG00000136933.16|RABEPK|HNRNPL|HNRNPL	902	+	6.5239654	1.0097739	-1.0	-1.0
chr9	125213522	125213667	ENSG00000136933.16|RABEPK|HNRNPL|HNRNPL	922	+	5.2431393	1.1076907	-1.0	-1.0
chr9	125338281	125338386	ENSG00000165219.21|GAPVD1|HNRNPL|HNRNPL	902	+	5.8864603	1.0083424	-1.0	-1.0
chr9	125853997	125854097	ENSG00000167081.16|PBX3|HNRNPL|HNRNPL	902	+	4.4665604	1.0097739	-1.0	-1.0
chr9	125801670	125801880	ENSG00000167081.16|PBX3|HNRNPL|HNRNPL	952	+	5.691273	1.3228873	-1.0	-1.0
chr9	125867715	125867925	ENSG00000167081.16|PBX3|HNRNPL|HNRNPL	942	+	4.9004693	1.2363421	-1.0	-1.0
chr9	126336717	126336822	ENSG00000196814.14|MVB12B|HNRNPL|HNRNPL	902	+	3.2279654	1.0097739	-1.0	-1.0
chr9	126496357	126496547	ENSG00000196814.14|MVB12B|HNRNPL|HNRNPL	935	+	4.8610024	1.1854941	-1.0	-1.0
chr9	126453604	126453824	ENSG00000196814.14|MVB12B|HNRNPL|HNRNPL	942	+	5.7809443	1.2361641	-1.0	-1.0
chr9	127207046	127207176	ENSG00000136828.18|RALGPS1|HNRNPL|HNRNPL	902	+	5.9733872	1.0097739	-1.0	-1.0
chr9	126976201	126976661	ENSG00000136828.18|RALGPS1|HNRNPL|HNRNPL	968	+	6.779547	1.4898857	-1.0	-1.0
chr9	127200861	127201046	ENSG00000136828.18|RALGPS1|HNRNPL|HNRNPL	902	+	6.4443445	1.0108459	-1.0	-1.0
chr9	127045614	127045859	ENSG00000136828.18|RALGPS1|HNRNPL|HNRNPL	970	+	6.372459	1.5285153	-1.0	-1.0
chr9	127199756	127200246	ENSG00000136828.18|RALGPS1|HNRNPL|HNRNPL	971	+	5.625202	1.5402619	-1.0	-1.0
chr9	127325625	127325855	ENSG00000136895.18|GARNL3|HNRNPL|HNRNPL	968	+	6.5680027	1.4883057	-1.0	-1.0
chr9	127439133	127439283	ENSG00000196152.10|ZNF79|HNRNPL|HNRNPL	902	+	4.655498	1.0082173	-1.0	-1.0
chr9	128586505	128586705	ENSG00000197694.15|SPTAN1|HNRNPL|HNRNPL	958	+	5.258568	1.3807952	-1.0	-1.0
chr9	128854733	128854893	ENSG00000171097.13|KYAT1|HNRNPL|HNRNPL	902	-	6.1165977	1.0097739	-1.0	-1.0
chr9	129490279	129490789	ENSG00000204054.13|LINC00963|HNRNPL|HNRNPL	951	+	4.088059	1.3087183	-1.0	-1.0
chr9	129832968	129833103	ENSG00000136819.15|C9orf78|HNRNPL|HNRNPL	901	-	6.3929644	1.0059755	-1.0	-1.0
chr9	130132814	130132919	ENSG00000148358.19|GPR107|HNRNPL|HNRNPL	902	+	5.8671813	1.0097739	-1.0	-1.0
chr9	130105605	130105715	ENSG00000148358.19|GPR107|HNRNPL|HNRNPL	902	+	5.980821	1.0097739	-1.0	-1.0
chr9	130218100	130218255	ENSG00000107130.9|NCS1|HNRNPL|HNRNPL	902	+	6.0195985	1.0074358	-1.0	-1.0
chr9	130454623	130454723	ENSG00000130707.17|ASS1|HNRNPL|HNRNPL	902	+	5.8269897	1.0097739	-1.0	-1.0
chr9	130454793	130455568	ENSG00000130707.17|ASS1|HNRNPL|HNRNPL	953	+	5.932424	1.3233333	-1.0	-1.0
chr9	130448178	130448428	ENSG00000130707.17|ASS1|HNRNPL|HNRNPL	908	+	5.0520444	1.0348693	-1.0	-1.0
chr9	130628075	130628175	ENSG00000107164.15|FUBP3|HNRNPL|HNRNPL	902	+	6.4373403	1.0097739	-1.0	-1.0
chr9	130583476	130583671	ENSG00000107164.15|FUBP3|HNRNPL|HNRNPL	929	+	5.4608755	1.1461798	-1.0	-1.0
chr9	130614555	130614665	ENSG00000107164.15|FUBP3|HNRNPL|HNRNPL	902	+	6.0746455	1.0097739	-1.0	-1.0
chr9	130782815	130783140	ENSG00000097007.17|ABL1|HNRNPL|HNRNPL	952	+	4.828519	1.3198446	-1.0	-1.0
chr9	130715925	130716065	ENSG00000097007.17|ABL1|HNRNPL|HNRNPL	902	+	5.967691	1.0097739	-1.0	-1.0
chr9	130781870	130782040	ENSG00000097007.17|ABL1|HNRNPL|HNRNPL	911	+	5.12216	1.0505855	-1.0	-1.0
chr9	130740180	130740280	ENSG00000097007.17|ABL1|HNRNPL|HNRNPL	902	+	5.8168726	1.0097739	-1.0	-1.0
chr9	131180775	131180875	ENSG00000126883.16|NUP214|HNRNPL|HNRNPL	902	+	5.8269897	1.0097739	-1.0	-1.0
chr9	131226970	131227070	ENSG00000126883.16|NUP214|HNRNPL|HNRNPL	902	+	5.8572507	1.0097739	-1.0	-1.0
chr9	131516167	131516457	ENSG00000130714.15|POMT1|HNRNPL|HNRNPL	902	+	6.0438128	1.0097739	-1.0	-1.0
chr9	131725021	131725256	ENSG00000107263.18|RAPGEF1|HNRNPL|HNRNPL	958	-	4.8392477	1.3818861	-1.0	-1.0
chr9	131639381	131639496	ENSG00000107263.18|RAPGEF1|HNRNPL|HNRNPL	902	-	3.6908772	1.0109483	-1.0	-1.0
chr9	131964159	131964534	ENSG00000160563.13|MED27|HNRNPL|HNRNPL	969	-	7.1003046	1.5068382	-1.0	-1.0
chr9	132275580	132275715	ENSG00000107290.13|SETX|HNRNPL|HNRNPL	902	-	5.8306627	1.0097739	-1.0	-1.0
chr9	132294466	132294596	ENSG00000107290.13|SETX|HNRNPL|HNRNPL	902	-	4.0127654	1.0069425	-1.0	-1.0
chr9	132267089	132267204	ENSG00000107290.13|SETX|HNRNPL|HNRNPL	902	-	5.9742565	1.0097739	-1.0	-1.0
chr9	132378618	132378918	ENSG00000125482.12|TTF1|HNRNPL|HNRNPL	937	-	5.580007	1.2039629	-1.0	-1.0
chr9	132376738	132377323	ENSG00000125482.12|TTF1|HNRNPL|HNRNPL	962	-	6.416046	1.4182072	-1.0	-1.0
chr9	132377463	132377663	ENSG00000125482.12|TTF1|HNRNPL|HNRNPL	934	-	6.587541	1.179975	-1.0	-1.0
chr9	133728748	133728913	ENSG00000123453.17|SARDH|HNRNPL|HNRNPL	912	-	3.8422651	1.0570948	-1.0	-1.0
chr9	133934592	133934747	ENSG00000160293.16|VAV2|HNRNPL|HNRNPL	902	-	3.4504828	1.0090714	-1.0	-1.0
chr9	133938222	133938417	ENSG00000160293.16|VAV2|HNRNPL|HNRNPL	935	-	6.625845	1.1844192	-1.0	-1.0
chr9	133856350	133856565	ENSG00000160293.16|VAV2|HNRNPL|HNRNPL	921	-	4.7911234	1.1040063	-1.0	-1.0
chr9	133932067	133932182	ENSG00000160293.16|VAV2|HNRNPL|HNRNPL	900	-	6.129128	1.0004232	-1.0	-1.0
chr9	133938012	133938167	ENSG00000160293.16|VAV2|HNRNPL|HNRNPL	935	-	4.4238234	1.1868806	-1.0	-1.0
chr9	133934892	133935097	ENSG00000160293.16|VAV2|HNRNPL|HNRNPL	912	-	3.8927617	1.053728	-1.0	-1.0
chr9	133791869	133795189	ENSG00000160293.16|VAV2|HNRNPL|HNRNPL	975	-	5.469909	1.609742	-1.0	-1.0
chr9	133785920	133786380	ENSG00000160293.16|VAV2|HNRNPL|HNRNPL	922	-	5.188568	1.1088791	-1.0	-1.0
chr9	133841925	133842030	ENSG00000160293.16|VAV2|HNRNPL|HNRNPL	902	-	5.9314847	1.0097739	-1.0	-1.0
chr9	133795209	133795664	ENSG00000160293.16|VAV2|HNRNPL|HNRNPL	969	-	6.5667033	1.511723	-1.0	-1.0
chr9	133933132	133934537	ENSG00000160293.16|VAV2|HNRNPL|HNRNPL	962	-	4.811484	1.4162197	-1.0	-1.0
chr9	133938472	133938682	ENSG00000160293.16|VAV2|HNRNPL|HNRNPL	938	-	4.34141	1.2073011	-1.0	-1.0
chr9	133935347	133935582	ENSG00000160293.16|VAV2|HNRNPL|HNRNPL	910	-	3.7199948	1.0452062	-1.0	-1.0
chr9	133862492	133862667	ENSG00000160293.16|VAV2|HNRNPL|HNRNPL	909	-	3.4548047	1.0406147	-1.0	-1.0
chr9	133853700	133853800	ENSG00000160293.16|VAV2|HNRNPL|HNRNPL	902	-	5.915544	1.0097739	-1.0	-1.0
chr9	133932457	133932642	ENSG00000160293.16|VAV2|HNRNPL|HNRNPL	905	-	3.851033	1.0218713	-1.0	-1.0
chr9	133871867	133872057	ENSG00000160293.16|VAV2|HNRNPL|HNRNPL	917	-	4.057014	1.0818044	-1.0	-1.0
chr9	133932802	133932992	ENSG00000160293.16|VAV2|HNRNPL|HNRNPL	935	-	4.5771785	1.1859863	-1.0	-1.0
chr9	133852550	133852785	ENSG00000160293.16|VAV2|HNRNPL|HNRNPL	948	-	6.7357635	1.2824183	-1.0	-1.0
chr9	133935827	133936257	ENSG00000160293.16|VAV2|HNRNPL|HNRNPL	918	-	4.2038927	1.0882791	-1.0	-1.0
chr9	133839825	133839950	ENSG00000160293.16|VAV2|HNRNPL|HNRNPL	901	-	5.848079	1.0036166	-1.0	-1.0
chr9	133936462	133938007	ENSG00000160293.16|VAV2|HNRNPL|HNRNPL	984	-	6.2839437	1.7842603	-1.0	-1.0
chr9	133954601	133955066	ENSG00000160293.16|VAV2|HNRNPL|HNRNPL	931	-	4.1332383	1.1608634	-1.0	-1.0
chr9	133851530	133852440	ENSG00000160293.16|VAV2|HNRNPL|HNRNPL	954	-	4.6181383	1.3370092	-1.0	-1.0
chr9	133928537	133928692	ENSG00000160293.16|VAV2|HNRNPL|HNRNPL	902	-	5.981883	1.009475	-1.0	-1.0
chr9	133838025	133839480	ENSG00000160293.16|VAV2|HNRNPL|HNRNPL	955	-	4.6500998	1.345763	-1.0	-1.0
chr9	133928097	133928372	ENSG00000160293.16|VAV2|HNRNPL|HNRNPL	907	-	3.2103734	1.0327641	-1.0	-1.0
chr9	133870467	133871832	ENSG00000160293.16|VAV2|HNRNPL|HNRNPL	957	-	4.7778563	1.3682312	-1.0	-1.0
chr9	133938872	133938972	ENSG00000160293.16|VAV2|HNRNPL|HNRNPL	902	-	3.586789	1.0097739	-1.0	-1.0
chr9	133786405	133786540	ENSG00000160293.16|VAV2|HNRNPL|HNRNPL	902	-	6.1659327	1.0090919	-1.0	-1.0
chr9	133791238	133791358	ENSG00000160293.16|VAV2|HNRNPL|HNRNPL	901	-	6.2569723	1.0051763	-1.0	-1.0
chr9	133765679	133765789	ENSG00000160293.16|VAV2|HNRNPL|HNRNPL	902	-	5.952386	1.0097739	-1.0	-1.0
chr9	134059067	134059177	ENSG00000169925.16|BRD3|HNRNPL|HNRNPL	902	-	6.1476145	1.0097739	-1.0	-1.0
chr9	136025180	136025305	ENSG00000148411.7|NACC2|HNRNPL|HNRNPL	902	-	5.8830237	1.0097739	-1.0	-1.0
chr9	136023755	136024700	ENSG00000148411.7|NACC2|HNRNPL|HNRNPL	961	-	5.5305843	1.4042705	-1.0	-1.0
chr9	136033865	136034020	ENSG00000148411.7|NACC2|HNRNPL|HNRNPL	901	-	3.4874144	1.0043204	-1.0	-1.0
chr9	136022605	136022755	ENSG00000148411.7|NACC2|HNRNPL|HNRNPL	902	-	5.8784595	1.0097739	-1.0	-1.0
chr9	136793178	136793293	ENSG00000272896.1|AL355987.3|HNRNPL|HNRNPL	902	+	6.003492	1.0086313	-1.0	-1.0
chr9	136954792	136955112	ENSG00000184925.11|LCN12|HNRNPL|HNRNPL	965	+	5.889548	1.449835	-1.0	-1.0
chr9	137103742	137103942	ENSG00000177239.14|MAN1B1|HNRNPL|HNRNPL	912	+	6.2423286	1.0565817	-1.0	-1.0
chr9	137419038	137419138	ENSG00000187609.15|EXD3|HNRNPL|HNRNPL	902	-	6.144724	1.0097739	-1.0	-1.0
chr9	137375488	137375658	ENSG00000187609.15|EXD3|HNRNPL|HNRNPL	902	-	5.96626	1.0087967	-1.0	-1.0
chr9	137414423	137414538	ENSG00000187609.15|EXD3|HNRNPL|HNRNPL	902	-	5.854734	1.0097739	-1.0	-1.0
chr9	137455939	137456094	ENSG00000165802.22|NSMF|HNRNPL|HNRNPL	905	-	3.20174	1.0219288	-1.0	-1.0
chr9	137509082	137509407	ENSG00000130653.15|PNPLA7|HNRNPL|HNRNPL	938	-	4.9223533	1.2060649	-1.0	-1.0
chr9	137509417	137509727	ENSG00000130653.15|PNPLA7|HNRNPL|HNRNPL	917	-	5.370354	1.0799372	-1.0	-1.0
chr9	137669384	137669534	ENSG00000283411.1|AL590627.2|HNRNPL|HNRNPL	902	+	6.2656054	1.0097739	-1.0	-1.0
chr9	137668314	137668624	ENSG00000283411.1|AL590627.2|HNRNPL|HNRNPL	939	+	4.76726	1.2164575	-1.0	-1.0
chr9	137721223	137721333	ENSG00000181090.20|EHMT1|HNRNPL|HNRNPL	902	+	3.462789	1.0084002	-1.0	-1.0
chr9	137795208	137795638	ENSG00000181090.20|EHMT1|HNRNPL|HNRNPL	963	+	5.3463287	1.4292245	-1.0	-1.0
chr9	137721043	137721188	ENSG00000181090.20|EHMT1|HNRNPL|HNRNPL	907	+	4.357786	1.0316508	-1.0	-1.0
chr9	137669384	137669534	ENSG00000181090.20|EHMT1|HNRNPL|HNRNPL	902	+	6.2656054	1.0097739	-1.0	-1.0
chr9	137717998	137718133	ENSG00000181090.20|EHMT1|HNRNPL|HNRNPL	902	+	6.0423183	1.0084448	-1.0	-1.0
chr9	137668314	137668624	ENSG00000181090.20|EHMT1|HNRNPL|HNRNPL	939	+	4.76726	1.2162385	-1.0	-1.0
chrM	576	647	ENSG00000210049.1|MT-TF|HNRNPL|HNRNPL	994	+	4.1174107	2.2029703	-1.0	-1.0
chrM	942	1112	ENSG00000211459.2|MT-RNR1|HNRNPL|HNRNPL	949	+	2.2625575	1.2894595	-1.0	-1.0
chrM	3229	3304	ENSG00000209082.1|MT-TL1|HNRNPL|HNRNPL	902	+	2.7612927	1.0097739	-1.0	-1.0
chrM	3621	4201	ENSG00000198888.2|MT-ND1|HNRNPL|HNRNPL	987	+	3.9894392	1.9012903	-1.0	-1.0
chrM	4534	5511	ENSG00000198763.3|MT-ND2|HNRNPL|HNRNPL	966	+	3.3426647	1.4696369	-1.0	-1.0
chrM	6908	7413	ENSG00000198804.2|MT-CO1|HNRNPL|HNRNPL	974	+	3.3789804	1.5785409	-1.0	-1.0
chrM	6268	6658	ENSG00000198804.2|MT-CO1|HNRNPL|HNRNPL	940	+	2.4957104	1.2247916	-1.0	-1.0
chrM	7585	7930	ENSG00000198712.1|MT-CO2|HNRNPL|HNRNPL	948	+	2.7103806	1.2830395	-1.0	-1.0
chrM	8010	8110	ENSG00000198712.1|MT-CO2|HNRNPL|HNRNPL	901	+	2.2975125	1.0062454	-1.0	-1.0
chrM	8294	8364	ENSG00000210156.1|MT-TK|HNRNPL|HNRNPL	910	+	3.172348	1.0473375	-1.0	-1.0
chrM	8365	8572	ENSG00000228253.1|MT-ATP8|HNRNPL|HNRNPL	990	+	3.770341	2.0053818	-1.0	-1.0
chrM	8526	9207	ENSG00000198899.2|MT-ATP6|HNRNPL|HNRNPL	980	+	3.707027	1.6937842	-1.0	-1.0
chrM	9751	9990	ENSG00000198938.2|MT-CO3|HNRNPL|HNRNPL	969	+	3.3235192	1.5147066	-1.0	-1.0
chrM	9206	9496	ENSG00000198938.2|MT-CO3|HNRNPL|HNRNPL	973	+	3.143664	1.5691563	-1.0	-1.0
chrM	9990	10058	ENSG00000210164.1|MT-TG|HNRNPL|HNRNPL	902	+	2.5174434	1.0070461	-1.0	-1.0
chrM	10058	10158	ENSG00000198840.2|MT-ND3|HNRNPL|HNRNPL	902	+	2.2962575	1.0070461	-1.0	-1.0
chrM	10404	10469	ENSG00000210174.1|MT-TR|HNRNPL|HNRNPL	982	+	5.5067625	1.7558185	-1.0	-1.0
chrM	10469	10766	ENSG00000212907.2|MT-ND4L|HNRNPL|HNRNPL	993	+	3.9518166	2.141349	-1.0	-1.0
chrM	10759	12137	ENSG00000198886.2|MT-ND4|HNRNPL|HNRNPL	995	+	4.0282564	2.2958186	-1.0	-1.0
chrM	12356	12981	ENSG00000198786.2|MT-ND5|HNRNPL|HNRNPL	962	+	3.2010791	1.4229633	-1.0	-1.0
chrM	13061	14148	ENSG00000198786.2|MT-ND5|HNRNPL|HNRNPL	972	+	3.1302722	1.5496542	-1.0	-1.0
chrM	15096	15541	ENSG00000198727.2|MT-CYB|HNRNPL|HNRNPL	915	+	2.6966631	1.0709387	-1.0	-1.0
chrM	15566	15816	ENSG00000198727.2|MT-CYB|HNRNPL|HNRNPL	932	+	2.8167944	1.1697439	-1.0	-1.0
chrX	296668	296913	ENSG00000182378.13|PLCXD1|HNRNPL|HNRNPL	935	+	4.398359	1.1848607	-1.0	-1.0
chrX	288189	288299	ENSG00000182378.13|PLCXD1|HNRNPL|HNRNPL	902	+	6.2636228	1.0097739	-1.0	-1.0
chrX	288049	288159	ENSG00000182378.13|PLCXD1|HNRNPL|HNRNPL	902	+	6.021261	1.0097739	-1.0	-1.0
chrX	286694	286814	ENSG00000182378.13|PLCXD1|HNRNPL|HNRNPL	902	+	5.8621826	1.0092283	-1.0	-1.0
chrX	284314	286059	ENSG00000182378.13|PLCXD1|HNRNPL|HNRNPL	988	+	5.3629384	1.9279826	-1.0	-1.0
chrX	298608	298938	ENSG00000182378.13|PLCXD1|HNRNPL|HNRNPL	956	+	4.8639193	1.3611085	-1.0	-1.0
chrX	312193	312458	ENSG00000178605.13|GTPBP6|HNRNPL|HNRNPL	918	-	3.552788	1.084316	-1.0	-1.0
chrX	311813	312183	ENSG00000178605.13|GTPBP6|HNRNPL|HNRNPL	944	-	4.1744504	1.2489331	-1.0	-1.0
chrX	312583	312713	ENSG00000178605.13|GTPBP6|HNRNPL|HNRNPL	915	-	3.9332836	1.071748	-1.0	-1.0
chrX	379494	379619	ENSG00000167393.17|PPP2R3B|HNRNPL|HNRNPL	902	-	3.0435765	1.0073467	-1.0	-1.0
chrX	378904	379404	ENSG00000167393.17|PPP2R3B|HNRNPL|HNRNPL	938	-	4.948636	1.2070999	-1.0	-1.0
chrX	1404149	1404694	ENSG00000169093.15|ASMTL|HNRNPL|HNRNPL	931	-	6.501746	1.1620647	-1.0	-1.0
chrX	1403734	1403834	ENSG00000169093.15|ASMTL|HNRNPL|HNRNPL	902	-	5.999207	1.0097739	-1.0	-1.0
chrX	1407264	1407589	ENSG00000169093.15|ASMTL|HNRNPL|HNRNPL	949	-	5.395562	1.2890625	-1.0	-1.0
chrX	1405049	1405684	ENSG00000169093.15|ASMTL|HNRNPL|HNRNPL	945	-	5.603522	1.2575827	-1.0	-1.0
chrX	1404769	1404989	ENSG00000169093.15|ASMTL|HNRNPL|HNRNPL	905	-	6.258952	1.022447	-1.0	-1.0
chrX	1405799	1407254	ENSG00000169093.15|ASMTL|HNRNPL|HNRNPL	936	-	5.7443213	1.1943766	-1.0	-1.0
chrX	1403839	1404064	ENSG00000169093.15|ASMTL|HNRNPL|HNRNPL	932	-	6.379281	1.1659955	-1.0	-1.0
chrX	1473022	1473152	ENSG00000182162.10|P2RY8|HNRNPL|HNRNPL	902	-	5.881317	1.007439	-1.0	-1.0
chrX	1473802	1474032	ENSG00000182162.10|P2RY8|HNRNPL|HNRNPL	940	-	4.9343104	1.2213696	-1.0	-1.0
chrX	1473212	1473367	ENSG00000182162.10|P2RY8|HNRNPL|HNRNPL	914	-	4.6448894	1.0640161	-1.0	-1.0
chrX	1472262	1472362	ENSG00000182162.10|P2RY8|HNRNPL|HNRNPL	902	-	6.0347433	1.0097739	-1.0	-1.0
chrX	1474782	1474967	ENSG00000182162.10|P2RY8|HNRNPL|HNRNPL	902	-	5.9401226	1.0090555	-1.0	-1.0
chrX	1488667	1488882	ENSG00000182162.10|P2RY8|HNRNPL|HNRNPL	958	-	5.622876	1.3803878	-1.0	-1.0
chrX	1472592	1472727	ENSG00000182162.10|P2RY8|HNRNPL|HNRNPL	901	-	6.3220224	1.0040005	-1.0	-1.0
chrX	1528503	1529038	ENSG00000182162.10|P2RY8|HNRNPL|HNRNPL	965	-	6.077346	1.4555001	-1.0	-1.0
chrX	1473407	1473762	ENSG00000182162.10|P2RY8|HNRNPL|HNRNPL	933	-	5.316082	1.1738558	-1.0	-1.0
chrX	1491392	1491842	ENSG00000182162.10|P2RY8|HNRNPL|HNRNPL	922	-	5.442531	1.1075282	-1.0	-1.0
chrX	2269362	2269462	ENSG00000169084.13|DHRSX|HNRNPL|HNRNPL	902	-	5.915544	1.0097739	-1.0	-1.0
chrX	2481024	2481129	ENSG00000169084.13|DHRSX|HNRNPL|HNRNPL	902	-	5.8168726	1.0097739	-1.0	-1.0
chrX	2304408	2304583	ENSG00000169084.13|DHRSX|HNRNPL|HNRNPL	902	-	6.004808	1.0095598	-1.0	-1.0
chrX	2269467	2269567	ENSG00000169084.13|DHRSX|HNRNPL|HNRNPL	902	-	5.876999	1.0097739	-1.0	-1.0
chrX	2303613	2303808	ENSG00000169084.13|DHRSX|HNRNPL|HNRNPL	948	-	5.7961054	1.284767	-1.0	-1.0
chrX	2340369	2340564	ENSG00000169084.13|DHRSX|HNRNPL|HNRNPL	916	-	6.5338073	1.0767603	-1.0	-1.0
chrX	2470814	2470984	ENSG00000169084.13|DHRSX|HNRNPL|HNRNPL	902	-	6.0095577	1.0091308	-1.0	-1.0
chrX	2384004	2384204	ENSG00000169084.13|DHRSX|HNRNPL|HNRNPL	948	-	4.8691607	1.2822548	-1.0	-1.0
chrX	2269907	2270092	ENSG00000169084.13|DHRSX|HNRNPL|HNRNPL	922	-	6.1016903	1.107003	-1.0	-1.0
chrX	2303938	2304098	ENSG00000169084.13|DHRSX|HNRNPL|HNRNPL	902	-	6.108557	1.0095643	-1.0	-1.0
chrX	2268937	2269042	ENSG00000169084.13|DHRSX|HNRNPL|HNRNPL	901	-	6.0176964	1.0035924	-1.0	-1.0
chrX	2268252	2268442	ENSG00000169084.13|DHRSX|HNRNPL|HNRNPL	902	-	6.120948	1.0094332	-1.0	-1.0
chrX	2393229	2393439	ENSG00000169084.13|DHRSX|HNRNPL|HNRNPL	967	-	6.9002957	1.4876914	-1.0	-1.0
chrX	2229444	2230434	ENSG00000169084.13|DHRSX|HNRNPL|HNRNPL	982	-	5.783561	1.7532687	-1.0	-1.0
chrX	2229304	2229439	ENSG00000169084.13|DHRSX|HNRNPL|HNRNPL	902	-	6.0971437	1.0086715	-1.0	-1.0
chrX	2644089	2644189	ENSG00000223773.7|CD99P1|HNRNPL|HNRNPL	902	+	5.886724	1.0097739	-1.0	-1.0
chrX	2629527	2629712	ENSG00000223773.7|CD99P1|HNRNPL|HNRNPL	902	+	6.2842283	1.009474	-1.0	-1.0
chrX	2639149	2640154	ENSG00000223773.7|CD99P1|HNRNPL|HNRNPL	984	+	5.9758515	1.8082451	-1.0	-1.0
chrX	2633877	2634022	ENSG00000223773.7|CD99P1|HNRNPL|HNRNPL	902	+	3.5840857	1.0089933	-1.0	-1.0
chrX	2640514	2640699	ENSG00000223773.7|CD99P1|HNRNPL|HNRNPL	906	+	3.3954139	1.0251709	-1.0	-1.0
chrX	2643904	2644009	ENSG00000223773.7|CD99P1|HNRNPL|HNRNPL	901	+	6.1378098	1.0051043	-1.0	-1.0
chrX	2710110	2710220	ENSG00000002586.18|CD99|HNRNPL|HNRNPL	901	+	5.9857407	1.0033109	-1.0	-1.0
chrX	2708000	2708250	ENSG00000002586.18|CD99|HNRNPL|HNRNPL	953	+	4.522518	1.325681	-1.0	-1.0
chrX	2712435	2713745	ENSG00000002586.18|CD99|HNRNPL|HNRNPL	992	+	7.0417585	2.0874395	-1.0	-1.0
chrX	2700270	2701325	ENSG00000002586.18|CD99|HNRNPL|HNRNPL	941	+	4.366192	1.2295959	-1.0	-1.0
chrX	2708840	2709980	ENSG00000002586.18|CD99|HNRNPL|HNRNPL	969	+	5.6603975	1.5086222	-1.0	-1.0
chrX	2713770	2714080	ENSG00000002586.18|CD99|HNRNPL|HNRNPL	951	+	7.054723	1.307762	-1.0	-1.0
chrX	2701365	2701560	ENSG00000002586.18|CD99|HNRNPL|HNRNPL	902	+	6.201756	1.0094382	-1.0	-1.0
chrX	2875442	2875592	ENSG00000056998.19|GYG2|HNRNPL|HNRNPL	935	+	4.9195375	1.1864617	-1.0	-1.0
chrX	2939467	2939632	ENSG00000157399.14|ARSE|HNRNPL|HNRNPL	902	-	5.945691	1.0088105	-1.0	-1.0
chrX	2935465	2935645	ENSG00000157399.14|ARSE|HNRNPL|HNRNPL	902	-	6.2219095	1.0097739	-1.0	-1.0
chrX	3822580	3823465	ENSG00000205664.10|BX890604.1|HNRNPL|HNRNPL	984	-	5.8044486	1.808085	-1.0	-1.0
chrX	3823565	3823760	ENSG00000205664.10|BX890604.1|HNRNPL|HNRNPL	954	-	5.450091	1.3344429	-1.0	-1.0
chrX	9615809	9616024	ENSG00000101849.15|TBL1X|HNRNPL|HNRNPL	967	+	6.486715	1.4784676	-1.0	-1.0
chrX	9592504	9592604	ENSG00000101849.15|TBL1X|HNRNPL|HNRNPL	901	+	3.3527856	1.005147	-1.0	-1.0
chrX	9672632	9672932	ENSG00000101849.15|TBL1X|HNRNPL|HNRNPL	931	+	3.6193016	1.162026	-1.0	-1.0
chrX	9537289	9537509	ENSG00000101849.15|TBL1X|HNRNPL|HNRNPL	952	+	4.4260883	1.3169476	-1.0	-1.0
chrX	9571574	9571684	ENSG00000101849.15|TBL1X|HNRNPL|HNRNPL	902	+	4.1476173	1.0097739	-1.0	-1.0
chrX	9514004	9514149	ENSG00000101849.15|TBL1X|HNRNPL|HNRNPL	902	+	5.939246	1.0097739	-1.0	-1.0
chrX	9523364	9523554	ENSG00000101849.15|TBL1X|HNRNPL|HNRNPL	907	+	3.7489312	1.0316986	-1.0	-1.0
chrX	9585689	9585814	ENSG00000101849.15|TBL1X|HNRNPL|HNRNPL	902	+	5.876574	1.0097739	-1.0	-1.0
chrX	9919707	9920282	ENSG00000146950.12|SHROOM2|HNRNPL|HNRNPL	959	+	5.6965103	1.3848848	-1.0	-1.0
chrX	9928692	9929132	ENSG00000146950.12|SHROOM2|HNRNPL|HNRNPL	934	+	6.317649	1.1835569	-1.0	-1.0
chrX	9928497	9928622	ENSG00000146950.12|SHROOM2|HNRNPL|HNRNPL	902	+	6.1988783	1.0097739	-1.0	-1.0
chrX	10983268	10983388	ENSG00000234129.7|AC073529.1|HNRNPL|HNRNPL	902	-	6.0946207	1.007906	-1.0	-1.0
chrX	10864771	10864961	ENSG00000234129.7|AC073529.1|HNRNPL|HNRNPL	907	-	5.125279	1.0301285	-1.0	-1.0
chrX	10853659	10853799	ENSG00000234129.7|AC073529.1|HNRNPL|HNRNPL	902	-	5.8613806	1.0097739	-1.0	-1.0
chrX	10990173	10990383	ENSG00000234129.7|AC073529.1|HNRNPL|HNRNPL	928	-	4.255486	1.1421664	-1.0	-1.0
chrX	10987688	10987898	ENSG00000234129.7|AC073529.1|HNRNPL|HNRNPL	937	-	4.675463	1.1981179	-1.0	-1.0
chrX	13746034	13746164	ENSG00000046651.14|OFD1|HNRNPL|HNRNPL	902	+	5.8965116	1.0097739	-1.0	-1.0
chrX	15419303	15419418	ENSG00000087842.10|PIR|HNRNPL|HNRNPL	902	-	6.176545	1.0090919	-1.0	-1.0
chrX	15398636	15398811	ENSG00000087842.10|PIR|HNRNPL|HNRNPL	902	-	6.2864027	1.0091798	-1.0	-1.0
chrX	16602485	16602670	ENSG00000047230.14|CTPS2|HNRNPL|HNRNPL	902	-	3.923842	1.0097739	-1.0	-1.0
chrX	17751593	17751713	ENSG00000047634.14|SCML1|HNRNPL|HNRNPL	902	+	4.1705256	1.0096943	-1.0	-1.0
chrX	18312940	18313060	ENSG00000102098.17|SCML2|HNRNPL|HNRNPL	902	-	6.3268723	1.0097739	-1.0	-1.0
chrX	18916545	18916725	ENSG00000044446.11|PHKA2|HNRNPL|HNRNPL	949	-	4.879818	1.289109	-1.0	-1.0
chrX	18903095	18903205	ENSG00000044446.11|PHKA2|HNRNPL|HNRNPL	902	-	5.9209995	1.0097739	-1.0	-1.0
chrX	18950236	18950371	ENSG00000044446.11|PHKA2|HNRNPL|HNRNPL	902	-	6.0970826	1.0097739	-1.0	-1.0
chrX	18944573	18944683	ENSG00000044446.11|PHKA2|HNRNPL|HNRNPL	902	-	6.125959	1.0097739	-1.0	-1.0
chrX	18953556	18953661	ENSG00000044446.11|PHKA2|HNRNPL|HNRNPL	902	-	3.335596	1.0071523	-1.0	-1.0
chrX	18944193	18944308	ENSG00000044446.11|PHKA2|HNRNPL|HNRNPL	908	-	4.078089	1.0351768	-1.0	-1.0
chrX	19429613	19429798	ENSG00000180815.14|MAP3K15|HNRNPL|HNRNPL	941	-	6.638073	1.2262192	-1.0	-1.0
chrX	19722499	19722704	ENSG00000147010.17|SH3KBP1|HNRNPL|HNRNPL	936	-	6.5228877	1.1965399	-1.0	-1.0
chrX	19634043	19634193	ENSG00000147010.17|SH3KBP1|HNRNPL|HNRNPL	902	-	5.9534163	1.0086064	-1.0	-1.0
chrX	20154840	20154985	ENSG00000177189.12|RPS6KA3|HNRNPL|HNRNPL	932	-	4.2600594	1.1699883	-1.0	-1.0
chrX	20242585	20243050	ENSG00000177189.12|RPS6KA3|HNRNPL|HNRNPL	955	-	4.103041	1.3454428	-1.0	-1.0
chrX	20157804	20158159	ENSG00000177189.12|RPS6KA3|HNRNPL|HNRNPL	936	-	4.1246185	1.1907401	-1.0	-1.0
chrX	20186731	20186916	ENSG00000177189.12|RPS6KA3|HNRNPL|HNRNPL	919	-	3.371862	1.0936378	-1.0	-1.0
chrX	20173931	20174121	ENSG00000177189.12|RPS6KA3|HNRNPL|HNRNPL	923	-	3.545334	1.1134046	-1.0	-1.0
chrX	20179139	20179444	ENSG00000177189.12|RPS6KA3|HNRNPL|HNRNPL	957	-	4.3424635	1.3678832	-1.0	-1.0
chrX	20206873	20207193	ENSG00000177189.12|RPS6KA3|HNRNPL|HNRNPL	917	-	3.437982	1.082537	-1.0	-1.0
chrX	20191979	20192129	ENSG00000177189.12|RPS6KA3|HNRNPL|HNRNPL	902	-	6.1098075	1.0097739	-1.0	-1.0
chrX	20261185	20261385	ENSG00000177189.12|RPS6KA3|HNRNPL|HNRNPL	911	-	3.505288	1.0484301	-1.0	-1.0
chrX	20181919	20182114	ENSG00000177189.12|RPS6KA3|HNRNPL|HNRNPL	934	-	4.1096797	1.182008	-1.0	-1.0
chrX	20195665	20195770	ENSG00000177189.12|RPS6KA3|HNRNPL|HNRNPL	932	-	4.453575	1.1697829	-1.0	-1.0
chrX	20206648	20206763	ENSG00000177189.12|RPS6KA3|HNRNPL|HNRNPL	902	-	4.0338182	1.0097739	-1.0	-1.0
chrX	20257350	20257555	ENSG00000177189.12|RPS6KA3|HNRNPL|HNRNPL	958	-	4.0911026	1.3807294	-1.0	-1.0
chrX	20181779	20181884	ENSG00000177189.12|RPS6KA3|HNRNPL|HNRNPL	902	-	3.040913	1.0097739	-1.0	-1.0
chrX	20235959	20236319	ENSG00000177189.12|RPS6KA3|HNRNPL|HNRNPL	921	-	5.282036	1.1040493	-1.0	-1.0
chrX	20261990	20262120	ENSG00000177189.12|RPS6KA3|HNRNPL|HNRNPL	902	-	3.062097	1.0097655	-1.0	-1.0
chrX	20177314	20177589	ENSG00000177189.12|RPS6KA3|HNRNPL|HNRNPL	941	-	3.9595366	1.2291567	-1.0	-1.0
chrX	20202850	20203070	ENSG00000177189.12|RPS6KA3|HNRNPL|HNRNPL	903	-	2.8899992	1.0113778	-1.0	-1.0
chrX	20261535	20261710	ENSG00000177189.12|RPS6KA3|HNRNPL|HNRNPL	902	-	6.262816	1.0097739	-1.0	-1.0
chrX	20225649	20225859	ENSG00000177189.12|RPS6KA3|HNRNPL|HNRNPL	944	-	4.4972825	1.2507344	-1.0	-1.0
chrX	20264690	20264860	ENSG00000177189.12|RPS6KA3|HNRNPL|HNRNPL	902	-	2.9387796	1.0086641	-1.0	-1.0
chrX	20173581	20173736	ENSG00000177189.12|RPS6KA3|HNRNPL|HNRNPL	928	-	4.320733	1.143802	-1.0	-1.0
chrX	20207273	20207583	ENSG00000177189.12|RPS6KA3|HNRNPL|HNRNPL	960	-	4.7937775	1.394532	-1.0	-1.0
chrX	20220719	20220914	ENSG00000177189.12|RPS6KA3|HNRNPL|HNRNPL	910	-	4.8241925	1.0460933	-1.0	-1.0
chrX	20215619	20215719	ENSG00000177189.12|RPS6KA3|HNRNPL|HNRNPL	902	-	5.837038	1.0097739	-1.0	-1.0
chrX	20231494	20231909	ENSG00000177189.12|RPS6KA3|HNRNPL|HNRNPL	933	-	3.7207093	1.174556	-1.0	-1.0
chrX	20257815	20258035	ENSG00000177189.12|RPS6KA3|HNRNPL|HNRNPL	911	-	3.2277331	1.0530204	-1.0	-1.0
chrX	20231269	20231434	ENSG00000177189.12|RPS6KA3|HNRNPL|HNRNPL	955	-	5.260363	1.3457005	-1.0	-1.0
chrX	20206263	20206378	ENSG00000177189.12|RPS6KA3|HNRNPL|HNRNPL	902	-	3.6639395	1.0097739	-1.0	-1.0
chrX	20150160	20150345	ENSG00000177189.12|RPS6KA3|HNRNPL|HNRNPL	908	-	3.3688326	1.0350008	-1.0	-1.0
chrX	20154060	20154170	ENSG00000177189.12|RPS6KA3|HNRNPL|HNRNPL	902	-	3.369603	1.0084645	-1.0	-1.0
chrX	20208408	20208518	ENSG00000177189.12|RPS6KA3|HNRNPL|HNRNPL	959	-	4.656625	1.3905426	-1.0	-1.0
chrX	20171566	20171666	ENSG00000177189.12|RPS6KA3|HNRNPL|HNRNPL	902	-	5.8669696	1.0097739	-1.0	-1.0
chrX	20239494	20239594	ENSG00000177189.12|RPS6KA3|HNRNPL|HNRNPL	902	-	2.9758186	1.007097	-1.0	-1.0
chrX	20250610	20250715	ENSG00000177189.12|RPS6KA3|HNRNPL|HNRNPL	902	-	3.1165395	1.0097739	-1.0	-1.0
chrX	20168422	20168527	ENSG00000177189.12|RPS6KA3|HNRNPL|HNRNPL	901	-	2.926146	1.0063853	-1.0	-1.0
chrX	20239054	20239159	ENSG00000177189.12|RPS6KA3|HNRNPL|HNRNPL	902	-	5.9226036	1.0097739	-1.0	-1.0
chrX	20181614	20181724	ENSG00000177189.12|RPS6KA3|HNRNPL|HNRNPL	902	-	2.8535256	1.0075538	-1.0	-1.0
chrX	20225049	20225149	ENSG00000177189.12|RPS6KA3|HNRNPL|HNRNPL	902	-	5.8572507	1.0097739	-1.0	-1.0
chrX	20168537	20168747	ENSG00000177189.12|RPS6KA3|HNRNPL|HNRNPL	935	-	4.2396355	1.1859992	-1.0	-1.0
chrX	20249390	20249500	ENSG00000177189.12|RPS6KA3|HNRNPL|HNRNPL	902	-	3.3754013	1.0097739	-1.0	-1.0
chrX	20152600	20152700	ENSG00000177189.12|RPS6KA3|HNRNPL|HNRNPL	900	-	2.8043063	1.0019888	-1.0	-1.0
chrX	20172961	20173146	ENSG00000177189.12|RPS6KA3|HNRNPL|HNRNPL	906	-	3.92647	1.0266546	-1.0	-1.0
chrX	20225509	20225644	ENSG00000177189.12|RPS6KA3|HNRNPL|HNRNPL	903	-	4.98924	1.0148376	-1.0	-1.0
chrX	20171316	20171476	ENSG00000177189.12|RPS6KA3|HNRNPL|HNRNPL	940	-	5.096475	1.2192798	-1.0	-1.0
chrX	20195800	20196015	ENSG00000177189.12|RPS6KA3|HNRNPL|HNRNPL	948	-	4.121817	1.2863158	-1.0	-1.0
chrX	20200005	20200435	ENSG00000177189.12|RPS6KA3|HNRNPL|HNRNPL	932	-	3.6884968	1.1670467	-1.0	-1.0
chrX	20241190	20241310	ENSG00000177189.12|RPS6KA3|HNRNPL|HNRNPL	903	-	2.9605305	1.0149462	-1.0	-1.0
chrX	20181159	20181279	ENSG00000177189.12|RPS6KA3|HNRNPL|HNRNPL	902	-	3.0233858	1.0097739	-1.0	-1.0
chrX	20210039	20210214	ENSG00000177189.12|RPS6KA3|HNRNPL|HNRNPL	930	-	4.3393993	1.1562016	-1.0	-1.0
chrX	20196115	20196225	ENSG00000177189.12|RPS6KA3|HNRNPL|HNRNPL	901	-	2.9673855	1.0058469	-1.0	-1.0
chrX	23785057	23785247	ENSG00000130066.16|SAT1|HNRNPL|HNRNPL	947	+	5.087415	1.2764996	-1.0	-1.0
chrX	23784917	23785027	ENSG00000130066.16|SAT1|HNRNPL|HNRNPL	913	+	4.3620086	1.0612289	-1.0	-1.0
chrX	24073663	24073883	ENSG00000130741.10|EIF2S3|HNRNPL|HNRNPL	904	+	3.5592942	1.0176307	-1.0	-1.0
chrX	24077291	24077436	ENSG00000130741.10|EIF2S3|HNRNPL|HNRNPL	923	+	3.5200205	1.1138061	-1.0	-1.0
chrX	24075438	24075693	ENSG00000130741.10|EIF2S3|HNRNPL|HNRNPL	913	+	3.9415617	1.0605922	-1.0	-1.0
chrX	24211437	24211617	ENSG00000005889.15|ZFX|HNRNPL|HNRNPL	902	+	6.203753	1.0097739	-1.0	-1.0
chrX	24202320	24202465	ENSG00000005889.15|ZFX|HNRNPL|HNRNPL	905	+	3.5185163	1.0223302	-1.0	-1.0
chrX	24203655	24203760	ENSG00000005889.15|ZFX|HNRNPL|HNRNPL	902	+	6.3603864	1.0097739	-1.0	-1.0
chrX	24202995	24203190	ENSG00000005889.15|ZFX|HNRNPL|HNRNPL	926	+	4.3032484	1.131901	-1.0	-1.0
chrX	24202655	24202755	ENSG00000005889.15|ZFX|HNRNPL|HNRNPL	902	+	6.1529155	1.0097739	-1.0	-1.0
chrX	24202765	24202900	ENSG00000005889.15|ZFX|HNRNPL|HNRNPL	902	+	5.518715	1.0099969	-1.0	-1.0
chrX	24213967	24214067	ENSG00000005889.15|ZFX|HNRNPL|HNRNPL	902	+	5.905978	1.0097739	-1.0	-1.0
chrX	24509383	24509573	ENSG00000067992.12|PDK3|HNRNPL|HNRNPL	910	+	3.6548865	1.0468309	-1.0	-1.0
chrX	24496183	24496378	ENSG00000067992.12|PDK3|HNRNPL|HNRNPL	902	+	6.363786	1.0089717	-1.0	-1.0
chrX	24785671	24785866	ENSG00000101868.10|POLA1|HNRNPL|HNRNPL	959	+	6.7390795	1.3844372	-1.0	-1.0
chrX	27151883	27151998	ENSG00000242021.2|AC112493.1|HNRNPL|HNRNPL	902	-	6.113144	1.0097739	-1.0	-1.0
chrX	27104960	27105150	ENSG00000242021.2|AC112493.1|HNRNPL|HNRNPL	930	-	6.534335	1.155632	-1.0	-1.0
chrX	27105255	27105495	ENSG00000242021.2|AC112493.1|HNRNPL|HNRNPL	965	-	6.894531	1.455633	-1.0	-1.0
chrX	27104335	27104450	ENSG00000242021.2|AC112493.1|HNRNPL|HNRNPL	902	-	5.8933754	1.0097739	-1.0	-1.0
chrX	27355313	27355453	ENSG00000228933.7|AC107419.1|HNRNPL|HNRNPL	902	-	5.9963436	1.0097739	-1.0	-1.0
chrX	30657130	30657310	ENSG00000198814.12|GK|HNRNPL|HNRNPL	908	+	3.2800152	1.037756	-1.0	-1.0
chrX	30709039	30709214	ENSG00000198814.12|GK|HNRNPL|HNRNPL	903	+	3.627242	1.0139556	-1.0	-1.0
chrX	30686294	30686419	ENSG00000198814.12|GK|HNRNPL|HNRNPL	902	+	6.1072598	1.0097739	-1.0	-1.0
chrX	30695222	30695347	ENSG00000198814.12|GK|HNRNPL|HNRNPL	916	+	5.2703238	1.0746753	-1.0	-1.0
chrX	30682944	30683049	ENSG00000198814.12|GK|HNRNPL|HNRNPL	902	+	5.9346385	1.0097739	-1.0	-1.0
chrX	30661340	30661485	ENSG00000198814.12|GK|HNRNPL|HNRNPL	905	+	3.3072743	1.0244529	-1.0	-1.0
chrX	30695597	30695702	ENSG00000198814.12|GK|HNRNPL|HNRNPL	902	+	6.0972233	1.0097739	-1.0	-1.0
chrX	30714514	30714669	ENSG00000198814.12|GK|HNRNPL|HNRNPL	913	+	3.4600024	1.0626973	-1.0	-1.0
chrX	30717574	30717739	ENSG00000198814.12|GK|HNRNPL|HNRNPL	902	+	5.9993825	1.0091913	-1.0	-1.0
chrX	30688876	30688991	ENSG00000198814.12|GK|HNRNPL|HNRNPL	908	+	3.8135297	1.0342007	-1.0	-1.0
chrX	30659415	30659535	ENSG00000198814.12|GK|HNRNPL|HNRNPL	903	+	3.4971035	1.0150704	-1.0	-1.0
chrX	30661135	30661325	ENSG00000198814.12|GK|HNRNPL|HNRNPL	921	+	3.4766483	1.1048764	-1.0	-1.0
chrX	30706810	30706940	ENSG00000198814.12|GK|HNRNPL|HNRNPL	902	+	6.2982173	1.0097739	-1.0	-1.0
chrX	30714839	30715034	ENSG00000198814.12|GK|HNRNPL|HNRNPL	906	+	5.8797655	1.0259179	-1.0	-1.0
chrX	30714674	30714834	ENSG00000198814.12|GK|HNRNPL|HNRNPL	902	+	4.1735644	1.0097739	-1.0	-1.0
chrX	30672103	30672438	ENSG00000198814.12|GK|HNRNPL|HNRNPL	942	+	5.069794	1.2375433	-1.0	-1.0
chrX	30724266	30724451	ENSG00000198814.12|GK|HNRNPL|HNRNPL	903	+	3.0577884	1.0153828	-1.0	-1.0
chrX	30658670	30658780	ENSG00000198814.12|GK|HNRNPL|HNRNPL	903	+	3.1250098	1.0139459	-1.0	-1.0
chrX	30699059	30699184	ENSG00000198814.12|GK|HNRNPL|HNRNPL	902	+	2.9809563	1.0086904	-1.0	-1.0
chrX	30711884	30711984	ENSG00000198814.12|GK|HNRNPL|HNRNPL	902	+	2.9758186	1.0073977	-1.0	-1.0
chrX	30709037	30709217	ENSG00000241886.1|AC112496.1|HNRNPL|HNRNPL	903	+	3.7860115	1.0116537	-1.0	-1.0
chrX	30709397	30709497	ENSG00000241886.1|AC112496.1|HNRNPL|HNRNPL	900	+	3.3058424	1.0020683	-1.0	-1.0
chrX	30714527	30714667	ENSG00000241886.1|AC112496.1|HNRNPL|HNRNPL	909	+	3.3255568	1.0411723	-1.0	-1.0
chrX	30717577	30717742	ENSG00000241886.1|AC112496.1|HNRNPL|HNRNPL	902	+	6.006473	1.0095481	-1.0	-1.0
chrX	30700632	30700732	ENSG00000241886.1|AC112496.1|HNRNPL|HNRNPL	902	+	5.8168726	1.0097739	-1.0	-1.0
chrX	30711882	30711987	ENSG00000241886.1|AC112496.1|HNRNPL|HNRNPL	902	+	2.9914136	1.0085857	-1.0	-1.0
chrX	30714837	30715037	ENSG00000241886.1|AC112496.1|HNRNPL|HNRNPL	906	+	5.983281	1.0247716	-1.0	-1.0
chrX	30699062	30699187	ENSG00000241886.1|AC112496.1|HNRNPL|HNRNPL	901	+	3.0274034	1.0059191	-1.0	-1.0
chrX	30714677	30714832	ENSG00000241886.1|AC112496.1|HNRNPL|HNRNPL	902	+	4.749535	1.0097739	-1.0	-1.0
chrX	30706812	30706937	ENSG00000241886.1|AC112496.1|HNRNPL|HNRNPL	902	+	6.2952523	1.0097739	-1.0	-1.0
chrX	30829576	30829741	ENSG00000157625.15|TAB3|HNRNPL|HNRNPL	904	-	3.092852	1.0191964	-1.0	-1.0
chrX	30869764	30869864	ENSG00000157625.15|TAB3|HNRNPL|HNRNPL	902	-	6.008169	1.0097739	-1.0	-1.0
chrX	30880102	30880272	ENSG00000157625.15|TAB3|HNRNPL|HNRNPL	902	-	6.0043025	1.0097739	-1.0	-1.0
chrX	30866935	30867080	ENSG00000157625.15|TAB3|HNRNPL|HNRNPL	902	-	5.9547987	1.0086827	-1.0	-1.0
chrX	30874282	30874402	ENSG00000157625.15|TAB3|HNRNPL|HNRNPL	902	-	4.262358	1.0097739	-1.0	-1.0
chrX	30843250	30843380	ENSG00000157625.15|TAB3|HNRNPL|HNRNPL	938	-	6.595931	1.2076337	-1.0	-1.0
chrX	30843555	30843685	ENSG00000157625.15|TAB3|HNRNPL|HNRNPL	902	-	5.937745	1.0097739	-1.0	-1.0
chrX	31121078	31121218	ENSG00000198947.15|DMD|HNRNPL|HNRNPL	901	-	5.984929	1.0051086	-1.0	-1.0
chrX	31194307	31194517	ENSG00000198947.15|DMD|HNRNPL|HNRNPL	917	-	5.1961718	1.0802263	-1.0	-1.0
chrX	31121358	31121563	ENSG00000198947.15|DMD|HNRNPL|HNRNPL	941	-	5.098102	1.2294874	-1.0	-1.0
chrX	31242666	31242831	ENSG00000198947.15|DMD|HNRNPL|HNRNPL	918	-	5.5841594	1.0862314	-1.0	-1.0
chrX	31121248	31121353	ENSG00000198947.15|DMD|HNRNPL|HNRNPL	902	-	5.909416	1.0097739	-1.0	-1.0
chrX	37389529	37389674	ENSG00000130962.17|PRRG1|HNRNPL|HNRNPL	902	+	5.86943	1.0066564	-1.0	-1.0
chrX	37435535	37435635	ENSG00000130962.17|PRRG1|HNRNPL|HNRNPL	902	+	5.8671813	1.0097739	-1.0	-1.0
chrX	37433195	37433430	ENSG00000130962.17|PRRG1|HNRNPL|HNRNPL	902	+	6.31802	1.0096728	-1.0	-1.0
chrX	37432795	37433105	ENSG00000130962.17|PRRG1|HNRNPL|HNRNPL	902	+	6.1158733	1.0094786	-1.0	-1.0
chrX	37356759	37356859	ENSG00000130962.17|PRRG1|HNRNPL|HNRNPL	902	+	5.8860493	1.0070461	-1.0	-1.0
chrX	37446864	37446994	ENSG00000130962.17|PRRG1|HNRNPL|HNRNPL	926	+	6.255878	1.1304413	-1.0	-1.0
chrX	37446865	37446995	ENSG00000250349.3|AF241726.2|HNRNPL|HNRNPL	923	+	6.301007	1.115925	-1.0	-1.0
chrX	37435535	37435635	ENSG00000250349.3|AF241726.2|HNRNPL|HNRNPL	902	+	5.8671813	1.0097739	-1.0	-1.0
chrX	37433195	37433430	ENSG00000250349.3|AF241726.2|HNRNPL|HNRNPL	902	+	6.31802	1.0096765	-1.0	-1.0
chrX	37432795	37433105	ENSG00000250349.3|AF241726.2|HNRNPL|HNRNPL	902	+	6.1158733	1.0097656	-1.0	-1.0
chrX	37389530	37389680	ENSG00000250349.3|AF241726.2|HNRNPL|HNRNPL	901	+	5.906531	1.0062873	-1.0	-1.0
chrX	37475230	37475410	ENSG00000250349.3|AF241726.2|HNRNPL|HNRNPL	902	+	6.0935664	1.0097739	-1.0	-1.0
chrX	38316703	38316828	ENSG00000156313.12|RPGR|HNRNPL|HNRNPL	902	-	6.260571	1.0097739	-1.0	-1.0
chrX	38311528	38311703	ENSG00000156313.12|RPGR|HNRNPL|HNRNPL	902	-	6.2500305	1.0097739	-1.0	-1.0
chrX	40092799	40092899	ENSG00000183337.16|BCOR|HNRNPL|HNRNPL	902	-	5.999207	1.0097739	-1.0	-1.0
chrX	40143163	40143278	ENSG00000183337.16|BCOR|HNRNPL|HNRNPL	910	-	4.2537885	1.0481194	-1.0	-1.0
chrX	40136218	40136433	ENSG00000183337.16|BCOR|HNRNPL|HNRNPL	945	-	4.469407	1.255873	-1.0	-1.0
chrX	41090804	41090989	ENSG00000124486.12|USP9X|HNRNPL|HNRNPL	902	+	5.7807283	1.0096223	-1.0	-1.0
chrX	41204825	41204925	ENSG00000124486.12|USP9X|HNRNPL|HNRNPL	902	+	5.8168726	1.0097739	-1.0	-1.0
chrX	41180008	41180108	ENSG00000124486.12|USP9X|HNRNPL|HNRNPL	902	+	5.8963776	1.0097739	-1.0	-1.0
chrX	41203165	41203390	ENSG00000124486.12|USP9X|HNRNPL|HNRNPL	924	+	3.6534443	1.1174285	-1.0	-1.0
chrX	41180183	41180328	ENSG00000124486.12|USP9X|HNRNPL|HNRNPL	902	+	4.21828	1.0097739	-1.0	-1.0
chrX	41125519	41125764	ENSG00000124486.12|USP9X|HNRNPL|HNRNPL	933	+	5.3009434	1.1720701	-1.0	-1.0
chrX	41214984	41215099	ENSG00000124486.12|USP9X|HNRNPL|HNRNPL	902	+	6.0817375	1.0097739	-1.0	-1.0
chrX	41709955	41710250	ENSG00000147044.20|CASK|HNRNPL|HNRNPL	963	-	5.211974	1.4303051	-1.0	-1.0
chrX	41722515	41722765	ENSG00000147044.20|CASK|HNRNPL|HNRNPL	941	-	6.6064653	1.2300183	-1.0	-1.0
chrX	41719150	41719270	ENSG00000147044.20|CASK|HNRNPL|HNRNPL	902	-	6.1077476	1.0097739	-1.0	-1.0
chrX	43693713	43693833	ENSG00000189221.9|MAOA|HNRNPL|HNRNPL	902	+	3.345217	1.0086827	-1.0	-1.0
chrX	44540372	44540482	ENSG00000069509.5|FUNDC1|HNRNPL|HNRNPL	900	-	5.836954	1.0004218	-1.0	-1.0
chrX	45057185	45057330	ENSG00000147050.14|KDM6A|HNRNPL|HNRNPL	902	+	6.0206757	1.0097739	-1.0	-1.0
chrX	45098959	45099244	ENSG00000147050.14|KDM6A|HNRNPL|HNRNPL	902	+	5.880273	1.0102451	-1.0	-1.0
chrX	44905077	44905272	ENSG00000147050.14|KDM6A|HNRNPL|HNRNPL	929	+	6.5035377	1.1501024	-1.0	-1.0
chrX	45746875	45747040	ENSG00000270069.1|MIR222HG|HNRNPL|HNRNPL	902	-	3.832158	1.0094572	-1.0	-1.0
chrX	45757625	45757725	ENSG00000270069.1|MIR222HG|HNRNPL|HNRNPL	902	-	6.176565	1.0097739	-1.0	-1.0
chrX	45753835	45754140	ENSG00000270069.1|MIR222HG|HNRNPL|HNRNPL	925	-	4.516694	1.1233165	-1.0	-1.0
chrX	46476339	46476474	ENSG00000147121.15|KRBOX4|HNRNPL|HNRNPL	902	+	5.8268685	1.0097739	-1.0	-1.0
chrX	46674947	46675142	ENSG00000065923.9|SLC9A7|HNRNPL|HNRNPL	956	-	5.6588445	1.3582512	-1.0	-1.0
chrX	46948702	46948842	ENSG00000102221.13|JADE3|HNRNPL|HNRNPL	902	+	6.0190444	1.0097739	-1.0	-1.0
chrX	46929512	46929837	ENSG00000102221.13|JADE3|HNRNPL|HNRNPL	909	+	5.8804936	1.0429438	-1.0	-1.0
chrX	47207044	47207149	ENSG00000130985.16|UBA1|HNRNPL|HNRNPL	902	+	5.920043	1.0097739	-1.0	-1.0
chrX	47653779	47653904	ENSG00000126756.11|UXT|HNRNPL|HNRNPL	902	-	6.1164618	1.0097573	-1.0	-1.0
chrX	47656639	47656819	ENSG00000126756.11|UXT|HNRNPL|HNRNPL	904	-	3.7398083	1.0184112	-1.0	-1.0
chrX	47652634	47652789	ENSG00000126756.11|UXT|HNRNPL|HNRNPL	902	-	3.4698431	1.0092444	-1.0	-1.0
chrX	47979757	47980012	ENSG00000147118.11|ZNF182|HNRNPL|HNRNPL	975	-	7.412179	1.604563	-1.0	-1.0
chrX	47987581	47987711	ENSG00000147118.11|ZNF182|HNRNPL|HNRNPL	902	-	4.696563	1.0097739	-1.0	-1.0
chrX	47986541	47986656	ENSG00000147118.11|ZNF182|HNRNPL|HNRNPL	902	-	5.8168726	1.0097739	-1.0	-1.0
chrX	47987581	47987711	ENSG00000221994.10|ZNF630|HNRNPL|HNRNPL	902	-	4.696563	1.0097739	-1.0	-1.0
chrX	47986541	47986656	ENSG00000221994.10|ZNF630|HNRNPL|HNRNPL	902	-	5.8168726	1.0097739	-1.0	-1.0
chrX	48520529	48520679	ENSG00000102312.21|PORCN|HNRNPL|HNRNPL	922	+	3.8980317	1.1079371	-1.0	-1.0
chrX	48526642	48526848	ENSG00000147155.10|EBP|HNRNPL|HNRNPL	948	+	5.6587462	1.2807351	-1.0	-1.0
chrX	48598492	48598642	ENSG00000101940.17|WDR13|HNRNPL|HNRNPL	902	+	6.040168	1.0097739	-1.0	-1.0
chrX	48930205	48930455	ENSG00000068308.13|OTUD5|HNRNPL|HNRNPL	910	-	6.3411627	1.0453749	-1.0	-1.0
chrX	48974805	48974990	ENSG00000068400.13|GRIPAP1|HNRNPL|HNRNPL	906	-	5.560467	1.0260116	-1.0	-1.0
chrX	48995268	48995368	ENSG00000068400.13|GRIPAP1|HNRNPL|HNRNPL	902	-	5.876999	1.0097739	-1.0	-1.0
chrX	49235741	49235846	ENSG00000101997.12|CCDC22|HNRNPL|HNRNPL	901	+	5.8665295	1.0051043	-1.0	-1.0
chrX	50367918	50368028	ENSG00000274588.1|DGKK|HNRNPL|HNRNPL	902	-	5.8470373	1.0097739	-1.0	-1.0
chrX	50387116	50387436	ENSG00000274588.1|DGKK|HNRNPL|HNRNPL	902	-	6.2989864	1.0087153	-1.0	-1.0
chrX	52980526	52981001	ENSG00000268350.7|FAM156A|HNRNPL|HNRNPL	967	-	5.992271	1.4823258	-1.0	-1.0
chrX	52990921	52991136	ENSG00000268350.7|FAM156A|HNRNPL|HNRNPL	942	-	5.752735	1.235788	-1.0	-1.0
chrX	52990356	52990456	ENSG00000268350.7|FAM156A|HNRNPL|HNRNPL	902	-	5.8470373	1.0097739	-1.0	-1.0
chrX	53084075	53084395	ENSG00000184205.14|TSPYL2|HNRNPL|HNRNPL	944	+	5.3125625	1.2530646	-1.0	-1.0
chrX	53083825	53083980	ENSG00000184205.14|TSPYL2|HNRNPL|HNRNPL	901	+	5.955696	1.0043277	-1.0	-1.0
chrX	53168885	53168985	ENSG00000232593.7|KANTR|HNRNPL|HNRNPL	902	+	5.837038	1.0097739	-1.0	-1.0
chrX	53158976	53159121	ENSG00000232593.7|KANTR|HNRNPL|HNRNPL	902	+	3.0876312	1.0075516	-1.0	-1.0
chrX	53156346	53156456	ENSG00000232593.7|KANTR|HNRNPL|HNRNPL	902	+	5.904703	1.0087202	-1.0	-1.0
chrX	53151111	53151486	ENSG00000232593.7|KANTR|HNRNPL|HNRNPL	945	+	5.274947	1.2610823	-1.0	-1.0
chrX	53152871	53153201	ENSG00000232593.7|KANTR|HNRNPL|HNRNPL	910	+	4.464083	1.0437102	-1.0	-1.0
chrX	53102673	53102778	ENSG00000232593.7|KANTR|HNRNPL|HNRNPL	902	+	4.1827183	1.0097739	-1.0	-1.0
chrX	53157341	53157466	ENSG00000232593.7|KANTR|HNRNPL|HNRNPL	902	+	6.0678024	1.0097739	-1.0	-1.0
chrX	53103688	53103898	ENSG00000232593.7|KANTR|HNRNPL|HNRNPL	962	+	5.504052	1.4228776	-1.0	-1.0
chrX	53383968	53384103	ENSG00000072501.17|SMC1A|HNRNPL|HNRNPL	902	-	6.2537413	1.0076627	-1.0	-1.0
chrX	53626254	53626374	ENSG00000086758.15|HUWE1|HNRNPL|HNRNPL	902	-	6.1510367	1.0097525	-1.0	-1.0
chrX	53543257	53543482	ENSG00000086758.15|HUWE1|HNRNPL|HNRNPL	908	-	3.3188627	1.0365978	-1.0	-1.0
chrX	53659681	53659791	ENSG00000086758.15|HUWE1|HNRNPL|HNRNPL	902	-	6.386757	1.0097739	-1.0	-1.0
chrX	53670776	53670881	ENSG00000086758.15|HUWE1|HNRNPL|HNRNPL	902	-	6.1322536	1.0097739	-1.0	-1.0
chrX	53642978	53643128	ENSG00000086758.15|HUWE1|HNRNPL|HNRNPL	905	-	5.3853006	1.022119	-1.0	-1.0
chrX	53565964	53566204	ENSG00000086758.15|HUWE1|HNRNPL|HNRNPL	911	-	4.0551815	1.052149	-1.0	-1.0
chrX	53542872	53543082	ENSG00000086758.15|HUWE1|HNRNPL|HNRNPL	970	-	5.7885165	1.518648	-1.0	-1.0
chrX	53542652	53542867	ENSG00000086758.15|HUWE1|HNRNPL|HNRNPL	938	-	5.4891424	1.2105955	-1.0	-1.0
chrX	54071888	54072073	ENSG00000184083.11|FAM120C|HNRNPL|HNRNPL	901	-	5.9700413	1.005772	-1.0	-1.0
chrX	54181776	54181976	ENSG00000184083.11|FAM120C|HNRNPL|HNRNPL	916	-	5.0891175	1.0738233	-1.0	-1.0
chrX	54182031	54182416	ENSG00000184083.11|FAM120C|HNRNPL|HNRNPL	914	-	4.321037	1.0656381	-1.0	-1.0
chrX	54178321	54178471	ENSG00000184083.11|FAM120C|HNRNPL|HNRNPL	902	-	5.9903855	1.0097739	-1.0	-1.0
chrX	54549238	54549353	ENSG00000130119.15|GNL3L|HNRNPL|HNRNPL	909	+	3.750416	1.0414697	-1.0	-1.0
chrX	54549723	54549873	ENSG00000130119.15|GNL3L|HNRNPL|HNRNPL	934	+	5.6547303	1.1823726	-1.0	-1.0
chrX	54991497	54991627	ENSG00000158571.10|PFKFB1|HNRNPL|HNRNPL	902	-	5.9306173	1.0091201	-1.0	-1.0
chrX	54945643	54946253	ENSG00000158571.10|PFKFB1|HNRNPL|HNRNPL	957	-	5.6267834	1.3657718	-1.0	-1.0
chrX	55741793	55741898	ENSG00000083750.12|RRAGB|HNRNPL|HNRNPL	902	+	5.856857	1.0097739	-1.0	-1.0
chrX	55719617	55719767	ENSG00000083750.12|RRAGB|HNRNPL|HNRNPL	902	+	3.7312958	1.0084015	-1.0	-1.0
chrX	56801884	56801984	ENSG00000204272.12|NBDY|HNRNPL|HNRNPL	902	+	5.8471837	1.0097739	-1.0	-1.0
chrX	56965478	56965628	ENSG00000204271.12|SPIN3|HNRNPL|HNRNPL	902	-	4.968297	1.0068969	-1.0	-1.0
chrX	63429558	63429713	ENSG00000235437.7|LINC01278|HNRNPL|HNRNPL	902	-	5.9508286	1.0097739	-1.0	-1.0
chrX	63429453	63429553	ENSG00000235437.7|LINC01278|HNRNPL|HNRNPL	902	-	4.1354537	1.0097739	-1.0	-1.0
chrX	63429188	63429303	ENSG00000235437.7|LINC01278|HNRNPL|HNRNPL	902	-	3.1378102	1.0097739	-1.0	-1.0
chrX	63431488	63431593	ENSG00000235437.7|LINC01278|HNRNPL|HNRNPL	902	-	5.8671813	1.0097739	-1.0	-1.0
chrX	63427343	63427588	ENSG00000235437.7|LINC01278|HNRNPL|HNRNPL	969	-	5.8204	1.5082098	-1.0	-1.0
chrX	63430258	63430558	ENSG00000235437.7|LINC01278|HNRNPL|HNRNPL	942	-	6.5147862	1.2357692	-1.0	-1.0
chrX	63428098	63428763	ENSG00000235437.7|LINC01278|HNRNPL|HNRNPL	907	-	5.521977	1.0335872	-1.0	-1.0
chrX	63429758	63430093	ENSG00000235437.7|LINC01278|HNRNPL|HNRNPL	902	-	6.0945015	1.0097158	-1.0	-1.0
chrX	63741703	63741943	ENSG00000131089.15|ARHGEF9|HNRNPL|HNRNPL	921	-	5.263244	1.1045777	-1.0	-1.0
chrX	64189336	64189596	ENSG00000184675.9|AMER1|HNRNPL|HNRNPL	966	-	6.005813	1.4643688	-1.0	-1.0
chrX	64958223	64958523	ENSG00000126970.15|ZC4H2|HNRNPL|HNRNPL	955	-	6.175886	1.342557	-1.0	-1.0
chrX	64947298	64947398	ENSG00000126970.15|ZC4H2|HNRNPL|HNRNPL	900	-	6.289741	1.0008327	-1.0	-1.0
chrX	64960928	64961038	ENSG00000126970.15|ZC4H2|HNRNPL|HNRNPL	902	-	6.126005	1.0097739	-1.0	-1.0
chrX	64971653	64971758	ENSG00000126970.15|ZC4H2|HNRNPL|HNRNPL	902	-	4.2019224	1.00841	-1.0	-1.0
chrX	64971818	64971928	ENSG00000126970.15|ZC4H2|HNRNPL|HNRNPL	902	-	5.876724	1.0088646	-1.0	-1.0
chrX	64972098	64972448	ENSG00000126970.15|ZC4H2|HNRNPL|HNRNPL	954	-	5.9445486	1.3401158	-1.0	-1.0
chrX	64972503	64972628	ENSG00000126970.15|ZC4H2|HNRNPL|HNRNPL	902	-	6.0281525	1.0097739	-1.0	-1.0
chrX	65409534	65409634	ENSG00000102053.12|ZC3H12B|HNRNPL|HNRNPL	902	+	6.4303074	1.0097739	-1.0	-1.0
chrX	65521793	65521978	ENSG00000001497.16|LAS1L|HNRNPL|HNRNPL	911	-	3.3478205	1.0485879	-1.0	-1.0
chrX	65522728	65522928	ENSG00000001497.16|LAS1L|HNRNPL|HNRNPL	956	-	6.726159	1.3551558	-1.0	-1.0
chrX	65521983	65522088	ENSG00000001497.16|LAS1L|HNRNPL|HNRNPL	902	-	5.9707375	1.0097739	-1.0	-1.0
chrX	66597236	66597391	ENSG00000131080.14|EDA2R|HNRNPL|HNRNPL	902	-	6.2249613	1.0097739	-1.0	-1.0
chrX	66597396	66597926	ENSG00000131080.14|EDA2R|HNRNPL|HNRNPL	950	-	4.6527705	1.3047904	-1.0	-1.0
chrX	68205915	68206080	ENSG00000079482.12|OPHN1|HNRNPL|HNRNPL	932	-	6.671941	1.1698273	-1.0	-1.0
chrX	68533435	68533545	ENSG00000181704.11|YIPF6|HNRNPL|HNRNPL	911	+	4.2822146	1.0516281	-1.0	-1.0
chrX	69164515	69164655	ENSG00000181191.11|PJA1|HNRNPL|HNRNPL	902	-	6.0349107	1.0094708	-1.0	-1.0
chrX	69163970	69164380	ENSG00000181191.11|PJA1|HNRNPL|HNRNPL	902	-	6.0769334	1.0095699	-1.0	-1.0
chrX	69739703	69739908	ENSG00000158813.17|EDA|HNRNPL|HNRNPL	964	+	5.7361927	1.4417052	-1.0	-1.0
chrX	69795944	69796154	ENSG00000158813.17|EDA|HNRNPL|HNRNPL	908	+	4.690589	1.0357709	-1.0	-1.0
chrX	69632601	69632766	ENSG00000158813.17|EDA|HNRNPL|HNRNPL	902	+	5.6658397	1.0092698	-1.0	-1.0
chrX	69737423	69737528	ENSG00000158813.17|EDA|HNRNPL|HNRNPL	901	+	5.8860493	1.0037403	-1.0	-1.0
chrX	69630246	69630421	ENSG00000158813.17|EDA|HNRNPL|HNRNPL	907	+	3.676973	1.0314031	-1.0	-1.0
chrX	69772979	69773089	ENSG00000158813.17|EDA|HNRNPL|HNRNPL	930	+	6.6391354	1.1544381	-1.0	-1.0
chrX	69693401	69693626	ENSG00000158813.17|EDA|HNRNPL|HNRNPL	924	+	4.029472	1.1189674	-1.0	-1.0
chrX	69621371	69621511	ENSG00000158813.17|EDA|HNRNPL|HNRNPL	900	+	4.228667	1.0006655	-1.0	-1.0
chrX	69658941	69659041	ENSG00000158813.17|EDA|HNRNPL|HNRNPL	900	+	5.836954	1.0009556	-1.0	-1.0
chrX	69729293	69729553	ENSG00000158813.17|EDA|HNRNPL|HNRNPL	939	+	4.8460402	1.2131351	-1.0	-1.0
chrX	69655836	69656026	ENSG00000158813.17|EDA|HNRNPL|HNRNPL	902	+	6.3283186	1.0104144	-1.0	-1.0
chrX	69656281	69656451	ENSG00000158813.17|EDA|HNRNPL|HNRNPL	902	+	5.5725584	1.0093819	-1.0	-1.0
chrX	69729648	69729778	ENSG00000158813.17|EDA|HNRNPL|HNRNPL	902	+	6.1738143	1.0097739	-1.0	-1.0
chrX	70321128	70321233	ENSG00000090889.11|KIF4A|HNRNPL|HNRNPL	902	+	5.896105	1.0097739	-1.0	-1.0
chrX	70317348	70317503	ENSG00000090889.11|KIF4A|HNRNPL|HNRNPL	902	+	5.985761	1.0097739	-1.0	-1.0
chrX	71128960	71129085	ENSG00000184634.15|MED12|HNRNPL|HNRNPL	903	+	3.7756557	1.012228	-1.0	-1.0
chrX	71300711	71300841	ENSG00000147140.15|NONO|HNRNPL|HNRNPL	940	+	4.006512	1.2223477	-1.0	-1.0
chrX	71439313	71439413	ENSG00000147133.15|TAF1|HNRNPL|HNRNPL	902	+	4.2877884	1.0072168	-1.0	-1.0
chrX	71413466	71413701	ENSG00000147133.15|TAF1|HNRNPL|HNRNPL	919	+	4.255689	1.0934614	-1.0	-1.0
chrX	71439978	71440078	ENSG00000147133.15|TAF1|HNRNPL|HNRNPL	902	+	5.990169	1.0097739	-1.0	-1.0
chrX	71409631	71409841	ENSG00000147133.15|TAF1|HNRNPL|HNRNPL	907	+	6.3580356	1.0327951	-1.0	-1.0
chrX	71548428	71548578	ENSG00000147162.13|OGT|HNRNPL|HNRNPL	911	+	3.85064	1.0502623	-1.0	-1.0
chrX	71548173	71548293	ENSG00000147162.13|OGT|HNRNPL|HNRNPL	902	+	6.08203	1.0097739	-1.0	-1.0
chrX	72543093	72543193	ENSG00000147099.19|HDAC8|HNRNPL|HNRNPL	900	-	5.836954	1.0004346	-1.0	-1.0
chrX	72541588	72541728	ENSG00000147099.19|HDAC8|HNRNPL|HNRNPL	902	-	5.9141283	1.0097739	-1.0	-1.0
chrX	72565193	72565323	ENSG00000147099.19|HDAC8|HNRNPL|HNRNPL	902	-	5.9100814	1.0096678	-1.0	-1.0
chrX	72467722	72467867	ENSG00000147099.19|HDAC8|HNRNPL|HNRNPL	902	-	5.8235946	1.0097739	-1.0	-1.0
chrX	72433853	72433998	ENSG00000147099.19|HDAC8|HNRNPL|HNRNPL	902	-	6.070872	1.0094246	-1.0	-1.0
chrX	72545798	72545968	ENSG00000147099.19|HDAC8|HNRNPL|HNRNPL	902	-	5.8696218	1.0097739	-1.0	-1.0
chrX	72416228	72416363	ENSG00000147099.19|HDAC8|HNRNPL|HNRNPL	902	-	5.871321	1.0094329	-1.0	-1.0
chrX	72626080	72626255	ENSG00000067177.14|PHKA1|HNRNPL|HNRNPL	902	-	6.403308	1.0097739	-1.0	-1.0
chrX	73954105	73954315	ENSG00000225470.7|JPX|HNRNPL|HNRNPL	948	+	5.15355	1.2866638	-1.0	-1.0
chrX	73967790	73968005	ENSG00000225470.7|JPX|HNRNPL|HNRNPL	913	+	3.4533522	1.06012	-1.0	-1.0
chrX	73950870	73951025	ENSG00000225470.7|JPX|HNRNPL|HNRNPL	902	+	6.0851736	1.0095465	-1.0	-1.0
chrX	73976885	73977090	ENSG00000225470.7|JPX|HNRNPL|HNRNPL	915	+	4.625693	1.0696096	-1.0	-1.0
chrX	73967300	73967630	ENSG00000225470.7|JPX|HNRNPL|HNRNPL	925	+	3.672594	1.1271285	-1.0	-1.0
chrX	73994190	73994435	ENSG00000225470.7|JPX|HNRNPL|HNRNPL	943	+	5.548513	1.240439	-1.0	-1.0
chrX	74055245	74055510	ENSG00000230590.9|FTX|HNRNPL|HNRNPL	970	-	7.137116	1.5236273	-1.0	-1.0
chrX	74191132	74191327	ENSG00000230590.9|FTX|HNRNPL|HNRNPL	903	-	6.257542	1.0110306	-1.0	-1.0
chrX	74126519	74126704	ENSG00000230590.9|FTX|HNRNPL|HNRNPL	904	-	3.9268818	1.0172564	-1.0	-1.0
chrX	74238729	74238849	ENSG00000230590.9|FTX|HNRNPL|HNRNPL	913	-	3.569902	1.0627621	-1.0	-1.0
chrX	74123239	74123489	ENSG00000230590.9|FTX|HNRNPL|HNRNPL	933	-	5.3224883	1.1766664	-1.0	-1.0
chrX	74230679	74230844	ENSG00000230590.9|FTX|HNRNPL|HNRNPL	902	-	3.4108534	1.0086193	-1.0	-1.0
chrX	74238304	74238419	ENSG00000230590.9|FTX|HNRNPL|HNRNPL	902	-	2.978718	1.0095215	-1.0	-1.0
chrX	74231059	74231249	ENSG00000230590.9|FTX|HNRNPL|HNRNPL	903	-	3.9103253	1.0125151	-1.0	-1.0
chrX	74144827	74144947	ENSG00000230590.9|FTX|HNRNPL|HNRNPL	902	-	5.866657	1.0097739	-1.0	-1.0
chrX	74230324	74230464	ENSG00000230590.9|FTX|HNRNPL|HNRNPL	910	-	4.627706	1.0481178	-1.0	-1.0
chrX	74242148	74242288	ENSG00000230590.9|FTX|HNRNPL|HNRNPL	915	-	3.443862	1.0719638	-1.0	-1.0
chrX	74206804	74206919	ENSG00000230590.9|FTX|HNRNPL|HNRNPL	902	-	2.9185574	1.00879	-1.0	-1.0
chrX	74226049	74226249	ENSG00000230590.9|FTX|HNRNPL|HNRNPL	929	-	3.8840852	1.1460482	-1.0	-1.0
chrX	74011618	74011813	ENSG00000230590.9|FTX|HNRNPL|HNRNPL	941	-	6.7071524	1.2259668	-1.0	-1.0
chrX	74011828	74011953	ENSG00000230590.9|FTX|HNRNPL|HNRNPL	901	-	5.834627	1.0042635	-1.0	-1.0
chrX	74197940	74198065	ENSG00000230590.9|FTX|HNRNPL|HNRNPL	904	-	3.5223114	1.0192151	-1.0	-1.0
chrX	74259368	74259493	ENSG00000230590.9|FTX|HNRNPL|HNRNPL	902	-	5.876999	1.0097739	-1.0	-1.0
chrX	74121254	74121454	ENSG00000230590.9|FTX|HNRNPL|HNRNPL	904	-	3.8394494	1.0178201	-1.0	-1.0
chrX	74145087	74145212	ENSG00000230590.9|FTX|HNRNPL|HNRNPL	902	-	6.129036	1.0097739	-1.0	-1.0
chrX	74210309	74210409	ENSG00000230590.9|FTX|HNRNPL|HNRNPL	902	-	3.4339027	1.0097739	-1.0	-1.0
chrX	74125044	74125164	ENSG00000230590.9|FTX|HNRNPL|HNRNPL	902	-	5.9858875	1.0090399	-1.0	-1.0
chrX	74056005	74056115	ENSG00000230590.9|FTX|HNRNPL|HNRNPL	902	-	5.8369145	1.0097739	-1.0	-1.0
chrX	74123879	74124074	ENSG00000230590.9|FTX|HNRNPL|HNRNPL	914	-	6.4322953	1.06564	-1.0	-1.0
chrX	74108409	74108744	ENSG00000230590.9|FTX|HNRNPL|HNRNPL	957	-	5.946566	1.367837	-1.0	-1.0
chrX	74198125	74198335	ENSG00000230590.9|FTX|HNRNPL|HNRNPL	902	-	3.0413837	1.0095736	-1.0	-1.0
chrX	74179097	74179222	ENSG00000230590.9|FTX|HNRNPL|HNRNPL	902	-	5.939742	1.0097739	-1.0	-1.0
chrX	74238454	74238709	ENSG00000230590.9|FTX|HNRNPL|HNRNPL	908	-	3.1711092	1.0383244	-1.0	-1.0
chrX	74279708	74279923	ENSG00000230590.9|FTX|HNRNPL|HNRNPL	942	-	3.7492466	1.234963	-1.0	-1.0
chrX	74082409	74082639	ENSG00000230590.9|FTX|HNRNPL|HNRNPL	932	-	4.30926	1.1699121	-1.0	-1.0
chrX	74114584	74114769	ENSG00000230590.9|FTX|HNRNPL|HNRNPL	902	-	6.091681	1.0096592	-1.0	-1.0
chrX	74144347	74144527	ENSG00000230590.9|FTX|HNRNPL|HNRNPL	902	-	6.1164236	1.0097739	-1.0	-1.0
chrX	74125294	74126489	ENSG00000230590.9|FTX|HNRNPL|HNRNPL	970	-	6.683987	1.5174235	-1.0	-1.0
chrX	74173592	74173872	ENSG00000230590.9|FTX|HNRNPL|HNRNPL	961	-	4.964668	1.4095528	-1.0	-1.0
chrX	74221084	74221244	ENSG00000230590.9|FTX|HNRNPL|HNRNPL	902	-	2.9089112	1.0097739	-1.0	-1.0
chrX	74106454	74106599	ENSG00000230590.9|FTX|HNRNPL|HNRNPL	902	-	6.2884808	1.0074431	-1.0	-1.0
chrX	74106209	74106409	ENSG00000230590.9|FTX|HNRNPL|HNRNPL	902	-	6.2070866	1.0096439	-1.0	-1.0
chrX	74270753	74270858	ENSG00000230590.9|FTX|HNRNPL|HNRNPL	902	-	6.161266	1.0097739	-1.0	-1.0
chrX	74122954	74123104	ENSG00000230590.9|FTX|HNRNPL|HNRNPL	902	-	6.2325153	1.0076041	-1.0	-1.0
chrX	74220939	74221039	ENSG00000230590.9|FTX|HNRNPL|HNRNPL	902	-	6.069555	1.0097739	-1.0	-1.0
chrX	74270188	74270293	ENSG00000230590.9|FTX|HNRNPL|HNRNPL	902	-	2.984475	1.0082749	-1.0	-1.0
chrX	74107939	74108074	ENSG00000230590.9|FTX|HNRNPL|HNRNPL	902	-	5.859496	1.0097739	-1.0	-1.0
chrX	74275525	74275655	ENSG00000230590.9|FTX|HNRNPL|HNRNPL	904	-	3.1346288	1.0187957	-1.0	-1.0
chrX	74239369	74239734	ENSG00000230590.9|FTX|HNRNPL|HNRNPL	918	-	3.442341	1.0851597	-1.0	-1.0
chrX	74206409	74206679	ENSG00000230590.9|FTX|HNRNPL|HNRNPL	922	-	3.4550602	1.1063387	-1.0	-1.0
chrX	74262133	74262243	ENSG00000230590.9|FTX|HNRNPL|HNRNPL	902	-	5.8534684	1.0097739	-1.0	-1.0
chrX	74251758	74251913	ENSG00000230590.9|FTX|HNRNPL|HNRNPL	902	-	2.873193	1.0082388	-1.0	-1.0
chrX	74211614	74211719	ENSG00000230590.9|FTX|HNRNPL|HNRNPL	902	-	3.270231	1.0097739	-1.0	-1.0
chrX	74210305	74210410	ENSG00000271533.1|Z83843.1|HNRNPL|HNRNPL	902	-	3.3864505	1.0097739	-1.0	-1.0
chrX	74211615	74211715	ENSG00000271533.1|Z83843.1|HNRNPL|HNRNPL	902	-	3.042959	1.0097739	-1.0	-1.0
chrX	77691291	77691406	ENSG00000085224.21|ATRX|HNRNPL|HNRNPL	902	-	6.008169	1.0097739	-1.0	-1.0
chrX	77574813	77575048	ENSG00000085224.21|ATRX|HNRNPL|HNRNPL	969	-	5.7360005	1.5048325	-1.0	-1.0
chrX	77604875	77605000	ENSG00000085224.21|ATRX|HNRNPL|HNRNPL	902	-	6.2724648	1.0097739	-1.0	-1.0
chrX	77692746	77692921	ENSG00000085224.21|ATRX|HNRNPL|HNRNPL	902	-	5.9052157	1.0095013	-1.0	-1.0
chrX	77776718	77776908	ENSG00000085224.21|ATRX|HNRNPL|HNRNPL	943	-	4.165582	1.2427827	-1.0	-1.0
chrX	77667188	77667463	ENSG00000085224.21|ATRX|HNRNPL|HNRNPL	926	-	3.8279502	1.1321697	-1.0	-1.0
chrX	77563628	77563728	ENSG00000085224.21|ATRX|HNRNPL|HNRNPL	902	-	5.8471837	1.0097739	-1.0	-1.0
chrX	77937805	77937920	ENSG00000165240.18|ATP7A|HNRNPL|HNRNPL	902	+	5.959422	1.0097739	-1.0	-1.0
chrX	77937805	77937920	ENSG00000248503.2|AL356235.1|HNRNPL|HNRNPL	902	+	5.959422	1.0097739	-1.0	-1.0
chrX	78127924	78128084	ENSG00000102144.13|PGK1|HNRNPL|HNRNPL	928	+	3.9926028	1.1447543	-1.0	-1.0
chrX	78108795	78108940	ENSG00000102144.13|PGK1|HNRNPL|HNRNPL	902	+	3.091199	1.0092845	-1.0	-1.0
chrX	78108945	78109045	ENSG00000102144.13|PGK1|HNRNPL|HNRNPL	902	+	5.8572507	1.0097739	-1.0	-1.0
chrX	78107520	78107620	ENSG00000102144.13|PGK1|HNRNPL|HNRNPL	902	+	5.8269897	1.0097739	-1.0	-1.0
chrX	78121425	78121530	ENSG00000102144.13|PGK1|HNRNPL|HNRNPL	902	+	2.9158254	1.00841	-1.0	-1.0
chrX	78126624	78126814	ENSG00000102144.13|PGK1|HNRNPL|HNRNPL	913	+	3.2825508	1.0591018	-1.0	-1.0
chrX	78121025	78121140	ENSG00000102144.13|PGK1|HNRNPL|HNRNPL	913	+	3.6488748	1.0618536	-1.0	-1.0
chrX	80765554	80765684	ENSG00000165288.10|BRWD3|HNRNPL|HNRNPL	902	-	5.9025855	1.0097739	-1.0	-1.0
chrX	80765939	80766079	ENSG00000165288.10|BRWD3|HNRNPL|HNRNPL	902	-	5.9004903	1.009106	-1.0	-1.0
chrX	80710697	80710897	ENSG00000165288.10|BRWD3|HNRNPL|HNRNPL	902	-	6.1278167	1.00925	-1.0	-1.0
chrX	80676043	80676558	ENSG00000165288.10|BRWD3|HNRNPL|HNRNPL	978	-	5.258511	1.6486251	-1.0	-1.0
chrX	85070573	85070758	ENSG00000155008.13|APOOL|HNRNPL|HNRNPL	902	+	6.0593123	1.0096223	-1.0	-1.0
chrX	85089549	85089744	ENSG00000155008.13|APOOL|HNRNPL|HNRNPL	902	+	6.032582	1.0097739	-1.0	-1.0
chrX	85087041	85087276	ENSG00000155008.13|APOOL|HNRNPL|HNRNPL	921	+	5.0152764	1.1032691	-1.0	-1.0
chrX	85897269	85897434	ENSG00000188419.13|CHM|HNRNPL|HNRNPL	902	-	3.4534976	1.0088338	-1.0	-1.0
chrX	85905733	85905868	ENSG00000188419.13|CHM|HNRNPL|HNRNPL	902	-	5.9023004	1.0097739	-1.0	-1.0
chrX	85906078	85906178	ENSG00000188419.13|CHM|HNRNPL|HNRNPL	900	-	5.836954	1.0004346	-1.0	-1.0
chrX	86019144	86019264	ENSG00000188419.13|CHM|HNRNPL|HNRNPL	902	-	5.966323	1.0097739	-1.0	-1.0
chrX	86044147	86044302	ENSG00000188419.13|CHM|HNRNPL|HNRNPL	902	-	5.9759064	1.0097739	-1.0	-1.0
chrX	85862844	85862959	ENSG00000188419.13|CHM|HNRNPL|HNRNPL	902	-	5.8815427	1.0097739	-1.0	-1.0
chrX	86009134	86009309	ENSG00000188419.13|CHM|HNRNPL|HNRNPL	904	-	3.498492	1.0174624	-1.0	-1.0
chrX	96861720	96861875	ENSG00000147202.17|DIAPH2|HNRNPL|HNRNPL	902	+	6.1374564	1.0097508	-1.0	-1.0
chrX	97271766	97271896	ENSG00000147202.17|DIAPH2|HNRNPL|HNRNPL	940	+	6.440164	1.2247477	-1.0	-1.0
chrX	97044302	97044402	ENSG00000147202.17|DIAPH2|HNRNPL|HNRNPL	900	+	5.8860493	1.0004346	-1.0	-1.0
chrX	96700610	96700800	ENSG00000147202.17|DIAPH2|HNRNPL|HNRNPL	917	+	4.5457277	1.0811871	-1.0	-1.0
chrX	97264411	97264586	ENSG00000147202.17|DIAPH2|HNRNPL|HNRNPL	910	+	6.054285	1.0456676	-1.0	-1.0
chrX	97196114	97196274	ENSG00000147202.17|DIAPH2|HNRNPL|HNRNPL	902	+	6.14114	1.0082146	-1.0	-1.0
chrX	100829477	100829602	ENSG00000101811.13|CSTF2|HNRNPL|HNRNPL	902	+	4.27502	1.0071115	-1.0	-1.0
chrX	101157741	101157891	ENSG00000102384.13|CENPI|HNRNPL|HNRNPL	902	+	5.9430804	1.0097739	-1.0	-1.0
chrX	101099648	101099763	ENSG00000102384.13|CENPI|HNRNPL|HNRNPL	902	+	5.9191113	1.0097739	-1.0	-1.0
chrX	101151856	101152046	ENSG00000102384.13|CENPI|HNRNPL|HNRNPL	920	+	4.3093905	1.0968512	-1.0	-1.0
chrX	101098888	101099003	ENSG00000102384.13|CENPI|HNRNPL|HNRNPL	902	+	5.869359	1.0097739	-1.0	-1.0
chrX	101098574	101098711	ENSG00000102384.13|CENPI|HNRNPL|HNRNPL	941	+	5.970568	1.2261711	-1.0	-1.0
chrX	102862455	102862565	ENSG00000223546.6|LINC00630|HNRNPL|HNRNPL	902	+	5.8671813	1.0097739	-1.0	-1.0
chrX	102786350	102786495	ENSG00000223546.6|LINC00630|HNRNPL|HNRNPL	902	+	4.314208	1.008995	-1.0	-1.0
chrX	102806180	102806280	ENSG00000223546.6|LINC00630|HNRNPL|HNRNPL	902	+	5.8860493	1.0097739	-1.0	-1.0
chrX	102825307	102825432	ENSG00000223546.6|LINC00630|HNRNPL|HNRNPL	902	+	5.8168726	1.0097739	-1.0	-1.0
chrX	102850115	102850325	ENSG00000223546.6|LINC00630|HNRNPL|HNRNPL	937	+	4.718307	1.2035358	-1.0	-1.0
chrX	102822842	102822942	ENSG00000223546.6|LINC00630|HNRNPL|HNRNPL	902	+	6.2610826	1.0097739	-1.0	-1.0
chrX	102787980	102788080	ENSG00000223546.6|LINC00630|HNRNPL|HNRNPL	902	+	5.896105	1.0097739	-1.0	-1.0
chrX	102788145	102788250	ENSG00000223546.6|LINC00630|HNRNPL|HNRNPL	902	+	5.876999	1.0097739	-1.0	-1.0
chrX	102798460	102798700	ENSG00000223546.6|LINC00630|HNRNPL|HNRNPL	902	+	6.051116	1.0097739	-1.0	-1.0
chrX	102798705	102798980	ENSG00000223546.6|LINC00630|HNRNPL|HNRNPL	902	+	5.677744	1.0097693	-1.0	-1.0
chrX	102796755	102796885	ENSG00000223546.6|LINC00630|HNRNPL|HNRNPL	902	+	5.995874	1.0093842	-1.0	-1.0
chrX	102786351	102786496	ENSG00000232282.1|MTND1P32|HNRNPL|HNRNPL	902	+	4.3291306	1.0090486	-1.0	-1.0
chrX	102788147	102788247	ENSG00000229954.1|MTND2P2|HNRNPL|HNRNPL	902	+	5.9347014	1.0097739	-1.0	-1.0
chrX	102798460	102798700	ENSG00000228316.1|MTATP6P19|HNRNPL|HNRNPL	902	+	6.051116	1.0097739	-1.0	-1.0
chrX	102798705	102798910	ENSG00000228316.1|MTATP6P19|HNRNPL|HNRNPL	902	+	6.000411	1.0097739	-1.0	-1.0
chrX	103253274	103253374	ENSG00000180964.16|TCEAL8|HNRNPL|HNRNPL	901	-	5.816855	1.0029135	-1.0	-1.0
chrX	103679526	103679716	ENSG00000123562.16|MORF4L2|HNRNPL|HNRNPL	949	-	4.082584	1.2882199	-1.0	-1.0
chrX	103678746	103679201	ENSG00000123562.16|MORF4L2|HNRNPL|HNRNPL	956	-	4.098124	1.3569603	-1.0	-1.0
chrX	103683416	103683526	ENSG00000123562.16|MORF4L2|HNRNPL|HNRNPL	902	-	6.0018673	1.0097739	-1.0	-1.0
chrX	103677836	103678046	ENSG00000123562.16|MORF4L2|HNRNPL|HNRNPL	908	-	3.5236323	1.0382369	-1.0	-1.0
chrX	103680396	103680776	ENSG00000123562.16|MORF4L2|HNRNPL|HNRNPL	927	-	3.7202961	1.1377722	-1.0	-1.0
chrX	104129843	104130018	ENSG00000269743.2|SLC25A53|HNRNPL|HNRNPL	902	-	4.647883	1.0097739	-1.0	-1.0
chrX	106035905	106036125	ENSG00000123561.14|SERPINA7|HNRNPL|HNRNPL	949	-	6.60838	1.2918856	-1.0	-1.0
chrX	106749352	106749497	ENSG00000133135.13|RNF128|HNRNPL|HNRNPL	913	+	5.39059	1.0591365	-1.0	-1.0
chrX	106738357	106738457	ENSG00000133135.13|RNF128|HNRNPL|HNRNPL	902	+	5.8669696	1.0097739	-1.0	-1.0
chrX	106761582	106761692	ENSG00000133135.13|RNF128|HNRNPL|HNRNPL	902	+	6.0064445	1.0088646	-1.0	-1.0
chrX	106744207	106744387	ENSG00000133135.13|RNF128|HNRNPL|HNRNPL	906	+	3.2905645	1.0250658	-1.0	-1.0
chrX	106731697	106731902	ENSG00000133135.13|RNF128|HNRNPL|HNRNPL	945	+	3.9446833	1.2558634	-1.0	-1.0
chrX	106735952	106736087	ENSG00000133135.13|RNF128|HNRNPL|HNRNPL	904	+	3.1147358	1.0186589	-1.0	-1.0
chrX	106774365	106774540	ENSG00000133135.13|RNF128|HNRNPL|HNRNPL	906	+	4.2876115	1.0272344	-1.0	-1.0
chrX	106776185	106776315	ENSG00000133135.13|RNF128|HNRNPL|HNRNPL	902	+	6.0149765	1.0093648	-1.0	-1.0
chrX	106783815	106783935	ENSG00000133135.13|RNF128|HNRNPL|HNRNPL	902	+	5.9100432	1.0097739	-1.0	-1.0
chrX	106783385	106783540	ENSG00000133135.13|RNF128|HNRNPL|HNRNPL	902	+	6.25012	1.0095469	-1.0	-1.0
chrX	106736342	106736742	ENSG00000133135.13|RNF128|HNRNPL|HNRNPL	922	+	3.8623881	1.1051672	-1.0	-1.0
chrX	106749152	106749257	ENSG00000133135.13|RNF128|HNRNPL|HNRNPL	902	+	5.9248695	1.0097739	-1.0	-1.0
chrX	106699048	106699163	ENSG00000133135.13|RNF128|HNRNPL|HNRNPL	902	+	5.861782	1.0097739	-1.0	-1.0
chrX	106731907	106732187	ENSG00000133135.13|RNF128|HNRNPL|HNRNPL	921	+	4.6169887	1.1049566	-1.0	-1.0
chrX	106783945	106784140	ENSG00000133135.13|RNF128|HNRNPL|HNRNPL	948	+	5.6086183	1.281253	-1.0	-1.0
chrX	108425143	108425258	ENSG00000197565.15|COL4A6|HNRNPL|HNRNPL	900	-	6.289741	1.0007741	-1.0	-1.0
chrX	108610997	108611157	ENSG00000188153.12|COL4A5|HNRNPL|HNRNPL	902	+	4.4326935	1.009642	-1.0	-1.0
chrX	108606276	108606386	ENSG00000188153.12|COL4A5|HNRNPL|HNRNPL	902	+	5.946885	1.0097739	-1.0	-1.0
chrX	108453846	108454031	ENSG00000188153.12|COL4A5|HNRNPL|HNRNPL	902	+	6.2654033	1.008747	-1.0	-1.0
chrX	108599205	108599315	ENSG00000188153.12|COL4A5|HNRNPL|HNRNPL	902	+	5.9975424	1.0097739	-1.0	-1.0
chrX	108447386	108447496	ENSG00000188153.12|COL4A5|HNRNPL|HNRNPL	902	+	6.0192366	1.0088816	-1.0	-1.0
chrX	108608502	108608612	ENSG00000188153.12|COL4A5|HNRNPL|HNRNPL	902	+	5.9395623	1.0097739	-1.0	-1.0
chrX	108572427	108572717	ENSG00000188153.12|COL4A5|HNRNPL|HNRNPL	945	+	5.289884	1.2577732	-1.0	-1.0
chrX	109658741	109658841	ENSG00000068366.19|ACSL4|HNRNPL|HNRNPL	902	-	5.953362	1.0097739	-1.0	-1.0
chrX	109666029	109666669	ENSG00000068366.19|ACSL4|HNRNPL|HNRNPL	951	-	5.365044	1.3060778	-1.0	-1.0
chrX	109726521	109726631	ENSG00000068366.19|ACSL4|HNRNPL|HNRNPL	902	-	3.7381232	1.0097739	-1.0	-1.0
chrX	109692177	109692277	ENSG00000068366.19|ACSL4|HNRNPL|HNRNPL	922	-	3.3668964	1.1055886	-1.0	-1.0
chrX	109728451	109728711	ENSG00000068366.19|ACSL4|HNRNPL|HNRNPL	928	-	3.5081635	1.1404401	-1.0	-1.0
chrX	109665884	109666014	ENSG00000068366.19|ACSL4|HNRNPL|HNRNPL	902	-	5.9968123	1.0072632	-1.0	-1.0
chrX	109675878	109676008	ENSG00000068366.19|ACSL4|HNRNPL|HNRNPL	925	-	4.949882	1.1245824	-1.0	-1.0
chrX	109704971	109705221	ENSG00000068366.19|ACSL4|HNRNPL|HNRNPL	907	-	3.9569879	1.0296022	-1.0	-1.0
chrX	109717861	109717971	ENSG00000068366.19|ACSL4|HNRNPL|HNRNPL	901	-	2.858664	1.0059781	-1.0	-1.0
chrX	109723361	109723506	ENSG00000068366.19|ACSL4|HNRNPL|HNRNPL	927	-	3.5405188	1.1369358	-1.0	-1.0
chrX	109707736	109707896	ENSG00000068366.19|ACSL4|HNRNPL|HNRNPL	907	-	3.0750966	1.029419	-1.0	-1.0
chrX	109723626	109723771	ENSG00000068366.19|ACSL4|HNRNPL|HNRNPL	917	-	3.7989666	1.079182	-1.0	-1.0
chrX	109693967	109694067	ENSG00000068366.19|ACSL4|HNRNPL|HNRNPL	902	-	2.8642833	1.0097739	-1.0	-1.0
chrX	109714381	109714591	ENSG00000068366.19|ACSL4|HNRNPL|HNRNPL	960	-	5.3460007	1.394564	-1.0	-1.0
chrX	109642046	109642151	ENSG00000068366.19|ACSL4|HNRNPL|HNRNPL	902	-	3.0059114	1.0097739	-1.0	-1.0
chrX	109729796	109729921	ENSG00000068366.19|ACSL4|HNRNPL|HNRNPL	902	-	3.1859112	1.0097739	-1.0	-1.0
chrX	109685569	109685684	ENSG00000068366.19|ACSL4|HNRNPL|HNRNPL	902	-	2.9572122	1.0097739	-1.0	-1.0
chrX	109641731	109642021	ENSG00000068366.19|ACSL4|HNRNPL|HNRNPL	942	-	3.8262546	1.2401477	-1.0	-1.0
chrX	109731076	109731366	ENSG00000068366.19|ACSL4|HNRNPL|HNRNPL	927	-	3.7596142	1.1360205	-1.0	-1.0
chrX	109699526	109699626	ENSG00000068366.19|ACSL4|HNRNPL|HNRNPL	902	-	5.876938	1.0097739	-1.0	-1.0
chrX	109724206	109724306	ENSG00000068366.19|ACSL4|HNRNPL|HNRNPL	901	-	2.9627213	1.0054308	-1.0	-1.0
chrX	109722811	109723046	ENSG00000068366.19|ACSL4|HNRNPL|HNRNPL	950	-	4.2265763	1.2996311	-1.0	-1.0
chrX	109690179	109690389	ENSG00000068366.19|ACSL4|HNRNPL|HNRNPL	909	-	3.2384927	1.0421103	-1.0	-1.0
chrX	109723056	109723286	ENSG00000068366.19|ACSL4|HNRNPL|HNRNPL	902	-	3.0687726	1.008528	-1.0	-1.0
chrX	109703331	109703506	ENSG00000068366.19|ACSL4|HNRNPL|HNRNPL	902	-	2.906386	1.0097739	-1.0	-1.0
chrX	109727501	109727986	ENSG00000068366.19|ACSL4|HNRNPL|HNRNPL	978	-	4.3208747	1.6529355	-1.0	-1.0
chrX	109696336	109696441	ENSG00000068366.19|ACSL4|HNRNPL|HNRNPL	901	-	2.9517121	1.0063105	-1.0	-1.0
chrX	109716076	109716221	ENSG00000068366.19|ACSL4|HNRNPL|HNRNPL	926	-	3.6342063	1.1317605	-1.0	-1.0
chrX	109723786	109723901	ENSG00000068366.19|ACSL4|HNRNPL|HNRNPL	902	-	2.954607	1.0097739	-1.0	-1.0
chrX	109718156	109718376	ENSG00000068366.19|ACSL4|HNRNPL|HNRNPL	937	-	3.88563	1.202981	-1.0	-1.0
chrX	109692782	109693002	ENSG00000068366.19|ACSL4|HNRNPL|HNRNPL	936	-	4.737535	1.1914585	-1.0	-1.0
chrX	109683956	109684121	ENSG00000068366.19|ACSL4|HNRNPL|HNRNPL	913	-	3.2713706	1.059063	-1.0	-1.0
chrX	109730011	109730196	ENSG00000068366.19|ACSL4|HNRNPL|HNRNPL	927	-	3.4405394	1.1357323	-1.0	-1.0
chrX	109700496	109700616	ENSG00000068366.19|ACSL4|HNRNPL|HNRNPL	902	-	6.1978703	1.0097739	-1.0	-1.0
chrX	109710581	109710686	ENSG00000068366.19|ACSL4|HNRNPL|HNRNPL	902	-	4.2292223	1.0097739	-1.0	-1.0
chrX	109660428	109660548	ENSG00000068366.19|ACSL4|HNRNPL|HNRNPL	909	-	3.2844102	1.0397539	-1.0	-1.0
chrX	109713946	109714046	ENSG00000068366.19|ACSL4|HNRNPL|HNRNPL	902	-	4.2852497	1.0097739	-1.0	-1.0
chrX	109714061	109714251	ENSG00000068366.19|ACSL4|HNRNPL|HNRNPL	918	-	3.1149256	1.08493	-1.0	-1.0
chrX	111707117	111707302	ENSG00000101901.11|ALG13|HNRNPL|HNRNPL	909	+	4.556333	1.0415823	-1.0	-1.0
chrX	115574890	115575055	ENSG00000102024.17|PLS3|HNRNPL|HNRNPL	901	+	3.2363324	1.0041337	-1.0	-1.0
chrX	115575070	115575225	ENSG00000102024.17|PLS3|HNRNPL|HNRNPL	902	+	6.023948	1.0097739	-1.0	-1.0
chrX	115594652	115594757	ENSG00000102024.17|PLS3|HNRNPL|HNRNPL	914	+	5.5084295	1.064082	-1.0	-1.0
chrX	116454597	116454702	ENSG00000268104.2|SLC6A14|HNRNPL|HNRNPL	901	+	4.0671425	1.0059545	-1.0	-1.0
chrX	118419949	118420159	ENSG00000131725.13|WDR44|HNRNPL|HNRNPL	916	+	5.1880713	1.0763007	-1.0	-1.0
chrX	118793396	118793556	ENSG00000131724.10|IL13RA1|HNRNPL|HNRNPL	902	+	3.9011824	1.0097739	-1.0	-1.0
chrX	118747302	118747437	ENSG00000131724.10|IL13RA1|HNRNPL|HNRNPL	900	+	6.2090025	1.0005522	-1.0	-1.0
chrX	119576404	119576599	ENSG00000077721.15|UBE2A|HNRNPL|HNRNPL	910	+	4.063889	1.0461901	-1.0	-1.0
chrX	119616999	119617269	ENSG00000125354.22|SEPT6|HNRNPL|HNRNPL	954	-	4.653149	1.34079	-1.0	-1.0
chrX	119621286	119621566	ENSG00000125354.22|SEPT6|HNRNPL|HNRNPL	945	-	5.456483	1.2621764	-1.0	-1.0
chrX	119845806	119846001	ENSG00000125351.11|UPF3B|HNRNPL|HNRNPL	937	-	6.6153555	1.1986703	-1.0	-1.0
chrX	120230300	120230435	ENSG00000233382.6|NKAPP1|HNRNPL|HNRNPL	902	-	5.993984	1.0097739	-1.0	-1.0
chrX	120208401	120208546	ENSG00000233382.6|NKAPP1|HNRNPL|HNRNPL	902	-	5.9059973	1.0097739	-1.0	-1.0
chrX	120233135	120233355	ENSG00000233382.6|NKAPP1|HNRNPL|HNRNPL	935	-	6.461758	1.1840159	-1.0	-1.0
chrX	120241300	120241565	ENSG00000233382.6|NKAPP1|HNRNPL|HNRNPL	931	-	5.4599495	1.1619022	-1.0	-1.0
chrX	120207496	120207601	ENSG00000233382.6|NKAPP1|HNRNPL|HNRNPL	901	-	5.8116374	1.0042229	-1.0	-1.0
chrX	120200161	120200321	ENSG00000233382.6|NKAPP1|HNRNPL|HNRNPL	902	-	5.9231153	1.0097739	-1.0	-1.0
chrX	120254203	120254313	ENSG00000177485.6|ZBTB33|HNRNPL|HNRNPL	902	+	5.938483	1.0069078	-1.0	-1.0
chrX	120439768	120439923	ENSG00000005893.15|LAMP2|HNRNPL|HNRNPL	905	-	5.9177012	1.021572	-1.0	-1.0
chrX	120437248	120437413	ENSG00000005893.15|LAMP2|HNRNPL|HNRNPL	927	-	3.9903371	1.1337476	-1.0	-1.0
chrX	120432662	120432822	ENSG00000005893.15|LAMP2|HNRNPL|HNRNPL	902	-	5.989674	1.0092466	-1.0	-1.0
chrX	123658755	123658880	ENSG00000125676.19|THOC2|HNRNPL|HNRNPL	902	-	5.9210668	1.0097739	-1.0	-1.0
chrX	123673976	123674206	ENSG00000125676.19|THOC2|HNRNPL|HNRNPL	931	-	5.634573	1.161048	-1.0	-1.0
chrX	123612486	123612701	ENSG00000125676.19|THOC2|HNRNPL|HNRNPL	902	-	6.069558	1.0096439	-1.0	-1.0
chrX	123657910	123658150	ENSG00000125676.19|THOC2|HNRNPL|HNRNPL	986	-	7.307552	1.8500305	-1.0	-1.0
chrX	123912012	123912207	ENSG00000101966.12|XIAP|HNRNPL|HNRNPL	927	+	4.295568	1.1382397	-1.0	-1.0
chrX	123861255	123861370	ENSG00000101966.12|XIAP|HNRNPL|HNRNPL	902	+	6.076374	1.0090919	-1.0	-1.0
chrX	123881115	123881525	ENSG00000101966.12|XIAP|HNRNPL|HNRNPL	950	+	5.299446	1.2998637	-1.0	-1.0
chrX	123861585	123861770	ENSG00000101966.12|XIAP|HNRNPL|HNRNPL	922	+	5.268845	1.1066668	-1.0	-1.0
chrX	123876830	123876980	ENSG00000101966.12|XIAP|HNRNPL|HNRNPL	915	+	5.8005457	1.0701594	-1.0	-1.0
chrX	123885040	123885155	ENSG00000101966.12|XIAP|HNRNPL|HNRNPL	901	+	5.8420687	1.0051043	-1.0	-1.0
chrX	123895013	123895118	ENSG00000101966.12|XIAP|HNRNPL|HNRNPL	902	+	5.948355	1.0083424	-1.0	-1.0
chrX	123861415	123861515	ENSG00000101966.12|XIAP|HNRNPL|HNRNPL	902	+	4.147105	1.0094557	-1.0	-1.0
chrX	124092299	124092464	ENSG00000101972.18|STAG2|HNRNPL|HNRNPL	902	+	5.840355	1.0097739	-1.0	-1.0
chrX	124005262	124005552	ENSG00000101972.18|STAG2|HNRNPL|HNRNPL	920	+	4.640595	1.0958079	-1.0	-1.0
chrX	124096645	124096805	ENSG00000101972.18|STAG2|HNRNPL|HNRNPL	902	+	5.8543253	1.0097739	-1.0	-1.0
chrX	124007682	124007787	ENSG00000101972.18|STAG2|HNRNPL|HNRNPL	902	+	5.962385	1.0097739	-1.0	-1.0
chrX	124092704	124092839	ENSG00000101972.18|STAG2|HNRNPL|HNRNPL	904	+	4.572859	1.016725	-1.0	-1.0
chrX	124013207	124013397	ENSG00000101972.18|STAG2|HNRNPL|HNRNPL	901	+	3.326512	1.005604	-1.0	-1.0
chrX	123999246	123999421	ENSG00000101972.18|STAG2|HNRNPL|HNRNPL	935	+	4.3992395	1.1881386	-1.0	-1.0
chrX	128598554	128598679	ENSG00000225689.1|AL442647.1|HNRNPL|HNRNPL	902	-	5.896105	1.0097739	-1.0	-1.0
chrX	129458488	129458633	ENSG00000102038.15|SMARCA1|HNRNPL|HNRNPL	902	-	2.9549105	1.0097739	-1.0	-1.0
chrX	129500516	129500711	ENSG00000102038.15|SMARCA1|HNRNPL|HNRNPL	937	-	4.435986	1.2024114	-1.0	-1.0
chrX	129473811	129474151	ENSG00000102038.15|SMARCA1|HNRNPL|HNRNPL	941	-	6.5588756	1.2283922	-1.0	-1.0
chrX	129473051	129473266	ENSG00000102038.15|SMARCA1|HNRNPL|HNRNPL	903	-	6.278859	1.0111846	-1.0	-1.0
chrX	129502656	129502866	ENSG00000102038.15|SMARCA1|HNRNPL|HNRNPL	935	-	4.1475463	1.1861644	-1.0	-1.0
chrX	129457278	129457413	ENSG00000102038.15|SMARCA1|HNRNPL|HNRNPL	913	-	3.391951	1.0586948	-1.0	-1.0
chrX	129452988	129453178	ENSG00000102038.15|SMARCA1|HNRNPL|HNRNPL	903	-	3.0010176	1.0130198	-1.0	-1.0
chrX	129491322	129491437	ENSG00000102038.15|SMARCA1|HNRNPL|HNRNPL	901	-	6.1534004	1.0051043	-1.0	-1.0
chrX	129452673	129452983	ENSG00000102038.15|SMARCA1|HNRNPL|HNRNPL	926	-	5.155132	1.1331536	-1.0	-1.0
chrX	129520197	129520332	ENSG00000102038.15|SMARCA1|HNRNPL|HNRNPL	902	-	5.821473	1.0097739	-1.0	-1.0
chrX	129465093	129465263	ENSG00000102038.15|SMARCA1|HNRNPL|HNRNPL	907	-	3.1312335	1.0298866	-1.0	-1.0
chrX	129458098	129458268	ENSG00000102038.15|SMARCA1|HNRNPL|HNRNPL	902	-	6.204961	1.0097739	-1.0	-1.0
chrX	129496465	129496635	ENSG00000102038.15|SMARCA1|HNRNPL|HNRNPL	936	-	6.41482	1.1950277	-1.0	-1.0
chrX	129465353	129465519	ENSG00000102038.15|SMARCA1|HNRNPL|HNRNPL	903	-	6.3558803	1.01504	-1.0	-1.0
chrX	129472061	129472301	ENSG00000102038.15|SMARCA1|HNRNPL|HNRNPL	902	-	5.345163	1.0080754	-1.0	-1.0
chrX	129494940	129495185	ENSG00000102038.15|SMARCA1|HNRNPL|HNRNPL	907	-	3.1504195	1.0323277	-1.0	-1.0
chrX	129449653	129449813	ENSG00000102038.15|SMARCA1|HNRNPL|HNRNPL	910	-	6.376917	1.0470955	-1.0	-1.0
chrX	129462803	129462928	ENSG00000102038.15|SMARCA1|HNRNPL|HNRNPL	900	-	2.9813397	1.0012162	-1.0	-1.0
chrX	129452438	129452593	ENSG00000102038.15|SMARCA1|HNRNPL|HNRNPL	913	-	3.384466	1.0588624	-1.0	-1.0
chrX	129449898	129450008	ENSG00000102038.15|SMARCA1|HNRNPL|HNRNPL	900	-	6.041456	1.0010436	-1.0	-1.0
chrX	129578027	129578202	ENSG00000122126.15|OCRL|HNRNPL|HNRNPL	902	+	6.0807867	1.0097739	-1.0	-1.0
chrX	130363114	130363254	ENSG00000102078.15|SLC25A14|HNRNPL|HNRNPL	902	+	5.8671813	1.0097739	-1.0	-1.0
chrX	131730679	131730814	ENSG00000213468.5|FIRRE|HNRNPL|HNRNPL	902	-	5.948903	1.0097739	-1.0	-1.0
chrX	131698236	131698416	ENSG00000213468.5|FIRRE|HNRNPL|HNRNPL	902	-	5.99205	1.0097739	-1.0	-1.0
chrX	131794636	131794746	ENSG00000213468.5|FIRRE|HNRNPL|HNRNPL	902	-	5.876598	1.0097739	-1.0	-1.0
chrX	131730469	131730599	ENSG00000213468.5|FIRRE|HNRNPL|HNRNPL	911	-	4.190125	1.050029	-1.0	-1.0
chrX	131794194	131794299	ENSG00000213468.5|FIRRE|HNRNPL|HNRNPL	925	-	4.7766466	1.1245124	-1.0	-1.0
chrX	131735449	131735609	ENSG00000213468.5|FIRRE|HNRNPL|HNRNPL	904	-	3.9320283	1.018018	-1.0	-1.0
chrX	131822977	131823172	ENSG00000213468.5|FIRRE|HNRNPL|HNRNPL	930	-	4.0017266	1.1521574	-1.0	-1.0
chrX	131748258	131748453	ENSG00000213468.5|FIRRE|HNRNPL|HNRNPL	930	-	4.764434	1.1553425	-1.0	-1.0
chrX	131706033	131706223	ENSG00000213468.5|FIRRE|HNRNPL|HNRNPL	954	-	6.0187535	1.3336701	-1.0	-1.0
chrX	132029529	132029629	ENSG00000134602.15|STK26|HNRNPL|HNRNPL	902	+	5.9347014	1.0097739	-1.0	-1.0
chrX	132035819	132035974	ENSG00000134602.15|STK26|HNRNPL|HNRNPL	930	+	6.2788296	1.1537117	-1.0	-1.0
chrX	132459820	132459970	ENSG00000076770.14|MBNL3|HNRNPL|HNRNPL	942	-	6.1631846	1.237533	-1.0	-1.0
chrX	132453105	132453320	ENSG00000076770.14|MBNL3|HNRNPL|HNRNPL	912	-	4.6448174	1.0549891	-1.0	-1.0
chrX	132435823	132435928	ENSG00000076770.14|MBNL3|HNRNPL|HNRNPL	902	-	6.15638	1.0097739	-1.0	-1.0
chrX	132435608	132435793	ENSG00000076770.14|MBNL3|HNRNPL|HNRNPL	949	-	5.331268	1.2909782	-1.0	-1.0
chrX	132379792	132379902	ENSG00000076770.14|MBNL3|HNRNPL|HNRNPL	902	-	5.99766	1.0097739	-1.0	-1.0
chrX	132422003	132422183	ENSG00000076770.14|MBNL3|HNRNPL|HNRNPL	907	-	4.2676535	1.0318751	-1.0	-1.0
chrX	132383062	132383247	ENSG00000076770.14|MBNL3|HNRNPL|HNRNPL	906	-	3.3469641	1.0284349	-1.0	-1.0
chrX	132394254	132394439	ENSG00000076770.14|MBNL3|HNRNPL|HNRNPL	912	-	3.8667283	1.0543814	-1.0	-1.0
chrX	132392844	132392984	ENSG00000076770.14|MBNL3|HNRNPL|HNRNPL	902	-	2.9868226	1.0097613	-1.0	-1.0
chrX	132379246	132379366	ENSG00000076770.14|MBNL3|HNRNPL|HNRNPL	902	-	6.125598	1.0080715	-1.0	-1.0
chrX	132399509	132399619	ENSG00000076770.14|MBNL3|HNRNPL|HNRNPL	902	-	5.8955927	1.0097739	-1.0	-1.0
chrX	132442100	132442250	ENSG00000076770.14|MBNL3|HNRNPL|HNRNPL	918	-	4.2740684	1.0888284	-1.0	-1.0
chrX	132422808	132422968	ENSG00000076770.14|MBNL3|HNRNPL|HNRNPL	902	-	6.211277	1.0092447	-1.0	-1.0
chrX	132462530	132462710	ENSG00000076770.14|MBNL3|HNRNPL|HNRNPL	902	-	3.3121703	1.0078274	-1.0	-1.0
chrX	132382842	132382957	ENSG00000076770.14|MBNL3|HNRNPL|HNRNPL	911	-	4.718617	1.0508589	-1.0	-1.0
chrX	132464335	132464495	ENSG00000076770.14|MBNL3|HNRNPL|HNRNPL	902	-	4.2834964	1.0085392	-1.0	-1.0
chrX	133808681	133808826	ENSG00000147257.13|GPC3|HNRNPL|HNRNPL	913	-	3.42388	1.0619428	-1.0	-1.0
chrX	133833431	133833616	ENSG00000147257.13|GPC3|HNRNPL|HNRNPL	917	-	3.1906514	1.0808554	-1.0	-1.0
chrX	133854826	133855111	ENSG00000147257.13|GPC3|HNRNPL|HNRNPL	904	-	3.2070193	1.0199201	-1.0	-1.0
chrX	133564408	133564518	ENSG00000147257.13|GPC3|HNRNPL|HNRNPL	900	-	2.9777508	1.0009253	-1.0	-1.0
chrX	133546568	133546688	ENSG00000147257.13|GPC3|HNRNPL|HNRNPL	902	-	6.2969756	1.0097739	-1.0	-1.0
chrX	133954131	133954321	ENSG00000147257.13|GPC3|HNRNPL|HNRNPL	912	-	3.339261	1.0571692	-1.0	-1.0
chrX	133591408	133591508	ENSG00000147257.13|GPC3|HNRNPL|HNRNPL	902	-	2.8490164	1.0082934	-1.0	-1.0
chrX	133666860	133666985	ENSG00000147257.13|GPC3|HNRNPL|HNRNPL	902	-	6.2825956	1.0073186	-1.0	-1.0
chrX	133813551	133813666	ENSG00000147257.13|GPC3|HNRNPL|HNRNPL	904	-	3.5050826	1.0191406	-1.0	-1.0
chrX	133833976	133834246	ENSG00000147257.13|GPC3|HNRNPL|HNRNPL	912	-	3.330287	1.0575722	-1.0	-1.0
chrX	133787941	133788111	ENSG00000147257.13|GPC3|HNRNPL|HNRNPL	904	-	2.937158	1.017892	-1.0	-1.0
chrX	133761426	133761596	ENSG00000147257.13|GPC3|HNRNPL|HNRNPL	903	-	4.508402	1.015429	-1.0	-1.0
chrX	133545583	133545683	ENSG00000147257.13|GPC3|HNRNPL|HNRNPL	902	-	4.256454	1.0097739	-1.0	-1.0
chrX	133591653	133591873	ENSG00000147257.13|GPC3|HNRNPL|HNRNPL	902	-	3.0838578	1.008553	-1.0	-1.0
chrX	133888361	133888556	ENSG00000147257.13|GPC3|HNRNPL|HNRNPL	905	-	6.5003743	1.0236661	-1.0	-1.0
chrX	133833091	133833346	ENSG00000147257.13|GPC3|HNRNPL|HNRNPL	954	-	3.6812336	1.3383868	-1.0	-1.0
chrX	133639479	133639604	ENSG00000147257.13|GPC3|HNRNPL|HNRNPL	902	-	3.100579	1.0072488	-1.0	-1.0
chrX	133699389	133699639	ENSG00000147257.13|GPC3|HNRNPL|HNRNPL	918	-	3.7832105	1.0877763	-1.0	-1.0
chrX	133885681	133885841	ENSG00000147257.13|GPC3|HNRNPL|HNRNPL	909	-	3.2621288	1.0392752	-1.0	-1.0
chrX	133844241	133844431	ENSG00000147257.13|GPC3|HNRNPL|HNRNPL	920	-	3.5812926	1.094503	-1.0	-1.0
chrX	133675085	133675190	ENSG00000147257.13|GPC3|HNRNPL|HNRNPL	902	-	5.8469357	1.0097739	-1.0	-1.0
chrX	133752718	133752843	ENSG00000147257.13|GPC3|HNRNPL|HNRNPL	916	-	3.5189729	1.0752263	-1.0	-1.0
chrX	133736528	133736688	ENSG00000147257.13|GPC3|HNRNPL|HNRNPL	903	-	3.2061036	1.0137136	-1.0	-1.0
chrX	133690175	133690280	ENSG00000147257.13|GPC3|HNRNPL|HNRNPL	902	-	3.1161914	1.0106734	-1.0	-1.0
chrX	133827251	133827356	ENSG00000147257.13|GPC3|HNRNPL|HNRNPL	902	-	3.3538342	1.00841	-1.0	-1.0
chrX	133980671	133980776	ENSG00000147257.13|GPC3|HNRNPL|HNRNPL	908	-	3.5192719	1.03498	-1.0	-1.0
chrX	133601959	133602124	ENSG00000147257.13|GPC3|HNRNPL|HNRNPL	902	-	5.8797965	1.0086373	-1.0	-1.0
chrX	133847871	133848196	ENSG00000147257.13|GPC3|HNRNPL|HNRNPL	904	-	3.3402722	1.0188397	-1.0	-1.0
chrX	133950891	133951231	ENSG00000147257.13|GPC3|HNRNPL|HNRNPL	984	-	4.1939993	1.8012861	-1.0	-1.0
chrX	133979936	133980141	ENSG00000147257.13|GPC3|HNRNPL|HNRNPL	902	-	2.9897225	1.006941	-1.0	-1.0
chrX	133671955	133672120	ENSG00000147257.13|GPC3|HNRNPL|HNRNPL	902	-	4.2033725	1.0097739	-1.0	-1.0
chrX	133899726	133899861	ENSG00000147257.13|GPC3|HNRNPL|HNRNPL	936	-	4.127	1.1970598	-1.0	-1.0
chrX	133887561	133887666	ENSG00000147257.13|GPC3|HNRNPL|HNRNPL	902	-	3.8101573	1.0097739	-1.0	-1.0
chrX	133957326	133957556	ENSG00000147257.13|GPC3|HNRNPL|HNRNPL	945	-	4.7813683	1.2623395	-1.0	-1.0
chrX	133631894	133632129	ENSG00000147257.13|GPC3|HNRNPL|HNRNPL	966	-	4.342191	1.4720826	-1.0	-1.0
chrX	133899181	133899296	ENSG00000147257.13|GPC3|HNRNPL|HNRNPL	901	-	2.830465	1.0063344	-1.0	-1.0
chrX	133853546	133853666	ENSG00000147257.13|GPC3|HNRNPL|HNRNPL	906	-	3.3924823	1.0252194	-1.0	-1.0
chrX	133737248	133737473	ENSG00000147257.13|GPC3|HNRNPL|HNRNPL	943	-	4.1388383	1.2426856	-1.0	-1.0
chrX	133564533	133564633	ENSG00000147257.13|GPC3|HNRNPL|HNRNPL	902	-	3.0915704	1.0097739	-1.0	-1.0
chrX	133833641	133833741	ENSG00000147257.13|GPC3|HNRNPL|HNRNPL	900	-	2.933639	1.0007075	-1.0	-1.0
chrX	133785716	133785816	ENSG00000147257.13|GPC3|HNRNPL|HNRNPL	921	-	4.40312	1.1002865	-1.0	-1.0
chrX	133901116	133901226	ENSG00000147257.13|GPC3|HNRNPL|HNRNPL	902	-	3.437213	1.008418	-1.0	-1.0
chrX	133693099	133693474	ENSG00000147257.13|GPC3|HNRNPL|HNRNPL	956	-	4.558877	1.3569103	-1.0	-1.0
chrX	133856921	133857036	ENSG00000147257.13|GPC3|HNRNPL|HNRNPL	901	-	2.8670862	1.0065482	-1.0	-1.0
chrX	133887981	133888241	ENSG00000147257.13|GPC3|HNRNPL|HNRNPL	919	-	4.1705174	1.0888742	-1.0	-1.0
chrX	133727023	133727208	ENSG00000147257.13|GPC3|HNRNPL|HNRNPL	918	-	3.5023003	1.084708	-1.0	-1.0
chrX	133669295	133669520	ENSG00000147257.13|GPC3|HNRNPL|HNRNPL	952	-	4.3543534	1.3226264	-1.0	-1.0
chrX	133771756	133771881	ENSG00000147257.13|GPC3|HNRNPL|HNRNPL	917	-	3.7964091	1.0827662	-1.0	-1.0
chrX	133708398	133708598	ENSG00000147257.13|GPC3|HNRNPL|HNRNPL	902	-	4.60954	1.0109321	-1.0	-1.0
chrX	133663815	133663920	ENSG00000147257.13|GPC3|HNRNPL|HNRNPL	902	-	6.038841	1.0097739	-1.0	-1.0
chrX	133632789	133633164	ENSG00000147257.13|GPC3|HNRNPL|HNRNPL	952	-	4.0127783	1.3203124	-1.0	-1.0
chrX	133594208	133594588	ENSG00000147257.13|GPC3|HNRNPL|HNRNPL	919	-	3.6518154	1.0924209	-1.0	-1.0
chrX	133612834	133612999	ENSG00000147257.13|GPC3|HNRNPL|HNRNPL	902	-	5.977693	1.0095465	-1.0	-1.0
chrX	133564678	133564818	ENSG00000147257.13|GPC3|HNRNPL|HNRNPL	913	-	3.1345513	1.0595107	-1.0	-1.0
chrX	133983036	133983396	ENSG00000147257.13|GPC3|HNRNPL|HNRNPL	924	-	3.4809978	1.1172769	-1.0	-1.0
chrX	133648929	133649389	ENSG00000147257.13|GPC3|HNRNPL|HNRNPL	945	-	3.851263	1.2597067	-1.0	-1.0
chrX	133833756	133833866	ENSG00000147257.13|GPC3|HNRNPL|HNRNPL	902	-	3.0788643	1.0097739	-1.0	-1.0
chrX	133686345	133686780	ENSG00000147257.13|GPC3|HNRNPL|HNRNPL	930	-	3.692949	1.1552993	-1.0	-1.0
chrX	133917136	133917366	ENSG00000147257.13|GPC3|HNRNPL|HNRNPL	903	-	2.891041	1.0115263	-1.0	-1.0
chrX	133918346	133918446	ENSG00000147257.13|GPC3|HNRNPL|HNRNPL	902	-	2.7531793	1.0097739	-1.0	-1.0
chrX	133927176	133927441	ENSG00000147257.13|GPC3|HNRNPL|HNRNPL	974	-	4.174435	1.584862	-1.0	-1.0
chrX	133736788	133736898	ENSG00000147257.13|GPC3|HNRNPL|HNRNPL	915	-	4.3168635	1.0693021	-1.0	-1.0
chrX	133714973	133715073	ENSG00000147257.13|GPC3|HNRNPL|HNRNPL	902	-	5.98104	1.0097739	-1.0	-1.0
chrX	133713763	133713993	ENSG00000147257.13|GPC3|HNRNPL|HNRNPL	919	-	3.3985348	1.0900568	-1.0	-1.0
chrX	133980556	133980656	ENSG00000147257.13|GPC3|HNRNPL|HNRNPL	901	-	3.3782227	1.005999	-1.0	-1.0
chrX	133568588	133568778	ENSG00000147257.13|GPC3|HNRNPL|HNRNPL	923	-	3.7966592	1.1160051	-1.0	-1.0
chrX	133695289	133695414	ENSG00000147257.13|GPC3|HNRNPL|HNRNPL	906	-	3.2541995	1.0269521	-1.0	-1.0
chrX	133793266	133793451	ENSG00000147257.13|GPC3|HNRNPL|HNRNPL	934	-	4.1830506	1.1820304	-1.0	-1.0
chrX	133924786	133924971	ENSG00000147257.13|GPC3|HNRNPL|HNRNPL	904	-	2.6027207	1.015791	-1.0	-1.0
chrX	133886406	133886596	ENSG00000147257.13|GPC3|HNRNPL|HNRNPL	914	-	3.324365	1.0635492	-1.0	-1.0
chrX	133711683	133711833	ENSG00000147257.13|GPC3|HNRNPL|HNRNPL	902	-	3.8352573	1.0084682	-1.0	-1.0
chrX	133826816	133827161	ENSG00000147257.13|GPC3|HNRNPL|HNRNPL	912	-	3.2523603	1.0550605	-1.0	-1.0
chrX	133558913	133559108	ENSG00000147257.13|GPC3|HNRNPL|HNRNPL	906	-	3.1862133	1.0263983	-1.0	-1.0
chrX	133632419	133632629	ENSG00000147257.13|GPC3|HNRNPL|HNRNPL	943	-	4.0390787	1.2419741	-1.0	-1.0
chrX	133561723	133561928	ENSG00000147257.13|GPC3|HNRNPL|HNRNPL	942	-	4.3380384	1.2368355	-1.0	-1.0
chrX	133973866	133974071	ENSG00000147257.13|GPC3|HNRNPL|HNRNPL	937	-	3.500898	1.2033974	-1.0	-1.0
chrX	133864726	133864896	ENSG00000147257.13|GPC3|HNRNPL|HNRNPL	922	-	3.298739	1.1076083	-1.0	-1.0
chrX	133592113	133592233	ENSG00000147257.13|GPC3|HNRNPL|HNRNPL	902	-	5.034735	1.0097739	-1.0	-1.0
chrX	133683780	133683880	ENSG00000147257.13|GPC3|HNRNPL|HNRNPL	902	-	3.4186835	1.0097739	-1.0	-1.0
chrX	133545283	133545428	ENSG00000147257.13|GPC3|HNRNPL|HNRNPL	921	-	6.152843	1.102802	-1.0	-1.0
chrX	133647514	133647624	ENSG00000147257.13|GPC3|HNRNPL|HNRNPL	902	-	2.9972544	1.0097739	-1.0	-1.0
chrX	133820216	133820491	ENSG00000147257.13|GPC3|HNRNPL|HNRNPL	910	-	3.359013	1.0480732	-1.0	-1.0
chrX	133630059	133630189	ENSG00000147257.13|GPC3|HNRNPL|HNRNPL	902	-	3.5211015	1.0092063	-1.0	-1.0
chrX	133831041	133831231	ENSG00000147257.13|GPC3|HNRNPL|HNRNPL	902	-	2.9851766	1.0101438	-1.0	-1.0
chrX	133611234	133611389	ENSG00000147257.13|GPC3|HNRNPL|HNRNPL	903	-	3.3501704	1.0130272	-1.0	-1.0
chrX	133840481	133840601	ENSG00000147257.13|GPC3|HNRNPL|HNRNPL	904	-	3.2294357	1.018254	-1.0	-1.0
chrX	133689610	133689840	ENSG00000147257.13|GPC3|HNRNPL|HNRNPL	967	-	6.400261	1.4810607	-1.0	-1.0
chrX	133713478	133713578	ENSG00000147257.13|GPC3|HNRNPL|HNRNPL	902	-	3.6499546	1.0097739	-1.0	-1.0
chrX	133946716	133946921	ENSG00000147257.13|GPC3|HNRNPL|HNRNPL	943	-	3.1176417	1.2428757	-1.0	-1.0
chrX	133752378	133752508	ENSG00000147257.13|GPC3|HNRNPL|HNRNPL	902	-	2.991266	1.0083021	-1.0	-1.0
chrX	133668240	133668375	ENSG00000147257.13|GPC3|HNRNPL|HNRNPL	902	-	5.680152	1.0097739	-1.0	-1.0
chrX	133798526	133798646	ENSG00000147257.13|GPC3|HNRNPL|HNRNPL	902	-	3.1015744	1.0097739	-1.0	-1.0
chrX	133737798	133737913	ENSG00000147257.13|GPC3|HNRNPL|HNRNPL	903	-	3.0078595	1.0143573	-1.0	-1.0
chrX	133807081	133807216	ENSG00000147257.13|GPC3|HNRNPL|HNRNPL	910	-	3.802382	1.0441557	-1.0	-1.0
chrX	133980291	133980466	ENSG00000147257.13|GPC3|HNRNPL|HNRNPL	908	-	3.2018907	1.0375547	-1.0	-1.0
chrX	133841586	133841801	ENSG00000147257.13|GPC3|HNRNPL|HNRNPL	925	-	3.3134494	1.1265849	-1.0	-1.0
chrX	133765961	133766136	ENSG00000147257.13|GPC3|HNRNPL|HNRNPL	928	-	6.1318626	1.144221	-1.0	-1.0
chrX	133580713	133580838	ENSG00000147257.13|GPC3|HNRNPL|HNRNPL	916	-	3.3383772	1.0732177	-1.0	-1.0
chrX	133574553	133574693	ENSG00000147257.13|GPC3|HNRNPL|HNRNPL	904	-	3.3565524	1.0155287	-1.0	-1.0
chrX	133959756	133959871	ENSG00000147257.13|GPC3|HNRNPL|HNRNPL	906	-	3.0352883	1.0260739	-1.0	-1.0
chrX	133564128	133564298	ENSG00000147257.13|GPC3|HNRNPL|HNRNPL	922	-	3.6824322	1.1071088	-1.0	-1.0
chrX	133704438	133704618	ENSG00000147257.13|GPC3|HNRNPL|HNRNPL	902	-	3.0421758	1.0087975	-1.0	-1.0
chrX	133854661	133854786	ENSG00000147257.13|GPC3|HNRNPL|HNRNPL	908	-	3.2475157	1.0369279	-1.0	-1.0
chrX	133666660	133666855	ENSG00000147257.13|GPC3|HNRNPL|HNRNPL	950	-	6.2148886	1.2997334	-1.0	-1.0
chrX	133574198	133574363	ENSG00000147257.13|GPC3|HNRNPL|HNRNPL	912	-	3.5439556	1.0570611	-1.0	-1.0
chrX	133587318	133587483	ENSG00000147257.13|GPC3|HNRNPL|HNRNPL	929	-	3.8710802	1.1502533	-1.0	-1.0
chrX	133692984	133693094	ENSG00000147257.13|GPC3|HNRNPL|HNRNPL	902	-	5.6525307	1.0097739	-1.0	-1.0
chrX	133707783	133708123	ENSG00000147257.13|GPC3|HNRNPL|HNRNPL	912	-	3.910425	1.0575367	-1.0	-1.0
chrX	133965076	133965301	ENSG00000147257.13|GPC3|HNRNPL|HNRNPL	909	-	3.1652725	1.0400758	-1.0	-1.0
chrX	133685475	133685675	ENSG00000147257.13|GPC3|HNRNPL|HNRNPL	949	-	4.2370315	1.2938086	-1.0	-1.0
chrX	133633399	133633609	ENSG00000147257.13|GPC3|HNRNPL|HNRNPL	937	-	3.7080681	1.2021005	-1.0	-1.0
chrX	133536623	133536808	ENSG00000147257.13|GPC3|HNRNPL|HNRNPL	916	-	3.520196	1.0755006	-1.0	-1.0
chrX	133582148	133582303	ENSG00000147257.13|GPC3|HNRNPL|HNRNPL	916	-	4.2689514	1.0760591	-1.0	-1.0
chrX	133707448	133707753	ENSG00000147257.13|GPC3|HNRNPL|HNRNPL	968	-	5.1424146	1.4966397	-1.0	-1.0
chrX	133712348	133712453	ENSG00000147257.13|GPC3|HNRNPL|HNRNPL	902	-	4.1472797	1.0097739	-1.0	-1.0
chrX	133944536	133944786	ENSG00000147257.13|GPC3|HNRNPL|HNRNPL	917	-	3.0720134	1.0796194	-1.0	-1.0
chrX	133751798	133751898	ENSG00000147257.13|GPC3|HNRNPL|HNRNPL	902	-	4.2170353	1.0097739	-1.0	-1.0
chrX	133576648	133577013	ENSG00000147257.13|GPC3|HNRNPL|HNRNPL	915	-	3.3186178	1.0681399	-1.0	-1.0
chrX	133948826	133948931	ENSG00000147257.13|GPC3|HNRNPL|HNRNPL	901	-	2.8123674	1.0025848	-1.0	-1.0
chrX	133955676	133955811	ENSG00000147257.13|GPC3|HNRNPL|HNRNPL	902	-	5.4003744	1.0097739	-1.0	-1.0
chrX	133931051	133931261	ENSG00000147257.13|GPC3|HNRNPL|HNRNPL	919	-	3.0164726	1.0919518	-1.0	-1.0
chrX	133960266	133960396	ENSG00000147257.13|GPC3|HNRNPL|HNRNPL	902	-	5.471209	1.0097739	-1.0	-1.0
chrX	133718188	133718303	ENSG00000147257.13|GPC3|HNRNPL|HNRNPL	902	-	6.0076647	1.0097739	-1.0	-1.0
chrX	133723343	133723688	ENSG00000147257.13|GPC3|HNRNPL|HNRNPL	952	-	4.14355	1.3160229	-1.0	-1.0
chrX	133976161	133976481	ENSG00000147257.13|GPC3|HNRNPL|HNRNPL	965	-	4.2247057	1.4549172	-1.0	-1.0
chrX	133739108	133739293	ENSG00000147257.13|GPC3|HNRNPL|HNRNPL	902	-	3.0571532	1.0088326	-1.0	-1.0
chrX	133818801	133818981	ENSG00000147257.13|GPC3|HNRNPL|HNRNPL	954	-	4.9396715	1.3405105	-1.0	-1.0
chrX	133959986	133960096	ENSG00000147257.13|GPC3|HNRNPL|HNRNPL	902	-	3.6983159	1.0097739	-1.0	-1.0
chrX	133841426	133841571	ENSG00000147257.13|GPC3|HNRNPL|HNRNPL	904	-	2.9046695	1.0195378	-1.0	-1.0
chrX	133766536	133766636	ENSG00000147257.13|GPC3|HNRNPL|HNRNPL	902	-	2.9399335	1.006776	-1.0	-1.0
chrX	133888776	133889066	ENSG00000147257.13|GPC3|HNRNPL|HNRNPL	935	-	3.134431	1.1853735	-1.0	-1.0
chrX	133947166	133947336	ENSG00000147257.13|GPC3|HNRNPL|HNRNPL	902	-	2.5812166	1.0089166	-1.0	-1.0
chrX	133974361	133974586	ENSG00000147257.13|GPC3|HNRNPL|HNRNPL	923	-	3.5622737	1.1120303	-1.0	-1.0
chrX	133592318	133592593	ENSG00000147257.13|GPC3|HNRNPL|HNRNPL	973	-	4.4584727	1.5623574	-1.0	-1.0
chrX	133906391	133906491	ENSG00000147257.13|GPC3|HNRNPL|HNRNPL	902	-	2.9804375	1.0094557	-1.0	-1.0
chrX	133844451	133844571	ENSG00000147257.13|GPC3|HNRNPL|HNRNPL	906	-	3.135996	1.0253167	-1.0	-1.0
chrX	133806106	133806226	ENSG00000147257.13|GPC3|HNRNPL|HNRNPL	902	-	3.2627442	1.0092385	-1.0	-1.0
chrX	133894286	133894396	ENSG00000147257.13|GPC3|HNRNPL|HNRNPL	902	-	3.0374806	1.0097739	-1.0	-1.0
chrX	133853126	133853286	ENSG00000147257.13|GPC3|HNRNPL|HNRNPL	912	-	3.075557	1.0548589	-1.0	-1.0
chrX	133942371	133942506	ENSG00000147257.13|GPC3|HNRNPL|HNRNPL	903	-	2.9814262	1.012515	-1.0	-1.0
chrX	133954456	133954576	ENSG00000147257.13|GPC3|HNRNPL|HNRNPL	902	-	3.1729002	1.0097739	-1.0	-1.0
chrX	133753013	133753123	ENSG00000147257.13|GPC3|HNRNPL|HNRNPL	902	-	3.9353821	1.0069367	-1.0	-1.0
chrX	133658689	133658834	ENSG00000147257.13|GPC3|HNRNPL|HNRNPL	902	-	2.8988254	1.0092942	-1.0	-1.0
chrX	133540808	133541118	ENSG00000147257.13|GPC3|HNRNPL|HNRNPL	970	-	4.4851875	1.5210446	-1.0	-1.0
chrX	133766866	133767056	ENSG00000147257.13|GPC3|HNRNPL|HNRNPL	908	-	3.8081594	1.0380174	-1.0	-1.0
chrX	133957076	133957181	ENSG00000147257.13|GPC3|HNRNPL|HNRNPL	902	-	6.103906	1.0097739	-1.0	-1.0
chrX	133919341	133919496	ENSG00000147257.13|GPC3|HNRNPL|HNRNPL	922	-	3.4727645	1.1071681	-1.0	-1.0
chrX	133695579	133695679	ENSG00000147257.13|GPC3|HNRNPL|HNRNPL	902	-	6.11187	1.0097739	-1.0	-1.0
chrX	134399547	134399722	ENSG00000156531.16|PHF6|HNRNPL|HNRNPL	916	+	4.382704	1.0773573	-1.0	-1.0
chrX	134490815	134490950	ENSG00000165704.14|HPRT1|HNRNPL|HNRNPL	902	+	5.8569922	1.0097739	-1.0	-1.0
chrX	134491080	134491215	ENSG00000165704.14|HPRT1|HNRNPL|HNRNPL	902	+	3.1272302	1.0077753	-1.0	-1.0
chrX	135330169	135330414	ENSG00000186376.14|ZNF75D|HNRNPL|HNRNPL	972	-	5.2919273	1.5560808	-1.0	-1.0
chrX	135321519	135321754	ENSG00000186376.14|ZNF75D|HNRNPL|HNRNPL	904	-	6.3102255	1.0192188	-1.0	-1.0
chrX	139920788	139920988	ENSG00000101974.14|ATP11C|HNRNPL|HNRNPL	918	-	5.2683034	1.085864	-1.0	-1.0
chrX	147234698	147234838	ENSG00000284377.1|AL589669.1|HNRNPL|HNRNPL	902	+	6.071288	1.0081964	-1.0	-1.0
chrX	147227759	147227969	ENSG00000284377.1|AL589669.1|HNRNPL|HNRNPL	902	+	6.019039	1.0087478	-1.0	-1.0
chrX	147924245	147924430	ENSG00000102081.13|FMR1|HNRNPL|HNRNPL	915	+	6.393372	1.0699308	-1.0	-1.0
chrX	147923315	147923420	ENSG00000102081.13|FMR1|HNRNPL|HNRNPL	902	+	6.0076847	1.0097739	-1.0	-1.0
chrX	147917896	147917996	ENSG00000102081.13|FMR1|HNRNPL|HNRNPL	902	+	5.905978	1.0097739	-1.0	-1.0
chrX	147923435	147923610	ENSG00000102081.13|FMR1|HNRNPL|HNRNPL	902	+	5.9450254	1.0097739	-1.0	-1.0
chrX	147947750	147947855	ENSG00000102081.13|FMR1|HNRNPL|HNRNPL	902	+	6.0909023	1.00841	-1.0	-1.0
chrX	149968808	149968958	ENSG00000235703.5|LINC00894|HNRNPL|HNRNPL	902	+	5.394687	1.0087202	-1.0	-1.0
chrX	149954572	149954852	ENSG00000235703.5|LINC00894|HNRNPL|HNRNPL	961	+	5.127955	1.406231	-1.0	-1.0
chrX	149964633	149964753	ENSG00000235703.5|LINC00894|HNRNPL|HNRNPL	902	+	5.830843	1.0097739	-1.0	-1.0
chrX	150576717	150576822	ENSG00000171100.14|MTM1|HNRNPL|HNRNPL	902	+	5.837038	1.0097739	-1.0	-1.0
chrX	150650556	150650661	ENSG00000171100.14|MTM1|HNRNPL|HNRNPL	902	+	5.925243	1.0097739	-1.0	-1.0
chrX	150651056	150651156	ENSG00000171100.14|MTM1|HNRNPL|HNRNPL	902	+	5.8570085	1.0097739	-1.0	-1.0
chrX	150717952	150718097	ENSG00000063601.16|MTMR1|HNRNPL|HNRNPL	902	+	5.9680505	1.0097638	-1.0	-1.0
chrX	151968868	151968978	ENSG00000102287.18|GABRE|HNRNPL|HNRNPL	902	-	5.8600183	1.0097739	-1.0	-1.0
chrX	151971364	151972129	ENSG00000102287.18|GABRE|HNRNPL|HNRNPL	977	-	4.8572516	1.6413423	-1.0	-1.0
chrX	151960936	151961066	ENSG00000102287.18|GABRE|HNRNPL|HNRNPL	902	-	6.504336	1.0085552	-1.0	-1.0
chrX	151960796	151960931	ENSG00000102287.18|GABRE|HNRNPL|HNRNPL	902	-	6.1077785	1.0097739	-1.0	-1.0
chrX	153642716	153642861	ENSG00000130829.17|DUSP9|HNRNPL|HNRNPL	903	+	3.1749477	1.0139587	-1.0	-1.0
chrX	153642931	153643426	ENSG00000130829.17|DUSP9|HNRNPL|HNRNPL	926	+	3.5661027	1.132875	-1.0	-1.0
chrX	153677215	153678060	ENSG00000130822.15|PNCK|HNRNPL|HNRNPL	959	-	5.1198587	1.3917854	-1.0	-1.0
chrX	153680035	153680230	ENSG00000130822.15|PNCK|HNRNPL|HNRNPL	932	-	3.790224	1.1649908	-1.0	-1.0
chrX	154077098	154077283	ENSG00000169057.21|MECP2|HNRNPL|HNRNPL	902	-	6.167261	1.0095972	-1.0	-1.0
chrX	155082535	155082670	ENSG00000185515.14|BRCC3|HNRNPL|HNRNPL	902	+	6.264236	1.00718	-1.0	-1.0
chrX	155082730	155082835	ENSG00000185515.14|BRCC3|HNRNPL|HNRNPL	902	+	5.9248695	1.0097739	-1.0	-1.0
chrX	155532562	155532832	ENSG00000185973.10|TMLHE|HNRNPL|HNRNPL	946	-	6.7538757	1.2650634	-1.0	-1.0
chrX	155506255	155506510	ENSG00000185973.10|TMLHE|HNRNPL|HNRNPL	902	-	5.9872766	1.0096439	-1.0	-1.0
chrX	155549632	155549747	ENSG00000185973.10|TMLHE|HNRNPL|HNRNPL	902	-	5.8469357	1.0097739	-1.0	-1.0
chrX	155505180	155505280	ENSG00000185973.10|TMLHE|HNRNPL|HNRNPL	902	-	5.8471837	1.0097739	-1.0	-1.0
chrY	2851873	2852063	ENSG00000129824.15|RPS4Y1|HNRNPL|HNRNPL	930	+	3.5676143	1.1550719	-1.0	-1.0
chrY	7316245	7316345	ENSG00000099725.14|PRKY|HNRNPL|HNRNPL	902	+	3.2852092	1.0097739	-1.0	-1.0
chrY	7324770	7325080	ENSG00000099725.14|PRKY|HNRNPL|HNRNPL	920	+	6.2580605	1.0947582	-1.0	-1.0
chrY	7324535	7324765	ENSG00000099725.14|PRKY|HNRNPL|HNRNPL	958	+	6.789926	1.3762087	-1.0	-1.0
chrY	7325175	7325335	ENSG00000099725.14|PRKY|HNRNPL|HNRNPL	902	+	6.160543	1.0097739	-1.0	-1.0
chrY	12383980	12384145	ENSG00000206159.10|GYG2P1|HNRNPL|HNRNPL	902	-	5.2942767	1.0071125	-1.0	-1.0
chrY	12666201	12666301	ENSG00000233864.7|TTTY15|HNRNPL|HNRNPL	902	+	5.8572507	1.0097739	-1.0	-1.0
chrY	12722292	12722477	ENSG00000114374.12|USP9Y|HNRNPL|HNRNPL	940	+	5.6294117	1.2252061	-1.0	-1.0
chrY	12768167	12768267	ENSG00000114374.12|USP9Y|HNRNPL|HNRNPL	902	+	5.8570085	1.0097739	-1.0	-1.0
chrY	12802021	12802161	ENSG00000114374.12|USP9Y|HNRNPL|HNRNPL	902	+	6.189742	1.0097739	-1.0	-1.0
chrY	12769007	12769107	ENSG00000114374.12|USP9Y|HNRNPL|HNRNPL	902	+	5.837038	1.0097739	-1.0	-1.0
chrY	14664456	14664601	ENSG00000165246.13|NLGN4Y|HNRNPL|HNRNPL	906	+	5.2697363	1.0291257	-1.0	-1.0
chrY	14775377	14775612	ENSG00000165246.13|NLGN4Y|HNRNPL|HNRNPL	917	+	4.7283483	1.0828515	-1.0	-1.0
chrY	14558566	14558716	ENSG00000165246.13|NLGN4Y|HNRNPL|HNRNPL	906	+	3.9075475	1.0263306	-1.0	-1.0
chrY	14780032	14780157	ENSG00000165246.13|NLGN4Y|HNRNPL|HNRNPL	902	+	5.9192047	1.0097739	-1.0	-1.0
chrY	14652846	14653016	ENSG00000165246.13|NLGN4Y|HNRNPL|HNRNPL	902	+	6.0962515	1.0075752	-1.0	-1.0
chrY	14635001	14635161	ENSG00000165246.13|NLGN4Y|HNRNPL|HNRNPL	923	+	6.486513	1.1118253	-1.0	-1.0
chrY	14531246	14531351	ENSG00000165246.13|NLGN4Y|HNRNPL|HNRNPL	900	+	5.836954	1.0004346	-1.0	-1.0
chrY	14742419	14742539	ENSG00000165246.13|NLGN4Y|HNRNPL|HNRNPL	901	+	3.5915039	1.0049269	-1.0	-1.0
chrY	14667301	14667656	ENSG00000165246.13|NLGN4Y|HNRNPL|HNRNPL	932	+	4.5582967	1.1672614	-1.0	-1.0
chrY	19014391	19014491	ENSG00000176728.7|TTTY14|HNRNPL|HNRNPL	902	-	5.8269897	1.0097739	-1.0	-1.0
chrY	19596957	19597067	ENSG00000131002.11|TXLNGY|HNRNPL|HNRNPL	902	+	5.9145164	1.0097739	-1.0	-1.0
chrY	19704129	19704244	ENSG00000012817.15|KDM5D|HNRNPL|HNRNPL	902	-	5.915544	1.0097739	-1.0	-1.0
chrY	20499571	20499776	ENSG00000229236.1|TTTY10|HNRNPL|HNRNPL	933	-	4.795083	1.1726797	-1.0	-1.0
```
