## Supplementary File 2 - DEWSeq Binding Sites for "Improved discovery of RNA-binding protein binding sites in eCLIP data using DEWSeq": regions_windows100_steps5.bed (part 1 of 3)

```
chr1	113834	114044	ENSG00000238009.6|AL627309.1|HNRNPL|HNRNPL	962	-	5.4691496	1.4158736	-1.0	-1.0
chr1	629091	629286	ENSG00000225972.1|MTND1P23|HNRNPL|HNRNPL	969	+	6.055263	1.5034543	-1.0	-1.0
chr1	629744	630034	ENSG00000225630.1|MTND2P28|HNRNPL|HNRNPL	1000	+	3.7039025	5.749919	-1.0	-1.0
chr1	632323	632443	ENSG00000237973.1|MTCO1P12|HNRNPL|HNRNPL	906	+	5.5742683	1.0274872	-1.0	-1.0
chr1	632518	632616	ENSG00000237973.1|MTCO1P12|HNRNPL|HNRNPL	924	+	5.729568	1.1165291	-1.0	-1.0
chr1	633830	634125	ENSG00000248527.1|MTATP6P1|HNRNPL|HNRNPL	1000	+	2.9020793	6.506618	-1.0	-1.0
chr1	634455	634635	ENSG00000198744.5|MTCO3P12|HNRNPL|HNRNPL	958	+	5.9314623	1.373059	-1.0	-1.0
chr1	643179	643314	ENSG00000230021.9|AL669831.3|HNRNPL|HNRNPL	911	-	5.611391	1.0502379	-1.0	-1.0
chr1	789482	789682	ENSG00000230021.9|AL669831.3|HNRNPL|HNRNPL	960	-	5.9584565	1.403222	-1.0	-1.0
chr1	839502	839697	ENSG00000228794.8|LINC01128|HNRNPL|HNRNPL	983	+	6.28503	1.7718208	-1.0	-1.0
chr1	1099308	1099463	ENSG00000131591.17|C1orf159|HNRNPL|HNRNPL	902	-	5.5692015	1.0073289	-1.0	-1.0
chr1	1086747	1086897	ENSG00000131591.17|C1orf159|HNRNPL|HNRNPL	927	-	5.7121005	1.1361457	-1.0	-1.0
chr1	1098873	1099183	ENSG00000131591.17|C1orf159|HNRNPL|HNRNPL	922	-	5.7138457	1.1069742	-1.0	-1.0
chr1	1264649	1264782	ENSG00000160087.20|UBE2J2|HNRNPL|HNRNPL	990	-	6.4631515	1.9808042	-1.0	-1.0
chr1	1264830	1265710	ENSG00000160087.20|UBE2J2|HNRNPL|HNRNPL	1000	-	5.0737133	3.7661808	-1.0	-1.0
chr1	1263734	1264239	ENSG00000160087.20|UBE2J2|HNRNPL|HNRNPL	997	-	4.79386	2.4820683	-1.0	-1.0
chr1	1266157	1266277	ENSG00000160087.20|UBE2J2|HNRNPL|HNRNPL	921	-	5.7239275	1.1017814	-1.0	-1.0
chr1	1264384	1264554	ENSG00000160087.20|UBE2J2|HNRNPL|HNRNPL	966	-	6.028895	1.4736775	-1.0	-1.0
chr1	1258810	1259505	ENSG00000160087.20|UBE2J2|HNRNPL|HNRNPL	996	-	4.7709155	2.403174	-1.0	-1.0
chr1	1479108	1480823	ENSG00000160072.19|ATAD3B|HNRNPL|HNRNPL	1000	+	7.0853477	6.935572	-1.0	-1.0
chr1	1477355	1477550	ENSG00000160072.19|ATAD3B|HNRNPL|HNRNPL	934	+	4.7037554	1.1782769	-1.0	-1.0
chr1	1517775	1518915	ENSG00000197785.13|ATAD3A|HNRNPL|HNRNPL	1000	+	7.328672	4.554663	-1.0	-1.0
chr1	1519030	1519135	ENSG00000197785.13|ATAD3A|HNRNPL|HNRNPL	914	+	5.719562	1.0668548	-1.0	-1.0
chr1	1772731	1772841	ENSG00000008130.15|NADK|HNRNPL|HNRNPL	918	-	5.6652746	1.0883503	-1.0	-1.0
chr1	1835560	1835750	ENSG00000078369.17|GNB1|HNRNPL|HNRNPL	958	-	5.9396944	1.3787589	-1.0	-1.0
chr1	1796082	1796262	ENSG00000078369.17|GNB1|HNRNPL|HNRNPL	942	-	5.0512495	1.2345084	-1.0	-1.0
chr1	1817377	1817532	ENSG00000078369.17|GNB1|HNRNPL|HNRNPL	910	-	3.8192155	1.044712	-1.0	-1.0
chr1	1877772	1877872	ENSG00000078369.17|GNB1|HNRNPL|HNRNPL	918	-	5.6867886	1.0871494	-1.0	-1.0
chr1	2277561	2278121	ENSG00000157933.9|SKI|HNRNPL|HNRNPL	999	+	5.2407737	3.2676697	-1.0	-1.0
chr1	2522806	2522911	ENSG00000157881.13|PANK4|HNRNPL|HNRNPL	902	-	5.5692015	1.007188	-1.0	-1.0
chr1	3736270	3736410	ENSG00000227372.11|TP73-AS1|HNRNPL|HNRNPL	912	-	5.6314583	1.0533936	-1.0	-1.0
chr1	3819953	3820183	ENSG00000116198.12|CEP104|HNRNPL|HNRNPL	960	-	4.810107	1.3978537	-1.0	-1.0
chr1	3869278	3869523	ENSG00000169598.15|DFFB|HNRNPL|HNRNPL	992	+	6.49152	2.0709002	-1.0	-1.0
chr1	3867213	3867393	ENSG00000169598.15|DFFB|HNRNPL|HNRNPL	930	+	4.678985	1.157964	-1.0	-1.0
chr1	3868503	3868978	ENSG00000169598.15|DFFB|HNRNPL|HNRNPL	976	+	5.8126383	1.619604	-1.0	-1.0
chr1	3868053	3868163	ENSG00000169598.15|DFFB|HNRNPL|HNRNPL	950	+	5.8699164	1.3044722	-1.0	-1.0
chr1	3889349	3889484	ENSG00000198912.10|C1orf174|HNRNPL|HNRNPL	947	-	3.8605263	1.2735729	-1.0	-1.0
chr1	6001219	6001524	ENSG00000069424.14|KCNAB2|HNRNPL|HNRNPL	986	+	6.339896	1.8533432	-1.0	-1.0
chr1	6000939	6001139	ENSG00000069424.14|KCNAB2|HNRNPL|HNRNPL	970	+	5.986202	1.5195692	-1.0	-1.0
chr1	6220845	6221010	ENSG00000158286.12|RNF207|HNRNPL|HNRNPL	945	+	3.7654326	1.2569807	-1.0	-1.0
chr1	6444797	6445252	ENSG00000187017.15|ESPN|HNRNPL|HNRNPL	981	+	6.916716	1.7251232	-1.0	-1.0
chr1	6540991	6541186	ENSG00000162408.10|NOL9|HNRNPL|HNRNPL	962	-	3.4688454	1.4152397	-1.0	-1.0
chr1	6595263	6595428	ENSG00000162413.16|KLHL21|HNRNPL|HNRNPL	952	-	5.8792815	1.3201826	-1.0	-1.0
chr1	6594068	6594548	ENSG00000162413.16|KLHL21|HNRNPL|HNRNPL	986	-	3.9790344	1.8641111	-1.0	-1.0
chr1	6590933	6591138	ENSG00000162413.16|KLHL21|HNRNPL|HNRNPL	968	-	4.5654855	1.4977612	-1.0	-1.0
chr1	6596642	6596767	ENSG00000162413.16|KLHL21|HNRNPL|HNRNPL	905	-	5.5657535	1.0211437	-1.0	-1.0
chr1	6872213	6872313	ENSG00000171735.18|CAMTA1|HNRNPL|HNRNPL	916	+	5.645274	1.074229	-1.0	-1.0
chr1	6937796	6937991	ENSG00000171735.18|CAMTA1|HNRNPL|HNRNPL	948	+	5.8401947	1.2854844	-1.0	-1.0
chr1	6884183	6884293	ENSG00000171735.18|CAMTA1|HNRNPL|HNRNPL	916	+	5.6798134	1.0737556	-1.0	-1.0
chr1	6842100	6842265	ENSG00000171735.18|CAMTA1|HNRNPL|HNRNPL	977	+	6.1891146	1.6294588	-1.0	-1.0
chr1	7102526	7102691	ENSG00000171735.18|CAMTA1|HNRNPL|HNRNPL	944	+	5.810826	1.2503328	-1.0	-1.0
chr1	7146621	7146761	ENSG00000171735.18|CAMTA1|HNRNPL|HNRNPL	906	+	5.581148	1.0290073	-1.0	-1.0
chr1	7102941	7103221	ENSG00000171735.18|CAMTA1|HNRNPL|HNRNPL	984	+	5.24545	1.7977437	-1.0	-1.0
chr1	7102161	7102516	ENSG00000171735.18|CAMTA1|HNRNPL|HNRNPL	979	+	6.1969376	1.6835538	-1.0	-1.0
chr1	6819573	6819683	ENSG00000171735.18|CAMTA1|HNRNPL|HNRNPL	930	+	3.8438342	1.1552298	-1.0	-1.0
chr1	6937001	6937226	ENSG00000171735.18|CAMTA1|HNRNPL|HNRNPL	925	+	5.706859	1.1251189	-1.0	-1.0
chr1	7146996	7147136	ENSG00000171735.18|CAMTA1|HNRNPL|HNRNPL	909	+	5.606384	1.0387679	-1.0	-1.0
chr1	6787500	6787620	ENSG00000171735.18|CAMTA1|HNRNPL|HNRNPL	906	+	5.5805235	1.0250981	-1.0	-1.0
chr1	7101511	7101861	ENSG00000171735.18|CAMTA1|HNRNPL|HNRNPL	972	+	6.0851626	1.5478538	-1.0	-1.0
chr1	6937296	6937466	ENSG00000171735.18|CAMTA1|HNRNPL|HNRNPL	912	+	5.626421	1.0559831	-1.0	-1.0
chr1	6822495	6822965	ENSG00000171735.18|CAMTA1|HNRNPL|HNRNPL	983	+	5.47004	1.7741306	-1.0	-1.0
chr1	7104641	7104766	ENSG00000171735.18|CAMTA1|HNRNPL|HNRNPL	900	+	5.5413504	1.0016823	-1.0	-1.0
chr1	6819688	6819898	ENSG00000171735.18|CAMTA1|HNRNPL|HNRNPL	976	+	5.0949965	1.6279577	-1.0	-1.0
chr1	7148446	7148626	ENSG00000171735.18|CAMTA1|HNRNPL|HNRNPL	946	+	5.8274083	1.2711188	-1.0	-1.0
chr1	7843176	7843346	ENSG00000049246.14|PER3|HNRNPL|HNRNPL	942	+	5.5425763	1.2375627	-1.0	-1.0
chr1	7968935	7969060	ENSG00000116288.12|PARK7|HNRNPL|HNRNPL	908	+	3.6969442	1.0383043	-1.0	-1.0
chr1	7979318	7979488	ENSG00000116288.12|PARK7|HNRNPL|HNRNPL	944	+	5.813263	1.2509059	-1.0	-1.0
chr1	8765353	8765498	ENSG00000142599.17|RERE|HNRNPL|HNRNPL	936	-	5.784119	1.1921735	-1.0	-1.0
chr1	8815553	8816213	ENSG00000142599.17|RERE|HNRNPL|HNRNPL	998	-	3.638565	2.7475424	-1.0	-1.0
chr1	8399939	8400044	ENSG00000142599.17|RERE|HNRNPL|HNRNPL	900	-	5.5447783	1.0019203	-1.0	-1.0
chr1	8750264	8750369	ENSG00000142599.17|RERE|HNRNPL|HNRNPL	945	-	5.8291855	1.2585486	-1.0	-1.0
chr1	8564598	8564973	ENSG00000142599.17|RERE|HNRNPL|HNRNPL	1000	-	5.67537	3.6492612	-1.0	-1.0
chr1	8444702	8444872	ENSG00000142599.17|RERE|HNRNPL|HNRNPL	909	-	5.593871	1.0402778	-1.0	-1.0
chr1	8483883	8484003	ENSG00000142599.17|RERE|HNRNPL|HNRNPL	920	-	5.6824803	1.095745	-1.0	-1.0
chr1	8816218	8816668	ENSG00000142599.17|RERE|HNRNPL|HNRNPL	971	-	3.569613	1.5437955	-1.0	-1.0
chr1	8741274	8741419	ENSG00000142599.17|RERE|HNRNPL|HNRNPL	942	-	4.3481483	1.2345593	-1.0	-1.0
chr1	8400199	8400319	ENSG00000142599.17|RERE|HNRNPL|HNRNPL	950	-	5.9263105	1.299133	-1.0	-1.0
chr1	8544888	8545058	ENSG00000142599.17|RERE|HNRNPL|HNRNPL	944	-	3.9932349	1.255043	-1.0	-1.0
chr1	8647505	8647865	ENSG00000142599.17|RERE|HNRNPL|HNRNPL	956	-	5.8609667	1.3591588	-1.0	-1.0
chr1	8669251	8669491	ENSG00000142599.17|RERE|HNRNPL|HNRNPL	971	-	6.096825	1.5373774	-1.0	-1.0
chr1	8801948	8802138	ENSG00000142599.17|RERE|HNRNPL|HNRNPL	964	-	4.5101085	1.4398254	-1.0	-1.0
chr1	8668711	8669111	ENSG00000142599.17|RERE|HNRNPL|HNRNPL	999	-	5.877015	2.9960105	-1.0	-1.0
chr1	8372404	8372624	ENSG00000142599.17|RERE|HNRNPL|HNRNPL	981	-	4.8198466	1.7126554	-1.0	-1.0
chr1	8871101	8871297	ENSG00000074800.13|ENO1|HNRNPL|HNRNPL	941	-	2.5041335	1.2268065	-1.0	-1.0
chr1	8871466	8871641	ENSG00000074800.13|ENO1|HNRNPL|HNRNPL	964	-	3.0143213	1.4424583	-1.0	-1.0
chr1	9559145	9559290	ENSG00000171612.6|SLC25A33|HNRNPL|HNRNPL	922	+	5.70239	1.1095264	-1.0	-1.0
chr1	9558645	9558780	ENSG00000171612.6|SLC25A33|HNRNPL|HNRNPL	919	+	3.7578342	1.0920808	-1.0	-1.0
chr1	9579042	9579227	ENSG00000171612.6|SLC25A33|HNRNPL|HNRNPL	954	+	5.8873253	1.3378329	-1.0	-1.0
chr1	9579252	9579352	ENSG00000171612.6|SLC25A33|HNRNPL|HNRNPL	936	+	5.80696	1.1948973	-1.0	-1.0
chr1	10165391	10165531	ENSG00000130939.18|UBE4B|HNRNPL|HNRNPL	921	+	5.699049	1.1008166	-1.0	-1.0
chr1	10038554	10038709	ENSG00000130939.18|UBE4B|HNRNPL|HNRNPL	917	+	3.00254	1.08133	-1.0	-1.0
chr1	10110719	10111654	ENSG00000130939.18|UBE4B|HNRNPL|HNRNPL	1000	+	4.5855503	4.1454325	-1.0	-1.0
chr1	10045289	10045409	ENSG00000130939.18|UBE4B|HNRNPL|HNRNPL	918	+	5.671635	1.0879289	-1.0	-1.0
chr1	10112949	10113724	ENSG00000130939.18|UBE4B|HNRNPL|HNRNPL	992	+	5.0624776	2.0944436	-1.0	-1.0
chr1	10312147	10312247	ENSG00000054523.17|KIF1B|HNRNPL|HNRNPL	900	+	5.5310454	1.0011815	-1.0	-1.0
chr1	10288843	10289183	ENSG00000054523.17|KIF1B|HNRNPL|HNRNPL	981	+	6.0612493	1.7287799	-1.0	-1.0
chr1	10311867	10312002	ENSG00000054523.17|KIF1B|HNRNPL|HNRNPL	935	+	5.779995	1.186375	-1.0	-1.0
chr1	10376749	10376964	ENSG00000054523.17|KIF1B|HNRNPL|HNRNPL	979	+	3.086828	1.669866	-1.0	-1.0
chr1	10289328	10289518	ENSG00000054523.17|KIF1B|HNRNPL|HNRNPL	941	+	5.6744466	1.2310066	-1.0	-1.0
chr1	10254384	10254579	ENSG00000054523.17|KIF1B|HNRNPL|HNRNPL	986	+	6.3885217	1.8657248	-1.0	-1.0
chr1	10256443	10256643	ENSG00000054523.17|KIF1B|HNRNPL|HNRNPL	958	+	5.929591	1.3774819	-1.0	-1.0
chr1	10411647	10411807	ENSG00000142657.20|PGD|HNRNPL|HNRNPL	923	+	5.7101216	1.1124502	-1.0	-1.0
chr1	10542287	10542392	ENSG00000142655.12|PEX14|HNRNPL|HNRNPL	907	+	3.027648	1.0321293	-1.0	-1.0
chr1	10590472	10590607	ENSG00000142655.12|PEX14|HNRNPL|HNRNPL	937	+	5.757204	1.2024122	-1.0	-1.0
chr1	10560942	10561382	ENSG00000142655.12|PEX14|HNRNPL|HNRNPL	996	+	4.4820223	2.4038005	-1.0	-1.0
chr1	11223314	11223484	ENSG00000198793.12|MTOR|HNRNPL|HNRNPL	909	-	5.591836	1.0390614	-1.0	-1.0
chr1	11669484	11669674	ENSG00000116663.10|FBXO6|HNRNPL|HNRNPL	969	+	4.3879375	1.5025344	-1.0	-1.0
chr1	11669109	11669229	ENSG00000116663.10|FBXO6|HNRNPL|HNRNPL	900	+	5.5310454	1.0011815	-1.0	-1.0
chr1	11832435	11832550	ENSG00000011021.21|CLCN6|HNRNPL|HNRNPL	907	+	5.574728	1.0293499	-1.0	-1.0
chr1	11830435	11830585	ENSG00000011021.21|CLCN6|HNRNPL|HNRNPL	957	+	5.9086633	1.3711368	-1.0	-1.0
chr1	11830690	11830945	ENSG00000011021.21|CLCN6|HNRNPL|HNRNPL	992	+	4.4794507	2.071096	-1.0	-1.0
chr1	11947717	11947817	ENSG00000083444.16|PLOD1|HNRNPL|HNRNPL	909	+	5.602453	1.04064	-1.0	-1.0
chr1	11965968	11966178	ENSG00000083444.16|PLOD1|HNRNPL|HNRNPL	977	+	5.523367	1.6352595	-1.0	-1.0
chr1	11944335	11944521	ENSG00000083444.16|PLOD1|HNRNPL|HNRNPL	999	+	4.560599	2.855954	-1.0	-1.0
chr1	12002793	12002948	ENSG00000116688.16|MFN2|HNRNPL|HNRNPL	956	+	5.908981	1.3523297	-1.0	-1.0
chr1	12105461	12105646	ENSG00000120949.14|TNFRSF8|HNRNPL|HNRNPL	953	+	5.9253864	1.3236672	-1.0	-1.0
chr1	12090516	12090731	ENSG00000120949.14|TNFRSF8|HNRNPL|HNRNPL	971	+	6.1135397	1.5413517	-1.0	-1.0
chr1	12096676	12096811	ENSG00000120949.14|TNFRSF8|HNRNPL|HNRNPL	931	+	5.7129354	1.1603552	-1.0	-1.0
chr1	12198353	12198573	ENSG00000028137.18|TNFRSF1B|HNRNPL|HNRNPL	977	+	6.649124	1.6340631	-1.0	-1.0
chr1	12198118	12198293	ENSG00000028137.18|TNFRSF1B|HNRNPL|HNRNPL	939	+	5.796965	1.2169704	-1.0	-1.0
chr1	12400825	12401130	ENSG00000048707.13|VPS13D|HNRNPL|HNRNPL	985	+	6.3449283	1.8259948	-1.0	-1.0
chr1	12290098	12290208	ENSG00000048707.13|VPS13D|HNRNPL|HNRNPL	914	+	5.6381874	1.0669285	-1.0	-1.0
chr1	12439527	12439637	ENSG00000048707.13|VPS13D|HNRNPL|HNRNPL	906	+	5.6192894	1.0282148	-1.0	-1.0
chr1	12368146	12368281	ENSG00000048707.13|VPS13D|HNRNPL|HNRNPL	939	+	3.9291189	1.2138484	-1.0	-1.0
chr1	12439017	12439247	ENSG00000048707.13|VPS13D|HNRNPL|HNRNPL	982	+	6.0037704	1.7441813	-1.0	-1.0
chr1	12389314	12389439	ENSG00000048707.13|VPS13D|HNRNPL|HNRNPL	918	+	5.6906443	1.0870881	-1.0	-1.0
chr1	12252228	12252463	ENSG00000048707.13|VPS13D|HNRNPL|HNRNPL	929	+	2.3263798	1.1498563	-1.0	-1.0
chr1	12254126	12254226	ENSG00000048707.13|VPS13D|HNRNPL|HNRNPL	900	+	2.6665118	1.0011815	-1.0	-1.0
chr1	12337988	12338103	ENSG00000048707.13|VPS13D|HNRNPL|HNRNPL	909	+	3.723417	1.0430131	-1.0	-1.0
chr1	12250623	12250733	ENSG00000048707.13|VPS13D|HNRNPL|HNRNPL	907	+	5.594796	1.0332615	-1.0	-1.0
chr1	12401240	12401400	ENSG00000048707.13|VPS13D|HNRNPL|HNRNPL	956	+	5.630622	1.3585347	-1.0	-1.0
chr1	12419457	12419667	ENSG00000048707.13|VPS13D|HNRNPL|HNRNPL	927	+	3.5657854	1.1364601	-1.0	-1.0
chr1	12419677	12419927	ENSG00000048707.13|VPS13D|HNRNPL|HNRNPL	989	+	6.2489324	1.9768486	-1.0	-1.0
chr1	12482839	12482959	ENSG00000048707.13|VPS13D|HNRNPL|HNRNPL	941	+	5.817638	1.2295356	-1.0	-1.0
chr1	12357619	12357719	ENSG00000048707.13|VPS13D|HNRNPL|HNRNPL	909	+	5.59588	1.04064	-1.0	-1.0
chr1	12249663	12249973	ENSG00000048707.13|VPS13D|HNRNPL|HNRNPL	1000	+	5.8408513	4.9864926	-1.0	-1.0
chr1	12597443	12597583	ENSG00000162496.8|DHRS3|HNRNPL|HNRNPL	912	-	5.6679997	1.0536416	-1.0	-1.0
chr1	12583956	12587116	ENSG00000162496.8|DHRS3|HNRNPL|HNRNPL	1000	-	7.125221	6.387456	-1.0	-1.0
chr1	12591896	12592026	ENSG00000162496.8|DHRS3|HNRNPL|HNRNPL	972	-	6.1052017	1.5525744	-1.0	-1.0
chr1	12593726	12593896	ENSG00000162496.8|DHRS3|HNRNPL|HNRNPL	944	-	5.8187914	1.2520971	-1.0	-1.0
chr1	12581506	12581856	ENSG00000162496.8|DHRS3|HNRNPL|HNRNPL	944	-	4.5414543	1.2530527	-1.0	-1.0
chr1	12593241	12593376	ENSG00000162496.8|DHRS3|HNRNPL|HNRNPL	946	-	5.1385527	1.270554	-1.0	-1.0
chr1	12590751	12590861	ENSG00000162496.8|DHRS3|HNRNPL|HNRNPL	920	-	5.680358	1.0962933	-1.0	-1.0
chr1	12594026	12594236	ENSG00000162496.8|DHRS3|HNRNPL|HNRNPL	929	-	3.065655	1.1507905	-1.0	-1.0
chr1	12581941	12582061	ENSG00000162496.8|DHRS3|HNRNPL|HNRNPL	946	-	3.8103395	1.2640451	-1.0	-1.0
chr1	12592201	12592481	ENSG00000162496.8|DHRS3|HNRNPL|HNRNPL	953	-	4.4617176	1.3233123	-1.0	-1.0
chr1	12610478	12610643	ENSG00000162496.8|DHRS3|HNRNPL|HNRNPL	953	-	3.5140235	1.3260703	-1.0	-1.0
chr1	12596478	12596618	ENSG00000162496.8|DHRS3|HNRNPL|HNRNPL	956	-	5.9352574	1.3592942	-1.0	-1.0
chr1	12593516	12593616	ENSG00000162496.8|DHRS3|HNRNPL|HNRNPL	908	-	3.713153	1.0351038	-1.0	-1.0
chr1	12594631	12594731	ENSG00000162496.8|DHRS3|HNRNPL|HNRNPL	900	-	5.537917	1.0019203	-1.0	-1.0
chr1	12582216	12582351	ENSG00000162496.8|DHRS3|HNRNPL|HNRNPL	944	-	5.533106	1.250783	-1.0	-1.0
chr1	12597583	12597773	ENSG00000162496.8|DHRS3|HNRNPL|HNRNPL	976	-	5.6667233	1.624966	-1.0	-1.0
chr1	12582501	12582866	ENSG00000162496.8|DHRS3|HNRNPL|HNRNPL	997	-	5.7587447	2.471488	-1.0	-1.0
chr1	12568259	12568414	ENSG00000162496.8|DHRS3|HNRNPL|HNRNPL	930	-	5.7482467	1.1568972	-1.0	-1.0
chr1	12595990	12596100	ENSG00000162496.8|DHRS3|HNRNPL|HNRNPL	946	-	5.8240905	1.2638795	-1.0	-1.0
chr1	12588026	12588421	ENSG00000162496.8|DHRS3|HNRNPL|HNRNPL	934	-	4.308943	1.1780642	-1.0	-1.0
chr1	12605393	12605548	ENSG00000162496.8|DHRS3|HNRNPL|HNRNPL	967	-	5.7511196	1.4879366	-1.0	-1.0
chr1	12588466	12588736	ENSG00000162496.8|DHRS3|HNRNPL|HNRNPL	964	-	4.5873203	1.4492304	-1.0	-1.0
chr1	12608353	12608533	ENSG00000162496.8|DHRS3|HNRNPL|HNRNPL	941	-	4.500305	1.2260753	-1.0	-1.0
chr1	12607353	12608133	ENSG00000162496.8|DHRS3|HNRNPL|HNRNPL	997	-	5.3550196	2.4722114	-1.0	-1.0
chr1	12594331	12594521	ENSG00000162496.8|DHRS3|HNRNPL|HNRNPL	937	-	3.6241045	1.2033131	-1.0	-1.0
chr1	12610648	12610883	ENSG00000162496.8|DHRS3|HNRNPL|HNRNPL	920	-	2.7924502	1.0948827	-1.0	-1.0
chr1	12588861	12589091	ENSG00000162496.8|DHRS3|HNRNPL|HNRNPL	961	-	5.9650884	1.4063338	-1.0	-1.0
chr1	12592596	12593231	ENSG00000162496.8|DHRS3|HNRNPL|HNRNPL	981	-	5.469207	1.7241646	-1.0	-1.0
chr1	14390400	14390500	ENSG00000234593.2|AL359873.1|HNRNPL|HNRNPL	900	-	5.5516505	1.0011815	-1.0	-1.0
chr1	14652653	14652938	ENSG00000189337.16|KAZN|HNRNPL|HNRNPL	969	+	6.081209	1.5044721	-1.0	-1.0
chr1	15514067	15514167	ENSG00000132906.17|CASP9|HNRNPL|HNRNPL	905	-	5.57597	1.0222793	-1.0	-1.0
chr1	15656685	15656825	ENSG00000197312.11|DDI2|HNRNPL|HNRNPL	929	+	5.760661	1.1461645	-1.0	-1.0
chr1	15620318	15620743	ENSG00000197312.11|DDI2|HNRNPL|HNRNPL	934	+	5.4900784	1.183208	-1.0	-1.0
chr1	15657590	15657790	ENSG00000197312.11|DDI2|HNRNPL|HNRNPL	960	+	3.8837547	1.3936015	-1.0	-1.0
chr1	15922569	15922734	ENSG00000065526.10|SPEN|HNRNPL|HNRNPL	926	+	3.2896016	1.1278695	-1.0	-1.0
chr1	15878306	15878441	ENSG00000065526.10|SPEN|HNRNPL|HNRNPL	902	+	5.5521965	1.0096643	-1.0	-1.0
chr1	15926354	15926474	ENSG00000065526.10|SPEN|HNRNPL|HNRNPL	913	+	5.6431866	1.0628095	-1.0	-1.0
chr1	16326590	16326785	ENSG00000037637.10|FBXO42|HNRNPL|HNRNPL	990	-	2.9635432	1.9886562	-1.0	-1.0
chr1	16321415	16321525	ENSG00000037637.10|FBXO42|HNRNPL|HNRNPL	905	-	3.6729581	1.0240736	-1.0	-1.0
chr1	16333665	16333920	ENSG00000037637.10|FBXO42|HNRNPL|HNRNPL	968	-	3.9097104	1.4934276	-1.0	-1.0
chr1	16342745	16342955	ENSG00000037637.10|FBXO42|HNRNPL|HNRNPL	915	-	2.6275885	1.0692126	-1.0	-1.0
chr1	16271124	16271384	ENSG00000037637.10|FBXO42|HNRNPL|HNRNPL	995	-	4.2560534	2.2659376	-1.0	-1.0
chr1	16325890	16326175	ENSG00000037637.10|FBXO42|HNRNPL|HNRNPL	1000	-	4.9954042	3.4141588	-1.0	-1.0
chr1	16328415	16328585	ENSG00000037637.10|FBXO42|HNRNPL|HNRNPL	915	-	5.639595	1.0702715	-1.0	-1.0
chr1	16314404	16314619	ENSG00000037637.10|FBXO42|HNRNPL|HNRNPL	921	-	3.0448232	1.1009853	-1.0	-1.0
chr1	16348935	16349040	ENSG00000037637.10|FBXO42|HNRNPL|HNRNPL	909	-	5.6079407	1.0402007	-1.0	-1.0
chr1	16339630	16339765	ENSG00000037637.10|FBXO42|HNRNPL|HNRNPL	957	-	5.696514	1.3676671	-1.0	-1.0
chr1	16251935	16252035	ENSG00000037637.10|FBXO42|HNRNPL|HNRNPL	909	-	5.6259193	1.04064	-1.0	-1.0
chr1	16270989	16271124	ENSG00000037637.10|FBXO42|HNRNPL|HNRNPL	915	-	5.6776934	1.0731156	-1.0	-1.0
chr1	16312679	16312809	ENSG00000037637.10|FBXO42|HNRNPL|HNRNPL	920	-	5.698077	1.0942852	-1.0	-1.0
chr1	16470247	16470432	ENSG00000080947.14|CROCCP3|HNRNPL|HNRNPL	951	-	5.9046946	1.31048	-1.0	-1.0
chr1	16634276	16634471	ENSG00000215908.10|CROCCP2|HNRNPL|HNRNPL	917	-	2.8457348	1.0832946	-1.0	-1.0
chr1	16640418	16640558	ENSG00000215908.10|CROCCP2|HNRNPL|HNRNPL	920	-	5.670972	1.0950165	-1.0	-1.0
chr1	17419761	17419961	ENSG00000179051.13|RCC2|HNRNPL|HNRNPL	983	-	4.647531	1.7748082	-1.0	-1.0
chr1	19095045	19095370	ENSG00000127481.14|UBR4|HNRNPL|HNRNPL	994	-	6.594078	2.2563887	-1.0	-1.0
chr1	19159882	19160042	ENSG00000127481.14|UBR4|HNRNPL|HNRNPL	932	-	5.753469	1.1654316	-1.0	-1.0
chr1	19092147	19092327	ENSG00000127481.14|UBR4|HNRNPL|HNRNPL	908	-	3.285444	1.038456	-1.0	-1.0
chr1	19143342	19143737	ENSG00000127481.14|UBR4|HNRNPL|HNRNPL	1000	-	4.5593657	3.8234754	-1.0	-1.0
chr1	19183025	19183125	ENSG00000127481.14|UBR4|HNRNPL|HNRNPL	914	-	2.3768919	1.0650783	-1.0	-1.0
chr1	19095952	19096052	ENSG00000127481.14|UBR4|HNRNPL|HNRNPL	912	-	5.6324477	1.0550796	-1.0	-1.0
chr1	19182180	19182305	ENSG00000127481.14|UBR4|HNRNPL|HNRNPL	914	-	5.662943	1.0671399	-1.0	-1.0
chr1	19212369	19212564	ENSG00000230424.1|AL035413.1|HNRNPL|HNRNPL	971	+	5.5318484	1.5365804	-1.0	-1.0
chr1	19446299	19446439	ENSG00000077549.17|CAPZB|HNRNPL|HNRNPL	923	-	5.698602	1.1112959	-1.0	-1.0
chr1	19465135	19465235	ENSG00000077549.17|CAPZB|HNRNPL|HNRNPL	900	-	5.5310454	1.0011815	-1.0	-1.0
chr1	19482070	19482200	ENSG00000077549.17|CAPZB|HNRNPL|HNRNPL	914	-	3.7699828	1.0660204	-1.0	-1.0
chr1	19614306	19614516	ENSG00000270136.5|MINOS1-NBL1|HNRNPL|HNRNPL	991	+	4.729553	2.040236	-1.0	-1.0
chr1	19601846	19601976	ENSG00000270136.5|MINOS1-NBL1|HNRNPL|HNRNPL	955	+	3.473941	1.3452628	-1.0	-1.0
chr1	19614309	19614500	ENSG00000173436.13|MINOS1|HNRNPL|HNRNPL	993	+	4.6972013	2.1555839	-1.0	-1.0
chr1	19601849	19601974	ENSG00000173436.13|MINOS1|HNRNPL|HNRNPL	956	+	3.5044925	1.3548452	-1.0	-1.0
chr1	19899290	19899395	ENSG00000169914.5|OTUD3|HNRNPL|HNRNPL	913	+	3.064012	1.0610971	-1.0	-1.0
chr1	19886634	19886739	ENSG00000169914.5|OTUD3|HNRNPL|HNRNPL	908	+	5.5881596	1.0377052	-1.0	-1.0
chr1	19884659	19884859	ENSG00000169914.5|OTUD3|HNRNPL|HNRNPL	978	+	6.1857014	1.6544781	-1.0	-1.0
chr1	19899510	19899630	ENSG00000169914.5|OTUD3|HNRNPL|HNRNPL	906	+	5.637195	1.0274872	-1.0	-1.0
chr1	19884959	19885059	ENSG00000169914.5|OTUD3|HNRNPL|HNRNPL	916	+	5.651612	1.0779091	-1.0	-1.0
chr1	20650619	20650779	ENSG00000117242.7|PINK1-AS|HNRNPL|HNRNPL	918	-	5.668646	1.0837585	-1.0	-1.0
chr1	20761346	20762096	ENSG00000127483.17|HP1BP3|HNRNPL|HNRNPL	963	-	3.6466463	1.4360048	-1.0	-1.0
chr1	20771413	20771513	ENSG00000127483.17|HP1BP3|HNRNPL|HNRNPL	909	-	3.6997128	1.04064	-1.0	-1.0
chr1	20753476	20753596	ENSG00000127483.17|HP1BP3|HNRNPL|HNRNPL	928	-	5.7219763	1.1403122	-1.0	-1.0
chr1	20763756	20763956	ENSG00000127483.17|HP1BP3|HNRNPL|HNRNPL	984	-	5.0257754	1.8094949	-1.0	-1.0
chr1	20771518	20771648	ENSG00000127483.17|HP1BP3|HNRNPL|HNRNPL	931	-	2.237884	1.1595948	-1.0	-1.0
chr1	20773880	20774355	ENSG00000127483.17|HP1BP3|HNRNPL|HNRNPL	988	-	2.3123276	1.9258347	-1.0	-1.0
chr1	20778200	20778440	ENSG00000127483.17|HP1BP3|HNRNPL|HNRNPL	967	-	3.3542075	1.4871831	-1.0	-1.0
chr1	20746296	20746491	ENSG00000127483.17|HP1BP3|HNRNPL|HNRNPL	969	-	5.9839096	1.5106674	-1.0	-1.0
chr1	20774555	20774745	ENSG00000127483.17|HP1BP3|HNRNPL|HNRNPL	934	-	1.7195629	1.178469	-1.0	-1.0
chr1	20746056	20746261	ENSG00000127483.17|HP1BP3|HNRNPL|HNRNPL	987	-	6.429966	1.8957566	-1.0	-1.0
chr1	20774370	20774550	ENSG00000127483.17|HP1BP3|HNRNPL|HNRNPL	982	-	2.3054626	1.733266	-1.0	-1.0
chr1	20775734	20775974	ENSG00000127483.17|HP1BP3|HNRNPL|HNRNPL	993	-	2.563196	2.1387186	-1.0	-1.0
chr1	20775125	20775430	ENSG00000127483.17|HP1BP3|HNRNPL|HNRNPL	1000	-	3.3251207	5.44579	-1.0	-1.0
chr1	20759771	20759871	ENSG00000127483.17|HP1BP3|HNRNPL|HNRNPL	924	-	5.705275	1.1165372	-1.0	-1.0
chr1	20762966	20763201	ENSG00000127483.17|HP1BP3|HNRNPL|HNRNPL	980	-	2.6870985	1.6982195	-1.0	-1.0
chr1	20943840	20944065	ENSG00000075151.20|EIF4G3|HNRNPL|HNRNPL	999	-	6.3732	3.100935	-1.0	-1.0
chr1	21141250	21141480	ENSG00000075151.20|EIF4G3|HNRNPL|HNRNPL	970	-	4.0346446	1.5268029	-1.0	-1.0
chr1	21450473	21450643	ENSG00000142794.18|NBPF3|HNRNPL|HNRNPL	928	+	5.0605383	1.1433306	-1.0	-1.0
chr1	21609456	21609574	ENSG00000076864.19|RAP1GAP|HNRNPL|HNRNPL	911	-	5.6211524	1.0485195	-1.0	-1.0
chr1	21604692	21604822	ENSG00000076864.19|RAP1GAP|HNRNPL|HNRNPL	960	-	5.9783154	1.4029883	-1.0	-1.0
chr1	21605192	21605367	ENSG00000076864.19|RAP1GAP|HNRNPL|HNRNPL	915	-	5.6431556	1.0713785	-1.0	-1.0
chr1	21623536	21624361	ENSG00000076864.19|RAP1GAP|HNRNPL|HNRNPL	999	-	5.372668	2.9225605	-1.0	-1.0
chr1	21624386	21624616	ENSG00000076864.19|RAP1GAP|HNRNPL|HNRNPL	982	-	5.616465	1.7500845	-1.0	-1.0
chr1	21623216	21623511	ENSG00000076864.19|RAP1GAP|HNRNPL|HNRNPL	929	-	4.7234907	1.149674	-1.0	-1.0
chr1	21640342	21640627	ENSG00000076864.19|RAP1GAP|HNRNPL|HNRNPL	998	-	5.854571	2.750588	-1.0	-1.0
chr1	21639957	21640137	ENSG00000076864.19|RAP1GAP|HNRNPL|HNRNPL	944	-	5.8187943	1.2492274	-1.0	-1.0
chr1	21625426	21625606	ENSG00000076864.19|RAP1GAP|HNRNPL|HNRNPL	930	-	5.732892	1.1564617	-1.0	-1.0
chr1	21617079	21617184	ENSG00000076864.19|RAP1GAP|HNRNPL|HNRNPL	918	-	5.6659517	1.0845377	-1.0	-1.0
chr1	21666717	21666862	ENSG00000076864.19|RAP1GAP|HNRNPL|HNRNPL	926	-	4.7493215	1.1281006	-1.0	-1.0
chr1	21639802	21639917	ENSG00000076864.19|RAP1GAP|HNRNPL|HNRNPL	909	-	3.7095196	1.0429065	-1.0	-1.0
chr1	21640782	21640962	ENSG00000076864.19|RAP1GAP|HNRNPL|HNRNPL	908	-	5.5887647	1.0347521	-1.0	-1.0
chr1	21639512	21639637	ENSG00000076864.19|RAP1GAP|HNRNPL|HNRNPL	913	-	5.6542263	1.060363	-1.0	-1.0
chr1	21709682	21709792	ENSG00000090686.15|USP48|HNRNPL|HNRNPL	906	-	5.580429	1.0288161	-1.0	-1.0
chr1	21692279	21692444	ENSG00000090686.15|USP48|HNRNPL|HNRNPL	941	-	3.7430286	1.2321093	-1.0	-1.0
chr1	21692529	21692704	ENSG00000090686.15|USP48|HNRNPL|HNRNPL	925	-	3.3491023	1.1235121	-1.0	-1.0
chr1	21724202	21724367	ENSG00000090686.15|USP48|HNRNPL|HNRNPL	921	-	3.4017372	1.1006292	-1.0	-1.0
chr1	21744945	21745090	ENSG00000090686.15|USP48|HNRNPL|HNRNPL	927	-	3.499091	1.1373895	-1.0	-1.0
chr1	21770283	21770528	ENSG00000090686.15|USP48|HNRNPL|HNRNPL	998	-	6.6322846	2.8122492	-1.0	-1.0
chr1	21728370	21728530	ENSG00000090686.15|USP48|HNRNPL|HNRNPL	939	-	2.32885	1.2120191	-1.0	-1.0
chr1	21775953	21776123	ENSG00000090686.15|USP48|HNRNPL|HNRNPL	932	-	2.9936218	1.170525	-1.0	-1.0
chr1	21726324	21726449	ENSG00000090686.15|USP48|HNRNPL|HNRNPL	963	-	3.2772648	1.4285989	-1.0	-1.0
chr1	21758653	21758853	ENSG00000090686.15|USP48|HNRNPL|HNRNPL	1000	-	7.291345	4.3410664	-1.0	-1.0
chr1	21860820	21860995	ENSG00000142798.17|HSPG2|HNRNPL|HNRNPL	928	-	5.6991124	1.1396621	-1.0	-1.0
chr1	21837021	21837136	ENSG00000142798.17|HSPG2|HNRNPL|HNRNPL	948	-	3.8557649	1.2817931	-1.0	-1.0
chr1	22092517	22092712	ENSG00000070831.15|CDC42|HNRNPL|HNRNPL	959	+	2.7237227	1.3836324	-1.0	-1.0
chr1	22517984	22518209	ENSG00000184677.16|ZBTB40|HNRNPL|HNRNPL	934	+	4.1005144	1.1789181	-1.0	-1.0
chr1	22501749	22501889	ENSG00000184677.16|ZBTB40|HNRNPL|HNRNPL	957	+	5.949844	1.3703867	-1.0	-1.0
chr1	22517983	22518208	ENSG00000237200.1|ZBTB40-IT1|HNRNPL|HNRNPL	932	+	4.0914955	1.1702563	-1.0	-1.0
chr1	23047381	23047481	ENSG00000004487.15|KDM1A|HNRNPL|HNRNPL	909	+	5.5892887	1.0387394	-1.0	-1.0
chr1	23078325	23078580	ENSG00000004487.15|KDM1A|HNRNPL|HNRNPL	971	+	5.775025	1.5313021	-1.0	-1.0
chr1	23067811	23067971	ENSG00000004487.15|KDM1A|HNRNPL|HNRNPL	918	+	5.6844835	1.0866268	-1.0	-1.0
chr1	23045796	23045896	ENSG00000004487.15|KDM1A|HNRNPL|HNRNPL	907	+	5.582659	1.0320845	-1.0	-1.0
chr1	23021872	23021982	ENSG00000004487.15|KDM1A|HNRNPL|HNRNPL	905	+	2.5293996	1.0222539	-1.0	-1.0
chr1	23029382	23029537	ENSG00000004487.15|KDM1A|HNRNPL|HNRNPL	952	+	3.2084472	1.3219304	-1.0	-1.0
chr1	23047511	23047656	ENSG00000004487.15|KDM1A|HNRNPL|HNRNPL	906	+	2.9388993	1.0254875	-1.0	-1.0
chr1	23283238	23283398	ENSG00000261326.2|LINC01355|HNRNPL|HNRNPL	929	-	3.9777243	1.1480504	-1.0	-1.0
chr1	23320317	23320647	ENSG00000125944.19|HNRNPR|HNRNPL|HNRNPL	976	-	2.695944	1.6140755	-1.0	-1.0
chr1	23309747	23309852	ENSG00000125944.19|HNRNPR|HNRNPL|HNRNPL	901	-	3.6464505	1.0024757	-1.0	-1.0
chr1	23335516	23335691	ENSG00000125944.19|HNRNPR|HNRNPL|HNRNPL	922	-	2.729284	1.1103213	-1.0	-1.0
chr1	23328207	23328522	ENSG00000125944.19|HNRNPR|HNRNPL|HNRNPL	947	-	2.0477	1.274797	-1.0	-1.0
chr1	23319092	23319232	ENSG00000125944.19|HNRNPR|HNRNPL|HNRNPL	913	-	2.7309194	1.0606551	-1.0	-1.0
chr1	23307217	23307372	ENSG00000125944.19|HNRNPR|HNRNPL|HNRNPL	948	-	4.021673	1.282546	-1.0	-1.0
chr1	23513733	23513898	ENSG00000007968.6|E2F2|HNRNPL|HNRNPL	927	-	5.744289	1.136637	-1.0	-1.0
chr1	23513428	23513713	ENSG00000007968.6|E2F2|HNRNPL|HNRNPL	982	-	6.27683	1.7472208	-1.0	-1.0
chr1	23779063	23779188	ENSG00000057757.9|PITHD1|HNRNPL|HNRNPL	909	+	5.6131926	1.0393577	-1.0	-1.0
chr1	23780241	23780411	ENSG00000057757.9|PITHD1|HNRNPL|HNRNPL	966	+	6.0194197	1.4713355	-1.0	-1.0
chr1	23781881	23782151	ENSG00000057757.9|PITHD1|HNRNPL|HNRNPL	933	+	4.2410064	1.1717352	-1.0	-1.0
chr1	23971167	23971272	ENSG00000188529.14|SRSF10|HNRNPL|HNRNPL	904	-	3.750196	1.0183197	-1.0	-1.0
chr1	23972992	23973202	ENSG00000188529.14|SRSF10|HNRNPL|HNRNPL	989	-	4.435813	1.9785925	-1.0	-1.0
chr1	24647351	24647546	ENSG00000133226.16|SRRM1|HNRNPL|HNRNPL	919	+	1.8025466	1.092914	-1.0	-1.0
chr1	24779785	24779925	ENSG00000169504.14|CLIC4|HNRNPL|HNRNPL	918	+	4.386247	1.083796	-1.0	-1.0
chr1	24824969	24825159	ENSG00000169504.14|CLIC4|HNRNPL|HNRNPL	966	+	6.034961	1.4625249	-1.0	-1.0
chr1	25242426	25242526	ENSG00000117616.17|RSRP1|HNRNPL|HNRNPL	910	-	2.5044637	1.0457947	-1.0	-1.0
chr1	25347103	25347203	ENSG00000183726.10|TMEM50A|HNRNPL|HNRNPL	900	+	3.6464505	1.0019203	-1.0	-1.0
chr1	25419198	25419378	ENSG00000188672.17|RHCE|HNRNPL|HNRNPL	949	-	3.3724244	1.2959639	-1.0	-1.0
chr1	25460507	25460687	ENSG00000204178.9|TMEM57|HNRNPL|HNRNPL	927	+	2.7818387	1.1356671	-1.0	-1.0
chr1	25473912	25474182	ENSG00000204178.9|TMEM57|HNRNPL|HNRNPL	964	+	5.0640883	1.439831	-1.0	-1.0
chr1	25479157	25479297	ENSG00000204178.9|TMEM57|HNRNPL|HNRNPL	904	+	5.5648327	1.0190237	-1.0	-1.0
chr1	25458892	25459032	ENSG00000204178.9|TMEM57|HNRNPL|HNRNPL	938	+	3.1522937	1.2076033	-1.0	-1.0
chr1	25476367	25476552	ENSG00000204178.9|TMEM57|HNRNPL|HNRNPL	933	+	5.771617	1.177034	-1.0	-1.0
chr1	25463817	25464132	ENSG00000204178.9|TMEM57|HNRNPL|HNRNPL	959	+	4.352962	1.3873225	-1.0	-1.0
chr1	25449984	25450249	ENSG00000204178.9|TMEM57|HNRNPL|HNRNPL	947	+	3.017368	1.2762312	-1.0	-1.0
chr1	25491679	25491779	ENSG00000204178.9|TMEM57|HNRNPL|HNRNPL	902	+	3.651061	1.0073289	-1.0	-1.0
chr1	25811879	25812019	ENSG00000162430.16|SELENON|HNRNPL|HNRNPL	933	+	5.7349944	1.173626	-1.0	-1.0
chr1	25812509	25812684	ENSG00000162430.16|SELENON|HNRNPL|HNRNPL	975	+	5.461612	1.5959662	-1.0	-1.0
chr1	25812094	25812304	ENSG00000162430.16|SELENON|HNRNPL|HNRNPL	996	+	6.7075872	2.3724809	-1.0	-1.0
chr1	25811879	25812019	ENSG00000255054.3|AL020996.2|HNRNPL|HNRNPL	933	+	5.7349944	1.1737247	-1.0	-1.0
chr1	25812509	25812684	ENSG00000255054.3|AL020996.2|HNRNPL|HNRNPL	975	+	5.461612	1.5969714	-1.0	-1.0
chr1	25812094	25812304	ENSG00000255054.3|AL020996.2|HNRNPL|HNRNPL	996	+	6.7075872	2.3747606	-1.0	-1.0
chr1	25819335	25819480	ENSG00000228172.5|AL020996.1|HNRNPL|HNRNPL	937	-	5.8016834	1.2026222	-1.0	-1.0
chr1	25894067	25894217	ENSG00000117632.22|STMN1|HNRNPL|HNRNPL	931	-	5.736037	1.1582949	-1.0	-1.0
chr1	26274068	26274293	ENSG00000130695.14|CEP85|HNRNPL|HNRNPL	976	+	6.1726794	1.6185025	-1.0	-1.0
chr1	26235085	26235185	ENSG00000130695.14|CEP85|HNRNPL|HNRNPL	900	+	2.6479845	1.0011815	-1.0	-1.0
chr1	26453055	26453260	ENSG00000117682.16|DHDDS|HNRNPL|HNRNPL	961	+	4.175904	1.4070814	-1.0	-1.0
chr1	26469721	26469821	ENSG00000117682.16|DHDDS|HNRNPL|HNRNPL	914	+	5.638892	1.0675511	-1.0	-1.0
chr1	26445225	26445385	ENSG00000117682.16|DHDDS|HNRNPL|HNRNPL	940	+	5.7888184	1.2182983	-1.0	-1.0
chr1	26709240	26709545	ENSG00000117713.18|ARID1A|HNRNPL|HNRNPL	957	+	2.7319067	1.3687819	-1.0	-1.0
chr1	26758291	26758441	ENSG00000117713.18|ARID1A|HNRNPL|HNRNPL	912	+	5.6235967	1.0534292	-1.0	-1.0
chr1	26710400	26710810	ENSG00000117713.18|ARID1A|HNRNPL|HNRNPL	1000	+	4.083787	3.6266744	-1.0	-1.0
chr1	26709560	26709755	ENSG00000117713.18|ARID1A|HNRNPL|HNRNPL	975	+	2.9103086	1.5958225	-1.0	-1.0
chr1	26730998	26731151	ENSG00000117713.18|ARID1A|HNRNPL|HNRNPL	975	+	5.5171547	1.6101291	-1.0	-1.0
chr1	26701620	26701760	ENSG00000117713.18|ARID1A|HNRNPL|HNRNPL	925	+	5.67146	1.1238848	-1.0	-1.0
chr1	26723745	26723855	ENSG00000117713.18|ARID1A|HNRNPL|HNRNPL	904	+	3.6688542	1.0191268	-1.0	-1.0
chr1	26718585	26718690	ENSG00000117713.18|ARID1A|HNRNPL|HNRNPL	905	+	5.57597	1.0222793	-1.0	-1.0
chr1	26832967	26833162	ENSG00000204160.11|ZDHHC18|HNRNPL|HNRNPL	954	+	5.145069	1.3375504	-1.0	-1.0
chr1	27263815	27264000	ENSG00000142784.15|WDTC1|HNRNPL|HNRNPL	962	+	5.977956	1.4216269	-1.0	-1.0
chr1	27246116	27246281	ENSG00000142784.15|WDTC1|HNRNPL|HNRNPL	924	+	5.2039084	1.1206363	-1.0	-1.0
chr1	27342382	27342607	ENSG00000142765.17|SYTL1|HNRNPL|HNRNPL	977	+	5.4799385	1.645072	-1.0	-1.0
chr1	27342607	27342897	ENSG00000142765.17|SYTL1|HNRNPL|HNRNPL	973	+	5.2787805	1.5630449	-1.0	-1.0
chr1	27365402	27365507	ENSG00000142733.14|MAP3K6|HNRNPL|HNRNPL	913	-	5.6430864	1.0583243	-1.0	-1.0
chr1	27365237	27365397	ENSG00000142733.14|MAP3K6|HNRNPL|HNRNPL	950	-	5.858741	1.3053282	-1.0	-1.0
chr1	27424798	27424948	ENSG00000158195.10|WASF2|HNRNPL|HNRNPL	920	-	5.6964946	1.0984652	-1.0	-1.0
chr1	27469978	27470213	ENSG00000158195.10|WASF2|HNRNPL|HNRNPL	986	-	4.966839	1.8612523	-1.0	-1.0
chr1	27447443	27447628	ENSG00000158195.10|WASF2|HNRNPL|HNRNPL	955	-	5.9332514	1.3423748	-1.0	-1.0
chr1	27451423	27451683	ENSG00000158195.10|WASF2|HNRNPL|HNRNPL	945	-	4.0421295	1.2624009	-1.0	-1.0
chr1	27469038	27469303	ENSG00000158195.10|WASF2|HNRNPL|HNRNPL	980	-	5.8860483	1.7072514	-1.0	-1.0
chr1	27529445	27529640	ENSG00000237429.1|BX293535.1|HNRNPL|HNRNPL	953	+	5.369619	1.331206	-1.0	-1.0
chr1	27598068	27598413	ENSG00000126705.13|AHDC1|HNRNPL|HNRNPL	967	-	5.0335546	1.4798847	-1.0	-1.0
chr1	27587683	27587823	ENSG00000126705.13|AHDC1|HNRNPL|HNRNPL	938	-	5.7848063	1.2047073	-1.0	-1.0
chr1	27588113	27588243	ENSG00000126705.13|AHDC1|HNRNPL|HNRNPL	946	-	5.863339	1.2715044	-1.0	-1.0
chr1	27587038	27587183	ENSG00000126705.13|AHDC1|HNRNPL|HNRNPL	936	-	5.741593	1.1944999	-1.0	-1.0
chr1	27587948	27588058	ENSG00000126705.13|AHDC1|HNRNPL|HNRNPL	902	-	5.6286445	1.0094193	-1.0	-1.0
chr1	27588253	27590548	ENSG00000126705.13|AHDC1|HNRNPL|HNRNPL	999	-	5.544125	3.177521	-1.0	-1.0
chr1	27559313	27561643	ENSG00000126705.13|AHDC1|HNRNPL|HNRNPL	1000	-	6.8178635	3.6850379	-1.0	-1.0
chr1	27590843	27591033	ENSG00000126705.13|AHDC1|HNRNPL|HNRNPL	950	-	5.8615203	1.3044367	-1.0	-1.0
chr1	27593098	27593968	ENSG00000126705.13|AHDC1|HNRNPL|HNRNPL	973	-	5.573515	1.5663387	-1.0	-1.0
chr1	27598488	27598768	ENSG00000126705.13|AHDC1|HNRNPL|HNRNPL	965	-	6.019255	1.4498086	-1.0	-1.0
chr1	27574133	27574313	ENSG00000126705.13|AHDC1|HNRNPL|HNRNPL	942	-	5.1094027	1.240176	-1.0	-1.0
chr1	27591293	27591393	ENSG00000126705.13|AHDC1|HNRNPL|HNRNPL	900	-	5.537917	1.0019203	-1.0	-1.0
chr1	27593968	27597813	ENSG00000126705.13|AHDC1|HNRNPL|HNRNPL	999	-	5.4723716	3.298518	-1.0	-1.0
chr1	27599183	27599303	ENSG00000126705.13|AHDC1|HNRNPL|HNRNPL	920	-	5.682187	1.094345	-1.0	-1.0
chr1	27591783	27592348	ENSG00000126705.13|AHDC1|HNRNPL|HNRNPL	936	-	5.309661	1.1952316	-1.0	-1.0
chr1	27599043	27599173	ENSG00000126705.13|AHDC1|HNRNPL|HNRNPL	942	-	5.7967024	1.2403306	-1.0	-1.0
chr1	27797827	27797962	ENSG00000117758.13|STX12|HNRNPL|HNRNPL	923	+	5.332291	1.1126027	-1.0	-1.0
chr1	27806854	27806999	ENSG00000117758.13|STX12|HNRNPL|HNRNPL	916	+	3.8495386	1.0759696	-1.0	-1.0
chr1	27834571	27834766	ENSG00000117751.17|PPP1R8|HNRNPL|HNRNPL	940	+	4.3756943	1.2253139	-1.0	-1.0
chr1	28062539	28062764	ENSG00000158161.15|EYA3|HNRNPL|HNRNPL	982	-	4.8761396	1.7483242	-1.0	-1.0
chr1	28027788	28027898	ENSG00000158161.15|EYA3|HNRNPL|HNRNPL	920	-	5.690208	1.0972246	-1.0	-1.0
chr1	28047350	28047570	ENSG00000158161.15|EYA3|HNRNPL|HNRNPL	969	-	4.7004924	1.5127833	-1.0	-1.0
chr1	28046070	28046290	ENSG00000158161.15|EYA3|HNRNPL|HNRNPL	991	-	5.374182	2.0295904	-1.0	-1.0
chr1	28045140	28045265	ENSG00000158161.15|EYA3|HNRNPL|HNRNPL	952	-	5.8716326	1.3217868	-1.0	-1.0
chr1	28046690	28046810	ENSG00000158161.15|EYA3|HNRNPL|HNRNPL	917	-	5.661709	1.0791606	-1.0	-1.0
chr1	28223136	28223246	ENSG00000126698.10|DNAJC8|HNRNPL|HNRNPL	907	-	5.607013	1.0295362	-1.0	-1.0
chr1	28275150	28275480	ENSG00000130766.4|SESN2|HNRNPL|HNRNPL	999	+	5.0187826	2.85999	-1.0	-1.0
chr1	28437726	28437896	ENSG00000204138.12|PHACTR4|HNRNPL|HNRNPL	930	+	5.715317	1.152369	-1.0	-1.0
chr1	28507810	28507910	ENSG00000242125.3|SNHG3|HNRNPL|HNRNPL	918	+	5.7268343	1.0871285	-1.0	-1.0
chr1	28509099	28509299	ENSG00000242125.3|SNHG3|HNRNPL|HNRNPL	981	+	1.8080783	1.7269042	-1.0	-1.0
chr1	28507829	28507929	ENSG00000180198.15|RCC1|HNRNPL|HNRNPL	922	+	5.733041	1.1062813	-1.0	-1.0
chr1	28509100	28509300	ENSG00000180198.15|RCC1|HNRNPL|HNRNPL	981	+	1.7984128	1.7151002	-1.0	-1.0
chr1	28514874	28514979	ENSG00000180198.15|RCC1|HNRNPL|HNRNPL	919	+	3.776904	1.0910246	-1.0	-1.0
chr1	28568148	28568278	ENSG00000180098.9|TRNAU1AP|HNRNPL|HNRNPL	908	+	3.7020223	1.0358199	-1.0	-1.0
chr1	28578850	28578950	ENSG00000197989.13|SNHG12|HNRNPL|HNRNPL	924	-	5.711352	1.1194997	-1.0	-1.0
chr1	28632705	28632840	ENSG00000120656.11|TAF12|HNRNPL|HNRNPL	917	-	5.656149	1.0800953	-1.0	-1.0
chr1	28684735	28684840	ENSG00000162419.12|GMEB1|HNRNPL|HNRNPL	915	+	5.6789713	1.0700734	-1.0	-1.0
chr1	28944348	28944543	ENSG00000159023.19|EPB41|HNRNPL|HNRNPL	981	+	6.245982	1.7202675	-1.0	-1.0
chr1	28942048	28942223	ENSG00000159023.19|EPB41|HNRNPL|HNRNPL	933	+	2.6438699	1.1758676	-1.0	-1.0
chr1	28928173	28928323	ENSG00000159023.19|EPB41|HNRNPL|HNRNPL	932	+	3.6862056	1.1688794	-1.0	-1.0
chr1	29075696	29076191	ENSG00000159023.19|EPB41|HNRNPL|HNRNPL	982	+	4.0553145	1.7493382	-1.0	-1.0
chr1	29059612	29059907	ENSG00000159023.19|EPB41|HNRNPL|HNRNPL	983	+	2.5838702	1.7713408	-1.0	-1.0
chr1	28921233	28921333	ENSG00000159023.19|EPB41|HNRNPL|HNRNPL	900	+	5.5310454	1.0011815	-1.0	-1.0
chr1	29007034	29007339	ENSG00000159023.19|EPB41|HNRNPL|HNRNPL	972	+	3.6318102	1.5471576	-1.0	-1.0
chr1	29007839	29007959	ENSG00000159023.19|EPB41|HNRNPL|HNRNPL	982	+	6.2944765	1.7377282	-1.0	-1.0
chr1	28934968	28935083	ENSG00000159023.19|EPB41|HNRNPL|HNRNPL	932	+	3.8911157	1.1646416	-1.0	-1.0
chr1	29073856	29074056	ENSG00000159023.19|EPB41|HNRNPL|HNRNPL	986	+	3.9581668	1.8665276	-1.0	-1.0
chr1	29058852	29058987	ENSG00000159023.19|EPB41|HNRNPL|HNRNPL	973	+	2.11263	1.5645471	-1.0	-1.0
chr1	29007964	29008069	ENSG00000159023.19|EPB41|HNRNPL|HNRNPL	956	+	5.897331	1.3581442	-1.0	-1.0
chr1	29070940	29071045	ENSG00000159023.19|EPB41|HNRNPL|HNRNPL	930	+	3.8722384	1.1535168	-1.0	-1.0
chr1	29059177	29059587	ENSG00000159023.19|EPB41|HNRNPL|HNRNPL	998	+	3.588985	2.6568866	-1.0	-1.0
chr1	28936358	28936853	ENSG00000159023.19|EPB41|HNRNPL|HNRNPL	999	+	5.818644	3.2422245	-1.0	-1.0
chr1	29050216	29050356	ENSG00000159023.19|EPB41|HNRNPL|HNRNPL	904	+	1.9847063	1.01813	-1.0	-1.0
chr1	29060117	29060222	ENSG00000159023.19|EPB41|HNRNPL|HNRNPL	927	+	2.6941555	1.1339006	-1.0	-1.0
chr1	29007369	29007549	ENSG00000159023.19|EPB41|HNRNPL|HNRNPL	929	+	2.945953	1.1515493	-1.0	-1.0
chr1	29068813	29069003	ENSG00000159023.19|EPB41|HNRNPL|HNRNPL	977	+	2.8814008	1.6450549	-1.0	-1.0
chr1	29084226	29084416	ENSG00000159023.19|EPB41|HNRNPL|HNRNPL	958	+	3.6954646	1.3818895	-1.0	-1.0
chr1	29075561	29075666	ENSG00000159023.19|EPB41|HNRNPL|HNRNPL	918	+	3.7568345	1.0877936	-1.0	-1.0
chr1	28910407	28910507	ENSG00000159023.19|EPB41|HNRNPL|HNRNPL	922	+	5.735686	1.1086489	-1.0	-1.0
chr1	29074591	29074741	ENSG00000159023.19|EPB41|HNRNPL|HNRNPL	965	+	3.8482738	1.4536755	-1.0	-1.0
chr1	29076961	29077091	ENSG00000159023.19|EPB41|HNRNPL|HNRNPL	917	+	5.659426	1.0834625	-1.0	-1.0
chr1	29055372	29055502	ENSG00000159023.19|EPB41|HNRNPL|HNRNPL	931	+	2.6201034	1.1587752	-1.0	-1.0
chr1	29074196	29074591	ENSG00000159023.19|EPB41|HNRNPL|HNRNPL	949	+	3.7499523	1.2897941	-1.0	-1.0
chr1	28928353	28928548	ENSG00000159023.19|EPB41|HNRNPL|HNRNPL	931	+	2.75966	1.1600001	-1.0	-1.0
chr1	28925508	28925613	ENSG00000159023.19|EPB41|HNRNPL|HNRNPL	964	+	5.9935365	1.4404311	-1.0	-1.0
chr1	29005164	29005649	ENSG00000159023.19|EPB41|HNRNPL|HNRNPL	980	+	4.9362097	1.6945293	-1.0	-1.0
chr1	28998684	28998969	ENSG00000159023.19|EPB41|HNRNPL|HNRNPL	953	+	4.5964966	1.3291831	-1.0	-1.0
chr1	28961543	28961783	ENSG00000159023.19|EPB41|HNRNPL|HNRNPL	961	+	4.4062843	1.403467	-1.0	-1.0
chr1	28930873	28930973	ENSG00000159023.19|EPB41|HNRNPL|HNRNPL	931	+	5.7687182	1.1607405	-1.0	-1.0
chr1	29073476	29073621	ENSG00000159023.19|EPB41|HNRNPL|HNRNPL	933	+	3.8465505	1.1734493	-1.0	-1.0
chr1	29077641	29077746	ENSG00000159023.19|EPB41|HNRNPL|HNRNPL	919	+	5.672084	1.0920441	-1.0	-1.0
chr1	29008819	29008999	ENSG00000159023.19|EPB41|HNRNPL|HNRNPL	944	+	3.3163602	1.251923	-1.0	-1.0
chr1	29049356	29049511	ENSG00000159023.19|EPB41|HNRNPL|HNRNPL	941	+	3.899148	1.2324994	-1.0	-1.0
chr1	28892070	28892195	ENSG00000159023.19|EPB41|HNRNPL|HNRNPL	917	+	5.1773396	1.0795947	-1.0	-1.0
chr1	29073676	29073776	ENSG00000159023.19|EPB41|HNRNPL|HNRNPL	916	+	5.676895	1.0740942	-1.0	-1.0
chr1	28935173	28935638	ENSG00000159023.19|EPB41|HNRNPL|HNRNPL	992	+	4.9906435	2.087001	-1.0	-1.0
chr1	29073266	29073396	ENSG00000159023.19|EPB41|HNRNPL|HNRNPL	917	+	5.669579	1.0834802	-1.0	-1.0
chr1	29052796	29053016	ENSG00000159023.19|EPB41|HNRNPL|HNRNPL	992	+	4.0122833	2.0794594	-1.0	-1.0
chr1	29168692	29168922	ENSG00000116350.16|SRSF4|HNRNPL|HNRNPL	996	-	2.9244206	2.3668604	-1.0	-1.0
chr1	29161908	29162178	ENSG00000116350.16|SRSF4|HNRNPL|HNRNPL	993	-	3.2247946	2.1628647	-1.0	-1.0
chr1	29154569	29154684	ENSG00000116350.16|SRSF4|HNRNPL|HNRNPL	900	-	2.9853592	1.0010126	-1.0	-1.0
chr1	29172602	29172817	ENSG00000116350.16|SRSF4|HNRNPL|HNRNPL	932	-	2.0649836	1.166958	-1.0	-1.0
chr1	29169327	29169562	ENSG00000116350.16|SRSF4|HNRNPL|HNRNPL	997	-	3.0996766	2.572705	-1.0	-1.0
chr1	29209320	29209430	ENSG00000116353.15|MECR|HNRNPL|HNRNPL	907	-	5.582659	1.0320845	-1.0	-1.0
chr1	30725078	30725218	ENSG00000186056.9|MATN1-AS1|HNRNPL|HNRNPL	911	+	5.6114583	1.0494797	-1.0	-1.0
chr1	30732468	30732693	ENSG00000162511.7|LAPTM5|HNRNPL|HNRNPL	930	-	3.9693463	1.1556933	-1.0	-1.0
chr1	30733133	30733288	ENSG00000162511.7|LAPTM5|HNRNPL|HNRNPL	928	-	2.7285244	1.1453875	-1.0	-1.0
chr1	30732708	30732808	ENSG00000162511.7|LAPTM5|HNRNPL|HNRNPL	900	-	5.537917	1.0019203	-1.0	-1.0
chr1	30902124	30902319	ENSG00000162512.15|SDC3|HNRNPL|HNRNPL	961	-	5.964393	1.4054707	-1.0	-1.0
chr1	30901569	30901719	ENSG00000162512.15|SDC3|HNRNPL|HNRNPL	937	-	5.7957454	1.2024772	-1.0	-1.0
chr1	30897859	30897994	ENSG00000162512.15|SDC3|HNRNPL|HNRNPL	929	-	4.6893296	1.1513418	-1.0	-1.0
chr1	30897164	30897324	ENSG00000162512.15|SDC3|HNRNPL|HNRNPL	926	-	4.952737	1.1316231	-1.0	-1.0
chr1	30892949	30896509	ENSG00000162512.15|SDC3|HNRNPL|HNRNPL	1000	-	6.5017095	4.325773	-1.0	-1.0
chr1	30892204	30892339	ENSG00000162512.15|SDC3|HNRNPL|HNRNPL	904	-	5.5796456	1.0189477	-1.0	-1.0
chr1	30898134	30898414	ENSG00000162512.15|SDC3|HNRNPL|HNRNPL	976	-	3.8338177	1.6149607	-1.0	-1.0
chr1	30900474	30900639	ENSG00000162512.15|SDC3|HNRNPL|HNRNPL	931	-	5.0902004	1.1631124	-1.0	-1.0
chr1	30896869	30897049	ENSG00000162512.15|SDC3|HNRNPL|HNRNPL	942	-	4.4553127	1.2379763	-1.0	-1.0
chr1	30872061	30872716	ENSG00000162512.15|SDC3|HNRNPL|HNRNPL	998	-	4.1186604	2.75825	-1.0	-1.0
chr1	30897644	30897809	ENSG00000162512.15|SDC3|HNRNPL|HNRNPL	937	-	3.9872472	1.2019173	-1.0	-1.0
chr1	30872746	30872916	ENSG00000162512.15|SDC3|HNRNPL|HNRNPL	948	-	5.8359327	1.2804221	-1.0	-1.0
chr1	30898569	30899089	ENSG00000162512.15|SDC3|HNRNPL|HNRNPL	967	-	5.622712	1.4786446	-1.0	-1.0
chr1	30871836	30871936	ENSG00000162512.15|SDC3|HNRNPL|HNRNPL	907	-	5.582659	1.0320845	-1.0	-1.0
chr1	30902774	30902909	ENSG00000162512.15|SDC3|HNRNPL|HNRNPL	903	-	5.564007	1.0145806	-1.0	-1.0
chr1	30897459	30897559	ENSG00000162512.15|SDC3|HNRNPL|HNRNPL	915	-	3.7511837	1.0681868	-1.0	-1.0
chr1	30888654	30888759	ENSG00000162512.15|SDC3|HNRNPL|HNRNPL	915	-	5.754381	1.0719995	-1.0	-1.0
chr1	30907654	30907824	ENSG00000162512.15|SDC3|HNRNPL|HNRNPL	943	-	5.800418	1.243445	-1.0	-1.0
chr1	30990385	30990695	ENSG00000134644.15|PUM1|HNRNPL|HNRNPL	938	-	3.6175725	1.2041342	-1.0	-1.0
chr1	31043759	31043904	ENSG00000134644.15|PUM1|HNRNPL|HNRNPL	930	-	2.9292188	1.1536684	-1.0	-1.0
chr1	30958621	30958786	ENSG00000134644.15|PUM1|HNRNPL|HNRNPL	968	-	5.235638	1.4972191	-1.0	-1.0
chr1	30964246	30964476	ENSG00000134644.15|PUM1|HNRNPL|HNRNPL	955	-	3.3126976	1.3448583	-1.0	-1.0
chr1	30943563	30943718	ENSG00000134644.15|PUM1|HNRNPL|HNRNPL	928	-	3.839802	1.1436287	-1.0	-1.0
chr1	30966885	30966985	ENSG00000134644.15|PUM1|HNRNPL|HNRNPL	909	-	5.609028	1.04064	-1.0	-1.0
chr1	30963241	30963451	ENSG00000134644.15|PUM1|HNRNPL|HNRNPL	965	-	3.1824265	1.4567629	-1.0	-1.0
chr1	30947593	30947733	ENSG00000134644.15|PUM1|HNRNPL|HNRNPL	919	-	2.630563	1.0912547	-1.0	-1.0
chr1	31011172	31011342	ENSG00000134644.15|PUM1|HNRNPL|HNRNPL	971	-	6.0778217	1.5304987	-1.0	-1.0
chr1	30990750	30990975	ENSG00000134644.15|PUM1|HNRNPL|HNRNPL	946	-	3.2102222	1.2649528	-1.0	-1.0
chr1	30983420	30983520	ENSG00000134644.15|PUM1|HNRNPL|HNRNPL	928	-	5.7921877	1.1453872	-1.0	-1.0
chr1	30957381	30957526	ENSG00000134644.15|PUM1|HNRNPL|HNRNPL	958	-	5.9208536	1.3751549	-1.0	-1.0
chr1	31020102	31020367	ENSG00000134644.15|PUM1|HNRNPL|HNRNPL	958	-	5.1617637	1.3740865	-1.0	-1.0
chr1	30957531	30957676	ENSG00000134644.15|PUM1|HNRNPL|HNRNPL	927	-	5.744905	1.1394724	-1.0	-1.0
chr1	30943003	30943123	ENSG00000134644.15|PUM1|HNRNPL|HNRNPL	914	-	5.6314745	1.0644513	-1.0	-1.0
chr1	31017577	31017712	ENSG00000134644.15|PUM1|HNRNPL|HNRNPL	906	-	2.7485511	1.0270832	-1.0	-1.0
chr1	30986315	30986420	ENSG00000134644.15|PUM1|HNRNPL|HNRNPL	909	-	5.602453	1.04064	-1.0	-1.0
chr1	30932895	30932995	ENSG00000134644.15|PUM1|HNRNPL|HNRNPL	974	-	6.1288867	1.583507	-1.0	-1.0
chr1	30989865	30989990	ENSG00000134644.15|PUM1|HNRNPL|HNRNPL	946	-	4.8860693	1.2688013	-1.0	-1.0
chr1	31041439	31041674	ENSG00000134644.15|PUM1|HNRNPL|HNRNPL	983	-	3.8795018	1.7581968	-1.0	-1.0
chr1	30947353	30947563	ENSG00000134644.15|PUM1|HNRNPL|HNRNPL	952	-	2.5289164	1.3149661	-1.0	-1.0
chr1	30979284	30979619	ENSG00000134644.15|PUM1|HNRNPL|HNRNPL	949	-	3.4054415	1.2890075	-1.0	-1.0
chr1	30977074	30977304	ENSG00000134644.15|PUM1|HNRNPL|HNRNPL	975	-	4.7395005	1.6085472	-1.0	-1.0
chr1	30961841	30962046	ENSG00000134644.15|PUM1|HNRNPL|HNRNPL	985	-	6.124446	1.830845	-1.0	-1.0
chr1	31019697	31020087	ENSG00000134644.15|PUM1|HNRNPL|HNRNPL	929	-	3.7059388	1.150093	-1.0	-1.0
chr1	30958921	30959026	ENSG00000134644.15|PUM1|HNRNPL|HNRNPL	901	-	3.6717834	1.0032425	-1.0	-1.0
chr1	31286643	31286803	ENSG00000060688.12|SNRNP40|HNRNPL|HNRNPL	921	-	2.805522	1.1027743	-1.0	-1.0
chr1	31270456	31270631	ENSG00000060688.12|SNRNP40|HNRNPL|HNRNPL	930	-	2.6327806	1.1527025	-1.0	-1.0
chr1	31288343	31288543	ENSG00000060688.12|SNRNP40|HNRNPL|HNRNPL	981	-	4.1166625	1.7159272	-1.0	-1.0
chr1	31286418	31286533	ENSG00000060688.12|SNRNP40|HNRNPL|HNRNPL	954	-	5.433174	1.3395756	-1.0	-1.0
chr1	31266822	31267447	ENSG00000060688.12|SNRNP40|HNRNPL|HNRNPL	995	-	3.665966	2.292233	-1.0	-1.0
chr1	31278779	31278879	ENSG00000060688.12|SNRNP40|HNRNPL|HNRNPL	902	-	5.6125355	1.0066488	-1.0	-1.0
chr1	31286283	31286393	ENSG00000060688.12|SNRNP40|HNRNPL|HNRNPL	903	-	5.557238	1.0148269	-1.0	-1.0
chr1	31320216	31320406	ENSG00000121766.15|ZCCHC17|HNRNPL|HNRNPL	973	+	6.031336	1.5668327	-1.0	-1.0
chr1	31351034	31351169	ENSG00000121766.15|ZCCHC17|HNRNPL|HNRNPL	933	+	5.7663875	1.1740078	-1.0	-1.0
chr1	31918602	31918792	ENSG00000184007.18|PTP4A2|HNRNPL|HNRNPL	983	-	5.1159935	1.7724196	-1.0	-1.0
chr1	31918604	31918794	ENSG00000269967.1|AL136115.2|HNRNPL|HNRNPL	981	-	4.9732246	1.7161311	-1.0	-1.0
chr1	32016867	32016967	ENSG00000121774.17|KHDRBS1|HNRNPL|HNRNPL	921	+	5.693011	1.1007237	-1.0	-1.0
chr1	32016177	32016307	ENSG00000121774.17|KHDRBS1|HNRNPL|HNRNPL	937	+	5.763505	1.2016538	-1.0	-1.0
chr1	32026602	32026702	ENSG00000121774.17|KHDRBS1|HNRNPL|HNRNPL	912	+	5.6324477	1.0550796	-1.0	-1.0
chr1	32116769	32116869	ENSG00000025800.13|KPNA6|HNRNPL|HNRNPL	909	+	5.602453	1.04064	-1.0	-1.0
chr1	32136784	32136884	ENSG00000025800.13|KPNA6|HNRNPL|HNRNPL	900	+	5.5310454	1.0011815	-1.0	-1.0
chr1	32163793	32163983	ENSG00000025800.13|KPNA6|HNRNPL|HNRNPL	909	+	4.32761	1.0427465	-1.0	-1.0
chr1	32111654	32111894	ENSG00000025800.13|KPNA6|HNRNPL|HNRNPL	987	+	5.516191	1.9015272	-1.0	-1.0
chr1	32326443	32326638	ENSG00000116478.11|HDAC1|HNRNPL|HNRNPL	963	+	4.372483	1.4349531	-1.0	-1.0
chr1	32320417	32320532	ENSG00000116478.11|HDAC1|HNRNPL|HNRNPL	903	+	5.572586	1.0147318	-1.0	-1.0
chr1	32387635	32387775	ENSG00000160058.18|BSDC1|HNRNPL|HNRNPL	909	-	3.8925514	1.0423889	-1.0	-1.0
chr1	32375292	32375492	ENSG00000160058.18|BSDC1|HNRNPL|HNRNPL	991	-	4.8085213	2.068494	-1.0	-1.0
chr1	32372023	32372223	ENSG00000160058.18|BSDC1|HNRNPL|HNRNPL	959	-	2.917784	1.3830843	-1.0	-1.0
chr1	32387785	32387905	ENSG00000160058.18|BSDC1|HNRNPL|HNRNPL	912	-	5.6181726	1.0555288	-1.0	-1.0
chr1	32389205	32389440	ENSG00000160058.18|BSDC1|HNRNPL|HNRNPL	979	-	3.717247	1.6811455	-1.0	-1.0
chr1	32391655	32391770	ENSG00000160058.18|BSDC1|HNRNPL|HNRNPL	908	-	5.5881596	1.0377052	-1.0	-1.0
chr1	32389470	32389660	ENSG00000160058.18|BSDC1|HNRNPL|HNRNPL	948	-	3.3299732	1.2809136	-1.0	-1.0
chr1	32376052	32376197	ENSG00000160058.18|BSDC1|HNRNPL|HNRNPL	947	-	5.8167367	1.2766361	-1.0	-1.0
chr1	32375727	32375827	ENSG00000160058.18|BSDC1|HNRNPL|HNRNPL	901	-	3.6726043	1.0036873	-1.0	-1.0
chr1	32667892	32668002	ENSG00000162521.18|RBBP4|HNRNPL|HNRNPL	924	+	5.75608	1.1171172	-1.0	-1.0
chr1	32657684	32657804	ENSG00000162521.18|RBBP4|HNRNPL|HNRNPL	911	+	3.7483022	1.0499791	-1.0	-1.0
chr1	32673096	32673421	ENSG00000162521.18|RBBP4|HNRNPL|HNRNPL	996	+	4.841654	2.4443429	-1.0	-1.0
chr1	32753544	32753779	ENSG00000162522.10|KIAA1522|HNRNPL|HNRNPL	958	+	4.713096	1.380058	-1.0	-1.0
chr1	32753894	32754018	ENSG00000162522.10|KIAA1522|HNRNPL|HNRNPL	933	+	5.7404037	1.1763636	-1.0	-1.0
chr1	32754180	32754880	ENSG00000162522.10|KIAA1522|HNRNPL|HNRNPL	999	+	4.8772407	3.1256611	-1.0	-1.0
chr1	32783148	32783333	ENSG00000134684.10|YARS|HNRNPL|HNRNPL	965	-	6.0123787	1.458247	-1.0	-1.0
chr1	32785940	32786135	ENSG00000134684.10|YARS|HNRNPL|HNRNPL	959	-	4.433894	1.3907012	-1.0	-1.0
chr1	32798989	32799554	ENSG00000134684.10|YARS|HNRNPL|HNRNPL	991	-	4.075563	2.0483332	-1.0	-1.0
chr1	32801014	32801209	ENSG00000134684.10|YARS|HNRNPL|HNRNPL	908	-	5.6156564	1.0355747	-1.0	-1.0
chr1	32834516	32834621	ENSG00000116497.17|S100PBP|HNRNPL|HNRNPL	971	+	6.099695	1.5385814	-1.0	-1.0
chr1	32838803	32838968	ENSG00000116497.17|S100PBP|HNRNPL|HNRNPL	911	+	5.61722	1.0515274	-1.0	-1.0
chr1	33348756	33348901	ENSG00000134686.18|PHC2|HNRNPL|HNRNPL	912	-	5.6166034	1.0551293	-1.0	-1.0
chr1	34975915	34976045	ENSG00000241014.1|AC114490.1|HNRNPL|HNRNPL	908	-	5.5951533	1.0351	-1.0	-1.0
chr1	35015272	35015432	ENSG00000271741.1|AC114490.2|HNRNPL|HNRNPL	965	-	5.860498	1.4620581	-1.0	-1.0
chr1	35015272	35015432	ENSG00000163867.16|ZMYM6|HNRNPL|HNRNPL	965	-	5.860498	1.4621003	-1.0	-1.0
chr1	35182366	35182486	ENSG00000116560.10|SFPQ|HNRNPL|HNRNPL	939	-	1.8667644	1.2177495	-1.0	-1.0
chr1	35382158	35382268	ENSG00000146463.11|ZMYM4|HNRNPL|HNRNPL	918	+	5.6603312	1.0839897	-1.0	-1.0
chr1	35280765	35280935	ENSG00000146463.11|ZMYM4|HNRNPL|HNRNPL	967	+	6.119377	1.4853522	-1.0	-1.0
chr1	35395554	35395654	ENSG00000146463.11|ZMYM4|HNRNPL|HNRNPL	900	+	5.537917	1.0019203	-1.0	-1.0
chr1	35294905	35295025	ENSG00000146463.11|ZMYM4|HNRNPL|HNRNPL	914	+	5.629262	1.0632656	-1.0	-1.0
chr1	35326495	35326835	ENSG00000146463.11|ZMYM4|HNRNPL|HNRNPL	949	+	3.9437425	1.2957582	-1.0	-1.0
chr1	35353035	35353215	ENSG00000146463.11|ZMYM4|HNRNPL|HNRNPL	959	+	4.9338875	1.388968	-1.0	-1.0
chr1	35352265	35352675	ENSG00000146463.11|ZMYM4|HNRNPL|HNRNPL	959	+	4.4192677	1.3868613	-1.0	-1.0
chr1	35327060	35327230	ENSG00000146463.11|ZMYM4|HNRNPL|HNRNPL	939	+	5.766722	1.2138573	-1.0	-1.0
chr1	35353410	35353665	ENSG00000146463.11|ZMYM4|HNRNPL|HNRNPL	993	+	5.014433	2.162795	-1.0	-1.0
chr1	35281920	35282065	ENSG00000146463.11|ZMYM4|HNRNPL|HNRNPL	921	+	4.421753	1.1031146	-1.0	-1.0
chr1	35279845	35280020	ENSG00000146463.11|ZMYM4|HNRNPL|HNRNPL	914	+	5.631304	1.0655605	-1.0	-1.0
chr1	35353260	35353380	ENSG00000146463.11|ZMYM4|HNRNPL|HNRNPL	962	+	5.9603176	1.4149754	-1.0	-1.0
chr1	35279280	35279545	ENSG00000146463.11|ZMYM4|HNRNPL|HNRNPL	940	+	5.2416234	1.2207434	-1.0	-1.0
chr1	35333585	35333745	ENSG00000146463.11|ZMYM4|HNRNPL|HNRNPL	924	+	5.68884	1.118883	-1.0	-1.0
chr1	35281670	35281870	ENSG00000146463.11|ZMYM4|HNRNPL|HNRNPL	994	+	3.7266653	2.1896968	-1.0	-1.0
chr1	35528505	35528700	ENSG00000142687.17|KIAA0319L|HNRNPL|HNRNPL	924	-	4.415831	1.1217535	-1.0	-1.0
chr1	35545551	35545681	ENSG00000142687.17|KIAA0319L|HNRNPL|HNRNPL	951	-	5.883836	1.3112042	-1.0	-1.0
chr1	35561474	35561749	ENSG00000020129.15|NCDN|HNRNPL|HNRNPL	943	+	4.991495	1.2469178	-1.0	-1.0
chr1	35566276	35566779	ENSG00000020129.15|NCDN|HNRNPL|HNRNPL	1000	+	5.2625217	4.6817627	-1.0	-1.0
chr1	35562029	35562184	ENSG00000020129.15|NCDN|HNRNPL|HNRNPL	943	+	5.810321	1.2426901	-1.0	-1.0
chr1	35561294	35561454	ENSG00000020129.15|NCDN|HNRNPL|HNRNPL	971	+	6.0752273	1.5319394	-1.0	-1.0
chr1	35638332	35638677	ENSG00000126067.11|PSMB2|HNRNPL|HNRNPL	984	-	4.4422374	1.7841351	-1.0	-1.0
chr1	35626793	35626893	ENSG00000126067.11|PSMB2|HNRNPL|HNRNPL	902	-	3.033538	1.0073289	-1.0	-1.0
chr1	35601388	35601508	ENSG00000126067.11|PSMB2|HNRNPL|HNRNPL	906	-	5.579314	1.0271819	-1.0	-1.0
chr1	35615738	35615873	ENSG00000126067.11|PSMB2|HNRNPL|HNRNPL	906	-	5.583866	1.0275688	-1.0	-1.0
chr1	35828910	35829155	ENSG00000134698.10|AGO4|HNRNPL|HNRNPL	951	+	4.6774096	1.309169	-1.0	-1.0
chr1	35829395	35829500	ENSG00000134698.10|AGO4|HNRNPL|HNRNPL	902	+	5.5692015	1.0074095	-1.0	-1.0
chr1	35897864	35897974	ENSG00000092847.11|AGO1|HNRNPL|HNRNPL	912	+	5.6179223	1.0534534	-1.0	-1.0
chr1	35890280	35890495	ENSG00000092847.11|AGO1|HNRNPL|HNRNPL	947	+	4.650073	1.27539	-1.0	-1.0
chr1	35920478	35920598	ENSG00000092847.11|AGO1|HNRNPL|HNRNPL	947	+	5.502914	1.2731737	-1.0	-1.0
chr1	35877468	35877633	ENSG00000092847.11|AGO1|HNRNPL|HNRNPL	955	+	5.90829	1.3463453	-1.0	-1.0
chr1	35898879	35899039	ENSG00000092847.11|AGO1|HNRNPL|HNRNPL	948	+	5.85811	1.2825515	-1.0	-1.0
chr1	35941190	35941555	ENSG00000126070.19|AGO3|HNRNPL|HNRNPL	986	+	4.211966	1.859321	-1.0	-1.0
chr1	35980307	35980447	ENSG00000126070.19|AGO3|HNRNPL|HNRNPL	950	+	5.8871155	1.3032272	-1.0	-1.0
chr1	36049133	36049248	ENSG00000126070.19|AGO3|HNRNPL|HNRNPL	908	+	5.595045	1.0384276	-1.0	-1.0
chr1	35968300	35968400	ENSG00000126070.19|AGO3|HNRNPL|HNRNPL	932	+	5.7954936	1.1695082	-1.0	-1.0
chr1	35970200	35970320	ENSG00000126070.19|AGO3|HNRNPL|HNRNPL	950	+	5.4727626	1.2989783	-1.0	-1.0
chr1	35970340	35970545	ENSG00000126070.19|AGO3|HNRNPL|HNRNPL	980	+	3.6380782	1.6944728	-1.0	-1.0
chr1	36007803	36007958	ENSG00000126070.19|AGO3|HNRNPL|HNRNPL	906	+	4.3120403	1.0279157	-1.0	-1.0
chr1	36007693	36007793	ENSG00000126070.19|AGO3|HNRNPL|HNRNPL	909	+	5.59588	1.04064	-1.0	-1.0
chr1	35940865	35941160	ENSG00000126070.19|AGO3|HNRNPL|HNRNPL	938	+	3.104648	1.2067508	-1.0	-1.0
chr1	36050043	36050143	ENSG00000126070.19|AGO3|HNRNPL|HNRNPL	900	+	5.537917	1.0019203	-1.0	-1.0
chr1	36056271	36056741	ENSG00000126070.19|AGO3|HNRNPL|HNRNPL	995	+	4.760528	2.3390021	-1.0	-1.0
chr1	35963068	35963168	ENSG00000126070.19|AGO3|HNRNPL|HNRNPL	917	+	5.6642313	1.07922	-1.0	-1.0
chr1	36014953	36015058	ENSG00000126070.19|AGO3|HNRNPL|HNRNPL	956	+	5.908037	1.3541167	-1.0	-1.0
chr1	35969215	35969315	ENSG00000126070.19|AGO3|HNRNPL|HNRNPL	909	+	3.695248	1.04064	-1.0	-1.0
chr1	35983170	35983365	ENSG00000126070.19|AGO3|HNRNPL|HNRNPL	934	+	3.9566267	1.1793312	-1.0	-1.0
chr1	35967535	35967685	ENSG00000126070.19|AGO3|HNRNPL|HNRNPL	920	+	5.661434	1.0965538	-1.0	-1.0
chr1	35967225	35967420	ENSG00000126070.19|AGO3|HNRNPL|HNRNPL	956	+	4.5882025	1.3543847	-1.0	-1.0
chr1	36136659	36136849	ENSG00000054116.11|TRAPPC3|HNRNPL|HNRNPL	980	-	5.344043	1.7071764	-1.0	-1.0
chr1	36180462	36180567	ENSG00000116871.15|MAP7D1|HNRNPL|HNRNPL	917	+	3.0849566	1.0787534	-1.0	-1.0
chr1	36239728	36240058	ENSG00000054118.13|THRAP3|HNRNPL|HNRNPL	975	+	6.0725937	1.605547	-1.0	-1.0
chr1	36240493	36240688	ENSG00000054118.13|THRAP3|HNRNPL|HNRNPL	980	+	5.89358	1.702032	-1.0	-1.0
chr1	36384624	36384759	ENSG00000196182.10|STK40|HNRNPL|HNRNPL	915	-	2.7996821	1.0692347	-1.0	-1.0
chr1	37572768	37572873	ENSG00000134697.12|GNL2|HNRNPL|HNRNPL	912	-	5.6531997	1.0574346	-1.0	-1.0
chr1	37573008	37573238	ENSG00000134697.12|GNL2|HNRNPL|HNRNPL	985	-	4.2656574	1.8314298	-1.0	-1.0
chr1	37696400	37696705	ENSG00000134690.10|CDCA8|HNRNPL|HNRNPL	997	+	4.3500905	2.5791	-1.0	-1.0
chr1	37699872	37700102	ENSG00000134690.10|CDCA8|HNRNPL|HNRNPL	991	+	3.5134778	2.0555842	-1.0	-1.0
chr1	37700986	37701086	ENSG00000134690.10|CDCA8|HNRNPL|HNRNPL	900	+	5.537917	1.0019203	-1.0	-1.0
chr1	37694808	37695053	ENSG00000134690.10|CDCA8|HNRNPL|HNRNPL	938	+	3.8576465	1.2055784	-1.0	-1.0
chr1	37697300	37697490	ENSG00000134690.10|CDCA8|HNRNPL|HNRNPL	934	+	3.9180045	1.1817137	-1.0	-1.0
chr1	37988761	37988936	ENSG00000183431.11|SF3A3|HNRNPL|HNRNPL	943	-	4.5162683	1.2448494	-1.0	-1.0
chr1	38864457	38864592	ENSG00000273637.1|AL139260.2|HNRNPL|HNRNPL	974	-	4.467218	1.5803161	-1.0	-1.0
chr1	38864458	38864593	ENSG00000214114.8|MYCBP|HNRNPL|HNRNPL	977	-	4.512732	1.6332245	-1.0	-1.0
chr1	38992530	38992715	ENSG00000174574.15|AKIRIN1|HNRNPL|HNRNPL	940	+	3.2305048	1.2190448	-1.0	-1.0
chr1	39361797	39362122	ENSG00000127603.24|MACF1|HNRNPL|HNRNPL	967	+	4.144767	1.4758666	-1.0	-1.0
chr1	39314645	39314760	ENSG00000127603.24|MACF1|HNRNPL|HNRNPL	901	+	3.6464384	1.003962	-1.0	-1.0
chr1	39135997	39136192	ENSG00000127603.24|MACF1|HNRNPL|HNRNPL	988	+	5.1312604	1.915389	-1.0	-1.0
chr1	39363297	39363492	ENSG00000127603.24|MACF1|HNRNPL|HNRNPL	946	+	4.239118	1.2697104	-1.0	-1.0
chr1	39113282	39113462	ENSG00000127603.24|MACF1|HNRNPL|HNRNPL	956	+	5.965757	1.3518878	-1.0	-1.0
chr1	39349175	39349280	ENSG00000127603.24|MACF1|HNRNPL|HNRNPL	904	+	5.5601673	1.0199604	-1.0	-1.0
chr1	39362407	39362527	ENSG00000127603.24|MACF1|HNRNPL|HNRNPL	939	+	5.780934	1.2159069	-1.0	-1.0
chr1	39171287	39171387	ENSG00000127603.24|MACF1|HNRNPL|HNRNPL	936	+	5.8209	1.1969723	-1.0	-1.0
chr1	39314385	39314640	ENSG00000127603.24|MACF1|HNRNPL|HNRNPL	945	+	4.7737722	1.2626225	-1.0	-1.0
chr1	39347725	39348010	ENSG00000127603.24|MACF1|HNRNPL|HNRNPL	990	+	3.0878365	2.006098	-1.0	-1.0
chr1	39752308	39752593	ENSG00000084072.16|PPIE|HNRNPL|HNRNPL	998	+	6.9084277	2.8050938	-1.0	-1.0
chr1	39749208	39749343	ENSG00000084072.16|PPIE|HNRNPL|HNRNPL	910	+	5.637836	1.0475621	-1.0	-1.0
chr1	39860292	39860437	ENSG00000043514.15|TRIT1|HNRNPL|HNRNPL	946	-	5.860192	1.2681326	-1.0	-1.0
chr1	39848377	39848517	ENSG00000043514.15|TRIT1|HNRNPL|HNRNPL	939	-	4.367744	1.215417	-1.0	-1.0
chr1	40047728	40047883	ENSG00000131236.16|CAP1|HNRNPL|HNRNPL	970	+	5.2924414	1.5243412	-1.0	-1.0
chr1	40049613	40049823	ENSG00000131236.16|CAP1|HNRNPL|HNRNPL	926	+	3.4580865	1.1313787	-1.0	-1.0
chr1	40090057	40090522	ENSG00000131238.17|PPT1|HNRNPL|HNRNPL	971	-	5.607203	1.5441507	-1.0	-1.0
chr1	40238221	40238326	ENSG00000117000.8|RLF|HNRNPL|HNRNPL	957	+	5.9354515	1.3707676	-1.0	-1.0
chr1	40200489	40201389	ENSG00000117000.8|RLF|HNRNPL|HNRNPL	1000	+	5.6112123	4.116503	-1.0	-1.0
chr1	40191038	40191353	ENSG00000117000.8|RLF|HNRNPL|HNRNPL	999	+	5.4121428	3.289853	-1.0	-1.0
chr1	40201579	40201794	ENSG00000117000.8|RLF|HNRNPL|HNRNPL	967	+	5.300648	1.4750001	-1.0	-1.0
chr1	40201974	40202074	ENSG00000117000.8|RLF|HNRNPL|HNRNPL	907	+	5.582659	1.0320845	-1.0	-1.0
chr1	40227190	40227375	ENSG00000117000.8|RLF|HNRNPL|HNRNPL	970	+	3.7316475	1.522949	-1.0	-1.0
chr1	40233778	40233953	ENSG00000117000.8|RLF|HNRNPL|HNRNPL	950	+	4.3218956	1.2993842	-1.0	-1.0
chr1	40197609	40197789	ENSG00000117000.8|RLF|HNRNPL|HNRNPL	947	+	4.0657396	1.2777933	-1.0	-1.0
chr1	40202304	40202411	ENSG00000117000.8|RLF|HNRNPL|HNRNPL	919	+	5.687529	1.0925796	-1.0	-1.0
chr1	40216644	40216794	ENSG00000117000.8|RLF|HNRNPL|HNRNPL	955	+	5.902843	1.3452566	-1.0	-1.0
chr1	40233213	40233348	ENSG00000117000.8|RLF|HNRNPL|HNRNPL	943	+	5.2854395	1.2436768	-1.0	-1.0
chr1	40215239	40215434	ENSG00000117000.8|RLF|HNRNPL|HNRNPL	956	+	5.9144206	1.3604517	-1.0	-1.0
chr1	40166976	40167236	ENSG00000117000.8|RLF|HNRNPL|HNRNPL	932	+	4.3953443	1.1689066	-1.0	-1.0
chr1	40190863	40190963	ENSG00000117000.8|RLF|HNRNPL|HNRNPL	930	+	5.78966	1.1561801	-1.0	-1.0
chr1	40191688	40192283	ENSG00000117000.8|RLF|HNRNPL|HNRNPL	990	+	3.3323226	2.0184631	-1.0	-1.0
chr1	40218429	40218629	ENSG00000117000.8|RLF|HNRNPL|HNRNPL	932	+	2.8456233	1.1698093	-1.0	-1.0
chr1	40182881	40182996	ENSG00000117000.8|RLF|HNRNPL|HNRNPL	920	+	5.6813555	1.0970447	-1.0	-1.0
chr1	40208864	40209084	ENSG00000117000.8|RLF|HNRNPL|HNRNPL	990	+	3.7895184	2.0178857	-1.0	-1.0
chr1	40266100	40266225	ENSG00000084073.8|ZMPSTE24|HNRNPL|HNRNPL	900	+	5.5310454	1.0011815	-1.0	-1.0
chr1	40417271	40417436	ENSG00000084070.11|SMAP2|HNRNPL|HNRNPL	932	+	4.6645894	1.1688961	-1.0	-1.0
chr1	40413587	40413772	ENSG00000084070.11|SMAP2|HNRNPL|HNRNPL	933	+	5.7744246	1.1771089	-1.0	-1.0
chr1	40404190	40404335	ENSG00000084070.11|SMAP2|HNRNPL|HNRNPL	934	+	4.296091	1.1809118	-1.0	-1.0
chr1	40478059	40478194	ENSG00000187815.9|ZFP69|HNRNPL|HNRNPL	912	+	5.6367254	1.055241	-1.0	-1.0
chr1	40830404	40830549	ENSG00000117013.14|KCNQ4|HNRNPL|HNRNPL	938	+	5.783053	1.2062923	-1.0	-1.0
chr1	41031782	41031907	ENSG00000281207.1|SLFNL1-AS1|HNRNPL|HNRNPL	930	+	5.7976093	1.1566554	-1.0	-1.0
chr1	41174842	41175262	ENSG00000010803.16|SCMH1|HNRNPL|HNRNPL	985	-	3.8797078	1.831008	-1.0	-1.0
chr1	41225980	41226080	ENSG00000010803.16|SCMH1|HNRNPL|HNRNPL	900	-	5.5310454	1.0011815	-1.0	-1.0
chr1	42209796	42209981	ENSG00000198815.8|FOXJ3|HNRNPL|HNRNPL	910	-	5.6116786	1.0454192	-1.0	-1.0
chr1	42303757	42303862	ENSG00000198815.8|FOXJ3|HNRNPL|HNRNPL	905	-	5.570185	1.0211736	-1.0	-1.0
chr1	42191302	42191719	ENSG00000198815.8|FOXJ3|HNRNPL|HNRNPL	996	-	3.1262197	2.4204762	-1.0	-1.0
chr1	42204655	42204760	ENSG00000198815.8|FOXJ3|HNRNPL|HNRNPL	900	-	5.5447783	1.0019203	-1.0	-1.0
chr1	42193699	42193869	ENSG00000198815.8|FOXJ3|HNRNPL|HNRNPL	957	-	5.9237475	1.3657486	-1.0	-1.0
chr1	42292647	42292812	ENSG00000198815.8|FOXJ3|HNRNPL|HNRNPL	951	-	4.765481	1.3138478	-1.0	-1.0
chr1	42190934	42191089	ENSG00000198815.8|FOXJ3|HNRNPL|HNRNPL	919	-	3.9461322	1.0918211	-1.0	-1.0
chr1	42189366	42189466	ENSG00000198815.8|FOXJ3|HNRNPL|HNRNPL	900	-	3.6464505	1.0019203	-1.0	-1.0
chr1	42204865	42205010	ENSG00000198815.8|FOXJ3|HNRNPL|HNRNPL	966	-	5.9099593	1.4659057	-1.0	-1.0
chr1	42256856	42257006	ENSG00000198815.8|FOXJ3|HNRNPL|HNRNPL	915	-	5.6263103	1.0691919	-1.0	-1.0
chr1	42231516	42231631	ENSG00000198815.8|FOXJ3|HNRNPL|HNRNPL	922	-	3.7897158	1.1106677	-1.0	-1.0
chr1	42190779	42190929	ENSG00000198815.8|FOXJ3|HNRNPL|HNRNPL	932	-	4.986434	1.1671376	-1.0	-1.0
chr1	42189211	42189316	ENSG00000198815.8|FOXJ3|HNRNPL|HNRNPL	915	-	3.7375102	1.0722483	-1.0	-1.0
chr1	42667675	42668055	ENSG00000171960.10|PPIH|HNRNPL|HNRNPL	986	+	4.405897	1.8507985	-1.0	-1.0
chr1	42659886	42660051	ENSG00000171960.10|PPIH|HNRNPL|HNRNPL	921	+	5.705808	1.1015369	-1.0	-1.0
chr1	42668120	42668305	ENSG00000171960.10|PPIH|HNRNPL|HNRNPL	944	+	5.142421	1.2512779	-1.0	-1.0
chr1	42668530	42668805	ENSG00000171960.10|PPIH|HNRNPL|HNRNPL	973	+	4.3836007	1.5689737	-1.0	-1.0
chr1	42675422	42675682	ENSG00000171960.10|PPIH|HNRNPL|HNRNPL	983	+	4.14489	1.7650903	-1.0	-1.0
chr1	42694893	42694998	ENSG00000065978.18|YBX1|HNRNPL|HNRNPL	912	+	5.6740727	1.0569993	-1.0	-1.0
chr1	42688431	42688571	ENSG00000065978.18|YBX1|HNRNPL|HNRNPL	966	+	6.016205	1.469807	-1.0	-1.0
chr1	42691266	42691391	ENSG00000065978.18|YBX1|HNRNPL|HNRNPL	960	+	5.9556475	1.4005134	-1.0	-1.0
chr1	42690381	42690586	ENSG00000065978.18|YBX1|HNRNPL|HNRNPL	913	+	2.9415195	1.0592926	-1.0	-1.0
chr1	42695048	42695178	ENSG00000065978.18|YBX1|HNRNPL|HNRNPL	934	+	2.7012331	1.1789379	-1.0	-1.0
chr1	42700442	42700547	ENSG00000065978.18|YBX1|HNRNPL|HNRNPL	900	+	5.5310454	1.0011815	-1.0	-1.0
chr1	42691716	42691866	ENSG00000065978.18|YBX1|HNRNPL|HNRNPL	940	+	3.8806655	1.2208499	-1.0	-1.0
chr1	42695323	42695528	ENSG00000065978.18|YBX1|HNRNPL|HNRNPL	944	+	3.7857769	1.2498149	-1.0	-1.0
chr1	42695543	42695783	ENSG00000065978.18|YBX1|HNRNPL|HNRNPL	957	+	2.3557858	1.3687259	-1.0	-1.0
chr1	42692896	42693116	ENSG00000065978.18|YBX1|HNRNPL|HNRNPL	972	+	3.375651	1.5514338	-1.0	-1.0
chr1	42841086	42841196	ENSG00000164010.13|ERMAP|HNRNPL|HNRNPL	916	+	5.6673017	1.0764272	-1.0	-1.0
chr1	42838455	42838570	ENSG00000164010.13|ERMAP|HNRNPL|HNRNPL	906	+	5.571234	1.0267574	-1.0	-1.0
chr1	42827960	42828135	ENSG00000164010.13|ERMAP|HNRNPL|HNRNPL	925	+	4.7734766	1.126675	-1.0	-1.0
chr1	42827690	42827885	ENSG00000164010.13|ERMAP|HNRNPL|HNRNPL	978	+	4.0703692	1.6500987	-1.0	-1.0
chr1	42842301	42842506	ENSG00000164010.13|ERMAP|HNRNPL|HNRNPL	950	+	5.885987	1.2990214	-1.0	-1.0
chr1	42841286	42841461	ENSG00000164010.13|ERMAP|HNRNPL|HNRNPL	975	+	5.789053	1.6054138	-1.0	-1.0
chr1	42830014	42830224	ENSG00000164010.13|ERMAP|HNRNPL|HNRNPL	987	+	3.7146356	1.8978701	-1.0	-1.0
chr1	42839591	42839786	ENSG00000164010.13|ERMAP|HNRNPL|HNRNPL	955	+	3.2839937	1.3475229	-1.0	-1.0
chr1	42838265	42838435	ENSG00000164010.13|ERMAP|HNRNPL|HNRNPL	936	+	3.3395212	1.1911203	-1.0	-1.0
chr1	42838595	42838715	ENSG00000164010.13|ERMAP|HNRNPL|HNRNPL	926	+	4.191862	1.1325045	-1.0	-1.0
chr1	42841626	42841746	ENSG00000164010.13|ERMAP|HNRNPL|HNRNPL	924	+	3.2794242	1.1163749	-1.0	-1.0
chr1	42943050	42943240	ENSG00000117394.20|SLC2A1|HNRNPL|HNRNPL	977	-	4.7866564	1.6452646	-1.0	-1.0
chr1	42928008	42928163	ENSG00000117394.20|SLC2A1|HNRNPL|HNRNPL	964	-	6.1310587	1.4437385	-1.0	-1.0
chr1	42951745	42951960	ENSG00000117394.20|SLC2A1|HNRNPL|HNRNPL	960	-	4.558235	1.399823	-1.0	-1.0
chr1	42954756	42954876	ENSG00000117394.20|SLC2A1|HNRNPL|HNRNPL	916	-	5.641557	1.0741043	-1.0	-1.0
chr1	42946936	42947046	ENSG00000117394.20|SLC2A1|HNRNPL|HNRNPL	957	-	5.2790337	1.3646822	-1.0	-1.0
chr1	42947101	42947316	ENSG00000117394.20|SLC2A1|HNRNPL|HNRNPL	931	-	3.5833526	1.1610727	-1.0	-1.0
chr1	42951046	42951551	ENSG00000117394.20|SLC2A1|HNRNPL|HNRNPL	999	-	3.4470828	2.8522716	-1.0	-1.0
chr1	42949956	42950061	ENSG00000117394.20|SLC2A1|HNRNPL|HNRNPL	924	-	5.7442207	1.1180568	-1.0	-1.0
chr1	42942826	42942926	ENSG00000117394.20|SLC2A1|HNRNPL|HNRNPL	900	-	5.5310454	1.0011815	-1.0	-1.0
chr1	42950351	42950621	ENSG00000117394.20|SLC2A1|HNRNPL|HNRNPL	937	-	2.6472352	1.202479	-1.0	-1.0
chr1	42956091	42956196	ENSG00000117394.20|SLC2A1|HNRNPL|HNRNPL	975	-	6.152669	1.6101654	-1.0	-1.0
chr1	42933986	42934146	ENSG00000117394.20|SLC2A1|HNRNPL|HNRNPL	952	-	5.1479325	1.3192128	-1.0	-1.0
chr1	42937176	42937686	ENSG00000117394.20|SLC2A1|HNRNPL|HNRNPL	996	-	4.389813	2.4522543	-1.0	-1.0
chr1	42942671	42942801	ENSG00000117394.20|SLC2A1|HNRNPL|HNRNPL	939	-	5.3504686	1.214296	-1.0	-1.0
chr1	42961282	42961382	ENSG00000227533.5|SLC2A1-AS1|HNRNPL|HNRNPL	900	+	5.5310454	1.0011815	-1.0	-1.0
chr1	42978913	42979193	ENSG00000227533.5|SLC2A1-AS1|HNRNPL|HNRNPL	996	+	4.4378653	2.416102	-1.0	-1.0
chr1	42963587	42963722	ENSG00000227533.5|SLC2A1-AS1|HNRNPL|HNRNPL	926	+	5.7221794	1.1310016	-1.0	-1.0
chr1	42960767	42961007	ENSG00000227533.5|SLC2A1-AS1|HNRNPL|HNRNPL	942	+	5.1176224	1.2331744	-1.0	-1.0
chr1	42981073	42981553	ENSG00000227533.5|SLC2A1-AS1|HNRNPL|HNRNPL	989	+	5.4571724	1.9623783	-1.0	-1.0
chr1	42978618	42978828	ENSG00000227533.5|SLC2A1-AS1|HNRNPL|HNRNPL	989	+	5.8472786	1.9509733	-1.0	-1.0
chr1	43361700	43361895	ENSG00000117399.13|CDC20|HNRNPL|HNRNPL	955	+	4.902041	1.3475105	-1.0	-1.0
chr1	43361245	43361475	ENSG00000117399.13|CDC20|HNRNPL|HNRNPL	991	+	5.930194	2.052986	-1.0	-1.0
chr1	43443946	43444166	ENSG00000198198.15|SZT2|HNRNPL|HNRNPL	973	+	6.1002398	1.5686833	-1.0	-1.0
chr1	43779589	43779749	ENSG00000126091.19|ST3GAL3|HNRNPL|HNRNPL	955	+	5.9000807	1.3506958	-1.0	-1.0
chr1	43776044	43776359	ENSG00000126091.19|ST3GAL3|HNRNPL|HNRNPL	949	+	5.3805	1.289071	-1.0	-1.0
chr1	43855086	43855346	ENSG00000126091.19|ST3GAL3|HNRNPL|HNRNPL	972	+	4.1042027	1.5577635	-1.0	-1.0
chr1	43777889	43778059	ENSG00000126091.19|ST3GAL3|HNRNPL|HNRNPL	935	+	5.7994723	1.188079	-1.0	-1.0
chr1	43773679	43773829	ENSG00000126091.19|ST3GAL3|HNRNPL|HNRNPL	916	+	5.6504817	1.078222	-1.0	-1.0
chr1	44215564	44215684	ENSG00000178028.13|DMAP1|HNRNPL|HNRNPL	911	+	5.607705	1.0489423	-1.0	-1.0
chr1	44239185	44239315	ENSG00000117419.14|ERI3|HNRNPL|HNRNPL	966	-	6.045908	1.4649688	-1.0	-1.0
chr1	44240920	44241115	ENSG00000117419.14|ERI3|HNRNPL|HNRNPL	968	-	5.776023	1.4971852	-1.0	-1.0
chr1	44248483	44248788	ENSG00000117419.14|ERI3|HNRNPL|HNRNPL	940	-	5.495079	1.2229913	-1.0	-1.0
chr1	44281581	44282106	ENSG00000117419.14|ERI3|HNRNPL|HNRNPL	1000	-	5.2237206	3.4092636	-1.0	-1.0
chr1	44273761	44273871	ENSG00000117419.14|ERI3|HNRNPL|HNRNPL	922	-	5.732421	1.105887	-1.0	-1.0
chr1	44239645	44239820	ENSG00000117419.14|ERI3|HNRNPL|HNRNPL	920	-	5.6785784	1.0989759	-1.0	-1.0
chr1	44651282	44651427	ENSG00000187147.17|RNF220|HNRNPL|HNRNPL	943	+	5.827652	1.2449027	-1.0	-1.0
chr1	44650712	44651202	ENSG00000187147.17|RNF220|HNRNPL|HNRNPL	999	+	4.29117	3.085091	-1.0	-1.0
chr1	44758360	44758615	ENSG00000142945.12|KIF2C|HNRNPL|HNRNPL	941	+	5.8105774	1.2276039	-1.0	-1.0
chr1	44744437	44744562	ENSG00000142945.12|KIF2C|HNRNPL|HNRNPL	946	+	5.8265085	1.2706554	-1.0	-1.0
chr1	44752554	44752689	ENSG00000142945.12|KIF2C|HNRNPL|HNRNPL	934	+	5.774356	1.1800274	-1.0	-1.0
chr1	44750659	44751149	ENSG00000142945.12|KIF2C|HNRNPL|HNRNPL	993	+	4.737528	2.1359231	-1.0	-1.0
chr1	44959897	44960177	ENSG00000070785.16|EIF2B3|HNRNPL|HNRNPL	964	-	5.995969	1.4446806	-1.0	-1.0
chr1	45002799	45002899	ENSG00000126107.14|HECTD3|HNRNPL|HNRNPL	909	-	3.7161818	1.04064	-1.0	-1.0
chr1	45003039	45003179	ENSG00000126107.14|HECTD3|HNRNPL|HNRNPL	910	-	2.9659584	1.0437901	-1.0	-1.0
chr1	45597693	45597798	ENSG00000132780.16|NASP|HNRNPL|HNRNPL	906	+	3.0397823	1.0258045	-1.0	-1.0
chr1	45604335	45604460	ENSG00000132780.16|NASP|HNRNPL|HNRNPL	909	+	3.6975026	1.0428947	-1.0	-1.0
chr1	45609419	45609994	ENSG00000132780.16|NASP|HNRNPL|HNRNPL	995	+	3.4114888	2.297664	-1.0	-1.0
chr1	45609097	45609217	ENSG00000132780.16|NASP|HNRNPL|HNRNPL	938	+	5.386957	1.2083255	-1.0	-1.0
chr1	45610954	45611149	ENSG00000132780.16|NASP|HNRNPL|HNRNPL	991	+	3.65125	2.0371826	-1.0	-1.0
chr1	45612894	45613079	ENSG00000132780.16|NASP|HNRNPL|HNRNPL	970	+	4.480189	1.5296631	-1.0	-1.0
chr1	45604550	45604655	ENSG00000132780.16|NASP|HNRNPL|HNRNPL	912	+	3.7122774	1.0547493	-1.0	-1.0
chr1	45680675	45680815	ENSG00000159592.10|GPBP1L1|HNRNPL|HNRNPL	926	-	4.694158	1.1315678	-1.0	-1.0
chr1	45642749	45642919	ENSG00000159592.10|GPBP1L1|HNRNPL|HNRNPL	912	-	5.251072	1.0576025	-1.0	-1.0
chr1	45627838	45628148	ENSG00000159592.10|GPBP1L1|HNRNPL|HNRNPL	995	-	3.6451333	2.2830048	-1.0	-1.0
chr1	45679450	45679555	ENSG00000159592.10|GPBP1L1|HNRNPL|HNRNPL	918	-	3.7568345	1.0879333	-1.0	-1.0
chr1	45686893	45686992	ENSG00000159592.10|GPBP1L1|HNRNPL|HNRNPL	907	-	5.582659	1.0320845	-1.0	-1.0
chr1	45647879	45648019	ENSG00000159592.10|GPBP1L1|HNRNPL|HNRNPL	957	-	5.999928	1.3709294	-1.0	-1.0
chr1	45694203	45694313	ENSG00000159596.6|TMEM69|HNRNPL|HNRNPL	909	+	3.7037494	1.0406921	-1.0	-1.0
chr1	45835646	45835811	ENSG00000086015.20|MAST2|HNRNPL|HNRNPL	921	+	4.2325687	1.1029341	-1.0	-1.0
chr1	45883040	45883155	ENSG00000086015.20|MAST2|HNRNPL|HNRNPL	900	+	5.5310454	1.0011188	-1.0	-1.0
chr1	46000739	46000929	ENSG00000086015.20|MAST2|HNRNPL|HNRNPL	934	+	4.8559694	1.1828012	-1.0	-1.0
chr1	45965887	45966032	ENSG00000086015.20|MAST2|HNRNPL|HNRNPL	947	+	5.8219285	1.2733078	-1.0	-1.0
chr1	46010166	46010266	ENSG00000086015.20|MAST2|HNRNPL|HNRNPL	908	+	3.090344	1.0344158	-1.0	-1.0
chr1	45834911	45835066	ENSG00000086015.20|MAST2|HNRNPL|HNRNPL	944	+	5.8127556	1.248282	-1.0	-1.0
chr1	45886260	45886450	ENSG00000086015.20|MAST2|HNRNPL|HNRNPL	958	+	4.743761	1.3720921	-1.0	-1.0
chr1	45835156	45835281	ENSG00000086015.20|MAST2|HNRNPL|HNRNPL	920	+	5.680586	1.0944772	-1.0	-1.0
chr1	46009701	46009896	ENSG00000086015.20|MAST2|HNRNPL|HNRNPL	972	+	3.120795	1.5518036	-1.0	-1.0
chr1	46275557	46275807	ENSG00000085999.11|RAD54L|HNRNPL|HNRNPL	988	+	5.5422144	1.9140171	-1.0	-1.0
chr1	46262360	46262540	ENSG00000085999.11|RAD54L|HNRNPL|HNRNPL	957	+	4.9719133	1.363343	-1.0	-1.0
chr1	46297683	46297878	ENSG00000132128.16|LRRC41|HNRNPL|HNRNPL	957	-	4.4624887	1.3663564	-1.0	-1.0
chr1	46297883	46298158	ENSG00000132128.16|LRRC41|HNRNPL|HNRNPL	960	-	4.1472635	1.3996642	-1.0	-1.0
chr1	46312686	46313296	ENSG00000173660.11|UQCRH|HNRNPL|HNRNPL	990	+	4.0956984	1.9941586	-1.0	-1.0
chr1	46698644	46698774	ENSG00000159658.10|EFCAB14|HNRNPL|HNRNPL	917	-	4.158166	1.0810443	-1.0	-1.0
chr1	46676548	46676658	ENSG00000159658.10|EFCAB14|HNRNPL|HNRNPL	938	-	3.885011	1.2048068	-1.0	-1.0
chr1	46685519	46685729	ENSG00000159658.10|EFCAB14|HNRNPL|HNRNPL	925	-	5.697659	1.125793	-1.0	-1.0
chr1	46700884	46701084	ENSG00000159658.10|EFCAB14|HNRNPL|HNRNPL	949	-	3.6927018	1.2916987	-1.0	-1.0
chr1	46698799	46698984	ENSG00000159658.10|EFCAB14|HNRNPL|HNRNPL	944	-	5.018658	1.2531393	-1.0	-1.0
chr1	47216644	47216919	ENSG00000162367.11|TAL1|HNRNPL|HNRNPL	965	-	3.2766802	1.4547586	-1.0	-1.0
chr1	47296203	47296363	ENSG00000123473.15|STIL|HNRNPL|HNRNPL	931	-	2.7136257	1.1639432	-1.0	-1.0
chr1	47257887	47258002	ENSG00000123473.15|STIL|HNRNPL|HNRNPL	956	-	5.894658	1.3576933	-1.0	-1.0
chr1	47293190	47293345	ENSG00000123473.15|STIL|HNRNPL|HNRNPL	954	-	3.1414366	1.3410902	-1.0	-1.0
chr1	47262179	47262354	ENSG00000123473.15|STIL|HNRNPL|HNRNPL	955	-	5.8998766	1.3428698	-1.0	-1.0
chr1	47277441	47277641	ENSG00000123473.15|STIL|HNRNPL|HNRNPL	990	-	4.2450824	1.9848185	-1.0	-1.0
chr1	47292675	47292775	ENSG00000123473.15|STIL|HNRNPL|HNRNPL	905	-	3.0371625	1.0222793	-1.0	-1.0
chr1	47281884	47282009	ENSG00000123473.15|STIL|HNRNPL|HNRNPL	949	-	4.935442	1.2936599	-1.0	-1.0
chr1	47286803	47286923	ENSG00000123473.15|STIL|HNRNPL|HNRNPL	909	-	3.6929858	1.0394775	-1.0	-1.0
chr1	47357801	47357936	ENSG00000162368.13|CMPK1|HNRNPL|HNRNPL	931	+	3.8388815	1.1582195	-1.0	-1.0
chr1	50551353	50551463	ENSG00000185104.19|FAF1|HNRNPL|HNRNPL	900	-	5.534481	1.0015509	-1.0	-1.0
chr1	50460288	50461233	ENSG00000185104.19|FAF1|HNRNPL|HNRNPL	999	-	6.107129	3.086344	-1.0	-1.0
chr1	50529841	50529941	ENSG00000185104.19|FAF1|HNRNPL|HNRNPL	914	-	3.7294214	1.0675511	-1.0	-1.0
chr1	50469353	50469598	ENSG00000185104.19|FAF1|HNRNPL|HNRNPL	999	-	5.79302	2.9298382	-1.0	-1.0
chr1	50482539	50482639	ENSG00000185104.19|FAF1|HNRNPL|HNRNPL	912	-	5.6324477	1.0552261	-1.0	-1.0
chr1	50566378	50566493	ENSG00000185104.19|FAF1|HNRNPL|HNRNPL	900	-	5.534481	1.0014976	-1.0	-1.0
chr1	50641599	50641699	ENSG00000185104.19|FAF1|HNRNPL|HNRNPL	907	-	5.582659	1.0320845	-1.0	-1.0
chr1	50589121	50589246	ENSG00000185104.19|FAF1|HNRNPL|HNRNPL	912	-	5.6167774	1.0533303	-1.0	-1.0
chr1	50566873	50567068	ENSG00000185104.19|FAF1|HNRNPL|HNRNPL	976	-	6.158523	1.6207298	-1.0	-1.0
chr1	50530426	50530581	ENSG00000185104.19|FAF1|HNRNPL|HNRNPL	921	-	3.8293433	1.1050907	-1.0	-1.0
chr1	50560108	50560288	ENSG00000185104.19|FAF1|HNRNPL|HNRNPL	944	-	5.4831	1.2525736	-1.0	-1.0
chr1	50787150	50787410	ENSG00000185104.19|FAF1|HNRNPL|HNRNPL	998	-	5.4029655	2.7886505	-1.0	-1.0
chr1	50466558	50466743	ENSG00000185104.19|FAF1|HNRNPL|HNRNPL	951	-	3.41148	1.3129399	-1.0	-1.0
chr1	50927137	50927247	ENSG00000185104.19|FAF1|HNRNPL|HNRNPL	910	-	3.706753	1.0471306	-1.0	-1.0
chr1	50692118	50692403	ENSG00000185104.19|FAF1|HNRNPL|HNRNPL	995	-	4.8383946	2.3310795	-1.0	-1.0
chr1	50747570	50747815	ENSG00000185104.19|FAF1|HNRNPL|HNRNPL	946	-	5.3144994	1.2714014	-1.0	-1.0
chr1	50786405	50786575	ENSG00000185104.19|FAF1|HNRNPL|HNRNPL	944	-	3.3187518	1.2498137	-1.0	-1.0
chr1	50473578	50473723	ENSG00000185104.19|FAF1|HNRNPL|HNRNPL	935	-	5.770816	1.1844536	-1.0	-1.0
chr1	50626764	50626974	ENSG00000185104.19|FAF1|HNRNPL|HNRNPL	994	-	5.9117956	2.234576	-1.0	-1.0
chr1	50627829	50627979	ENSG00000185104.19|FAF1|HNRNPL|HNRNPL	941	-	4.099106	1.2313187	-1.0	-1.0
chr1	50943982	50944227	ENSG00000185104.19|FAF1|HNRNPL|HNRNPL	972	-	4.669451	1.5563521	-1.0	-1.0
chr1	50463943	50464043	ENSG00000185104.19|FAF1|HNRNPL|HNRNPL	908	-	3.1161082	1.038417	-1.0	-1.0
chr1	50560358	50560593	ENSG00000185104.19|FAF1|HNRNPL|HNRNPL	938	-	4.2565856	1.2087865	-1.0	-1.0
chr1	50739399	50739499	ENSG00000185104.19|FAF1|HNRNPL|HNRNPL	905	-	5.57597	1.0223297	-1.0	-1.0
chr1	50466168	50466558	ENSG00000185104.19|FAF1|HNRNPL|HNRNPL	974	-	4.070748	1.5925553	-1.0	-1.0
chr1	50566508	50566638	ENSG00000185104.19|FAF1|HNRNPL|HNRNPL	959	-	5.959621	1.3921151	-1.0	-1.0
chr1	50937137	50937322	ENSG00000185104.19|FAF1|HNRNPL|HNRNPL	920	-	4.052429	1.0987802	-1.0	-1.0
chr1	50469168	50469308	ENSG00000185104.19|FAF1|HNRNPL|HNRNPL	920	-	5.706556	1.0963315	-1.0	-1.0
chr1	50463098	50463263	ENSG00000185104.19|FAF1|HNRNPL|HNRNPL	925	-	5.694489	1.1240067	-1.0	-1.0
chr1	50727581	50727691	ENSG00000185104.19|FAF1|HNRNPL|HNRNPL	911	-	3.7136152	1.0518064	-1.0	-1.0
chr1	50820257	50820527	ENSG00000185104.19|FAF1|HNRNPL|HNRNPL	978	-	4.257671	1.6484833	-1.0	-1.0
chr1	50578546	50578686	ENSG00000185104.19|FAF1|HNRNPL|HNRNPL	934	-	5.286214	1.1785629	-1.0	-1.0
chr1	50719531	50719686	ENSG00000185104.19|FAF1|HNRNPL|HNRNPL	940	-	5.7938304	1.2252679	-1.0	-1.0
chr1	50503886	50503996	ENSG00000185104.19|FAF1|HNRNPL|HNRNPL	910	-	5.6665807	1.0480152	-1.0	-1.0
chr1	50464318	50464513	ENSG00000185104.19|FAF1|HNRNPL|HNRNPL	946	-	5.8222523	1.264407	-1.0	-1.0
chr1	50529946	50530421	ENSG00000185104.19|FAF1|HNRNPL|HNRNPL	1000	-	6.691207	3.7657785	-1.0	-1.0
chr1	50852432	50852552	ENSG00000185104.19|FAF1|HNRNPL|HNRNPL	911	-	5.6125383	1.048708	-1.0	-1.0
chr1	50637624	50637764	ENSG00000185104.19|FAF1|HNRNPL|HNRNPL	910	-	3.6090786	1.0456531	-1.0	-1.0
chr1	50460033	50460178	ENSG00000185104.19|FAF1|HNRNPL|HNRNPL	926	-	5.710584	1.1291126	-1.0	-1.0
chr1	50448138	50448373	ENSG00000185104.19|FAF1|HNRNPL|HNRNPL	973	-	4.8412323	1.5682799	-1.0	-1.0
chr1	50628059	50628234	ENSG00000185104.19|FAF1|HNRNPL|HNRNPL	942	-	2.907975	1.2365366	-1.0	-1.0
chr1	50708431	50708541	ENSG00000185104.19|FAF1|HNRNPL|HNRNPL	900	-	5.5447783	1.0019203	-1.0	-1.0
chr1	50831532	50831652	ENSG00000185104.19|FAF1|HNRNPL|HNRNPL	906	-	5.572695	1.0250934	-1.0	-1.0
chr1	50465773	50465963	ENSG00000185104.19|FAF1|HNRNPL|HNRNPL	960	-	4.401062	1.3981107	-1.0	-1.0
chr1	50471178	50471298	ENSG00000185104.19|FAF1|HNRNPL|HNRNPL	934	-	5.770402	1.1820614	-1.0	-1.0
chr1	51250169	51250314	ENSG00000123091.4|RNF11|HNRNPL|HNRNPL	941	+	5.7855096	1.2262404	-1.0	-1.0
chr1	51264834	51264959	ENSG00000123091.4|RNF11|HNRNPL|HNRNPL	902	+	5.5521965	1.0096643	-1.0	-1.0
chr1	51256039	51256184	ENSG00000123091.4|RNF11|HNRNPL|HNRNPL	942	+	5.799734	1.2380681	-1.0	-1.0
chr1	51243969	51244209	ENSG00000123091.4|RNF11|HNRNPL|HNRNPL	936	+	4.877163	1.1910509	-1.0	-1.0
chr1	51243754	51243899	ENSG00000123091.4|RNF11|HNRNPL|HNRNPL	905	+	5.6274667	1.0238708	-1.0	-1.0
chr1	51385849	51386014	ENSG00000085832.16|EPS15|HNRNPL|HNRNPL	932	-	5.0687137	1.1688371	-1.0	-1.0
chr1	51375449	51375569	ENSG00000085832.16|EPS15|HNRNPL|HNRNPL	908	-	5.5875154	1.0374761	-1.0	-1.0
chr1	51434149	51434384	ENSG00000085832.16|EPS15|HNRNPL|HNRNPL	921	-	4.047826	1.1030514	-1.0	-1.0
chr1	51484784	51484959	ENSG00000085832.16|EPS15|HNRNPL|HNRNPL	928	-	3.621285	1.1412445	-1.0	-1.0
chr1	51510379	51510539	ENSG00000085832.16|EPS15|HNRNPL|HNRNPL	934	-	4.3880467	1.1801472	-1.0	-1.0
chr1	51355102	51355202	ENSG00000085832.16|EPS15|HNRNPL|HNRNPL	924	-	3.1585455	1.1164528	-1.0	-1.0
chr1	51516839	51516994	ENSG00000085832.16|EPS15|HNRNPL|HNRNPL	974	-	5.3815384	1.5871705	-1.0	-1.0
chr1	51427424	51427569	ENSG00000085832.16|EPS15|HNRNPL|HNRNPL	927	-	5.694789	1.1385515	-1.0	-1.0
chr1	51449985	51450085	ENSG00000085832.16|EPS15|HNRNPL|HNRNPL	916	-	5.645274	1.074229	-1.0	-1.0
chr1	51439979	51440346	ENSG00000085832.16|EPS15|HNRNPL|HNRNPL	1000	-	6.9697876	4.2009077	-1.0	-1.0
chr1	51483324	51483509	ENSG00000085832.16|EPS15|HNRNPL|HNRNPL	952	-	4.1444635	1.3155009	-1.0	-1.0
chr1	51436764	51436929	ENSG00000085832.16|EPS15|HNRNPL|HNRNPL	915	-	4.687834	1.069009	-1.0	-1.0
chr1	51439819	51439919	ENSG00000085832.16|EPS15|HNRNPL|HNRNPL	909	-	3.690775	1.0387394	-1.0	-1.0
chr1	51451050	51451235	ENSG00000085832.16|EPS15|HNRNPL|HNRNPL	933	-	3.0274384	1.1756898	-1.0	-1.0
chr1	51432184	51432554	ENSG00000085832.16|EPS15|HNRNPL|HNRNPL	1000	-	6.387652	3.6044104	-1.0	-1.0
chr1	51434499	51434734	ENSG00000085832.16|EPS15|HNRNPL|HNRNPL	969	-	4.180636	1.5126598	-1.0	-1.0
chr1	51433209	51433399	ENSG00000085832.16|EPS15|HNRNPL|HNRNPL	968	-	5.6436434	1.4969802	-1.0	-1.0
chr1	51539778	51539878	ENSG00000227070.1|AC104170.1|HNRNPL|HNRNPL	900	+	5.5310454	1.0011815	-1.0	-1.0
chr1	51550943	51551048	ENSG00000227070.1|AC104170.1|HNRNPL|HNRNPL	900	+	5.5310454	1.0011815	-1.0	-1.0
chr1	51525398	51525553	ENSG00000227070.1|AC104170.1|HNRNPL|HNRNPL	935	+	5.766279	1.1840177	-1.0	-1.0
chr1	51520173	51520443	ENSG00000227070.1|AC104170.1|HNRNPL|HNRNPL	952	+	4.300676	1.3199216	-1.0	-1.0
chr1	51519923	51520088	ENSG00000227070.1|AC104170.1|HNRNPL|HNRNPL	950	+	5.8593206	1.3051933	-1.0	-1.0
chr1	51520453	51520558	ENSG00000227070.1|AC104170.1|HNRNPL|HNRNPL	910	+	3.7178407	1.0466412	-1.0	-1.0
chr1	51559318	51559548	ENSG00000227070.1|AC104170.1|HNRNPL|HNRNPL	986	+	6.349722	1.8668165	-1.0	-1.0
chr1	51520853	51521043	ENSG00000227070.1|AC104170.1|HNRNPL|HNRNPL	973	+	4.9970827	1.5654646	-1.0	-1.0
chr1	51714734	51714879	ENSG00000117859.18|OSBPL9|HNRNPL|HNRNPL	926	+	5.7277937	1.1325068	-1.0	-1.0
chr1	51783969	51784089	ENSG00000117859.18|OSBPL9|HNRNPL|HNRNPL	923	+	2.9170027	1.1119483	-1.0	-1.0
chr1	51593891	51594016	ENSG00000117859.18|OSBPL9|HNRNPL|HNRNPL	906	+	5.5752645	1.0250044	-1.0	-1.0
chr1	51791489	51791629	ENSG00000117859.18|OSBPL9|HNRNPL|HNRNPL	918	+	5.674321	1.0882037	-1.0	-1.0
chr1	51629481	51629596	ENSG00000117859.18|OSBPL9|HNRNPL|HNRNPL	924	+	5.7174153	1.1195583	-1.0	-1.0
chr1	51723134	51723254	ENSG00000117859.18|OSBPL9|HNRNPL|HNRNPL	947	+	5.8152223	1.2795684	-1.0	-1.0
chr1	51619686	51619811	ENSG00000117859.18|OSBPL9|HNRNPL|HNRNPL	909	+	5.619411	1.0423309	-1.0	-1.0
chr1	51768726	51768901	ENSG00000117859.18|OSBPL9|HNRNPL|HNRNPL	925	+	5.6797514	1.1235852	-1.0	-1.0
chr1	51752245	51752420	ENSG00000117859.18|OSBPL9|HNRNPL|HNRNPL	926	+	2.741161	1.1308266	-1.0	-1.0
chr1	51760413	51760588	ENSG00000117859.18|OSBPL9|HNRNPL|HNRNPL	967	+	3.762179	1.4774392	-1.0	-1.0
chr1	51787724	51788389	ENSG00000117859.18|OSBPL9|HNRNPL|HNRNPL	1000	+	3.5233529	4.146847	-1.0	-1.0
chr1	51699274	51699489	ENSG00000117859.18|OSBPL9|HNRNPL|HNRNPL	987	+	6.2731595	1.8898672	-1.0	-1.0
chr1	51735459	51735559	ENSG00000117859.18|OSBPL9|HNRNPL|HNRNPL	909	+	5.6259193	1.04064	-1.0	-1.0
chr1	51789864	51789989	ENSG00000117859.18|OSBPL9|HNRNPL|HNRNPL	915	+	3.0931077	1.0707407	-1.0	-1.0
chr1	51637626	51637836	ENSG00000117859.18|OSBPL9|HNRNPL|HNRNPL	970	+	4.7624807	1.5285819	-1.0	-1.0
chr1	51760243	51760343	ENSG00000117859.18|OSBPL9|HNRNPL|HNRNPL	902	+	5.5692015	1.00749	-1.0	-1.0
chr1	51867603	51867753	ENSG00000078618.21|NRDC|HNRNPL|HNRNPL	925	-	3.237787	1.12751	-1.0	-1.0
chr1	51825767	51825977	ENSG00000078618.21|NRDC|HNRNPL|HNRNPL	983	-	6.3012877	1.7677392	-1.0	-1.0
chr1	51873223	51873323	ENSG00000078618.21|NRDC|HNRNPL|HNRNPL	909	-	5.5892887	1.0387394	-1.0	-1.0
chr1	51808528	51808653	ENSG00000078618.21|NRDC|HNRNPL|HNRNPL	913	-	5.6201057	1.0585063	-1.0	-1.0
chr1	51859189	51859309	ENSG00000078618.21|NRDC|HNRNPL|HNRNPL	900	-	5.5310454	1.0011815	-1.0	-1.0
chr1	51872888	51873183	ENSG00000078618.21|NRDC|HNRNPL|HNRNPL	996	-	4.6619287	2.3836496	-1.0	-1.0
chr1	52079452	52079557	ENSG00000134717.17|BTF3L4|HNRNPL|HNRNPL	930	+	5.759945	1.1576426	-1.0	-1.0
chr1	52081467	52081637	ENSG00000134717.17|BTF3L4|HNRNPL|HNRNPL	951	+	5.8702965	1.3086997	-1.0	-1.0
chr1	52082062	52082227	ENSG00000134717.17|BTF3L4|HNRNPL|HNRNPL	957	+	4.242451	1.3640462	-1.0	-1.0
chr1	52073357	52073667	ENSG00000134717.17|BTF3L4|HNRNPL|HNRNPL	991	+	3.6498585	2.0234938	-1.0	-1.0
chr1	52146163	52146288	ENSG00000157077.14|ZFYVE9|HNRNPL|HNRNPL	913	+	5.6564713	1.0621917	-1.0	-1.0
chr1	52167548	52167713	ENSG00000157077.14|ZFYVE9|HNRNPL|HNRNPL	949	+	5.9072185	1.2944229	-1.0	-1.0
chr1	52146008	52146133	ENSG00000157077.14|ZFYVE9|HNRNPL|HNRNPL	935	+	5.818719	1.1837778	-1.0	-1.0
chr1	52308560	52308725	ENSG00000157077.14|ZFYVE9|HNRNPL|HNRNPL	908	+	5.5925355	1.038435	-1.0	-1.0
chr1	52410754	52410919	ENSG00000134748.12|PRPF38A|HNRNPL|HNRNPL	974	+	3.382585	1.5831773	-1.0	-1.0
chr1	52409774	52409969	ENSG00000134748.12|PRPF38A|HNRNPL|HNRNPL	964	+	3.0456498	1.4425712	-1.0	-1.0
chr1	52409074	52409379	ENSG00000134748.12|PRPF38A|HNRNPL|HNRNPL	990	+	3.2170725	2.007381	-1.0	-1.0
chr1	52408953	52409074	ENSG00000134748.12|PRPF38A|HNRNPL|HNRNPL	981	+	2.946559	1.7142876	-1.0	-1.0
chr1	52411205	52411310	ENSG00000134748.12|PRPF38A|HNRNPL|HNRNPL	904	+	3.6663673	1.0173488	-1.0	-1.0
chr1	52407419	52407519	ENSG00000134748.12|PRPF38A|HNRNPL|HNRNPL	905	+	5.57597	1.0222793	-1.0	-1.0
chr1	52406679	52406809	ENSG00000134748.12|PRPF38A|HNRNPL|HNRNPL	919	+	4.065822	1.0906518	-1.0	-1.0
chr1	52442610	52442710	ENSG00000134744.13|ZCCHC11|HNRNPL|HNRNPL	900	-	5.5310454	1.0011815	-1.0	-1.0
chr1	52442375	52442490	ENSG00000134744.13|ZCCHC11|HNRNPL|HNRNPL	911	-	3.0821896	1.0529414	-1.0	-1.0
chr1	52485063	52485178	ENSG00000134744.13|ZCCHC11|HNRNPL|HNRNPL	907	-	5.574728	1.0292693	-1.0	-1.0
chr1	52542223	52542388	ENSG00000134744.13|ZCCHC11|HNRNPL|HNRNPL	947	-	5.844628	1.2717502	-1.0	-1.0
chr1	52444465	52444575	ENSG00000134744.13|ZCCHC11|HNRNPL|HNRNPL	912	-	5.614457	1.053063	-1.0	-1.0
chr1	52444745	52445130	ENSG00000134744.13|ZCCHC11|HNRNPL|HNRNPL	999	-	5.777908	2.999181	-1.0	-1.0
chr1	52429812	52430002	ENSG00000134744.13|ZCCHC11|HNRNPL|HNRNPL	984	-	5.647716	1.7878592	-1.0	-1.0
chr1	52803519	52803629	ENSG00000162378.12|ZYG11B|HNRNPL|HNRNPL	929	+	5.7511163	1.1470157	-1.0	-1.0
chr1	52882295	52882395	ENSG00000203995.9|ZYG11A|HNRNPL|HNRNPL	905	+	5.57597	1.0222793	-1.0	-1.0
chr1	52853243	52853363	ENSG00000203995.9|ZYG11A|HNRNPL|HNRNPL	923	+	5.6942573	1.1114546	-1.0	-1.0
chr1	52865422	52865702	ENSG00000203995.9|ZYG11A|HNRNPL|HNRNPL	946	+	4.1160975	1.2683986	-1.0	-1.0
chr1	53232599	53232704	ENSG00000162385.10|MAGOH|HNRNPL|HNRNPL	907	-	5.582659	1.0320845	-1.0	-1.0
chr1	53268598	53268753	ENSG00000157193.15|LRP8|HNRNPL|HNRNPL	943	-	3.9266696	1.2454501	-1.0	-1.0
chr1	53269578	53270253	ENSG00000157193.15|LRP8|HNRNPL|HNRNPL	987	-	5.858513	1.8922256	-1.0	-1.0
chr1	53268177	53268598	ENSG00000157193.15|LRP8|HNRNPL|HNRNPL	996	-	6.5355067	2.444071	-1.0	-1.0
chr1	53268898	53269028	ENSG00000157193.15|LRP8|HNRNPL|HNRNPL	921	-	5.666751	1.1046863	-1.0	-1.0
chr1	53267957	53268147	ENSG00000157193.15|LRP8|HNRNPL|HNRNPL	974	-	6.1358275	1.589942	-1.0	-1.0
chr1	53935390	53935585	ENSG00000081870.11|HSPB11|HNRNPL|HNRNPL	928	-	3.5661974	1.1426219	-1.0	-1.0
chr1	53931175	53931370	ENSG00000081870.11|HSPB11|HNRNPL|HNRNPL	945	-	5.8170934	1.2558736	-1.0	-1.0
chr1	53929616	53929716	ENSG00000081870.11|HSPB11|HNRNPL|HNRNPL	916	-	5.754381	1.0732218	-1.0	-1.0
chr1	53938170	53938320	ENSG00000081870.11|HSPB11|HNRNPL|HNRNPL	963	-	6.0708117	1.4289745	-1.0	-1.0
chr1	53922612	53922747	ENSG00000081870.11|HSPB11|HNRNPL|HNRNPL	931	-	3.8530643	1.1638327	-1.0	-1.0
chr1	54046836	54047021	ENSG00000116209.11|TMEM59|HNRNPL|HNRNPL	933	-	3.1711771	1.17677	-1.0	-1.0
chr1	54046186	54046286	ENSG00000116209.11|TMEM59|HNRNPL|HNRNPL	914	-	5.638892	1.0675511	-1.0	-1.0
chr1	54045986	54046121	ENSG00000116209.11|TMEM59|HNRNPL|HNRNPL	931	-	5.244729	1.1627061	-1.0	-1.0
chr1	54038332	54038432	ENSG00000116209.11|TMEM59|HNRNPL|HNRNPL	902	-	3.651061	1.0073289	-1.0	-1.0
chr1	54182169	54182344	ENSG00000256407.2|AL357673.1|HNRNPL|HNRNPL	910	-	5.609951	1.0440979	-1.0	-1.0
chr1	54182208	54182343	ENSG00000215883.10|CYB5RL|HNRNPL|HNRNPL	909	-	5.607139	1.0427067	-1.0	-1.0
chr1	54221410	54221765	ENSG00000116221.15|MRPL37|HNRNPL|HNRNPL	961	+	4.715176	1.4052023	-1.0	-1.0
chr1	54239934	54240129	ENSG00000157216.15|SSBP3|HNRNPL|HNRNPL	950	-	5.925851	1.2972631	-1.0	-1.0
chr1	54265729	54265849	ENSG00000157216.15|SSBP3|HNRNPL|HNRNPL	904	-	5.570478	1.0174083	-1.0	-1.0
chr1	54343211	54343326	ENSG00000157216.15|SSBP3|HNRNPL|HNRNPL	905	-	5.6630893	1.0223376	-1.0	-1.0
chr1	54343586	54343711	ENSG00000157216.15|SSBP3|HNRNPL|HNRNPL	915	-	5.647628	1.0725715	-1.0	-1.0
chr1	54264914	54265019	ENSG00000157216.15|SSBP3|HNRNPL|HNRNPL	918	-	5.6659517	1.0843506	-1.0	-1.0
chr1	54265164	54265674	ENSG00000157216.15|SSBP3|HNRNPL|HNRNPL	999	-	5.1965866	3.0722497	-1.0	-1.0
chr1	54365283	54365498	ENSG00000157216.15|SSBP3|HNRNPL|HNRNPL	949	-	2.5121868	1.2922658	-1.0	-1.0
chr1	55209642	55209822	ENSG00000162402.13|USP24|HNRNPL|HNRNPL	947	-	5.8421683	1.271825	-1.0	-1.0
chr1	55119916	55120106	ENSG00000162402.13|USP24|HNRNPL|HNRNPL	913	-	4.3683314	1.0582805	-1.0	-1.0
chr1	55197362	55197562	ENSG00000162402.13|USP24|HNRNPL|HNRNPL	983	-	4.1683416	1.7799995	-1.0	-1.0
chr1	55175850	55175950	ENSG00000162402.13|USP24|HNRNPL|HNRNPL	900	-	5.5310454	1.0009305	-1.0	-1.0
chr1	55203127	55203297	ENSG00000162402.13|USP24|HNRNPL|HNRNPL	935	-	5.786479	1.1873499	-1.0	-1.0
chr1	55088034	55088229	ENSG00000162402.13|USP24|HNRNPL|HNRNPL	953	-	4.4100537	1.3292662	-1.0	-1.0
chr1	55108390	55108645	ENSG00000162402.13|USP24|HNRNPL|HNRNPL	948	-	5.8676257	1.2855451	-1.0	-1.0
chr1	55183427	55183562	ENSG00000162402.13|USP24|HNRNPL|HNRNPL	906	-	5.5693264	1.0251191	-1.0	-1.0
chr1	55161590	55161690	ENSG00000162402.13|USP24|HNRNPL|HNRNPL	907	-	5.6222563	1.0320845	-1.0	-1.0
chr1	55086449	55086824	ENSG00000162402.13|USP24|HNRNPL|HNRNPL	969	-	3.8924854	1.5105679	-1.0	-1.0
chr1	55145458	55145603	ENSG00000162402.13|USP24|HNRNPL|HNRNPL	917	-	4.4493113	1.07869	-1.0	-1.0
chr1	55209492	55209592	ENSG00000162402.13|USP24|HNRNPL|HNRNPL	900	-	5.5447783	1.0019203	-1.0	-1.0
chr1	55089880	55089990	ENSG00000162402.13|USP24|HNRNPL|HNRNPL	935	-	4.7794943	1.1895885	-1.0	-1.0
chr1	55108650	55108915	ENSG00000162402.13|USP24|HNRNPL|HNRNPL	956	-	5.565311	1.3559725	-1.0	-1.0
chr1	55199517	55199777	ENSG00000162402.13|USP24|HNRNPL|HNRNPL	988	-	6.1990705	1.9179404	-1.0	-1.0
chr1	55119436	55119601	ENSG00000162402.13|USP24|HNRNPL|HNRNPL	948	-	3.5416086	1.2862453	-1.0	-1.0
chr1	55140385	55140490	ENSG00000162402.13|USP24|HNRNPL|HNRNPL	958	-	5.921872	1.372685	-1.0	-1.0
chr1	55156128	55156253	ENSG00000162402.13|USP24|HNRNPL|HNRNPL	944	-	5.8020296	1.2528136	-1.0	-1.0
chr1	55088384	55088509	ENSG00000162402.13|USP24|HNRNPL|HNRNPL	913	-	2.4487233	1.0603534	-1.0	-1.0
chr1	55112621	55112821	ENSG00000162402.13|USP24|HNRNPL|HNRNPL	1000	-	4.327609	3.3152552	-1.0	-1.0
chr1	55206232	55206442	ENSG00000162402.13|USP24|HNRNPL|HNRNPL	953	-	4.269298	1.3312262	-1.0	-1.0
chr1	55120251	55120416	ENSG00000162402.13|USP24|HNRNPL|HNRNPL	912	-	5.083891	1.0572659	-1.0	-1.0
chr1	55159446	55159546	ENSG00000162402.13|USP24|HNRNPL|HNRNPL	916	-	5.670549	1.0779091	-1.0	-1.0
chr1	55164254	55164369	ENSG00000162402.13|USP24|HNRNPL|HNRNPL	926	-	4.274715	1.1334448	-1.0	-1.0
chr1	55093687	55093792	ENSG00000162402.13|USP24|HNRNPL|HNRNPL	909	-	5.5892887	1.0387394	-1.0	-1.0
chr1	55186807	55186912	ENSG00000162402.13|USP24|HNRNPL|HNRNPL	912	-	5.6495757	1.0531176	-1.0	-1.0
chr1	55160500	55160690	ENSG00000162402.13|USP24|HNRNPL|HNRNPL	965	-	3.7697558	1.4556164	-1.0	-1.0
chr1	58543995	58544110	ENSG00000173406.15|DAB1|HNRNPL|HNRNPL	918	-	5.6662865	1.0866923	-1.0	-1.0
chr1	58543995	58544110	ENSG00000162600.11|OMA1|HNRNPL|HNRNPL	918	-	5.6662865	1.0865922	-1.0	-1.0
chr1	58656303	58656508	ENSG00000162601.9|MYSM1|HNRNPL|HNRNPL	996	-	4.051814	2.360313	-1.0	-1.0
chr1	58670513	58670613	ENSG00000162601.9|MYSM1|HNRNPL|HNRNPL	906	-	3.6817656	1.0266521	-1.0	-1.0
chr1	58670613	58670908	ENSG00000162601.9|MYSM1|HNRNPL|HNRNPL	976	-	3.758214	1.6262877	-1.0	-1.0
chr1	58671723	58671823	ENSG00000162601.9|MYSM1|HNRNPL|HNRNPL	909	-	5.59588	1.04064	-1.0	-1.0
chr1	59576592	59576717	ENSG00000172456.17|FGGY|HNRNPL|HNRNPL	905	+	5.57597	1.0222311	-1.0	-1.0
chr1	59379132	59379307	ENSG00000172456.17|FGGY|HNRNPL|HNRNPL	937	+	5.7745867	1.1987764	-1.0	-1.0
chr1	60603047	60603147	ENSG00000226476.3|LINC01748|HNRNPL|HNRNPL	909	-	5.5892887	1.0387394	-1.0	-1.0
chr1	60624915	60625020	ENSG00000226476.3|LINC01748|HNRNPL|HNRNPL	928	-	5.743067	1.1401259	-1.0	-1.0
chr1	60622950	60623180	ENSG00000226476.3|LINC01748|HNRNPL|HNRNPL	957	-	3.2399864	1.3703463	-1.0	-1.0
chr1	60627685	60627890	ENSG00000226476.3|LINC01748|HNRNPL|HNRNPL	917	-	4.0791874	1.0786598	-1.0	-1.0
chr1	61098165	61098265	ENSG00000162599.15|NFIA|HNRNPL|HNRNPL	921	+	5.693011	1.1011499	-1.0	-1.0
chr1	61255123	61255313	ENSG00000162599.15|NFIA|HNRNPL|HNRNPL	954	+	4.4646025	1.3361756	-1.0	-1.0
chr1	61140113	61140213	ENSG00000162599.15|NFIA|HNRNPL|HNRNPL	900	+	5.5516505	1.0011815	-1.0	-1.0
chr1	61319770	61319940	ENSG00000162599.15|NFIA|HNRNPL|HNRNPL	926	+	5.77595	1.1310017	-1.0	-1.0
chr1	61161483	61161813	ENSG00000162599.15|NFIA|HNRNPL|HNRNPL	946	+	5.8530674	1.2662463	-1.0	-1.0
chr1	61391334	61391579	ENSG00000162599.15|NFIA|HNRNPL|HNRNPL	956	+	5.91734	1.3601921	-1.0	-1.0
chr1	61108025	61108145	ENSG00000162599.15|NFIA|HNRNPL|HNRNPL	924	+	3.7960925	1.1185282	-1.0	-1.0
chr1	61181678	61181808	ENSG00000162599.15|NFIA|HNRNPL|HNRNPL	902	+	3.6566772	1.0099139	-1.0	-1.0
chr1	61313380	61313490	ENSG00000162599.15|NFIA|HNRNPL|HNRNPL	900	+	5.537917	1.0018493	-1.0	-1.0
chr1	61106675	61106860	ENSG00000162599.15|NFIA|HNRNPL|HNRNPL	944	+	3.0662405	1.2493699	-1.0	-1.0
chr1	61106905	61107105	ENSG00000162599.15|NFIA|HNRNPL|HNRNPL	994	+	4.8820853	2.2338789	-1.0	-1.0
chr1	61111710	61111865	ENSG00000162599.15|NFIA|HNRNPL|HNRNPL	931	+	5.7083716	1.158658	-1.0	-1.0
chr1	61097790	61097945	ENSG00000162599.15|NFIA|HNRNPL|HNRNPL	967	+	4.014107	1.477303	-1.0	-1.0
chr1	61132744	61132844	ENSG00000162599.15|NFIA|HNRNPL|HNRNPL	917	+	3.0917873	1.0819173	-1.0	-1.0
chr1	61092530	61092655	ENSG00000162599.15|NFIA|HNRNPL|HNRNPL	949	+	3.9027665	1.2929914	-1.0	-1.0
chr1	61111950	61112050	ENSG00000162599.15|NFIA|HNRNPL|HNRNPL	900	+	2.6603198	1.0020837	-1.0	-1.0
chr1	61141648	61141793	ENSG00000162599.15|NFIA|HNRNPL|HNRNPL	939	+	4.1351557	1.2150956	-1.0	-1.0
chr1	61230563	61230738	ENSG00000162599.15|NFIA|HNRNPL|HNRNPL	926	+	3.7989295	1.1296935	-1.0	-1.0
chr1	61332966	61333431	ENSG00000162599.15|NFIA|HNRNPL|HNRNPL	974	+	5.328654	1.5932693	-1.0	-1.0
chr1	61151863	61152013	ENSG00000162599.15|NFIA|HNRNPL|HNRNPL	962	+	5.971122	1.4244304	-1.0	-1.0
chr1	61186073	61186173	ENSG00000162599.15|NFIA|HNRNPL|HNRNPL	927	+	5.745166	1.1349789	-1.0	-1.0
chr1	61313535	61313670	ENSG00000162599.15|NFIA|HNRNPL|HNRNPL	914	+	5.6513414	1.0670323	-1.0	-1.0
chr1	61105995	61106385	ENSG00000162599.15|NFIA|HNRNPL|HNRNPL	984	+	5.058503	1.7858095	-1.0	-1.0
chr1	61126175	61126610	ENSG00000162599.15|NFIA|HNRNPL|HNRNPL	999	+	3.9121783	3.1001124	-1.0	-1.0
chr1	61152688	61152803	ENSG00000162599.15|NFIA|HNRNPL|HNRNPL	939	+	5.7685556	1.2121487	-1.0	-1.0
chr1	61438891	61439156	ENSG00000162599.15|NFIA|HNRNPL|HNRNPL	982	+	4.536336	1.7527556	-1.0	-1.0
chr1	61102075	61102270	ENSG00000162599.15|NFIA|HNRNPL|HNRNPL	982	+	4.374189	1.7373981	-1.0	-1.0
chr1	61206773	61206918	ENSG00000162599.15|NFIA|HNRNPL|HNRNPL	908	+	2.8688037	1.0356662	-1.0	-1.0
chr1	61163158	61163263	ENSG00000162599.15|NFIA|HNRNPL|HNRNPL	925	+	5.7220635	1.1242106	-1.0	-1.0
chr1	61112690	61112820	ENSG00000162599.15|NFIA|HNRNPL|HNRNPL	905	+	3.2024968	1.0239363	-1.0	-1.0
chr1	61700639	61700739	ENSG00000162604.12|TM2D1|HNRNPL|HNRNPL	911	-	3.720632	1.0498623	-1.0	-1.0
chr1	61701365	61701540	ENSG00000162604.12|TM2D1|HNRNPL|HNRNPL	936	-	5.7715335	1.1945915	-1.0	-1.0
chr1	62860372	62860492	ENSG00000125703.14|ATG4C|HNRNPL|HNRNPL	900	+	5.5482144	1.0015509	-1.0	-1.0
chr1	62860527	62860717	ENSG00000125703.14|ATG4C|HNRNPL|HNRNPL	929	+	4.0687943	1.1498926	-1.0	-1.0
chr1	62788345	62788525	ENSG00000125703.14|ATG4C|HNRNPL|HNRNPL	937	+	5.7741203	1.1986938	-1.0	-1.0
chr1	62852117	62852292	ENSG00000125703.14|ATG4C|HNRNPL|HNRNPL	928	+	5.7610893	1.144383	-1.0	-1.0
chr1	62861547	62861717	ENSG00000125703.14|ATG4C|HNRNPL|HNRNPL	950	+	4.5854826	1.3048763	-1.0	-1.0
chr1	63423330	63423560	ENSG00000088035.15|ALG6|HNRNPL|HNRNPL	943	+	4.5587225	1.2441633	-1.0	-1.0
chr1	63453294	63453499	ENSG00000142856.16|ITGB3BP|HNRNPL|HNRNPL	943	-	5.8224025	1.2449036	-1.0	-1.0
chr1	63488378	63488518	ENSG00000142856.16|ITGB3BP|HNRNPL|HNRNPL	920	-	5.6814504	1.094643	-1.0	-1.0
chr1	63443410	63443595	ENSG00000142856.16|ITGB3BP|HNRNPL|HNRNPL	921	-	5.6748686	1.1028541	-1.0	-1.0
chr1	63444280	63444415	ENSG00000142856.16|ITGB3BP|HNRNPL|HNRNPL	952	-	4.970646	1.3226883	-1.0	-1.0
chr1	64763896	64764091	ENSG00000162437.14|RAVER2|HNRNPL|HNRNPL	948	+	5.8583755	1.2846991	-1.0	-1.0
chr1	64860702	64860887	ENSG00000162434.11|JAK1|HNRNPL|HNRNPL	933	-	5.7603097	1.1741731	-1.0	-1.0
chr1	64902531	64902636	ENSG00000162434.11|JAK1|HNRNPL|HNRNPL	902	-	5.6125355	1.0068676	-1.0	-1.0
chr1	65001393	65002033	ENSG00000226891.7|LINC01359|HNRNPL|HNRNPL	984	-	5.522545	1.8002813	-1.0	-1.0
chr1	65002188	65002323	ENSG00000226891.7|LINC01359|HNRNPL|HNRNPL	913	-	5.6301875	1.0596023	-1.0	-1.0
chr1	65363213	65363383	ENSG00000116675.15|DNAJC6|HNRNPL|HNRNPL	956	+	3.5263112	1.3596911	-1.0	-1.0
chr1	65259279	65259384	ENSG00000116675.15|DNAJC6|HNRNPL|HNRNPL	938	+	5.7793303	1.2051442	-1.0	-1.0
chr1	65363458	65363573	ENSG00000116675.15|DNAJC6|HNRNPL|HNRNPL	926	+	5.77259	1.1309745	-1.0	-1.0
chr1	65282977	65283227	ENSG00000116675.15|DNAJC6|HNRNPL|HNRNPL	999	+	3.6167474	2.8438475	-1.0	-1.0
chr1	65388335	65388415	ENSG00000116675.15|DNAJC6|HNRNPL|HNRNPL	968	+	6.043311	1.4965788	-1.0	-1.0
chr1	65412221	65412341	ENSG00000116675.15|DNAJC6|HNRNPL|HNRNPL	960	+	5.572185	1.3964261	-1.0	-1.0
chr1	65279462	65279742	ENSG00000116675.15|DNAJC6|HNRNPL|HNRNPL	1000	+	4.579121	3.7962635	-1.0	-1.0
chr1	65264139	65264279	ENSG00000116675.15|DNAJC6|HNRNPL|HNRNPL	932	+	4.775832	1.1644185	-1.0	-1.0
chr1	65362958	65363118	ENSG00000116675.15|DNAJC6|HNRNPL|HNRNPL	934	+	5.464515	1.1818699	-1.0	-1.0
chr1	65255744	65255944	ENSG00000116675.15|DNAJC6|HNRNPL|HNRNPL	992	+	3.1087797	2.0785663	-1.0	-1.0
chr1	65322253	65322528	ENSG00000116675.15|DNAJC6|HNRNPL|HNRNPL	999	+	5.203731	2.826434	-1.0	-1.0
chr1	65377921	65378196	ENSG00000116675.15|DNAJC6|HNRNPL|HNRNPL	988	+	4.4582095	1.9271947	-1.0	-1.0
chr1	65383528	65383918	ENSG00000116675.15|DNAJC6|HNRNPL|HNRNPL	949	+	3.099564	1.2921983	-1.0	-1.0
chr1	65304962	65305097	ENSG00000116675.15|DNAJC6|HNRNPL|HNRNPL	904	+	5.57593	1.0197873	-1.0	-1.0
chr1	65415353	65415583	ENSG00000116675.15|DNAJC6|HNRNPL|HNRNPL	964	+	4.421912	1.4479195	-1.0	-1.0
chr1	65347013	65347238	ENSG00000116675.15|DNAJC6|HNRNPL|HNRNPL	980	+	5.1121597	1.6968913	-1.0	-1.0
chr1	65292792	65292912	ENSG00000116675.15|DNAJC6|HNRNPL|HNRNPL	925	+	5.732529	1.1276997	-1.0	-1.0
chr1	65410508	65410668	ENSG00000116675.15|DNAJC6|HNRNPL|HNRNPL	927	+	5.7517653	1.1347921	-1.0	-1.0
chr1	65293007	65293802	ENSG00000116675.15|DNAJC6|HNRNPL|HNRNPL	992	+	3.9468436	2.1198463	-1.0	-1.0
chr1	65372271	65372481	ENSG00000116675.15|DNAJC6|HNRNPL|HNRNPL	999	+	6.264054	2.8699243	-1.0	-1.0
chr1	65337458	65337648	ENSG00000116675.15|DNAJC6|HNRNPL|HNRNPL	964	+	3.6050844	1.446555	-1.0	-1.0
chr1	65303147	65303282	ENSG00000116675.15|DNAJC6|HNRNPL|HNRNPL	914	+	5.6443844	1.0642803	-1.0	-1.0
chr1	65260234	65260374	ENSG00000116675.15|DNAJC6|HNRNPL|HNRNPL	921	+	3.1386232	1.1042712	-1.0	-1.0
chr1	65258324	65258609	ENSG00000116675.15|DNAJC6|HNRNPL|HNRNPL	997	+	3.5798848	2.558086	-1.0	-1.0
chr1	65346783	65347008	ENSG00000116675.15|DNAJC6|HNRNPL|HNRNPL	964	+	3.4740858	1.4469433	-1.0	-1.0
chr1	65370246	65370511	ENSG00000116675.15|DNAJC6|HNRNPL|HNRNPL	996	+	5.525286	2.4030082	-1.0	-1.0
chr1	65336418	65336583	ENSG00000116675.15|DNAJC6|HNRNPL|HNRNPL	948	+	5.319237	1.2838837	-1.0	-1.0
chr1	65257219	65257679	ENSG00000116675.15|DNAJC6|HNRNPL|HNRNPL	972	+	2.8690624	1.5580536	-1.0	-1.0
chr1	65259704	65259869	ENSG00000116675.15|DNAJC6|HNRNPL|HNRNPL	958	+	3.325214	1.3808578	-1.0	-1.0
chr1	65263899	65264024	ENSG00000116675.15|DNAJC6|HNRNPL|HNRNPL	932	+	4.636005	1.1664767	-1.0	-1.0
chr1	65304412	65304617	ENSG00000116675.15|DNAJC6|HNRNPL|HNRNPL	931	+	4.3057566	1.1592522	-1.0	-1.0
chr1	65368276	65368446	ENSG00000116675.15|DNAJC6|HNRNPL|HNRNPL	948	+	5.197926	1.282264	-1.0	-1.0
chr1	65299357	65299467	ENSG00000116675.15|DNAJC6|HNRNPL|HNRNPL	921	+	3.112475	1.1013516	-1.0	-1.0
chr1	65321943	65322068	ENSG00000116675.15|DNAJC6|HNRNPL|HNRNPL	939	+	5.8407316	1.218209	-1.0	-1.0
chr1	65399521	65399621	ENSG00000116675.15|DNAJC6|HNRNPL|HNRNPL	909	+	3.7452638	1.0394413	-1.0	-1.0
chr1	65344873	65345008	ENSG00000116675.15|DNAJC6|HNRNPL|HNRNPL	909	+	5.623605	1.0431392	-1.0	-1.0
chr1	65255004	65255239	ENSG00000116675.15|DNAJC6|HNRNPL|HNRNPL	997	+	2.9945085	2.540548	-1.0	-1.0
chr1	65274797	65274922	ENSG00000116675.15|DNAJC6|HNRNPL|HNRNPL	959	+	5.4320235	1.3861394	-1.0	-1.0
chr1	65262204	65262309	ENSG00000116675.15|DNAJC6|HNRNPL|HNRNPL	911	+	5.6107755	1.0498178	-1.0	-1.0
chr1	65271257	65271357	ENSG00000116675.15|DNAJC6|HNRNPL|HNRNPL	900	+	5.5447783	1.0019203	-1.0	-1.0
chr1	65296802	65296927	ENSG00000116675.15|DNAJC6|HNRNPL|HNRNPL	933	+	3.1858015	1.1752748	-1.0	-1.0
chr1	65300957	65301182	ENSG00000116675.15|DNAJC6|HNRNPL|HNRNPL	963	+	4.9850454	1.436154	-1.0	-1.0
chr1	65280092	65280192	ENSG00000116675.15|DNAJC6|HNRNPL|HNRNPL	900	+	5.537917	1.0019203	-1.0	-1.0
chr1	65347598	65347843	ENSG00000116675.15|DNAJC6|HNRNPL|HNRNPL	971	+	3.528734	1.5327305	-1.0	-1.0
chr1	65270007	65270182	ENSG00000116675.15|DNAJC6|HNRNPL|HNRNPL	972	+	5.3561063	1.5522012	-1.0	-1.0
chr1	65259539	65259649	ENSG00000116675.15|DNAJC6|HNRNPL|HNRNPL	910	+	3.0429869	1.044349	-1.0	-1.0
chr1	65257694	65257799	ENSG00000116675.15|DNAJC6|HNRNPL|HNRNPL	907	+	3.0347767	1.0320845	-1.0	-1.0
chr1	65305137	65305807	ENSG00000116675.15|DNAJC6|HNRNPL|HNRNPL	1000	+	4.8061566	4.075358	-1.0	-1.0
chr1	65431882	65432077	ENSG00000213625.8|LEPROT|HNRNPL|HNRNPL	979	+	4.0277696	1.6791012	-1.0	-1.0
chr1	65425803	65425948	ENSG00000213625.8|LEPROT|HNRNPL|HNRNPL	923	+	2.3374481	1.1163287	-1.0	-1.0
chr1	65425473	65425583	ENSG00000213625.8|LEPROT|HNRNPL|HNRNPL	959	+	5.928731	1.3905087	-1.0	-1.0
chr1	65432397	65432582	ENSG00000213625.8|LEPROT|HNRNPL|HNRNPL	948	+	2.2726474	1.286392	-1.0	-1.0
chr1	65433297	65433397	ENSG00000213625.8|LEPROT|HNRNPL|HNRNPL	917	+	2.2553482	1.07922	-1.0	-1.0
chr1	65432917	65433092	ENSG00000213625.8|LEPROT|HNRNPL|HNRNPL	943	+	2.390625	1.246323	-1.0	-1.0
chr1	65433167	65433267	ENSG00000213625.8|LEPROT|HNRNPL|HNRNPL	921	+	3.775543	1.1022329	-1.0	-1.0
chr1	65431543	65431718	ENSG00000213625.8|LEPROT|HNRNPL|HNRNPL	958	+	4.666367	1.375685	-1.0	-1.0
chr1	65435847	65436002	ENSG00000213625.8|LEPROT|HNRNPL|HNRNPL	944	+	3.6736474	1.2518891	-1.0	-1.0
chr1	65432202	65432322	ENSG00000213625.8|LEPROT|HNRNPL|HNRNPL	910	+	2.710199	1.0434362	-1.0	-1.0
chr1	65425803	65425948	ENSG00000116678.19|LEPR|HNRNPL|HNRNPL	923	+	2.3374481	1.1134015	-1.0	-1.0
chr1	65432883	65433093	ENSG00000116678.19|LEPR|HNRNPL|HNRNPL	942	+	2.3902802	1.2342602	-1.0	-1.0
chr1	65433168	65433268	ENSG00000116678.19|LEPR|HNRNPL|HNRNPL	921	+	3.775543	1.1022329	-1.0	-1.0
chr1	65432398	65432578	ENSG00000116678.19|LEPR|HNRNPL|HNRNPL	951	+	2.2966776	1.3094481	-1.0	-1.0
chr1	65565655	65566085	ENSG00000116678.19|LEPR|HNRNPL|HNRNPL	1000	+	6.3002176	3.9124157	-1.0	-1.0
chr1	65425473	65425583	ENSG00000116678.19|LEPR|HNRNPL|HNRNPL	959	+	5.928731	1.39072	-1.0	-1.0
chr1	65606242	65606372	ENSG00000116678.19|LEPR|HNRNPL|HNRNPL	918	+	3.4724069	1.0883381	-1.0	-1.0
chr1	65603955	65604085	ENSG00000116678.19|LEPR|HNRNPL|HNRNPL	913	+	3.7182224	1.0584006	-1.0	-1.0
chr1	65435848	65435998	ENSG00000116678.19|LEPR|HNRNPL|HNRNPL	944	+	3.652298	1.2551492	-1.0	-1.0
chr1	65616324	65616439	ENSG00000116678.19|LEPR|HNRNPL|HNRNPL	910	+	3.7004366	1.0459423	-1.0	-1.0
chr1	65431883	65432078	ENSG00000116678.19|LEPR|HNRNPL|HNRNPL	978	+	4.0061293	1.6640818	-1.0	-1.0
chr1	65603265	65603445	ENSG00000116678.19|LEPR|HNRNPL|HNRNPL	985	+	4.838141	1.8219922	-1.0	-1.0
chr1	65569145	65569395	ENSG00000116678.19|LEPR|HNRNPL|HNRNPL	1000	+	6.9401045	4.0361814	-1.0	-1.0
chr1	65432203	65432323	ENSG00000116678.19|LEPR|HNRNPL|HNRNPL	906	+	2.6909018	1.0257345	-1.0	-1.0
chr1	65566785	65566920	ENSG00000116678.19|LEPR|HNRNPL|HNRNPL	949	+	5.8743315	1.2943525	-1.0	-1.0
chr1	65503738	65503883	ENSG00000116678.19|LEPR|HNRNPL|HNRNPL	936	+	5.7811313	1.1913561	-1.0	-1.0
chr1	65567785	65567940	ENSG00000116678.19|LEPR|HNRNPL|HNRNPL	942	+	3.619603	1.2381667	-1.0	-1.0
chr1	65575304	65575494	ENSG00000116678.19|LEPR|HNRNPL|HNRNPL	972	+	5.7143273	1.5461329	-1.0	-1.0
chr1	65431543	65431718	ENSG00000116678.19|LEPR|HNRNPL|HNRNPL	958	+	4.666367	1.3756198	-1.0	-1.0
chr1	66922411	66922521	ENSG00000152763.16|WDR78|HNRNPL|HNRNPL	910	-	3.746419	1.0441352	-1.0	-1.0
chr1	66981978	66982103	ENSG00000198160.14|MIER1|HNRNPL|HNRNPL	913	+	5.6250014	1.0600536	-1.0	-1.0
chr1	66945432	66945537	ENSG00000198160.14|MIER1|HNRNPL|HNRNPL	945	+	4.8909326	1.2589262	-1.0	-1.0
chr1	66946649	66946899	ENSG00000198160.14|MIER1|HNRNPL|HNRNPL	937	+	3.6281974	1.1988571	-1.0	-1.0
chr1	66969625	66970040	ENSG00000198160.14|MIER1|HNRNPL|HNRNPL	986	+	5.4759007	1.8510816	-1.0	-1.0
chr1	66959838	66959998	ENSG00000198160.14|MIER1|HNRNPL|HNRNPL	920	+	5.6865854	1.0957885	-1.0	-1.0
chr1	66938001	66938106	ENSG00000198160.14|MIER1|HNRNPL|HNRNPL	912	+	5.6172814	1.0564842	-1.0	-1.0
chr1	66962658	66962788	ENSG00000198160.14|MIER1|HNRNPL|HNRNPL	908	+	5.634653	1.0367043	-1.0	-1.0
chr1	66946017	66946132	ENSG00000198160.14|MIER1|HNRNPL|HNRNPL	955	+	5.9116025	1.3472036	-1.0	-1.0
chr1	67411204	67411459	ENSG00000142864.14|SERBP1|HNRNPL|HNRNPL	983	-	2.786644	1.7655042	-1.0	-1.0
chr1	68475886	68475986	ENSG00000024526.16|DEPDC1|HNRNPL|HNRNPL	902	-	3.66025	1.0081902	-1.0	-1.0
chr1	70147410	70147600	ENSG00000066557.5|LRRC40|HNRNPL|HNRNPL	926	-	5.2262654	1.1331468	-1.0	-1.0
chr1	70171653	70171823	ENSG00000066557.5|LRRC40|HNRNPL|HNRNPL	956	-	4.5746584	1.3540305	-1.0	-1.0
chr1	70223518	70224033	ENSG00000116754.13|SRSF11|HNRNPL|HNRNPL	980	+	2.812129	1.6953562	-1.0	-1.0
chr1	70227938	70228093	ENSG00000116754.13|SRSF11|HNRNPL|HNRNPL	911	+	2.1128268	1.0493146	-1.0	-1.0
chr1	70231203	70231863	ENSG00000116754.13|SRSF11|HNRNPL|HNRNPL	995	+	2.6559126	2.277123	-1.0	-1.0
chr1	70215275	70215395	ENSG00000116754.13|SRSF11|HNRNPL|HNRNPL	911	+	5.6082892	1.0483079	-1.0	-1.0
chr1	70216745	70216880	ENSG00000116754.13|SRSF11|HNRNPL|HNRNPL	950	+	5.9474306	1.3051957	-1.0	-1.0
chr1	70232063	70232173	ENSG00000116754.13|SRSF11|HNRNPL|HNRNPL	942	+	2.5055373	1.2397001	-1.0	-1.0
chr1	70211725	70211955	ENSG00000116754.13|SRSF11|HNRNPL|HNRNPL	912	+	3.596026	1.0551531	-1.0	-1.0
chr1	70224503	70224658	ENSG00000116754.13|SRSF11|HNRNPL|HNRNPL	919	+	2.4116964	1.0901041	-1.0	-1.0
chr1	70351179	70351369	ENSG00000118454.12|ANKRD13C|HNRNPL|HNRNPL	963	-	4.9243517	1.435565	-1.0	-1.0
chr1	70281184	70281304	ENSG00000118454.12|ANKRD13C|HNRNPL|HNRNPL	914	-	5.69141	1.0657308	-1.0	-1.0
chr1	70280329	70280499	ENSG00000118454.12|ANKRD13C|HNRNPL|HNRNPL	947	-	5.841859	1.272341	-1.0	-1.0
chr1	70327617	70327727	ENSG00000118454.12|ANKRD13C|HNRNPL|HNRNPL	910	-	3.701427	1.0448395	-1.0	-1.0
chr1	70425656	70425826	ENSG00000116761.11|CTH|HNRNPL|HNRNPL	916	+	5.653917	1.076942	-1.0	-1.0
chr1	70424050	70424185	ENSG00000116761.11|CTH|HNRNPL|HNRNPL	910	+	3.7058964	1.04482	-1.0	-1.0
chr1	70433974	70434214	ENSG00000116761.11|CTH|HNRNPL|HNRNPL	951	+	5.905086	1.3119262	-1.0	-1.0
chr1	71011775	71011930	ENSG00000050628.20|PTGER3|HNRNPL|HNRNPL	967	-	4.7390423	1.4825021	-1.0	-1.0
chr1	71075293	71075393	ENSG00000132485.13|ZRANB2|HNRNPL|HNRNPL	906	-	2.4645948	1.0268034	-1.0	-1.0
chr1	71075418	71075533	ENSG00000132485.13|ZRANB2|HNRNPL|HNRNPL	918	-	3.3067596	1.0846364	-1.0	-1.0
chr1	71069700	71069820	ENSG00000132485.13|ZRANB2|HNRNPL|HNRNPL	939	-	2.8098211	1.2143784	-1.0	-1.0
chr1	71067623	71067818	ENSG00000132485.13|ZRANB2|HNRNPL|HNRNPL	976	-	2.6863377	1.6157188	-1.0	-1.0
chr1	74206580	74206680	ENSG00000254685.6|FPGT|HNRNPL|HNRNPL	914	+	5.638892	1.0675511	-1.0	-1.0
chr1	74206580	74206680	ENSG00000259030.6|FPGT-TNNI3K|HNRNPL|HNRNPL	914	+	5.638892	1.0675511	-1.0	-1.0
chr1	74721727	74721852	ENSG00000116791.13|CRYZ|HNRNPL|HNRNPL	917	-	5.6528864	1.0804944	-1.0	-1.0
chr1	74721097	74721247	ENSG00000116791.13|CRYZ|HNRNPL|HNRNPL	970	-	6.068741	1.5233512	-1.0	-1.0
chr1	74765942	74766042	ENSG00000162623.15|TYW3|HNRNPL|HNRNPL	916	+	5.651612	1.0779091	-1.0	-1.0
chr1	75608271	75608461	ENSG00000137968.16|SLC44A5|HNRNPL|HNRNPL	954	-	5.8995423	1.339701	-1.0	-1.0
chr1	75728568	75728918	ENSG00000117054.13|ACADM|HNRNPL|HNRNPL	984	+	4.734462	1.793594	-1.0	-1.0
chr1	75732515	75732645	ENSG00000117054.13|ACADM|HNRNPL|HNRNPL	961	+	4.143137	1.4140978	-1.0	-1.0
chr1	75791859	75791974	ENSG00000137955.15|RABGGTB|HNRNPL|HNRNPL	912	+	3.7421527	1.0544782	-1.0	-1.0
chr1	77634580	77634860	ENSG00000036549.12|ZZZ3|HNRNPL|HNRNPL	941	-	3.5506217	1.2270656	-1.0	-1.0
chr1	77565625	77565745	ENSG00000036549.12|ZZZ3|HNRNPL|HNRNPL	915	-	5.6430426	1.0707175	-1.0	-1.0
chr1	77624944	77625044	ENSG00000036549.12|ZZZ3|HNRNPL|HNRNPL	901	-	2.996297	1.0031948	-1.0	-1.0
chr1	77722894	77723044	ENSG00000077254.14|USP33|HNRNPL|HNRNPL	929	-	4.8651524	1.1507727	-1.0	-1.0
chr1	77708056	77708211	ENSG00000077254.14|USP33|HNRNPL|HNRNPL	923	-	3.7865496	1.1126063	-1.0	-1.0
chr1	77702801	77702961	ENSG00000077254.14|USP33|HNRNPL|HNRNPL	927	-	3.935456	1.1359286	-1.0	-1.0
chr1	77956068	77956423	ENSG00000162613.16|FUBP1|HNRNPL|HNRNPL	964	-	3.7961352	1.4389722	-1.0	-1.0
chr1	77959070	77959265	ENSG00000162613.16|FUBP1|HNRNPL|HNRNPL	981	-	3.655972	1.7279428	-1.0	-1.0
chr1	77962190	77962385	ENSG00000162613.16|FUBP1|HNRNPL|HNRNPL	960	-	3.656141	1.4003904	-1.0	-1.0
chr1	77955339	77955458	ENSG00000162613.16|FUBP1|HNRNPL|HNRNPL	987	-	3.74703	1.8984859	-1.0	-1.0
chr1	77955458	77955863	ENSG00000162613.16|FUBP1|HNRNPL|HNRNPL	996	-	3.2251136	2.366965	-1.0	-1.0
chr1	77957725	77957910	ENSG00000162613.16|FUBP1|HNRNPL|HNRNPL	924	-	4.4220123	1.1209968	-1.0	-1.0
chr1	77959970	77960175	ENSG00000162613.16|FUBP1|HNRNPL|HNRNPL	979	-	2.630363	1.6821734	-1.0	-1.0
chr1	77966506	77966621	ENSG00000162613.16|FUBP1|HNRNPL|HNRNPL	915	-	5.648119	1.0698999	-1.0	-1.0
chr1	84094651	84094776	ENSG00000142875.19|PRKACB|HNRNPL|HNRNPL	904	+	5.573714	1.0173227	-1.0	-1.0
chr1	84498339	84498548	ENSG00000174021.10|GNG5|HNRNPL|HNRNPL	981	-	2.3648944	1.7151678	-1.0	-1.0
chr1	84657769	84657934	ENSG00000117155.16|SSX2IP|HNRNPL|HNRNPL	942	-	5.7853174	1.2359016	-1.0	-1.0
chr1	84673610	84673930	ENSG00000117155.16|SSX2IP|HNRNPL|HNRNPL	965	-	4.712446	1.4518075	-1.0	-1.0
chr1	84661678	84661848	ENSG00000117155.16|SSX2IP|HNRNPL|HNRNPL	917	-	3.6860054	1.0813415	-1.0	-1.0
chr1	84675305	84675415	ENSG00000117155.16|SSX2IP|HNRNPL|HNRNPL	913	-	3.7193239	1.0601802	-1.0	-1.0
chr1	84686422	84686532	ENSG00000117155.16|SSX2IP|HNRNPL|HNRNPL	913	-	2.7773154	1.0602292	-1.0	-1.0
chr1	84671975	84672080	ENSG00000117155.16|SSX2IP|HNRNPL|HNRNPL	909	-	3.6924205	1.0389736	-1.0	-1.0
chr1	84672270	84672405	ENSG00000117155.16|SSX2IP|HNRNPL|HNRNPL	939	-	2.607133	1.2139504	-1.0	-1.0
chr1	84683612	84683757	ENSG00000117155.16|SSX2IP|HNRNPL|HNRNPL	942	-	5.2256207	1.2357211	-1.0	-1.0
chr1	84667092	84667227	ENSG00000117155.16|SSX2IP|HNRNPL|HNRNPL	964	-	5.516908	1.4431784	-1.0	-1.0
chr1	85671171	85671356	ENSG00000117174.10|ZNHIT6|HNRNPL|HNRNPL	946	-	5.8387012	1.2703011	-1.0	-1.0
chr1	86715216	86715401	ENSG00000097033.14|SH3GLB1|HNRNPL|HNRNPL	914	+	5.6325355	1.0669951	-1.0	-1.0
chr1	86883430	86883620	ENSG00000183291.15|SELENOF|HNRNPL|HNRNPL	982	-	5.652702	1.7365608	-1.0	-1.0
chr1	86876362	86876612	ENSG00000183291.15|SELENOF|HNRNPL|HNRNPL	965	-	4.3682494	1.4616674	-1.0	-1.0
chr1	86864500	86864630	ENSG00000183291.15|SELENOF|HNRNPL|HNRNPL	916	-	5.6746273	1.0775639	-1.0	-1.0
chr1	86868307	86868477	ENSG00000183291.15|SELENOF|HNRNPL|HNRNPL	950	-	5.857065	1.3050456	-1.0	-1.0
chr1	86891366	86891496	ENSG00000183291.15|SELENOF|HNRNPL|HNRNPL	910	-	3.689199	1.0443552	-1.0	-1.0
chr1	86901156	86901316	ENSG00000183291.15|SELENOF|HNRNPL|HNRNPL	927	-	5.738664	1.1379038	-1.0	-1.0
chr1	86876117	86876272	ENSG00000183291.15|SELENOF|HNRNPL|HNRNPL	935	-	3.392542	1.1849806	-1.0	-1.0
chr1	86912428	86912598	ENSG00000183291.15|SELENOF|HNRNPL|HNRNPL	926	-	3.594903	1.1329799	-1.0	-1.0
chr1	86905753	86905858	ENSG00000183291.15|SELENOF|HNRNPL|HNRNPL	942	-	5.817859	1.233639	-1.0	-1.0
chr1	86878237	86878447	ENSG00000183291.15|SELENOF|HNRNPL|HNRNPL	946	-	4.767274	1.2712308	-1.0	-1.0
chr1	86906363	86906588	ENSG00000183291.15|SELENOF|HNRNPL|HNRNPL	961	-	5.9715896	1.4122252	-1.0	-1.0
chr1	86912183	86912313	ENSG00000183291.15|SELENOF|HNRNPL|HNRNPL	951	-	4.0416994	1.3119726	-1.0	-1.0
chr1	86866105	86866295	ENSG00000183291.15|SELENOF|HNRNPL|HNRNPL	974	-	3.3881068	1.5819235	-1.0	-1.0
chr1	86971912	86972077	ENSG00000153936.16|HS2ST1|HNRNPL|HNRNPL	907	+	3.8289332	1.0292854	-1.0	-1.0
chr1	86960627	86960787	ENSG00000153936.16|HS2ST1|HNRNPL|HNRNPL	945	+	3.9544928	1.2632881	-1.0	-1.0
chr1	87007422	87007712	ENSG00000153936.16|HS2ST1|HNRNPL|HNRNPL	917	+	4.8811474	1.0835083	-1.0	-1.0
chr1	86981807	86982137	ENSG00000153936.16|HS2ST1|HNRNPL|HNRNPL	938	+	5.781431	1.2061982	-1.0	-1.0
chr1	86979227	86979407	ENSG00000153936.16|HS2ST1|HNRNPL|HNRNPL	936	+	5.7659616	1.1907092	-1.0	-1.0
chr1	86980987	86981497	ENSG00000153936.16|HS2ST1|HNRNPL|HNRNPL	992	+	5.019198	2.0820541	-1.0	-1.0
chr1	86922825	86923030	ENSG00000153936.16|HS2ST1|HNRNPL|HNRNPL	977	+	4.564398	1.6428939	-1.0	-1.0
chr1	87012262	87012437	ENSG00000153936.16|HS2ST1|HNRNPL|HNRNPL	911	+	3.7242794	1.0492315	-1.0	-1.0
chr1	87017992	87018367	ENSG00000153936.16|HS2ST1|HNRNPL|HNRNPL	992	+	5.5121803	2.0776432	-1.0	-1.0
chr1	86985437	86985772	ENSG00000153936.16|HS2ST1|HNRNPL|HNRNPL	1000	+	6.8513756	5.1751575	-1.0	-1.0
chr1	86983432	86983602	ENSG00000153936.16|HS2ST1|HNRNPL|HNRNPL	926	+	5.7528234	1.1304	-1.0	-1.0
chr1	86981547	86981742	ENSG00000153936.16|HS2ST1|HNRNPL|HNRNPL	978	+	3.7617593	1.6489751	-1.0	-1.0
chr1	87014677	87014797	ENSG00000153936.16|HS2ST1|HNRNPL|HNRNPL	924	+	3.798469	1.1191515	-1.0	-1.0
chr1	87014802	87014942	ENSG00000153936.16|HS2ST1|HNRNPL|HNRNPL	913	+	5.6698318	1.0629559	-1.0	-1.0
chr1	86986847	86987007	ENSG00000153936.16|HS2ST1|HNRNPL|HNRNPL	937	+	5.758115	1.2010397	-1.0	-1.0
chr1	87007422	87007712	ENSG00000267561.2|AC093155.3|HNRNPL|HNRNPL	917	+	4.8811474	1.0833979	-1.0	-1.0
chr1	87017992	87018367	ENSG00000267561.2|AC093155.3|HNRNPL|HNRNPL	992	+	5.5121803	2.0764477	-1.0	-1.0
chr1	87012262	87012437	ENSG00000267561.2|AC093155.3|HNRNPL|HNRNPL	911	+	3.7242794	1.0492369	-1.0	-1.0
chr1	87014802	87014942	ENSG00000267561.2|AC093155.3|HNRNPL|HNRNPL	913	+	5.6698318	1.0627179	-1.0	-1.0
chr1	87014677	87014797	ENSG00000267561.2|AC093155.3|HNRNPL|HNRNPL	924	+	3.798469	1.1190478	-1.0	-1.0
chr1	88688958	88689083	ENSG00000065243.19|PKN2|HNRNPL|HNRNPL	936	+	5.7446895	1.195311	-1.0	-1.0
chr1	88708978	88709078	ENSG00000065243.19|PKN2|HNRNPL|HNRNPL	907	+	5.582659	1.0320184	-1.0	-1.0
chr1	88751073	88751523	ENSG00000065243.19|PKN2|HNRNPL|HNRNPL	987	+	4.9870186	1.8810198	-1.0	-1.0
chr1	88764111	88764241	ENSG00000065243.19|PKN2|HNRNPL|HNRNPL	972	+	5.2829223	1.5494918	-1.0	-1.0
chr1	88767311	88767491	ENSG00000065243.19|PKN2|HNRNPL|HNRNPL	922	+	3.057086	1.1091473	-1.0	-1.0
chr1	88743803	88743948	ENSG00000065243.19|PKN2|HNRNPL|HNRNPL	917	+	5.657709	1.0800182	-1.0	-1.0
chr1	88694033	88694228	ENSG00000065243.19|PKN2|HNRNPL|HNRNPL	985	+	4.255946	1.8112625	-1.0	-1.0
chr1	88743498	88743698	ENSG00000065243.19|PKN2|HNRNPL|HNRNPL	948	+	4.944089	1.284061	-1.0	-1.0
chr1	88751563	88751668	ENSG00000065243.19|PKN2|HNRNPL|HNRNPL	902	+	3.6556575	1.0078542	-1.0	-1.0
chr1	88820943	88821128	ENSG00000065243.19|PKN2|HNRNPL|HNRNPL	976	+	5.2001195	1.6213307	-1.0	-1.0
chr1	88688658	88688808	ENSG00000065243.19|PKN2|HNRNPL|HNRNPL	934	+	4.034975	1.1819731	-1.0	-1.0
chr1	88753773	88753908	ENSG00000065243.19|PKN2|HNRNPL|HNRNPL	925	+	5.7003827	1.1273016	-1.0	-1.0
chr1	88753643	88753753	ENSG00000065243.19|PKN2|HNRNPL|HNRNPL	916	+	5.737532	1.0766897	-1.0	-1.0
chr1	88764301	88764586	ENSG00000065243.19|PKN2|HNRNPL|HNRNPL	966	+	4.294178	1.4681184	-1.0	-1.0
chr1	88688303	88688433	ENSG00000065243.19|PKN2|HNRNPL|HNRNPL	914	+	5.634747	1.0669758	-1.0	-1.0
chr1	88956505	88956610	ENSG00000137944.17|KYAT3|HNRNPL|HNRNPL	917	-	5.6642313	1.07922	-1.0	-1.0
chr1	88955730	88955925	ENSG00000137944.17|KYAT3|HNRNPL|HNRNPL	949	-	5.1067996	1.2950463	-1.0	-1.0
chr1	88952172	88952272	ENSG00000137944.17|KYAT3|HNRNPL|HNRNPL	900	-	5.537917	1.0019203	-1.0	-1.0
chr1	89559531	89559786	ENSG00000197147.13|LRRC8B|HNRNPL|HNRNPL	999	+	5.6812205	2.9396977	-1.0	-1.0
chr1	89560196	89560391	ENSG00000197147.13|LRRC8B|HNRNPL|HNRNPL	970	+	4.333255	1.5207199	-1.0	-1.0
chr1	89527331	89527436	ENSG00000197147.13|LRRC8B|HNRNPL|HNRNPL	917	+	5.659934	1.0800756	-1.0	-1.0
chr1	89534436	89534601	ENSG00000197147.13|LRRC8B|HNRNPL|HNRNPL	965	+	4.2466774	1.4621052	-1.0	-1.0
chr1	89542786	89542921	ENSG00000197147.13|LRRC8B|HNRNPL|HNRNPL	918	+	5.6690464	1.0847962	-1.0	-1.0
chr1	89562011	89562286	ENSG00000197147.13|LRRC8B|HNRNPL|HNRNPL	995	+	4.2692313	2.2662365	-1.0	-1.0
chr1	89559921	89560056	ENSG00000197147.13|LRRC8B|HNRNPL|HNRNPL	937	+	3.368226	1.2029961	-1.0	-1.0
chr1	89552926	89553061	ENSG00000197147.13|LRRC8B|HNRNPL|HNRNPL	910	+	5.6319304	1.044963	-1.0	-1.0
chr1	89548811	89548946	ENSG00000197147.13|LRRC8B|HNRNPL|HNRNPL	911	+	4.0915365	1.0510798	-1.0	-1.0
chr1	89536046	89536246	ENSG00000197147.13|LRRC8B|HNRNPL|HNRNPL	957	+	3.938231	1.3683615	-1.0	-1.0
chr1	89635886	89635996	ENSG00000230735.1|AC093423.2|HNRNPL|HNRNPL	909	+	5.5947647	1.0398082	-1.0	-1.0
chr1	89635391	89635506	ENSG00000230735.1|AC093423.2|HNRNPL|HNRNPL	905	+	5.563603	1.020196	-1.0	-1.0
chr1	89650691	89650901	ENSG00000230735.1|AC093423.2|HNRNPL|HNRNPL	986	+	5.2625847	1.8655003	-1.0	-1.0
chr1	89639601	89639716	ENSG00000230735.1|AC093423.2|HNRNPL|HNRNPL	924	+	5.7123365	1.1197034	-1.0	-1.0
chr1	89666141	89666256	ENSG00000230735.1|AC093423.2|HNRNPL|HNRNPL	910	+	5.630942	1.0475781	-1.0	-1.0
chr1	89699851	89700031	ENSG00000171488.14|LRRC8C|HNRNPL|HNRNPL	915	+	3.4907491	1.0704972	-1.0	-1.0
chr1	89635392	89635507	ENSG00000171488.14|LRRC8C|HNRNPL|HNRNPL	903	+	5.555041	1.0141934	-1.0	-1.0
chr1	89692716	89692871	ENSG00000171488.14|LRRC8C|HNRNPL|HNRNPL	968	+	5.893551	1.491242	-1.0	-1.0
chr1	89639597	89639717	ENSG00000171488.14|LRRC8C|HNRNPL|HNRNPL	920	+	5.6775723	1.0956147	-1.0	-1.0
chr1	89666142	89666257	ENSG00000171488.14|LRRC8C|HNRNPL|HNRNPL	908	+	5.6149483	1.0380652	-1.0	-1.0
chr1	89650687	89650902	ENSG00000171488.14|LRRC8C|HNRNPL|HNRNPL	986	+	5.2827053	1.8405118	-1.0	-1.0
chr1	89635882	89635997	ENSG00000171488.14|LRRC8C|HNRNPL|HNRNPL	905	+	5.5668983	1.0211736	-1.0	-1.0
chr1	89681752	89681887	ENSG00000171488.14|LRRC8C|HNRNPL|HNRNPL	912	+	5.643939	1.0570233	-1.0	-1.0
chr1	89635392	89635507	ENSG00000271949.1|AC093423.3|HNRNPL|HNRNPL	903	+	5.555041	1.0141934	-1.0	-1.0
chr1	89845232	89845367	ENSG00000271949.1|AC093423.3|HNRNPL|HNRNPL	914	+	5.6880183	1.0646504	-1.0	-1.0
chr1	89866592	89866732	ENSG00000271949.1|AC093423.3|HNRNPL|HNRNPL	911	+	4.256919	1.0524452	-1.0	-1.0
chr1	89918277	89918382	ENSG00000271949.1|AC093423.3|HNRNPL|HNRNPL	955	+	5.8965716	1.3475847	-1.0	-1.0
chr1	89864967	89865157	ENSG00000271949.1|AC093423.3|HNRNPL|HNRNPL	943	+	2.79916	1.2432635	-1.0	-1.0
chr1	89829871	89830056	ENSG00000271949.1|AC093423.3|HNRNPL|HNRNPL	968	+	3.7447898	1.4889646	-1.0	-1.0
chr1	89830326	89830471	ENSG00000271949.1|AC093423.3|HNRNPL|HNRNPL	930	+	3.119269	1.1556584	-1.0	-1.0
chr1	89838431	89838626	ENSG00000271949.1|AC093423.3|HNRNPL|HNRNPL	978	+	4.0675945	1.6528444	-1.0	-1.0
chr1	89635882	89635997	ENSG00000271949.1|AC093423.3|HNRNPL|HNRNPL	905	+	5.5668983	1.0212802	-1.0	-1.0
chr1	89896972	89897097	ENSG00000271949.1|AC093423.3|HNRNPL|HNRNPL	910	+	5.6174836	1.0469481	-1.0	-1.0
chr1	89840101	89840296	ENSG00000271949.1|AC093423.3|HNRNPL|HNRNPL	986	+	3.059316	1.8545816	-1.0	-1.0
chr1	89681752	89681887	ENSG00000271949.1|AC093423.3|HNRNPL|HNRNPL	912	+	5.643939	1.0569005	-1.0	-1.0
chr1	89861087	89861227	ENSG00000271949.1|AC093423.3|HNRNPL|HNRNPL	930	+	3.8389711	1.1573656	-1.0	-1.0
chr1	89692716	89692871	ENSG00000271949.1|AC093423.3|HNRNPL|HNRNPL	968	+	5.893551	1.491072	-1.0	-1.0
chr1	89884922	89885117	ENSG00000271949.1|AC093423.3|HNRNPL|HNRNPL	987	+	5.993301	1.901317	-1.0	-1.0
chr1	89899527	89899667	ENSG00000271949.1|AC093423.3|HNRNPL|HNRNPL	949	+	5.8573	1.2923863	-1.0	-1.0
chr1	89880637	89880812	ENSG00000271949.1|AC093423.3|HNRNPL|HNRNPL	931	+	4.4604278	1.1600122	-1.0	-1.0
chr1	89916847	89916947	ENSG00000271949.1|AC093423.3|HNRNPL|HNRNPL	900	+	5.5310454	1.0011815	-1.0	-1.0
chr1	89917167	89917267	ENSG00000271949.1|AC093423.3|HNRNPL|HNRNPL	909	+	5.59588	1.04064	-1.0	-1.0
chr1	89917297	89917477	ENSG00000271949.1|AC093423.3|HNRNPL|HNRNPL	915	+	5.6813407	1.071796	-1.0	-1.0
chr1	89924822	89924987	ENSG00000271949.1|AC093423.3|HNRNPL|HNRNPL	931	+	3.8927095	1.1597581	-1.0	-1.0
chr1	89699851	89700031	ENSG00000271949.1|AC093423.3|HNRNPL|HNRNPL	915	+	3.4907491	1.0708354	-1.0	-1.0
chr1	89844122	89844287	ENSG00000271949.1|AC093423.3|HNRNPL|HNRNPL	930	+	5.08717	1.1546811	-1.0	-1.0
chr1	89650687	89650902	ENSG00000271949.1|AC093423.3|HNRNPL|HNRNPL	986	+	5.2827053	1.8410943	-1.0	-1.0
chr1	89868357	89868567	ENSG00000271949.1|AC093423.3|HNRNPL|HNRNPL	952	+	3.7502196	1.3212537	-1.0	-1.0
chr1	89864317	89864542	ENSG00000271949.1|AC093423.3|HNRNPL|HNRNPL	964	+	3.8600147	1.4412446	-1.0	-1.0
chr1	89828791	89828936	ENSG00000271949.1|AC093423.3|HNRNPL|HNRNPL	957	+	4.7526917	1.3695645	-1.0	-1.0
chr1	89639597	89639717	ENSG00000271949.1|AC093423.3|HNRNPL|HNRNPL	920	+	5.6775723	1.0956742	-1.0	-1.0
chr1	89666142	89666257	ENSG00000271949.1|AC093423.3|HNRNPL|HNRNPL	908	+	5.6149483	1.0381955	-1.0	-1.0
chr1	89898627	89898867	ENSG00000271949.1|AC093423.3|HNRNPL|HNRNPL	992	+	5.8109493	2.0837338	-1.0	-1.0
chr1	89907702	89907882	ENSG00000271949.1|AC093423.3|HNRNPL|HNRNPL	921	+	5.686945	1.103553	-1.0	-1.0
chr1	89840102	89840297	ENSG00000171492.14|LRRC8D|HNRNPL|HNRNPL	986	+	3.059012	1.8555666	-1.0	-1.0
chr1	89924823	89924988	ENSG00000171492.14|LRRC8D|HNRNPL|HNRNPL	928	+	3.8718774	1.1416676	-1.0	-1.0
chr1	89866593	89866733	ENSG00000171492.14|LRRC8D|HNRNPL|HNRNPL	907	+	4.2315354	1.0337503	-1.0	-1.0
chr1	89845232	89845367	ENSG00000171492.14|LRRC8D|HNRNPL|HNRNPL	914	+	5.6880183	1.064673	-1.0	-1.0
chr1	89861088	89861228	ENSG00000171492.14|LRRC8D|HNRNPL|HNRNPL	931	+	3.8429856	1.1608344	-1.0	-1.0
chr1	89917293	89917478	ENSG00000171492.14|LRRC8D|HNRNPL|HNRNPL	917	+	5.690692	1.0788013	-1.0	-1.0
chr1	89880638	89880813	ENSG00000171492.14|LRRC8D|HNRNPL|HNRNPL	929	+	4.4487367	1.1507423	-1.0	-1.0
chr1	89899528	89899668	ENSG00000171492.14|LRRC8D|HNRNPL|HNRNPL	949	+	5.8569345	1.2920243	-1.0	-1.0
chr1	89829875	89830060	ENSG00000171492.14|LRRC8D|HNRNPL|HNRNPL	968	+	3.8000994	1.48941	-1.0	-1.0
chr1	89864318	89864543	ENSG00000171492.14|LRRC8D|HNRNPL|HNRNPL	963	+	3.8561525	1.4370761	-1.0	-1.0
chr1	89838432	89838622	ENSG00000171492.14|LRRC8D|HNRNPL|HNRNPL	979	+	4.1206636	1.6842705	-1.0	-1.0
chr1	89918278	89918378	ENSG00000171492.14|LRRC8D|HNRNPL|HNRNPL	955	+	5.8965716	1.3475643	-1.0	-1.0
chr1	89844122	89844287	ENSG00000171492.14|LRRC8D|HNRNPL|HNRNPL	930	+	5.08717	1.154602	-1.0	-1.0
chr1	89828795	89828935	ENSG00000171492.14|LRRC8D|HNRNPL|HNRNPL	964	+	4.9785852	1.4465551	-1.0	-1.0
chr1	89896973	89897098	ENSG00000171492.14|LRRC8D|HNRNPL|HNRNPL	913	+	5.634449	1.0604619	-1.0	-1.0
chr1	89868088	89868188	ENSG00000171492.14|LRRC8D|HNRNPL|HNRNPL	900	+	5.5447783	1.0019203	-1.0	-1.0
chr1	89907703	89907883	ENSG00000171492.14|LRRC8D|HNRNPL|HNRNPL	921	+	5.6894255	1.1042035	-1.0	-1.0
chr1	89884923	89885118	ENSG00000171492.14|LRRC8D|HNRNPL|HNRNPL	988	+	6.0397787	1.911556	-1.0	-1.0
chr1	89830325	89830470	ENSG00000171492.14|LRRC8D|HNRNPL|HNRNPL	928	+	3.1128457	1.1452721	-1.0	-1.0
chr1	89864968	89865158	ENSG00000171492.14|LRRC8D|HNRNPL|HNRNPL	942	+	2.7979016	1.239252	-1.0	-1.0
chr1	89898628	89898868	ENSG00000171492.14|LRRC8D|HNRNPL|HNRNPL	992	+	5.8119583	2.0847657	-1.0	-1.0
chr1	89868343	89868568	ENSG00000171492.14|LRRC8D|HNRNPL|HNRNPL	953	+	3.7604318	1.3266878	-1.0	-1.0
chr1	90019239	90019444	ENSG00000162664.16|ZNF326|HNRNPL|HNRNPL	970	+	3.5988562	1.5280495	-1.0	-1.0
chr1	90032978	90033143	ENSG00000162664.16|ZNF326|HNRNPL|HNRNPL	949	+	3.7062871	1.2957859	-1.0	-1.0
chr1	90020354	90020509	ENSG00000162664.16|ZNF326|HNRNPL|HNRNPL	924	+	3.1439235	1.1172853	-1.0	-1.0
chr1	90008925	90009035	ENSG00000162664.16|ZNF326|HNRNPL|HNRNPL	924	+	5.7137084	1.1204867	-1.0	-1.0
chr1	90019654	90020109	ENSG00000162664.16|ZNF326|HNRNPL|HNRNPL	961	+	3.864392	1.4060029	-1.0	-1.0
chr1	90991865	90992080	ENSG00000122482.20|ZNF644|HNRNPL|HNRNPL	979	-	6.187624	1.6694981	-1.0	-1.0
chr1	90947354	90947499	ENSG00000122482.20|ZNF644|HNRNPL|HNRNPL	928	-	5.7470937	1.1421897	-1.0	-1.0
chr1	90968199	90968319	ENSG00000122482.20|ZNF644|HNRNPL|HNRNPL	905	-	5.566201	1.0210606	-1.0	-1.0
chr1	90949739	90949934	ENSG00000122482.20|ZNF644|HNRNPL|HNRNPL	985	-	6.0547824	1.8313833	-1.0	-1.0
chr1	90960424	90960604	ENSG00000122482.20|ZNF644|HNRNPL|HNRNPL	965	-	5.9992337	1.4551314	-1.0	-1.0
chr1	90917300	90917445	ENSG00000122482.20|ZNF644|HNRNPL|HNRNPL	927	-	5.6892614	1.1377639	-1.0	-1.0
chr1	90973243	90973348	ENSG00000122482.20|ZNF644|HNRNPL|HNRNPL	916	-	4.7204547	1.0775833	-1.0	-1.0
chr1	90992115	90992310	ENSG00000122482.20|ZNF644|HNRNPL|HNRNPL	933	-	3.9726813	1.1727732	-1.0	-1.0
chr1	91016055	91016250	ENSG00000122482.20|ZNF644|HNRNPL|HNRNPL	967	-	3.5203264	1.4773389	-1.0	-1.0
chr1	90963814	90963919	ENSG00000122482.20|ZNF644|HNRNPL|HNRNPL	941	-	5.8002625	1.227983	-1.0	-1.0
chr1	91015915	91016050	ENSG00000122482.20|ZNF644|HNRNPL|HNRNPL	941	-	5.7940364	1.2276653	-1.0	-1.0
chr1	91387459	91387689	ENSG00000162669.15|HFM1|HNRNPL|HNRNPL	987	-	5.0854645	1.8923904	-1.0	-1.0
chr1	91502941	91503046	ENSG00000097046.12|CDC7|HNRNPL|HNRNPL	922	+	3.8114839	1.1106253	-1.0	-1.0
chr1	91502706	91502836	ENSG00000097046.12|CDC7|HNRNPL|HNRNPL	940	+	5.8106766	1.223772	-1.0	-1.0
chr1	92261583	92261708	ENSG00000174842.16|GLMN|HNRNPL|HNRNPL	916	-	4.71017	1.0747303	-1.0	-1.0
chr1	92271687	92271862	ENSG00000174842.16|GLMN|HNRNPL|HNRNPL	933	-	5.728698	1.1764394	-1.0	-1.0
chr1	92277407	92277527	ENSG00000174842.16|GLMN|HNRNPL|HNRNPL	904	-	5.559728	1.0172018	-1.0	-1.0
chr1	92360919	92361264	ENSG00000122484.8|RPAP2|HNRNPL|HNRNPL	993	+	6.487499	2.138813	-1.0	-1.0
chr1	92315221	92315361	ENSG00000122484.8|RPAP2|HNRNPL|HNRNPL	916	+	5.6544185	1.0749569	-1.0	-1.0
chr1	92308456	92308586	ENSG00000122484.8|RPAP2|HNRNPL|HNRNPL	906	+	5.6048036	1.0254282	-1.0	-1.0
chr1	92308201	92308356	ENSG00000122484.8|RPAP2|HNRNPL|HNRNPL	919	+	5.673048	1.0927404	-1.0	-1.0
chr1	92309421	92309886	ENSG00000122484.8|RPAP2|HNRNPL|HNRNPL	1000	+	6.428067	3.9365816	-1.0	-1.0
chr1	92734179	92734329	ENSG00000067208.14|EVI5|HNRNPL|HNRNPL	918	-	5.6689315	1.087812	-1.0	-1.0
chr1	92708439	92708549	ENSG00000067208.14|EVI5|HNRNPL|HNRNPL	900	-	5.537917	1.0018493	-1.0	-1.0
chr1	92744162	92744307	ENSG00000067208.14|EVI5|HNRNPL|HNRNPL	941	-	5.778588	1.2257528	-1.0	-1.0
chr1	92726764	92726874	ENSG00000067208.14|EVI5|HNRNPL|HNRNPL	900	-	5.5447783	1.0019203	-1.0	-1.0
chr1	92736417	92736612	ENSG00000067208.14|EVI5|HNRNPL|HNRNPL	988	-	3.1629357	1.9368315	-1.0	-1.0
chr1	92619062	92619187	ENSG00000067208.14|EVI5|HNRNPL|HNRNPL	913	-	5.6345263	1.0596825	-1.0	-1.0
chr1	92691223	92691328	ENSG00000067208.14|EVI5|HNRNPL|HNRNPL	916	-	5.676895	1.0741363	-1.0	-1.0
chr1	92841314	92841544	ENSG00000122406.12|RPL5|HNRNPL|HNRNPL	959	+	3.1297617	1.3835001	-1.0	-1.0
chr1	92840984	92841199	ENSG00000122406.12|RPL5|HNRNPL|HNRNPL	946	+	3.5150826	1.2639961	-1.0	-1.0
chr1	93123879	93124014	ENSG00000143033.17|MTF2|HNRNPL|HNRNPL	967	+	5.700263	1.475401	-1.0	-1.0
chr1	93125589	93125844	ENSG00000143033.17|MTF2|HNRNPL|HNRNPL	976	+	3.5656037	1.6114163	-1.0	-1.0
chr1	93120558	93120672	ENSG00000143033.17|MTF2|HNRNPL|HNRNPL	929	+	3.8416934	1.1506209	-1.0	-1.0
chr1	93130833	93131033	ENSG00000143033.17|MTF2|HNRNPL|HNRNPL	986	+	5.105905	1.8509239	-1.0	-1.0
chr1	93165355	93165520	ENSG00000117500.12|TMED5|HNRNPL|HNRNPL	925	-	4.50623	1.1265552	-1.0	-1.0
chr1	93223816	93223991	ENSG00000122483.17|CCDC18|HNRNPL|HNRNPL	950	+	3.991063	1.2972125	-1.0	-1.0
chr1	93322648	93322803	ENSG00000223745.7|CCDC18-AS1|HNRNPL|HNRNPL	907	-	5.582634	1.0326353	-1.0	-1.0
chr1	93325249	93325379	ENSG00000223745.7|CCDC18-AS1|HNRNPL|HNRNPL	906	-	2.7075148	1.0264496	-1.0	-1.0
chr1	93272448	93272783	ENSG00000223745.7|CCDC18-AS1|HNRNPL|HNRNPL	990	-	6.426749	2.0058784	-1.0	-1.0
chr1	93322963	93323078	ENSG00000223745.7|CCDC18-AS1|HNRNPL|HNRNPL	923	-	5.7090764	1.1147032	-1.0	-1.0
chr1	93332997	93333222	ENSG00000223745.7|CCDC18-AS1|HNRNPL|HNRNPL	1000	-	4.1510243	3.8307433	-1.0	-1.0
chr1	93322203	93322383	ENSG00000223745.7|CCDC18-AS1|HNRNPL|HNRNPL	962	-	5.094849	1.4176499	-1.0	-1.0
chr1	93332012	93332122	ENSG00000223745.7|CCDC18-AS1|HNRNPL|HNRNPL	907	-	2.599448	1.0309218	-1.0	-1.0
chr1	93332782	93332882	ENSG00000223745.7|CCDC18-AS1|HNRNPL|HNRNPL	914	-	3.8142693	1.0675511	-1.0	-1.0
chr1	93309865	93310070	ENSG00000223745.7|CCDC18-AS1|HNRNPL|HNRNPL	971	-	6.106081	1.5314853	-1.0	-1.0
chr1	93324984	93325189	ENSG00000223745.7|CCDC18-AS1|HNRNPL|HNRNPL	979	-	4.806448	1.6846863	-1.0	-1.0
chr1	93326420	93326590	ENSG00000223745.7|CCDC18-AS1|HNRNPL|HNRNPL	956	-	5.926689	1.3612671	-1.0	-1.0
chr1	93331837	93331937	ENSG00000223745.7|CCDC18-AS1|HNRNPL|HNRNPL	907	-	3.0407503	1.0320845	-1.0	-1.0
chr1	93332307	93332482	ENSG00000223745.7|CCDC18-AS1|HNRNPL|HNRNPL	941	-	3.0343897	1.2305857	-1.0	-1.0
chr1	93338951	93339056	ENSG00000223745.7|CCDC18-AS1|HNRNPL|HNRNPL	913	-	5.6406093	1.058532	-1.0	-1.0
chr1	93331087	93331187	ENSG00000223745.7|CCDC18-AS1|HNRNPL|HNRNPL	921	-	3.7797723	1.1030542	-1.0	-1.0
chr1	93338526	93338866	ENSG00000223745.7|CCDC18-AS1|HNRNPL|HNRNPL	996	-	3.5092888	2.3749907	-1.0	-1.0
chr1	93318938	93319628	ENSG00000223745.7|CCDC18-AS1|HNRNPL|HNRNPL	1000	-	5.460171	4.7379723	-1.0	-1.0
chr1	93363817	93363922	ENSG00000117505.12|DR1|HNRNPL|HNRNPL	924	+	5.7670197	1.120896	-1.0	-1.0
chr1	93506943	93507228	ENSG00000137942.16|FNBP1L|HNRNPL|HNRNPL	939	+	5.7912784	1.2139887	-1.0	-1.0
chr1	93908373	93908583	ENSG00000023909.9|GCLM|HNRNPL|HNRNPL	977	-	4.7936997	1.6351246	-1.0	-1.0
chr1	93901739	93901979	ENSG00000023909.9|GCLM|HNRNPL|HNRNPL	994	-	3.5335727	2.2044492	-1.0	-1.0
chr1	95126964	95127084	ENSG00000152078.9|TMEM56|HNRNPL|HNRNPL	917	+	5.660054	1.0809363	-1.0	-1.0
chr1	95141682	95141942	ENSG00000152078.9|TMEM56|HNRNPL|HNRNPL	971	+	4.3134823	1.5441766	-1.0	-1.0
chr1	95188384	95188504	ENSG00000152078.9|TMEM56|HNRNPL|HNRNPL	905	+	5.57597	1.0222793	-1.0	-1.0
chr1	95194034	95194139	ENSG00000152078.9|TMEM56|HNRNPL|HNRNPL	908	+	2.345059	1.0379237	-1.0	-1.0
chr1	95141437	95141537	ENSG00000152078.9|TMEM56|HNRNPL|HNRNPL	943	+	3.9200242	1.2416965	-1.0	-1.0
chr1	95176964	95177079	ENSG00000152078.9|TMEM56|HNRNPL|HNRNPL	934	+	3.8838027	1.1798675	-1.0	-1.0
chr1	95194209	95194344	ENSG00000152078.9|TMEM56|HNRNPL|HNRNPL	939	+	2.349925	1.21495	-1.0	-1.0
chr1	95187469	95187624	ENSG00000152078.9|TMEM56|HNRNPL|HNRNPL	948	+	5.0568104	1.2828825	-1.0	-1.0
chr1	95179019	95179129	ENSG00000152078.9|TMEM56|HNRNPL|HNRNPL	930	+	5.7308908	1.1543969	-1.0	-1.0
chr1	95188384	95188504	ENSG00000271092.5|TMEM56-RWDD3|HNRNPL|HNRNPL	905	+	5.57597	1.0222214	-1.0	-1.0
chr1	95194034	95194139	ENSG00000271092.5|TMEM56-RWDD3|HNRNPL|HNRNPL	909	+	2.345059	1.0389696	-1.0	-1.0
chr1	95126966	95127086	ENSG00000271092.5|TMEM56-RWDD3|HNRNPL|HNRNPL	918	+	5.671095	1.0886401	-1.0	-1.0
chr1	95176964	95177079	ENSG00000271092.5|TMEM56-RWDD3|HNRNPL|HNRNPL	934	+	3.8838027	1.1798713	-1.0	-1.0
chr1	95194209	95194344	ENSG00000271092.5|TMEM56-RWDD3|HNRNPL|HNRNPL	939	+	2.349925	1.2154043	-1.0	-1.0
chr1	95187469	95187624	ENSG00000271092.5|TMEM56-RWDD3|HNRNPL|HNRNPL	948	+	5.0568104	1.2828779	-1.0	-1.0
chr1	95141436	95141536	ENSG00000271092.5|TMEM56-RWDD3|HNRNPL|HNRNPL	943	+	3.9200242	1.24055	-1.0	-1.0
chr1	95179019	95179129	ENSG00000271092.5|TMEM56-RWDD3|HNRNPL|HNRNPL	930	+	5.7308908	1.154585	-1.0	-1.0
chr1	95141686	95141941	ENSG00000271092.5|TMEM56-RWDD3|HNRNPL|HNRNPL	973	+	4.2689447	1.5679121	-1.0	-1.0
chr1	95126966	95127086	ENSG00000231992.1|AC092802.3|HNRNPL|HNRNPL	918	+	5.671095	1.0886523	-1.0	-1.0
chr1	96752325	96752510	ENSG00000117569.18|PTBP2|HNRNPL|HNRNPL	936	+	4.506233	1.1971952	-1.0	-1.0
chr1	96808683	96808903	ENSG00000117569.18|PTBP2|HNRNPL|HNRNPL	1000	+	6.4132004	3.574989	-1.0	-1.0
chr1	96740564	96740664	ENSG00000117569.18|PTBP2|HNRNPL|HNRNPL	909	+	5.602453	1.04064	-1.0	-1.0
chr1	96781161	96781391	ENSG00000117569.18|PTBP2|HNRNPL|HNRNPL	976	+	4.1167603	1.6257759	-1.0	-1.0
chr1	96792904	96793184	ENSG00000117569.18|PTBP2|HNRNPL|HNRNPL	930	+	3.7714493	1.1526842	-1.0	-1.0
chr1	96809208	96809413	ENSG00000117569.18|PTBP2|HNRNPL|HNRNPL	966	+	5.4172072	1.4653026	-1.0	-1.0
chr1	96807448	96807578	ENSG00000117569.18|PTBP2|HNRNPL|HNRNPL	917	+	5.7114077	1.0828961	-1.0	-1.0
chr1	96780801	96780911	ENSG00000117569.18|PTBP2|HNRNPL|HNRNPL	903	+	5.571458	1.0122653	-1.0	-1.0
chr1	96774485	96774660	ENSG00000117569.18|PTBP2|HNRNPL|HNRNPL	945	+	5.811691	1.2581508	-1.0	-1.0
chr1	96789759	96789974	ENSG00000117569.18|PTBP2|HNRNPL|HNRNPL	981	+	5.2716894	1.7136167	-1.0	-1.0
chr1	96779921	96780086	ENSG00000117569.18|PTBP2|HNRNPL|HNRNPL	926	+	3.938279	1.128777	-1.0	-1.0
chr1	96782271	96782456	ENSG00000117569.18|PTBP2|HNRNPL|HNRNPL	941	+	3.214458	1.2328106	-1.0	-1.0
chr1	96733209	96733334	ENSG00000117569.18|PTBP2|HNRNPL|HNRNPL	950	+	5.8724675	1.3010031	-1.0	-1.0
chr1	96788889	96789084	ENSG00000117569.18|PTBP2|HNRNPL|HNRNPL	954	+	4.682664	1.3326275	-1.0	-1.0
chr1	99716167	99716372	ENSG00000156869.12|FRRS1|HNRNPL|HNRNPL	991	-	3.1294196	2.0399075	-1.0	-1.0
chr1	99733108	99733293	ENSG00000156869.12|FRRS1|HNRNPL|HNRNPL	950	-	3.4125936	1.302878	-1.0	-1.0
chr1	99716007	99716142	ENSG00000156869.12|FRRS1|HNRNPL|HNRNPL	944	-	5.804559	1.253653	-1.0	-1.0
chr1	99726087	99726202	ENSG00000156869.12|FRRS1|HNRNPL|HNRNPL	955	-	5.90338	1.3448284	-1.0	-1.0
chr1	99733293	99733443	ENSG00000156869.12|FRRS1|HNRNPL|HNRNPL	934	-	3.1251304	1.1783957	-1.0	-1.0
chr1	99741725	99741950	ENSG00000156869.12|FRRS1|HNRNPL|HNRNPL	930	-	3.9063287	1.156046	-1.0	-1.0
chr1	99714570	99714735	ENSG00000156869.12|FRRS1|HNRNPL|HNRNPL	966	-	5.7812953	1.4701786	-1.0	-1.0
chr1	99711249	99711349	ENSG00000156869.12|FRRS1|HNRNPL|HNRNPL	917	-	2.7517	1.0820394	-1.0	-1.0
chr1	99733453	99733553	ENSG00000156869.12|FRRS1|HNRNPL|HNRNPL	948	-	5.838456	1.2826856	-1.0	-1.0
chr1	99735813	99735918	ENSG00000156869.12|FRRS1|HNRNPL|HNRNPL	917	-	5.659934	1.0800756	-1.0	-1.0
chr1	99741355	99741550	ENSG00000156869.12|FRRS1|HNRNPL|HNRNPL	968	-	2.7225122	1.4944181	-1.0	-1.0
chr1	99716532	99716712	ENSG00000156869.12|FRRS1|HNRNPL|HNRNPL	918	-	3.420042	1.0870084	-1.0	-1.0
chr1	99714785	99714910	ENSG00000156869.12|FRRS1|HNRNPL|HNRNPL	918	-	5.6788454	1.08635	-1.0	-1.0
chr1	99711354	99711474	ENSG00000156869.12|FRRS1|HNRNPL|HNRNPL	923	-	5.704633	1.1135103	-1.0	-1.0
chr1	99976494	99976629	ENSG00000117620.14|SLC35A3|HNRNPL|HNRNPL	926	+	5.693634	1.1293542	-1.0	-1.0
chr1	100077937	100078332	ENSG00000283761.1|AC118553.2|HNRNPL|HNRNPL	971	+	3.5340023	1.5442588	-1.0	-1.0
chr1	100082897	100083037	ENSG00000283761.1|AC118553.2|HNRNPL|HNRNPL	913	+	4.48465	1.0602527	-1.0	-1.0
chr1	100058728	100058858	ENSG00000283761.1|AC118553.2|HNRNPL|HNRNPL	961	+	5.951015	1.4090602	-1.0	-1.0
chr1	100071945	100072075	ENSG00000283761.1|AC118553.2|HNRNPL|HNRNPL	956	+	4.5797114	1.3579897	-1.0	-1.0
chr1	99976494	99976629	ENSG00000283761.1|AC118553.2|HNRNPL|HNRNPL	926	+	5.693634	1.1292439	-1.0	-1.0
chr1	100072825	100073295	ENSG00000283761.1|AC118553.2|HNRNPL|HNRNPL	981	+	3.7728798	1.716529	-1.0	-1.0
chr1	100043844	100044034	ENSG00000283761.1|AC118553.2|HNRNPL|HNRNPL	951	+	5.6565776	1.3074319	-1.0	-1.0
chr1	100077937	100078332	ENSG00000156875.13|MFSD14A|HNRNPL|HNRNPL	971	+	3.5340023	1.5426891	-1.0	-1.0
chr1	100082897	100083037	ENSG00000156875.13|MFSD14A|HNRNPL|HNRNPL	913	+	4.48465	1.0605092	-1.0	-1.0
chr1	100058728	100058858	ENSG00000156875.13|MFSD14A|HNRNPL|HNRNPL	961	+	5.951015	1.409038	-1.0	-1.0
chr1	100071945	100072075	ENSG00000156875.13|MFSD14A|HNRNPL|HNRNPL	956	+	4.5797114	1.3578643	-1.0	-1.0
chr1	100072825	100073295	ENSG00000156875.13|MFSD14A|HNRNPL|HNRNPL	981	+	3.7728798	1.7168545	-1.0	-1.0
chr1	100043841	100044031	ENSG00000156875.13|MFSD14A|HNRNPL|HNRNPL	950	+	5.5485187	1.3001124	-1.0	-1.0
chr1	100083976	100084101	ENSG00000241073.1|AC093019.2|HNRNPL|HNRNPL	901	-	3.6694639	1.00455	-1.0	-1.0
chr1	100119517	100119847	ENSG00000156876.9|SASS6|HNRNPL|HNRNPL	996	-	4.4466224	2.4148397	-1.0	-1.0
chr1	100124999	100125429	ENSG00000156876.9|SASS6|HNRNPL|HNRNPL	975	-	3.2580187	1.6083179	-1.0	-1.0
chr1	100116068	100116243	ENSG00000156876.9|SASS6|HNRNPL|HNRNPL	925	-	3.958891	1.1248912	-1.0	-1.0
chr1	100120107	100120282	ENSG00000156876.9|SASS6|HNRNPL|HNRNPL	903	-	2.669739	1.0112308	-1.0	-1.0
chr1	100083977	100084102	ENSG00000156876.9|SASS6|HNRNPL|HNRNPL	901	-	3.6694639	1.0045463	-1.0	-1.0
chr1	100145502	100145652	ENSG00000122435.9|TRMT13|HNRNPL|HNRNPL	924	+	5.7158613	1.1189016	-1.0	-1.0
chr1	100146022	100146197	ENSG00000122435.9|TRMT13|HNRNPL|HNRNPL	950	+	3.1668344	1.3044698	-1.0	-1.0
chr1	100273687	100273797	ENSG00000137996.12|RTCA|HNRNPL|HNRNPL	903	+	3.011555	1.0126994	-1.0	-1.0
chr1	100273807	100273922	ENSG00000137996.12|RTCA|HNRNPL|HNRNPL	911	+	3.7321126	1.0503421	-1.0	-1.0
chr1	100277616	100277821	ENSG00000137996.12|RTCA|HNRNPL|HNRNPL	938	+	5.2570906	1.2097715	-1.0	-1.0
chr1	100275095	100275395	ENSG00000137996.12|RTCA|HNRNPL|HNRNPL	999	+	5.5492587	3.1582644	-1.0	-1.0
chr1	100277831	100277951	ENSG00000137996.12|RTCA|HNRNPL|HNRNPL	911	+	3.070007	1.0503833	-1.0	-1.0
chr1	100409159	100409364	ENSG00000079335.18|CDC14A|HNRNPL|HNRNPL	948	+	3.0382903	1.2880242	-1.0	-1.0
chr1	100393884	100394034	ENSG00000079335.18|CDC14A|HNRNPL|HNRNPL	956	+	5.5592747	1.3539919	-1.0	-1.0
chr1	100403084	100403394	ENSG00000079335.18|CDC14A|HNRNPL|HNRNPL	991	+	3.467391	2.0446424	-1.0	-1.0
chr1	100408664	100408904	ENSG00000079335.18|CDC14A|HNRNPL|HNRNPL	955	+	4.6792655	1.3511906	-1.0	-1.0
chr1	100409669	100409769	ENSG00000079335.18|CDC14A|HNRNPL|HNRNPL	932	+	3.8703716	1.1677803	-1.0	-1.0
chr1	100424551	100424686	ENSG00000079335.18|CDC14A|HNRNPL|HNRNPL	910	+	5.6007986	1.0450759	-1.0	-1.0
chr1	100456067	100456172	ENSG00000079335.18|CDC14A|HNRNPL|HNRNPL	910	+	3.7056632	1.0465076	-1.0	-1.0
chr1	100413844	100413944	ENSG00000079335.18|CDC14A|HNRNPL|HNRNPL	909	+	5.59588	1.04064	-1.0	-1.0
chr1	100400844	100401114	ENSG00000079335.18|CDC14A|HNRNPL|HNRNPL	994	+	3.936464	2.2029486	-1.0	-1.0
chr1	100455852	100455997	ENSG00000079335.18|CDC14A|HNRNPL|HNRNPL	909	+	4.006891	1.0387666	-1.0	-1.0
chr1	100459057	100459162	ENSG00000079335.18|CDC14A|HNRNPL|HNRNPL	903	+	3.6617906	1.013108	-1.0	-1.0
chr1	100505955	100506175	ENSG00000079335.18|CDC14A|HNRNPL|HNRNPL	918	+	4.946822	1.0865167	-1.0	-1.0
chr1	100392874	100392974	ENSG00000079335.18|CDC14A|HNRNPL|HNRNPL	909	+	3.6997128	1.04064	-1.0	-1.0
chr1	100516525	100516625	ENSG00000079335.18|CDC14A|HNRNPL|HNRNPL	900	+	5.5310454	1.0011815	-1.0	-1.0
chr1	100411049	100411154	ENSG00000079335.18|CDC14A|HNRNPL|HNRNPL	909	+	5.6259193	1.04064	-1.0	-1.0
chr1	100402504	100402619	ENSG00000079335.18|CDC14A|HNRNPL|HNRNPL	920	+	3.7688544	1.0950425	-1.0	-1.0
chr1	100425171	100425281	ENSG00000079335.18|CDC14A|HNRNPL|HNRNPL	917	+	5.6679707	1.0821071	-1.0	-1.0
chr1	100409024	100409149	ENSG00000079335.18|CDC14A|HNRNPL|HNRNPL	907	+	3.6859443	1.033262	-1.0	-1.0
chr1	100931296	100931436	ENSG00000162695.11|SLC30A7|HNRNPL|HNRNPL	929	+	3.8269715	1.1500036	-1.0	-1.0
chr1	101027181	101027346	ENSG00000233184.6|AC093157.1|HNRNPL|HNRNPL	912	+	5.627712	1.0571803	-1.0	-1.0
chr1	101041636	101041776	ENSG00000233184.6|AC093157.1|HNRNPL|HNRNPL	910	+	5.6009774	1.0459087	-1.0	-1.0
chr1	108142608	108142753	ENSG00000085491.15|SLC25A24|HNRNPL|HNRNPL	921	-	5.6921906	1.1022455	-1.0	-1.0
chr1	108329014	108329209	ENSG00000241361.8|SLC25A24P1|HNRNPL|HNRNPL	961	+	5.971965	1.4127699	-1.0	-1.0
chr1	108625864	108626019	ENSG00000162636.15|FAM102B|HNRNPL|HNRNPL	949	+	5.6684566	1.2896867	-1.0	-1.0
chr1	108572290	108572595	ENSG00000162636.15|FAM102B|HNRNPL|HNRNPL	989	+	5.702296	1.9478133	-1.0	-1.0
chr1	108585405	108585555	ENSG00000162636.15|FAM102B|HNRNPL|HNRNPL	907	+	5.5997715	1.0294427	-1.0	-1.0
chr1	108605501	108605651	ENSG00000162636.15|FAM102B|HNRNPL|HNRNPL	917	+	5.651754	1.0790722	-1.0	-1.0
chr1	108630172	108630282	ENSG00000162636.15|FAM102B|HNRNPL|HNRNPL	911	+	5.630916	1.0523019	-1.0	-1.0
chr1	108598465	108598640	ENSG00000162636.15|FAM102B|HNRNPL|HNRNPL	953	+	5.9412847	1.329006	-1.0	-1.0
chr1	108571875	108572010	ENSG00000162636.15|FAM102B|HNRNPL|HNRNPL	926	+	5.7063427	1.129341	-1.0	-1.0
chr1	108607967	108608197	ENSG00000162636.15|FAM102B|HNRNPL|HNRNPL	983	+	3.8900461	1.7662088	-1.0	-1.0
chr1	108569780	108569980	ENSG00000162636.15|FAM102B|HNRNPL|HNRNPL	929	+	4.346686	1.1494129	-1.0	-1.0
chr1	108638257	108638522	ENSG00000162636.15|FAM102B|HNRNPL|HNRNPL	952	+	3.2551687	1.3152893	-1.0	-1.0
chr1	108784616	108784716	ENSG00000116266.10|STXBP3|HNRNPL|HNRNPL	918	+	3.76278	1.085988	-1.0	-1.0
chr1	108773619	108773754	ENSG00000116266.10|STXBP3|HNRNPL|HNRNPL	926	+	5.718883	1.1324878	-1.0	-1.0
chr1	108750351	108750561	ENSG00000116266.10|STXBP3|HNRNPL|HNRNPL	981	+	5.9570312	1.7148639	-1.0	-1.0
chr1	108886443	108886568	ENSG00000121957.12|GPSM2|HNRNPL|HNRNPL	906	+	5.6488786	1.0271975	-1.0	-1.0
chr1	108881464	108881574	ENSG00000121957.12|GPSM2|HNRNPL|HNRNPL	922	+	5.6908045	1.1055077	-1.0	-1.0
chr1	108908624	108908819	ENSG00000121957.12|GPSM2|HNRNPL|HNRNPL	944	+	4.274751	1.251902	-1.0	-1.0
chr1	108908009	108908119	ENSG00000121957.12|GPSM2|HNRNPL|HNRNPL	915	+	5.6664987	1.0717946	-1.0	-1.0
chr1	108925211	108925431	ENSG00000274068.1|AL449266.1|HNRNPL|HNRNPL	978	-	6.213208	1.6587145	-1.0	-1.0
chr1	108924691	108924841	ENSG00000274068.1|AL449266.1|HNRNPL|HNRNPL	918	-	4.0045533	1.0844678	-1.0	-1.0
chr1	108948451	108948556	ENSG00000274068.1|AL449266.1|HNRNPL|HNRNPL	917	-	5.6825333	1.0801768	-1.0	-1.0
chr1	108924981	108925121	ENSG00000274068.1|AL449266.1|HNRNPL|HNRNPL	910	-	4.105423	1.0465533	-1.0	-1.0
chr1	108934391	108934646	ENSG00000274068.1|AL449266.1|HNRNPL|HNRNPL	999	-	3.7323637	2.8296282	-1.0	-1.0
chr1	108924376	108924496	ENSG00000274068.1|AL449266.1|HNRNPL|HNRNPL	951	-	5.5557365	1.310798	-1.0	-1.0
chr1	108960446	108960706	ENSG00000274068.1|AL449266.1|HNRNPL|HNRNPL	923	-	2.7446969	1.1118207	-1.0	-1.0
chr1	108953611	108953731	ENSG00000274068.1|AL449266.1|HNRNPL|HNRNPL	941	-	5.027284	1.2269814	-1.0	-1.0
chr1	108958516	108958656	ENSG00000274068.1|AL449266.1|HNRNPL|HNRNPL	928	-	5.700289	1.1404338	-1.0	-1.0
chr1	108954701	108954886	ENSG00000274068.1|AL449266.1|HNRNPL|HNRNPL	949	-	3.1001234	1.293959	-1.0	-1.0
chr1	108925831	108925971	ENSG00000274068.1|AL449266.1|HNRNPL|HNRNPL	900	-	5.5482144	1.0015509	-1.0	-1.0
chr1	108924496	108924596	ENSG00000274068.1|AL449266.1|HNRNPL|HNRNPL	907	-	5.582659	1.0320845	-1.0	-1.0
chr1	108928376	108928481	ENSG00000274068.1|AL449266.1|HNRNPL|HNRNPL	976	-	5.228719	1.6205256	-1.0	-1.0
chr1	108958518	108958658	ENSG00000121940.15|CLCC1|HNRNPL|HNRNPL	923	-	5.6748276	1.1115079	-1.0	-1.0
chr1	108954703	108954883	ENSG00000121940.15|CLCC1|HNRNPL|HNRNPL	946	-	3.076029	1.2690707	-1.0	-1.0
chr1	108953608	108953728	ENSG00000121940.15|CLCC1|HNRNPL|HNRNPL	943	-	4.673478	1.2456905	-1.0	-1.0
chr1	108934391	108934624	ENSG00000121940.15|CLCC1|HNRNPL|HNRNPL	999	-	3.817657	2.9404688	-1.0	-1.0
chr1	108960448	108960708	ENSG00000121940.15|CLCC1|HNRNPL|HNRNPL	921	-	2.6609714	1.100999	-1.0	-1.0
chr1	108948448	108948553	ENSG00000121940.15|CLCC1|HNRNPL|HNRNPL	921	-	5.712968	1.1035533	-1.0	-1.0
chr1	109069127	109069227	ENSG00000197780.9|TAF13|HNRNPL|HNRNPL	900	-	5.537917	1.0019203	-1.0	-1.0
chr1	109218733	109218893	ENSG00000031698.12|SARS|HNRNPL|HNRNPL	931	+	3.4969618	1.1607552	-1.0	-1.0
chr1	109217288	109217388	ENSG00000031698.12|SARS|HNRNPL|HNRNPL	954	+	5.8716087	1.3361335	-1.0	-1.0
chr1	109216198	109216383	ENSG00000031698.12|SARS|HNRNPL|HNRNPL	939	+	2.0814447	1.2138132	-1.0	-1.0
chr1	109218473	109218583	ENSG00000031698.12|SARS|HNRNPL|HNRNPL	909	+	2.3278742	1.0391486	-1.0	-1.0
chr1	109215383	109215523	ENSG00000031698.12|SARS|HNRNPL|HNRNPL	937	+	4.018264	1.2012087	-1.0	-1.0
chr1	109222258	109222493	ENSG00000031698.12|SARS|HNRNPL|HNRNPL	979	+	5.509053	1.6718031	-1.0	-1.0
chr1	109226748	109226863	ENSG00000031698.12|SARS|HNRNPL|HNRNPL	915	+	5.6420083	1.0702193	-1.0	-1.0
chr1	109220063	109220313	ENSG00000031698.12|SARS|HNRNPL|HNRNPL	941	+	3.68793	1.2255596	-1.0	-1.0
chr1	109350697	109350817	ENSG00000134243.11|SORT1|HNRNPL|HNRNPL	924	-	3.2892091	1.1177695	-1.0	-1.0
chr1	109334661	109334766	ENSG00000134243.11|SORT1|HNRNPL|HNRNPL	904	-	5.5601673	1.0199604	-1.0	-1.0
chr1	109378604	109378839	ENSG00000134243.11|SORT1|HNRNPL|HNRNPL	921	-	4.7303996	1.1016737	-1.0	-1.0
chr1	109367282	109367382	ENSG00000134243.11|SORT1|HNRNPL|HNRNPL	909	-	5.5892887	1.0387394	-1.0	-1.0
chr1	109335076	109335206	ENSG00000134243.11|SORT1|HNRNPL|HNRNPL	903	-	4.638164	1.0111507	-1.0	-1.0
chr1	109352462	109352647	ENSG00000134243.11|SORT1|HNRNPL|HNRNPL	919	-	3.4832265	1.0923011	-1.0	-1.0
chr1	109362199	109362344	ENSG00000134243.11|SORT1|HNRNPL|HNRNPL	911	-	3.1215675	1.0490288	-1.0	-1.0
chr1	109394697	109394922	ENSG00000134243.11|SORT1|HNRNPL|HNRNPL	920	-	3.9627092	1.0944515	-1.0	-1.0
chr1	109393552	109393722	ENSG00000134243.11|SORT1|HNRNPL|HNRNPL	918	-	4.7058334	1.0835658	-1.0	-1.0
chr1	109390504	109390929	ENSG00000134243.11|SORT1|HNRNPL|HNRNPL	1000	-	5.3689637	4.778251	-1.0	-1.0
chr1	109351342	109351557	ENSG00000134243.11|SORT1|HNRNPL|HNRNPL	950	-	5.8992004	1.2990057	-1.0	-1.0
chr1	109361774	109361874	ENSG00000134243.11|SORT1|HNRNPL|HNRNPL	902	-	3.6648488	1.0073289	-1.0	-1.0
chr1	109356919	109357114	ENSG00000134243.11|SORT1|HNRNPL|HNRNPL	984	-	5.815197	1.7860441	-1.0	-1.0
chr1	109351712	109352417	ENSG00000134243.11|SORT1|HNRNPL|HNRNPL	999	-	4.23296	2.945733	-1.0	-1.0
chr1	109351167	109351282	ENSG00000134243.11|SORT1|HNRNPL|HNRNPL	914	-	5.638892	1.0674781	-1.0	-1.0
chr1	109364579	109364714	ENSG00000134243.11|SORT1|HNRNPL|HNRNPL	952	-	5.423649	1.3221053	-1.0	-1.0
chr1	109357149	109357514	ENSG00000134243.11|SORT1|HNRNPL|HNRNPL	975	-	4.0852566	1.6066009	-1.0	-1.0
chr1	109362504	109362729	ENSG00000134243.11|SORT1|HNRNPL|HNRNPL	952	-	3.5591207	1.3193414	-1.0	-1.0
chr1	109350377	109350557	ENSG00000134243.11|SORT1|HNRNPL|HNRNPL	976	-	4.123104	1.6126249	-1.0	-1.0
chr1	109410764	109410949	ENSG00000143106.12|PSMA5|HNRNPL|HNRNPL	935	-	4.145316	1.186441	-1.0	-1.0
chr1	109404770	109404990	ENSG00000143106.12|PSMA5|HNRNPL|HNRNPL	983	-	3.287536	1.7705003	-1.0	-1.0
chr1	109406190	109406325	ENSG00000143106.12|PSMA5|HNRNPL|HNRNPL	941	-	5.790057	1.2266589	-1.0	-1.0
chr1	109594434	109594549	ENSG00000065135.10|GNAI3|HNRNPL|HNRNPL	902	+	5.545606	1.010571	-1.0	-1.0
chr1	110048439	110048629	ENSG00000143093.14|STRIP1|HNRNPL|HNRNPL	958	+	5.9370275	1.3800553	-1.0	-1.0
chr1	110352082	110352207	ENSG00000224699.8|LAMTOR5-AS1|HNRNPL|HNRNPL	907	+	5.6434155	1.0335981	-1.0	-1.0
chr1	110363211	110363336	ENSG00000224699.8|LAMTOR5-AS1|HNRNPL|HNRNPL	971	+	5.762329	1.5365262	-1.0	-1.0
chr1	110368746	110368941	ENSG00000224699.8|LAMTOR5-AS1|HNRNPL|HNRNPL	944	+	3.7696555	1.2524793	-1.0	-1.0
chr1	110358461	110358571	ENSG00000224699.8|LAMTOR5-AS1|HNRNPL|HNRNPL	913	+	2.1807756	1.0624584	-1.0	-1.0
chr1	110366051	110366281	ENSG00000224699.8|LAMTOR5-AS1|HNRNPL|HNRNPL	999	+	3.2456756	2.8541284	-1.0	-1.0
chr1	110366691	110366791	ENSG00000224699.8|LAMTOR5-AS1|HNRNPL|HNRNPL	901	+	2.2835329	1.0035824	-1.0	-1.0
chr1	110368221	110368356	ENSG00000224699.8|LAMTOR5-AS1|HNRNPL|HNRNPL	914	+	3.4555612	1.0658022	-1.0	-1.0
chr1	110366401	110366591	ENSG00000224699.8|LAMTOR5-AS1|HNRNPL|HNRNPL	965	+	3.9602718	1.451527	-1.0	-1.0
chr1	110895195	110895310	ENSG00000143119.12|CD53|HNRNPL|HNRNPL	906	+	3.7331698	1.0263693	-1.0	-1.0
chr1	110960831	110960956	ENSG00000121931.15|LRIF1|HNRNPL|HNRNPL	936	-	5.7665825	1.19177	-1.0	-1.0
chr1	111135008	111135198	ENSG00000156171.14|DRAM2|HNRNPL|HNRNPL	914	-	3.16044	1.0635526	-1.0	-1.0
chr1	111135313	111135438	ENSG00000156171.14|DRAM2|HNRNPL|HNRNPL	955	-	5.905756	1.3504432	-1.0	-1.0
chr1	111139218	111139338	ENSG00000156171.14|DRAM2|HNRNPL|HNRNPL	906	-	3.5130014	1.027393	-1.0	-1.0
chr1	111182433	111182536	ENSG00000134255.13|CEPT1|HNRNPL|HNRNPL	962	+	5.972733	1.4202049	-1.0	-1.0
chr1	111146305	111146430	ENSG00000134255.13|CEPT1|HNRNPL|HNRNPL	936	+	4.811785	1.1919621	-1.0	-1.0
chr1	111447916	111448036	ENSG00000116455.13|WDR77|HNRNPL|HNRNPL	913	-	5.6276455	1.0604578	-1.0	-1.0
chr1	111457055	111457260	ENSG00000116459.10|ATP5F1|HNRNPL|HNRNPL	981	+	5.308167	1.7267121	-1.0	-1.0
chr1	111453808	111454043	ENSG00000116459.10|ATP5F1|HNRNPL|HNRNPL	984	+	4.9186964	1.7944288	-1.0	-1.0
chr1	111453668	111453793	ENSG00000116459.10|ATP5F1|HNRNPL|HNRNPL	913	+	3.0922132	1.0623003	-1.0	-1.0
chr1	111658543	111658683	ENSG00000116473.14|RAP1A|HNRNPL|HNRNPL	946	+	5.8414373	1.2636805	-1.0	-1.0
chr1	111643708	111643903	ENSG00000116473.14|RAP1A|HNRNPL|HNRNPL	986	+	4.0090237	1.866575	-1.0	-1.0
chr1	111621814	111621944	ENSG00000116473.14|RAP1A|HNRNPL|HNRNPL	908	+	3.6862159	1.034113	-1.0	-1.0
chr1	111622479	111622649	ENSG00000116473.14|RAP1A|HNRNPL|HNRNPL	937	+	4.255199	1.2020053	-1.0	-1.0
chr1	111701192	111701292	ENSG00000116473.14|RAP1A|HNRNPL|HNRNPL	902	+	3.6556575	1.0080016	-1.0	-1.0
chr1	111621694	111621809	ENSG00000116473.14|RAP1A|HNRNPL|HNRNPL	912	+	5.6183014	1.0568871	-1.0	-1.0
chr1	111633753	111633883	ENSG00000116473.14|RAP1A|HNRNPL|HNRNPL	923	+	5.7382693	1.1150448	-1.0	-1.0
chr1	111626259	111626454	ENSG00000116473.14|RAP1A|HNRNPL|HNRNPL	966	+	5.244515	1.4723434	-1.0	-1.0
chr1	111700947	111701047	ENSG00000116473.14|RAP1A|HNRNPL|HNRNPL	906	+	5.6192894	1.0285714	-1.0	-1.0
chr1	111622169	111622454	ENSG00000116473.14|RAP1A|HNRNPL|HNRNPL	962	+	5.6182346	1.4195329	-1.0	-1.0
chr1	111621979	111622134	ENSG00000116473.14|RAP1A|HNRNPL|HNRNPL	933	+	5.7435656	1.1760159	-1.0	-1.0
chr1	112625918	112626043	ENSG00000116489.12|CAPZA1|HNRNPL|HNRNPL	913	+	5.6376863	1.0593572	-1.0	-1.0
chr1	112656786	112656896	ENSG00000116489.12|CAPZA1|HNRNPL|HNRNPL	924	+	5.7391467	1.1197135	-1.0	-1.0
chr1	112657321	112657421	ENSG00000116489.12|CAPZA1|HNRNPL|HNRNPL	907	+	2.3197484	1.0323	-1.0	-1.0
chr1	112658296	112658451	ENSG00000116489.12|CAPZA1|HNRNPL|HNRNPL	929	+	3.132087	1.1514146	-1.0	-1.0
chr1	112658471	112658741	ENSG00000116489.12|CAPZA1|HNRNPL|HNRNPL	987	+	4.240913	1.8743948	-1.0	-1.0
chr1	112626528	112626643	ENSG00000116489.12|CAPZA1|HNRNPL|HNRNPL	905	+	3.0219648	1.0224166	-1.0	-1.0
chr1	112666104	112666299	ENSG00000116489.12|CAPZA1|HNRNPL|HNRNPL	956	+	3.1956897	1.3583752	-1.0	-1.0
chr1	112625008	112625113	ENSG00000116489.12|CAPZA1|HNRNPL|HNRNPL	901	+	2.9926565	1.0035093	-1.0	-1.0
chr1	112650493	112650683	ENSG00000116489.12|CAPZA1|HNRNPL|HNRNPL	938	+	3.152117	1.2108133	-1.0	-1.0
chr1	112676279	112676404	ENSG00000155363.18|MOV10|HNRNPL|HNRNPL	905	+	4.9719296	1.0240432	-1.0	-1.0
chr1	112713031	112713196	ENSG00000155367.15|PPM1J|HNRNPL|HNRNPL	966	-	6.078237	1.4641559	-1.0	-1.0
chr1	112950583	112950753	ENSG00000155380.11|SLC16A1|HNRNPL|HNRNPL	927	-	4.8349433	1.1365459	-1.0	-1.0
chr1	112922407	112922517	ENSG00000155380.11|SLC16A1|HNRNPL|HNRNPL	915	-	5.643147	1.072003	-1.0	-1.0
chr1	112941668	112941868	ENSG00000155380.11|SLC16A1|HNRNPL|HNRNPL	965	-	6.014095	1.4540226	-1.0	-1.0
chr1	112921484	112921584	ENSG00000155380.11|SLC16A1|HNRNPL|HNRNPL	901	-	3.6464505	1.0025747	-1.0	-1.0
chr1	112914835	112914935	ENSG00000155380.11|SLC16A1|HNRNPL|HNRNPL	906	-	5.6192894	1.0284567	-1.0	-1.0
chr1	112930277	112930492	ENSG00000155380.11|SLC16A1|HNRNPL|HNRNPL	993	-	6.5589743	2.166953	-1.0	-1.0
chr1	112942823	112942973	ENSG00000155380.11|SLC16A1|HNRNPL|HNRNPL	908	-	4.959348	1.0379158	-1.0	-1.0
chr1	112960780	112960885	ENSG00000226419.7|SLC16A1-AS1|HNRNPL|HNRNPL	905	+	3.6776853	1.0244292	-1.0	-1.0
chr1	113104160	113104350	ENSG00000198799.11|LRIG2|HNRNPL|HNRNPL	955	+	3.7373033	1.3507239	-1.0	-1.0
chr1	113086660	113086860	ENSG00000198799.11|LRIG2|HNRNPL|HNRNPL	977	+	4.9556756	1.6449455	-1.0	-1.0
chr1	113076795	113076980	ENSG00000198799.11|LRIG2|HNRNPL|HNRNPL	942	+	2.9143476	1.2384852	-1.0	-1.0
chr1	113106960	113107325	ENSG00000198799.11|LRIG2|HNRNPL|HNRNPL	946	+	3.4886246	1.2649117	-1.0	-1.0
chr1	113730414	113730519	ENSG00000116793.15|PHTF1|HNRNPL|HNRNPL	900	-	5.537917	1.0019203	-1.0	-1.0
chr1	113903777	113903877	ENSG00000134262.12|AP4B1|HNRNPL|HNRNPL	900	-	5.5447783	1.0019203	-1.0	-1.0
chr1	113903942	113904077	ENSG00000134262.12|AP4B1|HNRNPL|HNRNPL	913	-	2.8431995	1.0614775	-1.0	-1.0
chr1	113898090	113898250	ENSG00000134262.12|AP4B1|HNRNPL|HNRNPL	908	-	5.590574	1.0340852	-1.0	-1.0
chr1	113950249	113950349	ENSG00000163349.21|HIPK1|HNRNPL|HNRNPL	909	+	5.59588	1.04064	-1.0	-1.0
chr1	113946159	113946314	ENSG00000163349.21|HIPK1|HNRNPL|HNRNPL	923	+	4.035741	1.1155701	-1.0	-1.0
chr1	114417111	114417316	ENSG00000197323.11|TRIM33|HNRNPL|HNRNPL	984	-	4.492958	1.7873058	-1.0	-1.0
chr1	114409470	114409580	ENSG00000197323.11|TRIM33|HNRNPL|HNRNPL	915	-	3.0905294	1.0711646	-1.0	-1.0
chr1	114419636	114419896	ENSG00000197323.11|TRIM33|HNRNPL|HNRNPL	999	-	6.113649	2.8726103	-1.0	-1.0
chr1	114447588	114447743	ENSG00000197323.11|TRIM33|HNRNPL|HNRNPL	914	-	5.638904	1.0667908	-1.0	-1.0
chr1	114448103	114448283	ENSG00000197323.11|TRIM33|HNRNPL|HNRNPL	948	-	4.8384485	1.2854506	-1.0	-1.0
chr1	114448313	114448728	ENSG00000197323.11|TRIM33|HNRNPL|HNRNPL	971	-	5.5609245	1.5395017	-1.0	-1.0
chr1	114467313	114467553	ENSG00000197323.11|TRIM33|HNRNPL|HNRNPL	994	-	5.9116354	2.210328	-1.0	-1.0
chr1	114462633	114462768	ENSG00000197323.11|TRIM33|HNRNPL|HNRNPL	914	-	5.6340184	1.0665361	-1.0	-1.0
chr1	114397386	114397486	ENSG00000197323.11|TRIM33|HNRNPL|HNRNPL	916	-	5.68048	1.074229	-1.0	-1.0
chr1	114396786	114396936	ENSG00000197323.11|TRIM33|HNRNPL|HNRNPL	972	-	5.3239202	1.5506632	-1.0	-1.0
chr1	114396946	114397131	ENSG00000197323.11|TRIM33|HNRNPL|HNRNPL	929	-	2.0655372	1.1514649	-1.0	-1.0
chr1	114409700	114409825	ENSG00000197323.11|TRIM33|HNRNPL|HNRNPL	903	-	5.569363	1.0141879	-1.0	-1.0
chr1	114745293	114745473	ENSG00000009307.15|CSDE1|HNRNPL|HNRNPL	933	-	3.704902	1.1729153	-1.0	-1.0
chr1	114750882	114751197	ENSG00000009307.15|CSDE1|HNRNPL|HNRNPL	986	-	4.620676	1.8483415	-1.0	-1.0
chr1	114718077	114718216	ENSG00000009307.15|CSDE1|HNRNPL|HNRNPL	937	-	2.346237	1.2002683	-1.0	-1.0
chr1	114747374	114747474	ENSG00000009307.15|CSDE1|HNRNPL|HNRNPL	905	-	5.57597	1.0222793	-1.0	-1.0
chr1	114751762	114751867	ENSG00000009307.15|CSDE1|HNRNPL|HNRNPL	900	-	5.537917	1.0019203	-1.0	-1.0
chr1	114773098	114773293	ENSG00000052723.11|SIKE1|HNRNPL|HNRNPL	980	-	3.6266544	1.7018229	-1.0	-1.0
chr1	116398949	116399079	ENSG00000163399.15|ATP1A1|HNRNPL|HNRNPL	925	+	2.3285906	1.1268128	-1.0	-1.0
chr1	116535378	116535543	ENSG00000116815.15|CD58|HNRNPL|HNRNPL	939	-	3.215341	1.2138574	-1.0	-1.0
chr1	116538998	116539108	ENSG00000116815.15|CD58|HNRNPL|HNRNPL	903	-	5.559429	1.0148269	-1.0	-1.0
chr1	116543148	116543263	ENSG00000116815.15|CD58|HNRNPL|HNRNPL	939	-	5.796966	1.2116923	-1.0	-1.0
chr1	116539153	116539353	ENSG00000116815.15|CD58|HNRNPL|HNRNPL	989	-	3.7781174	1.9534568	-1.0	-1.0
chr1	116561309	116561539	ENSG00000116815.15|CD58|HNRNPL|HNRNPL	979	-	5.919774	1.6761562	-1.0	-1.0
chr1	117099182	117099287	ENSG00000116830.11|TTF2|HNRNPL|HNRNPL	900	+	5.5310454	1.001056	-1.0	-1.0
chr1	117425569	117425709	ENSG00000198162.12|MAN1A2|HNRNPL|HNRNPL	911	+	3.776283	1.0518095	-1.0	-1.0
chr1	117512730	117512830	ENSG00000198162.12|MAN1A2|HNRNPL|HNRNPL	958	+	5.9283113	1.3794495	-1.0	-1.0
chr1	117865909	117866139	ENSG00000196505.10|GDAP2|HNRNPL|HNRNPL	927	-	3.6120017	1.1357324	-1.0	-1.0
chr1	117921804	117921944	ENSG00000196505.10|GDAP2|HNRNPL|HNRNPL	911	-	5.613048	1.0510477	-1.0	-1.0
chr1	117864024	117864204	ENSG00000196505.10|GDAP2|HNRNPL|HNRNPL	942	-	5.787167	1.2329196	-1.0	-1.0
chr1	119159204	119159309	ENSG00000231365.5|AL359915.2|HNRNPL|HNRNPL	905	+	5.5634627	1.0209107	-1.0	-1.0
chr1	119159509	119159629	ENSG00000231365.5|AL359915.2|HNRNPL|HNRNPL	903	+	3.6575317	1.0118008	-1.0	-1.0
chr1	119633282	119633462	ENSG00000143067.4|ZNF697|HNRNPL|HNRNPL	955	-	4.8137755	1.3433821	-1.0	-1.0
chr1	120167600	120167750	ENSG00000265808.3|SEC22B|HNRNPL|HNRNPL	945	-	5.6919155	1.2584835	-1.0	-1.0
chr1	120159597	120159777	ENSG00000265808.3|SEC22B|HNRNPL|HNRNPL	950	-	5.40556	1.2984394	-1.0	-1.0
chr1	120169929	120170074	ENSG00000265808.3|SEC22B|HNRNPL|HNRNPL	924	-	5.7051845	1.1183127	-1.0	-1.0
chr1	120171839	120171969	ENSG00000265808.3|SEC22B|HNRNPL|HNRNPL	911	-	5.615699	1.05025	-1.0	-1.0
chr1	120306616	120306811	ENSG00000274642.1|AC244669.2|HNRNPL|HNRNPL	949	+	3.4020746	1.2925404	-1.0	-1.0
chr1	120591529	120591759	ENSG00000275131.2|AC241952.1|HNRNPL|HNRNPL	988	-	4.9668875	1.9371473	-1.0	-1.0
chr1	121372790	121372985	ENSG00000171943.11|SRGAP2C|HNRNPL|HNRNPL	971	+	5.0329885	1.5344323	-1.0	-1.0
chr1	121211338	121211508	ENSG00000171943.11|SRGAP2C|HNRNPL|HNRNPL	939	+	5.769228	1.2135657	-1.0	-1.0
chr1	145778798	145778898	ENSG00000265491.4|RNF115|HNRNPL|HNRNPL	932	-	3.8965466	1.1648698	-1.0	-1.0
chr1	145779008	145779128	ENSG00000265491.4|RNF115|HNRNPL|HNRNPL	909	-	5.595182	1.0404869	-1.0	-1.0
chr1	145778243	145778773	ENSG00000265491.4|RNF115|HNRNPL|HNRNPL	978	-	3.915182	1.6594428	-1.0	-1.0
chr1	145995513	145995623	ENSG00000265972.5|TXNIP|HNRNPL|HNRNPL	925	-	3.0186424	1.1249951	-1.0	-1.0
chr1	147169688	147169793	ENSG00000131791.7|PRKAB2|HNRNPL|HNRNPL	907	-	5.582659	1.0320845	-1.0	-1.0
chr1	147158335	147158480	ENSG00000131791.7|PRKAB2|HNRNPL|HNRNPL	972	-	3.4235585	1.5535469	-1.0	-1.0
chr1	147166248	147166383	ENSG00000131791.7|PRKAB2|HNRNPL|HNRNPL	934	-	5.756693	1.1784832	-1.0	-1.0
chr1	147158980	147159080	ENSG00000131791.7|PRKAB2|HNRNPL|HNRNPL	905	-	5.57597	1.0222793	-1.0	-1.0
chr1	147264036	147264251	ENSG00000131778.18|CHD1L|HNRNPL|HNRNPL	990	+	3.9972434	1.9886646	-1.0	-1.0
chr1	147262821	147262936	ENSG00000131778.18|CHD1L|HNRNPL|HNRNPL	913	+	3.7731886	1.0601226	-1.0	-1.0
chr1	147259931	147260041	ENSG00000131778.18|CHD1L|HNRNPL|HNRNPL	948	+	2.972261	1.2855496	-1.0	-1.0
chr1	147260046	147260181	ENSG00000131778.18|CHD1L|HNRNPL|HNRNPL	991	+	3.992512	2.0308328	-1.0	-1.0
chr1	148171154	148171344	ENSG00000232265.7|AC239803.1|HNRNPL|HNRNPL	975	+	6.2046375	1.6034473	-1.0	-1.0
chr1	148918515	148918730	ENSG00000178104.19|PDE4DIP|HNRNPL|HNRNPL	983	+	4.1681213	1.7704465	-1.0	-1.0
chr1	148981739	148981844	ENSG00000178104.19|PDE4DIP|HNRNPL|HNRNPL	922	+	5.733041	1.106641	-1.0	-1.0
chr1	148981549	148981669	ENSG00000178104.19|PDE4DIP|HNRNPL|HNRNPL	905	+	2.7290583	1.0242451	-1.0	-1.0
chr1	148942309	148942464	ENSG00000178104.19|PDE4DIP|HNRNPL|HNRNPL	962	+	5.974772	1.4241948	-1.0	-1.0
chr1	149211515	149211795	ENSG00000215861.5|AC245297.1|HNRNPL|HNRNPL	997	-	5.227954	2.5720358	-1.0	-1.0
chr1	149845472	149846007	ENSG00000261716.1|AC239868.2|HNRNPL|HNRNPL	992	-	5.457927	2.1057568	-1.0	-1.0
chr1	150346936	150347641	ENSG00000117360.12|PRPF3|HNRNPL|HNRNPL	1000	+	5.4655237	3.6610432	-1.0	-1.0
chr1	150347676	150348161	ENSG00000117360.12|PRPF3|HNRNPL|HNRNPL	986	+	4.076722	1.8563715	-1.0	-1.0
chr1	150346516	150346811	ENSG00000117360.12|PRPF3|HNRNPL|HNRNPL	986	+	4.750218	1.8695953	-1.0	-1.0
chr1	150348733	150348923	ENSG00000117360.12|PRPF3|HNRNPL|HNRNPL	953	+	3.6696951	1.3278385	-1.0	-1.0
chr1	150370924	150371074	ENSG00000163125.15|RPRD2|HNRNPL|HNRNPL	951	+	5.2959437	1.3053985	-1.0	-1.0
chr1	150380099	150380224	ENSG00000163125.15|RPRD2|HNRNPL|HNRNPL	922	+	5.695724	1.1094856	-1.0	-1.0
chr1	150403244	150403359	ENSG00000163125.15|RPRD2|HNRNPL|HNRNPL	941	+	5.8075047	1.2275946	-1.0	-1.0
chr1	150388389	150388559	ENSG00000163125.15|RPRD2|HNRNPL|HNRNPL	947	+	4.885088	1.2772601	-1.0	-1.0
chr1	150407154	150407334	ENSG00000163125.15|RPRD2|HNRNPL|HNRNPL	903	+	5.561716	1.0148269	-1.0	-1.0
chr1	150372184	150372289	ENSG00000163125.15|RPRD2|HNRNPL|HNRNPL	908	+	5.604209	1.0384984	-1.0	-1.0
chr1	150408464	150408659	ENSG00000163125.15|RPRD2|HNRNPL|HNRNPL	943	+	5.8103094	1.245026	-1.0	-1.0
chr1	150372559	150372709	ENSG00000163125.15|RPRD2|HNRNPL|HNRNPL	920	+	3.341495	1.0945616	-1.0	-1.0
chr1	150555565	150556161	ENSG00000143382.14|ADAMTSL4|HNRNPL|HNRNPL	1000	+	5.343943	7.457955	-1.0	-1.0
chr1	150554634	150554804	ENSG00000143382.14|ADAMTSL4|HNRNPL|HNRNPL	969	+	4.8185697	1.5135791	-1.0	-1.0
chr1	150555264	150555399	ENSG00000143382.14|ADAMTSL4|HNRNPL|HNRNPL	934	+	3.8632886	1.1786277	-1.0	-1.0
chr1	150601514	150601709	ENSG00000143420.18|ENSA|HNRNPL|HNRNPL	965	-	4.6466374	1.4529555	-1.0	-1.0
chr1	150619514	150619619	ENSG00000143420.18|ENSA|HNRNPL|HNRNPL	917	-	5.66739	1.0785646	-1.0	-1.0
chr1	150828452	150828562	ENSG00000143437.20|ARNT|HNRNPL|HNRNPL	923	-	5.703239	1.1143107	-1.0	-1.0
chr1	151058586	151058686	ENSG00000197622.12|CDC42SE1|HNRNPL|HNRNPL	900	-	5.537917	1.0017072	-1.0	-1.0
chr1	151891795	151891920	ENSG00000159445.12|THEM4|HNRNPL|HNRNPL	911	-	5.6103344	1.0493016	-1.0	-1.0
chr1	151891535	151891765	ENSG00000159445.12|THEM4|HNRNPL|HNRNPL	972	-	4.7254157	1.551551	-1.0	-1.0
chr1	151894650	151894750	ENSG00000159445.12|THEM4|HNRNPL|HNRNPL	900	-	5.5310454	1.0011815	-1.0	-1.0
chr1	152032510	152032625	ENSG00000163191.5|S100A11|HNRNPL|HNRNPL	926	-	3.0583518	1.1313622	-1.0	-1.0
chr1	153645723	153645918	ENSG00000160679.12|CHTOP|HNRNPL|HNRNPL	989	+	5.673468	1.9776931	-1.0	-1.0
chr1	153752928	153753158	ENSG00000143624.13|INTS3|HNRNPL|HNRNPL	950	+	3.4030428	1.3020649	-1.0	-1.0
chr1	153754143	153754263	ENSG00000143624.13|INTS3|HNRNPL|HNRNPL	904	+	5.5746017	1.0169649	-1.0	-1.0
chr1	153858773	153858873	ENSG00000143614.9|GATAD2B|HNRNPL|HNRNPL	900	-	5.5516505	1.0011815	-1.0	-1.0
chr1	153916405	153916585	ENSG00000143614.9|GATAD2B|HNRNPL|HNRNPL	967	-	5.323955	1.4810915	-1.0	-1.0
chr1	153881723	153881843	ENSG00000143614.9|GATAD2B|HNRNPL|HNRNPL	918	-	5.6612883	1.0849897	-1.0	-1.0
chr1	153959738	153959873	ENSG00000143570.17|SLC39A1|HNRNPL|HNRNPL	932	-	3.5225685	1.1649548	-1.0	-1.0
chr1	153975960	153976105	ENSG00000143543.14|JTB|HNRNPL|HNRNPL	959	-	4.196031	1.3885907	-1.0	-1.0
chr1	154171563	154171743	ENSG00000143549.19|TPM3|HNRNPL|HNRNPL	955	-	5.9049363	1.3469179	-1.0	-1.0
chr1	154219114	154219224	ENSG00000143612.19|C1orf43|HNRNPL|HNRNPL	919	-	3.16676	1.0889438	-1.0	-1.0
chr1	154231810	154231955	ENSG00000143569.18|UBAP2L|HNRNPL|HNRNPL	916	+	5.65014	1.0781994	-1.0	-1.0
chr1	154269111	154269226	ENSG00000143569.18|UBAP2L|HNRNPL|HNRNPL	940	+	5.805396	1.2193416	-1.0	-1.0
chr1	154255151	154255321	ENSG00000143569.18|UBAP2L|HNRNPL|HNRNPL	979	+	2.335323	1.6762326	-1.0	-1.0
chr1	154229140	154229240	ENSG00000143569.18|UBAP2L|HNRNPL|HNRNPL	949	+	5.8295274	1.2950987	-1.0	-1.0
chr1	154269411	154269521	ENSG00000143569.18|UBAP2L|HNRNPL|HNRNPL	914	+	2.137708	1.0630853	-1.0	-1.0
chr1	155266004	155266609	ENSG00000176444.18|CLK2|HNRNPL|HNRNPL	952	-	4.3701506	1.3157079	-1.0	-1.0
chr1	155477308	155477413	ENSG00000116539.12|ASH1L|HNRNPL|HNRNPL	960	-	5.9437222	1.400979	-1.0	-1.0
chr1	155556943	155557133	ENSG00000116539.12|ASH1L|HNRNPL|HNRNPL	974	-	4.028847	1.5888559	-1.0	-1.0
chr1	155473173	155473333	ENSG00000116539.12|ASH1L|HNRNPL|HNRNPL	957	-	4.788122	1.369431	-1.0	-1.0
chr1	155529633	155529748	ENSG00000116539.12|ASH1L|HNRNPL|HNRNPL	907	-	5.5813894	1.0309601	-1.0	-1.0
chr1	155556273	155556468	ENSG00000116539.12|ASH1L|HNRNPL|HNRNPL	983	-	3.3138547	1.7631139	-1.0	-1.0
chr1	155555903	155556123	ENSG00000116539.12|ASH1L|HNRNPL|HNRNPL	985	-	3.6465707	1.821463	-1.0	-1.0
chr1	155495209	155495344	ENSG00000116539.12|ASH1L|HNRNPL|HNRNPL	941	-	5.5543957	1.2310712	-1.0	-1.0
chr1	155532868	155533003	ENSG00000116539.12|ASH1L|HNRNPL|HNRNPL	915	-	5.028426	1.0724279	-1.0	-1.0
chr1	155475658	155475808	ENSG00000116539.12|ASH1L|HNRNPL|HNRNPL	963	-	4.2426558	1.4372084	-1.0	-1.0
chr1	155529373	155529488	ENSG00000116539.12|ASH1L|HNRNPL|HNRNPL	945	-	5.847394	1.2565875	-1.0	-1.0
chr1	155668523	155668626	ENSG00000163374.19|YY1AP1|HNRNPL|HNRNPL	910	-	5.627995	1.0471582	-1.0	-1.0
chr1	155666458	155666563	ENSG00000163374.19|YY1AP1|HNRNPL|HNRNPL	902	-	5.5692015	1.0072584	-1.0	-1.0
chr1	155680936	155681071	ENSG00000163374.19|YY1AP1|HNRNPL|HNRNPL	908	-	3.434483	1.0353334	-1.0	-1.0
chr1	155734541	155734776	ENSG00000132676.15|DAP3|HNRNPL|HNRNPL	983	+	5.0587707	1.7592603	-1.0	-1.0
chr1	155957394	155957494	ENSG00000116584.17|ARHGEF2|HNRNPL|HNRNPL	909	-	5.5892887	1.0387394	-1.0	-1.0
chr1	156133738	156133848	ENSG00000160789.19|LMNA|HNRNPL|HNRNPL	906	+	5.580207	1.0276667	-1.0	-1.0
chr1	156223566	156223776	ENSG00000260238.6|PMF1-BGLAP|HNRNPL|HNRNPL	911	+	3.0665495	1.0496829	-1.0	-1.0
chr1	156223251	156223451	ENSG00000260238.6|PMF1-BGLAP|HNRNPL|HNRNPL	980	+	5.480378	1.7045343	-1.0	-1.0
chr1	156223345	156223450	ENSG00000160783.19|PMF1|HNRNPL|HNRNPL	940	+	3.9070003	1.2234131	-1.0	-1.0
chr1	156223565	156223775	ENSG00000160783.19|PMF1|HNRNPL|HNRNPL	908	+	2.853289	1.034248	-1.0	-1.0
chr1	156292310	156292450	ENSG00000198715.11|GLMP|HNRNPL|HNRNPL	916	-	3.8406072	1.0745618	-1.0	-1.0
chr1	156316371	156316571	ENSG00000163468.14|CCT3|HNRNPL|HNRNPL	967	-	5.848004	1.4773341	-1.0	-1.0
chr1	156482261	156482361	ENSG00000116604.17|MEF2D|HNRNPL|HNRNPL	900	-	5.537917	1.0019203	-1.0	-1.0
chr1	156659484	156659594	ENSG00000229953.1|AL590666.2|HNRNPL|HNRNPL	900	-	5.5447783	1.0019001	-1.0	-1.0
chr1	158636771	158636876	ENSG00000163554.12|SPTA1|HNRNPL|HNRNPL	909	-	2.529018	1.0431657	-1.0	-1.0
chr1	158636906	158637931	ENSG00000163554.12|SPTA1|HNRNPL|HNRNPL	997	-	3.8576143	2.4659271	-1.0	-1.0
chr1	158615918	158616153	ENSG00000163554.12|SPTA1|HNRNPL|HNRNPL	999	-	3.7604606	2.9915247	-1.0	-1.0
chr1	158620004	158620164	ENSG00000163554.12|SPTA1|HNRNPL|HNRNPL	970	-	3.587133	1.5253228	-1.0	-1.0
chr1	158650617	158650822	ENSG00000163554.12|SPTA1|HNRNPL|HNRNPL	981	-	3.7110868	1.7318143	-1.0	-1.0
chr1	158650917	158651022	ENSG00000163554.12|SPTA1|HNRNPL|HNRNPL	908	-	3.3938296	1.0374401	-1.0	-1.0
chr1	158618776	158619021	ENSG00000163554.12|SPTA1|HNRNPL|HNRNPL	1000	-	5.7633357	5.0794415	-1.0	-1.0
chr1	158677285	158677480	ENSG00000163554.12|SPTA1|HNRNPL|HNRNPL	972	-	5.441434	1.5541463	-1.0	-1.0
chr1	158618111	158618236	ENSG00000163554.12|SPTA1|HNRNPL|HNRNPL	935	-	4.8150773	1.1845638	-1.0	-1.0
chr1	158623417	158623537	ENSG00000163554.12|SPTA1|HNRNPL|HNRNPL	906	-	5.5699463	1.0248566	-1.0	-1.0
chr1	158634995	158635160	ENSG00000163554.12|SPTA1|HNRNPL|HNRNPL	945	-	5.6947885	1.2594446	-1.0	-1.0
chr1	158657799	158657939	ENSG00000163554.12|SPTA1|HNRNPL|HNRNPL	955	-	5.4988923	1.3466387	-1.0	-1.0
chr1	158618246	158618621	ENSG00000163554.12|SPTA1|HNRNPL|HNRNPL	986	-	4.001623	1.8496504	-1.0	-1.0
chr1	158623812	158623917	ENSG00000163554.12|SPTA1|HNRNPL|HNRNPL	938	-	5.7593207	1.2055091	-1.0	-1.0
chr1	158638251	158638496	ENSG00000163554.12|SPTA1|HNRNPL|HNRNPL	980	-	3.2263496	1.6889735	-1.0	-1.0
chr1	158626592	158626807	ENSG00000163554.12|SPTA1|HNRNPL|HNRNPL	993	-	6.436204	2.1489067	-1.0	-1.0
chr1	158614927	158615092	ENSG00000163554.12|SPTA1|HNRNPL|HNRNPL	921	-	3.7778997	1.0996342	-1.0	-1.0
chr1	158617243	158617453	ENSG00000163554.12|SPTA1|HNRNPL|HNRNPL	949	-	3.6537437	1.2937225	-1.0	-1.0
chr1	158652343	158652466	ENSG00000163554.12|SPTA1|HNRNPL|HNRNPL	958	-	5.9179664	1.3739026	-1.0	-1.0
chr1	160209485	160209590	ENSG00000162734.12|PEA15|HNRNPL|HNRNPL	903	+	5.572586	1.0148041	-1.0	-1.0
chr1	160209025	160209280	ENSG00000162734.12|PEA15|HNRNPL|HNRNPL	968	+	6.0754895	1.4928432	-1.0	-1.0
chr1	160206037	160206192	ENSG00000162734.12|PEA15|HNRNPL|HNRNPL	947	+	5.8229933	1.2759182	-1.0	-1.0
chr1	160216879	160217069	ENSG00000132716.18|DCAF8|HNRNPL|HNRNPL	967	-	2.8218517	1.4858613	-1.0	-1.0
chr1	160236292	160236617	ENSG00000132716.18|DCAF8|HNRNPL|HNRNPL	997	-	5.9487853	2.5335906	-1.0	-1.0
chr1	160236757	160236917	ENSG00000132716.18|DCAF8|HNRNPL|HNRNPL	949	-	5.838443	1.2950889	-1.0	-1.0
chr1	160216209	160216404	ENSG00000132716.18|DCAF8|HNRNPL|HNRNPL	970	-	2.5088003	1.5215416	-1.0	-1.0
chr1	160236292	160236617	ENSG00000258465.6|AL139011.2|HNRNPL|HNRNPL	997	-	5.9487853	2.533884	-1.0	-1.0
chr1	160236757	160236917	ENSG00000258465.6|AL139011.2|HNRNPL|HNRNPL	949	-	5.838443	1.2950138	-1.0	-1.0
chr1	160290931	160291071	ENSG00000122218.14|COPA|HNRNPL|HNRNPL	956	-	5.341083	1.3558624	-1.0	-1.0
chr1	160305924	160306034	ENSG00000122218.14|COPA|HNRNPL|HNRNPL	935	-	3.9064293	1.1896054	-1.0	-1.0
chr1	160290761	160290871	ENSG00000122218.14|COPA|HNRNPL|HNRNPL	914	-	5.664396	1.0673325	-1.0	-1.0
chr1	160308939	160309114	ENSG00000122218.14|COPA|HNRNPL|HNRNPL	950	-	4.796143	1.2978108	-1.0	-1.0
chr1	160339721	160339851	ENSG00000122218.14|COPA|HNRNPL|HNRNPL	927	-	2.7464113	1.1337742	-1.0	-1.0
chr1	160318680	160318795	ENSG00000122218.14|COPA|HNRNPL|HNRNPL	907	-	5.5813894	1.03094	-1.0	-1.0
chr1	161519217	161519442	ENSG00000273112.1|AL590385.2|HNRNPL|HNRNPL	992	+	3.6434176	2.0983691	-1.0	-1.0
chr1	161595882	161595987	ENSG00000273112.1|AL590385.2|HNRNPL|HNRNPL	925	+	3.828088	1.1278191	-1.0	-1.0
chr1	161519219	161519444	ENSG00000143226.13|FCGR2A|HNRNPL|HNRNPL	993	+	3.7175753	2.125971	-1.0	-1.0
chr1	161595882	161595987	ENSG00000244682.7|FCGR2C|HNRNPL|HNRNPL	925	+	3.828088	1.1277366	-1.0	-1.0
chr1	161756471	161756641	ENSG00000081721.11|DUSP12|HNRNPL|HNRNPL	940	+	5.8862796	1.2244062	-1.0	-1.0
chr1	161777827	161777932	ENSG00000118217.5|ATF6|HNRNPL|HNRNPL	906	+	5.6192894	1.0288218	-1.0	-1.0
chr1	161869757	161869917	ENSG00000118217.5|ATF6|HNRNPL|HNRNPL	963	+	4.2552276	1.4272863	-1.0	-1.0
chr1	161773932	161774107	ENSG00000118217.5|ATF6|HNRNPL|HNRNPL	950	+	5.8606462	1.3005098	-1.0	-1.0
chr1	161774182	161774502	ENSG00000118217.5|ATF6|HNRNPL|HNRNPL	953	+	5.7222733	1.3320537	-1.0	-1.0
chr1	161811837	161811967	ENSG00000118217.5|ATF6|HNRNPL|HNRNPL	919	+	5.7109275	1.0933745	-1.0	-1.0
chr1	161774602	161774707	ENSG00000118217.5|ATF6|HNRNPL|HNRNPL	900	+	5.537917	1.0018138	-1.0	-1.0
chr1	161886342	161886462	ENSG00000118217.5|ATF6|HNRNPL|HNRNPL	936	+	5.7865644	1.1969706	-1.0	-1.0
chr1	161787906	161788086	ENSG00000118217.5|ATF6|HNRNPL|HNRNPL	964	+	5.9840016	1.4381919	-1.0	-1.0
chr1	161942555	161942660	ENSG00000118217.5|ATF6|HNRNPL|HNRNPL	900	+	5.5310454	1.0011815	-1.0	-1.0
chr1	161851105	161851425	ENSG00000118217.5|ATF6|HNRNPL|HNRNPL	957	+	4.375549	1.3664492	-1.0	-1.0
chr1	161850845	161850980	ENSG00000118217.5|ATF6|HNRNPL|HNRNPL	909	+	5.6088653	1.0398878	-1.0	-1.0
chr1	161888862	161889127	ENSG00000118217.5|ATF6|HNRNPL|HNRNPL	993	+	5.975756	2.1791568	-1.0	-1.0
chr1	161776177	161776337	ENSG00000118217.5|ATF6|HNRNPL|HNRNPL	920	+	5.6473417	1.0956882	-1.0	-1.0
chr1	161864542	161864717	ENSG00000118217.5|ATF6|HNRNPL|HNRNPL	912	+	4.034345	1.0554502	-1.0	-1.0
chr1	162522568	162522683	ENSG00000152332.15|UHMK1|HNRNPL|HNRNPL	938	+	2.8667154	1.2060758	-1.0	-1.0
chr1	162526313	162526473	ENSG00000152332.15|UHMK1|HNRNPL|HNRNPL	923	+	1.8635828	1.1126332	-1.0	-1.0
chr1	162529033	162529183	ENSG00000152332.15|UHMK1|HNRNPL|HNRNPL	935	+	2.7799456	1.1889402	-1.0	-1.0
chr1	162524658	162524778	ENSG00000152332.15|UHMK1|HNRNPL|HNRNPL	909	+	2.4904222	1.041414	-1.0	-1.0
chr1	162588170	162588305	ENSG00000117143.13|UAP1|HNRNPL|HNRNPL	914	+	3.7599974	1.0655339	-1.0	-1.0
chr1	162567108	162567218	ENSG00000117143.13|UAP1|HNRNPL|HNRNPL	908	+	3.6958299	1.0364044	-1.0	-1.0
chr1	162575933	162576108	ENSG00000117143.13|UAP1|HNRNPL|HNRNPL	974	+	4.037639	1.5902599	-1.0	-1.0
chr1	162570163	162570348	ENSG00000117143.13|UAP1|HNRNPL|HNRNPL	960	+	3.8570864	1.3961709	-1.0	-1.0
chr1	162577101	162577236	ENSG00000117143.13|UAP1|HNRNPL|HNRNPL	900	+	5.5310454	1.0011396	-1.0	-1.0
chr1	162594062	162594402	ENSG00000117143.13|UAP1|HNRNPL|HNRNPL	948	+	3.004212	1.2860441	-1.0	-1.0
chr1	163313961	163314066	ENSG00000143248.12|RGS5|HNRNPL|HNRNPL	927	-	5.744252	1.1350366	-1.0	-1.0
chr1	163312751	163312886	ENSG00000143248.12|RGS5|HNRNPL|HNRNPL	909	-	5.5987787	1.0405703	-1.0	-1.0
chr1	163313961	163314066	ENSG00000232995.7|RGS5|HNRNPL|HNRNPL	927	-	5.744252	1.135329	-1.0	-1.0
chr1	163312751	163312886	ENSG00000232995.7|RGS5|HNRNPL|HNRNPL	909	-	5.5987787	1.0405703	-1.0	-1.0
chr1	163342901	163343001	ENSG00000143228.12|NUF2|HNRNPL|HNRNPL	900	+	5.5310454	1.0011815	-1.0	-1.0
chr1	163329477	163329732	ENSG00000143228.12|NUF2|HNRNPL|HNRNPL	948	+	2.25729	1.2870432	-1.0	-1.0
chr1	163342576	163342891	ENSG00000143228.12|NUF2|HNRNPL|HNRNPL	964	+	5.1612515	1.4456099	-1.0	-1.0
chr1	163332757	163332917	ENSG00000143228.12|NUF2|HNRNPL|HNRNPL	940	+	3.9020977	1.220991	-1.0	-1.0
chr1	163340032	163340142	ENSG00000143228.12|NUF2|HNRNPL|HNRNPL	921	+	5.693011	1.1012918	-1.0	-1.0
chr1	163330012	163330172	ENSG00000143228.12|NUF2|HNRNPL|HNRNPL	960	+	5.507115	1.393716	-1.0	-1.0
chr1	163346835	163346980	ENSG00000143228.12|NUF2|HNRNPL|HNRNPL	963	+	6.00146	1.429312	-1.0	-1.0
chr1	163352350	163352535	ENSG00000143228.12|NUF2|HNRNPL|HNRNPL	927	+	4.272533	1.1373619	-1.0	-1.0
chr1	163333577	163333962	ENSG00000143228.12|NUF2|HNRNPL|HNRNPL	979	+	3.665844	1.6737534	-1.0	-1.0
chr1	163343061	163343326	ENSG00000143228.12|NUF2|HNRNPL|HNRNPL	949	+	4.8764076	1.2888759	-1.0	-1.0
chr1	163326919	163327294	ENSG00000143228.12|NUF2|HNRNPL|HNRNPL	999	+	4.787687	3.1137333	-1.0	-1.0
chr1	163337393	163337773	ENSG00000143228.12|NUF2|HNRNPL|HNRNPL	997	+	4.132297	2.5392828	-1.0	-1.0
chr1	163338693	163338818	ENSG00000143228.12|NUF2|HNRNPL|HNRNPL	963	+	5.0653896	1.4349377	-1.0	-1.0
chr1	163328317	163328507	ENSG00000143228.12|NUF2|HNRNPL|HNRNPL	932	+	3.3647683	1.1672087	-1.0	-1.0
chr1	165672190	165672310	ENSG00000143149.12|ALDH9A1|HNRNPL|HNRNPL	941	-	5.0413885	1.2277144	-1.0	-1.0
chr1	165741751	165741851	ENSG00000143183.16|TMCO1|HNRNPL|HNRNPL	902	-	5.5692015	1.0073289	-1.0	-1.0
chr1	165842432	165842722	ENSG00000143179.14|UCK2|HNRNPL|HNRNPL	935	+	5.2622356	1.1857854	-1.0	-1.0
chr1	167244565	167244730	ENSG00000143190.21|POU2F1|HNRNPL|HNRNPL	976	+	5.474696	1.6250267	-1.0	-1.0
chr1	167235108	167235218	ENSG00000143190.21|POU2F1|HNRNPL|HNRNPL	909	+	3.692266	1.0393729	-1.0	-1.0
chr1	167386781	167386891	ENSG00000143190.21|POU2F1|HNRNPL|HNRNPL	907	+	5.696312	1.0318644	-1.0	-1.0
chr1	167281812	167282022	ENSG00000143190.21|POU2F1|HNRNPL|HNRNPL	917	+	4.1137037	1.08204	-1.0	-1.0
chr1	167384551	167384651	ENSG00000143190.21|POU2F1|HNRNPL|HNRNPL	907	+	5.582659	1.0320845	-1.0	-1.0
chr1	167231813	167232098	ENSG00000143190.21|POU2F1|HNRNPL|HNRNPL	939	+	4.779725	1.2151183	-1.0	-1.0
chr1	167544881	167544981	ENSG00000143162.7|CREG1|HNRNPL|HNRNPL	901	-	3.6464505	1.0027503	-1.0	-1.0
chr1	167541197	167541332	ENSG00000143162.7|CREG1|HNRNPL|HNRNPL	934	-	3.1519034	1.183002	-1.0	-1.0
chr1	167658166	167658326	ENSG00000198771.10|RCSD1|HNRNPL|HNRNPL	933	+	5.7335687	1.1742615	-1.0	-1.0
chr1	167636806	167636966	ENSG00000198771.10|RCSD1|HNRNPL|HNRNPL	950	+	5.893038	1.3044657	-1.0	-1.0
chr1	167644431	167644821	ENSG00000198771.10|RCSD1|HNRNPL|HNRNPL	977	+	4.372053	1.6333854	-1.0	-1.0
chr1	167631964	167632129	ENSG00000198771.10|RCSD1|HNRNPL|HNRNPL	925	+	2.8633325	1.1231079	-1.0	-1.0
chr1	167637691	167637986	ENSG00000198771.10|RCSD1|HNRNPL|HNRNPL	996	+	3.9889662	2.3574495	-1.0	-1.0
chr1	167774715	167774847	ENSG00000197965.11|MPZL1|HNRNPL|HNRNPL	980	+	6.2308044	1.7062752	-1.0	-1.0
chr1	167748982	167749137	ENSG00000197965.11|MPZL1|HNRNPL|HNRNPL	962	+	5.8252645	1.4193802	-1.0	-1.0
chr1	167727167	167727277	ENSG00000197965.11|MPZL1|HNRNPL|HNRNPL	906	+	5.587611	1.0277334	-1.0	-1.0
chr1	167735132	167735252	ENSG00000197965.11|MPZL1|HNRNPL|HNRNPL	919	+	5.6955996	1.0914986	-1.0	-1.0
chr1	167921921	167922066	ENSG00000143158.10|MPC2|HNRNPL|HNRNPL	947	-	5.467852	1.2786648	-1.0	-1.0
chr1	167917983	167918088	ENSG00000143158.10|MPC2|HNRNPL|HNRNPL	909	-	5.5892887	1.0387394	-1.0	-1.0
chr1	167922446	167922581	ENSG00000143158.10|MPC2|HNRNPL|HNRNPL	907	-	5.592981	1.0330821	-1.0	-1.0
chr1	168008643	168008793	ENSG00000143164.15|DCAF6|HNRNPL|HNRNPL	940	+	5.7859	1.2231183	-1.0	-1.0
chr1	168006918	168007243	ENSG00000143164.15|DCAF6|HNRNPL|HNRNPL	996	+	3.204299	2.3880894	-1.0	-1.0
chr1	168074933	168075073	ENSG00000143164.15|DCAF6|HNRNPL|HNRNPL	929	+	5.7219157	1.1498142	-1.0	-1.0
chr1	167954746	167955011	ENSG00000143164.15|DCAF6|HNRNPL|HNRNPL	969	+	3.6588442	1.5137529	-1.0	-1.0
chr1	168041673	168042198	ENSG00000143164.15|DCAF6|HNRNPL|HNRNPL	999	+	4.0973587	2.9658272	-1.0	-1.0
chr1	168029465	168029580	ENSG00000143164.15|DCAF6|HNRNPL|HNRNPL	911	+	3.7101226	1.0527121	-1.0	-1.0
chr1	167959061	167959331	ENSG00000143164.15|DCAF6|HNRNPL|HNRNPL	958	+	4.165723	1.3801168	-1.0	-1.0
chr1	167986940	167987105	ENSG00000143164.15|DCAF6|HNRNPL|HNRNPL	926	+	3.7998471	1.1298938	-1.0	-1.0
chr1	168007748	168007938	ENSG00000143164.15|DCAF6|HNRNPL|HNRNPL	973	+	3.600884	1.5654825	-1.0	-1.0
chr1	167992144	167992434	ENSG00000143164.15|DCAF6|HNRNPL|HNRNPL	989	+	3.8847911	1.9692136	-1.0	-1.0
chr1	167952071	167952181	ENSG00000143164.15|DCAF6|HNRNPL|HNRNPL	929	+	5.702519	1.1505598	-1.0	-1.0
chr1	168014823	168015213	ENSG00000143164.15|DCAF6|HNRNPL|HNRNPL	986	+	3.6013718	1.8551682	-1.0	-1.0
chr1	168025605	168026130	ENSG00000143164.15|DCAF6|HNRNPL|HNRNPL	990	+	3.3884485	2.0046732	-1.0	-1.0
chr1	168000300	168000415	ENSG00000143164.15|DCAF6|HNRNPL|HNRNPL	916	+	5.6710744	1.0781239	-1.0	-1.0
chr1	168036210	168036435	ENSG00000143164.15|DCAF6|HNRNPL|HNRNPL	960	+	5.7599587	1.3974668	-1.0	-1.0
chr1	167943602	167943807	ENSG00000143164.15|DCAF6|HNRNPL|HNRNPL	996	+	4.5468116	2.4524744	-1.0	-1.0
chr1	168032650	168032790	ENSG00000143164.15|DCAF6|HNRNPL|HNRNPL	926	+	2.8026094	1.1283687	-1.0	-1.0
chr1	168022751	168022976	ENSG00000143164.15|DCAF6|HNRNPL|HNRNPL	996	+	5.1237392	2.3700914	-1.0	-1.0
chr1	168071828	168071963	ENSG00000143164.15|DCAF6|HNRNPL|HNRNPL	965	+	5.745378	1.4529669	-1.0	-1.0
chr1	168061858	168062023	ENSG00000143164.15|DCAF6|HNRNPL|HNRNPL	940	+	5.431213	1.2237545	-1.0	-1.0
chr1	167991799	167991914	ENSG00000143164.15|DCAF6|HNRNPL|HNRNPL	968	+	6.0520105	1.4960659	-1.0	-1.0
chr1	167963841	167963991	ENSG00000143164.15|DCAF6|HNRNPL|HNRNPL	935	+	3.6918938	1.188154	-1.0	-1.0
chr1	168018126	168018226	ENSG00000143164.15|DCAF6|HNRNPL|HNRNPL	900	+	3.6418157	1.0002338	-1.0	-1.0
chr1	168035620	168035725	ENSG00000143164.15|DCAF6|HNRNPL|HNRNPL	921	+	5.6885047	1.1006902	-1.0	-1.0
chr1	167958736	167958976	ENSG00000143164.15|DCAF6|HNRNPL|HNRNPL	973	+	2.7814355	1.5675863	-1.0	-1.0
chr1	168042258	168042433	ENSG00000143164.15|DCAF6|HNRNPL|HNRNPL	933	+	3.5899544	1.1758802	-1.0	-1.0
chr1	168005738	168005928	ENSG00000143164.15|DCAF6|HNRNPL|HNRNPL	941	+	3.2926943	1.2284727	-1.0	-1.0
chr1	168052918	168053243	ENSG00000143164.15|DCAF6|HNRNPL|HNRNPL	996	+	6.1869082	2.424678	-1.0	-1.0
chr1	167957426	167957541	ENSG00000143164.15|DCAF6|HNRNPL|HNRNPL	922	+	3.1211476	1.1104293	-1.0	-1.0
chr1	167938277	167938392	ENSG00000143164.15|DCAF6|HNRNPL|HNRNPL	915	+	5.6403146	1.0691186	-1.0	-1.0
chr1	168053713	168053823	ENSG00000143164.15|DCAF6|HNRNPL|HNRNPL	910	+	5.6136217	1.0440743	-1.0	-1.0
chr1	168036455	168036595	ENSG00000143164.15|DCAF6|HNRNPL|HNRNPL	960	+	5.9570007	1.4030017	-1.0	-1.0
chr1	168000050	168000235	ENSG00000143164.15|DCAF6|HNRNPL|HNRNPL	952	+	5.8733616	1.3149303	-1.0	-1.0
chr1	169377603	169377703	ENSG00000117475.13|BLZF1|HNRNPL|HNRNPL	921	+	3.7953367	1.1037046	-1.0	-1.0
chr1	169384461	169384586	ENSG00000117475.13|BLZF1|HNRNPL|HNRNPL	928	+	5.3312044	1.1417453	-1.0	-1.0
chr1	169382681	169382791	ENSG00000117475.13|BLZF1|HNRNPL|HNRNPL	909	+	5.6060123	1.0405732	-1.0	-1.0
chr1	169466617	169466717	ENSG00000117479.12|SLC19A2|HNRNPL|HNRNPL	900	-	5.537917	1.0019203	-1.0	-1.0
chr1	169483902	169484057	ENSG00000117479.12|SLC19A2|HNRNPL|HNRNPL	964	-	5.0504966	1.4406365	-1.0	-1.0
chr1	169473891	169474016	ENSG00000117479.12|SLC19A2|HNRNPL|HNRNPL	902	-	5.5407524	1.0073575	-1.0	-1.0
chr1	169482517	169482627	ENSG00000117479.12|SLC19A2|HNRNPL|HNRNPL	918	-	5.6632385	1.0860695	-1.0	-1.0
chr1	169476856	169477081	ENSG00000117479.12|SLC19A2|HNRNPL|HNRNPL	951	-	3.1495886	1.3132616	-1.0	-1.0
chr1	169466822	169466932	ENSG00000117479.12|SLC19A2|HNRNPL|HNRNPL	908	-	5.6092696	1.0345198	-1.0	-1.0
chr1	169471181	169471346	ENSG00000117479.12|SLC19A2|HNRNPL|HNRNPL	927	-	5.693276	1.1367037	-1.0	-1.0
chr1	169479982	169480137	ENSG00000117479.12|SLC19A2|HNRNPL|HNRNPL	942	-	3.1831887	1.2336831	-1.0	-1.0
chr1	169482672	169482872	ENSG00000117479.12|SLC19A2|HNRNPL|HNRNPL	995	-	5.2283297	2.2752814	-1.0	-1.0
chr1	169484057	169484182	ENSG00000117479.12|SLC19A2|HNRNPL|HNRNPL	963	-	4.300691	1.4347911	-1.0	-1.0
chr1	169472101	169472291	ENSG00000117479.12|SLC19A2|HNRNPL|HNRNPL	953	-	5.882317	1.3265126	-1.0	-1.0
chr1	171512129	171512259	ENSG00000117523.15|PRRC2C|HNRNPL|HNRNPL	910	+	2.163764	1.0469096	-1.0	-1.0
chr1	171503690	171503825	ENSG00000117523.15|PRRC2C|HNRNPL|HNRNPL	931	+	5.7275624	1.1615274	-1.0	-1.0
chr1	171518259	171518429	ENSG00000117523.15|PRRC2C|HNRNPL|HNRNPL	923	+	5.7077317	1.115825	-1.0	-1.0
chr1	171532024	171532134	ENSG00000117523.15|PRRC2C|HNRNPL|HNRNPL	912	+	5.616562	1.0534009	-1.0	-1.0
chr1	171528104	171528299	ENSG00000117523.15|PRRC2C|HNRNPL|HNRNPL	977	+	6.1735554	1.6365935	-1.0	-1.0
chr1	171529159	171529574	ENSG00000117523.15|PRRC2C|HNRNPL|HNRNPL	987	+	4.837052	1.8905125	-1.0	-1.0
chr1	171503970	171504130	ENSG00000117523.15|PRRC2C|HNRNPL|HNRNPL	925	+	3.0960479	1.1233188	-1.0	-1.0
chr1	171516884	171517119	ENSG00000117523.15|PRRC2C|HNRNPL|HNRNPL	940	+	3.2888155	1.2209038	-1.0	-1.0
chr1	171494565	171494695	ENSG00000117523.15|PRRC2C|HNRNPL|HNRNPL	924	+	3.188653	1.1204095	-1.0	-1.0
chr1	171514940	171515055	ENSG00000117523.15|PRRC2C|HNRNPL|HNRNPL	905	+	2.2024786	1.0221974	-1.0	-1.0
chr1	171529849	171530049	ENSG00000117523.15|PRRC2C|HNRNPL|HNRNPL	970	+	6.0807247	1.5279745	-1.0	-1.0
chr1	171493200	171493455	ENSG00000117523.15|PRRC2C|HNRNPL|HNRNPL	966	+	2.9199412	1.4742696	-1.0	-1.0
chr1	171505925	171506070	ENSG00000117523.15|PRRC2C|HNRNPL|HNRNPL	934	+	4.898987	1.1829923	-1.0	-1.0
chr1	171518159	171518259	ENSG00000117523.15|PRRC2C|HNRNPL|HNRNPL	914	+	5.7205067	1.0675511	-1.0	-1.0
chr1	171530624	171531099	ENSG00000117523.15|PRRC2C|HNRNPL|HNRNPL	974	+	5.423268	1.591651	-1.0	-1.0
chr1	171494995	171495300	ENSG00000117523.15|PRRC2C|HNRNPL|HNRNPL	957	+	4.8291087	1.3655686	-1.0	-1.0
chr1	171503835	171503940	ENSG00000117523.15|PRRC2C|HNRNPL|HNRNPL	938	+	4.8109965	1.2074506	-1.0	-1.0
chr1	171495315	171495510	ENSG00000117523.15|PRRC2C|HNRNPL|HNRNPL	954	+	3.452362	1.3402599	-1.0	-1.0
chr1	171512599	171512699	ENSG00000117523.15|PRRC2C|HNRNPL|HNRNPL	926	+	3.8120124	1.131832	-1.0	-1.0
chr1	171498325	171498680	ENSG00000117523.15|PRRC2C|HNRNPL|HNRNPL	965	+	2.9573414	1.4608597	-1.0	-1.0
chr1	171510489	171510589	ENSG00000117523.15|PRRC2C|HNRNPL|HNRNPL	904	+	3.0133407	1.0159812	-1.0	-1.0
chr1	171564368	171564518	ENSG00000117523.15|PRRC2C|HNRNPL|HNRNPL	916	+	5.6679397	1.0733806	-1.0	-1.0
chr1	171557879	171558024	ENSG00000117523.15|PRRC2C|HNRNPL|HNRNPL	927	+	2.1422076	1.1346606	-1.0	-1.0
chr1	171513927	171514087	ENSG00000117523.15|PRRC2C|HNRNPL|HNRNPL	949	+	3.186196	1.2886606	-1.0	-1.0
chr1	171531104	171531274	ENSG00000117523.15|PRRC2C|HNRNPL|HNRNPL	916	+	2.6427643	1.0739971	-1.0	-1.0
chr1	171584040	171584187	ENSG00000117523.15|PRRC2C|HNRNPL|HNRNPL	949	+	2.9203184	1.2942978	-1.0	-1.0
chr1	171510739	171510849	ENSG00000117523.15|PRRC2C|HNRNPL|HNRNPL	944	+	5.8131533	1.249736	-1.0	-1.0
chr1	171703244	171703504	ENSG00000117533.14|VAMP4|HNRNPL|HNRNPL	987	-	5.2287717	1.8867284	-1.0	-1.0
chr1	172536687	172536812	ENSG00000094975.13|SUCO|HNRNPL|HNRNPL	913	+	3.7659245	1.0618749	-1.0	-1.0
chr1	172575517	172575623	ENSG00000094975.13|SUCO|HNRNPL|HNRNPL	910	+	5.601403	1.0439067	-1.0	-1.0
chr1	172561849	172561969	ENSG00000094975.13|SUCO|HNRNPL|HNRNPL	919	+	3.7659872	1.0916101	-1.0	-1.0
chr1	172536407	172536572	ENSG00000094975.13|SUCO|HNRNPL|HNRNPL	957	+	3.7758853	1.3685147	-1.0	-1.0
chr1	172555330	172555455	ENSG00000094975.13|SUCO|HNRNPL|HNRNPL	953	+	4.931772	1.3255719	-1.0	-1.0
chr1	172546872	172547062	ENSG00000094975.13|SUCO|HNRNPL|HNRNPL	933	+	3.9520423	1.17419	-1.0	-1.0
chr1	172611075	172611230	ENSG00000094975.13|SUCO|HNRNPL|HNRNPL	935	+	3.4174273	1.1859847	-1.0	-1.0
chr1	172585486	172585676	ENSG00000094975.13|SUCO|HNRNPL|HNRNPL	964	+	6.010683	1.4410253	-1.0	-1.0
chr1	172562729	172562879	ENSG00000094975.13|SUCO|HNRNPL|HNRNPL	943	+	5.6024446	1.2448124	-1.0	-1.0
chr1	172546332	172546477	ENSG00000094975.13|SUCO|HNRNPL|HNRNPL	949	+	4.186543	1.2963066	-1.0	-1.0
chr1	172547447	172547692	ENSG00000094975.13|SUCO|HNRNPL|HNRNPL	924	+	3.9076035	1.1200314	-1.0	-1.0
chr1	172567809	172567969	ENSG00000094975.13|SUCO|HNRNPL|HNRNPL	967	+	5.633063	1.4810396	-1.0	-1.0
chr1	173446397	173446597	ENSG00000203739.3|AL645568.1|HNRNPL|HNRNPL	978	-	4.560339	1.6581161	-1.0	-1.0
chr1	173481971	173482416	ENSG00000117592.8|PRDX6|HNRNPL|HNRNPL	974	+	3.1893659	1.5779444	-1.0	-1.0
chr1	173483676	173483906	ENSG00000117592.8|PRDX6|HNRNPL|HNRNPL	977	+	2.9103336	1.6455166	-1.0	-1.0
chr1	173481848	173481971	ENSG00000117592.8|PRDX6|HNRNPL|HNRNPL	983	+	4.4179263	1.7733266	-1.0	-1.0
chr1	173484161	173484616	ENSG00000117592.8|PRDX6|HNRNPL|HNRNPL	946	+	4.451889	1.2648133	-1.0	-1.0
chr1	173717366	173717571	ENSG00000076321.10|KLHL20|HNRNPL|HNRNPL	979	+	6.2214227	1.6702636	-1.0	-1.0
chr1	173717096	173717206	ENSG00000076321.10|KLHL20|HNRNPL|HNRNPL	905	+	5.57597	1.0222961	-1.0	-1.0
chr1	173756618	173756778	ENSG00000076321.10|KLHL20|HNRNPL|HNRNPL	978	+	5.748778	1.6545675	-1.0	-1.0
chr1	173791727	173791847	ENSG00000200674.1|RN7SKP160|HNRNPL|HNRNPL	928	+	4.407443	1.1449082	-1.0	-1.0
chr1	174014050	174014160	ENSG00000135870.11|RC3H1|HNRNPL|HNRNPL	924	-	5.711903	1.1192634	-1.0	-1.0
chr1	174013295	174013480	ENSG00000135870.11|RC3H1|HNRNPL|HNRNPL	952	-	5.887144	1.3194814	-1.0	-1.0
chr1	174014046	174014161	ENSG00000236535.1|RC3H1-IT1|HNRNPL|HNRNPL	918	-	5.6666627	1.0862705	-1.0	-1.0
chr1	174013296	174013476	ENSG00000236535.1|RC3H1-IT1|HNRNPL|HNRNPL	953	-	5.895916	1.3284748	-1.0	-1.0
chr1	174266480	174266665	ENSG00000152061.23|RABGAP1L|HNRNPL|HNRNPL	980	+	6.1391606	1.7083149	-1.0	-1.0
chr1	174917130	174917325	ENSG00000152061.23|RABGAP1L|HNRNPL|HNRNPL	949	+	4.4603596	1.2952421	-1.0	-1.0
chr1	174964642	174964747	ENSG00000152061.23|RABGAP1L|HNRNPL|HNRNPL	921	+	3.772896	1.1014285	-1.0	-1.0
chr1	174509735	174509945	ENSG00000152061.23|RABGAP1L|HNRNPL|HNRNPL	961	+	4.713082	1.4092971	-1.0	-1.0
chr1	174459365	174459470	ENSG00000152061.23|RABGAP1L|HNRNPL|HNRNPL	916	+	3.7579844	1.0769646	-1.0	-1.0
chr1	174519070	174519370	ENSG00000152061.23|RABGAP1L|HNRNPL|HNRNPL	972	+	6.090975	1.5488578	-1.0	-1.0
chr1	174530735	174530920	ENSG00000152061.23|RABGAP1L|HNRNPL|HNRNPL	943	+	4.1487613	1.2444048	-1.0	-1.0
chr1	174932860	174933275	ENSG00000152061.23|RABGAP1L|HNRNPL|HNRNPL	996	+	6.6059647	2.3740842	-1.0	-1.0
chr1	174174092	174174287	ENSG00000152061.23|RABGAP1L|HNRNPL|HNRNPL	975	+	4.309139	1.6018487	-1.0	-1.0
chr1	174960827	174961012	ENSG00000152061.23|RABGAP1L|HNRNPL|HNRNPL	918	+	4.4532537	1.0863801	-1.0	-1.0
chr1	174433790	174434345	ENSG00000152061.23|RABGAP1L|HNRNPL|HNRNPL	995	+	4.5437	2.3397222	-1.0	-1.0
chr1	174512200	174512330	ENSG00000152061.23|RABGAP1L|HNRNPL|HNRNPL	908	+	3.7350872	1.0356787	-1.0	-1.0
chr1	174799644	174799779	ENSG00000152061.23|RABGAP1L|HNRNPL|HNRNPL	916	+	5.6860304	1.0778937	-1.0	-1.0
chr1	174426010	174426120	ENSG00000152061.23|RABGAP1L|HNRNPL|HNRNPL	906	+	3.6916835	1.0272706	-1.0	-1.0
chr1	174887275	174887450	ENSG00000152061.23|RABGAP1L|HNRNPL|HNRNPL	930	+	4.018134	1.1577886	-1.0	-1.0
chr1	174179422	174179767	ENSG00000152061.23|RABGAP1L|HNRNPL|HNRNPL	996	+	6.6456103	2.3992312	-1.0	-1.0
chr1	174877700	174877815	ENSG00000152061.23|RABGAP1L|HNRNPL|HNRNPL	900	+	5.537917	1.001867	-1.0	-1.0
chr1	174166997	174167207	ENSG00000152061.23|RABGAP1L|HNRNPL|HNRNPL	965	+	6.0237937	1.4552993	-1.0	-1.0
chr1	174255910	174256080	ENSG00000152061.23|RABGAP1L|HNRNPL|HNRNPL	922	+	3.41634	1.1063828	-1.0	-1.0
chr1	174257425	174257615	ENSG00000152061.23|RABGAP1L|HNRNPL|HNRNPL	946	+	4.5427237	1.2715167	-1.0	-1.0
chr1	174257900	174258005	ENSG00000152061.23|RABGAP1L|HNRNPL|HNRNPL	909	+	5.5925846	1.0396898	-1.0	-1.0
chr1	174256270	174256380	ENSG00000152061.23|RABGAP1L|HNRNPL|HNRNPL	910	+	5.639686	1.0434365	-1.0	-1.0
chr1	174395470	174395580	ENSG00000152061.23|RABGAP1L|HNRNPL|HNRNPL	907	+	5.6216373	1.031959	-1.0	-1.0
chr1	174519515	174519735	ENSG00000152061.23|RABGAP1L|HNRNPL|HNRNPL	910	+	3.882103	1.0445122	-1.0	-1.0
chr1	174833565	174833755	ENSG00000152061.23|RABGAP1L|HNRNPL|HNRNPL	952	+	5.8645396	1.3171675	-1.0	-1.0
chr1	174183462	174183622	ENSG00000152061.23|RABGAP1L|HNRNPL|HNRNPL	952	+	5.2934012	1.3150097	-1.0	-1.0
chr1	174550971	174551121	ENSG00000152061.23|RABGAP1L|HNRNPL|HNRNPL	947	+	5.8350396	1.2726473	-1.0	-1.0
chr1	174274580	174274725	ENSG00000152061.23|RABGAP1L|HNRNPL|HNRNPL	946	+	5.3987656	1.2689312	-1.0	-1.0
chr1	174183232	174183362	ENSG00000152061.23|RABGAP1L|HNRNPL|HNRNPL	919	+	3.1034858	1.0907462	-1.0	-1.0
chr1	176036713	176036813	ENSG00000143207.19|RFWD2|HNRNPL|HNRNPL	902	-	5.6125355	1.0066488	-1.0	-1.0
chr1	176071914	176072094	ENSG00000143207.19|RFWD2|HNRNPL|HNRNPL	912	-	5.6188245	1.0532262	-1.0	-1.0
chr1	176199762	176199887	ENSG00000143207.19|RFWD2|HNRNPL|HNRNPL	917	-	5.6527324	1.0805488	-1.0	-1.0
chr1	176098310	176098420	ENSG00000143207.19|RFWD2|HNRNPL|HNRNPL	910	-	5.6035304	1.0461106	-1.0	-1.0
chr1	176167391	176167501	ENSG00000143207.19|RFWD2|HNRNPL|HNRNPL	913	-	5.6244025	1.060145	-1.0	-1.0
chr1	176165591	176165761	ENSG00000143207.19|RFWD2|HNRNPL|HNRNPL	904	-	3.6916616	1.0183015	-1.0	-1.0
chr1	176114940	176115130	ENSG00000143207.19|RFWD2|HNRNPL|HNRNPL	929	-	5.707391	1.1491313	-1.0	-1.0
chr1	176127431	176127831	ENSG00000143207.19|RFWD2|HNRNPL|HNRNPL	991	-	4.5861697	2.046945	-1.0	-1.0
chr1	176016374	176016504	ENSG00000143207.19|RFWD2|HNRNPL|HNRNPL	937	-	3.7921631	1.2026635	-1.0	-1.0
chr1	176112395	176112575	ENSG00000143207.19|RFWD2|HNRNPL|HNRNPL	963	-	4.9771914	1.4279605	-1.0	-1.0
chr1	176015849	176015964	ENSG00000143207.19|RFWD2|HNRNPL|HNRNPL	921	-	5.7188387	1.1020436	-1.0	-1.0
chr1	176165211	176165471	ENSG00000143207.19|RFWD2|HNRNPL|HNRNPL	991	-	4.624077	2.063302	-1.0	-1.0
chr1	175982931	175983031	ENSG00000143207.19|RFWD2|HNRNPL|HNRNPL	907	-	3.0240865	1.0320845	-1.0	-1.0
chr1	176022724	176022844	ENSG00000143207.19|RFWD2|HNRNPL|HNRNPL	925	-	5.7325344	1.1259931	-1.0	-1.0
chr1	176015029	176015189	ENSG00000143207.19|RFWD2|HNRNPL|HNRNPL	929	-	5.757681	1.1469132	-1.0	-1.0
chr1	176022919	176023119	ENSG00000143207.19|RFWD2|HNRNPL|HNRNPL	967	-	3.6386766	1.4851209	-1.0	-1.0
chr1	175961841	175961976	ENSG00000143207.19|RFWD2|HNRNPL|HNRNPL	911	-	5.621237	1.0502735	-1.0	-1.0
chr1	175970341	175970486	ENSG00000143207.19|RFWD2|HNRNPL|HNRNPL	931	-	5.7380357	1.159904	-1.0	-1.0
chr1	176057209	176057334	ENSG00000143207.19|RFWD2|HNRNPL|HNRNPL	957	-	5.9339657	1.3672491	-1.0	-1.0
chr1	179048434	179048549	ENSG00000116199.11|FAM20B|HNRNPL|HNRNPL	905	+	5.57597	1.0222197	-1.0	-1.0
chr1	179056033	179056193	ENSG00000116199.11|FAM20B|HNRNPL|HNRNPL	937	+	3.5822897	1.2009311	-1.0	-1.0
chr1	179067134	179067309	ENSG00000116199.11|FAM20B|HNRNPL|HNRNPL	952	+	5.86214	1.3176035	-1.0	-1.0
chr1	179130692	179130887	ENSG00000143322.19|ABL2|HNRNPL|HNRNPL	965	-	4.225822	1.4550294	-1.0	-1.0
chr1	179220859	179221044	ENSG00000143322.19|ABL2|HNRNPL|HNRNPL	919	-	4.2518907	1.0910186	-1.0	-1.0
chr1	179141999	179142169	ENSG00000143322.19|ABL2|HNRNPL|HNRNPL	953	-	5.8897696	1.3287412	-1.0	-1.0
chr1	179208239	179208384	ENSG00000143322.19|ABL2|HNRNPL|HNRNPL	975	-	5.9668493	1.600345	-1.0	-1.0
chr1	179164959	179165174	ENSG00000143322.19|ABL2|HNRNPL|HNRNPL	989	-	4.761943	1.9493234	-1.0	-1.0
chr1	179202549	179202699	ENSG00000143322.19|ABL2|HNRNPL|HNRNPL	921	-	3.3726976	1.1046644	-1.0	-1.0
chr1	179152464	179152684	ENSG00000143322.19|ABL2|HNRNPL|HNRNPL	1000	-	6.0365624	3.5441682	-1.0	-1.0
chr1	179864074	179864184	ENSG00000169905.12|TOR1AIP2|HNRNPL|HNRNPL	909	-	2.6918595	1.0411026	-1.0	-1.0
chr1	180085465	180085579	ENSG00000135837.15|CEP350|HNRNPL|HNRNPL	918	+	5.7146807	1.0845292	-1.0	-1.0
chr1	180026437	180026672	ENSG00000135837.15|CEP350|HNRNPL|HNRNPL	969	+	4.326885	1.5123023	-1.0	-1.0
chr1	179961572	179961672	ENSG00000135837.15|CEP350|HNRNPL|HNRNPL	905	+	5.57597	1.0219902	-1.0	-1.0
chr1	179960102	179960427	ENSG00000135837.15|CEP350|HNRNPL|HNRNPL	998	+	5.9028482	2.712596	-1.0	-1.0
chr1	179960492	179960602	ENSG00000135837.15|CEP350|HNRNPL|HNRNPL	920	+	5.7155204	1.0958914	-1.0	-1.0
chr1	179985737	179985922	ENSG00000135837.15|CEP350|HNRNPL|HNRNPL	958	+	5.920185	1.3719282	-1.0	-1.0
chr1	179959907	179960097	ENSG00000135837.15|CEP350|HNRNPL|HNRNPL	928	+	4.784198	1.1435686	-1.0	-1.0
chr1	180042072	180042267	ENSG00000135837.15|CEP350|HNRNPL|HNRNPL	985	+	5.3340044	1.8272803	-1.0	-1.0
chr1	180029582	180029912	ENSG00000135837.15|CEP350|HNRNPL|HNRNPL	968	+	4.1710663	1.4943327	-1.0	-1.0
chr1	180025457	180025807	ENSG00000135837.15|CEP350|HNRNPL|HNRNPL	952	+	5.8858995	1.3176565	-1.0	-1.0
chr1	180005377	180005547	ENSG00000135837.15|CEP350|HNRNPL|HNRNPL	916	+	5.697522	1.0746311	-1.0	-1.0
chr1	180007922	180008042	ENSG00000135837.15|CEP350|HNRNPL|HNRNPL	916	+	5.69766	1.0769615	-1.0	-1.0
chr1	180340922	180341102	ENSG00000230124.6|ACBD6|HNRNPL|HNRNPL	926	-	5.714753	1.1306717	-1.0	-1.0
chr1	180433557	180433687	ENSG00000230124.6|ACBD6|HNRNPL|HNRNPL	904	-	3.798844	1.015807	-1.0	-1.0
chr1	180484622	180484807	ENSG00000230124.6|ACBD6|HNRNPL|HNRNPL	933	-	5.7502866	1.175946	-1.0	-1.0
chr1	180487982	180488242	ENSG00000230124.6|ACBD6|HNRNPL|HNRNPL	998	-	4.1619625	2.6429298	-1.0	-1.0
chr1	180392102	180392387	ENSG00000230124.6|ACBD6|HNRNPL|HNRNPL	999	-	5.016031	3.17696	-1.0	-1.0
chr1	180395492	180395607	ENSG00000230124.6|ACBD6|HNRNPL|HNRNPL	953	-	5.8808513	1.3239425	-1.0	-1.0
chr1	180348452	180348652	ENSG00000230124.6|ACBD6|HNRNPL|HNRNPL	976	-	6.166199	1.6248056	-1.0	-1.0
chr1	180395177	180395332	ENSG00000230124.6|ACBD6|HNRNPL|HNRNPL	933	-	2.4974735	1.1707708	-1.0	-1.0
chr1	180391912	180392017	ENSG00000230124.6|ACBD6|HNRNPL|HNRNPL	900	-	5.537917	1.0019203	-1.0	-1.0
chr1	180519015	180519119	ENSG00000206905.1|Y_RNA|HNRNPL|HNRNPL	953	-	5.8607163	1.3317981	-1.0	-1.0
chr1	180802579	180802729	ENSG00000143324.13|XPR1|HNRNPL|HNRNPL	938	+	5.7881103	1.206876	-1.0	-1.0
chr1	180820143	180820248	ENSG00000143324.13|XPR1|HNRNPL|HNRNPL	914	+	5.7205067	1.067865	-1.0	-1.0
chr1	180647260	180647385	ENSG00000143324.13|XPR1|HNRNPL|HNRNPL	918	+	5.661112	1.085269	-1.0	-1.0
chr1	180786751	180786921	ENSG00000143324.13|XPR1|HNRNPL|HNRNPL	935	+	3.8785913	1.1848762	-1.0	-1.0
chr1	180772921	180773031	ENSG00000143324.13|XPR1|HNRNPL|HNRNPL	905	+	5.6624784	1.0208338	-1.0	-1.0
chr1	180672145	180672245	ENSG00000143324.13|XPR1|HNRNPL|HNRNPL	900	+	5.537917	1.0019203	-1.0	-1.0
chr1	180757996	180758271	ENSG00000143324.13|XPR1|HNRNPL|HNRNPL	1000	+	6.0188036	3.3620358	-1.0	-1.0
chr1	180835525	180835625	ENSG00000143324.13|XPR1|HNRNPL|HNRNPL	900	+	5.5310454	1.0011815	-1.0	-1.0
chr1	180830994	180831094	ENSG00000143324.13|XPR1|HNRNPL|HNRNPL	965	+	6.001026	1.4561749	-1.0	-1.0
chr1	180835935	180836040	ENSG00000143324.13|XPR1|HNRNPL|HNRNPL	905	+	3.6731544	1.0239087	-1.0	-1.0
chr1	180853571	180853751	ENSG00000143324.13|XPR1|HNRNPL|HNRNPL	951	+	5.3608155	1.3059536	-1.0	-1.0
chr1	180749526	180749881	ENSG00000143324.13|XPR1|HNRNPL|HNRNPL	999	+	5.0258904	3.0396197	-1.0	-1.0
chr1	180755351	180755646	ENSG00000143324.13|XPR1|HNRNPL|HNRNPL	969	+	6.0853896	1.5117908	-1.0	-1.0
chr1	180860246	180860411	ENSG00000143324.13|XPR1|HNRNPL|HNRNPL	921	+	3.7954395	1.1051189	-1.0	-1.0
chr1	180747766	180747876	ENSG00000143324.13|XPR1|HNRNPL|HNRNPL	900	+	5.5516505	1.0011815	-1.0	-1.0
chr1	180830719	180830839	ENSG00000143324.13|XPR1|HNRNPL|HNRNPL	914	+	5.654123	1.067818	-1.0	-1.0
chr1	180674740	180674920	ENSG00000143324.13|XPR1|HNRNPL|HNRNPL	985	+	6.068949	1.8236309	-1.0	-1.0
chr1	180747981	180748181	ENSG00000143324.13|XPR1|HNRNPL|HNRNPL	940	+	3.4310963	1.2241588	-1.0	-1.0
chr1	180875010	180875120	ENSG00000143324.13|XPR1|HNRNPL|HNRNPL	935	+	5.7754664	1.1841674	-1.0	-1.0
chr1	180749406	180749511	ENSG00000143324.13|XPR1|HNRNPL|HNRNPL	909	+	5.609028	1.04064	-1.0	-1.0
chr1	180975570	180975675	ENSG00000243155.1|AL162431.2|HNRNPL|HNRNPL	905	-	2.6746266	1.0222793	-1.0	-1.0
chr1	180975571	180975676	ENSG00000135823.13|STX6|HNRNPL|HNRNPL	905	-	2.6746266	1.022094	-1.0	-1.0
chr1	182298239	182298434	ENSG00000228918.3|LINC01344|HNRNPL|HNRNPL	971	-	6.1468554	1.538701	-1.0	-1.0
chr1	182385098	182385243	ENSG00000135821.17|GLUL|HNRNPL|HNRNPL	956	-	5.5249825	1.3539562	-1.0	-1.0
chr1	182865650	182865795	ENSG00000135829.16|DHX9|HNRNPL|HNRNPL	926	+	5.7210307	1.1292245	-1.0	-1.0
chr1	182870453	182870593	ENSG00000135829.16|DHX9|HNRNPL|HNRNPL	906	+	2.679936	1.0254043	-1.0	-1.0
chr1	182885393	182885588	ENSG00000135829.16|DHX9|HNRNPL|HNRNPL	973	+	3.7558486	1.572492	-1.0	-1.0
chr1	182869918	182870038	ENSG00000135829.16|DHX9|HNRNPL|HNRNPL	923	+	2.910934	1.1121625	-1.0	-1.0
chr1	182848849	182849014	ENSG00000135829.16|DHX9|HNRNPL|HNRNPL	946	+	4.2535005	1.2636319	-1.0	-1.0
chr1	182870663	182870768	ENSG00000135829.16|DHX9|HNRNPL|HNRNPL	911	+	3.7329018	1.049802	-1.0	-1.0
chr1	182870883	182871068	ENSG00000135829.16|DHX9|HNRNPL|HNRNPL	945	+	4.3810997	1.2566035	-1.0	-1.0
chr1	182871373	182871583	ENSG00000135829.16|DHX9|HNRNPL|HNRNPL	993	+	5.0860186	2.134532	-1.0	-1.0
chr1	183541103	183541228	ENSG00000116698.21|SMG7|HNRNPL|HNRNPL	918	+	3.7602937	1.0888261	-1.0	-1.0
chr1	183498733	183498843	ENSG00000116698.21|SMG7|HNRNPL|HNRNPL	924	+	5.722706	1.1193713	-1.0	-1.0
chr1	183480413	183480588	ENSG00000116698.21|SMG7|HNRNPL|HNRNPL	923	+	3.6235065	1.1154528	-1.0	-1.0
chr1	183536217	183536392	ENSG00000116698.21|SMG7|HNRNPL|HNRNPL	935	+	3.4072323	1.1878244	-1.0	-1.0
chr1	183492283	183492383	ENSG00000116698.21|SMG7|HNRNPL|HNRNPL	900	+	5.5310454	1.0009305	-1.0	-1.0
chr1	183487308	183487703	ENSG00000116698.21|SMG7|HNRNPL|HNRNPL	947	+	3.6540241	1.2727798	-1.0	-1.0
chr1	183486998	183487178	ENSG00000116698.21|SMG7|HNRNPL|HNRNPL	943	+	5.8126736	1.2467746	-1.0	-1.0
chr1	183630744	183630934	ENSG00000162704.15|ARPC5|HNRNPL|HNRNPL	922	-	5.6922584	1.107009	-1.0	-1.0
chr1	184067135	184067355	ENSG00000198860.11|TSEN15|HNRNPL|HNRNPL	984	+	5.828493	1.7868152	-1.0	-1.0
chr1	184065290	184065710	ENSG00000198860.11|TSEN15|HNRNPL|HNRNPL	983	+	6.2410536	1.7731975	-1.0	-1.0
chr1	184056709	184056824	ENSG00000198860.11|TSEN15|HNRNPL|HNRNPL	969	+	5.1270666	1.5086552	-1.0	-1.0
chr1	184719048	184719161	ENSG00000116406.18|EDEM3|HNRNPL|HNRNPL	967	-	6.043923	1.4826928	-1.0	-1.0
chr1	184714473	184714603	ENSG00000116406.18|EDEM3|HNRNPL|HNRNPL	953	-	5.911629	1.3287743	-1.0	-1.0
chr1	184962074	184962254	ENSG00000135842.16|FAM129A|HNRNPL|HNRNPL	959	-	5.7065573	1.3831745	-1.0	-1.0
chr1	184822070	184822200	ENSG00000135842.16|FAM129A|HNRNPL|HNRNPL	911	-	5.6147923	1.0523094	-1.0	-1.0
chr1	184866147	184866262	ENSG00000135842.16|FAM129A|HNRNPL|HNRNPL	909	-	5.6717205	1.0386391	-1.0	-1.0
chr1	184953689	184953874	ENSG00000135842.16|FAM129A|HNRNPL|HNRNPL	944	-	4.576757	1.2548127	-1.0	-1.0
chr1	184965939	184966119	ENSG00000135842.16|FAM129A|HNRNPL|HNRNPL	964	-	6.000013	1.4410532	-1.0	-1.0
chr1	184915489	184915664	ENSG00000135842.16|FAM129A|HNRNPL|HNRNPL	952	-	5.8788276	1.3192136	-1.0	-1.0
chr1	184962334	184962434	ENSG00000135842.16|FAM129A|HNRNPL|HNRNPL	901	-	2.9926565	1.0032632	-1.0	-1.0
chr1	184897241	184897356	ENSG00000135842.16|FAM129A|HNRNPL|HNRNPL	946	-	5.870497	1.2691792	-1.0	-1.0
chr1	184948699	184948839	ENSG00000135842.16|FAM129A|HNRNPL|HNRNPL	917	-	3.786105	1.0789378	-1.0	-1.0
chr1	184951089	184951189	ENSG00000135842.16|FAM129A|HNRNPL|HNRNPL	914	-	3.7555692	1.0630542	-1.0	-1.0
chr1	184955724	184955839	ENSG00000135842.16|FAM129A|HNRNPL|HNRNPL	926	-	5.7307067	1.1305797	-1.0	-1.0
chr1	184953904	184954004	ENSG00000135842.16|FAM129A|HNRNPL|HNRNPL	905	-	5.57597	1.0222793	-1.0	-1.0
chr1	184932114	184932234	ENSG00000135842.16|FAM129A|HNRNPL|HNRNPL	938	-	5.781696	1.2062736	-1.0	-1.0
chr1	185304754	185304864	ENSG00000116679.15|IVNS1ABP|HNRNPL|HNRNPL	908	-	2.284271	1.0384158	-1.0	-1.0
chr1	185306285	185306455	ENSG00000116679.15|IVNS1ABP|HNRNPL|HNRNPL	949	-	3.3552394	1.2927182	-1.0	-1.0
chr1	185304024	185304134	ENSG00000116679.15|IVNS1ABP|HNRNPL|HNRNPL	908	-	5.5969443	1.0373698	-1.0	-1.0
chr1	185308052	185308157	ENSG00000116679.15|IVNS1ABP|HNRNPL|HNRNPL	905	-	3.670918	1.0226941	-1.0	-1.0
chr1	185304589	185304689	ENSG00000116679.15|IVNS1ABP|HNRNPL|HNRNPL	900	-	5.5310454	1.0011815	-1.0	-1.0
chr1	185314577	185314732	ENSG00000116679.15|IVNS1ABP|HNRNPL|HNRNPL	912	-	5.6446013	1.0553291	-1.0	-1.0
chr1	186332608	186332778	ENSG00000047410.13|TPR|HNRNPL|HNRNPL	972	-	5.846919	1.5604602	-1.0	-1.0
chr1	186324055	186324175	ENSG00000047410.13|TPR|HNRNPL|HNRNPL	947	-	3.4908893	1.2767785	-1.0	-1.0
chr1	186330535	186330650	ENSG00000047410.13|TPR|HNRNPL|HNRNPL	928	-	5.7658615	1.1411424	-1.0	-1.0
chr1	187145071	187145171	ENSG00000236030.1|LINC01036|HNRNPL|HNRNPL	907	+	5.582659	1.0320845	-1.0	-1.0
chr1	187198191	187198341	ENSG00000236030.1|LINC01036|HNRNPL|HNRNPL	918	+	5.664439	1.0877483	-1.0	-1.0
chr1	187266681	187267071	ENSG00000236030.1|LINC01036|HNRNPL|HNRNPL	991	+	4.863712	2.0281916	-1.0	-1.0
chr1	193040497	193040642	ENSG00000116750.13|UCHL5|HNRNPL|HNRNPL	935	-	4.260474	1.185967	-1.0	-1.0
chr1	193046907	193047017	ENSG00000116750.13|UCHL5|HNRNPL|HNRNPL	919	-	5.0800295	1.092172	-1.0	-1.0
chr1	193047142	193047382	ENSG00000116750.13|UCHL5|HNRNPL|HNRNPL	991	-	6.23095	2.0510507	-1.0	-1.0
chr1	193063708	193063903	ENSG00000116747.12|TROVE2|HNRNPL|HNRNPL	959	+	5.5655446	1.3876089	-1.0	-1.0
chr1	193061208	193061338	ENSG00000116747.12|TROVE2|HNRNPL|HNRNPL	905	+	5.5813923	1.0204004	-1.0	-1.0
chr1	193067013	193067128	ENSG00000116747.12|TROVE2|HNRNPL|HNRNPL	909	+	5.5892887	1.0387394	-1.0	-1.0
chr1	193065723	193065863	ENSG00000116747.12|TROVE2|HNRNPL|HNRNPL	934	+	5.7329373	1.1787881	-1.0	-1.0
chr1	193073429	193073599	ENSG00000116747.12|TROVE2|HNRNPL|HNRNPL	940	+	4.546931	1.2229233	-1.0	-1.0
chr1	193065978	193066118	ENSG00000116747.12|TROVE2|HNRNPL|HNRNPL	945	+	5.828938	1.2605428	-1.0	-1.0
chr1	193078030	193078230	ENSG00000116747.12|TROVE2|HNRNPL|HNRNPL	917	+	5.6462784	1.0811957	-1.0	-1.0
chr1	193194914	193195079	ENSG00000134371.10|CDC73|HNRNPL|HNRNPL	928	+	5.5580654	1.143254	-1.0	-1.0
chr1	193224197	193224297	ENSG00000134371.10|CDC73|HNRNPL|HNRNPL	900	+	5.537917	1.0019203	-1.0	-1.0
chr1	193165684	193165849	ENSG00000134371.10|CDC73|HNRNPL|HNRNPL	929	+	4.804476	1.1465311	-1.0	-1.0
chr1	193203074	193203219	ENSG00000134371.10|CDC73|HNRNPL|HNRNPL	908	+	4.3339105	1.0371194	-1.0	-1.0
chr1	193238996	193239186	ENSG00000134371.10|CDC73|HNRNPL|HNRNPL	991	+	6.2040644	2.0266335	-1.0	-1.0
chr1	193239991	193240091	ENSG00000134371.10|CDC73|HNRNPL|HNRNPL	959	+	5.9419594	1.3822505	-1.0	-1.0
chr1	193206272	193206457	ENSG00000134371.10|CDC73|HNRNPL|HNRNPL	955	+	3.576447	1.3469229	-1.0	-1.0
chr1	193162614	193162714	ENSG00000134371.10|CDC73|HNRNPL|HNRNPL	930	+	3.8717842	1.1528174	-1.0	-1.0
chr1	193221712	193221917	ENSG00000134371.10|CDC73|HNRNPL|HNRNPL	994	+	5.294085	2.23358	-1.0	-1.0
chr1	193180429	193180549	ENSG00000134371.10|CDC73|HNRNPL|HNRNPL	910	+	2.6004815	1.0465293	-1.0	-1.0
chr1	193251160	193251285	ENSG00000134371.10|CDC73|HNRNPL|HNRNPL	973	+	6.1049213	1.5657595	-1.0	-1.0
chr1	193139773	193139873	ENSG00000134371.10|CDC73|HNRNPL|HNRNPL	922	+	5.6991673	1.1098577	-1.0	-1.0
chr1	193238491	193238641	ENSG00000134371.10|CDC73|HNRNPL|HNRNPL	945	+	5.104807	1.2575927	-1.0	-1.0
chr1	193218052	193218242	ENSG00000134371.10|CDC73|HNRNPL|HNRNPL	962	+	3.048931	1.415451	-1.0	-1.0
chr1	193195089	193195214	ENSG00000134371.10|CDC73|HNRNPL|HNRNPL	937	+	5.781987	1.2014594	-1.0	-1.0
chr1	193224307	193224747	ENSG00000134371.10|CDC73|HNRNPL|HNRNPL	996	+	5.8279138	2.4119036	-1.0	-1.0
chr1	193139513	193139703	ENSG00000134371.10|CDC73|HNRNPL|HNRNPL	938	+	3.6926317	1.21031	-1.0	-1.0
chr1	196681358	196681483	ENSG00000000971.15|CFH|HNRNPL|HNRNPL	908	+	5.604289	1.0363622	-1.0	-1.0
chr1	196677782	196677887	ENSG00000000971.15|CFH|HNRNPL|HNRNPL	902	+	5.635705	1.0071584	-1.0	-1.0
chr1	196674732	196674907	ENSG00000000971.15|CFH|HNRNPL|HNRNPL	948	+	3.7069228	1.2880192	-1.0	-1.0
chr1	197086121	197086256	ENSG00000066279.17|ASPM|HNRNPL|HNRNPL	908	-	5.61856	1.0365108	-1.0	-1.0
chr1	197101660	197101820	ENSG00000066279.17|ASPM|HNRNPL|HNRNPL	968	-	6.0654945	1.4935625	-1.0	-1.0
chr1	197752731	197752891	ENSG00000213047.12|DENND1B|HNRNPL|HNRNPL	924	-	5.7113457	1.1198264	-1.0	-1.0
chr1	197615096	197615366	ENSG00000213047.12|DENND1B|HNRNPL|HNRNPL	962	-	5.9731693	1.4185733	-1.0	-1.0
chr1	197529358	197529458	ENSG00000213047.12|DENND1B|HNRNPL|HNRNPL	905	-	5.57597	1.0219902	-1.0	-1.0
chr1	197576187	197576327	ENSG00000213047.12|DENND1B|HNRNPL|HNRNPL	909	-	4.6765423	1.0386635	-1.0	-1.0
chr1	197529098	197529198	ENSG00000213047.12|DENND1B|HNRNPL|HNRNPL	902	-	5.5692015	1.00749	-1.0	-1.0
chr1	197670319	197670419	ENSG00000213047.12|DENND1B|HNRNPL|HNRNPL	900	-	5.5310454	1.0011815	-1.0	-1.0
chr1	198238062	198238187	ENSG00000151414.14|NEK7|HNRNPL|HNRNPL	938	+	5.8054705	1.2091309	-1.0	-1.0
chr1	198274000	198274160	ENSG00000151414.14|NEK7|HNRNPL|HNRNPL	951	+	3.9655304	1.3127815	-1.0	-1.0
chr1	198238547	198238652	ENSG00000151414.14|NEK7|HNRNPL|HNRNPL	935	+	5.744298	1.1902006	-1.0	-1.0
chr1	198283731	198284201	ENSG00000151414.14|NEK7|HNRNPL|HNRNPL	972	+	5.08061	1.5581679	-1.0	-1.0
chr1	198267150	198267365	ENSG00000151414.14|NEK7|HNRNPL|HNRNPL	997	+	3.449212	2.5491734	-1.0	-1.0
chr1	198265100	198265255	ENSG00000151414.14|NEK7|HNRNPL|HNRNPL	926	+	4.154359	1.1312413	-1.0	-1.0
chr1	198266365	198266495	ENSG00000151414.14|NEK7|HNRNPL|HNRNPL	919	+	2.568743	1.0889888	-1.0	-1.0
chr1	198266015	198266320	ENSG00000151414.14|NEK7|HNRNPL|HNRNPL	973	+	3.734026	1.5629845	-1.0	-1.0
chr1	198266840	198267055	ENSG00000151414.14|NEK7|HNRNPL|HNRNPL	986	+	3.958914	1.865593	-1.0	-1.0
chr1	198269020	198269160	ENSG00000151414.14|NEK7|HNRNPL|HNRNPL	911	+	5.612503	1.0514976	-1.0	-1.0
chr1	198281971	198282341	ENSG00000151414.14|NEK7|HNRNPL|HNRNPL	997	+	4.9535503	2.493666	-1.0	-1.0
chr1	198238322	198238512	ENSG00000151414.14|NEK7|HNRNPL|HNRNPL	924	+	4.0400524	1.1169363	-1.0	-1.0
chr1	198180556	198180671	ENSG00000151414.14|NEK7|HNRNPL|HNRNPL	903	+	5.557482	1.0116003	-1.0	-1.0
chr1	198166641	198166971	ENSG00000151414.14|NEK7|HNRNPL|HNRNPL	976	+	5.9517784	1.624703	-1.0	-1.0
chr1	198280211	198280491	ENSG00000151414.14|NEK7|HNRNPL|HNRNPL	996	+	3.8452837	2.3606257	-1.0	-1.0
chr1	198271140	198271755	ENSG00000151414.14|NEK7|HNRNPL|HNRNPL	963	+	4.038218	1.4350258	-1.0	-1.0
chr1	200609828	200610133	ENSG00000118193.11|KIF14|HNRNPL|HNRNPL	941	-	4.753176	1.2286628	-1.0	-1.0
chr1	200619078	200619258	ENSG00000118193.11|KIF14|HNRNPL|HNRNPL	944	-	3.4442086	1.2532008	-1.0	-1.0
chr1	200588782	200588882	ENSG00000118193.11|KIF14|HNRNPL|HNRNPL	958	-	5.9283113	1.3785809	-1.0	-1.0
chr1	200611493	200611693	ENSG00000118193.11|KIF14|HNRNPL|HNRNPL	980	-	6.2684965	1.6899945	-1.0	-1.0
chr1	201152057	201152317	ENSG00000116857.16|TMEM9|HNRNPL|HNRNPL	989	-	5.2607613	1.9442726	-1.0	-1.0
chr1	201152342	201152447	ENSG00000116857.16|TMEM9|HNRNPL|HNRNPL	917	-	5.6569023	1.0800698	-1.0	-1.0
chr1	201821456	201821596	ENSG00000134369.15|NAV1|HNRNPL|HNRNPL	920	+	4.229272	1.0968981	-1.0	-1.0
chr1	201876818	201876918	ENSG00000198700.9|IPO9|HNRNPL|HNRNPL	914	+	5.683282	1.0668495	-1.0	-1.0
chr1	201830212	201830377	ENSG00000198700.9|IPO9|HNRNPL|HNRNPL	931	+	5.750828	1.1640688	-1.0	-1.0
chr1	201860409	201860529	ENSG00000198700.9|IPO9|HNRNPL|HNRNPL	924	+	5.7157354	1.1203303	-1.0	-1.0
chr1	201859154	201859329	ENSG00000198700.9|IPO9|HNRNPL|HNRNPL	921	+	5.6784067	1.1044192	-1.0	-1.0
chr1	201993191	201993336	ENSG00000176393.10|RNPEP|HNRNPL|HNRNPL	965	+	3.3008218	1.4554572	-1.0	-1.0
chr1	201992316	201992491	ENSG00000176393.10|RNPEP|HNRNPL|HNRNPL	937	+	3.0801213	1.1990464	-1.0	-1.0
chr1	201993736	201993876	ENSG00000176393.10|RNPEP|HNRNPL|HNRNPL	923	+	3.291726	1.1153979	-1.0	-1.0
chr1	202182541	202182641	ENSG00000243323.7|PTPRVP|HNRNPL|HNRNPL	922	+	5.6991673	1.1098577	-1.0	-1.0
chr1	202173635	202173750	ENSG00000243323.7|PTPRVP|HNRNPL|HNRNPL	923	+	5.695686	1.1162903	-1.0	-1.0
chr1	202204010	202204235	ENSG00000133067.17|LGR6|HNRNPL|HNRNPL	995	+	6.617597	2.2791066	-1.0	-1.0
chr1	202334575	202334775	ENSG00000077152.9|UBE2T|HNRNPL|HNRNPL	962	-	4.1112022	1.4231285	-1.0	-1.0
chr1	202443362	202443462	ENSG00000077157.21|PPP1R12B|HNRNPL|HNRNPL	902	+	3.6648488	1.0073551	-1.0	-1.0
chr1	202569687	202569797	ENSG00000077157.21|PPP1R12B|HNRNPL|HNRNPL	905	+	5.577052	1.0209107	-1.0	-1.0
chr1	202568021	202568151	ENSG00000077157.21|PPP1R12B|HNRNPL|HNRNPL	917	+	3.756437	1.0825527	-1.0	-1.0
chr1	202523009	202523214	ENSG00000077157.21|PPP1R12B|HNRNPL|HNRNPL	956	+	5.160244	1.3566954	-1.0	-1.0
chr1	202568161	202568326	ENSG00000077157.21|PPP1R12B|HNRNPL|HNRNPL	918	+	5.7006736	1.0865	-1.0	-1.0
chr1	202397122	202397337	ENSG00000077157.21|PPP1R12B|HNRNPL|HNRNPL	942	+	5.795832	1.2354741	-1.0	-1.0
chr1	202772015	202772115	ENSG00000117139.16|KDM5B|HNRNPL|HNRNPL	906	-	2.1961215	1.0258873	-1.0	-1.0
chr1	202769875	202770015	ENSG00000117139.16|KDM5B|HNRNPL|HNRNPL	915	-	3.7386456	1.0726737	-1.0	-1.0
chr1	202770650	202770750	ENSG00000117139.16|KDM5B|HNRNPL|HNRNPL	912	-	3.054844	1.0550796	-1.0	-1.0
chr1	202891484	202891624	ENSG00000117153.15|KLHL12|HNRNPL|HNRNPL	918	-	5.680251	1.0876156	-1.0	-1.0
chr1	202941302	202941512	ENSG00000159346.12|ADIPOR1|HNRNPL|HNRNPL	984	-	3.4880383	1.80243	-1.0	-1.0
chr1	203018921	203019081	ENSG00000163444.11|TMEM183A|HNRNPL|HNRNPL	920	+	5.7115426	1.0965185	-1.0	-1.0
chr1	203011205	203011320	ENSG00000163444.11|TMEM183A|HNRNPL|HNRNPL	913	+	3.7230284	1.0627033	-1.0	-1.0
chr1	203011510	203011625	ENSG00000163444.11|TMEM183A|HNRNPL|HNRNPL	922	+	5.6949587	1.1105405	-1.0	-1.0
chr1	203012075	203012460	ENSG00000163444.11|TMEM183A|HNRNPL|HNRNPL	1000	+	5.439507	3.9677474	-1.0	-1.0
chr1	203010800	203011015	ENSG00000163444.11|TMEM183A|HNRNPL|HNRNPL	919	+	3.769538	1.091788	-1.0	-1.0
chr1	203011325	203011440	ENSG00000163444.11|TMEM183A|HNRNPL|HNRNPL	935	+	5.8012547	1.184072	-1.0	-1.0
chr1	203306258	203307038	ENSG00000159388.5|BTG2|HNRNPL|HNRNPL	999	+	5.9124665	2.9038284	-1.0	-1.0
chr1	203727979	203728109	ENSG00000058668.14|ATP2B4|HNRNPL|HNRNPL	916	+	4.693159	1.0758255	-1.0	-1.0
chr1	203710537	203710727	ENSG00000058668.14|ATP2B4|HNRNPL|HNRNPL	966	+	6.0149503	1.4676036	-1.0	-1.0
chr1	203822174	203822434	ENSG00000257315.2|ZBED6|HNRNPL|HNRNPL	947	+	3.6337318	1.2756227	-1.0	-1.0
chr1	203796178	203796283	ENSG00000257315.2|ZBED6|HNRNPL|HNRNPL	908	+	2.691619	1.0377052	-1.0	-1.0
chr1	203822499	203822854	ENSG00000257315.2|ZBED6|HNRNPL|HNRNPL	990	+	4.473953	2.0140643	-1.0	-1.0
chr1	203822174	203822434	ENSG00000058673.16|ZC3H11A|HNRNPL|HNRNPL	947	+	3.6337318	1.2772639	-1.0	-1.0
chr1	203796179	203796284	ENSG00000058673.16|ZC3H11A|HNRNPL|HNRNPL	911	+	2.7071438	1.05071	-1.0	-1.0
chr1	203822499	203822854	ENSG00000058673.16|ZC3H11A|HNRNPL|HNRNPL	990	+	4.473953	2.0140426	-1.0	-1.0
chr1	204551507	204551607	ENSG00000198625.12|MDM4|HNRNPL|HNRNPL	909	+	5.609028	1.04064	-1.0	-1.0
chr1	204532455	204532645	ENSG00000198625.12|MDM4|HNRNPL|HNRNPL	987	+	2.7138162	1.8730103	-1.0	-1.0
chr1	204532190	204532415	ENSG00000198625.12|MDM4|HNRNPL|HNRNPL	987	+	3.847247	1.8907185	-1.0	-1.0
chr1	204543339	204543454	ENSG00000198625.12|MDM4|HNRNPL|HNRNPL	933	+	5.7485976	1.176368	-1.0	-1.0
chr1	205181713	205181813	ENSG00000133059.16|DSTYK|HNRNPL|HNRNPL	902	-	5.6125355	1.007188	-1.0	-1.0
chr1	205188586	205188781	ENSG00000133059.16|DSTYK|HNRNPL|HNRNPL	968	-	6.0571184	1.4962839	-1.0	-1.0
chr1	205183213	205183393	ENSG00000133059.16|DSTYK|HNRNPL|HNRNPL	943	-	3.8488498	1.2404944	-1.0	-1.0
chr1	205185608	205185788	ENSG00000133059.16|DSTYK|HNRNPL|HNRNPL	921	-	5.6736197	1.1015517	-1.0	-1.0
chr1	205608667	205608767	ENSG00000158711.13|ELK4|HNRNPL|HNRNPL	944	-	5.8523507	1.2531857	-1.0	-1.0
chr1	205620567	205620667	ENSG00000158711.13|ELK4|HNRNPL|HNRNPL	902	-	5.5692015	1.0073289	-1.0	-1.0
chr1	205610497	205610782	ENSG00000158711.13|ELK4|HNRNPL|HNRNPL	968	-	3.0858815	1.5010672	-1.0	-1.0
chr1	205620137	205620332	ENSG00000158711.13|ELK4|HNRNPL|HNRNPL	962	-	2.7114458	1.4250503	-1.0	-1.0
chr1	205731231	205731356	ENSG00000069275.12|NUCKS1|HNRNPL|HNRNPL	903	-	3.6581833	1.0119551	-1.0	-1.0
chr1	205727401	205727661	ENSG00000069275.12|NUCKS1|HNRNPL|HNRNPL	970	-	4.493234	1.5257856	-1.0	-1.0
chr1	205732191	205732306	ENSG00000069275.12|NUCKS1|HNRNPL|HNRNPL	907	-	5.5973682	1.0297529	-1.0	-1.0
chr1	205726816	205726996	ENSG00000069275.12|NUCKS1|HNRNPL|HNRNPL	957	-	5.9165072	1.3644608	-1.0	-1.0
chr1	205746266	205746426	ENSG00000069275.12|NUCKS1|HNRNPL|HNRNPL	919	-	3.6281772	1.0898606	-1.0	-1.0
chr1	205734976	205735216	ENSG00000069275.12|NUCKS1|HNRNPL|HNRNPL	917	-	4.269366	1.0816648	-1.0	-1.0
chr1	205735306	205735491	ENSG00000069275.12|NUCKS1|HNRNPL|HNRNPL	983	-	4.9525547	1.7615297	-1.0	-1.0
chr1	205731230	205731352	ENSG00000201944.1|SNORA72|HNRNPL|HNRNPL	903	-	3.661457	1.0142708	-1.0	-1.0
chr1	205793618	205793773	ENSG00000133065.10|SLC41A1|HNRNPL|HNRNPL	948	-	5.8571043	1.2853187	-1.0	-1.0
chr1	206303788	206303988	ENSG00000266028.7|SRGAP2|HNRNPL|HNRNPL	985	+	6.3419266	1.8111204	-1.0	-1.0
chr1	206461781	206462101	ENSG00000266028.7|SRGAP2|HNRNPL|HNRNPL	984	+	4.959365	1.7951288	-1.0	-1.0
chr1	206461551	206461761	ENSG00000266028.7|SRGAP2|HNRNPL|HNRNPL	988	+	5.720324	1.9241134	-1.0	-1.0
chr1	206229845	206230015	ENSG00000266028.7|SRGAP2|HNRNPL|HNRNPL	974	+	6.1538606	1.5839341	-1.0	-1.0
chr1	206391546	206391731	ENSG00000266028.7|SRGAP2|HNRNPL|HNRNPL	965	+	6.0323777	1.4615873	-1.0	-1.0
chr1	206712883	206713273	ENSG00000162889.10|MAPKAPK2|HNRNPL|HNRNPL	981	+	4.353147	1.7205874	-1.0	-1.0
chr1	207046718	207046903	ENSG00000180667.10|YOD1|HNRNPL|HNRNPL	927	-	2.7894897	1.1387187	-1.0	-1.0
chr1	207337147	207337402	ENSG00000196352.14|CD55|HNRNPL|HNRNPL	946	+	3.038368	1.264341	-1.0	-1.0
chr1	207336692	207337132	ENSG00000196352.14|CD55|HNRNPL|HNRNPL	947	+	2.7944887	1.2743138	-1.0	-1.0
chr1	207328887	207329232	ENSG00000196352.14|CD55|HNRNPL|HNRNPL	972	+	3.4297967	1.5489948	-1.0	-1.0
chr1	207335141	207335371	ENSG00000196352.14|CD55|HNRNPL|HNRNPL	929	+	3.8409746	1.1505935	-1.0	-1.0
chr1	207330712	207331022	ENSG00000196352.14|CD55|HNRNPL|HNRNPL	983	+	4.627233	1.7597829	-1.0	-1.0
chr1	207339467	207339887	ENSG00000196352.14|CD55|HNRNPL|HNRNPL	998	+	4.948462	2.6698165	-1.0	-1.0
chr1	207331456	207331556	ENSG00000196352.14|CD55|HNRNPL|HNRNPL	907	+	5.582659	1.0320845	-1.0	-1.0
chr1	207328087	207328332	ENSG00000196352.14|CD55|HNRNPL|HNRNPL	952	+	4.17778	1.3169402	-1.0	-1.0
chr1	207334251	207334351	ENSG00000196352.14|CD55|HNRNPL|HNRNPL	900	+	5.537917	1.0019203	-1.0	-1.0
chr1	207666305	207666435	ENSG00000197721.16|CR1L|HNRNPL|HNRNPL	922	+	5.6970882	1.1095651	-1.0	-1.0
chr1	207726383	207726488	ENSG00000197721.16|CR1L|HNRNPL|HNRNPL	912	+	3.7210913	1.0571202	-1.0	-1.0
chr1	207686481	207686666	ENSG00000197721.16|CR1L|HNRNPL|HNRNPL	930	+	3.9570205	1.1547401	-1.0	-1.0
chr1	207685346	207685541	ENSG00000197721.16|CR1L|HNRNPL|HNRNPL	964	+	3.1510117	1.4469192	-1.0	-1.0
chr1	207647965	207648250	ENSG00000197721.16|CR1L|HNRNPL|HNRNPL	976	+	4.9988546	1.6284456	-1.0	-1.0
chr1	207727208	207727503	ENSG00000197721.16|CR1L|HNRNPL|HNRNPL	933	+	3.248964	1.1725267	-1.0	-1.0
chr1	207647560	207647725	ENSG00000197721.16|CR1L|HNRNPL|HNRNPL	906	+	5.579713	1.0253538	-1.0	-1.0
chr1	207719701	207719861	ENSG00000197721.16|CR1L|HNRNPL|HNRNPL	940	+	5.4744115	1.2227631	-1.0	-1.0
chr1	207728778	207728923	ENSG00000197721.16|CR1L|HNRNPL|HNRNPL	914	+	5.634414	1.0649786	-1.0	-1.0
chr1	207690166	207690271	ENSG00000197721.16|CR1L|HNRNPL|HNRNPL	900	+	3.6418157	1.000422	-1.0	-1.0
chr1	207668890	207669075	ENSG00000197721.16|CR1L|HNRNPL|HNRNPL	971	+	3.8179514	1.5318409	-1.0	-1.0
chr1	207651925	207652120	ENSG00000197721.16|CR1L|HNRNPL|HNRNPL	973	+	4.570248	1.56111	-1.0	-1.0
chr1	207647200	207647335	ENSG00000197721.16|CR1L|HNRNPL|HNRNPL	944	+	4.7034483	1.2556453	-1.0	-1.0
chr1	207656570	207656740	ENSG00000197721.16|CR1L|HNRNPL|HNRNPL	970	+	5.6883464	1.5218632	-1.0	-1.0
chr1	207666040	207666210	ENSG00000197721.16|CR1L|HNRNPL|HNRNPL	929	+	3.5737603	1.1516663	-1.0	-1.0
chr1	207682642	207682802	ENSG00000197721.16|CR1L|HNRNPL|HNRNPL	949	+	5.854594	1.2951287	-1.0	-1.0
chr1	207679352	207679562	ENSG00000197721.16|CR1L|HNRNPL|HNRNPL	988	+	6.404433	1.9299028	-1.0	-1.0
chr1	207697943	207698148	ENSG00000197721.16|CR1L|HNRNPL|HNRNPL	931	+	3.8488538	1.1620964	-1.0	-1.0
chr1	207683407	207683607	ENSG00000197721.16|CR1L|HNRNPL|HNRNPL	955	+	5.4510784	1.3498372	-1.0	-1.0
chr1	207667005	207667155	ENSG00000197721.16|CR1L|HNRNPL|HNRNPL	932	+	3.7415483	1.1648203	-1.0	-1.0
chr1	207668450	207668865	ENSG00000197721.16|CR1L|HNRNPL|HNRNPL	948	+	4.577666	1.2840158	-1.0	-1.0
chr1	207707678	207707958	ENSG00000197721.16|CR1L|HNRNPL|HNRNPL	969	+	6.174603	1.5148169	-1.0	-1.0
chr1	207686206	207686416	ENSG00000197721.16|CR1L|HNRNPL|HNRNPL	938	+	3.7032964	1.2057222	-1.0	-1.0
chr1	207695766	207696136	ENSG00000197721.16|CR1L|HNRNPL|HNRNPL	941	+	2.8088143	1.2275422	-1.0	-1.0
chr1	207685081	207685321	ENSG00000197721.16|CR1L|HNRNPL|HNRNPL	978	+	5.058562	1.6595373	-1.0	-1.0
chr1	207656905	207657095	ENSG00000197721.16|CR1L|HNRNPL|HNRNPL	953	+	2.6402283	1.3250004	-1.0	-1.0
chr1	207647560	207647725	ENSG00000244703.3|CD46P1|HNRNPL|HNRNPL	906	+	5.579713	1.0253627	-1.0	-1.0
chr1	207647200	207647335	ENSG00000244703.3|CD46P1|HNRNPL|HNRNPL	945	+	4.7034483	1.2557828	-1.0	-1.0
chr1	207656570	207656740	ENSG00000244703.3|CD46P1|HNRNPL|HNRNPL	970	+	5.6883464	1.5216144	-1.0	-1.0
chr1	207647965	207648250	ENSG00000244703.3|CD46P1|HNRNPL|HNRNPL	976	+	4.9988546	1.6287286	-1.0	-1.0
chr1	207651925	207652120	ENSG00000244703.3|CD46P1|HNRNPL|HNRNPL	972	+	4.570248	1.5604415	-1.0	-1.0
chr1	207656905	207657095	ENSG00000244703.3|CD46P1|HNRNPL|HNRNPL	953	+	2.6402283	1.3261117	-1.0	-1.0
chr1	207788957	207789062	ENSG00000117335.19|CD46|HNRNPL|HNRNPL	925	+	3.1355343	1.123579	-1.0	-1.0
chr1	207754319	207754459	ENSG00000117335.19|CD46|HNRNPL|HNRNPL	931	+	5.7620783	1.1614846	-1.0	-1.0
chr1	207760648	207760878	ENSG00000117335.19|CD46|HNRNPL|HNRNPL	990	+	2.952471	2.008771	-1.0	-1.0
chr1	207760878	207761073	ENSG00000117335.19|CD46|HNRNPL|HNRNPL	969	+	3.0788372	1.5063965	-1.0	-1.0
chr1	207780042	207780267	ENSG00000117335.19|CD46|HNRNPL|HNRNPL	982	+	3.2867913	1.7347194	-1.0	-1.0
chr1	207765336	207765436	ENSG00000117335.19|CD46|HNRNPL|HNRNPL	905	+	3.0169387	1.0240806	-1.0	-1.0
chr1	207754184	207754284	ENSG00000117335.19|CD46|HNRNPL|HNRNPL	900	+	5.5310454	1.0011815	-1.0	-1.0
chr1	207765706	207765901	ENSG00000117335.19|CD46|HNRNPL|HNRNPL	966	+	3.9386928	1.4730093	-1.0	-1.0
chr1	207786742	207786842	ENSG00000117335.19|CD46|HNRNPL|HNRNPL	909	+	5.5892887	1.0387394	-1.0	-1.0
chr1	207770017	207770212	ENSG00000117335.19|CD46|HNRNPL|HNRNPL	995	+	3.7404413	2.2696338	-1.0	-1.0
chr1	207783546	207783656	ENSG00000117335.19|CD46|HNRNPL|HNRNPL	909	+	2.3440092	1.0419922	-1.0	-1.0
chr1	207780907	207781217	ENSG00000117335.19|CD46|HNRNPL|HNRNPL	988	+	3.8534796	1.9225847	-1.0	-1.0
chr1	207785753	207785928	ENSG00000117335.19|CD46|HNRNPL|HNRNPL	978	+	3.635567	1.6599026	-1.0	-1.0
chr1	207780617	207780742	ENSG00000117335.19|CD46|HNRNPL|HNRNPL	918	+	3.2777162	1.0881032	-1.0	-1.0
chr1	207860698	207860878	ENSG00000203709.11|C1orf132|HNRNPL|HNRNPL	946	-	5.86379	1.2660457	-1.0	-1.0
chr1	207865443	207865763	ENSG00000203709.11|C1orf132|HNRNPL|HNRNPL	999	-	4.398984	2.8670604	-1.0	-1.0
chr1	211292249	211292369	ENSG00000117625.13|RCOR3|HNRNPL|HNRNPL	950	+	5.8503103	1.3034108	-1.0	-1.0
chr1	211292454	211292739	ENSG00000117625.13|RCOR3|HNRNPL|HNRNPL	936	+	5.762176	1.1959805	-1.0	-1.0
chr1	211302625	211302725	ENSG00000117625.13|RCOR3|HNRNPL|HNRNPL	916	+	5.645274	1.074229	-1.0	-1.0
chr1	211293534	211293674	ENSG00000117625.13|RCOR3|HNRNPL|HNRNPL	948	+	5.849232	1.2843478	-1.0	-1.0
chr1	211310090	211310260	ENSG00000117625.13|RCOR3|HNRNPL|HNRNPL	904	+	3.175456	1.0191413	-1.0	-1.0
chr1	211294094	211294389	ENSG00000117625.13|RCOR3|HNRNPL|HNRNPL	941	+	5.036717	1.2266797	-1.0	-1.0
chr1	211302100	211302280	ENSG00000117625.13|RCOR3|HNRNPL|HNRNPL	929	+	2.29946	1.1486994	-1.0	-1.0
chr1	211301208	211301333	ENSG00000117625.13|RCOR3|HNRNPL|HNRNPL	927	+	5.7259803	1.1347201	-1.0	-1.0
chr1	211278241	211278401	ENSG00000117625.13|RCOR3|HNRNPL|HNRNPL	968	+	4.961956	1.4898322	-1.0	-1.0
chr1	211370277	211370452	ENSG00000082512.14|TRAF5|HNRNPL|HNRNPL	950	+	5.851305	1.298038	-1.0	-1.0
chr1	211664922	211665032	ENSG00000117650.12|NEK2|HNRNPL|HNRNPL	900	-	5.5310454	1.0011815	-1.0	-1.0
chr1	211665167	211665282	ENSG00000117650.12|NEK2|HNRNPL|HNRNPL	911	-	5.6116986	1.0505438	-1.0	-1.0
chr1	211795991	211796171	ENSG00000123684.12|LPGAT1|HNRNPL|HNRNPL	957	-	5.972648	1.3703724	-1.0	-1.0
chr1	211812746	211812916	ENSG00000123684.12|LPGAT1|HNRNPL|HNRNPL	927	-	5.124368	1.1389862	-1.0	-1.0
chr1	211951185	211951355	ENSG00000143493.12|INTS7|HNRNPL|HNRNPL	955	-	4.894458	1.3488507	-1.0	-1.0
chr1	211942806	211942986	ENSG00000143493.12|INTS7|HNRNPL|HNRNPL	948	-	5.8611774	1.2869914	-1.0	-1.0
chr1	212052932	212053097	ENSG00000143476.17|DTL|HNRNPL|HNRNPL	962	+	5.7570157	1.4193809	-1.0	-1.0
chr1	212055697	212055872	ENSG00000143476.17|DTL|HNRNPL|HNRNPL	932	+	4.436478	1.1662049	-1.0	-1.0
chr1	212037862	212038302	ENSG00000143476.17|DTL|HNRNPL|HNRNPL	999	+	5.0591626	3.096203	-1.0	-1.0
chr1	212047957	212048062	ENSG00000143476.17|DTL|HNRNPL|HNRNPL	909	+	5.609028	1.0406	-1.0	-1.0
chr1	212064274	212064404	ENSG00000143476.17|DTL|HNRNPL|HNRNPL	907	+	5.591852	1.0327203	-1.0	-1.0
chr1	212064429	212064604	ENSG00000143476.17|DTL|HNRNPL|HNRNPL	949	+	4.5457306	1.2925495	-1.0	-1.0
chr1	212037242	212037502	ENSG00000143476.17|DTL|HNRNPL|HNRNPL	938	+	5.2253094	1.2057039	-1.0	-1.0
chr1	212065314	212065699	ENSG00000143476.17|DTL|HNRNPL|HNRNPL	982	+	3.6377401	1.7465762	-1.0	-1.0
chr1	212038397	212038597	ENSG00000143476.17|DTL|HNRNPL|HNRNPL	978	+	4.8448553	1.6671349	-1.0	-1.0
chr1	212337429	212337544	ENSG00000066027.11|PPP2R5A|HNRNPL|HNRNPL	900	+	5.5310454	1.0011815	-1.0	-1.0
chr1	212315311	212315496	ENSG00000066027.11|PPP2R5A|HNRNPL|HNRNPL	922	+	3.9000459	1.1065066	-1.0	-1.0
chr1	212333743	212333943	ENSG00000066027.11|PPP2R5A|HNRNPL|HNRNPL	969	+	5.5396047	1.5060372	-1.0	-1.0
chr1	212317401	212317596	ENSG00000066027.11|PPP2R5A|HNRNPL|HNRNPL	952	+	5.900845	1.3143522	-1.0	-1.0
chr1	212750056	212750156	ENSG00000117697.14|NSL1|HNRNPL|HNRNPL	902	-	3.6556575	1.0082184	-1.0	-1.0
chr1	212749736	212749836	ENSG00000117697.14|NSL1|HNRNPL|HNRNPL	907	-	5.582659	1.0320845	-1.0	-1.0
chr1	212741306	212741596	ENSG00000117697.14|NSL1|HNRNPL|HNRNPL	985	-	4.7133465	1.8259902	-1.0	-1.0
chr1	212781931	212782326	ENSG00000117697.14|NSL1|HNRNPL|HNRNPL	997	-	5.477857	2.4699264	-1.0	-1.0
chr1	212735854	212735974	ENSG00000117697.14|NSL1|HNRNPL|HNRNPL	917	-	5.6543083	1.0800515	-1.0	-1.0
chr1	212775238	212775523	ENSG00000117697.14|NSL1|HNRNPL|HNRNPL	960	-	3.9670506	1.3963567	-1.0	-1.0
chr1	212781333	212781513	ENSG00000117697.14|NSL1|HNRNPL|HNRNPL	937	-	3.6198251	1.2013237	-1.0	-1.0
chr1	212742426	212742526	ENSG00000117697.14|NSL1|HNRNPL|HNRNPL	902	-	5.5692015	1.0073289	-1.0	-1.0
chr1	212755616	212755786	ENSG00000117697.14|NSL1|HNRNPL|HNRNPL	934	-	5.7437572	1.1797004	-1.0	-1.0
chr1	212757106	212757276	ENSG00000117697.14|NSL1|HNRNPL|HNRNPL	981	-	3.8020566	1.7278047	-1.0	-1.0
chr1	212781743	212781843	ENSG00000117697.14|NSL1|HNRNPL|HNRNPL	900	-	5.5516505	1.0011815	-1.0	-1.0
chr1	212757821	212757956	ENSG00000117697.14|NSL1|HNRNPL|HNRNPL	911	-	5.6237535	1.0500576	-1.0	-1.0
chr1	212797787	212797887	ENSG00000203705.10|TATDN3|HNRNPL|HNRNPL	902	+	5.5692015	1.0073289	-1.0	-1.0
chr1	212805906	212806026	ENSG00000203705.10|TATDN3|HNRNPL|HNRNPL	928	+	5.7627435	1.1427675	-1.0	-1.0
chr1	212867219	212867334	ENSG00000162769.12|FLVCR1|HNRNPL|HNRNPL	981	+	5.7538586	1.7162341	-1.0	-1.0
chr1	212861000	212861110	ENSG00000162769.12|FLVCR1|HNRNPL|HNRNPL	904	+	5.5601673	1.0199604	-1.0	-1.0
chr1	212861140	212861250	ENSG00000162769.12|FLVCR1|HNRNPL|HNRNPL	919	+	5.671525	1.0917765	-1.0	-1.0
chr1	212895660	212895975	ENSG00000162769.12|FLVCR1|HNRNPL|HNRNPL	997	+	3.120069	2.4828415	-1.0	-1.0
chr1	212873513	212873788	ENSG00000162769.12|FLVCR1|HNRNPL|HNRNPL	920	+	3.141559	1.0983145	-1.0	-1.0
chr1	212897300	212897405	ENSG00000162769.12|FLVCR1|HNRNPL|HNRNPL	904	+	2.4570446	1.0199934	-1.0	-1.0
chr1	212860510	212860970	ENSG00000162769.12|FLVCR1|HNRNPL|HNRNPL	971	+	3.8983433	1.5412443	-1.0	-1.0
chr1	212874798	212875098	ENSG00000162769.12|FLVCR1|HNRNPL|HNRNPL	998	+	5.3655066	2.820861	-1.0	-1.0
chr1	212896635	212896735	ENSG00000162769.12|FLVCR1|HNRNPL|HNRNPL	918	+	3.7967856	1.0871494	-1.0	-1.0
chr1	212897590	212897760	ENSG00000162769.12|FLVCR1|HNRNPL|HNRNPL	975	+	3.2045813	1.6064302	-1.0	-1.0
chr1	212897765	212897960	ENSG00000162769.12|FLVCR1|HNRNPL|HNRNPL	944	+	3.0326507	1.2490437	-1.0	-1.0
chr1	213160759	213160964	ENSG00000136643.11|RPS6KC1|HNRNPL|HNRNPL	980	+	4.394397	1.6942139	-1.0	-1.0
chr1	213106649	213106749	ENSG00000136643.11|RPS6KC1|HNRNPL|HNRNPL	924	+	5.705275	1.1167173	-1.0	-1.0
chr1	213211594	213211749	ENSG00000136643.11|RPS6KC1|HNRNPL|HNRNPL	919	+	5.674364	1.0925497	-1.0	-1.0
chr1	213269426	213269591	ENSG00000136643.11|RPS6KC1|HNRNPL|HNRNPL	909	+	5.5935593	1.0401895	-1.0	-1.0
chr1	213161149	213161309	ENSG00000136643.11|RPS6KC1|HNRNPL|HNRNPL	957	+	5.914287	1.3681213	-1.0	-1.0
chr1	213122440	213122540	ENSG00000136643.11|RPS6KC1|HNRNPL|HNRNPL	900	+	5.5447783	1.0019203	-1.0	-1.0
chr1	213055144	213055244	ENSG00000136643.11|RPS6KC1|HNRNPL|HNRNPL	909	+	5.6259193	1.04064	-1.0	-1.0
chr1	213061084	213061244	ENSG00000136643.11|RPS6KC1|HNRNPL|HNRNPL	921	+	5.6829576	1.1031524	-1.0	-1.0
chr1	213167274	213167699	ENSG00000136643.11|RPS6KC1|HNRNPL|HNRNPL	968	+	3.7793503	1.4971776	-1.0	-1.0
chr1	213272728	213272848	ENSG00000136643.11|RPS6KC1|HNRNPL|HNRNPL	900	+	5.5310454	1.0010811	-1.0	-1.0
chr1	213184094	213184214	ENSG00000136643.11|RPS6KC1|HNRNPL|HNRNPL	952	+	5.866095	1.3167233	-1.0	-1.0
chr1	213203654	213203764	ENSG00000136643.11|RPS6KC1|HNRNPL|HNRNPL	950	+	5.8800035	1.3023427	-1.0	-1.0
chr1	213128043	213128218	ENSG00000136643.11|RPS6KC1|HNRNPL|HNRNPL	953	+	3.7958572	1.3324306	-1.0	-1.0
chr1	213132934	213133049	ENSG00000136643.11|RPS6KC1|HNRNPL|HNRNPL	952	+	5.8477516	1.3158364	-1.0	-1.0
chr1	213172838	213173068	ENSG00000136643.11|RPS6KC1|HNRNPL|HNRNPL	976	+	4.9603257	1.6183383	-1.0	-1.0
chr1	213244553	213244728	ENSG00000136643.11|RPS6KC1|HNRNPL|HNRNPL	987	+	6.3823957	1.8696971	-1.0	-1.0
chr1	214618115	214618275	ENSG00000117724.12|CENPF|HNRNPL|HNRNPL	911	+	3.7112868	1.0520625	-1.0	-1.0
chr1	215605762	215605942	ENSG00000136636.12|KCTD3|HNRNPL|HNRNPL	941	+	5.5712624	1.2291483	-1.0	-1.0
chr1	219198842	219198997	ENSG00000143353.11|LYPLAL1|HNRNPL|HNRNPL	945	+	5.614142	1.258754	-1.0	-1.0
chr1	219193600	219193785	ENSG00000143353.11|LYPLAL1|HNRNPL|HNRNPL	955	+	3.4719048	1.3438071	-1.0	-1.0
chr1	219208307	219208497	ENSG00000143353.11|LYPLAL1|HNRNPL|HNRNPL	940	+	5.7847223	1.2187123	-1.0	-1.0
chr1	219181196	219181296	ENSG00000143353.11|LYPLAL1|HNRNPL|HNRNPL	902	+	3.6648488	1.0076848	-1.0	-1.0
chr1	219210032	219210157	ENSG00000143353.11|LYPLAL1|HNRNPL|HNRNPL	910	+	3.705774	1.0455102	-1.0	-1.0
chr1	219922885	219923205	ENSG00000196660.10|SLC30A10|HNRNPL|HNRNPL	992	-	3.8557758	2.111241	-1.0	-1.0
chr1	219922560	219922835	ENSG00000196660.10|SLC30A10|HNRNPL|HNRNPL	996	-	3.9992003	2.3661351	-1.0	-1.0
chr1	219921755	219921990	ENSG00000196660.10|SLC30A10|HNRNPL|HNRNPL	983	-	3.8734827	1.7765033	-1.0	-1.0
chr1	219924105	219924375	ENSG00000196660.10|SLC30A10|HNRNPL|HNRNPL	926	-	2.995067	1.1330922	-1.0	-1.0
chr1	219922065	219922210	ENSG00000196660.10|SLC30A10|HNRNPL|HNRNPL	932	-	5.7339625	1.1680218	-1.0	-1.0
chr1	219920775	219920930	ENSG00000196660.10|SLC30A10|HNRNPL|HNRNPL	935	-	4.0261602	1.1888409	-1.0	-1.0
chr1	220032726	220032931	ENSG00000136628.17|EPRS|HNRNPL|HNRNPL	929	-	5.7278237	1.148933	-1.0	-1.0
chr1	219981457	219981637	ENSG00000136628.17|EPRS|HNRNPL|HNRNPL	932	-	5.729662	1.1654541	-1.0	-1.0
chr1	220043954	220044079	ENSG00000136628.17|EPRS|HNRNPL|HNRNPL	936	-	5.761641	1.1934416	-1.0	-1.0
chr1	219976338	219976613	ENSG00000136628.17|EPRS|HNRNPL|HNRNPL	984	-	5.2116294	1.7875868	-1.0	-1.0
chr1	219994203	219994348	ENSG00000136628.17|EPRS|HNRNPL|HNRNPL	927	-	2.9649975	1.1341988	-1.0	-1.0
chr1	219986623	219987003	ENSG00000136628.17|EPRS|HNRNPL|HNRNPL	971	-	4.47328	1.5413367	-1.0	-1.0
chr1	219978123	219978228	ENSG00000136628.17|EPRS|HNRNPL|HNRNPL	907	-	5.6008244	1.0312042	-1.0	-1.0
chr1	220019084	220019184	ENSG00000136628.17|EPRS|HNRNPL|HNRNPL	924	-	3.8271072	1.1165372	-1.0	-1.0
chr1	220133983	220134188	ENSG00000067704.9|IARS2|HNRNPL|HNRNPL	968	+	4.4451017	1.492046	-1.0	-1.0
chr1	220128178	220128558	ENSG00000067704.9|IARS2|HNRNPL|HNRNPL	959	+	5.9386144	1.3857068	-1.0	-1.0
chr1	220133763	220133948	ENSG00000067704.9|IARS2|HNRNPL|HNRNPL	949	+	3.971679	1.2883512	-1.0	-1.0
chr1	220200703	220200828	ENSG00000118873.15|RAB3GAP2|HNRNPL|HNRNPL	930	-	5.7456717	1.1562198	-1.0	-1.0
chr1	220232324	220232424	ENSG00000118873.15|RAB3GAP2|HNRNPL|HNRNPL	900	-	5.5310454	1.0011815	-1.0	-1.0
chr1	220165489	220165694	ENSG00000118873.15|RAB3GAP2|HNRNPL|HNRNPL	963	-	5.1165743	1.4272134	-1.0	-1.0
chr1	220200878	220201048	ENSG00000118873.15|RAB3GAP2|HNRNPL|HNRNPL	977	-	5.2281694	1.6352268	-1.0	-1.0
chr1	220204639	220204794	ENSG00000118873.15|RAB3GAP2|HNRNPL|HNRNPL	910	-	5.5982623	1.0439235	-1.0	-1.0
chr1	220205089	220205259	ENSG00000118873.15|RAB3GAP2|HNRNPL|HNRNPL	963	-	5.4946256	1.4315151	-1.0	-1.0
chr1	222649971	222650071	ENSG00000154305.16|MIA3|HNRNPL|HNRNPL	900	+	5.5447783	1.0019203	-1.0	-1.0
chr1	222661259	222661404	ENSG00000154305.16|MIA3|HNRNPL|HNRNPL	919	+	5.691406	1.0919659	-1.0	-1.0
chr1	222646410	222646545	ENSG00000154305.16|MIA3|HNRNPL|HNRNPL	918	+	5.714428	1.084848	-1.0	-1.0
chr1	222692743	222692898	ENSG00000186063.12|AIDA|HNRNPL|HNRNPL	930	-	5.7436047	1.1537234	-1.0	-1.0
chr1	222678073	222678268	ENSG00000186063.12|AIDA|HNRNPL|HNRNPL	930	-	5.613888	1.1567516	-1.0	-1.0
chr1	222734402	222734512	ENSG00000162819.11|BROX|HNRNPL|HNRNPL	914	+	3.137447	1.0655943	-1.0	-1.0
chr1	222722244	222722364	ENSG00000162819.11|BROX|HNRNPL|HNRNPL	904	+	5.5543427	1.0162047	-1.0	-1.0
chr1	223750116	223750256	ENSG00000162909.17|CAPN2|HNRNPL|HNRNPL	915	+	5.662637	1.0728726	-1.0	-1.0
chr1	223714637	223714832	ENSG00000162909.17|CAPN2|HNRNPL|HNRNPL	948	+	4.0504975	1.2801533	-1.0	-1.0
chr1	223714127	223714497	ENSG00000162909.17|CAPN2|HNRNPL|HNRNPL	1000	+	7.390338	4.3421226	-1.0	-1.0
chr1	223824302	223824447	ENSG00000143514.16|TP53BP2|HNRNPL|HNRNPL	910	-	3.7023888	1.0463238	-1.0	-1.0
chr1	223804758	223804983	ENSG00000143514.16|TP53BP2|HNRNPL|HNRNPL	974	-	3.9554245	1.5873832	-1.0	-1.0
chr1	223794290	223794480	ENSG00000143514.16|TP53BP2|HNRNPL|HNRNPL	971	-	5.3833566	1.5392098	-1.0	-1.0
chr1	223791519	223791629	ENSG00000143514.16|TP53BP2|HNRNPL|HNRNPL	905	-	5.6025934	1.0214493	-1.0	-1.0
chr1	223829274	223829419	ENSG00000143514.16|TP53BP2|HNRNPL|HNRNPL	954	-	4.9381356	1.3325586	-1.0	-1.0
chr1	223787784	223787974	ENSG00000143514.16|TP53BP2|HNRNPL|HNRNPL	918	-	5.6623	1.0846671	-1.0	-1.0
chr1	223829564	223829689	ENSG00000143514.16|TP53BP2|HNRNPL|HNRNPL	913	-	5.6333423	1.0599301	-1.0	-1.0
chr1	224007293	224007403	ENSG00000185495.10|AC138393.1|HNRNPL|HNRNPL	917	+	4.7134657	1.0812461	-1.0	-1.0
chr1	224008617	224008726	ENSG00000185495.10|AC138393.1|HNRNPL|HNRNPL	922	+	3.1467097	1.1053766	-1.0	-1.0
chr1	224008726	224008896	ENSG00000185495.10|AC138393.1|HNRNPL|HNRNPL	996	+	4.3518586	2.430175	-1.0	-1.0
chr1	224007187	224007293	ENSG00000185495.10|AC138393.1|HNRNPL|HNRNPL	957	+	5.9590387	1.361768	-1.0	-1.0
chr1	224134665	224134800	ENSG00000143756.11|FBXO28|HNRNPL|HNRNPL	907	+	5.6027813	1.0300447	-1.0	-1.0
chr1	224148680	224148800	ENSG00000143756.11|FBXO28|HNRNPL|HNRNPL	940	+	5.7633424	1.2217003	-1.0	-1.0
chr1	224138495	224138690	ENSG00000143756.11|FBXO28|HNRNPL|HNRNPL	984	+	6.3154683	1.805798	-1.0	-1.0
chr1	224328529	224328634	ENSG00000143748.17|NVL|HNRNPL|HNRNPL	930	-	5.759945	1.1576426	-1.0	-1.0
chr1	224324755	224324855	ENSG00000143748.17|NVL|HNRNPL|HNRNPL	901	-	3.6726043	1.0029721	-1.0	-1.0
chr1	224281235	224281365	ENSG00000143748.17|NVL|HNRNPL|HNRNPL	966	-	6.0977764	1.4630334	-1.0	-1.0
chr1	224388932	224389117	ENSG00000162923.14|WDR26|HNRNPL|HNRNPL	922	-	3.0127864	1.1083455	-1.0	-1.0
chr1	224392580	224392700	ENSG00000162923.14|WDR26|HNRNPL|HNRNPL	906	-	5.580429	1.0288161	-1.0	-1.0
chr1	224405705	224405840	ENSG00000162923.14|WDR26|HNRNPL|HNRNPL	909	-	3.736633	1.0415903	-1.0	-1.0
chr1	224395098	224395248	ENSG00000162923.14|WDR26|HNRNPL|HNRNPL	941	-	5.7981434	1.2298717	-1.0	-1.0
chr1	224394823	224394953	ENSG00000162923.14|WDR26|HNRNPL|HNRNPL	944	-	5.8121514	1.2516297	-1.0	-1.0
chr1	224448672	224448862	ENSG00000143786.7|CNIH3|HNRNPL|HNRNPL	952	+	3.7150135	1.3225461	-1.0	-1.0
chr1	224436687	224436862	ENSG00000143786.7|CNIH3|HNRNPL|HNRNPL	955	+	5.9037843	1.3470248	-1.0	-1.0
chr1	224449797	224450202	ENSG00000143786.7|CNIH3|HNRNPL|HNRNPL	1000	+	6.858646	4.610508	-1.0	-1.0
chr1	224930185	224930285	ENSG00000185842.15|DNAH14|HNRNPL|HNRNPL	909	+	5.6259193	1.04064	-1.0	-1.0
chr1	224955338	224955493	ENSG00000185842.15|DNAH14|HNRNPL|HNRNPL	945	+	4.7195215	1.257571	-1.0	-1.0
chr1	224961624	224961784	ENSG00000185842.15|DNAH14|HNRNPL|HNRNPL	959	+	5.9972935	1.3865373	-1.0	-1.0
chr1	225038858	225039113	ENSG00000185842.15|DNAH14|HNRNPL|HNRNPL	982	+	6.2888665	1.7471498	-1.0	-1.0
chr1	225423412	225423517	ENSG00000143815.14|LBR|HNRNPL|HNRNPL	909	-	3.6930113	1.0396497	-1.0	-1.0
chr1	225409067	225409242	ENSG00000143815.14|LBR|HNRNPL|HNRNPL	914	-	4.5134015	1.0630808	-1.0	-1.0
chr1	225414810	225414950	ENSG00000143815.14|LBR|HNRNPL|HNRNPL	929	-	3.3413393	1.1487576	-1.0	-1.0
chr1	225861017	225861242	ENSG00000196187.11|TMEM63A|HNRNPL|HNRNPL	991	-	6.054404	2.0563293	-1.0	-1.0
chr1	225858057	225858157	ENSG00000196187.11|TMEM63A|HNRNPL|HNRNPL	934	-	3.90055	1.1831255	-1.0	-1.0
chr1	225858607	225859195	ENSG00000196187.11|TMEM63A|HNRNPL|HNRNPL	999	-	4.989094	2.9916453	-1.0	-1.0
chr1	225860382	225860517	ENSG00000196187.11|TMEM63A|HNRNPL|HNRNPL	927	-	2.9911513	1.1361609	-1.0	-1.0
chr1	225996038	225996223	ENSG00000143751.9|SDE2|HNRNPL|HNRNPL	932	-	3.8403673	1.1694472	-1.0	-1.0
chr1	226175860	226176055	ENSG00000182827.8|ACBD3|HNRNPL|HNRNPL	930	-	4.3002887	1.1533215	-1.0	-1.0
chr1	226148801	226148941	ENSG00000182827.8|ACBD3|HNRNPL|HNRNPL	914	-	5.654835	1.066993	-1.0	-1.0
chr1	226168145	226168280	ENSG00000182827.8|ACBD3|HNRNPL|HNRNPL	931	-	5.7421765	1.1582866	-1.0	-1.0
chr1	226150986	226151196	ENSG00000182827.8|ACBD3|HNRNPL|HNRNPL	991	-	4.568285	2.0259204	-1.0	-1.0
chr1	226242216	226242361	ENSG00000183814.15|LIN9|HNRNPL|HNRNPL	923	-	5.701529	1.1152459	-1.0	-1.0
chr1	226250421	226250636	ENSG00000183814.15|LIN9|HNRNPL|HNRNPL	988	-	6.4479823	1.9239	-1.0	-1.0
chr1	226296256	226296376	ENSG00000183814.15|LIN9|HNRNPL|HNRNPL	926	-	5.7303367	1.1320598	-1.0	-1.0
chr1	226399520	226399885	ENSG00000143799.12|PARP1|HNRNPL|HNRNPL	956	-	5.929706	1.3590611	-1.0	-1.0
chr1	226977523	226978783	ENSG00000163050.16|COQ8A|HNRNPL|HNRNPL	1000	+	5.150176	4.1309595	-1.0	-1.0
chr1	226982261	226982361	ENSG00000163050.16|COQ8A|HNRNPL|HNRNPL	900	+	5.5447783	1.0019203	-1.0	-1.0
chr1	226977403	226977518	ENSG00000163050.16|COQ8A|HNRNPL|HNRNPL	995	+	3.9788454	2.2714515	-1.0	-1.0
chr1	226976789	226977403	ENSG00000163050.16|COQ8A|HNRNPL|HNRNPL	984	+	5.031912	1.8022871	-1.0	-1.0
chr1	226976664	226976784	ENSG00000163050.16|COQ8A|HNRNPL|HNRNPL	923	+	3.7936802	1.1153862	-1.0	-1.0
chr1	226978818	226982026	ENSG00000163050.16|COQ8A|HNRNPL|HNRNPL	999	+	5.788963	3.0315425	-1.0	-1.0
chr1	227091332	227091507	ENSG00000143776.18|CDC42BPA|HNRNPL|HNRNPL	923	-	5.708393	1.1114738	-1.0	-1.0
chr1	227278855	227278970	ENSG00000143776.18|CDC42BPA|HNRNPL|HNRNPL	917	-	5.662312	1.0816863	-1.0	-1.0
chr1	227268445	227268660	ENSG00000143776.18|CDC42BPA|HNRNPL|HNRNPL	934	-	5.409138	1.1836457	-1.0	-1.0
chr1	227182651	227182771	ENSG00000143776.18|CDC42BPA|HNRNPL|HNRNPL	919	-	5.69775	1.0919416	-1.0	-1.0
chr1	227270985	227271145	ENSG00000143776.18|CDC42BPA|HNRNPL|HNRNPL	966	-	6.0101757	1.4691211	-1.0	-1.0
chr1	227143604	227143719	ENSG00000143776.18|CDC42BPA|HNRNPL|HNRNPL	920	-	5.6993823	1.095475	-1.0	-1.0
chr1	227250540	227250705	ENSG00000143776.18|CDC42BPA|HNRNPL|HNRNPL	939	-	3.4649231	1.2157661	-1.0	-1.0
chr1	227053090	227053275	ENSG00000143776.18|CDC42BPA|HNRNPL|HNRNPL	956	-	3.8271494	1.3522606	-1.0	-1.0
chr1	227270095	227270220	ENSG00000143776.18|CDC42BPA|HNRNPL|HNRNPL	943	-	5.799757	1.2476313	-1.0	-1.0
chr1	227131416	227131646	ENSG00000143776.18|CDC42BPA|HNRNPL|HNRNPL	914	-	5.661216	1.0657377	-1.0	-1.0
chr1	227312670	227313000	ENSG00000143776.18|CDC42BPA|HNRNPL|HNRNPL	928	-	4.232341	1.1398945	-1.0	-1.0
chr1	227098951	227099091	ENSG00000143776.18|CDC42BPA|HNRNPL|HNRNPL	909	-	3.6969543	1.0388843	-1.0	-1.0
chr1	227193386	227193531	ENSG00000143776.18|CDC42BPA|HNRNPL|HNRNPL	913	-	3.6100163	1.0580213	-1.0	-1.0
chr1	227100611	227100901	ENSG00000143776.18|CDC42BPA|HNRNPL|HNRNPL	999	-	7.064701	3.1776738	-1.0	-1.0
chr1	227243825	227244010	ENSG00000143776.18|CDC42BPA|HNRNPL|HNRNPL	957	-	3.3358264	1.3706477	-1.0	-1.0
chr1	227268765	227268885	ENSG00000143776.18|CDC42BPA|HNRNPL|HNRNPL	955	-	5.8793316	1.3471234	-1.0	-1.0
chr1	227309625	227309740	ENSG00000143776.18|CDC42BPA|HNRNPL|HNRNPL	919	-	5.6686516	1.0896186	-1.0	-1.0
chr1	227162731	227162936	ENSG00000143776.18|CDC42BPA|HNRNPL|HNRNPL	994	-	6.5771317	2.1892645	-1.0	-1.0
chr1	227054005	227054130	ENSG00000143776.18|CDC42BPA|HNRNPL|HNRNPL	922	-	3.8023393	1.1083504	-1.0	-1.0
chr1	227054135	227054290	ENSG00000143776.18|CDC42BPA|HNRNPL|HNRNPL	940	-	3.0523016	1.2192723	-1.0	-1.0
chr1	227089267	227089407	ENSG00000143776.18|CDC42BPA|HNRNPL|HNRNPL	914	-	5.6440983	1.064462	-1.0	-1.0
chr1	227111349	227111539	ENSG00000143776.18|CDC42BPA|HNRNPL|HNRNPL	944	-	4.042141	1.2486752	-1.0	-1.0
chr1	227767188	227767403	ENSG00000143740.14|SNAP47|HNRNPL|HNRNPL	951	+	4.326227	1.3125341	-1.0	-1.0
chr1	228085437	228085537	ENSG00000143761.15|ARF1|HNRNPL|HNRNPL	909	+	5.615624	1.0387394	-1.0	-1.0
chr1	228240649	228240749	ENSG00000154358.20|OBSCN|HNRNPL|HNRNPL	905	+	5.57597	1.0222793	-1.0	-1.0
chr1	228240309	228240564	ENSG00000154358.20|OBSCN|HNRNPL|HNRNPL	957	+	4.6779265	1.3657991	-1.0	-1.0
chr1	228343652	228344077	ENSG00000154358.20|OBSCN|HNRNPL|HNRNPL	975	+	6.184084	1.5970694	-1.0	-1.0
chr1	228235934	228236094	ENSG00000154358.20|OBSCN|HNRNPL|HNRNPL	915	+	5.641754	1.0731372	-1.0	-1.0
chr1	228237599	228239459	ENSG00000154358.20|OBSCN|HNRNPL|HNRNPL	999	+	6.917423	3.2695181	-1.0	-1.0
chr1	228344317	228344677	ENSG00000154358.20|OBSCN|HNRNPL|HNRNPL	974	+	6.123834	1.5793846	-1.0	-1.0
chr1	228239574	228240094	ENSG00000154358.20|OBSCN|HNRNPL|HNRNPL	993	+	5.989465	2.1409268	-1.0	-1.0
chr1	228404685	228404795	ENSG00000154370.15|TRIM11|HNRNPL|HNRNPL	902	-	5.6125355	1.0068574	-1.0	-1.0
chr1	229267005	229267150	ENSG00000177788.5|AL162595.1|HNRNPL|HNRNPL	923	-	4.2378383	1.1131172	-1.0	-1.0
chr1	229266680	229266805	ENSG00000177788.5|AL162595.1|HNRNPL|HNRNPL	913	-	4.067882	1.0607989	-1.0	-1.0
chr1	229267260	229267475	ENSG00000177788.5|AL162595.1|HNRNPL|HNRNPL	989	-	6.1011043	1.9652132	-1.0	-1.0
chr1	229276100	229276230	ENSG00000168118.11|RAB4A|HNRNPL|HNRNPL	906	+	5.5786457	1.0261436	-1.0	-1.0
chr1	229331363	229331608	ENSG00000154429.10|CCSAP|HNRNPL|HNRNPL	991	-	5.2212806	2.0597148	-1.0	-1.0
chr1	229339658	229339863	ENSG00000154429.10|CCSAP|HNRNPL|HNRNPL	997	-	4.136966	2.4792233	-1.0	-1.0
chr1	229332303	229332543	ENSG00000154429.10|CCSAP|HNRNPL|HNRNPL	962	-	5.346837	1.4188087	-1.0	-1.0
chr1	229338063	229338188	ENSG00000154429.10|CCSAP|HNRNPL|HNRNPL	927	-	3.8278217	1.135147	-1.0	-1.0
chr1	229496832	229497087	ENSG00000069248.11|NUP133|HNRNPL|HNRNPL	980	-	6.2333856	1.7015092	-1.0	-1.0
chr1	229507433	229507553	ENSG00000069248.11|NUP133|HNRNPL|HNRNPL	947	-	5.8763156	1.2782581	-1.0	-1.0
chr1	229453383	229453498	ENSG00000069248.11|NUP133|HNRNPL|HNRNPL	907	-	5.5831046	1.0309601	-1.0	-1.0
chr1	229500538	229500638	ENSG00000069248.11|NUP133|HNRNPL|HNRNPL	918	-	5.6867886	1.0871285	-1.0	-1.0
chr1	229519103	229519238	ENSG00000135776.4|ABCB10|HNRNPL|HNRNPL	908	-	5.6585965	1.0348741	-1.0	-1.0
chr1	229542431	229542581	ENSG00000135776.4|ABCB10|HNRNPL|HNRNPL	935	-	2.7553158	1.1895919	-1.0	-1.0
chr1	229535527	229535752	ENSG00000135776.4|ABCB10|HNRNPL|HNRNPL	933	-	4.424737	1.175163	-1.0	-1.0
chr1	229537132	229537302	ENSG00000135776.4|ABCB10|HNRNPL|HNRNPL	952	-	2.9841135	1.3146015	-1.0	-1.0
chr1	230073601	230073731	ENSG00000143641.9|GALNT2|HNRNPL|HNRNPL	909	+	5.596728	1.0403199	-1.0	-1.0
chr1	230274564	230275964	ENSG00000143641.9|GALNT2|HNRNPL|HNRNPL	1000	+	7.1841655	4.14215	-1.0	-1.0
chr1	230089751	230089896	ENSG00000143641.9|GALNT2|HNRNPL|HNRNPL	903	+	5.572586	1.014673	-1.0	-1.0
chr1	230266967	230267127	ENSG00000143641.9|GALNT2|HNRNPL|HNRNPL	927	+	5.7270975	1.1359296	-1.0	-1.0
chr1	230271267	230271442	ENSG00000143641.9|GALNT2|HNRNPL|HNRNPL	903	+	5.5859	1.0132022	-1.0	-1.0
chr1	230245547	230245652	ENSG00000143641.9|GALNT2|HNRNPL|HNRNPL	909	+	5.6675415	1.0389194	-1.0	-1.0
chr1	230097703	230097823	ENSG00000143641.9|GALNT2|HNRNPL|HNRNPL	938	+	5.770795	1.2060552	-1.0	-1.0
chr1	230275999	230276674	ENSG00000143641.9|GALNT2|HNRNPL|HNRNPL	1000	+	6.715342	3.4891567	-1.0	-1.0
chr1	230260873	230260998	ENSG00000143641.9|GALNT2|HNRNPL|HNRNPL	921	+	4.2199335	1.0996685	-1.0	-1.0
chr1	230943046	230943241	ENSG00000143643.12|TTC13|HNRNPL|HNRNPL	977	-	5.599369	1.643628	-1.0	-1.0
chr1	231000202	231000587	ENSG00000173409.13|ARV1|HNRNPL|HNRNPL	999	+	3.3349159	2.9794207	-1.0	-1.0
chr1	231036942	231037187	ENSG00000182118.7|FAM89A|HNRNPL|HNRNPL	962	-	3.9994087	1.4214416	-1.0	-1.0
chr1	231263197	231263382	ENSG00000116906.11|GNPAT|HNRNPL|HNRNPL	942	+	5.8615847	1.2348269	-1.0	-1.0
chr1	231390994	231391149	ENSG00000135766.8|EGLN1|HNRNPL|HNRNPL	922	-	4.777482	1.1053829	-1.0	-1.0
chr1	231367050	231367165	ENSG00000135766.8|EGLN1|HNRNPL|HNRNPL	911	-	5.6395597	1.0490372	-1.0	-1.0
chr1	231400379	231400489	ENSG00000135766.8|EGLN1|HNRNPL|HNRNPL	911	-	5.617918	1.0524606	-1.0	-1.0
chr1	231408864	231409004	ENSG00000135766.8|EGLN1|HNRNPL|HNRNPL	946	-	5.8847995	1.2648674	-1.0	-1.0
chr1	231529734	231529919	ENSG00000116918.13|TSNAX|HNRNPL|HNRNPL	975	+	4.9144564	1.5995427	-1.0	-1.0
chr1	231532119	231532304	ENSG00000116918.13|TSNAX|HNRNPL|HNRNPL	994	+	6.3175735	2.2065165	-1.0	-1.0
chr1	231529549	231529699	ENSG00000116918.13|TSNAX|HNRNPL|HNRNPL	907	+	5.267397	1.0327965	-1.0	-1.0
chr1	231529734	231529919	ENSG00000270106.5|TSNAX-DISC1|HNRNPL|HNRNPL	975	+	4.9144564	1.5992993	-1.0	-1.0
chr1	231532119	231532304	ENSG00000270106.5|TSNAX-DISC1|HNRNPL|HNRNPL	994	+	6.3175735	2.2064104	-1.0	-1.0
chr1	231529549	231529699	ENSG00000270106.5|TSNAX-DISC1|HNRNPL|HNRNPL	907	+	5.267397	1.0327965	-1.0	-1.0
chr1	234410235	234410335	ENSG00000059588.9|TARBP1|HNRNPL|HNRNPL	912	-	3.065304	1.0567781	-1.0	-1.0
chr1	235124609	235124739	ENSG00000173726.10|TOMM20|HNRNPL|HNRNPL	962	-	5.6977744	1.4217056	-1.0	-1.0
chr1	235118380	235118520	ENSG00000173726.10|TOMM20|HNRNPL|HNRNPL	945	-	5.863643	1.2583561	-1.0	-1.0
chr1	235160699	235160834	ENSG00000188739.14|RBM34|HNRNPL|HNRNPL	943	-	5.8145614	1.2444103	-1.0	-1.0
chr1	235204690	235204800	ENSG00000054267.21|ARID4B|HNRNPL|HNRNPL	907	-	5.582659	1.0320405	-1.0	-1.0
chr1	235279852	235280047	ENSG00000054267.21|ARID4B|HNRNPL|HNRNPL	947	-	4.420098	1.2747798	-1.0	-1.0
chr1	235160702	235160832	ENSG00000054267.21|ARID4B|HNRNPL|HNRNPL	941	-	5.8018775	1.22716	-1.0	-1.0
chr1	235207000	235207100	ENSG00000054267.21|ARID4B|HNRNPL|HNRNPL	900	-	5.5516505	1.0011815	-1.0	-1.0
chr1	235207635	235207805	ENSG00000054267.21|ARID4B|HNRNPL|HNRNPL	935	-	5.755188	1.1877551	-1.0	-1.0
chr1	235295062	235295217	ENSG00000054267.21|ARID4B|HNRNPL|HNRNPL	946	-	3.3255072	1.2682102	-1.0	-1.0
chr1	235198590	235198775	ENSG00000054267.21|ARID4B|HNRNPL|HNRNPL	929	-	4.271208	1.145885	-1.0	-1.0
chr1	235304952	235305082	ENSG00000054267.21|ARID4B|HNRNPL|HNRNPL	945	-	5.8158727	1.2608255	-1.0	-1.0
chr1	235267972	235268077	ENSG00000054267.21|ARID4B|HNRNPL|HNRNPL	914	-	5.638892	1.0675511	-1.0	-1.0
chr1	235269692	235269877	ENSG00000054267.21|ARID4B|HNRNPL|HNRNPL	917	-	3.4482722	1.0811422	-1.0	-1.0
chr1	235208965	235209140	ENSG00000054267.21|ARID4B|HNRNPL|HNRNPL	955	-	5.440728	1.3491032	-1.0	-1.0
chr1	235207125	235207295	ENSG00000054267.21|ARID4B|HNRNPL|HNRNPL	938	-	5.803795	1.2107276	-1.0	-1.0
chr1	235277552	235277697	ENSG00000054267.21|ARID4B|HNRNPL|HNRNPL	948	-	3.5942473	1.2848959	-1.0	-1.0
chr1	235188103	235188223	ENSG00000054267.21|ARID4B|HNRNPL|HNRNPL	910	-	5.6355057	1.044944	-1.0	-1.0
chr1	235269042	235269257	ENSG00000054267.21|ARID4B|HNRNPL|HNRNPL	958	-	4.2928414	1.378421	-1.0	-1.0
chr1	235215506	235215701	ENSG00000054267.21|ARID4B|HNRNPL|HNRNPL	950	-	2.898881	1.2981164	-1.0	-1.0
chr1	235297912	235298432	ENSG00000054267.21|ARID4B|HNRNPL|HNRNPL	1000	-	4.788305	3.3291843	-1.0	-1.0
chr1	235205880	235206100	ENSG00000054267.21|ARID4B|HNRNPL|HNRNPL	940	-	3.6179023	1.2194878	-1.0	-1.0
chr1	235337029	235337224	ENSG00000152904.11|GGPS1|HNRNPL|HNRNPL	975	+	6.137005	1.5992403	-1.0	-1.0
chr1	235490903	235491083	ENSG00000162885.12|B3GALNT2|HNRNPL|HNRNPL	956	-	5.549692	1.353995	-1.0	-1.0
chr1	235493143	235493313	ENSG00000162885.12|B3GALNT2|HNRNPL|HNRNPL	906	-	2.818447	1.0275286	-1.0	-1.0
chr1	235492603	235492723	ENSG00000162885.12|B3GALNT2|HNRNPL|HNRNPL	916	-	5.6739635	1.0755422	-1.0	-1.0
chr1	235492783	235492993	ENSG00000162885.12|B3GALNT2|HNRNPL|HNRNPL	945	-	2.5911489	1.2572472	-1.0	-1.0
chr1	236239743	236239873	ENSG00000086619.13|ERO1B|HNRNPL|HNRNPL	912	-	5.623637	1.057092	-1.0	-1.0
chr1	236467360	236467490	ENSG00000186197.13|EDARADD|HNRNPL|HNRNPL	912	+	5.6649594	1.0538627	-1.0	-1.0
chr1	236560837	236561032	ENSG00000119285.10|HEATR1|HNRNPL|HNRNPL	978	-	5.465704	1.6669453	-1.0	-1.0
chr1	236798287	236798412	ENSG00000116984.12|MTR|HNRNPL|HNRNPL	925	+	5.71616	1.1223378	-1.0	-1.0
chr1	236827256	236827401	ENSG00000116984.12|MTR|HNRNPL|HNRNPL	945	+	5.6479526	1.2620562	-1.0	-1.0
chr1	236801052	236801247	ENSG00000116984.12|MTR|HNRNPL|HNRNPL	970	+	4.2100058	1.5271056	-1.0	-1.0
chr1	236801567	236801702	ENSG00000116984.12|MTR|HNRNPL|HNRNPL	921	+	2.5367882	1.1012638	-1.0	-1.0
chr1	236806578	236806723	ENSG00000116984.12|MTR|HNRNPL|HNRNPL	924	+	5.6637993	1.1165179	-1.0	-1.0
chr1	236892889	236893009	ENSG00000116984.12|MTR|HNRNPL|HNRNPL	917	+	5.6480703	1.0783963	-1.0	-1.0
chr1	236897218	236897383	ENSG00000116984.12|MTR|HNRNPL|HNRNPL	942	+	5.8195624	1.2354528	-1.0	-1.0
chr1	236800447	236800937	ENSG00000116984.12|MTR|HNRNPL|HNRNPL	980	+	3.9633238	1.7008116	-1.0	-1.0
chr1	236800292	236800442	ENSG00000116984.12|MTR|HNRNPL|HNRNPL	960	+	2.3945396	1.3951015	-1.0	-1.0
chr1	236901757	236901932	ENSG00000116984.12|MTR|HNRNPL|HNRNPL	966	+	5.54771	1.4626245	-1.0	-1.0
chr1	236811175	236811370	ENSG00000116984.12|MTR|HNRNPL|HNRNPL	976	+	6.2406435	1.6282703	-1.0	-1.0
chr1	236800142	236800247	ENSG00000116984.12|MTR|HNRNPL|HNRNPL	908	+	5.5859737	1.035412	-1.0	-1.0
chr1	241511405	241511640	ENSG00000091483.6|FH|HNRNPL|HNRNPL	974	-	5.072412	1.5832851	-1.0	-1.0
chr1	241871470	241871595	ENSG00000174371.16|EXO1|HNRNPL|HNRNPL	913	+	5.6351757	1.0623622	-1.0	-1.0
chr1	241883452	241883557	ENSG00000174371.16|EXO1|HNRNPL|HNRNPL	927	+	5.7644033	1.1379468	-1.0	-1.0
chr1	243192024	243192124	ENSG00000143702.15|CEP170|HNRNPL|HNRNPL	900	-	5.537917	1.0019203	-1.0	-1.0
chr1	243206765	243206905	ENSG00000143702.15|CEP170|HNRNPL|HNRNPL	918	-	5.6675725	1.0884525	-1.0	-1.0
chr1	243141658	243141853	ENSG00000143702.15|CEP170|HNRNPL|HNRNPL	936	-	3.743785	1.1965419	-1.0	-1.0
chr1	243159691	243159836	ENSG00000143702.15|CEP170|HNRNPL|HNRNPL	972	-	5.920865	1.5572556	-1.0	-1.0
chr1	243196709	243196914	ENSG00000143702.15|CEP170|HNRNPL|HNRNPL	926	-	4.250251	1.1313776	-1.0	-1.0
chr1	243196354	243196534	ENSG00000143702.15|CEP170|HNRNPL|HNRNPL	963	-	4.9026384	1.4266722	-1.0	-1.0
chr1	243244076	243244241	ENSG00000143702.15|CEP170|HNRNPL|HNRNPL	938	-	5.7712274	1.2054406	-1.0	-1.0
chr1	243146833	243147003	ENSG00000143702.15|CEP170|HNRNPL|HNRNPL	928	-	3.3214366	1.1427689	-1.0	-1.0
chr1	243267730	243267875	ENSG00000054282.15|SDCCAG8|HNRNPL|HNRNPL	915	+	5.6403847	1.0709857	-1.0	-1.0
chr1	244436060	244436165	ENSG00000035687.9|ADSS|HNRNPL|HNRNPL	921	-	2.7221932	1.1041867	-1.0	-1.0
chr1	244421296	244421456	ENSG00000035687.9|ADSS|HNRNPL|HNRNPL	960	-	3.6302378	1.4022235	-1.0	-1.0
chr1	244445773	244445933	ENSG00000035687.9|ADSS|HNRNPL|HNRNPL	942	-	4.489657	1.2344905	-1.0	-1.0
chr1	244436225	244436430	ENSG00000035687.9|ADSS|HNRNPL|HNRNPL	948	-	5.8766356	1.2878419	-1.0	-1.0
chr1	244425499	244425779	ENSG00000035687.9|ADSS|HNRNPL|HNRNPL	937	-	3.2366135	1.2038367	-1.0	-1.0
chr1	244449228	244449328	ENSG00000035687.9|ADSS|HNRNPL|HNRNPL	902	-	5.5692015	1.0073289	-1.0	-1.0
chr1	244708480	244708630	ENSG00000121644.18|DESI2|HNRNPL|HNRNPL	915	+	3.7393932	1.0700666	-1.0	-1.0
chr1	244667951	244668056	ENSG00000121644.18|DESI2|HNRNPL|HNRNPL	903	+	3.6772094	1.0151626	-1.0	-1.0
chr1	244674406	244674556	ENSG00000121644.18|DESI2|HNRNPL|HNRNPL	927	+	5.750992	1.1355253	-1.0	-1.0
chr1	244667751	244667871	ENSG00000121644.18|DESI2|HNRNPL|HNRNPL	915	+	5.6462092	1.0714662	-1.0	-1.0
chr1	244708175	244708335	ENSG00000121644.18|DESI2|HNRNPL|HNRNPL	941	+	4.1537266	1.2257559	-1.0	-1.0
chr1	244840967	244841077	ENSG00000153187.18|HNRNPU|HNRNPL|HNRNPL	923	-	5.729568	1.1159662	-1.0	-1.0
chr1	244849290	244849470	ENSG00000153187.18|HNRNPU|HNRNPL|HNRNPL	966	-	2.5772974	1.4681573	-1.0	-1.0
chr1	244847415	244847785	ENSG00000153187.18|HNRNPU|HNRNPL|HNRNPL	934	-	2.9298477	1.1789604	-1.0	-1.0
chr1	244851645	244851875	ENSG00000153187.18|HNRNPU|HNRNPL|HNRNPL	961	-	2.91703	1.4132822	-1.0	-1.0
chr1	244850600	244850770	ENSG00000153187.18|HNRNPU|HNRNPL|HNRNPL	955	-	2.1582441	1.3450652	-1.0	-1.0
chr1	244851415	244851535	ENSG00000153187.18|HNRNPU|HNRNPL|HNRNPL	947	-	3.1389213	1.2787594	-1.0	-1.0
chr1	244847835	244848005	ENSG00000153187.18|HNRNPU|HNRNPL|HNRNPL	938	-	3.2737978	1.2094649	-1.0	-1.0
chr1	244841967	244843027	ENSG00000153187.18|HNRNPU|HNRNPL|HNRNPL	977	-	2.5017977	1.6406986	-1.0	-1.0
chr1	244843242	244843542	ENSG00000153187.18|HNRNPU|HNRNPL|HNRNPL	997	-	3.0419133	2.502463	-1.0	-1.0
chr1	244852905	244853100	ENSG00000153187.18|HNRNPU|HNRNPL|HNRNPL	960	-	2.5253844	1.3971941	-1.0	-1.0
chr1	245084430	245084635	ENSG00000203666.12|EFCAB2|HNRNPL|HNRNPL	963	+	4.971647	1.4347978	-1.0	-1.0
chr1	245088244	245088404	ENSG00000203666.12|EFCAB2|HNRNPL|HNRNPL	925	+	5.7148027	1.126524	-1.0	-1.0
chr1	245838610	245838775	ENSG00000185420.18|SMYD3|HNRNPL|HNRNPL	911	-	4.472745	1.0530096	-1.0	-1.0
chr1	245877661	245877841	ENSG00000185420.18|SMYD3|HNRNPL|HNRNPL	954	-	5.9253073	1.3389214	-1.0	-1.0
chr1	245898281	245898381	ENSG00000185420.18|SMYD3|HNRNPL|HNRNPL	909	-	3.695248	1.04064	-1.0	-1.0
chr1	246001192	246001292	ENSG00000185420.18|SMYD3|HNRNPL|HNRNPL	911	-	3.0513477	1.050244	-1.0	-1.0
chr1	246091704	246091814	ENSG00000185420.18|SMYD3|HNRNPL|HNRNPL	909	-	3.7037494	1.0403137	-1.0	-1.0
chr1	245846315	245846460	ENSG00000185420.18|SMYD3|HNRNPL|HNRNPL	936	-	5.7577925	1.1908231	-1.0	-1.0
chr1	246211697	246211892	ENSG00000185420.18|SMYD3|HNRNPL|HNRNPL	960	-	4.2304316	1.4032274	-1.0	-1.0
chr1	246299102	246299222	ENSG00000185420.18|SMYD3|HNRNPL|HNRNPL	924	-	5.7121396	1.1196942	-1.0	-1.0
chr1	246136558	246137018	ENSG00000185420.18|SMYD3|HNRNPL|HNRNPL	994	-	4.056929	2.2437298	-1.0	-1.0
chr1	245889451	245889556	ENSG00000185420.18|SMYD3|HNRNPL|HNRNPL	920	-	5.675275	1.0953832	-1.0	-1.0
chr1	245898491	245898596	ENSG00000185420.18|SMYD3|HNRNPL|HNRNPL	907	-	5.582659	1.0320845	-1.0	-1.0
chr1	246120663	246120833	ENSG00000185420.18|SMYD3|HNRNPL|HNRNPL	964	-	3.8106153	1.4443548	-1.0	-1.0
chr1	245856595	245856810	ENSG00000185420.18|SMYD3|HNRNPL|HNRNPL	981	-	4.932901	1.7202125	-1.0	-1.0
chr1	246266472	246266597	ENSG00000185420.18|SMYD3|HNRNPL|HNRNPL	942	-	5.7834644	1.2384291	-1.0	-1.0
chr1	246317419	246317619	ENSG00000185420.18|SMYD3|HNRNPL|HNRNPL	988	-	3.7558463	1.9172409	-1.0	-1.0
chr1	245893586	245893686	ENSG00000185420.18|SMYD3|HNRNPL|HNRNPL	909	-	5.59588	1.04064	-1.0	-1.0
chr1	246067949	246068279	ENSG00000185420.18|SMYD3|HNRNPL|HNRNPL	997	-	4.547256	2.5062644	-1.0	-1.0
chr1	246131313	246131433	ENSG00000185420.18|SMYD3|HNRNPL|HNRNPL	932	-	2.8301356	1.1674392	-1.0	-1.0
chr1	245842250	245842375	ENSG00000185420.18|SMYD3|HNRNPL|HNRNPL	905	-	5.57597	1.0222394	-1.0	-1.0
chr1	245986917	245987047	ENSG00000185420.18|SMYD3|HNRNPL|HNRNPL	917	-	5.658041	1.0833231	-1.0	-1.0
chr1	245791887	245792097	ENSG00000185420.18|SMYD3|HNRNPL|HNRNPL	989	-	4.819811	1.9581809	-1.0	-1.0
chr1	245858220	245858390	ENSG00000185420.18|SMYD3|HNRNPL|HNRNPL	936	-	4.1952343	1.1937625	-1.0	-1.0
chr1	245842920	245843055	ENSG00000185420.18|SMYD3|HNRNPL|HNRNPL	929	-	3.8355994	1.1485064	-1.0	-1.0
chr1	245967407	245967697	ENSG00000185420.18|SMYD3|HNRNPL|HNRNPL	983	-	4.506463	1.7812237	-1.0	-1.0
chr1	246167163	246167323	ENSG00000185420.18|SMYD3|HNRNPL|HNRNPL	935	-	3.6926079	1.1890644	-1.0	-1.0
chr1	246300267	246300587	ENSG00000185420.18|SMYD3|HNRNPL|HNRNPL	981	-	4.7485485	1.7326616	-1.0	-1.0
chr1	245843150	245843795	ENSG00000185420.18|SMYD3|HNRNPL|HNRNPL	997	-	4.598056	2.5194886	-1.0	-1.0
chr1	245873721	245873906	ENSG00000185420.18|SMYD3|HNRNPL|HNRNPL	920	-	5.673799	1.0942411	-1.0	-1.0
chr1	246276937	246277187	ENSG00000185420.18|SMYD3|HNRNPL|HNRNPL	991	-	4.9632325	2.0523205	-1.0	-1.0
chr1	246073134	246073389	ENSG00000185420.18|SMYD3|HNRNPL|HNRNPL	963	-	3.7088983	1.437546	-1.0	-1.0
chr1	246136368	246136508	ENSG00000185420.18|SMYD3|HNRNPL|HNRNPL	951	-	3.9079347	1.3109782	-1.0	-1.0
chr1	246054409	246054544	ENSG00000185420.18|SMYD3|HNRNPL|HNRNPL	915	-	3.1587973	1.0711124	-1.0	-1.0
chr1	246012537	246012667	ENSG00000185420.18|SMYD3|HNRNPL|HNRNPL	909	-	5.5939884	1.0399243	-1.0	-1.0
chr1	246276627	246276822	ENSG00000185420.18|SMYD3|HNRNPL|HNRNPL	947	-	4.430682	1.2768612	-1.0	-1.0
chr1	246294432	246294532	ENSG00000185420.18|SMYD3|HNRNPL|HNRNPL	927	-	5.745166	1.1349789	-1.0	-1.0
chr1	245843920	245844025	ENSG00000185420.18|SMYD3|HNRNPL|HNRNPL	930	-	5.7349014	1.1523042	-1.0	-1.0
chr1	245866251	245866351	ENSG00000185420.18|SMYD3|HNRNPL|HNRNPL	929	-	3.2577517	1.1467569	-1.0	-1.0
chr1	246275482	246275597	ENSG00000185420.18|SMYD3|HNRNPL|HNRNPL	907	-	5.582792	1.0313686	-1.0	-1.0
chr1	245856035	245856155	ENSG00000185420.18|SMYD3|HNRNPL|HNRNPL	916	-	3.7592647	1.0743694	-1.0	-1.0
chr1	246025667	246025787	ENSG00000185420.18|SMYD3|HNRNPL|HNRNPL	912	-	5.617668	1.0561035	-1.0	-1.0
chr1	245873991	245874121	ENSG00000185420.18|SMYD3|HNRNPL|HNRNPL	919	-	5.6721306	1.0927238	-1.0	-1.0
chr1	246050492	246050597	ENSG00000185420.18|SMYD3|HNRNPL|HNRNPL	912	-	5.6531997	1.0574346	-1.0	-1.0
chr1	246072619	246072774	ENSG00000185420.18|SMYD3|HNRNPL|HNRNPL	972	-	5.1965375	1.5529116	-1.0	-1.0
chr1	246033342	246033537	ENSG00000185420.18|SMYD3|HNRNPL|HNRNPL	950	-	4.90453	1.303517	-1.0	-1.0
chr1	246023737	246023947	ENSG00000185420.18|SMYD3|HNRNPL|HNRNPL	988	-	3.3039584	1.9205605	-1.0	-1.0
chr1	246050617	246050827	ENSG00000185420.18|SMYD3|HNRNPL|HNRNPL	961	-	3.7627177	1.4081348	-1.0	-1.0
chr1	246120023	246120133	ENSG00000185420.18|SMYD3|HNRNPL|HNRNPL	907	-	5.607013	1.0295452	-1.0	-1.0
chr1	246154178	246154278	ENSG00000185420.18|SMYD3|HNRNPL|HNRNPL	900	-	5.537917	1.0019203	-1.0	-1.0
chr1	246161838	246162283	ENSG00000185420.18|SMYD3|HNRNPL|HNRNPL	966	-	2.7387457	1.474123	-1.0	-1.0
chr1	246165143	246165348	ENSG00000185420.18|SMYD3|HNRNPL|HNRNPL	974	-	6.1371512	1.5830703	-1.0	-1.0
chr1	246295902	246296002	ENSG00000185420.18|SMYD3|HNRNPL|HNRNPL	905	-	5.57597	1.0222793	-1.0	-1.0
chr1	246262087	246262322	ENSG00000185420.18|SMYD3|HNRNPL|HNRNPL	962	-	4.09764	1.4236166	-1.0	-1.0
chr1	246164653	246164998	ENSG00000185420.18|SMYD3|HNRNPL|HNRNPL	982	-	4.0950804	1.7375814	-1.0	-1.0
chr1	245839555	245839740	ENSG00000185420.18|SMYD3|HNRNPL|HNRNPL	918	-	3.0036626	1.0847266	-1.0	-1.0
chr1	246246277	246246592	ENSG00000185420.18|SMYD3|HNRNPL|HNRNPL	915	-	5.117516	1.0717316	-1.0	-1.0
chr1	245829980	245830080	ENSG00000185420.18|SMYD3|HNRNPL|HNRNPL	966	-	6.0059767	1.462625	-1.0	-1.0
chr1	246470804	246470949	ENSG00000185420.18|SMYD3|HNRNPL|HNRNPL	915	-	5.64988	1.0719572	-1.0	-1.0
chr1	246628879	246628994	ENSG00000162852.13|CNST|HNRNPL|HNRNPL	938	+	3.4047294	1.2060726	-1.0	-1.0
chr1	246627039	246627214	ENSG00000162852.13|CNST|HNRNPL|HNRNPL	929	+	3.157601	1.1484814	-1.0	-1.0
chr1	246596586	246596806	ENSG00000162852.13|CNST|HNRNPL|HNRNPL	971	+	6.1020517	1.5447478	-1.0	-1.0
chr1	246624979	246625199	ENSG00000162852.13|CNST|HNRNPL|HNRNPL	965	+	5.700162	1.4540513	-1.0	-1.0
chr1	246628199	246628304	ENSG00000162852.13|CNST|HNRNPL|HNRNPL	905	+	5.5975604	1.0239844	-1.0	-1.0
chr1	246585599	246585794	ENSG00000162852.13|CNST|HNRNPL|HNRNPL	950	+	5.8867383	1.3037899	-1.0	-1.0
chr1	246620651	246620966	ENSG00000162852.13|CNST|HNRNPL|HNRNPL	946	+	4.401276	1.2639441	-1.0	-1.0
chr1	246923652	246923932	ENSG00000153207.14|AHCTF1|HNRNPL|HNRNPL	933	-	2.223627	1.1720043	-1.0	-1.0
chr1	246883402	246883502	ENSG00000153207.14|AHCTF1|HNRNPL|HNRNPL	921	-	3.7713068	1.1004504	-1.0	-1.0
chr1	246883712	246883812	ENSG00000153207.14|AHCTF1|HNRNPL|HNRNPL	916	-	5.68048	1.074229	-1.0	-1.0
chr1	246925307	246925407	ENSG00000153207.14|AHCTF1|HNRNPL|HNRNPL	909	-	3.708656	1.0387394	-1.0	-1.0
chr1	246846058	246846173	ENSG00000153207.14|AHCTF1|HNRNPL|HNRNPL	917	-	5.674263	1.0827957	-1.0	-1.0
chr1	247145287	247145407	ENSG00000196418.12|ZNF124|HNRNPL|HNRNPL	960	-	6.0116963	1.3989061	-1.0	-1.0
chr1	247152625	247152900	ENSG00000196418.12|ZNF124|HNRNPL|HNRNPL	999	-	6.713385	3.1098957	-1.0	-1.0
chr1	247157125	247157403	ENSG00000196418.12|ZNF124|HNRNPL|HNRNPL	973	-	5.225721	1.5720171	-1.0	-1.0
chr1	247206550	247206725	ENSG00000227671.4|AL390728.4|HNRNPL|HNRNPL	965	-	5.333523	1.4528948	-1.0	-1.0
chr1	247318802	247318902	ENSG00000162714.12|ZNF496|HNRNPL|HNRNPL	912	-	5.6324477	1.0553435	-1.0	-1.0
chr1	247320447	247320592	ENSG00000162714.12|ZNF496|HNRNPL|HNRNPL	958	-	5.998273	1.3758391	-1.0	-1.0
chr1	247315937	247316657	ENSG00000162714.12|ZNF496|HNRNPL|HNRNPL	958	-	3.9774227	1.372106	-1.0	-1.0
chr1	247304816	247305026	ENSG00000162714.12|ZNF496|HNRNPL|HNRNPL	957	-	5.255362	1.3695207	-1.0	-1.0
chr1	247305041	247305186	ENSG00000162714.12|ZNF496|HNRNPL|HNRNPL	920	-	5.6834254	1.095453	-1.0	-1.0
chr1	247315262	247315612	ENSG00000162714.12|ZNF496|HNRNPL|HNRNPL	950	-	5.262969	1.3010744	-1.0	-1.0
chr1	247321677	247321802	ENSG00000162714.12|ZNF496|HNRNPL|HNRNPL	935	-	5.7538896	1.1862298	-1.0	-1.0
chr1	247874378	247874553	ENSG00000162722.8|TRIM58|HNRNPL|HNRNPL	910	+	5.6973314	1.0443187	-1.0	-1.0
chr1	247877139	247877304	ENSG00000162722.8|TRIM58|HNRNPL|HNRNPL	943	+	5.8133245	1.2404697	-1.0	-1.0
chr1	247859626	247859736	ENSG00000162722.8|TRIM58|HNRNPL|HNRNPL	900	+	5.537917	1.0019203	-1.0	-1.0
chr1	247861097	247861412	ENSG00000162722.8|TRIM58|HNRNPL|HNRNPL	996	+	4.189697	2.4368987	-1.0	-1.0
chr1	247861737	247861887	ENSG00000162722.8|TRIM58|HNRNPL|HNRNPL	910	+	2.8772297	1.0469546	-1.0	-1.0
chr10	835307	835472	ENSG00000107929.14|LARP4B|HNRNPL|HNRNPL	930	-	3.270409	1.1552416	-1.0	-1.0
chr10	840131	840271	ENSG00000107929.14|LARP4B|HNRNPL|HNRNPL	916	-	2.869444	1.0763004	-1.0	-1.0
chr10	919710	919820	ENSG00000107929.14|LARP4B|HNRNPL|HNRNPL	904	-	3.023408	1.016633	-1.0	-1.0
chr10	812128	812308	ENSG00000107929.14|LARP4B|HNRNPL|HNRNPL	991	-	4.32931	2.029414	-1.0	-1.0
chr10	832902	833087	ENSG00000107929.14|LARP4B|HNRNPL|HNRNPL	980	-	3.4056048	1.6932642	-1.0	-1.0
chr10	907555	907785	ENSG00000107929.14|LARP4B|HNRNPL|HNRNPL	920	-	4.6548667	1.0962129	-1.0	-1.0
chr10	839141	839381	ENSG00000107929.14|LARP4B|HNRNPL|HNRNPL	969	-	4.2284865	1.5141536	-1.0	-1.0
chr10	915980	916220	ENSG00000107929.14|LARP4B|HNRNPL|HNRNPL	983	-	4.0214186	1.7613555	-1.0	-1.0
chr10	909925	910050	ENSG00000107929.14|LARP4B|HNRNPL|HNRNPL	938	-	3.9054625	1.2085491	-1.0	-1.0
chr10	908520	908655	ENSG00000107929.14|LARP4B|HNRNPL|HNRNPL	914	-	3.3574054	1.066317	-1.0	-1.0
chr10	992488	992659	ENSG00000107937.18|GTPBP4|HNRNPL|HNRNPL	995	+	3.3736393	2.3154058	-1.0	-1.0
chr10	1011260	1011550	ENSG00000107937.18|GTPBP4|HNRNPL|HNRNPL	928	+	3.5063674	1.1430646	-1.0	-1.0
chr10	1045751	1046031	ENSG00000067064.10|IDI1|HNRNPL|HNRNPL	999	-	5.0397615	2.8659847	-1.0	-1.0
chr10	1107512	1108052	ENSG00000047056.14|WDR37|HNRNPL|HNRNPL	964	+	5.9750414	1.4456247	-1.0	-1.0
chr10	1162007	1162197	ENSG00000229205.2|LINC00200|HNRNPL|HNRNPL	957	+	5.92617	1.3674355	-1.0	-1.0
chr10	3081075	3081205	ENSG00000067057.16|PFKP|HNRNPL|HNRNPL	918	+	5.666548	1.0875905	-1.0	-1.0
chr10	3778065	3778200	ENSG00000067082.14|KLF6|HNRNPL|HNRNPL	936	-	3.3945727	1.1953323	-1.0	-1.0
chr10	3778785	3778975	ENSG00000067082.14|KLF6|HNRNPL|HNRNPL	953	-	4.7953362	1.331875	-1.0	-1.0
chr10	5445024	5445174	ENSG00000173848.18|NET1|HNRNPL|HNRNPL	951	+	5.877052	1.3123825	-1.0	-1.0
chr10	5427511	5427711	ENSG00000173848.18|NET1|HNRNPL|HNRNPL	932	+	4.2357264	1.1697813	-1.0	-1.0
chr10	5438754	5438879	ENSG00000173848.18|NET1|HNRNPL|HNRNPL	923	+	5.710413	1.1135645	-1.0	-1.0
chr10	5447468	5447743	ENSG00000173848.18|NET1|HNRNPL|HNRNPL	935	+	3.2109153	1.1899197	-1.0	-1.0
chr10	5421870	5421975	ENSG00000173848.18|NET1|HNRNPL|HNRNPL	900	+	5.5310454	1.0011815	-1.0	-1.0
chr10	5688505	5688765	ENSG00000108021.19|FAM208B|HNRNPL|HNRNPL	974	+	5.0854506	1.5881071	-1.0	-1.0
chr10	5716429	5716684	ENSG00000108021.19|FAM208B|HNRNPL|HNRNPL	923	+	3.1182828	1.1136547	-1.0	-1.0
chr10	5716274	5716374	ENSG00000108021.19|FAM208B|HNRNPL|HNRNPL	900	+	5.537917	1.0019203	-1.0	-1.0
chr10	5716984	5717224	ENSG00000108021.19|FAM208B|HNRNPL|HNRNPL	910	+	4.938141	1.0436294	-1.0	-1.0
chr10	5763466	5763601	ENSG00000108021.19|FAM208B|HNRNPL|HNRNPL	919	+	3.6674488	1.0911721	-1.0	-1.0
chr10	5707337	5708482	ENSG00000108021.19|FAM208B|HNRNPL|HNRNPL	995	+	4.5534105	2.2666812	-1.0	-1.0
chr10	5699852	5699997	ENSG00000108021.19|FAM208B|HNRNPL|HNRNPL	919	+	5.696595	1.0934982	-1.0	-1.0
chr10	5772214	5772339	ENSG00000057608.16|GDI2|HNRNPL|HNRNPL	907	-	3.695559	1.0325637	-1.0	-1.0
chr10	5771569	5771669	ENSG00000057608.16|GDI2|HNRNPL|HNRNPL	900	-	5.5310454	1.0009305	-1.0	-1.0
chr10	5810400	5810500	ENSG00000057608.16|GDI2|HNRNPL|HNRNPL	909	-	2.7007818	1.04064	-1.0	-1.0
chr10	5912688	5912838	ENSG00000134452.19|FBXO18|HNRNPL|HNRNPL	915	+	2.9328706	1.0705676	-1.0	-1.0
chr10	5931391	5931561	ENSG00000134452.19|FBXO18|HNRNPL|HNRNPL	923	+	5.6719704	1.1124443	-1.0	-1.0
chr10	5898032	5898147	ENSG00000134452.19|FBXO18|HNRNPL|HNRNPL	917	+	5.6565666	1.081597	-1.0	-1.0
chr10	5922304	5922439	ENSG00000134452.19|FBXO18|HNRNPL|HNRNPL	921	+	5.680901	1.1012391	-1.0	-1.0
chr10	5898692	5898902	ENSG00000134452.19|FBXO18|HNRNPL|HNRNPL	957	+	5.917276	1.3628814	-1.0	-1.0
chr10	5915687	5915862	ENSG00000134452.19|FBXO18|HNRNPL|HNRNPL	935	+	4.955816	1.1883888	-1.0	-1.0
chr10	6158871	6158971	ENSG00000170525.19|PFKFB3|HNRNPL|HNRNPL	912	+	5.6324477	1.0550796	-1.0	-1.0
chr10	6177816	6178026	ENSG00000170525.19|PFKFB3|HNRNPL|HNRNPL	971	+	6.0838094	1.5333797	-1.0	-1.0
chr10	6182206	6182366	ENSG00000170525.19|PFKFB3|HNRNPL|HNRNPL	955	+	5.902462	1.3489703	-1.0	-1.0
chr10	6307242	6307372	ENSG00000215244.2|AL137145.2|HNRNPL|HNRNPL	922	+	5.75297	1.1105015	-1.0	-1.0
chr10	7377255	7377485	ENSG00000198879.11|SFMBT2|HNRNPL|HNRNPL	962	-	5.967745	1.4175404	-1.0	-1.0
chr10	7298134	7298864	ENSG00000198879.11|SFMBT2|HNRNPL|HNRNPL	1000	-	6.1130357	3.447269	-1.0	-1.0
chr10	7172801	7172996	ENSG00000198879.11|SFMBT2|HNRNPL|HNRNPL	984	-	6.321672	1.8006836	-1.0	-1.0
chr10	7174891	7174996	ENSG00000198879.11|SFMBT2|HNRNPL|HNRNPL	910	-	5.669685	1.0464456	-1.0	-1.0
chr10	7306264	7306434	ENSG00000198879.11|SFMBT2|HNRNPL|HNRNPL	959	-	5.943196	1.3825474	-1.0	-1.0
chr10	7378510	7379950	ENSG00000198879.11|SFMBT2|HNRNPL|HNRNPL	1000	-	6.1594925	3.3071778	-1.0	-1.0
chr10	7380790	7381150	ENSG00000198879.11|SFMBT2|HNRNPL|HNRNPL	958	-	5.2820044	1.372861	-1.0	-1.0
chr10	7380005	7380105	ENSG00000198879.11|SFMBT2|HNRNPL|HNRNPL	905	-	5.57597	1.0219902	-1.0	-1.0
chr10	7364308	7364503	ENSG00000198879.11|SFMBT2|HNRNPL|HNRNPL	987	-	6.0974445	1.9030546	-1.0	-1.0
chr10	7283369	7283579	ENSG00000198879.11|SFMBT2|HNRNPL|HNRNPL	954	-	3.8765934	1.3363128	-1.0	-1.0
chr10	7375585	7376535	ENSG00000198879.11|SFMBT2|HNRNPL|HNRNPL	996	-	6.1617575	2.3497193	-1.0	-1.0
chr10	7377700	7378245	ENSG00000198879.11|SFMBT2|HNRNPL|HNRNPL	1000	-	7.1879816	4.832218	-1.0	-1.0
chr10	7238212	7238322	ENSG00000198879.11|SFMBT2|HNRNPL|HNRNPL	905	-	2.6746266	1.0222555	-1.0	-1.0
chr10	7376760	7376955	ENSG00000198879.11|SFMBT2|HNRNPL|HNRNPL	999	-	5.4119205	2.8603382	-1.0	-1.0
chr10	7364758	7364898	ENSG00000198879.11|SFMBT2|HNRNPL|HNRNPL	959	-	3.5997467	1.3834805	-1.0	-1.0
chr10	7325804	7325934	ENSG00000198879.11|SFMBT2|HNRNPL|HNRNPL	903	-	5.580545	1.0140018	-1.0	-1.0
chr10	7323994	7324224	ENSG00000198879.11|SFMBT2|HNRNPL|HNRNPL	973	-	6.111602	1.5739509	-1.0	-1.0
chr10	7297744	7297974	ENSG00000198879.11|SFMBT2|HNRNPL|HNRNPL	993	-	6.518554	2.1252139	-1.0	-1.0
chr10	7388764	7388884	ENSG00000198879.11|SFMBT2|HNRNPL|HNRNPL	940	-	5.7554135	1.2184426	-1.0	-1.0
chr10	7295744	7295844	ENSG00000198879.11|SFMBT2|HNRNPL|HNRNPL	900	-	5.5310454	1.0011815	-1.0	-1.0
chr10	7167205	7167420	ENSG00000198879.11|SFMBT2|HNRNPL|HNRNPL	968	-	6.055983	1.5016886	-1.0	-1.0
chr10	7269599	7269724	ENSG00000198879.11|SFMBT2|HNRNPL|HNRNPL	906	-	5.5993404	1.0285872	-1.0	-1.0
chr10	7356158	7356353	ENSG00000198879.11|SFMBT2|HNRNPL|HNRNPL	967	-	3.5918121	1.4758867	-1.0	-1.0
chr10	7351128	7351228	ENSG00000198879.11|SFMBT2|HNRNPL|HNRNPL	909	-	5.59588	1.04064	-1.0	-1.0
chr10	7343234	7343509	ENSG00000198879.11|SFMBT2|HNRNPL|HNRNPL	952	-	5.865429	1.316694	-1.0	-1.0
chr10	7316084	7316244	ENSG00000198879.11|SFMBT2|HNRNPL|HNRNPL	946	-	5.876455	1.2673509	-1.0	-1.0
chr10	7167710	7167895	ENSG00000198879.11|SFMBT2|HNRNPL|HNRNPL	948	-	5.863786	1.2853334	-1.0	-1.0
chr10	7797213	7797398	ENSG00000165629.19|ATP5C1|HNRNPL|HNRNPL	912	+	4.454477	1.0539051	-1.0	-1.0
chr10	7804254	7804449	ENSG00000165629.19|ATP5C1|HNRNPL|HNRNPL	936	+	3.834408	1.1953492	-1.0	-1.0
chr10	7863730	7863840	ENSG00000165632.7|TAF3|HNRNPL|HNRNPL	905	+	5.57597	1.0223129	-1.0	-1.0
chr10	11567973	11568298	ENSG00000148429.14|USP6NL|HNRNPL|HNRNPL	988	-	3.2756312	1.9258103	-1.0	-1.0
chr10	11586631	11586746	ENSG00000148429.14|USP6NL|HNRNPL|HNRNPL	947	-	5.349191	1.2744218	-1.0	-1.0
chr10	11580701	11580926	ENSG00000148429.14|USP6NL|HNRNPL|HNRNPL	983	-	3.8646126	1.7626952	-1.0	-1.0
chr10	11552860	11553130	ENSG00000148429.14|USP6NL|HNRNPL|HNRNPL	949	-	4.3897023	1.2951643	-1.0	-1.0
chr10	11526923	11527028	ENSG00000148429.14|USP6NL|HNRNPL|HNRNPL	905	-	5.5975604	1.0239844	-1.0	-1.0
chr10	11492170	11492315	ENSG00000148429.14|USP6NL|HNRNPL|HNRNPL	976	-	6.2171392	1.6108898	-1.0	-1.0
chr10	11601072	11601267	ENSG00000148429.14|USP6NL|HNRNPL|HNRNPL	970	-	6.065916	1.5246993	-1.0	-1.0
chr10	11496728	11496938	ENSG00000148429.14|USP6NL|HNRNPL|HNRNPL	975	-	3.5928411	1.5952449	-1.0	-1.0
chr10	11552440	11552575	ENSG00000148429.14|USP6NL|HNRNPL|HNRNPL	947	-	4.2138953	1.2784765	-1.0	-1.0
chr10	11977134	11977324	ENSG00000151461.19|UPF2|HNRNPL|HNRNPL	929	-	4.480938	1.1461285	-1.0	-1.0
chr10	11976719	11976824	ENSG00000151461.19|UPF2|HNRNPL|HNRNPL	916	-	5.6439667	1.0743108	-1.0	-1.0
chr10	11997000	11997175	ENSG00000151461.19|UPF2|HNRNPL|HNRNPL	918	-	5.732494	1.0872282	-1.0	-1.0
chr10	12021029	12021129	ENSG00000151461.19|UPF2|HNRNPL|HNRNPL	921	-	3.8228896	1.1015245	-1.0	-1.0
chr10	12162324	12162464	ENSG00000065665.20|SEC61A2|HNRNPL|HNRNPL	922	+	5.7261095	1.1096531	-1.0	-1.0
chr10	12233246	12233381	ENSG00000151465.13|CDC123|HNRNPL|HNRNPL	909	+	5.604562	1.0389616	-1.0	-1.0
chr10	13525806	13526036	ENSG00000165626.16|BEND7|HNRNPL|HNRNPL	982	-	6.2530694	1.7498301	-1.0	-1.0
chr10	13522026	13522141	ENSG00000165626.16|BEND7|HNRNPL|HNRNPL	907	-	5.5996304	1.0293499	-1.0	-1.0
chr10	13636770	13636960	ENSG00000282246.1|AL157392.5|HNRNPL|HNRNPL	954	+	5.9013495	1.3342074	-1.0	-1.0
chr10	13636770	13636960	ENSG00000239665.8|AL157392.3|HNRNPL|HNRNPL	954	+	5.9013495	1.3340672	-1.0	-1.0
chr10	15331660	15331900	ENSG00000148468.16|FAM171A1|HNRNPL|HNRNPL	991	-	6.5435867	2.026194	-1.0	-1.0
chr10	15852398	15852518	ENSG00000148481.13|MINDY3|HNRNPL|HNRNPL	957	-	5.9486628	1.3646472	-1.0	-1.0
chr10	15857313	15857458	ENSG00000148481.13|MINDY3|HNRNPL|HNRNPL	914	-	5.6444564	1.0653844	-1.0	-1.0
chr10	15852183	15852378	ENSG00000148481.13|MINDY3|HNRNPL|HNRNPL	963	-	6.017338	1.431337	-1.0	-1.0
chr10	15853113	15853288	ENSG00000148481.13|MINDY3|HNRNPL|HNRNPL	938	-	5.7600255	1.207728	-1.0	-1.0
chr10	15854883	15855003	ENSG00000148481.13|MINDY3|HNRNPL|HNRNPL	943	-	5.79232	1.2439231	-1.0	-1.0
chr10	15819003	15819158	ENSG00000148481.13|MINDY3|HNRNPL|HNRNPL	912	-	5.6736684	1.0572928	-1.0	-1.0
chr10	15855103	15855233	ENSG00000148481.13|MINDY3|HNRNPL|HNRNPL	936	-	5.751758	1.1942583	-1.0	-1.0
chr10	16456125	16456310	ENSG00000165983.14|PTER|HNRNPL|HNRNPL	953	+	5.8840423	1.3245431	-1.0	-1.0
chr10	16756714	16756939	ENSG00000148484.17|RSU1|HNRNPL|HNRNPL	989	-	6.4071994	1.9612986	-1.0	-1.0
chr10	16757259	16757669	ENSG00000148484.17|RSU1|HNRNPL|HNRNPL	994	-	6.47841	2.2306714	-1.0	-1.0
chr10	16757104	16757244	ENSG00000148484.17|RSU1|HNRNPL|HNRNPL	920	-	4.1499224	1.096261	-1.0	-1.0
chr10	16728517	16728692	ENSG00000148484.17|RSU1|HNRNPL|HNRNPL	931	-	5.7506323	1.1613144	-1.0	-1.0
chr10	16722460	16722580	ENSG00000148484.17|RSU1|HNRNPL|HNRNPL	907	-	5.582913	1.0327483	-1.0	-1.0
chr10	16661141	16661386	ENSG00000148484.17|RSU1|HNRNPL|HNRNPL	956	-	5.9063835	1.3532048	-1.0	-1.0
chr10	16756174	16756584	ENSG00000148484.17|RSU1|HNRNPL|HNRNPL	1000	-	7.2365503	3.7094245	-1.0	-1.0
chr10	16722459	16722579	ENSG00000225213.2|AC073367.1|HNRNPL|HNRNPL	907	-	5.582913	1.0327483	-1.0	-1.0
chr10	16728518	16728693	ENSG00000225213.2|AC073367.1|HNRNPL|HNRNPL	929	-	5.741123	1.1488229	-1.0	-1.0
chr10	17171044	17171219	ENSG00000107614.21|TRDMT1|HNRNPL|HNRNPL	935	-	4.242242	1.189224	-1.0	-1.0
chr10	17223810	17223920	ENSG00000229124.6|VIM-AS1|HNRNPL|HNRNPL	907	-	5.594796	1.0333006	-1.0	-1.0
chr10	17452420	17452610	ENSG00000148488.15|ST8SIA6|HNRNPL|HNRNPL	957	-	3.11667	1.3629946	-1.0	-1.0
chr10	17452710	17452930	ENSG00000148488.15|ST8SIA6|HNRNPL|HNRNPL	994	-	3.9186666	2.222261	-1.0	-1.0
chr10	17380670	17380925	ENSG00000148488.15|ST8SIA6|HNRNPL|HNRNPL	995	-	6.705593	2.300304	-1.0	-1.0
chr10	17647014	17647204	ENSG00000136738.14|STAM|HNRNPL|HNRNPL	935	+	3.1408916	1.1841463	-1.0	-1.0
chr10	17668293	17668453	ENSG00000136738.14|STAM|HNRNPL|HNRNPL	944	+	4.959859	1.2541122	-1.0	-1.0
chr10	17648004	17648129	ENSG00000136738.14|STAM|HNRNPL|HNRNPL	904	+	3.6811993	1.019423	-1.0	-1.0
chr10	17648534	17648749	ENSG00000136738.14|STAM|HNRNPL|HNRNPL	988	+	4.02416	1.9244179	-1.0	-1.0
chr10	17646194	17646319	ENSG00000136738.14|STAM|HNRNPL|HNRNPL	959	+	5.9359875	1.3849154	-1.0	-1.0
chr10	17672168	17672268	ENSG00000136738.14|STAM|HNRNPL|HNRNPL	916	+	3.7867742	1.0779091	-1.0	-1.0
chr10	17678643	17678758	ENSG00000136738.14|STAM|HNRNPL|HNRNPL	917	+	3.1022477	1.0785896	-1.0	-1.0
chr10	17663828	17663988	ENSG00000136738.14|STAM|HNRNPL|HNRNPL	916	+	4.227901	1.0758703	-1.0	-1.0
chr10	17686882	17687007	ENSG00000136738.14|STAM|HNRNPL|HNRNPL	951	+	3.5325549	1.3063302	-1.0	-1.0
chr10	17689678	17689778	ENSG00000136738.14|STAM|HNRNPL|HNRNPL	905	+	5.57597	1.0222793	-1.0	-1.0
chr10	17670673	17670783	ENSG00000136738.14|STAM|HNRNPL|HNRNPL	943	+	5.8185396	1.2414056	-1.0	-1.0
chr10	17645874	17646054	ENSG00000136738.14|STAM|HNRNPL|HNRNPL	968	+	3.4243345	1.4931664	-1.0	-1.0
chr10	17689548	17689668	ENSG00000136738.14|STAM|HNRNPL|HNRNPL	904	+	3.171999	1.0189648	-1.0	-1.0
chr10	17645424	17645594	ENSG00000136738.14|STAM|HNRNPL|HNRNPL	907	+	5.589854	1.0324411	-1.0	-1.0
chr10	17645739	17645839	ENSG00000136738.14|STAM|HNRNPL|HNRNPL	900	+	2.9853592	1.0011815	-1.0	-1.0
chr10	17661613	17661748	ENSG00000136738.14|STAM|HNRNPL|HNRNPL	914	+	5.6429453	1.0671084	-1.0	-1.0
chr10	17646734	17646999	ENSG00000136738.14|STAM|HNRNPL|HNRNPL	994	+	3.587257	2.1953552	-1.0	-1.0
chr10	18528165	18528265	ENSG00000240291.1|AL450384.2|HNRNPL|HNRNPL	912	-	5.6740727	1.0564282	-1.0	-1.0
chr10	18540134	18540359	ENSG00000240291.1|AL450384.2|HNRNPL|HNRNPL	911	-	3.4708867	1.0520039	-1.0	-1.0
chr10	18540369	18540864	ENSG00000240291.1|AL450384.2|HNRNPL|HNRNPL	998	-	4.14983	2.7621603	-1.0	-1.0
chr10	18544057	18544262	ENSG00000240291.1|AL450384.2|HNRNPL|HNRNPL	992	-	6.179714	2.1166885	-1.0	-1.0
chr10	18540869	18541139	ENSG00000240291.1|AL450384.2|HNRNPL|HNRNPL	1000	-	6.873125	4.2082796	-1.0	-1.0
chr10	18539824	18540129	ENSG00000240291.1|AL450384.2|HNRNPL|HNRNPL	967	-	4.373353	1.4792857	-1.0	-1.0
chr10	18534980	18535160	ENSG00000240291.1|AL450384.2|HNRNPL|HNRNPL	985	-	6.100767	1.8189971	-1.0	-1.0
chr10	18542617	18542812	ENSG00000240291.1|AL450384.2|HNRNPL|HNRNPL	946	-	3.301982	1.271542	-1.0	-1.0
chr10	18560141	18561121	ENSG00000241058.3|NSUN6|HNRNPL|HNRNPL	994	-	6.318754	2.1997352	-1.0	-1.0
chr10	18551067	18551502	ENSG00000241058.3|NSUN6|HNRNPL|HNRNPL	1000	-	6.5197535	3.5556219	-1.0	-1.0
chr10	18556966	18557611	ENSG00000241058.3|NSUN6|HNRNPL|HNRNPL	964	-	6.0237465	1.4409384	-1.0	-1.0
chr10	18553971	18555751	ENSG00000241058.3|NSUN6|HNRNPL|HNRNPL	972	-	5.9121842	1.5508366	-1.0	-1.0
chr10	18555936	18556946	ENSG00000241058.3|NSUN6|HNRNPL|HNRNPL	966	-	5.808513	1.4729557	-1.0	-1.0
chr10	18611336	18611476	ENSG00000241058.3|NSUN6|HNRNPL|HNRNPL	909	-	3.7612352	1.0433052	-1.0	-1.0
chr10	18551522	18551712	ENSG00000241058.3|NSUN6|HNRNPL|HNRNPL	917	-	3.9546726	1.0813974	-1.0	-1.0
chr10	18561796	18562201	ENSG00000241058.3|NSUN6|HNRNPL|HNRNPL	978	-	6.204274	1.6550789	-1.0	-1.0
chr10	18557741	18559421	ENSG00000241058.3|NSUN6|HNRNPL|HNRNPL	973	-	5.6204796	1.5707651	-1.0	-1.0
chr10	18563041	18563241	ENSG00000241058.3|NSUN6|HNRNPL|HNRNPL	934	-	5.7624645	1.1803387	-1.0	-1.0
chr10	18562206	18562611	ENSG00000241058.3|NSUN6|HNRNPL|HNRNPL	956	-	5.945969	1.3591539	-1.0	-1.0
chr10	18563451	18563586	ENSG00000241058.3|NSUN6|HNRNPL|HNRNPL	915	-	5.6431413	1.0680617	-1.0	-1.0
chr10	18559496	18560111	ENSG00000241058.3|NSUN6|HNRNPL|HNRNPL	980	-	6.0139723	1.7007921	-1.0	-1.0
chr10	18562706	18562826	ENSG00000241058.3|NSUN6|HNRNPL|HNRNPL	942	-	5.831541	1.2344475	-1.0	-1.0
chr10	18667670	18667805	ENSG00000165997.4|ARL5B|HNRNPL|HNRNPL	929	+	5.7511163	1.1467793	-1.0	-1.0
chr10	21740079	21740236	ENSG00000078403.16|MLLT10|HNRNPL|HNRNPL	911	+	3.1374726	1.0506793	-1.0	-1.0
chr10	21688928	21689103	ENSG00000078403.16|MLLT10|HNRNPL|HNRNPL	968	+	3.1598597	1.497767	-1.0	-1.0
chr10	21600177	21600587	ENSG00000078403.16|MLLT10|HNRNPL|HNRNPL	984	+	4.0255075	1.8022248	-1.0	-1.0
chr10	21619017	21619132	ENSG00000078403.16|MLLT10|HNRNPL|HNRNPL	913	+	5.696158	1.0620555	-1.0	-1.0
chr10	21603577	21603687	ENSG00000078403.16|MLLT10|HNRNPL|HNRNPL	930	+	2.811137	1.1525334	-1.0	-1.0
chr10	21694713	21694888	ENSG00000078403.16|MLLT10|HNRNPL|HNRNPL	931	+	2.7818675	1.161089	-1.0	-1.0
chr10	21710833	21710948	ENSG00000078403.16|MLLT10|HNRNPL|HNRNPL	906	+	5.579314	1.0271819	-1.0	-1.0
chr10	21603957	21604122	ENSG00000078403.16|MLLT10|HNRNPL|HNRNPL	948	+	3.1313715	1.2798915	-1.0	-1.0
chr10	21691198	21691388	ENSG00000078403.16|MLLT10|HNRNPL|HNRNPL	958	+	3.1644068	1.3782916	-1.0	-1.0
chr10	21686057	21686187	ENSG00000078403.16|MLLT10|HNRNPL|HNRNPL	921	+	3.529751	1.1047249	-1.0	-1.0
chr10	21739010	21739225	ENSG00000078403.16|MLLT10|HNRNPL|HNRNPL	936	+	3.9740186	1.1970859	-1.0	-1.0
chr10	21618127	21618227	ENSG00000078403.16|MLLT10|HNRNPL|HNRNPL	900	+	5.537917	1.0019203	-1.0	-1.0
chr10	21681064	21681199	ENSG00000078403.16|MLLT10|HNRNPL|HNRNPL	942	+	4.546498	1.2398132	-1.0	-1.0
chr10	21698123	21698353	ENSG00000078403.16|MLLT10|HNRNPL|HNRNPL	963	+	3.3024304	1.4290223	-1.0	-1.0
chr10	21688788	21688918	ENSG00000078403.16|MLLT10|HNRNPL|HNRNPL	928	+	5.7574987	1.1404482	-1.0	-1.0
chr10	21623542	21623652	ENSG00000078403.16|MLLT10|HNRNPL|HNRNPL	902	+	3.660253	1.0077736	-1.0	-1.0
chr10	21687952	21688057	ENSG00000078403.16|MLLT10|HNRNPL|HNRNPL	916	+	5.6627293	1.0781147	-1.0	-1.0
chr10	21626507	21626607	ENSG00000078403.16|MLLT10|HNRNPL|HNRNPL	900	+	5.5310454	1.0011815	-1.0	-1.0
chr10	21627387	21627502	ENSG00000078403.16|MLLT10|HNRNPL|HNRNPL	910	+	3.718769	1.0475557	-1.0	-1.0
chr10	21658088	21658263	ENSG00000078403.16|MLLT10|HNRNPL|HNRNPL	926	+	2.6466951	1.1323476	-1.0	-1.0
chr10	21638232	21638372	ENSG00000078403.16|MLLT10|HNRNPL|HNRNPL	918	+	5.6577573	1.0859321	-1.0	-1.0
chr10	21625837	21626067	ENSG00000078403.16|MLLT10|HNRNPL|HNRNPL	990	+	6.4890804	1.9814856	-1.0	-1.0
chr10	21693083	21693183	ENSG00000078403.16|MLLT10|HNRNPL|HNRNPL	954	+	5.891145	1.3328307	-1.0	-1.0
chr10	21998716	21998816	ENSG00000136770.10|DNAJC1|HNRNPL|HNRNPL	957	-	5.907254	1.3702673	-1.0	-1.0
chr10	21947076	21947271	ENSG00000136770.10|DNAJC1|HNRNPL|HNRNPL	959	-	4.4378314	1.3859699	-1.0	-1.0
chr10	21927393	21927533	ENSG00000136770.10|DNAJC1|HNRNPL|HNRNPL	948	-	5.857443	1.2878321	-1.0	-1.0
chr10	21949081	21949191	ENSG00000136770.10|DNAJC1|HNRNPL|HNRNPL	900	-	5.534481	1.0015509	-1.0	-1.0
chr10	21969776	21969916	ENSG00000136770.10|DNAJC1|HNRNPL|HNRNPL	933	-	5.810935	1.1721787	-1.0	-1.0
chr10	21857514	21857624	ENSG00000136770.10|DNAJC1|HNRNPL|HNRNPL	914	-	5.6527047	1.063801	-1.0	-1.0
chr10	21984851	21985016	ENSG00000136770.10|DNAJC1|HNRNPL|HNRNPL	918	-	3.4756322	1.0857028	-1.0	-1.0
chr10	21933786	21933886	ENSG00000136770.10|DNAJC1|HNRNPL|HNRNPL	901	-	3.6464505	1.0027503	-1.0	-1.0
chr10	21936011	21936161	ENSG00000136770.10|DNAJC1|HNRNPL|HNRNPL	912	-	5.6176577	1.05681	-1.0	-1.0
chr10	21803444	21803814	ENSG00000136770.10|DNAJC1|HNRNPL|HNRNPL	997	-	5.662595	2.4807975	-1.0	-1.0
chr10	21927703	21927823	ENSG00000136770.10|DNAJC1|HNRNPL|HNRNPL	914	-	5.632596	1.0641303	-1.0	-1.0
chr10	21878411	21878581	ENSG00000136770.10|DNAJC1|HNRNPL|HNRNPL	915	-	5.696362	1.0723121	-1.0	-1.0
chr10	21945011	21945251	ENSG00000136770.10|DNAJC1|HNRNPL|HNRNPL	957	-	5.943872	1.3680711	-1.0	-1.0
chr10	21925463	21925563	ENSG00000136770.10|DNAJC1|HNRNPL|HNRNPL	900	-	5.537917	1.0019203	-1.0	-1.0
chr10	21945536	21945866	ENSG00000136770.10|DNAJC1|HNRNPL|HNRNPL	933	-	5.051671	1.1753942	-1.0	-1.0
chr10	21974831	21974961	ENSG00000136770.10|DNAJC1|HNRNPL|HNRNPL	917	-	5.659339	1.0809746	-1.0	-1.0
chr10	22558712	22558822	ENSG00000150867.13|PIP4K2A|HNRNPL|HNRNPL	956	-	5.9210362	1.3554598	-1.0	-1.0
chr10	22571274	22571469	ENSG00000150867.13|PIP4K2A|HNRNPL|HNRNPL	959	-	5.3752303	1.3864472	-1.0	-1.0
chr10	22712765	22713065	ENSG00000150867.13|PIP4K2A|HNRNPL|HNRNPL	995	-	4.275208	2.2834601	-1.0	-1.0
chr10	22692485	22692590	ENSG00000150867.13|PIP4K2A|HNRNPL|HNRNPL	913	-	5.630189	1.0599301	-1.0	-1.0
chr10	22587867	22588067	ENSG00000150867.13|PIP4K2A|HNRNPL|HNRNPL	977	-	4.3366055	1.6374605	-1.0	-1.0
chr10	22661742	22661867	ENSG00000150867.13|PIP4K2A|HNRNPL|HNRNPL	957	-	5.939726	1.3622172	-1.0	-1.0
chr10	22640712	22640842	ENSG00000150867.13|PIP4K2A|HNRNPL|HNRNPL	910	-	5.601241	1.0453386	-1.0	-1.0
chr10	22704905	22705005	ENSG00000150867.13|PIP4K2A|HNRNPL|HNRNPL	902	-	3.651061	1.007188	-1.0	-1.0
chr10	22679820	22679950	ENSG00000150867.13|PIP4K2A|HNRNPL|HNRNPL	924	-	5.705275	1.1166046	-1.0	-1.0
chr10	22667860	22667960	ENSG00000150867.13|PIP4K2A|HNRNPL|HNRNPL	906	-	2.2259393	1.0284567	-1.0	-1.0
chr10	22635157	22635432	ENSG00000150867.13|PIP4K2A|HNRNPL|HNRNPL	968	-	5.691687	1.4951079	-1.0	-1.0
chr10	22637902	22638022	ENSG00000150867.13|PIP4K2A|HNRNPL|HNRNPL	903	-	5.6235366	1.0133849	-1.0	-1.0
chr10	22704105	22704220	ENSG00000150867.13|PIP4K2A|HNRNPL|HNRNPL	959	-	5.9416113	1.3823968	-1.0	-1.0
chr10	22571479	22571579	ENSG00000150867.13|PIP4K2A|HNRNPL|HNRNPL	916	-	5.645274	1.074229	-1.0	-1.0
chr10	22564107	22564217	ENSG00000150867.13|PIP4K2A|HNRNPL|HNRNPL	938	-	5.7858214	1.2057779	-1.0	-1.0
chr10	22541414	22541619	ENSG00000150867.13|PIP4K2A|HNRNPL|HNRNPL	988	-	6.299586	1.9226971	-1.0	-1.0
chr10	22591422	22591617	ENSG00000150867.13|PIP4K2A|HNRNPL|HNRNPL	966	-	6.0089254	1.4638093	-1.0	-1.0
chr10	22552802	22552947	ENSG00000150867.13|PIP4K2A|HNRNPL|HNRNPL	942	-	5.1689687	1.2354757	-1.0	-1.0
chr10	22677500	22677675	ENSG00000150867.13|PIP4K2A|HNRNPL|HNRNPL	944	-	4.2705936	1.2531079	-1.0	-1.0
chr10	22569544	22569804	ENSG00000150867.13|PIP4K2A|HNRNPL|HNRNPL	985	-	4.249706	1.8208499	-1.0	-1.0
chr10	22687000	22687120	ENSG00000150867.13|PIP4K2A|HNRNPL|HNRNPL	945	-	4.6899776	1.2628047	-1.0	-1.0
chr10	22655807	22655962	ENSG00000150867.13|PIP4K2A|HNRNPL|HNRNPL	960	-	4.391012	1.4020827	-1.0	-1.0
chr10	22552147	22552312	ENSG00000150867.13|PIP4K2A|HNRNPL|HNRNPL	943	-	5.8122196	1.2417134	-1.0	-1.0
chr10	22557477	22557622	ENSG00000150867.13|PIP4K2A|HNRNPL|HNRNPL	953	-	5.9114933	1.3308431	-1.0	-1.0
chr10	22663035	22663135	ENSG00000150867.13|PIP4K2A|HNRNPL|HNRNPL	922	-	5.6991673	1.1098577	-1.0	-1.0
chr10	24689652	24689867	ENSG00000107863.17|ARHGAP21|HNRNPL|HNRNPL	983	-	5.792899	1.7796491	-1.0	-1.0
chr10	24589650	24589820	ENSG00000107863.17|ARHGAP21|HNRNPL|HNRNPL	948	-	5.840217	1.2851979	-1.0	-1.0
chr10	24626267	24626382	ENSG00000107863.17|ARHGAP21|HNRNPL|HNRNPL	919	-	3.8505132	1.0930564	-1.0	-1.0
chr10	24648848	24648988	ENSG00000107863.17|ARHGAP21|HNRNPL|HNRNPL	925	-	5.6997976	1.1222571	-1.0	-1.0
chr10	26667017	26667122	ENSG00000227932.2|AL390961.1|HNRNPL|HNRNPL	905	-	5.57597	1.0222793	-1.0	-1.0
chr10	26666507	26666617	ENSG00000227932.2|AL390961.1|HNRNPL|HNRNPL	903	-	5.559429	1.0148269	-1.0	-1.0
chr10	26721379	26721569	ENSG00000148459.15|PDSS1|HNRNPL|HNRNPL	946	+	5.828243	1.2687963	-1.0	-1.0
chr10	26767613	26767718	ENSG00000136754.17|ABI1|HNRNPL|HNRNPL	902	-	5.5692015	1.0073289	-1.0	-1.0
chr10	26762718	26762818	ENSG00000136754.17|ABI1|HNRNPL|HNRNPL	907	-	5.582659	1.0320845	-1.0	-1.0
chr10	26775829	26775939	ENSG00000136754.17|ABI1|HNRNPL|HNRNPL	916	-	5.6547837	1.0743308	-1.0	-1.0
chr10	26801111	26801236	ENSG00000136754.17|ABI1|HNRNPL|HNRNPL	903	-	5.5540514	1.0116003	-1.0	-1.0
chr10	26766158	26766298	ENSG00000136754.17|ABI1|HNRNPL|HNRNPL	914	-	5.1596794	1.0648391	-1.0	-1.0
chr10	26785146	26785261	ENSG00000136754.17|ABI1|HNRNPL|HNRNPL	900	-	5.540204	1.0019203	-1.0	-1.0
chr10	27137420	27137545	ENSG00000136758.18|YME1L1|HNRNPL|HNRNPL	931	-	4.7632394	1.1641089	-1.0	-1.0
chr10	27124184	27124439	ENSG00000136758.18|YME1L1|HNRNPL|HNRNPL	972	-	4.467281	1.5585183	-1.0	-1.0
chr10	27168279	27168439	ENSG00000120539.14|MASTL|HNRNPL|HNRNPL	982	+	5.7207623	1.7451017	-1.0	-1.0
chr10	27527584	27527774	ENSG00000099246.16|RAB18|HNRNPL|HNRNPL	950	+	4.4008274	1.3046296	-1.0	-1.0
chr10	27531825	27532000	ENSG00000099246.16|RAB18|HNRNPL|HNRNPL	976	+	4.7362394	1.6236196	-1.0	-1.0
chr10	27539345	27539585	ENSG00000099246.16|RAB18|HNRNPL|HNRNPL	998	+	3.2698634	2.7892225	-1.0	-1.0
chr10	27528644	27528914	ENSG00000099246.16|RAB18|HNRNPL|HNRNPL	962	+	5.536886	1.4224131	-1.0	-1.0
chr10	28585080	28585225	ENSG00000095787.21|WAC|HNRNPL|HNRNPL	921	+	2.770848	1.1030557	-1.0	-1.0
chr10	28555229	28555434	ENSG00000095787.21|WAC|HNRNPL|HNRNPL	980	+	2.932667	1.7076946	-1.0	-1.0
chr10	28595892	28596041	ENSG00000095787.21|WAC|HNRNPL|HNRNPL	913	+	2.7385988	1.0583243	-1.0	-1.0
chr10	28606771	28606871	ENSG00000095787.21|WAC|HNRNPL|HNRNPL	900	+	5.537917	1.0017072	-1.0	-1.0
chr10	28543299	28543559	ENSG00000095787.21|WAC|HNRNPL|HNRNPL	994	+	4.0580482	2.2263556	-1.0	-1.0
chr10	28569074	28569174	ENSG00000095787.21|WAC|HNRNPL|HNRNPL	909	+	5.615624	1.0387394	-1.0	-1.0
chr10	28599791	28599961	ENSG00000095787.21|WAC|HNRNPL|HNRNPL	935	+	5.4642434	1.1856924	-1.0	-1.0
chr10	28601511	28601921	ENSG00000095787.21|WAC|HNRNPL|HNRNPL	988	+	4.1453705	1.9155071	-1.0	-1.0
chr10	28582214	28582474	ENSG00000095787.21|WAC|HNRNPL|HNRNPL	921	+	3.0855107	1.1012919	-1.0	-1.0
chr10	28591514	28591619	ENSG00000095787.21|WAC|HNRNPL|HNRNPL	911	+	5.6107755	1.0498178	-1.0	-1.0
chr10	28576249	28576409	ENSG00000095787.21|WAC|HNRNPL|HNRNPL	955	+	3.9121745	1.3444314	-1.0	-1.0
chr10	28588000	28588190	ENSG00000095787.21|WAC|HNRNPL|HNRNPL	986	+	4.5047636	1.8422774	-1.0	-1.0
chr10	28575999	28576149	ENSG00000095787.21|WAC|HNRNPL|HNRNPL	929	+	2.563564	1.1490302	-1.0	-1.0
chr10	28598371	28598756	ENSG00000095787.21|WAC|HNRNPL|HNRNPL	941	+	3.2965167	1.2271574	-1.0	-1.0
chr10	28536708	28536928	ENSG00000095787.21|WAC|HNRNPL|HNRNPL	994	+	3.299213	2.238983	-1.0	-1.0
chr10	28610308	28610448	ENSG00000095787.21|WAC|HNRNPL|HNRNPL	950	+	4.2659883	1.3015013	-1.0	-1.0
chr10	28542529	28542634	ENSG00000095787.21|WAC|HNRNPL|HNRNPL	901	+	3.6487558	1.0047237	-1.0	-1.0
chr10	28573704	28573819	ENSG00000095787.21|WAC|HNRNPL|HNRNPL	914	+	2.3951437	1.0663093	-1.0	-1.0
chr10	28602381	28602581	ENSG00000095787.21|WAC|HNRNPL|HNRNPL	963	+	3.2019145	1.4279462	-1.0	-1.0
chr10	28589346	28589446	ENSG00000095787.21|WAC|HNRNPL|HNRNPL	907	+	5.6222563	1.0320845	-1.0	-1.0
chr10	28613922	28614022	ENSG00000095787.21|WAC|HNRNPL|HNRNPL	914	+	5.638892	1.0675511	-1.0	-1.0
chr10	29425797	29425982	ENSG00000224597.9|SVIL-AS1|HNRNPL|HNRNPL	911	+	3.970636	1.0526894	-1.0	-1.0
chr10	29418072	29418181	ENSG00000224597.9|SVIL-AS1|HNRNPL|HNRNPL	958	+	5.313814	1.371668	-1.0	-1.0
chr10	29424667	29424787	ENSG00000224597.9|SVIL-AS1|HNRNPL|HNRNPL	940	+	5.79339	1.2225579	-1.0	-1.0
chr10	29428867	29429012	ENSG00000224597.9|SVIL-AS1|HNRNPL|HNRNPL	907	+	5.58199	1.031104	-1.0	-1.0
chr10	29439697	29439887	ENSG00000224597.9|SVIL-AS1|HNRNPL|HNRNPL	950	+	5.930167	1.2981465	-1.0	-1.0
chr10	30334870	30334970	ENSG00000107951.14|MTPAP|HNRNPL|HNRNPL	924	-	5.7174153	1.1194997	-1.0	-1.0
chr10	30437205	30437385	ENSG00000107968.9|MAP3K8|HNRNPL|HNRNPL	926	+	4.135986	1.1333332	-1.0	-1.0
chr10	31816556	31816661	ENSG00000165322.17|ARHGAP12|HNRNPL|HNRNPL	910	-	3.706753	1.0479233	-1.0	-1.0
chr10	31841526	31841721	ENSG00000165322.17|ARHGAP12|HNRNPL|HNRNPL	929	-	4.711669	1.1495982	-1.0	-1.0
chr10	31902093	31902263	ENSG00000165322.17|ARHGAP12|HNRNPL|HNRNPL	950	-	5.8401227	1.302865	-1.0	-1.0
chr10	31905408	31905563	ENSG00000165322.17|ARHGAP12|HNRNPL|HNRNPL	958	-	3.2970822	1.3734634	-1.0	-1.0
chr10	31886463	31886573	ENSG00000165322.17|ARHGAP12|HNRNPL|HNRNPL	915	-	5.642367	1.0721354	-1.0	-1.0
chr10	31815891	31816076	ENSG00000165322.17|ARHGAP12|HNRNPL|HNRNPL	956	-	5.033171	1.3607653	-1.0	-1.0
chr10	31906543	31906888	ENSG00000165322.17|ARHGAP12|HNRNPL|HNRNPL	997	-	3.8905911	2.571237	-1.0	-1.0
chr10	31906388	31906533	ENSG00000165322.17|ARHGAP12|HNRNPL|HNRNPL	961	-	4.423855	1.4139898	-1.0	-1.0
chr10	31905603	31906138	ENSG00000165322.17|ARHGAP12|HNRNPL|HNRNPL	999	-	3.8369262	2.9274614	-1.0	-1.0
chr10	31904503	31904658	ENSG00000165322.17|ARHGAP12|HNRNPL|HNRNPL	938	-	3.660096	1.210023	-1.0	-1.0
chr10	32341266	32341421	ENSG00000120616.15|EPC1|HNRNPL|HNRNPL	924	-	5.7281637	1.1189882	-1.0	-1.0
chr10	32359893	32360143	ENSG00000120616.15|EPC1|HNRNPL|HNRNPL	954	-	4.910484	1.336817	-1.0	-1.0
chr10	32360178	32360578	ENSG00000120616.15|EPC1|HNRNPL|HNRNPL	983	-	6.250502	1.7708448	-1.0	-1.0
chr10	32375128	32375228	ENSG00000120616.15|EPC1|HNRNPL|HNRNPL	900	-	5.5447783	1.0019203	-1.0	-1.0
chr10	32329906	32330021	ENSG00000120616.15|EPC1|HNRNPL|HNRNPL	908	-	3.713414	1.0349717	-1.0	-1.0
chr10	32327541	32327656	ENSG00000120616.15|EPC1|HNRNPL|HNRNPL	907	-	5.5825467	1.0305974	-1.0	-1.0
chr10	32367573	32367748	ENSG00000120616.15|EPC1|HNRNPL|HNRNPL	956	-	5.9309235	1.354107	-1.0	-1.0
chr10	32361018	32361278	ENSG00000120616.15|EPC1|HNRNPL|HNRNPL	947	-	5.623345	1.2779126	-1.0	-1.0
chr10	32365123	32365318	ENSG00000120616.15|EPC1|HNRNPL|HNRNPL	949	-	4.3483334	1.2929864	-1.0	-1.0
chr10	32329011	32329111	ENSG00000120616.15|EPC1|HNRNPL|HNRNPL	953	-	5.8552322	1.323658	-1.0	-1.0
chr10	32327841	32328011	ENSG00000120616.15|EPC1|HNRNPL|HNRNPL	978	-	5.692836	1.6601658	-1.0	-1.0
chr10	32922105	32922225	ENSG00000150093.18|ITGB1|HNRNPL|HNRNPL	924	-	3.8120189	1.1205252	-1.0	-1.0
chr10	32947306	32947591	ENSG00000150093.18|ITGB1|HNRNPL|HNRNPL	992	-	3.5609891	2.1249077	-1.0	-1.0
chr10	32941286	32941386	ENSG00000150093.18|ITGB1|HNRNPL|HNRNPL	900	-	5.5447783	1.0019203	-1.0	-1.0
chr10	32947681	32948011	ENSG00000150093.18|ITGB1|HNRNPL|HNRNPL	917	-	4.60681	1.079978	-1.0	-1.0
chr10	32939631	32939876	ENSG00000150093.18|ITGB1|HNRNPL|HNRNPL	1000	-	5.1933775	3.4647315	-1.0	-1.0
chr10	32940571	32940681	ENSG00000150093.18|ITGB1|HNRNPL|HNRNPL	921	-	5.682521	1.1014497	-1.0	-1.0
chr10	32926284	32926569	ENSG00000150093.18|ITGB1|HNRNPL|HNRNPL	954	-	4.887386	1.3334348	-1.0	-1.0
chr10	32954559	32954849	ENSG00000150093.18|ITGB1|HNRNPL|HNRNPL	957	-	3.7201388	1.3629225	-1.0	-1.0
chr10	34606129	34606309	ENSG00000148498.15|PARD3|HNRNPL|HNRNPL	953	-	5.9631095	1.332207	-1.0	-1.0
chr10	34724959	34725174	ENSG00000148498.15|PARD3|HNRNPL|HNRNPL	981	-	6.2382355	1.7107729	-1.0	-1.0
chr10	35079260	35079370	ENSG00000108094.14|CUL2|HNRNPL|HNRNPL	911	-	3.7202897	1.0514348	-1.0	-1.0
chr10	35089220	35089430	ENSG00000108094.14|CUL2|HNRNPL|HNRNPL	946	-	4.209787	1.265039	-1.0	-1.0
chr10	35042852	35043022	ENSG00000108094.14|CUL2|HNRNPL|HNRNPL	911	-	3.877015	1.048898	-1.0	-1.0
chr10	35042612	35042792	ENSG00000108094.14|CUL2|HNRNPL|HNRNPL	925	-	4.2747784	1.1274146	-1.0	-1.0
chr10	35149763	35150138	ENSG00000095794.19|CREM|HNRNPL|HNRNPL	985	+	5.9049373	1.8296176	-1.0	-1.0
chr10	35328533	35328638	ENSG00000271335.5|AL117336.3|HNRNPL|HNRNPL	913	-	5.6181602	1.0588593	-1.0	-1.0
chr10	35332298	35332453	ENSG00000271335.5|AL117336.3|HNRNPL|HNRNPL	954	-	5.8913026	1.337566	-1.0	-1.0
chr10	35333763	35333958	ENSG00000271335.5|AL117336.3|HNRNPL|HNRNPL	975	-	2.966785	1.6100354	-1.0	-1.0
chr10	35333518	35333753	ENSG00000271335.5|AL117336.3|HNRNPL|HNRNPL	928	-	5.1230354	1.1439865	-1.0	-1.0
chr10	35382842	35383062	ENSG00000108100.17|CCNY|HNRNPL|HNRNPL	992	+	6.52575	2.1186635	-1.0	-1.0
chr10	35377137	35377332	ENSG00000108100.17|CCNY|HNRNPL|HNRNPL	984	+	6.336028	1.7978116	-1.0	-1.0
chr10	35466108	35466228	ENSG00000108100.17|CCNY|HNRNPL|HNRNPL	950	+	5.8619018	1.302819	-1.0	-1.0
chr10	35506896	35507051	ENSG00000108100.17|CCNY|HNRNPL|HNRNPL	937	+	5.771553	1.1994648	-1.0	-1.0
chr10	35427108	35427238	ENSG00000108100.17|CCNY|HNRNPL|HNRNPL	953	+	4.8066025	1.3241925	-1.0	-1.0
chr10	35339962	35340122	ENSG00000108100.17|CCNY|HNRNPL|HNRNPL	920	+	5.655484	1.09756	-1.0	-1.0
chr10	35489988	35490088	ENSG00000108100.17|CCNY|HNRNPL|HNRNPL	909	+	5.6675415	1.0387394	-1.0	-1.0
chr10	35502776	35502971	ENSG00000108100.17|CCNY|HNRNPL|HNRNPL	973	+	5.02738	1.5696119	-1.0	-1.0
chr10	35518028	35518168	ENSG00000108100.17|CCNY|HNRNPL|HNRNPL	912	+	5.6441503	1.0569185	-1.0	-1.0
chr10	35520393	35520493	ENSG00000108100.17|CCNY|HNRNPL|HNRNPL	907	+	3.686284	1.0320845	-1.0	-1.0
chr10	35438600	35438700	ENSG00000108100.17|CCNY|HNRNPL|HNRNPL	909	+	5.59588	1.0405599	-1.0	-1.0
chr10	35425743	35426848	ENSG00000108100.17|CCNY|HNRNPL|HNRNPL	1000	+	5.3185544	4.722959	-1.0	-1.0
chr10	35424528	35424663	ENSG00000108100.17|CCNY|HNRNPL|HNRNPL	909	+	3.464712	1.042861	-1.0	-1.0
chr10	35342427	35342537	ENSG00000108100.17|CCNY|HNRNPL|HNRNPL	932	+	4.4567094	1.1696727	-1.0	-1.0
chr10	35361872	35362022	ENSG00000108100.17|CCNY|HNRNPL|HNRNPL	927	+	3.3477836	1.1376425	-1.0	-1.0
chr10	35494713	35494923	ENSG00000108100.17|CCNY|HNRNPL|HNRNPL	987	+	5.847762	1.8724622	-1.0	-1.0
chr10	35377437	35377662	ENSG00000108100.17|CCNY|HNRNPL|HNRNPL	992	+	6.421204	2.0818682	-1.0	-1.0
chr10	35427693	35427813	ENSG00000108100.17|CCNY|HNRNPL|HNRNPL	931	+	5.7527575	1.1629065	-1.0	-1.0
chr10	35341272	35341487	ENSG00000108100.17|CCNY|HNRNPL|HNRNPL	938	+	3.2380943	1.2082163	-1.0	-1.0
chr10	35425628	35425728	ENSG00000108100.17|CCNY|HNRNPL|HNRNPL	936	+	5.80696	1.1953275	-1.0	-1.0
chr10	37855246	37855386	ENSG00000198105.13|ZNF248|HNRNPL|HNRNPL	919	-	3.7776556	1.0903835	-1.0	-1.0
chr10	37854781	37854946	ENSG00000198105.13|ZNF248|HNRNPL|HNRNPL	916	-	5.647518	1.0773406	-1.0	-1.0
chr10	37852326	37852461	ENSG00000198105.13|ZNF248|HNRNPL|HNRNPL	948	-	5.124498	1.2818848	-1.0	-1.0
chr10	38059054	38059384	ENSG00000189180.15|ZNF33A|HNRNPL|HNRNPL	981	+	4.371399	1.7103827	-1.0	-1.0
chr10	38055049	38055539	ENSG00000189180.15|ZNF33A|HNRNPL|HNRNPL	984	+	5.1761374	1.7876077	-1.0	-1.0
chr10	38055559	38056414	ENSG00000189180.15|ZNF33A|HNRNPL|HNRNPL	991	+	4.8173757	2.0322034	-1.0	-1.0
chr10	38056474	38056574	ENSG00000189180.15|ZNF33A|HNRNPL|HNRNPL	900	+	3.6418157	1.000736	-1.0	-1.0
chr10	38023272	38023377	ENSG00000189180.15|ZNF33A|HNRNPL|HNRNPL	909	+	5.6259193	1.04064	-1.0	-1.0
chr10	38023472	38023672	ENSG00000189180.15|ZNF33A|HNRNPL|HNRNPL	959	+	5.938819	1.3856379	-1.0	-1.0
chr10	38129899	38130009	ENSG00000075407.18|ZNF37A|HNRNPL|HNRNPL	913	+	5.6616263	1.0625119	-1.0	-1.0
chr10	38140139	38140244	ENSG00000075407.18|ZNF37A|HNRNPL|HNRNPL	927	+	5.7519436	1.1392913	-1.0	-1.0
chr10	38140140	38140245	ENSG00000283930.1|AL117339.5|HNRNPL|HNRNPL	924	+	5.7234817	1.1194596	-1.0	-1.0
chr10	38129900	38130010	ENSG00000283930.1|AL117339.5|HNRNPL|HNRNPL	916	+	5.6798134	1.0737168	-1.0	-1.0
chr10	38140096	38140246	ENSG00000272983.1|AL117339.4|HNRNPL|HNRNPL	932	+	5.2712603	1.1660653	-1.0	-1.0
chr10	42362256	42362366	ENSG00000215146.4|BX322639.1|HNRNPL|HNRNPL	918	-	3.770435	1.0857664	-1.0	-1.0
chr10	42366041	42366321	ENSG00000215146.4|BX322639.1|HNRNPL|HNRNPL	993	-	4.821628	2.1825945	-1.0	-1.0
chr10	42549260	42549435	ENSG00000234420.7|ZNF37BP|HNRNPL|HNRNPL	933	-	4.6582427	1.1731195	-1.0	-1.0
chr10	42592601	42593781	ENSG00000196693.14|ZNF33B|HNRNPL|HNRNPL	982	-	4.6803617	1.7539033	-1.0	-1.0
chr10	42593821	42594016	ENSG00000196693.14|ZNF33B|HNRNPL|HNRNPL	973	-	4.2013464	1.575038	-1.0	-1.0
chr10	42589896	42589996	ENSG00000196693.14|ZNF33B|HNRNPL|HNRNPL	902	-	5.5692015	1.0073289	-1.0	-1.0
chr10	42801125	42801425	ENSG00000165733.7|BMS1|HNRNPL|HNRNPL	971	+	4.0432377	1.5324576	-1.0	-1.0
chr10	42803783	42803923	ENSG00000165733.7|BMS1|HNRNPL|HNRNPL	916	+	4.125759	1.0774422	-1.0	-1.0
chr10	43163185	43163305	ENSG00000169826.7|CSGALNACT2|HNRNPL|HNRNPL	906	+	5.58141	1.024862	-1.0	-1.0
chr10	43399341	43399991	ENSG00000169813.16|HNRNPF|HNRNPL|HNRNPL	992	-	3.4522874	2.1181326	-1.0	-1.0
chr10	43397806	43398021	ENSG00000169813.16|HNRNPF|HNRNPL|HNRNPL	997	-	4.344487	2.4561362	-1.0	-1.0
chr10	43400421	43400536	ENSG00000169813.16|HNRNPF|HNRNPL|HNRNPL	909	-	3.0603714	1.0397224	-1.0	-1.0
chr10	43399071	43399281	ENSG00000169813.16|HNRNPF|HNRNPL|HNRNPL	919	-	2.8013318	1.0895793	-1.0	-1.0
chr10	43388151	43388256	ENSG00000169813.16|HNRNPF|HNRNPL|HNRNPL	907	-	5.582659	1.0320845	-1.0	-1.0
chr10	43387221	43387411	ENSG00000169813.16|HNRNPF|HNRNPL|HNRNPL	918	-	2.1093967	1.0853536	-1.0	-1.0
chr10	43638283	43638498	ENSG00000223910.1|ZNF32-AS3|HNRNPL|HNRNPL	948	+	5.856224	1.286273	-1.0	-1.0
chr10	45426297	45426487	ENSG00000012779.10|ALOX5|HNRNPL|HNRNPL	949	+	4.3402286	1.2887632	-1.0	-1.0
chr10	45851112	45851227	ENSG00000188234.13|AGAP4|HNRNPL|HNRNPL	926	-	5.7311783	1.1278918	-1.0	-1.0
chr10	45851402	45851642	ENSG00000188234.13|AGAP4|HNRNPL|HNRNPL	992	-	4.217371	2.1071517	-1.0	-1.0
chr10	45877503	45877683	ENSG00000239883.8|PARGP1|HNRNPL|HNRNPL	972	-	5.9060354	1.5496914	-1.0	-1.0
chr10	45892902	45893062	ENSG00000239883.8|PARGP1|HNRNPL|HNRNPL	912	-	5.649644	1.0548154	-1.0	-1.0
chr10	45976747	45976857	ENSG00000265354.3|TIMM23|HNRNPL|HNRNPL	960	+	5.9349666	1.3925503	-1.0	-1.0
chr10	46008912	46009037	ENSG00000266412.5|NCOA4|HNRNPL|HNRNPL	913	-	5.627964	1.0595021	-1.0	-1.0
chr10	46017554	46017809	ENSG00000266412.5|NCOA4|HNRNPL|HNRNPL	954	-	5.4171534	1.3358185	-1.0	-1.0
chr10	46803974	46804169	ENSG00000204177.10|BMS1P1|HNRNPL|HNRNPL	990	+	5.205297	1.9957452	-1.0	-1.0
chr10	46803824	46803924	ENSG00000204177.10|BMS1P1|HNRNPL|HNRNPL	900	+	5.5447783	1.0019203	-1.0	-1.0
chr10	47527581	47527796	ENSG00000254929.6|AL591684.2|HNRNPL|HNRNPL	1000	-	4.4633865	3.5056207	-1.0	-1.0
chr10	48345455	48345595	ENSG00000107643.15|MAPK8|HNRNPL|HNRNPL	915	+	3.467146	1.0705411	-1.0	-1.0
chr10	48357030	48357255	ENSG00000107643.15|MAPK8|HNRNPL|HNRNPL	962	+	5.971893	1.4179922	-1.0	-1.0
chr10	48338715	48338995	ENSG00000107643.15|MAPK8|HNRNPL|HNRNPL	992	+	5.490205	2.098961	-1.0	-1.0
chr10	48381935	48382090	ENSG00000107643.15|MAPK8|HNRNPL|HNRNPL	921	+	4.718754	1.1040784	-1.0	-1.0
chr10	48314853	48315003	ENSG00000107643.15|MAPK8|HNRNPL|HNRNPL	951	+	3.9758668	1.3078077	-1.0	-1.0
chr10	48309163	48309263	ENSG00000107643.15|MAPK8|HNRNPL|HNRNPL	916	+	5.645274	1.0741216	-1.0	-1.0
chr10	48462106	48462221	ENSG00000128805.14|ARHGAP22|HNRNPL|HNRNPL	910	-	3.0994427	1.0454177	-1.0	-1.0
chr10	48461031	48461176	ENSG00000128805.14|ARHGAP22|HNRNPL|HNRNPL	955	-	5.923349	1.3510782	-1.0	-1.0
chr10	49160757	49160902	ENSG00000204161.13|C10orf128|HNRNPL|HNRNPL	928	-	5.762461	1.1406245	-1.0	-1.0
chr10	49326836	49327101	ENSG00000177354.11|C10orf71|HNRNPL|HNRNPL	999	+	4.8158755	3.1432343	-1.0	-1.0
chr10	49976217	49976397	ENSG00000178440.5|LINC00843|HNRNPL|HNRNPL	943	+	3.6075518	1.246339	-1.0	-1.0
chr10	49984772	49984962	ENSG00000204149.10|AGAP6|HNRNPL|HNRNPL	923	+	4.1727123	1.1155136	-1.0	-1.0
chr10	49984442	49984667	ENSG00000204149.10|AGAP6|HNRNPL|HNRNPL	1000	+	5.614533	4.265605	-1.0	-1.0
chr10	50587201	50587416	ENSG00000198964.13|SGMS1|HNRNPL|HNRNPL	976	-	3.73212	1.6110426	-1.0	-1.0
chr10	50593327	50593462	ENSG00000198964.13|SGMS1|HNRNPL|HNRNPL	914	-	3.983404	1.0665708	-1.0	-1.0
chr10	50392515	50392620	ENSG00000198964.13|SGMS1|HNRNPL|HNRNPL	917	-	5.657925	1.07922	-1.0	-1.0
chr10	50587011	50587171	ENSG00000198964.13|SGMS1|HNRNPL|HNRNPL	913	-	5.6287994	1.0625423	-1.0	-1.0
chr10	50390460	50390570	ENSG00000198964.13|SGMS1|HNRNPL|HNRNPL	930	-	3.0614593	1.1567993	-1.0	-1.0
chr10	50442306	50442411	ENSG00000198964.13|SGMS1|HNRNPL|HNRNPL	900	-	5.537917	1.0019203	-1.0	-1.0
chr10	50398445	50398630	ENSG00000198964.13|SGMS1|HNRNPL|HNRNPL	959	-	2.7469103	1.3918741	-1.0	-1.0
chr10	50532121	50532461	ENSG00000198964.13|SGMS1|HNRNPL|HNRNPL	997	-	5.377726	2.5423005	-1.0	-1.0
chr10	50404140	50404305	ENSG00000198964.13|SGMS1|HNRNPL|HNRNPL	965	-	6.0009074	1.4512079	-1.0	-1.0
chr10	50587601	50588111	ENSG00000198964.13|SGMS1|HNRNPL|HNRNPL	963	-	4.8151364	1.4328208	-1.0	-1.0
chr10	50404645	50404745	ENSG00000198964.13|SGMS1|HNRNPL|HNRNPL	916	-	3.7424698	1.0738202	-1.0	-1.0
chr10	50466524	50466654	ENSG00000198964.13|SGMS1|HNRNPL|HNRNPL	908	-	5.58278	1.0343002	-1.0	-1.0
chr10	50402750	50402850	ENSG00000198964.13|SGMS1|HNRNPL|HNRNPL	902	-	3.66025	1.0096412	-1.0	-1.0
chr10	50619862	50620207	ENSG00000198964.13|SGMS1|HNRNPL|HNRNPL	955	-	3.7484457	1.3513498	-1.0	-1.0
chr10	50427848	50428063	ENSG00000198964.13|SGMS1|HNRNPL|HNRNPL	956	-	4.2246037	1.3533002	-1.0	-1.0
chr10	50410470	50410690	ENSG00000198964.13|SGMS1|HNRNPL|HNRNPL	928	-	3.1548495	1.1408648	-1.0	-1.0
chr10	50387820	50387920	ENSG00000198964.13|SGMS1|HNRNPL|HNRNPL	917	-	5.657925	1.07922	-1.0	-1.0
chr10	50458101	50458251	ENSG00000198964.13|SGMS1|HNRNPL|HNRNPL	972	-	4.2105384	1.5524569	-1.0	-1.0
chr10	50415480	50415680	ENSG00000198964.13|SGMS1|HNRNPL|HNRNPL	976	-	2.7572012	1.6259279	-1.0	-1.0
chr10	50388195	50388335	ENSG00000198964.13|SGMS1|HNRNPL|HNRNPL	962	-	4.264368	1.4204366	-1.0	-1.0
chr10	50334192	50334472	ENSG00000198964.13|SGMS1|HNRNPL|HNRNPL	928	-	3.9356675	1.1410905	-1.0	-1.0
chr10	50408110	50408210	ENSG00000198964.13|SGMS1|HNRNPL|HNRNPL	929	-	5.7511163	1.1468458	-1.0	-1.0
chr10	50398985	50399205	ENSG00000198964.13|SGMS1|HNRNPL|HNRNPL	916	-	4.1633244	1.0738537	-1.0	-1.0
chr10	50510487	50510587	ENSG00000198964.13|SGMS1|HNRNPL|HNRNPL	900	-	5.537917	1.0019203	-1.0	-1.0
chr10	50394430	50394695	ENSG00000198964.13|SGMS1|HNRNPL|HNRNPL	973	-	3.8291461	1.5686102	-1.0	-1.0
chr10	50347140	50347270	ENSG00000198964.13|SGMS1|HNRNPL|HNRNPL	924	-	4.330382	1.1209401	-1.0	-1.0
chr10	50399410	50399695	ENSG00000198964.13|SGMS1|HNRNPL|HNRNPL	950	-	3.5038452	1.301736	-1.0	-1.0
chr10	50397195	50397315	ENSG00000198964.13|SGMS1|HNRNPL|HNRNPL	916	-	5.6442285	1.074273	-1.0	-1.0
chr10	50510327	50510467	ENSG00000198964.13|SGMS1|HNRNPL|HNRNPL	914	-	3.7302618	1.0675628	-1.0	-1.0
chr10	50339632	50339887	ENSG00000198964.13|SGMS1|HNRNPL|HNRNPL	934	-	2.7111328	1.1780927	-1.0	-1.0
chr10	50404310	50404415	ENSG00000198964.13|SGMS1|HNRNPL|HNRNPL	921	-	5.69522	1.1047623	-1.0	-1.0
chr10	58343470	58343650	ENSG00000072401.14|UBE2D1|HNRNPL|HNRNPL	967	+	6.0495605	1.4796896	-1.0	-1.0
chr10	59681298	59681453	ENSG00000165449.11|SLC16A9|HNRNPL|HNRNPL	909	-	5.6081734	1.0401427	-1.0	-1.0
chr10	59859082	59859317	ENSG00000108091.10|CCDC6|HNRNPL|HNRNPL	978	-	5.793326	1.6484802	-1.0	-1.0
chr10	59876797	59876972	ENSG00000108091.10|CCDC6|HNRNPL|HNRNPL	935	-	5.764822	1.1875017	-1.0	-1.0
chr10	59818545	59818735	ENSG00000108091.10|CCDC6|HNRNPL|HNRNPL	934	-	3.87972	1.181066	-1.0	-1.0
chr10	60153596	60153701	ENSG00000151150.21|ANK3|HNRNPL|HNRNPL	907	-	5.582659	1.0320845	-1.0	-1.0
chr10	60147576	60147731	ENSG00000151150.21|ANK3|HNRNPL|HNRNPL	939	-	5.753116	1.2113627	-1.0	-1.0
chr10	60153226	60153461	ENSG00000151150.21|ANK3|HNRNPL|HNRNPL	929	-	3.825624	1.1511507	-1.0	-1.0
chr10	60786868	60787069	ENSG00000170312.15|CDK1|HNRNPL|HNRNPL	976	+	2.1835253	1.6214881	-1.0	-1.0
chr10	60786363	60786553	ENSG00000170312.15|CDK1|HNRNPL|HNRNPL	943	+	2.220414	1.2439384	-1.0	-1.0
chr10	60787089	60787319	ENSG00000170312.15|CDK1|HNRNPL|HNRNPL	996	+	2.7080429	2.3784056	-1.0	-1.0
chr10	63133995	63134150	ENSG00000148572.15|NRBF2|HNRNPL|HNRNPL	953	+	5.0919147	1.3236549	-1.0	-1.0
chr10	63213732	63213897	ENSG00000171988.18|JMJD1C|HNRNPL|HNRNPL	964	-	3.520105	1.4403036	-1.0	-1.0
chr10	63474961	63475101	ENSG00000171988.18|JMJD1C|HNRNPL|HNRNPL	912	-	3.5256414	1.054601	-1.0	-1.0
chr10	63446192	63446327	ENSG00000171988.18|JMJD1C|HNRNPL|HNRNPL	908	-	3.0341249	1.0373659	-1.0	-1.0
chr10	63256773	63256953	ENSG00000171988.18|JMJD1C|HNRNPL|HNRNPL	941	-	4.703596	1.2320181	-1.0	-1.0
chr10	63341818	63342088	ENSG00000171988.18|JMJD1C|HNRNPL|HNRNPL	961	-	3.7570026	1.40445	-1.0	-1.0
chr10	63500761	63500911	ENSG00000171988.18|JMJD1C|HNRNPL|HNRNPL	932	-	3.9008307	1.1664046	-1.0	-1.0
chr10	63411177	63411342	ENSG00000171988.18|JMJD1C|HNRNPL|HNRNPL	914	-	5.6373224	1.0661677	-1.0	-1.0
chr10	63321188	63321288	ENSG00000171988.18|JMJD1C|HNRNPL|HNRNPL	909	-	5.59588	1.04064	-1.0	-1.0
chr10	63167555	63167735	ENSG00000171988.18|JMJD1C|HNRNPL|HNRNPL	956	-	3.6571455	1.3529645	-1.0	-1.0
chr10	63366198	63366298	ENSG00000171988.18|JMJD1C|HNRNPL|HNRNPL	936	-	5.80696	1.1948973	-1.0	-1.0
chr10	63487926	63488026	ENSG00000171988.18|JMJD1C|HNRNPL|HNRNPL	900	-	5.5310454	1.0009305	-1.0	-1.0
chr10	63248563	63248728	ENSG00000171988.18|JMJD1C|HNRNPL|HNRNPL	936	-	5.7607446	1.1920819	-1.0	-1.0
chr10	63353098	63353208	ENSG00000171988.18|JMJD1C|HNRNPL|HNRNPL	909	-	5.6675415	1.0388728	-1.0	-1.0
chr10	63342168	63342273	ENSG00000171988.18|JMJD1C|HNRNPL|HNRNPL	927	-	5.74891	1.1394527	-1.0	-1.0
chr10	63430782	63430937	ENSG00000171988.18|JMJD1C|HNRNPL|HNRNPL	930	-	4.5487022	1.1569352	-1.0	-1.0
chr10	63323733	63323928	ENSG00000171988.18|JMJD1C|HNRNPL|HNRNPL	975	-	6.143938	1.6099349	-1.0	-1.0
chr10	63248833	63248973	ENSG00000171988.18|JMJD1C|HNRNPL|HNRNPL	963	-	5.513792	1.4362028	-1.0	-1.0
chr10	63430982	63431082	ENSG00000171988.18|JMJD1C|HNRNPL|HNRNPL	901	-	2.6603198	1.0027503	-1.0	-1.0
chr10	63324603	63324743	ENSG00000171988.18|JMJD1C|HNRNPL|HNRNPL	936	-	3.6032548	1.193214	-1.0	-1.0
chr10	63372958	63373118	ENSG00000171988.18|JMJD1C|HNRNPL|HNRNPL	920	-	5.701312	1.0955018	-1.0	-1.0
chr10	63487636	63487856	ENSG00000171988.18|JMJD1C|HNRNPL|HNRNPL	987	-	6.3872375	1.8889284	-1.0	-1.0
chr10	63510516	63510861	ENSG00000171988.18|JMJD1C|HNRNPL|HNRNPL	971	-	5.682322	1.5419371	-1.0	-1.0
chr10	63370228	63370338	ENSG00000171988.18|JMJD1C|HNRNPL|HNRNPL	907	-	5.606294	1.0296593	-1.0	-1.0
chr10	63352728	63352923	ENSG00000171988.18|JMJD1C|HNRNPL|HNRNPL	951	-	3.8241093	1.311882	-1.0	-1.0
chr10	63410357	63410462	ENSG00000171988.18|JMJD1C|HNRNPL|HNRNPL	924	-	3.8271072	1.1165372	-1.0	-1.0
chr10	63239138	63239308	ENSG00000171988.18|JMJD1C|HNRNPL|HNRNPL	953	-	5.8775144	1.3321075	-1.0	-1.0
chr10	63305518	63305783	ENSG00000171988.18|JMJD1C|HNRNPL|HNRNPL	972	-	3.4730558	1.5605439	-1.0	-1.0
chr10	68017041	68017256	ENSG00000148634.15|HERC4|HNRNPL|HNRNPL	994	-	4.9820027	2.2494395	-1.0	-1.0
chr10	68043787	68043917	ENSG00000148634.15|HERC4|HNRNPL|HNRNPL	939	-	5.783814	1.2117635	-1.0	-1.0
chr10	68379586	68379686	ENSG00000204130.12|RUFY2|HNRNPL|HNRNPL	940	-	3.9627643	1.2231646	-1.0	-1.0
chr10	68390503	68390643	ENSG00000204130.12|RUFY2|HNRNPL|HNRNPL	938	-	5.3801794	1.2064362	-1.0	-1.0
chr10	68365468	68365583	ENSG00000204130.12|RUFY2|HNRNPL|HNRNPL	951	-	5.8550763	1.3118128	-1.0	-1.0
chr10	68344305	68344630	ENSG00000204130.12|RUFY2|HNRNPL|HNRNPL	938	-	5.2513876	1.2049643	-1.0	-1.0
chr10	68385882	68386058	ENSG00000204130.12|RUFY2|HNRNPL|HNRNPL	989	-	3.9472647	1.9758551	-1.0	-1.0
chr10	68384567	68384667	ENSG00000204130.12|RUFY2|HNRNPL|HNRNPL	919	-	3.7670555	1.0934023	-1.0	-1.0
chr10	68435975	68436150	ENSG00000138346.14|DNA2|HNRNPL|HNRNPL	955	-	3.6602638	1.3509648	-1.0	-1.0
chr10	68436180	68436340	ENSG00000138346.14|DNA2|HNRNPL|HNRNPL	939	-	4.5289626	1.2180314	-1.0	-1.0
chr10	68436580	68436775	ENSG00000138346.14|DNA2|HNRNPL|HNRNPL	974	-	6.148176	1.5823414	-1.0	-1.0
chr10	68517283	68517443	ENSG00000122912.14|SLC25A16|HNRNPL|HNRNPL	953	-	5.9033294	1.3297725	-1.0	-1.0
chr10	68522168	68522303	ENSG00000122912.14|SLC25A16|HNRNPL|HNRNPL	922	-	4.3123884	1.1063288	-1.0	-1.0
chr10	68596367	68596542	ENSG00000138336.8|TET1|HNRNPL|HNRNPL	963	+	5.1593647	1.4375298	-1.0	-1.0
chr10	68595992	68596152	ENSG00000138336.8|TET1|HNRNPL|HNRNPL	903	+	3.656107	1.0109999	-1.0	-1.0
chr10	68592777	68592907	ENSG00000138336.8|TET1|HNRNPL|HNRNPL	936	+	5.7486587	1.1916224	-1.0	-1.0
chr10	68620229	68620379	ENSG00000138336.8|TET1|HNRNPL|HNRNPL	956	+	5.399455	1.3613642	-1.0	-1.0
chr10	68596807	68596907	ENSG00000138336.8|TET1|HNRNPL|HNRNPL	900	+	5.5447783	1.0019203	-1.0	-1.0
chr10	68645592	68645812	ENSG00000138336.8|TET1|HNRNPL|HNRNPL	939	+	2.8456151	1.2130975	-1.0	-1.0
chr10	68778249	68778349	ENSG00000060339.13|CCAR1|HNRNPL|HNRNPL	911	+	3.720632	1.050525	-1.0	-1.0
chr10	68756525	68756632	ENSG00000060339.13|CCAR1|HNRNPL|HNRNPL	1000	+	3.9333205	5.0406623	-1.0	-1.0
chr10	68756483	68756525	ENSG00000060339.13|CCAR1|HNRNPL|HNRNPL	997	+	2.5336607	2.5307856	-1.0	-1.0
chr10	68756632	68756932	ENSG00000060339.13|CCAR1|HNRNPL|HNRNPL	963	+	2.4767337	1.4340292	-1.0	-1.0
chr10	68736875	68737048	ENSG00000060339.13|CCAR1|HNRNPL|HNRNPL	998	+	3.1673148	2.6517138	-1.0	-1.0
chr10	68776874	68777149	ENSG00000060339.13|CCAR1|HNRNPL|HNRNPL	988	+	3.871294	1.9391918	-1.0	-1.0
chr10	68926646	68926891	ENSG00000107625.12|DDX50|HNRNPL|HNRNPL	970	+	6.1008224	1.5188446	-1.0	-1.0
chr10	68971745	68971850	ENSG00000165732.12|DDX21|HNRNPL|HNRNPL	912	+	5.6462593	1.0564306	-1.0	-1.0
chr10	68971450	68971690	ENSG00000165732.12|DDX21|HNRNPL|HNRNPL	973	+	2.8522255	1.5683689	-1.0	-1.0
chr10	69138767	69138972	ENSG00000122958.14|VPS26A|HNRNPL|HNRNPL	966	+	5.0564084	1.4625376	-1.0	-1.0
chr10	69157273	69157453	ENSG00000122958.14|VPS26A|HNRNPL|HNRNPL	953	+	5.8715534	1.3258208	-1.0	-1.0
chr10	69139027	69139157	ENSG00000122958.14|VPS26A|HNRNPL|HNRNPL	943	+	5.8356023	1.2414523	-1.0	-1.0
chr10	69141277	69141402	ENSG00000122958.14|VPS26A|HNRNPL|HNRNPL	928	+	5.77347	1.1455177	-1.0	-1.0
chr10	69152262	69152462	ENSG00000122958.14|VPS26A|HNRNPL|HNRNPL	980	+	4.2796855	1.7042718	-1.0	-1.0
chr10	69182964	69183154	ENSG00000156502.13|SUPV3L1|HNRNPL|HNRNPL	968	+	3.618698	1.4947488	-1.0	-1.0
chr10	69183159	69183274	ENSG00000156502.13|SUPV3L1|HNRNPL|HNRNPL	942	+	3.749795	1.2398887	-1.0	-1.0
chr10	69365427	69365612	ENSG00000156515.21|HK1|HNRNPL|HNRNPL	935	+	5.7849813	1.1881971	-1.0	-1.0
chr10	69396330	69396505	ENSG00000156515.21|HK1|HNRNPL|HNRNPL	950	+	5.865329	1.3030028	-1.0	-1.0
chr10	70162899	70163004	ENSG00000079332.14|SAR1A|HNRNPL|HNRNPL	920	-	5.681482	1.0987043	-1.0	-1.0
chr10	70161408	70161583	ENSG00000079332.14|SAR1A|HNRNPL|HNRNPL	954	-	5.8898487	1.3408219	-1.0	-1.0
chr10	70164306	70164546	ENSG00000079332.14|SAR1A|HNRNPL|HNRNPL	926	-	3.1301475	1.1317034	-1.0	-1.0
chr10	70168600	70168805	ENSG00000079332.14|SAR1A|HNRNPL|HNRNPL	991	-	3.1550784	2.0562842	-1.0	-1.0
chr10	70163941	70164206	ENSG00000079332.14|SAR1A|HNRNPL|HNRNPL	994	-	3.6363027	2.209911	-1.0	-1.0
chr10	70165431	70165531	ENSG00000079332.14|SAR1A|HNRNPL|HNRNPL	924	-	5.7234817	1.1194196	-1.0	-1.0
chr10	70220337	70220562	ENSG00000180817.11|PPA1|HNRNPL|HNRNPL	992	-	6.4896584	2.072027	-1.0	-1.0
chr10	70367637	70368067	ENSG00000172731.13|LRRC20|HNRNPL|HNRNPL	993	-	6.5091705	2.1489632	-1.0	-1.0
chr10	70406671	70406856	ENSG00000148730.6|EIF4EBP2|HNRNPL|HNRNPL	950	+	2.9590971	1.2975539	-1.0	-1.0
chr10	70411081	70411311	ENSG00000148730.6|EIF4EBP2|HNRNPL|HNRNPL	921	+	3.2639446	1.1024857	-1.0	-1.0
chr10	70750915	70751020	ENSG00000138316.10|ADAMTS14|HNRNPL|HNRNPL	906	+	3.0637145	1.0268569	-1.0	-1.0
chr10	70702468	70706918	ENSG00000138316.10|ADAMTS14|HNRNPL|HNRNPL	1000	+	6.2422385	4.5759053	-1.0	-1.0
chr10	70745436	70745731	ENSG00000138316.10|ADAMTS14|HNRNPL|HNRNPL	968	+	3.6212735	1.4982415	-1.0	-1.0
chr10	70711653	70711758	ENSG00000138316.10|ADAMTS14|HNRNPL|HNRNPL	907	+	5.582659	1.0320845	-1.0	-1.0
chr10	70701575	70701765	ENSG00000138316.10|ADAMTS14|HNRNPL|HNRNPL	949	+	5.8769984	1.2939535	-1.0	-1.0
chr10	70729887	70730072	ENSG00000138316.10|ADAMTS14|HNRNPL|HNRNPL	925	+	5.68195	1.1253088	-1.0	-1.0
chr10	70757292	70757622	ENSG00000138316.10|ADAMTS14|HNRNPL|HNRNPL	944	+	3.054722	1.2509392	-1.0	-1.0
chr10	70746751	70746876	ENSG00000138316.10|ADAMTS14|HNRNPL|HNRNPL	924	+	2.6513865	1.1189331	-1.0	-1.0
chr10	70756222	70756442	ENSG00000138316.10|ADAMTS14|HNRNPL|HNRNPL	988	+	5.080389	1.9147114	-1.0	-1.0
chr10	70707438	70707603	ENSG00000138316.10|ADAMTS14|HNRNPL|HNRNPL	978	+	5.7820396	1.6607915	-1.0	-1.0
chr10	70708458	70708583	ENSG00000138316.10|ADAMTS14|HNRNPL|HNRNPL	928	+	3.8260546	1.1438494	-1.0	-1.0
chr10	70731883	70732098	ENSG00000138316.10|ADAMTS14|HNRNPL|HNRNPL	961	+	3.9958367	1.4060936	-1.0	-1.0
chr10	70708153	70708313	ENSG00000138316.10|ADAMTS14|HNRNPL|HNRNPL	965	+	6.0553927	1.449914	-1.0	-1.0
chr10	70719178	70719513	ENSG00000138316.10|ADAMTS14|HNRNPL|HNRNPL	997	+	4.229778	2.5138912	-1.0	-1.0
chr10	70707813	70707923	ENSG00000138316.10|ADAMTS14|HNRNPL|HNRNPL	912	+	5.622275	1.0579549	-1.0	-1.0
chr10	70673389	70673489	ENSG00000138316.10|ADAMTS14|HNRNPL|HNRNPL	906	+	5.6192894	1.0284209	-1.0	-1.0
chr10	70719698	70720018	ENSG00000138316.10|ADAMTS14|HNRNPL|HNRNPL	935	+	3.564131	1.1846863	-1.0	-1.0
chr10	70730258	70730728	ENSG00000138316.10|ADAMTS14|HNRNPL|HNRNPL	999	+	5.6414623	3.1458771	-1.0	-1.0
chr10	70708003	70708103	ENSG00000138316.10|ADAMTS14|HNRNPL|HNRNPL	916	+	3.738126	1.0732218	-1.0	-1.0
chr10	70730883	70731768	ENSG00000138316.10|ADAMTS14|HNRNPL|HNRNPL	1000	+	5.679816	5.993896	-1.0	-1.0
chr10	70746896	70747206	ENSG00000138316.10|ADAMTS14|HNRNPL|HNRNPL	998	+	3.269131	2.6302319	-1.0	-1.0
chr10	70754212	70754317	ENSG00000138316.10|ADAMTS14|HNRNPL|HNRNPL	931	+	3.8278942	1.1626766	-1.0	-1.0
chr10	70720548	70720928	ENSG00000138316.10|ADAMTS14|HNRNPL|HNRNPL	997	+	4.2011585	2.5027502	-1.0	-1.0
chr10	70745846	70746036	ENSG00000138316.10|ADAMTS14|HNRNPL|HNRNPL	963	+	2.5116394	1.4323537	-1.0	-1.0
chr10	70707003	70707308	ENSG00000138316.10|ADAMTS14|HNRNPL|HNRNPL	956	+	5.0178394	1.3545381	-1.0	-1.0
chr10	70746076	70746216	ENSG00000138316.10|ADAMTS14|HNRNPL|HNRNPL	935	+	2.2377656	1.1854678	-1.0	-1.0
chr10	70693195	70693370	ENSG00000138316.10|ADAMTS14|HNRNPL|HNRNPL	926	+	5.686245	1.1288264	-1.0	-1.0
chr10	70750580	70750855	ENSG00000138316.10|ADAMTS14|HNRNPL|HNRNPL	953	+	4.5437803	1.3253167	-1.0	-1.0
chr10	70720168	70720453	ENSG00000138316.10|ADAMTS14|HNRNPL|HNRNPL	927	+	5.5820456	1.1390072	-1.0	-1.0
chr10	70826169	70826399	ENSG00000166224.16|SGPL1|HNRNPL|HNRNPL	961	+	3.9556074	1.4068651	-1.0	-1.0
chr10	70884968	70885118	ENSG00000166228.8|PCBD1|HNRNPL|HNRNPL	909	-	5.630985	1.0409147	-1.0	-1.0
chr10	71228574	71228759	ENSG00000107731.12|UNC5B|HNRNPL|HNRNPL	937	+	5.796574	1.1978596	-1.0	-1.0
chr10	71227594	71227919	ENSG00000107731.12|UNC5B|HNRNPL|HNRNPL	999	+	7.065368	2.940926	-1.0	-1.0
chr10	71227999	71228219	ENSG00000107731.12|UNC5B|HNRNPL|HNRNPL	961	+	6.0092936	1.4082799	-1.0	-1.0
chr10	71228369	71228474	ENSG00000107731.12|UNC5B|HNRNPL|HNRNPL	901	+	3.6464505	1.0028567	-1.0	-1.0
chr10	71225754	71225904	ENSG00000107731.12|UNC5B|HNRNPL|HNRNPL	927	+	5.786103	1.1370641	-1.0	-1.0
chr10	71224124	71224409	ENSG00000107731.12|UNC5B|HNRNPL|HNRNPL	969	+	4.711484	1.5131317	-1.0	-1.0
chr10	71848980	71849080	ENSG00000197746.13|PSAP|HNRNPL|HNRNPL	909	-	5.59588	1.04064	-1.0	-1.0
chr10	71823560	71823695	ENSG00000197746.13|PSAP|HNRNPL|HNRNPL	958	-	3.475645	1.3774657	-1.0	-1.0
chr10	71833970	71834130	ENSG00000197746.13|PSAP|HNRNPL|HNRNPL	905	-	5.5663214	1.0233591	-1.0	-1.0
chr10	72218403	72218503	ENSG00000166295.8|ANAPC16|HNRNPL|HNRNPL	907	+	5.582659	1.0320845	-1.0	-1.0
chr10	72230975	72231165	ENSG00000166295.8|ANAPC16|HNRNPL|HNRNPL	960	+	5.958833	1.3976963	-1.0	-1.0
chr10	72275889	72276004	ENSG00000168209.4|DDIT4|HNRNPL|HNRNPL	904	+	2.1511893	1.0168762	-1.0	-1.0
chr10	72337800	72338025	ENSG00000148719.14|DNAJB12|HNRNPL|HNRNPL	1000	-	5.767935	3.8114076	-1.0	-1.0
chr10	72450386	72450551	ENSG00000107745.18|MICU1|HNRNPL|HNRNPL	949	-	5.8511844	1.2954485	-1.0	-1.0
chr10	72455721	72455821	ENSG00000107745.18|MICU1|HNRNPL|HNRNPL	929	-	5.7511163	1.1472268	-1.0	-1.0
chr10	72522228	72522423	ENSG00000107745.18|MICU1|HNRNPL|HNRNPL	942	-	3.9210227	1.2346958	-1.0	-1.0
chr10	72607909	72608094	ENSG00000107745.18|MICU1|HNRNPL|HNRNPL	949	-	3.7178874	1.2913809	-1.0	-1.0
chr10	72597459	72597619	ENSG00000107745.18|MICU1|HNRNPL|HNRNPL	912	-	4.5660734	1.0544508	-1.0	-1.0
chr10	72618924	72619054	ENSG00000107745.18|MICU1|HNRNPL|HNRNPL	928	-	5.7369275	1.1441908	-1.0	-1.0
chr10	72448011	72448261	ENSG00000107745.18|MICU1|HNRNPL|HNRNPL	993	-	5.667323	2.1433783	-1.0	-1.0
chr10	72490153	72490313	ENSG00000107745.18|MICU1|HNRNPL|HNRNPL	926	-	5.732179	1.1324301	-1.0	-1.0
chr10	72501608	72501738	ENSG00000107745.18|MICU1|HNRNPL|HNRNPL	912	-	3.7172792	1.057448	-1.0	-1.0
chr10	72479998	72480348	ENSG00000107745.18|MICU1|HNRNPL|HNRNPL	972	-	5.478123	1.5599458	-1.0	-1.0
chr10	72455891	72457196	ENSG00000107745.18|MICU1|HNRNPL|HNRNPL	992	-	5.0248127	2.0736353	-1.0	-1.0
chr10	72450066	72450281	ENSG00000107745.18|MICU1|HNRNPL|HNRNPL	943	-	5.809811	1.2469187	-1.0	-1.0
chr10	72561161	72561356	ENSG00000107745.18|MICU1|HNRNPL|HNRNPL	952	-	5.880386	1.3232708	-1.0	-1.0
chr10	72512563	72512693	ENSG00000107745.18|MICU1|HNRNPL|HNRNPL	921	-	5.681777	1.1020972	-1.0	-1.0
chr10	72727352	72727592	ENSG00000156026.14|MCU|HNRNPL|HNRNPL	953	+	4.8421206	1.3259488	-1.0	-1.0
chr10	72859382	72859487	ENSG00000156026.14|MCU|HNRNPL|HNRNPL	917	+	5.657925	1.07922	-1.0	-1.0
chr10	72874705	72874815	ENSG00000156026.14|MCU|HNRNPL|HNRNPL	915	+	5.6664987	1.0716324	-1.0	-1.0
chr10	73059140	73059305	ENSG00000122884.12|P4HA1|HNRNPL|HNRNPL	900	-	2.3278065	1.0014223	-1.0	-1.0
chr10	73054405	73054640	ENSG00000122884.12|P4HA1|HNRNPL|HNRNPL	936	-	3.026524	1.1936977	-1.0	-1.0
chr10	73034960	73035140	ENSG00000122884.12|P4HA1|HNRNPL|HNRNPL	948	-	2.6736255	1.2839665	-1.0	-1.0
chr10	73036870	73037020	ENSG00000122884.12|P4HA1|HNRNPL|HNRNPL	930	-	5.2406926	1.156612	-1.0	-1.0
chr10	73011392	73011507	ENSG00000122884.12|P4HA1|HNRNPL|HNRNPL	922	-	3.7853916	1.1064764	-1.0	-1.0
chr10	73028004	73028164	ENSG00000122884.12|P4HA1|HNRNPL|HNRNPL	908	-	3.2294345	1.0347252	-1.0	-1.0
chr10	73054710	73054895	ENSG00000122884.12|P4HA1|HNRNPL|HNRNPL	967	-	4.0436096	1.4860195	-1.0	-1.0
chr10	73092165	73092270	ENSG00000122884.12|P4HA1|HNRNPL|HNRNPL	914	-	5.7205067	1.0677509	-1.0	-1.0
chr10	73012692	73012807	ENSG00000122884.12|P4HA1|HNRNPL|HNRNPL	908	-	2.5426843	1.0374045	-1.0	-1.0
chr10	73013832	73014002	ENSG00000122884.12|P4HA1|HNRNPL|HNRNPL	966	-	5.000638	1.4652709	-1.0	-1.0
chr10	73043110	73043320	ENSG00000122884.12|P4HA1|HNRNPL|HNRNPL	996	-	3.512162	2.4192207	-1.0	-1.0
chr10	73069308	73069453	ENSG00000122884.12|P4HA1|HNRNPL|HNRNPL	918	-	5.6777344	1.0879083	-1.0	-1.0
chr10	73067730	73068020	ENSG00000122884.12|P4HA1|HNRNPL|HNRNPL	994	-	3.7453253	2.256758	-1.0	-1.0
chr10	73086500	73086600	ENSG00000122884.12|P4HA1|HNRNPL|HNRNPL	912	-	5.6740727	1.0571986	-1.0	-1.0
chr10	73088975	73089145	ENSG00000122884.12|P4HA1|HNRNPL|HNRNPL	932	-	5.769681	1.1692111	-1.0	-1.0
chr10	73048671	73048846	ENSG00000122884.12|P4HA1|HNRNPL|HNRNPL	971	-	4.1819744	1.5329016	-1.0	-1.0
chr10	73055440	73055750	ENSG00000122884.12|P4HA1|HNRNPL|HNRNPL	977	-	4.303043	1.6438714	-1.0	-1.0
chr10	73012382	73012527	ENSG00000122884.12|P4HA1|HNRNPL|HNRNPL	929	-	3.5861292	1.1512021	-1.0	-1.0
chr10	73049136	73049311	ENSG00000122884.12|P4HA1|HNRNPL|HNRNPL	910	-	2.3405073	1.0479572	-1.0	-1.0
chr10	73075705	73075890	ENSG00000122884.12|P4HA1|HNRNPL|HNRNPL	938	-	4.271707	1.20983	-1.0	-1.0
chr10	73062150	73062250	ENSG00000122884.12|P4HA1|HNRNPL|HNRNPL	907	-	2.694768	1.0313375	-1.0	-1.0
chr10	73013137	73013377	ENSG00000122884.12|P4HA1|HNRNPL|HNRNPL	942	-	3.000738	1.2336962	-1.0	-1.0
chr10	73076055	73076180	ENSG00000122884.12|P4HA1|HNRNPL|HNRNPL	945	-	5.854104	1.2623507	-1.0	-1.0
chr10	73049791	73049976	ENSG00000122884.12|P4HA1|HNRNPL|HNRNPL	936	-	2.5390973	1.195402	-1.0	-1.0
chr10	73066535	73066870	ENSG00000122884.12|P4HA1|HNRNPL|HNRNPL	996	-	3.8033097	2.4555726	-1.0	-1.0
chr10	73008071	73008201	ENSG00000122884.12|P4HA1|HNRNPL|HNRNPL	940	-	2.174808	1.2185993	-1.0	-1.0
chr10	73060120	73060220	ENSG00000122884.12|P4HA1|HNRNPL|HNRNPL	944	-	3.3187928	1.2556536	-1.0	-1.0
chr10	73008482	73008662	ENSG00000122884.12|P4HA1|HNRNPL|HNRNPL	933	-	3.9399092	1.1745499	-1.0	-1.0
chr10	73160751	73160901	ENSG00000122882.10|ECD|HNRNPL|HNRNPL	922	-	5.6955223	1.1105063	-1.0	-1.0
chr10	73132219	73132324	ENSG00000122882.10|ECD|HNRNPL|HNRNPL	915	-	3.737628	1.0717609	-1.0	-1.0
chr10	73134230	73134430	ENSG00000122882.10|ECD|HNRNPL|HNRNPL	985	-	5.5139623	1.8312571	-1.0	-1.0
chr10	73228211	73228316	ENSG00000213551.4|DNAJC9|HNRNPL|HNRNPL	900	-	5.5310454	1.0011815	-1.0	-1.0
chr10	73243599	73243704	ENSG00000213551.4|DNAJC9|HNRNPL|HNRNPL	916	-	5.675912	1.0740758	-1.0	-1.0
chr10	73231461	73231596	ENSG00000213551.4|DNAJC9|HNRNPL|HNRNPL	941	-	5.78406	1.2302115	-1.0	-1.0
chr10	73229946	73230096	ENSG00000213551.4|DNAJC9|HNRNPL|HNRNPL	942	-	5.802428	1.2352033	-1.0	-1.0
chr10	73231001	73231221	ENSG00000213551.4|DNAJC9|HNRNPL|HNRNPL	948	-	4.424099	1.2857634	-1.0	-1.0
chr10	73230631	73230921	ENSG00000213551.4|DNAJC9|HNRNPL|HNRNPL	917	-	3.044435	1.0833137	-1.0	-1.0
chr10	73379233	73379428	ENSG00000138279.15|ANXA7|HNRNPL|HNRNPL	963	-	4.7372484	1.432015	-1.0	-1.0
chr10	73376992	73377162	ENSG00000138279.15|ANXA7|HNRNPL|HNRNPL	944	-	2.9188871	1.2518924	-1.0	-1.0
chr10	73375790	73375965	ENSG00000138279.15|ANXA7|HNRNPL|HNRNPL	957	-	3.1897643	1.369881	-1.0	-1.0
chr10	73377691	73377971	ENSG00000138279.15|ANXA7|HNRNPL|HNRNPL	963	-	4.087157	1.428504	-1.0	-1.0
chr10	73448760	73448905	ENSG00000107758.15|PPP3CB|HNRNPL|HNRNPL	942	-	3.8438635	1.2354105	-1.0	-1.0
chr10	73724057	73724172	ENSG00000242288.9|AC022400.3|HNRNPL|HNRNPL	922	-	3.8043213	1.1102206	-1.0	-1.0
chr10	73724057	73724172	ENSG00000271816.1|BMS1P4|HNRNPL|HNRNPL	922	-	3.8043213	1.1100601	-1.0	-1.0
chr10	73724057	73724172	ENSG00000242338.6|BMS1P4|HNRNPL|HNRNPL	922	-	3.8043213	1.1095772	-1.0	-1.0
chr10	73754457	73754572	ENSG00000176986.15|SEC24C|HNRNPL|HNRNPL	904	+	5.585013	1.0192666	-1.0	-1.0
chr10	73753757	73753867	ENSG00000176986.15|SEC24C|HNRNPL|HNRNPL	932	+	3.8915055	1.1668571	-1.0	-1.0
chr10	73829621	73829826	ENSG00000148660.20|CAMK2G|HNRNPL|HNRNPL	965	-	5.610704	1.4595739	-1.0	-1.0
chr10	74021498	74021688	ENSG00000035403.17|VCL|HNRNPL|HNRNPL	973	+	3.6852167	1.5631524	-1.0	-1.0
chr10	74098952	74099192	ENSG00000035403.17|VCL|HNRNPL|HNRNPL	944	+	5.215312	1.2544876	-1.0	-1.0
chr10	74098302	74098422	ENSG00000035403.17|VCL|HNRNPL|HNRNPL	906	+	5.5921006	1.026827	-1.0	-1.0
chr10	74034988	74035128	ENSG00000035403.17|VCL|HNRNPL|HNRNPL	943	+	5.8108196	1.2421166	-1.0	-1.0
chr10	74063905	74064105	ENSG00000035403.17|VCL|HNRNPL|HNRNPL	961	+	5.707092	1.4137118	-1.0	-1.0
chr10	74034593	74034698	ENSG00000035403.17|VCL|HNRNPL|HNRNPL	920	+	5.6908236	1.0993657	-1.0	-1.0
chr10	74021500	74021685	ENSG00000225761.1|AL596247.1|HNRNPL|HNRNPL	975	+	3.7183735	1.6085337	-1.0	-1.0
chr10	74152108	74152258	ENSG00000156110.13|ADK|HNRNPL|HNRNPL	913	+	2.7345593	1.0589226	-1.0	-1.0
chr10	74594717	74594877	ENSG00000156110.13|ADK|HNRNPL|HNRNPL	951	+	5.86544	1.3139721	-1.0	-1.0
chr10	74537039	74537154	ENSG00000156110.13|ADK|HNRNPL|HNRNPL	910	+	5.6373625	1.0460483	-1.0	-1.0
chr10	74290013	74290163	ENSG00000156110.13|ADK|HNRNPL|HNRNPL	956	+	5.244815	1.3602058	-1.0	-1.0
chr10	74445094	74445194	ENSG00000156110.13|ADK|HNRNPL|HNRNPL	900	+	5.5310454	1.0011815	-1.0	-1.0
chr10	74400759	74400904	ENSG00000156110.13|ADK|HNRNPL|HNRNPL	957	+	5.279037	1.3664713	-1.0	-1.0
chr10	74580974	74581094	ENSG00000156110.13|ADK|HNRNPL|HNRNPL	910	+	5.6378217	1.0461526	-1.0	-1.0
chr10	74433194	74433294	ENSG00000156110.13|ADK|HNRNPL|HNRNPL	900	+	5.5447783	1.0019203	-1.0	-1.0
chr10	74391635	74391875	ENSG00000156110.13|ADK|HNRNPL|HNRNPL	987	+	6.386705	1.8955615	-1.0	-1.0
chr10	74552764	74552954	ENSG00000156110.13|ADK|HNRNPL|HNRNPL	965	+	6.0081377	1.4505922	-1.0	-1.0
chr10	74429899	74430009	ENSG00000156110.13|ADK|HNRNPL|HNRNPL	918	+	5.6867886	1.0872978	-1.0	-1.0
chr10	74339465	74339590	ENSG00000156110.13|ADK|HNRNPL|HNRNPL	918	+	5.6648064	1.0883255	-1.0	-1.0
chr10	74473089	74473409	ENSG00000156110.13|ADK|HNRNPL|HNRNPL	924	+	5.7122126	1.1206868	-1.0	-1.0
chr10	74415919	74416209	ENSG00000156110.13|ADK|HNRNPL|HNRNPL	996	+	4.3547993	2.4245694	-1.0	-1.0
chr10	75225562	75225662	ENSG00000165637.13|VDAC2|HNRNPL|HNRNPL	954	+	5.8716087	1.3364447	-1.0	-1.0
chr10	77879027	77879167	ENSG00000151208.16|DLG5|HNRNPL|HNRNPL	911	-	5.605079	1.0487522	-1.0	-1.0
chr10	77888792	77888932	ENSG00000151208.16|DLG5|HNRNPL|HNRNPL	913	-	5.6339903	1.0586152	-1.0	-1.0
chr10	78034781	78034891	ENSG00000138326.18|RPS24|HNRNPL|HNRNPL	904	+	5.5881076	1.0184326	-1.0	-1.0
chr10	79216869	79217054	ENSG00000108175.16|ZMIZ1|HNRNPL|HNRNPL	986	+	6.368763	1.8519852	-1.0	-1.0
chr10	79253798	79253988	ENSG00000108175.16|ZMIZ1|HNRNPL|HNRNPL	976	+	4.455353	1.6234198	-1.0	-1.0
chr10	79308176	79308336	ENSG00000108175.16|ZMIZ1|HNRNPL|HNRNPL	947	+	5.843598	1.2785658	-1.0	-1.0
chr10	79307816	79308141	ENSG00000108175.16|ZMIZ1|HNRNPL|HNRNPL	947	+	3.7082207	1.2724642	-1.0	-1.0
chr10	79269393	79269513	ENSG00000108175.16|ZMIZ1|HNRNPL|HNRNPL	910	+	5.642954	1.0438608	-1.0	-1.0
chr10	79232369	79232519	ENSG00000108175.16|ZMIZ1|HNRNPL|HNRNPL	915	+	5.6417847	1.0722684	-1.0	-1.0
chr10	79120134	79120459	ENSG00000108175.16|ZMIZ1|HNRNPL|HNRNPL	996	+	6.7242417	2.4099038	-1.0	-1.0
chr10	79095190	79095290	ENSG00000108175.16|ZMIZ1|HNRNPL|HNRNPL	918	+	5.6867886	1.0871494	-1.0	-1.0
chr10	79075520	79075660	ENSG00000108175.16|ZMIZ1|HNRNPL|HNRNPL	932	+	3.2439153	1.1654924	-1.0	-1.0
chr10	79083985	79084085	ENSG00000108175.16|ZMIZ1|HNRNPL|HNRNPL	902	+	3.6648488	1.0073289	-1.0	-1.0
chr10	79316101	79316281	ENSG00000108175.16|ZMIZ1|HNRNPL|HNRNPL	915	+	2.669816	1.0704886	-1.0	-1.0
chr10	79200793	79201013	ENSG00000108175.16|ZMIZ1|HNRNPL|HNRNPL	982	+	6.306792	1.745397	-1.0	-1.0
chr10	79308346	79308531	ENSG00000108175.16|ZMIZ1|HNRNPL|HNRNPL	911	+	5.633885	1.0520022	-1.0	-1.0
chr10	79093090	79093265	ENSG00000108175.16|ZMIZ1|HNRNPL|HNRNPL	954	+	5.950705	1.340109	-1.0	-1.0
chr10	79389488	79389603	ENSG00000165424.6|ZCCHC24|HNRNPL|HNRNPL	907	-	5.582659	1.0320845	-1.0	-1.0
chr10	79745717	79745817	ENSG00000225484.6|NUTM2B-AS1|HNRNPL|HNRNPL	905	-	5.57597	1.0222793	-1.0	-1.0
chr10	79764409	79764509	ENSG00000225484.6|NUTM2B-AS1|HNRNPL|HNRNPL	902	-	5.5692015	1.0073289	-1.0	-1.0
chr10	79796973	79797153	ENSG00000225484.6|NUTM2B-AS1|HNRNPL|HNRNPL	939	-	5.7598615	1.2135899	-1.0	-1.0
chr10	79787803	79788148	ENSG00000225484.6|NUTM2B-AS1|HNRNPL|HNRNPL	947	-	3.7704084	1.2743448	-1.0	-1.0
chr10	79788263	79788513	ENSG00000225484.6|NUTM2B-AS1|HNRNPL|HNRNPL	999	-	6.9347568	2.8409257	-1.0	-1.0
chr10	79760032	79760217	ENSG00000225484.6|NUTM2B-AS1|HNRNPL|HNRNPL	935	-	4.1762586	1.1875045	-1.0	-1.0
chr10	79763449	79763719	ENSG00000225484.6|NUTM2B-AS1|HNRNPL|HNRNPL	986	-	3.8662279	1.8412098	-1.0	-1.0
chr10	79711906	79712101	ENSG00000225484.6|NUTM2B-AS1|HNRNPL|HNRNPL	989	-	6.465767	1.9429412	-1.0	-1.0
chr10	79788698	79788813	ENSG00000225484.6|NUTM2B-AS1|HNRNPL|HNRNPL	901	-	3.3926497	1.0038102	-1.0	-1.0
chr10	80518869	80518974	ENSG00000108219.14|TSPAN14|HNRNPL|HNRNPL	907	+	3.0407503	1.0320845	-1.0	-1.0
chr10	84140543	84140708	ENSG00000165678.20|GHITM|HNRNPL|HNRNPL	951	+	2.5517294	1.3102348	-1.0	-1.0
chr10	84147661	84147796	ENSG00000165678.20|GHITM|HNRNPL|HNRNPL	922	+	5.6691337	1.1061922	-1.0	-1.0
chr10	84146386	84146546	ENSG00000165678.20|GHITM|HNRNPL|HNRNPL	936	+	5.7498274	1.1925681	-1.0	-1.0
chr10	84433438	84433548	ENSG00000107771.15|CCSER2|HNRNPL|HNRNPL	906	+	5.57875	1.0277334	-1.0	-1.0
chr10	85628188	85628288	ENSG00000182771.18|GRID1|HNRNPL|HNRNPL	900	-	5.5447783	1.0019203	-1.0	-1.0
chr10	86482128	86482513	ENSG00000062650.18|WAPL|HNRNPL|HNRNPL	999	-	4.908044	3.001994	-1.0	-1.0
chr10	86482568	86482678	ENSG00000062650.18|WAPL|HNRNPL|HNRNPL	937	-	5.8006206	1.2012818	-1.0	-1.0
chr10	86496798	86496993	ENSG00000062650.18|WAPL|HNRNPL|HNRNPL	933	-	4.5787005	1.1722605	-1.0	-1.0
chr10	86488058	86488203	ENSG00000062650.18|WAPL|HNRNPL|HNRNPL	917	-	5.6738744	1.0830011	-1.0	-1.0
chr10	86805309	86805454	ENSG00000107779.13|BMPR1A|HNRNPL|HNRNPL	915	+	3.9978058	1.0723318	-1.0	-1.0
chr10	87089946	87090056	ENSG00000148672.8|GLUD1|HNRNPL|HNRNPL	912	-	5.6201477	1.0557289	-1.0	-1.0
chr10	87337459	87337564	ENSG00000223482.7|NUTM2A-AS1|HNRNPL|HNRNPL	902	-	5.5692015	1.0073423	-1.0	-1.0
chr10	87337764	87337929	ENSG00000223482.7|NUTM2A-AS1|HNRNPL|HNRNPL	938	-	4.8122272	1.2066312	-1.0	-1.0
chr10	87233056	87233241	ENSG00000223482.7|NUTM2A-AS1|HNRNPL|HNRNPL	956	-	6.008911	1.357218	-1.0	-1.0
chr10	87318419	87318554	ENSG00000223482.7|NUTM2A-AS1|HNRNPL|HNRNPL	908	-	3.0637927	1.0382617	-1.0	-1.0
chr10	87319124	87319294	ENSG00000223482.7|NUTM2A-AS1|HNRNPL|HNRNPL	961	-	4.5820265	1.4052862	-1.0	-1.0
chr10	87322508	87322648	ENSG00000223482.7|NUTM2A-AS1|HNRNPL|HNRNPL	930	-	5.7533474	1.1540887	-1.0	-1.0
chr10	87262217	87262352	ENSG00000223482.7|NUTM2A-AS1|HNRNPL|HNRNPL	911	-	5.6091723	1.0509576	-1.0	-1.0
chr10	87310204	87310304	ENSG00000223482.7|NUTM2A-AS1|HNRNPL|HNRNPL	915	-	3.078083	1.0700899	-1.0	-1.0
chr10	87310819	87311089	ENSG00000223482.7|NUTM2A-AS1|HNRNPL|HNRNPL	1000	-	7.592659	4.449338	-1.0	-1.0
chr10	87519186	87519286	ENSG00000107789.15|MINPP1|HNRNPL|HNRNPL	909	+	5.5892887	1.0387394	-1.0	-1.0
chr10	87525159	87525329	ENSG00000107789.15|MINPP1|HNRNPL|HNRNPL	938	+	5.757067	1.2046515	-1.0	-1.0
chr10	87907576	87907771	ENSG00000171862.10|PTEN|HNRNPL|HNRNPL	959	+	5.9435487	1.3833127	-1.0	-1.0
chr10	87919451	87919661	ENSG00000171862.10|PTEN|HNRNPL|HNRNPL	988	+	5.2017293	1.9227235	-1.0	-1.0
chr10	89719791	89720106	ENSG00000138182.14|KIF20B|HNRNPL|HNRNPL	971	+	5.362746	1.5371019	-1.0	-1.0
chr10	89715557	89715672	ENSG00000138182.14|KIF20B|HNRNPL|HNRNPL	939	+	5.7761917	1.2173765	-1.0	-1.0
chr10	91227476	91227706	ENSG00000180628.14|PCGF5|HNRNPL|HNRNPL	991	+	5.456143	2.0449388	-1.0	-1.0
chr10	91228730	91228905	ENSG00000180628.14|PCGF5|HNRNPL|HNRNPL	929	+	4.198146	1.1488084	-1.0	-1.0
chr10	91234695	91234795	ENSG00000180628.14|PCGF5|HNRNPL|HNRNPL	900	+	5.5310454	1.0011815	-1.0	-1.0
chr10	91281218	91281348	ENSG00000180628.14|PCGF5|HNRNPL|HNRNPL	928	+	5.7537556	1.1429396	-1.0	-1.0
chr10	91266740	91266960	ENSG00000180628.14|PCGF5|HNRNPL|HNRNPL	982	+	6.339834	1.747575	-1.0	-1.0
chr10	91853461	91853561	ENSG00000107854.5|TNKS2|HNRNPL|HNRNPL	902	+	5.5692015	1.0073289	-1.0	-1.0
chr10	91842451	91842576	ENSG00000107854.5|TNKS2|HNRNPL|HNRNPL	909	+	5.5892887	1.0386319	-1.0	-1.0
chr10	91836564	91836674	ENSG00000107854.5|TNKS2|HNRNPL|HNRNPL	900	+	5.533336	1.0013441	-1.0	-1.0
chr10	91843821	91843961	ENSG00000107854.5|TNKS2|HNRNPL|HNRNPL	926	+	5.796088	1.1311173	-1.0	-1.0
chr10	91806109	91806329	ENSG00000107854.5|TNKS2|HNRNPL|HNRNPL	971	+	6.0824637	1.5324314	-1.0	-1.0
chr10	91941741	91942081	ENSG00000095564.13|BTAF1|HNRNPL|HNRNPL	966	+	4.7583966	1.4632189	-1.0	-1.0
chr10	91937410	91937555	ENSG00000095564.13|BTAF1|HNRNPL|HNRNPL	919	+	5.103542	1.0930359	-1.0	-1.0
chr10	92001896	92002091	ENSG00000095564.13|BTAF1|HNRNPL|HNRNPL	973	+	6.108208	1.5621927	-1.0	-1.0
chr10	92003536	92003701	ENSG00000095564.13|BTAF1|HNRNPL|HNRNPL	974	+	6.1195526	1.5801854	-1.0	-1.0
chr10	92030014	92030194	ENSG00000095564.13|BTAF1|HNRNPL|HNRNPL	969	+	5.3887677	1.5126433	-1.0	-1.0
chr10	92559575	92559735	ENSG00000119912.15|IDE|HNRNPL|HNRNPL	945	-	5.8578873	1.2600245	-1.0	-1.0
chr10	92479436	92479686	ENSG00000119912.15|IDE|HNRNPL|HNRNPL	996	-	4.684451	2.3888896	-1.0	-1.0
chr10	92479780	92479955	ENSG00000119912.15|IDE|HNRNPL|HNRNPL	966	-	5.3153467	1.4628661	-1.0	-1.0
chr10	92614014	92614209	ENSG00000138160.5|KIF11|HNRNPL|HNRNPL	979	+	6.2196054	1.6752307	-1.0	-1.0
chr10	92635425	92635540	ENSG00000138160.5|KIF11|HNRNPL|HNRNPL	919	+	5.694554	1.0893649	-1.0	-1.0
chr10	92595552	92595812	ENSG00000138160.5|KIF11|HNRNPL|HNRNPL	952	+	4.6061873	1.3204573	-1.0	-1.0
chr10	92866254	92866449	ENSG00000138190.16|EXOC6|HNRNPL|HNRNPL	960	+	5.9476333	1.3969306	-1.0	-1.0
chr10	92901876	92902156	ENSG00000138190.16|EXOC6|HNRNPL|HNRNPL	943	+	5.2882786	1.2411482	-1.0	-1.0
chr10	93001327	93001497	ENSG00000138190.16|EXOC6|HNRNPL|HNRNPL	925	+	5.705679	1.1230363	-1.0	-1.0
chr10	92988697	92988952	ENSG00000138190.16|EXOC6|HNRNPL|HNRNPL	994	+	6.611919	2.2473767	-1.0	-1.0
chr10	92836994	92837179	ENSG00000138190.16|EXOC6|HNRNPL|HNRNPL	953	+	4.00179	1.3298883	-1.0	-1.0
chr10	93512951	93513136	ENSG00000138180.15|CEP55|HNRNPL|HNRNPL	952	+	5.892773	1.3219005	-1.0	-1.0
chr10	95378576	95378831	ENSG00000095637.21|SORBS1|HNRNPL|HNRNPL	983	-	6.2668743	1.7639992	-1.0	-1.0
chr10	95690749	95690929	ENSG00000119977.20|TCTN3|HNRNPL|HNRNPL	933	-	3.1085136	1.1710283	-1.0	-1.0
chr10	95674790	95674920	ENSG00000119977.20|TCTN3|HNRNPL|HNRNPL	920	-	5.684359	1.0946219	-1.0	-1.0
chr10	96073677	96073782	ENSG00000226688.6|ENTPD1-AS1|HNRNPL|HNRNPL	900	-	5.5310454	1.0011815	-1.0	-1.0
chr10	96137719	96137969	ENSG00000177853.14|ZNF518A|HNRNPL|HNRNPL	985	+	3.2703996	1.8139435	-1.0	-1.0
chr10	96135469	96135619	ENSG00000177853.14|ZNF518A|HNRNPL|HNRNPL	972	+	6.1015654	1.558223	-1.0	-1.0
chr10	96137544	96137654	ENSG00000177853.14|ZNF518A|HNRNPL|HNRNPL	924	+	5.7125816	1.1193869	-1.0	-1.0
chr10	96145429	96145569	ENSG00000177853.14|ZNF518A|HNRNPL|HNRNPL	919	+	4.8977237	1.0899105	-1.0	-1.0
chr10	96153256	96153356	ENSG00000177853.14|ZNF518A|HNRNPL|HNRNPL	909	+	5.602453	1.04064	-1.0	-1.0
chr10	96137334	96137454	ENSG00000177853.14|ZNF518A|HNRNPL|HNRNPL	949	+	5.8459973	1.2891604	-1.0	-1.0
chr10	96153476	96153581	ENSG00000177853.14|ZNF518A|HNRNPL|HNRNPL	947	+	5.856387	1.2768648	-1.0	-1.0
chr10	96156796	96156916	ENSG00000177853.14|ZNF518A|HNRNPL|HNRNPL	912	+	5.616352	1.0551097	-1.0	-1.0
chr10	96145679	96145839	ENSG00000177853.14|ZNF518A|HNRNPL|HNRNPL	907	+	5.582629	1.0305345	-1.0	-1.0
chr10	96152016	96152116	ENSG00000177853.14|ZNF518A|HNRNPL|HNRNPL	909	+	5.5892887	1.0387394	-1.0	-1.0
chr10	96136994	96137124	ENSG00000177853.14|ZNF518A|HNRNPL|HNRNPL	917	+	4.7033	1.0800698	-1.0	-1.0
chr10	96573006	96573121	ENSG00000077147.14|TM9SF3|HNRNPL|HNRNPL	926	-	3.062535	1.1305704	-1.0	-1.0
chr10	96522955	96523060	ENSG00000077147.14|TM9SF3|HNRNPL|HNRNPL	917	-	5.657925	1.07922	-1.0	-1.0
chr10	96558019	96558134	ENSG00000077147.14|TM9SF3|HNRNPL|HNRNPL	916	-	5.65176	1.0752095	-1.0	-1.0
chr10	96567816	96568036	ENSG00000077147.14|TM9SF3|HNRNPL|HNRNPL	965	-	4.4909816	1.4593439	-1.0	-1.0
chr10	96929865	96930090	ENSG00000196233.13|LCOR|HNRNPL|HNRNPL	924	+	3.9126832	1.1175038	-1.0	-1.0
chr10	96872029	96872144	ENSG00000196233.13|LCOR|HNRNPL|HNRNPL	916	+	5.670481	1.0754313	-1.0	-1.0
chr10	96895229	96895379	ENSG00000196233.13|LCOR|HNRNPL|HNRNPL	946	+	5.881961	1.2679124	-1.0	-1.0
chr10	97218805	97218990	ENSG00000269891.2|ARHGAP19-SLIT1|HNRNPL|HNRNPL	939	-	5.7917614	1.2175407	-1.0	-1.0
chr10	97239630	97239740	ENSG00000269891.2|ARHGAP19-SLIT1|HNRNPL|HNRNPL	978	-	6.1967	1.6597108	-1.0	-1.0
chr10	97238075	97238220	ENSG00000269891.2|ARHGAP19-SLIT1|HNRNPL|HNRNPL	913	-	5.4070597	1.060317	-1.0	-1.0
chr10	97250052	97250202	ENSG00000269891.2|ARHGAP19-SLIT1|HNRNPL|HNRNPL	952	-	5.1866484	1.3187711	-1.0	-1.0
chr10	97240765	97241015	ENSG00000269891.2|ARHGAP19-SLIT1|HNRNPL|HNRNPL	976	-	4.6733847	1.6280677	-1.0	-1.0
chr10	97249662	97249817	ENSG00000269891.2|ARHGAP19-SLIT1|HNRNPL|HNRNPL	925	-	5.7060976	1.1255734	-1.0	-1.0
chr10	97239630	97239740	ENSG00000213390.10|ARHGAP19|HNRNPL|HNRNPL	978	-	6.1967	1.6597108	-1.0	-1.0
chr10	97238075	97238220	ENSG00000213390.10|ARHGAP19|HNRNPL|HNRNPL	913	-	5.4070597	1.0603762	-1.0	-1.0
chr10	97250052	97250202	ENSG00000213390.10|ARHGAP19|HNRNPL|HNRNPL	952	-	5.1866484	1.3182422	-1.0	-1.0
chr10	97240765	97241015	ENSG00000213390.10|ARHGAP19|HNRNPL|HNRNPL	976	-	4.6733847	1.6276611	-1.0	-1.0
chr10	97249662	97249817	ENSG00000213390.10|ARHGAP19|HNRNPL|HNRNPL	925	-	5.7060976	1.1254249	-1.0	-1.0
chr10	98426638	98426883	ENSG00000107521.18|HPS1|HNRNPL|HNRNPL	997	-	4.6056304	2.5386436	-1.0	-1.0
chr10	99422170	99422270	ENSG00000120053.10|GOT1|HNRNPL|HNRNPL	900	-	5.5516505	1.0011815	-1.0	-1.0
chr10	100357859	100358034	ENSG00000099194.5|SCD|HNRNPL|HNRNPL	962	+	4.0907216	1.4191116	-1.0	-1.0
chr10	100358889	100359054	ENSG00000099194.5|SCD|HNRNPL|HNRNPL	949	+	5.6978006	1.2909198	-1.0	-1.0
chr10	100524449	100524584	ENSG00000255339.6|AL133352.1|HNRNPL|HNRNPL	940	-	3.9112072	1.2251201	-1.0	-1.0
chr10	100525489	100525889	ENSG00000255339.6|AL133352.1|HNRNPL|HNRNPL	995	-	5.3082466	2.2817893	-1.0	-1.0
chr10	100524449	100524584	ENSG00000166136.15|NDUFB8|HNRNPL|HNRNPL	940	-	3.9112072	1.2248349	-1.0	-1.0
chr10	100525489	100525889	ENSG00000166136.15|NDUFB8|HNRNPL|HNRNPL	995	-	5.3082466	2.2828982	-1.0	-1.0
chr10	101000490	101000685	ENSG00000107816.17|LZTS2|HNRNPL|HNRNPL	919	+	5.6588273	1.0905185	-1.0	-1.0
chr10	101000995	101001875	ENSG00000107816.17|LZTS2|HNRNPL|HNRNPL	998	+	5.0226197	2.794165	-1.0	-1.0
chr10	101550783	101550883	ENSG00000166167.17|BTRC|HNRNPL|HNRNPL	909	+	5.5892887	1.0387394	-1.0	-1.0
chr10	101585054	101585199	ENSG00000166169.16|POLL|HNRNPL|HNRNPL	958	-	5.925729	1.3788933	-1.0	-1.0
chr10	101796145	101796280	ENSG00000198408.13|MGEA5|HNRNPL|HNRNPL	931	-	4.542684	1.159968	-1.0	-1.0
chr10	101836082	101836192	ENSG00000120049.18|KCNIP2|HNRNPL|HNRNPL	917	-	5.652948	1.0793496	-1.0	-1.0
chr10	101831992	101832112	ENSG00000120049.18|KCNIP2|HNRNPL|HNRNPL	913	-	5.6249504	1.0620496	-1.0	-1.0
chr10	101832137	101832572	ENSG00000120049.18|KCNIP2|HNRNPL|HNRNPL	991	-	5.9853616	2.0534608	-1.0	-1.0
chr10	101834362	101835752	ENSG00000120049.18|KCNIP2|HNRNPL|HNRNPL	1000	-	5.8588805	3.636159	-1.0	-1.0
chr10	101833402	101833517	ENSG00000120049.18|KCNIP2|HNRNPL|HNRNPL	907	-	5.582659	1.0320845	-1.0	-1.0
chr10	102120310	102120453	ENSG00000198728.10|LDB1|HNRNPL|HNRNPL	927	-	2.397254	1.1386772	-1.0	-1.0
chr10	102112716	102112846	ENSG00000198728.10|LDB1|HNRNPL|HNRNPL	937	-	4.1543536	1.1982174	-1.0	-1.0
chr10	102108323	102108878	ENSG00000198728.10|LDB1|HNRNPL|HNRNPL	995	-	2.4737985	2.3084784	-1.0	-1.0
chr10	102373370	102373535	ENSG00000107862.4|GBF1|HNRNPL|HNRNPL	943	+	5.7899323	1.2415068	-1.0	-1.0
chr10	102270511	102270731	ENSG00000107862.4|GBF1|HNRNPL|HNRNPL	969	+	6.0872746	1.5141529	-1.0	-1.0
chr10	102314881	102314991	ENSG00000107862.4|GBF1|HNRNPL|HNRNPL	909	+	5.592846	1.0399102	-1.0	-1.0
chr10	102711214	102711359	ENSG00000138175.8|ARL3|HNRNPL|HNRNPL	920	-	5.7225223	1.0994946	-1.0	-1.0
chr10	102942163	102942323	ENSG00000148842.17|CNNM2|HNRNPL|HNRNPL	915	+	5.6476145	1.068547	-1.0	-1.0
chr10	103136280	103136425	ENSG00000076685.18|NT5C2|HNRNPL|HNRNPL	920	-	5.6625295	1.0966173	-1.0	-1.0
chr10	103097689	103097789	ENSG00000076685.18|NT5C2|HNRNPL|HNRNPL	909	-	5.6259193	1.04064	-1.0	-1.0
chr10	103395214	103395319	ENSG00000173915.14|USMG5|HNRNPL|HNRNPL	909	-	5.5892887	1.0387394	-1.0	-1.0
chr10	103620744	103621314	ENSG00000107957.16|SH3PXD2A|HNRNPL|HNRNPL	998	-	6.2133512	2.6107116	-1.0	-1.0
chr10	103621674	103621774	ENSG00000107957.16|SH3PXD2A|HNRNPL|HNRNPL	900	-	5.5310454	1.0011815	-1.0	-1.0
chr10	103615380	103615590	ENSG00000107957.16|SH3PXD2A|HNRNPL|HNRNPL	958	-	5.949009	1.3753732	-1.0	-1.0
chr10	104265342	104265482	ENSG00000148834.12|GSTO1|HNRNPL|HNRNPL	926	+	5.703681	1.1323712	-1.0	-1.0
chr10	104313632	104313747	ENSG00000148841.15|ITPRIP|HNRNPL|HNRNPL	937	-	5.778542	1.2001055	-1.0	-1.0
chr10	106953043	106953308	ENSG00000108018.15|SORCS1|HNRNPL|HNRNPL	999	-	7.214163	3.2365277	-1.0	-1.0
chr10	107003303	107003608	ENSG00000108018.15|SORCS1|HNRNPL|HNRNPL	983	-	4.5961175	1.7817069	-1.0	-1.0
chr10	106894818	106895008	ENSG00000108018.15|SORCS1|HNRNPL|HNRNPL	953	-	5.904317	1.3316284	-1.0	-1.0
chr10	106894183	106894398	ENSG00000108018.15|SORCS1|HNRNPL|HNRNPL	983	-	5.5347543	1.7640045	-1.0	-1.0
chr10	107016973	107017118	ENSG00000108018.15|SORCS1|HNRNPL|HNRNPL	900	-	5.537917	1.0019203	-1.0	-1.0
chr10	107027868	107028108	ENSG00000108018.15|SORCS1|HNRNPL|HNRNPL	983	-	4.956181	1.7711804	-1.0	-1.0
chr10	109890535	109890655	ENSG00000108039.17|XPNPEP1|HNRNPL|HNRNPL	917	-	5.6642313	1.07922	-1.0	-1.0
chr10	110045705	110045820	ENSG00000148700.14|ADD3|HNRNPL|HNRNPL	933	+	5.76404	1.1710106	-1.0	-1.0
chr10	110118002	110118242	ENSG00000148700.14|ADD3|HNRNPL|HNRNPL	998	+	6.817119	2.670607	-1.0	-1.0
chr10	110207604	110207814	ENSG00000119950.20|MXI1|HNRNPL|HNRNPL	979	+	3.7362912	1.6699322	-1.0	-1.0
chr10	110652015	110652140	ENSG00000203867.7|RBM20|HNRNPL|HNRNPL	955	+	5.8957024	1.3440131	-1.0	-1.0
chr10	110816312	110816412	ENSG00000203867.7|RBM20|HNRNPL|HNRNPL	954	+	5.891145	1.3336718	-1.0	-1.0
chr10	110651180	110651335	ENSG00000203867.7|RBM20|HNRNPL|HNRNPL	925	+	4.048747	1.1248477	-1.0	-1.0
chr10	110663845	110663975	ENSG00000203867.7|RBM20|HNRNPL|HNRNPL	910	+	5.606223	1.0459901	-1.0	-1.0
chr10	110743480	110743630	ENSG00000203867.7|RBM20|HNRNPL|HNRNPL	914	+	5.6720724	1.0649354	-1.0	-1.0
chr10	110662235	110662405	ENSG00000203867.7|RBM20|HNRNPL|HNRNPL	936	+	3.760021	1.1933389	-1.0	-1.0
chr10	110736170	110736355	ENSG00000203867.7|RBM20|HNRNPL|HNRNPL	969	+	6.096991	1.5145934	-1.0	-1.0
chr10	110825554	110825684	ENSG00000203867.7|RBM20|HNRNPL|HNRNPL	965	+	6.0584064	1.4578162	-1.0	-1.0
chr10	110874958	110875063	ENSG00000150593.17|PDCD4|HNRNPL|HNRNPL	907	+	5.6008244	1.0311338	-1.0	-1.0
chr10	112531065	112531165	ENSG00000151532.13|VTI1A|HNRNPL|HNRNPL	907	+	5.582659	1.0320845	-1.0	-1.0
chr10	113912469	113912649	ENSG00000196865.4|NHLRC2|HNRNPL|HNRNPL	953	+	3.0323205	1.332409	-1.0	-1.0
chr10	113912219	113912369	ENSG00000196865.4|NHLRC2|HNRNPL|HNRNPL	909	+	5.615523	1.0411843	-1.0	-1.0
chr10	116899356	116899836	ENSG00000187164.19|SHTN1|HNRNPL|HNRNPL	999	-	4.5359697	2.8241305	-1.0	-1.0
chr10	117363787	117364412	ENSG00000165650.11|PDZD8|HNRNPL|HNRNPL	995	-	4.9858575	2.262371	-1.0	-1.0
chr10	117312173	117312283	ENSG00000165650.11|PDZD8|HNRNPL|HNRNPL	903	-	5.632325	1.0145483	-1.0	-1.0
chr10	117278493	117278668	ENSG00000165650.11|PDZD8|HNRNPL|HNRNPL	930	-	4.338	1.15294	-1.0	-1.0
chr10	117307058	117307228	ENSG00000165650.11|PDZD8|HNRNPL|HNRNPL	938	-	5.795456	1.2043185	-1.0	-1.0
chr10	117278338	117278468	ENSG00000165650.11|PDZD8|HNRNPL|HNRNPL	902	-	3.6669564	1.0109712	-1.0	-1.0
chr10	118024635	118024840	ENSG00000107560.10|RAB11FIP2|HNRNPL|HNRNPL	974	-	6.1364074	1.5874583	-1.0	-1.0
chr10	118024330	118024625	ENSG00000107560.10|RAB11FIP2|HNRNPL|HNRNPL	993	-	6.6706395	2.1315465	-1.0	-1.0
chr10	118694719	118694819	ENSG00000151893.14|CACUL1|HNRNPL|HNRNPL	922	-	3.1311877	1.1074039	-1.0	-1.0
chr10	118684285	118684480	ENSG00000151893.14|CACUL1|HNRNPL|HNRNPL	965	-	3.1102717	1.4556365	-1.0	-1.0
chr10	119064433	119064633	ENSG00000107581.12|EIF3A|HNRNPL|HNRNPL	964	-	5.022522	1.4479213	-1.0	-1.0
chr10	119055146	119055291	ENSG00000107581.12|EIF3A|HNRNPL|HNRNPL	964	-	5.565595	1.4415985	-1.0	-1.0
chr10	119052366	119052511	ENSG00000107581.12|EIF3A|HNRNPL|HNRNPL	945	-	4.355624	1.2635729	-1.0	-1.0
chr10	119064258	119064388	ENSG00000107581.12|EIF3A|HNRNPL|HNRNPL	913	-	3.2095861	1.0612173	-1.0	-1.0
chr10	119146363	119146463	ENSG00000183605.16|SFXN4|HNRNPL|HNRNPL	902	-	5.5692015	1.0073289	-1.0	-1.0
chr10	119175147	119175282	ENSG00000165672.6|PRDX3|HNRNPL|HNRNPL	925	-	5.720748	1.126544	-1.0	-1.0
chr10	119169871	119170046	ENSG00000165672.6|PRDX3|HNRNPL|HNRNPL	942	-	4.3853855	1.2359378	-1.0	-1.0
chr10	119580594	119580789	ENSG00000151923.17|TIAL1|HNRNPL|HNRNPL	970	-	3.1161077	1.5236616	-1.0	-1.0
chr10	119589027	119589162	ENSG00000151923.17|TIAL1|HNRNPL|HNRNPL	955	-	5.8930707	1.3472632	-1.0	-1.0
chr10	120861357	120861462	ENSG00000120008.15|WDR11|HNRNPL|HNRNPL	918	+	2.7800794	1.0850458	-1.0	-1.0
chr10	120857370	120857725	ENSG00000120008.15|WDR11|HNRNPL|HNRNPL	999	+	7.039797	3.2312386	-1.0	-1.0
chr10	120856690	120857200	ENSG00000120008.15|WDR11|HNRNPL|HNRNPL	989	+	4.623887	1.9647232	-1.0	-1.0
chr10	120864806	120864916	ENSG00000120008.15|WDR11|HNRNPL|HNRNPL	900	+	5.537917	1.0017782	-1.0	-1.0
chr10	120860367	120860517	ENSG00000120008.15|WDR11|HNRNPL|HNRNPL	936	+	4.7936454	1.1965322	-1.0	-1.0
chr10	123005481	123005696	ENSG00000095574.11|IKZF5|HNRNPL|HNRNPL	971	-	3.168992	1.5395476	-1.0	-1.0
chr10	123005811	123005921	ENSG00000095574.11|IKZF5|HNRNPL|HNRNPL	909	-	5.6043463	1.0411135	-1.0	-1.0
chr10	124407556	124407671	ENSG00000065154.11|OAT|HNRNPL|HNRNPL	907	-	5.575748	1.0296901	-1.0	-1.0
chr10	124408216	124408536	ENSG00000065154.11|OAT|HNRNPL|HNRNPL	955	-	4.4966364	1.3434389	-1.0	-1.0
chr10	124529576	124529691	ENSG00000107902.13|LHPP|HNRNPL|HNRNPL	912	+	5.6140904	1.0530722	-1.0	-1.0
chr10	124529766	124529951	ENSG00000107902.13|LHPP|HNRNPL|HNRNPL	919	+	5.666733	1.0927324	-1.0	-1.0
chr10	124530286	124530566	ENSG00000107902.13|LHPP|HNRNPL|HNRNPL	946	+	5.850793	1.2694063	-1.0	-1.0
chr10	124789307	124789502	ENSG00000258539.1|AC068896.1|HNRNPL|HNRNPL	978	-	5.336588	1.6565934	-1.0	-1.0
chr10	124789307	124789502	ENSG00000203791.14|EEF1AKMT2|HNRNPL|HNRNPL	978	-	5.336588	1.6567597	-1.0	-1.0
chr10	124920292	124920477	ENSG00000249456.1|AL731577.2|HNRNPL|HNRNPL	954	+	5.889608	1.3351717	-1.0	-1.0
chr10	124926642	124926817	ENSG00000249456.1|AL731577.2|HNRNPL|HNRNPL	958	+	5.922238	1.3759365	-1.0	-1.0
chr10	124931712	124931932	ENSG00000249456.1|AL731577.2|HNRNPL|HNRNPL	985	+	5.4818707	1.8378805	-1.0	-1.0
chr10	124945203	124945378	ENSG00000226899.1|AL731577.1|HNRNPL|HNRNPL	929	-	5.7193437	1.1499274	-1.0	-1.0
chr10	124945463	124945578	ENSG00000226899.1|AL731577.1|HNRNPL|HNRNPL	922	-	4.757351	1.1083047	-1.0	-1.0
chr10	124945572	124945747	ENSG00000019995.6|ZRANB1|HNRNPL|HNRNPL	921	+	5.67766	1.104032	-1.0	-1.0
chr10	125074140	125074245	ENSG00000175029.16|CTBP2|HNRNPL|HNRNPL	900	-	2.9890127	1.0019203	-1.0	-1.0
chr10	125119883	125119983	ENSG00000175029.16|CTBP2|HNRNPL|HNRNPL	909	-	5.609028	1.04064	-1.0	-1.0
chr10	125129028	125129373	ENSG00000175029.16|CTBP2|HNRNPL|HNRNPL	968	-	5.5064945	1.4966091	-1.0	-1.0
chr10	125085715	125085865	ENSG00000175029.16|CTBP2|HNRNPL|HNRNPL	937	-	5.0084796	1.2031168	-1.0	-1.0
chr10	125097539	125097849	ENSG00000175029.16|CTBP2|HNRNPL|HNRNPL	1000	-	5.1973977	4.8315196	-1.0	-1.0
chr10	125156130	125156275	ENSG00000175029.16|CTBP2|HNRNPL|HNRNPL	913	-	5.244783	1.0601848	-1.0	-1.0
chr10	125085930	125086225	ENSG00000175029.16|CTBP2|HNRNPL|HNRNPL	935	-	4.9809837	1.1839974	-1.0	-1.0
chr10	125067360	125067545	ENSG00000175029.16|CTBP2|HNRNPL|HNRNPL	966	-	5.2925477	1.4707615	-1.0	-1.0
chr10	125089299	125089424	ENSG00000175029.16|CTBP2|HNRNPL|HNRNPL	919	-	5.6800337	1.0921313	-1.0	-1.0
chr10	125145080	125145265	ENSG00000175029.16|CTBP2|HNRNPL|HNRNPL	964	-	4.886428	1.4387864	-1.0	-1.0
chr10	125098259	125098459	ENSG00000175029.16|CTBP2|HNRNPL|HNRNPL	979	-	3.5574925	1.6679742	-1.0	-1.0
chr10	125045005	125045170	ENSG00000175029.16|CTBP2|HNRNPL|HNRNPL	952	-	4.9366317	1.3212317	-1.0	-1.0
chr10	125098544	125098644	ENSG00000175029.16|CTBP2|HNRNPL|HNRNPL	916	-	5.645274	1.074229	-1.0	-1.0
chr10	125059530	125059680	ENSG00000175029.16|CTBP2|HNRNPL|HNRNPL	968	-	5.523968	1.4968479	-1.0	-1.0
chr10	125124963	125125073	ENSG00000175029.16|CTBP2|HNRNPL|HNRNPL	954	-	5.9039407	1.3395557	-1.0	-1.0
chr10	125060335	125060890	ENSG00000175029.16|CTBP2|HNRNPL|HNRNPL	999	-	4.780571	3.2875597	-1.0	-1.0
chr10	125811097	125811322	ENSG00000188690.12|UROS|HNRNPL|HNRNPL	993	-	6.583043	2.176067	-1.0	-1.0
chr10	125791684	125791884	ENSG00000188690.12|UROS|HNRNPL|HNRNPL	967	-	6.0590024	1.4868104	-1.0	-1.0
chr10	125805504	125805604	ENSG00000188690.12|UROS|HNRNPL|HNRNPL	949	-	5.8295274	1.2951063	-1.0	-1.0
chr10	125841364	125841474	ENSG00000107949.16|BCCIP|HNRNPL|HNRNPL	903	+	5.559429	1.0148269	-1.0	-1.0
chr10	128106063	128106163	ENSG00000148773.13|MKI67|HNRNPL|HNRNPL	924	-	3.8037276	1.1197135	-1.0	-1.0
chr10	128121684	128121844	ENSG00000148773.13|MKI67|HNRNPL|HNRNPL	905	-	5.5711265	1.0226557	-1.0	-1.0
chr10	128097678	128097808	ENSG00000148773.13|MKI67|HNRNPL|HNRNPL	915	-	5.636435	1.06837	-1.0	-1.0
chr10	131920148	131920538	ENSG00000175470.18|PPP2R2D|HNRNPL|HNRNPL	960	+	4.25694	1.4011545	-1.0	-1.0
chr10	131916783	131916973	ENSG00000175470.18|PPP2R2D|HNRNPL|HNRNPL	940	+	3.7089114	1.2212099	-1.0	-1.0
chr10	131953826	131953971	ENSG00000175470.18|PPP2R2D|HNRNPL|HNRNPL	918	+	4.351054	1.0841209	-1.0	-1.0
chr10	131934640	131934750	ENSG00000175470.18|PPP2R2D|HNRNPL|HNRNPL	901	+	2.9926565	1.0031195	-1.0	-1.0
chr10	131938976	131939076	ENSG00000175470.18|PPP2R2D|HNRNPL|HNRNPL	931	+	3.8435435	1.1587906	-1.0	-1.0
chr10	131917228	131917418	ENSG00000175470.18|PPP2R2D|HNRNPL|HNRNPL	958	+	5.96462	1.376798	-1.0	-1.0
chr10	131969569	131969714	ENSG00000176171.11|BNIP3|HNRNPL|HNRNPL	912	-	5.616879	1.0548896	-1.0	-1.0
chr10	132413334	132413474	ENSG00000171813.13|PWWP2B|HNRNPL|HNRNPL	949	+	4.893986	1.2942369	-1.0	-1.0
chr10	132415099	132415259	ENSG00000171813.13|PWWP2B|HNRNPL|HNRNPL	924	+	5.7145543	1.1177144	-1.0	-1.0
chr10	132413474	132413664	ENSG00000171813.13|PWWP2B|HNRNPL|HNRNPL	958	+	5.932515	1.3798385	-1.0	-1.0
chr10	132414824	132415089	ENSG00000171813.13|PWWP2B|HNRNPL|HNRNPL	931	+	5.7365522	1.1596845	-1.0	-1.0
chr10	132416294	132416474	ENSG00000171813.13|PWWP2B|HNRNPL|HNRNPL	929	+	5.387457	1.146312	-1.0	-1.0
chr10	132415579	132416214	ENSG00000171813.13|PWWP2B|HNRNPL|HNRNPL	995	+	6.645312	2.2909453	-1.0	-1.0
chr10	132703934	132704104	ENSG00000068383.18|INPP5A|HNRNPL|HNRNPL	917	+	5.6816587	1.0784687	-1.0	-1.0
chr10	132561636	132561851	ENSG00000068383.18|INPP5A|HNRNPL|HNRNPL	987	+	6.3778787	1.9026583	-1.0	-1.0
chr10	132702819	132702984	ENSG00000068383.18|INPP5A|HNRNPL|HNRNPL	938	+	5.7797265	1.2076435	-1.0	-1.0
chr10	132706749	132706849	ENSG00000068383.18|INPP5A|HNRNPL|HNRNPL	900	+	5.5310454	1.0011815	-1.0	-1.0
chr10	132556356	132556706	ENSG00000068383.18|INPP5A|HNRNPL|HNRNPL	991	+	5.7419906	2.0689564	-1.0	-1.0
chr10	132703284	132703579	ENSG00000068383.18|INPP5A|HNRNPL|HNRNPL	954	+	5.9526935	1.3413355	-1.0	-1.0
chr10	133291199	133291299	ENSG00000130640.13|TUBGCP2|HNRNPL|HNRNPL	909	-	5.5892887	1.0387394	-1.0	-1.0
chr10	133291724	133291914	ENSG00000130640.13|TUBGCP2|HNRNPL|HNRNPL	965	-	6.0273757	1.4512758	-1.0	-1.0
chr10	133390387	133390587	ENSG00000148832.15|PAOX|HNRNPL|HNRNPL	979	+	5.7638254	1.6764501	-1.0	-1.0
chr10	133469508	133469708	ENSG00000214279.13|SCART1|HNRNPL|HNRNPL	962	+	6.0228167	1.4246569	-1.0	-1.0
chr10	133463025	133463465	ENSG00000214279.13|SCART1|HNRNPL|HNRNPL	999	+	4.0253205	2.899719	-1.0	-1.0
chr11	179722	179837	ENSG00000177951.17|BET1L|HNRNPL|HNRNPL	904	-	5.6279197	1.0195248	-1.0	-1.0
chr11	214975	215100	ENSG00000177963.14|RIC8A|HNRNPL|HNRNPL	927	+	3.4181721	1.1394633	-1.0	-1.0
chr11	243336	243451	ENSG00000185627.17|PSMD13|HNRNPL|HNRNPL	910	+	3.7069082	1.0473634	-1.0	-1.0
chr11	239831	239941	ENSG00000185627.17|PSMD13|HNRNPL|HNRNPL	918	+	3.7972865	1.0863984	-1.0	-1.0
chr11	315121	315272	ENSG00000185201.16|IFITM2|HNRNPL|HNRNPL	964	+	2.1310244	1.43901	-1.0	-1.0
chr11	314030	314325	ENSG00000185201.16|IFITM2|HNRNPL|HNRNPL	997	+	2.17624	2.5417678	-1.0	-1.0
chr11	314032	314322	ENSG00000185885.15|IFITM1|HNRNPL|HNRNPL	997	+	2.18658	2.5802202	-1.0	-1.0
chr11	315116	315272	ENSG00000185885.15|IFITM1|HNRNPL|HNRNPL	961	+	2.099353	1.4045211	-1.0	-1.0
chr11	320345	320525	ENSG00000251661.3|AC136475.1|HNRNPL|HNRNPL	930	+	5.753744	1.1537557	-1.0	-1.0
chr11	397643	397776	ENSG00000184363.9|PKP3|HNRNPL|HNRNPL	968	+	6.058716	1.4963586	-1.0	-1.0
chr11	398096	398211	ENSG00000184363.9|PKP3|HNRNPL|HNRNPL	933	+	4.8252516	1.1764839	-1.0	-1.0
chr11	464756	464946	ENSG00000174915.11|PTDSS2|HNRNPL|HNRNPL	907	+	5.582212	1.0307696	-1.0	-1.0
chr11	475337	475512	ENSG00000174915.11|PTDSS2|HNRNPL|HNRNPL	968	+	5.6938457	1.4937389	-1.0	-1.0
chr11	474782	474952	ENSG00000174915.11|PTDSS2|HNRNPL|HNRNPL	947	+	5.8910747	1.2761018	-1.0	-1.0
chr11	594939	595059	ENSG00000070047.11|PHRF1|HNRNPL|HNRNPL	948	+	5.8331127	1.2849085	-1.0	-1.0
chr11	637894	638064	ENSG00000069696.6|DRD4|HNRNPL|HNRNPL	959	+	4.4202228	1.3895514	-1.0	-1.0
chr11	859562	859667	ENSG00000214063.10|TSPAN4|HNRNPL|HNRNPL	907	+	3.7116826	1.031678	-1.0	-1.0
chr11	955113	955263	ENSG00000183020.13|AP2A2|HNRNPL|HNRNPL	913	+	5.625566	1.0615567	-1.0	-1.0
chr11	2317242	2317342	ENSG00000064201.15|TSPAN32|HNRNPL|HNRNPL	909	+	3.7779777	1.0420932	-1.0	-1.0
chr11	2317122	2317227	ENSG00000064201.15|TSPAN32|HNRNPL|HNRNPL	952	+	5.9621687	1.3155687	-1.0	-1.0
chr11	2380171	2380621	ENSG00000110651.11|CD81|HNRNPL|HNRNPL	956	+	4.3902717	1.3594955	-1.0	-1.0
chr11	2677022	2677142	ENSG00000269821.1|KCNQ1OT1|HNRNPL|HNRNPL	926	-	2.840868	1.1310446	-1.0	-1.0
chr11	2651417	2651612	ENSG00000269821.1|KCNQ1OT1|HNRNPL|HNRNPL	954	-	5.895886	1.3334516	-1.0	-1.0
chr11	2662002	2662122	ENSG00000269821.1|KCNQ1OT1|HNRNPL|HNRNPL	921	-	5.68783	1.1033275	-1.0	-1.0
chr11	2695287	2695562	ENSG00000269821.1|KCNQ1OT1|HNRNPL|HNRNPL	973	-	2.531819	1.563023	-1.0	-1.0
chr11	2660452	2660562	ENSG00000269821.1|KCNQ1OT1|HNRNPL|HNRNPL	926	-	5.7284374	1.1288674	-1.0	-1.0
chr11	2661182	2661282	ENSG00000269821.1|KCNQ1OT1|HNRNPL|HNRNPL	900	-	5.5310454	1.0011815	-1.0	-1.0
chr11	2690162	2690372	ENSG00000269821.1|KCNQ1OT1|HNRNPL|HNRNPL	942	-	2.1604686	1.2372274	-1.0	-1.0
chr11	2663357	2663537	ENSG00000269821.1|KCNQ1OT1|HNRNPL|HNRNPL	940	-	3.3253984	1.2245872	-1.0	-1.0
chr11	2682052	2682887	ENSG00000269821.1|KCNQ1OT1|HNRNPL|HNRNPL	998	-	3.0765643	2.6712542	-1.0	-1.0
chr11	2695597	2695727	ENSG00000269821.1|KCNQ1OT1|HNRNPL|HNRNPL	965	-	4.6717243	1.4543175	-1.0	-1.0
chr11	2661317	2661517	ENSG00000269821.1|KCNQ1OT1|HNRNPL|HNRNPL	960	-	5.980869	1.4009073	-1.0	-1.0
chr11	2661527	2661652	ENSG00000269821.1|KCNQ1OT1|HNRNPL|HNRNPL	960	-	5.3222837	1.3968711	-1.0	-1.0
chr11	2690477	2691132	ENSG00000269821.1|KCNQ1OT1|HNRNPL|HNRNPL	998	-	3.2299712	2.7679152	-1.0	-1.0
chr11	2679442	2679602	ENSG00000269821.1|KCNQ1OT1|HNRNPL|HNRNPL	993	-	5.782134	2.1689458	-1.0	-1.0
chr11	2661707	2661807	ENSG00000269821.1|KCNQ1OT1|HNRNPL|HNRNPL	900	-	5.537917	1.0019203	-1.0	-1.0
chr11	2662672	2662957	ENSG00000269821.1|KCNQ1OT1|HNRNPL|HNRNPL	975	-	6.0481806	1.6006445	-1.0	-1.0
chr11	2674067	2674207	ENSG00000269821.1|KCNQ1OT1|HNRNPL|HNRNPL	920	-	2.9278955	1.0952549	-1.0	-1.0
chr11	2676032	2676512	ENSG00000269821.1|KCNQ1OT1|HNRNPL|HNRNPL	986	-	3.2484074	1.8625249	-1.0	-1.0
chr11	2677802	2677967	ENSG00000269821.1|KCNQ1OT1|HNRNPL|HNRNPL	926	-	2.7161534	1.1324141	-1.0	-1.0
chr11	2689757	2689942	ENSG00000269821.1|KCNQ1OT1|HNRNPL|HNRNPL	954	-	3.7594445	1.3371221	-1.0	-1.0
chr11	2680892	2681312	ENSG00000269821.1|KCNQ1OT1|HNRNPL|HNRNPL	984	-	3.2341151	1.7926066	-1.0	-1.0
chr11	2663227	2663327	ENSG00000269821.1|KCNQ1OT1|HNRNPL|HNRNPL	902	-	5.5692015	1.0073289	-1.0	-1.0
chr11	2686107	2686242	ENSG00000269821.1|KCNQ1OT1|HNRNPL|HNRNPL	938	-	5.7829967	1.2060946	-1.0	-1.0
chr11	2955900	2956215	ENSG00000205531.12|NAP1L4|HNRNPL|HNRNPL	928	-	3.921659	1.1426694	-1.0	-1.0
chr11	2971864	2971994	ENSG00000205531.12|NAP1L4|HNRNPL|HNRNPL	939	-	5.812084	1.2141143	-1.0	-1.0
chr11	2947481	2947596	ENSG00000205531.12|NAP1L4|HNRNPL|HNRNPL	947	-	5.817549	1.2719762	-1.0	-1.0
chr11	2985053	2985163	ENSG00000205531.12|NAP1L4|HNRNPL|HNRNPL	930	-	5.750467	1.1534069	-1.0	-1.0
chr11	2964031	2964151	ENSG00000205531.12|NAP1L4|HNRNPL|HNRNPL	935	-	3.2090058	1.1866891	-1.0	-1.0
chr11	2976523	2976853	ENSG00000205531.12|NAP1L4|HNRNPL|HNRNPL	974	-	3.128769	1.5840164	-1.0	-1.0
chr11	2946831	2946931	ENSG00000205531.12|NAP1L4|HNRNPL|HNRNPL	927	-	3.1466398	1.1349789	-1.0	-1.0
chr11	2977003	2977298	ENSG00000205531.12|NAP1L4|HNRNPL|HNRNPL	988	-	5.2614226	1.9084398	-1.0	-1.0
chr11	2985513	2985683	ENSG00000205531.12|NAP1L4|HNRNPL|HNRNPL	941	-	2.6879606	1.2291605	-1.0	-1.0
chr11	3015316	3015501	ENSG00000110619.17|CARS|HNRNPL|HNRNPL	917	-	5.6851735	1.0831865	-1.0	-1.0
chr11	3041031	3041306	ENSG00000110619.17|CARS|HNRNPL|HNRNPL	941	-	5.2129602	1.2275975	-1.0	-1.0
chr11	3040198	3040447	ENSG00000110619.17|CARS|HNRNPL|HNRNPL	960	-	3.6719685	1.3963912	-1.0	-1.0
chr11	3040088	3040193	ENSG00000110619.17|CARS|HNRNPL|HNRNPL	905	-	5.57597	1.0222793	-1.0	-1.0
chr11	3028590	3028695	ENSG00000110619.17|CARS|HNRNPL|HNRNPL	909	-	5.5892887	1.0387394	-1.0	-1.0
chr11	3040581	3040701	ENSG00000110619.17|CARS|HNRNPL|HNRNPL	982	-	3.933972	1.7373005	-1.0	-1.0
chr11	3368184	3368284	ENSG00000005801.16|ZNF195|HNRNPL|HNRNPL	907	-	5.6222563	1.0320845	-1.0	-1.0
chr11	3385038	3385163	ENSG00000223756.6|TSSC2|HNRNPL|HNRNPL	905	+	3.3461847	1.0218396	-1.0	-1.0
chr11	3387908	3388073	ENSG00000223756.6|TSSC2|HNRNPL|HNRNPL	932	+	4.368898	1.1677986	-1.0	-1.0
chr11	3385433	3385868	ENSG00000223756.6|TSSC2|HNRNPL|HNRNPL	1000	+	4.3977237	3.4942443	-1.0	-1.0
chr11	3386298	3386503	ENSG00000223756.6|TSSC2|HNRNPL|HNRNPL	914	+	2.0820565	1.0653393	-1.0	-1.0
chr11	3385968	3386163	ENSG00000223756.6|TSSC2|HNRNPL|HNRNPL	944	+	2.4917197	1.253262	-1.0	-1.0
chr11	3735589	3735999	ENSG00000110713.15|NUP98|HNRNPL|HNRNPL	998	-	4.2206774	2.7188973	-1.0	-1.0
chr11	3747384	3747549	ENSG00000110713.15|NUP98|HNRNPL|HNRNPL	967	-	5.768561	1.4805621	-1.0	-1.0
chr11	3747904	3748149	ENSG00000110713.15|NUP98|HNRNPL|HNRNPL	948	-	4.438947	1.2800983	-1.0	-1.0
chr11	3760395	3760515	ENSG00000110713.15|NUP98|HNRNPL|HNRNPL	924	-	3.7932234	1.1211443	-1.0	-1.0
chr11	3770614	3770739	ENSG00000110713.15|NUP98|HNRNPL|HNRNPL	916	-	3.761373	1.0742728	-1.0	-1.0
chr11	3749984	3750214	ENSG00000110713.15|NUP98|HNRNPL|HNRNPL	995	-	5.401932	2.2672672	-1.0	-1.0
chr11	3717735	3717905	ENSG00000110713.15|NUP98|HNRNPL|HNRNPL	920	-	4.6177053	1.0962781	-1.0	-1.0
chr11	3736459	3736594	ENSG00000110713.15|NUP98|HNRNPL|HNRNPL	936	-	5.775079	1.1909574	-1.0	-1.0
chr11	3718005	3718125	ENSG00000110713.15|NUP98|HNRNPL|HNRNPL	906	-	5.575815	1.0272499	-1.0	-1.0
chr11	3720881	3721039	ENSG00000110713.15|NUP98|HNRNPL|HNRNPL	972	-	3.2321389	1.5521544	-1.0	-1.0
chr11	4087086	4087281	ENSG00000167323.11|STIM1|HNRNPL|HNRNPL	933	+	4.202035	1.1742525	-1.0	-1.0
chr11	3972392	3972567	ENSG00000167323.11|STIM1|HNRNPL|HNRNPL	909	+	5.590853	1.0390753	-1.0	-1.0
chr11	4049693	4049833	ENSG00000167323.11|STIM1|HNRNPL|HNRNPL	932	+	4.8075943	1.1685742	-1.0	-1.0
chr11	3907389	3907584	ENSG00000167323.11|STIM1|HNRNPL|HNRNPL	968	+	6.050944	1.5003806	-1.0	-1.0
chr11	4008622	4008737	ENSG00000167323.11|STIM1|HNRNPL|HNRNPL	916	+	5.652422	1.0760444	-1.0	-1.0
chr11	4120180	4120295	ENSG00000167325.14|RRM1|HNRNPL|HNRNPL	913	+	5.6438665	1.059196	-1.0	-1.0
chr11	5245023	5245138	ENSG00000260629.1|BGLT3|HNRNPL|HNRNPL	935	-	4.472928	1.1859525	-1.0	-1.0
chr11	5248667	5248772	ENSG00000213934.6|HBG1|HNRNPL|HNRNPL	907	-	2.3600612	1.0332763	-1.0	-1.0
chr11	5248237	5248427	ENSG00000213934.6|HBG1|HNRNPL|HNRNPL	983	-	2.085858	1.7718705	-1.0	-1.0
chr11	5384079	5384184	ENSG00000196565.13|HBG2|HNRNPL|HNRNPL	908	-	3.7907362	1.0352066	-1.0	-1.0
chr11	5411109	5411289	ENSG00000196565.13|HBG2|HNRNPL|HNRNPL	919	-	3.7681575	1.0921361	-1.0	-1.0
chr11	5410474	5410574	ENSG00000196565.13|HBG2|HNRNPL|HNRNPL	909	-	3.7452638	1.0394515	-1.0	-1.0
chr11	5403599	5403859	ENSG00000196565.13|HBG2|HNRNPL|HNRNPL	997	-	6.0204535	2.5850792	-1.0	-1.0
chr11	5400634	5400749	ENSG00000196565.13|HBG2|HNRNPL|HNRNPL	920	-	3.1104872	1.0994161	-1.0	-1.0
chr11	5435134	5435684	ENSG00000196565.13|HBG2|HNRNPL|HNRNPL	975	-	3.3373706	1.6007192	-1.0	-1.0
chr11	5428929	5429054	ENSG00000196565.13|HBG2|HNRNPL|HNRNPL	950	-	5.8531938	1.2976618	-1.0	-1.0
chr11	5425459	5425579	ENSG00000196565.13|HBG2|HNRNPL|HNRNPL	920	-	3.793634	1.0985421	-1.0	-1.0
chr11	5428029	5428144	ENSG00000196565.13|HBG2|HNRNPL|HNRNPL	917	-	3.7560883	1.0796788	-1.0	-1.0
chr11	5364379	5364509	ENSG00000196565.13|HBG2|HNRNPL|HNRNPL	930	-	3.9408016	1.1559964	-1.0	-1.0
chr11	5430984	5431109	ENSG00000196565.13|HBG2|HNRNPL|HNRNPL	907	-	3.0771594	1.0307584	-1.0	-1.0
chr11	5502579	5502679	ENSG00000196565.13|HBG2|HNRNPL|HNRNPL	900	-	2.9853592	1.0009592	-1.0	-1.0
chr11	5429554	5429709	ENSG00000196565.13|HBG2|HNRNPL|HNRNPL	933	-	5.3935094	1.1761898	-1.0	-1.0
chr11	5341075	5341235	ENSG00000196565.13|HBG2|HNRNPL|HNRNPL	949	-	2.8611865	1.2927483	-1.0	-1.0
chr11	5365174	5365274	ENSG00000196565.13|HBG2|HNRNPL|HNRNPL	931	-	2.944832	1.1607848	-1.0	-1.0
chr11	5387549	5387679	ENSG00000196565.13|HBG2|HNRNPL|HNRNPL	952	-	5.8485346	1.3217126	-1.0	-1.0
chr11	5468094	5468194	ENSG00000196565.13|HBG2|HNRNPL|HNRNPL	917	-	3.1042967	1.0804734	-1.0	-1.0
chr11	5485909	5486014	ENSG00000196565.13|HBG2|HNRNPL|HNRNPL	915	-	3.4100983	1.0691466	-1.0	-1.0
chr11	5398744	5398944	ENSG00000196565.13|HBG2|HNRNPL|HNRNPL	974	-	4.001357	1.5818555	-1.0	-1.0
chr11	5490449	5490574	ENSG00000196565.13|HBG2|HNRNPL|HNRNPL	925	-	4.734806	1.1249912	-1.0	-1.0
chr11	5393119	5393299	ENSG00000196565.13|HBG2|HNRNPL|HNRNPL	943	-	4.0994563	1.2465552	-1.0	-1.0
chr11	5456844	5456954	ENSG00000196565.13|HBG2|HNRNPL|HNRNPL	929	-	3.3759012	1.1478782	-1.0	-1.0
chr11	5363024	5363159	ENSG00000196565.13|HBG2|HNRNPL|HNRNPL	930	-	3.8295376	1.1552856	-1.0	-1.0
chr11	5301040	5301270	ENSG00000196565.13|HBG2|HNRNPL|HNRNPL	965	-	5.501512	1.452705	-1.0	-1.0
chr11	5366044	5366209	ENSG00000196565.13|HBG2|HNRNPL|HNRNPL	952	-	3.715998	1.3177954	-1.0	-1.0
chr11	5370054	5370199	ENSG00000196565.13|HBG2|HNRNPL|HNRNPL	915	-	5.636537	1.0698068	-1.0	-1.0
chr11	5410644	5410854	ENSG00000196565.13|HBG2|HNRNPL|HNRNPL	997	-	4.478195	2.5561924	-1.0	-1.0
chr11	5254636	5254781	ENSG00000196565.13|HBG2|HNRNPL|HNRNPL	973	-	5.7189574	1.5624661	-1.0	-1.0
chr11	5411329	5411434	ENSG00000196565.13|HBG2|HNRNPL|HNRNPL	929	-	2.940328	1.1501992	-1.0	-1.0
chr11	5387994	5388109	ENSG00000196565.13|HBG2|HNRNPL|HNRNPL	909	-	5.604209	1.038692	-1.0	-1.0
chr11	5343325	5343430	ENSG00000196565.13|HBG2|HNRNPL|HNRNPL	929	-	3.8267984	1.1482894	-1.0	-1.0
chr11	5306495	5306630	ENSG00000196565.13|HBG2|HNRNPL|HNRNPL	939	-	4.8277426	1.2122209	-1.0	-1.0
chr11	5277965	5278330	ENSG00000196565.13|HBG2|HNRNPL|HNRNPL	993	-	5.125022	2.143244	-1.0	-1.0
chr11	5386749	5387169	ENSG00000196565.13|HBG2|HNRNPL|HNRNPL	980	-	3.683016	1.6919075	-1.0	-1.0
chr11	5453254	5453524	ENSG00000196565.13|HBG2|HNRNPL|HNRNPL	924	-	2.8720634	1.1207874	-1.0	-1.0
chr11	5477389	5477564	ENSG00000196565.13|HBG2|HNRNPL|HNRNPL	951	-	5.1325765	1.3110981	-1.0	-1.0
chr11	5446434	5446604	ENSG00000196565.13|HBG2|HNRNPL|HNRNPL	931	-	3.0075274	1.1637485	-1.0	-1.0
chr11	5446704	5447014	ENSG00000196565.13|HBG2|HNRNPL|HNRNPL	999	-	4.1404653	3.0049825	-1.0	-1.0
chr11	5392064	5392219	ENSG00000196565.13|HBG2|HNRNPL|HNRNPL	963	-	4.6273055	1.4278762	-1.0	-1.0
chr11	5437889	5438019	ENSG00000196565.13|HBG2|HNRNPL|HNRNPL	944	-	5.4970636	1.2482716	-1.0	-1.0
chr11	5457029	5457289	ENSG00000196565.13|HBG2|HNRNPL|HNRNPL	932	-	2.5511773	1.169352	-1.0	-1.0
chr11	5495184	5495594	ENSG00000196565.13|HBG2|HNRNPL|HNRNPL	998	-	3.501085	2.71056	-1.0	-1.0
chr11	5462809	5462924	ENSG00000196565.13|HBG2|HNRNPL|HNRNPL	930	-	4.294961	1.1533198	-1.0	-1.0
chr11	5487869	5487979	ENSG00000196565.13|HBG2|HNRNPL|HNRNPL	926	-	2.6468182	1.1290864	-1.0	-1.0
chr11	5473204	5474109	ENSG00000196565.13|HBG2|HNRNPL|HNRNPL	998	-	3.5437825	2.768766	-1.0	-1.0
chr11	5348284	5348449	ENSG00000196565.13|HBG2|HNRNPL|HNRNPL	927	-	5.7090597	1.1387736	-1.0	-1.0
chr11	5369194	5369309	ENSG00000196565.13|HBG2|HNRNPL|HNRNPL	914	-	3.7544727	1.0637205	-1.0	-1.0
chr11	5388749	5389439	ENSG00000196565.13|HBG2|HNRNPL|HNRNPL	982	-	3.79973	1.7436886	-1.0	-1.0
chr11	5485419	5485529	ENSG00000196565.13|HBG2|HNRNPL|HNRNPL	946	-	3.1359537	1.2659565	-1.0	-1.0
chr11	5383134	5383439	ENSG00000196565.13|HBG2|HNRNPL|HNRNPL	968	-	4.030887	1.4949222	-1.0	-1.0
chr11	5321155	5321345	ENSG00000196565.13|HBG2|HNRNPL|HNRNPL	943	-	5.823242	1.2415752	-1.0	-1.0
chr11	5386524	5386659	ENSG00000196565.13|HBG2|HNRNPL|HNRNPL	937	-	2.9054067	1.1998763	-1.0	-1.0
chr11	5361524	5361629	ENSG00000196565.13|HBG2|HNRNPL|HNRNPL	922	-	3.795277	1.1102118	-1.0	-1.0
chr11	5496009	5496139	ENSG00000196565.13|HBG2|HNRNPL|HNRNPL	933	-	2.148138	1.1727166	-1.0	-1.0
chr11	5394579	5394764	ENSG00000196565.13|HBG2|HNRNPL|HNRNPL	942	-	2.7105584	1.2338026	-1.0	-1.0
chr11	5295375	5295475	ENSG00000196565.13|HBG2|HNRNPL|HNRNPL	921	-	3.8228896	1.1017956	-1.0	-1.0
chr11	5488039	5488139	ENSG00000196565.13|HBG2|HNRNPL|HNRNPL	906	-	3.7734752	1.0270607	-1.0	-1.0
chr11	5452519	5453239	ENSG00000196565.13|HBG2|HNRNPL|HNRNPL	996	-	3.7111382	2.3973556	-1.0	-1.0
chr11	5447014	5447204	ENSG00000196565.13|HBG2|HNRNPL|HNRNPL	942	-	2.9966013	1.2372236	-1.0	-1.0
chr11	5462549	5462649	ENSG00000196565.13|HBG2|HNRNPL|HNRNPL	902	-	5.5692015	1.00749	-1.0	-1.0
chr11	5502724	5502919	ENSG00000196565.13|HBG2|HNRNPL|HNRNPL	934	-	2.4176745	1.1815029	-1.0	-1.0
chr11	5276010	5276260	ENSG00000196565.13|HBG2|HNRNPL|HNRNPL	992	-	6.46961	2.0764914	-1.0	-1.0
chr11	5274740	5274870	ENSG00000196565.13|HBG2|HNRNPL|HNRNPL	916	-	5.672845	1.0765979	-1.0	-1.0
chr11	5499859	5499974	ENSG00000196565.13|HBG2|HNRNPL|HNRNPL	953	-	4.7878313	1.3242577	-1.0	-1.0
chr11	5453579	5453759	ENSG00000196565.13|HBG2|HNRNPL|HNRNPL	912	-	2.4324265	1.0566468	-1.0	-1.0
chr11	5297190	5297290	ENSG00000196565.13|HBG2|HNRNPL|HNRNPL	903	-	2.449563	1.0136564	-1.0	-1.0
chr11	5427234	5427614	ENSG00000196565.13|HBG2|HNRNPL|HNRNPL	998	-	5.402588	2.6251035	-1.0	-1.0
chr11	5488319	5488439	ENSG00000196565.13|HBG2|HNRNPL|HNRNPL	916	-	1.986282	1.0737298	-1.0	-1.0
chr11	5485779	5485879	ENSG00000196565.13|HBG2|HNRNPL|HNRNPL	917	-	2.2491093	1.0833933	-1.0	-1.0
chr11	5444689	5444804	ENSG00000196565.13|HBG2|HNRNPL|HNRNPL	907	-	2.4811673	1.030016	-1.0	-1.0
chr11	5323115	5323280	ENSG00000196565.13|HBG2|HNRNPL|HNRNPL	914	-	5.663727	1.0656577	-1.0	-1.0
chr11	5382769	5383109	ENSG00000196565.13|HBG2|HNRNPL|HNRNPL	964	-	2.861403	1.440959	-1.0	-1.0
chr11	5398954	5399144	ENSG00000196565.13|HBG2|HNRNPL|HNRNPL	968	-	3.5138152	1.489392	-1.0	-1.0
chr11	5445639	5445844	ENSG00000196565.13|HBG2|HNRNPL|HNRNPL	951	-	2.286845	1.3093085	-1.0	-1.0
chr11	5297420	5297575	ENSG00000196565.13|HBG2|HNRNPL|HNRNPL	937	-	2.8084602	1.2000471	-1.0	-1.0
chr11	5400834	5401109	ENSG00000196565.13|HBG2|HNRNPL|HNRNPL	995	-	4.39283	2.3356926	-1.0	-1.0
chr11	5362804	5363009	ENSG00000196565.13|HBG2|HNRNPL|HNRNPL	956	-	3.4672725	1.3526975	-1.0	-1.0
chr11	5295180	5295280	ENSG00000196565.13|HBG2|HNRNPL|HNRNPL	914	-	5.638892	1.0675511	-1.0	-1.0
chr11	5486614	5486794	ENSG00000196565.13|HBG2|HNRNPL|HNRNPL	948	-	5.4065804	1.2875994	-1.0	-1.0
chr11	5448464	5448589	ENSG00000196565.13|HBG2|HNRNPL|HNRNPL	915	-	5.6384206	1.0687615	-1.0	-1.0
chr11	5406384	5406514	ENSG00000196565.13|HBG2|HNRNPL|HNRNPL	956	-	5.688081	1.3569586	-1.0	-1.0
chr11	5429374	5429544	ENSG00000196565.13|HBG2|HNRNPL|HNRNPL	926	-	3.1328068	1.1291175	-1.0	-1.0
chr11	5429844	5429959	ENSG00000196565.13|HBG2|HNRNPL|HNRNPL	909	-	5.6252003	1.0407326	-1.0	-1.0
chr11	5421794	5422124	ENSG00000196565.13|HBG2|HNRNPL|HNRNPL	981	-	3.9732516	1.7109582	-1.0	-1.0
chr11	5496439	5496539	ENSG00000196565.13|HBG2|HNRNPL|HNRNPL	909	-	2.6977835	1.0387394	-1.0	-1.0
chr11	5363559	5363764	ENSG00000196565.13|HBG2|HNRNPL|HNRNPL	955	-	4.8502064	1.3469553	-1.0	-1.0
chr11	5391359	5391499	ENSG00000196565.13|HBG2|HNRNPL|HNRNPL	911	-	2.5323153	1.0499457	-1.0	-1.0
chr11	5392389	5392489	ENSG00000196565.13|HBG2|HNRNPL|HNRNPL	955	-	5.9313335	1.3471935	-1.0	-1.0
chr11	5398514	5398649	ENSG00000196565.13|HBG2|HNRNPL|HNRNPL	927	-	3.8209736	1.137466	-1.0	-1.0
chr11	5297770	5298090	ENSG00000196565.13|HBG2|HNRNPL|HNRNPL	960	-	3.9611824	1.3942448	-1.0	-1.0
chr11	5432239	5432354	ENSG00000196565.13|HBG2|HNRNPL|HNRNPL	912	-	5.6324477	1.0550796	-1.0	-1.0
chr11	5472934	5473149	ENSG00000196565.13|HBG2|HNRNPL|HNRNPL	986	-	2.832405	1.865627	-1.0	-1.0
chr11	5419299	5419409	ENSG00000196565.13|HBG2|HNRNPL|HNRNPL	911	-	3.7121227	1.05054	-1.0	-1.0
chr11	5410144	5410274	ENSG00000196565.13|HBG2|HNRNPL|HNRNPL	925	-	3.798042	1.1222649	-1.0	-1.0
chr11	5411554	5411719	ENSG00000196565.13|HBG2|HNRNPL|HNRNPL	909	-	4.4549155	1.0396633	-1.0	-1.0
chr11	5394789	5394954	ENSG00000196565.13|HBG2|HNRNPL|HNRNPL	948	-	4.145934	1.2824602	-1.0	-1.0
chr11	5433424	5433609	ENSG00000196565.13|HBG2|HNRNPL|HNRNPL	965	-	3.5849469	1.4519017	-1.0	-1.0
chr11	5476594	5476719	ENSG00000196565.13|HBG2|HNRNPL|HNRNPL	925	-	2.9645247	1.1243567	-1.0	-1.0
chr11	5409934	5410034	ENSG00000196565.13|HBG2|HNRNPL|HNRNPL	901	-	3.6726043	1.0029721	-1.0	-1.0
chr11	5444299	5444494	ENSG00000196565.13|HBG2|HNRNPL|HNRNPL	931	-	2.457898	1.1583096	-1.0	-1.0
chr11	5253189	5253309	ENSG00000196565.13|HBG2|HNRNPL|HNRNPL	919	-	1.5171062	1.092763	-1.0	-1.0
chr11	5347869	5347984	ENSG00000196565.13|HBG2|HNRNPL|HNRNPL	950	-	5.3696027	1.3032001	-1.0	-1.0
chr11	5433189	5433309	ENSG00000196565.13|HBG2|HNRNPL|HNRNPL	965	-	6.0098944	1.4551733	-1.0	-1.0
chr11	5502964	5503214	ENSG00000196565.13|HBG2|HNRNPL|HNRNPL	951	-	2.9820194	1.3114786	-1.0	-1.0
chr11	5436789	5437049	ENSG00000196565.13|HBG2|HNRNPL|HNRNPL	963	-	5.6723576	1.4344687	-1.0	-1.0
chr11	5464194	5464294	ENSG00000196565.13|HBG2|HNRNPL|HNRNPL	902	-	2.493771	1.0067908	-1.0	-1.0
chr11	5345000	5345185	ENSG00000196565.13|HBG2|HNRNPL|HNRNPL	955	-	5.7751985	1.3496805	-1.0	-1.0
chr11	5372389	5372504	ENSG00000196565.13|HBG2|HNRNPL|HNRNPL	940	-	5.818002	1.2218424	-1.0	-1.0
chr11	5463629	5463729	ENSG00000196565.13|HBG2|HNRNPL|HNRNPL	907	-	5.582659	1.0320845	-1.0	-1.0
chr11	5501854	5502044	ENSG00000196565.13|HBG2|HNRNPL|HNRNPL	944	-	3.8151238	1.2548066	-1.0	-1.0
chr11	5466329	5466434	ENSG00000196565.13|HBG2|HNRNPL|HNRNPL	913	-	3.7266698	1.0627799	-1.0	-1.0
chr11	5339700	5339890	ENSG00000196565.13|HBG2|HNRNPL|HNRNPL	956	-	4.6842585	1.3529549	-1.0	-1.0
chr11	5454214	5454444	ENSG00000196565.13|HBG2|HNRNPL|HNRNPL	980	-	2.6092358	1.7000223	-1.0	-1.0
chr11	5385849	5386519	ENSG00000196565.13|HBG2|HNRNPL|HNRNPL	979	-	3.98481	1.6823331	-1.0	-1.0
chr11	5458164	5458349	ENSG00000196565.13|HBG2|HNRNPL|HNRNPL	950	-	3.2142951	1.3022199	-1.0	-1.0
chr11	5383744	5383994	ENSG00000196565.13|HBG2|HNRNPL|HNRNPL	936	-	4.497855	1.1948391	-1.0	-1.0
chr11	5368279	5368444	ENSG00000196565.13|HBG2|HNRNPL|HNRNPL	967	-	5.730028	1.4808505	-1.0	-1.0
chr11	5300155	5300335	ENSG00000196565.13|HBG2|HNRNPL|HNRNPL	969	-	4.675304	1.5024987	-1.0	-1.0
chr11	5468224	5468339	ENSG00000196565.13|HBG2|HNRNPL|HNRNPL	947	-	3.9624527	1.2788528	-1.0	-1.0
chr11	5388549	5388729	ENSG00000196565.13|HBG2|HNRNPL|HNRNPL	983	-	6.1751366	1.7684729	-1.0	-1.0
chr11	5436429	5436764	ENSG00000196565.13|HBG2|HNRNPL|HNRNPL	995	-	4.253856	2.269803	-1.0	-1.0
chr11	5368979	5369099	ENSG00000196565.13|HBG2|HNRNPL|HNRNPL	917	-	5.6511	1.0789777	-1.0	-1.0
chr11	5380699	5380829	ENSG00000196565.13|HBG2|HNRNPL|HNRNPL	950	-	3.6181834	1.300237	-1.0	-1.0
chr11	5409074	5409194	ENSG00000196565.13|HBG2|HNRNPL|HNRNPL	973	-	6.1211586	1.5683874	-1.0	-1.0
chr11	5290565	5290665	ENSG00000196565.13|HBG2|HNRNPL|HNRNPL	909	-	5.5892887	1.0387394	-1.0	-1.0
chr11	5489924	5490279	ENSG00000196565.13|HBG2|HNRNPL|HNRNPL	990	-	3.9545975	1.9844558	-1.0	-1.0
chr11	5385539	5385709	ENSG00000196565.13|HBG2|HNRNPL|HNRNPL	908	-	3.2960596	1.0355691	-1.0	-1.0
chr11	5428474	5428634	ENSG00000196565.13|HBG2|HNRNPL|HNRNPL	945	-	4.0821295	1.2576115	-1.0	-1.0
chr11	5485539	5485719	ENSG00000196565.13|HBG2|HNRNPL|HNRNPL	944	-	2.3337007	1.2499065	-1.0	-1.0
chr11	5476964	5477359	ENSG00000196565.13|HBG2|HNRNPL|HNRNPL	995	-	3.5374167	2.300059	-1.0	-1.0
chr11	5488829	5489014	ENSG00000196565.13|HBG2|HNRNPL|HNRNPL	909	-	2.323843	1.0389779	-1.0	-1.0
chr11	5421629	5421729	ENSG00000196565.13|HBG2|HNRNPL|HNRNPL	912	-	3.749721	1.0539765	-1.0	-1.0
chr11	5425999	5426344	ENSG00000196565.13|HBG2|HNRNPL|HNRNPL	998	-	4.715961	2.627784	-1.0	-1.0
chr11	5503829	5503984	ENSG00000196565.13|HBG2|HNRNPL|HNRNPL	930	-	2.3884788	1.1518534	-1.0	-1.0
chr11	5471879	5471979	ENSG00000196565.13|HBG2|HNRNPL|HNRNPL	906	-	2.4645948	1.0265273	-1.0	-1.0
chr11	5320630	5320980	ENSG00000196565.13|HBG2|HNRNPL|HNRNPL	972	-	4.966902	1.5491401	-1.0	-1.0
chr11	5362174	5362554	ENSG00000196565.13|HBG2|HNRNPL|HNRNPL	994	-	5.176015	2.2176466	-1.0	-1.0
chr11	5372184	5372294	ENSG00000196565.13|HBG2|HNRNPL|HNRNPL	909	-	5.6397605	1.0421613	-1.0	-1.0
chr11	5429084	5429194	ENSG00000196565.13|HBG2|HNRNPL|HNRNPL	932	-	3.839818	1.1651858	-1.0	-1.0
chr11	5496584	5496874	ENSG00000196565.13|HBG2|HNRNPL|HNRNPL	995	-	3.1655526	2.3216531	-1.0	-1.0
chr11	5275545	5275655	ENSG00000196565.13|HBG2|HNRNPL|HNRNPL	911	-	5.617918	1.0524606	-1.0	-1.0
chr11	5323430	5323545	ENSG00000196565.13|HBG2|HNRNPL|HNRNPL	952	-	5.880746	1.3229717	-1.0	-1.0
chr11	5381629	5381774	ENSG00000196565.13|HBG2|HNRNPL|HNRNPL	931	-	2.8113146	1.1629678	-1.0	-1.0
chr11	5431864	5432074	ENSG00000196565.13|HBG2|HNRNPL|HNRNPL	982	-	5.752142	1.7443166	-1.0	-1.0
chr11	5458449	5458609	ENSG00000196565.13|HBG2|HNRNPL|HNRNPL	926	-	2.1494665	1.133059	-1.0	-1.0
chr11	5502329	5502429	ENSG00000196565.13|HBG2|HNRNPL|HNRNPL	906	-	2.48573	1.0285714	-1.0	-1.0
chr11	5490904	5491399	ENSG00000196565.13|HBG2|HNRNPL|HNRNPL	988	-	2.7918417	1.9139509	-1.0	-1.0
chr11	5301460	5301570	ENSG00000196565.13|HBG2|HNRNPL|HNRNPL	905	-	3.020761	1.0229456	-1.0	-1.0
chr11	5490734	5490884	ENSG00000196565.13|HBG2|HNRNPL|HNRNPL	948	-	2.619205	1.2814236	-1.0	-1.0
chr11	5301285	5301400	ENSG00000196565.13|HBG2|HNRNPL|HNRNPL	903	-	5.554123	1.0115802	-1.0	-1.0
chr11	5354524	5354664	ENSG00000196565.13|HBG2|HNRNPL|HNRNPL	913	-	5.6539683	1.0600175	-1.0	-1.0
chr11	5462989	5463184	ENSG00000196565.13|HBG2|HNRNPL|HNRNPL	978	-	3.4663594	1.648654	-1.0	-1.0
chr11	5296055	5296245	ENSG00000196565.13|HBG2|HNRNPL|HNRNPL	961	-	3.341378	1.4121052	-1.0	-1.0
chr11	5430619	5430719	ENSG00000196565.13|HBG2|HNRNPL|HNRNPL	909	-	5.6259193	1.04064	-1.0	-1.0
chr11	5463749	5464124	ENSG00000196565.13|HBG2|HNRNPL|HNRNPL	984	-	3.7424195	1.789786	-1.0	-1.0
chr11	5451539	5452289	ENSG00000196565.13|HBG2|HNRNPL|HNRNPL	995	-	3.0607953	2.268781	-1.0	-1.0
chr11	5458456	5458601	ENSG00000213931.5|HBE1|HNRNPL|HNRNPL	933	-	2.1924872	1.1756862	-1.0	-1.0
chr11	5429086	5429196	ENSG00000213931.5|HBE1|HNRNPL|HNRNPL	935	-	3.8612962	1.1847738	-1.0	-1.0
chr11	5451521	5452291	ENSG00000213931.5|HBE1|HNRNPL|HNRNPL	995	-	3.052848	2.2652535	-1.0	-1.0
chr11	5383746	5383996	ENSG00000213931.5|HBE1|HNRNPL|HNRNPL	938	-	4.391533	1.2103808	-1.0	-1.0
chr11	5485416	5485526	ENSG00000213931.5|HBE1|HNRNPL|HNRNPL	959	-	3.4821994	1.3830454	-1.0	-1.0
chr11	5382766	5383111	ENSG00000213931.5|HBE1|HNRNPL|HNRNPL	962	-	2.8639038	1.4184037	-1.0	-1.0
chr11	5364376	5364506	ENSG00000213931.5|HBE1|HNRNPL|HNRNPL	931	-	3.951284	1.1607112	-1.0	-1.0
chr11	5433421	5433606	ENSG00000213931.5|HBE1|HNRNPL|HNRNPL	966	-	3.753396	1.4730647	-1.0	-1.0
chr11	5365171	5365271	ENSG00000213931.5|HBE1|HNRNPL|HNRNPL	921	-	2.8977733	1.1043282	-1.0	-1.0
chr11	5403601	5403856	ENSG00000213931.5|HBE1|HNRNPL|HNRNPL	998	-	6.051783	2.6332362	-1.0	-1.0
chr11	5366041	5366211	ENSG00000213931.5|HBE1|HNRNPL|HNRNPL	950	-	3.6721542	1.2978855	-1.0	-1.0
chr11	5388546	5388731	ENSG00000213931.5|HBE1|HNRNPL|HNRNPL	981	-	6.0292892	1.716054	-1.0	-1.0
chr11	5428026	5428141	ENSG00000213931.5|HBE1|HNRNPL|HNRNPL	914	-	3.7361593	1.0638922	-1.0	-1.0
chr11	5468221	5468336	ENSG00000213931.5|HBE1|HNRNPL|HNRNPL	944	-	3.9381738	1.25422	-1.0	-1.0
chr11	5458161	5458351	ENSG00000213931.5|HBE1|HNRNPL|HNRNPL	946	-	3.1689107	1.265972	-1.0	-1.0
chr11	5489926	5490281	ENSG00000213931.5|HBE1|HNRNPL|HNRNPL	989	-	3.9118598	1.9684205	-1.0	-1.0
chr11	5419296	5419406	ENSG00000213931.5|HBE1|HNRNPL|HNRNPL	911	-	3.7121227	1.051104	-1.0	-1.0
chr11	5383131	5383436	ENSG00000213931.5|HBE1|HNRNPL|HNRNPL	967	-	4.036735	1.4798675	-1.0	-1.0
chr11	5499861	5499976	ENSG00000213931.5|HBE1|HNRNPL|HNRNPL	937	-	4.2191815	1.201829	-1.0	-1.0
chr11	5463751	5464121	ENSG00000213931.5|HBE1|HNRNPL|HNRNPL	982	-	3.6959732	1.7534394	-1.0	-1.0
chr11	5393116	5393301	ENSG00000213931.5|HBE1|HNRNPL|HNRNPL	939	-	4.0600667	1.2147266	-1.0	-1.0
chr11	5400631	5400751	ENSG00000213931.5|HBE1|HNRNPL|HNRNPL	918	-	3.0914977	1.084358	-1.0	-1.0
chr11	5462631	5462731	ENSG00000213931.5|HBE1|HNRNPL|HNRNPL	952	-	5.8934584	1.3192375	-1.0	-1.0
chr11	5406381	5406516	ENSG00000213931.5|HBE1|HNRNPL|HNRNPL	958	-	5.7373233	1.378634	-1.0	-1.0
chr11	5372386	5372506	ENSG00000213931.5|HBE1|HNRNPL|HNRNPL	937	-	5.7991076	1.2025254	-1.0	-1.0
chr11	5411326	5411436	ENSG00000213931.5|HBE1|HNRNPL|HNRNPL	922	-	2.892626	1.1062788	-1.0	-1.0
chr11	5485781	5485881	ENSG00000213931.5|HBE1|HNRNPL|HNRNPL	907	-	2.1906457	1.0320184	-1.0	-1.0
chr11	5495181	5495596	ENSG00000213931.5|HBE1|HNRNPL|HNRNPL	998	-	3.4793715	2.6766875	-1.0	-1.0
chr11	5274738	5274883	ENSG00000213931.5|HBE1|HNRNPL|HNRNPL	917	-	5.6557765	1.079483	-1.0	-1.0
chr11	5297771	5298091	ENSG00000213931.5|HBE1|HNRNPL|HNRNPL	956	-	3.8102646	1.3599263	-1.0	-1.0
chr11	5387546	5387681	ENSG00000213931.5|HBE1|HNRNPL|HNRNPL	947	-	5.802837	1.2768183	-1.0	-1.0
chr11	5488321	5488441	ENSG00000213931.5|HBE1|HNRNPL|HNRNPL	913	-	1.977943	1.0599011	-1.0	-1.0
chr11	5502726	5502921	ENSG00000213931.5|HBE1|HNRNPL|HNRNPL	931	-	2.3349164	1.1638341	-1.0	-1.0
chr11	5496581	5496871	ENSG00000213931.5|HBE1|HNRNPL|HNRNPL	995	-	3.183655	2.3362463	-1.0	-1.0
chr11	5490906	5491396	ENSG00000213931.5|HBE1|HNRNPL|HNRNPL	988	-	2.7982526	1.9375752	-1.0	-1.0
chr11	5301041	5301271	ENSG00000213931.5|HBE1|HNRNPL|HNRNPL	963	-	5.418522	1.4357907	-1.0	-1.0
chr11	5453256	5453521	ENSG00000213931.5|HBE1|HNRNPL|HNRNPL	924	-	2.851583	1.1179051	-1.0	-1.0
chr11	5347866	5347981	ENSG00000213931.5|HBE1|HNRNPL|HNRNPL	964	-	5.9841194	1.4416583	-1.0	-1.0
chr11	5429556	5429711	ENSG00000213931.5|HBE1|HNRNPL|HNRNPL	932	-	5.350242	1.1647813	-1.0	-1.0
chr11	5444686	5444791	ENSG00000213931.5|HBE1|HNRNPL|HNRNPL	919	-	2.6602364	1.0934085	-1.0	-1.0
chr11	5431866	5432076	ENSG00000213931.5|HBE1|HNRNPL|HNRNPL	981	-	5.603277	1.723364	-1.0	-1.0
chr11	5452521	5453241	ENSG00000213931.5|HBE1|HNRNPL|HNRNPL	996	-	3.6775546	2.3873942	-1.0	-1.0
chr11	5427236	5427616	ENSG00000213931.5|HBE1|HNRNPL|HNRNPL	998	-	5.4527693	2.6380243	-1.0	-1.0
chr11	5437891	5438021	ENSG00000213931.5|HBE1|HNRNPL|HNRNPL	942	-	5.539828	1.2377822	-1.0	-1.0
chr11	5436426	5436766	ENSG00000213931.5|HBE1|HNRNPL|HNRNPL	994	-	4.263397	2.2435088	-1.0	-1.0
chr11	5446701	5447011	ENSG00000213931.5|HBE1|HNRNPL|HNRNPL	999	-	4.1003065	2.9771087	-1.0	-1.0
chr11	5394791	5394956	ENSG00000213931.5|HBE1|HNRNPL|HNRNPL	947	-	4.116617	1.2730834	-1.0	-1.0
chr11	5301456	5301566	ENSG00000213931.5|HBE1|HNRNPL|HNRNPL	907	-	3.0335877	1.0320039	-1.0	-1.0
chr11	5426001	5426346	ENSG00000213931.5|HBE1|HNRNPL|HNRNPL	998	-	4.6941094	2.6221719	-1.0	-1.0
chr11	5431006	5431106	ENSG00000213931.5|HBE1|HNRNPL|HNRNPL	907	-	3.0640335	1.0311573	-1.0	-1.0
chr11	5421626	5421731	ENSG00000213931.5|HBE1|HNRNPL|HNRNPL	906	-	3.7111626	1.0282788	-1.0	-1.0
chr11	5436786	5437051	ENSG00000213931.5|HBE1|HNRNPL|HNRNPL	962	-	5.587307	1.4185681	-1.0	-1.0
chr11	5447011	5447201	ENSG00000213931.5|HBE1|HNRNPL|HNRNPL	947	-	3.1890128	1.2740424	-1.0	-1.0
chr11	5486611	5486791	ENSG00000213931.5|HBE1|HNRNPL|HNRNPL	949	-	5.2929573	1.2927907	-1.0	-1.0
chr11	5345001	5345181	ENSG00000213931.5|HBE1|HNRNPL|HNRNPL	956	-	5.7726593	1.3606422	-1.0	-1.0
chr11	5381626	5381771	ENSG00000213931.5|HBE1|HNRNPL|HNRNPL	928	-	2.7549925	1.1435696	-1.0	-1.0
chr11	5398956	5399146	ENSG00000213931.5|HBE1|HNRNPL|HNRNPL	968	-	3.4892	1.4942801	-1.0	-1.0
chr11	5306491	5306626	ENSG00000213931.5|HBE1|HNRNPL|HNRNPL	939	-	4.646167	1.211489	-1.0	-1.0
chr11	5468091	5468191	ENSG00000213931.5|HBE1|HNRNPL|HNRNPL	913	-	3.0746164	1.061733	-1.0	-1.0
chr11	5343326	5343431	ENSG00000213931.5|HBE1|HNRNPL|HNRNPL	929	-	3.8267984	1.1478345	-1.0	-1.0
chr11	5454216	5454446	ENSG00000213931.5|HBE1|HNRNPL|HNRNPL	979	-	2.6066937	1.6842047	-1.0	-1.0
chr11	5488041	5488141	ENSG00000213931.5|HBE1|HNRNPL|HNRNPL	906	-	3.7734752	1.0286067	-1.0	-1.0
chr11	5502581	5502681	ENSG00000213931.5|HBE1|HNRNPL|HNRNPL	900	-	2.9853592	1.0011815	-1.0	-1.0
chr11	5321156	5321346	ENSG00000213931.5|HBE1|HNRNPL|HNRNPL	943	-	5.8232102	1.2461172	-1.0	-1.0
chr11	5473206	5474111	ENSG00000213931.5|HBE1|HNRNPL|HNRNPL	998	-	3.5036082	2.7304955	-1.0	-1.0
chr11	5471861	5471981	ENSG00000213931.5|HBE1|HNRNPL|HNRNPL	910	-	2.4997683	1.0474501	-1.0	-1.0
chr11	5490736	5490891	ENSG00000213931.5|HBE1|HNRNPL|HNRNPL	950	-	2.6506667	1.3016703	-1.0	-1.0
chr11	5476596	5476716	ENSG00000213931.5|HBE1|HNRNPL|HNRNPL	925	-	2.9991598	1.1262606	-1.0	-1.0
chr11	5476961	5477366	ENSG00000213931.5|HBE1|HNRNPL|HNRNPL	995	-	3.524051	2.2788754	-1.0	-1.0
chr11	5503826	5503981	ENSG00000213931.5|HBE1|HNRNPL|HNRNPL	931	-	2.4131103	1.1581963	-1.0	-1.0
chr11	5485536	5485721	ENSG00000213931.5|HBE1|HNRNPL|HNRNPL	936	-	2.2761157	1.1962453	-1.0	-1.0
chr11	5411111	5411291	ENSG00000213931.5|HBE1|HNRNPL|HNRNPL	921	-	3.781159	1.1011946	-1.0	-1.0
chr11	5453581	5453721	ENSG00000213931.5|HBE1|HNRNPL|HNRNPL	910	-	2.3794656	1.045663	-1.0	-1.0
chr11	5361526	5361626	ENSG00000213931.5|HBE1|HNRNPL|HNRNPL	916	-	3.7584717	1.0778149	-1.0	-1.0
chr11	5372186	5372291	ENSG00000213931.5|HBE1|HNRNPL|HNRNPL	906	-	5.6192894	1.0281297	-1.0	-1.0
chr11	5362801	5363011	ENSG00000213931.5|HBE1|HNRNPL|HNRNPL	954	-	3.4488595	1.3382666	-1.0	-1.0
chr11	5297421	5297576	ENSG00000213931.5|HBE1|HNRNPL|HNRNPL	938	-	2.8299832	1.2073637	-1.0	-1.0
chr11	5501851	5502046	ENSG00000213931.5|HBE1|HNRNPL|HNRNPL	942	-	3.8032892	1.2363685	-1.0	-1.0
chr11	5410471	5410571	ENSG00000213931.5|HBE1|HNRNPL|HNRNPL	906	-	3.7407389	1.0247413	-1.0	-1.0
chr11	5425456	5425581	ENSG00000213931.5|HBE1|HNRNPL|HNRNPL	919	-	3.7863152	1.0907022	-1.0	-1.0
chr11	5496011	5496141	ENSG00000213931.5|HBE1|HNRNPL|HNRNPL	933	-	2.1511421	1.1722457	-1.0	-1.0
chr11	5370056	5370201	ENSG00000213931.5|HBE1|HNRNPL|HNRNPL	917	-	5.653383	1.0812364	-1.0	-1.0
chr11	5398511	5398651	ENSG00000213931.5|HBE1|HNRNPL|HNRNPL	923	-	3.7939465	1.1142429	-1.0	-1.0
chr11	5275543	5275658	ENSG00000213931.5|HBE1|HNRNPL|HNRNPL	912	-	5.6225	1.0554918	-1.0	-1.0
chr11	5301286	5301401	ENSG00000213931.5|HBE1|HNRNPL|HNRNPL	903	-	5.554123	1.0116003	-1.0	-1.0
chr11	5410646	5410856	ENSG00000213931.5|HBE1|HNRNPL|HNRNPL	997	-	4.4030094	2.5232558	-1.0	-1.0
chr11	5386751	5387171	ENSG00000213931.5|HBE1|HNRNPL|HNRNPL	980	-	3.6915905	1.6912023	-1.0	-1.0
chr11	5394576	5394766	ENSG00000213931.5|HBE1|HNRNPL|HNRNPL	941	-	2.713929	1.2322844	-1.0	-1.0
chr11	5389171	5389441	ENSG00000213931.5|HBE1|HNRNPL|HNRNPL	991	-	3.729383	2.0540776	-1.0	-1.0
chr11	5445646	5445846	ENSG00000213931.5|HBE1|HNRNPL|HNRNPL	955	-	2.322425	1.3466446	-1.0	-1.0
chr11	5391366	5391496	ENSG00000213931.5|HBE1|HNRNPL|HNRNPL	916	-	2.567459	1.0781728	-1.0	-1.0
chr11	5363026	5363161	ENSG00000213931.5|HBE1|HNRNPL|HNRNPL	929	-	3.8212175	1.1496179	-1.0	-1.0
chr11	5341071	5341236	ENSG00000213931.5|HBE1|HNRNPL|HNRNPL	943	-	2.7763467	1.2440544	-1.0	-1.0
chr11	5339701	5339891	ENSG00000213931.5|HBE1|HNRNPL|HNRNPL	959	-	4.760629	1.3845582	-1.0	-1.0
chr11	5392066	5392221	ENSG00000213931.5|HBE1|HNRNPL|HNRNPL	963	-	4.6042023	1.4356575	-1.0	-1.0
chr11	5369191	5369306	ENSG00000213931.5|HBE1|HNRNPL|HNRNPL	913	-	3.7555692	1.0616345	-1.0	-1.0
chr11	5411551	5411716	ENSG00000213931.5|HBE1|HNRNPL|HNRNPL	915	-	4.4881077	1.0725608	-1.0	-1.0
chr11	5421791	5422126	ENSG00000213931.5|HBE1|HNRNPL|HNRNPL	980	-	3.9362783	1.6990619	-1.0	-1.0
chr11	5477391	5477566	ENSG00000213931.5|HBE1|HNRNPL|HNRNPL	949	-	4.969252	1.2922642	-1.0	-1.0
chr11	5380696	5380826	ENSG00000213931.5|HBE1|HNRNPL|HNRNPL	946	-	3.5341148	1.2656364	-1.0	-1.0
chr11	5388746	5389166	ENSG00000213931.5|HBE1|HNRNPL|HNRNPL	973	-	3.7782931	1.5686241	-1.0	-1.0
chr11	5386526	5386661	ENSG00000213931.5|HBE1|HNRNPL|HNRNPL	936	-	2.9605536	1.195453	-1.0	-1.0
chr11	5462816	5462921	ENSG00000213931.5|HBE1|HNRNPL|HNRNPL	915	-	3.7468193	1.0716498	-1.0	-1.0
chr11	5296056	5296246	ENSG00000213931.5|HBE1|HNRNPL|HNRNPL	961	-	3.3344018	1.4058267	-1.0	-1.0
chr11	5457031	5457291	ENSG00000213931.5|HBE1|HNRNPL|HNRNPL	936	-	2.5804312	1.1926033	-1.0	-1.0
chr11	5432241	5432356	ENSG00000213931.5|HBE1|HNRNPL|HNRNPL	913	-	5.634059	1.0582341	-1.0	-1.0
chr11	5368281	5368441	ENSG00000213931.5|HBE1|HNRNPL|HNRNPL	971	-	5.9163713	1.5383503	-1.0	-1.0
chr11	5429846	5429966	ENSG00000213931.5|HBE1|HNRNPL|HNRNPL	903	-	5.5942144	1.0154514	-1.0	-1.0
chr11	5472931	5473151	ENSG00000213931.5|HBE1|HNRNPL|HNRNPL	985	-	2.803954	1.8235551	-1.0	-1.0
chr11	5429371	5429546	ENSG00000213931.5|HBE1|HNRNPL|HNRNPL	923	-	3.0803897	1.1117762	-1.0	-1.0
chr11	5363561	5363776	ENSG00000213931.5|HBE1|HNRNPL|HNRNPL	955	-	4.8478007	1.3494755	-1.0	-1.0
chr11	5384076	5384186	ENSG00000213931.5|HBE1|HNRNPL|HNRNPL	908	-	3.7971103	1.0377983	-1.0	-1.0
chr11	5290566	5290666	ENSG00000213931.5|HBE1|HNRNPL|HNRNPL	909	-	5.5892887	1.0387394	-1.0	-1.0
chr11	5277968	5278333	ENSG00000213931.5|HBE1|HNRNPL|HNRNPL	993	-	5.140781	2.1285298	-1.0	-1.0
chr11	5466326	5466436	ENSG00000213931.5|HBE1|HNRNPL|HNRNPL	929	-	3.819914	1.1467988	-1.0	-1.0
chr11	5276008	5276263	ENSG00000213931.5|HBE1|HNRNPL|HNRNPL	991	-	6.444641	2.0507832	-1.0	-1.0
chr11	5502966	5503211	ENSG00000213931.5|HBE1|HNRNPL|HNRNPL	954	-	3.001083	1.3354931	-1.0	-1.0
chr11	5323121	5323281	ENSG00000213931.5|HBE1|HNRNPL|HNRNPL	918	-	5.683942	1.0860186	-1.0	-1.0
chr11	5409071	5409196	ENSG00000213931.5|HBE1|HNRNPL|HNRNPL	967	-	5.719806	1.4789073	-1.0	-1.0
chr11	5433186	5433311	ENSG00000213931.5|HBE1|HNRNPL|HNRNPL	965	-	6.0106516	1.4566652	-1.0	-1.0
chr11	5295181	5295281	ENSG00000213931.5|HBE1|HNRNPL|HNRNPL	914	-	5.638892	1.0675511	-1.0	-1.0
chr11	5487866	5487976	ENSG00000213931.5|HBE1|HNRNPL|HNRNPL	927	-	2.6530163	1.1383563	-1.0	-1.0
chr11	5485911	5486016	ENSG00000213931.5|HBE1|HNRNPL|HNRNPL	931	-	3.5133579	1.1629466	-1.0	-1.0
chr11	5320626	5320981	ENSG00000213931.5|HBE1|HNRNPL|HNRNPL	972	-	4.9878283	1.5459892	-1.0	-1.0
chr11	5362171	5362556	ENSG00000213931.5|HBE1|HNRNPL|HNRNPL	994	-	5.1041245	2.2036781	-1.0	-1.0
chr11	5348281	5348446	ENSG00000213931.5|HBE1|HNRNPL|HNRNPL	926	-	5.7120175	1.133539	-1.0	-1.0
chr11	5323431	5323546	ENSG00000213931.5|HBE1|HNRNPL|HNRNPL	954	-	5.8932977	1.3345244	-1.0	-1.0
chr11	5385851	5386521	ENSG00000213931.5|HBE1|HNRNPL|HNRNPL	980	-	3.9417274	1.7029198	-1.0	-1.0
chr11	5354546	5354666	ENSG00000213931.5|HBE1|HNRNPL|HNRNPL	914	-	5.669568	1.0675832	-1.0	-1.0
chr11	5444301	5444531	ENSG00000213931.5|HBE1|HNRNPL|HNRNPL	930	-	2.5115614	1.156183	-1.0	-1.0
chr11	5297191	5297291	ENSG00000213931.5|HBE1|HNRNPL|HNRNPL	906	-	2.4751534	1.0286198	-1.0	-1.0
chr11	5410141	5410266	ENSG00000213931.5|HBE1|HNRNPL|HNRNPL	929	-	3.8349233	1.1501486	-1.0	-1.0
chr11	5488831	5489021	ENSG00000213931.5|HBE1|HNRNPL|HNRNPL	912	-	2.345571	1.0531117	-1.0	-1.0
chr11	5385541	5385706	ENSG00000213931.5|HBE1|HNRNPL|HNRNPL	908	-	3.1754742	1.0363306	-1.0	-1.0
chr11	5387991	5388106	ENSG00000213931.5|HBE1|HNRNPL|HNRNPL	914	-	5.6450033	1.0630746	-1.0	-1.0
chr11	5300156	5300336	ENSG00000213931.5|HBE1|HNRNPL|HNRNPL	967	-	4.664641	1.4872568	-1.0	-1.0
chr11	5446431	5446601	ENSG00000213931.5|HBE1|HNRNPL|HNRNPL	930	-	2.9856482	1.152246	-1.0	-1.0
chr11	5428476	5428636	ENSG00000213931.5|HBE1|HNRNPL|HNRNPL	942	-	4.0648675	1.2380217	-1.0	-1.0
chr11	5435136	5435686	ENSG00000213931.5|HBE1|HNRNPL|HNRNPL	976	-	3.3462226	1.6237692	-1.0	-1.0
chr11	5428931	5429051	ENSG00000213931.5|HBE1|HNRNPL|HNRNPL	951	-	5.8761683	1.310614	-1.0	-1.0
chr11	5448466	5448586	ENSG00000213931.5|HBE1|HNRNPL|HNRNPL	916	-	5.652361	1.0779307	-1.0	-1.0
chr11	5456846	5456956	ENSG00000213931.5|HBE1|HNRNPL|HNRNPL	929	-	3.3780298	1.146446	-1.0	-1.0
chr11	5490451	5490576	ENSG00000213931.5|HBE1|HNRNPL|HNRNPL	930	-	5.282202	1.1526306	-1.0	-1.0
chr11	5398746	5398941	ENSG00000213931.5|HBE1|HNRNPL|HNRNPL	974	-	3.8938553	1.5803846	-1.0	-1.0
chr11	5368976	5369096	ENSG00000213931.5|HBE1|HNRNPL|HNRNPL	921	-	5.683466	1.1005783	-1.0	-1.0
chr11	5400831	5401101	ENSG00000213931.5|HBE1|HNRNPL|HNRNPL	996	-	4.4977818	2.3585458	-1.0	-1.0
chr11	5462991	5463186	ENSG00000213931.5|HBE1|HNRNPL|HNRNPL	978	-	3.4845996	1.6585343	-1.0	-1.0
chr11	5301458	5301568	ENSG00000183251.4|OR51B4|HNRNPL|HNRNPL	907	-	3.0312116	1.0323117	-1.0	-1.0
chr11	5301038	5301273	ENSG00000183251.4|OR51B4|HNRNPL|HNRNPL	963	-	5.435163	1.4290882	-1.0	-1.0
chr11	5301698	5301798	ENSG00000183251.4|OR51B4|HNRNPL|HNRNPL	907	-	5.6222563	1.0320845	-1.0	-1.0
chr11	5301283	5301398	ENSG00000183251.4|OR51B4|HNRNPL|HNRNPL	905	-	5.5668983	1.0212601	-1.0	-1.0
chr11	5387550	5387680	ENSG00000167355.7|AC087380.1|HNRNPL|HNRNPL	952	-	5.8416643	1.3161949	-1.0	-1.0
chr11	5488040	5488140	ENSG00000167355.7|AC087380.1|HNRNPL|HNRNPL	906	-	3.7734752	1.0282563	-1.0	-1.0
chr11	5490450	5490575	ENSG00000167355.7|AC087380.1|HNRNPL|HNRNPL	934	-	5.284624	1.1783965	-1.0	-1.0
chr11	5398955	5399145	ENSG00000167355.7|AC087380.1|HNRNPL|HNRNPL	967	-	3.4702299	1.4804548	-1.0	-1.0
chr11	5429555	5429710	ENSG00000167355.7|AC087380.1|HNRNPL|HNRNPL	931	-	5.3440647	1.1609082	-1.0	-1.0
chr11	5499860	5499975	ENSG00000167355.7|AC087380.1|HNRNPL|HNRNPL	951	-	4.7922664	1.3076129	-1.0	-1.0
chr11	5409075	5409195	ENSG00000167355.7|AC087380.1|HNRNPL|HNRNPL	973	-	6.1211586	1.5687577	-1.0	-1.0
chr11	5425460	5425580	ENSG00000167355.7|AC087380.1|HNRNPL|HNRNPL	920	-	3.793634	1.0978298	-1.0	-1.0
chr11	5426000	5426345	ENSG00000167355.7|AC087380.1|HNRNPL|HNRNPL	998	-	4.7141347	2.6262214	-1.0	-1.0
chr11	5421630	5421730	ENSG00000167355.7|AC087380.1|HNRNPL|HNRNPL	912	-	3.749721	1.0536599	-1.0	-1.0
chr11	5370055	5370200	ENSG00000167355.7|AC087380.1|HNRNPL|HNRNPL	915	-	5.6419487	1.073063	-1.0	-1.0
chr11	5306492	5306627	ENSG00000167355.7|AC087380.1|HNRNPL|HNRNPL	941	-	4.853699	1.232352	-1.0	-1.0
chr11	5462810	5462920	ENSG00000167355.7|AC087380.1|HNRNPL|HNRNPL	935	-	4.4828744	1.184398	-1.0	-1.0
chr11	5436785	5437050	ENSG00000167355.7|AC087380.1|HNRNPL|HNRNPL	961	-	5.579713	1.4083132	-1.0	-1.0
chr11	5388550	5388730	ENSG00000167355.7|AC087380.1|HNRNPL|HNRNPL	983	-	6.1705074	1.7614782	-1.0	-1.0
chr11	5411110	5411290	ENSG00000167355.7|AC087380.1|HNRNPL|HNRNPL	921	-	3.7835002	1.1026608	-1.0	-1.0
chr11	5487870	5487980	ENSG00000167355.7|AC087380.1|HNRNPL|HNRNPL	930	-	2.7439413	1.1529526	-1.0	-1.0
chr11	5394575	5394765	ENSG00000167355.7|AC087380.1|HNRNPL|HNRNPL	943	-	2.7375183	1.2409968	-1.0	-1.0
chr11	5421795	5422125	ENSG00000167355.7|AC087380.1|HNRNPL|HNRNPL	980	-	3.876529	1.6924706	-1.0	-1.0
chr11	5456845	5456955	ENSG00000167355.7|AC087380.1|HNRNPL|HNRNPL	929	-	3.3780298	1.1460333	-1.0	-1.0
chr11	5503825	5503980	ENSG00000167355.7|AC087380.1|HNRNPL|HNRNPL	930	-	2.4097688	1.1541425	-1.0	-1.0
chr11	5410645	5410855	ENSG00000167355.7|AC087380.1|HNRNPL|HNRNPL	997	-	4.44096	2.5344002	-1.0	-1.0
chr11	5490905	5491395	ENSG00000167355.7|AC087380.1|HNRNPL|HNRNPL	989	-	2.8018587	1.943216	-1.0	-1.0
chr11	5448465	5448580	ENSG00000167355.7|AC087380.1|HNRNPL|HNRNPL	916	-	5.652361	1.0779088	-1.0	-1.0
chr11	5389170	5389440	ENSG00000167355.7|AC087380.1|HNRNPL|HNRNPL	991	-	3.7125604	2.0484807	-1.0	-1.0
chr11	5344999	5345184	ENSG00000167355.7|AC087380.1|HNRNPL|HNRNPL	954	-	5.7700853	1.340969	-1.0	-1.0
chr11	5476595	5476720	ENSG00000167355.7|AC087380.1|HNRNPL|HNRNPL	924	-	2.95764	1.1191474	-1.0	-1.0
chr11	5501850	5502045	ENSG00000167355.7|AC087380.1|HNRNPL|HNRNPL	945	-	3.8580456	1.2590436	-1.0	-1.0
chr11	5391365	5391495	ENSG00000167355.7|AC087380.1|HNRNPL|HNRNPL	916	-	2.5676186	1.0777531	-1.0	-1.0
chr11	5468090	5468195	ENSG00000167355.7|AC087380.1|HNRNPL|HNRNPL	915	-	3.0894566	1.0712721	-1.0	-1.0
chr11	5400830	5401110	ENSG00000167355.7|AC087380.1|HNRNPL|HNRNPL	996	-	4.4199686	2.4083834	-1.0	-1.0
chr11	5462990	5463235	ENSG00000167355.7|AC087380.1|HNRNPL|HNRNPL	977	-	3.4730654	1.6360109	-1.0	-1.0
chr11	5486615	5486790	ENSG00000167355.7|AC087380.1|HNRNPL|HNRNPL	949	-	5.380724	1.2921904	-1.0	-1.0
chr11	5343326	5343431	ENSG00000167355.7|AC087380.1|HNRNPL|HNRNPL	929	-	3.8267984	1.1477311	-1.0	-1.0
chr11	5496585	5496870	ENSG00000167355.7|AC087380.1|HNRNPL|HNRNPL	996	-	3.1896229	2.357721	-1.0	-1.0
chr11	5361525	5361625	ENSG00000167355.7|AC087380.1|HNRNPL|HNRNPL	916	-	3.7584717	1.0779091	-1.0	-1.0
chr11	5502580	5502680	ENSG00000167355.7|AC087380.1|HNRNPL|HNRNPL	900	-	2.9853592	1.0009592	-1.0	-1.0
chr11	5485910	5486015	ENSG00000167355.7|AC087380.1|HNRNPL|HNRNPL	924	-	3.4644208	1.1177166	-1.0	-1.0
chr11	5347865	5347980	ENSG00000167355.7|AC087380.1|HNRNPL|HNRNPL	962	-	5.961409	1.4203509	-1.0	-1.0
chr11	5411325	5411435	ENSG00000167355.7|AC087380.1|HNRNPL|HNRNPL	922	-	2.892626	1.106237	-1.0	-1.0
chr11	5485535	5485720	ENSG00000167355.7|AC087380.1|HNRNPL|HNRNPL	943	-	2.3262239	1.2464885	-1.0	-1.0
chr11	5321157	5321347	ENSG00000167355.7|AC087380.1|HNRNPL|HNRNPL	942	-	5.8107553	1.236273	-1.0	-1.0
chr11	5365170	5365270	ENSG00000167355.7|AC087380.1|HNRNPL|HNRNPL	914	-	2.8491242	1.0667678	-1.0	-1.0
chr11	5468220	5468335	ENSG00000167355.7|AC087380.1|HNRNPL|HNRNPL	945	-	3.9462829	1.2627586	-1.0	-1.0
chr11	5464195	5464295	ENSG00000167355.7|AC087380.1|HNRNPL|HNRNPL	902	-	2.493771	1.0070707	-1.0	-1.0
chr11	5489925	5490280	ENSG00000167355.7|AC087380.1|HNRNPL|HNRNPL	989	-	3.9121842	1.9634242	-1.0	-1.0
chr11	5458165	5458350	ENSG00000167355.7|AC087380.1|HNRNPL|HNRNPL	948	-	3.1619792	1.2859148	-1.0	-1.0
chr11	5428475	5428635	ENSG00000167355.7|AC087380.1|HNRNPL|HNRNPL	938	-	3.8949718	1.2081777	-1.0	-1.0
chr11	5463750	5464125	ENSG00000167355.7|AC087380.1|HNRNPL|HNRNPL	981	-	3.6757805	1.729839	-1.0	-1.0
chr11	5411550	5411715	ENSG00000167355.7|AC087380.1|HNRNPL|HNRNPL	914	-	4.4115934	1.0662452	-1.0	-1.0
chr11	5419300	5419405	ENSG00000167355.7|AC087380.1|HNRNPL|HNRNPL	913	-	3.725042	1.0587232	-1.0	-1.0
chr11	5427235	5427615	ENSG00000167355.7|AC087380.1|HNRNPL|HNRNPL	998	-	5.4413304	2.6360285	-1.0	-1.0
chr11	5372390	5372505	ENSG00000167355.7|AC087380.1|HNRNPL|HNRNPL	942	-	5.841367	1.2394979	-1.0	-1.0
chr11	5433420	5433605	ENSG00000167355.7|AC087380.1|HNRNPL|HNRNPL	967	-	3.7543325	1.4763339	-1.0	-1.0
chr11	5348280	5348450	ENSG00000167355.7|AC087380.1|HNRNPL|HNRNPL	924	-	5.696589	1.1217577	-1.0	-1.0
chr11	5385850	5386660	ENSG00000167355.7|AC087380.1|HNRNPL|HNRNPL	978	-	3.87285	1.6626964	-1.0	-1.0
chr11	5384075	5384185	ENSG00000167355.7|AC087380.1|HNRNPL|HNRNPL	908	-	3.7971103	1.0377675	-1.0	-1.0
chr11	5502725	5502920	ENSG00000167355.7|AC087380.1|HNRNPL|HNRNPL	932	-	2.3638775	1.1644588	-1.0	-1.0
chr11	5502965	5503215	ENSG00000167355.7|AC087380.1|HNRNPL|HNRNPL	953	-	2.9802668	1.3235707	-1.0	-1.0
chr11	5369195	5369310	ENSG00000167355.7|AC087380.1|HNRNPL|HNRNPL	914	-	3.7544727	1.0634531	-1.0	-1.0
chr11	5428930	5429055	ENSG00000167355.7|AC087380.1|HNRNPL|HNRNPL	953	-	5.895151	1.330728	-1.0	-1.0
chr11	5502330	5502430	ENSG00000167355.7|AC087380.1|HNRNPL|HNRNPL	935	-	2.8753672	1.1894689	-1.0	-1.0
chr11	5490735	5490885	ENSG00000167355.7|AC087380.1|HNRNPL|HNRNPL	949	-	2.644781	1.2946578	-1.0	-1.0
chr11	5388745	5389165	ENSG00000167355.7|AC087380.1|HNRNPL|HNRNPL	974	-	3.8561976	1.580227	-1.0	-1.0
chr11	5385540	5385705	ENSG00000167355.7|AC087380.1|HNRNPL|HNRNPL	908	-	3.1754742	1.0362768	-1.0	-1.0
chr11	5430985	5431105	ENSG00000167355.7|AC087380.1|HNRNPL|HNRNPL	912	-	3.095309	1.0547094	-1.0	-1.0
chr11	5366045	5366210	ENSG00000167355.7|AC087380.1|HNRNPL|HNRNPL	952	-	3.715761	1.3184966	-1.0	-1.0
chr11	5433185	5433310	ENSG00000167355.7|AC087380.1|HNRNPL|HNRNPL	965	-	6.0106516	1.4564769	-1.0	-1.0
chr11	5436430	5436765	ENSG00000167355.7|AC087380.1|HNRNPL|HNRNPL	994	-	4.2134223	2.2447257	-1.0	-1.0
chr11	5380695	5380830	ENSG00000167355.7|AC087380.1|HNRNPL|HNRNPL	943	-	3.484087	1.243777	-1.0	-1.0
chr11	5444300	5444495	ENSG00000167355.7|AC087380.1|HNRNPL|HNRNPL	929	-	2.4514081	1.1489778	-1.0	-1.0
chr11	5354545	5354665	ENSG00000167355.7|AC087380.1|HNRNPL|HNRNPL	914	-	5.669568	1.0675112	-1.0	-1.0
chr11	5410140	5410270	ENSG00000167355.7|AC087380.1|HNRNPL|HNRNPL	927	-	3.8143306	1.1345468	-1.0	-1.0
chr11	5428025	5428145	ENSG00000167355.7|AC087380.1|HNRNPL|HNRNPL	913	-	3.72887	1.0592695	-1.0	-1.0
chr11	5394790	5394955	ENSG00000167355.7|AC087380.1|HNRNPL|HNRNPL	946	-	4.112617	1.2704834	-1.0	-1.0
chr11	5446435	5446605	ENSG00000167355.7|AC087380.1|HNRNPL|HNRNPL	927	-	2.9495375	1.1362642	-1.0	-1.0
chr11	5444690	5444805	ENSG00000167355.7|AC087380.1|HNRNPL|HNRNPL	905	-	2.4676962	1.0219371	-1.0	-1.0
chr11	5457030	5457290	ENSG00000167355.7|AC087380.1|HNRNPL|HNRNPL	931	-	2.5412524	1.1628015	-1.0	-1.0
chr11	5383135	5383440	ENSG00000167355.7|AC087380.1|HNRNPL|HNRNPL	967	-	4.007312	1.4825727	-1.0	-1.0
chr11	5362800	5363010	ENSG00000167355.7|AC087380.1|HNRNPL|HNRNPL	953	-	3.4394293	1.3264518	-1.0	-1.0
chr11	5363560	5363775	ENSG00000167355.7|AC087380.1|HNRNPL|HNRNPL	950	-	4.686937	1.3015095	-1.0	-1.0
chr11	5429845	5429960	ENSG00000167355.7|AC087380.1|HNRNPL|HNRNPL	907	-	5.607013	1.0295362	-1.0	-1.0
chr11	5446705	5447010	ENSG00000167355.7|AC087380.1|HNRNPL|HNRNPL	999	-	4.1402807	3.0317035	-1.0	-1.0
chr11	5477390	5477565	ENSG00000167355.7|AC087380.1|HNRNPL|HNRNPL	950	-	4.9790087	1.3036145	-1.0	-1.0
chr11	5368280	5368445	ENSG00000167355.7|AC087380.1|HNRNPL|HNRNPL	966	-	5.7199926	1.4677472	-1.0	-1.0
chr11	5392390	5392490	ENSG00000167355.7|AC087380.1|HNRNPL|HNRNPL	955	-	5.9313335	1.3475643	-1.0	-1.0
chr11	5429085	5429195	ENSG00000167355.7|AC087380.1|HNRNPL|HNRNPL	929	-	3.8278863	1.1504138	-1.0	-1.0
chr11	5398510	5398650	ENSG00000167355.7|AC087380.1|HNRNPL|HNRNPL	925	-	3.805533	1.124994	-1.0	-1.0
chr11	5458450	5458610	ENSG00000167355.7|AC087380.1|HNRNPL|HNRNPL	926	-	2.1429672	1.1297835	-1.0	-1.0
chr11	5453580	5453725	ENSG00000167355.7|AC087380.1|HNRNPL|HNRNPL	913	-	2.4533813	1.0623922	-1.0	-1.0
chr11	5341072	5341232	ENSG00000167355.7|AC087380.1|HNRNPL|HNRNPL	948	-	2.8569727	1.2839901	-1.0	-1.0
chr11	5393120	5393300	ENSG00000167355.7|AC087380.1|HNRNPL|HNRNPL	943	-	4.0904236	1.2408609	-1.0	-1.0
chr11	5432240	5432355	ENSG00000167355.7|AC087380.1|HNRNPL|HNRNPL	912	-	5.6324477	1.0550257	-1.0	-1.0
chr11	5406380	5406515	ENSG00000167355.7|AC087380.1|HNRNPL|HNRNPL	955	-	5.7102313	1.343512	-1.0	-1.0
chr11	5466325	5466435	ENSG00000167355.7|AC087380.1|HNRNPL|HNRNPL	921	-	3.7791975	1.1043011	-1.0	-1.0
chr11	5495180	5495595	ENSG00000167355.7|AC087380.1|HNRNPL|HNRNPL	998	-	3.4814525	2.6702178	-1.0	-1.0
chr11	5437890	5438020	ENSG00000167355.7|AC087380.1|HNRNPL|HNRNPL	943	-	5.5463877	1.2445515	-1.0	-1.0
chr11	5453255	5453525	ENSG00000167355.7|AC087380.1|HNRNPL|HNRNPL	922	-	2.8278494	1.1090156	-1.0	-1.0
chr11	5429375	5429545	ENSG00000167355.7|AC087380.1|HNRNPL|HNRNPL	922	-	3.0841186	1.1101867	-1.0	-1.0
chr11	5339702	5339867	ENSG00000167355.7|AC087380.1|HNRNPL|HNRNPL	958	-	4.7161508	1.3719257	-1.0	-1.0
chr11	5383745	5383995	ENSG00000167355.7|AC087380.1|HNRNPL|HNRNPL	936	-	4.4619446	1.1961842	-1.0	-1.0
chr11	5454215	5454445	ENSG00000167355.7|AC087380.1|HNRNPL|HNRNPL	979	-	2.5987692	1.6829655	-1.0	-1.0
chr11	5381625	5381775	ENSG00000167355.7|AC087380.1|HNRNPL|HNRNPL	927	-	2.7550778	1.1372571	-1.0	-1.0
chr11	5323432	5323547	ENSG00000167355.7|AC087380.1|HNRNPL|HNRNPL	957	-	5.90541	1.3667562	-1.0	-1.0
chr11	5445650	5445845	ENSG00000167355.7|AC087380.1|HNRNPL|HNRNPL	955	-	2.3087702	1.3460311	-1.0	-1.0
chr11	5368975	5369100	ENSG00000167355.7|AC087380.1|HNRNPL|HNRNPL	919	-	5.6677694	1.0902718	-1.0	-1.0
chr11	5485415	5485525	ENSG00000167355.7|AC087380.1|HNRNPL|HNRNPL	942	-	3.3456113	1.2342248	-1.0	-1.0
chr11	5362170	5362555	ENSG00000167355.7|AC087380.1|HNRNPL|HNRNPL	993	-	5.1085973	2.1854587	-1.0	-1.0
chr11	5387995	5388110	ENSG00000167355.7|AC087380.1|HNRNPL|HNRNPL	908	-	5.604209	1.0385166	-1.0	-1.0
chr11	5435135	5435685	ENSG00000167355.7|AC087380.1|HNRNPL|HNRNPL	976	-	3.3788548	1.6174686	-1.0	-1.0
chr11	5472930	5473150	ENSG00000167355.7|AC087380.1|HNRNPL|HNRNPL	985	-	2.8264105	1.8377088	-1.0	-1.0
chr11	5496010	5496140	ENSG00000167355.7|AC087380.1|HNRNPL|HNRNPL	932	-	2.1354635	1.1679244	-1.0	-1.0
chr11	5488830	5489020	ENSG00000167355.7|AC087380.1|HNRNPL|HNRNPL	913	-	2.3575819	1.0624579	-1.0	-1.0
chr11	5363025	5363160	ENSG00000167355.7|AC087380.1|HNRNPL|HNRNPL	930	-	3.8258605	1.1528018	-1.0	-1.0
chr11	5398745	5398945	ENSG00000167355.7|AC087380.1|HNRNPL|HNRNPL	972	-	3.8786197	1.5460906	-1.0	-1.0
chr11	5392065	5392220	ENSG00000167355.7|AC087380.1|HNRNPL|HNRNPL	959	-	4.5636597	1.38636	-1.0	-1.0
chr11	5409935	5410035	ENSG00000167355.7|AC087380.1|HNRNPL|HNRNPL	907	-	3.7116826	1.0320845	-1.0	-1.0
chr11	5471880	5471980	ENSG00000167355.7|AC087380.1|HNRNPL|HNRNPL	909	-	2.4873035	1.04064	-1.0	-1.0
chr11	5485780	5485880	ENSG00000167355.7|AC087380.1|HNRNPL|HNRNPL	912	-	2.229182	1.0578384	-1.0	-1.0
chr11	5462630	5462730	ENSG00000167355.7|AC087380.1|HNRNPL|HNRNPL	921	-	5.741852	1.1002929	-1.0	-1.0
chr11	5488320	5488440	ENSG00000167355.7|AC087380.1|HNRNPL|HNRNPL	914	-	1.9800534	1.0648712	-1.0	-1.0
chr11	5473205	5474110	ENSG00000167355.7|AC087380.1|HNRNPL|HNRNPL	998	-	3.5095072	2.7450762	-1.0	-1.0
chr11	5323122	5323282	ENSG00000167355.7|AC087380.1|HNRNPL|HNRNPL	917	-	5.6751156	1.0799891	-1.0	-1.0
chr11	5431865	5432075	ENSG00000167355.7|AC087380.1|HNRNPL|HNRNPL	981	-	5.620217	1.7252309	-1.0	-1.0
chr11	5452520	5453240	ENSG00000167355.7|AC087380.1|HNRNPL|HNRNPL	996	-	3.664232	2.4120474	-1.0	-1.0
chr11	5476960	5477365	ENSG00000167355.7|AC087380.1|HNRNPL|HNRNPL	994	-	3.524078	2.252683	-1.0	-1.0
chr11	5400635	5400750	ENSG00000167355.7|AC087380.1|HNRNPL|HNRNPL	922	-	3.1180322	1.1055884	-1.0	-1.0
chr11	5320627	5320957	ENSG00000167355.7|AC087380.1|HNRNPL|HNRNPL	973	-	4.9887342	1.5728395	-1.0	-1.0
chr11	5496440	5496540	ENSG00000167355.7|AC087380.1|HNRNPL|HNRNPL	908	-	2.6977835	1.0385069	-1.0	-1.0
chr11	5386750	5387170	ENSG00000167355.7|AC087380.1|HNRNPL|HNRNPL	980	-	3.709768	1.7083433	-1.0	-1.0
chr11	5447010	5447200	ENSG00000167355.7|AC087380.1|HNRNPL|HNRNPL	945	-	3.177957	1.2611631	-1.0	-1.0
chr11	5382770	5383110	ENSG00000167355.7|AC087380.1|HNRNPL|HNRNPL	963	-	2.8488748	1.4371176	-1.0	-1.0
chr11	5403600	5403860	ENSG00000167355.7|AC087380.1|HNRNPL|HNRNPL	997	-	6.0401564	2.591467	-1.0	-1.0
chr11	5372185	5372290	ENSG00000167355.7|AC087380.1|HNRNPL|HNRNPL	909	-	5.646681	1.0427854	-1.0	-1.0
chr11	5364380	5364505	ENSG00000167355.7|AC087380.1|HNRNPL|HNRNPL	932	-	3.9565911	1.1671388	-1.0	-1.0
chr11	5451520	5452290	ENSG00000167355.7|AC087380.1|HNRNPL|HNRNPL	994	-	3.0373974	2.2434778	-1.0	-1.0
chr11	5323433	5323548	ENSG00000279012.2|OR51B2|HNRNPL|HNRNPL	958	-	5.9180226	1.3794518	-1.0	-1.0
chr11	5343325	5343430	ENSG00000242180.3|OR51B5|HNRNPL|HNRNPL	929	-	3.8267984	1.1483597	-1.0	-1.0
chr11	5430982	5431082	ENSG00000248424.1|OR51K1P|HNRNPL|HNRNPL	907	-	3.0640335	1.0308111	-1.0	-1.0
chr11	5664696	5664796	ENSG00000132256.18|TRIM5|HNRNPL|HNRNPL	932	-	3.9138725	1.1666481	-1.0	-1.0
chr11	6483234	6483679	ENSG00000132286.11|TIMM10B|HNRNPL|HNRNPL	982	+	2.663025	1.7351407	-1.0	-1.0
chr11	6483964	6484069	ENSG00000132286.11|TIMM10B|HNRNPL|HNRNPL	901	+	3.6464505	1.0022476	-1.0	-1.0
chr11	6484489	6484674	ENSG00000132286.11|TIMM10B|HNRNPL|HNRNPL	968	+	4.696655	1.500354	-1.0	-1.0
chr11	6483964	6484069	ENSG00000283977.1|AC084337.2|HNRNPL|HNRNPL	901	+	3.6464505	1.0023077	-1.0	-1.0
chr11	6485499	6485684	ENSG00000283977.1|AC084337.2|HNRNPL|HNRNPL	935	+	3.6288934	1.1902368	-1.0	-1.0
chr11	6485709	6486349	ENSG00000283977.1|AC084337.2|HNRNPL|HNRNPL	999	+	3.7007713	2.9138858	-1.0	-1.0
chr11	6486524	6486974	ENSG00000283977.1|AC084337.2|HNRNPL|HNRNPL	998	+	3.9638653	2.8084424	-1.0	-1.0
chr11	6487729	6487849	ENSG00000283977.1|AC084337.2|HNRNPL|HNRNPL	972	+	5.3575716	1.5481554	-1.0	-1.0
chr11	6483234	6483679	ENSG00000283977.1|AC084337.2|HNRNPL|HNRNPL	982	+	2.663025	1.7378782	-1.0	-1.0
chr11	6484989	6485439	ENSG00000283977.1|AC084337.2|HNRNPL|HNRNPL	958	+	3.8610666	1.3774673	-1.0	-1.0
chr11	6488024	6488174	ENSG00000283977.1|AC084337.2|HNRNPL|HNRNPL	931	+	2.332904	1.1605471	-1.0	-1.0
chr11	6486974	6487114	ENSG00000283977.1|AC084337.2|HNRNPL|HNRNPL	936	+	4.442939	1.1953337	-1.0	-1.0
chr11	6484489	6484804	ENSG00000283977.1|AC084337.2|HNRNPL|HNRNPL	977	+	4.7423234	1.6473912	-1.0	-1.0
chr11	6488439	6488539	ENSG00000283977.1|AC084337.2|HNRNPL|HNRNPL	907	+	3.0240865	1.0320845	-1.0	-1.0
chr11	6541618	6541758	ENSG00000179532.12|DNHD1|HNRNPL|HNRNPL	917	+	5.6501493	1.0791852	-1.0	-1.0
chr11	6608211	6608265	ENSG00000166333.13|ILK|HNRNPL|HNRNPL	969	+	6.0576935	1.5077143	-1.0	-1.0
chr11	6613632	6614042	ENSG00000166340.15|TPP1|HNRNPL|HNRNPL	984	-	3.226459	1.7980615	-1.0	-1.0
chr11	6614122	6614332	ENSG00000166340.15|TPP1|HNRNPL|HNRNPL	975	-	3.266557	1.6006893	-1.0	-1.0
chr11	6946356	6946486	ENSG00000149054.15|ZNF215|HNRNPL|HNRNPL	949	+	5.303887	1.2928175	-1.0	-1.0
chr11	6944916	6945016	ENSG00000149054.15|ZNF215|HNRNPL|HNRNPL	900	+	5.5310454	1.0011815	-1.0	-1.0
chr11	7987965	7988150	ENSG00000175390.13|EIF3F|HNRNPL|HNRNPL	913	+	5.6355343	1.0629623	-1.0	-1.0
chr11	7988865	7988990	ENSG00000175390.13|EIF3F|HNRNPL|HNRNPL	944	+	5.8206496	1.2498093	-1.0	-1.0
chr11	7988580	7988750	ENSG00000175390.13|EIF3F|HNRNPL|HNRNPL	910	+	2.893428	1.0478495	-1.0	-1.0
chr11	8685182	8685282	ENSG00000166441.12|RPL27A|HNRNPL|HNRNPL	909	+	5.59588	1.04064	-1.0	-1.0
chr11	8976433	8976643	ENSG00000254860.5|TMEM9B-AS1|HNRNPL|HNRNPL	946	+	4.677354	1.2646713	-1.0	-1.0
chr11	9148931	9149036	ENSG00000184014.7|DENND5A|HNRNPL|HNRNPL	905	-	5.57597	1.0222793	-1.0	-1.0
chr11	9186159	9186324	ENSG00000184014.7|DENND5A|HNRNPL|HNRNPL	972	-	6.1604652	1.5589066	-1.0	-1.0
chr11	9262407	9262587	ENSG00000184014.7|DENND5A|HNRNPL|HNRNPL	964	-	6.007285	1.4463559	-1.0	-1.0
chr11	9186384	9186499	ENSG00000184014.7|DENND5A|HNRNPL|HNRNPL	918	-	5.660217	1.0874768	-1.0	-1.0
chr11	9234967	9235137	ENSG00000184014.7|DENND5A|HNRNPL|HNRNPL	956	-	4.4337664	1.3591915	-1.0	-1.0
chr11	9147411	9147621	ENSG00000184014.7|DENND5A|HNRNPL|HNRNPL	940	-	3.9657369	1.2212458	-1.0	-1.0
chr11	9185364	9186154	ENSG00000184014.7|DENND5A|HNRNPL|HNRNPL	995	-	6.2380977	2.3376796	-1.0	-1.0
chr11	9185164	9185279	ENSG00000184014.7|DENND5A|HNRNPL|HNRNPL	912	-	5.7396717	1.0556595	-1.0	-1.0
chr11	9240962	9241142	ENSG00000184014.7|DENND5A|HNRNPL|HNRNPL	942	-	2.698751	1.2348514	-1.0	-1.0
chr11	9184399	9184904	ENSG00000184014.7|DENND5A|HNRNPL|HNRNPL	983	-	6.20536	1.7706721	-1.0	-1.0
chr11	9182914	9183394	ENSG00000184014.7|DENND5A|HNRNPL|HNRNPL	988	-	6.3527694	1.9040934	-1.0	-1.0
chr11	9173355	9173615	ENSG00000184014.7|DENND5A|HNRNPL|HNRNPL	987	-	5.031042	1.8764585	-1.0	-1.0
chr11	9244097	9244382	ENSG00000184014.7|DENND5A|HNRNPL|HNRNPL	937	-	3.1000571	1.2031137	-1.0	-1.0
chr11	9244099	9244384	ENSG00000255097.1|AP006259.1|HNRNPL|HNRNPL	939	-	3.1981716	1.2153609	-1.0	-1.0
chr11	9312561	9312666	ENSG00000166471.10|TMEM41B|HNRNPL|HNRNPL	913	-	5.6366296	1.0599301	-1.0	-1.0
chr11	9281098	9281243	ENSG00000166471.10|TMEM41B|HNRNPL|HNRNPL	913	-	2.030416	1.0601422	-1.0	-1.0
chr11	9430039	9430144	ENSG00000205339.9|IPO7|HNRNPL|HNRNPL	929	+	5.687153	1.1485133	-1.0	-1.0
chr11	9507350	9507465	ENSG00000166478.9|ZNF143|HNRNPL|HNRNPL	909	+	5.5979185	1.040638	-1.0	-1.0
chr11	9501405	9501720	ENSG00000166478.9|ZNF143|HNRNPL|HNRNPL	959	+	4.2729316	1.3877785	-1.0	-1.0
chr11	9488351	9488546	ENSG00000166478.9|ZNF143|HNRNPL|HNRNPL	979	+	5.832865	1.6683433	-1.0	-1.0
chr11	9508638	9508743	ENSG00000166478.9|ZNF143|HNRNPL|HNRNPL	900	+	5.5413475	1.0019203	-1.0	-1.0
chr11	9521057	9521247	ENSG00000166478.9|ZNF143|HNRNPL|HNRNPL	948	+	5.396314	1.2845364	-1.0	-1.0
chr11	9584528	9584713	ENSG00000166483.10|WEE1|HNRNPL|HNRNPL	919	+	3.7571104	1.0904878	-1.0	-1.0
chr11	9578611	9578801	ENSG00000166483.10|WEE1|HNRNPL|HNRNPL	943	+	3.404521	1.2457527	-1.0	-1.0
chr11	9578421	9578596	ENSG00000166483.10|WEE1|HNRNPL|HNRNPL	966	+	4.106375	1.4714755	-1.0	-1.0
chr11	9576368	9576473	ENSG00000166483.10|WEE1|HNRNPL|HNRNPL	932	+	5.7761855	1.1659288	-1.0	-1.0
chr11	9579241	9579436	ENSG00000166483.10|WEE1|HNRNPL|HNRNPL	965	+	2.912544	1.4499342	-1.0	-1.0
chr11	9999209	9999324	ENSG00000133812.15|SBF2|HNRNPL|HNRNPL	912	-	5.6139665	1.0531299	-1.0	-1.0
chr11	10500369	10500769	ENSG00000133805.15|AMPD3|HNRNPL|HNRNPL	929	+	5.183939	1.1510288	-1.0	-1.0
chr11	10508281	10508446	ENSG00000255823.4|MTRNR2L8|HNRNPL|HNRNPL	955	-	5.9022207	1.3420858	-1.0	-1.0
chr11	10521906	10522021	ENSG00000110315.6|RNF141|HNRNPL|HNRNPL	915	-	5.6430936	1.072631	-1.0	-1.0
chr11	10855503	10855657	ENSG00000236287.7|ZBED5|HNRNPL|HNRNPL	939	-	5.7748837	1.2128426	-1.0	-1.0
chr11	11914583	11914683	ENSG00000170242.17|USP47|HNRNPL|HNRNPL	905	+	5.57597	1.0222793	-1.0	-1.0
chr11	11868044	11868279	ENSG00000170242.17|USP47|HNRNPL|HNRNPL	957	+	5.8625627	1.3688473	-1.0	-1.0
chr11	11902905	11903075	ENSG00000170242.17|USP47|HNRNPL|HNRNPL	934	+	5.798194	1.1799263	-1.0	-1.0
chr11	11895586	11895701	ENSG00000170242.17|USP47|HNRNPL|HNRNPL	914	+	5.683282	1.0671072	-1.0	-1.0
chr11	12263253	12263438	ENSG00000133816.13|MICAL2|HNRNPL|HNRNPL	917	+	5.6507306	1.0818738	-1.0	-1.0
chr11	12167700	12168890	ENSG00000133816.13|MICAL2|HNRNPL|HNRNPL	999	+	6.879351	2.9657667	-1.0	-1.0
chr11	12167245	12167415	ENSG00000133816.13|MICAL2|HNRNPL|HNRNPL	957	+	5.9087915	1.3631335	-1.0	-1.0
chr11	12167445	12167575	ENSG00000133816.13|MICAL2|HNRNPL|HNRNPL	958	+	5.926671	1.373057	-1.0	-1.0
chr11	12113986	12114176	ENSG00000133816.13|MICAL2|HNRNPL|HNRNPL	964	+	4.9934196	1.4453944	-1.0	-1.0
chr11	12170055	12170160	ENSG00000133816.13|MICAL2|HNRNPL|HNRNPL	910	+	3.703404	1.0436428	-1.0	-1.0
chr11	12166940	12167040	ENSG00000133816.13|MICAL2|HNRNPL|HNRNPL	905	+	5.57597	1.0222793	-1.0	-1.0
chr11	12169680	12170040	ENSG00000133816.13|MICAL2|HNRNPL|HNRNPL	977	+	5.8146358	1.6331544	-1.0	-1.0
chr11	12155186	12155691	ENSG00000133816.13|MICAL2|HNRNPL|HNRNPL	1000	+	6.7340417	3.4348993	-1.0	-1.0
chr11	12230248	12230458	ENSG00000133816.13|MICAL2|HNRNPL|HNRNPL	956	+	5.931953	1.3569613	-1.0	-1.0
chr11	12168985	12169335	ENSG00000133816.13|MICAL2|HNRNPL|HNRNPL	984	+	6.304025	1.787627	-1.0	-1.0
chr11	12937253	12937378	ENSG00000187079.16|TEAD1|HNRNPL|HNRNPL	920	+	5.756341	1.0979784	-1.0	-1.0
chr11	12985688	12985948	ENSG00000251381.7|LINC00958|HNRNPL|HNRNPL	998	-	4.182731	2.6343641	-1.0	-1.0
chr11	12986144	12986254	ENSG00000251381.7|LINC00958|HNRNPL|HNRNPL	959	-	5.3064876	1.3837465	-1.0	-1.0
chr11	12966389	12966594	ENSG00000251381.7|LINC00958|HNRNPL|HNRNPL	986	-	3.4322398	1.8581278	-1.0	-1.0
chr11	12967364	12967729	ENSG00000251381.7|LINC00958|HNRNPL|HNRNPL	984	-	5.1863637	1.7827669	-1.0	-1.0
chr11	12977334	12977509	ENSG00000251381.7|LINC00958|HNRNPL|HNRNPL	977	-	6.211548	1.6339169	-1.0	-1.0
chr11	12979154	12979324	ENSG00000251381.7|LINC00958|HNRNPL|HNRNPL	929	-	2.8751478	1.1505153	-1.0	-1.0
chr11	12986279	12986524	ENSG00000251381.7|LINC00958|HNRNPL|HNRNPL	939	-	3.5540528	1.215038	-1.0	-1.0
chr11	12975989	12976109	ENSG00000251381.7|LINC00958|HNRNPL|HNRNPL	942	-	4.2980714	1.2399534	-1.0	-1.0
chr11	13718108	13718213	ENSG00000197601.12|FAR1|HNRNPL|HNRNPL	913	+	5.6344905	1.0617146	-1.0	-1.0
chr11	13719398	13719548	ENSG00000197601.12|FAR1|HNRNPL|HNRNPL	951	+	2.9540226	1.3073212	-1.0	-1.0
chr11	13702777	13702892	ENSG00000197601.12|FAR1|HNRNPL|HNRNPL	919	+	2.7598944	1.0923984	-1.0	-1.0
chr11	13718288	13718588	ENSG00000197601.12|FAR1|HNRNPL|HNRNPL	955	+	2.336838	1.3421988	-1.0	-1.0
chr11	13708134	13708354	ENSG00000197601.12|FAR1|HNRNPL|HNRNPL	990	+	4.9102697	2.0183458	-1.0	-1.0
chr11	13708404	13708529	ENSG00000197601.12|FAR1|HNRNPL|HNRNPL	958	+	5.9450593	1.3770126	-1.0	-1.0
chr11	13719568	13719788	ENSG00000197601.12|FAR1|HNRNPL|HNRNPL	931	+	2.3114753	1.1628898	-1.0	-1.0
chr11	14282050	14282220	ENSG00000133818.13|RRAS2|HNRNPL|HNRNPL	953	-	5.8984556	1.3266597	-1.0	-1.0
chr11	14290840	14291215	ENSG00000133818.13|RRAS2|HNRNPL|HNRNPL	991	-	4.332813	2.0508928	-1.0	-1.0
chr11	14486051	14486301	ENSG00000129083.12|COPB1|HNRNPL|HNRNPL	947	-	3.898704	1.2740337	-1.0	-1.0
chr11	14503090	14503295	ENSG00000256206.2|AC018523.2|HNRNPL|HNRNPL	981	-	6.1451807	1.718789	-1.0	-1.0
chr11	14499510	14499620	ENSG00000256206.2|AC018523.2|HNRNPL|HNRNPL	900	-	5.5310454	1.0011815	-1.0	-1.0
chr11	14589026	14589501	ENSG00000129084.17|PSMA1|HNRNPL|HNRNPL	993	-	5.425465	2.172437	-1.0	-1.0
chr11	14607776	14608116	ENSG00000129084.17|PSMA1|HNRNPL|HNRNPL	963	-	5.2397304	1.4349294	-1.0	-1.0
chr11	14602921	14603111	ENSG00000129084.17|PSMA1|HNRNPL|HNRNPL	958	-	5.9260006	1.3730358	-1.0	-1.0
chr11	14609596	14609801	ENSG00000129084.17|PSMA1|HNRNPL|HNRNPL	953	-	3.7977169	1.3272678	-1.0	-1.0
chr11	14619951	14620181	ENSG00000129084.17|PSMA1|HNRNPL|HNRNPL	951	-	5.8680887	1.3138789	-1.0	-1.0
chr11	14566081	14566216	ENSG00000129084.17|PSMA1|HNRNPL|HNRNPL	906	-	5.5804095	1.027766	-1.0	-1.0
chr11	14548281	14548481	ENSG00000129084.17|PSMA1|HNRNPL|HNRNPL	957	-	5.9686365	1.3615496	-1.0	-1.0
chr11	14602706	14602856	ENSG00000129084.17|PSMA1|HNRNPL|HNRNPL	920	-	5.680546	1.097985	-1.0	-1.0
chr11	14610386	14610526	ENSG00000129084.17|PSMA1|HNRNPL|HNRNPL	901	-	2.8267665	1.0030835	-1.0	-1.0
chr11	14609936	14610066	ENSG00000129084.17|PSMA1|HNRNPL|HNRNPL	918	-	3.75919	1.0874337	-1.0	-1.0
chr11	14548506	14548626	ENSG00000129084.17|PSMA1|HNRNPL|HNRNPL	910	-	3.7166386	1.0433877	-1.0	-1.0
chr11	14654703	14654883	ENSG00000152270.8|PDE3B|HNRNPL|HNRNPL	953	+	2.9452114	1.3293635	-1.0	-1.0
chr11	14649803	14649913	ENSG00000152270.8|PDE3B|HNRNPL|HNRNPL	917	+	5.6566477	1.0800756	-1.0	-1.0
chr11	14645818	14645963	ENSG00000152270.8|PDE3B|HNRNPL|HNRNPL	941	+	2.6573243	1.2262651	-1.0	-1.0
chr11	16752198	16752298	ENSG00000110696.9|C11orf58|HNRNPL|HNRNPL	900	+	5.5310454	1.0011815	-1.0	-1.0
chr11	17076948	17077058	ENSG00000110700.6|RPS13|HNRNPL|HNRNPL	915	-	2.5131326	1.0717273	-1.0	-1.0
chr11	17087566	17087836	ENSG00000011405.13|PIK3C2A|HNRNPL|HNRNPL	937	-	3.2979097	1.2021128	-1.0	-1.0
chr11	17122878	17123118	ENSG00000011405.13|PIK3C2A|HNRNPL|HNRNPL	996	-	4.637994	2.4270947	-1.0	-1.0
chr11	17089486	17089796	ENSG00000011405.13|PIK3C2A|HNRNPL|HNRNPL	967	-	3.4352076	1.481621	-1.0	-1.0
chr11	17087306	17087501	ENSG00000011405.13|PIK3C2A|HNRNPL|HNRNPL	952	-	3.3428292	1.3146113	-1.0	-1.0
chr11	17128943	17129118	ENSG00000011405.13|PIK3C2A|HNRNPL|HNRNPL	950	-	3.434163	1.3020991	-1.0	-1.0
chr11	17130287	17130467	ENSG00000011405.13|PIK3C2A|HNRNPL|HNRNPL	939	-	5.773043	1.2143023	-1.0	-1.0
chr11	17133168	17133313	ENSG00000011405.13|PIK3C2A|HNRNPL|HNRNPL	937	-	4.7957244	1.1999552	-1.0	-1.0
chr11	17088541	17088961	ENSG00000011405.13|PIK3C2A|HNRNPL|HNRNPL	965	-	4.384914	1.460102	-1.0	-1.0
chr11	17086731	17086831	ENSG00000011405.13|PIK3C2A|HNRNPL|HNRNPL	916	-	3.7584717	1.0776838	-1.0	-1.0
chr11	17135609	17135779	ENSG00000011405.13|PIK3C2A|HNRNPL|HNRNPL	942	-	3.5095367	1.2387974	-1.0	-1.0
chr11	17285804	17285999	ENSG00000070081.15|NUCB2|HNRNPL|HNRNPL	986	+	6.4025807	1.849188	-1.0	-1.0
chr11	17308375	17308495	ENSG00000070081.15|NUCB2|HNRNPL|HNRNPL	910	+	5.6013527	1.0458038	-1.0	-1.0
chr11	18103576	18103686	ENSG00000166788.9|SAAL1|HNRNPL|HNRNPL	900	-	5.537917	1.0018493	-1.0	-1.0
chr11	18088290	18088425	ENSG00000166788.9|SAAL1|HNRNPL|HNRNPL	920	-	5.4219155	1.098164	-1.0	-1.0
chr11	18288678	18289053	ENSG00000110756.17|HPS5|HNRNPL|HNRNPL	999	-	4.9255395	2.8523965	-1.0	-1.0
chr11	18335129	18335299	ENSG00000110768.11|GTF2H1|HNRNPL|HNRNPL	932	+	4.7581553	1.1658139	-1.0	-1.0
chr11	18400134	18400509	ENSG00000134333.13|LDHA|HNRNPL|HNRNPL	970	+	5.8478947	1.5184343	-1.0	-1.0
chr11	18407521	18407871	ENSG00000134333.13|LDHA|HNRNPL|HNRNPL	998	+	2.3754065	2.7149117	-1.0	-1.0
chr11	19224387	19224562	ENSG00000129173.12|E2F8|HNRNPL|HNRNPL	938	-	5.773482	1.2072912	-1.0	-1.0
chr11	20409552	20409862	ENSG00000185238.12|PRMT3|HNRNPL|HNRNPL	995	+	5.1960034	2.3322747	-1.0	-1.0
chr11	20392310	20392460	ENSG00000185238.12|PRMT3|HNRNPL|HNRNPL	923	+	5.722859	1.1121391	-1.0	-1.0
chr11	20405555	20405690	ENSG00000185238.12|PRMT3|HNRNPL|HNRNPL	912	+	5.651121	1.0568633	-1.0	-1.0
chr11	20495639	20495739	ENSG00000185238.12|PRMT3|HNRNPL|HNRNPL	900	+	5.5310454	1.0011815	-1.0	-1.0
chr11	20417697	20417852	ENSG00000185238.12|PRMT3|HNRNPL|HNRNPL	959	+	5.464204	1.3857483	-1.0	-1.0
chr11	20410007	20410107	ENSG00000185238.12|PRMT3|HNRNPL|HNRNPL	929	+	5.7511163	1.1463822	-1.0	-1.0
chr11	20415902	20416007	ENSG00000185238.12|PRMT3|HNRNPL|HNRNPL	900	+	5.5516505	1.0011815	-1.0	-1.0
chr11	22826238	22826473	ENSG00000198168.8|SVIP|HNRNPL|HNRNPL	991	-	5.5817738	2.034298	-1.0	-1.0
chr11	27407883	27408208	ENSG00000205213.13|LGR4|HNRNPL|HNRNPL	972	-	5.1268253	1.5531371	-1.0	-1.0
chr11	27447710	27447860	ENSG00000205213.13|LGR4|HNRNPL|HNRNPL	956	-	5.561655	1.35683	-1.0	-1.0
chr11	27382021	27382176	ENSG00000205213.13|LGR4|HNRNPL|HNRNPL	919	-	5.6614685	1.094033	-1.0	-1.0
chr11	27420720	27420820	ENSG00000205213.13|LGR4|HNRNPL|HNRNPL	900	-	5.5310454	1.0011815	-1.0	-1.0
chr11	27437520	27437805	ENSG00000205213.13|LGR4|HNRNPL|HNRNPL	970	-	3.61769	1.5230566	-1.0	-1.0
chr11	27504420	27504535	ENSG00000148943.11|LIN7C|HNRNPL|HNRNPL	908	-	5.5970254	1.0364811	-1.0	-1.0
chr11	27498060	27498225	ENSG00000148943.11|LIN7C|HNRNPL|HNRNPL	953	-	3.6178257	1.3242879	-1.0	-1.0
chr11	27497930	27498035	ENSG00000148943.11|LIN7C|HNRNPL|HNRNPL	918	-	3.771771	1.0860057	-1.0	-1.0
chr11	27506215	27506320	ENSG00000148943.11|LIN7C|HNRNPL|HNRNPL	900	-	5.5310454	1.0011815	-1.0	-1.0
chr11	28090226	28090326	ENSG00000121621.6|KIF18A|HNRNPL|HNRNPL	912	-	5.6324477	1.0550796	-1.0	-1.0
chr11	28045589	28045754	ENSG00000121621.6|KIF18A|HNRNPL|HNRNPL	917	-	5.6586037	1.0796877	-1.0	-1.0
chr11	28089506	28089691	ENSG00000121621.6|KIF18A|HNRNPL|HNRNPL	925	-	3.8542335	1.1274912	-1.0	-1.0
chr11	28041689	28041829	ENSG00000121621.6|KIF18A|HNRNPL|HNRNPL	930	-	5.7718325	1.152335	-1.0	-1.0
chr11	28075308	28075418	ENSG00000121621.6|KIF18A|HNRNPL|HNRNPL	923	-	5.709132	1.1125546	-1.0	-1.0
chr11	28087178	28087373	ENSG00000121621.6|KIF18A|HNRNPL|HNRNPL	913	-	5.62982	1.0589339	-1.0	-1.0
chr11	28072068	28072218	ENSG00000121621.6|KIF18A|HNRNPL|HNRNPL	928	-	5.749863	1.1455499	-1.0	-1.0
chr11	28082689	28082789	ENSG00000121621.6|KIF18A|HNRNPL|HNRNPL	902	-	5.5692015	1.0073557	-1.0	-1.0
chr11	28086748	28086863	ENSG00000121621.6|KIF18A|HNRNPL|HNRNPL	916	-	5.645755	1.0759994	-1.0	-1.0
chr11	28076108	28076208	ENSG00000121621.6|KIF18A|HNRNPL|HNRNPL	904	-	3.6772094	1.0156182	-1.0	-1.0
chr11	28083643	28083753	ENSG00000121621.6|KIF18A|HNRNPL|HNRNPL	903	-	5.552657	1.0143343	-1.0	-1.0
chr11	28086458	28086643	ENSG00000121621.6|KIF18A|HNRNPL|HNRNPL	939	-	3.924895	1.213318	-1.0	-1.0
chr11	28178166	28178306	ENSG00000169519.20|METTL15|HNRNPL|HNRNPL	958	+	5.322995	1.380781	-1.0	-1.0
chr11	28300451	28300556	ENSG00000169519.20|METTL15|HNRNPL|HNRNPL	915	+	5.6596184	1.0711145	-1.0	-1.0
chr11	28309191	28309356	ENSG00000169519.20|METTL15|HNRNPL|HNRNPL	921	+	5.6833377	1.1028014	-1.0	-1.0
chr11	28115439	28115594	ENSG00000169519.20|METTL15|HNRNPL|HNRNPL	917	+	5.659333	1.079857	-1.0	-1.0
chr11	28145045	28145155	ENSG00000169519.20|METTL15|HNRNPL|HNRNPL	950	+	4.6002445	1.3042544	-1.0	-1.0
chr11	28193296	28193436	ENSG00000169519.20|METTL15|HNRNPL|HNRNPL	903	+	5.5979095	1.012833	-1.0	-1.0
chr11	28144865	28144965	ENSG00000169519.20|METTL15|HNRNPL|HNRNPL	900	+	5.5310454	1.0011815	-1.0	-1.0
chr11	28115654	28116089	ENSG00000169519.20|METTL15|HNRNPL|HNRNPL	994	+	5.3082066	2.1902335	-1.0	-1.0
chr11	28310321	28310421	ENSG00000169519.20|METTL15|HNRNPL|HNRNPL	902	+	5.5692015	1.007188	-1.0	-1.0
chr11	28290447	28290567	ENSG00000169519.20|METTL15|HNRNPL|HNRNPL	904	+	3.0865037	1.0196636	-1.0	-1.0
chr11	28117699	28117829	ENSG00000169519.20|METTL15|HNRNPL|HNRNPL	929	+	5.718693	1.1471788	-1.0	-1.0
chr11	31486224	31486449	ENSG00000148950.9|IMMP1L|HNRNPL|HNRNPL	967	-	3.873684	1.4768047	-1.0	-1.0
chr11	31459196	31459346	ENSG00000148950.9|IMMP1L|HNRNPL|HNRNPL	950	-	5.0004478	1.2974058	-1.0	-1.0
chr11	31491451	31491611	ENSG00000148950.9|IMMP1L|HNRNPL|HNRNPL	922	-	3.7853901	1.1104379	-1.0	-1.0
chr11	31471247	31471362	ENSG00000148950.9|IMMP1L|HNRNPL|HNRNPL	914	-	3.7389302	1.0639131	-1.0	-1.0
chr11	31481114	31481274	ENSG00000148950.9|IMMP1L|HNRNPL|HNRNPL	958	-	5.940522	1.3749601	-1.0	-1.0
chr11	31496541	31496691	ENSG00000148950.9|IMMP1L|HNRNPL|HNRNPL	952	-	3.5286245	1.3225034	-1.0	-1.0
chr11	31483584	31483719	ENSG00000148950.9|IMMP1L|HNRNPL|HNRNPL	937	-	5.783167	1.1991841	-1.0	-1.0
chr11	31488616	31488831	ENSG00000148950.9|IMMP1L|HNRNPL|HNRNPL	986	-	4.436786	1.858865	-1.0	-1.0
chr11	31466875	31467120	ENSG00000148950.9|IMMP1L|HNRNPL|HNRNPL	949	-	5.743322	1.2950071	-1.0	-1.0
chr11	31501316	31501421	ENSG00000148950.9|IMMP1L|HNRNPL|HNRNPL	910	-	2.5981483	1.0472919	-1.0	-1.0
chr11	31455637	31455972	ENSG00000148950.9|IMMP1L|HNRNPL|HNRNPL	958	-	4.021473	1.3740525	-1.0	-1.0
chr11	31505031	31505221	ENSG00000148950.9|IMMP1L|HNRNPL|HNRNPL	938	-	5.244021	1.2095566	-1.0	-1.0
chr11	31485939	31486039	ENSG00000148950.9|IMMP1L|HNRNPL|HNRNPL	907	-	5.6222563	1.0320845	-1.0	-1.0
chr11	31447179	31447279	ENSG00000148950.9|IMMP1L|HNRNPL|HNRNPL	911	-	3.720632	1.050713	-1.0	-1.0
chr11	31723317	31723502	ENSG00000109911.18|ELP4|HNRNPL|HNRNPL	963	+	6.031668	1.4322892	-1.0	-1.0
chr11	31526906	31527096	ENSG00000109911.18|ELP4|HNRNPL|HNRNPL	958	+	5.932748	1.3792833	-1.0	-1.0
chr11	31560976	31561151	ENSG00000109911.18|ELP4|HNRNPL|HNRNPL	910	+	5.6050024	1.0444672	-1.0	-1.0
chr11	31553616	31553916	ENSG00000109911.18|ELP4|HNRNPL|HNRNPL	988	+	5.613991	1.9089798	-1.0	-1.0
chr11	31679143	31679318	ENSG00000109911.18|ELP4|HNRNPL|HNRNPL	971	+	6.1070256	1.5359418	-1.0	-1.0
chr11	31599449	31599619	ENSG00000109911.18|ELP4|HNRNPL|HNRNPL	933	+	5.7317224	1.1744597	-1.0	-1.0
chr11	31657630	31657805	ENSG00000109911.18|ELP4|HNRNPL|HNRNPL	945	+	5.808303	1.2599787	-1.0	-1.0
chr11	31655165	31655355	ENSG00000109911.18|ELP4|HNRNPL|HNRNPL	940	+	3.918251	1.2250077	-1.0	-1.0
chr11	32413650	32413785	ENSG00000184937.13|WT1|HNRNPL|HNRNPL	965	-	6.034119	1.4512209	-1.0	-1.0
chr11	32590206	32590316	ENSG00000149100.12|EIF3M|HNRNPL|HNRNPL	907	+	5.6222563	1.0320845	-1.0	-1.0
chr11	32592081	32592281	ENSG00000149100.12|EIF3M|HNRNPL|HNRNPL	940	+	5.8476167	1.2248152	-1.0	-1.0
chr11	32591916	32592066	ENSG00000149100.12|EIF3M|HNRNPL|HNRNPL	943	+	5.8717594	1.2435973	-1.0	-1.0
chr11	32908209	32908404	ENSG00000060749.14|QSER1|HNRNPL|HNRNPL	968	+	6.0407	1.4968706	-1.0	-1.0
chr11	32900869	32900969	ENSG00000060749.14|QSER1|HNRNPL|HNRNPL	916	+	5.645274	1.074229	-1.0	-1.0
chr11	32932677	32932777	ENSG00000060749.14|QSER1|HNRNPL|HNRNPL	909	+	3.7041793	1.04064	-1.0	-1.0
chr11	32895079	32895189	ENSG00000060749.14|QSER1|HNRNPL|HNRNPL	918	+	5.6603312	1.0839897	-1.0	-1.0
chr11	32922919	32923029	ENSG00000060749.14|QSER1|HNRNPL|HNRNPL	906	+	5.5698743	1.0262201	-1.0	-1.0
chr11	32896979	32897329	ENSG00000060749.14|QSER1|HNRNPL|HNRNPL	968	+	4.805787	1.4891012	-1.0	-1.0
chr11	32898129	32898264	ENSG00000060749.14|QSER1|HNRNPL|HNRNPL	932	+	5.720261	1.166121	-1.0	-1.0
chr11	32895329	32895464	ENSG00000060749.14|QSER1|HNRNPL|HNRNPL	957	+	5.9208736	1.3645456	-1.0	-1.0
chr11	32899914	32900059	ENSG00000060749.14|QSER1|HNRNPL|HNRNPL	911	+	2.9315064	1.0525157	-1.0	-1.0
chr11	32964691	32964876	ENSG00000060749.14|QSER1|HNRNPL|HNRNPL	964	+	6.0181026	1.4451752	-1.0	-1.0
chr11	32906729	32906944	ENSG00000060749.14|QSER1|HNRNPL|HNRNPL	988	+	4.2367306	1.909361	-1.0	-1.0
chr11	32922784	32922904	ENSG00000060749.14|QSER1|HNRNPL|HNRNPL	925	+	5.697992	1.1227156	-1.0	-1.0
chr11	32898834	32899034	ENSG00000060749.14|QSER1|HNRNPL|HNRNPL	985	+	4.9795837	1.8311352	-1.0	-1.0
chr11	32933217	32933317	ENSG00000060749.14|QSER1|HNRNPL|HNRNPL	909	+	3.6997128	1.04064	-1.0	-1.0
chr11	32907574	32907804	ENSG00000060749.14|QSER1|HNRNPL|HNRNPL	977	+	5.350984	1.6338104	-1.0	-1.0
chr11	32912154	32912269	ENSG00000060749.14|QSER1|HNRNPL|HNRNPL	916	+	3.7418742	1.0774612	-1.0	-1.0
chr11	32898359	32898694	ENSG00000060749.14|QSER1|HNRNPL|HNRNPL	966	+	2.6429672	1.4648376	-1.0	-1.0
chr11	32923214	32923319	ENSG00000060749.14|QSER1|HNRNPL|HNRNPL	912	+	3.7145138	1.0557659	-1.0	-1.0
chr11	32923079	32923209	ENSG00000060749.14|QSER1|HNRNPL|HNRNPL	928	+	3.1522148	1.1398486	-1.0	-1.0
chr11	32916354	32916464	ENSG00000060749.14|QSER1|HNRNPL|HNRNPL	907	+	5.594796	1.0332783	-1.0	-1.0
chr11	32897744	32897854	ENSG00000060749.14|QSER1|HNRNPL|HNRNPL	913	+	3.7274973	1.0618392	-1.0	-1.0
chr11	33151478	33151693	ENSG00000176102.11|CSTF3|HNRNPL|HNRNPL	953	-	5.64352	1.327671	-1.0	-1.0
chr11	33353426	33353546	ENSG00000110422.11|HIPK3|HNRNPL|HNRNPL	918	+	3.7530663	1.0835761	-1.0	-1.0
chr11	33294416	33294576	ENSG00000110422.11|HIPK3|HNRNPL|HNRNPL	930	+	5.7324295	1.1521438	-1.0	-1.0
chr11	33311926	33312126	ENSG00000110422.11|HIPK3|HNRNPL|HNRNPL	990	+	6.473274	2.0050948	-1.0	-1.0
chr11	33868111	33868251	ENSG00000135363.11|LMO2|HNRNPL|HNRNPL	938	-	5.7871594	1.2098535	-1.0	-1.0
chr11	33867296	33867456	ENSG00000135363.11|LMO2|HNRNPL|HNRNPL	933	-	4.4562764	1.1707712	-1.0	-1.0
chr11	33871099	33871294	ENSG00000135363.11|LMO2|HNRNPL|HNRNPL	951	-	3.0991507	1.3059297	-1.0	-1.0
chr11	34099807	34099997	ENSG00000135387.20|CAPRIN1|HNRNPL|HNRNPL	974	+	2.6973977	1.580169	-1.0	-1.0
chr11	34100102	34100247	ENSG00000135387.20|CAPRIN1|HNRNPL|HNRNPL	941	+	3.098891	1.2280377	-1.0	-1.0
chr11	34096454	34096584	ENSG00000135387.20|CAPRIN1|HNRNPL|HNRNPL	904	+	5.5752196	1.0180117	-1.0	-1.0
chr11	34082565	34082755	ENSG00000135387.20|CAPRIN1|HNRNPL|HNRNPL	988	+	5.988097	1.9189132	-1.0	-1.0
chr11	34141208	34141473	ENSG00000135372.8|NAT10|HNRNPL|HNRNPL	947	+	4.8539596	1.2727768	-1.0	-1.0
chr11	34449783	34449973	ENSG00000121691.4|CAT|HNRNPL|HNRNPL	922	+	2.9475763	1.1102751	-1.0	-1.0
chr11	34442844	34442964	ENSG00000121691.4|CAT|HNRNPL|HNRNPL	913	+	5.621554	1.0587022	-1.0	-1.0
chr11	34908960	34909065	ENSG00000149089.12|APIP|HNRNPL|HNRNPL	929	-	5.7499857	1.1484516	-1.0	-1.0
chr11	34909510	34909610	ENSG00000149089.12|APIP|HNRNPL|HNRNPL	909	-	2.4846804	1.0387394	-1.0	-1.0
chr11	34910510	34910685	ENSG00000149089.12|APIP|HNRNPL|HNRNPL	952	-	5.855867	1.3203497	-1.0	-1.0
chr11	34976146	34976296	ENSG00000110435.11|PDHX|HNRNPL|HNRNPL	950	+	5.8479366	1.3045864	-1.0	-1.0
chr11	35743640	35743785	ENSG00000166326.6|TRIM44|HNRNPL|HNRNPL	911	+	5.107558	1.0507188	-1.0	-1.0
chr11	35745665	35745845	ENSG00000166326.6|TRIM44|HNRNPL|HNRNPL	953	+	5.884122	1.3292525	-1.0	-1.0
chr11	35743950	35744075	ENSG00000166326.6|TRIM44|HNRNPL|HNRNPL	915	+	5.651596	1.0702572	-1.0	-1.0
chr11	35791800	35791955	ENSG00000166326.6|TRIM44|HNRNPL|HNRNPL	903	+	5.5684857	1.0145539	-1.0	-1.0
chr11	35786405	35786545	ENSG00000166326.6|TRIM44|HNRNPL|HNRNPL	948	+	5.8485703	1.2864103	-1.0	-1.0
chr11	35791430	35791605	ENSG00000166326.6|TRIM44|HNRNPL|HNRNPL	933	+	5.165926	1.1756496	-1.0	-1.0
chr11	43323686	43323786	ENSG00000166181.12|API5|HNRNPL|HNRNPL	918	+	5.7268343	1.0866507	-1.0	-1.0
chr11	43315466	43315626	ENSG00000166181.12|API5|HNRNPL|HNRNPL	919	+	5.674978	1.0928497	-1.0	-1.0
chr11	43326981	43327111	ENSG00000166181.12|API5|HNRNPL|HNRNPL	972	+	6.0945754	1.5489901	-1.0	-1.0
chr11	43314481	43314671	ENSG00000166181.12|API5|HNRNPL|HNRNPL	981	+	5.8520947	1.7141395	-1.0	-1.0
chr11	43367848	43367948	ENSG00000052841.14|TTC17|HNRNPL|HNRNPL	957	+	5.9366827	1.3684984	-1.0	-1.0
chr11	43428576	43428691	ENSG00000052841.14|TTC17|HNRNPL|HNRNPL	902	+	2.6588862	1.0104122	-1.0	-1.0
chr11	43427531	43427676	ENSG00000052841.14|TTC17|HNRNPL|HNRNPL	938	+	3.6194088	1.2082253	-1.0	-1.0
chr11	43427691	43427796	ENSG00000052841.14|TTC17|HNRNPL|HNRNPL	913	+	5.623746	1.0592746	-1.0	-1.0
chr11	43456095	43456290	ENSG00000052841.14|TTC17|HNRNPL|HNRNPL	970	+	3.2769413	1.5224323	-1.0	-1.0
chr11	43396868	43396968	ENSG00000052841.14|TTC17|HNRNPL|HNRNPL	914	+	2.7648993	1.0667083	-1.0	-1.0
chr11	43371075	43371210	ENSG00000052841.14|TTC17|HNRNPL|HNRNPL	954	+	5.9005857	1.3408957	-1.0	-1.0
chr11	43361398	43361498	ENSG00000052841.14|TTC17|HNRNPL|HNRNPL	909	+	5.59588	1.04064	-1.0	-1.0
chr11	43393057	43393262	ENSG00000052841.14|TTC17|HNRNPL|HNRNPL	983	+	2.2597427	1.7757956	-1.0	-1.0
chr11	43435386	43435586	ENSG00000052841.14|TTC17|HNRNPL|HNRNPL	951	+	5.8745885	1.3129808	-1.0	-1.0
chr11	43402352	43402612	ENSG00000052841.14|TTC17|HNRNPL|HNRNPL	962	+	3.3222473	1.418699	-1.0	-1.0
chr11	43473418	43473558	ENSG00000052841.14|TTC17|HNRNPL|HNRNPL	910	+	5.6072373	1.0447226	-1.0	-1.0
chr11	43445065	43445260	ENSG00000052841.14|TTC17|HNRNPL|HNRNPL	959	+	3.3380737	1.3888392	-1.0	-1.0
chr11	43371695	43371835	ENSG00000052841.14|TTC17|HNRNPL|HNRNPL	944	+	5.8080792	1.2510135	-1.0	-1.0
chr11	43368223	43368518	ENSG00000052841.14|TTC17|HNRNPL|HNRNPL	917	+	3.1295807	1.0789295	-1.0	-1.0
chr11	43377420	43377570	ENSG00000052841.14|TTC17|HNRNPL|HNRNPL	974	+	6.1504445	1.5782472	-1.0	-1.0
chr11	43402922	43403077	ENSG00000052841.14|TTC17|HNRNPL|HNRNPL	943	+	5.8440366	1.2409438	-1.0	-1.0
chr11	43444510	43445045	ENSG00000052841.14|TTC17|HNRNPL|HNRNPL	1000	+	4.1695566	3.5745351	-1.0	-1.0
chr11	43403227	43403372	ENSG00000052841.14|TTC17|HNRNPL|HNRNPL	941	+	3.9118981	1.2298766	-1.0	-1.0
chr11	43375305	43375415	ENSG00000052841.14|TTC17|HNRNPL|HNRNPL	937	+	5.7676105	1.2017661	-1.0	-1.0
chr11	43370660	43370765	ENSG00000052841.14|TTC17|HNRNPL|HNRNPL	906	+	5.579314	1.0271819	-1.0	-1.0
chr11	43376570	43376785	ENSG00000052841.14|TTC17|HNRNPL|HNRNPL	981	+	4.466794	1.7286052	-1.0	-1.0
chr11	43397011	43397111	ENSG00000052841.14|TTC17|HNRNPL|HNRNPL	909	+	5.6259193	1.04064	-1.0	-1.0
chr11	43430586	43430831	ENSG00000052841.14|TTC17|HNRNPL|HNRNPL	965	+	3.506969	1.4582986	-1.0	-1.0
chr11	43394017	43394197	ENSG00000052841.14|TTC17|HNRNPL|HNRNPL	933	+	2.1527758	1.1728336	-1.0	-1.0
chr11	43426201	43426301	ENSG00000052841.14|TTC17|HNRNPL|HNRNPL	907	+	5.582659	1.0320845	-1.0	-1.0
chr11	43433996	43434491	ENSG00000052841.14|TTC17|HNRNPL|HNRNPL	1000	+	5.2409024	3.8049831	-1.0	-1.0
chr11	43375090	43375205	ENSG00000052841.14|TTC17|HNRNPL|HNRNPL	943	+	5.8225985	1.2411878	-1.0	-1.0
chr11	43420966	43421086	ENSG00000052841.14|TTC17|HNRNPL|HNRNPL	924	+	2.7880683	1.1216445	-1.0	-1.0
chr11	43368058	43368168	ENSG00000052841.14|TTC17|HNRNPL|HNRNPL	921	+	5.6873875	1.1036898	-1.0	-1.0
chr11	43397161	43397341	ENSG00000052841.14|TTC17|HNRNPL|HNRNPL	973	+	3.2730193	1.571258	-1.0	-1.0
chr11	43444300	43444415	ENSG00000052841.14|TTC17|HNRNPL|HNRNPL	917	+	3.756119	1.0785888	-1.0	-1.0
chr11	43445315	43445545	ENSG00000052841.14|TTC17|HNRNPL|HNRNPL	937	+	2.8491802	1.197231	-1.0	-1.0
chr11	43470183	43470303	ENSG00000052841.14|TTC17|HNRNPL|HNRNPL	906	+	5.5766387	1.0251521	-1.0	-1.0
chr11	43428726	43428906	ENSG00000052841.14|TTC17|HNRNPL|HNRNPL	973	+	5.1075406	1.573184	-1.0	-1.0
chr11	43412937	43413127	ENSG00000052841.14|TTC17|HNRNPL|HNRNPL	970	+	6.083229	1.5237315	-1.0	-1.0
chr11	43393058	43393263	ENSG00000254577.1|AC087276.2|HNRNPL|HNRNPL	982	+	2.2431288	1.7528605	-1.0	-1.0
chr11	43394013	43394198	ENSG00000254577.1|AC087276.2|HNRNPL|HNRNPL	931	+	2.1384263	1.1616914	-1.0	-1.0
chr11	44079860	44080050	ENSG00000110455.13|ACCS|HNRNPL|HNRNPL	927	+	2.8458283	1.1389667	-1.0	-1.0
chr11	44082232	44082347	ENSG00000110455.13|ACCS|HNRNPL|HNRNPL	946	+	5.812607	1.2697115	-1.0	-1.0
chr11	44078748	44079488	ENSG00000110455.13|ACCS|HNRNPL|HNRNPL	1000	+	6.461654	4.0359955	-1.0	-1.0
chr11	44124419	44124529	ENSG00000151348.13|EXT2|HNRNPL|HNRNPL	913	+	5.7469907	1.0602995	-1.0	-1.0
chr11	44170704	44170959	ENSG00000151348.13|EXT2|HNRNPL|HNRNPL	947	+	6.970059	1.278369	-1.0	-1.0
chr11	44308103	44308298	ENSG00000052850.5|ALX4|HNRNPL|HNRNPL	979	-	5.8666887	1.6689045	-1.0	-1.0
chr11	44274322	44274427	ENSG00000052850.5|ALX4|HNRNPL|HNRNPL	909	-	5.7140365	1.04064	-1.0	-1.0
chr11	44274457	44274577	ENSG00000052850.5|ALX4|HNRNPL|HNRNPL	926	-	5.7893357	1.1323088	-1.0	-1.0
chr11	44273862	44274037	ENSG00000052850.5|ALX4|HNRNPL|HNRNPL	911	-	5.654065	1.0517222	-1.0	-1.0
chr11	44934207	44934357	ENSG00000175274.18|TP53I11|HNRNPL|HNRNPL	964	-	6.2176976	1.4419295	-1.0	-1.0
chr11	45857071	45857211	ENSG00000121671.11|CRY2|HNRNPL|HNRNPL	917	+	5.6559544	1.079874	-1.0	-1.0
chr11	46068052	46068247	ENSG00000135365.15|PHF21A|HNRNPL|HNRNPL	953	-	4.545765	1.3297852	-1.0	-1.0
chr11	46067252	46067417	ENSG00000135365.15|PHF21A|HNRNPL|HNRNPL	924	-	3.7919562	1.1204605	-1.0	-1.0
chr11	45978569	45978729	ENSG00000135365.15|PHF21A|HNRNPL|HNRNPL	914	-	5.649558	1.0661143	-1.0	-1.0
chr11	46047163	46047338	ENSG00000135365.15|PHF21A|HNRNPL|HNRNPL	957	-	5.911189	1.3678815	-1.0	-1.0
chr11	45944267	45944442	ENSG00000135365.15|PHF21A|HNRNPL|HNRNPL	934	-	5.7777834	1.1814266	-1.0	-1.0
chr11	46030758	46030978	ENSG00000135365.15|PHF21A|HNRNPL|HNRNPL	959	-	4.448591	1.3850214	-1.0	-1.0
chr11	46065402	46065552	ENSG00000135365.15|PHF21A|HNRNPL|HNRNPL	920	-	4.3902655	1.0946887	-1.0	-1.0
chr11	46425192	46425387	ENSG00000110497.14|AMBRA1|HNRNPL|HNRNPL	958	-	5.5956326	1.3809801	-1.0	-1.0
chr11	46562476	46562616	ENSG00000110497.14|AMBRA1|HNRNPL|HNRNPL	949	-	5.3097644	1.2950028	-1.0	-1.0
chr11	46656950	46657115	ENSG00000175224.16|ATG13|HNRNPL|HNRNPL	995	+	4.260533	2.3101845	-1.0	-1.0
chr11	46656718	46656950	ENSG00000175224.16|ATG13|HNRNPL|HNRNPL	998	+	3.6849399	2.622029	-1.0	-1.0
chr11	46684592	46684712	ENSG00000175220.11|ARHGAP1|HNRNPL|HNRNPL	914	-	5.629319	1.0630015	-1.0	-1.0
chr11	46829658	46830063	ENSG00000175216.14|CKAP5|HNRNPL|HNRNPL	996	-	3.4784396	2.4196296	-1.0	-1.0
chr11	46758932	46759043	ENSG00000175216.14|CKAP5|HNRNPL|HNRNPL	921	-	1.7250853	1.1033437	-1.0	-1.0
chr11	46746472	46746572	ENSG00000175216.14|CKAP5|HNRNPL|HNRNPL	900	-	5.537917	1.0017072	-1.0	-1.0
chr11	46820323	46820478	ENSG00000175216.14|CKAP5|HNRNPL|HNRNPL	974	-	5.956688	1.5838898	-1.0	-1.0
chr11	46837113	46837303	ENSG00000175216.14|CKAP5|HNRNPL|HNRNPL	934	-	3.822182	1.1824373	-1.0	-1.0
chr11	46837998	46838128	ENSG00000175216.14|CKAP5|HNRNPL|HNRNPL	908	-	5.59123	1.0352557	-1.0	-1.0
chr11	46793503	46793618	ENSG00000175216.14|CKAP5|HNRNPL|HNRNPL	948	-	5.192737	1.2809187	-1.0	-1.0
chr11	46745297	46745472	ENSG00000175216.14|CKAP5|HNRNPL|HNRNPL	968	-	6.0383368	1.4905306	-1.0	-1.0
chr11	46833083	46833273	ENSG00000175216.14|CKAP5|HNRNPL|HNRNPL	926	-	2.5900242	1.1336334	-1.0	-1.0
chr11	46828583	46828708	ENSG00000175216.14|CKAP5|HNRNPL|HNRNPL	926	-	5.4261293	1.1312094	-1.0	-1.0
chr11	46807838	46808030	ENSG00000175216.14|CKAP5|HNRNPL|HNRNPL	989	-	3.4608705	1.9599063	-1.0	-1.0
chr11	46842383	46842518	ENSG00000175216.14|CKAP5|HNRNPL|HNRNPL	932	-	5.7675514	1.166439	-1.0	-1.0
chr11	46819588	46819693	ENSG00000175216.14|CKAP5|HNRNPL|HNRNPL	940	-	5.7829957	1.2239733	-1.0	-1.0
chr11	46788993	46789093	ENSG00000175216.14|CKAP5|HNRNPL|HNRNPL	908	-	5.5892887	1.038417	-1.0	-1.0
chr11	46806873	46807323	ENSG00000175216.14|CKAP5|HNRNPL|HNRNPL	989	-	3.606603	1.9759082	-1.0	-1.0
chr11	46754272	46754372	ENSG00000175216.14|CKAP5|HNRNPL|HNRNPL	900	-	5.5447783	1.0018595	-1.0	-1.0
chr11	46828883	46828983	ENSG00000175216.14|CKAP5|HNRNPL|HNRNPL	900	-	5.5310454	1.0011815	-1.0	-1.0
chr11	46832103	46832288	ENSG00000175216.14|CKAP5|HNRNPL|HNRNPL	933	-	5.754343	1.1706976	-1.0	-1.0
chr11	46776568	46776708	ENSG00000175216.14|CKAP5|HNRNPL|HNRNPL	907	-	3.6849232	1.0321239	-1.0	-1.0
chr11	47250591	47250716	ENSG00000025434.18|NR1H3|HNRNPL|HNRNPL	912	+	5.6737356	1.0570875	-1.0	-1.0
chr11	47370775	47371015	ENSG00000066336.11|SPI1|HNRNPL|HNRNPL	994	-	4.3931503	2.1934981	-1.0	-1.0
chr11	47545741	47545976	ENSG00000149187.18|CELF1|HNRNPL|HNRNPL	998	-	6.889672	2.6324751	-1.0	-1.0
chr11	47471802	47471912	ENSG00000149187.18|CELF1|HNRNPL|HNRNPL	918	-	3.7886324	1.0884358	-1.0	-1.0
chr11	47471247	47471442	ENSG00000149187.18|CELF1|HNRNPL|HNRNPL	946	-	4.622123	1.2675188	-1.0	-1.0
chr11	47495496	47495596	ENSG00000149187.18|CELF1|HNRNPL|HNRNPL	916	-	5.651612	1.0779091	-1.0	-1.0
chr11	47572145	47572250	ENSG00000110536.13|PTPMT1|HNRNPL|HNRNPL	909	+	5.6259193	1.04064	-1.0	-1.0
chr11	47579696	47580211	ENSG00000213619.9|NDUFS3|HNRNPL|HNRNPL	999	+	4.2837625	2.846167	-1.0	-1.0
chr11	47572148	47572248	ENSG00000213619.9|NDUFS3|HNRNPL|HNRNPL	916	+	5.68048	1.074229	-1.0	-1.0
chr11	47631776	47631886	ENSG00000109919.9|MTCH2|HNRNPL|HNRNPL	911	-	5.617918	1.0524606	-1.0	-1.0
chr11	47730940	47731045	ENSG00000109920.12|FNBP4|HNRNPL|HNRNPL	906	-	2.2257972	1.0247619	-1.0	-1.0
chr11	47726969	47727184	ENSG00000109920.12|FNBP4|HNRNPL|HNRNPL	993	-	3.1799748	2.1859918	-1.0	-1.0
chr11	47719437	47719717	ENSG00000109920.12|FNBP4|HNRNPL|HNRNPL	951	-	5.890734	1.3086818	-1.0	-1.0
chr11	47846858	47847003	ENSG00000030066.13|NUP160|HNRNPL|HNRNPL	925	-	3.0140808	1.1227272	-1.0	-1.0
chr11	47822672	47822842	ENSG00000030066.13|NUP160|HNRNPL|HNRNPL	937	-	5.7600646	1.2033864	-1.0	-1.0
chr11	48050356	48050466	ENSG00000149177.12|PTPRJ|HNRNPL|HNRNPL	903	+	5.572975	1.0137008	-1.0	-1.0
chr11	48050471	48050571	ENSG00000149177.12|PTPRJ|HNRNPL|HNRNPL	907	+	5.6222563	1.0320845	-1.0	-1.0
chr11	48048751	48048946	ENSG00000149177.12|PTPRJ|HNRNPL|HNRNPL	977	+	6.1941457	1.6400403	-1.0	-1.0
chr11	57413686	57413791	ENSG00000134802.17|SLC43A3|HNRNPL|HNRNPL	938	-	5.7736883	1.2076278	-1.0	-1.0
chr11	57407048	57407293	ENSG00000134802.17|SLC43A3|HNRNPL|HNRNPL	979	-	2.8394353	1.6862074	-1.0	-1.0
chr11	57407438	57407893	ENSG00000134802.17|SLC43A3|HNRNPL|HNRNPL	983	-	3.8810267	1.7731781	-1.0	-1.0
chr11	57413271	57413601	ENSG00000134802.17|SLC43A3|HNRNPL|HNRNPL	983	-	5.318841	1.7772366	-1.0	-1.0
chr11	57413273	57413598	ENSG00000254979.5|AP000781.2|HNRNPL|HNRNPL	984	-	5.3921523	1.7897854	-1.0	-1.0
chr11	57407436	57407579	ENSG00000254979.5|AP000781.2|HNRNPL|HNRNPL	932	-	5.7350836	1.1698346	-1.0	-1.0
chr11	57407051	57407291	ENSG00000254979.5|AP000781.2|HNRNPL|HNRNPL	981	-	2.777557	1.7108786	-1.0	-1.0
chr11	57413688	57413793	ENSG00000254979.5|AP000781.2|HNRNPL|HNRNPL	928	-	5.7461	1.1400468	-1.0	-1.0
chr11	57407579	57407874	ENSG00000254979.5|AP000781.2|HNRNPL|HNRNPL	990	-	3.3727136	2.0069916	-1.0	-1.0
chr11	57490632	57490822	ENSG00000149150.8|SLC43A1|HNRNPL|HNRNPL	963	-	5.315218	1.4364725	-1.0	-1.0
chr11	57775297	57775397	ENSG00000198561.13|CTNND1|HNRNPL|HNRNPL	909	+	5.602453	1.04064	-1.0	-1.0
chr11	57804360	57804525	ENSG00000198561.13|CTNND1|HNRNPL|HNRNPL	950	+	5.5419927	1.3002111	-1.0	-1.0
chr11	57775407	57775512	ENSG00000198561.13|CTNND1|HNRNPL|HNRNPL	904	+	5.5601673	1.0199604	-1.0	-1.0
chr11	57787076	57787216	ENSG00000198561.13|CTNND1|HNRNPL|HNRNPL	957	+	5.4422383	1.3678191	-1.0	-1.0
chr11	57787073	57787183	ENSG00000254462.1|TMX2-CTNND1|HNRNPL|HNRNPL	964	+	5.99551	1.4468863	-1.0	-1.0
chr11	57775298	57775398	ENSG00000254462.1|TMX2-CTNND1|HNRNPL|HNRNPL	949	+	5.8182654	1.2951877	-1.0	-1.0
chr11	57775408	57775508	ENSG00000254462.1|TMX2-CTNND1|HNRNPL|HNRNPL	909	+	5.5892887	1.0387394	-1.0	-1.0
chr11	57775409	57775509	ENSG00000254732.1|AP001931.1|HNRNPL|HNRNPL	909	+	5.5892887	1.0387394	-1.0	-1.0
chr11	57787074	57787184	ENSG00000254732.1|AP001931.1|HNRNPL|HNRNPL	964	+	5.99551	1.4467963	-1.0	-1.0
chr11	58592694	58592849	ENSG00000186660.14|ZFP91|HNRNPL|HNRNPL	936	+	4.1349306	1.1933104	-1.0	-1.0
chr11	58590984	58591114	ENSG00000186660.14|ZFP91|HNRNPL|HNRNPL	915	+	3.5203006	1.0691078	-1.0	-1.0
chr11	58611384	58611489	ENSG00000186660.14|ZFP91|HNRNPL|HNRNPL	900	+	5.5310454	1.0009305	-1.0	-1.0
chr11	58592879	58593424	ENSG00000186660.14|ZFP91|HNRNPL|HNRNPL	962	+	3.8574502	1.423227	-1.0	-1.0
chr11	58598744	58599039	ENSG00000186660.14|ZFP91|HNRNPL|HNRNPL	992	+	4.637851	2.090886	-1.0	-1.0
chr11	58592694	58592849	ENSG00000255073.8|ZFP91-CNTF|HNRNPL|HNRNPL	936	+	4.1349306	1.1933298	-1.0	-1.0
chr11	58590984	58591114	ENSG00000255073.8|ZFP91-CNTF|HNRNPL|HNRNPL	915	+	3.5203006	1.0686691	-1.0	-1.0
chr11	58611384	58611489	ENSG00000255073.8|ZFP91-CNTF|HNRNPL|HNRNPL	900	+	5.5310454	1.0011815	-1.0	-1.0
chr11	58592879	58593424	ENSG00000255073.8|ZFP91-CNTF|HNRNPL|HNRNPL	962	+	3.8574502	1.422041	-1.0	-1.0
chr11	58598744	58599039	ENSG00000255073.8|ZFP91-CNTF|HNRNPL|HNRNPL	992	+	4.637851	2.0903313	-1.0	-1.0
chr11	59143792	59143902	ENSG00000166801.15|FAM111A|HNRNPL|HNRNPL	908	+	5.5859737	1.035412	-1.0	-1.0
chr11	59638210	59638320	ENSG00000166889.13|PATL1|HNRNPL|HNRNPL	909	-	4.6513367	1.0424899	-1.0	-1.0
chr11	59636950	59637145	ENSG00000166889.13|PATL1|HNRNPL|HNRNPL	928	-	3.0194128	1.1420363	-1.0	-1.0
chr11	59648733	59648903	ENSG00000166889.13|PATL1|HNRNPL|HNRNPL	952	-	2.995288	1.317368	-1.0	-1.0
chr11	59648993	59649283	ENSG00000166889.13|PATL1|HNRNPL|HNRNPL	919	-	3.7508726	1.0902394	-1.0	-1.0
chr11	59668344	59668519	ENSG00000166889.13|PATL1|HNRNPL|HNRNPL	961	-	5.855121	1.4038112	-1.0	-1.0
chr11	59637525	59637660	ENSG00000166889.13|PATL1|HNRNPL|HNRNPL	932	-	2.56544	1.1670661	-1.0	-1.0
chr11	59649293	59649423	ENSG00000166889.13|PATL1|HNRNPL|HNRNPL	910	-	3.7050898	1.0449857	-1.0	-1.0
chr11	59644635	59644780	ENSG00000166889.13|PATL1|HNRNPL|HNRNPL	938	-	5.765032	1.207209	-1.0	-1.0
chr11	59637815	59638025	ENSG00000166889.13|PATL1|HNRNPL|HNRNPL	986	-	2.9495873	1.8427892	-1.0	-1.0
chr11	59772870	59773105	ENSG00000166900.16|STX3|HNRNPL|HNRNPL	941	+	5.261264	1.2303715	-1.0	-1.0
chr11	59770910	59771090	ENSG00000166900.16|STX3|HNRNPL|HNRNPL	944	+	3.9429612	1.2554039	-1.0	-1.0
chr11	59797801	59798126	ENSG00000166900.16|STX3|HNRNPL|HNRNPL	995	+	3.683468	2.2993138	-1.0	-1.0
chr11	59799331	59799491	ENSG00000166900.16|STX3|HNRNPL|HNRNPL	913	+	3.537806	1.0583634	-1.0	-1.0
chr11	60215887	60216022	ENSG00000214787.9|MS4A4E|HNRNPL|HNRNPL	932	-	5.770589	1.1704756	-1.0	-1.0
chr11	60223477	60223597	ENSG00000214787.9|MS4A4E|HNRNPL|HNRNPL	923	-	5.750898	1.1114566	-1.0	-1.0
chr11	60216227	60216422	ENSG00000214787.9|MS4A4E|HNRNPL|HNRNPL	948	-	5.8862834	1.2802999	-1.0	-1.0
chr11	60216712	60216812	ENSG00000214787.9|MS4A4E|HNRNPL|HNRNPL	962	-	6.0908213	1.416875	-1.0	-1.0
chr11	60890969	60891159	ENSG00000110107.8|PRPF19|HNRNPL|HNRNPL	964	-	3.7304986	1.4446131	-1.0	-1.0
chr11	61322530	61322750	ENSG00000167986.13|DDB1|HNRNPL|HNRNPL	994	-	6.3705363	2.2077134	-1.0	-1.0
chr11	61424843	61424943	ENSG00000149532.15|CPSF7|HNRNPL|HNRNPL	900	-	5.5447783	1.0018595	-1.0	-1.0
chr11	61463501	61463611	ENSG00000256591.5|AP003108.2|HNRNPL|HNRNPL	907	+	5.607013	1.0295362	-1.0	-1.0
chr11	61812843	61813008	ENSG00000149485.18|FADS1|HNRNPL|HNRNPL	904	-	5.6159124	1.0177224	-1.0	-1.0
chr11	61803362	61803459	ENSG00000149485.18|FADS1|HNRNPL|HNRNPL	911	-	3.1159406	1.0493535	-1.0	-1.0
chr11	61810249	61810439	ENSG00000149485.18|FADS1|HNRNPL|HNRNPL	927	-	5.7125683	1.1348794	-1.0	-1.0
chr11	61965742	61965847	ENSG00000167996.15|FTH1|HNRNPL|HNRNPL	913	-	5.62045	1.0583243	-1.0	-1.0
chr11	62149146	62149301	ENSG00000149503.12|INCENP|HNRNPL|HNRNPL	975	+	5.99438	1.6056353	-1.0	-1.0
chr11	62144615	62144770	ENSG00000149503.12|INCENP|HNRNPL|HNRNPL	912	+	4.5727324	1.0579252	-1.0	-1.0
chr11	62625500	62625645	ENSG00000089597.16|GANAB|HNRNPL|HNRNPL	935	-	2.0504797	1.1885155	-1.0	-1.0
chr11	62715039	62715159	ENSG00000234857.2|HNRNPUL2-BSCL2|HNRNPL|HNRNPL	958	-	3.5021324	1.3745183	-1.0	-1.0
chr11	62715039	62715159	ENSG00000214753.2|HNRNPUL2|HNRNPL|HNRNPL	958	-	3.5021324	1.3740572	-1.0	-1.0
chr11	62805929	62806094	ENSG00000162231.13|NXF1|HNRNPL|HNRNPL	946	-	5.842279	1.2680117	-1.0	-1.0
chr11	62824740	62824945	ENSG00000162236.11|STX5|HNRNPL|HNRNPL	950	-	3.8182778	1.2995822	-1.0	-1.0
chr11	62815986	62816161	ENSG00000162236.11|STX5|HNRNPL|HNRNPL	925	-	3.8257604	1.1241649	-1.0	-1.0
chr11	62834807	62834896	ENSG00000133316.15|WDR74|HNRNPL|HNRNPL	937	-	3.886221	1.1999884	-1.0	-1.0
chr11	62854215	62854315	ENSG00000255717.6|SNHG1|HNRNPL|HNRNPL	916	-	3.738126	1.0734636	-1.0	-1.0
chr11	62852277	62852557	ENSG00000255717.6|SNHG1|HNRNPL|HNRNPL	979	-	2.389958	1.6861368	-1.0	-1.0
chr11	62882386	62882504	ENSG00000168003.16|SLC3A2|HNRNPL|HNRNPL	956	+	2.342724	1.356639	-1.0	-1.0
chr11	62882177	62882292	ENSG00000168003.16|SLC3A2|HNRNPL|HNRNPL	912	+	3.091526	1.0562668	-1.0	-1.0
chr11	63687933	63688038	ENSG00000133318.13|RTN3|HNRNPL|HNRNPL	900	+	5.5447783	1.0019203	-1.0	-1.0
chr11	63744552	63744687	ENSG00000133318.13|RTN3|HNRNPL|HNRNPL	934	+	5.7660174	1.1788607	-1.0	-1.0
chr11	63690678	63690978	ENSG00000133318.13|RTN3|HNRNPL|HNRNPL	994	+	4.213006	2.2558222	-1.0	-1.0
chr11	63699718	63699818	ENSG00000133318.13|RTN3|HNRNPL|HNRNPL	900	+	2.4415195	1.0006878	-1.0	-1.0
chr11	63688568	63688688	ENSG00000133318.13|RTN3|HNRNPL|HNRNPL	956	+	5.8972006	1.3527812	-1.0	-1.0
chr11	63752795	63752945	ENSG00000133318.13|RTN3|HNRNPL|HNRNPL	940	+	4.8686776	1.2235131	-1.0	-1.0
chr11	63734677	63734872	ENSG00000133318.13|RTN3|HNRNPL|HNRNPL	928	+	4.889674	1.1422004	-1.0	-1.0
chr11	64007698	64007798	ENSG00000133315.10|MACROD1|HNRNPL|HNRNPL	900	-	5.537917	1.0019203	-1.0	-1.0
chr11	64009283	64009548	ENSG00000133315.10|MACROD1|HNRNPL|HNRNPL	965	-	5.997865	1.4537454	-1.0	-1.0
chr11	64001948	64002173	ENSG00000133315.10|MACROD1|HNRNPL|HNRNPL	949	-	4.0038214	1.2958038	-1.0	-1.0
chr11	64011013	64011313	ENSG00000133315.10|MACROD1|HNRNPL|HNRNPL	953	-	4.9033804	1.3288822	-1.0	-1.0
chr11	64008678	64008778	ENSG00000133315.10|MACROD1|HNRNPL|HNRNPL	900	-	5.5516505	1.0011815	-1.0	-1.0
chr11	64009558	64009658	ENSG00000133315.10|MACROD1|HNRNPL|HNRNPL	900	-	5.5516505	1.0011815	-1.0	-1.0
chr11	64113041	64114891	ENSG00000133315.10|MACROD1|HNRNPL|HNRNPL	992	-	5.4896765	2.0794117	-1.0	-1.0
chr11	64099251	64099631	ENSG00000133315.10|MACROD1|HNRNPL|HNRNPL	963	-	4.9008255	1.431578	-1.0	-1.0
chr11	64099746	64099936	ENSG00000133315.10|MACROD1|HNRNPL|HNRNPL	947	-	5.085722	1.2774755	-1.0	-1.0
chr11	64011348	64011708	ENSG00000133315.10|MACROD1|HNRNPL|HNRNPL	970	-	6.06022	1.5174347	-1.0	-1.0
chr11	64111561	64111871	ENSG00000133315.10|MACROD1|HNRNPL|HNRNPL	931	-	5.363597	1.1581422	-1.0	-1.0
chr11	64009698	64010948	ENSG00000133315.10|MACROD1|HNRNPL|HNRNPL	980	-	5.3867064	1.6957996	-1.0	-1.0
chr11	64189516	64189621	ENSG00000168439.16|STIP1|HNRNPL|HNRNPL	921	+	5.691782	1.1009548	-1.0	-1.0
chr11	64213862	64214067	ENSG00000149781.12|FERMT3|HNRNPL|HNRNPL	962	+	4.9304166	1.4145652	-1.0	-1.0
chr11	64270441	64270626	ENSG00000173264.14|GPR137|HNRNPL|HNRNPL	956	+	5.9478054	1.3560622	-1.0	-1.0
chr11	64271311	64271606	ENSG00000173264.14|GPR137|HNRNPL|HNRNPL	997	+	5.800881	2.534528	-1.0	-1.0
chr11	64270736	64270871	ENSG00000173264.14|GPR137|HNRNPL|HNRNPL	923	+	5.7094975	1.1107564	-1.0	-1.0
chr11	64276136	64276291	ENSG00000002330.13|BAD|HNRNPL|HNRNPL	915	-	5.6436906	1.0705634	-1.0	-1.0
chr11	64775585	64775740	ENSG00000168066.20|SF1|HNRNPL|HNRNPL	947	-	2.334076	1.2797861	-1.0	-1.0
chr11	64898462	64898635	ENSG00000110046.12|ATG2A|HNRNPL|HNRNPL	991	-	6.484772	2.0436203	-1.0	-1.0
chr11	65105565	65105715	ENSG00000149823.8|VPS51|HNRNPL|HNRNPL	924	+	5.6956887	1.1187518	-1.0	-1.0
chr11	65189716	65189946	ENSG00000014216.15|CAPN1|HNRNPL|HNRNPL	987	+	4.693987	1.8931389	-1.0	-1.0
chr11	65304335	65304555	ENSG00000014138.8|POLA2|HNRNPL|HNRNPL	969	+	4.811934	1.5072955	-1.0	-1.0
chr11	65270599	65270719	ENSG00000014138.8|POLA2|HNRNPL|HNRNPL	917	+	5.6825123	1.081507	-1.0	-1.0
chr11	65304580	65304735	ENSG00000014138.8|POLA2|HNRNPL|HNRNPL	901	+	4.915099	1.0029271	-1.0	-1.0
chr11	65303975	65304125	ENSG00000014138.8|POLA2|HNRNPL|HNRNPL	915	+	5.6306434	1.0710846	-1.0	-1.0
chr11	65268779	65269004	ENSG00000014138.8|POLA2|HNRNPL|HNRNPL	951	+	5.7285905	1.311078	-1.0	-1.0
chr11	65349016	65349146	ENSG00000133884.9|DPF2|HNRNPL|HNRNPL	911	+	5.609513	1.0486424	-1.0	-1.0
chr11	65435983	65436268	ENSG00000245532.7|NEAT1|HNRNPL|HNRNPL	999	+	2.6391022	3.0112445	-1.0	-1.0
chr11	65435243	65435428	ENSG00000245532.7|NEAT1|HNRNPL|HNRNPL	975	+	2.3660774	1.5955802	-1.0	-1.0
chr11	65438663	65438778	ENSG00000245532.7|NEAT1|HNRNPL|HNRNPL	924	+	1.5555197	1.1205083	-1.0	-1.0
chr11	65427848	65428018	ENSG00000245532.7|NEAT1|HNRNPL|HNRNPL	940	+	1.9117602	1.218478	-1.0	-1.0
chr11	65434518	65434858	ENSG00000245532.7|NEAT1|HNRNPL|HNRNPL	991	+	2.0391815	2.0613728	-1.0	-1.0
chr11	65432853	65433338	ENSG00000245532.7|NEAT1|HNRNPL|HNRNPL	989	+	1.9866899	1.9702368	-1.0	-1.0
chr11	65433448	65433933	ENSG00000245532.7|NEAT1|HNRNPL|HNRNPL	995	+	2.2591038	2.3450162	-1.0	-1.0
chr11	65438983	65439088	ENSG00000245532.7|NEAT1|HNRNPL|HNRNPL	903	+	1.4478891	1.0139354	-1.0	-1.0
chr11	65428418	65428718	ENSG00000245532.7|NEAT1|HNRNPL|HNRNPL	963	+	1.7281742	1.4325702	-1.0	-1.0
chr11	65430298	65430488	ENSG00000245532.7|NEAT1|HNRNPL|HNRNPL	947	+	1.5878315	1.2721173	-1.0	-1.0
chr11	65430628	65431183	ENSG00000245532.7|NEAT1|HNRNPL|HNRNPL	993	+	1.9345351	2.168162	-1.0	-1.0
chr11	65434118	65434218	ENSG00000245532.7|NEAT1|HNRNPL|HNRNPL	904	+	1.2249118	1.0170423	-1.0	-1.0
chr11	65431268	65431373	ENSG00000245532.7|NEAT1|HNRNPL|HNRNPL	907	+	1.3690008	1.0318081	-1.0	-1.0
chr11	65436853	65436978	ENSG00000245532.7|NEAT1|HNRNPL|HNRNPL	923	+	1.6475315	1.1148162	-1.0	-1.0
chr11	65436313	65436503	ENSG00000245532.7|NEAT1|HNRNPL|HNRNPL	956	+	2.5607052	1.3583075	-1.0	-1.0
chr11	65437828	65438053	ENSG00000245532.7|NEAT1|HNRNPL|HNRNPL	994	+	1.9896996	2.218495	-1.0	-1.0
chr11	65432228	65432433	ENSG00000245532.7|NEAT1|HNRNPL|HNRNPL	976	+	2.1601021	1.6116054	-1.0	-1.0
chr11	65426468	65426743	ENSG00000245532.7|NEAT1|HNRNPL|HNRNPL	950	+	1.4721658	1.2973584	-1.0	-1.0
chr11	65427263	65427638	ENSG00000245532.7|NEAT1|HNRNPL|HNRNPL	999	+	2.4956732	3.159445	-1.0	-1.0
chr11	65504226	65504416	ENSG00000251562.7|MALAT1|HNRNPL|HNRNPL	994	+	0.9645909	2.189239	-1.0	-1.0
chr11	65503911	65504221	ENSG00000251562.7|MALAT1|HNRNPL|HNRNPL	1000	+	1.292888	4.802055	-1.0	-1.0
chr11	65504801	65505041	ENSG00000251562.7|MALAT1|HNRNPL|HNRNPL	1000	+	1.3030602	5.133804	-1.0	-1.0
chr11	65505986	65506156	ENSG00000251562.7|MALAT1|HNRNPL|HNRNPL	970	+	1.555779	1.5279397	-1.0	-1.0
chr11	65542781	65543006	ENSG00000168056.15|LTBP3|HNRNPL|HNRNPL	984	-	6.2973742	1.786732	-1.0	-1.0
chr11	65578403	65578508	ENSG00000173442.12|EHBP1L1|HNRNPL|HNRNPL	916	+	5.670549	1.0779091	-1.0	-1.0
chr11	65639701	65639806	ENSG00000213445.9|SIPA1|HNRNPL|HNRNPL	905	+	5.5769033	1.0212802	-1.0	-1.0
chr11	65638780	65638970	ENSG00000213445.9|SIPA1|HNRNPL|HNRNPL	946	+	3.8948965	1.2714341	-1.0	-1.0
chr11	65638970	65639130	ENSG00000213445.9|SIPA1|HNRNPL|HNRNPL	922	+	5.130185	1.106723	-1.0	-1.0
chr11	65997569	65997669	ENSG00000175376.8|EIF1AD|HNRNPL|HNRNPL	900	-	5.537917	1.0019203	-1.0	-1.0
chr11	65997914	65998029	ENSG00000175376.8|EIF1AD|HNRNPL|HNRNPL	903	-	5.557482	1.0116003	-1.0	-1.0
chr11	66136197	66136502	ENSG00000175115.11|PACS1|HNRNPL|HNRNPL	956	+	5.258481	1.3579171	-1.0	-1.0
chr11	66113799	66113979	ENSG00000175115.11|PACS1|HNRNPL|HNRNPL	929	+	3.4781356	1.1470574	-1.0	-1.0
chr11	66114019	66114119	ENSG00000175115.11|PACS1|HNRNPL|HNRNPL	916	+	5.68048	1.074229	-1.0	-1.0
chr11	66341423	66341532	ENSG00000174744.13|BRMS1|HNRNPL|HNRNPL	921	-	5.706248	1.1030856	-1.0	-1.0
chr11	66341638	66341838	ENSG00000174744.13|BRMS1|HNRNPL|HNRNPL	966	-	6.0136347	1.4664909	-1.0	-1.0
chr11	66599600	66599795	ENSG00000173992.8|CCS|HNRNPL|HNRNPL	966	+	6.020754	1.4694148	-1.0	-1.0
chr11	66645067	66645222	ENSG00000248643.5|RBM14-RBM4|HNRNPL|HNRNPL	951	+	4.6152225	1.3133005	-1.0	-1.0
chr11	66665975	66666190	ENSG00000173933.19|RBM4|HNRNPL|HNRNPL	974	+	2.8162699	1.5832711	-1.0	-1.0
chr11	66645068	66645223	ENSG00000173933.19|RBM4|HNRNPL|HNRNPL	952	+	4.6216683	1.3194522	-1.0	-1.0
chr11	66667250	66667495	ENSG00000258297.1|AP001157.1|HNRNPL|HNRNPL	940	+	4.4223533	1.2191378	-1.0	-1.0
chr11	66667030	66667170	ENSG00000258297.1|AP001157.1|HNRNPL|HNRNPL	924	+	2.27914	1.1191995	-1.0	-1.0
chr11	66666655	66666855	ENSG00000258297.1|AP001157.1|HNRNPL|HNRNPL	955	+	4.53135	1.3460037	-1.0	-1.0
chr11	66666035	66666190	ENSG00000258297.1|AP001157.1|HNRNPL|HNRNPL	970	+	2.504506	1.5181516	-1.0	-1.0
chr11	66791413	66791598	ENSG00000173715.15|C11orf80|HNRNPL|HNRNPL	927	+	4.076953	1.1340344	-1.0	-1.0
chr11	66790603	66790708	ENSG00000173715.15|C11orf80|HNRNPL|HNRNPL	912	+	3.7122774	1.0546474	-1.0	-1.0
chr11	67168327	67168427	ENSG00000173120.14|KDM2A|HNRNPL|HNRNPL	900	+	5.5516505	1.0011815	-1.0	-1.0
chr11	67196077	67196177	ENSG00000173120.14|KDM2A|HNRNPL|HNRNPL	912	+	5.6324477	1.0553435	-1.0	-1.0
chr11	67168432	67168892	ENSG00000173120.14|KDM2A|HNRNPL|HNRNPL	972	+	4.9345727	1.5543933	-1.0	-1.0
chr11	67267532	67267632	ENSG00000173020.10|GRK2|HNRNPL|HNRNPL	909	+	5.6259193	1.04064	-1.0	-1.0
chr11	67298610	67298760	ENSG00000172932.14|ANKRD13D|HNRNPL|HNRNPL	963	+	5.815464	1.4348487	-1.0	-1.0
chr11	67371757	67371917	ENSG00000256514.1|AP003419.2|HNRNPL|HNRNPL	911	-	4.1270947	1.051453	-1.0	-1.0
chr11	67367852	67367982	ENSG00000256514.1|AP003419.2|HNRNPL|HNRNPL	923	-	5.6983776	1.1125221	-1.0	-1.0
chr11	67371756	67371916	ENSG00000175505.10|CLCF1|HNRNPL|HNRNPL	915	-	4.242464	1.0699588	-1.0	-1.0
chr11	67367856	67367981	ENSG00000175505.10|CLCF1|HNRNPL|HNRNPL	925	-	5.714505	1.1222926	-1.0	-1.0
chr11	68083760	68083905	ENSG00000110721.11|CHKA|HNRNPL|HNRNPL	904	-	4.6198506	1.019835	-1.0	-1.0
chr11	68115290	68115500	ENSG00000110721.11|CHKA|HNRNPL|HNRNPL	998	-	5.480526	2.719673	-1.0	-1.0
chr11	68262114	68262219	ENSG00000171067.10|C11orf24|HNRNPL|HNRNPL	902	-	3.66025	1.0090019	-1.0	-1.0
chr11	68389880	68390025	ENSG00000162337.11|LRP5|HNRNPL|HNRNPL	957	+	4.3132257	1.3627884	-1.0	-1.0
chr11	68391292	68391402	ENSG00000162337.11|LRP5|HNRNPL|HNRNPL	902	+	5.5692015	1.0072819	-1.0	-1.0
chr11	68387342	68389880	ENSG00000162337.11|LRP5|HNRNPL|HNRNPL	1000	+	6.5611167	3.6574738	-1.0	-1.0
chr11	68386712	68387087	ENSG00000162337.11|LRP5|HNRNPL|HNRNPL	981	+	6.2072654	1.7102776	-1.0	-1.0
chr11	68390202	68390402	ENSG00000162337.11|LRP5|HNRNPL|HNRNPL	985	+	6.3302045	1.8258871	-1.0	-1.0
chr11	68556057	68556222	ENSG00000110075.14|PPP6R3|HNRNPL|HNRNPL	922	+	3.7916684	1.1065865	-1.0	-1.0
chr11	68522001	68522106	ENSG00000110075.14|PPP6R3|HNRNPL|HNRNPL	900	+	5.5310454	1.0011815	-1.0	-1.0
chr11	68575639	68575794	ENSG00000110075.14|PPP6R3|HNRNPL|HNRNPL	918	+	5.661981	1.0842009	-1.0	-1.0
chr11	68465597	68465712	ENSG00000110075.14|PPP6R3|HNRNPL|HNRNPL	903	+	2.7241971	1.0120305	-1.0	-1.0
chr11	68479022	68479147	ENSG00000110075.14|PPP6R3|HNRNPL|HNRNPL	903	+	3.6627975	1.0140625	-1.0	-1.0
chr11	68491597	68491947	ENSG00000110075.14|PPP6R3|HNRNPL|HNRNPL	989	+	5.1071377	1.9680779	-1.0	-1.0
chr11	68589919	68590034	ENSG00000110075.14|PPP6R3|HNRNPL|HNRNPL	918	+	4.730674	1.0876663	-1.0	-1.0
chr11	68555722	68555827	ENSG00000110075.14|PPP6R3|HNRNPL|HNRNPL	923	+	5.6948094	1.1134908	-1.0	-1.0
chr11	68515866	68515976	ENSG00000110075.14|PPP6R3|HNRNPL|HNRNPL	908	+	5.5969443	1.0373698	-1.0	-1.0
chr11	68578668	68578783	ENSG00000110075.14|PPP6R3|HNRNPL|HNRNPL	938	+	4.8225083	1.2086998	-1.0	-1.0
chr11	68498407	68498582	ENSG00000110075.14|PPP6R3|HNRNPL|HNRNPL	944	+	3.400804	1.2541896	-1.0	-1.0
chr11	68595531	68595666	ENSG00000110075.14|PPP6R3|HNRNPL|HNRNPL	908	+	5.6672864	1.0382808	-1.0	-1.0
chr11	68516261	68516386	ENSG00000110075.14|PPP6R3|HNRNPL|HNRNPL	920	+	5.6962214	1.0951316	-1.0	-1.0
chr11	68593011	68593141	ENSG00000110075.14|PPP6R3|HNRNPL|HNRNPL	908	+	5.623709	1.0365789	-1.0	-1.0
chr11	68555227	68555347	ENSG00000110075.14|PPP6R3|HNRNPL|HNRNPL	935	+	3.6113281	1.1849773	-1.0	-1.0
chr11	68472732	68472852	ENSG00000110075.14|PPP6R3|HNRNPL|HNRNPL	906	+	2.46451	1.0253769	-1.0	-1.0
chr11	68608417	68608522	ENSG00000110075.14|PPP6R3|HNRNPL|HNRNPL	900	+	5.537917	1.0019203	-1.0	-1.0
chr11	68555872	68555997	ENSG00000110075.14|PPP6R3|HNRNPL|HNRNPL	914	+	2.2841964	1.0676427	-1.0	-1.0
chr11	68581978	68582098	ENSG00000110075.14|PPP6R3|HNRNPL|HNRNPL	912	+	5.6168394	1.054429	-1.0	-1.0
chr11	68584644	68585064	ENSG00000110075.14|PPP6R3|HNRNPL|HNRNPL	977	+	4.784039	1.6333122	-1.0	-1.0
chr11	68585219	68585414	ENSG00000110075.14|PPP6R3|HNRNPL|HNRNPL	984	+	3.4835556	1.7935047	-1.0	-1.0
chr11	68585844	68586034	ENSG00000110075.14|PPP6R3|HNRNPL|HNRNPL	955	+	2.785783	1.3440126	-1.0	-1.0
chr11	68581718	68581823	ENSG00000110075.14|PPP6R3|HNRNPL|HNRNPL	909	+	5.5913286	1.0394982	-1.0	-1.0
chr11	68746871	68747036	ENSG00000132749.10|TESMIN|HNRNPL|HNRNPL	918	-	4.0906444	1.0855395	-1.0	-1.0
chr11	68711054	68711244	ENSG00000132749.10|TESMIN|HNRNPL|HNRNPL	911	-	5.619837	1.049113	-1.0	-1.0
chr11	68712574	68712744	ENSG00000132749.10|TESMIN|HNRNPL|HNRNPL	929	-	5.752279	1.1478713	-1.0	-1.0
chr11	68900032	68900137	ENSG00000197345.12|MRPL21|HNRNPL|HNRNPL	909	-	5.604209	1.0386794	-1.0	-1.0
chr11	69110744	69110899	ENSG00000162341.16|TPCN2|HNRNPL|HNRNPL	918	+	5.6976566	1.0860088	-1.0	-1.0
chr11	69082174	69082504	ENSG00000162341.16|TPCN2|HNRNPL|HNRNPL	998	+	5.4925275	2.66609	-1.0	-1.0
chr11	69110384	69110519	ENSG00000162341.16|TPCN2|HNRNPL|HNRNPL	916	+	5.675443	1.0760128	-1.0	-1.0
chr11	69110519	69110644	ENSG00000162341.16|TPCN2|HNRNPL|HNRNPL	914	+	5.651265	1.0679029	-1.0	-1.0
chr11	69111049	69111199	ENSG00000162341.16|TPCN2|HNRNPL|HNRNPL	915	+	5.6496716	1.0704486	-1.0	-1.0
chr11	70012791	70012921	ENSG00000255191.1|AP003555.3|HNRNPL|HNRNPL	905	+	5.63262	1.0233653	-1.0	-1.0
chr11	70353123	70353238	ENSG00000131626.16|PPFIA1|HNRNPL|HNRNPL	910	+	5.603715	1.0476108	-1.0	-1.0
chr11	70319041	70319151	ENSG00000131626.16|PPFIA1|HNRNPL|HNRNPL	904	+	3.6688542	1.0189561	-1.0	-1.0
chr11	70286846	70287126	ENSG00000131626.16|PPFIA1|HNRNPL|HNRNPL	995	+	4.4629517	2.3386788	-1.0	-1.0
chr11	70274286	70274476	ENSG00000131626.16|PPFIA1|HNRNPL|HNRNPL	927	+	3.763103	1.13385	-1.0	-1.0
chr11	70279281	70279451	ENSG00000131626.16|PPFIA1|HNRNPL|HNRNPL	961	+	5.707403	1.4058247	-1.0	-1.0
chr11	71440568	71440898	ENSG00000172893.15|DHCR7|HNRNPL|HNRNPL	924	-	4.316705	1.1199477	-1.0	-1.0
chr11	71439918	71440153	ENSG00000172893.15|DHCR7|HNRNPL|HNRNPL	997	-	5.231235	2.5345135	-1.0	-1.0
chr11	71439618	71439748	ENSG00000172893.15|DHCR7|HNRNPL|HNRNPL	910	-	5.6119957	1.0455801	-1.0	-1.0
chr11	71440238	71440518	ENSG00000172893.15|DHCR7|HNRNPL|HNRNPL	989	-	4.9591293	1.9538898	-1.0	-1.0
chr11	71915860	71916073	ENSG00000254469.7|AP002495.1|HNRNPL|HNRNPL	996	-	6.7239327	2.4184546	-1.0	-1.0
chr11	71875459	71875574	ENSG00000254469.7|AP002495.1|HNRNPL|HNRNPL	930	-	5.752578	1.1524944	-1.0	-1.0
chr11	71986070	71986170	ENSG00000137522.17|RNF121|HNRNPL|HNRNPL	957	+	5.9366827	1.3683896	-1.0	-1.0
chr11	72064911	72065076	ENSG00000137497.17|NUMA1|HNRNPL|HNRNPL	913	-	4.071951	1.061162	-1.0	-1.0
chr11	72088324	72088544	ENSG00000149357.9|LAMTOR1|HNRNPL|HNRNPL	974	-	5.065871	1.58844	-1.0	-1.0
chr11	72226991	72227166	ENSG00000165458.13|INPPL1|HNRNPL|HNRNPL	943	+	4.3809595	1.2417991	-1.0	-1.0
chr11	72297533	72297788	ENSG00000162129.12|CLPB|HNRNPL|HNRNPL	978	-	6.232397	1.663405	-1.0	-1.0
chr11	72758813	72759038	ENSG00000186635.14|ARAP1|HNRNPL|HNRNPL	929	-	4.5498023	1.1509799	-1.0	-1.0
chr11	72692785	72693025	ENSG00000186635.14|ARAP1|HNRNPL|HNRNPL	999	-	4.388556	2.9437084	-1.0	-1.0
chr11	72775688	72775868	ENSG00000186635.14|ARAP1|HNRNPL|HNRNPL	954	-	5.91048	1.3358492	-1.0	-1.0
chr11	72721849	72722358	ENSG00000186635.14|ARAP1|HNRNPL|HNRNPL	1000	-	5.3807545	3.5176797	-1.0	-1.0
chr11	72690251	72690451	ENSG00000186635.14|ARAP1|HNRNPL|HNRNPL	978	-	3.7544453	1.6635743	-1.0	-1.0
chr11	72758813	72759038	ENSG00000214530.8|STARD10|HNRNPL|HNRNPL	929	-	4.5498023	1.1505066	-1.0	-1.0
chr11	72775686	72775866	ENSG00000214530.8|STARD10|HNRNPL|HNRNPL	953	-	5.899639	1.3284773	-1.0	-1.0
chr11	72818750	72818850	ENSG00000168010.10|ATG16L2|HNRNPL|HNRNPL	917	+	5.657925	1.07922	-1.0	-1.0
chr11	72819175	72819370	ENSG00000168010.10|ATG16L2|HNRNPL|HNRNPL	938	+	4.8047805	1.2106079	-1.0	-1.0
chr11	72980580	72980775	ENSG00000137478.14|FCHSD2|HNRNPL|HNRNPL	959	-	4.4495845	1.3894956	-1.0	-1.0
chr11	72959800	72959920	ENSG00000137478.14|FCHSD2|HNRNPL|HNRNPL	914	-	5.6578045	1.0639278	-1.0	-1.0
chr11	73426833	73426938	ENSG00000054965.10|FAM168A|HNRNPL|HNRNPL	904	-	5.5601673	1.0199604	-1.0	-1.0
chr11	73430177	73430417	ENSG00000054965.10|FAM168A|HNRNPL|HNRNPL	955	-	4.100386	1.3508874	-1.0	-1.0
chr11	73426558	73426798	ENSG00000054965.10|FAM168A|HNRNPL|HNRNPL	989	-	6.441276	1.975838	-1.0	-1.0
chr11	73719110	73719265	ENSG00000175582.19|RAB6A|HNRNPL|HNRNPL	914	-	4.2642026	1.0632738	-1.0	-1.0
chr11	73696085	73696215	ENSG00000175582.19|RAB6A|HNRNPL|HNRNPL	909	-	5.591027	1.0397712	-1.0	-1.0
chr11	73711268	73711408	ENSG00000175582.19|RAB6A|HNRNPL|HNRNPL	929	-	3.8433132	1.1506175	-1.0	-1.0
chr11	73728289	73728389	ENSG00000175582.19|RAB6A|HNRNPL|HNRNPL	907	-	5.582659	1.0320845	-1.0	-1.0
chr11	73708433	73708588	ENSG00000175582.19|RAB6A|HNRNPL|HNRNPL	941	-	3.7623086	1.2259996	-1.0	-1.0
chr11	73698655	73698755	ENSG00000175582.19|RAB6A|HNRNPL|HNRNPL	909	-	5.602453	1.04064	-1.0	-1.0
chr11	73851907	73852007	ENSG00000175581.13|MRPL48|HNRNPL|HNRNPL	912	+	5.6324477	1.0550796	-1.0	-1.0
chr11	73841231	73841391	ENSG00000175581.13|MRPL48|HNRNPL|HNRNPL	962	+	5.981727	1.4149097	-1.0	-1.0
chr11	73873899	73874024	ENSG00000181924.6|COA4|HNRNPL|HNRNPL	912	-	5.6509895	1.0533717	-1.0	-1.0
chr11	73886183	73886358	ENSG00000175575.12|PAAF1|HNRNPL|HNRNPL	949	+	5.845517	1.2935238	-1.0	-1.0
chr11	73880211	73880401	ENSG00000175575.12|PAAF1|HNRNPL|HNRNPL	955	+	4.5977826	1.3430007	-1.0	-1.0
chr11	74210333	74210438	ENSG00000214517.9|PPME1|HNRNPL|HNRNPL	900	+	5.5310454	1.0011815	-1.0	-1.0
chr11	74246485	74246650	ENSG00000214517.9|PPME1|HNRNPL|HNRNPL	953	+	5.872367	1.3299669	-1.0	-1.0
chr11	74238087	74238337	ENSG00000214517.9|PPME1|HNRNPL|HNRNPL	988	+	3.7903936	1.9231244	-1.0	-1.0
chr11	74209343	74209563	ENSG00000214517.9|PPME1|HNRNPL|HNRNPL	984	+	5.547134	1.7858962	-1.0	-1.0
chr11	74209988	74210168	ENSG00000214517.9|PPME1|HNRNPL|HNRNPL	944	+	4.3965697	1.2506895	-1.0	-1.0
chr11	74236661	74236786	ENSG00000214517.9|PPME1|HNRNPL|HNRNPL	914	+	5.6323624	1.0650022	-1.0	-1.0
chr11	74928573	74928678	ENSG00000166435.15|XRRA1|HNRNPL|HNRNPL	942	-	5.819805	1.2328932	-1.0	-1.0
chr11	74943412	74943597	ENSG00000166435.15|XRRA1|HNRNPL|HNRNPL	964	-	5.5798993	1.4471765	-1.0	-1.0
chr11	74821976	74822131	ENSG00000166435.15|XRRA1|HNRNPL|HNRNPL	933	-	5.038601	1.1766692	-1.0	-1.0
chr11	74918432	74918587	ENSG00000166435.15|XRRA1|HNRNPL|HNRNPL	930	-	5.754676	1.155749	-1.0	-1.0
chr11	74842239	74842504	ENSG00000166435.15|XRRA1|HNRNPL|HNRNPL	916	-	5.1947885	1.0763013	-1.0	-1.0
chr11	74838256	74838431	ENSG00000166435.15|XRRA1|HNRNPL|HNRNPL	925	-	4.850644	1.1271935	-1.0	-1.0
chr11	74928308	74928408	ENSG00000166435.15|XRRA1|HNRNPL|HNRNPL	900	-	5.537917	1.0019203	-1.0	-1.0
chr11	74917042	74917182	ENSG00000166435.15|XRRA1|HNRNPL|HNRNPL	917	-	5.6588182	1.079599	-1.0	-1.0
chr11	74822141	74822276	ENSG00000166435.15|XRRA1|HNRNPL|HNRNPL	942	-	5.8060474	1.2402875	-1.0	-1.0
chr11	74903264	74903464	ENSG00000166435.15|XRRA1|HNRNPL|HNRNPL	965	-	6.0077143	1.4552085	-1.0	-1.0
chr11	74944832	74944962	ENSG00000166435.15|XRRA1|HNRNPL|HNRNPL	913	-	5.645429	1.0597502	-1.0	-1.0
chr11	74837475	74837585	ENSG00000166439.5|RNF169|HNRNPL|HNRNPL	955	+	5.888141	1.3514599	-1.0	-1.0
chr11	74971119	74971244	ENSG00000118363.11|SPCS2|HNRNPL|HNRNPL	945	+	5.8198905	1.2585379	-1.0	-1.0
chr11	74973379	74973654	ENSG00000118363.11|SPCS2|HNRNPL|HNRNPL	970	+	5.3246856	1.5185225	-1.0	-1.0
chr11	74975284	74975549	ENSG00000118363.11|SPCS2|HNRNPL|HNRNPL	944	+	4.9216056	1.252803	-1.0	-1.0
chr11	74972859	74973159	ENSG00000118363.11|SPCS2|HNRNPL|HNRNPL	982	+	5.360835	1.743453	-1.0	-1.0
chr11	74970874	74971109	ENSG00000118363.11|SPCS2|HNRNPL|HNRNPL	992	+	5.6206975	2.1197839	-1.0	-1.0
chr11	74971534	74971904	ENSG00000118363.11|SPCS2|HNRNPL|HNRNPL	978	+	4.8418336	1.6558062	-1.0	-1.0
chr11	75008017	75008232	ENSG00000162139.9|NEU3|HNRNPL|HNRNPL	972	+	6.0692296	1.5492557	-1.0	-1.0
chr11	74999343	74999458	ENSG00000162139.9|NEU3|HNRNPL|HNRNPL	907	+	3.7340388	1.0321714	-1.0	-1.0
chr11	75002593	75002703	ENSG00000162139.9|NEU3|HNRNPL|HNRNPL	919	+	5.728216	1.0935296	-1.0	-1.0
chr11	74999633	74999733	ENSG00000162139.9|NEU3|HNRNPL|HNRNPL	906	+	5.6192894	1.0285714	-1.0	-1.0
chr11	74998073	74998263	ENSG00000162139.9|NEU3|HNRNPL|HNRNPL	931	+	4.2295756	1.1602247	-1.0	-1.0
chr11	75091734	75091874	ENSG00000171561.4|OR2AT4|HNRNPL|HNRNPL	931	-	5.8014736	1.1596069	-1.0	-1.0
chr11	75114315	75114500	ENSG00000137491.14|SLCO2B1|HNRNPL|HNRNPL	959	+	5.220483	1.3829433	-1.0	-1.0
chr11	75261108	75261313	ENSG00000279117.1|AP001972.5|HNRNPL|HNRNPL	987	-	6.088104	1.8714299	-1.0	-1.0
chr11	75350480	75351587	ENSG00000137486.16|ARRB1|HNRNPL|HNRNPL	1000	-	5.1054444	3.9579103	-1.0	-1.0
chr11	75351587	75351702	ENSG00000137486.16|ARRB1|HNRNPL|HNRNPL	934	-	5.8062863	1.1822385	-1.0	-1.0
chr11	75349250	75349385	ENSG00000137486.16|ARRB1|HNRNPL|HNRNPL	915	-	4.130244	1.0716848	-1.0	-1.0
chr11	75456541	75456671	ENSG00000158555.14|GDPD5|HNRNPL|HNRNPL	930	-	3.2881258	1.1541488	-1.0	-1.0
chr11	75452361	75452611	ENSG00000158555.14|GDPD5|HNRNPL|HNRNPL	983	-	3.1938775	1.7697054	-1.0	-1.0
chr11	75479948	75480078	ENSG00000158555.14|GDPD5|HNRNPL|HNRNPL	920	-	5.6835175	1.0946671	-1.0	-1.0
chr11	75454750	75454850	ENSG00000158555.14|GDPD5|HNRNPL|HNRNPL	927	-	5.745166	1.1349789	-1.0	-1.0
chr11	75572065	75572295	ENSG00000149257.13|SERPINH1|HNRNPL|HNRNPL	975	+	4.1220756	1.6070884	-1.0	-1.0
chr11	76119615	76119755	ENSG00000198382.8|UVRAG|HNRNPL|HNRNPL	956	+	5.49168	1.354485	-1.0	-1.0
chr11	75949487	75949592	ENSG00000198382.8|UVRAG|HNRNPL|HNRNPL	905	+	5.57597	1.0222793	-1.0	-1.0
chr11	75939482	75939642	ENSG00000198382.8|UVRAG|HNRNPL|HNRNPL	956	+	6.011666	1.357261	-1.0	-1.0
chr11	76121740	76121900	ENSG00000198382.8|UVRAG|HNRNPL|HNRNPL	945	+	5.8516045	1.2622114	-1.0	-1.0
chr11	75949677	75949937	ENSG00000198382.8|UVRAG|HNRNPL|HNRNPL	978	+	6.2387533	1.6566428	-1.0	-1.0
chr11	76053265	76053590	ENSG00000198382.8|UVRAG|HNRNPL|HNRNPL	968	+	6.090537	1.4982259	-1.0	-1.0
chr11	76067983	76068143	ENSG00000198382.8|UVRAG|HNRNPL|HNRNPL	951	+	5.894455	1.3063247	-1.0	-1.0
chr11	76126385	76126500	ENSG00000198382.8|UVRAG|HNRNPL|HNRNPL	907	+	5.584053	1.0309252	-1.0	-1.0
chr11	76000999	76001129	ENSG00000198382.8|UVRAG|HNRNPL|HNRNPL	933	+	5.768895	1.1757075	-1.0	-1.0
chr11	76533891	76534026	ENSG00000158636.16|EMSY|HNRNPL|HNRNPL	924	+	5.712829	1.1198806	-1.0	-1.0
chr11	76540605	76540725	ENSG00000158636.16|EMSY|HNRNPL|HNRNPL	914	+	3.066344	1.0639783	-1.0	-1.0
chr11	76535406	76535561	ENSG00000158636.16|EMSY|HNRNPL|HNRNPL	921	+	5.6921215	1.1022302	-1.0	-1.0
chr11	76955652	76955847	ENSG00000078124.11|ACER3|HNRNPL|HNRNPL	973	+	6.1159554	1.5707371	-1.0	-1.0
chr11	77011980	77012175	ENSG00000078124.11|ACER3|HNRNPL|HNRNPL	971	+	6.0863338	1.5377394	-1.0	-1.0
chr11	76940897	76941007	ENSG00000078124.11|ACER3|HNRNPL|HNRNPL	909	+	5.602453	1.04064	-1.0	-1.0
chr11	77101078	77101243	ENSG00000149260.15|CAPN5|HNRNPL|HNRNPL	969	+	6.052991	1.5095998	-1.0	-1.0
chr11	77607009	77607139	ENSG00000074201.8|CLNS1A|HNRNPL|HNRNPL	910	-	5.60261	1.0473576	-1.0	-1.0
chr11	77602034	77602204	ENSG00000074201.8|CLNS1A|HNRNPL|HNRNPL	936	-	5.7702174	1.1968579	-1.0	-1.0
chr11	77625551	77625711	ENSG00000074201.8|CLNS1A|HNRNPL|HNRNPL	991	-	4.8396297	2.040586	-1.0	-1.0
chr11	77737529	77737789	ENSG00000048649.13|RSF1|HNRNPL|HNRNPL	985	-	4.329331	1.8195484	-1.0	-1.0
chr11	77737054	77737199	ENSG00000048649.13|RSF1|HNRNPL|HNRNPL	942	-	5.016043	1.239993	-1.0	-1.0
chr11	77811365	77811525	ENSG00000048649.13|RSF1|HNRNPL|HNRNPL	951	-	3.990223	1.3117946	-1.0	-1.0
chr11	77814951	77815066	ENSG00000048649.13|RSF1|HNRNPL|HNRNPL	941	-	3.9142551	1.2327574	-1.0	-1.0
chr11	77781675	77781800	ENSG00000048649.13|RSF1|HNRNPL|HNRNPL	944	-	3.7013297	1.2481198	-1.0	-1.0
chr11	77712088	77712218	ENSG00000048649.13|RSF1|HNRNPL|HNRNPL	915	-	5.635731	1.0682482	-1.0	-1.0
chr11	77811735	77811840	ENSG00000048649.13|RSF1|HNRNPL|HNRNPL	909	-	5.599167	1.04064	-1.0	-1.0
chr11	77802205	77802395	ENSG00000048649.13|RSF1|HNRNPL|HNRNPL	933	-	3.8455908	1.1745625	-1.0	-1.0
chr11	77840057	77840162	ENSG00000087884.14|AAMDC|HNRNPL|HNRNPL	902	+	5.5692015	1.0073423	-1.0	-1.0
chr11	77842793	77842893	ENSG00000087884.14|AAMDC|HNRNPL|HNRNPL	900	+	5.5447783	1.0018595	-1.0	-1.0
chr11	77850653	77850953	ENSG00000087884.14|AAMDC|HNRNPL|HNRNPL	1000	+	7.6682057	4.6219087	-1.0	-1.0
chr11	77850653	77850953	ENSG00000254691.1|AP002812.3|HNRNPL|HNRNPL	1000	+	7.6682057	4.6226935	-1.0	-1.0
chr11	77969268	77969473	ENSG00000149262.16|INTS4|HNRNPL|HNRNPL	996	-	6.7414017	2.3934257	-1.0	-1.0
chr11	78129539	78129689	ENSG00000159063.12|ALG8|HNRNPL|HNRNPL	915	-	5.677113	1.0726398	-1.0	-1.0
chr11	78143268	78143403	ENSG00000246174.7|KCTD21-AS1|HNRNPL|HNRNPL	932	+	5.7237935	1.1702324	-1.0	-1.0
chr11	78367293	78367398	ENSG00000033327.12|GAB2|HNRNPL|HNRNPL	929	-	3.8499231	1.1507871	-1.0	-1.0
chr11	78307666	78307821	ENSG00000033327.12|GAB2|HNRNPL|HNRNPL	911	-	4.977787	1.0490258	-1.0	-1.0
chr11	78408638	78408853	ENSG00000033327.12|GAB2|HNRNPL|HNRNPL	992	-	4.414929	2.079727	-1.0	-1.0
chr11	78386788	78386888	ENSG00000033327.12|GAB2|HNRNPL|HNRNPL	900	-	5.5310454	1.0011815	-1.0	-1.0
chr11	78401248	78401358	ENSG00000033327.12|GAB2|HNRNPL|HNRNPL	923	-	3.7893293	1.1142145	-1.0	-1.0
chr11	78413003	78413183	ENSG00000033327.12|GAB2|HNRNPL|HNRNPL	984	-	6.164568	1.8057128	-1.0	-1.0
chr11	78370588	78370953	ENSG00000033327.12|GAB2|HNRNPL|HNRNPL	995	-	3.6832664	2.3021157	-1.0	-1.0
chr11	78398158	78398573	ENSG00000033327.12|GAB2|HNRNPL|HNRNPL	975	-	5.053893	1.599032	-1.0	-1.0
chr11	78396268	78396433	ENSG00000033327.12|GAB2|HNRNPL|HNRNPL	917	-	5.6537876	1.0800579	-1.0	-1.0
chr11	78401368	78401698	ENSG00000033327.12|GAB2|HNRNPL|HNRNPL	999	-	4.8669214	3.1313822	-1.0	-1.0
chr11	78401703	78401968	ENSG00000033327.12|GAB2|HNRNPL|HNRNPL	981	-	4.457335	1.7153095	-1.0	-1.0
chr11	78309821	78310106	ENSG00000033327.12|GAB2|HNRNPL|HNRNPL	964	-	3.6315618	1.4479103	-1.0	-1.0
chr11	78379868	78380083	ENSG00000033327.12|GAB2|HNRNPL|HNRNPL	965	-	5.932605	1.4618015	-1.0	-1.0
chr11	78460704	78460839	ENSG00000137513.9|NARS2|HNRNPL|HNRNPL	934	-	5.753471	1.1785092	-1.0	-1.0
chr11	83087828	83087978	ENSG00000246067.7|RAB30-AS1|HNRNPL|HNRNPL	943	+	5.8006268	1.2428827	-1.0	-1.0
chr11	83085488	83085603	ENSG00000246067.7|RAB30-AS1|HNRNPL|HNRNPL	939	+	5.7644253	1.214748	-1.0	-1.0
chr11	83077553	83077673	ENSG00000246067.7|RAB30-AS1|HNRNPL|HNRNPL	938	+	3.889534	1.205942	-1.0	-1.0
chr11	83092383	83092513	ENSG00000246067.7|RAB30-AS1|HNRNPL|HNRNPL	920	+	5.683672	1.0969489	-1.0	-1.0
chr11	83160014	83160129	ENSG00000165494.11|PCF11|HNRNPL|HNRNPL	916	+	5.6747456	1.0756514	-1.0	-1.0
chr11	83158072	83158172	ENSG00000165494.11|PCF11|HNRNPL|HNRNPL	902	+	1.8750008	1.0094352	-1.0	-1.0
chr11	85649264	85649374	ENSG00000171202.6|TMEM126A|HNRNPL|HNRNPL	909	+	5.5892887	1.0387394	-1.0	-1.0
chr11	85662042	85662177	ENSG00000137504.13|CREBZF|HNRNPL|HNRNPL	944	-	5.8052087	1.2522271	-1.0	-1.0
chr11	86032931	86033036	ENSG00000073921.17|PICALM|HNRNPL|HNRNPL	900	-	5.5310454	1.0011815	-1.0	-1.0
chr11	85966132	85966302	ENSG00000073921.17|PICALM|HNRNPL|HNRNPL	985	-	4.383432	1.8275874	-1.0	-1.0
chr11	86036171	86036451	ENSG00000073921.17|PICALM|HNRNPL|HNRNPL	997	-	3.494434	2.4563131	-1.0	-1.0
chr11	85966662	85966772	ENSG00000073921.17|PICALM|HNRNPL|HNRNPL	925	-	3.799856	1.1226708	-1.0	-1.0
chr11	86044031	86044251	ENSG00000073921.17|PICALM|HNRNPL|HNRNPL	984	-	2.4641905	1.7946671	-1.0	-1.0
chr11	85973622	85973837	ENSG00000073921.17|PICALM|HNRNPL|HNRNPL	989	-	3.7013342	1.945882	-1.0	-1.0
chr11	86040456	86040631	ENSG00000073921.17|PICALM|HNRNPL|HNRNPL	961	-	2.411419	1.4131347	-1.0	-1.0
chr11	86006968	86007163	ENSG00000073921.17|PICALM|HNRNPL|HNRNPL	943	-	2.5371146	1.2432525	-1.0	-1.0
chr11	86033236	86033441	ENSG00000073921.17|PICALM|HNRNPL|HNRNPL	976	-	4.1772346	1.6118395	-1.0	-1.0
chr11	85969972	85970077	ENSG00000073921.17|PICALM|HNRNPL|HNRNPL	929	-	3.8420134	1.1485469	-1.0	-1.0
chr11	85989118	85989308	ENSG00000073921.17|PICALM|HNRNPL|HNRNPL	941	-	2.366851	1.227513	-1.0	-1.0
chr11	86004343	86004463	ENSG00000073921.17|PICALM|HNRNPL|HNRNPL	908	-	1.9985577	1.0344559	-1.0	-1.0
chr11	85980455	85980630	ENSG00000073921.17|PICALM|HNRNPL|HNRNPL	964	-	2.5664668	1.4408429	-1.0	-1.0
chr11	86056506	86057011	ENSG00000073921.17|PICALM|HNRNPL|HNRNPL	984	-	2.6802835	1.7888451	-1.0	-1.0
chr11	85977965	85978069	ENSG00000073921.17|PICALM|HNRNPL|HNRNPL	931	-	2.6078684	1.1627417	-1.0	-1.0
chr11	85977390	85977565	ENSG00000073921.17|PICALM|HNRNPL|HNRNPL	926	-	2.3105438	1.1318681	-1.0	-1.0
chr11	86040641	86040831	ENSG00000073921.17|PICALM|HNRNPL|HNRNPL	978	-	2.6479797	1.6605501	-1.0	-1.0
chr11	85965007	85965142	ENSG00000073921.17|PICALM|HNRNPL|HNRNPL	925	-	5.7380533	1.1234564	-1.0	-1.0
chr11	86057706	86057861	ENSG00000073921.17|PICALM|HNRNPL|HNRNPL	915	-	5.227293	1.0696114	-1.0	-1.0
chr11	85960674	85960777	ENSG00000073921.17|PICALM|HNRNPL|HNRNPL	951	-	3.6479626	1.3057137	-1.0	-1.0
chr11	85994864	85995039	ENSG00000073921.17|PICALM|HNRNPL|HNRNPL	988	-	4.2027636	1.9144176	-1.0	-1.0
chr11	86007198	86007363	ENSG00000073921.17|PICALM|HNRNPL|HNRNPL	976	-	2.580068	1.6235056	-1.0	-1.0
chr11	86021958	86022143	ENSG00000073921.17|PICALM|HNRNPL|HNRNPL	957	-	2.607709	1.3638619	-1.0	-1.0
chr11	85972432	85972567	ENSG00000073921.17|PICALM|HNRNPL|HNRNPL	917	-	2.972467	1.0800557	-1.0	-1.0
chr11	85970717	85970827	ENSG00000073921.17|PICALM|HNRNPL|HNRNPL	945	-	3.7144797	1.2613003	-1.0	-1.0
chr11	85960777	85961162	ENSG00000073921.17|PICALM|HNRNPL|HNRNPL	993	-	4.6540112	2.1692367	-1.0	-1.0
chr11	86059361	86059556	ENSG00000073921.17|PICALM|HNRNPL|HNRNPL	959	-	2.2200067	1.3872135	-1.0	-1.0
chr11	86017738	86017853	ENSG00000073921.17|PICALM|HNRNPL|HNRNPL	904	-	2.673103	1.0184765	-1.0	-1.0
chr11	86044261	86044476	ENSG00000073921.17|PICALM|HNRNPL|HNRNPL	989	-	3.958998	1.9489659	-1.0	-1.0
chr11	86058496	86058691	ENSG00000073921.17|PICALM|HNRNPL|HNRNPL	992	-	2.592351	2.0750504	-1.0	-1.0
chr11	86027117	86027317	ENSG00000073921.17|PICALM|HNRNPL|HNRNPL	980	-	3.7031949	1.7014834	-1.0	-1.0
chr11	86052141	86052341	ENSG00000073921.17|PICALM|HNRNPL|HNRNPL	978	-	2.698325	1.6558524	-1.0	-1.0
chr11	85996825	85996925	ENSG00000073921.17|PICALM|HNRNPL|HNRNPL	902	-	1.7249998	1.0104098	-1.0	-1.0
chr11	86032676	86032796	ENSG00000073921.17|PICALM|HNRNPL|HNRNPL	916	-	2.8329387	1.0768967	-1.0	-1.0
chr11	86040001	86040396	ENSG00000073921.17|PICALM|HNRNPL|HNRNPL	993	-	3.2968712	2.1625497	-1.0	-1.0
chr11	85990699	85990824	ENSG00000073921.17|PICALM|HNRNPL|HNRNPL	913	-	1.7493843	1.0604479	-1.0	-1.0
chr11	86006653	86006783	ENSG00000073921.17|PICALM|HNRNPL|HNRNPL	966	-	3.2878754	1.4680043	-1.0	-1.0
chr11	86059141	86059256	ENSG00000073921.17|PICALM|HNRNPL|HNRNPL	955	-	3.8582006	1.348294	-1.0	-1.0
chr11	86051771	86052016	ENSG00000073921.17|PICALM|HNRNPL|HNRNPL	976	-	2.2060015	1.6177101	-1.0	-1.0
chr11	86040911	86041021	ENSG00000073921.17|PICALM|HNRNPL|HNRNPL	926	-	3.146927	1.1282618	-1.0	-1.0
chr11	85965447	85965642	ENSG00000073921.17|PICALM|HNRNPL|HNRNPL	941	-	4.3545794	1.2263021	-1.0	-1.0
chr11	86066116	86066261	ENSG00000073921.17|PICALM|HNRNPL|HNRNPL	920	-	2.1435983	1.0958742	-1.0	-1.0
chr11	85972142	85972297	ENSG00000073921.17|PICALM|HNRNPL|HNRNPL	939	-	4.245371	1.2128242	-1.0	-1.0
chr11	85970407	85970562	ENSG00000073921.17|PICALM|HNRNPL|HNRNPL	950	-	5.006311	1.3002552	-1.0	-1.0
chr11	86259696	86259881	ENSG00000074266.19|EED|HNRNPL|HNRNPL	963	+	5.3557253	1.4352055	-1.0	-1.0
chr11	86259911	86260086	ENSG00000074266.19|EED|HNRNPL|HNRNPL	919	+	4.122432	1.0906827	-1.0	-1.0
chr11	86263056	86263241	ENSG00000074266.19|EED|HNRNPL|HNRNPL	947	+	4.8882546	1.2783667	-1.0	-1.0
chr11	86257641	86257871	ENSG00000074266.19|EED|HNRNPL|HNRNPL	994	+	4.4686007	2.2239294	-1.0	-1.0
chr11	86913770	86913885	ENSG00000255471.1|AP001528.2|HNRNPL|HNRNPL	926	-	5.691348	1.1322336	-1.0	-1.0
chr11	87096490	87096670	ENSG00000166575.16|TMEM135|HNRNPL|HNRNPL	930	+	5.707199	1.1576947	-1.0	-1.0
chr11	87203085	87203255	ENSG00000166575.16|TMEM135|HNRNPL|HNRNPL	970	+	4.6774025	1.524186	-1.0	-1.0
chr11	87292668	87292778	ENSG00000166575.16|TMEM135|HNRNPL|HNRNPL	906	+	5.6192894	1.0285212	-1.0	-1.0
chr11	87116505	87116935	ENSG00000166575.16|TMEM135|HNRNPL|HNRNPL	997	+	4.535645	2.4793303	-1.0	-1.0
chr11	87309822	87309997	ENSG00000166575.16|TMEM135|HNRNPL|HNRNPL	927	+	5.721159	1.1388872	-1.0	-1.0
chr11	87310437	87310537	ENSG00000166575.16|TMEM135|HNRNPL|HNRNPL	902	+	5.5692015	1.0073289	-1.0	-1.0
chr11	87123825	87123945	ENSG00000166575.16|TMEM135|HNRNPL|HNRNPL	921	+	5.7077317	1.1001328	-1.0	-1.0
chr11	87180880	87180995	ENSG00000166575.16|TMEM135|HNRNPL|HNRNPL	910	+	5.618328	1.0468795	-1.0	-1.0
chr11	87314882	87315072	ENSG00000166575.16|TMEM135|HNRNPL|HNRNPL	934	+	4.546404	1.1831459	-1.0	-1.0
chr11	87200425	87200735	ENSG00000166575.16|TMEM135|HNRNPL|HNRNPL	922	+	5.6782928	1.1079232	-1.0	-1.0
chr11	87159495	87159670	ENSG00000166575.16|TMEM135|HNRNPL|HNRNPL	964	+	4.942468	1.4469948	-1.0	-1.0
chr11	87133510	87133690	ENSG00000166575.16|TMEM135|HNRNPL|HNRNPL	933	+	3.8153353	1.173478	-1.0	-1.0
chr11	87123460	87123680	ENSG00000166575.16|TMEM135|HNRNPL|HNRNPL	925	+	5.729244	1.123272	-1.0	-1.0
chr11	87259669	87259769	ENSG00000166575.16|TMEM135|HNRNPL|HNRNPL	914	+	5.638892	1.0672587	-1.0	-1.0
chr11	87107005	87107175	ENSG00000166575.16|TMEM135|HNRNPL|HNRNPL	962	+	5.980933	1.4228922	-1.0	-1.0
chr11	87307760	87307935	ENSG00000166575.16|TMEM135|HNRNPL|HNRNPL	963	+	5.403748	1.436109	-1.0	-1.0
chr11	87238674	87238779	ENSG00000166575.16|TMEM135|HNRNPL|HNRNPL	949	+	5.8182654	1.2951877	-1.0	-1.0
chr11	87310107	87310292	ENSG00000166575.16|TMEM135|HNRNPL|HNRNPL	955	+	3.0193024	1.3469949	-1.0	-1.0
chr11	87300623	87300738	ENSG00000166575.16|TMEM135|HNRNPL|HNRNPL	911	+	5.6718955	1.050652	-1.0	-1.0
chr11	87262804	87262914	ENSG00000166575.16|TMEM135|HNRNPL|HNRNPL	913	+	5.6323686	1.0598458	-1.0	-1.0
chr11	87133205	87133395	ENSG00000166575.16|TMEM135|HNRNPL|HNRNPL	949	+	3.7121065	1.2962155	-1.0	-1.0
chr11	88321360	88321520	ENSG00000109861.15|CTSC|HNRNPL|HNRNPL	910	-	4.136631	1.0480776	-1.0	-1.0
chr11	88332078	88332278	ENSG00000109861.15|CTSC|HNRNPL|HNRNPL	974	-	4.2998815	1.5931699	-1.0	-1.0
chr11	88330058	88330178	ENSG00000109861.15|CTSC|HNRNPL|HNRNPL	939	-	5.7873807	1.2155958	-1.0	-1.0
chr11	90205604	90205929	ENSG00000110172.11|CHORDC1|HNRNPL|HNRNPL	956	-	3.0973847	1.3517944	-1.0	-1.0
chr11	90213900	90214030	ENSG00000110172.11|CHORDC1|HNRNPL|HNRNPL	927	-	5.7222576	1.1393628	-1.0	-1.0
chr11	90211650	90211785	ENSG00000110172.11|CHORDC1|HNRNPL|HNRNPL	929	-	5.7373323	1.1459234	-1.0	-1.0
chr11	90205954	90206179	ENSG00000110172.11|CHORDC1|HNRNPL|HNRNPL	983	-	3.363082	1.7662284	-1.0	-1.0
chr11	90206564	90206774	ENSG00000110172.11|CHORDC1|HNRNPL|HNRNPL	954	-	5.8995795	1.3401926	-1.0	-1.0
chr11	93682902	93683082	ENSG00000166004.14|CEP295|HNRNPL|HNRNPL	919	+	4.336951	1.0899156	-1.0	-1.0
chr11	93689265	93689420	ENSG00000166004.14|CEP295|HNRNPL|HNRNPL	914	+	5.639827	1.0658824	-1.0	-1.0
chr11	93735242	93735462	ENSG00000166012.16|TAF1D|HNRNPL|HNRNPL	985	-	2.601654	1.828194	-1.0	-1.0
chr11	93734962	93735172	ENSG00000166012.16|TAF1D|HNRNPL|HNRNPL	989	-	2.7356493	1.9750125	-1.0	-1.0
chr11	93732762	93732977	ENSG00000166012.16|TAF1D|HNRNPL|HNRNPL	987	-	3.061751	1.8827165	-1.0	-1.0
chr11	93734397	93734512	ENSG00000166012.16|TAF1D|HNRNPL|HNRNPL	917	-	1.6634095	1.0812957	-1.0	-1.0
chr11	93746839	93746959	ENSG00000182919.14|C11orf54|HNRNPL|HNRNPL	907	+	5.5972075	1.0322791	-1.0	-1.0
chr11	93743873	93744103	ENSG00000182919.14|C11orf54|HNRNPL|HNRNPL	1000	+	6.017877	3.4064703	-1.0	-1.0
chr11	93746838	93746963	ENSG00000284057.1|AP001273.2|HNRNPL|HNRNPL	907	+	5.595854	1.0294192	-1.0	-1.0
chr11	93743873	93744103	ENSG00000284057.1|AP001273.2|HNRNPL|HNRNPL	1000	+	6.017877	3.4065404	-1.0	-1.0
chr11	94464844	94464964	ENSG00000020922.12|MRE11|HNRNPL|HNRNPL	936	-	5.7939253	1.1965837	-1.0	-1.0
chr11	94464994	94465419	ENSG00000020922.12|MRE11|HNRNPL|HNRNPL	960	-	4.709324	1.4007645	-1.0	-1.0
chr11	94472849	94473019	ENSG00000020922.12|MRE11|HNRNPL|HNRNPL	968	-	6.04156	1.493947	-1.0	-1.0
chr11	94468693	94468888	ENSG00000020922.12|MRE11|HNRNPL|HNRNPL	965	-	6.0694942	1.4520955	-1.0	-1.0
chr11	94472907	94473022	ENSG00000255893.1|AP000786.1|HNRNPL|HNRNPL	918	-	5.6620255	1.088159	-1.0	-1.0
chr11	94810776	94810936	ENSG00000166025.17|AMOTL1|HNRNPL|HNRNPL	943	+	5.826177	1.2455319	-1.0	-1.0
chr11	95826237	95826522	ENSG00000166037.10|CEP57|HNRNPL|HNRNPL	959	+	3.4584906	1.388233	-1.0	-1.0
chr11	95796929	95797054	ENSG00000166037.10|CEP57|HNRNPL|HNRNPL	913	+	5.640679	1.060134	-1.0	-1.0
chr11	95822950	95823080	ENSG00000166037.10|CEP57|HNRNPL|HNRNPL	943	+	3.7482572	1.2471327	-1.0	-1.0
chr11	95834711	95834816	ENSG00000087053.18|MTMR2|HNRNPL|HNRNPL	905	-	3.6776853	1.0244292	-1.0	-1.0
chr11	96291790	96291900	ENSG00000184384.13|MAML2|HNRNPL|HNRNPL	909	-	5.601534	1.0404925	-1.0	-1.0
chr11	96300215	96300330	ENSG00000184384.13|MAML2|HNRNPL|HNRNPL	907	-	5.6222563	1.032068	-1.0	-1.0
chr11	96280890	96281085	ENSG00000184384.13|MAML2|HNRNPL|HNRNPL	964	-	5.9926887	1.4403977	-1.0	-1.0
chr11	96227440	96227585	ENSG00000184384.13|MAML2|HNRNPL|HNRNPL	915	-	5.6407886	1.0719959	-1.0	-1.0
chr11	96265265	96265400	ENSG00000184384.13|MAML2|HNRNPL|HNRNPL	914	-	3.7350357	1.0636507	-1.0	-1.0
chr11	96298355	96298585	ENSG00000184384.13|MAML2|HNRNPL|HNRNPL	928	-	3.9020045	1.1400882	-1.0	-1.0
chr11	96211995	96212260	ENSG00000184384.13|MAML2|HNRNPL|HNRNPL	934	-	4.7122235	1.1787074	-1.0	-1.0
chr11	96320610	96320780	ENSG00000184384.13|MAML2|HNRNPL|HNRNPL	983	-	5.3726497	1.7651542	-1.0	-1.0
chr11	96309065	96309220	ENSG00000184384.13|MAML2|HNRNPL|HNRNPL	926	-	5.7120323	1.1327891	-1.0	-1.0
chr11	96330115	96330320	ENSG00000184384.13|MAML2|HNRNPL|HNRNPL	936	-	3.530938	1.1926898	-1.0	-1.0
chr11	96298160	96298350	ENSG00000184384.13|MAML2|HNRNPL|HNRNPL	975	-	6.041006	1.6090183	-1.0	-1.0
chr11	102401848	102402206	ENSG00000152558.14|TMEM123|HNRNPL|HNRNPL	996	-	3.6645398	2.3985577	-1.0	-1.0
chr11	102400746	102400846	ENSG00000152558.14|TMEM123|HNRNPL|HNRNPL	912	-	5.6324477	1.0550796	-1.0	-1.0
chr11	103075192	103075297	ENSG00000137692.11|DCUN1D5|HNRNPL|HNRNPL	921	-	3.781888	1.1034663	-1.0	-1.0
chr11	103077662	103077797	ENSG00000137692.11|DCUN1D5|HNRNPL|HNRNPL	920	-	4.707843	1.0976776	-1.0	-1.0
chr11	105228986	105229141	ENSG00000254998.1|AP003181.1|HNRNPL|HNRNPL	942	-	5.787965	1.234237	-1.0	-1.0
chr11	105435986	105436086	ENSG00000254998.1|AP003181.1|HNRNPL|HNRNPL	903	-	5.660863	1.0142679	-1.0	-1.0
chr11	105436146	105436396	ENSG00000254998.1|AP003181.1|HNRNPL|HNRNPL	976	-	6.159017	1.6159245	-1.0	-1.0
chr11	105503621	105503781	ENSG00000254998.1|AP003181.1|HNRNPL|HNRNPL	955	-	3.9540935	1.3463138	-1.0	-1.0
chr11	105241166	105241331	ENSG00000254998.1|AP003181.1|HNRNPL|HNRNPL	911	-	5.6260014	1.0515885	-1.0	-1.0
chr11	105330506	105330631	ENSG00000254998.1|AP003181.1|HNRNPL|HNRNPL	909	-	5.5989947	1.040322	-1.0	-1.0
chr11	105512131	105512491	ENSG00000254998.1|AP003181.1|HNRNPL|HNRNPL	995	-	6.0463567	2.2635283	-1.0	-1.0
chr11	105256596	105256746	ENSG00000254998.1|AP003181.1|HNRNPL|HNRNPL	915	-	5.638139	1.0726048	-1.0	-1.0
chr11	105456271	105456381	ENSG00000254998.1|AP003181.1|HNRNPL|HNRNPL	927	-	5.6891503	1.1393954	-1.0	-1.0
chr11	105431731	105431831	ENSG00000254998.1|AP003181.1|HNRNPL|HNRNPL	908	-	5.5892887	1.038417	-1.0	-1.0
chr11	106000512	106000652	ENSG00000170903.10|MSANTD4|HNRNPL|HNRNPL	933	-	5.742382	1.1766477	-1.0	-1.0
chr11	107313946	107314056	ENSG00000261098.1|AP000766.1|HNRNPL|HNRNPL	905	-	5.5902834	1.0231988	-1.0	-1.0
chr11	107805585	107805755	ENSG00000110660.14|SLC35F2|HNRNPL|HNRNPL	948	-	5.8934	1.2832795	-1.0	-1.0
chr11	108028437	108028537	ENSG00000166266.13|CUL5|HNRNPL|HNRNPL	903	+	5.660863	1.0153278	-1.0	-1.0
chr11	108026527	108026697	ENSG00000166266.13|CUL5|HNRNPL|HNRNPL	945	+	3.8220603	1.2614639	-1.0	-1.0
chr11	108039871	108040036	ENSG00000166266.13|CUL5|HNRNPL|HNRNPL	917	+	5.641549	1.0798318	-1.0	-1.0
chr11	108026052	108026162	ENSG00000166266.13|CUL5|HNRNPL|HNRNPL	914	+	5.6400394	1.0667847	-1.0	-1.0
chr11	108091668	108091768	ENSG00000166266.13|CUL5|HNRNPL|HNRNPL	909	+	5.6675415	1.0387394	-1.0	-1.0
chr11	108032032	108032312	ENSG00000166266.13|CUL5|HNRNPL|HNRNPL	930	+	4.688607	1.153684	-1.0	-1.0
chr11	108019122	108019377	ENSG00000166266.13|CUL5|HNRNPL|HNRNPL	962	+	5.9660025	1.4209002	-1.0	-1.0
chr11	108037631	108037786	ENSG00000166266.13|CUL5|HNRNPL|HNRNPL	925	+	5.694658	1.123497	-1.0	-1.0
chr11	108026242	108026487	ENSG00000166266.13|CUL5|HNRNPL|HNRNPL	986	+	6.3549995	1.8509281	-1.0	-1.0
chr11	108067460	108067650	ENSG00000166266.13|CUL5|HNRNPL|HNRNPL	960	+	4.8638926	1.3976201	-1.0	-1.0
chr11	108091033	108091158	ENSG00000166266.13|CUL5|HNRNPL|HNRNPL	905	+	5.57597	1.0222394	-1.0	-1.0
chr11	108164000	108164225	ENSG00000149308.16|NPAT|HNRNPL|HNRNPL	977	-	6.193747	1.6477429	-1.0	-1.0
chr11	108206345	108206490	ENSG00000149308.16|NPAT|HNRNPL|HNRNPL	910	-	5.6123633	1.045425	-1.0	-1.0
chr11	108218594	108218909	ENSG00000149308.16|NPAT|HNRNPL|HNRNPL	959	-	4.1065936	1.3886073	-1.0	-1.0
chr11	108219364	108219464	ENSG00000149308.16|NPAT|HNRNPL|HNRNPL	906	-	5.6192894	1.0290097	-1.0	-1.0
chr11	108217904	108218089	ENSG00000149308.16|NPAT|HNRNPL|HNRNPL	916	-	5.6742797	1.0755837	-1.0	-1.0
chr11	108180495	108180670	ENSG00000149308.16|NPAT|HNRNPL|HNRNPL	959	-	4.971697	1.3897932	-1.0	-1.0
chr11	108220179	108220484	ENSG00000149308.16|NPAT|HNRNPL|HNRNPL	953	-	3.3253047	1.3302734	-1.0	-1.0
chr11	108220879	108221034	ENSG00000149308.16|NPAT|HNRNPL|HNRNPL	915	-	3.2863908	1.0712533	-1.0	-1.0
chr11	108220494	108220614	ENSG00000149308.16|NPAT|HNRNPL|HNRNPL	910	-	3.1129482	1.046314	-1.0	-1.0
chr11	108218184	108218319	ENSG00000149308.16|NPAT|HNRNPL|HNRNPL	936	-	4.110864	1.196041	-1.0	-1.0
chr11	108158364	108158479	ENSG00000149308.16|NPAT|HNRNPL|HNRNPL	912	-	3.713691	1.0531106	-1.0	-1.0
chr11	108164265	108164510	ENSG00000149308.16|NPAT|HNRNPL|HNRNPL	956	-	5.916263	1.3517492	-1.0	-1.0
chr11	108217024	108217399	ENSG00000149308.16|NPAT|HNRNPL|HNRNPL	995	-	5.093048	2.3200598	-1.0	-1.0
chr11	108268979	108269139	ENSG00000149311.18|ATM|HNRNPL|HNRNPL	967	+	5.881607	1.4780222	-1.0	-1.0
chr11	110118022	110118262	ENSG00000149289.10|ZC3H12C|HNRNPL|HNRNPL	970	+	6.0503473	1.5198193	-1.0	-1.0
chr11	110277946	110278141	ENSG00000137710.14|RDX|HNRNPL|HNRNPL	929	-	5.722761	1.147593	-1.0	-1.0
chr11	110256945	110257110	ENSG00000137710.14|RDX|HNRNPL|HNRNPL	955	-	4.048881	1.3448205	-1.0	-1.0
chr11	111738760	111739045	ENSG00000137713.15|PPP2R1B|HNRNPL|HNRNPL	999	-	5.969351	2.911222	-1.0	-1.0
chr11	111854921	111855061	ENSG00000086848.14|ALG9|HNRNPL|HNRNPL	939	-	5.784922	1.2137086	-1.0	-1.0
chr11	111854921	111855061	ENSG00000258529.5|AP001781.3|HNRNPL|HNRNPL	939	-	5.784922	1.2135777	-1.0	-1.0
chr11	111941884	111941984	ENSG00000150764.13|DIXDC1|HNRNPL|HNRNPL	907	+	5.582659	1.0320845	-1.0	-1.0
chr11	112029445	112029910	ENSG00000150768.15|DLAT|HNRNPL|HNRNPL	969	+	5.0019226	1.504852	-1.0	-1.0
chr11	112058094	112058209	ENSG00000150768.15|DLAT|HNRNPL|HNRNPL	912	+	5.6139665	1.0531567	-1.0	-1.0
chr11	112029915	112030075	ENSG00000150768.15|DLAT|HNRNPL|HNRNPL	952	+	4.847461	1.3187542	-1.0	-1.0
chr11	112029165	112029315	ENSG00000150768.15|DLAT|HNRNPL|HNRNPL	943	+	5.8050704	1.2457767	-1.0	-1.0
chr11	112092466	112092631	ENSG00000255292.7|SDHD|HNRNPL|HNRNPL	917	+	5.6880083	1.0825169	-1.0	-1.0
chr11	112093882	112093997	ENSG00000255292.7|SDHD|HNRNPL|HNRNPL	940	+	4.389567	1.2217017	-1.0	-1.0
chr11	112092467	112092632	ENSG00000204370.9|SDHD|HNRNPL|HNRNPL	919	+	5.707416	1.09354	-1.0	-1.0
chr11	112093879	112093994	ENSG00000204370.9|SDHD|HNRNPL|HNRNPL	957	+	4.5111284	1.3617396	-1.0	-1.0
chr11	112227651	112227766	ENSG00000150787.7|PTS|HNRNPL|HNRNPL	926	+	5.7037277	1.1331782	-1.0	-1.0
chr11	112245771	112245941	ENSG00000150787.7|PTS|HNRNPL|HNRNPL	958	+	5.994198	1.3815496	-1.0	-1.0
chr11	113339605	113340055	ENSG00000149292.16|TTC12|HNRNPL|HNRNPL	995	+	6.675491	2.3455257	-1.0	-1.0
chr11	114405445	114405585	ENSG00000076053.10|RBM7|HNRNPL|HNRNPL	903	+	5.5779834	1.0152329	-1.0	-1.0
chr11	114405445	114405585	ENSG00000255663.1|AP002373.1|HNRNPL|HNRNPL	903	+	5.5779834	1.0151767	-1.0	-1.0
chr11	114441424	114441579	ENSG00000255663.1|AP002373.1|HNRNPL|HNRNPL	964	+	3.6751568	1.444332	-1.0	-1.0
chr11	114448749	114448909	ENSG00000076043.9|REXO2|HNRNPL|HNRNPL	942	+	5.7899632	1.2370096	-1.0	-1.0
chr11	114441421	114441576	ENSG00000076043.9|REXO2|HNRNPL|HNRNPL	964	+	3.6478462	1.4400427	-1.0	-1.0
chr11	116915088	116915238	ENSG00000160584.15|SIK3|HNRNPL|HNRNPL	916	-	5.727566	1.0768678	-1.0	-1.0
chr11	116915553	116915693	ENSG00000160584.15|SIK3|HNRNPL|HNRNPL	935	-	5.757775	1.1875154	-1.0	-1.0
chr11	116937130	116937325	ENSG00000160584.15|SIK3|HNRNPL|HNRNPL	971	-	4.9736814	1.5449392	-1.0	-1.0
chr11	116947470	116947570	ENSG00000160584.15|SIK3|HNRNPL|HNRNPL	900	-	5.5310454	1.0011815	-1.0	-1.0
chr11	117013814	117013914	ENSG00000160584.15|SIK3|HNRNPL|HNRNPL	900	-	5.5310454	1.0011815	-1.0	-1.0
chr11	116891542	116891792	ENSG00000160584.15|SIK3|HNRNPL|HNRNPL	996	-	6.233199	2.386262	-1.0	-1.0
chr11	117002814	117002934	ENSG00000160584.15|SIK3|HNRNPL|HNRNPL	924	-	5.7276793	1.1173047	-1.0	-1.0
chr11	117029674	117030004	ENSG00000160584.15|SIK3|HNRNPL|HNRNPL	981	-	5.5906854	1.7195987	-1.0	-1.0
chr11	117090444	117090544	ENSG00000160584.15|SIK3|HNRNPL|HNRNPL	906	-	5.6192894	1.028278	-1.0	-1.0
chr11	117082669	117082814	ENSG00000160584.15|SIK3|HNRNPL|HNRNPL	944	-	4.670847	1.2520369	-1.0	-1.0
chr11	117039419	117039519	ENSG00000160584.15|SIK3|HNRNPL|HNRNPL	900	-	5.5310454	1.0011815	-1.0	-1.0
chr11	117213431	117213636	ENSG00000160613.12|PCSK7|HNRNPL|HNRNPL	931	-	5.7136016	1.1590279	-1.0	-1.0
chr11	118484451	118484556	ENSG00000118058.20|KMT2A|HNRNPL|HNRNPL	924	+	3.1487985	1.1176728	-1.0	-1.0
chr11	118441722	118441992	ENSG00000118058.20|KMT2A|HNRNPL|HNRNPL	986	+	4.3787293	1.8574076	-1.0	-1.0
chr11	118444132	118444342	ENSG00000118058.20|KMT2A|HNRNPL|HNRNPL	986	+	3.4779263	1.8393567	-1.0	-1.0
chr11	118461266	118461461	ENSG00000118058.20|KMT2A|HNRNPL|HNRNPL	968	+	4.3520384	1.4972708	-1.0	-1.0
chr11	118453481	118454361	ENSG00000118058.20|KMT2A|HNRNPL|HNRNPL	996	+	5.596591	2.3697128	-1.0	-1.0
chr11	118601914	118602069	ENSG00000095139.13|ARCN1|HNRNPL|HNRNPL	953	+	2.5797143	1.3244131	-1.0	-1.0
chr11	118602094	118602274	ENSG00000095139.13|ARCN1|HNRNPL|HNRNPL	945	+	1.8743438	1.2633375	-1.0	-1.0
chr11	118581754	118581889	ENSG00000095139.13|ARCN1|HNRNPL|HNRNPL	954	+	5.956968	1.3390023	-1.0	-1.0
chr11	118610299	118610426	ENSG00000019144.18|PHLDB1|HNRNPL|HNRNPL	924	+	5.685213	1.1200963	-1.0	-1.0
chr11	118608964	118609129	ENSG00000019144.18|PHLDB1|HNRNPL|HNRNPL	933	+	5.7796745	1.1765194	-1.0	-1.0
chr11	118610691	118611171	ENSG00000019144.18|PHLDB1|HNRNPL|HNRNPL	968	+	6.059728	1.4908712	-1.0	-1.0
chr11	118610526	118610691	ENSG00000019144.18|PHLDB1|HNRNPL|HNRNPL	945	+	5.8296723	1.2587112	-1.0	-1.0
chr11	118609179	118609359	ENSG00000019144.18|PHLDB1|HNRNPL|HNRNPL	925	+	5.725929	1.1270344	-1.0	-1.0
chr11	118607959	118608649	ENSG00000019144.18|PHLDB1|HNRNPL|HNRNPL	992	+	6.4832106	2.0953696	-1.0	-1.0
chr11	118609499	118609864	ENSG00000019144.18|PHLDB1|HNRNPL|HNRNPL	979	+	6.196162	1.6695957	-1.0	-1.0
chr11	118608664	118608864	ENSG00000019144.18|PHLDB1|HNRNPL|HNRNPL	954	+	4.814029	1.3354104	-1.0	-1.0
chr11	118607699	118607934	ENSG00000019144.18|PHLDB1|HNRNPL|HNRNPL	968	+	6.0706134	1.5015851	-1.0	-1.0
chr11	118781384	118781509	ENSG00000110367.11|DDX6|HNRNPL|HNRNPL	916	-	5.6444025	1.0742836	-1.0	-1.0
chr11	118777267	118777492	ENSG00000110367.11|DDX6|HNRNPL|HNRNPL	996	-	4.137224	2.416541	-1.0	-1.0
chr11	118779332	118779497	ENSG00000110367.11|DDX6|HNRNPL|HNRNPL	949	-	5.8470416	1.2933695	-1.0	-1.0
chr11	120343735	120343850	ENSG00000196914.8|ARHGEF12|HNRNPL|HNRNPL	928	+	5.7118406	1.1439471	-1.0	-1.0
chr11	120444947	120445092	ENSG00000196914.8|ARHGEF12|HNRNPL|HNRNPL	908	+	5.614576	1.0339777	-1.0	-1.0
chr11	120354365	120354475	ENSG00000196914.8|ARHGEF12|HNRNPL|HNRNPL	902	+	3.66025	1.0092303	-1.0	-1.0
chr11	120407902	120408017	ENSG00000196914.8|ARHGEF12|HNRNPL|HNRNPL	915	+	5.67751	1.0681735	-1.0	-1.0
chr11	120395796	120395996	ENSG00000196914.8|ARHGEF12|HNRNPL|HNRNPL	966	+	4.7699165	1.4667968	-1.0	-1.0
chr11	120442277	120442592	ENSG00000196914.8|ARHGEF12|HNRNPL|HNRNPL	992	+	5.232335	2.094043	-1.0	-1.0
chr11	120386636	120386826	ENSG00000196914.8|ARHGEF12|HNRNPL|HNRNPL	940	+	4.6052027	1.2188716	-1.0	-1.0
chr11	120343525	120343720	ENSG00000196914.8|ARHGEF12|HNRNPL|HNRNPL	955	+	4.605566	1.3491414	-1.0	-1.0
chr11	123060306	123060421	ENSG00000109971.13|HSPA8|HNRNPL|HNRNPL	933	-	2.8610752	1.1757584	-1.0	-1.0
chr11	124124641	124124826	ENSG00000110002.15|VWA5A|HNRNPL|HNRNPL	916	+	5.649586	1.075227	-1.0	-1.0
chr11	124185740	124186100	ENSG00000197309.3|OR10D3|HNRNPL|HNRNPL	938	+	3.8400521	1.2097938	-1.0	-1.0
chr11	124215392	124215502	ENSG00000255425.5|OR8G3P|HNRNPL|HNRNPL	906	+	5.589902	1.0274872	-1.0	-1.0
chr11	124252584	124252709	ENSG00000197849.6|OR8G1|HNRNPL|HNRNPL	947	+	5.8353806	1.2788773	-1.0	-1.0
chr11	124262569	124262774	ENSG00000255298.3|OR8G5|HNRNPL|HNRNPL	994	+	6.604533	2.22212	-1.0	-1.0
chr11	124633066	124633301	ENSG00000154144.12|TBRG1|HNRNPL|HNRNPL	922	+	5.680812	1.1079682	-1.0	-1.0
chr11	124791749	124792044	ENSG00000120458.10|MSANTD2|HNRNPL|HNRNPL	941	-	5.8065205	1.2274507	-1.0	-1.0
chr11	124795384	124795484	ENSG00000120458.10|MSANTD2|HNRNPL|HNRNPL	909	-	5.615624	1.0387394	-1.0	-1.0
chr11	124791749	124792044	ENSG00000279342.2|AP000866.6|HNRNPL|HNRNPL	941	-	5.8065205	1.227537	-1.0	-1.0
chr11	125000343	125000448	ENSG00000149548.14|CCDC15|HNRNPL|HNRNPL	914	+	5.656354	1.0638843	-1.0	-1.0
chr11	125610708	125610813	ENSG00000134910.12|STT3A|HNRNPL|HNRNPL	921	+	3.4643548	1.1044049	-1.0	-1.0
chr11	125610833	125610973	ENSG00000134910.12|STT3A|HNRNPL|HNRNPL	934	+	5.769211	1.1787772	-1.0	-1.0
chr11	125621126	125621331	ENSG00000134910.12|STT3A|HNRNPL|HNRNPL	988	+	6.3813996	1.9149846	-1.0	-1.0
chr11	125612279	125612429	ENSG00000134910.12|STT3A|HNRNPL|HNRNPL	973	+	5.434975	1.5611129	-1.0	-1.0
chr11	125661817	125661962	ENSG00000149554.12|CHEK1|HNRNPL|HNRNPL	908	+	5.5859256	1.0368532	-1.0	-1.0
chr11	125657267	125657507	ENSG00000149554.12|CHEK1|HNRNPL|HNRNPL	989	+	5.008246	1.9689758	-1.0	-1.0
chr11	129889845	129890020	ENSG00000170322.14|NFRKB|HNRNPL|HNRNPL	932	-	5.747693	1.1654471	-1.0	-1.0
chr11	130077647	130077747	ENSG00000084234.16|APLP2|HNRNPL|HNRNPL	902	+	3.6556575	1.0082184	-1.0	-1.0
chr11	130089432	130089607	ENSG00000084234.16|APLP2|HNRNPL|HNRNPL	933	+	4.800104	1.1736573	-1.0	-1.0
chr11	130308371	130308631	ENSG00000196323.12|ZBTB44|HNRNPL|HNRNPL	942	-	5.5476384	1.2402264	-1.0	-1.0
chr11	130313796	130314191	ENSG00000196323.12|ZBTB44|HNRNPL|HNRNPL	993	-	4.86952	2.134425	-1.0	-1.0
chr11	134204436	134204726	ENSG00000151503.12|NCAPD3|HNRNPL|HNRNPL	983	-	6.304778	1.7636458	-1.0	-1.0
chr12	422316	422506	ENSG00000120647.9|CCDC77|HNRNPL|HNRNPL	958	+	5.942514	1.3805201	-1.0	-1.0
chr12	580688	580863	ENSG00000171840.11|NINJ2|HNRNPL|HNRNPL	913	-	5.634458	1.0617478	-1.0	-1.0
chr12	833200	833315	ENSG00000060237.16|WNK1|HNRNPL|HNRNPL	924	+	5.705834	1.1173291	-1.0	-1.0
chr12	884793	885368	ENSG00000060237.16|WNK1|HNRNPL|HNRNPL	989	+	2.974944	1.9618131	-1.0	-1.0
chr12	827791	827936	ENSG00000060237.16|WNK1|HNRNPL|HNRNPL	919	+	5.6719456	1.0904169	-1.0	-1.0
chr12	885413	885523	ENSG00000060237.16|WNK1|HNRNPL|HNRNPL	919	+	2.9330034	1.0921183	-1.0	-1.0
chr12	791119	791334	ENSG00000060237.16|WNK1|HNRNPL|HNRNPL	995	+	6.3175282	2.3124034	-1.0	-1.0
chr12	862835	863065	ENSG00000060237.16|WNK1|HNRNPL|HNRNPL	945	+	3.0114222	1.260468	-1.0	-1.0
chr12	870449	870614	ENSG00000060237.16|WNK1|HNRNPL|HNRNPL	949	+	5.853441	1.2949514	-1.0	-1.0
chr12	830700	830910	ENSG00000060237.16|WNK1|HNRNPL|HNRNPL	990	+	5.771579	1.9793018	-1.0	-1.0
chr12	864725	864870	ENSG00000060237.16|WNK1|HNRNPL|HNRNPL	921	+	3.4862318	1.1044611	-1.0	-1.0
chr12	908246	908351	ENSG00000060237.16|WNK1|HNRNPL|HNRNPL	935	+	5.780271	1.1847084	-1.0	-1.0
chr12	990868	991023	ENSG00000250132.6|AC004803.1|HNRNPL|HNRNPL	907	-	5.6312966	1.0302655	-1.0	-1.0
chr12	1198712	1198862	ENSG00000082805.19|ERC1|HNRNPL|HNRNPL	947	+	5.8391013	1.2771868	-1.0	-1.0
chr12	1764565	1764705	ENSG00000006831.9|ADIPOR2|HNRNPL|HNRNPL	907	+	5.582051	1.0293279	-1.0	-1.0
chr12	2847190	2847315	ENSG00000111203.11|ITFG2|HNRNPL|HNRNPL	915	+	5.6461062	1.0728548	-1.0	-1.0
chr12	2848660	2848810	ENSG00000111203.11|ITFG2|HNRNPL|HNRNPL	941	+	5.806283	1.22818	-1.0	-1.0
chr12	2846715	2846825	ENSG00000111203.11|ITFG2|HNRNPL|HNRNPL	902	+	5.5692015	1.0074095	-1.0	-1.0
chr12	2848825	2849005	ENSG00000111203.11|ITFG2|HNRNPL|HNRNPL	953	+	4.212195	1.3248205	-1.0	-1.0
chr12	2940135	2940275	ENSG00000078246.16|TULP3|HNRNPL|HNRNPL	912	+	5.629323	1.0579511	-1.0	-1.0
chr12	3749760	3749895	ENSG00000130038.9|CRACR2A|HNRNPL|HNRNPL	908	-	5.611989	1.0339792	-1.0	-1.0
chr12	4557075	4557190	ENSG00000111247.14|RAD51AP1|HNRNPL|HNRNPL	935	+	3.3654833	1.188895	-1.0	-1.0
chr12	4554965	4555105	ENSG00000111247.14|RAD51AP1|HNRNPL|HNRNPL	968	+	5.8584175	1.4973813	-1.0	-1.0
chr12	4556555	4556765	ENSG00000111247.14|RAD51AP1|HNRNPL|HNRNPL	965	+	4.330134	1.4616977	-1.0	-1.0
chr12	4544771	4544936	ENSG00000111247.14|RAD51AP1|HNRNPL|HNRNPL	915	+	5.658518	1.0696166	-1.0	-1.0
chr12	4556875	4557050	ENSG00000111247.14|RAD51AP1|HNRNPL|HNRNPL	914	+	2.736946	1.0675801	-1.0	-1.0
chr12	4554500	4554680	ENSG00000111247.14|RAD51AP1|HNRNPL|HNRNPL	943	+	4.1731286	1.241152	-1.0	-1.0
chr12	4555170	4556090	ENSG00000111247.14|RAD51AP1|HNRNPL|HNRNPL	997	+	4.186548	2.5239098	-1.0	-1.0
chr12	6092516	6092691	ENSG00000110799.13|VWF|HNRNPL|HNRNPL	969	-	6.0863786	1.51124	-1.0	-1.0
chr12	6386516	6387171	ENSG00000111321.10|LTBR|HNRNPL|HNRNPL	992	+	5.1702204	2.117862	-1.0	-1.0
chr12	6503930	6504120	ENSG00000010292.12|NCAPD2|HNRNPL|HNRNPL	969	+	6.0473824	1.5042816	-1.0	-1.0
chr12	6496835	6496960	ENSG00000010292.12|NCAPD2|HNRNPL|HNRNPL	946	+	3.8394125	1.2649351	-1.0	-1.0
chr12	6530233	6530548	ENSG00000010292.12|NCAPD2|HNRNPL|HNRNPL	997	+	4.319746	2.6016047	-1.0	-1.0
chr12	6529259	6529359	ENSG00000010292.12|NCAPD2|HNRNPL|HNRNPL	932	+	3.855623	1.1652545	-1.0	-1.0
chr12	6529171	6529259	ENSG00000010292.12|NCAPD2|HNRNPL|HNRNPL	950	+	5.920364	1.2984803	-1.0	-1.0
chr12	6498225	6498415	ENSG00000010292.12|NCAPD2|HNRNPL|HNRNPL	966	+	5.729303	1.4652042	-1.0	-1.0
chr12	6619044	6619234	ENSG00000184574.9|LPAR5|HNRNPL|HNRNPL	965	-	6.0102725	1.4584308	-1.0	-1.0
chr12	6670759	6670838	ENSG00000126746.17|ZNF384|HNRNPL|HNRNPL	953	-	5.8607163	1.3318055	-1.0	-1.0
chr12	6850288	6850423	ENSG00000111665.11|CDCA3|HNRNPL|HNRNPL	904	-	5.564695	1.0198188	-1.0	-1.0
chr12	6943815	6943878	ENSG00000238923.1|RNU7-1|HNRNPL|HNRNPL	916	+	5.651612	1.0779091	-1.0	-1.0
chr12	6997279	6997459	ENSG00000111684.10|LPCAT3|HNRNPL|HNRNPL	927	-	5.7524314	1.138313	-1.0	-1.0
chr12	7104497	7104737	ENSG00000139178.10|C1RL|HNRNPL|HNRNPL	985	-	5.237809	1.828683	-1.0	-1.0
chr12	7201073	7201418	ENSG00000139197.10|PEX5|HNRNPL|HNRNPL	987	+	5.756278	1.8891028	-1.0	-1.0
chr12	8082688	8082786	ENSG00000089818.17|NECAP1|HNRNPL|HNRNPL	936	+	5.80696	1.1953275	-1.0	-1.0
chr12	8082688	8082883	ENSG00000284697.1|AC006511.5|HNRNPL|HNRNPL	975	+	6.135725	1.5987445	-1.0	-1.0
chr12	8776185	8776330	ENSG00000166532.15|RIMKLB|HNRNPL|HNRNPL	932	+	2.7752562	1.165365	-1.0	-1.0
chr12	8775725	8776170	ENSG00000166532.15|RIMKLB|HNRNPL|HNRNPL	972	+	4.05985	1.5552915	-1.0	-1.0
chr12	9672280	9672505	ENSG00000069493.14|CLEC2D|HNRNPL|HNRNPL	982	+	4.427744	1.7419504	-1.0	-1.0
chr12	10221836	10222001	ENSG00000139112.10|GABARAPL1|HNRNPL|HNRNPL	932	+	4.6809764	1.1654629	-1.0	-1.0
chr12	10222161	10222271	ENSG00000139112.10|GABARAPL1|HNRNPL|HNRNPL	925	+	3.8128614	1.1266797	-1.0	-1.0
chr12	11139645	11139750	ENSG00000231887.6|PRH1|HNRNPL|HNRNPL	907	-	5.582659	1.0320845	-1.0	-1.0
chr12	11126585	11126685	ENSG00000231887.6|PRH1|HNRNPL|HNRNPL	900	-	5.5310454	1.0011815	-1.0	-1.0
chr12	11137795	11137955	ENSG00000231887.6|PRH1|HNRNPL|HNRNPL	911	-	4.331302	1.0509247	-1.0	-1.0
chr12	11046151	11046266	ENSG00000231887.6|PRH1|HNRNPL|HNRNPL	907	-	3.6796937	1.0297421	-1.0	-1.0
chr12	11104540	11104880	ENSG00000231887.6|PRH1|HNRNPL|HNRNPL	949	-	4.382768	1.2884904	-1.0	-1.0
chr12	11162670	11162980	ENSG00000231887.6|PRH1|HNRNPL|HNRNPL	977	-	4.539785	1.6409938	-1.0	-1.0
chr12	11153760	11153880	ENSG00000231887.6|PRH1|HNRNPL|HNRNPL	926	-	5.726087	1.1279678	-1.0	-1.0
chr12	11161845	11162045	ENSG00000231887.6|PRH1|HNRNPL|HNRNPL	961	-	4.3470216	1.4074553	-1.0	-1.0
chr12	11143930	11144030	ENSG00000231887.6|PRH1|HNRNPL|HNRNPL	900	-	5.5447783	1.0019203	-1.0	-1.0
chr12	11161470	11161625	ENSG00000231887.6|PRH1|HNRNPL|HNRNPL	936	-	5.77106	1.1919439	-1.0	-1.0
chr12	11169995	11170145	ENSG00000231887.6|PRH1|HNRNPL|HNRNPL	943	-	5.8226776	1.2454531	-1.0	-1.0
chr12	11137440	11137540	ENSG00000231887.6|PRH1|HNRNPL|HNRNPL	907	-	5.582659	1.0320845	-1.0	-1.0
chr12	11161130	11161280	ENSG00000231887.6|PRH1|HNRNPL|HNRNPL	918	-	5.653533	1.0887936	-1.0	-1.0
chr12	11120075	11120370	ENSG00000231887.6|PRH1|HNRNPL|HNRNPL	949	-	4.5412374	1.2964344	-1.0	-1.0
chr12	11038631	11038856	ENSG00000231887.6|PRH1|HNRNPL|HNRNPL	990	-	4.6611576	1.9969138	-1.0	-1.0
chr12	11124565	11124845	ENSG00000231887.6|PRH1|HNRNPL|HNRNPL	941	-	5.5346594	1.2323172	-1.0	-1.0
chr12	11168005	11168200	ENSG00000231887.6|PRH1|HNRNPL|HNRNPL	955	-	4.7786984	1.348742	-1.0	-1.0
chr12	11139645	11139750	ENSG00000111215.11|PRR4|HNRNPL|HNRNPL	907	-	5.582659	1.0320845	-1.0	-1.0
chr12	11126585	11126685	ENSG00000111215.11|PRR4|HNRNPL|HNRNPL	900	-	5.5310454	1.0011815	-1.0	-1.0
chr12	11104538	11104878	ENSG00000111215.11|PRR4|HNRNPL|HNRNPL	946	-	4.2948346	1.2707233	-1.0	-1.0
chr12	11038634	11038859	ENSG00000111215.11|PRR4|HNRNPL|HNRNPL	991	-	4.764192	2.0274737	-1.0	-1.0
chr12	11137795	11137955	ENSG00000111215.11|PRR4|HNRNPL|HNRNPL	911	-	4.331302	1.0507252	-1.0	-1.0
chr12	11162670	11162980	ENSG00000111215.11|PRR4|HNRNPL|HNRNPL	977	-	4.539785	1.641222	-1.0	-1.0
chr12	11153760	11153880	ENSG00000111215.11|PRR4|HNRNPL|HNRNPL	926	-	5.726087	1.1278807	-1.0	-1.0
chr12	11161845	11162045	ENSG00000111215.11|PRR4|HNRNPL|HNRNPL	961	-	4.3470216	1.4078124	-1.0	-1.0
chr12	11046154	11046264	ENSG00000111215.11|PRR4|HNRNPL|HNRNPL	909	-	3.690775	1.0387394	-1.0	-1.0
chr12	11120073	11120368	ENSG00000111215.11|PRR4|HNRNPL|HNRNPL	950	-	4.568192	1.3053782	-1.0	-1.0
chr12	11143930	11144030	ENSG00000111215.11|PRR4|HNRNPL|HNRNPL	900	-	5.5447783	1.0019203	-1.0	-1.0
chr12	11169995	11170145	ENSG00000111215.11|PRR4|HNRNPL|HNRNPL	943	-	5.8226776	1.245401	-1.0	-1.0
chr12	11137440	11137540	ENSG00000111215.11|PRR4|HNRNPL|HNRNPL	907	-	5.582659	1.0320845	-1.0	-1.0
chr12	11161130	11161280	ENSG00000111215.11|PRR4|HNRNPL|HNRNPL	918	-	5.653533	1.0887694	-1.0	-1.0
chr12	11161470	11161625	ENSG00000111215.11|PRR4|HNRNPL|HNRNPL	936	-	5.77106	1.1918281	-1.0	-1.0
chr12	11124565	11124845	ENSG00000111215.11|PRR4|HNRNPL|HNRNPL	941	-	5.5346594	1.2322701	-1.0	-1.0
chr12	11168005	11168200	ENSG00000111215.11|PRR4|HNRNPL|HNRNPL	955	-	4.7786984	1.3486294	-1.0	-1.0
chr12	11153763	11153878	ENSG00000275778.1|AC018630.6|HNRNPL|HNRNPL	926	-	5.7297707	1.130053	-1.0	-1.0
chr12	11162673	11162983	ENSG00000275778.1|AC018630.6|HNRNPL|HNRNPL	976	-	4.5641828	1.6250777	-1.0	-1.0
chr12	11161468	11161623	ENSG00000275778.1|AC018630.6|HNRNPL|HNRNPL	936	-	5.7621813	1.1926291	-1.0	-1.0
chr12	11139648	11139753	ENSG00000275778.1|AC018630.6|HNRNPL|HNRNPL	923	-	5.6948094	1.1134908	-1.0	-1.0
chr12	11157778	11157878	ENSG00000275778.1|AC018630.6|HNRNPL|HNRNPL	912	-	5.6324477	1.0550796	-1.0	-1.0
chr12	11038635	11038850	ENSG00000275778.1|AC018630.6|HNRNPL|HNRNPL	991	-	4.725479	2.060095	-1.0	-1.0
chr12	11162558	11162658	ENSG00000275778.1|AC018630.6|HNRNPL|HNRNPL	916	-	2.7678342	1.0768787	-1.0	-1.0
chr12	11161843	11162043	ENSG00000275778.1|AC018630.6|HNRNPL|HNRNPL	959	-	4.3218713	1.3844811	-1.0	-1.0
chr12	11143933	11144033	ENSG00000275778.1|AC018630.6|HNRNPL|HNRNPL	900	-	5.5447783	1.0019203	-1.0	-1.0
chr12	11169993	11170148	ENSG00000275778.1|AC018630.6|HNRNPL|HNRNPL	937	-	5.78528	1.2038374	-1.0	-1.0
chr12	11137443	11137543	ENSG00000275778.1|AC018630.6|HNRNPL|HNRNPL	907	-	5.582659	1.0320845	-1.0	-1.0
chr12	11124563	11124843	ENSG00000275778.1|AC018630.6|HNRNPL|HNRNPL	942	-	5.613227	1.2400539	-1.0	-1.0
chr12	11161128	11161283	ENSG00000275778.1|AC018630.6|HNRNPL|HNRNPL	921	-	5.6709523	1.1007985	-1.0	-1.0
chr12	11161318	11161418	ENSG00000275778.1|AC018630.6|HNRNPL|HNRNPL	900	-	5.537917	1.0019203	-1.0	-1.0
chr12	11046150	11046265	ENSG00000275778.1|AC018630.6|HNRNPL|HNRNPL	907	-	3.6796937	1.029829	-1.0	-1.0
chr12	11139768	11139868	ENSG00000275778.1|AC018630.6|HNRNPL|HNRNPL	909	-	5.602453	1.04064	-1.0	-1.0
chr12	11104538	11104873	ENSG00000275778.1|AC018630.6|HNRNPL|HNRNPL	947	-	4.3166018	1.2795486	-1.0	-1.0
chr12	11120073	11120368	ENSG00000275778.1|AC018630.6|HNRNPL|HNRNPL	950	-	4.568192	1.3052908	-1.0	-1.0
chr12	11168003	11168198	ENSG00000275778.1|AC018630.6|HNRNPL|HNRNPL	957	-	4.796886	1.366068	-1.0	-1.0
chr12	11137818	11137958	ENSG00000275778.1|AC018630.6|HNRNPL|HNRNPL	914	-	4.722229	1.0679549	-1.0	-1.0
chr12	11153763	11153878	ENSG00000212127.5|TAS2R14|HNRNPL|HNRNPL	926	-	5.7297707	1.1299822	-1.0	-1.0
chr12	11162673	11162983	ENSG00000212127.5|TAS2R14|HNRNPL|HNRNPL	976	-	4.5641828	1.6261262	-1.0	-1.0
chr12	11161468	11161623	ENSG00000212127.5|TAS2R14|HNRNPL|HNRNPL	936	-	5.7621813	1.1925845	-1.0	-1.0
chr12	11139648	11139753	ENSG00000212127.5|TAS2R14|HNRNPL|HNRNPL	923	-	5.6948094	1.1134908	-1.0	-1.0
chr12	11104538	11104878	ENSG00000212127.5|TAS2R14|HNRNPL|HNRNPL	946	-	4.2948346	1.2707288	-1.0	-1.0
chr12	11157778	11157878	ENSG00000212127.5|TAS2R14|HNRNPL|HNRNPL	912	-	5.6324477	1.0550796	-1.0	-1.0
chr12	11038635	11038850	ENSG00000212127.5|TAS2R14|HNRNPL|HNRNPL	991	-	4.725479	2.0596073	-1.0	-1.0
chr12	11162558	11162658	ENSG00000212127.5|TAS2R14|HNRNPL|HNRNPL	916	-	2.7678342	1.0768787	-1.0	-1.0
chr12	11161843	11162043	ENSG00000212127.5|TAS2R14|HNRNPL|HNRNPL	959	-	4.3218713	1.3842531	-1.0	-1.0
chr12	11143933	11144033	ENSG00000212127.5|TAS2R14|HNRNPL|HNRNPL	900	-	5.5447783	1.0019203	-1.0	-1.0
chr12	11169993	11170148	ENSG00000212127.5|TAS2R14|HNRNPL|HNRNPL	937	-	5.78528	1.2036686	-1.0	-1.0
chr12	11137443	11137543	ENSG00000212127.5|TAS2R14|HNRNPL|HNRNPL	907	-	5.582659	1.0320845	-1.0	-1.0
chr12	11124563	11124843	ENSG00000212127.5|TAS2R14|HNRNPL|HNRNPL	942	-	5.613227	1.2400957	-1.0	-1.0
chr12	11161128	11161283	ENSG00000212127.5|TAS2R14|HNRNPL|HNRNPL	921	-	5.6709523	1.1007766	-1.0	-1.0
chr12	11161318	11161418	ENSG00000212127.5|TAS2R14|HNRNPL|HNRNPL	900	-	5.537917	1.0019203	-1.0	-1.0
chr12	11046150	11046265	ENSG00000212127.5|TAS2R14|HNRNPL|HNRNPL	907	-	3.6796937	1.0297283	-1.0	-1.0
chr12	11139768	11139868	ENSG00000212127.5|TAS2R14|HNRNPL|HNRNPL	909	-	5.602453	1.04064	-1.0	-1.0
chr12	11120073	11120368	ENSG00000212127.5|TAS2R14|HNRNPL|HNRNPL	950	-	4.568192	1.3053464	-1.0	-1.0
chr12	11168003	11168198	ENSG00000212127.5|TAS2R14|HNRNPL|HNRNPL	957	-	4.796886	1.3658855	-1.0	-1.0
chr12	11137818	11137958	ENSG00000212127.5|TAS2R14|HNRNPL|HNRNPL	915	-	4.722229	1.0683184	-1.0	-1.0
chr12	11168002	11168197	ENSG00000256712.1|AC134349.1|HNRNPL|HNRNPL	958	-	4.803651	1.3732514	-1.0	-1.0
chr12	11169997	11170147	ENSG00000256712.1|AC134349.1|HNRNPL|HNRNPL	939	-	5.8014836	1.217593	-1.0	-1.0
chr12	11669095	11669215	ENSG00000139083.10|ETV6|HNRNPL|HNRNPL	912	+	5.648985	1.0571238	-1.0	-1.0
chr12	12966407	12966542	ENSG00000247498.9|GPRC5D-AS1|HNRNPL|HNRNPL	902	+	5.5692015	1.0073717	-1.0	-1.0
chr12	14439797	14439982	ENSG00000171681.12|ATF7IP|HNRNPL|HNRNPL	958	+	5.9862666	1.3780371	-1.0	-1.0
chr12	14404247	14404347	ENSG00000171681.12|ATF7IP|HNRNPL|HNRNPL	912	+	5.6740727	1.0568345	-1.0	-1.0
chr12	14540305	14540455	ENSG00000121316.10|PLBD1|HNRNPL|HNRNPL	953	-	5.9104204	1.3282027	-1.0	-1.0
chr12	19156990	19157210	ENSG00000052126.14|PLEKHA5|HNRNPL|HNRNPL	980	+	4.779775	1.7037407	-1.0	-1.0
chr12	19166950	19167125	ENSG00000052126.14|PLEKHA5|HNRNPL|HNRNPL	956	+	5.919244	1.3562663	-1.0	-1.0
chr12	19153540	19153645	ENSG00000052126.14|PLEKHA5|HNRNPL|HNRNPL	912	+	5.6172814	1.0564842	-1.0	-1.0
chr12	19197710	19197850	ENSG00000052126.14|PLEKHA5|HNRNPL|HNRNPL	947	+	5.921229	1.2756593	-1.0	-1.0
chr12	19134620	19134810	ENSG00000052126.14|PLEKHA5|HNRNPL|HNRNPL	975	+	5.4474	1.6094574	-1.0	-1.0
chr12	19172385	19172640	ENSG00000052126.14|PLEKHA5|HNRNPL|HNRNPL	920	+	5.6981864	1.0979391	-1.0	-1.0
chr12	19294447	19294597	ENSG00000052126.14|PLEKHA5|HNRNPL|HNRNPL	908	+	5.599899	1.0373604	-1.0	-1.0
chr12	19153540	19153645	ENSG00000253284.2|AC092828.1|HNRNPL|HNRNPL	912	+	5.6172814	1.0564842	-1.0	-1.0
chr12	19468552	19468717	ENSG00000139154.14|AEBP2|HNRNPL|HNRNPL	918	+	5.675744	1.0886133	-1.0	-1.0
chr12	21274046	21274171	ENSG00000084453.16|SLCO1A2|HNRNPL|HNRNPL	911	-	5.635276	1.0509168	-1.0	-1.0
chr12	21289109	21289334	ENSG00000084453.16|SLCO1A2|HNRNPL|HNRNPL	987	-	4.9414597	1.8913532	-1.0	-1.0
chr12	21406118	21406243	ENSG00000084453.16|SLCO1A2|HNRNPL|HNRNPL	913	-	5.6813297	1.0622785	-1.0	-1.0
chr12	21379825	21379925	ENSG00000084453.16|SLCO1A2|HNRNPL|HNRNPL	903	-	5.660863	1.0154423	-1.0	-1.0
chr12	21289449	21289579	ENSG00000084453.16|SLCO1A2|HNRNPL|HNRNPL	907	-	5.5898924	1.0332947	-1.0	-1.0
chr12	21289594	21289854	ENSG00000084453.16|SLCO1A2|HNRNPL|HNRNPL	975	-	6.146219	1.6008565	-1.0	-1.0
chr12	21289879	21290159	ENSG00000084453.16|SLCO1A2|HNRNPL|HNRNPL	991	-	6.446181	2.0356205	-1.0	-1.0
chr12	21481779	21481969	ENSG00000004700.15|RECQL|HNRNPL|HNRNPL	951	-	5.8582807	1.3109236	-1.0	-1.0
chr12	21511686	21511861	ENSG00000111711.9|GOLT1B|HNRNPL|HNRNPL	951	+	5.1615114	1.3066536	-1.0	-1.0
chr12	21507044	21507149	ENSG00000111711.9|GOLT1B|HNRNPL|HNRNPL	913	+	5.62045	1.0582771	-1.0	-1.0
chr12	21510946	21511136	ENSG00000111711.9|GOLT1B|HNRNPL|HNRNPL	949	+	2.5982907	1.290705	-1.0	-1.0
chr12	21511456	21511556	ENSG00000111711.9|GOLT1B|HNRNPL|HNRNPL	902	+	3.6648488	1.0076848	-1.0	-1.0
chr12	21510676	21510821	ENSG00000111711.9|GOLT1B|HNRNPL|HNRNPL	913	+	3.4566317	1.0613793	-1.0	-1.0
chr12	21653106	21653301	ENSG00000111716.12|LDHB|HNRNPL|HNRNPL	968	-	4.6810923	1.4905505	-1.0	-1.0
chr12	21654171	21654354	ENSG00000111716.12|LDHB|HNRNPL|HNRNPL	936	-	4.0491667	1.195758	-1.0	-1.0
chr12	21651221	21651341	ENSG00000111716.12|LDHB|HNRNPL|HNRNPL	910	-	2.7430322	1.0457195	-1.0	-1.0
chr12	22057140	22057405	ENSG00000111726.12|CMAS|HNRNPL|HNRNPL	972	+	5.274282	1.5521544	-1.0	-1.0
chr12	22459782	22459962	ENSG00000111731.12|C2CD5|HNRNPL|HNRNPL	966	-	3.9870903	1.4730207	-1.0	-1.0
chr12	22685941	22686041	ENSG00000139163.15|ETNK1|HNRNPL|HNRNPL	904	+	1.8903224	1.0171909	-1.0	-1.0
chr12	22636810	22637035	ENSG00000139163.15|ETNK1|HNRNPL|HNRNPL	909	+	3.3725076	1.0400585	-1.0	-1.0
chr12	22645192	22645292	ENSG00000139163.15|ETNK1|HNRNPL|HNRNPL	909	+	3.6997128	1.04064	-1.0	-1.0
chr12	22669908	22670018	ENSG00000139163.15|ETNK1|HNRNPL|HNRNPL	900	+	5.5310454	1.0010978	-1.0	-1.0
chr12	22643290	22643420	ENSG00000139163.15|ETNK1|HNRNPL|HNRNPL	900	+	5.5447783	1.0019116	-1.0	-1.0
chr12	22642575	22642735	ENSG00000139163.15|ETNK1|HNRNPL|HNRNPL	922	+	5.712206	1.1057093	-1.0	-1.0
chr12	23216003	23216143	ENSG00000115934.11|AC087235.1|HNRNPL|HNRNPL	908	-	5.638824	1.035205	-1.0	-1.0
chr12	23218383	23218583	ENSG00000115934.11|AC087235.1|HNRNPL|HNRNPL	957	-	5.110159	1.3668927	-1.0	-1.0
chr12	23230128	23230238	ENSG00000115934.11|AC087235.1|HNRNPL|HNRNPL	910	-	5.669685	1.0463547	-1.0	-1.0
chr12	23241853	23241953	ENSG00000115934.11|AC087235.1|HNRNPL|HNRNPL	907	-	5.582659	1.0320845	-1.0	-1.0
chr12	23209093	23209218	ENSG00000115934.11|AC087235.1|HNRNPL|HNRNPL	928	-	5.7480416	1.1434911	-1.0	-1.0
chr12	23530699	23530934	ENSG00000134532.15|SOX5|HNRNPL|HNRNPL	935	-	4.607395	1.1872667	-1.0	-1.0
chr12	24858689	24858819	ENSG00000060982.14|BCAT1|HNRNPL|HNRNPL	951	-	5.8487034	1.3114825	-1.0	-1.0
chr12	24941095	24941210	ENSG00000060982.14|BCAT1|HNRNPL|HNRNPL	921	-	3.7731621	1.1015552	-1.0	-1.0
chr12	24871894	24872054	ENSG00000060982.14|BCAT1|HNRNPL|HNRNPL	944	-	4.794313	1.253144	-1.0	-1.0
chr12	24838546	24838671	ENSG00000060982.14|BCAT1|HNRNPL|HNRNPL	935	-	3.6407773	1.1867642	-1.0	-1.0
chr12	24938650	24938780	ENSG00000060982.14|BCAT1|HNRNPL|HNRNPL	941	-	3.8048038	1.2261078	-1.0	-1.0
chr12	24874609	24874714	ENSG00000060982.14|BCAT1|HNRNPL|HNRNPL	902	-	5.5692015	1.0072584	-1.0	-1.0
chr12	24938220	24938335	ENSG00000060982.14|BCAT1|HNRNPL|HNRNPL	909	-	5.6375127	1.0408753	-1.0	-1.0
chr12	24872304	24872474	ENSG00000060982.14|BCAT1|HNRNPL|HNRNPL	935	-	5.472982	1.1891018	-1.0	-1.0
chr12	24865519	24865714	ENSG00000060982.14|BCAT1|HNRNPL|HNRNPL	984	-	6.300436	1.7989018	-1.0	-1.0
chr12	24869644	24870379	ENSG00000060982.14|BCAT1|HNRNPL|HNRNPL	1000	-	5.222076	4.9981728	-1.0	-1.0
chr12	24862534	24862729	ENSG00000060982.14|BCAT1|HNRNPL|HNRNPL	963	-	5.980424	1.4343108	-1.0	-1.0
chr12	24869459	24869629	ENSG00000060982.14|BCAT1|HNRNPL|HNRNPL	956	-	5.9686913	1.3542681	-1.0	-1.0
chr12	24871634	24871739	ENSG00000060982.14|BCAT1|HNRNPL|HNRNPL	900	-	5.537917	1.0018138	-1.0	-1.0
chr12	24875689	24875849	ENSG00000060982.14|BCAT1|HNRNPL|HNRNPL	934	-	5.7387924	1.1795622	-1.0	-1.0
chr12	24840196	24840301	ENSG00000060982.14|BCAT1|HNRNPL|HNRNPL	908	-	5.5892887	1.0385783	-1.0	-1.0
chr12	24937665	24937920	ENSG00000060982.14|BCAT1|HNRNPL|HNRNPL	933	-	3.755895	1.171224	-1.0	-1.0
chr12	24941280	24941480	ENSG00000060982.14|BCAT1|HNRNPL|HNRNPL	940	-	4.1042995	1.2251915	-1.0	-1.0
chr12	24871204	24871434	ENSG00000060982.14|BCAT1|HNRNPL|HNRNPL	925	-	4.1509686	1.1267716	-1.0	-1.0
chr12	24812501	24812611	ENSG00000060982.14|BCAT1|HNRNPL|HNRNPL	906	-	1.9278888	1.0291345	-1.0	-1.0
chr12	24849644	24849764	ENSG00000060982.14|BCAT1|HNRNPL|HNRNPL	904	-	5.5583534	1.0170966	-1.0	-1.0
chr12	24872059	24872254	ENSG00000060982.14|BCAT1|HNRNPL|HNRNPL	976	-	5.514892	1.6199467	-1.0	-1.0
chr12	24872979	24873239	ENSG00000060982.14|BCAT1|HNRNPL|HNRNPL	998	-	5.7533717	2.652596	-1.0	-1.0
chr12	25199544	25199749	ENSG00000205707.10|ETFRF1|HNRNPL|HNRNPL	969	+	6.0851846	1.5155826	-1.0	-1.0
chr12	26955283	26955463	ENSG00000111790.13|FGFR1OP2|HNRNPL|HNRNPL	921	+	3.54737	1.1024578	-1.0	-1.0
chr12	26946720	26946835	ENSG00000111790.13|FGFR1OP2|HNRNPL|HNRNPL	907	+	5.576376	1.0297445	-1.0	-1.0
chr12	26959826	26959931	ENSG00000111790.13|FGFR1OP2|HNRNPL|HNRNPL	902	+	3.651061	1.0071293	-1.0	-1.0
chr12	26962710	26962840	ENSG00000111790.13|FGFR1OP2|HNRNPL|HNRNPL	924	+	4.2780557	1.1167793	-1.0	-1.0
chr12	26988591	26988941	ENSG00000064115.10|TM7SF3|HNRNPL|HNRNPL	961	-	5.251719	1.4080536	-1.0	-1.0
chr12	26977697	26977827	ENSG00000064115.10|TM7SF3|HNRNPL|HNRNPL	928	-	3.8449256	1.1419973	-1.0	-1.0
chr12	27028559	27028659	ENSG00000152944.8|MED21|HNRNPL|HNRNPL	916	+	5.651612	1.0779091	-1.0	-1.0
chr12	27029239	27029349	ENSG00000152944.8|MED21|HNRNPL|HNRNPL	911	+	3.7090583	1.0500507	-1.0	-1.0
chr12	28343214	28343324	ENSG00000123106.10|CCDC91|HNRNPL|HNRNPL	907	+	5.582659	1.0320845	-1.0	-1.0
chr12	28411906	28412006	ENSG00000123106.10|CCDC91|HNRNPL|HNRNPL	907	+	5.582659	1.0320845	-1.0	-1.0
chr12	28237119	28237384	ENSG00000123106.10|CCDC91|HNRNPL|HNRNPL	991	+	3.8482301	2.0543282	-1.0	-1.0
chr12	28377700	28377830	ENSG00000123106.10|CCDC91|HNRNPL|HNRNPL	905	+	5.5643272	1.0225511	-1.0	-1.0
chr12	28235199	28235314	ENSG00000123106.10|CCDC91|HNRNPL|HNRNPL	915	+	5.6395617	1.0697176	-1.0	-1.0
chr12	28199411	28199536	ENSG00000123106.10|CCDC91|HNRNPL|HNRNPL	964	+	5.9959526	1.4410772	-1.0	-1.0
chr12	28238004	28238114	ENSG00000123106.10|CCDC91|HNRNPL|HNRNPL	916	+	5.6560493	1.077638	-1.0	-1.0
chr12	28270552	28270672	ENSG00000123106.10|CCDC91|HNRNPL|HNRNPL	907	+	5.582659	1.0320845	-1.0	-1.0
chr12	28398076	28398216	ENSG00000123106.10|CCDC91|HNRNPL|HNRNPL	937	+	5.757318	1.1991569	-1.0	-1.0
chr12	28399361	28399551	ENSG00000123106.10|CCDC91|HNRNPL|HNRNPL	962	+	5.611303	1.4212248	-1.0	-1.0
chr12	31304554	31304854	ENSG00000139146.13|FAM60A|HNRNPL|HNRNPL	969	-	3.9548833	1.5135455	-1.0	-1.0
chr12	31320493	31320678	ENSG00000139146.13|FAM60A|HNRNPL|HNRNPL	940	-	4.759948	1.22236	-1.0	-1.0
chr12	31303684	31303884	ENSG00000139146.13|FAM60A|HNRNPL|HNRNPL	945	-	5.8161507	1.2611077	-1.0	-1.0
chr12	31313523	31313633	ENSG00000139146.13|FAM60A|HNRNPL|HNRNPL	908	-	4.6548285	1.0353265	-1.0	-1.0
chr12	31315093	31315303	ENSG00000139146.13|FAM60A|HNRNPL|HNRNPL	969	-	3.4862237	1.508357	-1.0	-1.0
chr12	31312293	31312483	ENSG00000139146.13|FAM60A|HNRNPL|HNRNPL	930	-	2.6233249	1.1545699	-1.0	-1.0
chr12	31566276	31566411	ENSG00000170456.15|DENND5B|HNRNPL|HNRNPL	919	-	5.675698	1.0937656	-1.0	-1.0
chr12	32696337	32696462	ENSG00000087470.17|DNM1L|HNRNPL|HNRNPL	912	+	5.640622	1.0543696	-1.0	-1.0
chr12	33433600	33433705	ENSG00000110975.8|SYT10|HNRNPL|HNRNPL	909	-	5.601074	1.0405703	-1.0	-1.0
chr12	33423243	33423463	ENSG00000110975.8|SYT10|HNRNPL|HNRNPL	976	-	5.3150544	1.6129135	-1.0	-1.0
chr12	33436535	33436705	ENSG00000110975.8|SYT10|HNRNPL|HNRNPL	940	-	5.0425963	1.2183028	-1.0	-1.0
chr12	34026687	34026787	ENSG00000139133.6|ALG10|HNRNPL|HNRNPL	902	+	5.6125355	1.0069879	-1.0	-1.0
chr12	39344009	39344149	ENSG00000139116.18|KIF21A|HNRNPL|HNRNPL	919	-	5.671931	1.0914301	-1.0	-1.0
chr12	39418986	39419211	ENSG00000139116.18|KIF21A|HNRNPL|HNRNPL	957	-	4.371418	1.366517	-1.0	-1.0
chr12	39356285	39356435	ENSG00000139116.18|KIF21A|HNRNPL|HNRNPL	941	-	4.415902	1.2312663	-1.0	-1.0
chr12	40097925	40098265	ENSG00000151229.12|SLC2A13|HNRNPL|HNRNPL	967	-	6.0337915	1.4837493	-1.0	-1.0
chr12	40098590	40098690	ENSG00000151229.12|SLC2A13|HNRNPL|HNRNPL	909	-	3.6997128	1.04064	-1.0	-1.0
chr12	40099185	40099375	ENSG00000151229.12|SLC2A13|HNRNPL|HNRNPL	952	-	5.2974854	1.3155156	-1.0	-1.0
chr12	42085759	42085949	ENSG00000151233.10|GXYLT1|HNRNPL|HNRNPL	950	-	5.450859	1.2994365	-1.0	-1.0
chr12	42181704	42181819	ENSG00000015153.14|YAF2|HNRNPL|HNRNPL	936	-	5.7940984	1.1918631	-1.0	-1.0
chr12	42198859	42198964	ENSG00000015153.14|YAF2|HNRNPL|HNRNPL	931	-	5.7287173	1.1621603	-1.0	-1.0
chr12	42218334	42218529	ENSG00000015153.14|YAF2|HNRNPL|HNRNPL	955	-	5.176709	1.347148	-1.0	-1.0
chr12	42426055	42426305	ENSG00000134283.17|PPHLN1|HNRNPL|HNRNPL	993	+	5.443569	2.157034	-1.0	-1.0
chr12	42424465	42424640	ENSG00000134283.17|PPHLN1|HNRNPL|HNRNPL	920	+	5.678416	1.0985277	-1.0	-1.0
chr12	42400765	42400895	ENSG00000134283.17|PPHLN1|HNRNPL|HNRNPL	932	+	4.924492	1.1679858	-1.0	-1.0
chr12	42359256	42359461	ENSG00000134283.17|PPHLN1|HNRNPL|HNRNPL	982	+	6.1889777	1.7415689	-1.0	-1.0
chr12	42356733	42356833	ENSG00000134283.17|PPHLN1|HNRNPL|HNRNPL	901	+	3.6464505	1.003098	-1.0	-1.0
chr12	42357808	42358043	ENSG00000134283.17|PPHLN1|HNRNPL|HNRNPL	998	+	4.166485	2.6104832	-1.0	-1.0
chr12	42342154	42342359	ENSG00000134283.17|PPHLN1|HNRNPL|HNRNPL	995	+	5.0828395	2.2802062	-1.0	-1.0
chr12	43721957	43722062	ENSG00000129317.14|PUS7L|HNRNPL|HNRNPL	900	-	5.5447783	1.0019203	-1.0	-1.0
chr12	43722077	43722342	ENSG00000129317.14|PUS7L|HNRNPL|HNRNPL	991	-	5.3093357	2.0283563	-1.0	-1.0
chr12	43745195	43745305	ENSG00000129317.14|PUS7L|HNRNPL|HNRNPL	924	-	5.739041	1.118672	-1.0	-1.0
chr12	43728932	43729102	ENSG00000129317.14|PUS7L|HNRNPL|HNRNPL	918	-	5.660692	1.0857987	-1.0	-1.0
chr12	45780099	45780224	ENSG00000189079.15|ARID2|HNRNPL|HNRNPL	922	+	5.700417	1.1068813	-1.0	-1.0
chr12	45828092	45828202	ENSG00000189079.15|ARID2|HNRNPL|HNRNPL	911	+	5.6441064	1.0518364	-1.0	-1.0
chr12	45845614	45845714	ENSG00000189079.15|ARID2|HNRNPL|HNRNPL	902	+	5.5692015	1.0073289	-1.0	-1.0
chr12	45839868	45840098	ENSG00000189079.15|ARID2|HNRNPL|HNRNPL	964	+	3.6260173	1.4412005	-1.0	-1.0
chr12	45731459	45731559	ENSG00000189079.15|ARID2|HNRNPL|HNRNPL	905	+	5.57597	1.0222793	-1.0	-1.0
chr12	45850555	45850690	ENSG00000189079.15|ARID2|HNRNPL|HNRNPL	961	+	5.2481537	1.4044496	-1.0	-1.0
chr12	45840178	45840298	ENSG00000189079.15|ARID2|HNRNPL|HNRNPL	911	+	2.7092571	1.0489148	-1.0	-1.0
chr12	45924822	45925012	ENSG00000139218.17|SCAF11|HNRNPL|HNRNPL	931	-	3.6364372	1.1588945	-1.0	-1.0
chr12	45942873	45943038	ENSG00000139218.17|SCAF11|HNRNPL|HNRNPL	955	-	5.4970226	1.3478986	-1.0	-1.0
chr12	45964738	45965148	ENSG00000139218.17|SCAF11|HNRNPL|HNRNPL	984	-	5.043182	1.7945033	-1.0	-1.0
chr12	45949732	45949832	ENSG00000139218.17|SCAF11|HNRNPL|HNRNPL	919	-	3.79108	1.0903546	-1.0	-1.0
chr12	45957902	45958052	ENSG00000139218.17|SCAF11|HNRNPL|HNRNPL	913	-	4.3200526	1.0611184	-1.0	-1.0
chr12	45983109	45983249	ENSG00000139218.17|SCAF11|HNRNPL|HNRNPL	925	-	5.71194	1.1243553	-1.0	-1.0
chr12	45958177	45958282	ENSG00000139218.17|SCAF11|HNRNPL|HNRNPL	904	-	2.470653	1.0174153	-1.0	-1.0
chr12	45950067	45950327	ENSG00000139218.17|SCAF11|HNRNPL|HNRNPL	998	-	6.8812423	2.7915828	-1.0	-1.0
chr12	45948742	45949082	ENSG00000139218.17|SCAF11|HNRNPL|HNRNPL	990	-	5.702129	2.0115888	-1.0	-1.0
chr12	45930530	45930830	ENSG00000139218.17|SCAF11|HNRNPL|HNRNPL	966	-	4.73532	1.4652971	-1.0	-1.0
chr12	46199148	46199373	ENSG00000111371.15|SLC38A1|HNRNPL|HNRNPL	995	-	6.5186467	2.2633975	-1.0	-1.0
chr12	46265846	46266036	ENSG00000111371.15|SLC38A1|HNRNPL|HNRNPL	966	-	6.010208	1.4637175	-1.0	-1.0
chr12	46252994	46253214	ENSG00000111371.15|SLC38A1|HNRNPL|HNRNPL	941	-	3.7149613	1.2299782	-1.0	-1.0
chr12	46389705	46389805	ENSG00000275481.1|AC025031.4|HNRNPL|HNRNPL	902	+	5.5692015	1.0073289	-1.0	-1.0
chr12	46389375	46389575	ENSG00000275481.1|AC025031.4|HNRNPL|HNRNPL	977	+	5.5702376	1.643616	-1.0	-1.0
chr12	46487983	46488108	ENSG00000257261.5|AC008014.1|HNRNPL|HNRNPL	913	+	5.62952	1.061629	-1.0	-1.0
chr12	46488548	46488733	ENSG00000257261.5|AC008014.1|HNRNPL|HNRNPL	940	+	5.842255	1.2250832	-1.0	-1.0
chr12	46393022	46393122	ENSG00000257261.5|AC008014.1|HNRNPL|HNRNPL	914	+	3.754121	1.0675511	-1.0	-1.0
chr12	46389377	46389572	ENSG00000257261.5|AC008014.1|HNRNPL|HNRNPL	981	+	5.6926627	1.7105237	-1.0	-1.0
chr12	46403077	46403187	ENSG00000257261.5|AC008014.1|HNRNPL|HNRNPL	919	+	5.674971	1.0899332	-1.0	-1.0
chr12	46401622	46401917	ENSG00000257261.5|AC008014.1|HNRNPL|HNRNPL	955	+	3.6844964	1.3478497	-1.0	-1.0
chr12	46612968	46613148	ENSG00000257261.5|AC008014.1|HNRNPL|HNRNPL	951	+	5.9501004	1.311898	-1.0	-1.0
chr12	46389702	46389807	ENSG00000257261.5|AC008014.1|HNRNPL|HNRNPL	902	+	5.5692015	1.0073289	-1.0	-1.0
chr12	46436527	46436687	ENSG00000257261.5|AC008014.1|HNRNPL|HNRNPL	920	+	5.6979265	1.0969272	-1.0	-1.0
chr12	46612972	46613147	ENSG00000272369.1|AC008035.1|HNRNPL|HNRNPL	955	+	5.9851832	1.3460842	-1.0	-1.0
chr12	47680304	47680434	ENSG00000005175.9|RPAP3|HNRNPL|HNRNPL	925	-	3.81126	1.1234163	-1.0	-1.0
chr12	47781084	47781274	ENSG00000211584.13|SLC48A1|HNRNPL|HNRNPL	960	+	4.469196	1.3968092	-1.0	-1.0
chr12	47773450	47773560	ENSG00000211584.13|SLC48A1|HNRNPL|HNRNPL	903	+	5.557238	1.0148269	-1.0	-1.0
chr12	47781459	47781564	ENSG00000211584.13|SLC48A1|HNRNPL|HNRNPL	921	+	2.780531	1.1035266	-1.0	-1.0
chr12	47773745	47774020	ENSG00000211584.13|SLC48A1|HNRNPL|HNRNPL	964	+	4.719153	1.4475057	-1.0	-1.0
chr12	47797829	47797939	ENSG00000061273.17|HDAC7|HNRNPL|HNRNPL	919	-	5.681959	1.0926504	-1.0	-1.0
chr12	47794493	47794693	ENSG00000061273.17|HDAC7|HNRNPL|HNRNPL	948	-	5.8845444	1.2826527	-1.0	-1.0
chr12	47793813	47794043	ENSG00000061273.17|HDAC7|HNRNPL|HNRNPL	986	-	6.3454957	1.8614883	-1.0	-1.0
chr12	48087592	48087767	ENSG00000079387.13|SENP1|HNRNPL|HNRNPL	967	-	6.078787	1.4824249	-1.0	-1.0
chr12	48044527	48045042	ENSG00000079387.13|SENP1|HNRNPL|HNRNPL	1000	-	4.675005	3.5370975	-1.0	-1.0
chr12	48704873	48705073	ENSG00000129315.10|CCNT1|HNRNPL|HNRNPL	997	-	6.8068614	2.5303674	-1.0	-1.0
chr12	48693537	48693732	ENSG00000129315.10|CCNT1|HNRNPL|HNRNPL	984	-	5.0902514	1.7919576	-1.0	-1.0
chr12	49104061	49104226	ENSG00000139636.15|LMBR1L|HNRNPL|HNRNPL	928	-	4.69145	1.1408479	-1.0	-1.0
chr12	49137090	49137315	ENSG00000258017.1|AC011603.2|HNRNPL|HNRNPL	956	+	5.473993	1.360252	-1.0	-1.0
chr12	49562625	49562735	ENSG00000187778.13|MCRS1|HNRNPL|HNRNPL	905	-	5.57597	1.0222793	-1.0	-1.0
chr12	49576038	49576168	ENSG00000110844.13|PRPF40B|HNRNPL|HNRNPL	912	+	5.621818	1.0559548	-1.0	-1.0
chr12	49582929	49583069	ENSG00000110844.13|PRPF40B|HNRNPL|HNRNPL	924	+	3.7106857	1.1171392	-1.0	-1.0
chr12	49582323	49582478	ENSG00000110844.13|PRPF40B|HNRNPL|HNRNPL	917	+	3.4191463	1.0827502	-1.0	-1.0
chr12	49583329	49583524	ENSG00000110844.13|PRPF40B|HNRNPL|HNRNPL	958	+	4.622276	1.3735206	-1.0	-1.0
chr12	49582193	49582293	ENSG00000110844.13|PRPF40B|HNRNPL|HNRNPL	900	+	5.537917	1.0019203	-1.0	-1.0
chr12	49582503	49582929	ENSG00000110844.13|PRPF40B|HNRNPL|HNRNPL	1000	+	6.5467997	3.8828225	-1.0	-1.0
chr12	49583747	49583857	ENSG00000110844.13|PRPF40B|HNRNPL|HNRNPL	903	+	5.571458	1.0123291	-1.0	-1.0
chr12	50023797	50024012	ENSG00000161800.12|RACGAP1|HNRNPL|HNRNPL	995	-	5.012488	2.266321	-1.0	-1.0
chr12	49993095	49993290	ENSG00000161800.12|RACGAP1|HNRNPL|HNRNPL	988	-	3.1161222	1.9187896	-1.0	-1.0
chr12	50160810	50161000	ENSG00000139624.12|CERS5|HNRNPL|HNRNPL	969	-	6.0554476	1.5098726	-1.0	-1.0
chr12	50149658	50149773	ENSG00000139624.12|CERS5|HNRNPL|HNRNPL	911	-	5.6048694	1.0485319	-1.0	-1.0
chr12	50150538	50150668	ENSG00000139624.12|CERS5|HNRNPL|HNRNPL	916	-	2.737814	1.0741558	-1.0	-1.0
chr12	50413497	50413597	ENSG00000161813.21|LARP4|HNRNPL|HNRNPL	905	+	5.57597	1.0222793	-1.0	-1.0
chr12	50454843	50454958	ENSG00000161813.21|LARP4|HNRNPL|HNRNPL	934	+	3.896645	1.1828145	-1.0	-1.0
chr12	50437334	50437434	ENSG00000161813.21|LARP4|HNRNPL|HNRNPL	906	+	5.6192894	1.0285714	-1.0	-1.0
chr12	50442773	50442883	ENSG00000161813.21|LARP4|HNRNPL|HNRNPL	903	+	5.557238	1.0147558	-1.0	-1.0
chr12	50451193	50451303	ENSG00000161813.21|LARP4|HNRNPL|HNRNPL	943	+	5.815781	1.2452565	-1.0	-1.0
chr12	50436784	50437049	ENSG00000161813.21|LARP4|HNRNPL|HNRNPL	955	+	4.497756	1.3463055	-1.0	-1.0
chr12	50442188	50442583	ENSG00000161813.21|LARP4|HNRNPL|HNRNPL	995	+	4.4167366	2.2639167	-1.0	-1.0
chr12	50453539	50453649	ENSG00000161813.21|LARP4|HNRNPL|HNRNPL	903	+	3.0043204	1.013055	-1.0	-1.0
chr12	50694453	50694638	ENSG00000066084.12|DIP2B|HNRNPL|HNRNPL	973	+	6.114362	1.5689975	-1.0	-1.0
chr12	50559655	50559865	ENSG00000066084.12|DIP2B|HNRNPL|HNRNPL	974	+	4.9090123	1.5922092	-1.0	-1.0
chr12	50522335	50522540	ENSG00000066084.12|DIP2B|HNRNPL|HNRNPL	971	+	5.9226294	1.5387787	-1.0	-1.0
chr12	50513315	50513415	ENSG00000066084.12|DIP2B|HNRNPL|HNRNPL	900	+	5.537917	1.0019203	-1.0	-1.0
chr12	50536215	50536390	ENSG00000066084.12|DIP2B|HNRNPL|HNRNPL	919	+	5.715139	1.0890224	-1.0	-1.0
chr12	50785238	50785503	ENSG00000123268.8|ATF1|HNRNPL|HNRNPL	915	+	5.3097386	1.0694115	-1.0	-1.0
chr12	51008144	51008414	ENSG00000110911.14|SLC11A2|HNRNPL|HNRNPL	982	-	3.8126576	1.7491163	-1.0	-1.0
chr12	50988056	50988181	ENSG00000110911.14|SLC11A2|HNRNPL|HNRNPL	919	-	3.3671536	1.0890223	-1.0	-1.0
chr12	51054145	51054290	ENSG00000050426.15|LETMD1|HNRNPL|HNRNPL	929	+	5.7525105	1.1465842	-1.0	-1.0
chr12	51058170	51058290	ENSG00000050426.15|LETMD1|HNRNPL|HNRNPL	922	+	5.6966453	1.109123	-1.0	-1.0
chr12	51050555	51050685	ENSG00000050426.15|LETMD1|HNRNPL|HNRNPL	906	+	4.316942	1.0284721	-1.0	-1.0
chr12	51154847	51155032	ENSG00000135457.9|TFCP2|HNRNPL|HNRNPL	925	-	5.69996	1.1259902	-1.0	-1.0
chr12	52948078	52948323	ENSG00000170421.12|KRT8|HNRNPL|HNRNPL	985	-	2.7101126	1.8333958	-1.0	-1.0
chr12	52948328	52948498	ENSG00000170421.12|KRT8|HNRNPL|HNRNPL	923	-	5.104545	1.1126835	-1.0	-1.0
chr12	52947873	52948068	ENSG00000170421.12|KRT8|HNRNPL|HNRNPL	976	-	4.7256355	1.6160877	-1.0	-1.0
chr12	53020121	53020301	ENSG00000063046.17|EIF4B|HNRNPL|HNRNPL	950	+	3.6919277	1.3023078	-1.0	-1.0
chr12	53186630	53186794	ENSG00000139651.10|ZNF740|HNRNPL|HNRNPL	976	+	6.2766337	1.6118783	-1.0	-1.0
chr12	53454218	53454343	ENSG00000257379.1|AC023509.1|HNRNPL|HNRNPL	930	+	3.3549552	1.1569597	-1.0	-1.0
chr12	53453858	53453963	ENSG00000257379.1|AC023509.1|HNRNPL|HNRNPL	904	+	5.583637	1.0199604	-1.0	-1.0
chr12	53454218	53454343	ENSG00000197111.15|PCBP2|HNRNPL|HNRNPL	930	+	3.3549552	1.1565257	-1.0	-1.0
chr12	53474632	53474752	ENSG00000197111.15|PCBP2|HNRNPL|HNRNPL	919	+	3.0490584	1.0940279	-1.0	-1.0
chr12	53453858	53453963	ENSG00000197111.15|PCBP2|HNRNPL|HNRNPL	904	+	5.583637	1.0199604	-1.0	-1.0
chr12	53476070	53476195	ENSG00000197111.15|PCBP2|HNRNPL|HNRNPL	944	+	2.8501134	1.2514827	-1.0	-1.0
chr12	53479995	53480260	ENSG00000197111.15|PCBP2|HNRNPL|HNRNPL	994	+	4.5281444	2.2576752	-1.0	-1.0
chr12	53475863	53476058	ENSG00000197111.15|PCBP2|HNRNPL|HNRNPL	943	+	3.930637	1.2423258	-1.0	-1.0
chr12	53570627	53570877	ENSG00000267281.2|AC023509.3|HNRNPL|HNRNPL	962	-	3.9478638	1.4169219	-1.0	-1.0
chr12	53585352	53585502	ENSG00000267281.2|AC023509.3|HNRNPL|HNRNPL	957	-	5.920417	1.367253	-1.0	-1.0
chr12	53513510	53513670	ENSG00000267281.2|AC023509.3|HNRNPL|HNRNPL	948	-	5.8322225	1.2802556	-1.0	-1.0
chr12	53585352	53585502	ENSG00000170653.18|ATF7|HNRNPL|HNRNPL	957	-	5.920417	1.3672891	-1.0	-1.0
chr12	53513513	53513673	ENSG00000170653.18|ATF7|HNRNPL|HNRNPL	946	-	5.8193107	1.2637255	-1.0	-1.0
chr12	53570627	53570877	ENSG00000170653.18|ATF7|HNRNPL|HNRNPL	962	-	3.9478638	1.416962	-1.0	-1.0
chr12	53711656	53712026	ENSG00000012822.15|CALCOCO1|HNRNPL|HNRNPL	999	-	5.369591	2.9360607	-1.0	-1.0
chr12	53711516	53711656	ENSG00000012822.15|CALCOCO1|HNRNPL|HNRNPL	922	-	4.5509443	1.1066704	-1.0	-1.0
chr12	54001340	54001515	ENSG00000273049.1|AC012531.3|HNRNPL|HNRNPL	911	+	5.614014	1.051025	-1.0	-1.0
chr12	54001341	54001516	ENSG00000197757.7|HOXC6|HNRNPL|HNRNPL	913	+	5.6277266	1.0599023	-1.0	-1.0
chr12	54001341	54001516	ENSG00000180806.4|HOXC9|HNRNPL|HNRNPL	913	+	5.6277266	1.0598577	-1.0	-1.0
chr12	54133292	54133407	ENSG00000123415.15|SMUG1|HNRNPL|HNRNPL	905	-	5.586705	1.0230848	-1.0	-1.0
chr12	54152712	54152932	ENSG00000123415.15|SMUG1|HNRNPL|HNRNPL	932	-	5.752658	1.1668844	-1.0	-1.0
chr12	54268397	54268502	ENSG00000094916.15|CBX5|HNRNPL|HNRNPL	909	-	5.5892887	1.0387394	-1.0	-1.0
chr12	54236269	54236419	ENSG00000094916.15|CBX5|HNRNPL|HNRNPL	964	-	3.1393976	1.4416149	-1.0	-1.0
chr12	54276926	54277026	ENSG00000094916.15|CBX5|HNRNPL|HNRNPL	917	-	5.6642313	1.07922	-1.0	-1.0
chr12	54276696	54276911	ENSG00000094916.15|CBX5|HNRNPL|HNRNPL	983	-	4.3835673	1.7658762	-1.0	-1.0
chr12	54241589	54241799	ENSG00000094916.15|CBX5|HNRNPL|HNRNPL	992	-	3.2783852	2.0878978	-1.0	-1.0
chr12	54266407	54266557	ENSG00000257596.1|AC078778.1|HNRNPL|HNRNPL	919	+	4.786604	1.0927023	-1.0	-1.0
chr12	54377389	54377654	ENSG00000161642.17|ZNF385A|HNRNPL|HNRNPL	941	-	5.8396688	1.2295661	-1.0	-1.0
chr12	54388268	54388448	ENSG00000161642.17|ZNF385A|HNRNPL|HNRNPL	934	-	5.77295	1.1807232	-1.0	-1.0
chr12	54387898	54388198	ENSG00000161642.17|ZNF385A|HNRNPL|HNRNPL	997	-	5.813826	2.5516398	-1.0	-1.0
chr12	54373041	54373211	ENSG00000161642.17|ZNF385A|HNRNPL|HNRNPL	953	-	3.1460383	1.3281941	-1.0	-1.0
chr12	54389683	54389813	ENSG00000161642.17|ZNF385A|HNRNPL|HNRNPL	912	-	5.6169295	1.0542415	-1.0	-1.0
chr12	54407081	54407201	ENSG00000161638.10|ITGA5|HNRNPL|HNRNPL	904	-	5.556979	1.0169147	-1.0	-1.0
chr12	54400049	54400164	ENSG00000161638.10|ITGA5|HNRNPL|HNRNPL	931	-	5.7349744	1.1637828	-1.0	-1.0
chr12	54400404	54400504	ENSG00000161638.10|ITGA5|HNRNPL|HNRNPL	902	-	5.5692015	1.0073289	-1.0	-1.0
chr12	55752477	55752652	ENSG00000205323.8|SARNP|HNRNPL|HNRNPL	935	-	5.0582757	1.1841571	-1.0	-1.0
chr12	55816853	55817008	ENSG00000205323.8|SARNP|HNRNPL|HNRNPL	911	-	3.1249554	1.0510219	-1.0	-1.0
chr12	55786175	55786505	ENSG00000205323.8|SARNP|HNRNPL|HNRNPL	953	-	5.049259	1.3309132	-1.0	-1.0
chr12	55816854	55817009	ENSG00000257390.5|AC023055.1|HNRNPL|HNRNPL	914	-	3.2041779	1.066486	-1.0	-1.0
chr12	55786175	55786505	ENSG00000257390.5|AC023055.1|HNRNPL|HNRNPL	953	-	5.049259	1.3307157	-1.0	-1.0
chr12	55953818	55954013	ENSG00000065357.19|DGKA|HNRNPL|HNRNPL	982	+	6.2875175	1.741294	-1.0	-1.0
chr12	55932590	55932830	ENSG00000065357.19|DGKA|HNRNPL|HNRNPL	957	+	4.255191	1.371351	-1.0	-1.0
chr12	56021122	56021412	ENSG00000123411.14|IKZF4|HNRNPL|HNRNPL	985	+	6.2997007	1.8178344	-1.0	-1.0
chr12	56108213	56108353	ENSG00000257411.1|AC034102.2|HNRNPL|HNRNPL	944	+	5.3738036	1.2548852	-1.0	-1.0
chr12	56108213	56108353	ENSG00000170515.13|PA2G4|HNRNPL|HNRNPL	944	+	5.3738036	1.2550777	-1.0	-1.0
chr12	56175489	56175649	ENSG00000258199.1|AC073896.4|HNRNPL|HNRNPL	924	-	4.2355127	1.1216472	-1.0	-1.0
chr12	56177829	56178024	ENSG00000258199.1|AC073896.4|HNRNPL|HNRNPL	979	-	3.6116626	1.6751428	-1.0	-1.0
chr12	56177829	56178021	ENSG00000139613.11|SMARCC2|HNRNPL|HNRNPL	979	-	3.6116626	1.6747643	-1.0	-1.0
chr12	56175489	56175649	ENSG00000139613.11|SMARCC2|HNRNPL|HNRNPL	924	-	4.2355127	1.1216784	-1.0	-1.0
chr12	56276060	56276165	ENSG00000062485.18|CS|HNRNPL|HNRNPL	940	-	5.776264	1.2222481	-1.0	-1.0
chr12	56419424	56419709	ENSG00000111602.11|TIMELESS|HNRNPL|HNRNPL	978	-	6.192008	1.6631582	-1.0	-1.0
chr12	56643022	56643152	ENSG00000110955.8|ATP5B|HNRNPL|HNRNPL	939	-	2.2057407	1.2137543	-1.0	-1.0
chr12	56643178	56643298	ENSG00000110955.8|ATP5B|HNRNPL|HNRNPL	967	-	1.7845151	1.4784147	-1.0	-1.0
chr12	56681090	56681200	ENSG00000110958.15|PTGES3|HNRNPL|HNRNPL	910	-	3.0837343	1.04348	-1.0	-1.0
chr12	56677730	56677875	ENSG00000110958.15|PTGES3|HNRNPL|HNRNPL	958	-	5.190398	1.3808901	-1.0	-1.0
chr12	56680660	56680830	ENSG00000110958.15|PTGES3|HNRNPL|HNRNPL	935	-	4.2659655	1.1893728	-1.0	-1.0
chr12	56664895	56664995	ENSG00000110958.15|PTGES3|HNRNPL|HNRNPL	913	-	3.725042	1.0588828	-1.0	-1.0
chr12	56665065	56665285	ENSG00000110958.15|PTGES3|HNRNPL|HNRNPL	948	-	2.822853	1.2832865	-1.0	-1.0
chr12	56726836	56726991	ENSG00000196531.10|NACA|HNRNPL|HNRNPL	919	-	3.9624116	1.090984	-1.0	-1.0
chr12	56714782	56714887	ENSG00000196531.10|NACA|HNRNPL|HNRNPL	905	-	5.57597	1.0222793	-1.0	-1.0
chr12	57066764	57066874	ENSG00000166881.9|NEMP1|HNRNPL|HNRNPL	900	-	5.5447783	1.0018798	-1.0	-1.0
chr12	57056342	57056537	ENSG00000166881.9|NEMP1|HNRNPL|HNRNPL	989	-	5.0088844	1.9563725	-1.0	-1.0
chr12	57055917	57056047	ENSG00000166881.9|NEMP1|HNRNPL|HNRNPL	943	-	4.8430705	1.2416148	-1.0	-1.0
chr12	57104117	57104217	ENSG00000166888.11|STAT6|HNRNPL|HNRNPL	900	-	3.6464505	1.0019203	-1.0	-1.0
chr12	57096067	57096202	ENSG00000166888.11|STAT6|HNRNPL|HNRNPL	940	-	5.7841725	1.2203281	-1.0	-1.0
chr12	57367282	57367432	ENSG00000179912.20|R3HDM2|HNRNPL|HNRNPL	926	-	5.743135	1.1284292	-1.0	-1.0
chr12	57358687	57358837	ENSG00000179912.20|R3HDM2|HNRNPL|HNRNPL	912	-	5.626032	1.054791	-1.0	-1.0
chr12	57325993	57326198	ENSG00000179912.20|R3HDM2|HNRNPL|HNRNPL	971	-	5.8371463	1.5357882	-1.0	-1.0
chr12	57415978	57416218	ENSG00000179912.20|R3HDM2|HNRNPL|HNRNPL	958	-	5.2361665	1.3754447	-1.0	-1.0
chr12	57492589	57492844	ENSG00000166986.14|MARS|HNRNPL|HNRNPL	978	+	3.3886082	1.6522907	-1.0	-1.0
chr12	57491174	57491369	ENSG00000166986.14|MARS|HNRNPL|HNRNPL	974	+	3.3577063	1.5917809	-1.0	-1.0
chr12	57492994	57493099	ENSG00000166986.14|MARS|HNRNPL|HNRNPL	909	+	5.615624	1.0387394	-1.0	-1.0
chr12	57491579	57491934	ENSG00000166986.14|MARS|HNRNPL|HNRNPL	965	+	5.3150225	1.4528592	-1.0	-1.0
chr12	57575757	57576012	ENSG00000155980.11|KIF5A|HNRNPL|HNRNPL	971	+	6.114019	1.538746	-1.0	-1.0
chr12	57556920	57557085	ENSG00000155980.11|KIF5A|HNRNPL|HNRNPL	967	+	5.7825356	1.4845271	-1.0	-1.0
chr12	57586297	57586547	ENSG00000155980.11|KIF5A|HNRNPL|HNRNPL	986	+	3.227477	1.8573291	-1.0	-1.0
chr12	57562605	57562735	ENSG00000155980.11|KIF5A|HNRNPL|HNRNPL	915	+	5.640416	1.0684217	-1.0	-1.0
chr12	57584327	57584787	ENSG00000155980.11|KIF5A|HNRNPL|HNRNPL	974	+	3.2259707	1.5932949	-1.0	-1.0
chr12	57696973	57697073	ENSG00000135506.15|OS9|HNRNPL|HNRNPL	914	+	5.638892	1.0675511	-1.0	-1.0
chr12	57697778	57698068	ENSG00000135506.15|OS9|HNRNPL|HNRNPL	974	+	5.4485784	1.5930166	-1.0	-1.0
chr12	62257239	62257364	ENSG00000198673.10|FAM19A2|HNRNPL|HNRNPL	916	-	5.6517544	1.0733372	-1.0	-1.0
chr12	62258350	62258545	ENSG00000198673.10|FAM19A2|HNRNPL|HNRNPL	945	-	5.8217096	1.2600616	-1.0	-1.0
chr12	62257034	62257234	ENSG00000198673.10|FAM19A2|HNRNPL|HNRNPL	996	-	6.561664	2.365596	-1.0	-1.0
chr12	62319733	62319833	ENSG00000135655.15|USP15|HNRNPL|HNRNPL	929	+	5.7511163	1.14683	-1.0	-1.0
chr12	62385682	62385792	ENSG00000135655.15|USP15|HNRNPL|HNRNPL	902	+	2.446886	1.0071318	-1.0	-1.0
chr12	62276128	62276303	ENSG00000135655.15|USP15|HNRNPL|HNRNPL	943	+	3.9181862	1.2409807	-1.0	-1.0
chr12	62391301	62391406	ENSG00000135655.15|USP15|HNRNPL|HNRNPL	901	+	2.6541548	1.00244	-1.0	-1.0
chr12	62287064	62287214	ENSG00000135655.15|USP15|HNRNPL|HNRNPL	953	+	5.178153	1.3237491	-1.0	-1.0
chr12	62319953	62320053	ENSG00000135655.15|USP15|HNRNPL|HNRNPL	900	+	2.6510725	1.0019203	-1.0	-1.0
chr12	62350732	62351082	ENSG00000135655.15|USP15|HNRNPL|HNRNPL	968	+	4.4885793	1.4966414	-1.0	-1.0
chr12	62310523	62310633	ENSG00000135655.15|USP15|HNRNPL|HNRNPL	930	+	5.710622	1.1536257	-1.0	-1.0
chr12	62318613	62318733	ENSG00000135655.15|USP15|HNRNPL|HNRNPL	906	+	3.1491635	1.0256809	-1.0	-1.0
chr12	62404307	62404412	ENSG00000135655.15|USP15|HNRNPL|HNRNPL	900	+	5.5310454	1.0011815	-1.0	-1.0
chr12	62303846	62303976	ENSG00000135655.15|USP15|HNRNPL|HNRNPL	974	+	6.1280336	1.5787532	-1.0	-1.0
chr12	62305864	62306039	ENSG00000135655.15|USP15|HNRNPL|HNRNPL	928	+	2.6031425	1.1430956	-1.0	-1.0
chr12	62272868	62272968	ENSG00000135655.15|USP15|HNRNPL|HNRNPL	904	+	3.6772094	1.0156182	-1.0	-1.0
chr12	62359300	62359400	ENSG00000135655.15|USP15|HNRNPL|HNRNPL	914	+	5.638892	1.0675511	-1.0	-1.0
chr12	62265398	62265498	ENSG00000135655.15|USP15|HNRNPL|HNRNPL	909	+	3.6997128	1.04064	-1.0	-1.0
chr12	62286484	62286644	ENSG00000135655.15|USP15|HNRNPL|HNRNPL	927	+	5.7069116	1.1369681	-1.0	-1.0
chr12	62312439	62312759	ENSG00000135655.15|USP15|HNRNPL|HNRNPL	952	+	4.68583	1.3190249	-1.0	-1.0
chr12	62346870	62346990	ENSG00000135655.15|USP15|HNRNPL|HNRNPL	918	+	5.663193	1.0861688	-1.0	-1.0
chr12	62344015	62344220	ENSG00000135655.15|USP15|HNRNPL|HNRNPL	992	+	6.1579714	2.1042964	-1.0	-1.0
chr12	62307453	62307553	ENSG00000135655.15|USP15|HNRNPL|HNRNPL	921	+	3.7953367	1.1034017	-1.0	-1.0
chr12	62312078	62312193	ENSG00000135655.15|USP15|HNRNPL|HNRNPL	935	+	3.891934	1.1901336	-1.0	-1.0
chr12	62335805	62335905	ENSG00000135655.15|USP15|HNRNPL|HNRNPL	907	+	2.4820428	1.0320845	-1.0	-1.0
chr12	62344675	62344870	ENSG00000135655.15|USP15|HNRNPL|HNRNPL	948	+	5.899849	1.2846944	-1.0	-1.0
chr12	62395812	62396067	ENSG00000135655.15|USP15|HNRNPL|HNRNPL	936	+	3.5956416	1.1950479	-1.0	-1.0
chr12	62383098	62383788	ENSG00000135655.15|USP15|HNRNPL|HNRNPL	983	+	5.6760983	1.770858	-1.0	-1.0
chr12	62318178	62318353	ENSG00000135655.15|USP15|HNRNPL|HNRNPL	948	+	2.8836045	1.2801857	-1.0	-1.0
chr12	62332770	62332945	ENSG00000135655.15|USP15|HNRNPL|HNRNPL	935	+	2.370903	1.1897196	-1.0	-1.0
chr12	62307638	62307988	ENSG00000135655.15|USP15|HNRNPL|HNRNPL	995	+	4.7737837	2.2800756	-1.0	-1.0
chr12	62336050	62336160	ENSG00000135655.15|USP15|HNRNPL|HNRNPL	917	+	3.0865638	1.0831534	-1.0	-1.0
chr12	62370300	62370495	ENSG00000135655.15|USP15|HNRNPL|HNRNPL	982	+	4.3583603	1.7497809	-1.0	-1.0
chr12	62319448	62319708	ENSG00000135655.15|USP15|HNRNPL|HNRNPL	994	+	3.09754	2.231194	-1.0	-1.0
chr12	62375395	62375520	ENSG00000135655.15|USP15|HNRNPL|HNRNPL	905	+	3.670918	1.0228636	-1.0	-1.0
chr12	62369285	62369425	ENSG00000135655.15|USP15|HNRNPL|HNRNPL	936	+	2.8578446	1.1906219	-1.0	-1.0
chr12	62271078	62271263	ENSG00000135655.15|USP15|HNRNPL|HNRNPL	970	+	5.1007276	1.5197421	-1.0	-1.0
chr12	62356410	62356540	ENSG00000135655.15|USP15|HNRNPL|HNRNPL	924	+	5.730593	1.1169698	-1.0	-1.0
chr12	62375930	62376060	ENSG00000135655.15|USP15|HNRNPL|HNRNPL	907	+	5.58068	1.0327427	-1.0	-1.0
chr12	62308563	62308773	ENSG00000135655.15|USP15|HNRNPL|HNRNPL	980	+	4.7359962	1.6966469	-1.0	-1.0
chr12	62376420	62376525	ENSG00000135655.15|USP15|HNRNPL|HNRNPL	916	+	5.651612	1.0779091	-1.0	-1.0
chr12	62312769	62312869	ENSG00000135655.15|USP15|HNRNPL|HNRNPL	907	+	3.686284	1.0323	-1.0	-1.0
chr12	62346305	62346405	ENSG00000135655.15|USP15|HNRNPL|HNRNPL	907	+	3.7116826	1.0320845	-1.0	-1.0
chr12	62394177	62394277	ENSG00000135655.15|USP15|HNRNPL|HNRNPL	907	+	3.0640335	1.0308228	-1.0	-1.0
chr12	62345595	62345835	ENSG00000135655.15|USP15|HNRNPL|HNRNPL	993	+	5.3783503	2.148419	-1.0	-1.0
chr12	62396758	62396968	ENSG00000135655.15|USP15|HNRNPL|HNRNPL	989	+	3.7565296	1.9549263	-1.0	-1.0
chr12	62322734	62322839	ENSG00000135655.15|USP15|HNRNPL|HNRNPL	909	+	5.604209	1.0386794	-1.0	-1.0
chr12	62268743	62268873	ENSG00000135655.15|USP15|HNRNPL|HNRNPL	904	+	5.5568523	1.016633	-1.0	-1.0
chr12	62400318	62400513	ENSG00000135655.15|USP15|HNRNPL|HNRNPL	986	+	5.6652517	1.8446194	-1.0	-1.0
chr12	62375765	62375930	ENSG00000135655.15|USP15|HNRNPL|HNRNPL	956	+	3.2902954	1.3557715	-1.0	-1.0
chr12	62331350	62331450	ENSG00000135655.15|USP15|HNRNPL|HNRNPL	907	+	2.467243	1.0320845	-1.0	-1.0
chr12	62336990	62337090	ENSG00000135655.15|USP15|HNRNPL|HNRNPL	933	+	3.954889	1.1724746	-1.0	-1.0
chr12	62330975	62331185	ENSG00000135655.15|USP15|HNRNPL|HNRNPL	936	+	2.798923	1.1910329	-1.0	-1.0
chr12	62304246	62304531	ENSG00000135655.15|USP15|HNRNPL|HNRNPL	959	+	2.6339564	1.3867148	-1.0	-1.0
chr12	62333070	62333275	ENSG00000135655.15|USP15|HNRNPL|HNRNPL	983	+	3.0607777	1.7582793	-1.0	-1.0
chr12	62324794	62324894	ENSG00000135655.15|USP15|HNRNPL|HNRNPL	912	+	2.3745794	1.0543343	-1.0	-1.0
chr12	62335455	62335800	ENSG00000135655.15|USP15|HNRNPL|HNRNPL	987	+	2.7512424	1.8932322	-1.0	-1.0
chr12	62363115	62363605	ENSG00000135655.15|USP15|HNRNPL|HNRNPL	994	+	4.9208803	2.2167342	-1.0	-1.0
chr12	62321689	62321794	ENSG00000135655.15|USP15|HNRNPL|HNRNPL	905	+	5.573616	1.0212802	-1.0	-1.0
chr12	62345905	62346125	ENSG00000135655.15|USP15|HNRNPL|HNRNPL	995	+	3.7112868	2.320349	-1.0	-1.0
chr12	62308208	62308338	ENSG00000135655.15|USP15|HNRNPL|HNRNPL	919	+	5.668038	1.090758	-1.0	-1.0
chr12	62370840	62371060	ENSG00000135655.15|USP15|HNRNPL|HNRNPL	972	+	6.0234065	1.558125	-1.0	-1.0
chr12	62522410	62522600	ENSG00000061987.15|MON2|HNRNPL|HNRNPL	952	+	4.7519383	1.3197994	-1.0	-1.0
chr12	62561753	62561853	ENSG00000061987.15|MON2|HNRNPL|HNRNPL	956	+	5.901937	1.3600959	-1.0	-1.0
chr12	62593500	62593645	ENSG00000061987.15|MON2|HNRNPL|HNRNPL	923	+	5.6954074	1.1126958	-1.0	-1.0
chr12	62576147	62576412	ENSG00000061987.15|MON2|HNRNPL|HNRNPL	947	+	4.4679236	1.279806	-1.0	-1.0
chr12	62522640	62522820	ENSG00000061987.15|MON2|HNRNPL|HNRNPL	907	+	3.9601784	1.0311115	-1.0	-1.0
chr12	62509515	62509640	ENSG00000061987.15|MON2|HNRNPL|HNRNPL	937	+	3.2329397	1.2021266	-1.0	-1.0
chr12	62522275	62522410	ENSG00000061987.15|MON2|HNRNPL|HNRNPL	905	+	2.4787798	1.0218164	-1.0	-1.0
chr12	62533730	62533845	ENSG00000061987.15|MON2|HNRNPL|HNRNPL	951	+	5.886939	1.3130075	-1.0	-1.0
chr12	62518255	62518560	ENSG00000061987.15|MON2|HNRNPL|HNRNPL	966	+	6.0199866	1.4704721	-1.0	-1.0
chr12	62492951	62493111	ENSG00000061987.15|MON2|HNRNPL|HNRNPL	940	+	3.4899838	1.223148	-1.0	-1.0
chr12	62484408	62484623	ENSG00000061987.15|MON2|HNRNPL|HNRNPL	995	+	5.55616	2.3329353	-1.0	-1.0
chr12	62523005	62523125	ENSG00000061987.15|MON2|HNRNPL|HNRNPL	911	+	3.7204268	1.0511204	-1.0	-1.0
chr12	62503278	62503483	ENSG00000061987.15|MON2|HNRNPL|HNRNPL	948	+	5.8757524	1.2862222	-1.0	-1.0
chr12	62575772	62576067	ENSG00000061987.15|MON2|HNRNPL|HNRNPL	979	+	3.8965833	1.6749661	-1.0	-1.0
chr12	62564703	62564898	ENSG00000061987.15|MON2|HNRNPL|HNRNPL	948	+	3.696736	1.2821772	-1.0	-1.0
chr12	62517280	62517380	ENSG00000061987.15|MON2|HNRNPL|HNRNPL	909	+	5.5892887	1.0387394	-1.0	-1.0
chr12	62497247	62497492	ENSG00000061987.15|MON2|HNRNPL|HNRNPL	974	+	6.165989	1.5824109	-1.0	-1.0
chr12	62474913	62475103	ENSG00000061987.15|MON2|HNRNPL|HNRNPL	940	+	3.363868	1.2224348	-1.0	-1.0
chr12	64447876	64447981	ENSG00000184575.11|XPOT|HNRNPL|HNRNPL	946	+	5.8532133	1.2664764	-1.0	-1.0
chr12	64412640	64412830	ENSG00000184575.11|XPOT|HNRNPL|HNRNPL	971	+	4.586834	1.5309943	-1.0	-1.0
chr12	64482226	64482391	ENSG00000183735.9|TBK1|HNRNPL|HNRNPL	956	+	4.9010262	1.3529111	-1.0	-1.0
chr12	64483416	64483526	ENSG00000183735.9|TBK1|HNRNPL|HNRNPL	926	+	5.7285266	1.1328017	-1.0	-1.0
chr12	64457987	64458132	ENSG00000183735.9|TBK1|HNRNPL|HNRNPL	940	+	5.825001	1.2251881	-1.0	-1.0
chr12	64458142	64458257	ENSG00000183735.9|TBK1|HNRNPL|HNRNPL	922	+	3.1237602	1.108718	-1.0	-1.0
chr12	64483176	64483411	ENSG00000183735.9|TBK1|HNRNPL|HNRNPL	989	+	6.440473	1.961433	-1.0	-1.0
chr12	64677590	64677700	ENSG00000153179.12|RASSF3|HNRNPL|HNRNPL	908	+	5.6375504	1.0382406	-1.0	-1.0
chr12	64716214	64716354	ENSG00000135677.10|GNS|HNRNPL|HNRNPL	903	-	4.6112103	1.0123279	-1.0	-1.0
chr12	65180958	65181068	ENSG00000174106.2|LEMD3|HNRNPL|HNRNPL	934	+	5.7623954	1.1820557	-1.0	-1.0
chr12	65213883	65213988	ENSG00000174106.2|LEMD3|HNRNPL|HNRNPL	905	+	5.5634627	1.0209107	-1.0	-1.0
chr12	65192218	65192368	ENSG00000174106.2|LEMD3|HNRNPL|HNRNPL	931	+	5.0134892	1.1617011	-1.0	-1.0
chr12	65191403	65191513	ENSG00000174106.2|LEMD3|HNRNPL|HNRNPL	905	+	5.57597	1.0222793	-1.0	-1.0
chr12	65190363	65190463	ENSG00000174106.2|LEMD3|HNRNPL|HNRNPL	901	+	3.6464505	1.0026948	-1.0	-1.0
chr12	66133395	66133575	ENSG00000239335.4|LLPH-AS1|HNRNPL|HNRNPL	970	+	6.07268	1.516213	-1.0	-1.0
chr12	67312785	67312925	ENSG00000111530.12|CAND1|HNRNPL|HNRNPL	931	+	3.8407834	1.1583958	-1.0	-1.0
chr12	67284311	67284926	ENSG00000111530.12|CAND1|HNRNPL|HNRNPL	996	+	4.751962	2.4124641	-1.0	-1.0
chr12	67285056	67285156	ENSG00000111530.12|CAND1|HNRNPL|HNRNPL	930	+	5.7570143	1.1558912	-1.0	-1.0
chr12	68657713	68658138	ENSG00000127314.17|RAP1B|HNRNPL|HNRNPL	999	+	4.8633485	2.9836135	-1.0	-1.0
chr12	68640263	68640428	ENSG00000127314.17|RAP1B|HNRNPL|HNRNPL	945	+	2.9654942	1.2615196	-1.0	-1.0
chr12	68650678	68650778	ENSG00000127314.17|RAP1B|HNRNPL|HNRNPL	913	+	3.0973954	1.0614613	-1.0	-1.0
chr12	68615701	68615811	ENSG00000127314.17|RAP1B|HNRNPL|HNRNPL	906	+	5.583228	1.0277334	-1.0	-1.0
chr12	68650912	68651142	ENSG00000127314.17|RAP1B|HNRNPL|HNRNPL	965	+	4.899693	1.4592292	-1.0	-1.0
chr12	68657485	68657713	ENSG00000127314.17|RAP1B|HNRNPL|HNRNPL	995	+	5.3584685	2.3155146	-1.0	-1.0
chr12	68645098	68645198	ENSG00000127314.17|RAP1B|HNRNPL|HNRNPL	902	+	5.5692015	1.007188	-1.0	-1.0
chr12	68658248	68658578	ENSG00000127314.17|RAP1B|HNRNPL|HNRNPL	968	+	4.772144	1.4964559	-1.0	-1.0
chr12	68627093	68627398	ENSG00000127314.17|RAP1B|HNRNPL|HNRNPL	990	+	4.0755777	1.982242	-1.0	-1.0
chr12	68651267	68651367	ENSG00000127314.17|RAP1B|HNRNPL|HNRNPL	900	+	3.7025032	1.0017533	-1.0	-1.0
chr12	68627578	68627718	ENSG00000127314.17|RAP1B|HNRNPL|HNRNPL	934	+	2.6886132	1.1825252	-1.0	-1.0
chr12	68727549	68727849	ENSG00000111581.9|NUP107|HNRNPL|HNRNPL	979	+	6.2062526	1.6695397	-1.0	-1.0
chr12	68694904	68695099	ENSG00000111581.9|NUP107|HNRNPL|HNRNPL	947	+	3.2639966	1.2717012	-1.0	-1.0
chr12	68721522	68721627	ENSG00000111581.9|NUP107|HNRNPL|HNRNPL	907	+	5.582659	1.0320514	-1.0	-1.0
chr12	68739154	68739344	ENSG00000111581.9|NUP107|HNRNPL|HNRNPL	917	+	5.6386614	1.0829625	-1.0	-1.0
chr12	68703284	68703474	ENSG00000111581.9|NUP107|HNRNPL|HNRNPL	930	+	5.737507	1.1555054	-1.0	-1.0
chr12	68717490	68717620	ENSG00000111581.9|NUP107|HNRNPL|HNRNPL	924	+	5.7310295	1.116737	-1.0	-1.0
chr12	68753690	68753885	ENSG00000175782.9|SLC35E3|HNRNPL|HNRNPL	911	+	4.027614	1.0495381	-1.0	-1.0
chr12	68819288	68819388	ENSG00000135679.22|MDM2|HNRNPL|HNRNPL	916	+	5.645274	1.074229	-1.0	-1.0
chr12	69256882	69257047	ENSG00000111605.16|CPSF6|HNRNPL|HNRNPL	966	+	5.651921	1.4627471	-1.0	-1.0
chr12	69264397	69264662	ENSG00000111605.16|CPSF6|HNRNPL|HNRNPL	992	+	3.671148	2.1246636	-1.0	-1.0
chr12	69253974	69254234	ENSG00000111605.16|CPSF6|HNRNPL|HNRNPL	993	+	6.5198665	2.1594267	-1.0	-1.0
chr12	69260627	69260782	ENSG00000111605.16|CPSF6|HNRNPL|HNRNPL	918	+	3.9483166	1.0882597	-1.0	-1.0
chr12	69253224	69253394	ENSG00000111605.16|CPSF6|HNRNPL|HNRNPL	920	+	5.6743393	1.0946877	-1.0	-1.0
chr12	69243146	69243261	ENSG00000111605.16|CPSF6|HNRNPL|HNRNPL	926	+	2.2167723	1.1279173	-1.0	-1.0
chr12	69243266	69243441	ENSG00000111605.16|CPSF6|HNRNPL|HNRNPL	932	+	3.2744439	1.1649101	-1.0	-1.0
chr12	69485029	69485129	ENSG00000166225.8|FRS2|HNRNPL|HNRNPL	922	+	5.733041	1.1063979	-1.0	-1.0
chr12	69593753	69593873	ENSG00000166226.12|CCT2|HNRNPL|HNRNPL	915	+	3.0698605	1.0680692	-1.0	-1.0
chr12	70240725	70241075	ENSG00000257815.5|LINC01481|HNRNPL|HNRNPL	995	-	6.0286927	2.3302915	-1.0	-1.0
chr12	70295079	70295284	ENSG00000111596.11|CNOT2|HNRNPL|HNRNPL	942	+	2.98914	1.2344722	-1.0	-1.0
chr12	70331778	70331943	ENSG00000111596.11|CNOT2|HNRNPL|HNRNPL	920	+	2.5754333	1.0949098	-1.0	-1.0
chr12	70292028	70292228	ENSG00000111596.11|CNOT2|HNRNPL|HNRNPL	966	+	4.636041	1.4636558	-1.0	-1.0
chr12	70279065	70279185	ENSG00000111596.11|CNOT2|HNRNPL|HNRNPL	941	+	3.9145155	1.2257302	-1.0	-1.0
chr12	70267652	70267752	ENSG00000111596.11|CNOT2|HNRNPL|HNRNPL	901	+	2.996297	1.0040934	-1.0	-1.0
chr12	70334744	70335034	ENSG00000111596.11|CNOT2|HNRNPL|HNRNPL	953	+	5.69786	1.3325254	-1.0	-1.0
chr12	70339402	70339602	ENSG00000111596.11|CNOT2|HNRNPL|HNRNPL	941	+	4.9207687	1.2266002	-1.0	-1.0
chr12	70307697	70307842	ENSG00000111596.11|CNOT2|HNRNPL|HNRNPL	959	+	4.47093	1.3848385	-1.0	-1.0
chr12	70324674	70324864	ENSG00000111596.11|CNOT2|HNRNPL|HNRNPL	960	+	2.933067	1.401414	-1.0	-1.0
chr12	70323764	70323964	ENSG00000111596.11|CNOT2|HNRNPL|HNRNPL	987	+	4.2872734	1.9026104	-1.0	-1.0
chr12	70339807	70340077	ENSG00000111596.11|CNOT2|HNRNPL|HNRNPL	975	+	4.5684233	1.6107934	-1.0	-1.0
chr12	70267512	70267617	ENSG00000111596.11|CNOT2|HNRNPL|HNRNPL	900	+	5.5310454	1.001056	-1.0	-1.0
chr12	70318402	70318552	ENSG00000111596.11|CNOT2|HNRNPL|HNRNPL	922	+	2.8502648	1.1073403	-1.0	-1.0
chr12	70318727	70318952	ENSG00000111596.11|CNOT2|HNRNPL|HNRNPL	992	+	5.687057	2.0902054	-1.0	-1.0
chr12	71639365	71639465	ENSG00000133858.15|ZFC3H1|HNRNPL|HNRNPL	905	-	3.7407389	1.0233399	-1.0	-1.0
chr12	71613429	71613699	ENSG00000133858.15|ZFC3H1|HNRNPL|HNRNPL	985	-	6.337258	1.8117832	-1.0	-1.0
chr12	71645230	71645345	ENSG00000133858.15|ZFC3H1|HNRNPL|HNRNPL	931	-	5.7430706	1.1626295	-1.0	-1.0
chr12	71639515	71639620	ENSG00000133858.15|ZFC3H1|HNRNPL|HNRNPL	900	-	5.537917	1.0019203	-1.0	-1.0
chr12	71612837	71613187	ENSG00000133858.15|ZFC3H1|HNRNPL|HNRNPL	971	-	5.0128965	1.5395051	-1.0	-1.0
chr12	71763048	71763243	ENSG00000080371.5|RAB21|HNRNPL|HNRNPL	962	+	3.9227626	1.4218112	-1.0	-1.0
chr12	71897030	71897130	ENSG00000121749.15|TBC1D15|HNRNPL|HNRNPL	912	+	5.6324477	1.0547175	-1.0	-1.0
chr12	71873118	71873218	ENSG00000121749.15|TBC1D15|HNRNPL|HNRNPL	900	+	5.5310454	1.0011815	-1.0	-1.0
chr12	71913514	71913709	ENSG00000121749.15|TBC1D15|HNRNPL|HNRNPL	980	+	4.8107257	1.6948563	-1.0	-1.0
chr12	74206413	74206583	ENSG00000251138.6|AC090502.1|HNRNPL|HNRNPL	946	-	5.8406167	1.267377	-1.0	-1.0
chr12	74281903	74282093	ENSG00000251138.6|AC090502.1|HNRNPL|HNRNPL	921	-	5.6860948	1.1047646	-1.0	-1.0
chr12	74150136	74150321	ENSG00000251138.6|AC090502.1|HNRNPL|HNRNPL	949	-	3.3530157	1.2942731	-1.0	-1.0
chr12	74249258	74249453	ENSG00000251138.6|AC090502.1|HNRNPL|HNRNPL	929	-	4.5895243	1.147705	-1.0	-1.0
chr12	74228633	74228748	ENSG00000251138.6|AC090502.1|HNRNPL|HNRNPL	925	-	5.7130084	1.1270533	-1.0	-1.0
chr12	74138541	74138951	ENSG00000251138.6|AC090502.1|HNRNPL|HNRNPL	972	-	5.5026345	1.5476743	-1.0	-1.0
chr12	74153980	74154145	ENSG00000251138.6|AC090502.1|HNRNPL|HNRNPL	939	-	5.7909403	1.2132189	-1.0	-1.0
chr12	74265113	74265263	ENSG00000251138.6|AC090502.1|HNRNPL|HNRNPL	928	-	5.733524	1.143596	-1.0	-1.0
chr12	74139066	74139406	ENSG00000251138.6|AC090502.1|HNRNPL|HNRNPL	989	-	4.8283715	1.9641771	-1.0	-1.0
chr12	74251173	74251283	ENSG00000251138.6|AC090502.1|HNRNPL|HNRNPL	908	-	5.623709	1.036567	-1.0	-1.0
chr12	74246478	74246593	ENSG00000251138.6|AC090502.1|HNRNPL|HNRNPL	911	-	5.616321	1.050285	-1.0	-1.0
chr12	74207978	74208218	ENSG00000251138.6|AC090502.1|HNRNPL|HNRNPL	981	-	6.2595315	1.7169149	-1.0	-1.0
chr12	74276103	74276203	ENSG00000251138.6|AC090502.1|HNRNPL|HNRNPL	904	-	3.6772094	1.0156182	-1.0	-1.0
chr12	74227078	74227258	ENSG00000251138.6|AC090502.1|HNRNPL|HNRNPL	928	-	5.708043	1.142246	-1.0	-1.0
chr12	74241718	74241823	ENSG00000251138.6|AC090502.1|HNRNPL|HNRNPL	969	-	6.07648	1.5132542	-1.0	-1.0
chr12	74238863	74238998	ENSG00000251138.6|AC090502.1|HNRNPL|HNRNPL	965	-	6.0637736	1.4584002	-1.0	-1.0
chr12	74264463	74264598	ENSG00000251138.6|AC090502.1|HNRNPL|HNRNPL	910	-	5.6160283	1.0445399	-1.0	-1.0
chr12	74242598	74242713	ENSG00000251138.6|AC090502.1|HNRNPL|HNRNPL	934	-	5.7929993	1.1828471	-1.0	-1.0
chr12	74276708	74276823	ENSG00000251138.6|AC090502.1|HNRNPL|HNRNPL	908	-	5.593373	1.0359763	-1.0	-1.0
chr12	74284548	74284663	ENSG00000251138.6|AC090502.1|HNRNPL|HNRNPL	911	-	3.7094884	1.0520396	-1.0	-1.0
chr12	74227338	74227453	ENSG00000251138.6|AC090502.1|HNRNPL|HNRNPL	902	-	2.897192	1.0100335	-1.0	-1.0
chr12	74263958	74264373	ENSG00000251138.6|AC090502.1|HNRNPL|HNRNPL	997	-	4.5408783	2.5924318	-1.0	-1.0
chr12	74221698	74221823	ENSG00000251138.6|AC090502.1|HNRNPL|HNRNPL	926	-	5.087005	1.129204	-1.0	-1.0
chr12	74136046	74136161	ENSG00000251138.6|AC090502.1|HNRNPL|HNRNPL	915	-	5.6466384	1.0700028	-1.0	-1.0
chr12	74251318	74251498	ENSG00000251138.6|AC090502.1|HNRNPL|HNRNPL	936	-	5.784393	1.1923201	-1.0	-1.0
chr12	74255333	74255613	ENSG00000251138.6|AC090502.1|HNRNPL|HNRNPL	978	-	5.301621	1.659222	-1.0	-1.0
chr12	74291091	74291486	ENSG00000251138.6|AC090502.1|HNRNPL|HNRNPL	962	-	6.0024114	1.4147067	-1.0	-1.0
chr12	74281903	74282093	ENSG00000257183.1|AC090502.3|HNRNPL|HNRNPL	921	-	5.6860948	1.104788	-1.0	-1.0
chr12	74263956	74264386	ENSG00000257183.1|AC090502.3|HNRNPL|HNRNPL	997	-	4.5782094	2.5534122	-1.0	-1.0
chr12	74249262	74249452	ENSG00000257183.1|AC090502.3|HNRNPL|HNRNPL	931	-	4.5794244	1.1612601	-1.0	-1.0
chr12	74251321	74251501	ENSG00000257183.1|AC090502.3|HNRNPL|HNRNPL	940	-	5.81872	1.2215673	-1.0	-1.0
chr12	74276708	74276823	ENSG00000257183.1|AC090502.3|HNRNPL|HNRNPL	908	-	5.593373	1.0360485	-1.0	-1.0
chr12	74276103	74276203	ENSG00000257183.1|AC090502.3|HNRNPL|HNRNPL	904	-	3.6772094	1.0154908	-1.0	-1.0
chr12	74264461	74264596	ENSG00000257183.1|AC090502.3|HNRNPL|HNRNPL	910	-	5.6157646	1.0444543	-1.0	-1.0
chr12	74251171	74251281	ENSG00000257183.1|AC090502.3|HNRNPL|HNRNPL	907	-	5.607013	1.0295362	-1.0	-1.0
chr12	74255331	74255611	ENSG00000257183.1|AC090502.3|HNRNPL|HNRNPL	977	-	5.2440367	1.6447996	-1.0	-1.0
chr12	74265111	74265266	ENSG00000257183.1|AC090502.3|HNRNPL|HNRNPL	930	-	5.739511	1.1561707	-1.0	-1.0
chr12	76030599	76030729	ENSG00000139289.13|PHLDA1|HNRNPL|HNRNPL	910	-	5.59945	1.0435324	-1.0	-1.0
chr12	76076689	76076849	ENSG00000187109.13|NAP1L1|HNRNPL|HNRNPL	947	-	5.067371	1.2781067	-1.0	-1.0
chr12	76058035	76058175	ENSG00000187109.13|NAP1L1|HNRNPL|HNRNPL	940	-	5.766468	1.2189697	-1.0	-1.0
chr12	76059080	76059320	ENSG00000187109.13|NAP1L1|HNRNPL|HNRNPL	998	-	4.5890675	2.6039479	-1.0	-1.0
chr12	76065287	76065487	ENSG00000187109.13|NAP1L1|HNRNPL|HNRNPL	997	-	6.383914	2.4998758	-1.0	-1.0
chr12	76072614	76072764	ENSG00000187109.13|NAP1L1|HNRNPL|HNRNPL	979	-	6.0392222	1.6705707	-1.0	-1.0
chr12	76067685	76068045	ENSG00000187109.13|NAP1L1|HNRNPL|HNRNPL	1000	-	4.1398277	4.4110084	-1.0	-1.0
chr12	76057617	76057762	ENSG00000187109.13|NAP1L1|HNRNPL|HNRNPL	901	-	3.452966	1.005166	-1.0	-1.0
chr12	76069159	76069264	ENSG00000187109.13|NAP1L1|HNRNPL|HNRNPL	900	-	5.537917	1.0019203	-1.0	-1.0
chr12	76061112	76061227	ENSG00000187109.13|NAP1L1|HNRNPL|HNRNPL	911	-	5.6493845	1.0508523	-1.0	-1.0
chr12	76061312	76061442	ENSG00000187109.13|NAP1L1|HNRNPL|HNRNPL	938	-	5.7848186	1.2052946	-1.0	-1.0
chr12	76346373	76346538	ENSG00000179941.6|BBS10|HNRNPL|HNRNPL	923	-	5.746444	1.1143907	-1.0	-1.0
chr12	76439476	76439641	ENSG00000091039.16|OSBPL8|HNRNPL|HNRNPL	928	-	5.7522955	1.1400893	-1.0	-1.0
chr12	76540391	76540531	ENSG00000091039.16|OSBPL8|HNRNPL|HNRNPL	949	-	5.8555202	1.2910379	-1.0	-1.0
chr12	76435051	76435291	ENSG00000091039.16|OSBPL8|HNRNPL|HNRNPL	996	-	6.755511	2.3618498	-1.0	-1.0
chr12	76544371	76544481	ENSG00000091039.16|OSBPL8|HNRNPL|HNRNPL	900	-	5.5310454	1.0011815	-1.0	-1.0
chr12	76525398	76525503	ENSG00000091039.16|OSBPL8|HNRNPL|HNRNPL	916	-	5.645274	1.074229	-1.0	-1.0
chr12	76812022	76812202	ENSG00000186908.14|ZDHHC17|HNRNPL|HNRNPL	960	+	5.610079	1.3970615	-1.0	-1.0
chr12	79824280	79824380	ENSG00000058272.16|PPP1R12A|HNRNPL|HNRNPL	907	-	3.686284	1.0323	-1.0	-1.0
chr12	79811755	79811935	ENSG00000058272.16|PPP1R12A|HNRNPL|HNRNPL	945	-	4.9631495	1.2598591	-1.0	-1.0
chr12	79839526	79839676	ENSG00000058272.16|PPP1R12A|HNRNPL|HNRNPL	931	-	5.74278	1.1627887	-1.0	-1.0
chr12	79913073	79913178	ENSG00000058272.16|PPP1R12A|HNRNPL|HNRNPL	914	-	3.754121	1.0677509	-1.0	-1.0
chr12	79926746	79926941	ENSG00000058272.16|PPP1R12A|HNRNPL|HNRNPL	964	-	4.58645	1.4493201	-1.0	-1.0
chr12	79915171	79915336	ENSG00000058272.16|PPP1R12A|HNRNPL|HNRNPL	922	-	3.4618497	1.1053537	-1.0	-1.0
chr12	79779029	79779209	ENSG00000058272.16|PPP1R12A|HNRNPL|HNRNPL	952	-	5.8827367	1.3186951	-1.0	-1.0
chr12	79839681	79839781	ENSG00000058272.16|PPP1R12A|HNRNPL|HNRNPL	916	-	5.651612	1.0779091	-1.0	-1.0
chr12	79913323	79913453	ENSG00000058272.16|PPP1R12A|HNRNPL|HNRNPL	910	-	5.6188383	1.0458167	-1.0	-1.0
chr12	79909198	79909333	ENSG00000058272.16|PPP1R12A|HNRNPL|HNRNPL	952	-	4.8489685	1.3144269	-1.0	-1.0
chr12	79925151	79925346	ENSG00000058272.16|PPP1R12A|HNRNPL|HNRNPL	983	-	4.2820535	1.7579156	-1.0	-1.0
chr12	79883553	79883818	ENSG00000058272.16|PPP1R12A|HNRNPL|HNRNPL	951	-	5.081639	1.3112018	-1.0	-1.0
chr12	79848015	79848115	ENSG00000058272.16|PPP1R12A|HNRNPL|HNRNPL	916	-	5.645274	1.074229	-1.0	-1.0
chr12	79812520	79812645	ENSG00000058272.16|PPP1R12A|HNRNPL|HNRNPL	908	-	3.791667	1.036075	-1.0	-1.0
chr12	79925581	79925696	ENSG00000058272.16|PPP1R12A|HNRNPL|HNRNPL	931	-	5.766051	1.1616246	-1.0	-1.0
chr12	79839326	79839526	ENSG00000058272.16|PPP1R12A|HNRNPL|HNRNPL	986	-	5.7200847	1.8641403	-1.0	-1.0
chr12	88047821	88047961	ENSG00000133641.17|C12orf29|HNRNPL|HNRNPL	909	+	5.596717	1.0409511	-1.0	-1.0
chr12	88054643	88054768	ENSG00000198707.14|CEP290|HNRNPL|HNRNPL	908	-	5.6102777	1.0368049	-1.0	-1.0
chr12	88133318	88133508	ENSG00000198707.14|CEP290|HNRNPL|HNRNPL	940	-	4.3304105	1.2219179	-1.0	-1.0
chr12	88132403	88132523	ENSG00000198707.14|CEP290|HNRNPL|HNRNPL	920	-	3.7673144	1.0972944	-1.0	-1.0
chr12	88132698	88132993	ENSG00000198707.14|CEP290|HNRNPL|HNRNPL	960	-	4.989383	1.4002206	-1.0	-1.0
chr12	88151634	88151799	ENSG00000139324.11|TMTC3|HNRNPL|HNRNPL	927	+	5.723698	1.1346309	-1.0	-1.0
chr12	89449185	89449355	ENSG00000139323.13|POC1B|HNRNPL|HNRNPL	962	-	5.9643745	1.4172461	-1.0	-1.0
chr12	89432525	89432635	ENSG00000139323.13|POC1B|HNRNPL|HNRNPL	917	-	5.660027	1.07922	-1.0	-1.0
chr12	89626700	89626885	ENSG00000070961.15|ATP2B1|HNRNPL|HNRNPL	953	-	5.8967266	1.3273982	-1.0	-1.0
chr12	89647550	89647865	ENSG00000070961.15|ATP2B1|HNRNPL|HNRNPL	981	-	5.724452	1.7106084	-1.0	-1.0
chr12	89649585	89649715	ENSG00000070961.15|ATP2B1|HNRNPL|HNRNPL	935	-	5.769484	1.1867685	-1.0	-1.0
chr12	89643470	89643595	ENSG00000070961.15|ATP2B1|HNRNPL|HNRNPL	903	-	5.6330013	1.0132506	-1.0	-1.0
chr12	91880096	91880256	ENSG00000257893.2|LINC02404|HNRNPL|HNRNPL	930	+	3.3115134	1.1555367	-1.0	-1.0
chr12	93382206	93382331	ENSG00000173598.13|NUDT4|HNRNPL|HNRNPL	922	+	5.706109	1.105708	-1.0	-1.0
chr12	93384016	93384166	ENSG00000173598.13|NUDT4|HNRNPL|HNRNPL	941	+	3.8903687	1.2283674	-1.0	-1.0
chr12	93403851	93404001	ENSG00000173598.13|NUDT4|HNRNPL|HNRNPL	952	+	5.900796	1.322917	-1.0	-1.0
chr12	93438725	93438870	ENSG00000177889.9|UBE2N|HNRNPL|HNRNPL	926	-	5.7116594	1.1324886	-1.0	-1.0
chr12	93427525	93427625	ENSG00000177889.9|UBE2N|HNRNPL|HNRNPL	909	-	5.615624	1.0387394	-1.0	-1.0
chr12	93481562	93481672	ENSG00000198015.12|MRPL42|HNRNPL|HNRNPL	907	+	5.607013	1.0295362	-1.0	-1.0
chr12	93481762	93482182	ENSG00000198015.12|MRPL42|HNRNPL|HNRNPL	989	+	5.7051644	1.950068	-1.0	-1.0
chr12	93505075	93505220	ENSG00000198015.12|MRPL42|HNRNPL|HNRNPL	916	+	5.2781787	1.0765785	-1.0	-1.0
chr12	93484537	93484647	ENSG00000198015.12|MRPL42|HNRNPL|HNRNPL	924	+	5.710561	1.1193824	-1.0	-1.0
chr12	93790796	93791106	ENSG00000169372.12|CRADD|HNRNPL|HNRNPL	999	+	7.1501637	3.1113799	-1.0	-1.0
chr12	93701172	93701432	ENSG00000169372.12|CRADD|HNRNPL|HNRNPL	945	+	4.232263	1.2562642	-1.0	-1.0
chr12	93824314	93824509	ENSG00000169372.12|CRADD|HNRNPL|HNRNPL	947	+	4.52486	1.2738425	-1.0	-1.0
chr12	93767856	93767976	ENSG00000169372.12|CRADD|HNRNPL|HNRNPL	906	+	5.5872655	1.0288393	-1.0	-1.0
chr12	93767701	93767811	ENSG00000169372.12|CRADD|HNRNPL|HNRNPL	906	+	3.678634	1.0284102	-1.0	-1.0
chr12	93721327	93721542	ENSG00000169372.12|CRADD|HNRNPL|HNRNPL	987	+	5.0741134	1.8843473	-1.0	-1.0
chr12	94371321	94371426	ENSG00000173588.14|CEP83|HNRNPL|HNRNPL	917	-	5.666255	1.0800698	-1.0	-1.0
chr12	94366513	94366678	ENSG00000173588.14|CEP83|HNRNPL|HNRNPL	924	-	5.725484	1.1182607	-1.0	-1.0
chr12	95051392	95051562	ENSG00000120798.16|NR2C1|HNRNPL|HNRNPL	922	-	4.7143836	1.1075829	-1.0	-1.0
chr12	95252109	95252239	ENSG00000028203.17|VEZT|HNRNPL|HNRNPL	921	+	5.7252665	1.1016027	-1.0	-1.0
chr12	95255225	95255340	ENSG00000028203.17|VEZT|HNRNPL|HNRNPL	912	+	5.6324477	1.0550257	-1.0	-1.0
chr12	95264002	95264182	ENSG00000028203.17|VEZT|HNRNPL|HNRNPL	933	+	4.1407285	1.1741549	-1.0	-1.0
chr12	95513201	95513481	ENSG00000111142.13|METAP2|HNRNPL|HNRNPL	923	+	5.0503035	1.1136693	-1.0	-1.0
chr12	95496283	95496398	ENSG00000111142.13|METAP2|HNRNPL|HNRNPL	909	+	5.604209	1.0386794	-1.0	-1.0
chr12	95486981	95487096	ENSG00000111142.13|METAP2|HNRNPL|HNRNPL	908	+	5.591473	1.0377661	-1.0	-1.0
chr12	95497073	95497338	ENSG00000111142.13|METAP2|HNRNPL|HNRNPL	960	+	4.4551578	1.394137	-1.0	-1.0
chr12	95496448	95496638	ENSG00000111142.13|METAP2|HNRNPL|HNRNPL	968	+	5.4496536	1.495024	-1.0	-1.0
chr12	95489871	95490031	ENSG00000111142.13|METAP2|HNRNPL|HNRNPL	949	+	5.846855	1.2960297	-1.0	-1.0
chr12	96288471	96288691	ENSG00000059758.7|CDK17|HNRNPL|HNRNPL	918	-	4.089079	1.0841914	-1.0	-1.0
chr12	96315354	96315489	ENSG00000059758.7|CDK17|HNRNPL|HNRNPL	918	-	5.641634	1.0852503	-1.0	-1.0
chr12	96296968	96297068	ENSG00000059758.7|CDK17|HNRNPL|HNRNPL	968	-	6.0700865	1.4885855	-1.0	-1.0
chr12	96395490	96395755	ENSG00000059758.7|CDK17|HNRNPL|HNRNPL	926	-	5.7212067	1.1314033	-1.0	-1.0
chr12	96287121	96287361	ENSG00000059758.7|CDK17|HNRNPL|HNRNPL	976	-	6.171242	1.620182	-1.0	-1.0
chr12	96305175	96305390	ENSG00000059758.7|CDK17|HNRNPL|HNRNPL	944	-	2.9001923	1.2524099	-1.0	-1.0
chr12	96332412	96332532	ENSG00000059758.7|CDK17|HNRNPL|HNRNPL	956	-	5.5237055	1.3562766	-1.0	-1.0
chr12	96333902	96334017	ENSG00000059758.7|CDK17|HNRNPL|HNRNPL	900	-	5.537912	1.0015509	-1.0	-1.0
chr12	96395315	96395490	ENSG00000059758.7|CDK17|HNRNPL|HNRNPL	949	-	3.8454885	1.2961113	-1.0	-1.0
chr12	96332177	96332407	ENSG00000059758.7|CDK17|HNRNPL|HNRNPL	931	-	5.737573	1.1638397	-1.0	-1.0
chr12	96305435	96305535	ENSG00000059758.7|CDK17|HNRNPL|HNRNPL	906	-	5.6192894	1.0284209	-1.0	-1.0
chr12	96371870	96372100	ENSG00000059758.7|CDK17|HNRNPL|HNRNPL	976	-	5.8531327	1.6213518	-1.0	-1.0
chr12	96331727	96331827	ENSG00000059758.7|CDK17|HNRNPL|HNRNPL	957	-	5.907254	1.3702673	-1.0	-1.0
chr12	96930122	96930247	ENSG00000139350.11|NEDD1|HNRNPL|HNRNPL	920	+	5.6793966	1.0975218	-1.0	-1.0
chr12	96930862	96930972	ENSG00000139350.11|NEDD1|HNRNPL|HNRNPL	921	+	5.6886125	1.1031756	-1.0	-1.0
chr12	98549732	98549882	ENSG00000120802.13|TMPO|HNRNPL|HNRNPL	950	+	2.6853604	1.3011011	-1.0	-1.0
chr12	98533907	98534042	ENSG00000120802.13|TMPO|HNRNPL|HNRNPL	916	+	3.7743719	1.0749487	-1.0	-1.0
chr12	98534672	98534807	ENSG00000120802.13|TMPO|HNRNPL|HNRNPL	946	+	5.8546057	1.2674696	-1.0	-1.0
chr12	100268662	100268807	ENSG00000136021.18|SCYL2|HNRNPL|HNRNPL	948	+	4.3065886	1.2874063	-1.0	-1.0
chr12	100268532	100268632	ENSG00000136021.18|SCYL2|HNRNPL|HNRNPL	907	+	3.686284	1.0325477	-1.0	-1.0
chr12	101733261	101733366	ENSG00000111666.10|CHPT1|HNRNPL|HNRNPL	900	+	5.5516505	1.0011815	-1.0	-1.0
chr12	101732201	101732461	ENSG00000111666.10|CHPT1|HNRNPL|HNRNPL	983	+	6.309466	1.7787293	-1.0	-1.0
chr12	101722959	101723074	ENSG00000111666.10|CHPT1|HNRNPL|HNRNPL	939	+	5.806957	1.212364	-1.0	-1.0
chr12	101720519	101720709	ENSG00000111666.10|CHPT1|HNRNPL|HNRNPL	979	+	6.1156845	1.6870112	-1.0	-1.0
chr12	101717434	101717584	ENSG00000111666.10|CHPT1|HNRNPL|HNRNPL	930	+	3.262399	1.1547955	-1.0	-1.0
chr12	101706379	101706579	ENSG00000111666.10|CHPT1|HNRNPL|HNRNPL	956	+	5.9400315	1.3613394	-1.0	-1.0
chr12	101698759	101698889	ENSG00000111666.10|CHPT1|HNRNPL|HNRNPL	911	+	5.623035	1.0495965	-1.0	-1.0
chr12	101792112	101792247	ENSG00000111670.14|GNPTAB|HNRNPL|HNRNPL	906	-	5.5855217	1.025908	-1.0	-1.0
chr12	102127051	102127151	ENSG00000185480.11|PARPBP|HNRNPL|HNRNPL	902	+	5.5692015	1.0073289	-1.0	-1.0
chr12	102125386	102125486	ENSG00000185480.11|PARPBP|HNRNPL|HNRNPL	900	+	5.5310454	1.0011815	-1.0	-1.0
chr12	102170223	102170413	ENSG00000185480.11|PARPBP|HNRNPL|HNRNPL	947	+	5.041837	1.275503	-1.0	-1.0
chr12	102381464	102381619	ENSG00000281344.1|HELLPAR|HNRNPL|HNRNPL	907	+	5.600409	1.0330833	-1.0	-1.0
chr12	102382199	102382334	ENSG00000281344.1|HELLPAR|HNRNPL|HNRNPL	946	+	5.8210907	1.2647766	-1.0	-1.0
chr12	102206904	102207004	ENSG00000281344.1|HELLPAR|HNRNPL|HNRNPL	909	+	5.59588	1.04064	-1.0	-1.0
chr12	102338554	102338679	ENSG00000281344.1|HELLPAR|HNRNPL|HNRNPL	944	+	5.8463197	1.2550762	-1.0	-1.0
chr12	102384039	102384184	ENSG00000281344.1|HELLPAR|HNRNPL|HNRNPL	969	+	6.0742574	1.5136855	-1.0	-1.0
chr12	102341579	102341774	ENSG00000281344.1|HELLPAR|HNRNPL|HNRNPL	969	+	5.201678	1.5078413	-1.0	-1.0
chr12	102338924	102339094	ENSG00000281344.1|HELLPAR|HNRNPL|HNRNPL	903	+	5.561449	1.0114825	-1.0	-1.0
chr12	102411142	102411347	ENSG00000283052.1|LINC02456|HNRNPL|HNRNPL	989	+	5.893295	1.9596334	-1.0	-1.0
chr12	102341580	102341775	ENSG00000283052.1|LINC02456|HNRNPL|HNRNPL	969	+	5.197532	1.5030718	-1.0	-1.0
chr12	102414067	102414387	ENSG00000283052.1|LINC02456|HNRNPL|HNRNPL	999	+	4.8638144	3.0556653	-1.0	-1.0
chr12	102432860	102433035	ENSG00000283052.1|LINC02456|HNRNPL|HNRNPL	981	+	6.1320767	1.7259617	-1.0	-1.0
chr12	102431540	102431640	ENSG00000283052.1|LINC02456|HNRNPL|HNRNPL	924	+	5.7174153	1.1195112	-1.0	-1.0
chr12	102382197	102382337	ENSG00000283052.1|LINC02456|HNRNPL|HNRNPL	944	+	5.8070893	1.2492208	-1.0	-1.0
chr12	102338550	102338675	ENSG00000283052.1|LINC02456|HNRNPL|HNRNPL	945	+	5.8453665	1.2575859	-1.0	-1.0
chr12	102381467	102381617	ENSG00000283052.1|LINC02456|HNRNPL|HNRNPL	910	+	5.616141	1.0435731	-1.0	-1.0
chr12	102338925	102339090	ENSG00000283052.1|LINC02456|HNRNPL|HNRNPL	904	+	5.5766506	1.016633	-1.0	-1.0
chr12	102384037	102384182	ENSG00000283052.1|LINC02456|HNRNPL|HNRNPL	969	+	6.076337	1.5116911	-1.0	-1.0
chr12	102415117	102415392	ENSG00000283052.1|LINC02456|HNRNPL|HNRNPL	995	+	6.607594	2.2697163	-1.0	-1.0
chr12	102399026	102399276	ENSG00000017427.15|IGF1|HNRNPL|HNRNPL	996	-	5.4042373	2.3575554	-1.0	-1.0
chr12	103940490	103940625	ENSG00000166598.14|HSP90B1|HNRNPL|HNRNPL	913	+	3.0823991	1.0613711	-1.0	-1.0
chr12	103937512	103937622	ENSG00000166598.14|HSP90B1|HNRNPL|HNRNPL	917	+	3.7518954	1.0819162	-1.0	-1.0
chr12	103940825	103941080	ENSG00000166598.14|HSP90B1|HNRNPL|HNRNPL	954	+	2.9410722	1.3332953	-1.0	-1.0
chr12	103944869	103945234	ENSG00000166598.14|HSP90B1|HNRNPL|HNRNPL	980	+	2.8432875	1.708551	-1.0	-1.0
chr12	103941125	103941240	ENSG00000166598.14|HSP90B1|HNRNPL|HNRNPL	922	+	5.6942983	1.1076818	-1.0	-1.0
chr12	103940700	103940815	ENSG00000166598.14|HSP90B1|HNRNPL|HNRNPL	911	+	5.6395597	1.0490372	-1.0	-1.0
chr12	103984925	103985120	ENSG00000139372.14|TDG|HNRNPL|HNRNPL	984	+	6.298438	1.7986035	-1.0	-1.0
chr12	104096613	104096733	ENSG00000111727.11|HCFC2|HNRNPL|HNRNPL	909	+	5.6259193	1.04064	-1.0	-1.0
chr12	104319885	104320070	ENSG00000198431.15|TXNRD1|HNRNPL|HNRNPL	960	+	6.033244	1.4033651	-1.0	-1.0
chr12	104298804	104299004	ENSG00000198431.15|TXNRD1|HNRNPL|HNRNPL	967	+	4.6702166	1.4752103	-1.0	-1.0
chr12	104314942	104315102	ENSG00000198431.15|TXNRD1|HNRNPL|HNRNPL	964	+	5.439713	1.4490157	-1.0	-1.0
chr12	104321556	104321906	ENSG00000198431.15|TXNRD1|HNRNPL|HNRNPL	986	+	3.3748515	1.8502833	-1.0	-1.0
chr12	104339838	104340038	ENSG00000198431.15|TXNRD1|HNRNPL|HNRNPL	965	+	3.8124635	1.4607636	-1.0	-1.0
chr12	104622054	104622249	ENSG00000171310.10|CHST11|HNRNPL|HNRNPL	942	+	3.68128	1.235858	-1.0	-1.0
chr12	104612089	104612254	ENSG00000171310.10|CHST11|HNRNPL|HNRNPL	971	+	5.275747	1.5400792	-1.0	-1.0
chr12	104643609	104643774	ENSG00000171310.10|CHST11|HNRNPL|HNRNPL	945	+	5.557331	1.262671	-1.0	-1.0
chr12	104646949	104647109	ENSG00000171310.10|CHST11|HNRNPL|HNRNPL	918	+	5.6713967	1.0869828	-1.0	-1.0
chr12	104648214	104648374	ENSG00000171310.10|CHST11|HNRNPL|HNRNPL	921	+	5.6776123	1.1020566	-1.0	-1.0
chr12	104667619	104667724	ENSG00000171310.10|CHST11|HNRNPL|HNRNPL	924	+	5.705275	1.1166272	-1.0	-1.0
chr12	104669249	104672044	ENSG00000171310.10|CHST11|HNRNPL|HNRNPL	1000	+	6.140719	3.4783652	-1.0	-1.0
chr12	104527819	104527959	ENSG00000171310.10|CHST11|HNRNPL|HNRNPL	915	+	5.688949	1.0728018	-1.0	-1.0
chr12	104627859	104628034	ENSG00000171310.10|CHST11|HNRNPL|HNRNPL	929	+	4.536619	1.1506678	-1.0	-1.0
chr12	104508859	104508964	ENSG00000171310.10|CHST11|HNRNPL|HNRNPL	935	+	5.7626224	1.1845224	-1.0	-1.0
chr12	104707619	104708304	ENSG00000171310.10|CHST11|HNRNPL|HNRNPL	1000	+	6.456157	4.4184146	-1.0	-1.0
chr12	104667824	104668014	ENSG00000171310.10|CHST11|HNRNPL|HNRNPL	933	+	5.7397757	1.1761024	-1.0	-1.0
chr12	104640339	104640459	ENSG00000171310.10|CHST11|HNRNPL|HNRNPL	926	+	5.731271	1.1305718	-1.0	-1.0
chr12	104672104	104672399	ENSG00000171310.10|CHST11|HNRNPL|HNRNPL	914	+	5.6375704	1.0647758	-1.0	-1.0
chr12	104535594	104535719	ENSG00000171310.10|CHST11|HNRNPL|HNRNPL	911	+	5.6564307	1.0486895	-1.0	-1.0
chr12	104484219	104484499	ENSG00000171310.10|CHST11|HNRNPL|HNRNPL	972	+	5.8726563	1.5569298	-1.0	-1.0
chr12	104634869	104634984	ENSG00000171310.10|CHST11|HNRNPL|HNRNPL	913	+	5.626612	1.0623634	-1.0	-1.0
chr12	104529709	104529809	ENSG00000171310.10|CHST11|HNRNPL|HNRNPL	900	+	3.6418157	1.0004679	-1.0	-1.0
chr12	104459924	104460124	ENSG00000171310.10|CHST11|HNRNPL|HNRNPL	992	+	6.5692616	2.0833523	-1.0	-1.0
chr12	104524439	104524754	ENSG00000171310.10|CHST11|HNRNPL|HNRNPL	984	+	5.457038	1.804127	-1.0	-1.0
chr12	104483024	104483239	ENSG00000171310.10|CHST11|HNRNPL|HNRNPL	983	+	5.815011	1.7603407	-1.0	-1.0
chr12	104471114	104471344	ENSG00000171310.10|CHST11|HNRNPL|HNRNPL	968	+	4.7572737	1.4933333	-1.0	-1.0
chr12	104472289	104472484	ENSG00000171310.10|CHST11|HNRNPL|HNRNPL	984	+	4.4964824	1.8028334	-1.0	-1.0
chr12	104646739	104646949	ENSG00000171310.10|CHST11|HNRNPL|HNRNPL	984	+	5.9001627	1.7857455	-1.0	-1.0
chr12	104491004	104491279	ENSG00000171310.10|CHST11|HNRNPL|HNRNPL	964	+	5.994984	1.4400827	-1.0	-1.0
chr12	104535889	104536044	ENSG00000171310.10|CHST11|HNRNPL|HNRNPL	928	+	5.7202044	1.1404976	-1.0	-1.0
chr12	104761363	104761598	ENSG00000171310.10|CHST11|HNRNPL|HNRNPL	978	+	3.7536056	1.6579876	-1.0	-1.0
chr12	104489779	104489884	ENSG00000171310.10|CHST11|HNRNPL|HNRNPL	944	+	5.843116	1.2518594	-1.0	-1.0
chr12	104475094	104475309	ENSG00000171310.10|CHST11|HNRNPL|HNRNPL	980	+	5.227735	1.7069939	-1.0	-1.0
chr12	104668089	104668339	ENSG00000171310.10|CHST11|HNRNPL|HNRNPL	912	+	5.0413575	1.0576822	-1.0	-1.0
chr12	104668949	104669154	ENSG00000171310.10|CHST11|HNRNPL|HNRNPL	965	+	4.5532246	1.4561057	-1.0	-1.0
chr12	104668474	104668839	ENSG00000171310.10|CHST11|HNRNPL|HNRNPL	953	+	5.8808513	1.3264196	-1.0	-1.0
chr12	104470419	104470639	ENSG00000171310.10|CHST11|HNRNPL|HNRNPL	982	+	6.258466	1.7348882	-1.0	-1.0
chr12	104482744	104482849	ENSG00000171310.10|CHST11|HNRNPL|HNRNPL	900	+	5.5516505	1.0011815	-1.0	-1.0
chr12	104668349	104668474	ENSG00000171310.10|CHST11|HNRNPL|HNRNPL	917	+	5.6569996	1.0830215	-1.0	-1.0
chr12	105059660	105059820	ENSG00000136010.13|ALDH1L2|HNRNPL|HNRNPL	928	-	5.7202806	1.1433377	-1.0	-1.0
chr12	105200771	105200936	ENSG00000136044.11|APPL2|HNRNPL|HNRNPL	914	-	5.654512	1.0677242	-1.0	-1.0
chr12	106965270	106965380	ENSG00000151135.9|TMEM263|HNRNPL|HNRNPL	909	+	5.611366	1.039042	-1.0	-1.0
chr12	106965565	106965775	ENSG00000151135.9|TMEM263|HNRNPL|HNRNPL	904	+	4.493105	1.0190836	-1.0	-1.0
chr12	106958779	106958979	ENSG00000151135.9|TMEM263|HNRNPL|HNRNPL	997	+	5.7452335	2.5677452	-1.0	-1.0
chr12	106982008	106982133	ENSG00000120832.9|MTERF2|HNRNPL|HNRNPL	940	-	5.052166	1.2254236	-1.0	-1.0
chr12	106982198	106982358	ENSG00000120832.9|MTERF2|HNRNPL|HNRNPL	922	-	2.9720647	1.1099607	-1.0	-1.0
chr12	107700334	107700444	ENSG00000136045.11|PWP1|HNRNPL|HNRNPL	916	+	5.709247	1.0764009	-1.0	-1.0
chr12	107708627	107708782	ENSG00000136045.11|PWP1|HNRNPL|HNRNPL	922	+	5.7193556	1.1083384	-1.0	-1.0
chr12	107699919	107700089	ENSG00000136045.11|PWP1|HNRNPL|HNRNPL	940	+	5.8030586	1.2183529	-1.0	-1.0
chr12	108219370	108219500	ENSG00000075035.9|WSCD2|HNRNPL|HNRNPL	900	+	5.542036	1.001477	-1.0	-1.0
chr12	108696962	108697097	ENSG00000110880.10|CORO1C|HNRNPL|HNRNPL	945	-	5.8142157	1.2570422	-1.0	-1.0
chr12	108663633	108663873	ENSG00000110880.10|CORO1C|HNRNPL|HNRNPL	977	-	4.600011	1.6455959	-1.0	-1.0
chr12	108672383	108672578	ENSG00000110880.10|CORO1C|HNRNPL|HNRNPL	961	-	3.620831	1.4069487	-1.0	-1.0
chr12	108699312	108699417	ENSG00000110880.10|CORO1C|HNRNPL|HNRNPL	911	-	5.6107755	1.0498178	-1.0	-1.0
chr12	108649452	108649597	ENSG00000110880.10|CORO1C|HNRNPL|HNRNPL	961	-	5.7263513	1.4094144	-1.0	-1.0
chr12	108694359	108694459	ENSG00000110880.10|CORO1C|HNRNPL|HNRNPL	909	-	5.5892887	1.0387394	-1.0	-1.0
chr12	108655140	108655295	ENSG00000110880.10|CORO1C|HNRNPL|HNRNPL	928	-	4.458804	1.1418053	-1.0	-1.0
chr12	108696402	108696542	ENSG00000110880.10|CORO1C|HNRNPL|HNRNPL	927	-	3.3120575	1.1363096	-1.0	-1.0
chr12	108727245	108727370	ENSG00000110880.10|CORO1C|HNRNPL|HNRNPL	917	-	3.7992034	1.0813148	-1.0	-1.0
chr12	109054897	109055077	ENSG00000135093.12|USP30|HNRNPL|HNRNPL	932	+	5.741396	1.1671668	-1.0	-1.0
chr12	109081628	109081778	ENSG00000135093.12|USP30|HNRNPL|HNRNPL	988	+	6.446834	1.9186156	-1.0	-1.0
chr12	109081503	109081623	ENSG00000135093.12|USP30|HNRNPL|HNRNPL	936	+	3.265784	1.1966412	-1.0	-1.0
chr12	109080552	109080652	ENSG00000135093.12|USP30|HNRNPL|HNRNPL	900	+	5.537917	1.0017072	-1.0	-1.0
chr12	109562037	109562227	ENSG00000139428.11|MMAB|HNRNPL|HNRNPL	967	-	6.036338	1.4810009	-1.0	-1.0
chr12	109914935	109915265	ENSG00000139437.17|TCHP|HNRNPL|HNRNPL	989	+	5.884342	1.9567555	-1.0	-1.0
chr12	110038753	110038868	ENSG00000076513.16|ANKRD13A|HNRNPL|HNRNPL	924	+	5.7419715	1.11963	-1.0	-1.0
chr12	110320042	110320222	ENSG00000174437.16|ATP2A2|HNRNPL|HNRNPL	926	+	2.8966312	1.1287317	-1.0	-1.0
chr12	110293604	110293764	ENSG00000174437.16|ATP2A2|HNRNPL|HNRNPL	976	+	4.437496	1.6224489	-1.0	-1.0
chr12	110297917	110298017	ENSG00000174437.16|ATP2A2|HNRNPL|HNRNPL	915	+	5.754381	1.0721325	-1.0	-1.0
chr12	110301607	110301712	ENSG00000174437.16|ATP2A2|HNRNPL|HNRNPL	907	+	5.582659	1.0320845	-1.0	-1.0
chr12	110293444	110293589	ENSG00000174437.16|ATP2A2|HNRNPL|HNRNPL	983	+	6.377426	1.7760801	-1.0	-1.0
chr12	110338841	110339036	ENSG00000174437.16|ATP2A2|HNRNPL|HNRNPL	935	+	5.780054	1.186901	-1.0	-1.0
chr12	110499070	110499185	ENSG00000111237.18|VPS29|HNRNPL|HNRNPL	912	-	5.6172814	1.0564842	-1.0	-1.0
chr12	110545610	110545710	ENSG00000196850.5|PPTC7|HNRNPL|HNRNPL	905	-	5.57597	1.0222793	-1.0	-1.0
chr12	110719979	110720099	ENSG00000186298.11|PPP1CC|HNRNPL|HNRNPL	962	-	4.093572	1.42471	-1.0	-1.0
chr12	111449547	111449647	ENSG00000111252.10|SH2B3|HNRNPL|HNRNPL	916	+	5.651612	1.0778149	-1.0	-1.0
chr12	111448657	111448827	ENSG00000111252.10|SH2B3|HNRNPL|HNRNPL	927	+	4.9777865	1.1372743	-1.0	-1.0
chr12	111464171	111464656	ENSG00000204842.14|ATXN2|HNRNPL|HNRNPL	997	-	5.173396	2.5161803	-1.0	-1.0
chr12	111565484	111565614	ENSG00000204842.14|ATXN2|HNRNPL|HNRNPL	909	-	5.6029367	1.0416815	-1.0	-1.0
chr12	111563589	111563724	ENSG00000204842.14|ATXN2|HNRNPL|HNRNPL	911	-	5.612337	1.0500654	-1.0	-1.0
chr12	111548266	111548371	ENSG00000204842.14|ATXN2|HNRNPL|HNRNPL	927	-	5.731145	1.1362419	-1.0	-1.0
chr12	111455673	111455783	ENSG00000204842.14|ATXN2|HNRNPL|HNRNPL	917	-	5.6686015	1.0794065	-1.0	-1.0
chr12	111456073	111456178	ENSG00000204842.14|ATXN2|HNRNPL|HNRNPL	917	-	2.9497838	1.079754	-1.0	-1.0
chr12	111554652	111554867	ENSG00000204842.14|ATXN2|HNRNPL|HNRNPL	980	-	5.246797	1.6888398	-1.0	-1.0
chr12	111512897	111513002	ENSG00000204842.14|ATXN2|HNRNPL|HNRNPL	906	-	5.579314	1.0272071	-1.0	-1.0
chr12	111656200	111656305	ENSG00000089234.15|BRAP|HNRNPL|HNRNPL	914	-	5.676165	1.0677214	-1.0	-1.0
chr12	111887702	111888047	ENSG00000089022.13|MAPKAPK5|HNRNPL|HNRNPL	994	+	4.5595884	2.2035863	-1.0	-1.0
chr12	111935985	111936115	ENSG00000198270.12|TMEM116|HNRNPL|HNRNPL	917	-	3.089646	1.081228	-1.0	-1.0
chr12	111993584	111993769	ENSG00000198270.12|TMEM116|HNRNPL|HNRNPL	946	-	5.8397865	1.2645185	-1.0	-1.0
chr12	111932457	111932584	ENSG00000198270.12|TMEM116|HNRNPL|HNRNPL	925	-	5.6988487	1.1223214	-1.0	-1.0
chr12	111942665	111942935	ENSG00000198270.12|TMEM116|HNRNPL|HNRNPL	999	-	4.5136847	2.9232457	-1.0	-1.0
chr12	111935435	111935730	ENSG00000198270.12|TMEM116|HNRNPL|HNRNPL	1000	-	3.8260164	3.3160963	-1.0	-1.0
chr12	111939920	111940045	ENSG00000198270.12|TMEM116|HNRNPL|HNRNPL	908	-	5.58622	1.0341867	-1.0	-1.0
chr12	111934665	111934855	ENSG00000198270.12|TMEM116|HNRNPL|HNRNPL	923	-	2.4955795	1.1159319	-1.0	-1.0
chr12	112039778	112039903	ENSG00000111300.9|NAA25|HNRNPL|HNRNPL	954	-	3.0411904	1.3372709	-1.0	-1.0
chr12	112085529	112085649	ENSG00000111300.9|NAA25|HNRNPL|HNRNPL	915	-	3.0924246	1.0730605	-1.0	-1.0
chr12	112038405	112038520	ENSG00000111300.9|NAA25|HNRNPL|HNRNPL	904	-	3.6652086	1.0169473	-1.0	-1.0
chr12	112206943	112207238	ENSG00000173064.12|HECTD4|HNRNPL|HNRNPL	1000	-	5.4584274	4.2097774	-1.0	-1.0
chr12	112296002	112296732	ENSG00000173064.12|HECTD4|HNRNPL|HNRNPL	972	-	4.2068806	1.5486141	-1.0	-1.0
chr12	112168292	112168467	ENSG00000173064.12|HECTD4|HNRNPL|HNRNPL	957	-	5.444682	1.3675985	-1.0	-1.0
chr12	112297302	112297517	ENSG00000173064.12|HECTD4|HNRNPL|HNRNPL	977	-	5.302432	1.6334611	-1.0	-1.0
chr12	112266723	112266858	ENSG00000173064.12|HECTD4|HNRNPL|HNRNPL	916	-	5.663247	1.0779036	-1.0	-1.0
chr12	112297052	112297257	ENSG00000173064.12|HECTD4|HNRNPL|HNRNPL	976	-	5.694456	1.6248655	-1.0	-1.0
chr12	112296932	112297047	ENSG00000173064.12|HECTD4|HNRNPL|HNRNPL	924	-	5.6741195	1.1217914	-1.0	-1.0
chr12	112226468	112226648	ENSG00000173064.12|HECTD4|HNRNPL|HNRNPL	941	-	3.0804293	1.2320671	-1.0	-1.0
chr12	112226315	112226445	ENSG00000173064.12|HECTD4|HNRNPL|HNRNPL	926	-	2.9501693	1.1330225	-1.0	-1.0
chr12	112459796	112459996	ENSG00000179295.17|PTPN11|HNRNPL|HNRNPL	979	+	4.0434785	1.6682854	-1.0	-1.0
chr12	113318968	113319325	ENSG00000089060.11|SLC8B1|HNRNPL|HNRNPL	997	-	5.590754	2.5653632	-1.0	-1.0
chr12	113319993	113320338	ENSG00000089060.11|SLC8B1|HNRNPL|HNRNPL	994	-	6.5455136	2.1999817	-1.0	-1.0
chr12	113320443	113320888	ENSG00000089060.11|SLC8B1|HNRNPL|HNRNPL	967	-	6.042375	1.4869664	-1.0	-1.0
chr12	113319325	113319755	ENSG00000089060.11|SLC8B1|HNRNPL|HNRNPL	992	-	5.7224517	2.074299	-1.0	-1.0
chr12	113320917	113321055	ENSG00000089060.11|SLC8B1|HNRNPL|HNRNPL	916	-	5.6486673	1.0775704	-1.0	-1.0
chr12	113316656	113316826	ENSG00000089060.11|SLC8B1|HNRNPL|HNRNPL	983	-	6.031218	1.7762852	-1.0	-1.0
chr12	113307284	113307429	ENSG00000089060.11|SLC8B1|HNRNPL|HNRNPL	909	-	5.596337	1.0429465	-1.0	-1.0
chr12	113319835	113319935	ENSG00000089060.11|SLC8B1|HNRNPL|HNRNPL	928	-	5.7921877	1.1453872	-1.0	-1.0
chr12	113317001	113318963	ENSG00000089060.11|SLC8B1|HNRNPL|HNRNPL	1000	-	7.429805	5.6144447	-1.0	-1.0
chr12	113388628	113389818	ENSG00000151176.7|PLBD2|HNRNPL|HNRNPL	998	+	4.236915	2.7904897	-1.0	-1.0
chr12	113373022	113373167	ENSG00000151176.7|PLBD2|HNRNPL|HNRNPL	923	+	5.7135525	1.1116797	-1.0	-1.0
chr12	113389823	113391528	ENSG00000151176.7|PLBD2|HNRNPL|HNRNPL	1000	+	4.401801	4.3481174	-1.0	-1.0
chr12	113373307	113373427	ENSG00000151176.7|PLBD2|HNRNPL|HNRNPL	917	+	5.654911	1.0791992	-1.0	-1.0
chr12	113373847	113374377	ENSG00000151176.7|PLBD2|HNRNPL|HNRNPL	986	+	5.5297055	1.8549242	-1.0	-1.0
chr12	113373517	113373812	ENSG00000151176.7|PLBD2|HNRNPL|HNRNPL	946	+	5.8286943	1.2664169	-1.0	-1.0
chr12	113762743	113762868	ENSG00000249550.6|LINC01234|HNRNPL|HNRNPL	914	-	5.628969	1.0639061	-1.0	-1.0
chr12	113763148	113763743	ENSG00000249550.6|LINC01234|HNRNPL|HNRNPL	1000	-	5.7679605	3.4283404	-1.0	-1.0
chr12	113762893	113763108	ENSG00000249550.6|LINC01234|HNRNPL|HNRNPL	923	-	4.2098284	1.1147887	-1.0	-1.0
chr12	113764698	113764908	ENSG00000249550.6|LINC01234|HNRNPL|HNRNPL	983	-	5.7723207	1.7689563	-1.0	-1.0
chr12	113817632	113817732	ENSG00000122965.10|RBM19|HNRNPL|HNRNPL	900	-	5.537917	1.0019203	-1.0	-1.0
chr12	113817277	113817467	ENSG00000122965.10|RBM19|HNRNPL|HNRNPL	990	-	5.2087746	1.9865769	-1.0	-1.0
chr12	116137147	116137377	ENSG00000123066.7|MED13L|HNRNPL|HNRNPL	997	-	5.0580044	2.5519361	-1.0	-1.0
chr12	116101327	116101432	ENSG00000123066.7|MED13L|HNRNPL|HNRNPL	908	-	3.0341432	1.0373099	-1.0	-1.0
chr12	116203172	116203312	ENSG00000123066.7|MED13L|HNRNPL|HNRNPL	924	-	4.4847903	1.11788	-1.0	-1.0
chr12	116033701	116033806	ENSG00000123066.7|MED13L|HNRNPL|HNRNPL	958	-	5.974944	1.3804001	-1.0	-1.0
chr12	116276070	116276180	ENSG00000123066.7|MED13L|HNRNPL|HNRNPL	965	-	6.0240626	1.4605794	-1.0	-1.0
chr12	116130592	116130697	ENSG00000123066.7|MED13L|HNRNPL|HNRNPL	900	-	5.5516505	1.0011815	-1.0	-1.0
chr12	116207407	116207567	ENSG00000123066.7|MED13L|HNRNPL|HNRNPL	923	-	4.9660225	1.1142296	-1.0	-1.0
chr12	116216627	116216747	ENSG00000123066.7|MED13L|HNRNPL|HNRNPL	913	-	3.0628023	1.0611111	-1.0	-1.0
chr12	116222422	116222592	ENSG00000123066.7|MED13L|HNRNPL|HNRNPL	941	-	2.9514263	1.2299387	-1.0	-1.0
chr12	116192237	116192342	ENSG00000123066.7|MED13L|HNRNPL|HNRNPL	902	-	3.651061	1.0071241	-1.0	-1.0
chr12	115961106	115961206	ENSG00000123066.7|MED13L|HNRNPL|HNRNPL	941	-	3.9123175	1.2260677	-1.0	-1.0
chr12	116215157	116215322	ENSG00000123066.7|MED13L|HNRNPL|HNRNPL	937	-	2.7642345	1.1979299	-1.0	-1.0
chr12	116125422	116125552	ENSG00000123066.7|MED13L|HNRNPL|HNRNPL	906	-	3.027929	1.0262828	-1.0	-1.0
chr12	116047896	116048071	ENSG00000123066.7|MED13L|HNRNPL|HNRNPL	913	-	3.2565465	1.0619427	-1.0	-1.0
chr12	116136332	116136512	ENSG00000123066.7|MED13L|HNRNPL|HNRNPL	959	-	4.6900606	1.3837509	-1.0	-1.0
chr12	116116202	116116327	ENSG00000123066.7|MED13L|HNRNPL|HNRNPL	917	-	5.6633563	1.0799842	-1.0	-1.0
chr12	116189827	116189997	ENSG00000123066.7|MED13L|HNRNPL|HNRNPL	955	-	3.1531713	1.349241	-1.0	-1.0
chr12	116140357	116140492	ENSG00000123066.7|MED13L|HNRNPL|HNRNPL	911	-	5.6262684	1.049116	-1.0	-1.0
chr12	116169067	116169282	ENSG00000123066.7|MED13L|HNRNPL|HNRNPL	990	-	3.6170511	1.9959378	-1.0	-1.0
chr12	116256550	116256680	ENSG00000123066.7|MED13L|HNRNPL|HNRNPL	916	-	3.738029	1.0740207	-1.0	-1.0
chr12	116276429	116276569	ENSG00000123066.7|MED13L|HNRNPL|HNRNPL	921	-	5.6704974	1.1034712	-1.0	-1.0
chr12	116225007	116225217	ENSG00000123066.7|MED13L|HNRNPL|HNRNPL	975	-	3.2988842	1.6070757	-1.0	-1.0
chr12	116006461	116006561	ENSG00000123066.7|MED13L|HNRNPL|HNRNPL	905	-	5.57597	1.0222793	-1.0	-1.0
chr12	116184322	116184512	ENSG00000123066.7|MED13L|HNRNPL|HNRNPL	957	-	2.492649	1.368047	-1.0	-1.0
chr12	116189167	116189267	ENSG00000123066.7|MED13L|HNRNPL|HNRNPL	902	-	5.6125355	1.0072743	-1.0	-1.0
chr12	116154082	116154212	ENSG00000123066.7|MED13L|HNRNPL|HNRNPL	924	-	3.5087397	1.1213764	-1.0	-1.0
chr12	116189622	116189822	ENSG00000123066.7|MED13L|HNRNPL|HNRNPL	989	-	3.570819	1.9394163	-1.0	-1.0
chr12	116182897	116183077	ENSG00000123066.7|MED13L|HNRNPL|HNRNPL	976	-	3.22033	1.6180613	-1.0	-1.0
chr12	115978118	115978313	ENSG00000123066.7|MED13L|HNRNPL|HNRNPL	977	-	3.2830653	1.6372442	-1.0	-1.0
chr12	116184772	116185062	ENSG00000123066.7|MED13L|HNRNPL|HNRNPL	977	-	5.1975064	1.6400926	-1.0	-1.0
chr12	116190232	116190437	ENSG00000123066.7|MED13L|HNRNPL|HNRNPL	983	-	3.1824286	1.7639822	-1.0	-1.0
chr12	116178787	116179262	ENSG00000123066.7|MED13L|HNRNPL|HNRNPL	973	-	4.6451163	1.567772	-1.0	-1.0
chr12	116183562	116184277	ENSG00000123066.7|MED13L|HNRNPL|HNRNPL	998	-	4.5792055	2.7830963	-1.0	-1.0
chr12	116130702	116130812	ENSG00000123066.7|MED13L|HNRNPL|HNRNPL	927	-	5.768059	1.136541	-1.0	-1.0
chr12	116224017	116224167	ENSG00000123066.7|MED13L|HNRNPL|HNRNPL	927	-	5.6923637	1.1356826	-1.0	-1.0
chr12	116065156	116065381	ENSG00000123066.7|MED13L|HNRNPL|HNRNPL	999	-	5.503124	2.8617818	-1.0	-1.0
chr12	116276195	116276429	ENSG00000123066.7|MED13L|HNRNPL|HNRNPL	1000	-	4.1312437	4.1112523	-1.0	-1.0
chr12	116222597	116222727	ENSG00000123066.7|MED13L|HNRNPL|HNRNPL	914	-	2.352262	1.0654242	-1.0	-1.0
chr12	115981528	115981838	ENSG00000123066.7|MED13L|HNRNPL|HNRNPL	969	-	6.046304	1.505668	-1.0	-1.0
chr12	116102127	116102237	ENSG00000123066.7|MED13L|HNRNPL|HNRNPL	901	-	3.6464505	1.0024757	-1.0	-1.0
chr12	116136207	116136317	ENSG00000123066.7|MED13L|HNRNPL|HNRNPL	901	-	3.6710103	1.003203	-1.0	-1.0
chr12	116162402	116162582	ENSG00000123066.7|MED13L|HNRNPL|HNRNPL	954	-	4.8855867	1.3419274	-1.0	-1.0
chr12	116041221	116041371	ENSG00000123066.7|MED13L|HNRNPL|HNRNPL	947	-	5.8632364	1.2756903	-1.0	-1.0
chr12	116069481	116069671	ENSG00000123066.7|MED13L|HNRNPL|HNRNPL	955	-	4.5260515	1.3421324	-1.0	-1.0
chr12	116178787	116179262	ENSG00000258337.1|AC130895.1|HNRNPL|HNRNPL	973	-	4.6451163	1.5685605	-1.0	-1.0
chr12	116975429	116975529	ENSG00000174989.12|FBXW8|HNRNPL|HNRNPL	900	+	5.5310454	1.0011815	-1.0	-1.0
chr12	116964919	116965069	ENSG00000174989.12|FBXW8|HNRNPL|HNRNPL	923	+	3.9180083	1.1108093	-1.0	-1.0
chr12	117150702	117151117	ENSG00000135108.14|FBXO21|HNRNPL|HNRNPL	991	-	5.548388	2.0400085	-1.0	-1.0
chr12	118019286	118019411	ENSG00000111445.13|RFC5|HNRNPL|HNRNPL	907	+	5.582659	1.0320735	-1.0	-1.0
chr12	118330463	118330588	ENSG00000135090.13|TAOK3|HNRNPL|HNRNPL	922	-	3.8432739	1.1092763	-1.0	-1.0
chr12	118338203	118338368	ENSG00000135090.13|TAOK3|HNRNPL|HNRNPL	960	-	5.940167	1.3935915	-1.0	-1.0
chr12	118353313	118353433	ENSG00000135090.13|TAOK3|HNRNPL|HNRNPL	921	-	5.688389	1.102732	-1.0	-1.0
chr12	118330833	118330983	ENSG00000135090.13|TAOK3|HNRNPL|HNRNPL	929	-	5.7420673	1.1502723	-1.0	-1.0
chr12	118353038	118353203	ENSG00000135090.13|TAOK3|HNRNPL|HNRNPL	933	-	4.917024	1.171073	-1.0	-1.0
chr12	118353653	118353828	ENSG00000135090.13|TAOK3|HNRNPL|HNRNPL	951	-	5.891257	1.3075864	-1.0	-1.0
chr12	118173360	118173460	ENSG00000135090.13|TAOK3|HNRNPL|HNRNPL	906	-	5.6192894	1.028278	-1.0	-1.0
chr12	118367995	118368105	ENSG00000135090.13|TAOK3|HNRNPL|HNRNPL	913	-	5.6887345	1.0599018	-1.0	-1.0
chr12	119671494	119671649	ENSG00000111725.10|PRKAB1|HNRNPL|HNRNPL	953	+	3.468555	1.3238484	-1.0	-1.0
chr12	119680322	119680542	ENSG00000111725.10|PRKAB1|HNRNPL|HNRNPL	987	+	3.3614266	1.8976976	-1.0	-1.0
chr12	119671668	119671968	ENSG00000111725.10|PRKAB1|HNRNPL|HNRNPL	942	+	5.3414555	1.2362764	-1.0	-1.0
chr12	119672043	119672238	ENSG00000111725.10|PRKAB1|HNRNPL|HNRNPL	935	+	5.486962	1.1854702	-1.0	-1.0
chr12	119678719	119678819	ENSG00000111725.10|PRKAB1|HNRNPL|HNRNPL	902	+	5.5692015	1.00749	-1.0	-1.0
chr12	119671191	119671366	ENSG00000111725.10|PRKAB1|HNRNPL|HNRNPL	905	+	3.586123	1.0223802	-1.0	-1.0
chr12	119668413	119668538	ENSG00000111725.10|PRKAB1|HNRNPL|HNRNPL	927	+	5.736473	1.1342728	-1.0	-1.0
chr12	119852750	119852985	ENSG00000122966.15|CIT|HNRNPL|HNRNPL	989	-	4.626435	1.968808	-1.0	-1.0
chr12	119850925	119851120	ENSG00000122966.15|CIT|HNRNPL|HNRNPL	957	-	5.921456	1.3634765	-1.0	-1.0
chr12	119794010	119794370	ENSG00000122966.15|CIT|HNRNPL|HNRNPL	967	-	6.024013	1.4758441	-1.0	-1.0
chr12	119767647	119767842	ENSG00000122966.15|CIT|HNRNPL|HNRNPL	989	-	6.055824	1.9508893	-1.0	-1.0
chr12	119851180	119851465	ENSG00000122966.15|CIT|HNRNPL|HNRNPL	1000	-	5.0349665	3.5346901	-1.0	-1.0
chr12	119839288	119839498	ENSG00000122966.15|CIT|HNRNPL|HNRNPL	987	-	5.856677	1.8734218	-1.0	-1.0
chr12	120133117	120133312	ENSG00000089154.10|GCN1|HNRNPL|HNRNPL	976	-	3.5685525	1.6133492	-1.0	-1.0
chr12	120471434	120471579	ENSG00000088986.10|DYNLL1|HNRNPL|HNRNPL	922	+	5.6815233	1.1095469	-1.0	-1.0
chr12	120834257	120834432	ENSG00000157837.15|SPPL3|HNRNPL|HNRNPL	910	-	5.6747313	1.0441983	-1.0	-1.0
chr12	120882387	120882497	ENSG00000157837.15|SPPL3|HNRNPL|HNRNPL	924	-	5.705275	1.1165372	-1.0	-1.0
chr12	120874672	120874812	ENSG00000157837.15|SPPL3|HNRNPL|HNRNPL	926	-	2.7217593	1.1325022	-1.0	-1.0
chr12	120833942	120834067	ENSG00000157837.15|SPPL3|HNRNPL|HNRNPL	919	-	5.71315	1.0919349	-1.0	-1.0
chr12	120830877	120830977	ENSG00000157837.15|SPPL3|HNRNPL|HNRNPL	900	-	5.5310454	1.0009305	-1.0	-1.0
chr12	120833727	120833922	ENSG00000157837.15|SPPL3|HNRNPL|HNRNPL	977	-	4.9515395	1.6397961	-1.0	-1.0
chr12	120836877	120837002	ENSG00000157837.15|SPPL3|HNRNPL|HNRNPL	946	-	5.8921833	1.2668216	-1.0	-1.0
chr12	120833262	120833367	ENSG00000157837.15|SPPL3|HNRNPL|HNRNPL	902	-	5.5692015	1.0072584	-1.0	-1.0
chr12	121243617	121243827	ENSG00000110931.18|CAMKK2|HNRNPL|HNRNPL	973	-	6.144793	1.5640922	-1.0	-1.0
chr12	121246600	121246730	ENSG00000110931.18|CAMKK2|HNRNPL|HNRNPL	914	-	5.664502	1.0644714	-1.0	-1.0
chr12	121246040	121246140	ENSG00000110931.18|CAMKK2|HNRNPL|HNRNPL	901	-	3.6694639	1.003965	-1.0	-1.0
chr12	121312209	121312339	ENSG00000089053.12|ANAPC5|HNRNPL|HNRNPL	920	-	5.6843457	1.0961235	-1.0	-1.0
chr12	121330647	121330827	ENSG00000089053.12|ANAPC5|HNRNPL|HNRNPL	943	-	2.496621	1.2420906	-1.0	-1.0
chr12	121329455	121329555	ENSG00000089053.12|ANAPC5|HNRNPL|HNRNPL	964	-	5.9960465	1.4469455	-1.0	-1.0
chr12	121330897	121331147	ENSG00000089053.12|ANAPC5|HNRNPL|HNRNPL	989	-	3.025846	1.955024	-1.0	-1.0
chr12	121327960	121328090	ENSG00000089053.12|ANAPC5|HNRNPL|HNRNPL	915	-	2.5090213	1.0715266	-1.0	-1.0
chr12	121333852	121333952	ENSG00000089053.12|ANAPC5|HNRNPL|HNRNPL	932	-	5.7954936	1.1689233	-1.0	-1.0
chr12	121329083	121329183	ENSG00000089053.12|ANAPC5|HNRNPL|HNRNPL	924	-	2.5746899	1.1171228	-1.0	-1.0
chr12	121327445	121327565	ENSG00000089053.12|ANAPC5|HNRNPL|HNRNPL	918	-	3.0236917	1.0877312	-1.0	-1.0
chr12	121753258	121753363	ENSG00000188735.12|TMEM120B|HNRNPL|HNRNPL	905	+	5.5803394	1.0208707	-1.0	-1.0
chr12	121750247	121750377	ENSG00000188735.12|TMEM120B|HNRNPL|HNRNPL	917	+	5.6644373	1.0792266	-1.0	-1.0
chr12	121750449	121750659	ENSG00000188735.12|TMEM120B|HNRNPL|HNRNPL	941	+	5.8174443	1.2274129	-1.0	-1.0
chr12	121750944	121751299	ENSG00000188735.12|TMEM120B|HNRNPL|HNRNPL	961	+	5.502339	1.4066505	-1.0	-1.0
chr12	121751309	121752127	ENSG00000188735.12|TMEM120B|HNRNPL|HNRNPL	995	+	6.353882	2.3466737	-1.0	-1.0
chr12	121752223	121752353	ENSG00000188735.12|TMEM120B|HNRNPL|HNRNPL	966	+	4.1738377	1.4641489	-1.0	-1.0
chr12	121952979	121953354	ENSG00000158023.9|WDR66|HNRNPL|HNRNPL	962	+	5.2813835	1.416878	-1.0	-1.0
chr12	121940551	121940656	ENSG00000158023.9|WDR66|HNRNPL|HNRNPL	909	+	5.5892887	1.0387394	-1.0	-1.0
chr12	121940186	121940371	ENSG00000158023.9|WDR66|HNRNPL|HNRNPL	913	+	4.4412894	1.0625169	-1.0	-1.0
chr12	121942086	121942286	ENSG00000158023.9|WDR66|HNRNPL|HNRNPL	963	+	4.3715796	1.4277406	-1.0	-1.0
chr12	122106266	122106446	ENSG00000175727.13|MLXIP|HNRNPL|HNRNPL	940	+	4.234121	1.220753	-1.0	-1.0
chr12	122133984	122134159	ENSG00000175727.13|MLXIP|HNRNPL|HNRNPL	935	+	2.5732055	1.1839907	-1.0	-1.0
chr12	122102676	122102856	ENSG00000175727.13|MLXIP|HNRNPL|HNRNPL	948	+	5.8506336	1.287427	-1.0	-1.0
chr12	122115991	122116161	ENSG00000175727.13|MLXIP|HNRNPL|HNRNPL	956	+	4.0077596	1.35273	-1.0	-1.0
chr12	122115601	122115771	ENSG00000175727.13|MLXIP|HNRNPL|HNRNPL	931	+	5.763629	1.1624136	-1.0	-1.0
chr12	122258890	122259290	ENSG00000256861.1|AC048338.1|HNRNPL|HNRNPL	932	-	4.2166758	1.1686288	-1.0	-1.0
chr12	122258893	122259288	ENSG00000139719.9|VPS33A|HNRNPL|HNRNPL	932	-	4.1263943	1.167992	-1.0	-1.0
chr12	122258896	122259286	ENSG00000280389.1|AC048338.2|HNRNPL|HNRNPL	932	-	4.0718412	1.1694497	-1.0	-1.0
chr12	122334915	122335030	ENSG00000130779.19|CLIP1|HNRNPL|HNRNPL	912	-	5.647426	1.0546507	-1.0	-1.0
chr12	122494934	122495044	ENSG00000033030.13|ZCCHC8|HNRNPL|HNRNPL	919	-	3.7568252	1.0889692	-1.0	-1.0
chr12	122489523	122489633	ENSG00000033030.13|ZCCHC8|HNRNPL|HNRNPL	909	-	5.5892887	1.0387394	-1.0	-1.0
chr12	122492013	122492168	ENSG00000033030.13|ZCCHC8|HNRNPL|HNRNPL	967	-	5.2060337	1.4870973	-1.0	-1.0
chr12	122519078	122519178	ENSG00000111011.17|RSRC2|HNRNPL|HNRNPL	904	-	3.0133407	1.0155735	-1.0	-1.0
chr12	122506526	122506766	ENSG00000111011.17|RSRC2|HNRNPL|HNRNPL	990	-	4.1211443	2.0087044	-1.0	-1.0
chr12	122580112	122580257	ENSG00000184445.11|KNTC1|HNRNPL|HNRNPL	926	+	4.740721	1.1320568	-1.0	-1.0
chr12	122612755	122612881	ENSG00000184445.11|KNTC1|HNRNPL|HNRNPL	946	+	5.8717546	1.2714628	-1.0	-1.0
chr12	122611765	122611875	ENSG00000184445.11|KNTC1|HNRNPL|HNRNPL	967	+	6.065868	1.4780132	-1.0	-1.0
chr12	122611656	122611756	ENSG00000184445.11|KNTC1|HNRNPL|HNRNPL	902	+	5.6125355	1.0067999	-1.0	-1.0
chr12	122887636	122887801	ENSG00000139722.6|VPS37B|HNRNPL|HNRNPL	924	-	5.6976275	1.1181568	-1.0	-1.0
chr12	122878401	122878596	ENSG00000139722.6|VPS37B|HNRNPL|HNRNPL	971	-	3.5736718	1.5441192	-1.0	-1.0
chr12	122878403	122878598	ENSG00000280138.1|AC027290.2|HNRNPL|HNRNPL	972	-	3.5624046	1.5491028	-1.0	-1.0
chr12	122887638	122887798	ENSG00000280138.1|AC027290.2|HNRNPL|HNRNPL	919	-	5.680894	1.0903378	-1.0	-1.0
chr12	123075075	123075270	ENSG00000090975.12|PITPNM2|HNRNPL|HNRNPL	973	-	6.1191807	1.5693394	-1.0	-1.0
chr12	123030977	123031107	ENSG00000090975.12|PITPNM2|HNRNPL|HNRNPL	930	-	5.74229	1.156975	-1.0	-1.0
chr12	123144230	123144330	ENSG00000090975.12|PITPNM2|HNRNPL|HNRNPL	906	-	5.6192894	1.0284567	-1.0	-1.0
chr12	123029577	123029972	ENSG00000090975.12|PITPNM2|HNRNPL|HNRNPL	991	-	5.760207	2.0328164	-1.0	-1.0
chr12	123224837	123225062	ENSG00000051825.14|MPHOSPH9|HNRNPL|HNRNPL	956	-	5.9206367	1.3588878	-1.0	-1.0
chr12	123213807	123213952	ENSG00000051825.14|MPHOSPH9|HNRNPL|HNRNPL	928	-	3.4415493	1.1406597	-1.0	-1.0
chr12	123222855	123223037	ENSG00000051825.14|MPHOSPH9|HNRNPL|HNRNPL	946	-	4.0444427	1.2674618	-1.0	-1.0
chr12	123211992	123212192	ENSG00000051825.14|MPHOSPH9|HNRNPL|HNRNPL	947	-	3.6366234	1.2746141	-1.0	-1.0
chr12	123203475	123203575	ENSG00000051825.14|MPHOSPH9|HNRNPL|HNRNPL	900	-	5.537917	1.0019203	-1.0	-1.0
chr12	123190755	123190865	ENSG00000051825.14|MPHOSPH9|HNRNPL|HNRNPL	919	-	5.712024	1.0912806	-1.0	-1.0
chr12	123156614	123156719	ENSG00000051825.14|MPHOSPH9|HNRNPL|HNRNPL	913	-	3.064012	1.0619335	-1.0	-1.0
chr12	123193150	123193350	ENSG00000051825.14|MPHOSPH9|HNRNPL|HNRNPL	979	-	6.234589	1.6759137	-1.0	-1.0
chr12	123292653	123292798	ENSG00000139697.13|SBNO1|HNRNPL|HNRNPL	939	-	5.764333	1.2133043	-1.0	-1.0
chr12	123352531	123352706	ENSG00000139697.13|SBNO1|HNRNPL|HNRNPL	966	-	6.059907	1.4667766	-1.0	-1.0
chr12	123331400	123331530	ENSG00000139697.13|SBNO1|HNRNPL|HNRNPL	923	-	5.7063107	1.1154999	-1.0	-1.0
chr12	123386598	123386793	ENSG00000183955.12|KMT5A|HNRNPL|HNRNPL	947	+	2.4987836	1.27482	-1.0	-1.0
chr12	123530805	123530990	ENSG00000188026.12|RILPL1|HNRNPL|HNRNPL	941	-	3.9664414	1.2326257	-1.0	-1.0
chr12	123510871	123511786	ENSG00000188026.12|RILPL1|HNRNPL|HNRNPL	994	-	6.08402	2.253785	-1.0	-1.0
chr12	123509546	123510576	ENSG00000188026.12|RILPL1|HNRNPL|HNRNPL	1000	-	6.990525	5.306618	-1.0	-1.0
chr12	123513357	123514428	ENSG00000188026.12|RILPL1|HNRNPL|HNRNPL	1000	-	6.8547487	4.0548654	-1.0	-1.0
chr12	123511806	123511946	ENSG00000188026.12|RILPL1|HNRNPL|HNRNPL	938	-	5.7519975	1.2094241	-1.0	-1.0
chr12	123519498	123519598	ENSG00000188026.12|RILPL1|HNRNPL|HNRNPL	914	-	5.638892	1.0675511	-1.0	-1.0
chr12	123504166	123504376	ENSG00000188026.12|RILPL1|HNRNPL|HNRNPL	945	-	5.823258	1.2604597	-1.0	-1.0
chr12	123511981	123512136	ENSG00000188026.12|RILPL1|HNRNPL|HNRNPL	933	-	5.8372755	1.172158	-1.0	-1.0
chr12	123508776	123508966	ENSG00000188026.12|RILPL1|HNRNPL|HNRNPL	979	-	6.2399	1.6832672	-1.0	-1.0
chr12	123514668	123514793	ENSG00000188026.12|RILPL1|HNRNPL|HNRNPL	917	-	3.779996	1.0833858	-1.0	-1.0
chr12	123512171	123513357	ENSG00000188026.12|RILPL1|HNRNPL|HNRNPL	999	-	6.4738693	2.939989	-1.0	-1.0
chr12	123519499	123519599	ENSG00000278112.1|AC145423.3|HNRNPL|HNRNPL	914	-	5.638892	1.0675511	-1.0	-1.0
chr12	123582465	123582580	ENSG00000247373.3|AC055713.1|HNRNPL|HNRNPL	926	-	5.7251415	1.1283478	-1.0	-1.0
chr12	123597184	123597679	ENSG00000086598.10|TMED2|HNRNPL|HNRNPL	998	+	2.6242461	2.6554153	-1.0	-1.0
chr12	123604466	123604651	ENSG00000111364.15|DDX55|HNRNPL|HNRNPL	953	+	5.8750463	1.3245021	-1.0	-1.0
chr12	123617213	123617403	ENSG00000111364.15|DDX55|HNRNPL|HNRNPL	924	+	4.088692	1.119442	-1.0	-1.0
chr12	123622440	123622570	ENSG00000111361.12|EIF2B1|HNRNPL|HNRNPL	950	-	5.871423	1.303146	-1.0	-1.0
chr12	123621940	123622120	ENSG00000111361.12|EIF2B1|HNRNPL|HNRNPL	932	-	3.7862535	1.1698403	-1.0	-1.0
chr12	123656374	123656539	ENSG00000111358.13|GTF2H3|HNRNPL|HNRNPL	958	+	3.6739254	1.3786325	-1.0	-1.0
chr12	123754582	123754787	ENSG00000185344.13|ATP6V0A2|HNRNPL|HNRNPL	986	+	6.187148	1.8664834	-1.0	-1.0
chr12	124014773	124014878	ENSG00000274874.1|AC068790.8|HNRNPL|HNRNPL	907	+	5.6222563	1.0320514	-1.0	-1.0
chr12	124012918	124013018	ENSG00000274874.1|AC068790.8|HNRNPL|HNRNPL	907	+	2.714536	1.0320184	-1.0	-1.0
chr12	124014770	124014875	ENSG00000179195.15|ZNF664|HNRNPL|HNRNPL	907	+	5.6222563	1.0320514	-1.0	-1.0
chr12	124014770	124014875	ENSG00000178882.14|RFLNA|HNRNPL|HNRNPL	907	+	5.6222563	1.0320845	-1.0	-1.0
chr12	124359560	124360025	ENSG00000196498.13|NCOR2|HNRNPL|HNRNPL	937	-	4.963168	1.199534	-1.0	-1.0
chr12	124427705	124428445	ENSG00000196498.13|NCOR2|HNRNPL|HNRNPL	987	-	5.363595	1.8879777	-1.0	-1.0
chr12	124361685	124361875	ENSG00000196498.13|NCOR2|HNRNPL|HNRNPL	960	-	5.952781	1.4007988	-1.0	-1.0
chr12	124361880	124362120	ENSG00000196498.13|NCOR2|HNRNPL|HNRNPL	978	-	6.223011	1.6651511	-1.0	-1.0
chr12	124515493	124515903	ENSG00000196498.13|NCOR2|HNRNPL|HNRNPL	999	-	6.4242644	3.0206668	-1.0	-1.0
chr12	124428630	124428740	ENSG00000196498.13|NCOR2|HNRNPL|HNRNPL	905	-	5.57597	1.0222793	-1.0	-1.0
chr12	124428490	124428590	ENSG00000196498.13|NCOR2|HNRNPL|HNRNPL	909	-	5.59588	1.04064	-1.0	-1.0
chr12	124360105	124361220	ENSG00000196498.13|NCOR2|HNRNPL|HNRNPL	990	-	4.607507	1.9811559	-1.0	-1.0
chr12	124356266	124356451	ENSG00000196498.13|NCOR2|HNRNPL|HNRNPL	943	-	4.3498154	1.2457427	-1.0	-1.0
chr12	124356850	124359380	ENSG00000196498.13|NCOR2|HNRNPL|HNRNPL	1000	-	5.9499846	4.549941	-1.0	-1.0
chr12	124361415	124361545	ENSG00000196498.13|NCOR2|HNRNPL|HNRNPL	917	-	5.65766	1.0829873	-1.0	-1.0
chr12	124794097	124794217	ENSG00000073060.15|SCARB1|HNRNPL|HNRNPL	907	-	5.582659	1.0320712	-1.0	-1.0
chr12	124815899	124816089	ENSG00000073060.15|SCARB1|HNRNPL|HNRNPL	939	-	5.7873354	1.2173935	-1.0	-1.0
chr12	124816869	124817229	ENSG00000073060.15|SCARB1|HNRNPL|HNRNPL	996	-	5.248486	2.3925695	-1.0	-1.0
chr12	124816109	124816284	ENSG00000073060.15|SCARB1|HNRNPL|HNRNPL	977	-	6.1798115	1.6450871	-1.0	-1.0
chr12	124816384	124816799	ENSG00000073060.15|SCARB1|HNRNPL|HNRNPL	989	-	5.939521	1.9495138	-1.0	-1.0
chr12	125004093	125004283	ENSG00000184992.10|BRI3BP|HNRNPL|HNRNPL	966	+	5.8107295	1.4643506	-1.0	-1.0
chr12	125090288	125090393	ENSG00000081760.16|AACS|HNRNPL|HNRNPL	905	+	5.5634627	1.0209107	-1.0	-1.0
chr12	125089928	125090043	ENSG00000081760.16|AACS|HNRNPL|HNRNPL	915	+	5.6496067	1.0729389	-1.0	-1.0
chr12	127039966	127040236	ENSG00000249345.6|LINC02405|HNRNPL|HNRNPL	944	-	5.822653	1.2509832	-1.0	-1.0
chr12	127038276	127038376	ENSG00000249345.6|LINC02405|HNRNPL|HNRNPL	900	-	5.537917	1.0019203	-1.0	-1.0
chr12	127038106	127038231	ENSG00000249345.6|LINC02405|HNRNPL|HNRNPL	905	-	5.5841875	1.023912	-1.0	-1.0
chr12	127033876	127034011	ENSG00000249345.6|LINC02405|HNRNPL|HNRNPL	932	-	5.7596316	1.1649842	-1.0	-1.0
chr12	127037716	127037936	ENSG00000249345.6|LINC02405|HNRNPL|HNRNPL	988	-	6.4050927	1.9093744	-1.0	-1.0
chr12	130802728	130803088	ENSG00000111450.13|STX2|HNRNPL|HNRNPL	983	-	2.53293	1.7637765	-1.0	-1.0
chr12	130801783	130802048	ENSG00000111450.13|STX2|HNRNPL|HNRNPL	946	-	2.491654	1.2692435	-1.0	-1.0
chr12	131019030	131019220	ENSG00000111452.12|ADGRD1|HNRNPL|HNRNPL	940	+	3.5968683	1.224437	-1.0	-1.0
chr12	131018350	131019025	ENSG00000111452.12|ADGRD1|HNRNPL|HNRNPL	988	+	5.444522	1.9113529	-1.0	-1.0
chr12	131037770	131038315	ENSG00000111452.12|ADGRD1|HNRNPL|HNRNPL	995	+	6.1947293	2.308926	-1.0	-1.0
chr12	130956530	130956665	ENSG00000111452.12|ADGRD1|HNRNPL|HNRNPL	919	+	5.692165	1.0915046	-1.0	-1.0
chr12	131017310	131018325	ENSG00000111452.12|ADGRD1|HNRNPL|HNRNPL	1000	+	7.0314837	3.518966	-1.0	-1.0
chr12	131020165	131020300	ENSG00000111452.12|ADGRD1|HNRNPL|HNRNPL	916	+	5.6570163	1.0769706	-1.0	-1.0
chr12	131015670	131015770	ENSG00000111452.12|ADGRD1|HNRNPL|HNRNPL	900	+	5.537917	1.0019203	-1.0	-1.0
chr12	131037560	131037680	ENSG00000111452.12|ADGRD1|HNRNPL|HNRNPL	912	+	5.618966	1.056771	-1.0	-1.0
chr12	131019245	131019345	ENSG00000111452.12|ADGRD1|HNRNPL|HNRNPL	905	+	5.57597	1.0222793	-1.0	-1.0
chr12	130956670	130957745	ENSG00000111452.12|ADGRD1|HNRNPL|HNRNPL	994	+	6.544276	2.2552705	-1.0	-1.0
chr12	131036110	131037260	ENSG00000111452.12|ADGRD1|HNRNPL|HNRNPL	992	+	5.8991604	2.1235955	-1.0	-1.0
chr12	131015105	131015270	ENSG00000111452.12|ADGRD1|HNRNPL|HNRNPL	958	+	5.256162	1.379193	-1.0	-1.0
chr12	131016265	131016415	ENSG00000111452.12|ADGRD1|HNRNPL|HNRNPL	911	+	5.610001	1.051776	-1.0	-1.0
chr12	131016810	131017270	ENSG00000111452.12|ADGRD1|HNRNPL|HNRNPL	997	+	6.6522903	2.4816713	-1.0	-1.0
chr12	131021170	131021355	ENSG00000111452.12|ADGRD1|HNRNPL|HNRNPL	937	+	5.7536182	1.201283	-1.0	-1.0
chr12	131016495	131016655	ENSG00000111452.12|ADGRD1|HNRNPL|HNRNPL	945	+	5.842105	1.262926	-1.0	-1.0
chr12	131019485	131019675	ENSG00000111452.12|ADGRD1|HNRNPL|HNRNPL	918	+	5.662561	1.0875984	-1.0	-1.0
chr12	131713140	131713260	ENSG00000061936.9|SFSWAP|HNRNPL|HNRNPL	937	+	4.257567	1.2016195	-1.0	-1.0
chr12	131715263	131715433	ENSG00000061936.9|SFSWAP|HNRNPL|HNRNPL	947	+	5.86061	1.276	-1.0	-1.0
chr12	131787577	131787692	ENSG00000061936.9|SFSWAP|HNRNPL|HNRNPL	919	+	5.6767893	1.089783	-1.0	-1.0
chr12	131715523	131715623	ENSG00000061936.9|SFSWAP|HNRNPL|HNRNPL	900	+	3.1088839	1.0011815	-1.0	-1.0
chr12	131742843	131742978	ENSG00000061936.9|SFSWAP|HNRNPL|HNRNPL	936	+	5.773737	1.1905825	-1.0	-1.0
chr12	132002487	132002587	ENSG00000183495.13|EP400|HNRNPL|HNRNPL	909	+	5.5892887	1.0387394	-1.0	-1.0
chr12	132003587	132004212	ENSG00000183495.13|EP400|HNRNPL|HNRNPL	993	+	3.601723	2.171665	-1.0	-1.0
chr12	131980198	131980333	ENSG00000183495.13|EP400|HNRNPL|HNRNPL	942	+	5.8022966	1.2331218	-1.0	-1.0
chr12	132124625	132124820	ENSG00000185684.13|EP400NL|HNRNPL|HNRNPL	958	+	5.8447976	1.3799458	-1.0	-1.0
chr12	132124160	132124305	ENSG00000185684.13|EP400NL|HNRNPL|HNRNPL	911	+	5.657906	1.0515226	-1.0	-1.0
chr12	132085559	132085659	ENSG00000185684.13|EP400NL|HNRNPL|HNRNPL	901	+	3.6694639	1.0055954	-1.0	-1.0
chr12	132124345	132124585	ENSG00000185684.13|EP400NL|HNRNPL|HNRNPL	980	+	6.0721445	1.692849	-1.0	-1.0
chr12	132123965	132124155	ENSG00000185684.13|EP400NL|HNRNPL|HNRNPL	958	+	4.3416896	1.3734312	-1.0	-1.0
chr12	132138058	132138228	ENSG00000185163.9|DDX51|HNRNPL|HNRNPL	955	-	4.8975825	1.3478851	-1.0	-1.0
chr12	132577381	132577566	ENSG00000112787.12|FBRSL1|HNRNPL|HNRNPL	929	+	3.6089282	1.1496228	-1.0	-1.0
chr12	132565300	132565590	ENSG00000112787.12|FBRSL1|HNRNPL|HNRNPL	971	+	4.0202723	1.5391935	-1.0	-1.0
chr12	132571524	132571814	ENSG00000112787.12|FBRSL1|HNRNPL|HNRNPL	955	+	5.381759	1.3437606	-1.0	-1.0
chr12	132577606	132577706	ENSG00000112787.12|FBRSL1|HNRNPL|HNRNPL	900	+	3.7025032	1.0011815	-1.0	-1.0
chr12	132565600	132565810	ENSG00000112787.12|FBRSL1|HNRNPL|HNRNPL	924	+	4.463375	1.1165527	-1.0	-1.0
chr12	132563770	132563945	ENSG00000112787.12|FBRSL1|HNRNPL|HNRNPL	939	+	4.319402	1.2170728	-1.0	-1.0
chr12	132518862	132519067	ENSG00000112787.12|FBRSL1|HNRNPL|HNRNPL	953	+	4.8087087	1.3317748	-1.0	-1.0
chr12	132518277	132518432	ENSG00000112787.12|FBRSL1|HNRNPL|HNRNPL	949	+	5.7044897	1.2937076	-1.0	-1.0
chr12	132577791	132578681	ENSG00000112787.12|FBRSL1|HNRNPL|HNRNPL	998	+	5.0515738	2.8058777	-1.0	-1.0
chr12	132565600	132565810	ENSG00000279700.1|AC131212.2|HNRNPL|HNRNPL	924	+	4.463375	1.1165264	-1.0	-1.0
chr12	132565300	132565590	ENSG00000279700.1|AC131212.2|HNRNPL|HNRNPL	971	+	4.0202723	1.5385946	-1.0	-1.0
chr12	132645827	132645967	ENSG00000177084.16|POLE|HNRNPL|HNRNPL	929	-	4.049578	1.1489923	-1.0	-1.0
chr12	132660214	132660374	ENSG00000177084.16|POLE|HNRNPL|HNRNPL	939	-	3.6992395	1.2181008	-1.0	-1.0
chr12	132655577	132655712	ENSG00000177084.16|POLE|HNRNPL|HNRNPL	945	-	5.8103304	1.2609446	-1.0	-1.0
chr12	132653892	132654037	ENSG00000177084.16|POLE|HNRNPL|HNRNPL	907	-	3.6979666	1.0317105	-1.0	-1.0
chr12	132660414	132660644	ENSG00000177084.16|POLE|HNRNPL|HNRNPL	952	-	3.6595757	1.3197385	-1.0	-1.0
chr12	133057508	133057768	ENSG00000198040.10|ZNF84|HNRNPL|HNRNPL	939	+	5.779427	1.2166083	-1.0	-1.0
chr12	133053861	133054111	ENSG00000198040.10|ZNF84|HNRNPL|HNRNPL	951	+	5.8845115	1.3128796	-1.0	-1.0
chr12	133058008	133058108	ENSG00000198040.10|ZNF84|HNRNPL|HNRNPL	907	+	3.686284	1.0320845	-1.0	-1.0
chr12	133055371	133055681	ENSG00000198040.10|ZNF84|HNRNPL|HNRNPL	964	+	6.0280495	1.4414485	-1.0	-1.0
chr12	133083956	133084101	ENSG00000196387.9|ZNF140|HNRNPL|HNRNPL	932	+	5.740109	1.1645874	-1.0	-1.0
chr13	18205806	18206126	ENSG00000279516.1|FAM230C|HNRNPL|HNRNPL	992	+	5.8277197	2.124451	-1.0	-1.0
chr13	18954678	18954927	ENSG00000226057.6|PHF2P2|HNRNPL|HNRNPL	963	-	4.8537765	1.427985	-1.0	-1.0
chr13	19051450	19052905	ENSG00000226057.6|PHF2P2|HNRNPL|HNRNPL	1000	-	7.4200983	3.9361937	-1.0	-1.0
chr13	19696925	19697105	ENSG00000121390.18|PSPC1|HNRNPL|HNRNPL	928	-	5.483398	1.1404932	-1.0	-1.0
chr13	19694985	19695095	ENSG00000121390.18|PSPC1|HNRNPL|HNRNPL	924	-	5.7028036	1.1169575	-1.0	-1.0
chr13	19688250	19688350	ENSG00000121390.18|PSPC1|HNRNPL|HNRNPL	907	-	5.582659	1.0320845	-1.0	-1.0
chr13	19729754	19730059	ENSG00000121390.18|PSPC1|HNRNPL|HNRNPL	994	-	3.3620536	2.228287	-1.0	-1.0
chr13	19727854	19727989	ENSG00000121390.18|PSPC1|HNRNPL|HNRNPL	922	-	5.7101727	1.1090931	-1.0	-1.0
chr13	19688440	19688555	ENSG00000121390.18|PSPC1|HNRNPL|HNRNPL	961	-	5.961257	1.4104145	-1.0	-1.0
chr13	20075514	20075679	ENSG00000121741.16|ZMYM2|HNRNPL|HNRNPL	912	+	5.61551	1.0554551	-1.0	-1.0
chr13	20023528	20023718	ENSG00000121741.16|ZMYM2|HNRNPL|HNRNPL	918	+	2.8464556	1.0875821	-1.0	-1.0
chr13	21170804	21170964	ENSG00000165480.15|SKA3|HNRNPL|HNRNPL	917	-	4.820019	1.0821693	-1.0	-1.0
chr13	21388469	21388594	ENSG00000180776.15|ZDHHC20|HNRNPL|HNRNPL	906	-	5.585383	1.027746	-1.0	-1.0
chr13	21455548	21455768	ENSG00000180776.15|ZDHHC20|HNRNPL|HNRNPL	960	-	3.409743	1.398431	-1.0	-1.0
chr13	22054494	22054674	ENSG00000276476.2|LINC00540|HNRNPL|HNRNPL	942	+	5.8571444	1.2385594	-1.0	-1.0
chr13	22127419	22128059	ENSG00000276476.2|LINC00540|HNRNPL|HNRNPL	965	+	6.5041237	1.4585295	-1.0	-1.0
chr13	22127224	22127324	ENSG00000276476.2|LINC00540|HNRNPL|HNRNPL	916	+	5.651612	1.0779091	-1.0	-1.0
chr13	24897377	24897572	ENSG00000151849.14|CENPJ|HNRNPL|HNRNPL	964	-	6.0591464	1.4426322	-1.0	-1.0
chr13	25332496	25332671	ENSG00000139496.15|NUP58|HNRNPL|HNRNPL	957	+	3.2532017	1.3668282	-1.0	-1.0
chr13	25325888	25326093	ENSG00000139496.15|NUP58|HNRNPL|HNRNPL	933	+	3.433417	1.1749797	-1.0	-1.0
chr13	25331851	25332116	ENSG00000139496.15|NUP58|HNRNPL|HNRNPL	944	+	3.3208826	1.2493867	-1.0	-1.0
chr13	25316307	25316407	ENSG00000139496.15|NUP58|HNRNPL|HNRNPL	907	+	5.582659	1.0320845	-1.0	-1.0
chr13	25304765	25304965	ENSG00000139496.15|NUP58|HNRNPL|HNRNPL	978	+	4.532393	1.655138	-1.0	-1.0
chr13	25319760	25319890	ENSG00000139496.15|NUP58|HNRNPL|HNRNPL	918	+	3.1846764	1.085343	-1.0	-1.0
chr13	25325228	25325558	ENSG00000139496.15|NUP58|HNRNPL|HNRNPL	939	+	4.0219088	1.2128656	-1.0	-1.0
chr13	26268134	26268329	ENSG00000132964.11|CDK8|HNRNPL|HNRNPL	973	+	4.3131804	1.5680277	-1.0	-1.0
chr13	26336009	26336219	ENSG00000132964.11|CDK8|HNRNPL|HNRNPL	980	+	6.2233047	1.7023916	-1.0	-1.0
chr13	27070149	27070249	ENSG00000152484.13|USP12|HNRNPL|HNRNPL	916	-	5.645274	1.0741216	-1.0	-1.0
chr13	27074559	27074724	ENSG00000152484.13|USP12|HNRNPL|HNRNPL	954	-	5.3653574	1.3365748	-1.0	-1.0
chr13	27070269	27070539	ENSG00000152484.13|USP12|HNRNPL|HNRNPL	985	-	4.077942	1.818385	-1.0	-1.0
chr13	27169576	27169716	ENSG00000152484.13|USP12|HNRNPL|HNRNPL	940	-	5.79419	1.2187533	-1.0	-1.0
chr13	27091303	27091568	ENSG00000152484.13|USP12|HNRNPL|HNRNPL	952	-	4.917574	1.3199563	-1.0	-1.0
chr13	27086763	27087053	ENSG00000152484.13|USP12|HNRNPL|HNRNPL	945	-	5.855999	1.260336	-1.0	-1.0
chr13	28202431	28202556	ENSG00000152520.13|PAN3|HNRNPL|HNRNPL	909	+	3.2696466	1.0389625	-1.0	-1.0
chr13	28148607	28148797	ENSG00000152520.13|PAN3|HNRNPL|HNRNPL	938	+	3.16373	1.2043989	-1.0	-1.0
chr13	28263848	28264108	ENSG00000152520.13|PAN3|HNRNPL|HNRNPL	958	+	5.26568	1.3750403	-1.0	-1.0
chr13	28204141	28204271	ENSG00000152520.13|PAN3|HNRNPL|HNRNPL	944	+	3.1125093	1.2497061	-1.0	-1.0
chr13	28159002	28159107	ENSG00000152520.13|PAN3|HNRNPL|HNRNPL	958	+	5.9125376	1.3766351	-1.0	-1.0
chr13	28207046	28207231	ENSG00000152520.13|PAN3|HNRNPL|HNRNPL	930	+	3.388638	1.1575891	-1.0	-1.0
chr13	28239053	28239343	ENSG00000152520.13|PAN3|HNRNPL|HNRNPL	969	+	3.6358476	1.5107061	-1.0	-1.0
chr13	28282459	28282649	ENSG00000152520.13|PAN3|HNRNPL|HNRNPL	955	+	4.03476	1.351379	-1.0	-1.0
chr13	28192405	28192645	ENSG00000152520.13|PAN3|HNRNPL|HNRNPL	991	+	4.454172	2.065892	-1.0	-1.0
chr13	28152072	28152262	ENSG00000152520.13|PAN3|HNRNPL|HNRNPL	971	+	5.5378585	1.536234	-1.0	-1.0
chr13	28171202	28171397	ENSG00000152520.13|PAN3|HNRNPL|HNRNPL	914	+	3.3058271	1.0676457	-1.0	-1.0
chr13	28168017	28168177	ENSG00000152520.13|PAN3|HNRNPL|HNRNPL	912	+	5.6273103	1.0538368	-1.0	-1.0
chr13	29557130	29558015	ENSG00000139514.12|SLC7A1|HNRNPL|HNRNPL	999	-	6.4910073	3.29564	-1.0	-1.0
chr13	29555750	29555940	ENSG00000139514.12|SLC7A1|HNRNPL|HNRNPL	936	-	5.7528605	1.1938142	-1.0	-1.0
chr13	29556870	29557065	ENSG00000139514.12|SLC7A1|HNRNPL|HNRNPL	984	-	5.979614	1.7877588	-1.0	-1.0
chr13	29556415	29556580	ENSG00000139514.12|SLC7A1|HNRNPL|HNRNPL	948	-	5.321629	1.2840215	-1.0	-1.0
chr13	29559525	29559730	ENSG00000139514.12|SLC7A1|HNRNPL|HNRNPL	988	-	6.410473	1.9039557	-1.0	-1.0
chr13	29556030	29556210	ENSG00000139514.12|SLC7A1|HNRNPL|HNRNPL	922	-	5.7033834	1.1096547	-1.0	-1.0
chr13	30207709	30207814	ENSG00000102781.13|KATNAL1|HNRNPL|HNRNPL	904	-	3.6772094	1.0155959	-1.0	-1.0
chr13	30205479	30206089	ENSG00000102781.13|KATNAL1|HNRNPL|HNRNPL	1000	-	6.323148	4.498211	-1.0	-1.0
chr13	30464550	30464905	ENSG00000189403.14|HMGB1|HNRNPL|HNRNPL	985	-	5.6044893	1.8325932	-1.0	-1.0
chr13	30464955	30465065	ENSG00000189403.14|HMGB1|HNRNPL|HNRNPL	933	-	3.8526766	1.1746875	-1.0	-1.0
chr13	30465082	30465202	ENSG00000189403.14|HMGB1|HNRNPL|HNRNPL	924	-	5.7053623	1.1172357	-1.0	-1.0
chr13	32518708	32518898	ENSG00000244754.8|N4BP2L2|HNRNPL|HNRNPL	970	-	3.2086072	1.5248768	-1.0	-1.0
chr13	32526294	32526504	ENSG00000244754.8|N4BP2L2|HNRNPL|HNRNPL	973	-	3.3430028	1.5618993	-1.0	-1.0
chr13	32595563	32595663	ENSG00000083642.18|PDS5B|HNRNPL|HNRNPL	900	+	5.5447783	1.0019203	-1.0	-1.0
chr13	32595043	32595153	ENSG00000083642.18|PDS5B|HNRNPL|HNRNPL	916	+	5.645274	1.074229	-1.0	-1.0
chr13	33833554	33833659	ENSG00000133119.12|RFC3|HNRNPL|HNRNPL	909	+	5.602453	1.04064	-1.0	-1.0
chr13	33836608	33836708	ENSG00000133119.12|RFC3|HNRNPL|HNRNPL	909	+	3.695248	1.04064	-1.0	-1.0
chr13	36340888	36340988	ENSG00000133104.12|SPART|HNRNPL|HNRNPL	912	-	5.6324477	1.0550796	-1.0	-1.0
chr13	36984886	36985081	ENSG00000120697.8|ALG5|HNRNPL|HNRNPL	956	-	5.954305	1.3520734	-1.0	-1.0
chr13	36988005	36988175	ENSG00000120697.8|ALG5|HNRNPL|HNRNPL	949	-	5.841451	1.2927618	-1.0	-1.0
chr13	37046646	37046776	ENSG00000102710.19|SUPT20H|HNRNPL|HNRNPL	915	-	5.640047	1.0695053	-1.0	-1.0
chr13	38356895	38357190	ENSG00000120686.11|UFM1|HNRNPL|HNRNPL	983	+	5.94084	1.7689579	-1.0	-1.0
chr13	38355705	38355935	ENSG00000120686.11|UFM1|HNRNPL|HNRNPL	943	+	5.835398	1.2418857	-1.0	-1.0
chr13	38355175	38355340	ENSG00000120686.11|UFM1|HNRNPL|HNRNPL	926	+	3.8360345	1.1317147	-1.0	-1.0
chr13	38350822	38350922	ENSG00000120686.11|UFM1|HNRNPL|HNRNPL	914	+	5.638892	1.0675511	-1.0	-1.0
chr13	38353587	38353732	ENSG00000120686.11|UFM1|HNRNPL|HNRNPL	918	+	5.6779337	1.0873404	-1.0	-1.0
chr13	38350957	38351467	ENSG00000120686.11|UFM1|HNRNPL|HNRNPL	981	+	5.8939643	1.7139584	-1.0	-1.0
chr13	39034831	39034966	ENSG00000120685.19|PROSER1|HNRNPL|HNRNPL	922	-	5.7042704	1.1073506	-1.0	-1.0
chr13	39025231	39025376	ENSG00000120685.19|PROSER1|HNRNPL|HNRNPL	915	-	4.1604037	1.0700101	-1.0	-1.0
chr13	39014085	39014355	ENSG00000120685.19|PROSER1|HNRNPL|HNRNPL	967	-	3.8645513	1.4854805	-1.0	-1.0
chr13	39044654	39044829	ENSG00000188811.13|NHLRC3|HNRNPL|HNRNPL	950	+	5.861855	1.3042969	-1.0	-1.0
chr13	39694840	39695115	ENSG00000133103.16|COG6|HNRNPL|HNRNPL	994	+	5.574975	2.2031124	-1.0	-1.0
chr13	39688574	39688679	ENSG00000133103.16|COG6|HNRNPL|HNRNPL	904	+	5.5601673	1.0199604	-1.0	-1.0
chr13	39719932	39720142	ENSG00000133103.16|COG6|HNRNPL|HNRNPL	977	+	6.1722035	1.6392796	-1.0	-1.0
chr13	39703093	39703258	ENSG00000133103.16|COG6|HNRNPL|HNRNPL	934	+	5.7954235	1.177309	-1.0	-1.0
chr13	40762751	40762976	ENSG00000102738.7|MRPS31|HNRNPL|HNRNPL	976	-	6.189047	1.6244711	-1.0	-1.0
chr13	40750303	40750498	ENSG00000102738.7|MRPS31|HNRNPL|HNRNPL	971	-	4.0445952	1.5314115	-1.0	-1.0
chr13	40971811	40971941	ENSG00000120690.15|ELF1|HNRNPL|HNRNPL	912	-	5.6324477	1.0551172	-1.0	-1.0
chr13	41353646	41353886	ENSG00000172766.18|NAA16|HNRNPL|HNRNPL	980	+	4.9834146	1.7000145	-1.0	-1.0
chr13	41465805	41466410	ENSG00000102760.12|RGCC|HNRNPL|HNRNPL	976	+	6.4910455	1.6230277	-1.0	-1.0
chr13	41883986	41884211	ENSG00000102763.17|VWA8|HNRNPL|HNRNPL	992	-	6.2360554	2.1119492	-1.0	-1.0
chr13	42120858	42120958	ENSG00000102780.16|DGKH|HNRNPL|HNRNPL	902	+	5.5692015	1.0073289	-1.0	-1.0
chr13	42286744	42286864	ENSG00000023516.8|AKAP11|HNRNPL|HNRNPL	928	+	5.7405415	1.1454128	-1.0	-1.0
chr13	42286974	42287079	ENSG00000023516.8|AKAP11|HNRNPL|HNRNPL	913	+	5.6269026	1.0599301	-1.0	-1.0
chr13	42288299	42288614	ENSG00000023516.8|AKAP11|HNRNPL|HNRNPL	974	+	4.988227	1.592987	-1.0	-1.0
chr13	42279183	42279378	ENSG00000023516.8|AKAP11|HNRNPL|HNRNPL	957	+	5.176056	1.3648516	-1.0	-1.0
chr13	44546673	44546828	ENSG00000102804.14|TSC22D1|HNRNPL|HNRNPL	969	-	6.055582	1.5097653	-1.0	-1.0
chr13	44551253	44551443	ENSG00000102804.14|TSC22D1|HNRNPL|HNRNPL	926	-	4.210268	1.128589	-1.0	-1.0
chr13	45206914	45207159	ENSG00000188342.11|GTF2F2|HNRNPL|HNRNPL	955	+	4.774852	1.3460941	-1.0	-1.0
chr13	45339954	45340119	ENSG00000133112.16|TPT1|HNRNPL|HNRNPL	908	-	1.3333433	1.0357761	-1.0	-1.0
chr13	45356789	45356929	ENSG00000170919.15|TPT1-AS1|HNRNPL|HNRNPL	934	+	5.7687984	1.1781913	-1.0	-1.0
chr13	45358539	45358959	ENSG00000170919.15|TPT1-AS1|HNRNPL|HNRNPL	1000	+	5.148442	3.9130263	-1.0	-1.0
chr13	45357019	45357124	ENSG00000170919.15|TPT1-AS1|HNRNPL|HNRNPL	900	+	5.537917	1.0018138	-1.0	-1.0
chr13	45347444	45347579	ENSG00000170919.15|TPT1-AS1|HNRNPL|HNRNPL	917	+	3.7499428	1.0819082	-1.0	-1.0
chr13	45514408	45514603	ENSG00000136152.14|COG3|HNRNPL|HNRNPL	978	+	6.190406	1.6537751	-1.0	-1.0
chr13	45512138	45513203	ENSG00000136152.14|COG3|HNRNPL|HNRNPL	998	+	4.7939095	2.6514084	-1.0	-1.0
chr13	45535881	45535996	ENSG00000136152.14|COG3|HNRNPL|HNRNPL	966	+	6.011277	1.4660044	-1.0	-1.0
chr13	45513903	45514123	ENSG00000136152.14|COG3|HNRNPL|HNRNPL	957	+	5.942401	1.3671124	-1.0	-1.0
chr13	45515608	45515918	ENSG00000136152.14|COG3|HNRNPL|HNRNPL	962	+	5.9803042	1.415775	-1.0	-1.0
chr13	45515438	45515598	ENSG00000136152.14|COG3|HNRNPL|HNRNPL	949	+	5.8589396	1.2932153	-1.0	-1.0
chr13	45535546	45535846	ENSG00000136152.14|COG3|HNRNPL|HNRNPL	947	+	4.4796667	1.2779174	-1.0	-1.0
chr13	45513543	45513858	ENSG00000136152.14|COG3|HNRNPL|HNRNPL	956	+	4.1201835	1.3578503	-1.0	-1.0
chr13	46153890	46153990	ENSG00000136167.13|LCP1|HNRNPL|HNRNPL	907	-	5.582659	1.0320845	-1.0	-1.0
chr13	46172539	46172754	ENSG00000136167.13|LCP1|HNRNPL|HNRNPL	934	-	4.2231126	1.1836244	-1.0	-1.0
chr13	46176689	46177044	ENSG00000136167.13|LCP1|HNRNPL|HNRNPL	999	-	5.5838065	2.9106243	-1.0	-1.0
chr13	46173114	46173314	ENSG00000136167.13|LCP1|HNRNPL|HNRNPL	974	-	6.175712	1.5872804	-1.0	-1.0
chr13	46146785	46146885	ENSG00000136167.13|LCP1|HNRNPL|HNRNPL	900	-	5.5516505	1.0011815	-1.0	-1.0
chr13	46172829	46173004	ENSG00000136167.13|LCP1|HNRNPL|HNRNPL	919	-	5.666409	1.0923356	-1.0	-1.0
chr13	46179024	46179254	ENSG00000136167.13|LCP1|HNRNPL|HNRNPL	945	-	5.845526	1.2570431	-1.0	-1.0
chr13	46145480	46145585	ENSG00000136167.13|LCP1|HNRNPL|HNRNPL	900	-	5.5310454	1.0011815	-1.0	-1.0
chr13	46126419	46126519	ENSG00000136167.13|LCP1|HNRNPL|HNRNPL	937	-	2.8672922	1.1975136	-1.0	-1.0
chr13	46173314	46173434	ENSG00000136167.13|LCP1|HNRNPL|HNRNPL	953	-	5.8847957	1.3318653	-1.0	-1.0
chr13	46697317	46697482	ENSG00000136141.14|LRCH1|HNRNPL|HNRNPL	914	+	5.633002	1.0635089	-1.0	-1.0
chr13	46600508	46600723	ENSG00000136141.14|LRCH1|HNRNPL|HNRNPL	983	+	6.2545257	1.7584529	-1.0	-1.0
chr13	46698572	46698672	ENSG00000136141.14|LRCH1|HNRNPL|HNRNPL	912	+	5.6324477	1.0550796	-1.0	-1.0
chr13	48251912	48252127	ENSG00000136156.12|ITM2B|HNRNPL|HNRNPL	968	+	6.056005	1.4929154	-1.0	-1.0
chr13	48316686	48316881	ENSG00000139687.13|RB1|HNRNPL|HNRNPL	909	+	5.6370687	1.0433336	-1.0	-1.0
chr13	49172606	49173011	ENSG00000102531.16|FNDC3A|HNRNPL|HNRNPL	988	+	5.228022	1.9224106	-1.0	-1.0
chr13	49205074	49205184	ENSG00000102531.16|FNDC3A|HNRNPL|HNRNPL	912	+	5.673062	1.0574236	-1.0	-1.0
chr13	48982942	48983042	ENSG00000102531.16|FNDC3A|HNRNPL|HNRNPL	927	+	3.8202567	1.1343786	-1.0	-1.0
chr13	49142410	49142510	ENSG00000102531.16|FNDC3A|HNRNPL|HNRNPL	905	+	5.57597	1.0222793	-1.0	-1.0
chr13	50075893	50076078	ENSG00000231607.10|DLEU2|HNRNPL|HNRNPL	966	-	4.4459953	1.4634035	-1.0	-1.0
chr13	50076463	50076598	ENSG00000231607.10|DLEU2|HNRNPL|HNRNPL	945	-	5.277076	1.2597464	-1.0	-1.0
chr13	50065878	50066043	ENSG00000231607.10|DLEU2|HNRNPL|HNRNPL	920	-	3.1372552	1.0953519	-1.0	-1.0
chr13	50087227	50087332	ENSG00000231607.10|DLEU2|HNRNPL|HNRNPL	924	-	5.7190886	1.1178513	-1.0	-1.0
chr13	50091547	50091877	ENSG00000231607.10|DLEU2|HNRNPL|HNRNPL	968	-	6.0433455	1.4905593	-1.0	-1.0
chr13	50060593	50060783	ENSG00000231607.10|DLEU2|HNRNPL|HNRNPL	958	-	5.9353704	1.3753458	-1.0	-1.0
chr13	50204180	50204365	ENSG00000176124.11|DLEU1|HNRNPL|HNRNPL	919	+	5.676568	1.0941992	-1.0	-1.0
chr13	50560971	50561156	ENSG00000176124.11|DLEU1|HNRNPL|HNRNPL	953	+	5.898733	1.3247507	-1.0	-1.0
chr13	50244712	50244907	ENSG00000176124.11|DLEU1|HNRNPL|HNRNPL	949	+	5.845137	1.289426	-1.0	-1.0
chr13	50443330	50443435	ENSG00000176124.11|DLEU1|HNRNPL|HNRNPL	907	+	5.582659	1.0320845	-1.0	-1.0
chr13	50207565	50207750	ENSG00000176124.11|DLEU1|HNRNPL|HNRNPL	976	+	5.9517136	1.6243846	-1.0	-1.0
chr13	50207755	50207895	ENSG00000176124.11|DLEU1|HNRNPL|HNRNPL	964	+	5.156464	1.4391577	-1.0	-1.0
chr13	50286006	50286216	ENSG00000176124.11|DLEU1|HNRNPL|HNRNPL	970	+	5.7488875	1.5190871	-1.0	-1.0
chr13	50455105	50455305	ENSG00000176124.11|DLEU1|HNRNPL|HNRNPL	963	+	3.6189492	1.4329989	-1.0	-1.0
chr13	50226512	50226612	ENSG00000176124.11|DLEU1|HNRNPL|HNRNPL	949	+	5.8126254	1.2931496	-1.0	-1.0
chr13	50470318	50470478	ENSG00000176124.11|DLEU1|HNRNPL|HNRNPL	941	+	3.6078799	1.2326255	-1.0	-1.0
chr13	50256188	50256378	ENSG00000176124.11|DLEU1|HNRNPL|HNRNPL	948	+	4.6481085	1.2834356	-1.0	-1.0
chr13	50207915	50208015	ENSG00000176124.11|DLEU1|HNRNPL|HNRNPL	900	+	5.537917	1.0019203	-1.0	-1.0
chr13	50208580	50208735	ENSG00000176124.11|DLEU1|HNRNPL|HNRNPL	920	+	5.687766	1.098651	-1.0	-1.0
chr13	50467263	50467363	ENSG00000176124.11|DLEU1|HNRNPL|HNRNPL	911	+	3.720632	1.050713	-1.0	-1.0
chr13	50254073	50254588	ENSG00000176124.11|DLEU1|HNRNPL|HNRNPL	994	+	6.0768356	2.2349844	-1.0	-1.0
chr13	50199535	50199730	ENSG00000176124.11|DLEU1|HNRNPL|HNRNPL	962	+	5.622509	1.4215456	-1.0	-1.0
chr13	50475811	50476006	ENSG00000176124.11|DLEU1|HNRNPL|HNRNPL	948	+	4.5698338	1.2855647	-1.0	-1.0
chr13	50345159	50345259	ENSG00000176124.11|DLEU1|HNRNPL|HNRNPL	900	+	5.5310454	1.0011815	-1.0	-1.0
chr13	50488381	50488561	ENSG00000176124.11|DLEU1|HNRNPL|HNRNPL	932	+	5.761472	1.1650648	-1.0	-1.0
chr13	50276946	50277676	ENSG00000176124.11|DLEU1|HNRNPL|HNRNPL	1000	+	5.6895175	4.1159825	-1.0	-1.0
chr13	50188850	50189145	ENSG00000176124.11|DLEU1|HNRNPL|HNRNPL	965	+	5.376062	1.4543381	-1.0	-1.0
chr13	50196440	50196550	ENSG00000176124.11|DLEU1|HNRNPL|HNRNPL	906	+	5.6192894	1.0283732	-1.0	-1.0
chr13	50194900	50195080	ENSG00000176124.11|DLEU1|HNRNPL|HNRNPL	960	+	5.3942375	1.4010158	-1.0	-1.0
chr13	50195915	50196015	ENSG00000176124.11|DLEU1|HNRNPL|HNRNPL	900	+	5.5310454	1.0011815	-1.0	-1.0
chr13	50563531	50563631	ENSG00000176124.11|DLEU1|HNRNPL|HNRNPL	907	+	5.582659	1.0320845	-1.0	-1.0
chr13	50592411	50592521	ENSG00000176124.11|DLEU1|HNRNPL|HNRNPL	913	+	5.6244025	1.0601808	-1.0	-1.0
chr13	50668937	50669062	ENSG00000176124.11|DLEU1|HNRNPL|HNRNPL	912	+	5.643598	1.0568781	-1.0	-1.0
chr13	50280566	50280771	ENSG00000176124.11|DLEU1|HNRNPL|HNRNPL	960	+	4.6783047	1.4031487	-1.0	-1.0
chr13	50455375	50455490	ENSG00000176124.11|DLEU1|HNRNPL|HNRNPL	957	+	5.4793468	1.3696508	-1.0	-1.0
chr13	50619791	50619906	ENSG00000176124.11|DLEU1|HNRNPL|HNRNPL	920	+	5.73896	1.0951383	-1.0	-1.0
chr13	50606461	50606601	ENSG00000176124.11|DLEU1|HNRNPL|HNRNPL	906	+	5.674859	1.0290538	-1.0	-1.0
chr13	50196270	50196425	ENSG00000176124.11|DLEU1|HNRNPL|HNRNPL	941	+	4.010035	1.2319796	-1.0	-1.0
chr13	50529274	50529459	ENSG00000176124.11|DLEU1|HNRNPL|HNRNPL	953	+	4.1089506	1.3256992	-1.0	-1.0
chr13	50966095	50966340	ENSG00000136104.19|RNASEH2B|HNRNPL|HNRNPL	974	+	4.9222493	1.5793554	-1.0	-1.0
chr13	50965420	50965550	ENSG00000136104.19|RNASEH2B|HNRNPL|HNRNPL	944	+	5.7969165	1.2552556	-1.0	-1.0
chr13	50931899	50932029	ENSG00000136104.19|RNASEH2B|HNRNPL|HNRNPL	973	+	6.1247287	1.5648352	-1.0	-1.0
chr13	51399673	51399858	ENSG00000102786.14|INTS6|HNRNPL|HNRNPL	953	-	4.1108193	1.3315489	-1.0	-1.0
chr13	51399408	51399638	ENSG00000102786.14|INTS6|HNRNPL|HNRNPL	956	-	5.9083714	1.3594562	-1.0	-1.0
chr13	51375696	51375891	ENSG00000102786.14|INTS6|HNRNPL|HNRNPL	966	-	4.247517	1.4688993	-1.0	-1.0
chr13	51450670	51450995	ENSG00000102786.14|INTS6|HNRNPL|HNRNPL	939	-	4.9363804	1.2115192	-1.0	-1.0
chr13	51718510	51718665	ENSG00000139668.8|WDFY2|HNRNPL|HNRNPL	933	+	5.731246	1.1733779	-1.0	-1.0
chr13	51931964	51932074	ENSG00000123191.14|ATP7B|HNRNPL|HNRNPL	900	-	5.5424914	1.0019203	-1.0	-1.0
chr13	52177491	52177596	ENSG00000243406.6|MRPS31P5|HNRNPL|HNRNPL	912	-	5.672788	1.055883	-1.0	-1.0
chr13	52281091	52281296	ENSG00000217576.7|AL158066.1|HNRNPL|HNRNPL	980	-	6.3660665	1.7090144	-1.0	-1.0
chr13	52177491	52177596	ENSG00000217576.7|AL158066.1|HNRNPL|HNRNPL	912	-	5.672788	1.0566218	-1.0	-1.0
chr13	52312464	52312619	ENSG00000272281.6|TPTE2P2|HNRNPL|HNRNPL	912	-	4.1973596	1.0553741	-1.0	-1.0
chr13	52314719	52314909	ENSG00000272281.6|TPTE2P2|HNRNPL|HNRNPL	966	-	4.675008	1.4722512	-1.0	-1.0
chr13	52308078	52308245	ENSG00000272281.6|TPTE2P2|HNRNPL|HNRNPL	913	-	5.712155	1.0626826	-1.0	-1.0
chr13	52281091	52281296	ENSG00000272281.6|TPTE2P2|HNRNPL|HNRNPL	980	-	6.3660665	1.7092358	-1.0	-1.0
chr13	52299703	52299803	ENSG00000272281.6|TPTE2P2|HNRNPL|HNRNPL	906	-	5.6192894	1.0285714	-1.0	-1.0
chr13	52306688	52306883	ENSG00000272281.6|TPTE2P2|HNRNPL|HNRNPL	929	-	3.8668737	1.1509086	-1.0	-1.0
chr13	52316104	52316324	ENSG00000272281.6|TPTE2P2|HNRNPL|HNRNPL	994	-	3.7991278	2.2197475	-1.0	-1.0
chr13	52414106	52414256	ENSG00000136100.12|VPS36|HNRNPL|HNRNPL	961	-	5.7925644	1.4054776	-1.0	-1.0
chr13	52416712	52416827	ENSG00000136100.12|VPS36|HNRNPL|HNRNPL	911	-	5.6495757	1.0529801	-1.0	-1.0
chr13	52422936	52423056	ENSG00000136100.12|VPS36|HNRNPL|HNRNPL	916	-	5.774851	1.0747017	-1.0	-1.0
chr13	52422746	52422881	ENSG00000136100.12|VPS36|HNRNPL|HNRNPL	927	-	3.8125272	1.138634	-1.0	-1.0
chr13	52472617	52472852	ENSG00000136108.14|CKAP2|HNRNPL|HNRNPL	979	+	4.144561	1.670478	-1.0	-1.0
chr13	52461467	52461582	ENSG00000136108.14|CKAP2|HNRNPL|HNRNPL	957	+	5.905471	1.3679353	-1.0	-1.0
chr13	52465843	52466178	ENSG00000136108.14|CKAP2|HNRNPL|HNRNPL	1000	+	6.2882094	5.3952913	-1.0	-1.0
chr13	52475969	52476179	ENSG00000136108.14|CKAP2|HNRNPL|HNRNPL	980	+	3.4252522	1.7085315	-1.0	-1.0
chr13	52466218	52466583	ENSG00000136108.14|CKAP2|HNRNPL|HNRNPL	929	+	4.668215	1.1493899	-1.0	-1.0
chr13	59930060	59930175	ENSG00000139734.17|DIAPH3|HNRNPL|HNRNPL	903	-	5.626287	1.0147092	-1.0	-1.0
chr13	59902268	59902388	ENSG00000139734.17|DIAPH3|HNRNPL|HNRNPL	909	-	4.3327255	1.0404027	-1.0	-1.0
chr13	60150524	60150689	ENSG00000139734.17|DIAPH3|HNRNPL|HNRNPL	942	-	5.7826967	1.2387888	-1.0	-1.0
chr13	60150739	60151004	ENSG00000139734.17|DIAPH3|HNRNPL|HNRNPL	966	-	4.576731	1.4695573	-1.0	-1.0
chr13	63996895	63997020	ENSG00000227674.1|LINC00355|HNRNPL|HNRNPL	956	-	5.909916	1.3598413	-1.0	-1.0
chr13	64070192	64070352	ENSG00000227674.1|LINC00355|HNRNPL|HNRNPL	948	-	5.8209534	1.2815225	-1.0	-1.0
chr13	64042587	64042732	ENSG00000227674.1|LINC00355|HNRNPL|HNRNPL	932	-	5.780775	1.1688843	-1.0	-1.0
chr13	64020075	64020180	ENSG00000227674.1|LINC00355|HNRNPL|HNRNPL	900	-	5.5482144	1.0015509	-1.0	-1.0
chr13	64074392	64074497	ENSG00000227674.1|LINC00355|HNRNPL|HNRNPL	918	-	5.6867886	1.0871389	-1.0	-1.0
chr13	67101480	67101675	ENSG00000184226.14|PCDH9|HNRNPL|HNRNPL	968	-	4.828073	1.4980462	-1.0	-1.0
chr13	66491349	66491469	ENSG00000184226.14|PCDH9|HNRNPL|HNRNPL	904	-	5.5543427	1.0162047	-1.0	-1.0
chr13	67043325	67043480	ENSG00000184226.14|PCDH9|HNRNPL|HNRNPL	916	-	5.6499968	1.0733604	-1.0	-1.0
chr13	69283064	69283174	ENSG00000237534.1|LINC00383|HNRNPL|HNRNPL	914	+	3.7357752	1.0658276	-1.0	-1.0
chr13	69283199	69283334	ENSG00000237534.1|LINC00383|HNRNPL|HNRNPL	946	+	4.467548	1.2695658	-1.0	-1.0
chr13	69284299	69284539	ENSG00000237534.1|LINC00383|HNRNPL|HNRNPL	936	+	3.26242	1.1914576	-1.0	-1.0
chr13	69247343	69247458	ENSG00000237534.1|LINC00383|HNRNPL|HNRNPL	913	+	5.6642733	1.0618693	-1.0	-1.0
chr13	69318851	69319136	ENSG00000235221.1|AL355478.1|HNRNPL|HNRNPL	947	+	4.806353	1.2724638	-1.0	-1.0
chr13	69316046	69316301	ENSG00000235221.1|AL355478.1|HNRNPL|HNRNPL	998	+	6.553731	2.615343	-1.0	-1.0
chr13	69313486	69313676	ENSG00000235221.1|AL355478.1|HNRNPL|HNRNPL	934	+	4.008821	1.179861	-1.0	-1.0
chr13	69314276	69314426	ENSG00000235221.1|AL355478.1|HNRNPL|HNRNPL	930	+	5.702532	1.1535094	-1.0	-1.0
chr13	69314106	69314226	ENSG00000235221.1|AL355478.1|HNRNPL|HNRNPL	925	+	2.6592536	1.1221228	-1.0	-1.0
chr13	72729398	72729563	ENSG00000136122.15|BORA|HNRNPL|HNRNPL	966	+	5.674803	1.4658178	-1.0	-1.0
chr13	72733197	72733317	ENSG00000136122.15|BORA|HNRNPL|HNRNPL	946	+	5.897929	1.266586	-1.0	-1.0
chr13	72735025	72735135	ENSG00000136122.15|BORA|HNRNPL|HNRNPL	900	+	5.5310454	1.0011815	-1.0	-1.0
chr13	72843998	72844163	ENSG00000083535.15|PIBF1|HNRNPL|HNRNPL	913	+	5.6253076	1.058676	-1.0	-1.0
chr13	72784076	72784231	ENSG00000083535.15|PIBF1|HNRNPL|HNRNPL	934	+	5.746726	1.181852	-1.0	-1.0
chr13	72853203	72853393	ENSG00000083535.15|PIBF1|HNRNPL|HNRNPL	950	+	5.6574073	1.3008039	-1.0	-1.0
chr13	72955552	72955692	ENSG00000083535.15|PIBF1|HNRNPL|HNRNPL	913	+	5.6279073	1.0583992	-1.0	-1.0
chr13	72853673	72853898	ENSG00000083535.15|PIBF1|HNRNPL|HNRNPL	952	+	5.501192	1.3232607	-1.0	-1.0
chr13	72892796	72892896	ENSG00000083535.15|PIBF1|HNRNPL|HNRNPL	914	+	5.638892	1.0675511	-1.0	-1.0
chr13	72844678	72844913	ENSG00000083535.15|PIBF1|HNRNPL|HNRNPL	989	+	4.860411	1.9760977	-1.0	-1.0
chr13	75414367	75414652	ENSG00000136111.12|TBC1D4|HNRNPL|HNRNPL	911	-	5.616402	1.0513209	-1.0	-1.0
chr13	77228609	77228819	ENSG00000005810.17|MYCBP2|HNRNPL|HNRNPL	968	-	6.09169	1.4928991	-1.0	-1.0
chr13	79390357	79390457	ENSG00000139746.15|RBM26|HNRNPL|HNRNPL	900	-	5.5447783	1.0019203	-1.0	-1.0
chr13	79382082	79382182	ENSG00000139746.15|RBM26|HNRNPL|HNRNPL	905	-	5.57597	1.0222793	-1.0	-1.0
chr13	79329052	79329207	ENSG00000139746.15|RBM26|HNRNPL|HNRNPL	953	-	5.543083	1.3320093	-1.0	-1.0
chr13	79375600	79375810	ENSG00000139746.15|RBM26|HNRNPL|HNRNPL	993	-	6.5792994	2.1326308	-1.0	-1.0
chr13	79380362	79380462	ENSG00000139746.15|RBM26|HNRNPL|HNRNPL	920	-	3.1110854	1.0994399	-1.0	-1.0
chr13	79316088	79316343	ENSG00000139746.15|RBM26|HNRNPL|HNRNPL	991	-	3.682166	2.0594327	-1.0	-1.0
chr13	79329927	79330122	ENSG00000139746.15|RBM26|HNRNPL|HNRNPL	960	-	4.931327	1.396218	-1.0	-1.0
chr13	92385414	92385774	ENSG00000179399.14|GPC5|HNRNPL|HNRNPL	968	+	6.042403	1.493874	-1.0	-1.0
chr13	92325044	92325269	ENSG00000179399.14|GPC5|HNRNPL|HNRNPL	958	+	5.9539156	1.3747495	-1.0	-1.0
chr13	92348549	92348664	ENSG00000179399.14|GPC5|HNRNPL|HNRNPL	937	+	5.797948	1.2002441	-1.0	-1.0
chr13	92321574	92321699	ENSG00000179399.14|GPC5|HNRNPL|HNRNPL	906	+	5.59258	1.0282662	-1.0	-1.0
chr13	92342029	92342204	ENSG00000179399.14|GPC5|HNRNPL|HNRNPL	959	+	5.929843	1.3844723	-1.0	-1.0
chr13	92586939	92587039	ENSG00000179399.14|GPC5|HNRNPL|HNRNPL	916	+	5.651612	1.0779091	-1.0	-1.0
chr13	92424744	92424944	ENSG00000179399.14|GPC5|HNRNPL|HNRNPL	984	+	6.327316	1.7860444	-1.0	-1.0
chr13	92308359	92308489	ENSG00000179399.14|GPC5|HNRNPL|HNRNPL	912	+	5.6228256	1.0574083	-1.0	-1.0
chr13	94589881	94590101	ENSG00000088451.10|TGDS|HNRNPL|HNRNPL	977	-	5.874044	1.6397021	-1.0	-1.0
chr13	95153081	95153226	ENSG00000125257.13|ABCC4|HNRNPL|HNRNPL	918	-	5.6654053	1.0881585	-1.0	-1.0
chr13	95187037	95187197	ENSG00000125257.13|ABCC4|HNRNPL|HNRNPL	918	-	4.191305	1.086158	-1.0	-1.0
chr13	95122916	95123016	ENSG00000125257.13|ABCC4|HNRNPL|HNRNPL	909	-	5.6259193	1.04064	-1.0	-1.0
chr13	95086025	95086210	ENSG00000125257.13|ABCC4|HNRNPL|HNRNPL	955	-	4.6598635	1.3467941	-1.0	-1.0
chr13	95101264	95101374	ENSG00000125257.13|ABCC4|HNRNPL|HNRNPL	900	-	5.5310454	1.0011815	-1.0	-1.0
chr13	95297728	95297923	ENSG00000125257.13|ABCC4|HNRNPL|HNRNPL	960	-	5.9698772	1.4013754	-1.0	-1.0
chr13	95060819	95061009	ENSG00000125257.13|ABCC4|HNRNPL|HNRNPL	945	-	5.8314176	1.2594508	-1.0	-1.0
chr13	95166612	95166717	ENSG00000125257.13|ABCC4|HNRNPL|HNRNPL	923	-	5.731587	1.1144447	-1.0	-1.0
chr13	95061494	95061769	ENSG00000125257.13|ABCC4|HNRNPL|HNRNPL	998	-	4.903093	2.6580474	-1.0	-1.0
chr13	95151041	95151176	ENSG00000125257.13|ABCC4|HNRNPL|HNRNPL	905	-	5.6046047	1.0243587	-1.0	-1.0
chr13	95232076	95232176	ENSG00000125257.13|ABCC4|HNRNPL|HNRNPL	931	-	5.7687182	1.1607599	-1.0	-1.0
chr13	95129331	95129546	ENSG00000125257.13|ABCC4|HNRNPL|HNRNPL	936	-	3.4096706	1.195876	-1.0	-1.0
chr13	95061799	95061974	ENSG00000125257.13|ABCC4|HNRNPL|HNRNPL	941	-	4.1528053	1.2289424	-1.0	-1.0
chr13	95123821	95124011	ENSG00000125257.13|ABCC4|HNRNPL|HNRNPL	920	-	3.045751	1.0993354	-1.0	-1.0
chr13	95681632	95681782	ENSG00000102580.14|DNAJC3|HNRNPL|HNRNPL	913	+	5.6266418	1.0621036	-1.0	-1.0
chr13	95694277	95694527	ENSG00000102580.14|DNAJC3|HNRNPL|HNRNPL	950	+	5.237309	1.2991495	-1.0	-1.0
chr13	95694137	95694277	ENSG00000102580.14|DNAJC3|HNRNPL|HNRNPL	961	+	5.9737234	1.4041123	-1.0	-1.0
chr13	95693677	95694117	ENSG00000102580.14|DNAJC3|HNRNPL|HNRNPL	976	+	5.7028775	1.6110717	-1.0	-1.0
chr13	95695107	95695272	ENSG00000102580.14|DNAJC3|HNRNPL|HNRNPL	934	+	4.322468	1.1803702	-1.0	-1.0
chr13	95694527	95695032	ENSG00000102580.14|DNAJC3|HNRNPL|HNRNPL	978	+	5.37424	1.6562983	-1.0	-1.0
chr13	95695717	95696342	ENSG00000102580.14|DNAJC3|HNRNPL|HNRNPL	995	+	6.383325	2.3051617	-1.0	-1.0
chr13	95693679	95693972	ENSG00000229622.1|MTND5P2|HNRNPL|HNRNPL	982	+	6.272327	1.7561032	-1.0	-1.0
chr13	95694568	95695033	ENSG00000232373.2|MTCYBP3|HNRNPL|HNRNPL	976	+	5.244302	1.614281	-1.0	-1.0
chr13	95695103	95695283	ENSG00000232373.2|MTCYBP3|HNRNPL|HNRNPL	931	+	4.209911	1.1614006	-1.0	-1.0
chr13	96012692	96012877	ENSG00000102595.19|UGGT2|HNRNPL|HNRNPL	922	-	3.5874982	1.109481	-1.0	-1.0
chr13	95988562	95988662	ENSG00000102595.19|UGGT2|HNRNPL|HNRNPL	902	-	5.5692015	1.00749	-1.0	-1.0
chr13	96020111	96020276	ENSG00000102595.19|UGGT2|HNRNPL|HNRNPL	926	-	5.693666	1.1295453	-1.0	-1.0
chr13	95941936	95942391	ENSG00000102595.19|UGGT2|HNRNPL|HNRNPL	988	-	5.6109757	1.9322138	-1.0	-1.0
chr13	95988232	95988542	ENSG00000102595.19|UGGT2|HNRNPL|HNRNPL	978	-	5.6017833	1.6569484	-1.0	-1.0
chr13	96011672	96011822	ENSG00000102595.19|UGGT2|HNRNPL|HNRNPL	901	-	4.591053	1.0041847	-1.0	-1.0
chr13	96003047	96003152	ENSG00000102595.19|UGGT2|HNRNPL|HNRNPL	907	-	5.582659	1.0320845	-1.0	-1.0
chr13	95861163	95861268	ENSG00000102595.19|UGGT2|HNRNPL|HNRNPL	913	-	5.6215963	1.0591222	-1.0	-1.0
chr13	97376873	97376973	ENSG00000139793.18|MBNL2|HNRNPL|HNRNPL	905	+	5.6289454	1.0222793	-1.0	-1.0
chr13	97329154	97329269	ENSG00000139793.18|MBNL2|HNRNPL|HNRNPL	905	+	5.56606	1.0208758	-1.0	-1.0
chr13	97358315	97358505	ENSG00000139793.18|MBNL2|HNRNPL|HNRNPL	962	+	3.4966202	1.4233212	-1.0	-1.0
chr13	97393851	97394066	ENSG00000139793.18|MBNL2|HNRNPL|HNRNPL	967	+	3.7029195	1.4749811	-1.0	-1.0
chr13	97324979	97325189	ENSG00000139793.18|MBNL2|HNRNPL|HNRNPL	963	+	5.9767137	1.4304112	-1.0	-1.0
chr13	97283199	97283299	ENSG00000139793.18|MBNL2|HNRNPL|HNRNPL	909	+	5.609028	1.04064	-1.0	-1.0
chr13	97348752	97348947	ENSG00000139793.18|MBNL2|HNRNPL|HNRNPL	927	+	2.4831402	1.1350234	-1.0	-1.0
chr13	97352632	97353162	ENSG00000139793.18|MBNL2|HNRNPL|HNRNPL	993	+	5.312915	2.169737	-1.0	-1.0
chr13	97240466	97240566	ENSG00000139793.18|MBNL2|HNRNPL|HNRNPL	902	+	5.5692015	1.0073289	-1.0	-1.0
chr13	97300639	97300744	ENSG00000139793.18|MBNL2|HNRNPL|HNRNPL	916	+	5.68048	1.074229	-1.0	-1.0
chr13	97348487	97348597	ENSG00000139793.18|MBNL2|HNRNPL|HNRNPL	903	+	3.684027	1.014637	-1.0	-1.0
chr13	97329279	97329619	ENSG00000139793.18|MBNL2|HNRNPL|HNRNPL	1000	+	6.567695	4.3547335	-1.0	-1.0
chr13	97364570	97364680	ENSG00000139793.18|MBNL2|HNRNPL|HNRNPL	920	+	3.8116474	1.0979011	-1.0	-1.0
chr13	97261216	97261381	ENSG00000139793.18|MBNL2|HNRNPL|HNRNPL	951	+	5.051461	1.3102238	-1.0	-1.0
chr13	97306449	97306614	ENSG00000139793.18|MBNL2|HNRNPL|HNRNPL	912	+	5.6146526	1.0532039	-1.0	-1.0
chr13	97354122	97354267	ENSG00000139793.18|MBNL2|HNRNPL|HNRNPL	917	+	3.0886807	1.0804843	-1.0	-1.0
chr13	97284509	97284739	ENSG00000139793.18|MBNL2|HNRNPL|HNRNPL	958	+	3.2934463	1.3815781	-1.0	-1.0
chr13	97241631	97241781	ENSG00000139793.18|MBNL2|HNRNPL|HNRNPL	952	+	5.863489	1.3212851	-1.0	-1.0
chr13	97308514	97308644	ENSG00000139793.18|MBNL2|HNRNPL|HNRNPL	949	+	3.6879442	1.28973	-1.0	-1.0
chr13	97354337	97354457	ENSG00000139793.18|MBNL2|HNRNPL|HNRNPL	915	+	2.2616746	1.0704398	-1.0	-1.0
chr13	97328754	97329049	ENSG00000139793.18|MBNL2|HNRNPL|HNRNPL	958	+	5.1319695	1.3742636	-1.0	-1.0
chr13	97350172	97350282	ENSG00000139793.18|MBNL2|HNRNPL|HNRNPL	925	+	5.668943	1.1259067	-1.0	-1.0
chr13	97240181	97240311	ENSG00000139793.18|MBNL2|HNRNPL|HNRNPL	907	+	3.3586948	1.0301611	-1.0	-1.0
chr13	97377028	97377168	ENSG00000139793.18|MBNL2|HNRNPL|HNRNPL	938	+	5.8020597	1.2068278	-1.0	-1.0
chr13	97300044	97300229	ENSG00000139793.18|MBNL2|HNRNPL|HNRNPL	940	+	5.7889094	1.2217156	-1.0	-1.0
chr13	97378778	97378943	ENSG00000139793.18|MBNL2|HNRNPL|HNRNPL	928	+	5.709529	1.140314	-1.0	-1.0
chr13	97285754	97286334	ENSG00000139793.18|MBNL2|HNRNPL|HNRNPL	936	+	4.6656146	1.1951878	-1.0	-1.0
chr13	97327224	97327394	ENSG00000139793.18|MBNL2|HNRNPL|HNRNPL	927	+	4.8243837	1.1356053	-1.0	-1.0
chr13	97326814	97326974	ENSG00000139793.18|MBNL2|HNRNPL|HNRNPL	945	+	5.819045	1.2609173	-1.0	-1.0
chr13	97285609	97285734	ENSG00000139793.18|MBNL2|HNRNPL|HNRNPL	942	+	5.821463	1.2358674	-1.0	-1.0
chr13	97241441	97241621	ENSG00000139793.18|MBNL2|HNRNPL|HNRNPL	911	+	3.920497	1.0506408	-1.0	-1.0
chr13	97334014	97334209	ENSG00000139793.18|MBNL2|HNRNPL|HNRNPL	964	+	6.000557	1.4443989	-1.0	-1.0
chr13	97329654	97330294	ENSG00000139793.18|MBNL2|HNRNPL|HNRNPL	1000	+	7.2696867	3.7409797	-1.0	-1.0
chr13	97382058	97382168	ENSG00000139793.18|MBNL2|HNRNPL|HNRNPL	907	+	5.582659	1.0320624	-1.0	-1.0
chr13	97327534	97328289	ENSG00000139793.18|MBNL2|HNRNPL|HNRNPL	984	+	5.343796	1.7945714	-1.0	-1.0
chr13	97308149	97308304	ENSG00000139793.18|MBNL2|HNRNPL|HNRNPL	942	+	5.6252775	1.2350006	-1.0	-1.0
chr13	98008532	98008767	ENSG00000065150.18|IPO5|HNRNPL|HNRNPL	949	+	5.8594112	1.2895435	-1.0	-1.0
chr13	98888384	98888489	ENSG00000088387.18|DOCK9|HNRNPL|HNRNPL	900	-	3.6418157	1.000485	-1.0	-1.0
chr13	99074997	99075112	ENSG00000088387.18|DOCK9|HNRNPL|HNRNPL	917	-	5.6732035	1.0791215	-1.0	-1.0
chr13	99361490	99361635	ENSG00000134882.15|UBAC2|HNRNPL|HNRNPL	913	+	5.386516	1.0621957	-1.0	-1.0
chr13	99280219	99280414	ENSG00000134882.15|UBAC2|HNRNPL|HNRNPL	993	+	6.6073036	2.1608853	-1.0	-1.0
chr13	99323574	99323774	ENSG00000134882.15|UBAC2|HNRNPL|HNRNPL	971	+	6.069823	1.5322319	-1.0	-1.0
chr13	99527539	99527654	ENSG00000125304.8|TM9SF2|HNRNPL|HNRNPL	907	+	5.582659	1.0320845	-1.0	-1.0
chr13	99506657	99506807	ENSG00000125304.8|TM9SF2|HNRNPL|HNRNPL	907	+	5.5881524	1.0334682	-1.0	-1.0
chr13	99533459	99533629	ENSG00000125304.8|TM9SF2|HNRNPL|HNRNPL	966	+	6.035265	1.4741954	-1.0	-1.0
chr13	99530704	99530814	ENSG00000125304.8|TM9SF2|HNRNPL|HNRNPL	921	+	3.775543	1.1024595	-1.0	-1.0
chr13	99548279	99548379	ENSG00000125304.8|TM9SF2|HNRNPL|HNRNPL	909	+	5.609028	1.04064	-1.0	-1.0
chr13	99528974	99529074	ENSG00000125304.8|TM9SF2|HNRNPL|HNRNPL	902	+	5.5692015	1.0073289	-1.0	-1.0
chr13	99521434	99521699	ENSG00000125304.8|TM9SF2|HNRNPL|HNRNPL	966	+	4.856871	1.4749067	-1.0	-1.0
chr13	99550087	99550187	ENSG00000125304.8|TM9SF2|HNRNPL|HNRNPL	900	+	5.5447783	1.0019203	-1.0	-1.0
chr13	99523559	99523769	ENSG00000125304.8|TM9SF2|HNRNPL|HNRNPL	995	+	3.7682133	2.3131955	-1.0	-1.0
chr13	99547469	99547569	ENSG00000125304.8|TM9SF2|HNRNPL|HNRNPL	900	+	3.6418157	1.001127	-1.0	-1.0
chr13	99548094	99548209	ENSG00000125304.8|TM9SF2|HNRNPL|HNRNPL	933	+	2.8598716	1.176034	-1.0	-1.0
chr13	99528409	99528539	ENSG00000125304.8|TM9SF2|HNRNPL|HNRNPL	920	+	4.4159727	1.0982453	-1.0	-1.0
chr13	99543116	99543281	ENSG00000125304.8|TM9SF2|HNRNPL|HNRNPL	926	+	3.8646624	1.1311073	-1.0	-1.0
chr13	99549867	99550062	ENSG00000125304.8|TM9SF2|HNRNPL|HNRNPL	950	+	5.853087	1.2998724	-1.0	-1.0
chr13	99521234	99521384	ENSG00000125304.8|TM9SF2|HNRNPL|HNRNPL	906	+	3.0202713	1.0284147	-1.0	-1.0
chr13	99542826	99542941	ENSG00000125304.8|TM9SF2|HNRNPL|HNRNPL	921	+	5.6856937	1.1009815	-1.0	-1.0
chr13	99508327	99508477	ENSG00000125304.8|TM9SF2|HNRNPL|HNRNPL	929	+	5.719886	1.149657	-1.0	-1.0
chr13	99520329	99520454	ENSG00000125304.8|TM9SF2|HNRNPL|HNRNPL	924	+	5.65926	1.1187434	-1.0	-1.0
chr13	99799250	99799475	ENSG00000125246.15|CLYBL|HNRNPL|HNRNPL	970	+	6.169906	1.5237527	-1.0	-1.0
chr13	100458305	100458575	ENSG00000175198.15|PCCA|HNRNPL|HNRNPL	973	+	6.123293	1.5609717	-1.0	-1.0
chr13	102619471	102619586	ENSG00000134900.11|TPP2|HNRNPL|HNRNPL	928	+	3.6464436	1.1401045	-1.0	-1.0
chr13	102624335	102624445	ENSG00000134900.11|TPP2|HNRNPL|HNRNPL	912	+	5.653039	1.0578604	-1.0	-1.0
chr13	102645834	102645934	ENSG00000134900.11|TPP2|HNRNPL|HNRNPL	907	+	5.582659	1.0320845	-1.0	-1.0
chr13	102655872	102656127	ENSG00000134900.11|TPP2|HNRNPL|HNRNPL	962	+	3.9748924	1.4197941	-1.0	-1.0
chr13	102626060	102626205	ENSG00000134900.11|TPP2|HNRNPL|HNRNPL	917	+	4.1615396	1.0828195	-1.0	-1.0
chr13	106558585	106558730	ENSG00000134884.13|ARGLU1|HNRNPL|HNRNPL	926	-	2.1083338	1.1311297	-1.0	-1.0
chr13	107849325	107849425	ENSG00000204442.3|FAM155A|HNRNPL|HNRNPL	908	-	3.713153	1.0365478	-1.0	-1.0
chr13	107856675	107856850	ENSG00000204442.3|FAM155A|HNRNPL|HNRNPL	908	-	5.593991	1.0379459	-1.0	-1.0
chr13	107849150	107849250	ENSG00000204442.3|FAM155A|HNRNPL|HNRNPL	902	-	3.6648488	1.0073289	-1.0	-1.0
chr13	107861835	107862015	ENSG00000204442.3|FAM155A|HNRNPL|HNRNPL	937	-	4.9898663	1.2026467	-1.0	-1.0
chr13	108216485	108216620	ENSG00000174405.13|LIG4|HNRNPL|HNRNPL	936	-	5.797841	1.1928811	-1.0	-1.0
chr13	110636178	110636573	ENSG00000213995.11|NAXD|HNRNPL|HNRNPL	999	+	5.170332	3.2824843	-1.0	-1.0
chr13	110635623	110635773	ENSG00000213995.11|NAXD|HNRNPL|HNRNPL	916	+	5.24206	1.0740366	-1.0	-1.0
chr13	110899073	110899253	ENSG00000088448.14|ANKRD10|HNRNPL|HNRNPL	939	-	2.2584012	1.2168515	-1.0	-1.0
chr13	110888848	110888958	ENSG00000088448.14|ANKRD10|HNRNPL|HNRNPL	907	-	4.6344714	1.0322305	-1.0	-1.0
chr13	110899563	110899663	ENSG00000088448.14|ANKRD10|HNRNPL|HNRNPL	929	-	1.7862297	1.1510473	-1.0	-1.0
chr13	110890733	110890868	ENSG00000088448.14|ANKRD10|HNRNPL|HNRNPL	907	-	3.6834288	1.0298095	-1.0	-1.0
chr13	110894753	110894868	ENSG00000088448.14|ANKRD10|HNRNPL|HNRNPL	927	-	3.0845735	1.1374562	-1.0	-1.0
chr13	110899070	110899172	ENSG00000229152.2|ANKRD10-IT1|HNRNPL|HNRNPL	907	-	2.4804285	1.0332005	-1.0	-1.0
chr13	110894753	110894868	ENSG00000229152.2|ANKRD10-IT1|HNRNPL|HNRNPL	927	-	3.0845735	1.1373031	-1.0	-1.0
chr13	110977548	110977653	ENSG00000225760.2|LINC00431|HNRNPL|HNRNPL	913	+	5.6356697	1.0613153	-1.0	-1.0
chr13	110983787	110984362	ENSG00000225760.2|LINC00431|HNRNPL|HNRNPL	997	+	7.583664	2.5623827	-1.0	-1.0
chr13	110986957	110987167	ENSG00000225760.2|LINC00431|HNRNPL|HNRNPL	982	+	6.359035	1.7505579	-1.0	-1.0
chr13	110977888	110978023	ENSG00000225760.2|LINC00431|HNRNPL|HNRNPL	912	+	3.0572073	1.0564545	-1.0	-1.0
chr13	110981383	110981593	ENSG00000225760.2|LINC00431|HNRNPL|HNRNPL	967	+	3.9908292	1.4763285	-1.0	-1.0
chr13	110971319	110971444	ENSG00000225760.2|LINC00431|HNRNPL|HNRNPL	915	+	5.764597	1.0688912	-1.0	-1.0
chr13	110984367	110984467	ENSG00000225760.2|LINC00431|HNRNPL|HNRNPL	902	+	5.5692015	1.007188	-1.0	-1.0
chr13	110974724	110974969	ENSG00000225760.2|LINC00431|HNRNPL|HNRNPL	999	+	4.6311865	3.1833818	-1.0	-1.0
chr13	110970519	110970619	ENSG00000225760.2|LINC00431|HNRNPL|HNRNPL	906	+	5.6192894	1.028278	-1.0	-1.0
chr13	110975624	110975824	ENSG00000225760.2|LINC00431|HNRNPL|HNRNPL	967	+	3.2341323	1.4790695	-1.0	-1.0
chr13	110981608	110981743	ENSG00000225760.2|LINC00431|HNRNPL|HNRNPL	933	+	3.97742	1.1713151	-1.0	-1.0
chr13	111281984	111282134	ENSG00000102606.17|ARHGEF7|HNRNPL|HNRNPL	913	+	5.622895	1.0588578	-1.0	-1.0
chr13	112552116	112552261	ENSG00000126216.13|TUBGCP3|HNRNPL|HNRNPL	961	-	5.57415	1.4042583	-1.0	-1.0
chr13	112540049	112540259	ENSG00000126216.13|TUBGCP3|HNRNPL|HNRNPL	989	-	4.984187	1.9686861	-1.0	-1.0
chr13	112853304	112853459	ENSG00000068650.18|ATP11A|HNRNPL|HNRNPL	916	+	5.650056	1.0748843	-1.0	-1.0
chr13	112831973	112832198	ENSG00000068650.18|ATP11A|HNRNPL|HNRNPL	972	+	6.146722	1.5518945	-1.0	-1.0
chr13	112788947	112789082	ENSG00000068650.18|ATP11A|HNRNPL|HNRNPL	906	+	3.704539	1.027441	-1.0	-1.0
chr13	112811036	112811356	ENSG00000068650.18|ATP11A|HNRNPL|HNRNPL	968	+	5.2962317	1.5000798	-1.0	-1.0
chr13	112790217	112790392	ENSG00000068650.18|ATP11A|HNRNPL|HNRNPL	933	+	5.7575116	1.1715599	-1.0	-1.0
chr13	112884801	112885831	ENSG00000068650.18|ATP11A|HNRNPL|HNRNPL	1000	+	6.6164494	7.4168177	-1.0	-1.0
chr13	112831693	112831828	ENSG00000068650.18|ATP11A|HNRNPL|HNRNPL	917	+	5.6605997	1.0784504	-1.0	-1.0
chr13	112815351	112815501	ENSG00000068650.18|ATP11A|HNRNPL|HNRNPL	937	+	3.6328523	1.20274	-1.0	-1.0
chr13	112831833	112831958	ENSG00000068650.18|ATP11A|HNRNPL|HNRNPL	900	+	5.5310454	1.0011815	-1.0	-1.0
chr13	112886171	112886301	ENSG00000068650.18|ATP11A|HNRNPL|HNRNPL	910	+	5.603581	1.0434281	-1.0	-1.0
chr13	113202558	113202818	ENSG00000126226.21|PCID2|HNRNPL|HNRNPL	953	-	5.8900084	1.3234198	-1.0	-1.0
chr13	113231567	113231972	ENSG00000139842.14|CUL4A|HNRNPL|HNRNPL	963	+	4.375847	1.4259787	-1.0	-1.0
chr13	113231437	113231557	ENSG00000139842.14|CUL4A|HNRNPL|HNRNPL	913	+	2.9239159	1.0607609	-1.0	-1.0
chr13	113232222	113232477	ENSG00000139842.14|CUL4A|HNRNPL|HNRNPL	980	+	4.8645535	1.6978935	-1.0	-1.0
chr13	113232622	113232832	ENSG00000139842.14|CUL4A|HNRNPL|HNRNPL	970	+	5.537738	1.5189834	-1.0	-1.0
chr13	113329856	113330306	ENSG00000139835.13|GRTP1|HNRNPL|HNRNPL	952	-	4.1887164	1.3159876	-1.0	-1.0
chr13	113330966	113331206	ENSG00000139835.13|GRTP1|HNRNPL|HNRNPL	996	-	5.9597907	2.4147654	-1.0	-1.0
chr13	113529709	113529884	ENSG00000276248.1|AL442125.1|HNRNPL|HNRNPL	948	+	3.115432	1.2832515	-1.0	-1.0
chr13	113529713	113529888	ENSG00000150403.17|TMCO3|HNRNPL|HNRNPL	949	+	3.135723	1.2889011	-1.0	-1.0
chr13	113849760	113863574	ENSG00000183087.14|GAS6|HNRNPL|HNRNPL	1000	-	6.3873386	5.0816765	-1.0	-1.0
chr13	113833741	113834126	ENSG00000183087.14|GAS6|HNRNPL|HNRNPL	995	-	5.894462	2.2640152	-1.0	-1.0
chr13	113844115	113844400	ENSG00000183087.14|GAS6|HNRNPL|HNRNPL	963	-	5.9903874	1.4283792	-1.0	-1.0
chr13	113847676	113847831	ENSG00000183087.14|GAS6|HNRNPL|HNRNPL	957	-	5.927224	1.3620085	-1.0	-1.0
chr13	113848580	113849540	ENSG00000183087.14|GAS6|HNRNPL|HNRNPL	983	-	4.805444	1.7611206	-1.0	-1.0
chr13	113849575	113849755	ENSG00000183087.14|GAS6|HNRNPL|HNRNPL	958	-	5.449682	1.3812014	-1.0	-1.0
chr13	113843590	113843765	ENSG00000183087.14|GAS6|HNRNPL|HNRNPL	908	-	5.5997667	1.037657	-1.0	-1.0
chr13	113842890	113843055	ENSG00000183087.14|GAS6|HNRNPL|HNRNPL	959	-	5.944855	1.3848407	-1.0	-1.0
chr13	113846999	113847169	ENSG00000183087.14|GAS6|HNRNPL|HNRNPL	909	-	5.5998454	1.0426508	-1.0	-1.0
chr13	113848050	113848560	ENSG00000183087.14|GAS6|HNRNPL|HNRNPL	989	-	4.81963	1.9617658	-1.0	-1.0
chr13	113843080	113843260	ENSG00000183087.14|GAS6|HNRNPL|HNRNPL	941	-	5.8187785	1.228266	-1.0	-1.0
chr13	113834341	113834466	ENSG00000183087.14|GAS6|HNRNPL|HNRNPL	906	-	5.5853243	1.0277334	-1.0	-1.0
chr13	113833438	113833741	ENSG00000183087.14|GAS6|HNRNPL|HNRNPL	997	-	5.8802342	2.556198	-1.0	-1.0
chr13	114054895	114055180	ENSG00000185989.10|RASA3|HNRNPL|HNRNPL	940	-	4.8198147	1.2191802	-1.0	-1.0
chr13	113980302	113980497	ENSG00000185989.10|RASA3|HNRNPL|HNRNPL	959	-	5.946837	1.3837856	-1.0	-1.0
chr13	114032397	114032567	ENSG00000185989.10|RASA3|HNRNPL|HNRNPL	905	-	5.5889697	1.022851	-1.0	-1.0
chr13	114030272	114032142	ENSG00000185989.10|RASA3|HNRNPL|HNRNPL	999	-	5.929441	2.9515707	-1.0	-1.0
chr13	113990613	113990978	ENSG00000185989.10|RASA3|HNRNPL|HNRNPL	916	-	5.167973	1.0758929	-1.0	-1.0
chr13	114116677	114117102	ENSG00000185989.10|RASA3|HNRNPL|HNRNPL	950	-	5.86799	1.3026389	-1.0	-1.0
chr13	114117402	114117727	ENSG00000185989.10|RASA3|HNRNPL|HNRNPL	971	-	6.0999293	1.5381995	-1.0	-1.0
chr13	114003367	114003557	ENSG00000185989.10|RASA3|HNRNPL|HNRNPL	937	-	4.856219	1.2010846	-1.0	-1.0
chr13	114004002	114004142	ENSG00000185989.10|RASA3|HNRNPL|HNRNPL	942	-	5.798424	1.2342126	-1.0	-1.0
chr13	114056165	114056285	ENSG00000185989.10|RASA3|HNRNPL|HNRNPL	941	-	5.820893	1.2305577	-1.0	-1.0
chr13	114117882	114118137	ENSG00000185989.10|RASA3|HNRNPL|HNRNPL	991	-	5.255828	2.0416672	-1.0	-1.0
chr13	114252204	114252324	ENSG00000130177.14|CDC16|HNRNPL|HNRNPL	931	+	3.9131367	1.1614561	-1.0	-1.0
chr13	114243743	114243855	ENSG00000130177.14|CDC16|HNRNPL|HNRNPL	940	+	3.9137716	1.2229846	-1.0	-1.0
chr13	114252369	114252479	ENSG00000130177.14|CDC16|HNRNPL|HNRNPL	917	+	5.681725	1.0834937	-1.0	-1.0
chr14	20407060	20407235	ENSG00000129566.12|TEP1|HNRNPL|HNRNPL	927	-	5.7301674	1.1355062	-1.0	-1.0
chr14	20801387	20801557	ENSG00000129538.13|RNASE1|HNRNPL|HNRNPL	943	-	5.8322015	1.2454649	-1.0	-1.0
chr14	20993777	20993882	ENSG00000165792.17|METTL17|HNRNPL|HNRNPL	925	+	3.1421542	1.1237376	-1.0	-1.0
chr14	21243230	21243425	ENSG00000092199.17|HNRNPC|HNRNPL|HNRNPL	922	-	3.3447545	1.1091408	-1.0	-1.0
chr14	21243695	21243870	ENSG00000092199.17|HNRNPC|HNRNPL|HNRNPL	916	-	5.63723	1.0753613	-1.0	-1.0
chr14	21209220	21209325	ENSG00000092199.17|HNRNPC|HNRNPL|HNRNPL	916	-	5.6472816	1.0776384	-1.0	-1.0
chr14	21247030	21247155	ENSG00000092199.17|HNRNPC|HNRNPL|HNRNPL	939	-	2.8755336	1.2181618	-1.0	-1.0
chr14	21210350	21210490	ENSG00000092199.17|HNRNPC|HNRNPL|HNRNPL	940	-	3.896723	1.2228851	-1.0	-1.0
chr14	21243535	21243645	ENSG00000092199.17|HNRNPC|HNRNPL|HNRNPL	927	-	3.148211	1.1346968	-1.0	-1.0
chr14	21257138	21257318	ENSG00000092199.17|HNRNPC|HNRNPL|HNRNPL	959	-	2.6696088	1.3833691	-1.0	-1.0
chr14	21265095	21265290	ENSG00000092199.17|HNRNPC|HNRNPL|HNRNPL	953	-	2.5323472	1.3325349	-1.0	-1.0
chr14	21264720	21264820	ENSG00000092199.17|HNRNPC|HNRNPL|HNRNPL	905	-	5.57597	1.0222793	-1.0	-1.0
chr14	21235271	21235421	ENSG00000092199.17|HNRNPC|HNRNPL|HNRNPL	914	-	5.635363	1.0651369	-1.0	-1.0
chr14	21244655	21244785	ENSG00000092199.17|HNRNPC|HNRNPL|HNRNPL	916	-	3.0884671	1.0745095	-1.0	-1.0
chr14	21467982	21468172	ENSG00000129472.13|RAB2B|HNRNPL|HNRNPL	973	-	6.1474442	1.5627279	-1.0	-1.0
chr14	21460189	21460314	ENSG00000129472.13|RAB2B|HNRNPL|HNRNPL	923	-	5.7156763	1.1141464	-1.0	-1.0
chr14	22602025	22602150	ENSG00000100439.10|ABHD4|HNRNPL|HNRNPL	906	+	5.612792	1.028898	-1.0	-1.0
chr14	22601108	22601243	ENSG00000100439.10|ABHD4|HNRNPL|HNRNPL	921	+	5.681404	1.0997728	-1.0	-1.0
chr14	23072812	23073037	ENSG00000100813.14|ACIN1|HNRNPL|HNRNPL	957	-	3.8577008	1.3629829	-1.0	-1.0
chr14	23076212	23076377	ENSG00000100813.14|ACIN1|HNRNPL|HNRNPL	921	-	4.2182255	1.104855	-1.0	-1.0
chr14	23092918	23093023	ENSG00000100813.14|ACIN1|HNRNPL|HNRNPL	911	-	5.6107755	1.0498178	-1.0	-1.0
chr14	23084696	23084881	ENSG00000100813.14|ACIN1|HNRNPL|HNRNPL	963	-	5.694044	1.4359186	-1.0	-1.0
chr14	23315294	23315399	ENSG00000258643.5|BCL2L2-PABPN1|HNRNPL|HNRNPL	911	+	5.6107755	1.0498178	-1.0	-1.0
chr14	23315464	23315629	ENSG00000258643.5|BCL2L2-PABPN1|HNRNPL|HNRNPL	939	+	5.7862062	1.2157217	-1.0	-1.0
chr14	23940650	23940825	ENSG00000215256.3|DHRS4-AS1|HNRNPL|HNRNPL	936	-	5.794947	1.1935534	-1.0	-1.0
chr14	24164317	24164417	ENSG00000213928.8|IRF9|HNRNPL|HNRNPL	900	+	5.537917	1.0019203	-1.0	-1.0
chr14	24165221	24165361	ENSG00000213928.8|IRF9|HNRNPL|HNRNPL	911	+	5.6279845	1.0528055	-1.0	-1.0
chr14	24165220	24165360	ENSG00000259529.1|AL136295.5|HNRNPL|HNRNPL	908	+	5.5974364	1.0352561	-1.0	-1.0
chr14	24204486	24204586	ENSG00000254692.1|AL136295.1|HNRNPL|HNRNPL	907	-	5.6222563	1.0320845	-1.0	-1.0
chr14	26992687	26992822	ENSG00000258081.3|AL110292.1|HNRNPL|HNRNPL	900	+	5.5327635	1.0013661	-1.0	-1.0
chr14	26924241	26924371	ENSG00000258081.3|AL110292.1|HNRNPL|HNRNPL	935	+	5.764125	1.1865776	-1.0	-1.0
chr14	26899516	26899616	ENSG00000258081.3|AL110292.1|HNRNPL|HNRNPL	912	+	5.6324477	1.0553435	-1.0	-1.0
chr14	26844371	26844496	ENSG00000258081.3|AL110292.1|HNRNPL|HNRNPL	931	+	5.7447515	1.1613783	-1.0	-1.0
chr14	26938097	26938222	ENSG00000258081.3|AL110292.1|HNRNPL|HNRNPL	943	+	5.189619	1.2409384	-1.0	-1.0
chr14	26851331	26851486	ENSG00000258081.3|AL110292.1|HNRNPL|HNRNPL	916	+	3.7433476	1.0746672	-1.0	-1.0
chr14	26878521	26878701	ENSG00000258081.3|AL110292.1|HNRNPL|HNRNPL	964	+	5.885803	1.4463371	-1.0	-1.0
chr14	26879126	26879241	ENSG00000258081.3|AL110292.1|HNRNPL|HNRNPL	928	+	5.706174	1.1421528	-1.0	-1.0
chr14	26899196	26899311	ENSG00000258081.3|AL110292.1|HNRNPL|HNRNPL	939	+	5.7664332	1.2120855	-1.0	-1.0
chr14	26884431	26884616	ENSG00000258081.3|AL110292.1|HNRNPL|HNRNPL	915	+	3.9937449	1.0727885	-1.0	-1.0
chr14	26878886	26879096	ENSG00000258081.3|AL110292.1|HNRNPL|HNRNPL	944	+	5.849319	1.2554089	-1.0	-1.0
chr14	26850911	26851106	ENSG00000258081.3|AL110292.1|HNRNPL|HNRNPL	941	+	2.8969998	1.2277842	-1.0	-1.0
chr14	26873781	26873936	ENSG00000258081.3|AL110292.1|HNRNPL|HNRNPL	962	+	4.2399697	1.4216182	-1.0	-1.0
chr14	26844501	26844646	ENSG00000258081.3|AL110292.1|HNRNPL|HNRNPL	912	+	5.6143684	1.0547228	-1.0	-1.0
chr14	26881506	26881721	ENSG00000258081.3|AL110292.1|HNRNPL|HNRNPL	959	+	5.954764	1.3889836	-1.0	-1.0
chr14	26873586	26873771	ENSG00000258081.3|AL110292.1|HNRNPL|HNRNPL	931	+	2.9150662	1.1641912	-1.0	-1.0
chr14	26943727	26943887	ENSG00000258081.3|AL110292.1|HNRNPL|HNRNPL	909	+	5.6110215	1.0414046	-1.0	-1.0
chr14	26873652	26873772	ENSG00000257612.1|MIR4307HG|HNRNPL|HNRNPL	934	+	2.9653053	1.1795441	-1.0	-1.0
chr14	26873782	26873942	ENSG00000257612.1|MIR4307HG|HNRNPL|HNRNPL	955	+	3.960811	1.3434379	-1.0	-1.0
chr14	26878521	26878701	ENSG00000257612.1|MIR4307HG|HNRNPL|HNRNPL	964	+	5.885803	1.4464983	-1.0	-1.0
chr14	26879126	26879241	ENSG00000257612.1|MIR4307HG|HNRNPL|HNRNPL	928	+	5.706174	1.1422395	-1.0	-1.0
chr14	26899196	26899311	ENSG00000257612.1|MIR4307HG|HNRNPL|HNRNPL	939	+	5.7664332	1.2123713	-1.0	-1.0
chr14	26884431	26884616	ENSG00000257612.1|MIR4307HG|HNRNPL|HNRNPL	915	+	3.9937449	1.0730934	-1.0	-1.0
chr14	26878886	26879096	ENSG00000257612.1|MIR4307HG|HNRNPL|HNRNPL	944	+	5.849319	1.2552854	-1.0	-1.0
chr14	26881506	26881721	ENSG00000257612.1|MIR4307HG|HNRNPL|HNRNPL	959	+	5.954764	1.3890038	-1.0	-1.0
chr14	26899516	26899616	ENSG00000257612.1|MIR4307HG|HNRNPL|HNRNPL	912	+	5.6324477	1.0550796	-1.0	-1.0
chr14	27539661	27539831	ENSG00000258932.5|AL390334.1|HNRNPL|HNRNPL	918	-	5.6845374	1.0883597	-1.0	-1.0
chr14	27638546	27638671	ENSG00000258932.5|AL390334.1|HNRNPL|HNRNPL	931	-	3.1764688	1.159634	-1.0	-1.0
chr14	27594676	27594816	ENSG00000258932.5|AL390334.1|HNRNPL|HNRNPL	921	-	5.7119684	1.1007472	-1.0	-1.0
chr14	27522236	27522356	ENSG00000258932.5|AL390334.1|HNRNPL|HNRNPL	917	-	5.7143483	1.0821754	-1.0	-1.0
chr14	27544641	27544851	ENSG00000258932.5|AL390334.1|HNRNPL|HNRNPL	982	-	6.278684	1.7410239	-1.0	-1.0
chr14	27639356	27639476	ENSG00000258932.5|AL390334.1|HNRNPL|HNRNPL	929	-	3.7057407	1.1499306	-1.0	-1.0
chr14	27629476	27629576	ENSG00000258932.5|AL390334.1|HNRNPL|HNRNPL	906	-	5.6192894	1.0285714	-1.0	-1.0
chr14	27567846	27568116	ENSG00000258932.5|AL390334.1|HNRNPL|HNRNPL	996	-	5.596615	2.4424083	-1.0	-1.0
chr14	27606826	27606971	ENSG00000258932.5|AL390334.1|HNRNPL|HNRNPL	921	-	5.6981845	1.1051159	-1.0	-1.0
chr14	27418971	27419461	ENSG00000258932.5|AL390334.1|HNRNPL|HNRNPL	959	-	4.979119	1.3847852	-1.0	-1.0
chr14	27638441	27638546	ENSG00000258932.5|AL390334.1|HNRNPL|HNRNPL	904	-	5.5601673	1.0199604	-1.0	-1.0
chr14	27594961	27595091	ENSG00000258932.5|AL390334.1|HNRNPL|HNRNPL	976	-	6.164084	1.617265	-1.0	-1.0
chr14	27651731	27651846	ENSG00000258932.5|AL390334.1|HNRNPL|HNRNPL	908	-	5.6670313	1.0379574	-1.0	-1.0
chr14	27595411	27595581	ENSG00000258932.5|AL390334.1|HNRNPL|HNRNPL	916	-	5.6603928	1.0737555	-1.0	-1.0
chr14	27488396	27488581	ENSG00000258932.5|AL390334.1|HNRNPL|HNRNPL	950	-	5.87907	1.2992146	-1.0	-1.0
chr14	27471976	27472126	ENSG00000258932.5|AL390334.1|HNRNPL|HNRNPL	948	-	5.495887	1.2850465	-1.0	-1.0
chr14	27642211	27642376	ENSG00000258932.5|AL390334.1|HNRNPL|HNRNPL	929	-	5.7220144	1.1460911	-1.0	-1.0
chr14	27555476	27555686	ENSG00000258932.5|AL390334.1|HNRNPL|HNRNPL	980	-	5.2585897	1.6994058	-1.0	-1.0
chr14	27609021	27609166	ENSG00000258932.5|AL390334.1|HNRNPL|HNRNPL	956	-	5.94489	1.3529092	-1.0	-1.0
chr14	27591391	27591491	ENSG00000258932.5|AL390334.1|HNRNPL|HNRNPL	900	-	5.537917	1.0019203	-1.0	-1.0
chr14	27595851	27595961	ENSG00000258932.5|AL390334.1|HNRNPL|HNRNPL	905	-	3.7086453	1.0210265	-1.0	-1.0
chr14	27583061	27583186	ENSG00000258932.5|AL390334.1|HNRNPL|HNRNPL	922	-	5.697115	1.106822	-1.0	-1.0
chr14	27517961	27518086	ENSG00000258932.5|AL390334.1|HNRNPL|HNRNPL	916	-	5.6818485	1.0782651	-1.0	-1.0
chr14	27635081	27635206	ENSG00000258932.5|AL390334.1|HNRNPL|HNRNPL	954	-	5.573119	1.3385715	-1.0	-1.0
chr14	27537376	27537556	ENSG00000258932.5|AL390334.1|HNRNPL|HNRNPL	929	-	5.758842	1.1469971	-1.0	-1.0
chr14	27632216	27632316	ENSG00000258932.5|AL390334.1|HNRNPL|HNRNPL	958	-	5.933584	1.3745617	-1.0	-1.0
chr14	27585106	27585296	ENSG00000258932.5|AL390334.1|HNRNPL|HNRNPL	959	-	5.764364	1.3869795	-1.0	-1.0
chr14	27634706	27634856	ENSG00000258932.5|AL390334.1|HNRNPL|HNRNPL	945	-	5.6055484	1.2587143	-1.0	-1.0
chr14	28889621	28889721	ENSG00000258038.5|LINC02327|HNRNPL|HNRNPL	900	+	5.5310454	1.0011815	-1.0	-1.0
chr14	28889196	28889371	ENSG00000258038.5|LINC02327|HNRNPL|HNRNPL	905	+	4.632672	1.0223025	-1.0	-1.0
chr14	28866092	28866272	ENSG00000258038.5|LINC02327|HNRNPL|HNRNPL	913	+	4.220091	1.0593929	-1.0	-1.0
chr14	28888711	28888961	ENSG00000258038.5|LINC02327|HNRNPL|HNRNPL	979	+	4.3151984	1.669895	-1.0	-1.0
chr14	28869802	28870032	ENSG00000258038.5|LINC02327|HNRNPL|HNRNPL	996	+	6.4805765	2.3563185	-1.0	-1.0
chr14	28931972	28932207	ENSG00000258038.5|LINC02327|HNRNPL|HNRNPL	977	+	5.400362	1.6374671	-1.0	-1.0
chr14	28925086	28925206	ENSG00000258038.5|LINC02327|HNRNPL|HNRNPL	907	+	3.7032835	1.0295435	-1.0	-1.0
chr14	28870112	28870212	ENSG00000258038.5|LINC02327|HNRNPL|HNRNPL	900	+	5.5447783	1.0019203	-1.0	-1.0
chr14	28866292	28866482	ENSG00000258038.5|LINC02327|HNRNPL|HNRNPL	977	+	6.17143	1.6435864	-1.0	-1.0
chr14	28917096	28917211	ENSG00000258038.5|LINC02327|HNRNPL|HNRNPL	939	+	5.787693	1.2137626	-1.0	-1.0
chr14	28844652	28844892	ENSG00000258038.5|LINC02327|HNRNPL|HNRNPL	1000	+	7.158987	3.3594189	-1.0	-1.0
chr14	30457580	30457885	ENSG00000257636.6|G2E3-AS1|HNRNPL|HNRNPL	986	-	6.3570867	1.8423129	-1.0	-1.0
chr14	30460735	30460875	ENSG00000257636.6|G2E3-AS1|HNRNPL|HNRNPL	906	-	5.5992527	1.0277346	-1.0	-1.0
chr14	30613129	30613274	ENSG00000092140.14|G2E3|HNRNPL|HNRNPL	925	+	3.7121968	1.1230514	-1.0	-1.0
chr14	30614579	30614729	ENSG00000092140.14|G2E3|HNRNPL|HNRNPL	929	+	5.7326922	1.145838	-1.0	-1.0
chr14	30596599	30596714	ENSG00000092140.14|G2E3|HNRNPL|HNRNPL	931	+	3.8467321	1.1615763	-1.0	-1.0
chr14	30581876	30581976	ENSG00000092140.14|G2E3|HNRNPL|HNRNPL	902	+	5.5692015	1.00749	-1.0	-1.0
chr14	30588630	30588880	ENSG00000092140.14|G2E3|HNRNPL|HNRNPL	937	+	4.0192175	1.1992782	-1.0	-1.0
chr14	30569817	30569927	ENSG00000092140.14|G2E3|HNRNPL|HNRNPL	900	+	3.6418157	1.0004679	-1.0	-1.0
chr14	30587790	30587995	ENSG00000092140.14|G2E3|HNRNPL|HNRNPL	969	+	5.516968	1.5081463	-1.0	-1.0
chr14	30574007	30574147	ENSG00000092140.14|G2E3|HNRNPL|HNRNPL	909	+	3.3675804	1.0392467	-1.0	-1.0
chr14	30582346	30582561	ENSG00000092140.14|G2E3|HNRNPL|HNRNPL	954	+	5.888095	1.3359002	-1.0	-1.0
chr14	30600779	30601269	ENSG00000092140.14|G2E3|HNRNPL|HNRNPL	996	+	5.860586	2.3942714	-1.0	-1.0
chr14	30561117	30561262	ENSG00000092140.14|G2E3|HNRNPL|HNRNPL	910	+	2.8269062	1.0480652	-1.0	-1.0
chr14	30573737	30573957	ENSG00000092140.14|G2E3|HNRNPL|HNRNPL	993	+	6.1952972	2.1326888	-1.0	-1.0
chr14	30590184	30590299	ENSG00000092140.14|G2E3|HNRNPL|HNRNPL	930	+	5.726713	1.1540198	-1.0	-1.0
chr14	30589629	30589744	ENSG00000092140.14|G2E3|HNRNPL|HNRNPL	914	+	3.7330918	1.0642904	-1.0	-1.0
chr14	30714760	30714905	ENSG00000092108.20|SCFD1|HNRNPL|HNRNPL	946	+	5.809927	1.2689724	-1.0	-1.0
chr14	30627797	30627897	ENSG00000092108.20|SCFD1|HNRNPL|HNRNPL	922	+	5.733041	1.1063979	-1.0	-1.0
chr14	30659278	30659473	ENSG00000092108.20|SCFD1|HNRNPL|HNRNPL	972	+	3.81919	1.5466788	-1.0	-1.0
chr14	30635329	30635459	ENSG00000092108.20|SCFD1|HNRNPL|HNRNPL	920	+	3.7979999	1.0975168	-1.0	-1.0
chr14	30715165	30715270	ENSG00000092108.20|SCFD1|HNRNPL|HNRNPL	918	+	5.6659517	1.0845377	-1.0	-1.0
chr14	30637329	30637524	ENSG00000092108.20|SCFD1|HNRNPL|HNRNPL	958	+	4.2485456	1.3774664	-1.0	-1.0
chr14	30693723	30693828	ENSG00000092108.20|SCFD1|HNRNPL|HNRNPL	904	+	5.5601673	1.0199604	-1.0	-1.0
chr14	30637184	30637284	ENSG00000092108.20|SCFD1|HNRNPL|HNRNPL	914	+	3.754121	1.0675511	-1.0	-1.0
chr14	30706185	30706355	ENSG00000092108.20|SCFD1|HNRNPL|HNRNPL	920	+	3.2599156	1.0990974	-1.0	-1.0
chr14	30634162	30634347	ENSG00000092108.20|SCFD1|HNRNPL|HNRNPL	946	+	5.8261447	1.2669203	-1.0	-1.0
chr14	30712110	30712285	ENSG00000092108.20|SCFD1|HNRNPL|HNRNPL	937	+	4.681399	1.1996409	-1.0	-1.0
chr14	30882509	30882724	ENSG00000100473.15|COCH|HNRNPL|HNRNPL	990	+	4.4863553	2.0078735	-1.0	-1.0
chr14	30883659	30883769	ENSG00000100473.15|COCH|HNRNPL|HNRNPL	922	+	5.733041	1.1068153	-1.0	-1.0
chr14	30984084	30984194	ENSG00000196792.11|STRN3|HNRNPL|HNRNPL	904	-	5.6159124	1.0175349	-1.0	-1.0
chr14	31002754	31002949	ENSG00000196792.11|STRN3|HNRNPL|HNRNPL	923	-	3.211429	1.1129224	-1.0	-1.0
chr14	30966604	30966739	ENSG00000196792.11|STRN3|HNRNPL|HNRNPL	943	-	4.373758	1.243812	-1.0	-1.0
chr14	31021009	31021144	ENSG00000196792.11|STRN3|HNRNPL|HNRNPL	905	-	3.8966188	1.0221238	-1.0	-1.0
chr14	30917662	30917822	ENSG00000196792.11|STRN3|HNRNPL|HNRNPL	908	-	5.6151733	1.0382899	-1.0	-1.0
chr14	30933688	30933803	ENSG00000196792.11|STRN3|HNRNPL|HNRNPL	927	-	5.73659	1.1353153	-1.0	-1.0
chr14	31134375	31134685	ENSG00000092148.12|HECTD1|HNRNPL|HNRNPL	995	-	5.233096	2.3225017	-1.0	-1.0
chr14	31122043	31122713	ENSG00000092148.12|HECTD1|HNRNPL|HNRNPL	985	-	4.7620473	1.8271474	-1.0	-1.0
chr14	31390165	31390485	ENSG00000129493.14|HEATR5A|HNRNPL|HNRNPL	962	-	5.6160717	1.4244652	-1.0	-1.0
chr14	31389980	31390150	ENSG00000129493.14|HEATR5A|HNRNPL|HNRNPL	933	-	4.242419	1.1734219	-1.0	-1.0
chr14	31390165	31390485	ENSG00000203546.7|AL139353.1|HNRNPL|HNRNPL	962	-	5.6160717	1.4244958	-1.0	-1.0
chr14	31389980	31390150	ENSG00000203546.7|AL139353.1|HNRNPL|HNRNPL	933	-	4.242419	1.173292	-1.0	-1.0
chr14	31831439	31831559	ENSG00000151413.16|NUBPL|HNRNPL|HNRNPL	913	+	5.621554	1.0586807	-1.0	-1.0
chr14	31813417	31813612	ENSG00000151413.16|NUBPL|HNRNPL|HNRNPL	975	+	6.292155	1.6083583	-1.0	-1.0
chr14	31742233	31742383	ENSG00000151413.16|NUBPL|HNRNPL|HNRNPL	931	+	5.74085	1.1614703	-1.0	-1.0
chr14	32095666	32095881	ENSG00000100852.12|ARHGAP5|HNRNPL|HNRNPL	934	+	4.309003	1.1827174	-1.0	-1.0
chr14	32484112	32484312	ENSG00000259045.1|MTCO1P2|HNRNPL|HNRNPL	999	-	4.3059797	3.1517193	-1.0	-1.0
chr14	34442814	34443454	ENSG00000129521.13|EGLN3|HNRNPL|HNRNPL	999	-	5.068483	3.026323	-1.0	-1.0
chr14	34442519	34442809	ENSG00000129521.13|EGLN3|HNRNPL|HNRNPL	957	-	4.5816135	1.3698684	-1.0	-1.0
chr14	34442814	34443454	ENSG00000165389.6|SPTSSA|HNRNPL|HNRNPL	999	-	5.068483	3.0262551	-1.0	-1.0
chr14	34442519	34442809	ENSG00000165389.6|SPTSSA|HNRNPL|HNRNPL	957	-	4.5816135	1.3697402	-1.0	-1.0
chr14	35023750	35023980	ENSG00000100883.11|SRP54|HNRNPL|HNRNPL	986	+	2.5641623	1.8666965	-1.0	-1.0
chr14	35025365	35025905	ENSG00000100883.11|SRP54|HNRNPL|HNRNPL	994	+	4.035817	2.2175913	-1.0	-1.0
chr14	35023330	35023475	ENSG00000100883.11|SRP54|HNRNPL|HNRNPL	933	+	2.9409328	1.1729252	-1.0	-1.0
chr14	35026945	35027065	ENSG00000100883.11|SRP54|HNRNPL|HNRNPL	910	+	5.6003857	1.0463235	-1.0	-1.0
chr14	35252747	35252857	ENSG00000100890.15|KIAA0391|HNRNPL|HNRNPL	902	+	5.5692015	1.0073916	-1.0	-1.0
chr14	35252747	35252857	ENSG00000258790.1|AL121594.3|HNRNPL|HNRNPL	902	+	5.5692015	1.0073289	-1.0	-1.0
chr14	37101734	37101929	ENSG00000183032.11|SLC25A21|HNRNPL|HNRNPL	944	-	5.8408303	1.2544204	-1.0	-1.0
chr14	36973119	36973289	ENSG00000183032.11|SLC25A21|HNRNPL|HNRNPL	926	-	5.7136207	1.1332738	-1.0	-1.0
chr14	37105174	37105334	ENSG00000183032.11|SLC25A21|HNRNPL|HNRNPL	916	-	5.6485057	1.0765977	-1.0	-1.0
chr14	37129414	37129524	ENSG00000183032.11|SLC25A21|HNRNPL|HNRNPL	947	-	5.844671	1.2738816	-1.0	-1.0
chr14	37144619	37144724	ENSG00000183032.11|SLC25A21|HNRNPL|HNRNPL	917	-	5.663103	1.0809524	-1.0	-1.0
chr14	37128309	37128619	ENSG00000183032.11|SLC25A21|HNRNPL|HNRNPL	975	-	4.6052427	1.6027137	-1.0	-1.0
chr14	36999449	36999619	ENSG00000183032.11|SLC25A21|HNRNPL|HNRNPL	924	-	4.746273	1.118802	-1.0	-1.0
chr14	37137654	37137824	ENSG00000183032.11|SLC25A21|HNRNPL|HNRNPL	944	-	5.637643	1.251254	-1.0	-1.0
chr14	37166404	37166654	ENSG00000183032.11|SLC25A21|HNRNPL|HNRNPL	992	-	4.6666903	2.0813224	-1.0	-1.0
chr14	37171839	37171964	ENSG00000183032.11|SLC25A21|HNRNPL|HNRNPL	939	-	5.7919984	1.2169648	-1.0	-1.0
chr14	37108544	37108854	ENSG00000183032.11|SLC25A21|HNRNPL|HNRNPL	999	-	5.5471363	2.8653984	-1.0	-1.0
chr14	37137229	37137409	ENSG00000183032.11|SLC25A21|HNRNPL|HNRNPL	943	-	5.8279047	1.245444	-1.0	-1.0
chr14	37141919	37142059	ENSG00000183032.11|SLC25A21|HNRNPL|HNRNPL	952	-	3.7742043	1.3226194	-1.0	-1.0
chr14	37124619	37124734	ENSG00000183032.11|SLC25A21|HNRNPL|HNRNPL	901	-	2.9981184	1.0036657	-1.0	-1.0
chr14	37134244	37134344	ENSG00000183032.11|SLC25A21|HNRNPL|HNRNPL	907	-	5.582659	1.0320845	-1.0	-1.0
chr14	37040694	37041024	ENSG00000183032.11|SLC25A21|HNRNPL|HNRNPL	958	-	3.9289021	1.3749442	-1.0	-1.0
chr14	37107974	37108249	ENSG00000183032.11|SLC25A21|HNRNPL|HNRNPL	992	-	5.287924	2.1053543	-1.0	-1.0
chr14	37165899	37166394	ENSG00000183032.11|SLC25A21|HNRNPL|HNRNPL	978	-	4.7300634	1.6637037	-1.0	-1.0
chr14	37108949	37109094	ENSG00000183032.11|SLC25A21|HNRNPL|HNRNPL	942	-	5.828565	1.2401882	-1.0	-1.0
chr14	37081459	37081574	ENSG00000183032.11|SLC25A21|HNRNPL|HNRNPL	913	-	5.6279025	1.0598826	-1.0	-1.0
chr14	37119824	37119999	ENSG00000183032.11|SLC25A21|HNRNPL|HNRNPL	965	-	5.5170684	1.4515705	-1.0	-1.0
chr14	36996759	36996884	ENSG00000183032.11|SLC25A21|HNRNPL|HNRNPL	937	-	4.4900413	1.2022053	-1.0	-1.0
chr14	37166774	37166884	ENSG00000183032.11|SLC25A21|HNRNPL|HNRNPL	906	-	3.677537	1.0282693	-1.0	-1.0
chr14	37115524	37115639	ENSG00000183032.11|SLC25A21|HNRNPL|HNRNPL	914	-	5.631278	1.0653566	-1.0	-1.0
chr14	36913824	36913924	ENSG00000183032.11|SLC25A21|HNRNPL|HNRNPL	900	-	5.5447783	1.0019203	-1.0	-1.0
chr14	36967669	36967974	ENSG00000183032.11|SLC25A21|HNRNPL|HNRNPL	978	-	4.086646	1.6562159	-1.0	-1.0
chr14	37040479	37040579	ENSG00000183032.11|SLC25A21|HNRNPL|HNRNPL	906	-	3.7407389	1.0247413	-1.0	-1.0
chr14	37042099	37042204	ENSG00000183032.11|SLC25A21|HNRNPL|HNRNPL	900	-	5.5447783	1.0019203	-1.0	-1.0
chr14	37086309	37086539	ENSG00000183032.11|SLC25A21|HNRNPL|HNRNPL	980	-	6.23713	1.7001442	-1.0	-1.0
chr14	37081224	37081449	ENSG00000183032.11|SLC25A21|HNRNPL|HNRNPL	957	-	4.447266	1.364001	-1.0	-1.0
chr14	37143404	37143729	ENSG00000183032.11|SLC25A21|HNRNPL|HNRNPL	997	-	5.500891	2.5936434	-1.0	-1.0
chr14	37069334	37069514	ENSG00000183032.11|SLC25A21|HNRNPL|HNRNPL	930	-	5.745733	1.152283	-1.0	-1.0
chr14	37109504	37109634	ENSG00000183032.11|SLC25A21|HNRNPL|HNRNPL	915	-	5.6485124	1.0702182	-1.0	-1.0
chr14	37202298	37202503	ENSG00000151338.18|MIPOL1|HNRNPL|HNRNPL	974	+	4.6689043	1.5851364	-1.0	-1.0
chr14	39043827	39044112	ENSG00000100934.14|SEC23A|HNRNPL|HNRNPL	957	-	5.912097	1.3622112	-1.0	-1.0
chr14	39149230	39149380	ENSG00000182400.14|TRAPPC6B|HNRNPL|HNRNPL	928	-	5.7358146	1.1431748	-1.0	-1.0
chr14	39300921	39301151	ENSG00000150527.17|CTAGE5|HNRNPL|HNRNPL	961	+	6.5578585	1.4048226	-1.0	-1.0
chr14	45017300	45017460	ENSG00000198718.12|TOGARAM1|HNRNPL|HNRNPL	911	+	5.6271424	1.0499502	-1.0	-1.0
chr14	45132791	45132976	ENSG00000100442.10|FKBP3|HNRNPL|HNRNPL	931	-	3.8091455	1.1608361	-1.0	-1.0
chr14	45138749	45138929	ENSG00000187790.10|FANCM|HNRNPL|HNRNPL	947	+	3.9627087	1.2739487	-1.0	-1.0
chr14	45148194	45148394	ENSG00000187790.10|FANCM|HNRNPL|HNRNPL	989	+	6.451437	1.9718089	-1.0	-1.0
chr14	45205753	45205918	ENSG00000129534.13|MIS18BP1|HNRNPL|HNRNPL	926	-	4.253916	1.1296325	-1.0	-1.0
chr14	45239171	45239291	ENSG00000129534.13|MIS18BP1|HNRNPL|HNRNPL	919	-	4.713706	1.0910805	-1.0	-1.0
chr14	49658638	49658748	ENSG00000100479.12|POLE2|HNRNPL|HNRNPL	913	-	5.625162	1.061756	-1.0	-1.0
chr14	49677587	49677747	ENSG00000100479.12|POLE2|HNRNPL|HNRNPL	933	-	4.0353155	1.1758845	-1.0	-1.0
chr14	49658938	49659088	ENSG00000100479.12|POLE2|HNRNPL|HNRNPL	966	-	5.833431	1.4658266	-1.0	-1.0
chr14	49673618	49673728	ENSG00000100479.12|POLE2|HNRNPL|HNRNPL	906	-	5.649206	1.0282756	-1.0	-1.0
chr14	49819776	49819921	ENSG00000165525.17|NEMF|HNRNPL|HNRNPL	958	-	3.7637393	1.3717595	-1.0	-1.0
chr14	49819201	49819411	ENSG00000165525.17|NEMF|HNRNPL|HNRNPL	965	-	4.0707626	1.4542271	-1.0	-1.0
chr14	49786817	49786942	ENSG00000165525.17|NEMF|HNRNPL|HNRNPL	928	-	5.7468057	1.1426611	-1.0	-1.0
chr14	50209154	50209399	ENSG00000100485.11|SOS2|HNRNPL|HNRNPL	990	-	6.4697576	2.0039768	-1.0	-1.0
chr14	50198130	50198235	ENSG00000100485.11|SOS2|HNRNPL|HNRNPL	921	-	5.6885047	1.1004657	-1.0	-1.0
chr14	50454810	50454965	ENSG00000012983.11|MAP4K5|HNRNPL|HNRNPL	964	-	5.386846	1.4453256	-1.0	-1.0
chr14	50490009	50490219	ENSG00000012983.11|MAP4K5|HNRNPL|HNRNPL	995	-	6.0873437	2.306391	-1.0	-1.0
chr14	50521278	50521423	ENSG00000012983.11|MAP4K5|HNRNPL|HNRNPL	952	-	5.876645	1.3223715	-1.0	-1.0
chr14	50490304	50490444	ENSG00000012983.11|MAP4K5|HNRNPL|HNRNPL	915	-	5.6575723	1.0698694	-1.0	-1.0
chr14	50454250	50454415	ENSG00000012983.11|MAP4K5|HNRNPL|HNRNPL	946	-	5.584035	1.2660943	-1.0	-1.0
chr14	50457019	50457194	ENSG00000012983.11|MAP4K5|HNRNPL|HNRNPL	926	-	5.7202816	1.1331692	-1.0	-1.0
chr14	50530073	50530223	ENSG00000012983.11|MAP4K5|HNRNPL|HNRNPL	924	-	4.323341	1.1192323	-1.0	-1.0
chr14	50484184	50484384	ENSG00000012983.11|MAP4K5|HNRNPL|HNRNPL	976	-	5.1199164	1.628882	-1.0	-1.0
chr14	50457274	50457394	ENSG00000012983.11|MAP4K5|HNRNPL|HNRNPL	910	-	5.619419	1.0454277	-1.0	-1.0
chr14	52642535	52642745	ENSG00000197930.12|ERO1A|HNRNPL|HNRNPL	984	-	2.594736	1.7946004	-1.0	-1.0
chr14	52710845	52710970	ENSG00000100519.11|PSMC6|HNRNPL|HNRNPL	919	+	5.682946	1.0930705	-1.0	-1.0
chr14	53109521	53109621	ENSG00000100523.14|DDHD1|HNRNPL|HNRNPL	909	-	5.6259193	1.04064	-1.0	-1.0
chr14	53141781	53141896	ENSG00000100523.14|DDHD1|HNRNPL|HNRNPL	947	-	5.274365	1.2735221	-1.0	-1.0
chr14	54574087	54574272	ENSG00000020577.13|SAMD4A|HNRNPL|HNRNPL	981	+	3.3961968	1.720589	-1.0	-1.0
chr14	54579032	54579142	ENSG00000020577.13|SAMD4A|HNRNPL|HNRNPL	939	+	5.816256	1.2155607	-1.0	-1.0
chr14	54664780	54664890	ENSG00000020577.13|SAMD4A|HNRNPL|HNRNPL	931	+	5.7612214	1.1609565	-1.0	-1.0
chr14	54577527	54577672	ENSG00000020577.13|SAMD4A|HNRNPL|HNRNPL	927	+	5.706129	1.1370592	-1.0	-1.0
chr14	54602222	54602502	ENSG00000020577.13|SAMD4A|HNRNPL|HNRNPL	998	+	4.813059	2.6679585	-1.0	-1.0
chr14	54631877	54632052	ENSG00000020577.13|SAMD4A|HNRNPL|HNRNPL	916	+	5.6440077	1.0762804	-1.0	-1.0
chr14	54639802	54639902	ENSG00000020577.13|SAMD4A|HNRNPL|HNRNPL	912	+	5.6324477	1.0547175	-1.0	-1.0
chr14	54595137	54595367	ENSG00000020577.13|SAMD4A|HNRNPL|HNRNPL	947	+	3.9561744	1.2727463	-1.0	-1.0
chr14	54602512	54602612	ENSG00000020577.13|SAMD4A|HNRNPL|HNRNPL	900	+	5.537917	1.0019203	-1.0	-1.0
chr14	54602732	54602922	ENSG00000020577.13|SAMD4A|HNRNPL|HNRNPL	979	+	6.2030773	1.6796324	-1.0	-1.0
chr14	54603037	54603152	ENSG00000020577.13|SAMD4A|HNRNPL|HNRNPL	926	+	5.7237573	1.1293056	-1.0	-1.0
chr14	55052658	55052823	ENSG00000168175.14|MAPK1IP1L|HNRNPL|HNRNPL	915	+	3.9566061	1.0712	-1.0	-1.0
chr14	55053873	55054058	ENSG00000168175.14|MAPK1IP1L|HNRNPL|HNRNPL	916	+	5.6552057	1.0756221	-1.0	-1.0
chr14	55052948	55053053	ENSG00000168175.14|MAPK1IP1L|HNRNPL|HNRNPL	906	+	3.6812239	1.0257244	-1.0	-1.0
chr14	55159431	55159776	ENSG00000126787.12|DLGAP5|HNRNPL|HNRNPL	979	-	6.1839027	1.6756324	-1.0	-1.0
chr14	55276985	55277100	ENSG00000178974.9|FBXO34|HNRNPL|HNRNPL	914	+	3.7285228	1.065011	-1.0	-1.0
chr14	58246933	58247038	ENSG00000100567.12|PSMA3|HNRNPL|HNRNPL	915	+	3.4311013	1.0706729	-1.0	-1.0
chr14	58269170	58269335	ENSG00000257621.7|PSMA3-AS1|HNRNPL|HNRNPL	919	-	4.03628	1.0933894	-1.0	-1.0
chr14	58273310	58273420	ENSG00000257621.7|PSMA3-AS1|HNRNPL|HNRNPL	937	-	3.6538587	1.2028034	-1.0	-1.0
chr14	58270065	58270275	ENSG00000257621.7|PSMA3-AS1|HNRNPL|HNRNPL	993	-	6.4714603	2.1430542	-1.0	-1.0
chr14	58278650	58278820	ENSG00000257621.7|PSMA3-AS1|HNRNPL|HNRNPL	927	-	5.7611322	1.1348561	-1.0	-1.0
chr14	58270345	58270660	ENSG00000257621.7|PSMA3-AS1|HNRNPL|HNRNPL	962	-	5.9832215	1.420801	-1.0	-1.0
chr14	58269173	58269338	ENSG00000139971.15|C14orf37|HNRNPL|HNRNPL	916	-	3.785703	1.0768524	-1.0	-1.0
chr14	58278648	58278823	ENSG00000139971.15|C14orf37|HNRNPL|HNRNPL	925	-	5.7433147	1.1227466	-1.0	-1.0
chr14	58270068	58270273	ENSG00000139971.15|C14orf37|HNRNPL|HNRNPL	994	-	6.604854	2.2038546	-1.0	-1.0
chr14	58270343	58270663	ENSG00000139971.15|C14orf37|HNRNPL|HNRNPL	961	-	5.977012	1.4095131	-1.0	-1.0
chr14	58273313	58273418	ENSG00000139971.15|C14orf37|HNRNPL|HNRNPL	932	-	3.5039473	1.1675067	-1.0	-1.0
chr14	58421443	58421568	ENSG00000100575.13|TIMM9|HNRNPL|HNRNPL	947	-	5.847968	1.2745074	-1.0	-1.0
chr14	58445055	58445250	ENSG00000100578.14|KIAA0586|HNRNPL|HNRNPL	976	+	4.7676516	1.6223444	-1.0	-1.0
chr14	59474718	59474843	ENSG00000126790.11|L3HYPDH|HNRNPL|HNRNPL	915	-	3.086093	1.0730869	-1.0	-1.0
chr14	59470323	59470438	ENSG00000126790.11|L3HYPDH|HNRNPL|HNRNPL	909	-	5.609028	1.04064	-1.0	-1.0
chr14	60095904	60096089	ENSG00000126773.12|PCNX4|HNRNPL|HNRNPL	973	+	6.167974	1.5763936	-1.0	-1.0
chr14	60097749	60097904	ENSG00000126773.12|PCNX4|HNRNPL|HNRNPL	959	+	5.932487	1.3878801	-1.0	-1.0
chr14	60946136	60946301	ENSG00000020426.10|MNAT1|HNRNPL|HNRNPL	937	+	4.60066	1.1979918	-1.0	-1.0
chr14	60945791	60945906	ENSG00000020426.10|MNAT1|HNRNPL|HNRNPL	907	+	5.5773263	1.0300806	-1.0	-1.0
chr14	60872730	60873050	ENSG00000020426.10|MNAT1|HNRNPL|HNRNPL	964	+	5.3742647	1.4435458	-1.0	-1.0
chr14	60761304	60761404	ENSG00000020426.10|MNAT1|HNRNPL|HNRNPL	900	+	5.5310454	1.0011815	-1.0	-1.0
chr14	60960426	60960656	ENSG00000020426.10|MNAT1|HNRNPL|HNRNPL	959	+	5.9508986	1.3891112	-1.0	-1.0
chr14	60960721	60960871	ENSG00000020426.10|MNAT1|HNRNPL|HNRNPL	926	+	3.846269	1.1312436	-1.0	-1.0
chr14	60946135	60946300	ENSG00000258892.1|AL160236.2|HNRNPL|HNRNPL	935	+	4.53255	1.1841993	-1.0	-1.0
chr14	60960430	60960660	ENSG00000258892.1|AL160236.2|HNRNPL|HNRNPL	959	+	5.948399	1.3877993	-1.0	-1.0
chr14	60945790	60945905	ENSG00000258892.1|AL160236.2|HNRNPL|HNRNPL	909	+	5.593974	1.0406257	-1.0	-1.0
chr14	60960720	60960870	ENSG00000258892.1|AL160236.2|HNRNPL|HNRNPL	926	+	3.8460608	1.1299193	-1.0	-1.0
chr14	61067820	61067975	ENSG00000139974.15|SLC38A6|HNRNPL|HNRNPL	918	+	5.664306	1.0875177	-1.0	-1.0
chr14	61067605	61067775	ENSG00000139974.15|SLC38A6|HNRNPL|HNRNPL	923	+	5.715034	1.1123399	-1.0	-1.0
chr14	61035484	61035629	ENSG00000139974.15|SLC38A6|HNRNPL|HNRNPL	906	+	5.579965	1.0289749	-1.0	-1.0
chr14	61068085	61068465	ENSG00000139974.15|SLC38A6|HNRNPL|HNRNPL	961	+	3.9297173	1.4089738	-1.0	-1.0
chr14	61049262	61049367	ENSG00000139974.15|SLC38A6|HNRNPL|HNRNPL	912	+	5.6324477	1.0551529	-1.0	-1.0
chr14	61066580	61066715	ENSG00000139974.15|SLC38A6|HNRNPL|HNRNPL	921	+	5.6930695	1.1047342	-1.0	-1.0
chr14	61724709	61724894	ENSG00000100644.16|HIF1A|HNRNPL|HNRNPL	926	+	5.718037	1.1327327	-1.0	-1.0
chr14	61728575	61728685	ENSG00000100644.16|HIF1A|HNRNPL|HNRNPL	943	+	5.7852464	1.240515	-1.0	-1.0
chr14	61726437	61726697	ENSG00000258667.1|HIF1A-AS2|HNRNPL|HNRNPL	983	-	4.5894494	1.7605065	-1.0	-1.0
chr14	61744727	61744947	ENSG00000258667.1|HIF1A-AS2|HNRNPL|HNRNPL	984	-	5.412897	1.7913635	-1.0	-1.0
chr14	61740552	61740652	ENSG00000258667.1|HIF1A-AS2|HNRNPL|HNRNPL	916	-	5.645274	1.074229	-1.0	-1.0
chr14	61750207	61750367	ENSG00000258667.1|HIF1A-AS2|HNRNPL|HNRNPL	955	-	5.8908663	1.3422159	-1.0	-1.0
chr14	61732817	61733027	ENSG00000258667.1|HIF1A-AS2|HNRNPL|HNRNPL	971	-	6.0836434	1.5330815	-1.0	-1.0
chr14	61744012	61744112	ENSG00000258667.1|HIF1A-AS2|HNRNPL|HNRNPL	929	-	5.7511163	1.1468458	-1.0	-1.0
chr14	61734202	61734317	ENSG00000258667.1|HIF1A-AS2|HNRNPL|HNRNPL	900	-	5.537917	1.0018493	-1.0	-1.0
chr14	61748357	61748477	ENSG00000258667.1|HIF1A-AS2|HNRNPL|HNRNPL	955	-	5.897237	1.3446202	-1.0	-1.0
chr14	63492705	63492830	ENSG00000154001.13|PPP2R5E|HNRNPL|HNRNPL	907	-	5.6131516	1.0292101	-1.0	-1.0
chr14	63459595	63459755	ENSG00000154001.13|PPP2R5E|HNRNPL|HNRNPL	929	-	5.77525	1.1506058	-1.0	-1.0
chr14	63466760	63466860	ENSG00000154001.13|PPP2R5E|HNRNPL|HNRNPL	926	-	3.8243835	1.1317945	-1.0	-1.0
chr14	63637488	63637678	ENSG00000140006.11|WDR89|HNRNPL|HNRNPL	976	-	6.261546	1.6168945	-1.0	-1.0
chr14	63606874	63606974	ENSG00000140006.11|WDR89|HNRNPL|HNRNPL	909	-	5.609028	1.0405599	-1.0	-1.0
chr14	63633073	63633268	ENSG00000140006.11|WDR89|HNRNPL|HNRNPL	981	-	6.257718	1.7176845	-1.0	-1.0
chr14	64253479	64253674	ENSG00000140009.18|ESR2|HNRNPL|HNRNPL	970	-	6.0921407	1.5272014	-1.0	-1.0
chr14	64514194	64514319	ENSG00000126804.13|ZBTB1|HNRNPL|HNRNPL	929	+	5.719916	1.1464922	-1.0	-1.0
chr14	64513344	64513444	ENSG00000126804.13|ZBTB1|HNRNPL|HNRNPL	900	+	5.537917	1.0019203	-1.0	-1.0
chr14	64766801	64766941	ENSG00000070182.19|SPTB|HNRNPL|HNRNPL	917	-	5.636781	1.0828359	-1.0	-1.0
chr14	64767727	64768062	ENSG00000070182.19|SPTB|HNRNPL|HNRNPL	950	-	3.5474296	1.3046272	-1.0	-1.0
chr14	64798891	64799401	ENSG00000070182.19|SPTB|HNRNPL|HNRNPL	998	-	6.1569934	2.630175	-1.0	-1.0
chr14	64763840	64764210	ENSG00000070182.19|SPTB|HNRNPL|HNRNPL	986	-	6.261497	1.862063	-1.0	-1.0
chr14	64767001	64767196	ENSG00000070182.19|SPTB|HNRNPL|HNRNPL	972	-	6.1062	1.5539782	-1.0	-1.0
chr14	64766398	64766801	ENSG00000070182.19|SPTB|HNRNPL|HNRNPL	1000	-	5.1230597	4.1962743	-1.0	-1.0
chr14	64768568	64768728	ENSG00000070182.19|SPTB|HNRNPL|HNRNPL	919	-	5.6711006	1.0894505	-1.0	-1.0
chr14	64769033	64769118	ENSG00000070182.19|SPTB|HNRNPL|HNRNPL	964	-	4.133312	1.4433308	-1.0	-1.0
chr14	64771009	64771124	ENSG00000070182.19|SPTB|HNRNPL|HNRNPL	953	-	5.8659306	1.3233624	-1.0	-1.0
chr14	64763651	64763751	ENSG00000070182.19|SPTB|HNRNPL|HNRNPL	914	-	5.638892	1.0675511	-1.0	-1.0
chr14	64764275	64766398	ENSG00000070182.19|SPTB|HNRNPL|HNRNPL	1000	-	7.361789	6.706808	-1.0	-1.0
chr14	64814945	64815135	ENSG00000070182.19|SPTB|HNRNPL|HNRNPL	961	-	5.9743347	1.414188	-1.0	-1.0
chr14	66681910	66682050	ENSG00000171723.15|GPHN|HNRNPL|HNRNPL	915	+	5.6533704	1.0701088	-1.0	-1.0
chr14	66543747	66543872	ENSG00000171723.15|GPHN|HNRNPL|HNRNPL	925	+	5.7120414	1.1230503	-1.0	-1.0
chr14	66723883	66724073	ENSG00000171723.15|GPHN|HNRNPL|HNRNPL	954	+	5.9352326	1.3419467	-1.0	-1.0
chr14	66543137	66543237	ENSG00000171723.15|GPHN|HNRNPL|HNRNPL	953	+	5.8607163	1.3317981	-1.0	-1.0
chr14	66542567	66542722	ENSG00000171723.15|GPHN|HNRNPL|HNRNPL	912	+	5.620302	1.0573643	-1.0	-1.0
chr14	67334883	67335058	ENSG00000100554.11|ATP6V1D|HNRNPL|HNRNPL	960	-	5.4882717	1.4017828	-1.0	-1.0
chr14	67651229	67651344	ENSG00000081181.7|ARG2|HNRNPL|HNRNPL	903	+	5.557328	1.0137008	-1.0	-1.0
chr14	67650899	67651054	ENSG00000081181.7|ARG2|HNRNPL|HNRNPL	923	+	3.6090229	1.1120175	-1.0	-1.0
chr14	68053918	68054063	ENSG00000182185.18|RAD51B|HNRNPL|HNRNPL	955	+	5.355283	1.3481008	-1.0	-1.0
chr14	68565078	68565208	ENSG00000182185.18|RAD51B|HNRNPL|HNRNPL	953	+	5.963946	1.325799	-1.0	-1.0
chr14	68570518	68570668	ENSG00000182185.18|RAD51B|HNRNPL|HNRNPL	911	+	5.620366	1.0511718	-1.0	-1.0
chr14	67920913	67921088	ENSG00000182185.18|RAD51B|HNRNPL|HNRNPL	912	+	3.6072583	1.0558484	-1.0	-1.0
chr14	67921393	67921748	ENSG00000182185.18|RAD51B|HNRNPL|HNRNPL	995	+	4.8243833	2.3156154	-1.0	-1.0
chr14	67965633	67965743	ENSG00000182185.18|RAD51B|HNRNPL|HNRNPL	903	+	3.6768672	1.014923	-1.0	-1.0
chr14	68476579	68476734	ENSG00000182185.18|RAD51B|HNRNPL|HNRNPL	922	+	5.6949005	1.1069016	-1.0	-1.0
chr14	68097442	68097632	ENSG00000182185.18|RAD51B|HNRNPL|HNRNPL	964	+	5.9962378	1.4472431	-1.0	-1.0
chr14	68127487	68127757	ENSG00000182185.18|RAD51B|HNRNPL|HNRNPL	998	+	6.939825	2.8166902	-1.0	-1.0
chr14	68473954	68474149	ENSG00000182185.18|RAD51B|HNRNPL|HNRNPL	979	+	6.240361	1.6822634	-1.0	-1.0
chr14	68570823	68571103	ENSG00000182185.18|RAD51B|HNRNPL|HNRNPL	952	+	5.887317	1.3148311	-1.0	-1.0
chr14	68673971	68674316	ENSG00000182185.18|RAD51B|HNRNPL|HNRNPL	934	+	5.415796	1.181121	-1.0	-1.0
chr14	67965473	67965578	ENSG00000182185.18|RAD51B|HNRNPL|HNRNPL	900	+	5.5447783	1.00189	-1.0	-1.0
chr14	67961863	67962038	ENSG00000182185.18|RAD51B|HNRNPL|HNRNPL	968	+	5.8002443	1.4910576	-1.0	-1.0
chr14	68673261	68673951	ENSG00000182185.18|RAD51B|HNRNPL|HNRNPL	979	+	6.207638	1.6694179	-1.0	-1.0
chr14	67893335	67893625	ENSG00000182185.18|RAD51B|HNRNPL|HNRNPL	987	+	6.376699	1.8740416	-1.0	-1.0
chr14	68789309	68789429	ENSG00000185650.9|ZFP36L1|HNRNPL|HNRNPL	943	-	5.792144	1.2427887	-1.0	-1.0
chr14	69380137	69380357	ENSG00000100632.10|ERH|HNRNPL|HNRNPL	994	-	2.6485555	2.2585387	-1.0	-1.0
chr14	69382865	69382995	ENSG00000100632.10|ERH|HNRNPL|HNRNPL	921	-	5.6905904	1.1010295	-1.0	-1.0
chr14	73104948	73105133	ENSG00000119707.13|RBM25|HNRNPL|HNRNPL	928	+	5.7218046	1.1422371	-1.0	-1.0
chr14	73101866	73101966	ENSG00000119707.13|RBM25|HNRNPL|HNRNPL	909	+	5.5892887	1.0387394	-1.0	-1.0
chr14	73101326	73101656	ENSG00000119707.13|RBM25|HNRNPL|HNRNPL	976	+	3.85259	1.626687	-1.0	-1.0
chr14	73321727	73321917	ENSG00000133961.19|NUMB|HNRNPL|HNRNPL	947	-	5.848118	1.2738135	-1.0	-1.0
chr14	73308145	73308390	ENSG00000133961.19|NUMB|HNRNPL|HNRNPL	971	-	6.102054	1.5326536	-1.0	-1.0
chr14	73294014	73294179	ENSG00000133961.19|NUMB|HNRNPL|HNRNPL	933	-	3.30802	1.1770072	-1.0	-1.0
chr14	73279424	73279634	ENSG00000133961.19|NUMB|HNRNPL|HNRNPL	998	-	6.900531	2.7446697	-1.0	-1.0
chr14	73322357	73322462	ENSG00000133961.19|NUMB|HNRNPL|HNRNPL	919	-	3.1056688	1.0891012	-1.0	-1.0
chr14	73397826	73398016	ENSG00000133961.19|NUMB|HNRNPL|HNRNPL	930	-	3.2496428	1.1578618	-1.0	-1.0
chr14	73430176	73430321	ENSG00000133961.19|NUMB|HNRNPL|HNRNPL	913	-	5.6218977	1.058748	-1.0	-1.0
chr14	73394891	73395311	ENSG00000133961.19|NUMB|HNRNPL|HNRNPL	981	-	6.245209	1.7220051	-1.0	-1.0
chr14	73308710	73308880	ENSG00000133961.19|NUMB|HNRNPL|HNRNPL	972	-	5.4666424	1.5464991	-1.0	-1.0
chr14	73756181	73756411	ENSG00000156030.13|ELMSAN1|HNRNPL|HNRNPL	948	-	3.813925	1.2821735	-1.0	-1.0
chr14	73715936	73716036	ENSG00000156030.13|ELMSAN1|HNRNPL|HNRNPL	912	-	5.6740727	1.0564282	-1.0	-1.0
chr14	73905613	73905803	ENSG00000258653.3|AC005520.1|HNRNPL|HNRNPL	933	+	5.7509074	1.1721138	-1.0	-1.0
chr14	73905613	73905803	ENSG00000119725.18|ZNF410|HNRNPL|HNRNPL	933	+	5.7509074	1.1721072	-1.0	-1.0
chr14	74699306	74699416	ENSG00000119682.16|AREL1|HNRNPL|HNRNPL	905	-	3.6986566	1.0224032	-1.0	-1.0
chr14	74784735	74784900	ENSG00000119596.17|YLPM1|HNRNPL|HNRNPL	924	+	3.9554574	1.1169025	-1.0	-1.0
chr14	74830798	74830953	ENSG00000119596.17|YLPM1|HNRNPL|HNRNPL	965	+	6.011498	1.4602925	-1.0	-1.0
chr14	74791555	74791675	ENSG00000119596.17|YLPM1|HNRNPL|HNRNPL	926	+	5.7415495	1.1295272	-1.0	-1.0
chr14	74795495	74795695	ENSG00000119596.17|YLPM1|HNRNPL|HNRNPL	991	+	6.2861867	2.0365326	-1.0	-1.0
chr14	74911504	74911689	ENSG00000198208.11|RPS6KL1|HNRNPL|HNRNPL	946	-	5.8626986	1.2649595	-1.0	-1.0
chr14	75059907	75060067	ENSG00000119640.8|ACYP1|HNRNPL|HNRNPL	915	-	3.9215462	1.0680604	-1.0	-1.0
chr14	75446214	75446384	ENSG00000140044.12|JDP2|HNRNPL|HNRNPL	931	+	5.7604823	1.1624186	-1.0	-1.0
chr14	75604111	75604291	ENSG00000119686.9|FLVCR2|HNRNPL|HNRNPL	911	+	3.948287	1.0484022	-1.0	-1.0
chr14	75604172	75604278	ENSG00000201096.1|RNA5SP387|HNRNPL|HNRNPL	901	+	3.6694639	1.0054008	-1.0	-1.0
chr14	75731353	75731453	ENSG00000119685.19|TTLL5|HNRNPL|HNRNPL	900	+	5.5310454	1.0011815	-1.0	-1.0
chr14	75841298	75841413	ENSG00000119685.19|TTLL5|HNRNPL|HNRNPL	907	+	5.586319	1.0309601	-1.0	-1.0
chr14	76261143	76261263	ENSG00000258454.1|AC016526.2|HNRNPL|HNRNPL	967	+	6.0312643	1.4874811	-1.0	-1.0
chr14	76281587	76281717	ENSG00000280078.1|AC016526.3|HNRNPL|HNRNPL	922	+	4.265645	1.1099081	-1.0	-1.0
chr14	76494926	76495211	ENSG00000119715.14|ESRRB|HNRNPL|HNRNPL	998	+	5.8467517	2.6684873	-1.0	-1.0
chr14	76483484	76483679	ENSG00000119715.14|ESRRB|HNRNPL|HNRNPL	940	+	4.028361	1.2225374	-1.0	-1.0
chr14	76489354	76489579	ENSG00000119715.14|ESRRB|HNRNPL|HNRNPL	990	+	5.9142737	2.0180209	-1.0	-1.0
chr14	76458425	76458545	ENSG00000119715.14|ESRRB|HNRNPL|HNRNPL	938	+	5.7511177	1.2093755	-1.0	-1.0
chr14	76341271	76341376	ENSG00000119715.14|ESRRB|HNRNPL|HNRNPL	905	+	3.6822147	1.0245013	-1.0	-1.0
chr14	77339190	77339295	ENSG00000100580.7|TMED8|HNRNPL|HNRNPL	907	-	5.582659	1.0320845	-1.0	-1.0
chr14	77548965	77549065	ENSG00000100596.6|SPTLC2|HNRNPL|HNRNPL	905	-	5.6289454	1.0222793	-1.0	-1.0
chr14	77549820	77550080	ENSG00000100596.6|SPTLC2|HNRNPL|HNRNPL	987	-	5.391125	1.8818789	-1.0	-1.0
chr14	77563384	77563489	ENSG00000100596.6|SPTLC2|HNRNPL|HNRNPL	909	-	5.59588	1.04064	-1.0	-1.0
chr14	77606395	77606505	ENSG00000100596.6|SPTLC2|HNRNPL|HNRNPL	948	-	5.8436155	1.2871531	-1.0	-1.0
chr14	77591609	77591804	ENSG00000100596.6|SPTLC2|HNRNPL|HNRNPL	986	-	6.3542905	1.8588291	-1.0	-1.0
chr14	77727657	77727857	ENSG00000100603.13|SNW1|HNRNPL|HNRNPL	987	-	6.395653	1.9005147	-1.0	-1.0
chr14	80732430	80732555	ENSG00000100629.16|CEP128|HNRNPL|HNRNPL	916	-	5.6468563	1.0746014	-1.0	-1.0
chr14	80733310	80733425	ENSG00000100629.16|CEP128|HNRNPL|HNRNPL	905	-	5.6400385	1.0229906	-1.0	-1.0
chr14	81263001	81263106	ENSG00000140022.9|STON2|HNRNPL|HNRNPL	906	-	3.6817656	1.0271655	-1.0	-1.0
chr14	81302918	81303138	ENSG00000140022.9|STON2|HNRNPL|HNRNPL	988	-	6.3789454	1.9050223	-1.0	-1.0
chr14	81385410	81385570	ENSG00000140022.9|STON2|HNRNPL|HNRNPL	947	-	5.3568387	1.2766714	-1.0	-1.0
chr14	81477251	81477361	ENSG00000071537.13|SEL1L|HNRNPL|HNRNPL	911	-	3.7125173	1.0515758	-1.0	-1.0
chr14	89916971	89917111	ENSG00000259053.1|AL137230.2|HNRNPL|HNRNPL	917	-	5.6528554	1.07912	-1.0	-1.0
chr14	89916974	89917114	ENSG00000140025.15|EFCAB11|HNRNPL|HNRNPL	915	-	5.6404476	1.0704687	-1.0	-1.0
chr14	90614339	90614464	ENSG00000165914.14|TTC7B|HNRNPL|HNRNPL	914	-	5.643887	1.0670707	-1.0	-1.0
chr14	90659117	90659352	ENSG00000165914.14|TTC7B|HNRNPL|HNRNPL	976	-	6.1714015	1.6236029	-1.0	-1.0
chr14	91020119	91020624	ENSG00000100784.10|RPS6KA5|HNRNPL|HNRNPL	987	-	6.308435	1.8746852	-1.0	-1.0
chr14	91222941	91223361	ENSG00000133943.20|C14orf159|HNRNPL|HNRNPL	987	+	4.3612924	1.8994435	-1.0	-1.0
chr14	91221981	91222116	ENSG00000133943.20|C14orf159|HNRNPL|HNRNPL	932	+	4.3094306	1.164888	-1.0	-1.0
chr14	91218175	91218360	ENSG00000133943.20|C14orf159|HNRNPL|HNRNPL	968	+	3.6526675	1.498567	-1.0	-1.0
chr14	91221731	91221926	ENSG00000133943.20|C14orf159|HNRNPL|HNRNPL	953	+	4.40215	1.3310872	-1.0	-1.0
chr14	91242317	91242492	ENSG00000119714.10|GPR68|HNRNPL|HNRNPL	951	-	5.88711	1.3116177	-1.0	-1.0
chr14	91242817	91242977	ENSG00000119714.10|GPR68|HNRNPL|HNRNPL	944	-	5.7982254	1.2501937	-1.0	-1.0
chr14	91473430	91473635	ENSG00000100796.17|PPP4R3A|HNRNPL|HNRNPL	960	-	3.5538008	1.400011	-1.0	-1.0
chr14	91495157	91495302	ENSG00000100796.17|PPP4R3A|HNRNPL|HNRNPL	901	-	4.9120245	1.0036454	-1.0	-1.0
chr14	91474265	91474545	ENSG00000100796.17|PPP4R3A|HNRNPL|HNRNPL	950	-	3.281298	1.2997986	-1.0	-1.0
chr14	93300533	93300658	ENSG00000011114.14|BTBD7|HNRNPL|HNRNPL	940	-	5.792578	1.2195836	-1.0	-1.0
chr14	96337151	96337261	ENSG00000066739.11|ATG2B|HNRNPL|HNRNPL	916	-	5.645274	1.0741932	-1.0	-1.0
chr14	96559678	96559833	ENSG00000090060.17|PAPOLA|HNRNPL|HNRNPL	955	+	5.902686	1.3473052	-1.0	-1.0
chr14	96875872	96876017	ENSG00000100749.7|VRK1|HNRNPL|HNRNPL	948	+	5.8502235	1.283952	-1.0	-1.0
chr14	96832402	96832542	ENSG00000100749.7|VRK1|HNRNPL|HNRNPL	922	+	5.706205	1.1062882	-1.0	-1.0
chr14	96829567	96829727	ENSG00000100749.7|VRK1|HNRNPL|HNRNPL	904	+	5.5870023	1.0164273	-1.0	-1.0
chr14	99449744	99449889	ENSG00000183576.12|SETD3|HNRNPL|HNRNPL	912	-	3.7364802	1.0532172	-1.0	-1.0
chr14	99460380	99460540	ENSG00000183576.12|SETD3|HNRNPL|HNRNPL	920	-	5.711149	1.0949122	-1.0	-1.0
chr14	99437584	99437744	ENSG00000183576.12|SETD3|HNRNPL|HNRNPL	919	-	5.6890163	1.0890872	-1.0	-1.0
chr14	99445609	99445719	ENSG00000183576.12|SETD3|HNRNPL|HNRNPL	903	-	5.566195	1.0148269	-1.0	-1.0
chr14	99577567	99577702	ENSG00000205476.8|CCDC85C|HNRNPL|HNRNPL	939	-	5.792636	1.2135501	-1.0	-1.0
chr14	99578222	99578382	ENSG00000205476.8|CCDC85C|HNRNPL|HNRNPL	948	-	5.832014	1.2863207	-1.0	-1.0
chr14	100123867	100124052	ENSG00000196405.12|EVL|HNRNPL|HNRNPL	961	+	5.999665	1.4116243	-1.0	-1.0
chr14	100123727	100123832	ENSG00000196405.12|EVL|HNRNPL|HNRNPL	905	+	5.57597	1.0223045	-1.0	-1.0
chr14	100125677	100126062	ENSG00000196405.12|EVL|HNRNPL|HNRNPL	998	+	6.238574	2.789264	-1.0	-1.0
chr14	100124472	100124667	ENSG00000196405.12|EVL|HNRNPL|HNRNPL	957	+	3.518959	1.3642211	-1.0	-1.0
chr14	100134114	100134229	ENSG00000196405.12|EVL|HNRNPL|HNRNPL	914	+	5.6383634	1.0670842	-1.0	-1.0
chr14	100126192	100126327	ENSG00000196405.12|EVL|HNRNPL|HNRNPL	910	+	5.6197987	1.0455295	-1.0	-1.0
chr14	100124672	100125672	ENSG00000196405.12|EVL|HNRNPL|HNRNPL	1000	+	6.350861	4.735293	-1.0	-1.0
chr14	100058302	100058502	ENSG00000196405.12|EVL|HNRNPL|HNRNPL	981	+	6.244996	1.7203217	-1.0	-1.0
chr14	100347406	100347531	ENSG00000140105.17|WARS|HNRNPL|HNRNPL	912	-	5.613682	1.0534946	-1.0	-1.0
chr14	100342264	100342419	ENSG00000140105.17|WARS|HNRNPL|HNRNPL	934	-	2.8155386	1.1829666	-1.0	-1.0
chr14	100340202	100340307	ENSG00000140105.17|WARS|HNRNPL|HNRNPL	914	-	5.682054	1.0658951	-1.0	-1.0
chr14	100369473	100369578	ENSG00000140105.17|WARS|HNRNPL|HNRNPL	908	-	5.5892887	1.0385783	-1.0	-1.0
chr14	100373979	100374064	ENSG00000140105.17|WARS|HNRNPL|HNRNPL	915	-	3.7337797	1.070972	-1.0	-1.0
chr14	100354711	100354851	ENSG00000140105.17|WARS|HNRNPL|HNRNPL	945	-	4.3537707	1.259091	-1.0	-1.0
chr14	100374135	100374260	ENSG00000140105.17|WARS|HNRNPL|HNRNPL	965	-	6.0019608	1.4569232	-1.0	-1.0
chr14	100373642	100373979	ENSG00000140105.17|WARS|HNRNPL|HNRNPL	1000	-	4.338775	3.439018	-1.0	-1.0
chr14	100364113	100364218	ENSG00000140105.17|WARS|HNRNPL|HNRNPL	901	-	3.6694639	1.0046341	-1.0	-1.0
chr14	100526755	100526885	ENSG00000176473.13|WDR25|HNRNPL|HNRNPL	911	+	5.6086974	1.0504355	-1.0	-1.0
chr14	100736348	100736508	ENSG00000185559.13|DLK1|HNRNPL|HNRNPL	960	+	6.031398	1.3959689	-1.0	-1.0
chr14	101807841	101807991	ENSG00000078304.19|PPP2R5C|HNRNPL|HNRNPL	955	+	3.150311	1.3473914	-1.0	-1.0
chr14	101900680	101900875	ENSG00000078304.19|PPP2R5C|HNRNPL|HNRNPL	947	+	3.8527474	1.2719128	-1.0	-1.0
chr14	101784674	101784834	ENSG00000078304.19|PPP2R5C|HNRNPL|HNRNPL	915	+	2.3697193	1.0719684	-1.0	-1.0
chr14	101796651	101796751	ENSG00000078304.19|PPP2R5C|HNRNPL|HNRNPL	901	+	3.6464505	1.0027503	-1.0	-1.0
chr14	101801246	101801561	ENSG00000078304.19|PPP2R5C|HNRNPL|HNRNPL	967	+	4.057334	1.4771745	-1.0	-1.0
chr14	101828382	101828612	ENSG00000078304.19|PPP2R5C|HNRNPL|HNRNPL	998	+	4.6854973	2.8198457	-1.0	-1.0
chr14	101797836	101797961	ENSG00000078304.19|PPP2R5C|HNRNPL|HNRNPL	907	+	2.3698504	1.0309343	-1.0	-1.0
chr14	101787893	101788013	ENSG00000078304.19|PPP2R5C|HNRNPL|HNRNPL	924	+	5.711861	1.1196486	-1.0	-1.0
chr14	101899155	101899410	ENSG00000078304.19|PPP2R5C|HNRNPL|HNRNPL	974	+	4.594612	1.5783468	-1.0	-1.0
chr14	101788788	101788908	ENSG00000078304.19|PPP2R5C|HNRNPL|HNRNPL	912	+	5.61753	1.0568458	-1.0	-1.0
chr14	101837536	101837646	ENSG00000078304.19|PPP2R5C|HNRNPL|HNRNPL	959	+	5.926514	1.3889962	-1.0	-1.0
chr14	101796876	101797126	ENSG00000078304.19|PPP2R5C|HNRNPL|HNRNPL	995	+	3.4730415	2.3369977	-1.0	-1.0
chr14	101901590	101901710	ENSG00000078304.19|PPP2R5C|HNRNPL|HNRNPL	906	+	5.6192894	1.0285473	-1.0	-1.0
chr14	101871780	101871930	ENSG00000078304.19|PPP2R5C|HNRNPL|HNRNPL	937	+	2.686745	1.1980919	-1.0	-1.0
chr14	101784404	101784649	ENSG00000078304.19|PPP2R5C|HNRNPL|HNRNPL	988	+	3.6508088	1.910703	-1.0	-1.0
chr14	101783664	101783789	ENSG00000078304.19|PPP2R5C|HNRNPL|HNRNPL	953	+	5.917707	1.3305085	-1.0	-1.0
chr14	101792341	101792441	ENSG00000078304.19|PPP2R5C|HNRNPL|HNRNPL	924	+	5.705275	1.1165372	-1.0	-1.0
chr14	101846076	101846271	ENSG00000078304.19|PPP2R5C|HNRNPL|HNRNPL	963	+	5.0485682	1.4361192	-1.0	-1.0
chr14	101884287	101884477	ENSG00000078304.19|PPP2R5C|HNRNPL|HNRNPL	936	+	2.5716703	1.1947953	-1.0	-1.0
chr14	101874035	101874150	ENSG00000078304.19|PPP2R5C|HNRNPL|HNRNPL	945	+	4.080311	1.2625463	-1.0	-1.0
chr14	101840141	101840291	ENSG00000078304.19|PPP2R5C|HNRNPL|HNRNPL	909	+	5.5978904	1.0415646	-1.0	-1.0
chr14	101768154	101768384	ENSG00000078304.19|PPP2R5C|HNRNPL|HNRNPL	996	+	2.982725	2.4229314	-1.0	-1.0
chr14	101894785	101894925	ENSG00000078304.19|PPP2R5C|HNRNPL|HNRNPL	913	+	5.6236315	1.0580611	-1.0	-1.0
chr14	101807196	101807471	ENSG00000078304.19|PPP2R5C|HNRNPL|HNRNPL	928	+	3.3016193	1.1444538	-1.0	-1.0
chr14	101899415	101899610	ENSG00000078304.19|PPP2R5C|HNRNPL|HNRNPL	945	+	5.499774	1.2586234	-1.0	-1.0
chr14	101788508	101788768	ENSG00000078304.19|PPP2R5C|HNRNPL|HNRNPL	987	+	3.1674256	1.8996904	-1.0	-1.0
chr14	101773209	101773329	ENSG00000078304.19|PPP2R5C|HNRNPL|HNRNPL	949	+	2.7848392	1.2951293	-1.0	-1.0
chr14	101822073	101822213	ENSG00000078304.19|PPP2R5C|HNRNPL|HNRNPL	922	+	3.1213517	1.10772	-1.0	-1.0
chr14	101892566	101892721	ENSG00000078304.19|PPP2R5C|HNRNPL|HNRNPL	929	+	3.878864	1.1517442	-1.0	-1.0
chr14	101814416	101814621	ENSG00000078304.19|PPP2R5C|HNRNPL|HNRNPL	993	+	3.6492774	2.1356733	-1.0	-1.0
chr14	101769874	101770064	ENSG00000078304.19|PPP2R5C|HNRNPL|HNRNPL	949	+	3.6326082	1.2965139	-1.0	-1.0
chr14	101894570	101894680	ENSG00000078304.19|PPP2R5C|HNRNPL|HNRNPL	927	+	3.6061482	1.138016	-1.0	-1.0
chr14	101897610	101897845	ENSG00000078304.19|PPP2R5C|HNRNPL|HNRNPL	977	+	4.3064876	1.6437085	-1.0	-1.0
chr14	101807671	101807776	ENSG00000078304.19|PPP2R5C|HNRNPL|HNRNPL	907	+	3.6834288	1.0303245	-1.0	-1.0
chr14	101895335	101895455	ENSG00000078304.19|PPP2R5C|HNRNPL|HNRNPL	938	+	2.8244498	1.2084105	-1.0	-1.0
chr14	101767939	101768144	ENSG00000078304.19|PPP2R5C|HNRNPL|HNRNPL	950	+	4.415595	1.2967854	-1.0	-1.0
chr14	101885747	101885972	ENSG00000078304.19|PPP2R5C|HNRNPL|HNRNPL	977	+	6.2452602	1.6465577	-1.0	-1.0
chr14	101830232	101830452	ENSG00000078304.19|PPP2R5C|HNRNPL|HNRNPL	980	+	4.641331	1.6941011	-1.0	-1.0
chr14	101989957	101990142	ENSG00000197102.10|DYNC1H1|HNRNPL|HNRNPL	948	+	5.8509755	1.2874678	-1.0	-1.0
chr14	101988037	101988137	ENSG00000197102.10|DYNC1H1|HNRNPL|HNRNPL	914	+	5.7205067	1.0675511	-1.0	-1.0
chr14	101971827	101971942	ENSG00000197102.10|DYNC1H1|HNRNPL|HNRNPL	906	+	5.5991926	1.0275943	-1.0	-1.0
chr14	101989722	101989887	ENSG00000197102.10|DYNC1H1|HNRNPL|HNRNPL	980	+	6.3207808	1.6933466	-1.0	-1.0
chr14	101965877	101966032	ENSG00000197102.10|DYNC1H1|HNRNPL|HNRNPL	939	+	4.937393	1.2167442	-1.0	-1.0
chr14	102037598	102037753	ENSG00000197102.10|DYNC1H1|HNRNPL|HNRNPL	912	+	3.7198255	1.0566893	-1.0	-1.0
chr14	102082849	102082964	ENSG00000080824.18|HSP90AA1|HNRNPL|HNRNPL	913	-	5.629345	1.0609809	-1.0	-1.0
chr14	102328422	102328562	ENSG00000022976.15|ZNF839|HNRNPL|HNRNPL	954	+	5.8871975	1.3375376	-1.0	-1.0
chr14	102655890	102656045	ENSG00000089902.9|RCOR1|HNRNPL|HNRNPL	956	+	4.539683	1.3551745	-1.0	-1.0
chr14	102658565	102658725	ENSG00000089902.9|RCOR1|HNRNPL|HNRNPL	911	+	4.5920563	1.0509231	-1.0	-1.0
chr14	102686323	102686438	ENSG00000089902.9|RCOR1|HNRNPL|HNRNPL	918	+	5.6847157	1.0841469	-1.0	-1.0
chr14	102688793	102688913	ENSG00000089902.9|RCOR1|HNRNPL|HNRNPL	921	+	5.698315	1.1003051	-1.0	-1.0
chr14	102615735	102616060	ENSG00000089902.9|RCOR1|HNRNPL|HNRNPL	946	+	3.004164	1.2705874	-1.0	-1.0
chr14	102627665	102627850	ENSG00000089902.9|RCOR1|HNRNPL|HNRNPL	917	+	3.1787434	1.0806687	-1.0	-1.0
chr14	102729582	102729702	ENSG00000089902.9|RCOR1|HNRNPL|HNRNPL	948	+	4.746731	1.282613	-1.0	-1.0
chr14	102692383	102692588	ENSG00000089902.9|RCOR1|HNRNPL|HNRNPL	988	+	6.4076004	1.9056046	-1.0	-1.0
chr14	102650970	102651080	ENSG00000089902.9|RCOR1|HNRNPL|HNRNPL	913	+	3.7179494	1.059214	-1.0	-1.0
chr14	102670440	102670610	ENSG00000089902.9|RCOR1|HNRNPL|HNRNPL	933	+	5.727933	1.1752663	-1.0	-1.0
chr14	102630525	102630680	ENSG00000089902.9|RCOR1|HNRNPL|HNRNPL	917	+	2.941157	1.0799847	-1.0	-1.0
chr14	102620135	102620305	ENSG00000089902.9|RCOR1|HNRNPL|HNRNPL	958	+	3.9784672	1.3758177	-1.0	-1.0
chr14	102644315	102644415	ENSG00000089902.9|RCOR1|HNRNPL|HNRNPL	906	+	3.0205188	1.0286198	-1.0	-1.0
chr14	102629715	102629930	ENSG00000089902.9|RCOR1|HNRNPL|HNRNPL	995	+	3.6094391	2.313443	-1.0	-1.0
chr14	102647080	102647205	ENSG00000089902.9|RCOR1|HNRNPL|HNRNPL	912	+	3.603942	1.054463	-1.0	-1.0
chr14	102639765	102639955	ENSG00000089902.9|RCOR1|HNRNPL|HNRNPL	956	+	5.9088364	1.3579135	-1.0	-1.0
chr14	102866827	102866927	ENSG00000131323.14|TRAF3|HNRNPL|HNRNPL	906	+	5.6192894	1.028278	-1.0	-1.0
chr14	102832672	102832787	ENSG00000131323.14|TRAF3|HNRNPL|HNRNPL	913	+	3.7213292	1.0609361	-1.0	-1.0
chr14	103341182	103341307	ENSG00000100664.10|EIF5|HNRNPL|HNRNPL	938	+	3.209053	1.2068268	-1.0	-1.0
chr14	103337997	103338117	ENSG00000100664.10|EIF5|HNRNPL|HNRNPL	957	+	5.92753	1.3694818	-1.0	-1.0
chr14	103430468	103430588	ENSG00000075413.17|MARK3|HNRNPL|HNRNPL	909	+	3.6974802	1.0405388	-1.0	-1.0
chr14	103462601	103462926	ENSG00000075413.17|MARK3|HNRNPL|HNRNPL	945	+	5.822958	1.2629992	-1.0	-1.0
chr14	103432363	103432478	ENSG00000075413.17|MARK3|HNRNPL|HNRNPL	926	+	3.8107538	1.1304035	-1.0	-1.0
chr14	103402168	103402268	ENSG00000075413.17|MARK3|HNRNPL|HNRNPL	900	+	5.537917	1.0019203	-1.0	-1.0
chr14	103462976	103464301	ENSG00000075413.17|MARK3|HNRNPL|HNRNPL	992	+	4.4597797	2.1024642	-1.0	-1.0
chr14	103398043	103398193	ENSG00000075413.17|MARK3|HNRNPL|HNRNPL	909	+	5.6154103	1.0428994	-1.0	-1.0
chr14	103456250	103456715	ENSG00000075413.17|MARK3|HNRNPL|HNRNPL	958	+	3.4837606	1.3758949	-1.0	-1.0
chr14	103451995	103452165	ENSG00000075413.17|MARK3|HNRNPL|HNRNPL	919	+	3.5053468	1.0923353	-1.0	-1.0
chr14	103490286	103490486	ENSG00000075413.17|MARK3|HNRNPL|HNRNPL	967	+	4.27538	1.475789	-1.0	-1.0
chr14	103568398	103568583	ENSG00000256053.7|APOPT1|HNRNPL|HNRNPL	944	+	5.81311	1.2522156	-1.0	-1.0
chr14	103683563	103683698	ENSG00000126214.21|KLC1|HNRNPL|HNRNPL	966	+	5.780411	1.4738361	-1.0	-1.0
chr14	103568399	103568584	ENSG00000126214.21|KLC1|HNRNPL|HNRNPL	943	+	5.811382	1.2449026	-1.0	-1.0
chr14	103692855	103692975	ENSG00000126214.21|KLC1|HNRNPL|HNRNPL	960	+	5.9816985	1.3971164	-1.0	-1.0
chr14	103684213	103684328	ENSG00000126214.21|KLC1|HNRNPL|HNRNPL	906	+	5.587523	1.0269924	-1.0	-1.0
chr14	103683565	103683695	ENSG00000256500.5|AL139300.1|HNRNPL|HNRNPL	967	+	5.7492104	1.4777128	-1.0	-1.0
chr14	103568399	103568584	ENSG00000256500.5|AL139300.1|HNRNPL|HNRNPL	943	+	5.811382	1.2447321	-1.0	-1.0
chr14	103684215	103684330	ENSG00000256500.5|AL139300.1|HNRNPL|HNRNPL	907	+	5.59304	1.0307553	-1.0	-1.0
chr14	104710468	104710703	ENSG00000203485.12|INF2|HNRNPL|HNRNPL	999	+	6.6032825	2.897685	-1.0	-1.0
chr14	104880675	104880835	ENSG00000099814.15|CEP170B|HNRNPL|HNRNPL	945	+	5.831378	1.2580471	-1.0	-1.0
chr14	105280609	105281059	ENSG00000185024.16|BRF1|HNRNPL|HNRNPL	923	-	5.6878195	1.1117544	-1.0	-1.0
chr14	106502613	106502748	ENSG00000270816.5|LINC00221|HNRNPL|HNRNPL	916	+	5.6442876	1.0734808	-1.0	-1.0
chr14	106502248	106502613	ENSG00000270816.5|LINC00221|HNRNPL|HNRNPL	955	+	5.9174023	1.3431807	-1.0	-1.0
chr15	20387071	20387251	ENSG00000180229.12|HERC2P3|HNRNPL|HNRNPL	951	-	5.1149673	1.3135121	-1.0	-1.0
chr15	20403016	20403211	ENSG00000180229.12|HERC2P3|HNRNPL|HNRNPL	936	-	5.7815046	1.1954813	-1.0	-1.0
chr15	20396466	20396686	ENSG00000180229.12|HERC2P3|HNRNPL|HNRNPL	967	-	3.1231396	1.4842837	-1.0	-1.0
chr15	20405746	20405966	ENSG00000180229.12|HERC2P3|HNRNPL|HNRNPL	970	-	3.7162538	1.5300667	-1.0	-1.0
chr15	20386006	20386436	ENSG00000180229.12|HERC2P3|HNRNPL|HNRNPL	990	-	3.6258113	1.97965	-1.0	-1.0
chr15	20392596	20392906	ENSG00000180229.12|HERC2P3|HNRNPL|HNRNPL	957	-	5.003305	1.3706253	-1.0	-1.0
chr15	20421069	20421249	ENSG00000180229.12|HERC2P3|HNRNPL|HNRNPL	916	-	3.4088867	1.0733411	-1.0	-1.0
chr15	20404576	20404686	ENSG00000180229.12|HERC2P3|HNRNPL|HNRNPL	929	-	5.7523284	1.150788	-1.0	-1.0
chr15	20393196	20393676	ENSG00000180229.12|HERC2P3|HNRNPL|HNRNPL	1000	-	5.9528074	3.628234	-1.0	-1.0
chr15	20394171	20394361	ENSG00000180229.12|HERC2P3|HNRNPL|HNRNPL	943	-	4.569906	1.2410868	-1.0	-1.0
chr15	20394431	20394811	ENSG00000180229.12|HERC2P3|HNRNPL|HNRNPL	997	-	5.247345	2.4665904	-1.0	-1.0
chr15	20389506	20390146	ENSG00000180229.12|HERC2P3|HNRNPL|HNRNPL	961	-	3.4965222	1.4121656	-1.0	-1.0
chr15	20379544	20380289	ENSG00000180229.12|HERC2P3|HNRNPL|HNRNPL	999	-	5.585951	2.9458206	-1.0	-1.0
chr15	20386576	20387021	ENSG00000180229.12|HERC2P3|HNRNPL|HNRNPL	974	-	4.4838753	1.5929374	-1.0	-1.0
chr15	20402121	20402586	ENSG00000180229.12|HERC2P3|HNRNPL|HNRNPL	947	-	4.9033475	1.2783874	-1.0	-1.0
chr15	20380469	20382069	ENSG00000180229.12|HERC2P3|HNRNPL|HNRNPL	1000	-	5.9682703	3.9653428	-1.0	-1.0
chr15	20388586	20388911	ENSG00000180229.12|HERC2P3|HNRNPL|HNRNPL	975	-	5.678839	1.5962992	-1.0	-1.0
chr15	20385146	20385391	ENSG00000180229.12|HERC2P3|HNRNPL|HNRNPL	934	-	3.802198	1.1828312	-1.0	-1.0
chr15	20390996	20391256	ENSG00000180229.12|HERC2P3|HNRNPL|HNRNPL	934	-	4.7713428	1.1797445	-1.0	-1.0
chr15	20420154	20420254	ENSG00000180229.12|HERC2P3|HNRNPL|HNRNPL	977	-	6.201004	1.644388	-1.0	-1.0
chr15	20403846	20404076	ENSG00000180229.12|HERC2P3|HNRNPL|HNRNPL	952	-	5.9244313	1.3154863	-1.0	-1.0
chr15	20411114	20411234	ENSG00000180229.12|HERC2P3|HNRNPL|HNRNPL	962	-	5.9593625	1.4157004	-1.0	-1.0
chr15	22587458	22587638	ENSG00000276550.4|HERC2P2|HNRNPL|HNRNPL	924	+	2.5355434	1.1198158	-1.0	-1.0
chr15	22821523	22821713	ENSG00000170113.15|NIPA1|HNRNPL|HNRNPL	951	+	5.750661	1.3056564	-1.0	-1.0
chr15	22821303	22821408	ENSG00000170113.15|NIPA1|HNRNPL|HNRNPL	908	+	5.5892887	1.0385783	-1.0	-1.0
chr15	22799229	22799389	ENSG00000170113.15|NIPA1|HNRNPL|HNRNPL	976	+	6.0452724	1.612373	-1.0	-1.0
chr15	22828417	22828607	ENSG00000170113.15|NIPA1|HNRNPL|HNRNPL	935	+	3.9958026	1.1872784	-1.0	-1.0
chr15	23577537	23577667	ENSG00000179455.7|MKRN3|HNRNPL|HNRNPL	916	+	5.6438518	1.0739951	-1.0	-1.0
chr15	23570470	23570620	ENSG00000179455.7|MKRN3|HNRNPL|HNRNPL	927	+	5.1448326	1.1378374	-1.0	-1.0
chr15	23576482	23576597	ENSG00000179455.7|MKRN3|HNRNPL|HNRNPL	909	+	3.730702	1.0426005	-1.0	-1.0
chr15	23570835	23571035	ENSG00000179455.7|MKRN3|HNRNPL|HNRNPL	958	+	4.943726	1.3793072	-1.0	-1.0
chr15	23568575	23568705	ENSG00000179455.7|MKRN3|HNRNPL|HNRNPL	930	+	5.8018394	1.1565759	-1.0	-1.0
chr15	25355243	25355358	ENSG00000114062.18|UBE3A|HNRNPL|HNRNPL	911	-	5.6058893	1.0489348	-1.0	-1.0
chr15	25419092	25419192	ENSG00000114062.18|UBE3A|HNRNPL|HNRNPL	916	-	5.645274	1.074229	-1.0	-1.0
chr15	25425731	25425921	ENSG00000114062.18|UBE3A|HNRNPL|HNRNPL	958	-	5.963326	1.3798525	-1.0	-1.0
chr15	25373337	25373497	ENSG00000114062.18|UBE3A|HNRNPL|HNRNPL	936	-	5.774521	1.1909412	-1.0	-1.0
chr15	25421477	25421747	ENSG00000114062.18|UBE3A|HNRNPL|HNRNPL	990	-	5.297282	2.0145714	-1.0	-1.0
chr15	25432111	25432316	ENSG00000114062.18|UBE3A|HNRNPL|HNRNPL	964	-	3.9963481	1.4494296	-1.0	-1.0
chr15	25359380	25359530	ENSG00000114062.18|UBE3A|HNRNPL|HNRNPL	936	-	3.9217336	1.194539	-1.0	-1.0
chr15	25422266	25422411	ENSG00000114062.18|UBE3A|HNRNPL|HNRNPL	935	-	3.5668588	1.1860951	-1.0	-1.0
chr15	25381098	25381268	ENSG00000114062.18|UBE3A|HNRNPL|HNRNPL	915	-	5.6624193	1.0713083	-1.0	-1.0
chr15	25418727	25418922	ENSG00000114062.18|UBE3A|HNRNPL|HNRNPL	973	-	6.1287785	1.5664505	-1.0	-1.0
chr15	25362882	25363042	ENSG00000114062.18|UBE3A|HNRNPL|HNRNPL	906	-	5.579876	1.0283945	-1.0	-1.0
chr15	25435316	25435441	ENSG00000114062.18|UBE3A|HNRNPL|HNRNPL	921	-	5.285471	1.1004729	-1.0	-1.0
chr15	27115534	27115839	ENSG00000182256.12|GABRG3|HNRNPL|HNRNPL	967	+	5.029883	1.4799327	-1.0	-1.0
chr15	27389516	27389761	ENSG00000182256.12|GABRG3|HNRNPL|HNRNPL	966	+	6.026435	1.4723761	-1.0	-1.0
chr15	27178529	27178679	ENSG00000182256.12|GABRG3|HNRNPL|HNRNPL	943	+	5.3831644	1.2477665	-1.0	-1.0
chr15	27117344	27117459	ENSG00000182256.12|GABRG3|HNRNPL|HNRNPL	911	+	5.616321	1.050285	-1.0	-1.0
chr15	27137469	27137759	ENSG00000182256.12|GABRG3|HNRNPL|HNRNPL	940	+	4.214129	1.2215807	-1.0	-1.0
chr15	27212994	27213109	ENSG00000182256.12|GABRG3|HNRNPL|HNRNPL	932	+	5.7567058	1.1676114	-1.0	-1.0
chr15	27104489	27104599	ENSG00000182256.12|GABRG3|HNRNPL|HNRNPL	986	+	5.719566	1.8465648	-1.0	-1.0
chr15	27147359	27147544	ENSG00000182256.12|GABRG3|HNRNPL|HNRNPL	918	+	3.714803	1.0874468	-1.0	-1.0
chr15	27148454	27148719	ENSG00000182256.12|GABRG3|HNRNPL|HNRNPL	993	+	5.424877	2.138664	-1.0	-1.0
chr15	27392101	27392256	ENSG00000182256.12|GABRG3|HNRNPL|HNRNPL	917	+	5.6505737	1.0786781	-1.0	-1.0
chr15	27247869	27248069	ENSG00000182256.12|GABRG3|HNRNPL|HNRNPL	955	+	4.428437	1.3423716	-1.0	-1.0
chr15	27180909	27181014	ENSG00000182256.12|GABRG3|HNRNPL|HNRNPL	908	+	5.5881596	1.0377052	-1.0	-1.0
chr15	27096274	27096374	ENSG00000182256.12|GABRG3|HNRNPL|HNRNPL	909	+	5.6259193	1.04064	-1.0	-1.0
chr15	27104644	27104754	ENSG00000182256.12|GABRG3|HNRNPL|HNRNPL	935	+	5.762206	1.1902646	-1.0	-1.0
chr15	27127939	27128129	ENSG00000182256.12|GABRG3|HNRNPL|HNRNPL	969	+	4.8568993	1.505563	-1.0	-1.0
chr15	27119104	27119309	ENSG00000182256.12|GABRG3|HNRNPL|HNRNPL	986	+	3.2964	1.8418326	-1.0	-1.0
chr15	27127694	27127879	ENSG00000182256.12|GABRG3|HNRNPL|HNRNPL	956	+	4.1563444	1.3599948	-1.0	-1.0
chr15	27248074	27248204	ENSG00000182256.12|GABRG3|HNRNPL|HNRNPL	903	+	5.5579185	1.0148036	-1.0	-1.0
chr15	27364541	27364641	ENSG00000182256.12|GABRG3|HNRNPL|HNRNPL	900	+	5.5310454	1.0011815	-1.0	-1.0
chr15	27248749	27248924	ENSG00000182256.12|GABRG3|HNRNPL|HNRNPL	922	+	5.6900597	1.1064441	-1.0	-1.0
chr15	27116864	27117124	ENSG00000182256.12|GABRG3|HNRNPL|HNRNPL	963	+	4.0378394	1.4304196	-1.0	-1.0
chr15	27172974	27173219	ENSG00000182256.12|GABRG3|HNRNPL|HNRNPL	995	+	6.621496	2.268443	-1.0	-1.0
chr15	27180704	27180894	ENSG00000182256.12|GABRG3|HNRNPL|HNRNPL	974	+	3.898252	1.580247	-1.0	-1.0
chr15	27334238	27334393	ENSG00000182256.12|GABRG3|HNRNPL|HNRNPL	944	+	5.2414355	1.2523212	-1.0	-1.0
chr15	27269564	27269689	ENSG00000182256.12|GABRG3|HNRNPL|HNRNPL	946	+	5.848521	1.2645608	-1.0	-1.0
chr15	27165634	27165754	ENSG00000182256.12|GABRG3|HNRNPL|HNRNPL	905	+	4.626757	1.0239844	-1.0	-1.0
chr15	27231034	27231349	ENSG00000182256.12|GABRG3|HNRNPL|HNRNPL	946	+	5.124864	1.2680722	-1.0	-1.0
chr15	27184419	27184569	ENSG00000182256.12|GABRG3|HNRNPL|HNRNPL	906	+	4.31252	1.026742	-1.0	-1.0
chr15	27202199	27202399	ENSG00000182256.12|GABRG3|HNRNPL|HNRNPL	970	+	4.425363	1.530163	-1.0	-1.0
chr15	27165384	27165484	ENSG00000182256.12|GABRG3|HNRNPL|HNRNPL	907	+	5.6222563	1.0320845	-1.0	-1.0
chr15	27151169	27151309	ENSG00000182256.12|GABRG3|HNRNPL|HNRNPL	919	+	5.713129	1.0924559	-1.0	-1.0
chr15	27103334	27103434	ENSG00000182256.12|GABRG3|HNRNPL|HNRNPL	909	+	3.6997128	1.04064	-1.0	-1.0
chr15	27117854	27118024	ENSG00000182256.12|GABRG3|HNRNPL|HNRNPL	941	+	5.803145	1.2314318	-1.0	-1.0
chr15	27172599	27172759	ENSG00000182256.12|GABRG3|HNRNPL|HNRNPL	915	+	5.63788	1.0693177	-1.0	-1.0
chr15	27181829	27182004	ENSG00000182256.12|GABRG3|HNRNPL|HNRNPL	947	+	4.4636216	1.2788184	-1.0	-1.0
chr15	27150549	27150719	ENSG00000182256.12|GABRG3|HNRNPL|HNRNPL	969	+	3.7492187	1.514402	-1.0	-1.0
chr15	27148054	27148199	ENSG00000182256.12|GABRG3|HNRNPL|HNRNPL	966	+	5.8160725	1.4635682	-1.0	-1.0
chr15	27174854	27174999	ENSG00000182256.12|GABRG3|HNRNPL|HNRNPL	900	+	5.5310454	1.0010142	-1.0	-1.0
chr15	27139379	27139574	ENSG00000182256.12|GABRG3|HNRNPL|HNRNPL	966	+	3.8181987	1.4631073	-1.0	-1.0
chr15	27210469	27210644	ENSG00000182256.12|GABRG3|HNRNPL|HNRNPL	931	+	4.31284	1.1628177	-1.0	-1.0
chr15	27180144	27180249	ENSG00000182256.12|GABRG3|HNRNPL|HNRNPL	914	+	5.638892	1.0675511	-1.0	-1.0
chr15	27274657	27274762	ENSG00000182256.12|GABRG3|HNRNPL|HNRNPL	909	+	5.615624	1.0387394	-1.0	-1.0
chr15	27118794	27119094	ENSG00000182256.12|GABRG3|HNRNPL|HNRNPL	924	+	4.6139436	1.1178001	-1.0	-1.0
chr15	27365241	27365436	ENSG00000182256.12|GABRG3|HNRNPL|HNRNPL	980	+	5.1956396	1.6919924	-1.0	-1.0
chr15	27163944	27164569	ENSG00000182256.12|GABRG3|HNRNPL|HNRNPL	991	+	4.6869965	2.0315142	-1.0	-1.0
chr15	27212554	27212779	ENSG00000182256.12|GABRG3|HNRNPL|HNRNPL	984	+	4.1028657	1.798416	-1.0	-1.0
chr15	27126114	27126239	ENSG00000182256.12|GABRG3|HNRNPL|HNRNPL	913	+	5.6231	1.0602057	-1.0	-1.0
chr15	27114394	27114589	ENSG00000182256.12|GABRG3|HNRNPL|HNRNPL	960	+	3.25179	1.39522	-1.0	-1.0
chr15	27116349	27116479	ENSG00000182256.12|GABRG3|HNRNPL|HNRNPL	958	+	5.9364233	1.3815949	-1.0	-1.0
chr15	27168479	27168634	ENSG00000182256.12|GABRG3|HNRNPL|HNRNPL	914	+	5.6582003	1.0658687	-1.0	-1.0
chr15	27248524	27248624	ENSG00000182256.12|GABRG3|HNRNPL|HNRNPL	900	+	3.0567758	1.0011815	-1.0	-1.0
chr15	27247634	27247784	ENSG00000182256.12|GABRG3|HNRNPL|HNRNPL	911	+	3.4576602	1.0498369	-1.0	-1.0
chr15	27134054	27134319	ENSG00000182256.12|GABRG3|HNRNPL|HNRNPL	915	+	3.533185	1.0715306	-1.0	-1.0
chr15	27157709	27157824	ENSG00000182256.12|GABRG3|HNRNPL|HNRNPL	910	+	4.6938033	1.0453806	-1.0	-1.0
chr15	27365244	27365439	ENSG00000261426.1|AC144833.1|HNRNPL|HNRNPL	976	+	4.9322667	1.6279709	-1.0	-1.0
chr15	27364539	27364644	ENSG00000261426.1|AC144833.1|HNRNPL|HNRNPL	900	+	5.5310454	1.0011815	-1.0	-1.0
chr15	28242202	28242302	ENSG00000128731.15|HERC2|HNRNPL|HNRNPL	900	-	5.5310454	1.0011815	-1.0	-1.0
chr15	28188612	28188712	ENSG00000128731.15|HERC2|HNRNPL|HNRNPL	909	-	5.6259193	1.04064	-1.0	-1.0
chr15	28678812	28678997	ENSG00000206149.10|HERC2P9|HNRNPL|HNRNPL	917	+	3.9649835	1.0791507	-1.0	-1.0
chr15	28916484	28916669	ENSG00000034053.14|APBA2|HNRNPL|HNRNPL	936	+	5.7606964	1.1956507	-1.0	-1.0
chr15	28933149	28933254	ENSG00000034053.14|APBA2|HNRNPL|HNRNPL	924	+	5.738224	1.1217403	-1.0	-1.0
chr15	28897109	28897229	ENSG00000034053.14|APBA2|HNRNPL|HNRNPL	904	+	5.5881076	1.0184326	-1.0	-1.0
chr15	28914349	28915064	ENSG00000034053.14|APBA2|HNRNPL|HNRNPL	994	+	5.888278	2.209222	-1.0	-1.0
chr15	28919169	28919319	ENSG00000034053.14|APBA2|HNRNPL|HNRNPL	913	+	5.623589	1.0602314	-1.0	-1.0
chr15	28917749	28917889	ENSG00000034053.14|APBA2|HNRNPL|HNRNPL	911	+	5.6199393	1.0499704	-1.0	-1.0
chr15	28915749	28916364	ENSG00000034053.14|APBA2|HNRNPL|HNRNPL	998	+	6.8548045	2.6447825	-1.0	-1.0
chr15	29108665	29108860	ENSG00000034053.14|APBA2|HNRNPL|HNRNPL	977	+	6.1889668	1.6345565	-1.0	-1.0
chr15	28915089	28915729	ENSG00000034053.14|APBA2|HNRNPL|HNRNPL	962	+	6.0927987	1.4213942	-1.0	-1.0
chr15	28918549	28918744	ENSG00000034053.14|APBA2|HNRNPL|HNRNPL	973	+	6.109334	1.5643425	-1.0	-1.0
chr15	29748914	29749029	ENSG00000104067.16|TJP1|HNRNPL|HNRNPL	925	-	5.697122	1.1245455	-1.0	-1.0
chr15	29725718	29725893	ENSG00000104067.16|TJP1|HNRNPL|HNRNPL	953	-	5.867653	1.3252962	-1.0	-1.0
chr15	29808997	29809167	ENSG00000104067.16|TJP1|HNRNPL|HNRNPL	957	-	4.257362	1.3628484	-1.0	-1.0
chr15	29764768	29764868	ENSG00000104067.16|TJP1|HNRNPL|HNRNPL	900	-	3.6418157	1.0006104	-1.0	-1.0
chr15	29812632	29812737	ENSG00000104067.16|TJP1|HNRNPL|HNRNPL	911	-	5.6107755	1.0498178	-1.0	-1.0
chr15	29803467	29803602	ENSG00000104067.16|TJP1|HNRNPL|HNRNPL	946	-	5.8394175	1.2696204	-1.0	-1.0
chr15	29798917	29799112	ENSG00000104067.16|TJP1|HNRNPL|HNRNPL	976	-	5.015961	1.6122671	-1.0	-1.0
chr15	30658004	30658269	ENSG00000187951.10|ARHGAP11B|HNRNPL|HNRNPL	991	+	4.7235913	2.0677705	-1.0	-1.0
chr15	30723345	30723445	ENSG00000187951.10|ARHGAP11B|HNRNPL|HNRNPL	900	+	5.5310454	1.0011815	-1.0	-1.0
chr15	30687412	30687537	ENSG00000187951.10|ARHGAP11B|HNRNPL|HNRNPL	916	+	3.4789853	1.0773013	-1.0	-1.0
chr15	30671234	30671474	ENSG00000187951.10|ARHGAP11B|HNRNPL|HNRNPL	995	+	5.3489203	2.3205519	-1.0	-1.0
chr15	30722277	30722407	ENSG00000187951.10|ARHGAP11B|HNRNPL|HNRNPL	947	+	5.817535	1.2735883	-1.0	-1.0
chr15	30675274	30675379	ENSG00000187951.10|ARHGAP11B|HNRNPL|HNRNPL	911	+	5.6107755	1.0498178	-1.0	-1.0
chr15	30726145	30726300	ENSG00000187951.10|ARHGAP11B|HNRNPL|HNRNPL	941	+	4.738082	1.2297556	-1.0	-1.0
chr15	30764911	30765011	ENSG00000187951.10|ARHGAP11B|HNRNPL|HNRNPL	905	+	3.7407389	1.0236307	-1.0	-1.0
chr15	30669204	30669339	ENSG00000187951.10|ARHGAP11B|HNRNPL|HNRNPL	918	+	5.6638103	1.0851674	-1.0	-1.0
chr15	30722667	30723345	ENSG00000187951.10|ARHGAP11B|HNRNPL|HNRNPL	1000	+	6.6153235	3.3707078	-1.0	-1.0
chr15	30648914	30649169	ENSG00000187951.10|ARHGAP11B|HNRNPL|HNRNPL	1000	+	4.2733264	3.7424436	-1.0	-1.0
chr15	30670924	30671224	ENSG00000187951.10|ARHGAP11B|HNRNPL|HNRNPL	971	+	4.308712	1.5302454	-1.0	-1.0
chr15	30772672	30772812	ENSG00000187951.10|ARHGAP11B|HNRNPL|HNRNPL	955	+	5.9082713	1.3488188	-1.0	-1.0
chr15	30726335	30726550	ENSG00000187951.10|ARHGAP11B|HNRNPL|HNRNPL	925	+	4.139994	1.1273174	-1.0	-1.0
chr15	30638218	30638318	ENSG00000187951.10|ARHGAP11B|HNRNPL|HNRNPL	915	+	3.7337797	1.070972	-1.0	-1.0
chr15	30722012	30722272	ENSG00000187951.10|ARHGAP11B|HNRNPL|HNRNPL	985	+	4.672722	1.8317969	-1.0	-1.0
chr15	30663384	30663674	ENSG00000187951.10|ARHGAP11B|HNRNPL|HNRNPL	993	+	4.5047245	2.1715138	-1.0	-1.0
chr15	30637323	30637443	ENSG00000187951.10|ARHGAP11B|HNRNPL|HNRNPL	916	+	3.2571821	1.0755092	-1.0	-1.0
chr15	30663994	30664094	ENSG00000187951.10|ARHGAP11B|HNRNPL|HNRNPL	929	+	5.7511163	1.1463822	-1.0	-1.0
chr15	30648916	30649171	ENSG00000269974.1|AC091057.3|HNRNPL|HNRNPL	1000	+	4.2507057	3.7359176	-1.0	-1.0
chr15	31682702	31682902	ENSG00000169918.9|OTUD7A|HNRNPL|HNRNPL	989	-	3.7565486	1.9538542	-1.0	-1.0
chr15	34205410	34205525	ENSG00000134152.10|KATNBL1|HNRNPL|HNRNPL	914	-	5.638892	1.0674781	-1.0	-1.0
chr15	34309713	34309868	ENSG00000140199.11|SLC12A6|HNRNPL|HNRNPL	903	-	5.558341	1.0115079	-1.0	-1.0
chr15	34310023	34311033	ENSG00000140199.11|SLC12A6|HNRNPL|HNRNPL	998	-	5.834463	2.7339256	-1.0	-1.0
chr15	34942475	34942640	ENSG00000021776.10|AQR|HNRNPL|HNRNPL	925	-	3.6992252	1.1230471	-1.0	-1.0
chr15	34860041	34860155	ENSG00000021776.10|AQR|HNRNPL|HNRNPL	937	-	3.7186143	1.2004585	-1.0	-1.0
chr15	36604393	36604493	ENSG00000186073.11|C15orf41|HNRNPL|HNRNPL	903	+	3.7071269	1.0149726	-1.0	-1.0
chr15	36584631	36584741	ENSG00000186073.11|C15orf41|HNRNPL|HNRNPL	900	+	5.5310454	1.0011815	-1.0	-1.0
chr15	36746561	36746756	ENSG00000186073.11|C15orf41|HNRNPL|HNRNPL	976	+	6.145666	1.6117791	-1.0	-1.0
chr15	36726616	36726776	ENSG00000186073.11|C15orf41|HNRNPL|HNRNPL	923	+	5.7014647	1.116207	-1.0	-1.0
chr15	36937022	36937132	ENSG00000134138.19|MEIS2|HNRNPL|HNRNPL	915	-	5.734676	1.0684282	-1.0	-1.0
chr15	37031260	37031455	ENSG00000134138.19|MEIS2|HNRNPL|HNRNPL	951	-	3.8519065	1.3072771	-1.0	-1.0
chr15	36952470	36952760	ENSG00000134138.19|MEIS2|HNRNPL|HNRNPL	992	-	6.859558	2.0779815	-1.0	-1.0
chr15	37040009	37040189	ENSG00000134138.19|MEIS2|HNRNPL|HNRNPL	921	-	5.7139897	1.1032212	-1.0	-1.0
chr15	37031700	37031900	ENSG00000134138.19|MEIS2|HNRNPL|HNRNPL	978	-	3.806505	1.6540743	-1.0	-1.0
chr15	37039119	37039239	ENSG00000134138.19|MEIS2|HNRNPL|HNRNPL	922	-	5.7108855	1.1094086	-1.0	-1.0
chr15	37031500	37031600	ENSG00000134138.19|MEIS2|HNRNPL|HNRNPL	903	-	3.6772094	1.0148344	-1.0	-1.0
chr15	36932597	36932792	ENSG00000134138.19|MEIS2|HNRNPL|HNRNPL	956	-	5.932201	1.3516761	-1.0	-1.0
chr15	38306817	38306942	ENSG00000166068.12|SPRED1|HNRNPL|HNRNPL	940	+	5.788462	1.2254038	-1.0	-1.0
chr15	38267937	38268077	ENSG00000166068.12|SPRED1|HNRNPL|HNRNPL	948	+	5.832818	1.2876171	-1.0	-1.0
chr15	38287592	38287757	ENSG00000166068.12|SPRED1|HNRNPL|HNRNPL	955	+	5.900897	1.3516333	-1.0	-1.0
chr15	38276447	38276567	ENSG00000166068.12|SPRED1|HNRNPL|HNRNPL	912	+	5.613708	1.0533986	-1.0	-1.0
chr15	38487084	38487254	ENSG00000171262.11|FAM98B|HNRNPL|HNRNPL	966	+	5.417895	1.4742589	-1.0	-1.0
chr15	38485474	38485609	ENSG00000171262.11|FAM98B|HNRNPL|HNRNPL	935	+	4.6467113	1.1838601	-1.0	-1.0
chr15	39333777	39333962	ENSG00000259345.5|AC013652.1|HNRNPL|HNRNPL	949	-	5.8911743	1.2958276	-1.0	-1.0
chr15	39372681	39372896	ENSG00000259345.5|AC013652.1|HNRNPL|HNRNPL	988	-	6.1087008	1.9144454	-1.0	-1.0
chr15	39360171	39360366	ENSG00000259345.5|AC013652.1|HNRNPL|HNRNPL	952	-	5.8991284	1.3165896	-1.0	-1.0
chr15	40063835	40064030	ENSG00000248508.6|SRP14-AS1|HNRNPL|HNRNPL	976	+	6.1869073	1.6275308	-1.0	-1.0
chr15	40198609	40198749	ENSG00000156970.12|BUB1B|HNRNPL|HNRNPL	959	+	5.9554834	1.3855572	-1.0	-1.0
chr15	40203014	40203199	ENSG00000156970.12|BUB1B|HNRNPL|HNRNPL	956	+	4.663181	1.3588293	-1.0	-1.0
chr15	40173616	40173921	ENSG00000156970.12|BUB1B|HNRNPL|HNRNPL	943	+	5.139351	1.2433423	-1.0	-1.0
chr15	40210355	40210455	ENSG00000156970.12|BUB1B|HNRNPL|HNRNPL	905	+	5.57597	1.0222793	-1.0	-1.0
chr15	40175691	40175826	ENSG00000156970.12|BUB1B|HNRNPL|HNRNPL	938	+	4.676361	1.2089196	-1.0	-1.0
chr15	40553098	40553198	ENSG00000128891.15|CCDC32|HNRNPL|HNRNPL	927	-	5.783742	1.1368423	-1.0	-1.0
chr15	40553593	40554073	ENSG00000128891.15|CCDC32|HNRNPL|HNRNPL	999	-	5.8822145	3.2459447	-1.0	-1.0
chr15	40621379	40621529	ENSG00000137812.19|KNL1|HNRNPL|HNRNPL	949	+	4.592303	1.2956959	-1.0	-1.0
chr15	40690394	40690494	ENSG00000245849.6|RAD51-AS1|HNRNPL|HNRNPL	901	-	3.6464505	1.0027503	-1.0	-1.0
chr15	41006617	41006752	ENSG00000128908.15|INO80|HNRNPL|HNRNPL	916	-	5.695384	1.0749352	-1.0	-1.0
chr15	41039386	41039556	ENSG00000128908.15|INO80|HNRNPL|HNRNPL	964	-	6.000993	1.4399794	-1.0	-1.0
chr15	40990959	40991079	ENSG00000128908.15|INO80|HNRNPL|HNRNPL	922	-	5.733041	1.1063125	-1.0	-1.0
chr15	41279510	41279630	ENSG00000187446.11|CHP1|HNRNPL|HNRNPL	908	+	5.2078357	1.0340788	-1.0	-1.0
chr15	41288681	41288781	ENSG00000247556.6|OIP5-AS1|HNRNPL|HNRNPL	912	+	3.054844	1.0550796	-1.0	-1.0
chr15	41341785	41341995	ENSG00000137804.12|NUSAP1|HNRNPL|HNRNPL	987	+	4.1247134	1.9023826	-1.0	-1.0
chr15	41353791	41353991	ENSG00000137804.12|NUSAP1|HNRNPL|HNRNPL	985	+	3.8121667	1.8340454	-1.0	-1.0
chr15	41380647	41380897	ENSG00000137804.12|NUSAP1|HNRNPL|HNRNPL	999	+	2.9349256	2.8597798	-1.0	-1.0
chr15	41341470	41341705	ENSG00000137804.12|NUSAP1|HNRNPL|HNRNPL	986	+	3.686382	1.8648508	-1.0	-1.0
chr15	41378134	41378234	ENSG00000137804.12|NUSAP1|HNRNPL|HNRNPL	902	+	5.5692015	1.00749	-1.0	-1.0
chr15	41340310	41340690	ENSG00000137804.12|NUSAP1|HNRNPL|HNRNPL	989	+	5.4220586	1.9726065	-1.0	-1.0
chr15	41337270	41337500	ENSG00000137804.12|NUSAP1|HNRNPL|HNRNPL	934	+	4.4915457	1.1834991	-1.0	-1.0
chr15	41371013	41371228	ENSG00000137804.12|NUSAP1|HNRNPL|HNRNPL	994	+	6.610854	2.208953	-1.0	-1.0
chr15	42224575	42224740	ENSG00000103978.15|TMEM87A|HNRNPL|HNRNPL	907	-	5.598606	1.0305978	-1.0	-1.0
chr15	42226969	42227144	ENSG00000103978.15|TMEM87A|HNRNPL|HNRNPL	957	-	5.8002405	1.3640201	-1.0	-1.0
chr15	42537166	42537331	ENSG00000092531.9|SNAP23|HNRNPL|HNRNPL	940	+	5.825659	1.2214947	-1.0	-1.0
chr15	42521014	42521194	ENSG00000092531.9|SNAP23|HNRNPL|HNRNPL	932	+	5.7636247	1.170463	-1.0	-1.0
chr15	42532432	42532562	ENSG00000092531.9|SNAP23|HNRNPL|HNRNPL	924	+	2.1002767	1.1190428	-1.0	-1.0
chr15	42537016	42537151	ENSG00000092531.9|SNAP23|HNRNPL|HNRNPL	903	+	3.6645732	1.0134666	-1.0	-1.0
chr15	42664687	42664937	ENSG00000159433.11|STARD9|HNRNPL|HNRNPL	993	+	6.6299024	2.186813	-1.0	-1.0
chr15	42839033	42839218	ENSG00000128881.16|TTBK2|HNRNPL|HNRNPL	979	-	6.2072163	1.6746035	-1.0	-1.0
chr15	42868346	42868541	ENSG00000128881.16|TTBK2|HNRNPL|HNRNPL	961	-	5.964426	1.4103886	-1.0	-1.0
chr15	42786855	42787000	ENSG00000128881.16|TTBK2|HNRNPL|HNRNPL	930	-	5.7113724	1.1533382	-1.0	-1.0
chr15	42838253	42838493	ENSG00000128881.16|TTBK2|HNRNPL|HNRNPL	969	-	4.0861583	1.5148914	-1.0	-1.0
chr15	42794911	42795191	ENSG00000128881.16|TTBK2|HNRNPL|HNRNPL	941	-	5.804096	1.2297815	-1.0	-1.0
chr15	42846573	42846698	ENSG00000128881.16|TTBK2|HNRNPL|HNRNPL	905	-	5.5773077	1.0242403	-1.0	-1.0
chr15	42959535	42959700	ENSG00000159459.11|UBR1|HNRNPL|HNRNPL	915	-	5.6529307	1.0711426	-1.0	-1.0
chr15	43052736	43052966	ENSG00000159459.11|UBR1|HNRNPL|HNRNPL	990	-	6.4353833	1.9793988	-1.0	-1.0
chr15	42959720	42959880	ENSG00000159459.11|UBR1|HNRNPL|HNRNPL	928	-	5.727702	1.1448705	-1.0	-1.0
chr15	43041992	43042117	ENSG00000159459.11|UBR1|HNRNPL|HNRNPL	911	-	5.648396	1.0483084	-1.0	-1.0
chr15	43156801	43156911	ENSG00000137842.6|TMEM62|HNRNPL|HNRNPL	914	+	5.6330347	1.0654861	-1.0	-1.0
chr15	43186768	43186878	ENSG00000166946.13|CCNDBP1|HNRNPL|HNRNPL	935	+	4.7791576	1.1887276	-1.0	-1.0
chr15	43192812	43192962	ENSG00000166946.13|CCNDBP1|HNRNPL|HNRNPL	947	+	5.82775	1.2731434	-1.0	-1.0
chr15	43392060	43392160	ENSG00000137822.12|TUBGCP4|HNRNPL|HNRNPL	909	+	5.6675415	1.0387394	-1.0	-1.0
chr15	43432717	43432852	ENSG00000067369.13|TP53BP1|HNRNPL|HNRNPL	930	-	5.765962	1.1521077	-1.0	-1.0
chr15	43752463	43752638	ENSG00000167004.12|PDIA3|HNRNPL|HNRNPL	935	+	3.5825102	1.1900766	-1.0	-1.0
chr15	43751848	43751978	ENSG00000167004.12|PDIA3|HNRNPL|HNRNPL	909	+	5.6003323	1.0405802	-1.0	-1.0
chr15	43752033	43752188	ENSG00000167004.12|PDIA3|HNRNPL|HNRNPL	953	+	3.9596436	1.3308697	-1.0	-1.0
chr15	43752273	43752463	ENSG00000167004.12|PDIA3|HNRNPL|HNRNPL	966	+	4.2246475	1.4728678	-1.0	-1.0
chr15	43853990	43854090	ENSG00000092470.11|WDR76|HNRNPL|HNRNPL	909	+	5.5892887	1.0387394	-1.0	-1.0
chr15	44310406	44310636	ENSG00000166734.18|CASC4|HNRNPL|HNRNPL	998	+	6.9733367	2.728385	-1.0	-1.0
chr15	44295796	44296166	ENSG00000166734.18|CASC4|HNRNPL|HNRNPL	999	+	6.3770685	2.8679562	-1.0	-1.0
chr15	44296261	44296416	ENSG00000166734.18|CASC4|HNRNPL|HNRNPL	916	+	4.6896043	1.0754175	-1.0	-1.0
chr15	44523321	44523556	ENSG00000137770.13|CTDSPL2|HNRNPL|HNRNPL	1000	+	5.582493	3.3496242	-1.0	-1.0
chr15	44466355	44466545	ENSG00000137770.13|CTDSPL2|HNRNPL|HNRNPL	980	+	4.511299	1.7092476	-1.0	-1.0
chr15	44444225	44444430	ENSG00000137770.13|CTDSPL2|HNRNPL|HNRNPL	954	+	3.2339401	1.337191	-1.0	-1.0
chr15	44499933	44500053	ENSG00000137770.13|CTDSPL2|HNRNPL|HNRNPL	919	+	3.7661161	1.0900878	-1.0	-1.0
chr15	44447705	44447840	ENSG00000137770.13|CTDSPL2|HNRNPL|HNRNPL	909	+	5.607436	1.0406756	-1.0	-1.0
chr15	44527963	44528063	ENSG00000137770.13|CTDSPL2|HNRNPL|HNRNPL	900	+	5.5310454	1.0011815	-1.0	-1.0
chr15	44470984	44471204	ENSG00000137770.13|CTDSPL2|HNRNPL|HNRNPL	959	+	5.554191	1.385128	-1.0	-1.0
chr15	44580252	44580407	ENSG00000104133.14|SPG11|HNRNPL|HNRNPL	924	-	5.713691	1.1189184	-1.0	-1.0
chr15	44607508	44607833	ENSG00000104133.14|SPG11|HNRNPL|HNRNPL	968	-	3.9074218	1.4980913	-1.0	-1.0
chr15	44602257	44602462	ENSG00000104133.14|SPG11|HNRNPL|HNRNPL	971	-	6.081126	1.5337228	-1.0	-1.0
chr15	44652981	44653091	ENSG00000104133.14|SPG11|HNRNPL|HNRNPL	945	-	5.8490357	1.2560399	-1.0	-1.0
chr15	44716372	44716567	ENSG00000166710.17|B2M|HNRNPL|HNRNPL	987	+	6.0168524	1.8887451	-1.0	-1.0
chr15	44718082	44718182	ENSG00000166710.17|B2M|HNRNPL|HNRNPL	924	+	5.705275	1.1165372	-1.0	-1.0
chr15	44717317	44717427	ENSG00000166710.17|B2M|HNRNPL|HNRNPL	901	+	4.610557	1.0025733	-1.0	-1.0
chr15	44715892	44716147	ENSG00000166710.17|B2M|HNRNPL|HNRNPL	931	+	3.8536162	1.1610191	-1.0	-1.0
chr15	44717567	44717812	ENSG00000166710.17|B2M|HNRNPL|HNRNPL	988	+	2.1906264	1.9241748	-1.0	-1.0
chr15	48775666	48775896	ENSG00000103995.13|CEP152|HNRNPL|HNRNPL	976	-	4.5907	1.6219273	-1.0	-1.0
chr15	48777366	48777626	ENSG00000103995.13|CEP152|HNRNPL|HNRNPL	997	-	4.625399	2.5809255	-1.0	-1.0
chr15	49035388	49035488	ENSG00000138593.8|SECISBP2L|HNRNPL|HNRNPL	907	-	5.582659	1.0320845	-1.0	-1.0
chr15	49142113	49142248	ENSG00000166200.14|COPS2|HNRNPL|HNRNPL	905	-	5.5918884	1.0206305	-1.0	-1.0
chr15	49148483	49148583	ENSG00000166200.14|COPS2|HNRNPL|HNRNPL	901	-	3.6726043	1.003098	-1.0	-1.0
chr15	49134294	49134449	ENSG00000166200.14|COPS2|HNRNPL|HNRNPL	935	-	3.0271404	1.1897833	-1.0	-1.0
chr15	49148873	49149063	ENSG00000166200.14|COPS2|HNRNPL|HNRNPL	941	-	5.8222284	1.2298617	-1.0	-1.0
chr15	49331987	49332252	ENSG00000156958.14|GALK2|HNRNPL|HNRNPL	992	+	4.130636	2.1070006	-1.0	-1.0
chr15	49210990	49211155	ENSG00000156958.14|GALK2|HNRNPL|HNRNPL	963	+	5.303185	1.4278942	-1.0	-1.0
chr15	49231155	49231365	ENSG00000156958.14|GALK2|HNRNPL|HNRNPL	975	+	3.748224	1.6009223	-1.0	-1.0
chr15	49317787	49317927	ENSG00000156958.14|GALK2|HNRNPL|HNRNPL	919	+	5.668537	1.0907407	-1.0	-1.0
chr15	49211590	49211790	ENSG00000156958.14|GALK2|HNRNPL|HNRNPL	955	+	5.8919697	1.3444868	-1.0	-1.0
chr15	49232250	49232365	ENSG00000156958.14|GALK2|HNRNPL|HNRNPL	912	+	3.7219148	1.0578758	-1.0	-1.0
chr15	49252252	49252422	ENSG00000156958.14|GALK2|HNRNPL|HNRNPL	922	+	3.3309777	1.1091266	-1.0	-1.0
chr15	49231705	49231900	ENSG00000156958.14|GALK2|HNRNPL|HNRNPL	986	+	5.2013206	1.8445779	-1.0	-1.0
chr15	49231390	49231590	ENSG00000156958.14|GALK2|HNRNPL|HNRNPL	979	+	5.9358373	1.6688045	-1.0	-1.0
chr15	49627478	49627658	ENSG00000104047.14|DTWD1|HNRNPL|HNRNPL	967	+	6.0941596	1.4872676	-1.0	-1.0
chr15	50324940	50325250	ENSG00000104064.16|GABPB1|HNRNPL|HNRNPL	945	-	4.8443108	1.2588171	-1.0	-1.0
chr15	50310998	50311173	ENSG00000104064.16|GABPB1|HNRNPL|HNRNPL	929	-	4.038107	1.1494281	-1.0	-1.0
chr15	50496794	50496944	ENSG00000138592.13|USP8|HNRNPL|HNRNPL	921	+	3.5562358	1.1019915	-1.0	-1.0
chr15	50432599	50432779	ENSG00000138592.13|USP8|HNRNPL|HNRNPL	946	+	5.842485	1.2657093	-1.0	-1.0
chr15	50482880	50483005	ENSG00000138592.13|USP8|HNRNPL|HNRNPL	921	+	5.6899767	1.1014806	-1.0	-1.0
chr15	50592390	50592580	ENSG00000092439.13|TRPM7|HNRNPL|HNRNPL	926	-	2.5008519	1.1328677	-1.0	-1.0
chr15	50601630	50601740	ENSG00000092439.13|TRPM7|HNRNPL|HNRNPL	914	-	5.6400394	1.0669513	-1.0	-1.0
chr15	50603845	50603945	ENSG00000092439.13|TRPM7|HNRNPL|HNRNPL	916	-	5.676895	1.0738893	-1.0	-1.0
chr15	50667296	50667456	ENSG00000092439.13|TRPM7|HNRNPL|HNRNPL	960	-	5.9708376	1.4003665	-1.0	-1.0
chr15	50603946	50604076	ENSG00000092439.13|TRPM7|HNRNPL|HNRNPL	983	-	6.254209	1.7785102	-1.0	-1.0
chr15	50585809	50586079	ENSG00000092439.13|TRPM7|HNRNPL|HNRNPL	982	-	4.7440925	1.752393	-1.0	-1.0
chr15	50578234	50578334	ENSG00000092439.13|TRPM7|HNRNPL|HNRNPL	902	-	5.6125355	1.0066488	-1.0	-1.0
chr15	50585629	50585794	ENSG00000092439.13|TRPM7|HNRNPL|HNRNPL	963	-	5.8631544	1.4294808	-1.0	-1.0
chr15	50584284	50584544	ENSG00000092439.13|TRPM7|HNRNPL|HNRNPL	960	-	3.6917717	1.3972814	-1.0	-1.0
chr15	50602620	50602720	ENSG00000092439.13|TRPM7|HNRNPL|HNRNPL	900	-	5.5310454	1.0011815	-1.0	-1.0
chr15	50618628	50618868	ENSG00000092439.13|TRPM7|HNRNPL|HNRNPL	998	-	6.651803	2.6980288	-1.0	-1.0
chr15	50576259	50576379	ENSG00000092439.13|TRPM7|HNRNPL|HNRNPL	908	-	5.608583	1.0381447	-1.0	-1.0
chr15	50728072	50728222	ENSG00000138600.9|SPPL2A|HNRNPL|HNRNPL	958	-	5.9583216	1.3809441	-1.0	-1.0
chr15	50747208	50747403	ENSG00000138600.9|SPPL2A|HNRNPL|HNRNPL	954	-	5.905417	1.3386862	-1.0	-1.0
chr15	51216941	51217136	ENSG00000259240.1|MIR4713HG|HNRNPL|HNRNPL	976	+	6.1629157	1.6246924	-1.0	-1.0
chr15	51071471	51071591	ENSG00000259240.1|MIR4713HG|HNRNPL|HNRNPL	931	+	5.785428	1.162054	-1.0	-1.0
chr15	51128851	51129006	ENSG00000259240.1|MIR4713HG|HNRNPL|HNRNPL	914	+	3.728819	1.0654398	-1.0	-1.0
chr15	51223551	51223681	ENSG00000259240.1|MIR4713HG|HNRNPL|HNRNPL	907	+	5.620072	1.029598	-1.0	-1.0
chr15	51561198	51561483	ENSG00000104093.13|DMXL2|HNRNPL|HNRNPL	993	-	5.5815907	2.1421907	-1.0	-1.0
chr15	51561533	51561703	ENSG00000104093.13|DMXL2|HNRNPL|HNRNPL	944	-	5.8123884	1.2556348	-1.0	-1.0
chr15	51536285	51536545	ENSG00000104093.13|DMXL2|HNRNPL|HNRNPL	934	-	3.5391726	1.1827397	-1.0	-1.0
chr15	51536585	51536862	ENSG00000104093.13|DMXL2|HNRNPL|HNRNPL	977	-	2.9276404	1.6309565	-1.0	-1.0
chr15	51459440	51459570	ENSG00000104093.13|DMXL2|HNRNPL|HNRNPL	945	-	5.8438706	1.2625418	-1.0	-1.0
chr15	51836813	51836958	ENSG00000138594.13|TMOD3|HNRNPL|HNRNPL	916	+	3.2289991	1.0767093	-1.0	-1.0
chr15	51879850	51879950	ENSG00000138594.13|TMOD3|HNRNPL|HNRNPL	932	+	3.8703716	1.166198	-1.0	-1.0
chr15	51836173	51836333	ENSG00000138594.13|TMOD3|HNRNPL|HNRNPL	923	+	5.7319274	1.1147381	-1.0	-1.0
chr15	52064641	52064801	ENSG00000069956.11|MAPK6|HNRNPL|HNRNPL	915	+	4.2070165	1.071975	-1.0	-1.0
chr15	52054312	52054677	ENSG00000069956.11|MAPK6|HNRNPL|HNRNPL	979	+	4.445894	1.669537	-1.0	-1.0
chr15	52054697	52054897	ENSG00000069956.11|MAPK6|HNRNPL|HNRNPL	1000	+	6.6755185	6.19792	-1.0	-1.0
chr15	52041948	52042048	ENSG00000069956.11|MAPK6|HNRNPL|HNRNPL	916	+	5.645274	1.074229	-1.0	-1.0
chr15	52547844	52548034	ENSG00000128989.10|ARPP19|HNRNPL|HNRNPL	938	-	2.1898174	1.208634	-1.0	-1.0
chr15	55194359	55194534	ENSG00000137876.9|RSL24D1|HNRNPL|HNRNPL	960	-	5.1471567	1.393495	-1.0	-1.0
chr15	55244771	55244921	ENSG00000069974.15|RAB27A|HNRNPL|HNRNPL	914	-	5.6331015	1.065295	-1.0	-1.0
chr15	55266353	55266483	ENSG00000069974.15|RAB27A|HNRNPL|HNRNPL	939	-	3.8948207	1.2153612	-1.0	-1.0
chr15	55226377	55226772	ENSG00000069974.15|RAB27A|HNRNPL|HNRNPL	982	-	4.138671	1.7391027	-1.0	-1.0
chr15	55265708	55265933	ENSG00000069974.15|RAB27A|HNRNPL|HNRNPL	947	-	4.7029595	1.2736386	-1.0	-1.0
chr15	55279819	55280009	ENSG00000069974.15|RAB27A|HNRNPL|HNRNPL	950	-	5.8817487	1.3044602	-1.0	-1.0
chr15	55220685	55220805	ENSG00000069974.15|RAB27A|HNRNPL|HNRNPL	911	-	5.616439	1.0486519	-1.0	-1.0
chr15	55265988	55266103	ENSG00000069974.15|RAB27A|HNRNPL|HNRNPL	909	-	5.595322	1.0402241	-1.0	-1.0
chr15	55283139	55283239	ENSG00000069974.15|RAB27A|HNRNPL|HNRNPL	900	-	5.5447783	1.0019203	-1.0	-1.0
chr15	55379106	55379306	ENSG00000261771.5|DNAAF4-CCPG1|HNRNPL|HNRNPL	993	-	5.4204583	2.1826427	-1.0	-1.0
chr15	55379111	55379306	ENSG00000260916.7|CCPG1|HNRNPL|HNRNPL	994	-	5.56954	2.241726	-1.0	-1.0
chr15	56116705	56116835	ENSG00000181827.14|RFX7|HNRNPL|HNRNPL	908	-	5.5970316	1.0351086	-1.0	-1.0
chr15	56224041	56224161	ENSG00000181827.14|RFX7|HNRNPL|HNRNPL	907	-	5.5975523	1.0327483	-1.0	-1.0
chr15	56213551	56213721	ENSG00000181827.14|RFX7|HNRNPL|HNRNPL	922	-	4.9123454	1.1076661	-1.0	-1.0
chr15	56172022	56172122	ENSG00000181827.14|RFX7|HNRNPL|HNRNPL	900	-	3.6418157	1.0004679	-1.0	-1.0
chr15	56212176	56212296	ENSG00000181827.14|RFX7|HNRNPL|HNRNPL	918	-	5.66798	1.0880798	-1.0	-1.0
chr15	56230996	56231166	ENSG00000181827.14|RFX7|HNRNPL|HNRNPL	923	-	4.586339	1.1136489	-1.0	-1.0
chr15	56230681	56230861	ENSG00000181827.14|RFX7|HNRNPL|HNRNPL	943	-	5.8054786	1.2411392	-1.0	-1.0
chr15	56233551	56233821	ENSG00000181827.14|RFX7|HNRNPL|HNRNPL	916	-	4.8438296	1.0759488	-1.0	-1.0
chr15	56224411	56224606	ENSG00000181827.14|RFX7|HNRNPL|HNRNPL	972	-	3.6049862	1.5463785	-1.0	-1.0
chr15	56212316	56212696	ENSG00000181827.14|RFX7|HNRNPL|HNRNPL	991	-	4.7607045	2.0504937	-1.0	-1.0
chr15	56729792	56729932	ENSG00000137871.19|ZNF280D|HNRNPL|HNRNPL	911	-	3.7232437	1.0499156	-1.0	-1.0
chr15	56982973	56983078	ENSG00000140262.17|TCF12|HNRNPL|HNRNPL	942	+	5.868576	1.2347292	-1.0	-1.0
chr15	57002374	57002569	ENSG00000140262.17|TCF12|HNRNPL|HNRNPL	977	+	4.545566	1.6301924	-1.0	-1.0
chr15	56981433	56981643	ENSG00000140262.17|TCF12|HNRNPL|HNRNPL	946	+	4.1276903	1.2693435	-1.0	-1.0
chr15	57139940	57140060	ENSG00000140262.17|TCF12|HNRNPL|HNRNPL	909	+	5.6019015	1.0406121	-1.0	-1.0
chr15	57003349	57003509	ENSG00000140262.17|TCF12|HNRNPL|HNRNPL	947	+	5.4041286	1.2777638	-1.0	-1.0
chr15	56951023	56951188	ENSG00000140262.17|TCF12|HNRNPL|HNRNPL	941	+	4.3870397	1.2319953	-1.0	-1.0
chr15	56948698	56948918	ENSG00000140262.17|TCF12|HNRNPL|HNRNPL	993	+	4.5902925	2.169548	-1.0	-1.0
chr15	56958503	56958603	ENSG00000140262.17|TCF12|HNRNPL|HNRNPL	900	+	5.537917	1.0019203	-1.0	-1.0
chr15	57183201	57183396	ENSG00000140262.17|TCF12|HNRNPL|HNRNPL	956	+	5.909338	1.3551445	-1.0	-1.0
chr15	57288526	57288646	ENSG00000140262.17|TCF12|HNRNPL|HNRNPL	913	+	5.626308	1.0584383	-1.0	-1.0
chr15	56981888	56981993	ENSG00000140262.17|TCF12|HNRNPL|HNRNPL	912	+	3.72992	1.0531453	-1.0	-1.0
chr15	56949568	56949758	ENSG00000140262.17|TCF12|HNRNPL|HNRNPL	965	+	5.3105874	1.458094	-1.0	-1.0
chr15	57263624	57263729	ENSG00000140262.17|TCF12|HNRNPL|HNRNPL	900	+	5.5482144	1.0015509	-1.0	-1.0
chr15	56997233	56997358	ENSG00000140262.17|TCF12|HNRNPL|HNRNPL	913	+	5.6338096	1.0595113	-1.0	-1.0
chr15	58048527	58048667	ENSG00000128918.14|ALDH1A2|HNRNPL|HNRNPL	957	-	5.928814	1.3666406	-1.0	-1.0
chr15	58049717	58050042	ENSG00000128918.14|ALDH1A2|HNRNPL|HNRNPL	927	-	3.0021627	1.1343675	-1.0	-1.0
chr15	58013028	58013168	ENSG00000128918.14|ALDH1A2|HNRNPL|HNRNPL	916	-	5.685074	1.0759164	-1.0	-1.0
chr15	58006844	58007079	ENSG00000128918.14|ALDH1A2|HNRNPL|HNRNPL	948	-	3.1556973	1.2847862	-1.0	-1.0
chr15	58011398	58011793	ENSG00000128918.14|ALDH1A2|HNRNPL|HNRNPL	992	-	6.2414017	2.1194086	-1.0	-1.0
chr15	57988632	57988767	ENSG00000128918.14|ALDH1A2|HNRNPL|HNRNPL	911	-	3.0482635	1.0517312	-1.0	-1.0
chr15	58020556	58020661	ENSG00000128918.14|ALDH1A2|HNRNPL|HNRNPL	965	-	6.0225444	1.461894	-1.0	-1.0
chr15	58060453	58060553	ENSG00000128918.14|ALDH1A2|HNRNPL|HNRNPL	921	-	3.775543	1.1021152	-1.0	-1.0
chr15	57992538	57992698	ENSG00000128918.14|ALDH1A2|HNRNPL|HNRNPL	919	-	3.7637494	1.0911486	-1.0	-1.0
chr15	58012493	58012633	ENSG00000128918.14|ALDH1A2|HNRNPL|HNRNPL	909	-	5.6034446	1.0400531	-1.0	-1.0
chr15	58002814	58002914	ENSG00000128918.14|ALDH1A2|HNRNPL|HNRNPL	900	-	2.6510725	1.0019203	-1.0	-1.0
chr15	58004399	58004789	ENSG00000128918.14|ALDH1A2|HNRNPL|HNRNPL	998	-	5.394631	2.770921	-1.0	-1.0
chr15	58048827	58049002	ENSG00000128918.14|ALDH1A2|HNRNPL|HNRNPL	977	-	5.1817245	1.6415803	-1.0	-1.0
chr15	58043352	58043532	ENSG00000128918.14|ALDH1A2|HNRNPL|HNRNPL	935	-	3.5828362	1.1895565	-1.0	-1.0
chr15	57991593	57991698	ENSG00000128918.14|ALDH1A2|HNRNPL|HNRNPL	906	-	2.6876733	1.0289218	-1.0	-1.0
chr15	58005559	58005689	ENSG00000128918.14|ALDH1A2|HNRNPL|HNRNPL	918	-	2.9244623	1.0883547	-1.0	-1.0
chr15	58010479	58010648	ENSG00000128918.14|ALDH1A2|HNRNPL|HNRNPL	956	-	3.0667133	1.354906	-1.0	-1.0
chr15	58019376	58019521	ENSG00000128918.14|ALDH1A2|HNRNPL|HNRNPL	955	-	5.875092	1.3435439	-1.0	-1.0
chr15	58020406	58020541	ENSG00000128918.14|ALDH1A2|HNRNPL|HNRNPL	909	-	3.6937015	1.0395368	-1.0	-1.0
chr15	58011938	58012038	ENSG00000128918.14|ALDH1A2|HNRNPL|HNRNPL	905	-	5.57597	1.0222793	-1.0	-1.0
chr15	58056807	58056992	ENSG00000128918.14|ALDH1A2|HNRNPL|HNRNPL	952	-	3.1059241	1.3145871	-1.0	-1.0
chr15	57991453	57991588	ENSG00000128918.14|ALDH1A2|HNRNPL|HNRNPL	971	-	3.7541726	1.5346512	-1.0	-1.0
chr15	58002929	58003054	ENSG00000128918.14|ALDH1A2|HNRNPL|HNRNPL	915	-	2.7280238	1.0681163	-1.0	-1.0
chr15	58733197	58733377	ENSG00000137845.14|ADAM10|HNRNPL|HNRNPL	919	-	5.674234	1.0935729	-1.0	-1.0
chr15	58732992	58733152	ENSG00000137845.14|ADAM10|HNRNPL|HNRNPL	925	-	5.706967	1.1249707	-1.0	-1.0
chr15	58732847	58732962	ENSG00000137845.14|ADAM10|HNRNPL|HNRNPL	900	-	5.537917	1.0018138	-1.0	-1.0
chr15	58704104	58704279	ENSG00000137845.14|ADAM10|HNRNPL|HNRNPL	949	-	5.8382053	1.2948639	-1.0	-1.0
chr15	58597076	58597176	ENSG00000137845.14|ADAM10|HNRNPL|HNRNPL	900	-	5.537917	1.0019203	-1.0	-1.0
chr15	58668117	58668247	ENSG00000137845.14|ADAM10|HNRNPL|HNRNPL	950	-	5.859667	1.2996978	-1.0	-1.0
chr15	58602009	58602144	ENSG00000137845.14|ADAM10|HNRNPL|HNRNPL	933	-	3.0791597	1.1758504	-1.0	-1.0
chr15	58830773	58830873	ENSG00000128923.10|MINDY2|HNRNPL|HNRNPL	916	+	5.645274	1.074229	-1.0	-1.0
chr15	58833136	58833386	ENSG00000128923.10|MINDY2|HNRNPL|HNRNPL	969	+	6.0776305	1.5104948	-1.0	-1.0
chr15	58817983	58818158	ENSG00000128923.10|MINDY2|HNRNPL|HNRNPL	951	+	5.883971	1.312128	-1.0	-1.0
chr15	58822858	58822963	ENSG00000128923.10|MINDY2|HNRNPL|HNRNPL	949	+	5.8182654	1.2951877	-1.0	-1.0
chr15	58811383	58811523	ENSG00000128923.10|MINDY2|HNRNPL|HNRNPL	924	+	5.747748	1.1167156	-1.0	-1.0
chr15	58816988	58817103	ENSG00000128923.10|MINDY2|HNRNPL|HNRNPL	914	+	5.628595	1.0632048	-1.0	-1.0
chr15	58816991	58817106	ENSG00000259402.1|AC090515.5|HNRNPL|HNRNPL	917	+	5.6555977	1.0806181	-1.0	-1.0
chr15	58906997	58907197	ENSG00000137776.16|SLTM|HNRNPL|HNRNPL	955	-	4.4491706	1.3445998	-1.0	-1.0
chr15	58914396	58914531	ENSG00000137776.16|SLTM|HNRNPL|HNRNPL	921	-	3.5144079	1.1032237	-1.0	-1.0
chr15	58907867	58908112	ENSG00000137776.16|SLTM|HNRNPL|HNRNPL	985	-	3.7964103	1.8285667	-1.0	-1.0
chr15	58906742	58906852	ENSG00000137776.16|SLTM|HNRNPL|HNRNPL	905	-	3.0291886	1.0217835	-1.0	-1.0
chr15	58891141	58891291	ENSG00000137776.16|SLTM|HNRNPL|HNRNPL	918	-	5.6890497	1.0875794	-1.0	-1.0
chr15	58908817	58909007	ENSG00000137776.16|SLTM|HNRNPL|HNRNPL	937	-	3.2783613	1.1989589	-1.0	-1.0
chr15	59013254	59013379	ENSG00000157450.15|RNF111|HNRNPL|HNRNPL	937	+	3.8870971	1.1994599	-1.0	-1.0
chr15	59080985	59081245	ENSG00000157450.15|RNF111|HNRNPL|HNRNPL	971	+	4.923682	1.5344169	-1.0	-1.0
chr15	59095602	59095707	ENSG00000157450.15|RNF111|HNRNPL|HNRNPL	924	+	5.711352	1.1195054	-1.0	-1.0
chr15	60379992	60380272	ENSG00000182718.16|ANXA2|HNRNPL|HNRNPL	988	-	4.212875	1.9256849	-1.0	-1.0
chr15	60381117	60381312	ENSG00000182718.16|ANXA2|HNRNPL|HNRNPL	950	-	4.3640532	1.2969273	-1.0	-1.0
chr15	60387617	60387767	ENSG00000182718.16|ANXA2|HNRNPL|HNRNPL	957	-	5.984621	1.3671898	-1.0	-1.0
chr15	60466244	60466434	ENSG00000128915.11|ICE2|HNRNPL|HNRNPL	960	-	5.958668	1.4021444	-1.0	-1.0
chr15	60466069	60466204	ENSG00000128915.11|ICE2|HNRNPL|HNRNPL	905	-	5.5648317	1.0209856	-1.0	-1.0
chr15	60441634	60441804	ENSG00000128915.11|ICE2|HNRNPL|HNRNPL	953	-	5.234881	1.3323461	-1.0	-1.0
chr15	61952545	61952650	ENSG00000129003.15|VPS13C|HNRNPL|HNRNPL	912	-	5.6324477	1.0550796	-1.0	-1.0
chr15	61864974	61866324	ENSG00000129003.15|VPS13C|HNRNPL|HNRNPL	1000	-	5.9469495	6.194232	-1.0	-1.0
chr15	61866334	61866434	ENSG00000129003.15|VPS13C|HNRNPL|HNRNPL	926	-	2.8036747	1.1291387	-1.0	-1.0
chr15	63071164	63071374	ENSG00000140416.19|TPM1|HNRNPL|HNRNPL	999	+	3.8725524	3.1213143	-1.0	-1.0
chr15	63198813	63198933	ENSG00000166128.12|RAB8B|HNRNPL|HNRNPL	921	+	5.682865	1.1018345	-1.0	-1.0
chr15	63303813	63304038	ENSG00000138613.13|APH1B|HNRNPL|HNRNPL	992	+	6.0139027	2.1076796	-1.0	-1.0
chr15	63530780	63530885	ENSG00000140455.16|USP3|HNRNPL|HNRNPL	900	+	3.6418157	1.0006804	-1.0	-1.0
chr15	63568403	63568543	ENSG00000140455.16|USP3|HNRNPL|HNRNPL	945	+	5.832962	1.2585475	-1.0	-1.0
chr15	63531995	63532110	ENSG00000140455.16|USP3|HNRNPL|HNRNPL	902	+	5.6125355	1.0070372	-1.0	-1.0
chr15	63520130	63520370	ENSG00000140455.16|USP3|HNRNPL|HNRNPL	953	+	3.683213	1.3320917	-1.0	-1.0
chr15	63563218	63563323	ENSG00000140455.16|USP3|HNRNPL|HNRNPL	933	+	5.781987	1.1753943	-1.0	-1.0
chr15	63551418	63551528	ENSG00000140455.16|USP3|HNRNPL|HNRNPL	911	+	5.6071978	1.0497603	-1.0	-1.0
chr15	63565108	63565423	ENSG00000140455.16|USP3|HNRNPL|HNRNPL	973	+	4.470518	1.5701189	-1.0	-1.0
chr15	63745009	63745139	ENSG00000103657.13|HERC1|HNRNPL|HNRNPL	928	-	3.8202682	1.1415029	-1.0	-1.0
chr15	63666627	63666787	ENSG00000103657.13|HERC1|HNRNPL|HNRNPL	903	-	3.0682364	1.0141356	-1.0	-1.0
chr15	63647862	63648027	ENSG00000103657.13|HERC1|HNRNPL|HNRNPL	929	-	5.696312	1.1502023	-1.0	-1.0
chr15	63676257	63676397	ENSG00000103657.13|HERC1|HNRNPL|HNRNPL	933	-	2.9907017	1.1714152	-1.0	-1.0
chr15	63749791	63749956	ENSG00000103657.13|HERC1|HNRNPL|HNRNPL	936	-	2.9787164	1.1961277	-1.0	-1.0
chr15	63801302	63801427	ENSG00000103657.13|HERC1|HNRNPL|HNRNPL	906	-	2.6878963	1.02533	-1.0	-1.0
chr15	63666472	63666587	ENSG00000103657.13|HERC1|HNRNPL|HNRNPL	932	-	5.7311535	1.167259	-1.0	-1.0
chr15	63664244	63664369	ENSG00000103657.13|HERC1|HNRNPL|HNRNPL	968	-	6.04292	1.493615	-1.0	-1.0
chr15	63822162	63822262	ENSG00000103657.13|HERC1|HNRNPL|HNRNPL	916	-	5.651612	1.0779091	-1.0	-1.0
chr15	63743914	63744039	ENSG00000103657.13|HERC1|HNRNPL|HNRNPL	927	-	5.23313	1.1389647	-1.0	-1.0
chr15	63667492	63667602	ENSG00000103657.13|HERC1|HNRNPL|HNRNPL	903	-	5.55046	1.0137008	-1.0	-1.0
chr15	63829702	63829827	ENSG00000103657.13|HERC1|HNRNPL|HNRNPL	919	-	5.666613	1.0906047	-1.0	-1.0
chr15	63826577	63826742	ENSG00000103657.13|HERC1|HNRNPL|HNRNPL	962	-	5.846632	1.4252882	-1.0	-1.0
chr15	63745239	63745359	ENSG00000103657.13|HERC1|HNRNPL|HNRNPL	941	-	5.810696	1.2299099	-1.0	-1.0
chr15	63828957	63829082	ENSG00000103657.13|HERC1|HNRNPL|HNRNPL	909	-	4.645339	1.0385975	-1.0	-1.0
chr15	63800802	63800922	ENSG00000103657.13|HERC1|HNRNPL|HNRNPL	915	-	5.6404653	1.0704204	-1.0	-1.0
chr15	63675222	63675422	ENSG00000103657.13|HERC1|HNRNPL|HNRNPL	971	-	6.093186	1.539255	-1.0	-1.0
chr15	63633161	63633261	ENSG00000103657.13|HERC1|HNRNPL|HNRNPL	913	-	5.6740727	1.0580019	-1.0	-1.0
chr15	63829102	63829202	ENSG00000103657.13|HERC1|HNRNPL|HNRNPL	908	-	5.5892887	1.038417	-1.0	-1.0
chr15	63815437	63815547	ENSG00000103657.13|HERC1|HNRNPL|HNRNPL	922	-	5.733041	1.1060746	-1.0	-1.0
chr15	63814992	63815097	ENSG00000103657.13|HERC1|HNRNPL|HNRNPL	927	-	5.793103	1.1343337	-1.0	-1.0
chr15	63811147	63811247	ENSG00000103657.13|HERC1|HNRNPL|HNRNPL	900	-	5.5516505	1.0011815	-1.0	-1.0
chr15	63744409	63744584	ENSG00000103657.13|HERC1|HNRNPL|HNRNPL	961	-	5.9741178	1.4087526	-1.0	-1.0
chr15	63744079	63744334	ENSG00000103657.13|HERC1|HNRNPL|HNRNPL	972	-	4.8259706	1.5463556	-1.0	-1.0
chr15	63828027	63828247	ENSG00000103657.13|HERC1|HNRNPL|HNRNPL	978	-	4.713252	1.6523045	-1.0	-1.0
chr15	63666787	63667427	ENSG00000103657.13|HERC1|HNRNPL|HNRNPL	984	-	5.0502505	1.7949547	-1.0	-1.0
chr15	63831027	63831172	ENSG00000103657.13|HERC1|HNRNPL|HNRNPL	954	-	5.881938	1.3363973	-1.0	-1.0
chr15	63719662	63719962	ENSG00000103657.13|HERC1|HNRNPL|HNRNPL	999	-	5.928456	2.8831372	-1.0	-1.0
chr15	63719502	63719657	ENSG00000103657.13|HERC1|HNRNPL|HNRNPL	935	-	5.7707915	1.1883693	-1.0	-1.0
chr15	64078007	64078107	ENSG00000166797.10|FAM96A|HNRNPL|HNRNPL	905	-	5.57597	1.0222793	-1.0	-1.0
chr15	64077852	64077982	ENSG00000166797.10|FAM96A|HNRNPL|HNRNPL	938	-	5.7679186	1.2054417	-1.0	-1.0
chr15	64278261	64278491	ENSG00000169118.17|CSNK1G1|HNRNPL|HNRNPL	981	-	4.8737655	1.7271026	-1.0	-1.0
chr15	64201619	64201969	ENSG00000169118.17|CSNK1G1|HNRNPL|HNRNPL	998	-	5.997633	2.676729	-1.0	-1.0
chr15	64237053	64237153	ENSG00000169118.17|CSNK1G1|HNRNPL|HNRNPL	900	-	5.537917	1.0017072	-1.0	-1.0
chr15	64348152	64348257	ENSG00000169118.17|CSNK1G1|HNRNPL|HNRNPL	907	-	3.0312097	1.0320845	-1.0	-1.0
chr15	64338107	64338217	ENSG00000169118.17|CSNK1G1|HNRNPL|HNRNPL	903	-	5.55046	1.0137008	-1.0	-1.0
chr15	64278264	64278494	ENSG00000259316.10|AC087632.1|HNRNPL|HNRNPL	982	-	4.9576254	1.7453268	-1.0	-1.0
chr15	64201619	64201969	ENSG00000259316.10|AC087632.1|HNRNPL|HNRNPL	998	-	5.997633	2.6782188	-1.0	-1.0
chr15	64237053	64237153	ENSG00000259316.10|AC087632.1|HNRNPL|HNRNPL	900	-	5.537917	1.0019203	-1.0	-1.0
chr15	64338106	64338216	ENSG00000259316.10|AC087632.1|HNRNPL|HNRNPL	903	-	5.55046	1.0137008	-1.0	-1.0
chr15	64348150	64348255	ENSG00000259316.10|AC087632.1|HNRNPL|HNRNPL	907	-	3.0312097	1.032176	-1.0	-1.0
chr15	64513213	64513318	ENSG00000180357.9|ZNF609|HNRNPL|HNRNPL	902	+	2.6985357	1.0094526	-1.0	-1.0
chr15	64642977	64643157	ENSG00000180357.9|ZNF609|HNRNPL|HNRNPL	922	+	5.299478	1.1094773	-1.0	-1.0
chr15	64542458	64542653	ENSG00000180357.9|ZNF609|HNRNPL|HNRNPL	939	+	4.961473	1.2153127	-1.0	-1.0
chr15	64684476	64684611	ENSG00000180357.9|ZNF609|HNRNPL|HNRNPL	936	+	4.6043024	1.1950198	-1.0	-1.0
chr15	64530438	64530558	ENSG00000180357.9|ZNF609|HNRNPL|HNRNPL	912	+	4.1954107	1.056138	-1.0	-1.0
chr15	64542853	64543098	ENSG00000180357.9|ZNF609|HNRNPL|HNRNPL	943	+	5.836319	1.2423356	-1.0	-1.0
chr15	64649272	64649517	ENSG00000180357.9|ZNF609|HNRNPL|HNRNPL	1000	+	5.1618257	3.4842317	-1.0	-1.0
chr15	64510013	64510138	ENSG00000180357.9|ZNF609|HNRNPL|HNRNPL	921	+	2.7306342	1.0996838	-1.0	-1.0
chr15	64582303	64582463	ENSG00000180357.9|ZNF609|HNRNPL|HNRNPL	916	+	5.737773	1.0757892	-1.0	-1.0
chr15	64514183	64514313	ENSG00000180357.9|ZNF609|HNRNPL|HNRNPL	914	+	5.6646056	1.0644474	-1.0	-1.0
chr15	65533261	65533366	ENSG00000074696.12|HACD3|HNRNPL|HNRNPL	920	+	5.6908236	1.0993657	-1.0	-1.0
chr15	65561571	65561751	ENSG00000074696.12|HACD3|HNRNPL|HNRNPL	919	+	5.652178	1.0916415	-1.0	-1.0
chr15	65576512	65576682	ENSG00000074696.12|HACD3|HNRNPL|HNRNPL	936	+	4.674475	1.1951528	-1.0	-1.0
chr15	65577017	65577807	ENSG00000074696.12|HACD3|HNRNPL|HNRNPL	998	+	4.3318944	2.734414	-1.0	-1.0
chr15	65578047	65578147	ENSG00000074696.12|HACD3|HNRNPL|HNRNPL	900	+	5.5310454	1.0011815	-1.0	-1.0
chr15	65577887	65578037	ENSG00000074696.12|HACD3|HNRNPL|HNRNPL	923	+	4.649047	1.1123711	-1.0	-1.0
chr15	65583559	65583659	ENSG00000138614.14|INTS14|HNRNPL|HNRNPL	905	-	5.57597	1.0219902	-1.0	-1.0
chr15	65610357	65610532	ENSG00000138614.14|INTS14|HNRNPL|HNRNPL	934	-	5.750062	1.1799793	-1.0	-1.0
chr15	65604934	65605064	ENSG00000138614.14|INTS14|HNRNPL|HNRNPL	905	-	5.5659914	1.023666	-1.0	-1.0
chr15	65721241	65721406	ENSG00000174485.15|DENND4A|HNRNPL|HNRNPL	915	-	5.6517506	1.0711944	-1.0	-1.0
chr15	65690509	65690639	ENSG00000174485.15|DENND4A|HNRNPL|HNRNPL	910	-	5.596964	1.0435139	-1.0	-1.0
chr15	65710689	65710814	ENSG00000174485.15|DENND4A|HNRNPL|HNRNPL	929	-	5.7432866	1.1470748	-1.0	-1.0
chr15	65763798	65763978	ENSG00000174485.15|DENND4A|HNRNPL|HNRNPL	929	-	4.3207374	1.147605	-1.0	-1.0
chr15	66445356	66445586	ENSG00000169032.9|MAP2K1|HNRNPL|HNRNPL	982	+	4.980256	1.7353951	-1.0	-1.0
chr15	66428577	66428692	ENSG00000169032.9|MAP2K1|HNRNPL|HNRNPL	910	+	5.603285	1.0475044	-1.0	-1.0
chr15	66469593	66469783	ENSG00000169032.9|MAP2K1|HNRNPL|HNRNPL	972	+	6.125148	1.556317	-1.0	-1.0
chr15	66502224	66502329	ENSG00000174444.14|RPL4|HNRNPL|HNRNPL	922	-	3.8111777	1.1100214	-1.0	-1.0
chr15	66502359	66502534	ENSG00000174444.14|RPL4|HNRNPL|HNRNPL	951	-	5.891167	1.3065115	-1.0	-1.0
chr15	66510877	66511052	ENSG00000174442.11|ZWILCH|HNRNPL|HNRNPL	933	+	5.030884	1.1711255	-1.0	-1.0
chr15	66525093	66525293	ENSG00000174442.11|ZWILCH|HNRNPL|HNRNPL	976	+	6.1581316	1.613834	-1.0	-1.0
chr15	66533603	66533798	ENSG00000174442.11|ZWILCH|HNRNPL|HNRNPL	963	+	3.3153887	1.430917	-1.0	-1.0
chr15	66584093	66584273	ENSG00000259471.1|LINC01169|HNRNPL|HNRNPL	962	+	5.854879	1.4168545	-1.0	-1.0
chr15	66662098	66662208	ENSG00000259471.1|LINC01169|HNRNPL|HNRNPL	916	+	5.645274	1.074229	-1.0	-1.0
chr15	66591013	66591118	ENSG00000259471.1|LINC01169|HNRNPL|HNRNPL	907	+	5.6008244	1.0312848	-1.0	-1.0
chr15	66607033	66607278	ENSG00000259471.1|LINC01169|HNRNPL|HNRNPL	976	+	4.3835998	1.6251758	-1.0	-1.0
chr15	66607483	66607588	ENSG00000259471.1|LINC01169|HNRNPL|HNRNPL	920	+	5.6731515	1.0973153	-1.0	-1.0
chr15	66614163	66614268	ENSG00000259471.1|LINC01169|HNRNPL|HNRNPL	907	+	3.029429	1.0326943	-1.0	-1.0
chr15	66632068	66632168	ENSG00000259471.1|LINC01169|HNRNPL|HNRNPL	900	+	5.5310454	1.0011815	-1.0	-1.0
chr15	66633193	66633378	ENSG00000259471.1|LINC01169|HNRNPL|HNRNPL	930	+	3.728292	1.1566894	-1.0	-1.0
chr15	66632173	66632953	ENSG00000259471.1|LINC01169|HNRNPL|HNRNPL	983	+	4.6467085	1.7769004	-1.0	-1.0
chr15	66593363	66593548	ENSG00000259471.1|LINC01169|HNRNPL|HNRNPL	937	+	5.8418436	1.2008634	-1.0	-1.0
chr15	66586513	66586828	ENSG00000259471.1|LINC01169|HNRNPL|HNRNPL	990	+	3.8962433	1.9990047	-1.0	-1.0
chr15	66613983	66614153	ENSG00000259471.1|LINC01169|HNRNPL|HNRNPL	908	+	2.9168453	1.0358317	-1.0	-1.0
chr15	66588148	66588403	ENSG00000259471.1|LINC01169|HNRNPL|HNRNPL	947	+	2.999935	1.2741678	-1.0	-1.0
chr15	66584343	66584443	ENSG00000259471.1|LINC01169|HNRNPL|HNRNPL	900	+	5.537917	1.0019203	-1.0	-1.0
chr15	66584508	66584748	ENSG00000259471.1|LINC01169|HNRNPL|HNRNPL	956	+	3.3020096	1.351926	-1.0	-1.0
chr15	66587838	66587963	ENSG00000259471.1|LINC01169|HNRNPL|HNRNPL	918	+	2.23293	1.0868806	-1.0	-1.0
chr15	66601478	66601608	ENSG00000259471.1|LINC01169|HNRNPL|HNRNPL	907	+	4.003822	1.0308146	-1.0	-1.0
chr15	66601658	66601763	ENSG00000259471.1|LINC01169|HNRNPL|HNRNPL	906	+	3.0389564	1.0271819	-1.0	-1.0
chr15	66586178	66586348	ENSG00000259471.1|LINC01169|HNRNPL|HNRNPL	937	+	5.7720037	1.2000678	-1.0	-1.0
chr15	66614328	66614433	ENSG00000259471.1|LINC01169|HNRNPL|HNRNPL	912	+	3.0528073	1.0531567	-1.0	-1.0
chr15	66738532	66738637	ENSG00000137834.14|SMAD6|HNRNPL|HNRNPL	905	+	5.6400385	1.022399	-1.0	-1.0
chr15	67111104	67111204	ENSG00000166949.15|SMAD3|HNRNPL|HNRNPL	914	+	5.638892	1.0675511	-1.0	-1.0
chr15	67205328	67205428	ENSG00000103591.12|AAGAB|HNRNPL|HNRNPL	909	-	3.695248	1.04064	-1.0	-1.0
chr15	67631582	67631747	ENSG00000137764.19|MAP2K5|HNRNPL|HNRNPL	945	+	5.8206077	1.2578843	-1.0	-1.0
chr15	68165399	68165584	ENSG00000033800.13|PIAS1|HNRNPL|HNRNPL	959	+	5.9699106	1.3820477	-1.0	-1.0
chr15	68105960	68106060	ENSG00000033800.13|PIAS1|HNRNPL|HNRNPL	908	+	5.615624	1.038417	-1.0	-1.0
chr15	68091565	68091790	ENSG00000033800.13|PIAS1|HNRNPL|HNRNPL	978	+	4.385705	1.6638666	-1.0	-1.0
chr15	68129800	68129900	ENSG00000033800.13|PIAS1|HNRNPL|HNRNPL	900	+	5.5447783	1.0019203	-1.0	-1.0
chr15	68090630	68090730	ENSG00000033800.13|PIAS1|HNRNPL|HNRNPL	909	+	5.59588	1.04064	-1.0	-1.0
chr15	68108535	68108680	ENSG00000033800.13|PIAS1|HNRNPL|HNRNPL	943	+	3.8617845	1.2453505	-1.0	-1.0
chr15	68113955	68114110	ENSG00000033800.13|PIAS1|HNRNPL|HNRNPL	963	+	5.993365	1.4317122	-1.0	-1.0
chr15	68111880	68112020	ENSG00000033800.13|PIAS1|HNRNPL|HNRNPL	908	+	4.6105485	1.0371877	-1.0	-1.0
chr15	68108215	68108320	ENSG00000033800.13|PIAS1|HNRNPL|HNRNPL	909	+	5.6259193	1.04064	-1.0	-1.0
chr15	68178219	68178414	ENSG00000033800.13|PIAS1|HNRNPL|HNRNPL	968	+	6.0419126	1.4936545	-1.0	-1.0
chr15	68215753	68215883	ENSG00000128973.12|CLN6|HNRNPL|HNRNPL	915	-	4.222618	1.0730476	-1.0	-1.0
chr15	68215755	68215885	ENSG00000260007.2|AC107871.1|HNRNPL|HNRNPL	914	-	4.371456	1.0667889	-1.0	-1.0
chr15	68815524	68815654	ENSG00000140350.15|ANP32A|HNRNPL|HNRNPL	915	-	5.645064	1.0704166	-1.0	-1.0
chr15	68809453	68809668	ENSG00000140350.15|ANP32A|HNRNPL|HNRNPL	942	-	3.6536493	1.23884	-1.0	-1.0
chr15	68812608	68812888	ENSG00000140350.15|ANP32A|HNRNPL|HNRNPL	949	-	3.865033	1.2882599	-1.0	-1.0
chr15	68811943	68812133	ENSG00000140350.15|ANP32A|HNRNPL|HNRNPL	962	-	5.958693	1.416306	-1.0	-1.0
chr15	68810303	68810488	ENSG00000140350.15|ANP32A|HNRNPL|HNRNPL	922	-	3.1846976	1.1076188	-1.0	-1.0
chr15	69419156	69419261	ENSG00000137807.13|KIF23|HNRNPL|HNRNPL	905	+	5.57597	1.0222793	-1.0	-1.0
chr15	69425458	69425638	ENSG00000137807.13|KIF23|HNRNPL|HNRNPL	938	+	5.753723	1.2093128	-1.0	-1.0
chr15	69424104	69424204	ENSG00000137807.13|KIF23|HNRNPL|HNRNPL	900	+	5.5447783	1.0019203	-1.0	-1.0
chr15	70050574	70050944	ENSG00000140332.15|TLE3|HNRNPL|HNRNPL	960	-	5.306533	1.39631	-1.0	-1.0
chr15	70081688	70081858	ENSG00000140332.15|TLE3|HNRNPL|HNRNPL	949	-	5.8794603	1.2938342	-1.0	-1.0
chr15	72008442	72008547	ENSG00000066933.15|MYO9A|HNRNPL|HNRNPL	905	-	5.57597	1.0221348	-1.0	-1.0
chr15	72271702	72271807	ENSG00000137817.16|PARP6|HNRNPL|HNRNPL	906	-	3.0237503	1.0291715	-1.0	-1.0
chr15	72271704	72271809	ENSG00000273025.1|AC009690.3|HNRNPL|HNRNPL	907	-	3.0258675	1.0320845	-1.0	-1.0
chr15	72489424	72489579	ENSG00000166233.14|ARIH1|HNRNPL|HNRNPL	918	+	5.673099	1.0855439	-1.0	-1.0
chr15	72532604	72532799	ENSG00000166233.14|ARIH1|HNRNPL|HNRNPL	958	+	4.616198	1.3739126	-1.0	-1.0
chr15	72583682	72583817	ENSG00000166233.14|ARIH1|HNRNPL|HNRNPL	976	+	3.8980567	1.6152009	-1.0	-1.0
chr15	72519189	72519329	ENSG00000166233.14|ARIH1|HNRNPL|HNRNPL	958	+	5.915688	1.3745376	-1.0	-1.0
chr15	72496644	72496759	ENSG00000166233.14|ARIH1|HNRNPL|HNRNPL	916	+	5.6478624	1.0768538	-1.0	-1.0
chr15	72492874	72493019	ENSG00000166233.14|ARIH1|HNRNPL|HNRNPL	928	+	5.6914606	1.1456572	-1.0	-1.0
chr15	72502188	72502288	ENSG00000166233.14|ARIH1|HNRNPL|HNRNPL	900	+	5.5310454	1.0011815	-1.0	-1.0
chr15	72496918	72497023	ENSG00000166233.14|ARIH1|HNRNPL|HNRNPL	924	+	5.7164745	1.1199803	-1.0	-1.0
chr15	72725357	72725522	ENSG00000140463.13|BBS4|HNRNPL|HNRNPL	930	+	5.736238	1.1535388	-1.0	-1.0
chr15	73588873	73588973	ENSG00000156642.16|NPTN|HNRNPL|HNRNPL	900	-	5.5447783	1.0019203	-1.0	-1.0
chr15	73578150	73578345	ENSG00000156642.16|NPTN|HNRNPL|HNRNPL	983	-	6.068339	1.7572792	-1.0	-1.0
chr15	73611726	73611921	ENSG00000156642.16|NPTN|HNRNPL|HNRNPL	945	-	3.8128264	1.2601298	-1.0	-1.0
chr15	73578355	73578520	ENSG00000156642.16|NPTN|HNRNPL|HNRNPL	969	-	6.061107	1.5076263	-1.0	-1.0
chr15	73572473	73572693	ENSG00000156642.16|NPTN|HNRNPL|HNRNPL	967	-	6.0465016	1.482818	-1.0	-1.0
chr15	74425587	74425752	ENSG00000138623.9|SEMA7A|HNRNPL|HNRNPL	959	-	5.1310043	1.3848579	-1.0	-1.0
chr15	74463598	74463873	ENSG00000247240.7|UBL7-AS1|HNRNPL|HNRNPL	983	+	6.241121	1.7634993	-1.0	-1.0
chr15	74464098	74464198	ENSG00000247240.7|UBL7-AS1|HNRNPL|HNRNPL	909	+	5.5892887	1.0387394	-1.0	-1.0
chr15	74463443	74463598	ENSG00000247240.7|UBL7-AS1|HNRNPL|HNRNPL	942	+	5.8103004	1.2365804	-1.0	-1.0
chr15	74597415	74597610	ENSG00000179361.17|ARID3B|HNRNPL|HNRNPL	987	+	4.838542	1.8944776	-1.0	-1.0
chr15	75660346	75660836	ENSG00000173548.8|SNX33|HNRNPL|HNRNPL	996	+	4.69296	2.4366312	-1.0	-1.0
chr15	75859052	75859162	ENSG00000140367.11|UBE2Q2|HNRNPL|HNRNPL	909	+	5.602324	1.0411173	-1.0	-1.0
chr15	76271613	76271743	ENSG00000140374.15|ETFA|HNRNPL|HNRNPL	927	-	3.541354	1.1377398	-1.0	-1.0
chr15	76271423	76271608	ENSG00000140374.15|ETFA|HNRNPL|HNRNPL	968	-	6.0541224	1.4915576	-1.0	-1.0
chr15	76221272	76221522	ENSG00000140374.15|ETFA|HNRNPL|HNRNPL	948	-	4.7295017	1.2879351	-1.0	-1.0
chr15	77068880	77068990	ENSG00000140391.14|TSPAN3|HNRNPL|HNRNPL	918	-	5.798304	1.0872265	-1.0	-1.0
chr15	77416600	77416700	ENSG00000173517.10|PEAK1|HNRNPL|HNRNPL	949	-	5.8238945	1.2951877	-1.0	-1.0
chr15	77313819	77313999	ENSG00000173517.10|PEAK1|HNRNPL|HNRNPL	957	-	5.91452	1.3694059	-1.0	-1.0
chr15	77313559	77313794	ENSG00000173517.10|PEAK1|HNRNPL|HNRNPL	1000	-	7.385543	3.9031188	-1.0	-1.0
chr15	77255847	77255967	ENSG00000173517.10|PEAK1|HNRNPL|HNRNPL	907	-	5.6222563	1.032058	-1.0	-1.0
chr15	77313114	77313329	ENSG00000173517.10|PEAK1|HNRNPL|HNRNPL	993	-	6.469851	2.159141	-1.0	-1.0
chr15	77279882	77280002	ENSG00000173517.10|PEAK1|HNRNPL|HNRNPL	914	-	5.638363	1.0668936	-1.0	-1.0
chr15	77425019	77425129	ENSG00000140382.14|HMG20A|HNRNPL|HNRNPL	921	+	5.693011	1.1010078	-1.0	-1.0
chr15	77436224	77436349	ENSG00000140382.14|HMG20A|HNRNPL|HNRNPL	914	+	5.7561703	1.0643088	-1.0	-1.0
chr15	77468407	77468567	ENSG00000140382.14|HMG20A|HNRNPL|HNRNPL	933	+	5.7615905	1.1707973	-1.0	-1.0
chr15	77625765	77625950	ENSG00000169783.12|LINGO1|HNRNPL|HNRNPL	933	-	5.736626	1.1744032	-1.0	-1.0
chr15	77625165	77625295	ENSG00000169783.12|LINGO1|HNRNPL|HNRNPL	914	-	5.6629786	1.0677742	-1.0	-1.0
chr15	77624110	77625165	ENSG00000169783.12|LINGO1|HNRNPL|HNRNPL	993	-	6.502973	2.1704054	-1.0	-1.0
chr15	77622825	77623985	ENSG00000169783.12|LINGO1|HNRNPL|HNRNPL	996	-	6.3019853	2.4134066	-1.0	-1.0
chr15	77619180	77619280	ENSG00000169783.12|LINGO1|HNRNPL|HNRNPL	902	-	5.5692015	1.0073289	-1.0	-1.0
chr15	78536199	78536414	ENSG00000188266.13|HYKK|HNRNPL|HNRNPL	985	+	6.3277683	1.8353878	-1.0	-1.0
chr15	79387521	79387676	ENSG00000166557.12|TMED3|HNRNPL|HNRNPL	929	+	5.719178	1.1510649	-1.0	-1.0
chr15	79922424	79922554	ENSG00000259332.3|ST20-MTHFS|HNRNPL|HNRNPL	942	-	3.9210932	1.238368	-1.0	-1.0
chr15	79922426	79922556	ENSG00000180953.11|ST20|HNRNPL|HNRNPL	942	-	3.9153404	1.2347271	-1.0	-1.0
chr15	80101548	80101698	ENSG00000086666.18|ZFAND6|HNRNPL|HNRNPL	935	+	3.754012	1.1884605	-1.0	-1.0
chr15	80086530	80086930	ENSG00000086666.18|ZFAND6|HNRNPL|HNRNPL	958	+	5.331504	1.3813802	-1.0	-1.0
chr15	80095090	80095310	ENSG00000086666.18|ZFAND6|HNRNPL|HNRNPL	923	+	3.092047	1.1120117	-1.0	-1.0
chr15	80089005	80089190	ENSG00000086666.18|ZFAND6|HNRNPL|HNRNPL	937	+	2.6666028	1.2035503	-1.0	-1.0
chr15	80085145	80085275	ENSG00000086666.18|ZFAND6|HNRNPL|HNRNPL	930	+	5.7190804	1.1527135	-1.0	-1.0
chr15	80111103	80111338	ENSG00000086666.18|ZFAND6|HNRNPL|HNRNPL	968	+	4.4908695	1.4902205	-1.0	-1.0
chr15	80095455	80095560	ENSG00000086666.18|ZFAND6|HNRNPL|HNRNPL	912	+	3.7122774	1.0551844	-1.0	-1.0
chr15	80064535	80064750	ENSG00000086666.18|ZFAND6|HNRNPL|HNRNPL	951	+	2.7829006	1.3096131	-1.0	-1.0
chr15	80095785	80096080	ENSG00000086666.18|ZFAND6|HNRNPL|HNRNPL	996	+	5.077694	2.349614	-1.0	-1.0
chr15	80126512	80126682	ENSG00000086666.18|ZFAND6|HNRNPL|HNRNPL	970	+	6.06765	1.5259253	-1.0	-1.0
chr15	80080825	80080930	ENSG00000086666.18|ZFAND6|HNRNPL|HNRNPL	909	+	5.5947647	1.0399147	-1.0	-1.0
chr15	80124917	80125112	ENSG00000086666.18|ZFAND6|HNRNPL|HNRNPL	970	+	6.118074	1.5300894	-1.0	-1.0
chr15	80109858	80110068	ENSG00000086666.18|ZFAND6|HNRNPL|HNRNPL	974	+	3.2444754	1.5891876	-1.0	-1.0
chr15	80120537	80120647	ENSG00000086666.18|ZFAND6|HNRNPL|HNRNPL	929	+	5.7997904	1.1506547	-1.0	-1.0
chr15	80094615	80094740	ENSG00000086666.18|ZFAND6|HNRNPL|HNRNPL	928	+	5.731258	1.1420287	-1.0	-1.0
chr15	80110213	80110388	ENSG00000086666.18|ZFAND6|HNRNPL|HNRNPL	949	+	4.8363547	1.28871	-1.0	-1.0
chr15	80110393	80110493	ENSG00000086666.18|ZFAND6|HNRNPL|HNRNPL	907	+	3.686284	1.032123	-1.0	-1.0
chr15	80122894	80123004	ENSG00000086666.18|ZFAND6|HNRNPL|HNRNPL	924	+	5.703303	1.1175914	-1.0	-1.0
chr15	80064145	80064295	ENSG00000086666.18|ZFAND6|HNRNPL|HNRNPL	945	+	3.8294702	1.2569549	-1.0	-1.0
chr15	80935112	80935217	ENSG00000259546.1|AC027808.1|HNRNPL|HNRNPL	909	-	5.6259193	1.04064	-1.0	-1.0
chr15	80934832	80934982	ENSG00000259546.1|AC027808.1|HNRNPL|HNRNPL	947	-	5.8336525	1.2750977	-1.0	-1.0
chr15	81728848	81729023	ENSG00000259692.5|AC104041.1|HNRNPL|HNRNPL	940	-	4.2414227	1.222189	-1.0	-1.0
chr15	81785618	81785733	ENSG00000259692.5|AC104041.1|HNRNPL|HNRNPL	916	-	5.6818485	1.0782477	-1.0	-1.0
chr15	81729763	81729953	ENSG00000259692.5|AC104041.1|HNRNPL|HNRNPL	939	-	4.228606	1.213738	-1.0	-1.0
chr15	81789933	81790063	ENSG00000259692.5|AC104041.1|HNRNPL|HNRNPL	927	-	5.7371163	1.1376221	-1.0	-1.0
chr15	81792593	81792798	ENSG00000259692.5|AC104041.1|HNRNPL|HNRNPL	980	-	6.2201543	1.7000275	-1.0	-1.0
chr15	81864814	81865069	ENSG00000259692.5|AC104041.1|HNRNPL|HNRNPL	997	-	5.6736994	2.5350437	-1.0	-1.0
chr15	81772828	81773013	ENSG00000259692.5|AC104041.1|HNRNPL|HNRNPL	947	-	5.825954	1.2749349	-1.0	-1.0
chr15	81864454	81864564	ENSG00000259692.5|AC104041.1|HNRNPL|HNRNPL	939	-	5.7857976	1.2129428	-1.0	-1.0
chr15	81840249	81840449	ENSG00000259692.5|AC104041.1|HNRNPL|HNRNPL	967	-	3.4845855	1.4816719	-1.0	-1.0
chr15	81675423	81675618	ENSG00000259692.5|AC104041.1|HNRNPL|HNRNPL	972	-	6.1141376	1.5540243	-1.0	-1.0
chr15	81867079	81867249	ENSG00000259692.5|AC104041.1|HNRNPL|HNRNPL	927	-	4.543052	1.1394861	-1.0	-1.0
chr15	81839889	81839994	ENSG00000259692.5|AC104041.1|HNRNPL|HNRNPL	913	-	5.6430864	1.0583243	-1.0	-1.0
chr15	81755543	81755693	ENSG00000259692.5|AC104041.1|HNRNPL|HNRNPL	912	-	4.9909644	1.0544126	-1.0	-1.0
chr15	81840034	81840154	ENSG00000259692.5|AC104041.1|HNRNPL|HNRNPL	909	-	5.5979214	1.0405703	-1.0	-1.0
chr15	82390994	82391189	ENSG00000259429.5|UBE2Q2P2|HNRNPL|HNRNPL	986	+	4.2457266	1.8640532	-1.0	-1.0
chr15	82387359	82387464	ENSG00000259429.5|UBE2Q2P2|HNRNPL|HNRNPL	921	+	3.7776575	1.1020861	-1.0	-1.0
chr15	82413059	82413259	ENSG00000259429.5|UBE2Q2P2|HNRNPL|HNRNPL	977	+	5.913765	1.6369203	-1.0	-1.0
chr15	82409572	82409672	ENSG00000259429.5|UBE2Q2P2|HNRNPL|HNRNPL	918	+	5.7268343	1.0871285	-1.0	-1.0
chr15	82475053	82475223	ENSG00000255769.7|GOLGA2P10|HNRNPL|HNRNPL	939	-	5.819443	1.2142162	-1.0	-1.0
chr15	82537587	82537687	ENSG00000182774.10|RPS17|HNRNPL|HNRNPL	902	-	5.5692015	1.0073289	-1.0	-1.0
chr15	82552731	82552846	ENSG00000260836.1|AC245033.1|HNRNPL|HNRNPL	902	-	5.545606	1.0104276	-1.0	-1.0
chr15	82552731	82552846	ENSG00000214575.9|CPEB1|HNRNPL|HNRNPL	902	-	5.545606	1.010571	-1.0	-1.0
chr15	82733390	82733580	ENSG00000259315.1|ACTG1P17|HNRNPL|HNRNPL	961	-	6.027008	1.4096633	-1.0	-1.0
chr15	82828071	82828206	ENSG00000156232.7|WHAMM|HNRNPL|HNRNPL	935	+	5.8054304	1.1898943	-1.0	-1.0
chr15	83043425	83043610	ENSG00000064726.9|BTBD1|HNRNPL|HNRNPL	950	-	4.034507	1.3037317	-1.0	-1.0
chr15	83050303	83050563	ENSG00000064726.9|BTBD1|HNRNPL|HNRNPL	969	-	3.40272	1.5022404	-1.0	-1.0
chr15	83136797	83136912	ENSG00000166503.8|HDGFL3|HNRNPL|HNRNPL	902	-	5.5692015	1.0073355	-1.0	-1.0
chr15	83503122	83503287	ENSG00000140600.16|SH3GL3|HNRNPL|HNRNPL	954	+	4.026298	1.3355337	-1.0	-1.0
chr15	83562626	83563036	ENSG00000140600.16|SH3GL3|HNRNPL|HNRNPL	976	+	5.152979	1.6289263	-1.0	-1.0
chr15	83567043	83567203	ENSG00000140600.16|SH3GL3|HNRNPL|HNRNPL	966	+	5.434613	1.4638932	-1.0	-1.0
chr15	83576268	83576448	ENSG00000140600.16|SH3GL3|HNRNPL|HNRNPL	975	+	6.146646	1.608361	-1.0	-1.0
chr15	83584486	83584586	ENSG00000140600.16|SH3GL3|HNRNPL|HNRNPL	962	+	5.957461	1.416875	-1.0	-1.0
chr15	83487018	83487123	ENSG00000140600.16|SH3GL3|HNRNPL|HNRNPL	909	+	5.6076636	1.0399147	-1.0	-1.0
chr15	83459323	83459443	ENSG00000140600.16|SH3GL3|HNRNPL|HNRNPL	923	+	5.708345	1.1126842	-1.0	-1.0
chr15	83486603	83486753	ENSG00000140600.16|SH3GL3|HNRNPL|HNRNPL	903	+	5.5553174	1.0124675	-1.0	-1.0
chr15	83561716	83562451	ENSG00000140600.16|SH3GL3|HNRNPL|HNRNPL	988	+	5.535846	1.9047605	-1.0	-1.0
chr15	83567503	83567698	ENSG00000140600.16|SH3GL3|HNRNPL|HNRNPL	947	+	5.882199	1.2716994	-1.0	-1.0
chr15	83485898	83486038	ENSG00000140600.16|SH3GL3|HNRNPL|HNRNPL	940	+	5.7880287	1.2218276	-1.0	-1.0
chr15	83463093	83463283	ENSG00000140600.16|SH3GL3|HNRNPL|HNRNPL	959	+	5.975248	1.3865155	-1.0	-1.0
chr15	84533552	84533782	ENSG00000189136.8|UBE2Q2P1|HNRNPL|HNRNPL	977	-	4.442227	1.6413186	-1.0	-1.0
chr15	84533877	84534052	ENSG00000189136.8|UBE2Q2P1|HNRNPL|HNRNPL	968	-	6.0448885	1.493437	-1.0	-1.0
chr15	84537128	84537373	ENSG00000189136.8|UBE2Q2P1|HNRNPL|HNRNPL	972	-	6.086968	1.5524663	-1.0	-1.0
chr15	84676006	84676161	ENSG00000140612.13|SEC11A|HNRNPL|HNRNPL	934	-	5.053302	1.1822647	-1.0	-1.0
chr15	84756199	84756299	ENSG00000166716.9|ZNF592|HNRNPL|HNRNPL	900	+	5.5310454	1.0011815	-1.0	-1.0
chr15	85089981	85090086	ENSG00000073417.14|PDE8A|HNRNPL|HNRNPL	913	+	5.623746	1.0591874	-1.0	-1.0
chr15	85088354	85088464	ENSG00000073417.14|PDE8A|HNRNPL|HNRNPL	955	+	5.9080834	1.3491522	-1.0	-1.0
chr15	85106323	85106463	ENSG00000073417.14|PDE8A|HNRNPL|HNRNPL	923	+	5.6973996	1.111553	-1.0	-1.0
chr15	85118314	85118449	ENSG00000073417.14|PDE8A|HNRNPL|HNRNPL	922	+	5.691536	1.1065432	-1.0	-1.0
chr15	85123233	85123418	ENSG00000073417.14|PDE8A|HNRNPL|HNRNPL	924	+	5.716587	1.119026	-1.0	-1.0
chr15	85090411	85090646	ENSG00000073417.14|PDE8A|HNRNPL|HNRNPL	989	+	5.1895175	1.9612051	-1.0	-1.0
chr15	85066241	85066666	ENSG00000073417.14|PDE8A|HNRNPL|HNRNPL	962	+	5.990541	1.4216383	-1.0	-1.0
chr15	85081882	85082002	ENSG00000073417.14|PDE8A|HNRNPL|HNRNPL	903	+	5.572586	1.0148041	-1.0	-1.0
chr15	87637882	87638072	ENSG00000259560.1|AC020687.1|HNRNPL|HNRNPL	937	-	5.7659097	1.1973366	-1.0	-1.0
chr15	87614907	87615137	ENSG00000259560.1|AC020687.1|HNRNPL|HNRNPL	979	-	3.8370957	1.6740689	-1.0	-1.0
chr15	87584552	87584652	ENSG00000259560.1|AC020687.1|HNRNPL|HNRNPL	912	-	5.6324477	1.0550796	-1.0	-1.0
chr15	87661522	87661647	ENSG00000259560.1|AC020687.1|HNRNPL|HNRNPL	911	-	5.6133585	1.052733	-1.0	-1.0
chr15	87588377	87588922	ENSG00000259560.1|AC020687.1|HNRNPL|HNRNPL	997	-	6.164038	2.495704	-1.0	-1.0
chr15	87695062	87695177	ENSG00000259560.1|AC020687.1|HNRNPL|HNRNPL	907	-	3.6882563	1.0336936	-1.0	-1.0
chr15	87637407	87637592	ENSG00000259560.1|AC020687.1|HNRNPL|HNRNPL	936	-	5.764889	1.1964201	-1.0	-1.0
chr15	87691942	87692087	ENSG00000259560.1|AC020687.1|HNRNPL|HNRNPL	921	-	5.7150574	1.103331	-1.0	-1.0
chr15	87573637	87573792	ENSG00000259560.1|AC020687.1|HNRNPL|HNRNPL	919	-	3.1211376	1.0896131	-1.0	-1.0
chr15	87551772	87551902	ENSG00000259560.1|AC020687.1|HNRNPL|HNRNPL	906	-	5.5726476	1.0279727	-1.0	-1.0
chr15	87589092	87589202	ENSG00000259560.1|AC020687.1|HNRNPL|HNRNPL	905	-	5.57597	1.0222793	-1.0	-1.0
chr15	87557897	87558027	ENSG00000259560.1|AC020687.1|HNRNPL|HNRNPL	924	-	3.804398	1.1209795	-1.0	-1.0
chr15	87482073	87482273	ENSG00000259560.1|AC020687.1|HNRNPL|HNRNPL	989	-	6.4494424	1.9785097	-1.0	-1.0
chr15	87607302	87607702	ENSG00000259560.1|AC020687.1|HNRNPL|HNRNPL	987	-	3.5383303	1.9014122	-1.0	-1.0
chr15	87617272	87617397	ENSG00000259560.1|AC020687.1|HNRNPL|HNRNPL	917	-	5.652677	1.0808172	-1.0	-1.0
chr15	87638812	87638937	ENSG00000259560.1|AC020687.1|HNRNPL|HNRNPL	936	-	3.155014	1.1943735	-1.0	-1.0
chr15	87650517	87650797	ENSG00000259560.1|AC020687.1|HNRNPL|HNRNPL	976	-	6.098641	1.6254958	-1.0	-1.0
chr15	87616907	87617087	ENSG00000259560.1|AC020687.1|HNRNPL|HNRNPL	967	-	5.9172163	1.4803238	-1.0	-1.0
chr15	87622022	87622177	ENSG00000259560.1|AC020687.1|HNRNPL|HNRNPL	909	-	5.5949874	1.0400598	-1.0	-1.0
chr15	87505051	87505196	ENSG00000259560.1|AC020687.1|HNRNPL|HNRNPL	920	-	5.676738	1.0949644	-1.0	-1.0
chr15	87626762	87627027	ENSG00000259560.1|AC020687.1|HNRNPL|HNRNPL	947	-	2.76373	1.2776996	-1.0	-1.0
chr15	87664142	87664262	ENSG00000259560.1|AC020687.1|HNRNPL|HNRNPL	940	-	5.8166146	1.2207354	-1.0	-1.0
chr15	87558262	87558372	ENSG00000259560.1|AC020687.1|HNRNPL|HNRNPL	903	-	5.559429	1.0148269	-1.0	-1.0
chr15	87625037	87625447	ENSG00000259560.1|AC020687.1|HNRNPL|HNRNPL	987	-	4.2856097	1.8987017	-1.0	-1.0
chr15	87497163	87497268	ENSG00000259560.1|AC020687.1|HNRNPL|HNRNPL	900	-	5.5310454	1.0011815	-1.0	-1.0
chr15	87606662	87606807	ENSG00000259560.1|AC020687.1|HNRNPL|HNRNPL	958	-	5.7944117	1.3765597	-1.0	-1.0
chr15	87615162	87615332	ENSG00000259560.1|AC020687.1|HNRNPL|HNRNPL	951	-	5.924837	1.312131	-1.0	-1.0
chr15	87614697	87614867	ENSG00000259560.1|AC020687.1|HNRNPL|HNRNPL	922	-	2.6324873	1.1089361	-1.0	-1.0
chr15	87636857	87637052	ENSG00000259560.1|AC020687.1|HNRNPL|HNRNPL	952	-	3.8121326	1.3180169	-1.0	-1.0
chr15	87556597	87556857	ENSG00000259560.1|AC020687.1|HNRNPL|HNRNPL	989	-	6.1271677	1.9580805	-1.0	-1.0
chr15	87578882	87578992	ENSG00000259560.1|AC020687.1|HNRNPL|HNRNPL	902	-	5.5692015	1.0072887	-1.0	-1.0
chr15	87617657	87617757	ENSG00000259560.1|AC020687.1|HNRNPL|HNRNPL	922	-	5.733041	1.1061183	-1.0	-1.0
chr15	87610722	87610867	ENSG00000259560.1|AC020687.1|HNRNPL|HNRNPL	945	-	5.835599	1.257697	-1.0	-1.0
chr15	87576632	87576732	ENSG00000259560.1|AC020687.1|HNRNPL|HNRNPL	902	-	5.5692015	1.0073557	-1.0	-1.0
chr15	87678392	87678492	ENSG00000259560.1|AC020687.1|HNRNPL|HNRNPL	914	-	5.638892	1.0675511	-1.0	-1.0
chr15	87692632	87692772	ENSG00000259560.1|AC020687.1|HNRNPL|HNRNPL	903	-	3.2198498	1.0121272	-1.0	-1.0
chr15	87694332	87694472	ENSG00000259560.1|AC020687.1|HNRNPL|HNRNPL	912	-	2.6623762	1.0567962	-1.0	-1.0
chr15	87587822	87588012	ENSG00000259560.1|AC020687.1|HNRNPL|HNRNPL	953	-	5.883453	1.3291773	-1.0	-1.0
chr15	87694492	87694632	ENSG00000259560.1|AC020687.1|HNRNPL|HNRNPL	927	-	3.8172107	1.1377804	-1.0	-1.0
chr15	87696437	87696542	ENSG00000259560.1|AC020687.1|HNRNPL|HNRNPL	905	-	5.5975604	1.0239844	-1.0	-1.0
chr15	87688262	87688397	ENSG00000259560.1|AC020687.1|HNRNPL|HNRNPL	948	-	3.9775753	1.2824094	-1.0	-1.0
chr15	87700377	87700482	ENSG00000259560.1|AC020687.1|HNRNPL|HNRNPL	907	-	5.582659	1.0320845	-1.0	-1.0
chr15	87618807	87619032	ENSG00000259560.1|AC020687.1|HNRNPL|HNRNPL	961	-	4.4028125	1.4062946	-1.0	-1.0
chr15	88898937	88899047	ENSG00000140545.14|MFGE8|HNRNPL|HNRNPL	953	-	5.919168	1.3316894	-1.0	-1.0
chr15	89179040	89179190	ENSG00000140526.17|ABHD2|HNRNPL|HNRNPL	926	+	5.730976	1.1336086	-1.0	-1.0
chr15	89176930	89177030	ENSG00000140526.17|ABHD2|HNRNPL|HNRNPL	902	+	5.5692015	1.007188	-1.0	-1.0
chr15	89178320	89178435	ENSG00000140526.17|ABHD2|HNRNPL|HNRNPL	917	+	5.657925	1.07922	-1.0	-1.0
chr15	89176480	89176785	ENSG00000140526.17|ABHD2|HNRNPL|HNRNPL	952	+	4.5800962	1.3152122	-1.0	-1.0
chr15	89109737	89109907	ENSG00000140526.17|ABHD2|HNRNPL|HNRNPL	942	+	4.7927027	1.2348313	-1.0	-1.0
chr15	89313857	89314362	ENSG00000140525.17|FANCI|HNRNPL|HNRNPL	991	+	6.488968	2.0331995	-1.0	-1.0
chr15	89264107	89264287	ENSG00000140525.17|FANCI|HNRNPL|HNRNPL	949	+	3.7896688	1.2941227	-1.0	-1.0
chr15	89282799	89282944	ENSG00000140525.17|FANCI|HNRNPL|HNRNPL	980	+	4.839396	1.6913412	-1.0	-1.0
chr15	89313657	89313772	ENSG00000140525.17|FANCI|HNRNPL|HNRNPL	915	+	5.640439	1.0702109	-1.0	-1.0
chr15	89262668	89262808	ENSG00000140525.17|FANCI|HNRNPL|HNRNPL	913	+	3.7396762	1.0610906	-1.0	-1.0
chr15	89269081	89269306	ENSG00000140525.17|FANCI|HNRNPL|HNRNPL	976	+	6.1398816	1.613565	-1.0	-1.0
chr15	89298049	89298309	ENSG00000140525.17|FANCI|HNRNPL|HNRNPL	1000	+	4.145956	3.482837	-1.0	-1.0
chr15	89303915	89304345	ENSG00000140525.17|FANCI|HNRNPL|HNRNPL	935	+	4.725698	1.1855285	-1.0	-1.0
chr15	89257631	89257921	ENSG00000140525.17|FANCI|HNRNPL|HNRNPL	923	+	4.1608634	1.115334	-1.0	-1.0
chr15	89324861	89325171	ENSG00000140521.12|POLG|HNRNPL|HNRNPL	990	-	5.5357156	2.0157948	-1.0	-1.0
chr15	89584999	89585099	ENSG00000259713.1|AC013391.2|HNRNPL|HNRNPL	900	+	5.5310454	1.0011815	-1.0	-1.0
chr15	89590974	89591089	ENSG00000259713.1|AC013391.2|HNRNPL|HNRNPL	928	+	5.715295	1.1437125	-1.0	-1.0
chr15	89585629	89585729	ENSG00000259713.1|AC013391.2|HNRNPL|HNRNPL	906	+	5.6192894	1.0285714	-1.0	-1.0
chr15	89592746	89592931	ENSG00000140534.13|TICRR|HNRNPL|HNRNPL	963	+	6.08137	1.4313375	-1.0	-1.0
chr15	89590977	89591092	ENSG00000140534.13|TICRR|HNRNPL|HNRNPL	919	+	5.6737857	1.090348	-1.0	-1.0
chr15	89849862	89849977	ENSG00000157823.16|AP3S2|HNRNPL|HNRNPL	927	-	5.7346406	1.1377143	-1.0	-1.0
chr15	89849862	89849977	ENSG00000250021.7|C15orf38-AP3S2|HNRNPL|HNRNPL	927	-	5.7346406	1.1376766	-1.0	-1.0
chr15	90098369	90098639	ENSG00000182054.9|IDH2|HNRNPL|HNRNPL	981	-	5.82992	1.731172	-1.0	-1.0
chr15	90194713	90194898	ENSG00000185033.14|SEMA4B|HNRNPL|HNRNPL	952	+	4.217711	1.3183093	-1.0	-1.0
chr15	90212535	90212790	ENSG00000185033.14|SEMA4B|HNRNPL|HNRNPL	972	+	5.5453925	1.5459064	-1.0	-1.0
chr15	90216304	90216404	ENSG00000185033.14|SEMA4B|HNRNPL|HNRNPL	916	+	3.7867742	1.0778149	-1.0	-1.0
chr15	90558387	90558602	ENSG00000140577.15|CRTC3|HNRNPL|HNRNPL	970	+	6.0905285	1.5202837	-1.0	-1.0
chr15	90551817	90552017	ENSG00000140577.15|CRTC3|HNRNPL|HNRNPL	989	+	3.700178	1.9777681	-1.0	-1.0
chr15	90757233	90757333	ENSG00000197299.10|BLM|HNRNPL|HNRNPL	901	+	2.4938447	1.0057746	-1.0	-1.0
chr15	90757428	90757643	ENSG00000197299.10|BLM|HNRNPL|HNRNPL	992	+	3.1156764	2.1036956	-1.0	-1.0
chr15	90756553	90756788	ENSG00000197299.10|BLM|HNRNPL|HNRNPL	987	+	4.6982374	1.8708993	-1.0	-1.0
chr15	90915305	90915417	ENSG00000196547.14|MAN2A2|HNRNPL|HNRNPL	960	+	3.7362852	1.4013386	-1.0	-1.0
chr15	90941096	90941236	ENSG00000140553.17|UNC45A|HNRNPL|HNRNPL	946	+	5.8716164	1.2640866	-1.0	-1.0
chr15	90961876	90961976	ENSG00000166965.12|RCCD1|HNRNPL|HNRNPL	916	+	5.645274	1.074229	-1.0	-1.0
chr15	90980034	90980134	ENSG00000198901.13|PRC1|HNRNPL|HNRNPL	900	-	5.5516505	1.0011815	-1.0	-1.0
chr15	90968412	90968672	ENSG00000198901.13|PRC1|HNRNPL|HNRNPL	966	-	3.4649706	1.4726295	-1.0	-1.0
chr15	90968792	90969078	ENSG00000198901.13|PRC1|HNRNPL|HNRNPL	956	-	2.1677256	1.3589782	-1.0	-1.0
chr15	90967937	90968107	ENSG00000198901.13|PRC1|HNRNPL|HNRNPL	947	-	3.7129557	1.2771416	-1.0	-1.0
chr15	90969165	90969365	ENSG00000198901.13|PRC1|HNRNPL|HNRNPL	965	-	3.0662024	1.4589353	-1.0	-1.0
chr15	92894487	92894587	ENSG00000272888.5|LINC01578|HNRNPL|HNRNPL	907	+	5.582659	1.0320845	-1.0	-1.0
chr15	92886288	92886453	ENSG00000272888.5|LINC01578|HNRNPL|HNRNPL	917	+	2.35844	1.0789305	-1.0	-1.0
chr15	92892152	92892362	ENSG00000272888.5|LINC01578|HNRNPL|HNRNPL	996	+	3.0194995	2.4021811	-1.0	-1.0
chr15	92886623	92886738	ENSG00000272888.5|LINC01578|HNRNPL|HNRNPL	918	+	1.9850955	1.0873425	-1.0	-1.0
chr15	92919814	92919979	ENSG00000279765.3|AC013394.1|HNRNPL|HNRNPL	929	+	3.2656047	1.145774	-1.0	-1.0
chr15	92920109	92920324	ENSG00000279765.3|AC013394.1|HNRNPL|HNRNPL	992	+	3.2967455	2.0745006	-1.0	-1.0
chr15	92886619	92886739	ENSG00000279765.3|AC013394.1|HNRNPL|HNRNPL	907	+	1.9112889	1.0293983	-1.0	-1.0
chr15	92916109	92916229	ENSG00000279765.3|AC013394.1|HNRNPL|HNRNPL	907	+	5.57764	1.0310988	-1.0	-1.0
chr15	92934736	92934876	ENSG00000279765.3|AC013394.1|HNRNPL|HNRNPL	923	+	3.4973564	1.1163243	-1.0	-1.0
chr15	92886289	92886454	ENSG00000279765.3|AC013394.1|HNRNPL|HNRNPL	914	+	2.347176	1.066114	-1.0	-1.0
chr15	92920379	92920619	ENSG00000279765.3|AC013394.1|HNRNPL|HNRNPL	976	+	2.914996	1.622918	-1.0	-1.0
chr15	92894487	92894587	ENSG00000279765.3|AC013394.1|HNRNPL|HNRNPL	907	+	5.582659	1.0320845	-1.0	-1.0
chr15	92892152	92892362	ENSG00000279765.3|AC013394.1|HNRNPL|HNRNPL	996	+	3.0194995	2.4014316	-1.0	-1.0
chr15	92986058	92986248	ENSG00000173575.20|CHD2|HNRNPL|HNRNPL	933	+	3.8912778	1.1707684	-1.0	-1.0
chr15	92985828	92986023	ENSG00000173575.20|CHD2|HNRNPL|HNRNPL	991	+	4.3199635	2.0685148	-1.0	-1.0
chr15	92916111	92916226	ENSG00000173575.20|CHD2|HNRNPL|HNRNPL	909	+	5.5892887	1.0386589	-1.0	-1.0
chr15	92919811	92919981	ENSG00000173575.20|CHD2|HNRNPL|HNRNPL	924	+	3.2351904	1.1194212	-1.0	-1.0
chr15	92934736	92934876	ENSG00000173575.20|CHD2|HNRNPL|HNRNPL	923	+	3.4973564	1.1160629	-1.0	-1.0
chr15	92957114	92957349	ENSG00000173575.20|CHD2|HNRNPL|HNRNPL	988	+	4.8054714	1.9317799	-1.0	-1.0
chr15	92984915	92985145	ENSG00000173575.20|CHD2|HNRNPL|HNRNPL	958	+	2.9245918	1.3745302	-1.0	-1.0
chr15	92920381	92920621	ENSG00000173575.20|CHD2|HNRNPL|HNRNPL	976	+	2.928499	1.6228427	-1.0	-1.0
chr15	92920106	92920321	ENSG00000173575.20|CHD2|HNRNPL|HNRNPL	992	+	3.3683763	2.1186492	-1.0	-1.0
chr15	94871902	94872012	ENSG00000277654.5|AC087633.2|HNRNPL|HNRNPL	914	+	5.68139	1.0662209	-1.0	-1.0
chr15	94891272	94891502	ENSG00000277654.5|AC087633.2|HNRNPL|HNRNPL	972	+	4.6565757	1.5568407	-1.0	-1.0
chr15	95097219	95097324	ENSG00000277654.5|AC087633.2|HNRNPL|HNRNPL	912	+	5.6531997	1.0574346	-1.0	-1.0
chr15	95144808	95144908	ENSG00000277654.5|AC087633.2|HNRNPL|HNRNPL	907	+	5.582659	1.0320845	-1.0	-1.0
chr15	94895742	94895907	ENSG00000277654.5|AC087633.2|HNRNPL|HNRNPL	919	+	5.24408	1.0914452	-1.0	-1.0
chr15	94878152	94878347	ENSG00000277654.5|AC087633.2|HNRNPL|HNRNPL	953	+	4.748413	1.3281744	-1.0	-1.0
chr15	95137973	95138108	ENSG00000277654.5|AC087633.2|HNRNPL|HNRNPL	953	+	5.6431966	1.3255996	-1.0	-1.0
chr15	94873112	94873242	ENSG00000277654.5|AC087633.2|HNRNPL|HNRNPL	942	+	5.0561996	1.2355485	-1.0	-1.0
chr15	94890387	94890767	ENSG00000277654.5|AC087633.2|HNRNPL|HNRNPL	936	+	3.3458529	1.193906	-1.0	-1.0
chr15	95076134	95076344	ENSG00000277654.5|AC087633.2|HNRNPL|HNRNPL	972	+	5.531144	1.5558107	-1.0	-1.0
chr15	94886492	94886637	ENSG00000277654.5|AC087633.2|HNRNPL|HNRNPL	910	+	4.8946505	1.0481552	-1.0	-1.0
chr15	94938832	94939122	ENSG00000277654.5|AC087633.2|HNRNPL|HNRNPL	970	+	6.0855355	1.5281153	-1.0	-1.0
chr15	95164967	95165167	ENSG00000277654.5|AC087633.2|HNRNPL|HNRNPL	957	+	5.9638553	1.3706634	-1.0	-1.0
chr15	94896297	94896437	ENSG00000277654.5|AC087633.2|HNRNPL|HNRNPL	917	+	5.6505094	1.0785644	-1.0	-1.0
chr15	94890077	94890347	ENSG00000277654.5|AC087633.2|HNRNPL|HNRNPL	953	+	2.947681	1.3258264	-1.0	-1.0
chr15	94957082	94957192	ENSG00000277654.5|AC087633.2|HNRNPL|HNRNPL	943	+	5.8347783	1.2461014	-1.0	-1.0
chr15	94858092	94858192	ENSG00000277654.5|AC087633.2|HNRNPL|HNRNPL	900	+	5.537917	1.0019203	-1.0	-1.0
chr15	94868807	94869167	ENSG00000277654.5|AC087633.2|HNRNPL|HNRNPL	999	+	6.3308315	3.2327602	-1.0	-1.0
chr15	94896022	94896152	ENSG00000277654.5|AC087633.2|HNRNPL|HNRNPL	906	+	3.0194545	1.0264121	-1.0	-1.0
chr15	94868532	94868802	ENSG00000277654.5|AC087633.2|HNRNPL|HNRNPL	962	+	4.086902	1.4254473	-1.0	-1.0
chr15	94933862	94933962	ENSG00000277654.5|AC087633.2|HNRNPL|HNRNPL	905	+	5.57597	1.0222793	-1.0	-1.0
chr15	95144498	95144678	ENSG00000277654.5|AC087633.2|HNRNPL|HNRNPL	936	+	5.767382	1.1960083	-1.0	-1.0
chr15	94871667	94871862	ENSG00000277654.5|AC087633.2|HNRNPL|HNRNPL	956	+	5.067713	1.3587261	-1.0	-1.0
chr15	94944852	94945107	ENSG00000277654.5|AC087633.2|HNRNPL|HNRNPL	942	+	5.0062375	1.2388266	-1.0	-1.0
chr15	94892452	94892642	ENSG00000277654.5|AC087633.2|HNRNPL|HNRNPL	938	+	4.1546774	1.2088379	-1.0	-1.0
chr15	94890952	94891067	ENSG00000277654.5|AC087633.2|HNRNPL|HNRNPL	927	+	5.6973944	1.1345274	-1.0	-1.0
chr15	95105264	95105459	ENSG00000277654.5|AC087633.2|HNRNPL|HNRNPL	968	+	5.57152	1.4969058	-1.0	-1.0
chr15	94956912	94957022	ENSG00000277654.5|AC087633.2|HNRNPL|HNRNPL	915	+	5.640137	1.0687886	-1.0	-1.0
chr15	94858612	94858847	ENSG00000277654.5|AC087633.2|HNRNPL|HNRNPL	951	+	3.4667768	1.3133385	-1.0	-1.0
chr15	94957242	94957347	ENSG00000277654.5|AC087633.2|HNRNPL|HNRNPL	905	+	3.6943932	1.0219173	-1.0	-1.0
chr15	95148913	95149023	ENSG00000277654.5|AC087633.2|HNRNPL|HNRNPL	902	+	5.6125355	1.0069252	-1.0	-1.0
chr15	95641034	95641189	ENSG00000275016.4|AC015574.1|HNRNPL|HNRNPL	913	+	3.7281055	1.0591668	-1.0	-1.0
chr15	95639299	95639414	ENSG00000275016.4|AC015574.1|HNRNPL|HNRNPL	912	+	3.7312853	1.0555351	-1.0	-1.0
chr15	95667984	95668164	ENSG00000275016.4|AC015574.1|HNRNPL|HNRNPL	958	+	4.507569	1.3756028	-1.0	-1.0
chr15	95765112	95765222	ENSG00000275016.4|AC015574.1|HNRNPL|HNRNPL	904	+	5.5601673	1.0199604	-1.0	-1.0
chr15	95645504	95645619	ENSG00000275016.4|AC015574.1|HNRNPL|HNRNPL	939	+	5.7805834	1.2169174	-1.0	-1.0
chr15	95646184	95646304	ENSG00000275016.4|AC015574.1|HNRNPL|HNRNPL	905	+	5.5918884	1.0206251	-1.0	-1.0
chr15	95795859	95796049	ENSG00000275016.4|AC015574.1|HNRNPL|HNRNPL	967	+	6.082903	1.4754907	-1.0	-1.0
chr15	95762682	95762942	ENSG00000275016.4|AC015574.1|HNRNPL|HNRNPL	984	+	5.136207	1.7868037	-1.0	-1.0
chr15	95823471	95823591	ENSG00000275016.4|AC015574.1|HNRNPL|HNRNPL	905	+	5.6400385	1.0227658	-1.0	-1.0
chr15	95809669	95809824	ENSG00000275016.4|AC015574.1|HNRNPL|HNRNPL	939	+	4.698979	1.2149804	-1.0	-1.0
chr15	95665729	95665889	ENSG00000275016.4|AC015574.1|HNRNPL|HNRNPL	944	+	5.6940165	1.2494712	-1.0	-1.0
chr15	95652109	95652384	ENSG00000275016.4|AC015574.1|HNRNPL|HNRNPL	992	+	5.0101876	2.0732048	-1.0	-1.0
chr15	95681704	95681914	ENSG00000275016.4|AC015574.1|HNRNPL|HNRNPL	978	+	5.0829477	1.6577302	-1.0	-1.0
chr15	95646904	95647399	ENSG00000275016.4|AC015574.1|HNRNPL|HNRNPL	986	+	5.1629543	1.867621	-1.0	-1.0
chr15	95667774	95667924	ENSG00000275016.4|AC015574.1|HNRNPL|HNRNPL	923	+	4.424909	1.1141737	-1.0	-1.0
chr15	95754772	95754932	ENSG00000275016.4|AC015574.1|HNRNPL|HNRNPL	925	+	5.6963043	1.1228262	-1.0	-1.0
chr15	95644499	95645189	ENSG00000275016.4|AC015574.1|HNRNPL|HNRNPL	987	+	5.1696434	1.8818178	-1.0	-1.0
chr15	95650844	95651029	ENSG00000275016.4|AC015574.1|HNRNPL|HNRNPL	961	+	6.012262	1.4094945	-1.0	-1.0
chr15	95662669	95662824	ENSG00000275016.4|AC015574.1|HNRNPL|HNRNPL	926	+	3.6098456	1.1281178	-1.0	-1.0
chr15	95649139	95649344	ENSG00000275016.4|AC015574.1|HNRNPL|HNRNPL	932	+	3.4743376	1.1703577	-1.0	-1.0
chr15	95667519	95667764	ENSG00000275016.4|AC015574.1|HNRNPL|HNRNPL	985	+	4.1785665	1.8129096	-1.0	-1.0
chr15	95651234	95651409	ENSG00000275016.4|AC015574.1|HNRNPL|HNRNPL	945	+	5.833642	1.260392	-1.0	-1.0
chr15	95644009	95644239	ENSG00000275016.4|AC015574.1|HNRNPL|HNRNPL	949	+	5.261895	1.2933139	-1.0	-1.0
chr15	95730957	95731087	ENSG00000275016.4|AC015574.1|HNRNPL|HNRNPL	904	+	5.6282516	1.0160464	-1.0	-1.0
chr15	95746122	95746447	ENSG00000275016.4|AC015574.1|HNRNPL|HNRNPL	920	+	4.7613106	1.0965747	-1.0	-1.0
chr15	95697499	95697604	ENSG00000275016.4|AC015574.1|HNRNPL|HNRNPL	902	+	3.6749067	1.0095885	-1.0	-1.0
chr15	95647894	95648029	ENSG00000275016.4|AC015574.1|HNRNPL|HNRNPL	909	+	3.6982336	1.0413439	-1.0	-1.0
chr15	95640024	95640139	ENSG00000275016.4|AC015574.1|HNRNPL|HNRNPL	911	+	3.7203133	1.0505389	-1.0	-1.0
chr15	95699959	95700109	ENSG00000275016.4|AC015574.1|HNRNPL|HNRNPL	932	+	5.1103344	1.1669453	-1.0	-1.0
chr15	95742082	95742277	ENSG00000275016.4|AC015574.1|HNRNPL|HNRNPL	976	+	6.1521416	1.616635	-1.0	-1.0
chr15	95652929	95653409	ENSG00000275016.4|AC015574.1|HNRNPL|HNRNPL	974	+	4.281823	1.5859824	-1.0	-1.0
chr15	95656564	95657104	ENSG00000275016.4|AC015574.1|HNRNPL|HNRNPL	987	+	5.2366858	1.8857528	-1.0	-1.0
chr15	95641604	95641724	ENSG00000275016.4|AC015574.1|HNRNPL|HNRNPL	912	+	5.639074	1.0557811	-1.0	-1.0
chr15	95721360	95721520	ENSG00000275016.4|AC015574.1|HNRNPL|HNRNPL	932	+	5.7529697	1.167323	-1.0	-1.0
chr15	95765337	95765702	ENSG00000275016.4|AC015574.1|HNRNPL|HNRNPL	968	+	6.0683737	1.5003419	-1.0	-1.0
chr15	95661364	95661554	ENSG00000275016.4|AC015574.1|HNRNPL|HNRNPL	954	+	5.8984365	1.3369886	-1.0	-1.0
chr15	95658134	95658239	ENSG00000275016.4|AC015574.1|HNRNPL|HNRNPL	945	+	5.8338385	1.2633514	-1.0	-1.0
chr15	95676749	95676864	ENSG00000275016.4|AC015574.1|HNRNPL|HNRNPL	911	+	3.8107135	1.0508838	-1.0	-1.0
chr15	96273991	96274116	ENSG00000247809.7|NR2F2-AS1|HNRNPL|HNRNPL	920	-	5.68305	1.097634	-1.0	-1.0
chr15	97693333	97693433	ENSG00000251209.7|LINC00923|HNRNPL|HNRNPL	914	-	5.638892	1.0675511	-1.0	-1.0
chr15	97698158	97698353	ENSG00000251209.7|LINC00923|HNRNPL|HNRNPL	976	-	5.1141458	1.6142352	-1.0	-1.0
chr15	97738167	97738332	ENSG00000251209.7|LINC00923|HNRNPL|HNRNPL	945	-	5.8365965	1.2603073	-1.0	-1.0
chr15	97856889	97857139	ENSG00000251209.7|LINC00923|HNRNPL|HNRNPL	995	-	4.915009	2.3158643	-1.0	-1.0
chr15	97698578	97698768	ENSG00000251209.7|LINC00923|HNRNPL|HNRNPL	952	-	5.866522	1.3216119	-1.0	-1.0
chr15	97739977	97740152	ENSG00000251209.7|LINC00923|HNRNPL|HNRNPL	934	-	5.766662	1.1810561	-1.0	-1.0
chr15	97963748	97963898	ENSG00000140450.8|ARRDC4|HNRNPL|HNRNPL	902	+	3.3524284	1.0076445	-1.0	-1.0
chr15	97965373	97965508	ENSG00000140450.8|ARRDC4|HNRNPL|HNRNPL	920	+	5.6570144	1.095474	-1.0	-1.0
chr15	99592779	99592959	ENSG00000068305.17|MEF2A|HNRNPL|HNRNPL	921	+	3.9273303	1.1000175	-1.0	-1.0
chr15	99696213	99696408	ENSG00000068305.17|MEF2A|HNRNPL|HNRNPL	973	+	6.1011105	1.5613747	-1.0	-1.0
chr15	99679878	99679998	ENSG00000068305.17|MEF2A|HNRNPL|HNRNPL	900	+	5.5447783	1.0019082	-1.0	-1.0
chr15	100587307	100587412	ENSG00000140471.16|LINS1|HNRNPL|HNRNPL	919	-	5.6722207	1.0921609	-1.0	-1.0
chr15	101225482	101225702	ENSG00000131873.5|CHSY1|HNRNPL|HNRNPL	952	-	3.4923236	1.3210452	-1.0	-1.0
chr15	101231067	101231252	ENSG00000131873.5|CHSY1|HNRNPL|HNRNPL	956	-	5.1996226	1.354786	-1.0	-1.0
chr15	101289153	101289363	ENSG00000131876.16|SNRPA1|HNRNPL|HNRNPL	953	-	2.939076	1.3293002	-1.0	-1.0
chr15	101285940	101286185	ENSG00000131876.16|SNRPA1|HNRNPL|HNRNPL	968	-	4.0570874	1.4904475	-1.0	-1.0
chr15	101377908	101378018	ENSG00000140479.16|PCSK6|HNRNPL|HNRNPL	900	-	5.5447783	1.0019203	-1.0	-1.0
chr15	101448868	101449103	ENSG00000140479.16|PCSK6|HNRNPL|HNRNPL	994	-	6.574059	2.2055132	-1.0	-1.0
chr15	101449358	101449543	ENSG00000140479.16|PCSK6|HNRNPL|HNRNPL	933	-	4.913675	1.1746591	-1.0	-1.0
chr15	101687622	101687767	ENSG00000185418.15|TARSL2|HNRNPL|HNRNPL	922	-	5.6927733	1.1081117	-1.0	-1.0
chr16	95390	95570	ENSG00000103148.15|NPRL3|HNRNPL|HNRNPL	951	-	4.5076394	1.3098667	-1.0	-1.0
chr16	228336	228441	ENSG00000007392.16|LUC7L|HNRNPL|HNRNPL	902	-	2.1917608	1.0068786	-1.0	-1.0
chr16	204883	205073	ENSG00000007392.16|LUC7L|HNRNPL|HNRNPL	974	-	5.1375427	1.5809104	-1.0	-1.0
chr16	228056	228226	ENSG00000007392.16|LUC7L|HNRNPL|HNRNPL	933	-	2.0254703	1.1757513	-1.0	-1.0
chr16	213978	214078	ENSG00000007392.16|LUC7L|HNRNPL|HNRNPL	961	-	6.0185547	1.4133466	-1.0	-1.0
chr16	266800	266990	ENSG00000167930.15|FAM234A|HNRNPL|HNRNPL	935	+	5.793979	1.1894084	-1.0	-1.0
chr16	267540	267700	ENSG00000167930.15|FAM234A|HNRNPL|HNRNPL	940	+	5.785839	1.2183481	-1.0	-1.0
chr16	267350	267495	ENSG00000167930.15|FAM234A|HNRNPL|HNRNPL	938	+	5.753842	1.210875	-1.0	-1.0
chr16	266801	266986	ENSG00000269881.1|AC004754.1|HNRNPL|HNRNPL	936	+	5.7985234	1.1930519	-1.0	-1.0
chr16	267351	267496	ENSG00000269881.1|AC004754.1|HNRNPL|HNRNPL	938	+	5.753842	1.2109337	-1.0	-1.0
chr16	267541	267701	ENSG00000269881.1|AC004754.1|HNRNPL|HNRNPL	939	+	5.78448	1.2177875	-1.0	-1.0
chr16	493223	493388	ENSG00000090565.15|RAB11FIP3|HNRNPL|HNRNPL	907	+	5.6560607	1.033046	-1.0	-1.0
chr16	926144	926339	ENSG00000103227.18|LMF1|HNRNPL|HNRNPL	920	-	5.693888	1.0981745	-1.0	-1.0
chr16	963466	963566	ENSG00000103227.18|LMF1|HNRNPL|HNRNPL	905	-	5.57597	1.0222793	-1.0	-1.0
chr16	922484	922729	ENSG00000103227.18|LMF1|HNRNPL|HNRNPL	940	-	5.797881	1.2250236	-1.0	-1.0
chr16	1339958	1340163	ENSG00000007516.13|BAIAP3|HNRNPL|HNRNPL	964	+	4.564861	1.4430523	-1.0	-1.0
chr16	1340458	1340653	ENSG00000007516.13|BAIAP3|HNRNPL|HNRNPL	950	+	5.8786144	1.3052955	-1.0	-1.0
chr16	1650852	1652377	ENSG00000007545.15|CRAMP1|HNRNPL|HNRNPL	979	+	4.678753	1.6859304	-1.0	-1.0
chr16	1638067	1638262	ENSG00000007545.15|CRAMP1|HNRNPL|HNRNPL	964	+	6.063571	1.4432102	-1.0	-1.0
chr16	1650850	1652375	ENSG00000261732.1|AL031708.1|HNRNPL|HNRNPL	980	+	4.700095	1.6935062	-1.0	-1.0
chr16	1638067	1638262	ENSG00000261732.1|AL031708.1|HNRNPL|HNRNPL	964	+	6.063571	1.4433365	-1.0	-1.0
chr16	1681419	1681574	ENSG00000261732.1|AL031708.1|HNRNPL|HNRNPL	930	+	4.4494505	1.1577133	-1.0	-1.0
chr16	1681417	1681572	ENSG00000206053.12|JPT2|HNRNPL|HNRNPL	925	+	4.259304	1.1253198	-1.0	-1.0
chr16	1762180	1762335	ENSG00000138834.12|MAPK8IP3|HNRNPL|HNRNPL	921	+	5.668258	1.1040714	-1.0	-1.0
chr16	1761305	1762110	ENSG00000138834.12|MAPK8IP3|HNRNPL|HNRNPL	998	+	5.764765	2.6110609	-1.0	-1.0
chr16	1756605	1756715	ENSG00000138834.12|MAPK8IP3|HNRNPL|HNRNPL	931	+	3.8475807	1.1612976	-1.0	-1.0
chr16	1857746	1857891	ENSG00000162039.14|MEIOB|HNRNPL|HNRNPL	939	-	5.7990894	1.2141006	-1.0	-1.0
chr16	1860995	1861110	ENSG00000162039.14|MEIOB|HNRNPL|HNRNPL	907	-	3.6805797	1.0302019	-1.0	-1.0
chr16	1963902	1964017	ENSG00000140988.15|RPS2|HNRNPL|HNRNPL	905	-	2.6752512	1.0225034	-1.0	-1.0
chr16	1963904	1964014	ENSG00000255513.1|AC005363.1|HNRNPL|HNRNPL	903	-	2.6665788	1.0152404	-1.0	-1.0
chr16	2063783	2063903	ENSG00000103197.16|TSC2|HNRNPL|HNRNPL	919	+	3.5028548	1.0933328	-1.0	-1.0
chr16	2242459	2242589	ENSG00000167969.12|ECI1|HNRNPL|HNRNPL	931	-	4.481986	1.1634556	-1.0	-1.0
chr16	2265717	2265832	ENSG00000205937.11|RNPS1|HNRNPL|HNRNPL	928	-	5.743939	1.1403922	-1.0	-1.0
chr16	2259176	2259431	ENSG00000205937.11|RNPS1|HNRNPL|HNRNPL	981	-	3.9796677	1.7112887	-1.0	-1.0
chr16	2433917	2434017	ENSG00000162063.12|CCNF|HNRNPL|HNRNPL	927	+	5.783742	1.1371766	-1.0	-1.0
chr16	2436580	2436735	ENSG00000162063.12|CCNF|HNRNPL|HNRNPL	917	+	4.3357487	1.0832502	-1.0	-1.0
chr16	2433182	2433382	ENSG00000162063.12|CCNF|HNRNPL|HNRNPL	942	+	4.9144096	1.233878	-1.0	-1.0
chr16	2769619	2769784	ENSG00000167978.16|SRRM2|HNRNPL|HNRNPL	967	+	2.2474635	1.4879987	-1.0	-1.0
chr16	2770044	2770159	ENSG00000167978.16|SRRM2|HNRNPL|HNRNPL	917	+	2.3035724	1.0824797	-1.0	-1.0
chr16	2769419	2769564	ENSG00000167978.16|SRRM2|HNRNPL|HNRNPL	917	+	2.377477	1.0807079	-1.0	-1.0
chr16	3021945	3022045	ENSG00000006327.13|TNFRSF12A|HNRNPL|HNRNPL	909	+	3.695248	1.040235	-1.0	-1.0
chr16	3051125	3051315	ENSG00000261971.6|MMP25-AS1|HNRNPL|HNRNPL	977	-	6.1992054	1.6308312	-1.0	-1.0
chr16	3706799	3706979	ENSG00000126602.10|TRAP1|HNRNPL|HNRNPL	918	-	5.649741	1.0882885	-1.0	-1.0
chr16	3665319	3665454	ENSG00000126602.10|TRAP1|HNRNPL|HNRNPL	917	-	5.660999	1.0819974	-1.0	-1.0
chr16	3848077	3848322	ENSG00000005339.14|CREBBP|HNRNPL|HNRNPL	988	-	6.038495	1.9034917	-1.0	-1.0
chr16	3727073	3727193	ENSG00000005339.14|CREBBP|HNRNPL|HNRNPL	944	-	5.8172255	1.2536352	-1.0	-1.0
chr16	3848412	3848577	ENSG00000005339.14|CREBBP|HNRNPL|HNRNPL	960	-	5.951955	1.3954597	-1.0	-1.0
chr16	3813932	3814282	ENSG00000005339.14|CREBBP|HNRNPL|HNRNPL	998	-	6.785294	2.6237614	-1.0	-1.0
chr16	3849692	3849817	ENSG00000005339.14|CREBBP|HNRNPL|HNRNPL	914	-	5.676617	1.0653269	-1.0	-1.0
chr16	3849137	3849457	ENSG00000005339.14|CREBBP|HNRNPL|HNRNPL	997	-	5.4536037	2.537498	-1.0	-1.0
chr16	4272902	4273075	ENSG00000090447.11|TFAP4|HNRNPL|HNRNPL	971	-	6.113633	1.5427204	-1.0	-1.0
chr16	4272702	4272837	ENSG00000090447.11|TFAP4|HNRNPL|HNRNPL	907	-	4.008913	1.0302217	-1.0	-1.0
chr16	4344726	4344936	ENSG00000103426.12|CORO7-PAM16|HNRNPL|HNRNPL	992	-	4.3170676	2.0904317	-1.0	-1.0
chr16	4344356	4344481	ENSG00000103426.12|CORO7-PAM16|HNRNPL|HNRNPL	941	-	4.700185	1.2273217	-1.0	-1.0
chr16	4344046	4344256	ENSG00000103426.12|CORO7-PAM16|HNRNPL|HNRNPL	941	-	5.784953	1.2265427	-1.0	-1.0
chr16	4344541	4344706	ENSG00000103426.12|CORO7-PAM16|HNRNPL|HNRNPL	952	-	2.7230637	1.3147151	-1.0	-1.0
chr16	4344358	4344483	ENSG00000217930.7|PAM16|HNRNPL|HNRNPL	941	-	3.9747512	1.2286832	-1.0	-1.0
chr16	4344728	4344938	ENSG00000217930.7|PAM16|HNRNPL|HNRNPL	992	-	4.272107	2.0802906	-1.0	-1.0
chr16	4344538	4344703	ENSG00000217930.7|PAM16|HNRNPL|HNRNPL	953	-	2.719847	1.3301079	-1.0	-1.0
chr16	4344133	4344253	ENSG00000217930.7|PAM16|HNRNPL|HNRNPL	957	-	5.901295	1.3643066	-1.0	-1.0
chr16	4667686	4668264	ENSG00000102858.12|MGRN1|HNRNPL|HNRNPL	992	+	5.4747386	2.1235619	-1.0	-1.0
chr16	4669737	4669857	ENSG00000102858.12|MGRN1|HNRNPL|HNRNPL	902	+	5.546761	1.0093186	-1.0	-1.0
chr16	4690133	4690358	ENSG00000102858.12|MGRN1|HNRNPL|HNRNPL	997	+	4.200572	2.4638665	-1.0	-1.0
chr16	4669492	4669652	ENSG00000102858.12|MGRN1|HNRNPL|HNRNPL	916	+	5.633816	1.0778247	-1.0	-1.0
chr16	4690458	4690908	ENSG00000102858.12|MGRN1|HNRNPL|HNRNPL	1000	+	4.2833905	5.4093213	-1.0	-1.0
chr16	4667241	4667351	ENSG00000102858.12|MGRN1|HNRNPL|HNRNPL	911	+	5.6317334	1.0524296	-1.0	-1.0
chr16	4671844	4671949	ENSG00000102858.12|MGRN1|HNRNPL|HNRNPL	905	+	5.5634627	1.0208707	-1.0	-1.0
chr16	4686653	4686753	ENSG00000102858.12|MGRN1|HNRNPL|HNRNPL	905	+	3.0419478	1.0228537	-1.0	-1.0
chr16	4670567	4671390	ENSG00000102858.12|MGRN1|HNRNPL|HNRNPL	999	+	6.6820188	3.2971258	-1.0	-1.0
chr16	4669120	4669252	ENSG00000102858.12|MGRN1|HNRNPL|HNRNPL	968	+	6.0365224	1.4903517	-1.0	-1.0
chr16	4686843	4686943	ENSG00000102858.12|MGRN1|HNRNPL|HNRNPL	902	+	5.5692015	1.0073289	-1.0	-1.0
chr16	4687293	4687748	ENSG00000102858.12|MGRN1|HNRNPL|HNRNPL	996	+	6.611349	2.3691869	-1.0	-1.0
chr16	4668312	4669120	ENSG00000102858.12|MGRN1|HNRNPL|HNRNPL	1000	+	8.038971	6.1179557	-1.0	-1.0
chr16	4665151	4665471	ENSG00000102858.12|MGRN1|HNRNPL|HNRNPL	960	+	5.4040318	1.392985	-1.0	-1.0
chr16	4665591	4665746	ENSG00000102858.12|MGRN1|HNRNPL|HNRNPL	905	+	5.6289454	1.0222373	-1.0	-1.0
chr16	4671317	4671390	ENSG00000276641.1|MIR6769A|HNRNPL|HNRNPL	996	+	4.773449	2.389271	-1.0	-1.0
chr16	4803527	4803687	ENSG00000140632.16|GLYR1|HNRNPL|HNRNPL	955	-	3.818398	1.3513091	-1.0	-1.0
chr16	4804822	4805302	ENSG00000140632.16|GLYR1|HNRNPL|HNRNPL	992	-	3.1922035	2.0766015	-1.0	-1.0
chr16	4851803	4851948	ENSG00000118900.14|UBN1|HNRNPL|HNRNPL	955	+	5.8930693	1.3488047	-1.0	-1.0
chr16	7889275	7889520	ENSG00000260289.1|AC093515.1|HNRNPL|HNRNPL	924	-	5.1682167	1.1184402	-1.0	-1.0
chr16	7889020	7889170	ENSG00000260289.1|AC093515.1|HNRNPL|HNRNPL	956	-	3.3637676	1.35457	-1.0	-1.0
chr16	7890090	7890285	ENSG00000260289.1|AC093515.1|HNRNPL|HNRNPL	982	-	5.530613	1.7415508	-1.0	-1.0
chr16	8831618	8831763	ENSG00000140650.11|PMM2|HNRNPL|HNRNPL	911	+	5.6112304	1.048464	-1.0	-1.0
chr16	8814851	8814966	ENSG00000140650.11|PMM2|HNRNPL|HNRNPL	925	+	3.6758668	1.1276736	-1.0	-1.0
chr16	8810803	8810968	ENSG00000140650.11|PMM2|HNRNPL|HNRNPL	911	+	2.7491868	1.0503646	-1.0	-1.0
chr16	8826261	8826366	ENSG00000140650.11|PMM2|HNRNPL|HNRNPL	907	+	5.643304	1.0320113	-1.0	-1.0
chr16	8829743	8829928	ENSG00000140650.11|PMM2|HNRNPL|HNRNPL	931	+	3.2923648	1.161664	-1.0	-1.0
chr16	8858012	8858282	ENSG00000260276.2|AC022167.2|HNRNPL|HNRNPL	955	+	5.0013328	1.348787	-1.0	-1.0
chr16	8855217	8855347	ENSG00000260276.2|AC022167.2|HNRNPL|HNRNPL	926	+	5.727051	1.130499	-1.0	-1.0
chr16	8864080	8864235	ENSG00000153048.10|CARHSP1|HNRNPL|HNRNPL	917	-	5.6619573	1.0805595	-1.0	-1.0
chr16	8898810	8899115	ENSG00000187555.14|USP7|HNRNPL|HNRNPL	961	-	4.213793	1.4076335	-1.0	-1.0
chr16	9112152	9112392	ENSG00000263244.2|AC087190.4|HNRNPL|HNRNPL	957	+	5.226805	1.3662069	-1.0	-1.0
chr16	9116907	9117017	ENSG00000182831.11|C16orf72|HNRNPL|HNRNPL	926	+	5.7133365	1.1295117	-1.0	-1.0
chr16	9112153	9112393	ENSG00000182831.11|C16orf72|HNRNPL|HNRNPL	959	+	5.330856	1.3825611	-1.0	-1.0
chr16	10405471	10405611	ENSG00000166669.13|ATF7IP2|HNRNPL|HNRNPL	931	+	4.296244	1.1587815	-1.0	-1.0
chr16	10434124	10434274	ENSG00000166669.13|ATF7IP2|HNRNPL|HNRNPL	905	+	3.6798856	1.0222812	-1.0	-1.0
chr16	10465811	10466066	ENSG00000166669.13|ATF7IP2|HNRNPL|HNRNPL	929	+	3.6925292	1.1464655	-1.0	-1.0
chr16	10398721	10398841	ENSG00000166669.13|ATF7IP2|HNRNPL|HNRNPL	923	+	5.679819	1.1153541	-1.0	-1.0
chr16	10458266	10458401	ENSG00000166669.13|ATF7IP2|HNRNPL|HNRNPL	942	+	5.578388	1.2401831	-1.0	-1.0
chr16	10459611	10459726	ENSG00000166669.13|ATF7IP2|HNRNPL|HNRNPL	956	+	5.924575	1.3587153	-1.0	-1.0
chr16	10474179	10474279	ENSG00000166669.13|ATF7IP2|HNRNPL|HNRNPL	900	+	5.5310454	1.0011815	-1.0	-1.0
chr16	10403131	10403276	ENSG00000166669.13|ATF7IP2|HNRNPL|HNRNPL	907	+	5.590804	1.0324781	-1.0	-1.0
chr16	10417547	10417722	ENSG00000166669.13|ATF7IP2|HNRNPL|HNRNPL	964	+	5.0495744	1.4413801	-1.0	-1.0
chr16	10458121	10458226	ENSG00000166669.13|ATF7IP2|HNRNPL|HNRNPL	958	+	5.914366	1.3773255	-1.0	-1.0
chr16	10433779	10433879	ENSG00000166669.13|ATF7IP2|HNRNPL|HNRNPL	907	+	5.582659	1.0320845	-1.0	-1.0
chr16	10417342	10417522	ENSG00000166669.13|ATF7IP2|HNRNPL|HNRNPL	940	+	5.786126	1.2234162	-1.0	-1.0
chr16	10749046	10749181	ENSG00000103274.10|NUBP1|HNRNPL|HNRNPL	936	+	5.807625	1.1946295	-1.0	-1.0
chr16	11012955	11013080	ENSG00000038532.14|CLEC16A|HNRNPL|HNRNPL	930	+	5.755785	1.152558	-1.0	-1.0
chr16	11171342	11172692	ENSG00000038532.14|CLEC16A|HNRNPL|HNRNPL	1000	+	6.7772503	4.2771516	-1.0	-1.0
chr16	11170812	11171237	ENSG00000038532.14|CLEC16A|HNRNPL|HNRNPL	947	+	5.3566127	1.2734783	-1.0	-1.0
chr16	11050103	11050338	ENSG00000038532.14|CLEC16A|HNRNPL|HNRNPL	909	+	5.177808	1.0417979	-1.0	-1.0
chr16	11462633	11464608	ENSG00000188897.8|AC099489.1|HNRNPL|HNRNPL	1000	-	6.192837	6.0472374	-1.0	-1.0
chr16	11465053	11465223	ENSG00000188897.8|AC099489.1|HNRNPL|HNRNPL	918	-	5.6728935	1.0880758	-1.0	-1.0
chr16	11462308	11462483	ENSG00000188897.8|AC099489.1|HNRNPL|HNRNPL	933	-	5.744706	1.17489	-1.0	-1.0
chr16	11464728	11464908	ENSG00000188897.8|AC099489.1|HNRNPL|HNRNPL	913	-	5.6339097	1.0623422	-1.0	-1.0
chr16	11461709	11461929	ENSG00000188897.8|AC099489.1|HNRNPL|HNRNPL	905	-	5.58006	1.0237823	-1.0	-1.0
chr16	11485473	11485693	ENSG00000188897.8|AC099489.1|HNRNPL|HNRNPL	965	-	6.0015526	1.4545385	-1.0	-1.0
chr16	11485918	11486168	ENSG00000188897.8|AC099489.1|HNRNPL|HNRNPL	957	-	5.93263	1.363594	-1.0	-1.0
chr16	11485243	11485468	ENSG00000188897.8|AC099489.1|HNRNPL|HNRNPL	985	-	6.317369	1.8341353	-1.0	-1.0
chr16	11465363	11465643	ENSG00000188897.8|AC099489.1|HNRNPL|HNRNPL	978	-	6.1818194	1.6574506	-1.0	-1.0
chr16	11701924	11702114	ENSG00000153066.12|TXNDC11|HNRNPL|HNRNPL	928	-	5.300714	1.1443127	-1.0	-1.0
chr16	11702139	11702369	ENSG00000153066.12|TXNDC11|HNRNPL|HNRNPL	975	-	6.157566	1.6010298	-1.0	-1.0
chr16	11790149	11790249	ENSG00000122299.11|ZC3H7A|HNRNPL|HNRNPL	921	-	5.693011	1.1011499	-1.0	-1.0
chr16	11779718	11779958	ENSG00000122299.11|ZC3H7A|HNRNPL|HNRNPL	989	-	6.403516	1.9695535	-1.0	-1.0
chr16	11899885	11899985	ENSG00000103342.12|GSPT1|HNRNPL|HNRNPL	909	-	5.6675415	1.0387394	-1.0	-1.0
chr16	11911905	11912040	ENSG00000103342.12|GSPT1|HNRNPL|HNRNPL	927	-	3.4197237	1.1353954	-1.0	-1.0
chr16	11905120	11905280	ENSG00000103342.12|GSPT1|HNRNPL|HNRNPL	954	-	4.6770473	1.3412774	-1.0	-1.0
chr16	12123220	12123350	ENSG00000048471.13|SNX29|HNRNPL|HNRNPL	920	+	5.706606	1.0973238	-1.0	-1.0
chr16	12481384	12481634	ENSG00000048471.13|SNX29|HNRNPL|HNRNPL	999	+	6.946198	3.0033371	-1.0	-1.0
chr16	12309981	12310206	ENSG00000048471.13|SNX29|HNRNPL|HNRNPL	943	+	4.4457364	1.2479211	-1.0	-1.0
chr16	12481029	12481169	ENSG00000048471.13|SNX29|HNRNPL|HNRNPL	916	+	4.7010546	1.0748198	-1.0	-1.0
chr16	12381789	12381919	ENSG00000048471.13|SNX29|HNRNPL|HNRNPL	911	+	5.6899495	1.0505917	-1.0	-1.0
chr16	12135118	12135288	ENSG00000048471.13|SNX29|HNRNPL|HNRNPL	955	+	5.3900824	1.3465302	-1.0	-1.0
chr16	12122660	12122765	ENSG00000048471.13|SNX29|HNRNPL|HNRNPL	900	+	5.5310454	1.001056	-1.0	-1.0
chr16	12001573	12001698	ENSG00000048471.13|SNX29|HNRNPL|HNRNPL	950	+	5.8665414	1.3012631	-1.0	-1.0
chr16	12123405	12123595	ENSG00000048471.13|SNX29|HNRNPL|HNRNPL	935	+	5.7505937	1.190436	-1.0	-1.0
chr16	14145655	14145845	ENSG00000186260.16|MKL2|HNRNPL|HNRNPL	977	+	5.88658	1.6379186	-1.0	-1.0
chr16	14537794	14537974	ENSG00000140694.16|PARN|HNRNPL|HNRNPL	958	-	5.5124583	1.37941	-1.0	-1.0
chr16	14563359	14563559	ENSG00000140694.16|PARN|HNRNPL|HNRNPL	975	-	6.163185	1.6005566	-1.0	-1.0
chr16	15020850	15021100	ENSG00000179889.18|PDXDC1|HNRNPL|HNRNPL	918	+	4.4642644	1.084594	-1.0	-1.0
chr16	15022405	15022535	ENSG00000179889.18|PDXDC1|HNRNPL|HNRNPL	954	+	5.884787	1.3358504	-1.0	-1.0
chr16	15036470	15036575	ENSG00000179889.18|PDXDC1|HNRNPL|HNRNPL	915	+	3.0894566	1.0711904	-1.0	-1.0
chr16	15036600	15036735	ENSG00000179889.18|PDXDC1|HNRNPL|HNRNPL	947	+	5.8501225	1.2749892	-1.0	-1.0
chr16	15022060	15022280	ENSG00000179889.18|PDXDC1|HNRNPL|HNRNPL	954	+	3.6432905	1.3331902	-1.0	-1.0
chr16	15870206	15870411	ENSG00000133393.12|FOPNL|HNRNPL|HNRNPL	988	-	6.3131237	1.914712	-1.0	-1.0
chr16	15869971	15870081	ENSG00000133393.12|FOPNL|HNRNPL|HNRNPL	913	-	3.5755942	1.0618315	-1.0	-1.0
chr16	16070802	16070902	ENSG00000103222.18|ABCC1|HNRNPL|HNRNPL	905	+	5.57597	1.0222793	-1.0	-1.0
chr16	15980359	15980514	ENSG00000103222.18|ABCC1|HNRNPL|HNRNPL	911	+	5.622922	1.0515959	-1.0	-1.0
chr16	17992452	17992742	ENSG00000259929.5|AC010601.1|HNRNPL|HNRNPL	986	-	6.3245034	1.8486907	-1.0	-1.0
chr16	18058387	18060582	ENSG00000259929.5|AC010601.1|HNRNPL|HNRNPL	1000	-	5.920185	4.1882873	-1.0	-1.0
chr16	18061222	18061387	ENSG00000259929.5|AC010601.1|HNRNPL|HNRNPL	901	-	5.5902414	1.0045542	-1.0	-1.0
chr16	18036667	18037522	ENSG00000259929.5|AC010601.1|HNRNPL|HNRNPL	999	-	5.761161	3.185288	-1.0	-1.0
chr16	18060632	18061072	ENSG00000259929.5|AC010601.1|HNRNPL|HNRNPL	992	-	4.1816034	2.0974212	-1.0	-1.0
chr16	18053212	18053417	ENSG00000259929.5|AC010601.1|HNRNPL|HNRNPL	946	-	3.366045	1.2682905	-1.0	-1.0
chr16	18048077	18048272	ENSG00000259929.5|AC010601.1|HNRNPL|HNRNPL	950	-	5.8534164	1.3052781	-1.0	-1.0
chr16	18048337	18048447	ENSG00000259929.5|AC010601.1|HNRNPL|HNRNPL	947	-	5.8302894	1.2785763	-1.0	-1.0
chr16	18053432	18053582	ENSG00000259929.5|AC010601.1|HNRNPL|HNRNPL	950	-	5.847632	1.2969991	-1.0	-1.0
chr16	18037887	18038102	ENSG00000259929.5|AC010601.1|HNRNPL|HNRNPL	992	-	4.976848	2.089795	-1.0	-1.0
chr16	17989292	17989392	ENSG00000259929.5|AC010601.1|HNRNPL|HNRNPL	922	-	5.6991673	1.110093	-1.0	-1.0
chr16	17936464	17936569	ENSG00000259929.5|AC010601.1|HNRNPL|HNRNPL	900	-	5.5310454	1.0011815	-1.0	-1.0
chr16	18009947	18010047	ENSG00000259929.5|AC010601.1|HNRNPL|HNRNPL	918	-	5.748079	1.0845056	-1.0	-1.0
chr16	18063577	18063752	ENSG00000259929.5|AC010601.1|HNRNPL|HNRNPL	906	-	5.592288	1.0285317	-1.0	-1.0
chr16	18037582	18037757	ENSG00000259929.5|AC010601.1|HNRNPL|HNRNPL	935	-	4.667856	1.1841054	-1.0	-1.0
chr16	18048078	18048273	ENSG00000260242.1|AC091489.1|HNRNPL|HNRNPL	949	-	5.8424067	1.2921747	-1.0	-1.0
chr16	18037578	18037758	ENSG00000260242.1|AC091489.1|HNRNPL|HNRNPL	934	-	4.7788754	1.1809661	-1.0	-1.0
chr16	18060633	18061073	ENSG00000260242.1|AC091489.1|HNRNPL|HNRNPL	992	-	4.178936	2.084048	-1.0	-1.0
chr16	18061223	18061388	ENSG00000260242.1|AC091489.1|HNRNPL|HNRNPL	901	-	5.5902414	1.0046246	-1.0	-1.0
chr16	18037888	18038098	ENSG00000260242.1|AC091489.1|HNRNPL|HNRNPL	993	-	5.0330997	2.1315749	-1.0	-1.0
chr16	18063578	18063753	ENSG00000260242.1|AC091489.1|HNRNPL|HNRNPL	906	-	5.5855618	1.0253239	-1.0	-1.0
chr16	18058388	18060583	ENSG00000260242.1|AC091489.1|HNRNPL|HNRNPL	1000	-	5.9247627	4.1960487	-1.0	-1.0
chr16	18157643	18157748	ENSG00000260242.1|AC091489.1|HNRNPL|HNRNPL	927	-	5.731145	1.1362419	-1.0	-1.0
chr16	18053433	18053583	ENSG00000260242.1|AC091489.1|HNRNPL|HNRNPL	949	-	5.8386517	1.2893083	-1.0	-1.0
chr16	18036668	18037523	ENSG00000260242.1|AC091489.1|HNRNPL|HNRNPL	999	-	5.7545066	3.2066514	-1.0	-1.0
chr16	18053213	18053413	ENSG00000260242.1|AC091489.1|HNRNPL|HNRNPL	949	-	3.4141107	1.2934017	-1.0	-1.0
chr16	18048333	18048448	ENSG00000260242.1|AC091489.1|HNRNPL|HNRNPL	942	-	5.8035874	1.238617	-1.0	-1.0
chr16	18783199	18783359	ENSG00000134419.15|RPS15A|HNRNPL|HNRNPL	940	-	5.2952566	1.2226939	-1.0	-1.0
chr16	18783364	18783694	ENSG00000134419.15|RPS15A|HNRNPL|HNRNPL	976	-	4.844196	1.6114601	-1.0	-1.0
chr16	18788998	18789118	ENSG00000134419.15|RPS15A|HNRNPL|HNRNPL	924	-	2.0679066	1.1173764	-1.0	-1.0
chr16	18789000	18789118	ENSG00000260342.2|AC138811.2|HNRNPL|HNRNPL	930	-	2.1355562	1.1568006	-1.0	-1.0
chr16	18797621	18797721	ENSG00000260342.2|AC138811.2|HNRNPL|HNRNPL	914	-	5.638892	1.0672587	-1.0	-1.0
chr16	18795691	18795921	ENSG00000260342.2|AC138811.2|HNRNPL|HNRNPL	967	-	3.647296	1.4788934	-1.0	-1.0
chr16	18795691	18795921	ENSG00000170540.14|ARL6IP1|HNRNPL|HNRNPL	967	-	3.647296	1.4781232	-1.0	-1.0
chr16	18847221	18847321	ENSG00000157106.16|SMG1|HNRNPL|HNRNPL	909	-	3.7452638	1.0394413	-1.0	-1.0
chr16	18830874	18830974	ENSG00000157106.16|SMG1|HNRNPL|HNRNPL	909	-	5.5892887	1.0387394	-1.0	-1.0
chr16	18805802	18805907	ENSG00000157106.16|SMG1|HNRNPL|HNRNPL	909	-	5.599167	1.04064	-1.0	-1.0
chr16	19512849	19513074	ENSG00000006007.11|GDE1|HNRNPL|HNRNPL	946	-	5.728482	1.2698482	-1.0	-1.0
chr16	20783631	20783736	ENSG00000005187.11|ACSM3|HNRNPL|HNRNPL	916	+	3.8164408	1.0758355	-1.0	-1.0
chr16	20695146	20695341	ENSG00000005187.11|ACSM3|HNRNPL|HNRNPL	951	+	3.1590302	1.312301	-1.0	-1.0
chr16	20690496	20690751	ENSG00000005187.11|ACSM3|HNRNPL|HNRNPL	981	+	3.694808	1.7119758	-1.0	-1.0
chr16	20730551	20730651	ENSG00000005187.11|ACSM3|HNRNPL|HNRNPL	900	+	5.537917	1.0019203	-1.0	-1.0
chr16	20709671	20709801	ENSG00000005187.11|ACSM3|HNRNPL|HNRNPL	951	+	5.6064034	1.3129814	-1.0	-1.0
chr16	20686486	20686681	ENSG00000005187.11|ACSM3|HNRNPL|HNRNPL	973	+	4.588197	1.5625632	-1.0	-1.0
chr16	20690226	20690381	ENSG00000005187.11|ACSM3|HNRNPL|HNRNPL	926	+	3.6673532	1.1287792	-1.0	-1.0
chr16	20696756	20696876	ENSG00000005187.11|ACSM3|HNRNPL|HNRNPL	920	+	5.6801753	1.0949321	-1.0	-1.0
chr16	20699796	20699961	ENSG00000005187.11|ACSM3|HNRNPL|HNRNPL	919	+	4.2608852	1.0939013	-1.0	-1.0
chr16	20695751	20696346	ENSG00000005187.11|ACSM3|HNRNPL|HNRNPL	998	+	5.961236	2.7990746	-1.0	-1.0
chr16	20786696	20786976	ENSG00000005187.11|ACSM3|HNRNPL|HNRNPL	977	+	4.487636	1.6451577	-1.0	-1.0
chr16	20737261	20737361	ENSG00000005187.11|ACSM3|HNRNPL|HNRNPL	905	+	5.57597	1.0222793	-1.0	-1.0
chr16	20687456	20687646	ENSG00000005187.11|ACSM3|HNRNPL|HNRNPL	933	+	5.299105	1.1712737	-1.0	-1.0
chr16	20722671	20722771	ENSG00000005187.11|ACSM3|HNRNPL|HNRNPL	900	+	5.537917	1.0019203	-1.0	-1.0
chr16	20716516	20716736	ENSG00000005187.11|ACSM3|HNRNPL|HNRNPL	999	+	5.2687006	2.9138017	-1.0	-1.0
chr16	20719971	20720111	ENSG00000005187.11|ACSM3|HNRNPL|HNRNPL	914	+	3.7383814	1.0641192	-1.0	-1.0
chr16	20736351	20736646	ENSG00000005187.11|ACSM3|HNRNPL|HNRNPL	970	+	5.4213676	1.5205501	-1.0	-1.0
chr16	20710166	20710306	ENSG00000005187.11|ACSM3|HNRNPL|HNRNPL	958	+	5.928152	1.3802673	-1.0	-1.0
chr16	20694381	20694661	ENSG00000005187.11|ACSM3|HNRNPL|HNRNPL	959	+	2.787839	1.3845353	-1.0	-1.0
chr16	20700121	20700231	ENSG00000005187.11|ACSM3|HNRNPL|HNRNPL	909	+	5.6104712	1.0386115	-1.0	-1.0
chr16	20697231	20697811	ENSG00000005187.11|ACSM3|HNRNPL|HNRNPL	1000	+	5.1019974	3.3049781	-1.0	-1.0
chr16	20730216	20730381	ENSG00000005187.11|ACSM3|HNRNPL|HNRNPL	936	+	4.010891	1.1934373	-1.0	-1.0
chr16	20718776	20718951	ENSG00000005187.11|ACSM3|HNRNPL|HNRNPL	936	+	5.754086	1.1917812	-1.0	-1.0
chr16	20694951	20695116	ENSG00000005187.11|ACSM3|HNRNPL|HNRNPL	946	+	3.9654627	1.2636104	-1.0	-1.0
chr16	20784171	20784511	ENSG00000005187.11|ACSM3|HNRNPL|HNRNPL	945	+	3.0914938	1.256024	-1.0	-1.0
chr16	20795015	20795180	ENSG00000005187.11|ACSM3|HNRNPL|HNRNPL	939	+	5.835765	1.2152184	-1.0	-1.0
chr16	20782347	20782972	ENSG00000005187.11|ACSM3|HNRNPL|HNRNPL	990	+	3.7990692	1.9974977	-1.0	-1.0
chr16	20730411	20730531	ENSG00000005187.11|ACSM3|HNRNPL|HNRNPL	907	+	4.322338	1.0295362	-1.0	-1.0
chr16	20695366	20695541	ENSG00000005187.11|ACSM3|HNRNPL|HNRNPL	957	+	5.787924	1.3707875	-1.0	-1.0
chr16	20689986	20690116	ENSG00000005187.11|ACSM3|HNRNPL|HNRNPL	915	+	5.6389613	1.0705667	-1.0	-1.0
chr16	20719969	20720109	ENSG00000283399.1|AC004381.2|HNRNPL|HNRNPL	916	+	3.7518806	1.075211	-1.0	-1.0
chr16	20730413	20730533	ENSG00000283399.1|AC004381.2|HNRNPL|HNRNPL	909	+	4.3354483	1.04064	-1.0	-1.0
chr16	20716515	20716735	ENSG00000283399.1|AC004381.2|HNRNPL|HNRNPL	999	+	5.265618	2.8983395	-1.0	-1.0
chr16	20722669	20722769	ENSG00000283399.1|AC004381.2|HNRNPL|HNRNPL	900	+	5.537917	1.0019203	-1.0	-1.0
chr16	20730213	20730383	ENSG00000283399.1|AC004381.2|HNRNPL|HNRNPL	934	+	3.9441943	1.1804346	-1.0	-1.0
chr16	20718778	20718963	ENSG00000283399.1|AC004381.2|HNRNPL|HNRNPL	935	+	5.7516584	1.1880113	-1.0	-1.0
chr16	21422961	21423121	ENSG00000169246.16|NPIPB3|HNRNPL|HNRNPL	916	-	3.7464235	1.0765787	-1.0	-1.0
chr16	21610078	21610188	ENSG00000197006.13|METTL9|HNRNPL|HNRNPL	911	+	5.6294794	1.0500079	-1.0	-1.0
chr16	21639598	21639748	ENSG00000197006.13|METTL9|HNRNPL|HNRNPL	909	+	2.573766	1.0396407	-1.0	-1.0
chr16	21862121	21862331	ENSG00000185864.16|NPIPB4|HNRNPL|HNRNPL	987	-	2.5149217	1.8824885	-1.0	-1.0
chr16	21951342	21951537	ENSG00000274460.1|AC092119.2|HNRNPL|HNRNPL	942	-	4.883952	1.237929	-1.0	-1.0
chr16	21983087	21983267	ENSG00000140740.10|UQCRC2|HNRNPL|HNRNPL	979	+	2.0189507	1.6774267	-1.0	-1.0
chr16	21977827	21978017	ENSG00000140740.10|UQCRC2|HNRNPL|HNRNPL	935	+	3.1185439	1.1871473	-1.0	-1.0
chr16	21977577	21977687	ENSG00000140740.10|UQCRC2|HNRNPL|HNRNPL	937	+	5.7833753	1.2025	-1.0	-1.0
chr16	21954141	21954251	ENSG00000140740.10|UQCRC2|HNRNPL|HNRNPL	911	+	5.6137137	1.0525795	-1.0	-1.0
chr16	21980591	21980700	ENSG00000140740.10|UQCRC2|HNRNPL|HNRNPL	915	+	3.7350326	1.0710223	-1.0	-1.0
chr16	21970315	21970490	ENSG00000140740.10|UQCRC2|HNRNPL|HNRNPL	945	+	4.8681602	1.2600044	-1.0	-1.0
chr16	21978502	21978617	ENSG00000140740.10|UQCRC2|HNRNPL|HNRNPL	909	+	3.2837918	1.04064	-1.0	-1.0
chr16	21966263	21966433	ENSG00000140740.10|UQCRC2|HNRNPL|HNRNPL	947	+	4.270808	1.2735007	-1.0	-1.0
chr16	21964702	21964857	ENSG00000140740.10|UQCRC2|HNRNPL|HNRNPL	932	+	3.7611184	1.1663656	-1.0	-1.0
chr16	22417190	22417320	ENSG00000140743.7|CDR2|HNRNPL|HNRNPL	942	-	5.79108	1.2330668	-1.0	-1.0
chr16	22416165	22416280	ENSG00000140743.7|CDR2|HNRNPL|HNRNPL	916	-	4.7194757	1.0760691	-1.0	-1.0
chr16	23148423	23148528	ENSG00000103404.14|USP31|HNRNPL|HNRNPL	922	-	5.733041	1.1063268	-1.0	-1.0
chr16	23422512	23422702	ENSG00000168434.12|COG7|HNRNPL|HNRNPL	968	-	3.3416202	1.4949589	-1.0	-1.0
chr16	23514969	23515134	ENSG00000103365.15|GGA2|HNRNPL|HNRNPL	946	-	5.8239756	1.264789	-1.0	-1.0
chr16	23503183	23503383	ENSG00000103365.15|GGA2|HNRNPL|HNRNPL	937	-	4.630462	1.200343	-1.0	-1.0
chr16	23510804	23511124	ENSG00000103365.15|GGA2|HNRNPL|HNRNPL	947	-	5.8917465	1.2780203	-1.0	-1.0
chr16	23501313	23501508	ENSG00000103365.15|GGA2|HNRNPL|HNRNPL	948	-	3.1060452	1.2799743	-1.0	-1.0
chr16	23502028	23502143	ENSG00000103365.15|GGA2|HNRNPL|HNRNPL	922	-	5.6580315	1.1105762	-1.0	-1.0
chr16	23493584	23493784	ENSG00000103365.15|GGA2|HNRNPL|HNRNPL	929	-	2.8977964	1.1476488	-1.0	-1.0
chr16	23687975	23688195	ENSG00000166851.14|PLK1|HNRNPL|HNRNPL	960	+	4.5676303	1.4032933	-1.0	-1.0
chr16	23888831	23889001	ENSG00000166501.12|PRKCB|HNRNPL|HNRNPL	945	+	3.2988856	1.2577595	-1.0	-1.0
chr16	24210303	24210483	ENSG00000166501.12|PRKCB|HNRNPL|HNRNPL	924	+	3.4256237	1.1189994	-1.0	-1.0
chr16	23899261	23899466	ENSG00000166501.12|PRKCB|HNRNPL|HNRNPL	982	+	4.8821516	1.7408502	-1.0	-1.0
chr16	23871996	23872116	ENSG00000166501.12|PRKCB|HNRNPL|HNRNPL	914	+	3.0333152	1.063268	-1.0	-1.0
chr16	23873561	23873691	ENSG00000166501.12|PRKCB|HNRNPL|HNRNPL	911	+	5.623356	1.0520192	-1.0	-1.0
chr16	23883936	23884191	ENSG00000166501.12|PRKCB|HNRNPL|HNRNPL	999	+	3.1584916	3.177047	-1.0	-1.0
chr16	24005840	24005940	ENSG00000166501.12|PRKCB|HNRNPL|HNRNPL	907	+	5.582659	1.0320845	-1.0	-1.0
chr16	23874296	23874486	ENSG00000166501.12|PRKCB|HNRNPL|HNRNPL	937	+	4.0293956	1.2002624	-1.0	-1.0
chr16	24153970	24154090	ENSG00000166501.12|PRKCB|HNRNPL|HNRNPL	915	+	5.6580725	1.0703713	-1.0	-1.0
chr16	24200233	24200418	ENSG00000166501.12|PRKCB|HNRNPL|HNRNPL	953	+	3.8108666	1.3263597	-1.0	-1.0
chr16	24218477	24218687	ENSG00000166501.12|PRKCB|HNRNPL|HNRNPL	956	+	3.2069924	1.358217	-1.0	-1.0
chr16	23847061	23847256	ENSG00000166501.12|PRKCB|HNRNPL|HNRNPL	962	+	2.92492	1.4155103	-1.0	-1.0
chr16	23933596	23934136	ENSG00000166501.12|PRKCB|HNRNPL|HNRNPL	993	+	3.7444975	2.1498508	-1.0	-1.0
chr16	23868946	23869113	ENSG00000166501.12|PRKCB|HNRNPL|HNRNPL	999	+	4.376243	3.1966074	-1.0	-1.0
chr16	23889951	23890131	ENSG00000166501.12|PRKCB|HNRNPL|HNRNPL	936	+	2.0785532	1.1949717	-1.0	-1.0
chr16	24202188	24202298	ENSG00000166501.12|PRKCB|HNRNPL|HNRNPL	904	+	5.5601673	1.0199604	-1.0	-1.0
chr16	23954531	23954696	ENSG00000166501.12|PRKCB|HNRNPL|HNRNPL	952	+	4.88428	1.3205658	-1.0	-1.0
chr16	23858591	23858691	ENSG00000166501.12|PRKCB|HNRNPL|HNRNPL	949	+	5.8238945	1.2951877	-1.0	-1.0
chr16	24194793	24194918	ENSG00000166501.12|PRKCB|HNRNPL|HNRNPL	932	+	5.71707	1.1678202	-1.0	-1.0
chr16	24218247	24218377	ENSG00000166501.12|PRKCB|HNRNPL|HNRNPL	955	+	4.750002	1.3512673	-1.0	-1.0
chr16	23848046	23848156	ENSG00000166501.12|PRKCB|HNRNPL|HNRNPL	948	+	5.2060347	1.2879667	-1.0	-1.0
chr16	23909806	23909916	ENSG00000166501.12|PRKCB|HNRNPL|HNRNPL	903	+	3.6566384	1.011168	-1.0	-1.0
chr16	23844171	23844561	ENSG00000166501.12|PRKCB|HNRNPL|HNRNPL	986	+	2.923023	1.8647254	-1.0	-1.0
chr16	23940121	23940241	ENSG00000166501.12|PRKCB|HNRNPL|HNRNPL	969	+	6.0781684	1.5098671	-1.0	-1.0
chr16	23890141	23890241	ENSG00000166501.12|PRKCB|HNRNPL|HNRNPL	900	+	2.1939476	1.0019203	-1.0	-1.0
chr16	23941946	23942046	ENSG00000166501.12|PRKCB|HNRNPL|HNRNPL	900	+	3.0035915	1.0019203	-1.0	-1.0
chr16	23847461	23848001	ENSG00000166501.12|PRKCB|HNRNPL|HNRNPL	995	+	3.4530308	2.2904072	-1.0	-1.0
chr16	24066462	24066567	ENSG00000166501.12|PRKCB|HNRNPL|HNRNPL	941	+	5.793492	1.2279556	-1.0	-1.0
chr16	24041297	24041477	ENSG00000166501.12|PRKCB|HNRNPL|HNRNPL	924	+	3.0574825	1.1171527	-1.0	-1.0
chr16	23894376	23894571	ENSG00000166501.12|PRKCB|HNRNPL|HNRNPL	985	+	3.9750712	1.8244547	-1.0	-1.0
chr16	23965411	23965566	ENSG00000166501.12|PRKCB|HNRNPL|HNRNPL	911	+	5.614308	1.0490651	-1.0	-1.0
chr16	24219502	24219887	ENSG00000166501.12|PRKCB|HNRNPL|HNRNPL	1000	+	4.9080787	9.782127	-1.0	-1.0
chr16	23850266	23850371	ENSG00000166501.12|PRKCB|HNRNPL|HNRNPL	909	+	5.5947647	1.0399147	-1.0	-1.0
chr16	24050137	24050752	ENSG00000166501.12|PRKCB|HNRNPL|HNRNPL	999	+	5.9560523	3.0491524	-1.0	-1.0
chr16	23964071	23964171	ENSG00000166501.12|PRKCB|HNRNPL|HNRNPL	930	+	3.8394854	1.1520916	-1.0	-1.0
chr16	24183608	24183773	ENSG00000166501.12|PRKCB|HNRNPL|HNRNPL	970	+	5.796719	1.5179796	-1.0	-1.0
chr16	23909921	23910041	ENSG00000166501.12|PRKCB|HNRNPL|HNRNPL	918	+	2.7457752	1.0835986	-1.0	-1.0
chr16	24217852	24217957	ENSG00000166501.12|PRKCB|HNRNPL|HNRNPL	905	+	2.691024	1.0235686	-1.0	-1.0
chr16	23866306	23866416	ENSG00000166501.12|PRKCB|HNRNPL|HNRNPL	924	+	5.7235284	1.1193261	-1.0	-1.0
chr16	23941266	23941401	ENSG00000166501.12|PRKCB|HNRNPL|HNRNPL	930	+	4.1343393	1.1577818	-1.0	-1.0
chr16	23916511	23916781	ENSG00000166501.12|PRKCB|HNRNPL|HNRNPL	996	+	3.6191828	2.3993502	-1.0	-1.0
chr16	23854056	23854161	ENSG00000166501.12|PRKCB|HNRNPL|HNRNPL	913	+	2.7511806	1.0615939	-1.0	-1.0
chr16	23943606	23943841	ENSG00000166501.12|PRKCB|HNRNPL|HNRNPL	916	+	3.0264025	1.0738467	-1.0	-1.0
chr16	23855951	23856336	ENSG00000166501.12|PRKCB|HNRNPL|HNRNPL	989	+	2.9527392	1.9638236	-1.0	-1.0
chr16	23900131	23900291	ENSG00000166501.12|PRKCB|HNRNPL|HNRNPL	959	+	3.2653801	1.3887452	-1.0	-1.0
chr16	23896846	23897266	ENSG00000166501.12|PRKCB|HNRNPL|HNRNPL	993	+	3.1464496	2.140266	-1.0	-1.0
chr16	24203263	24203673	ENSG00000166501.12|PRKCB|HNRNPL|HNRNPL	980	+	3.956032	1.6961632	-1.0	-1.0
chr16	23858731	23858831	ENSG00000166501.12|PRKCB|HNRNPL|HNRNPL	902	+	3.651061	1.0070707	-1.0	-1.0
chr16	24133681	24133796	ENSG00000166501.12|PRKCB|HNRNPL|HNRNPL	915	+	5.6399026	1.0692611	-1.0	-1.0
chr16	23876001	23876311	ENSG00000166501.12|PRKCB|HNRNPL|HNRNPL	956	+	2.4318058	1.352865	-1.0	-1.0
chr16	23863006	23863421	ENSG00000166501.12|PRKCB|HNRNPL|HNRNPL	999	+	5.032696	2.8692863	-1.0	-1.0
chr16	23853296	23853511	ENSG00000166501.12|PRKCB|HNRNPL|HNRNPL	993	+	2.7679887	2.163073	-1.0	-1.0
chr16	23954971	23955151	ENSG00000166501.12|PRKCB|HNRNPL|HNRNPL	922	+	3.838244	1.1087861	-1.0	-1.0
chr16	23845211	23845331	ENSG00000166501.12|PRKCB|HNRNPL|HNRNPL	912	+	2.8959084	1.0530936	-1.0	-1.0
chr16	23843871	23844111	ENSG00000166501.12|PRKCB|HNRNPL|HNRNPL	936	+	2.185774	1.1946647	-1.0	-1.0
chr16	24129741	24130226	ENSG00000166501.12|PRKCB|HNRNPL|HNRNPL	970	+	5.726742	1.5183167	-1.0	-1.0
chr16	24209553	24209753	ENSG00000166501.12|PRKCB|HNRNPL|HNRNPL	949	+	3.9043245	1.2889785	-1.0	-1.0
chr16	23883721	23883871	ENSG00000166501.12|PRKCB|HNRNPL|HNRNPL	951	+	2.6357017	1.3101518	-1.0	-1.0
chr16	23877851	23877961	ENSG00000166501.12|PRKCB|HNRNPL|HNRNPL	944	+	5.1852756	1.251704	-1.0	-1.0
chr16	24006045	24006235	ENSG00000166501.12|PRKCB|HNRNPL|HNRNPL	991	+	5.702627	2.0623903	-1.0	-1.0
chr16	23878096	23878531	ENSG00000166501.12|PRKCB|HNRNPL|HNRNPL	994	+	3.0567153	2.2199612	-1.0	-1.0
chr16	23931816	23932006	ENSG00000166501.12|PRKCB|HNRNPL|HNRNPL	974	+	4.277662	1.5794612	-1.0	-1.0
chr16	23924746	23925096	ENSG00000166501.12|PRKCB|HNRNPL|HNRNPL	985	+	4.752756	1.8186816	-1.0	-1.0
chr16	24210053	24210288	ENSG00000166501.12|PRKCB|HNRNPL|HNRNPL	993	+	4.080493	2.183193	-1.0	-1.0
chr16	23945941	23946076	ENSG00000166501.12|PRKCB|HNRNPL|HNRNPL	947	+	4.3357577	1.2796246	-1.0	-1.0
chr16	23964241	23964341	ENSG00000166501.12|PRKCB|HNRNPL|HNRNPL	909	+	5.6259193	1.04064	-1.0	-1.0
chr16	24049222	24049657	ENSG00000166501.12|PRKCB|HNRNPL|HNRNPL	959	+	3.937167	1.3906714	-1.0	-1.0
chr16	24219227	24219432	ENSG00000166501.12|PRKCB|HNRNPL|HNRNPL	912	+	2.243283	1.0563494	-1.0	-1.0
chr16	24135751	24135861	ENSG00000166501.12|PRKCB|HNRNPL|HNRNPL	906	+	5.5698743	1.0262201	-1.0	-1.0
chr16	23873811	23873916	ENSG00000166501.12|PRKCB|HNRNPL|HNRNPL	925	+	2.9639676	1.123763	-1.0	-1.0
chr16	23909166	23909296	ENSG00000166501.12|PRKCB|HNRNPL|HNRNPL	950	+	2.6898525	1.2996893	-1.0	-1.0
chr16	24212868	24212978	ENSG00000166501.12|PRKCB|HNRNPL|HNRNPL	925	+	5.034589	1.127157	-1.0	-1.0
chr16	24049967	24050067	ENSG00000166501.12|PRKCB|HNRNPL|HNRNPL	904	+	2.6715796	1.0155735	-1.0	-1.0
chr16	23873926	23874206	ENSG00000166501.12|PRKCB|HNRNPL|HNRNPL	971	+	3.0201209	1.532852	-1.0	-1.0
chr16	24077397	24077657	ENSG00000166501.12|PRKCB|HNRNPL|HNRNPL	994	+	6.5824366	2.22633	-1.0	-1.0
chr16	23868086	23868276	ENSG00000166501.12|PRKCB|HNRNPL|HNRNPL	981	+	3.6546788	1.7103269	-1.0	-1.0
chr16	24007990	24008180	ENSG00000166501.12|PRKCB|HNRNPL|HNRNPL	941	+	5.8262897	1.2326484	-1.0	-1.0
chr16	23869326	23869456	ENSG00000166501.12|PRKCB|HNRNPL|HNRNPL	965	+	4.9329014	1.4511508	-1.0	-1.0
chr16	23933456	23933576	ENSG00000166501.12|PRKCB|HNRNPL|HNRNPL	916	+	5.6724176	1.0758542	-1.0	-1.0
chr16	23909606	23909731	ENSG00000166501.12|PRKCB|HNRNPL|HNRNPL	914	+	2.5765696	1.063111	-1.0	-1.0
chr16	24171447	24171552	ENSG00000166501.12|PRKCB|HNRNPL|HNRNPL	905	+	5.57597	1.0222793	-1.0	-1.0
chr16	23935721	23935876	ENSG00000166501.12|PRKCB|HNRNPL|HNRNPL	917	+	3.5786057	1.0783154	-1.0	-1.0
chr16	23930761	23930866	ENSG00000166501.12|PRKCB|HNRNPL|HNRNPL	920	+	2.563817	1.0965745	-1.0	-1.0
chr16	23876346	23876496	ENSG00000166501.12|PRKCB|HNRNPL|HNRNPL	938	+	1.806856	1.2072804	-1.0	-1.0
chr16	23889006	23889271	ENSG00000166501.12|PRKCB|HNRNPL|HNRNPL	998	+	3.2691543	2.6462998	-1.0	-1.0
chr16	24550141	24550266	ENSG00000122257.18|RBBP6|HNRNPL|HNRNPL	919	+	4.9093547	1.092426	-1.0	-1.0
chr16	24548954	24549129	ENSG00000122257.18|RBBP6|HNRNPL|HNRNPL	970	+	4.6254086	1.5230432	-1.0	-1.0
chr16	24556632	24556792	ENSG00000122257.18|RBBP6|HNRNPL|HNRNPL	911	+	5.624592	1.0523727	-1.0	-1.0
chr16	24544897	24545002	ENSG00000122257.18|RBBP6|HNRNPL|HNRNPL	925	+	3.8078792	1.1274693	-1.0	-1.0
chr16	24553757	24553882	ENSG00000122257.18|RBBP6|HNRNPL|HNRNPL	913	+	5.6255074	1.0612789	-1.0	-1.0
chr16	24775740	24775935	ENSG00000090905.18|TNRC6A|HNRNPL|HNRNPL	982	+	4.999481	1.753118	-1.0	-1.0
chr16	24780468	24780568	ENSG00000090905.18|TNRC6A|HNRNPL|HNRNPL	951	+	5.8497033	1.3123509	-1.0	-1.0
chr16	24763450	24763735	ENSG00000090905.18|TNRC6A|HNRNPL|HNRNPL	926	+	3.4190283	1.1305221	-1.0	-1.0
chr16	24744460	24744570	ENSG00000090905.18|TNRC6A|HNRNPL|HNRNPL	942	+	2.9951456	1.2330037	-1.0	-1.0
chr16	24747125	24747265	ENSG00000090905.18|TNRC6A|HNRNPL|HNRNPL	935	+	2.8927028	1.1876656	-1.0	-1.0
chr16	24777708	24777958	ENSG00000090905.18|TNRC6A|HNRNPL|HNRNPL	918	+	4.43806	1.0844489	-1.0	-1.0
chr16	24774665	24774780	ENSG00000090905.18|TNRC6A|HNRNPL|HNRNPL	921	+	5.6939354	1.1032332	-1.0	-1.0
chr16	24775625	24775740	ENSG00000090905.18|TNRC6A|HNRNPL|HNRNPL	915	+	5.6568174	1.0680361	-1.0	-1.0
chr16	24776085	24776195	ENSG00000090905.18|TNRC6A|HNRNPL|HNRNPL	906	+	5.5698743	1.0261365	-1.0	-1.0
chr16	24744775	24744915	ENSG00000090905.18|TNRC6A|HNRNPL|HNRNPL	939	+	4.0875854	1.2145194	-1.0	-1.0
chr16	24746070	24746180	ENSG00000090905.18|TNRC6A|HNRNPL|HNRNPL	903	+	5.5549474	1.0144969	-1.0	-1.0
chr16	24763865	24764045	ENSG00000090905.18|TNRC6A|HNRNPL|HNRNPL	926	+	3.4239419	1.1322101	-1.0	-1.0
chr16	24779463	24779568	ENSG00000090905.18|TNRC6A|HNRNPL|HNRNPL	909	+	5.5892887	1.0387394	-1.0	-1.0
chr16	24781688	24781793	ENSG00000090905.18|TNRC6A|HNRNPL|HNRNPL	916	+	5.6627293	1.0779338	-1.0	-1.0
chr16	24780048	24780303	ENSG00000090905.18|TNRC6A|HNRNPL|HNRNPL	948	+	2.9581366	1.2810043	-1.0	-1.0
chr16	24743675	24743880	ENSG00000090905.18|TNRC6A|HNRNPL|HNRNPL	984	+	3.0464847	1.8087736	-1.0	-1.0
chr16	24742090	24742240	ENSG00000090905.18|TNRC6A|HNRNPL|HNRNPL	947	+	3.0280385	1.2740135	-1.0	-1.0
chr16	24760780	24760905	ENSG00000090905.18|TNRC6A|HNRNPL|HNRNPL	903	+	4.2974453	1.0112121	-1.0	-1.0
chr16	24956217	24956362	ENSG00000140750.16|ARHGAP17|HNRNPL|HNRNPL	912	-	5.6187305	1.0554194	-1.0	-1.0
chr16	24973783	24973973	ENSG00000140750.16|ARHGAP17|HNRNPL|HNRNPL	941	-	4.942908	1.230767	-1.0	-1.0
chr16	24968857	24969022	ENSG00000140750.16|ARHGAP17|HNRNPL|HNRNPL	919	-	5.643429	1.0931208	-1.0	-1.0
chr16	25164321	25164441	ENSG00000205629.11|LCMT1|HNRNPL|HNRNPL	938	+	5.8491774	1.2067678	-1.0	-1.0
chr16	27478599	27478699	ENSG00000077235.17|GTF3C1|HNRNPL|HNRNPL	902	-	2.6685169	1.0073289	-1.0	-1.0
chr16	27480359	27480554	ENSG00000077235.17|GTF3C1|HNRNPL|HNRNPL	959	-	5.9431376	1.389319	-1.0	-1.0
chr16	27606410	27606580	ENSG00000047578.12|KIAA0556|HNRNPL|HNRNPL	935	+	5.75314	1.1875671	-1.0	-1.0
chr16	28170469	28170684	ENSG00000169180.11|XPO6|HNRNPL|HNRNPL	961	-	5.9579287	1.406162	-1.0	-1.0
chr16	28196402	28196557	ENSG00000169180.11|XPO6|HNRNPL|HNRNPL	915	-	3.7333186	1.0706027	-1.0	-1.0
chr16	28834090	28834211	ENSG00000168488.18|ATXN2L|HNRNPL|HNRNPL	949	+	2.0672233	1.2947556	-1.0	-1.0
chr16	28827341	28827501	ENSG00000168488.18|ATXN2L|HNRNPL|HNRNPL	961	+	2.8133516	1.4042847	-1.0	-1.0
chr16	28964239	28964354	ENSG00000176953.12|NFATC2IP|HNRNPL|HNRNPL	911	+	5.616321	1.050285	-1.0	-1.0
chr16	28960370	28960485	ENSG00000176953.12|NFATC2IP|HNRNPL|HNRNPL	924	+	5.709002	1.1181476	-1.0	-1.0
chr16	28963235	28963390	ENSG00000176953.12|NFATC2IP|HNRNPL|HNRNPL	908	+	3.138741	1.0382565	-1.0	-1.0
chr16	28964444	28964584	ENSG00000176953.12|NFATC2IP|HNRNPL|HNRNPL	917	+	5.687067	1.0810261	-1.0	-1.0
chr16	28964784	28964884	ENSG00000176953.12|NFATC2IP|HNRNPL|HNRNPL	902	+	5.5692015	1.0073557	-1.0	-1.0
chr16	28960150	28960320	ENSG00000176953.12|NFATC2IP|HNRNPL|HNRNPL	940	+	5.801644	1.2190744	-1.0	-1.0
chr16	29666444	29666629	ENSG00000197471.11|SPN|HNRNPL|HNRNPL	952	+	2.3935037	1.3214588	-1.0	-1.0
chr16	29667029	29667149	ENSG00000197471.11|SPN|HNRNPL|HNRNPL	921	+	5.702187	1.1028552	-1.0	-1.0
chr16	29672711	29672956	ENSG00000277669.1|AC009086.2|HNRNPL|HNRNPL	973	+	4.246283	1.5666897	-1.0	-1.0
chr16	29666446	29666631	ENSG00000277669.1|AC009086.2|HNRNPL|HNRNPL	956	+	2.4449592	1.3582674	-1.0	-1.0
chr16	29667031	29667151	ENSG00000277669.1|AC009086.2|HNRNPL|HNRNPL	920	+	5.6907115	1.0949123	-1.0	-1.0
chr16	29794974	29795099	ENSG00000079616.12|KIF22|HNRNPL|HNRNPL	953	+	5.9066286	1.3247528	-1.0	-1.0
chr16	29804222	29804322	ENSG00000079616.12|KIF22|HNRNPL|HNRNPL	912	+	5.6324477	1.0550796	-1.0	-1.0
chr16	29804342	29804662	ENSG00000079616.12|KIF22|HNRNPL|HNRNPL	945	+	2.3294966	1.2624141	-1.0	-1.0
chr16	30067723	30067943	ENSG00000149925.17|ALDOA|HNRNPL|HNRNPL	981	+	2.7576227	1.7109802	-1.0	-1.0
chr16	30083805	30083935	ENSG00000149923.13|PPP4C|HNRNPL|HNRNPL	973	+	6.1019425	1.5740871	-1.0	-1.0
chr16	30083970	30084420	ENSG00000149923.13|PPP4C|HNRNPL|HNRNPL	982	+	4.933317	1.7392625	-1.0	-1.0
chr16	30579055	30579340	ENSG00000197162.9|ZNF785|HNRNPL|HNRNPL	998	-	6.125016	2.8176546	-1.0	-1.0
chr16	30769690	30769835	ENSG00000103549.21|RNF40|HNRNPL|HNRNPL	939	+	5.7765203	1.2164277	-1.0	-1.0
chr16	31449554	31449729	ENSG00000261474.1|AC026471.4|HNRNPL|HNRNPL	934	-	4.041529	1.1809399	-1.0	-1.0
chr16	31493347	31493447	ENSG00000140688.16|C16orf58|HNRNPL|HNRNPL	958	-	5.9125376	1.3768003	-1.0	-1.0
chr16	33062824	33063019	ENSG00000260141.1|AC145350.2|HNRNPL|HNRNPL	961	-	5.9802985	1.411998	-1.0	-1.0
chr16	46608096	46608286	ENSG00000171241.8|SHCBP1|HNRNPL|HNRNPL	960	-	3.3292563	1.3982902	-1.0	-1.0
chr16	46611074	46611304	ENSG00000171241.8|SHCBP1|HNRNPL|HNRNPL	916	-	3.8611042	1.077932	-1.0	-1.0
chr16	46716231	46716621	ENSG00000140795.12|MYLK3|HNRNPL|HNRNPL	995	-	6.538825	2.306558	-1.0	-1.0
chr16	46915297	46915427	ENSG00000166123.13|GPT2|HNRNPL|HNRNPL	994	+	6.643925	2.2570846	-1.0	-1.0
chr16	46910967	46911152	ENSG00000166123.13|GPT2|HNRNPL|HNRNPL	960	+	6.037778	1.396458	-1.0	-1.0
chr16	46914597	46914802	ENSG00000166123.13|GPT2|HNRNPL|HNRNPL	978	+	6.177923	1.6523166	-1.0	-1.0
chr16	46917632	46917842	ENSG00000166123.13|GPT2|HNRNPL|HNRNPL	963	+	4.680435	1.4265184	-1.0	-1.0
chr16	46914992	46915292	ENSG00000166123.13|GPT2|HNRNPL|HNRNPL	998	+	6.8552475	2.6081386	-1.0	-1.0
chr16	46914077	46914202	ENSG00000166123.13|GPT2|HNRNPL|HNRNPL	902	+	5.635705	1.0072476	-1.0	-1.0
chr16	46915797	46916147	ENSG00000166123.13|GPT2|HNRNPL|HNRNPL	999	+	5.6314034	2.8341603	-1.0	-1.0
chr16	47133840	47133950	ENSG00000171208.9|NETO2|HNRNPL|HNRNPL	958	-	5.9170156	1.3730018	-1.0	-1.0
chr16	47132895	47133085	ENSG00000171208.9|NETO2|HNRNPL|HNRNPL	948	-	5.9218364	1.2820017	-1.0	-1.0
chr16	47133965	47134135	ENSG00000171208.9|NETO2|HNRNPL|HNRNPL	924	-	5.781484	1.12124	-1.0	-1.0
chr16	47308354	47308464	ENSG00000129636.12|ITFG1|HNRNPL|HNRNPL	921	-	3.8027785	1.1003217	-1.0	-1.0
chr16	47345648	47345803	ENSG00000129636.12|ITFG1|HNRNPL|HNRNPL	938	-	5.772556	1.2085791	-1.0	-1.0
chr16	47244284	47245054	ENSG00000129636.12|ITFG1|HNRNPL|HNRNPL	999	-	5.3060765	2.9012253	-1.0	-1.0
chr16	47304544	47304664	ENSG00000129636.12|ITFG1|HNRNPL|HNRNPL	911	-	4.667221	1.0496206	-1.0	-1.0
chr16	47305074	47305179	ENSG00000129636.12|ITFG1|HNRNPL|HNRNPL	900	-	5.537917	1.0019203	-1.0	-1.0
chr16	47243594	47243759	ENSG00000129636.12|ITFG1|HNRNPL|HNRNPL	953	-	5.9347177	1.3243692	-1.0	-1.0
chr16	47275609	47275739	ENSG00000129636.12|ITFG1|HNRNPL|HNRNPL	909	-	5.6180034	1.0401642	-1.0	-1.0
chr16	47238824	47238994	ENSG00000129636.12|ITFG1|HNRNPL|HNRNPL	963	-	6.016155	1.4289932	-1.0	-1.0
chr16	47257914	47258119	ENSG00000129636.12|ITFG1|HNRNPL|HNRNPL	944	-	5.808802	1.2479583	-1.0	-1.0
chr16	47216509	47216644	ENSG00000129636.12|ITFG1|HNRNPL|HNRNPL	900	-	5.5310454	1.0011815	-1.0	-1.0
chr16	47245324	47245449	ENSG00000129636.12|ITFG1|HNRNPL|HNRNPL	907	-	5.5803037	1.03241	-1.0	-1.0
chr16	47272309	47272429	ENSG00000129636.12|ITFG1|HNRNPL|HNRNPL	933	-	5.7306423	1.174029	-1.0	-1.0
chr16	47213939	47214174	ENSG00000129636.12|ITFG1|HNRNPL|HNRNPL	974	-	4.761717	1.5928179	-1.0	-1.0
chr16	47668242	47668352	ENSG00000102893.15|PHKB|HNRNPL|HNRNPL	936	+	3.9201424	1.1923217	-1.0	-1.0
chr16	47612145	47612275	ENSG00000102893.15|PHKB|HNRNPL|HNRNPL	932	+	5.778629	1.1668953	-1.0	-1.0
chr16	47512482	47512587	ENSG00000102893.15|PHKB|HNRNPL|HNRNPL	905	+	5.57597	1.0223045	-1.0	-1.0
chr16	47481353	47481513	ENSG00000102893.15|PHKB|HNRNPL|HNRNPL	980	+	4.946721	1.6995665	-1.0	-1.0
chr16	47624754	47625009	ENSG00000102893.15|PHKB|HNRNPL|HNRNPL	972	+	3.682136	1.5487322	-1.0	-1.0
chr16	47632089	47632204	ENSG00000102893.15|PHKB|HNRNPL|HNRNPL	947	+	5.934557	1.2720208	-1.0	-1.0
chr16	47627414	47627539	ENSG00000102893.15|PHKB|HNRNPL|HNRNPL	913	+	5.629079	1.0611458	-1.0	-1.0
chr16	47614095	47614635	ENSG00000102893.15|PHKB|HNRNPL|HNRNPL	976	+	4.0209265	1.6269001	-1.0	-1.0
chr16	47675625	47675735	ENSG00000102893.15|PHKB|HNRNPL|HNRNPL	908	+	5.586326	1.0358317	-1.0	-1.0
chr16	47658236	47658356	ENSG00000102893.15|PHKB|HNRNPL|HNRNPL	934	+	5.7741218	1.1806136	-1.0	-1.0
chr16	47490888	47491133	ENSG00000102893.15|PHKB|HNRNPL|HNRNPL	955	+	4.9976063	1.3430016	-1.0	-1.0
chr16	47671652	47671832	ENSG00000102893.15|PHKB|HNRNPL|HNRNPL	953	+	4.2525454	1.3302584	-1.0	-1.0
chr16	47627634	47627754	ENSG00000102893.15|PHKB|HNRNPL|HNRNPL	925	+	5.7391143	1.1248708	-1.0	-1.0
chr16	47670947	47671077	ENSG00000102893.15|PHKB|HNRNPL|HNRNPL	955	+	5.6247025	1.3454195	-1.0	-1.0
chr16	47675392	47675585	ENSG00000102893.15|PHKB|HNRNPL|HNRNPL	989	+	3.258345	1.97619	-1.0	-1.0
chr16	47469313	47469613	ENSG00000102893.15|PHKB|HNRNPL|HNRNPL	963	+	5.6966953	1.4277451	-1.0	-1.0
chr16	47592483	47592663	ENSG00000102893.15|PHKB|HNRNPL|HNRNPL	958	+	4.7250853	1.3734158	-1.0	-1.0
chr16	47617205	47617410	ENSG00000102893.15|PHKB|HNRNPL|HNRNPL	968	+	6.0345144	1.4913292	-1.0	-1.0
chr16	47657936	47658231	ENSG00000102893.15|PHKB|HNRNPL|HNRNPL	929	+	5.7244053	1.1478264	-1.0	-1.0
chr16	47484618	47484728	ENSG00000102893.15|PHKB|HNRNPL|HNRNPL	909	+	5.5906487	1.039193	-1.0	-1.0
chr16	47671502	47671617	ENSG00000102893.15|PHKB|HNRNPL|HNRNPL	923	+	5.671843	1.1143384	-1.0	-1.0
chr16	47618790	47618925	ENSG00000102893.15|PHKB|HNRNPL|HNRNPL	921	+	5.7108846	1.1006205	-1.0	-1.0
chr16	47552699	47552869	ENSG00000102893.15|PHKB|HNRNPL|HNRNPL	960	+	4.604252	1.394064	-1.0	-1.0
chr16	47513927	47514027	ENSG00000102893.15|PHKB|HNRNPL|HNRNPL	909	+	2.7007818	1.04064	-1.0	-1.0
chr16	47467943	47468328	ENSG00000102893.15|PHKB|HNRNPL|HNRNPL	952	+	3.7672615	1.3224665	-1.0	-1.0
chr16	47613835	47613965	ENSG00000102893.15|PHKB|HNRNPL|HNRNPL	941	+	5.8051143	1.2324553	-1.0	-1.0
chr16	47574625	47574745	ENSG00000102893.15|PHKB|HNRNPL|HNRNPL	914	+	5.6533604	1.0678561	-1.0	-1.0
chr16	47611625	47611760	ENSG00000102893.15|PHKB|HNRNPL|HNRNPL	943	+	5.0911803	1.2444088	-1.0	-1.0
chr16	47667722	47668027	ENSG00000102893.15|PHKB|HNRNPL|HNRNPL	949	+	5.851047	1.2965984	-1.0	-1.0
chr16	47651201	47651421	ENSG00000102893.15|PHKB|HNRNPL|HNRNPL	985	+	5.2805996	1.8214606	-1.0	-1.0
chr16	47590609	47590724	ENSG00000102893.15|PHKB|HNRNPL|HNRNPL	906	+	5.6048036	1.0252572	-1.0	-1.0
chr16	47598421	47598671	ENSG00000102893.15|PHKB|HNRNPL|HNRNPL	957	+	3.9258335	1.3712689	-1.0	-1.0
chr16	47625074	47625189	ENSG00000102893.15|PHKB|HNRNPL|HNRNPL	950	+	5.8610253	1.2979579	-1.0	-1.0
chr16	47658956	47659111	ENSG00000102893.15|PHKB|HNRNPL|HNRNPL	917	+	5.706963	1.0821197	-1.0	-1.0
chr16	47571485	47571585	ENSG00000102893.15|PHKB|HNRNPL|HNRNPL	909	+	5.6259193	1.04064	-1.0	-1.0
chr16	47496983	47497088	ENSG00000102893.15|PHKB|HNRNPL|HNRNPL	912	+	5.6139665	1.0531567	-1.0	-1.0
chr16	47484853	47485223	ENSG00000102893.15|PHKB|HNRNPL|HNRNPL	974	+	4.4013214	1.5848846	-1.0	-1.0
chr16	47659506	47659636	ENSG00000102893.15|PHKB|HNRNPL|HNRNPL	920	+	5.676882	1.0958036	-1.0	-1.0
chr16	48374841	48374946	ENSG00000196470.11|SIAH1|HNRNPL|HNRNPL	914	-	2.9252696	1.0679939	-1.0	-1.0
chr16	48375711	48375901	ENSG00000196470.11|SIAH1|HNRNPL|HNRNPL	956	-	3.4634688	1.3547963	-1.0	-1.0
chr16	48375076	48375241	ENSG00000196470.11|SIAH1|HNRNPL|HNRNPL	975	-	4.4925504	1.5977062	-1.0	-1.0
chr16	48381536	48381706	ENSG00000196470.11|SIAH1|HNRNPL|HNRNPL	933	-	5.736238	1.173141	-1.0	-1.0
chr16	50362968	50363113	ENSG00000166164.15|BRD7|HNRNPL|HNRNPL	934	-	5.752232	1.1802403	-1.0	-1.0
chr16	50330524	50330624	ENSG00000166164.15|BRD7|HNRNPL|HNRNPL	907	-	5.582659	1.0320845	-1.0	-1.0
chr16	50317136	50317236	ENSG00000166164.15|BRD7|HNRNPL|HNRNPL	907	-	5.6222563	1.0320845	-1.0	-1.0
chr16	53068777	53068887	ENSG00000177200.16|CHD9|HNRNPL|HNRNPL	930	+	5.70864	1.1521674	-1.0	-1.0
chr16	53097017	53097152	ENSG00000177200.16|CHD9|HNRNPL|HNRNPL	907	+	5.5813894	1.0309501	-1.0	-1.0
chr16	53106543	53106728	ENSG00000177200.16|CHD9|HNRNPL|HNRNPL	936	+	4.44905	1.1950483	-1.0	-1.0
chr16	53156630	53157195	ENSG00000177200.16|CHD9|HNRNPL|HNRNPL	986	+	4.1195965	1.8683693	-1.0	-1.0
chr16	53063257	53063452	ENSG00000177200.16|CHD9|HNRNPL|HNRNPL	969	+	3.46748	1.506696	-1.0	-1.0
chr16	53083207	53083387	ENSG00000177200.16|CHD9|HNRNPL|HNRNPL	962	+	5.97702	1.4240735	-1.0	-1.0
chr16	53242061	53242201	ENSG00000177200.16|CHD9|HNRNPL|HNRNPL	907	+	5.5836515	1.0327438	-1.0	-1.0
chr16	53318450	53318695	ENSG00000177200.16|CHD9|HNRNPL|HNRNPL	939	+	3.5152738	1.2177994	-1.0	-1.0
chr16	53282097	53282307	ENSG00000177200.16|CHD9|HNRNPL|HNRNPL	982	+	4.531645	1.756383	-1.0	-1.0
chr16	53276227	53276337	ENSG00000177200.16|CHD9|HNRNPL|HNRNPL	924	+	5.7072105	1.1198094	-1.0	-1.0
chr16	53229690	53229970	ENSG00000177200.16|CHD9|HNRNPL|HNRNPL	969	+	6.137863	1.5098414	-1.0	-1.0
chr16	53063057	53063252	ENSG00000177200.16|CHD9|HNRNPL|HNRNPL	961	+	4.8058887	1.4074695	-1.0	-1.0
chr16	53243881	53244006	ENSG00000177200.16|CHD9|HNRNPL|HNRNPL	909	+	5.667576	1.0404239	-1.0	-1.0
chr16	53241216	53241506	ENSG00000177200.16|CHD9|HNRNPL|HNRNPL	945	+	5.823012	1.2568524	-1.0	-1.0
chr16	53156430	53156555	ENSG00000177200.16|CHD9|HNRNPL|HNRNPL	916	+	3.0840812	1.0737472	-1.0	-1.0
chr16	53171106	53171216	ENSG00000177200.16|CHD9|HNRNPL|HNRNPL	920	+	5.7417483	1.0952079	-1.0	-1.0
chr16	53171566	53172281	ENSG00000177200.16|CHD9|HNRNPL|HNRNPL	999	+	5.9648643	3.1907907	-1.0	-1.0
chr16	53068322	53068737	ENSG00000177200.16|CHD9|HNRNPL|HNRNPL	991	+	5.0628815	2.0524118	-1.0	-1.0
chr16	53275937	53276197	ENSG00000177200.16|CHD9|HNRNPL|HNRNPL	987	+	4.3931727	1.8861492	-1.0	-1.0
chr16	54020301	54020426	ENSG00000140718.20|FTO|HNRNPL|HNRNPL	905	+	5.57597	1.0222311	-1.0	-1.0
chr16	55541412	55541607	ENSG00000087253.12|LPCAT2|HNRNPL|HNRNPL	966	+	6.0079756	1.4628091	-1.0	-1.0
chr16	55541414	55541609	ENSG00000261997.1|AC007336.1|HNRNPL|HNRNPL	965	+	6.0026064	1.4545604	-1.0	-1.0
chr16	56443491	56443646	ENSG00000167005.13|NUDT21|HNRNPL|HNRNPL	950	-	5.222872	1.30382	-1.0	-1.0
chr16	57178501	57178676	ENSG00000172775.16|FAM192A|HNRNPL|HNRNPL	987	-	4.347333	1.8992188	-1.0	-1.0
chr16	57471679	57471779	ENSG00000102978.12|POLR2C|HNRNPL|HNRNPL	905	+	5.57597	1.0223297	-1.0	-1.0
chr16	58188666	58188861	ENSG00000070770.8|CSNK2A2|HNRNPL|HNRNPL	943	-	5.046022	1.246275	-1.0	-1.0
chr16	58531148	58531253	ENSG00000125107.17|CNOT1|HNRNPL|HNRNPL	908	-	5.5881596	1.0375798	-1.0	-1.0
chr16	58603291	58603481	ENSG00000125107.17|CNOT1|HNRNPL|HNRNPL	949	-	3.54952	1.2882798	-1.0	-1.0
chr16	58607216	58607361	ENSG00000125107.17|CNOT1|HNRNPL|HNRNPL	926	-	5.7271185	1.1327033	-1.0	-1.0
chr16	58616706	58616951	ENSG00000125107.17|CNOT1|HNRNPL|HNRNPL	971	-	3.8669436	1.5305846	-1.0	-1.0
chr16	58522717	58522882	ENSG00000125107.17|CNOT1|HNRNPL|HNRNPL	942	-	5.8029795	1.2356129	-1.0	-1.0
chr16	58603581	58603746	ENSG00000125107.17|CNOT1|HNRNPL|HNRNPL	934	-	4.8626084	1.1796019	-1.0	-1.0
chr16	58545365	58545490	ENSG00000125107.17|CNOT1|HNRNPL|HNRNPL	929	-	2.046829	1.1504703	-1.0	-1.0
chr16	58723068	58723238	ENSG00000125166.12|GOT2|HNRNPL|HNRNPL	949	-	5.8469405	1.2893088	-1.0	-1.0
chr16	66560748	66560923	ENSG00000254788.7|CKLF-CMTM1|HNRNPL|HNRNPL	908	+	3.979928	1.0357344	-1.0	-1.0
chr16	66560752	66560927	ENSG00000217555.12|CKLF|HNRNPL|HNRNPL	908	+	4.2468605	1.035596	-1.0	-1.0
chr16	66655466	66655591	ENSG00000183723.12|CMTM4|HNRNPL|HNRNPL	943	-	5.8865633	1.247767	-1.0	-1.0
chr16	66731601	66731781	ENSG00000135720.12|DYNC1LI2|HNRNPL|HNRNPL	974	-	5.112947	1.5792394	-1.0	-1.0
chr16	66805203	66805383	ENSG00000159593.14|NAE1|HNRNPL|HNRNPL	949	-	5.8680453	1.2956675	-1.0	-1.0
chr16	66809090	66809525	ENSG00000159593.14|NAE1|HNRNPL|HNRNPL	960	-	4.975449	1.3984876	-1.0	-1.0
chr16	67074177	67074312	ENSG00000067955.13|CBFB|HNRNPL|HNRNPL	937	+	4.824987	1.1988347	-1.0	-1.0
chr16	67060355	67060470	ENSG00000067955.13|CBFB|HNRNPL|HNRNPL	912	+	3.71726	1.0559033	-1.0	-1.0
chr16	67175826	67176321	ENSG00000196123.12|KIAA0895L|HNRNPL|HNRNPL	1000	-	6.1243873	3.6834712	-1.0	-1.0
chr16	67223585	67223820	ENSG00000125122.15|LRRC29|HNRNPL|HNRNPL	987	-	6.361644	1.9017373	-1.0	-1.0
chr16	67261436	67261541	ENSG00000135740.16|SLC9A5|HNRNPL|HNRNPL	900	+	5.5310454	1.001056	-1.0	-1.0
chr16	67261437	67261542	ENSG00000262691.1|AC040160.1|HNRNPL|HNRNPL	900	+	5.5310454	1.0011815	-1.0	-1.0
chr16	67489995	67490255	ENSG00000270049.2|AC009061.2|HNRNPL|HNRNPL	999	+	6.3840694	3.036219	-1.0	-1.0
chr16	67542276	67542581	ENSG00000039523.19|RIPOR1|HNRNPL|HNRNPL	955	+	3.2986035	1.3432387	-1.0	-1.0
chr16	67542626	67542766	ENSG00000039523.19|RIPOR1|HNRNPL|HNRNPL	908	+	2.4173396	1.0354215	-1.0	-1.0
chr16	67633718	67633913	ENSG00000102974.14|CTCF|HNRNPL|HNRNPL	980	+	6.313019	1.6924146	-1.0	-1.0
chr16	67732359	67732484	ENSG00000141084.10|RANBP10|HNRNPL|HNRNPL	927	-	5.735644	1.1346076	-1.0	-1.0
chr16	67746975	67747165	ENSG00000141084.10|RANBP10|HNRNPL|HNRNPL	942	-	5.868194	1.239959	-1.0	-1.0
chr16	67870534	67870744	ENSG00000102898.11|NUTF2|HNRNPL|HNRNPL	970	+	6.0655365	1.519161	-1.0	-1.0
chr16	68191142	68191347	ENSG00000072736.18|NFATC3|HNRNPL|HNRNPL	975	+	3.166223	1.5956522	-1.0	-1.0
chr16	68209783	68209968	ENSG00000072736.18|NFATC3|HNRNPL|HNRNPL	967	+	4.916711	1.4806931	-1.0	-1.0
chr16	68133440	68133550	ENSG00000072736.18|NFATC3|HNRNPL|HNRNPL	929	+	5.757531	1.1468382	-1.0	-1.0
chr16	68137300	68137410	ENSG00000072736.18|NFATC3|HNRNPL|HNRNPL	911	+	5.61005	1.0502112	-1.0	-1.0
chr16	68158843	68158948	ENSG00000072736.18|NFATC3|HNRNPL|HNRNPL	904	+	5.5601673	1.0199604	-1.0	-1.0
chr16	68116287	68116387	ENSG00000072736.18|NFATC3|HNRNPL|HNRNPL	900	+	5.537917	1.0019203	-1.0	-1.0
chr16	68116288	68116388	ENSG00000261864.1|AC130462.1|HNRNPL|HNRNPL	900	+	5.537917	1.0019203	-1.0	-1.0
chr16	68282379	68282544	ENSG00000103064.13|SLC7A6|HNRNPL|HNRNPL	957	+	5.9407597	1.370976	-1.0	-1.0
chr16	68300389	68300489	ENSG00000103061.12|SLC7A6OS|HNRNPL|HNRNPL	902	-	5.5692015	1.0073289	-1.0	-1.0
chr16	68291705	68291990	ENSG00000103061.12|SLC7A6OS|HNRNPL|HNRNPL	948	-	5.871239	1.2869028	-1.0	-1.0
chr16	68291706	68291991	ENSG00000279649.1|AC020978.10|HNRNPL|HNRNPL	948	-	5.8683906	1.2805367	-1.0	-1.0
chr16	68344993	68345093	ENSG00000132600.16|PRMT7|HNRNPL|HNRNPL	927	+	5.745166	1.1352956	-1.0	-1.0
chr16	69370914	69371039	ENSG00000132604.10|TERF2|HNRNPL|HNRNPL	924	-	3.7924256	1.1169462	-1.0	-1.0
chr16	69634648	69634793	ENSG00000102908.20|NFAT5|HNRNPL|HNRNPL	976	+	5.236798	1.6113573	-1.0	-1.0
chr16	69595048	69595243	ENSG00000102908.20|NFAT5|HNRNPL|HNRNPL	949	+	3.630364	1.2909992	-1.0	-1.0
chr16	69636348	69636503	ENSG00000102908.20|NFAT5|HNRNPL|HNRNPL	926	+	4.937351	1.1314727	-1.0	-1.0
chr16	69648516	69648616	ENSG00000102908.20|NFAT5|HNRNPL|HNRNPL	905	+	5.57597	1.0222793	-1.0	-1.0
chr16	69703524	69703624	ENSG00000102908.20|NFAT5|HNRNPL|HNRNPL	900	+	5.5310454	1.0011815	-1.0	-1.0
chr16	69632068	69632178	ENSG00000102908.20|NFAT5|HNRNPL|HNRNPL	923	+	3.3349907	1.1162505	-1.0	-1.0
chr16	69601078	69601178	ENSG00000102908.20|NFAT5|HNRNPL|HNRNPL	912	+	3.749721	1.0533627	-1.0	-1.0
chr16	69702404	69702609	ENSG00000102908.20|NFAT5|HNRNPL|HNRNPL	969	+	3.1001577	1.5093246	-1.0	-1.0
chr16	69635393	69635503	ENSG00000102908.20|NFAT5|HNRNPL|HNRNPL	917	+	5.6839514	1.0826912	-1.0	-1.0
chr16	69609233	69609398	ENSG00000102908.20|NFAT5|HNRNPL|HNRNPL	939	+	5.8174987	1.2170786	-1.0	-1.0
chr16	69611773	69611953	ENSG00000102908.20|NFAT5|HNRNPL|HNRNPL	918	+	5.6654453	1.085229	-1.0	-1.0
chr16	69701399	69701514	ENSG00000102908.20|NFAT5|HNRNPL|HNRNPL	912	+	3.722002	1.0556185	-1.0	-1.0
chr16	69577688	69577798	ENSG00000102908.20|NFAT5|HNRNPL|HNRNPL	920	+	3.7669735	1.0955999	-1.0	-1.0
chr16	69636528	69636808	ENSG00000102908.20|NFAT5|HNRNPL|HNRNPL	967	+	6.0285125	1.4764398	-1.0	-1.0
chr16	69616578	69616773	ENSG00000102908.20|NFAT5|HNRNPL|HNRNPL	969	+	6.105219	1.5106108	-1.0	-1.0
chr16	69636813	69636938	ENSG00000102908.20|NFAT5|HNRNPL|HNRNPL	900	+	5.5396323	1.001867	-1.0	-1.0
chr16	69704014	69704119	ENSG00000102908.20|NFAT5|HNRNPL|HNRNPL	919	+	3.804832	1.0896676	-1.0	-1.0
chr16	69637078	69637268	ENSG00000102908.20|NFAT5|HNRNPL|HNRNPL	946	+	5.8461432	1.2649442	-1.0	-1.0
chr16	69635798	69636023	ENSG00000102908.20|NFAT5|HNRNPL|HNRNPL	962	+	5.1847944	1.4213835	-1.0	-1.0
chr16	69703709	69703809	ENSG00000102908.20|NFAT5|HNRNPL|HNRNPL	900	+	2.3255584	1.0011815	-1.0	-1.0
chr16	69703709	69703809	ENSG00000260772.1|AC012321.1|HNRNPL|HNRNPL	903	+	2.3255584	1.0127424	-1.0	-1.0
chr16	69704014	69704119	ENSG00000260772.1|AC012321.1|HNRNPL|HNRNPL	919	+	3.804832	1.0898523	-1.0	-1.0
chr16	69703524	69703624	ENSG00000260772.1|AC012321.1|HNRNPL|HNRNPL	900	+	5.5310454	1.0009305	-1.0	-1.0
chr16	69868590	69868785	ENSG00000198373.12|WWP2|HNRNPL|HNRNPL	963	+	5.999725	1.4319721	-1.0	-1.0
chr16	69816603	69816933	ENSG00000198373.12|WWP2|HNRNPL|HNRNPL	997	+	4.7714715	2.488555	-1.0	-1.0
chr16	69995113	69995218	ENSG00000196696.12|PDXDC2P-NPIPB14P|HNRNPL|HNRNPL	907	-	5.6008244	1.0312176	-1.0	-1.0
chr16	69995373	69995478	ENSG00000196696.12|PDXDC2P-NPIPB14P|HNRNPL|HNRNPL	900	-	5.5447783	1.00189	-1.0	-1.0
chr16	69995114	69995219	ENSG00000226232.8|NPIPB14P|HNRNPL|HNRNPL	907	-	5.6008244	1.0312042	-1.0	-1.0
chr16	69995369	69995479	ENSG00000226232.8|NPIPB14P|HNRNPL|HNRNPL	900	-	5.5447783	1.0019203	-1.0	-1.0
chr16	70122594	70122934	ENSG00000090857.13|PDPR|HNRNPL|HNRNPL	974	+	5.5448637	1.5779029	-1.0	-1.0
chr16	70257701	70257886	ENSG00000090861.15|AARS|HNRNPL|HNRNPL	960	-	3.3018959	1.4023652	-1.0	-1.0
chr16	70279024	70279134	ENSG00000090861.15|AARS|HNRNPL|HNRNPL	927	-	5.783742	1.1370975	-1.0	-1.0
chr16	70277549	70277659	ENSG00000090861.15|AARS|HNRNPL|HNRNPL	909	-	5.5979214	1.0405703	-1.0	-1.0
chr16	70385320	70385550	ENSG00000157350.12|ST3GAL2|HNRNPL|HNRNPL	954	-	3.207693	1.3368285	-1.0	-1.0
chr16	70414004	70414124	ENSG00000157350.12|ST3GAL2|HNRNPL|HNRNPL	926	-	2.7088523	1.1306686	-1.0	-1.0
chr16	70406759	70406874	ENSG00000157350.12|ST3GAL2|HNRNPL|HNRNPL	917	-	3.5813482	1.0800567	-1.0	-1.0
chr16	70507447	70507617	ENSG00000103051.18|COG4|HNRNPL|HNRNPL	924	-	5.70422	1.1215588	-1.0	-1.0
chr16	70745492	70745592	ENSG00000103043.14|VAC14|HNRNPL|HNRNPL	902	-	5.5692015	1.0073289	-1.0	-1.0
chr16	71762232	71762342	ENSG00000166747.12|AP1G1|HNRNPL|HNRNPL	915	-	3.7352653	1.0711722	-1.0	-1.0
chr16	71762987	71763217	ENSG00000166747.12|AP1G1|HNRNPL|HNRNPL	918	-	3.981489	1.0877742	-1.0	-1.0
chr16	71763387	71763497	ENSG00000166747.12|AP1G1|HNRNPL|HNRNPL	958	-	5.9230537	1.3795389	-1.0	-1.0
chr16	71744248	71744348	ENSG00000166747.12|AP1G1|HNRNPL|HNRNPL	905	-	5.57597	1.0222793	-1.0	-1.0
chr16	71899426	71899561	ENSG00000182149.20|IST1|HNRNPL|HNRNPL	908	+	5.594899	1.035775	-1.0	-1.0
chr16	72087107	72087682	ENSG00000140830.8|TXNL4B|HNRNPL|HNRNPL	979	-	5.2853723	1.6756643	-1.0	-1.0
chr16	72521616	72521731	ENSG00000261008.6|LINC01572|HNRNPL|HNRNPL	926	-	5.725749	1.1294867	-1.0	-1.0
chr16	72426694	72427129	ENSG00000261008.6|LINC01572|HNRNPL|HNRNPL	961	-	4.5464563	1.4136803	-1.0	-1.0
chr16	72530215	72530335	ENSG00000261008.6|LINC01572|HNRNPL|HNRNPL	944	-	4.7112646	1.2554106	-1.0	-1.0
chr16	72596890	72597105	ENSG00000261008.6|LINC01572|HNRNPL|HNRNPL	968	-	4.80307	1.50054	-1.0	-1.0
chr16	74355545	74355775	ENSG00000214331.8|AC009053.1|HNRNPL|HNRNPL	1000	-	7.136874	3.3439305	-1.0	-1.0
chr16	74567105	74567290	ENSG00000090863.11|GLG1|HNRNPL|HNRNPL	933	-	3.0443664	1.171392	-1.0	-1.0
chr16	74558238	74558493	ENSG00000090863.11|GLG1|HNRNPL|HNRNPL	916	-	4.2440963	1.0781641	-1.0	-1.0
chr16	74600045	74600315	ENSG00000090863.11|GLG1|HNRNPL|HNRNPL	926	-	3.8074257	1.1297344	-1.0	-1.0
chr16	74578870	74578995	ENSG00000090863.11|GLG1|HNRNPL|HNRNPL	902	-	5.5521517	1.0083736	-1.0	-1.0
chr16	74571265	74571365	ENSG00000090863.11|GLG1|HNRNPL|HNRNPL	912	-	5.6740727	1.0564282	-1.0	-1.0
chr16	74654377	74654537	ENSG00000168411.13|RFWD3|HNRNPL|HNRNPL	982	-	5.212656	1.7337297	-1.0	-1.0
chr16	74911777	74911912	ENSG00000103091.14|WDR59|HNRNPL|HNRNPL	946	-	5.8330245	1.27095	-1.0	-1.0
chr16	75017370	75017560	ENSG00000186187.11|ZNRF1|HNRNPL|HNRNPL	976	+	6.159361	1.6195903	-1.0	-1.0
chr16	75051818	75052008	ENSG00000186187.11|ZNRF1|HNRNPL|HNRNPL	954	+	5.907838	1.3390337	-1.0	-1.0
chr16	75049853	75049968	ENSG00000186187.11|ZNRF1|HNRNPL|HNRNPL	908	+	5.6019826	1.0348423	-1.0	-1.0
chr16	75030065	75030255	ENSG00000186187.11|ZNRF1|HNRNPL|HNRNPL	934	+	3.8387468	1.1831125	-1.0	-1.0
chr16	75241045	75241450	ENSG00000050820.16|BCAR1|HNRNPL|HNRNPL	985	-	5.7435975	1.8188324	-1.0	-1.0
chr16	75350150	75350290	ENSG00000153774.8|CFDP1|HNRNPL|HNRNPL	927	-	5.7469316	1.1347139	-1.0	-1.0
chr16	75346080	75346325	ENSG00000153774.8|CFDP1|HNRNPL|HNRNPL	994	-	6.582481	2.2299817	-1.0	-1.0
chr16	75364870	75365055	ENSG00000153774.8|CFDP1|HNRNPL|HNRNPL	946	-	5.8288903	1.2715095	-1.0	-1.0
chr16	75388118	75388338	ENSG00000153774.8|CFDP1|HNRNPL|HNRNPL	961	-	3.5691533	1.4122723	-1.0	-1.0
chr16	75354135	75354240	ENSG00000153774.8|CFDP1|HNRNPL|HNRNPL	900	-	5.5516505	1.0011815	-1.0	-1.0
chr16	75379568	75379733	ENSG00000153774.8|CFDP1|HNRNPL|HNRNPL	917	-	5.665414	1.0798976	-1.0	-1.0
chr16	75296992	75297092	ENSG00000153774.8|CFDP1|HNRNPL|HNRNPL	902	-	3.651061	1.0073289	-1.0	-1.0
chr16	75345895	75346070	ENSG00000153774.8|CFDP1|HNRNPL|HNRNPL	931	-	3.566953	1.1631907	-1.0	-1.0
chr16	75462889	75463084	ENSG00000261717.5|AC009163.4|HNRNPL|HNRNPL	953	-	3.7888274	1.3281051	-1.0	-1.0
chr16	75462892	75463087	ENSG00000166822.12|TMEM170A|HNRNPL|HNRNPL	953	-	3.796507	1.323997	-1.0	-1.0
chr16	75640176	75640336	ENSG00000065427.14|KARS|HNRNPL|HNRNPL	921	-	1.96665	1.1030053	-1.0	-1.0
chr16	75655732	75656192	ENSG00000166848.5|TERF2IP|HNRNPL|HNRNPL	986	+	4.7325397	1.861733	-1.0	-1.0
chr16	77729969	77730169	ENSG00000140876.11|NUDT7|HNRNPL|HNRNPL	956	+	5.9436893	1.3612965	-1.0	-1.0
chr16	79770061	79770251	ENSG00000261390.5|MAFTRR|HNRNPL|HNRNPL	909	-	5.5988173	1.0412779	-1.0	-1.0
chr16	81323150	81323255	ENSG00000261609.5|GAN|HNRNPL|HNRNPL	900	+	5.537917	1.0019203	-1.0	-1.0
chr16	81334055	81334160	ENSG00000261609.5|GAN|HNRNPL|HNRNPL	900	+	5.5310454	1.001056	-1.0	-1.0
chr16	81576384	81577179	ENSG00000153815.16|CMIP|HNRNPL|HNRNPL	998	+	6.3201623	2.7746568	-1.0	-1.0
chr16	81470136	81470246	ENSG00000153815.16|CMIP|HNRNPL|HNRNPL	924	+	5.7123795	1.1165067	-1.0	-1.0
chr16	81666823	81667013	ENSG00000153815.16|CMIP|HNRNPL|HNRNPL	945	+	5.8096633	1.2560356	-1.0	-1.0
chr16	81575164	81575329	ENSG00000153815.16|CMIP|HNRNPL|HNRNPL	951	+	4.4131107	1.3071097	-1.0	-1.0
chr16	81498829	81499444	ENSG00000153815.16|CMIP|HNRNPL|HNRNPL	994	+	4.9470496	2.2242215	-1.0	-1.0
chr16	81458966	81459136	ENSG00000153815.16|CMIP|HNRNPL|HNRNPL	957	+	4.983523	1.3702563	-1.0	-1.0
chr16	81665728	81665943	ENSG00000153815.16|CMIP|HNRNPL|HNRNPL	941	+	4.5709186	1.2296295	-1.0	-1.0
chr16	81698546	81698721	ENSG00000153815.16|CMIP|HNRNPL|HNRNPL	942	+	4.6415844	1.2382843	-1.0	-1.0
chr16	81551059	81551369	ENSG00000153815.16|CMIP|HNRNPL|HNRNPL	987	+	4.1777163	1.8729284	-1.0	-1.0
chr16	81667726	81669246	ENSG00000153815.16|CMIP|HNRNPL|HNRNPL	999	+	6.358503	3.0101948	-1.0	-1.0
chr16	81664938	81665363	ENSG00000153815.16|CMIP|HNRNPL|HNRNPL	966	+	4.5762463	1.4734027	-1.0	-1.0
chr16	81574619	81574919	ENSG00000153815.16|CMIP|HNRNPL|HNRNPL	965	+	6.032009	1.4535065	-1.0	-1.0
chr16	81464606	81464746	ENSG00000153815.16|CMIP|HNRNPL|HNRNPL	957	+	3.611633	1.3647991	-1.0	-1.0
chr16	81470566	81472791	ENSG00000153815.16|CMIP|HNRNPL|HNRNPL	1000	+	5.406281	6.30291	-1.0	-1.0
chr16	81498479	81498824	ENSG00000153815.16|CMIP|HNRNPL|HNRNPL	980	+	3.6770358	1.6962044	-1.0	-1.0
chr16	81667561	81667691	ENSG00000153815.16|CMIP|HNRNPL|HNRNPL	907	+	5.5884395	1.0295486	-1.0	-1.0
chr16	81577319	81577609	ENSG00000153815.16|CMIP|HNRNPL|HNRNPL	994	+	6.6039944	2.2152643	-1.0	-1.0
chr16	81549999	81550139	ENSG00000153815.16|CMIP|HNRNPL|HNRNPL	908	+	5.62323	1.0366507	-1.0	-1.0
chr16	81666328	81666493	ENSG00000153815.16|CMIP|HNRNPL|HNRNPL	937	+	4.5842648	1.1982815	-1.0	-1.0
chr16	81579054	81579344	ENSG00000153815.16|CMIP|HNRNPL|HNRNPL	956	+	5.9145656	1.3577592	-1.0	-1.0
chr16	81664678	81664833	ENSG00000153815.16|CMIP|HNRNPL|HNRNPL	940	+	5.7872252	1.2230922	-1.0	-1.0
chr16	81578834	81578939	ENSG00000153815.16|CMIP|HNRNPL|HNRNPL	900	+	5.5482144	1.0015205	-1.0	-1.0
chr16	81664413	81664548	ENSG00000153815.16|CMIP|HNRNPL|HNRNPL	911	+	3.021072	1.0516324	-1.0	-1.0
chr16	81655994	81656159	ENSG00000153815.16|CMIP|HNRNPL|HNRNPL	912	+	3.6452317	1.0554496	-1.0	-1.0
chr16	81703124	81703379	ENSG00000153815.16|CMIP|HNRNPL|HNRNPL	1000	+	7.263634	3.7693136	-1.0	-1.0
chr16	81613825	81613930	ENSG00000153815.16|CMIP|HNRNPL|HNRNPL	910	+	5.6074314	1.0449152	-1.0	-1.0
chr16	81666008	81666218	ENSG00000153815.16|CMIP|HNRNPL|HNRNPL	946	+	4.335116	1.2694048	-1.0	-1.0
chr16	81702679	81702789	ENSG00000153815.16|CMIP|HNRNPL|HNRNPL	909	+	5.611366	1.0391157	-1.0	-1.0
chr16	81667381	81667541	ENSG00000153815.16|CMIP|HNRNPL|HNRNPL	946	+	5.812318	1.2651066	-1.0	-1.0
chr16	81665363	81665638	ENSG00000153815.16|CMIP|HNRNPL|HNRNPL	989	+	3.9154818	1.9396358	-1.0	-1.0
chr16	81577644	81578784	ENSG00000153815.16|CMIP|HNRNPL|HNRNPL	1000	+	6.4282174	3.5584984	-1.0	-1.0
chr16	81703409	81703754	ENSG00000153815.16|CMIP|HNRNPL|HNRNPL	991	+	5.3828163	2.0496945	-1.0	-1.0
chr16	81669351	81670136	ENSG00000153815.16|CMIP|HNRNPL|HNRNPL	1000	+	6.157492	3.4848342	-1.0	-1.0
chr16	81575344	81575644	ENSG00000153815.16|CMIP|HNRNPL|HNRNPL	958	+	4.964092	1.3733268	-1.0	-1.0
chr16	81542749	81542924	ENSG00000153815.16|CMIP|HNRNPL|HNRNPL	931	+	5.7317357	1.1618686	-1.0	-1.0
chr16	81575684	81575939	ENSG00000153815.16|CMIP|HNRNPL|HNRNPL	939	+	4.5827312	1.2153202	-1.0	-1.0
chr16	81493721	81493826	ENSG00000153815.16|CMIP|HNRNPL|HNRNPL	905	+	5.5667496	1.0209107	-1.0	-1.0
chr16	81551419	81551554	ENSG00000153815.16|CMIP|HNRNPL|HNRNPL	917	+	5.6835203	1.0822811	-1.0	-1.0
chr16	81548864	81548994	ENSG00000153815.16|CMIP|HNRNPL|HNRNPL	914	+	5.628331	1.0631384	-1.0	-1.0
chr16	83918077	83918257	ENSG00000103150.5|MLYCD|HNRNPL|HNRNPL	942	+	5.800372	1.2365439	-1.0	-1.0
chr16	83918597	83918697	ENSG00000103150.5|MLYCD|HNRNPL|HNRNPL	908	+	5.5892887	1.038417	-1.0	-1.0
chr16	83919572	83920377	ENSG00000103150.5|MLYCD|HNRNPL|HNRNPL	990	+	6.165556	2.0189223	-1.0	-1.0
chr16	83918752	83919567	ENSG00000103150.5|MLYCD|HNRNPL|HNRNPL	985	+	6.264485	1.8353306	-1.0	-1.0
chr16	83918412	83918577	ENSG00000103150.5|MLYCD|HNRNPL|HNRNPL	912	+	5.6131783	1.0535192	-1.0	-1.0
chr16	83918077	83918257	ENSG00000260300.5|AC009119.2|HNRNPL|HNRNPL	942	+	5.800372	1.2364858	-1.0	-1.0
chr16	83918597	83918697	ENSG00000260300.5|AC009119.2|HNRNPL|HNRNPL	909	+	5.5892887	1.0387394	-1.0	-1.0
chr16	83919572	83920377	ENSG00000260300.5|AC009119.2|HNRNPL|HNRNPL	990	+	6.165556	2.0186195	-1.0	-1.0
chr16	83918752	83919567	ENSG00000260300.5|AC009119.2|HNRNPL|HNRNPL	985	+	6.264485	1.8356758	-1.0	-1.0
chr16	83918412	83918577	ENSG00000260300.5|AC009119.2|HNRNPL|HNRNPL	912	+	5.6131783	1.0534992	-1.0	-1.0
chr16	84097785	84097920	ENSG00000140943.16|MBTPS1|HNRNPL|HNRNPL	961	-	5.999466	1.4048516	-1.0	-1.0
chr16	84595624	84596064	ENSG00000103187.7|COTL1|HNRNPL|HNRNPL	995	-	6.6304145	2.3072302	-1.0	-1.0
chr16	84596169	84596289	ENSG00000103187.7|COTL1|HNRNPL|HNRNPL	906	-	5.580941	1.0277334	-1.0	-1.0
chr16	84751473	84751658	ENSG00000103194.15|USP10|HNRNPL|HNRNPL	917	+	2.6277187	1.0821714	-1.0	-1.0
chr16	84746838	84746958	ENSG00000103194.15|USP10|HNRNPL|HNRNPL	941	+	5.3159113	1.2322203	-1.0	-1.0
chr16	84716693	84716933	ENSG00000103194.15|USP10|HNRNPL|HNRNPL	957	+	4.579204	1.3620037	-1.0	-1.0
chr16	84728113	84728268	ENSG00000103194.15|USP10|HNRNPL|HNRNPL	911	+	4.983795	1.0491549	-1.0	-1.0
chr16	84727518	84727993	ENSG00000103194.15|USP10|HNRNPL|HNRNPL	983	+	3.5358255	1.7787325	-1.0	-1.0
chr16	84986752	84986867	ENSG00000153786.12|ZDHHC7|HNRNPL|HNRNPL	905	-	5.5668983	1.0212601	-1.0	-1.0
chr16	84987382	84987497	ENSG00000153786.12|ZDHHC7|HNRNPL|HNRNPL	903	-	3.4282925	1.01485	-1.0	-1.0
chr16	84983482	84983617	ENSG00000153786.12|ZDHHC7|HNRNPL|HNRNPL	916	-	3.8132741	1.0749397	-1.0	-1.0
chr16	85074243	85074398	ENSG00000135709.12|KIAA0513|HNRNPL|HNRNPL	942	+	4.936892	1.2332555	-1.0	-1.0
chr16	85051553	85051713	ENSG00000135709.12|KIAA0513|HNRNPL|HNRNPL	909	+	5.5950184	1.0418279	-1.0	-1.0
chr16	85062123	85062278	ENSG00000135709.12|KIAA0513|HNRNPL|HNRNPL	927	+	5.74815	1.1337205	-1.0	-1.0
chr16	85367424	85367649	ENSG00000131149.18|GSE1|HNRNPL|HNRNPL	945	+	4.518214	1.259056	-1.0	-1.0
chr16	85580633	85585053	ENSG00000131149.18|GSE1|HNRNPL|HNRNPL	997	+	3.6073685	2.5233216	-1.0	-1.0
chr16	85502624	85502799	ENSG00000131149.18|GSE1|HNRNPL|HNRNPL	919	+	2.9459393	1.0927458	-1.0	-1.0
chr16	85587363	85587808	ENSG00000131149.18|GSE1|HNRNPL|HNRNPL	995	+	4.282213	2.326477	-1.0	-1.0
chr16	85537834	85537934	ENSG00000131149.18|GSE1|HNRNPL|HNRNPL	907	+	5.582659	1.0320845	-1.0	-1.0
chr16	85557628	85557748	ENSG00000131149.18|GSE1|HNRNPL|HNRNPL	929	+	3.4178154	1.1477394	-1.0	-1.0
chr16	85579923	85580438	ENSG00000131149.18|GSE1|HNRNPL|HNRNPL	979	+	2.7768433	1.6825773	-1.0	-1.0
chr16	85370864	85370964	ENSG00000131149.18|GSE1|HNRNPL|HNRNPL	909	+	5.609028	1.04064	-1.0	-1.0
chr16	85623008	85623113	ENSG00000131149.18|GSE1|HNRNPL|HNRNPL	907	+	5.582659	1.0320845	-1.0	-1.0
chr16	85585058	85585208	ENSG00000131149.18|GSE1|HNRNPL|HNRNPL	947	+	5.0095773	1.2753353	-1.0	-1.0
chr16	85375504	85375699	ENSG00000131149.18|GSE1|HNRNPL|HNRNPL	921	+	4.782587	1.1014637	-1.0	-1.0
chr16	85554234	85554349	ENSG00000131149.18|GSE1|HNRNPL|HNRNPL	911	+	5.6048694	1.0485319	-1.0	-1.0
chr16	85593823	85594378	ENSG00000131149.18|GSE1|HNRNPL|HNRNPL	973	+	2.9205544	1.561089	-1.0	-1.0
chr16	85556723	85556978	ENSG00000131149.18|GSE1|HNRNPL|HNRNPL	919	+	2.3200657	1.0905442	-1.0	-1.0
chr16	85245643	85247083	ENSG00000131149.18|GSE1|HNRNPL|HNRNPL	997	+	6.430793	2.4958515	-1.0	-1.0
chr16	85501689	85501809	ENSG00000131149.18|GSE1|HNRNPL|HNRNPL	914	+	5.638892	1.0675511	-1.0	-1.0
chr16	85486919	85487094	ENSG00000131149.18|GSE1|HNRNPL|HNRNPL	938	+	3.8938837	1.2044462	-1.0	-1.0
chr16	85604383	85604533	ENSG00000131149.18|GSE1|HNRNPL|HNRNPL	937	+	4.9836817	1.1976168	-1.0	-1.0
chr16	85607003	85607273	ENSG00000131149.18|GSE1|HNRNPL|HNRNPL	975	+	4.6617723	1.596579	-1.0	-1.0
chr16	85519494	85520274	ENSG00000131149.18|GSE1|HNRNPL|HNRNPL	993	+	5.27893	2.1458464	-1.0	-1.0
chr16	85381019	85386094	ENSG00000131149.18|GSE1|HNRNPL|HNRNPL	1000	+	6.13309	4.262444	-1.0	-1.0
chr16	85366864	85366999	ENSG00000131149.18|GSE1|HNRNPL|HNRNPL	908	+	2.4924626	1.0356529	-1.0	-1.0
chr16	85497259	85499424	ENSG00000131149.18|GSE1|HNRNPL|HNRNPL	1000	+	5.791531	5.556692	-1.0	-1.0
chr16	85397249	85397349	ENSG00000131149.18|GSE1|HNRNPL|HNRNPL	905	+	5.57597	1.0219902	-1.0	-1.0
chr16	85357643	85357838	ENSG00000131149.18|GSE1|HNRNPL|HNRNPL	957	+	4.2858515	1.3662616	-1.0	-1.0
chr16	85601288	85601628	ENSG00000131149.18|GSE1|HNRNPL|HNRNPL	985	+	4.3803186	1.8250388	-1.0	-1.0
chr16	85506614	85506844	ENSG00000131149.18|GSE1|HNRNPL|HNRNPL	927	+	4.157879	1.136922	-1.0	-1.0
chr16	85182862	85183362	ENSG00000131149.18|GSE1|HNRNPL|HNRNPL	1000	+	5.680809	3.331075	-1.0	-1.0
chr16	85501904	85502064	ENSG00000131149.18|GSE1|HNRNPL|HNRNPL	928	+	4.0678935	1.144783	-1.0	-1.0
chr16	85379454	85379759	ENSG00000131149.18|GSE1|HNRNPL|HNRNPL	958	+	5.933295	1.3746183	-1.0	-1.0
chr16	85508439	85508549	ENSG00000131149.18|GSE1|HNRNPL|HNRNPL	906	+	5.5720716	1.0268537	-1.0	-1.0
chr16	85557028	85557148	ENSG00000131149.18|GSE1|HNRNPL|HNRNPL	933	+	2.9104664	1.1717702	-1.0	-1.0
chr16	85393804	85394304	ENSG00000131149.18|GSE1|HNRNPL|HNRNPL	934	+	4.1295857	1.1825225	-1.0	-1.0
chr16	85396689	85396839	ENSG00000131149.18|GSE1|HNRNPL|HNRNPL	916	+	5.6501575	1.0742965	-1.0	-1.0
chr16	85492974	85493089	ENSG00000131149.18|GSE1|HNRNPL|HNRNPL	908	+	3.2248938	1.0349282	-1.0	-1.0
chr16	85562813	85563033	ENSG00000131149.18|GSE1|HNRNPL|HNRNPL	930	+	3.6231382	1.157681	-1.0	-1.0
chr16	85499489	85500224	ENSG00000131149.18|GSE1|HNRNPL|HNRNPL	956	+	5.1588597	1.3549889	-1.0	-1.0
chr16	85502069	85502169	ENSG00000131149.18|GSE1|HNRNPL|HNRNPL	907	+	2.6837144	1.0296131	-1.0	-1.0
chr16	85395044	85395219	ENSG00000131149.18|GSE1|HNRNPL|HNRNPL	950	+	5.569758	1.2970284	-1.0	-1.0
chr16	85374274	85374879	ENSG00000131149.18|GSE1|HNRNPL|HNRNPL	985	+	5.493427	1.8381959	-1.0	-1.0
chr16	85502819	85503169	ENSG00000131149.18|GSE1|HNRNPL|HNRNPL	944	+	5.8277855	1.2505145	-1.0	-1.0
chr16	85596003	85596353	ENSG00000131149.18|GSE1|HNRNPL|HNRNPL	994	+	4.190497	2.257747	-1.0	-1.0
chr16	85598543	85598688	ENSG00000131149.18|GSE1|HNRNPL|HNRNPL	931	+	4.970437	1.1596193	-1.0	-1.0
chr16	85590378	85590478	ENSG00000131149.18|GSE1|HNRNPL|HNRNPL	909	+	3.6997128	1.04064	-1.0	-1.0
chr16	85393439	85393624	ENSG00000131149.18|GSE1|HNRNPL|HNRNPL	933	+	5.736525	1.1722327	-1.0	-1.0
chr16	85495979	85496084	ENSG00000131149.18|GSE1|HNRNPL|HNRNPL	911	+	5.6107755	1.0498178	-1.0	-1.0
chr16	85390699	85390809	ENSG00000131149.18|GSE1|HNRNPL|HNRNPL	907	+	5.6222563	1.0320845	-1.0	-1.0
chr16	85586218	85586518	ENSG00000131149.18|GSE1|HNRNPL|HNRNPL	966	+	2.824559	1.4693694	-1.0	-1.0
chr16	85600083	85600353	ENSG00000131149.18|GSE1|HNRNPL|HNRNPL	992	+	4.4497237	2.1009057	-1.0	-1.0
chr16	85578788	85579783	ENSG00000131149.18|GSE1|HNRNPL|HNRNPL	989	+	2.9098673	1.9509417	-1.0	-1.0
chr16	85612946	85613046	ENSG00000131149.18|GSE1|HNRNPL|HNRNPL	902	+	5.5692015	1.0073289	-1.0	-1.0
chr16	85615188	85615353	ENSG00000131149.18|GSE1|HNRNPL|HNRNPL	942	+	5.804422	1.2387494	-1.0	-1.0
chr16	85557333	85557493	ENSG00000131149.18|GSE1|HNRNPL|HNRNPL	976	+	3.285697	1.610865	-1.0	-1.0
chr16	85390884	85390984	ENSG00000131149.18|GSE1|HNRNPL|HNRNPL	958	+	5.9283113	1.3794495	-1.0	-1.0
chr16	85401764	85401864	ENSG00000131149.18|GSE1|HNRNPL|HNRNPL	909	+	5.602453	1.04064	-1.0	-1.0
chr16	85596428	85596608	ENSG00000131149.18|GSE1|HNRNPL|HNRNPL	934	+	2.8254654	1.1817762	-1.0	-1.0
chr16	85599253	85599548	ENSG00000131149.18|GSE1|HNRNPL|HNRNPL	949	+	2.7880917	1.2915437	-1.0	-1.0
chr16	85221273	85221523	ENSG00000131149.18|GSE1|HNRNPL|HNRNPL	984	+	3.697529	1.7879876	-1.0	-1.0
chr16	85379054	85379224	ENSG00000131149.18|GSE1|HNRNPL|HNRNPL	948	+	5.8288646	1.2812291	-1.0	-1.0
chr16	85413469	85413664	ENSG00000131149.18|GSE1|HNRNPL|HNRNPL	946	+	5.256182	1.2655749	-1.0	-1.0
chr16	85375819	85376029	ENSG00000131149.18|GSE1|HNRNPL|HNRNPL	960	+	5.9677153	1.395517	-1.0	-1.0
chr16	85500244	85500489	ENSG00000131149.18|GSE1|HNRNPL|HNRNPL	989	+	6.4296675	1.961451	-1.0	-1.0
chr16	85566553	85567598	ENSG00000131149.18|GSE1|HNRNPL|HNRNPL	995	+	3.9673917	2.314644	-1.0	-1.0
chr16	85586023	85586128	ENSG00000131149.18|GSE1|HNRNPL|HNRNPL	923	+	2.2733727	1.1112335	-1.0	-1.0
chr16	85357843	85359341	ENSG00000131149.18|GSE1|HNRNPL|HNRNPL	986	+	5.0691247	1.8549371	-1.0	-1.0
chr16	85520274	85520459	ENSG00000131149.18|GSE1|HNRNPL|HNRNPL	936	+	5.203477	1.1958184	-1.0	-1.0
chr16	85597828	85598023	ENSG00000131149.18|GSE1|HNRNPL|HNRNPL	945	+	2.9527166	1.255988	-1.0	-1.0
chr16	85563298	85563923	ENSG00000131149.18|GSE1|HNRNPL|HNRNPL	981	+	3.1845393	1.7107916	-1.0	-1.0
chr16	85359449	85362949	ENSG00000131149.18|GSE1|HNRNPL|HNRNPL	1000	+	6.392658	5.186452	-1.0	-1.0
chr16	85375704	85375814	ENSG00000131149.18|GSE1|HNRNPL|HNRNPL	911	+	5.6433873	1.0519826	-1.0	-1.0
chr16	85486139	85486489	ENSG00000131149.18|GSE1|HNRNPL|HNRNPL	991	+	4.0720935	2.045196	-1.0	-1.0
chr16	85675254	85675364	ENSG00000131149.18|GSE1|HNRNPL|HNRNPL	931	+	3.8636727	1.1611168	-1.0	-1.0
chr16	85373124	85373239	ENSG00000131149.18|GSE1|HNRNPL|HNRNPL	903	+	5.5625587	1.0113955	-1.0	-1.0
chr16	85616313	85616443	ENSG00000131149.18|GSE1|HNRNPL|HNRNPL	920	+	5.6837273	1.0946748	-1.0	-1.0
chr16	85560638	85560798	ENSG00000131149.18|GSE1|HNRNPL|HNRNPL	918	+	2.5846236	1.0850662	-1.0	-1.0
chr16	85439059	85439199	ENSG00000131149.18|GSE1|HNRNPL|HNRNPL	931	+	5.7345657	1.1635199	-1.0	-1.0
chr16	85453404	85453554	ENSG00000131149.18|GSE1|HNRNPL|HNRNPL	921	+	5.6690197	1.1017123	-1.0	-1.0
chr16	85440624	85440784	ENSG00000131149.18|GSE1|HNRNPL|HNRNPL	922	+	3.9252908	1.108127	-1.0	-1.0
chr16	85365774	85365904	ENSG00000131149.18|GSE1|HNRNPL|HNRNPL	909	+	3.04423	1.0413531	-1.0	-1.0
chr16	85563988	85564098	ENSG00000131149.18|GSE1|HNRNPL|HNRNPL	933	+	2.5347571	1.1740934	-1.0	-1.0
chr16	85520649	85520944	ENSG00000131149.18|GSE1|HNRNPL|HNRNPL	955	+	4.070818	1.349648	-1.0	-1.0
chr16	85247713	85247868	ENSG00000131149.18|GSE1|HNRNPL|HNRNPL	906	+	5.590935	1.0265303	-1.0	-1.0
chr16	85591628	85591728	ENSG00000131149.18|GSE1|HNRNPL|HNRNPL	958	+	5.9125376	1.3772202	-1.0	-1.0
chr16	85592908	85593008	ENSG00000131149.18|GSE1|HNRNPL|HNRNPL	909	+	5.602453	1.04064	-1.0	-1.0
chr16	85606028	85606128	ENSG00000131149.18|GSE1|HNRNPL|HNRNPL	902	+	5.5692015	1.0073289	-1.0	-1.0
chr16	85594423	85594648	ENSG00000131149.18|GSE1|HNRNPL|HNRNPL	990	+	3.0901408	1.9989725	-1.0	-1.0
chr16	85438669	85439029	ENSG00000131149.18|GSE1|HNRNPL|HNRNPL	967	+	5.799179	1.4880099	-1.0	-1.0
chr16	85379314	85379444	ENSG00000131149.18|GSE1|HNRNPL|HNRNPL	941	+	5.7962646	1.2290677	-1.0	-1.0
chr16	85386149	85386334	ENSG00000131149.18|GSE1|HNRNPL|HNRNPL	960	+	4.608675	1.399772	-1.0	-1.0
chr16	85622498	85622603	ENSG00000131149.18|GSE1|HNRNPL|HNRNPL	909	+	5.59588	1.0406	-1.0	-1.0
chr16	85594663	85595908	ENSG00000131149.18|GSE1|HNRNPL|HNRNPL	983	+	4.233303	1.7616627	-1.0	-1.0
chr16	85473689	85473839	ENSG00000131149.18|GSE1|HNRNPL|HNRNPL	916	+	5.698749	1.0782611	-1.0	-1.0
chr16	85380519	85380649	ENSG00000131149.18|GSE1|HNRNPL|HNRNPL	900	+	5.537917	1.00189	-1.0	-1.0
chr16	85373644	85373839	ENSG00000131149.18|GSE1|HNRNPL|HNRNPL	942	+	3.5256166	1.2344003	-1.0	-1.0
chr16	85428909	85429239	ENSG00000131149.18|GSE1|HNRNPL|HNRNPL	982	+	6.247673	1.7396629	-1.0	-1.0
chr16	85387219	85387324	ENSG00000131149.18|GSE1|HNRNPL|HNRNPL	907	+	5.582659	1.0320845	-1.0	-1.0
chr16	85485324	85485519	ENSG00000131149.18|GSE1|HNRNPL|HNRNPL	961	+	5.9693413	1.4067738	-1.0	-1.0
chr16	85575813	85578183	ENSG00000131149.18|GSE1|HNRNPL|HNRNPL	990	+	3.084496	2.012044	-1.0	-1.0
chr16	85412719	85413024	ENSG00000131149.18|GSE1|HNRNPL|HNRNPL	981	+	5.212691	1.7102478	-1.0	-1.0
chr16	85608138	85608243	ENSG00000131149.18|GSE1|HNRNPL|HNRNPL	942	+	3.9195447	1.2393317	-1.0	-1.0
chr16	85586603	85586773	ENSG00000131149.18|GSE1|HNRNPL|HNRNPL	910	+	2.5509515	1.0481108	-1.0	-1.0
chr16	85590858	85591113	ENSG00000131149.18|GSE1|HNRNPL|HNRNPL	939	+	3.3013022	1.213562	-1.0	-1.0
chr16	85561213	85562023	ENSG00000131149.18|GSE1|HNRNPL|HNRNPL	963	+	2.7162564	1.4320045	-1.0	-1.0
chr16	85608253	85608423	ENSG00000131149.18|GSE1|HNRNPL|HNRNPL	911	+	4.094464	1.0514873	-1.0	-1.0
chr16	85378184	85378709	ENSG00000131149.18|GSE1|HNRNPL|HNRNPL	947	+	4.7124753	1.278997	-1.0	-1.0
chr16	85366084	85366189	ENSG00000131149.18|GSE1|HNRNPL|HNRNPL	912	+	5.673062	1.0574644	-1.0	-1.0
chr16	85389434	85389604	ENSG00000131149.18|GSE1|HNRNPL|HNRNPL	948	+	5.075554	1.2829171	-1.0	-1.0
chr16	85610663	85610833	ENSG00000131149.18|GSE1|HNRNPL|HNRNPL	935	+	5.748228	1.1867336	-1.0	-1.0
chr16	85612291	85612421	ENSG00000131149.18|GSE1|HNRNPL|HNRNPL	931	+	5.7825456	1.1638396	-1.0	-1.0
chr16	85555329	85555509	ENSG00000131149.18|GSE1|HNRNPL|HNRNPL	932	+	3.8277857	1.1663827	-1.0	-1.0
chr16	85414364	85414609	ENSG00000131149.18|GSE1|HNRNPL|HNRNPL	953	+	5.0097084	1.3288882	-1.0	-1.0
chr16	85524514	85524659	ENSG00000131149.18|GSE1|HNRNPL|HNRNPL	946	+	5.817874	1.269402	-1.0	-1.0
chr16	85578193	85578758	ENSG00000131149.18|GSE1|HNRNPL|HNRNPL	993	+	3.5946445	2.138707	-1.0	-1.0
chr16	85599923	85600048	ENSG00000131149.18|GSE1|HNRNPL|HNRNPL	925	+	3.1290271	1.1235129	-1.0	-1.0
chr16	85675379	85675559	ENSG00000131149.18|GSE1|HNRNPL|HNRNPL	926	+	3.4592755	1.1282172	-1.0	-1.0
chr16	85439204	85440484	ENSG00000131149.18|GSE1|HNRNPL|HNRNPL	1000	+	5.7506943	4.1363964	-1.0	-1.0
chr16	85441069	85441189	ENSG00000131149.18|GSE1|HNRNPL|HNRNPL	954	+	5.888556	1.3355637	-1.0	-1.0
chr16	85567638	85575758	ENSG00000131149.18|GSE1|HNRNPL|HNRNPL	1000	+	5.2149506	10.176146	-1.0	-1.0
chr16	85598143	85598393	ENSG00000131149.18|GSE1|HNRNPL|HNRNPL	945	+	2.6701214	1.2572714	-1.0	-1.0
chr16	85371864	85372289	ENSG00000131149.18|GSE1|HNRNPL|HNRNPL	948	+	5.7918935	1.2816312	-1.0	-1.0
chr16	85565353	85566553	ENSG00000131149.18|GSE1|HNRNPL|HNRNPL	979	+	2.879829	1.679033	-1.0	-1.0
chr16	85182622	85182822	ENSG00000131149.18|GSE1|HNRNPL|HNRNPL	965	+	4.8395557	1.4563577	-1.0	-1.0
chr16	85601103	85601243	ENSG00000131149.18|GSE1|HNRNPL|HNRNPL	911	+	3.709321	1.0512068	-1.0	-1.0
chr16	85587958	85589593	ENSG00000131149.18|GSE1|HNRNPL|HNRNPL	999	+	3.828226	3.196242	-1.0	-1.0
chr16	85596643	85596748	ENSG00000131149.18|GSE1|HNRNPL|HNRNPL	936	+	5.80696	1.1948973	-1.0	-1.0
chr16	85635497	85635617	ENSG00000131149.18|GSE1|HNRNPL|HNRNPL	917	+	5.6545763	1.0822012	-1.0	-1.0
chr16	85554519	85554684	ENSG00000131149.18|GSE1|HNRNPL|HNRNPL	933	+	4.7046647	1.1747426	-1.0	-1.0
chr16	85586863	85587228	ENSG00000131149.18|GSE1|HNRNPL|HNRNPL	972	+	2.9560337	1.5604488	-1.0	-1.0
chr16	85485649	85486019	ENSG00000131149.18|GSE1|HNRNPL|HNRNPL	968	+	4.82415	1.4941725	-1.0	-1.0
chr16	85365329	85365654	ENSG00000131149.18|GSE1|HNRNPL|HNRNPL	951	+	5.2990155	1.3128637	-1.0	-1.0
chr16	85438054	85438199	ENSG00000131149.18|GSE1|HNRNPL|HNRNPL	919	+	5.677348	1.0915451	-1.0	-1.0
chr16	85377499	85378079	ENSG00000131149.18|GSE1|HNRNPL|HNRNPL	959	+	4.3559275	1.387597	-1.0	-1.0
chr16	85517664	85517859	ENSG00000131149.18|GSE1|HNRNPL|HNRNPL	965	+	5.0095654	1.4617074	-1.0	-1.0
chr16	85380714	85381014	ENSG00000131149.18|GSE1|HNRNPL|HNRNPL	967	+	6.0245	1.4754078	-1.0	-1.0
chr16	85413199	85413359	ENSG00000131149.18|GSE1|HNRNPL|HNRNPL	931	+	5.7212563	1.1584647	-1.0	-1.0
chr16	85590578	85590698	ENSG00000131149.18|GSE1|HNRNPL|HNRNPL	932	+	3.7684278	1.1664586	-1.0	-1.0
chr16	85496134	85496979	ENSG00000131149.18|GSE1|HNRNPL|HNRNPL	990	+	5.421058	1.9788747	-1.0	-1.0
chr16	85591293	85591398	ENSG00000131149.18|GSE1|HNRNPL|HNRNPL	904	+	5.5601673	1.0199604	-1.0	-1.0
chr16	85495259	85495374	ENSG00000131149.18|GSE1|HNRNPL|HNRNPL	937	+	5.7975464	1.202493	-1.0	-1.0
chr16	85380094	85380494	ENSG00000131149.18|GSE1|HNRNPL|HNRNPL	966	+	5.1004257	1.466522	-1.0	-1.0
chr16	85428784	85428904	ENSG00000131149.18|GSE1|HNRNPL|HNRNPL	917	+	5.654527	1.0790812	-1.0	-1.0
chr16	85374974	85375164	ENSG00000131149.18|GSE1|HNRNPL|HNRNPL	951	+	5.3963428	1.3109058	-1.0	-1.0
chr16	85366584	85366744	ENSG00000131149.18|GSE1|HNRNPL|HNRNPL	936	+	5.752656	1.1945919	-1.0	-1.0
chr16	85386384	85386639	ENSG00000131149.18|GSE1|HNRNPL|HNRNPL	959	+	4.983015	1.3830372	-1.0	-1.0
chr16	85389859	85390054	ENSG00000131149.18|GSE1|HNRNPL|HNRNPL	948	+	5.834089	1.2826853	-1.0	-1.0
chr16	85379879	85379979	ENSG00000131149.18|GSE1|HNRNPL|HNRNPL	931	+	5.762876	1.1593941	-1.0	-1.0
chr16	85562283	85562643	ENSG00000131149.18|GSE1|HNRNPL|HNRNPL	939	+	2.597753	1.2130648	-1.0	-1.0
chr16	85564118	85565088	ENSG00000131149.18|GSE1|HNRNPL|HNRNPL	979	+	2.7112958	1.6679212	-1.0	-1.0
chr16	85371569	85371749	ENSG00000131149.18|GSE1|HNRNPL|HNRNPL	913	+	5.6336417	1.0586224	-1.0	-1.0
chr16	85605098	85605253	ENSG00000131149.18|GSE1|HNRNPL|HNRNPL	948	+	5.8476443	1.2823249	-1.0	-1.0
chr16	85614483	85614598	ENSG00000131149.18|GSE1|HNRNPL|HNRNPL	941	+	5.1405563	1.2264547	-1.0	-1.0
chr16	85394609	85394794	ENSG00000131149.18|GSE1|HNRNPL|HNRNPL	901	+	5.550123	1.0042552	-1.0	-1.0
chr16	85359341	85359449	ENSG00000131149.18|GSE1|HNRNPL|HNRNPL	985	+	6.3464727	1.8260815	-1.0	-1.0
chr16	85463704	85463814	ENSG00000131149.18|GSE1|HNRNPL|HNRNPL	912	+	5.6223116	1.0534534	-1.0	-1.0
chr16	85602103	85602263	ENSG00000131149.18|GSE1|HNRNPL|HNRNPL	941	+	4.8958526	1.2316393	-1.0	-1.0
chr16	85386744	85387214	ENSG00000131149.18|GSE1|HNRNPL|HNRNPL	943	+	4.3703475	1.2429874	-1.0	-1.0
chr16	85373434	85373644	ENSG00000131149.18|GSE1|HNRNPL|HNRNPL	945	+	5.8241134	1.261418	-1.0	-1.0
chr16	85363094	85364789	ENSG00000131149.18|GSE1|HNRNPL|HNRNPL	962	+	5.2772484	1.4209831	-1.0	-1.0
chr16	85600368	85601068	ENSG00000131149.18|GSE1|HNRNPL|HNRNPL	987	+	2.8457363	1.8912313	-1.0	-1.0
chr16	85488644	85488764	ENSG00000131149.18|GSE1|HNRNPL|HNRNPL	908	+	5.598134	1.0351913	-1.0	-1.0
chr16	85556528	85556688	ENSG00000131149.18|GSE1|HNRNPL|HNRNPL	909	+	1.9394228	1.0395979	-1.0	-1.0
chr16	85425369	85425489	ENSG00000131149.18|GSE1|HNRNPL|HNRNPL	932	+	5.723873	1.1669911	-1.0	-1.0
chr16	85492184	85492284	ENSG00000131149.18|GSE1|HNRNPL|HNRNPL	905	+	5.57597	1.0219902	-1.0	-1.0
chr16	85376409	85377394	ENSG00000131149.18|GSE1|HNRNPL|HNRNPL	967	+	5.277377	1.4783641	-1.0	-1.0
chr16	85373884	85374249	ENSG00000131149.18|GSE1|HNRNPL|HNRNPL	969	+	5.9793553	1.5085326	-1.0	-1.0
chr16	85518509	85518704	ENSG00000131149.18|GSE1|HNRNPL|HNRNPL	957	+	5.5056696	1.3626862	-1.0	-1.0
chr16	85585293	85585938	ENSG00000131149.18|GSE1|HNRNPL|HNRNPL	973	+	3.5009997	1.5633286	-1.0	-1.0
chr16	85518834	85519324	ENSG00000131149.18|GSE1|HNRNPL|HNRNPL	977	+	4.5433664	1.6347415	-1.0	-1.0
chr16	85375329	85375484	ENSG00000131149.18|GSE1|HNRNPL|HNRNPL	926	+	4.651644	1.1327324	-1.0	-1.0
chr16	85495759	85495954	ENSG00000131149.18|GSE1|HNRNPL|HNRNPL	959	+	5.9881573	1.3899914	-1.0	-1.0
chr16	85365979	85366079	ENSG00000131149.18|GSE1|HNRNPL|HNRNPL	909	+	3.7161818	1.04064	-1.0	-1.0
chr16	85364914	85365214	ENSG00000131149.18|GSE1|HNRNPL|HNRNPL	965	+	6.007172	1.4591222	-1.0	-1.0
chr16	85393244	85393414	ENSG00000131149.18|GSE1|HNRNPL|HNRNPL	952	+	5.9445553	1.3166941	-1.0	-1.0
chr16	85592905	85593010	ENSG00000260417.1|AC092127.1|HNRNPL|HNRNPL	905	+	5.570185	1.0212802	-1.0	-1.0
chr16	85593830	85594380	ENSG00000260417.1|AC092127.1|HNRNPL|HNRNPL	973	+	2.8757896	1.5615829	-1.0	-1.0
chr16	85594425	85594650	ENSG00000260417.1|AC092127.1|HNRNPL|HNRNPL	990	+	3.1005447	2.0094442	-1.0	-1.0
chr16	85594675	85595715	ENSG00000260417.1|AC092127.1|HNRNPL|HNRNPL	974	+	3.9751947	1.5854659	-1.0	-1.0
chr16	85801888	85801998	ENSG00000131143.8|COX4I1|HNRNPL|HNRNPL	905	+	5.567664	1.0240018	-1.0	-1.0
chr16	85802053	85802173	ENSG00000131143.8|COX4I1|HNRNPL|HNRNPL	912	+	5.633265	1.0576757	-1.0	-1.0
chr16	85803056	85803156	ENSG00000131143.8|COX4I1|HNRNPL|HNRNPL	909	+	5.6259193	1.04064	-1.0	-1.0
chr16	87212578	87212743	ENSG00000260456.6|C16orf95|HNRNPL|HNRNPL	930	-	4.592007	1.1569387	-1.0	-1.0
chr16	87186773	87187193	ENSG00000260456.6|C16orf95|HNRNPL|HNRNPL	979	-	6.214021	1.6783988	-1.0	-1.0
chr16	87301679	87301904	ENSG00000260456.6|C16orf95|HNRNPL|HNRNPL	971	-	6.0747457	1.5341932	-1.0	-1.0
chr16	87294292	87294517	ENSG00000260456.6|C16orf95|HNRNPL|HNRNPL	959	-	6.338782	1.3880209	-1.0	-1.0
chr16	87219208	87219403	ENSG00000260456.6|C16orf95|HNRNPL|HNRNPL	973	-	6.121418	1.567885	-1.0	-1.0
chr16	87219553	87219963	ENSG00000260456.6|C16orf95|HNRNPL|HNRNPL	958	-	5.926926	1.3764931	-1.0	-1.0
chr16	87231808	87231933	ENSG00000260456.6|C16orf95|HNRNPL|HNRNPL	906	-	5.6796656	1.0276897	-1.0	-1.0
chr16	87293687	87293847	ENSG00000260456.6|C16orf95|HNRNPL|HNRNPL	936	-	5.777392	1.1954037	-1.0	-1.0
chr16	87209933	87210033	ENSG00000260456.6|C16orf95|HNRNPL|HNRNPL	905	-	5.57597	1.0222793	-1.0	-1.0
chr16	87212923	87213063	ENSG00000260456.6|C16orf95|HNRNPL|HNRNPL	909	-	5.6103787	1.0395615	-1.0	-1.0
chr16	87213233	87213333	ENSG00000260456.6|C16orf95|HNRNPL|HNRNPL	900	-	5.5310454	1.0011815	-1.0	-1.0
chr16	87209738	87209883	ENSG00000260456.6|C16orf95|HNRNPL|HNRNPL	917	-	5.6627674	1.0792737	-1.0	-1.0
chr16	87213673	87213823	ENSG00000260456.6|C16orf95|HNRNPL|HNRNPL	926	-	5.6834903	1.1324776	-1.0	-1.0
chr16	87218758	87219183	ENSG00000260456.6|C16orf95|HNRNPL|HNRNPL	985	-	6.2053566	1.8244947	-1.0	-1.0
chr16	87293957	87294237	ENSG00000260456.6|C16orf95|HNRNPL|HNRNPL	967	-	6.0581174	1.4814607	-1.0	-1.0
chr16	87404267	87404377	ENSG00000140941.12|MAP1LC3B|HNRNPL|HNRNPL	909	+	2.5213048	1.0411403	-1.0	-1.0
chr16	87484411	87484641	ENSG00000140948.11|ZCCHC14|HNRNPL|HNRNPL	969	-	3.0355883	1.5140877	-1.0	-1.0
chr16	87483826	87483986	ENSG00000140948.11|ZCCHC14|HNRNPL|HNRNPL	972	-	6.031585	1.5514343	-1.0	-1.0
chr16	87852384	87852914	ENSG00000103257.8|SLC7A5|HNRNPL|HNRNPL	942	-	4.503598	1.2345102	-1.0	-1.0
chr16	87853104	87853359	ENSG00000103257.8|SLC7A5|HNRNPL|HNRNPL	977	-	4.542783	1.6289645	-1.0	-1.0
chr16	88054391	88054651	ENSG00000172530.20|BANP|HNRNPL|HNRNPL	980	+	6.1831245	1.6964061	-1.0	-1.0
chr16	88052366	88053281	ENSG00000172530.20|BANP|HNRNPL|HNRNPL	995	+	6.076712	2.3302665	-1.0	-1.0
chr16	88052111	88052341	ENSG00000172530.20|BANP|HNRNPL|HNRNPL	973	+	6.146226	1.5731206	-1.0	-1.0
chr16	88607693	88607913	ENSG00000158545.15|ZC3H18|HNRNPL|HNRNPL	959	+	5.485431	1.3867906	-1.0	-1.0
chr16	88883341	88883446	ENSG00000129993.14|CBFA2T3|HNRNPL|HNRNPL	910	-	5.6074314	1.044769	-1.0	-1.0
chr16	88947014	88947209	ENSG00000129993.14|CBFA2T3|HNRNPL|HNRNPL	966	-	3.8582573	1.4639137	-1.0	-1.0
chr16	88881489	88882675	ENSG00000129993.14|CBFA2T3|HNRNPL|HNRNPL	999	-	5.7288265	2.8717504	-1.0	-1.0
chr16	88882761	88882926	ENSG00000129993.14|CBFA2T3|HNRNPL|HNRNPL	998	-	6.071158	2.6408052	-1.0	-1.0
chr16	88881157	88881290	ENSG00000129993.14|CBFA2T3|HNRNPL|HNRNPL	957	-	3.835779	1.3696312	-1.0	-1.0
chr16	88918115	88918390	ENSG00000129993.14|CBFA2T3|HNRNPL|HNRNPL	950	-	4.2752385	1.3009518	-1.0	-1.0
chr16	88918410	88918570	ENSG00000129993.14|CBFA2T3|HNRNPL|HNRNPL	972	-	5.9653344	1.5526578	-1.0	-1.0
chr16	88914310	88914410	ENSG00000129993.14|CBFA2T3|HNRNPL|HNRNPL	909	-	5.5892887	1.0387394	-1.0	-1.0
chr16	88918615	88918930	ENSG00000129993.14|CBFA2T3|HNRNPL|HNRNPL	963	-	5.4169316	1.4285274	-1.0	-1.0
chr16	88957845	88958050	ENSG00000129993.14|CBFA2T3|HNRNPL|HNRNPL	954	-	3.6544573	1.3419026	-1.0	-1.0
chr16	88919520	88919660	ENSG00000129993.14|CBFA2T3|HNRNPL|HNRNPL	946	-	5.120941	1.2642308	-1.0	-1.0
chr16	88919985	88920130	ENSG00000129993.14|CBFA2T3|HNRNPL|HNRNPL	944	-	5.8464427	1.2501712	-1.0	-1.0
chr16	88915340	88915460	ENSG00000129993.14|CBFA2T3|HNRNPL|HNRNPL	909	-	5.608158	1.0402886	-1.0	-1.0
chr16	88915755	88918040	ENSG00000129993.14|CBFA2T3|HNRNPL|HNRNPL	1000	-	4.839651	5.746628	-1.0	-1.0
chr16	88914430	88915245	ENSG00000129993.14|CBFA2T3|HNRNPL|HNRNPL	980	-	4.3855987	1.7010205	-1.0	-1.0
chr16	89142096	89142231	ENSG00000176715.15|ACSF3|HNRNPL|HNRNPL	908	+	4.978451	1.0381894	-1.0	-1.0
chr16	89142301	89142906	ENSG00000176715.15|ACSF3|HNRNPL|HNRNPL	988	+	5.185239	1.9169841	-1.0	-1.0
chr16	89141631	89141786	ENSG00000176715.15|ACSF3|HNRNPL|HNRNPL	911	+	5.6118507	1.0504328	-1.0	-1.0
chr16	89298875	89299450	ENSG00000167522.14|ANKRD11|HNRNPL|HNRNPL	979	-	3.8198826	1.6738032	-1.0	-1.0
chr16	89298752	89298875	ENSG00000167522.14|ANKRD11|HNRNPL|HNRNPL	937	-	3.2661014	1.2019002	-1.0	-1.0
chr16	89464946	89465091	ENSG00000167522.14|ANKRD11|HNRNPL|HNRNPL	953	-	5.8815117	1.3325067	-1.0	-1.0
chr16	89401604	89401734	ENSG00000167522.14|ANKRD11|HNRNPL|HNRNPL	904	-	3.4475083	1.016323	-1.0	-1.0
chr16	89300690	89300962	ENSG00000167522.14|ANKRD11|HNRNPL|HNRNPL	962	-	3.5831618	1.4185394	-1.0	-1.0
chr16	89456661	89456801	ENSG00000167522.14|ANKRD11|HNRNPL|HNRNPL	911	-	3.1490664	1.0521355	-1.0	-1.0
chr16	89286887	89287047	ENSG00000167522.14|ANKRD11|HNRNPL|HNRNPL	970	-	5.3365273	1.5174952	-1.0	-1.0
chr16	89299545	89299975	ENSG00000167522.14|ANKRD11|HNRNPL|HNRNPL	943	-	3.430751	1.2422405	-1.0	-1.0
chr16	89298392	89298712	ENSG00000167522.14|ANKRD11|HNRNPL|HNRNPL	946	-	2.9702044	1.2706143	-1.0	-1.0
chr16	89473536	89473636	ENSG00000167522.14|ANKRD11|HNRNPL|HNRNPL	905	-	3.722231	1.0201342	-1.0	-1.0
chr16	89468756	89468891	ENSG00000167522.14|ANKRD11|HNRNPL|HNRNPL	914	-	5.64786	1.068024	-1.0	-1.0
chr16	89294017	89294132	ENSG00000167522.14|ANKRD11|HNRNPL|HNRNPL	949	-	5.8746424	1.2918653	-1.0	-1.0
chr16	89300235	89300685	ENSG00000167522.14|ANKRD11|HNRNPL|HNRNPL	988	-	4.400286	1.9069663	-1.0	-1.0
chr16	89401604	89401734	ENSG00000261574.1|AC092120.1|HNRNPL|HNRNPL	904	-	3.4475083	1.0164238	-1.0	-1.0
chr16	89541776	89542081	ENSG00000197912.14|SPG7|HNRNPL|HNRNPL	972	+	6.1092873	1.5549895	-1.0	-1.0
chr16	89531013	89531133	ENSG00000197912.14|SPG7|HNRNPL|HNRNPL	917	+	5.6471033	1.0789081	-1.0	-1.0
chr16	89577618	89577721	ENSG00000178773.14|CPNE7|HNRNPL|HNRNPL	910	+	2.7180884	1.0437663	-1.0	-1.0
chr16	89578996	89579096	ENSG00000178773.14|CPNE7|HNRNPL|HNRNPL	909	+	2.7589395	1.0387394	-1.0	-1.0
chr16	89580161	89580336	ENSG00000178773.14|CPNE7|HNRNPL|HNRNPL	921	+	3.1289206	1.1017654	-1.0	-1.0
chr16	89588177	89588512	ENSG00000178773.14|CPNE7|HNRNPL|HNRNPL	996	+	3.767256	2.379306	-1.0	-1.0
chr16	89580451	89582036	ENSG00000178773.14|CPNE7|HNRNPL|HNRNPL	1000	+	4.9315863	5.812401	-1.0	-1.0
chr16	89577051	89577538	ENSG00000178773.14|CPNE7|HNRNPL|HNRNPL	947	+	4.140886	1.2787993	-1.0	-1.0
chr16	89587732	89587857	ENSG00000178773.14|CPNE7|HNRNPL|HNRNPL	994	+	5.1322393	2.2057319	-1.0	-1.0
chr16	89579151	89580141	ENSG00000178773.14|CPNE7|HNRNPL|HNRNPL	1000	+	6.085019	6.9809504	-1.0	-1.0
chr16	89595929	89596459	ENSG00000178773.14|CPNE7|HNRNPL|HNRNPL	993	+	4.28024	2.1669614	-1.0	-1.0
chr16	89582286	89582456	ENSG00000178773.14|CPNE7|HNRNPL|HNRNPL	956	+	5.048608	1.3573514	-1.0	-1.0
chr16	89582076	89582211	ENSG00000178773.14|CPNE7|HNRNPL|HNRNPL	931	+	3.2654922	1.1631005	-1.0	-1.0
chr16	89577836	89577976	ENSG00000178773.14|CPNE7|HNRNPL|HNRNPL	908	+	2.919296	1.037846	-1.0	-1.0
chr16	89576211	89576586	ENSG00000178773.14|CPNE7|HNRNPL|HNRNPL	968	+	5.4306874	1.4909139	-1.0	-1.0
chr16	89587862	89588062	ENSG00000178773.14|CPNE7|HNRNPL|HNRNPL	996	+	5.0465245	2.354442	-1.0	-1.0
chr16	89582856	89583001	ENSG00000178773.14|CPNE7|HNRNPL|HNRNPL	914	+	5.3345976	1.0666245	-1.0	-1.0
chr16	89587337	89587437	ENSG00000178773.14|CPNE7|HNRNPL|HNRNPL	909	+	5.5892887	1.0387394	-1.0	-1.0
chr16	89593725	89593880	ENSG00000178773.14|CPNE7|HNRNPL|HNRNPL	947	+	3.2274084	1.2789723	-1.0	-1.0
chr16	89583563	89583688	ENSG00000178773.14|CPNE7|HNRNPL|HNRNPL	920	+	3.0064032	1.0961564	-1.0	-1.0
chr16	89587590	89587732	ENSG00000178773.14|CPNE7|HNRNPL|HNRNPL	983	+	2.7429564	1.7709824	-1.0	-1.0
chr16	89582636	89582826	ENSG00000178773.14|CPNE7|HNRNPL|HNRNPL	945	+	3.1289344	1.2595092	-1.0	-1.0
chr16	89582461	89582586	ENSG00000178773.14|CPNE7|HNRNPL|HNRNPL	913	+	3.7206206	1.0584726	-1.0	-1.0
chr16	89661563	89661713	ENSG00000167523.13|SPATA33|HNRNPL|HNRNPL	929	+	5.7205353	1.1499707	-1.0	-1.0
chr16	89813746	89813976	ENSG00000187741.14|FANCA|HNRNPL|HNRNPL	994	-	2.91669	2.1956794	-1.0	-1.0
chr16	89986050	89986185	ENSG00000223959.8|AFG3L1P|HNRNPL|HNRNPL	907	+	5.5907784	1.0307405	-1.0	-1.0
chr16	90197355	90197550	ENSG00000260923.6|LINC02193|HNRNPL|HNRNPL	969	+	5.144866	1.504791	-1.0	-1.0
chr17	778037	778137	ENSG00000167699.13|GLOD4|HNRNPL|HNRNPL	911	-	3.0711226	1.050713	-1.0	-1.0
chr17	1359627	1359912	ENSG00000108953.16|YWHAE|HNRNPL|HNRNPL	988	-	4.904344	1.9185903	-1.0	-1.0
chr17	1870449	1870559	ENSG00000132383.11|RPA1|HNRNPL|HNRNPL	900	+	5.537917	1.0019203	-1.0	-1.0
chr17	2153442	2153612	ENSG00000070366.13|SMG6|HNRNPL|HNRNPL	946	-	5.5257316	1.2652617	-1.0	-1.0
chr17	2066214	2066424	ENSG00000070366.13|SMG6|HNRNPL|HNRNPL	965	-	6.0266705	1.4567316	-1.0	-1.0
chr17	2135907	2136142	ENSG00000070366.13|SMG6|HNRNPL|HNRNPL	980	-	6.223814	1.6921402	-1.0	-1.0
chr17	2602426	2602696	ENSG00000007168.12|PAFAH1B1|HNRNPL|HNRNPL	932	+	4.6713934	1.1654543	-1.0	-1.0
chr17	2614907	2615012	ENSG00000007168.12|PAFAH1B1|HNRNPL|HNRNPL	900	+	5.5516505	1.0011815	-1.0	-1.0
chr17	2641783	2641923	ENSG00000007168.12|PAFAH1B1|HNRNPL|HNRNPL	936	+	5.7828827	1.1926737	-1.0	-1.0
chr17	2602911	2603106	ENSG00000007168.12|PAFAH1B1|HNRNPL|HNRNPL	965	+	4.8796883	1.4583035	-1.0	-1.0
chr17	2641786	2641926	ENSG00000279432.1|AC015799.1|HNRNPL|HNRNPL	941	+	5.801151	1.2272192	-1.0	-1.0
chr17	3822763	3822893	ENSG00000074356.16|NCBP3|HNRNPL|HNRNPL	907	-	5.5789695	1.029337	-1.0	-1.0
chr17	3907227	3907472	ENSG00000108405.3|P2RX1|HNRNPL|HNRNPL	957	-	4.67703	1.363377	-1.0	-1.0
chr17	3896766	3897006	ENSG00000108405.3|P2RX1|HNRNPL|HNRNPL	993	-	5.8418436	2.1724699	-1.0	-1.0
chr17	4166306	4166446	ENSG00000185722.16|ANKFY1|HNRNPL|HNRNPL	948	-	5.222326	1.2810856	-1.0	-1.0
chr17	4540212	4540342	ENSG00000132382.14|MYBBP1A|HNRNPL|HNRNPL	954	-	5.8921614	1.3349823	-1.0	-1.0
chr17	4715155	4715336	ENSG00000141480.17|ARRB2|HNRNPL|HNRNPL	940	+	5.7747216	1.2221704	-1.0	-1.0
chr17	4715588	4716023	ENSG00000141480.17|ARRB2|HNRNPL|HNRNPL	1000	+	6.6326776	3.6771507	-1.0	-1.0
chr17	4715336	4715588	ENSG00000141480.17|ARRB2|HNRNPL|HNRNPL	1000	+	7.731787	4.403046	-1.0	-1.0
chr17	4891124	4891324	ENSG00000141503.15|MINK1|HNRNPL|HNRNPL	970	+	5.5330925	1.5289774	-1.0	-1.0
chr17	4945696	4945891	ENSG00000108518.7|PFN1|HNRNPL|HNRNPL	998	-	2.457429	2.7317238	-1.0	-1.0
chr17	5428690	5428835	ENSG00000129197.14|RPAIN|HNRNPL|HNRNPL	937	+	5.59581	1.1990858	-1.0	-1.0
chr17	5531549	5531804	ENSG00000091592.15|NLRP1|HNRNPL|HNRNPL	983	-	5.2647924	1.7767358	-1.0	-1.0
chr17	5613631	5613811	ENSG00000091592.15|NLRP1|HNRNPL|HNRNPL	908	-	5.595336	1.0351174	-1.0	-1.0
chr17	5505024	5505139	ENSG00000091592.15|NLRP1|HNRNPL|HNRNPL	926	-	5.7226553	1.1283648	-1.0	-1.0
chr17	5503989	5504164	ENSG00000091592.15|NLRP1|HNRNPL|HNRNPL	911	-	5.6173835	1.0528078	-1.0	-1.0
chr17	5618626	5618811	ENSG00000091592.15|NLRP1|HNRNPL|HNRNPL	976	-	5.575145	1.6173089	-1.0	-1.0
chr17	5609506	5609736	ENSG00000091592.15|NLRP1|HNRNPL|HNRNPL	925	-	3.3042514	1.1235523	-1.0	-1.0
chr17	5617396	5617501	ENSG00000091592.15|NLRP1|HNRNPL|HNRNPL	913	-	5.6356697	1.0613153	-1.0	-1.0
chr17	5505409	5505524	ENSG00000091592.15|NLRP1|HNRNPL|HNRNPL	904	-	5.583637	1.0197992	-1.0	-1.0
chr17	5598036	5598166	ENSG00000091592.15|NLRP1|HNRNPL|HNRNPL	950	-	3.9538877	1.2983767	-1.0	-1.0
chr17	5610826	5611111	ENSG00000091592.15|NLRP1|HNRNPL|HNRNPL	979	-	3.0104809	1.6854453	-1.0	-1.0
chr17	5540635	5540780	ENSG00000091592.15|NLRP1|HNRNPL|HNRNPL	932	-	5.722276	1.1700281	-1.0	-1.0
chr17	5581173	5581353	ENSG00000091592.15|NLRP1|HNRNPL|HNRNPL	942	-	5.251962	1.2342908	-1.0	-1.0
chr17	5540310	5540455	ENSG00000091592.15|NLRP1|HNRNPL|HNRNPL	913	-	5.635004	1.0614635	-1.0	-1.0
chr17	5615951	5616136	ENSG00000091592.15|NLRP1|HNRNPL|HNRNPL	935	-	2.8201048	1.1876066	-1.0	-1.0
chr17	5609111	5609211	ENSG00000091592.15|NLRP1|HNRNPL|HNRNPL	904	-	3.6772094	1.0155735	-1.0	-1.0
chr17	5596856	5597066	ENSG00000091592.15|NLRP1|HNRNPL|HNRNPL	987	-	3.5892935	1.8703784	-1.0	-1.0
chr17	5612891	5613376	ENSG00000091592.15|NLRP1|HNRNPL|HNRNPL	1000	-	6.164983	4.044018	-1.0	-1.0
chr17	5504179	5504339	ENSG00000091592.15|NLRP1|HNRNPL|HNRNPL	937	-	5.7955933	1.2023873	-1.0	-1.0
chr17	5504749	5504909	ENSG00000091592.15|NLRP1|HNRNPL|HNRNPL	917	-	5.6582403	1.0828546	-1.0	-1.0
chr17	5597511	5597711	ENSG00000091592.15|NLRP1|HNRNPL|HNRNPL	981	-	5.981534	1.7269003	-1.0	-1.0
chr17	5612716	5612891	ENSG00000091592.15|NLRP1|HNRNPL|HNRNPL	948	-	3.2942557	1.2804025	-1.0	-1.0
chr17	5616226	5616361	ENSG00000091592.15|NLRP1|HNRNPL|HNRNPL	932	-	3.8445518	1.1651467	-1.0	-1.0
chr17	5503539	5503909	ENSG00000091592.15|NLRP1|HNRNPL|HNRNPL	949	-	3.2031806	1.2957251	-1.0	-1.0
chr17	5601641	5601796	ENSG00000091592.15|NLRP1|HNRNPL|HNRNPL	931	-	4.153438	1.1635035	-1.0	-1.0
chr17	5611926	5612106	ENSG00000091592.15|NLRP1|HNRNPL|HNRNPL	942	-	4.5828133	1.2348784	-1.0	-1.0
chr17	5502504	5503514	ENSG00000091592.15|NLRP1|HNRNPL|HNRNPL	1000	-	5.190314	3.3282523	-1.0	-1.0
chr17	6931158	6931283	ENSG00000215067.9|ALOX12-AS1|HNRNPL|HNRNPL	959	-	5.938461	1.3905895	-1.0	-1.0
chr17	6883187	6883307	ENSG00000215067.9|ALOX12-AS1|HNRNPL|HNRNPL	939	-	5.805104	1.212324	-1.0	-1.0
chr17	6882742	6882842	ENSG00000215067.9|ALOX12-AS1|HNRNPL|HNRNPL	905	-	5.57597	1.0222793	-1.0	-1.0
chr17	6934063	6934258	ENSG00000215067.9|ALOX12-AS1|HNRNPL|HNRNPL	965	-	5.053472	1.4539282	-1.0	-1.0
chr17	6907372	6907472	ENSG00000215067.9|ALOX12-AS1|HNRNPL|HNRNPL	931	-	2.8661273	1.1607405	-1.0	-1.0
chr17	6918767	6918867	ENSG00000215067.9|ALOX12-AS1|HNRNPL|HNRNPL	912	-	5.6324477	1.0550796	-1.0	-1.0
chr17	6907517	6907697	ENSG00000215067.9|ALOX12-AS1|HNRNPL|HNRNPL	925	-	3.1507187	1.1232353	-1.0	-1.0
chr17	6882867	6883132	ENSG00000215067.9|ALOX12-AS1|HNRNPL|HNRNPL	1000	-	5.826066	4.5022554	-1.0	-1.0
chr17	6892022	6892182	ENSG00000215067.9|ALOX12-AS1|HNRNPL|HNRNPL	929	-	3.6886444	1.1483063	-1.0	-1.0
chr17	6897102	6897202	ENSG00000215067.9|ALOX12-AS1|HNRNPL|HNRNPL	901	-	3.6464505	1.0026948	-1.0	-1.0
chr17	6920417	6920517	ENSG00000215067.9|ALOX12-AS1|HNRNPL|HNRNPL	900	-	3.6418157	1.000736	-1.0	-1.0
chr17	6920572	6920832	ENSG00000215067.9|ALOX12-AS1|HNRNPL|HNRNPL	979	-	4.743126	1.6730546	-1.0	-1.0
chr17	6892287	6892422	ENSG00000215067.9|ALOX12-AS1|HNRNPL|HNRNPL	941	-	5.8044376	1.2310663	-1.0	-1.0
chr17	6908752	6909322	ENSG00000215067.9|ALOX12-AS1|HNRNPL|HNRNPL	978	-	4.0762463	1.6482203	-1.0	-1.0
chr17	6908317	6908417	ENSG00000215067.9|ALOX12-AS1|HNRNPL|HNRNPL	902	-	3.66025	1.0083625	-1.0	-1.0
chr17	6922682	6922782	ENSG00000215067.9|ALOX12-AS1|HNRNPL|HNRNPL	914	-	5.638892	1.0675511	-1.0	-1.0
chr17	6911292	6911502	ENSG00000215067.9|ALOX12-AS1|HNRNPL|HNRNPL	955	-	5.4689326	1.3423775	-1.0	-1.0
chr17	6934318	6934848	ENSG00000215067.9|ALOX12-AS1|HNRNPL|HNRNPL	947	-	4.342443	1.2789397	-1.0	-1.0
chr17	6908467	6908577	ENSG00000215067.9|ALOX12-AS1|HNRNPL|HNRNPL	921	-	3.1126823	1.1027255	-1.0	-1.0
chr17	6925002	6925122	ENSG00000215067.9|ALOX12-AS1|HNRNPL|HNRNPL	917	-	5.6704893	1.0798095	-1.0	-1.0
chr17	7410332	7410522	ENSG00000169992.9|NLGN2|HNRNPL|HNRNPL	944	+	5.8195925	1.2493685	-1.0	-1.0
chr17	7409742	7410122	ENSG00000169992.9|NLGN2|HNRNPL|HNRNPL	969	+	5.740888	1.5023423	-1.0	-1.0
chr17	7506391	7506506	ENSG00000181222.15|POLR2A|HNRNPL|HNRNPL	910	+	5.609103	1.0473665	-1.0	-1.0
chr17	7513090	7513205	ENSG00000181222.15|POLR2A|HNRNPL|HNRNPL	934	+	2.6091895	1.1806195	-1.0	-1.0
chr17	7513390	7513735	ENSG00000181222.15|POLR2A|HNRNPL|HNRNPL	997	+	3.5809054	2.5782766	-1.0	-1.0
chr17	7506511	7506696	ENSG00000181222.15|POLR2A|HNRNPL|HNRNPL	973	+	4.1317816	1.5692732	-1.0	-1.0
chr17	7505406	7505511	ENSG00000181222.15|POLR2A|HNRNPL|HNRNPL	900	+	5.5447783	1.0019203	-1.0	-1.0
chr17	7682599	7682699	ENSG00000141510.16|TP53|HNRNPL|HNRNPL	905	-	5.57597	1.0222793	-1.0	-1.0
chr17	7670270	7670470	ENSG00000141510.16|TP53|HNRNPL|HNRNPL	980	-	6.242099	1.7070972	-1.0	-1.0
chr17	7909630	7909760	ENSG00000170004.16|CHD3|HNRNPL|HNRNPL	950	+	5.8748493	1.303542	-1.0	-1.0
chr17	8263350	8263500	ENSG00000178921.13|PFAS|HNRNPL|HNRNPL	919	+	5.676848	1.0905529	-1.0	-1.0
chr17	8475454	8475654	ENSG00000133026.12|MYH10|HNRNPL|HNRNPL	950	-	3.568032	1.3004235	-1.0	-1.0
chr17	8585098	8585293	ENSG00000133026.12|MYH10|HNRNPL|HNRNPL	957	-	5.942896	1.3692105	-1.0	-1.0
chr17	8517914	8518019	ENSG00000133026.12|MYH10|HNRNPL|HNRNPL	923	-	5.73507	1.1153257	-1.0	-1.0
chr17	8536866	8536971	ENSG00000133026.12|MYH10|HNRNPL|HNRNPL	917	-	5.6836343	1.0806892	-1.0	-1.0
chr17	8517784	8517909	ENSG00000133026.12|MYH10|HNRNPL|HNRNPL	927	-	5.7237806	1.1354132	-1.0	-1.0
chr17	8572317	8572507	ENSG00000133026.12|MYH10|HNRNPL|HNRNPL	966	-	6.0106635	1.4625273	-1.0	-1.0
chr17	13543278	13543423	ENSG00000153976.2|HS3ST3A1|HNRNPL|HNRNPL	919	-	3.9334037	1.0931537	-1.0	-1.0
chr17	14032297	14032632	ENSG00000236088.9|COX10-AS1|HNRNPL|HNRNPL	941	-	5.801763	1.229986	-1.0	-1.0
chr17	15518642	15518752	ENSG00000259024.6|TVP23C-CDRT4|HNRNPL|HNRNPL	950	-	5.875779	1.3003652	-1.0	-1.0
chr17	15518987	15519132	ENSG00000259024.6|TVP23C-CDRT4|HNRNPL|HNRNPL	931	-	3.5658102	1.1626049	-1.0	-1.0
chr17	15517077	15517182	ENSG00000259024.6|TVP23C-CDRT4|HNRNPL|HNRNPL	911	-	3.7088785	1.0517945	-1.0	-1.0
chr17	15518812	15518927	ENSG00000259024.6|TVP23C-CDRT4|HNRNPL|HNRNPL	911	-	3.0548925	1.0495844	-1.0	-1.0
chr17	15472120	15472280	ENSG00000259024.6|TVP23C-CDRT4|HNRNPL|HNRNPL	957	-	5.9396996	1.362744	-1.0	-1.0
chr17	15529457	15529622	ENSG00000259024.6|TVP23C-CDRT4|HNRNPL|HNRNPL	934	-	3.911017	1.1813796	-1.0	-1.0
chr17	15525532	15525742	ENSG00000259024.6|TVP23C-CDRT4|HNRNPL|HNRNPL	939	-	2.6806679	1.2140163	-1.0	-1.0
chr17	15503627	15503832	ENSG00000259024.6|TVP23C-CDRT4|HNRNPL|HNRNPL	994	-	4.3580794	2.2404082	-1.0	-1.0
chr17	15528457	15528632	ENSG00000259024.6|TVP23C-CDRT4|HNRNPL|HNRNPL	940	-	4.973043	1.2226937	-1.0	-1.0
chr17	15484745	15484915	ENSG00000259024.6|TVP23C-CDRT4|HNRNPL|HNRNPL	930	-	5.756239	1.1559216	-1.0	-1.0
chr17	15515627	15515987	ENSG00000259024.6|TVP23C-CDRT4|HNRNPL|HNRNPL	977	-	4.5910974	1.6362531	-1.0	-1.0
chr17	15523957	15524312	ENSG00000259024.6|TVP23C-CDRT4|HNRNPL|HNRNPL	1000	-	5.413583	4.6665244	-1.0	-1.0
chr17	15507892	15508112	ENSG00000259024.6|TVP23C-CDRT4|HNRNPL|HNRNPL	988	-	3.2777228	1.9288075	-1.0	-1.0
chr17	15484748	15484918	ENSG00000239704.10|CDRT4|HNRNPL|HNRNPL	931	-	5.755567	1.1623789	-1.0	-1.0
chr17	15472121	15472281	ENSG00000239704.10|CDRT4|HNRNPL|HNRNPL	955	-	5.932316	1.3501744	-1.0	-1.0
chr17	15518984	15519129	ENSG00000175106.16|TVP23C|HNRNPL|HNRNPL	936	-	3.5969012	1.1904646	-1.0	-1.0
chr17	15516869	15516969	ENSG00000175106.16|TVP23C|HNRNPL|HNRNPL	900	-	5.5447783	1.0019203	-1.0	-1.0
chr17	15525529	15525744	ENSG00000175106.16|TVP23C|HNRNPL|HNRNPL	940	-	2.7237864	1.2241932	-1.0	-1.0
chr17	15529459	15529619	ENSG00000175106.16|TVP23C|HNRNPL|HNRNPL	936	-	3.9237704	1.1926289	-1.0	-1.0
chr17	15518639	15518754	ENSG00000175106.16|TVP23C|HNRNPL|HNRNPL	942	-	5.802499	1.2335676	-1.0	-1.0
chr17	15523954	15524319	ENSG00000175106.16|TVP23C|HNRNPL|HNRNPL	1000	-	5.4331865	4.545722	-1.0	-1.0
chr17	15515626	15515986	ENSG00000175106.16|TVP23C|HNRNPL|HNRNPL	977	-	4.5922823	1.638421	-1.0	-1.0
chr17	15507891	15508111	ENSG00000175106.16|TVP23C|HNRNPL|HNRNPL	988	-	3.2620947	1.9218646	-1.0	-1.0
chr17	15518814	15518929	ENSG00000175106.16|TVP23C|HNRNPL|HNRNPL	909	-	3.0423534	1.038592	-1.0	-1.0
chr17	15528459	15528634	ENSG00000175106.16|TVP23C|HNRNPL|HNRNPL	939	-	4.8447294	1.2150152	-1.0	-1.0
chr17	15503627	15503832	ENSG00000175106.16|TVP23C|HNRNPL|HNRNPL	994	-	4.3580794	2.2442293	-1.0	-1.0
chr17	15517079	15517179	ENSG00000175106.16|TVP23C|HNRNPL|HNRNPL	914	-	3.7294214	1.0675511	-1.0	-1.0
chr17	16008413	16008553	ENSG00000011295.15|TTC19|HNRNPL|HNRNPL	923	+	3.635935	1.1137809	-1.0	-1.0
chr17	16000845	16001005	ENSG00000011295.15|TTC19|HNRNPL|HNRNPL	948	+	5.8445363	1.2836177	-1.0	-1.0
chr17	16001305	16001420	ENSG00000011295.15|TTC19|HNRNPL|HNRNPL	928	+	5.7499638	1.1442012	-1.0	-1.0
chr17	16170046	16170261	ENSG00000141027.20|NCOR1|HNRNPL|HNRNPL	973	-	3.8030808	1.5689338	-1.0	-1.0
chr17	16126899	16127034	ENSG00000141027.20|NCOR1|HNRNPL|HNRNPL	911	-	5.6069684	1.0487206	-1.0	-1.0
chr17	16046414	16046514	ENSG00000141027.20|NCOR1|HNRNPL|HNRNPL	905	-	5.57597	1.0222793	-1.0	-1.0
chr17	16127169	16127364	ENSG00000141027.20|NCOR1|HNRNPL|HNRNPL	988	-	5.52837	1.9151065	-1.0	-1.0
chr17	16042199	16042339	ENSG00000141027.20|NCOR1|HNRNPL|HNRNPL	946	-	3.8692012	1.2695183	-1.0	-1.0
chr17	16056772	16056922	ENSG00000141027.20|NCOR1|HNRNPL|HNRNPL	962	-	6.0046573	1.4168037	-1.0	-1.0
chr17	16042794	16042894	ENSG00000141027.20|NCOR1|HNRNPL|HNRNPL	900	-	5.537917	1.0019203	-1.0	-1.0
chr17	16181140	16181255	ENSG00000141027.20|NCOR1|HNRNPL|HNRNPL	951	-	5.9311457	1.3080133	-1.0	-1.0
chr17	16042544	16042734	ENSG00000141027.20|NCOR1|HNRNPL|HNRNPL	928	-	4.619648	1.1409148	-1.0	-1.0
chr17	16453263	16453488	ENSG00000175061.17|LRRC75A-AS1|HNRNPL|HNRNPL	986	+	4.665473	1.8414246	-1.0	-1.0
chr17	16457168	16457348	ENSG00000175061.17|LRRC75A-AS1|HNRNPL|HNRNPL	971	+	5.6610107	1.5388825	-1.0	-1.0
chr17	17231476	17231576	ENSG00000264187.1|AC055811.2|HNRNPL|HNRNPL	900	-	2.6479845	1.0011815	-1.0	-1.0
chr17	17274243	17274378	ENSG00000141030.12|COPS3|HNRNPL|HNRNPL	927	-	5.713327	1.1362559	-1.0	-1.0
chr17	17274018	17274228	ENSG00000141030.12|COPS3|HNRNPL|HNRNPL	982	-	6.2612348	1.7485437	-1.0	-1.0
chr17	17709950	17710225	ENSG00000108557.18|RAI1|HNRNPL|HNRNPL	949	+	5.650885	1.2904451	-1.0	-1.0
chr17	17836118	17836258	ENSG00000072310.16|SREBF1|HNRNPL|HNRNPL	955	-	5.1918473	1.3499677	-1.0	-1.0
chr17	20113587	20113687	ENSG00000128487.16|SPECC1|HNRNPL|HNRNPL	902	+	5.5692015	1.0073289	-1.0	-1.0
chr17	20055332	20055497	ENSG00000128487.16|SPECC1|HNRNPL|HNRNPL	935	+	5.7391596	1.1853018	-1.0	-1.0
chr17	20859536	20859846	ENSG00000205212.3|CCDC144NL|HNRNPL|HNRNPL	961	-	4.245345	1.4139502	-1.0	-1.0
chr17	20858041	20858216	ENSG00000205212.3|CCDC144NL|HNRNPL|HNRNPL	971	-	5.6981273	1.5353924	-1.0	-1.0
chr17	20858631	20858941	ENSG00000205212.3|CCDC144NL|HNRNPL|HNRNPL	979	-	4.2660146	1.6682463	-1.0	-1.0
chr17	20883400	20884055	ENSG00000233098.8|CCDC144NL-AS1|HNRNPL|HNRNPL	983	+	3.0134377	1.7570987	-1.0	-1.0
chr17	20889069	20889294	ENSG00000233098.8|CCDC144NL-AS1|HNRNPL|HNRNPL	919	+	2.76492	1.0935904	-1.0	-1.0
chr17	20890354	20890799	ENSG00000233098.8|CCDC144NL-AS1|HNRNPL|HNRNPL	996	+	3.2179794	2.3500843	-1.0	-1.0
chr17	20903207	20903417	ENSG00000233098.8|CCDC144NL-AS1|HNRNPL|HNRNPL	959	+	4.3012395	1.3829207	-1.0	-1.0
chr17	20887606	20887731	ENSG00000233098.8|CCDC144NL-AS1|HNRNPL|HNRNPL	945	+	5.83164	1.2634965	-1.0	-1.0
chr17	20877900	20878175	ENSG00000233098.8|CCDC144NL-AS1|HNRNPL|HNRNPL	947	+	4.3206506	1.272548	-1.0	-1.0
chr17	20873015	20873115	ENSG00000233098.8|CCDC144NL-AS1|HNRNPL|HNRNPL	920	+	3.7713068	1.0995536	-1.0	-1.0
chr17	20888274	20888429	ENSG00000233098.8|CCDC144NL-AS1|HNRNPL|HNRNPL	921	+	2.1119797	1.1035515	-1.0	-1.0
chr17	20887315	20887420	ENSG00000233098.8|CCDC144NL-AS1|HNRNPL|HNRNPL	911	+	5.6107755	1.0498178	-1.0	-1.0
chr17	20925203	20925308	ENSG00000233098.8|CCDC144NL-AS1|HNRNPL|HNRNPL	909	+	5.599167	1.04064	-1.0	-1.0
chr17	20874080	20874190	ENSG00000233098.8|CCDC144NL-AS1|HNRNPL|HNRNPL	922	+	2.9953709	1.105587	-1.0	-1.0
chr17	20916180	20916340	ENSG00000233098.8|CCDC144NL-AS1|HNRNPL|HNRNPL	963	+	5.70482	1.4278277	-1.0	-1.0
chr17	20872630	20872880	ENSG00000233098.8|CCDC144NL-AS1|HNRNPL|HNRNPL	965	+	2.4800696	1.4527775	-1.0	-1.0
chr17	20903582	20904182	ENSG00000233098.8|CCDC144NL-AS1|HNRNPL|HNRNPL	1000	+	4.566097	4.5237627	-1.0	-1.0
chr17	20887849	20887954	ENSG00000233098.8|CCDC144NL-AS1|HNRNPL|HNRNPL	936	+	3.2413366	1.1946964	-1.0	-1.0
chr17	20873585	20873860	ENSG00000233098.8|CCDC144NL-AS1|HNRNPL|HNRNPL	976	+	2.6054943	1.6253084	-1.0	-1.0
chr17	20872300	20872565	ENSG00000233098.8|CCDC144NL-AS1|HNRNPL|HNRNPL	999	+	4.238507	3.1892257	-1.0	-1.0
chr17	20887445	20887545	ENSG00000233098.8|CCDC144NL-AS1|HNRNPL|HNRNPL	901	+	3.6726043	1.0029721	-1.0	-1.0
chr17	20872080	20872255	ENSG00000233098.8|CCDC144NL-AS1|HNRNPL|HNRNPL	918	+	1.7894751	1.0845731	-1.0	-1.0
chr17	20954556	20954716	ENSG00000233098.8|CCDC144NL-AS1|HNRNPL|HNRNPL	920	+	5.668467	1.0960246	-1.0	-1.0
chr17	20882955	20883060	ENSG00000233098.8|CCDC144NL-AS1|HNRNPL|HNRNPL	912	+	5.6897283	1.0544486	-1.0	-1.0
chr17	20901821	20901986	ENSG00000233098.8|CCDC144NL-AS1|HNRNPL|HNRNPL	921	+	2.5185804	1.103297	-1.0	-1.0
chr17	20902922	20903037	ENSG00000233098.8|CCDC144NL-AS1|HNRNPL|HNRNPL	933	+	3.8420174	1.1711929	-1.0	-1.0
chr17	20888134	20888239	ENSG00000233098.8|CCDC144NL-AS1|HNRNPL|HNRNPL	915	+	2.5133278	1.0692158	-1.0	-1.0
chr17	20931996	20932146	ENSG00000233098.8|CCDC144NL-AS1|HNRNPL|HNRNPL	963	+	5.47199	1.4347628	-1.0	-1.0
chr17	20873445	20873560	ENSG00000233098.8|CCDC144NL-AS1|HNRNPL|HNRNPL	943	+	5.8297606	1.247098	-1.0	-1.0
chr17	20871905	20872070	ENSG00000233098.8|CCDC144NL-AS1|HNRNPL|HNRNPL	949	+	2.056898	1.2964119	-1.0	-1.0
chr17	20928233	20928388	ENSG00000233098.8|CCDC144NL-AS1|HNRNPL|HNRNPL	915	+	5.6359434	1.0683141	-1.0	-1.0
chr17	20905007	20905230	ENSG00000233098.8|CCDC144NL-AS1|HNRNPL|HNRNPL	958	+	3.8589067	1.3739682	-1.0	-1.0
chr17	21027951	21028091	ENSG00000124422.11|USP22|HNRNPL|HNRNPL	930	-	5.734961	1.152614	-1.0	-1.0
chr17	21030609	21030794	ENSG00000124422.11|USP22|HNRNPL|HNRNPL	971	-	5.7617617	1.5316174	-1.0	-1.0
chr17	21030799	21030979	ENSG00000124422.11|USP22|HNRNPL|HNRNPL	962	-	5.5233097	1.4241066	-1.0	-1.0
chr17	21030229	21030539	ENSG00000124422.11|USP22|HNRNPL|HNRNPL	999	-	6.3520355	3.254478	-1.0	-1.0
chr17	21037744	21037849	ENSG00000124422.11|USP22|HNRNPL|HNRNPL	909	-	5.646681	1.0427854	-1.0	-1.0
chr17	21005230	21005335	ENSG00000124422.11|USP22|HNRNPL|HNRNPL	922	-	3.1436012	1.1067094	-1.0	-1.0
chr17	21140463	21140638	ENSG00000109016.17|DHRS7B|HNRNPL|HNRNPL	944	+	4.180165	1.2491643	-1.0	-1.0
chr17	21141043	21141193	ENSG00000109016.17|DHRS7B|HNRNPL|HNRNPL	934	+	3.6208794	1.1832337	-1.0	-1.0
chr17	21140858	21141003	ENSG00000109016.17|DHRS7B|HNRNPL|HNRNPL	905	+	3.0185244	1.0236304	-1.0	-1.0
chr17	21291241	21291431	ENSG00000034152.18|MAP2K3|HNRNPL|HNRNPL	990	+	6.784859	2.0197604	-1.0	-1.0
chr17	21634023	21634188	ENSG00000260157.3|AC233702.2|HNRNPL|HNRNPL	949	+	4.096403	1.2926861	-1.0	-1.0
chr17	22523265	22523365	ENSG00000256618.2|MTRNR2L1|HNRNPL|HNRNPL	951	+	5.8497033	1.3129048	-1.0	-1.0
chr17	27301613	27301718	ENSG00000109046.14|WSB1|HNRNPL|HNRNPL	916	+	2.1378307	1.0745323	-1.0	-1.0
chr17	27312709	27312894	ENSG00000109046.14|WSB1|HNRNPL|HNRNPL	946	+	2.375898	1.2705494	-1.0	-1.0
chr17	27299993	27300223	ENSG00000109046.14|WSB1|HNRNPL|HNRNPL	956	+	2.7612512	1.3568207	-1.0	-1.0
chr17	27309297	27309397	ENSG00000109046.14|WSB1|HNRNPL|HNRNPL	927	+	5.745166	1.1349789	-1.0	-1.0
chr17	27304259	27304389	ENSG00000109046.14|WSB1|HNRNPL|HNRNPL	947	+	5.8375044	1.276276	-1.0	-1.0
chr17	27462864	27463014	ENSG00000141068.13|KSR1|HNRNPL|HNRNPL	931	+	4.591915	1.163246	-1.0	-1.0
chr17	27487925	27488125	ENSG00000141068.13|KSR1|HNRNPL|HNRNPL	958	+	4.8601055	1.3800211	-1.0	-1.0
chr17	28194926	28195076	ENSG00000087095.12|NLK|HNRNPL|HNRNPL	917	+	2.266083	1.081182	-1.0	-1.0
chr17	28061851	28062201	ENSG00000087095.12|NLK|HNRNPL|HNRNPL	992	+	4.9863157	2.1000893	-1.0	-1.0
chr17	28065881	28066041	ENSG00000087095.12|NLK|HNRNPL|HNRNPL	935	+	5.124164	1.1863179	-1.0	-1.0
chr17	28088981	28089096	ENSG00000087095.12|NLK|HNRNPL|HNRNPL	919	+	3.7757902	1.0907224	-1.0	-1.0
chr17	28188945	28189045	ENSG00000087095.12|NLK|HNRNPL|HNRNPL	903	+	5.660863	1.0139488	-1.0	-1.0
chr17	28066211	28066441	ENSG00000087095.12|NLK|HNRNPL|HNRNPL	988	+	5.1827445	1.9198986	-1.0	-1.0
chr17	28042925	28043090	ENSG00000087095.12|NLK|HNRNPL|HNRNPL	919	+	3.133889	1.0918506	-1.0	-1.0
chr17	28061546	28061716	ENSG00000087095.12|NLK|HNRNPL|HNRNPL	953	+	5.8682027	1.3255538	-1.0	-1.0
chr17	28090271	28090371	ENSG00000087095.12|NLK|HNRNPL|HNRNPL	928	+	5.7921877	1.1443831	-1.0	-1.0
chr17	28061966	28062068	ENSG00000252283.1|Vault|HNRNPL|HNRNPL	993	+	4.6270723	2.150353	-1.0	-1.0
chr17	28588182	28588372	ENSG00000258472.8|AC005726.2|HNRNPL|HNRNPL	954	-	2.922719	1.3412234	-1.0	-1.0
chr17	28583145	28583280	ENSG00000258472.8|AC005726.2|HNRNPL|HNRNPL	945	-	5.8440185	1.2609242	-1.0	-1.0
chr17	28588184	28588369	ENSG00000076382.16|SPAG5|HNRNPL|HNRNPL	952	-	2.873738	1.3221979	-1.0	-1.0
chr17	28583149	28583284	ENSG00000076382.16|SPAG5|HNRNPL|HNRNPL	942	-	5.4945536	1.2353026	-1.0	-1.0
chr17	28630994	28631114	ENSG00000007202.14|KIAA0100|HNRNPL|HNRNPL	910	-	5.678168	1.0474923	-1.0	-1.0
chr17	28688769	28688889	ENSG00000109111.14|SUPT6H|HNRNPL|HNRNPL	958	+	5.97561	1.3795254	-1.0	-1.0
chr17	28664982	28665112	ENSG00000109111.14|SUPT6H|HNRNPL|HNRNPL	939	+	3.7982893	1.2157232	-1.0	-1.0
chr17	28665197	28665347	ENSG00000109111.14|SUPT6H|HNRNPL|HNRNPL	934	+	5.7553186	1.1796159	-1.0	-1.0
chr17	28672181	28672321	ENSG00000109111.14|SUPT6H|HNRNPL|HNRNPL	901	+	3.1031032	1.0040954	-1.0	-1.0
chr17	28668212	28668382	ENSG00000109111.14|SUPT6H|HNRNPL|HNRNPL	935	+	3.31311	1.1897849	-1.0	-1.0
chr17	28723866	28724046	ENSG00000198242.13|RPL23A|HNRNPL|HNRNPL	990	+	3.169182	1.9878328	-1.0	-1.0
chr17	28746028	28746138	ENSG00000076604.14|TRAF4|HNRNPL|HNRNPL	903	+	5.566195	1.0148269	-1.0	-1.0
chr17	28770839	28771044	ENSG00000173065.13|FAM222B|HNRNPL|HNRNPL	975	-	4.4588957	1.6072162	-1.0	-1.0
chr17	28789701	28789801	ENSG00000173065.13|FAM222B|HNRNPL|HNRNPL	900	-	5.537917	1.0019203	-1.0	-1.0
chr17	28827680	28827795	ENSG00000173065.13|FAM222B|HNRNPL|HNRNPL	946	-	4.016171	1.2652072	-1.0	-1.0
chr17	28785171	28785316	ENSG00000173065.13|FAM222B|HNRNPL|HNRNPL	924	-	4.0513744	1.1210049	-1.0	-1.0
chr17	28778201	28778381	ENSG00000173065.13|FAM222B|HNRNPL|HNRNPL	964	-	5.5840435	1.4427865	-1.0	-1.0
chr17	28777611	28777806	ENSG00000173065.13|FAM222B|HNRNPL|HNRNPL	960	-	3.813661	1.4014797	-1.0	-1.0
chr17	28795915	28796110	ENSG00000173065.13|FAM222B|HNRNPL|HNRNPL	942	-	4.98881	1.2350616	-1.0	-1.0
chr17	28887566	28887721	ENSG00000132589.15|FLOT2|HNRNPL|HNRNPL	952	-	5.4400115	1.3147842	-1.0	-1.0
chr17	28885030	28885345	ENSG00000132589.15|FLOT2|HNRNPL|HNRNPL	976	-	5.8365774	1.6180338	-1.0	-1.0
chr17	28884525	28884915	ENSG00000132589.15|FLOT2|HNRNPL|HNRNPL	977	-	4.695547	1.6477615	-1.0	-1.0
chr17	28940375	28940480	ENSG00000109118.13|PHF12|HNRNPL|HNRNPL	924	-	5.70142	1.1179838	-1.0	-1.0
chr17	29104529	29104694	ENSG00000196535.15|MYO18A|HNRNPL|HNRNPL	923	-	5.73671	1.1143006	-1.0	-1.0
chr17	29148547	29148742	ENSG00000196535.15|MYO18A|HNRNPL|HNRNPL	976	-	6.16831	1.6285212	-1.0	-1.0
chr17	29258735	29258875	ENSG00000108256.8|NUFIP2|HNRNPL|HNRNPL	931	-	2.8034732	1.158338	-1.0	-1.0
chr17	29284065	29284260	ENSG00000108256.8|NUFIP2|HNRNPL|HNRNPL	948	-	3.5033596	1.2846323	-1.0	-1.0
chr17	30136771	30136911	ENSG00000126653.17|NSRP1|HNRNPL|HNRNPL	916	+	5.4317927	1.0754031	-1.0	-1.0
chr17	30171910	30172100	ENSG00000126653.17|NSRP1|HNRNPL|HNRNPL	994	+	5.9242187	2.232725	-1.0	-1.0
chr17	30123843	30123993	ENSG00000126653.17|NSRP1|HNRNPL|HNRNPL	915	+	5.643055	1.0718447	-1.0	-1.0
chr17	30143006	30143106	ENSG00000126653.17|NSRP1|HNRNPL|HNRNPL	902	+	3.66025	1.0085139	-1.0	-1.0
chr17	30171120	30171220	ENSG00000126653.17|NSRP1|HNRNPL|HNRNPL	907	+	5.582659	1.0320845	-1.0	-1.0
chr17	30134256	30134456	ENSG00000126653.17|NSRP1|HNRNPL|HNRNPL	948	+	4.959732	1.2847892	-1.0	-1.0
chr17	30385377	30385672	ENSG00000108582.11|CPD|HNRNPL|HNRNPL	989	+	4.786251	1.9701278	-1.0	-1.0
chr17	30783067	30783267	ENSG00000264538.6|SUZ12P1|HNRNPL|HNRNPL	956	+	5.929027	1.3599579	-1.0	-1.0
chr17	30846256	30846361	ENSG00000176208.8|ATAD5|HNRNPL|HNRNPL	909	+	5.604209	1.0386794	-1.0	-1.0
chr17	31149222	31149417	ENSG00000196712.17|NF1|HNRNPL|HNRNPL	944	+	5.814448	1.2529505	-1.0	-1.0
chr17	31317316	31317461	ENSG00000196712.17|NF1|HNRNPL|HNRNPL	944	+	4.033179	1.2513893	-1.0	-1.0
chr17	31107619	31107784	ENSG00000196712.17|NF1|HNRNPL|HNRNPL	929	+	3.731083	1.1476943	-1.0	-1.0
chr17	31308796	31308911	ENSG00000196712.17|NF1|HNRNPL|HNRNPL	909	+	5.6166363	1.0431418	-1.0	-1.0
chr17	31271804	31272064	ENSG00000196712.17|NF1|HNRNPL|HNRNPL	993	+	5.1921744	2.1689641	-1.0	-1.0
chr17	31226265	31226434	ENSG00000196712.17|NF1|HNRNPL|HNRNPL	942	+	5.7928867	1.2342243	-1.0	-1.0
chr17	31139272	31139462	ENSG00000196712.17|NF1|HNRNPL|HNRNPL	975	+	5.7478685	1.608011	-1.0	-1.0
chr17	31168556	31168726	ENSG00000196712.17|NF1|HNRNPL|HNRNPL	927	+	3.553219	1.139108	-1.0	-1.0
chr17	31974421	31974606	ENSG00000178691.10|SUZ12|HNRNPL|HNRNPL	965	+	6.006559	1.4606048	-1.0	-1.0
chr17	31948075	31948220	ENSG00000178691.10|SUZ12|HNRNPL|HNRNPL	924	+	3.4392755	1.1187575	-1.0	-1.0
chr17	32181718	32181843	ENSG00000126858.16|RHOT1|HNRNPL|HNRNPL	923	+	5.703656	1.1154501	-1.0	-1.0
chr17	32188507	32188642	ENSG00000126858.16|RHOT1|HNRNPL|HNRNPL	921	+	5.689825	1.10023	-1.0	-1.0
chr17	32371373	32371553	ENSG00000010244.18|ZNF207|HNRNPL|HNRNPL	956	+	5.4756913	1.3613688	-1.0	-1.0
chr17	32362410	32362605	ENSG00000010244.18|ZNF207|HNRNPL|HNRNPL	985	+	3.655982	1.831894	-1.0	-1.0
chr17	32361363	32361467	ENSG00000010244.18|ZNF207|HNRNPL|HNRNPL	942	+	2.5047393	1.2344222	-1.0	-1.0
chr17	32367771	32368006	ENSG00000010244.18|ZNF207|HNRNPL|HNRNPL	985	+	2.354184	1.8306255	-1.0	-1.0
chr17	32370553	32370678	ENSG00000010244.18|ZNF207|HNRNPL|HNRNPL	911	+	2.7313223	1.049597	-1.0	-1.0
chr17	32477829	32478014	ENSG00000108671.9|PSMD11|HNRNPL|HNRNPL	988	+	3.7372043	1.9039781	-1.0	-1.0
chr17	32479365	32479510	ENSG00000108671.9|PSMD11|HNRNPL|HNRNPL	917	+	5.6589117	1.0800405	-1.0	-1.0
chr17	32478289	32478449	ENSG00000108671.9|PSMD11|HNRNPL|HNRNPL	911	+	5.608606	1.0491174	-1.0	-1.0
chr17	32870878	32871078	ENSG00000176658.16|MYO1D|HNRNPL|HNRNPL	982	-	5.159115	1.7540985	-1.0	-1.0
chr17	32746484	32746649	ENSG00000176658.16|MYO1D|HNRNPL|HNRNPL	950	-	5.8534417	1.2996634	-1.0	-1.0
chr17	32865383	32865498	ENSG00000176658.16|MYO1D|HNRNPL|HNRNPL	913	-	2.9818077	1.0625196	-1.0	-1.0
chr17	32711084	32711264	ENSG00000176658.16|MYO1D|HNRNPL|HNRNPL	958	-	5.957467	1.3812253	-1.0	-1.0
chr17	32776299	32776489	ENSG00000176658.16|MYO1D|HNRNPL|HNRNPL	956	-	5.9293904	1.3571357	-1.0	-1.0
chr17	32688814	32689094	ENSG00000176658.16|MYO1D|HNRNPL|HNRNPL	998	-	4.968139	2.662033	-1.0	-1.0
chr17	32836509	32836694	ENSG00000176658.16|MYO1D|HNRNPL|HNRNPL	925	-	4.7541647	1.1255767	-1.0	-1.0
chr17	32493021	32493121	ENSG00000176658.16|MYO1D|HNRNPL|HNRNPL	916	-	5.670549	1.0779091	-1.0	-1.0
chr17	32708069	32708244	ENSG00000176658.16|MYO1D|HNRNPL|HNRNPL	909	-	5.5895605	1.0388039	-1.0	-1.0
chr17	32758352	32758752	ENSG00000176658.16|MYO1D|HNRNPL|HNRNPL	958	-	5.9205413	1.3717903	-1.0	-1.0
chr17	32873643	32873743	ENSG00000176658.16|MYO1D|HNRNPL|HNRNPL	906	-	3.6817656	1.0257481	-1.0	-1.0
chr17	32873753	32873928	ENSG00000176658.16|MYO1D|HNRNPL|HNRNPL	940	-	5.791586	1.2235636	-1.0	-1.0
chr17	32746929	32747099	ENSG00000176658.16|MYO1D|HNRNPL|HNRNPL	935	-	4.1252866	1.1886714	-1.0	-1.0
chr17	32528343	32528633	ENSG00000176658.16|MYO1D|HNRNPL|HNRNPL	999	-	6.911307	2.869873	-1.0	-1.0
chr17	32928782	32930417	ENSG00000006042.11|TMEM98|HNRNPL|HNRNPL	999	+	6.3678536	2.925921	-1.0	-1.0
chr17	32928237	32928707	ENSG00000006042.11|TMEM98|HNRNPL|HNRNPL	1000	+	6.8722544	3.7618992	-1.0	-1.0
chr17	32928049	32928194	ENSG00000006042.11|TMEM98|HNRNPL|HNRNPL	911	+	5.605454	1.0487624	-1.0	-1.0
chr17	32930742	32930899	ENSG00000006042.11|TMEM98|HNRNPL|HNRNPL	910	+	5.613951	1.0436116	-1.0	-1.0
chr17	32931223	32931343	ENSG00000006042.11|TMEM98|HNRNPL|HNRNPL	938	+	5.781699	1.2087381	-1.0	-1.0
chr17	35097012	35097197	ENSG00000185379.20|RAD51D|HNRNPL|HNRNPL	951	-	5.8810725	1.3080641	-1.0	-1.0
chr17	35097362	35097527	ENSG00000185379.20|RAD51D|HNRNPL|HNRNPL	954	-	5.937072	1.3364171	-1.0	-1.0
chr17	35097361	35097526	ENSG00000267618.5|AC004223.3|HNRNPL|HNRNPL	956	-	5.947573	1.3518208	-1.0	-1.0
chr17	35097016	35097196	ENSG00000267618.5|AC004223.3|HNRNPL|HNRNPL	952	-	5.89635	1.322595	-1.0	-1.0
chr17	35605526	35605666	ENSG00000006125.17|AP2B1|HNRNPL|HNRNPL	921	+	5.6986227	1.0997922	-1.0	-1.0
chr17	35602916	35603081	ENSG00000006125.17|AP2B1|HNRNPL|HNRNPL	913	+	4.1899614	1.0605031	-1.0	-1.0
chr17	35612827	35612947	ENSG00000006125.17|AP2B1|HNRNPL|HNRNPL	906	+	5.584415	1.0272297	-1.0	-1.0
chr17	35612477	35612597	ENSG00000006125.17|AP2B1|HNRNPL|HNRNPL	910	+	4.6878204	1.047226	-1.0	-1.0
chr17	35602556	35602786	ENSG00000006125.17|AP2B1|HNRNPL|HNRNPL	985	+	3.42726	1.8351115	-1.0	-1.0
chr17	35625417	35625597	ENSG00000006125.17|AP2B1|HNRNPL|HNRNPL	957	+	2.676748	1.3641257	-1.0	-1.0
chr17	35815024	35815174	ENSG00000270647.5|TAF15|HNRNPL|HNRNPL	945	+	4.9839706	1.2607436	-1.0	-1.0
chr17	35815634	35815769	ENSG00000270647.5|TAF15|HNRNPL|HNRNPL	914	+	3.724564	1.0635571	-1.0	-1.0
chr17	35811704	35811889	ENSG00000270647.5|TAF15|HNRNPL|HNRNPL	941	+	2.7938292	1.2295979	-1.0	-1.0
chr17	35817422	35817572	ENSG00000270647.5|TAF15|HNRNPL|HNRNPL	947	+	4.3132772	1.279535	-1.0	-1.0
chr17	35834081	35834186	ENSG00000270647.5|TAF15|HNRNPL|HNRNPL	909	+	5.59588	1.04064	-1.0	-1.0
chr17	36495857	36496117	ENSG00000278259.4|MYO19|HNRNPL|HNRNPL	996	-	5.5303073	2.4481184	-1.0	-1.0
chr17	36524590	36524710	ENSG00000278259.4|MYO19|HNRNPL|HNRNPL	902	-	5.5440125	1.0090731	-1.0	-1.0
chr17	36577276	36577396	ENSG00000278311.4|GGNBP2|HNRNPL|HNRNPL	943	+	5.841917	1.2451689	-1.0	-1.0
chr17	36547373	36547603	ENSG00000278311.4|GGNBP2|HNRNPL|HNRNPL	987	+	6.356087	1.8840185	-1.0	-1.0
chr17	36603881	36603981	ENSG00000278619.4|MRM1|HNRNPL|HNRNPL	909	+	5.59588	1.04064	-1.0	-1.0
chr17	37046700	37046835	ENSG00000275700.4|AATF|HNRNPL|HNRNPL	915	+	4.538071	1.0699669	-1.0	-1.0
chr17	37051471	37051601	ENSG00000275700.4|AATF|HNRNPL|HNRNPL	909	+	5.6075325	1.0430735	-1.0	-1.0
chr17	37205078	37205428	ENSG00000278540.4|ACACA|HNRNPL|HNRNPL	984	-	5.221236	1.8086929	-1.0	-1.0
chr17	37124159	37124294	ENSG00000278540.4|ACACA|HNRNPL|HNRNPL	918	-	5.656732	1.0840937	-1.0	-1.0
chr17	37307142	37307332	ENSG00000278540.4|ACACA|HNRNPL|HNRNPL	940	-	3.2171614	1.2197279	-1.0	-1.0
chr17	37281920	37282095	ENSG00000278540.4|ACACA|HNRNPL|HNRNPL	943	-	5.816093	1.2405243	-1.0	-1.0
chr17	37282135	37282265	ENSG00000278540.4|ACACA|HNRNPL|HNRNPL	950	-	5.8777733	1.3037279	-1.0	-1.0
chr17	37310227	37310417	ENSG00000278540.4|ACACA|HNRNPL|HNRNPL	923	-	4.0613785	1.1154181	-1.0	-1.0
chr17	37157955	37158165	ENSG00000278540.4|ACACA|HNRNPL|HNRNPL	981	-	5.1908474	1.7156348	-1.0	-1.0
chr17	37207179	37207354	ENSG00000278540.4|ACACA|HNRNPL|HNRNPL	925	-	4.4544716	1.125517	-1.0	-1.0
chr17	37218615	37218720	ENSG00000278540.4|ACACA|HNRNPL|HNRNPL	908	-	3.690115	1.036466	-1.0	-1.0
chr17	37310872	37311042	ENSG00000278540.4|ACACA|HNRNPL|HNRNPL	946	-	4.825152	1.2703943	-1.0	-1.0
chr17	37316977	37317167	ENSG00000278540.4|ACACA|HNRNPL|HNRNPL	903	-	5.562714	1.0138633	-1.0	-1.0
chr17	37307377	37307482	ENSG00000278540.4|ACACA|HNRNPL|HNRNPL	911	-	5.6498847	1.051325	-1.0	-1.0
chr17	37158170	37158285	ENSG00000278540.4|ACACA|HNRNPL|HNRNPL	914	-	5.6338663	1.0679578	-1.0	-1.0
chr17	37192825	37193015	ENSG00000278540.4|ACACA|HNRNPL|HNRNPL	986	-	6.219653	1.8467529	-1.0	-1.0
chr17	37430144	37430314	ENSG00000276234.4|TADA2A|HNRNPL|HNRNPL	935	+	4.0143495	1.1881206	-1.0	-1.0
chr17	37580399	37580554	ENSG00000275066.4|SYNRG|HNRNPL|HNRNPL	954	-	5.8818965	1.3356533	-1.0	-1.0
chr17	38704387	38704532	ENSG00000275532.1|AC006449.2|HNRNPL|HNRNPL	911	-	5.6580315	1.050428	-1.0	-1.0
chr17	38914585	38914750	ENSG00000002834.17|LASP1|HNRNPL|HNRNPL	927	+	3.3925116	1.134567	-1.0	-1.0
chr17	38892439	38892639	ENSG00000002834.17|LASP1|HNRNPL|HNRNPL	976	+	5.6650677	1.6179659	-1.0	-1.0
chr17	39341474	39341639	ENSG00000108306.11|FBXL20|HNRNPL|HNRNPL	935	-	5.7710443	1.1857384	-1.0	-1.0
chr17	39261018	39261403	ENSG00000108306.11|FBXL20|HNRNPL|HNRNPL	972	-	3.737824	1.5496243	-1.0	-1.0
chr17	39386876	39387056	ENSG00000108306.11|FBXL20|HNRNPL|HNRNPL	944	-	5.8155117	1.253661	-1.0	-1.0
chr17	39316119	39316284	ENSG00000108306.11|FBXL20|HNRNPL|HNRNPL	935	-	4.8439436	1.1846081	-1.0	-1.0
chr17	39277940	39278100	ENSG00000108306.11|FBXL20|HNRNPL|HNRNPL	946	-	5.1818886	1.2689272	-1.0	-1.0
chr17	39253523	39253733	ENSG00000108306.11|FBXL20|HNRNPL|HNRNPL	965	-	3.686218	1.4620007	-1.0	-1.0
chr17	39260673	39260873	ENSG00000108306.11|FBXL20|HNRNPL|HNRNPL	949	-	2.7125359	1.2942488	-1.0	-1.0
chr17	39376551	39376651	ENSG00000108306.11|FBXL20|HNRNPL|HNRNPL	917	-	5.6642313	1.07922	-1.0	-1.0
chr17	39427475	39427645	ENSG00000125686.11|MED1|HNRNPL|HNRNPL	933	-	4.507164	1.1717024	-1.0	-1.0
chr17	39919076	39919291	ENSG00000073605.18|GSDMB|HNRNPL|HNRNPL	988	-	5.8350058	1.9172014	-1.0	-1.0
chr17	40025711	40025811	ENSG00000008838.19|MED24|HNRNPL|HNRNPL	909	-	5.59588	1.04064	-1.0	-1.0
chr17	40025816	40026151	ENSG00000008838.19|MED24|HNRNPL|HNRNPL	999	-	5.326222	3.2994094	-1.0	-1.0
chr17	40083513	40083678	ENSG00000126351.12|THRA|HNRNPL|HNRNPL	945	+	5.9036574	1.2615196	-1.0	-1.0
chr17	40084503	40084618	ENSG00000126351.12|THRA|HNRNPL|HNRNPL	918	+	5.6251264	1.085224	-1.0	-1.0
chr17	40087001	40088236	ENSG00000126351.12|THRA|HNRNPL|HNRNPL	998	+	6.279267	2.6762877	-1.0	-1.0
chr17	40091505	40091605	ENSG00000126351.12|THRA|HNRNPL|HNRNPL	909	+	5.59588	1.04064	-1.0	-1.0
chr17	40086736	40086996	ENSG00000126351.12|THRA|HNRNPL|HNRNPL	999	+	6.2369323	2.8618126	-1.0	-1.0
chr17	40090735	40091460	ENSG00000126351.12|THRA|HNRNPL|HNRNPL	982	+	4.6878047	1.7474397	-1.0	-1.0
chr17	40064047	40064527	ENSG00000126351.12|THRA|HNRNPL|HNRNPL	955	+	3.9558935	1.3424983	-1.0	-1.0
chr17	40140317	40140779	ENSG00000108349.16|CASC3|HNRNPL|HNRNPL	1000	+	4.276011	4.8078594	-1.0	-1.0
chr17	40410625	40410990	ENSG00000131747.14|TOP2A|HNRNPL|HNRNPL	980	-	3.5650842	1.691854	-1.0	-1.0
chr17	40402336	40402461	ENSG00000131747.14|TOP2A|HNRNPL|HNRNPL	910	-	5.6101913	1.0470468	-1.0	-1.0
chr17	40391830	40392005	ENSG00000131747.14|TOP2A|HNRNPL|HNRNPL	942	-	3.12798	1.2361988	-1.0	-1.0
chr17	40410220	40410320	ENSG00000131747.14|TOP2A|HNRNPL|HNRNPL	902	-	5.5692015	1.0073289	-1.0	-1.0
chr17	40643869	40644074	ENSG00000073584.18|SMARCE1|HNRNPL|HNRNPL	966	-	4.492458	1.4657652	-1.0	-1.0
chr17	40632567	40632712	ENSG00000073584.18|SMARCE1|HNRNPL|HNRNPL	910	-	5.6114764	1.0436789	-1.0	-1.0
chr17	40642729	40642924	ENSG00000073584.18|SMARCE1|HNRNPL|HNRNPL	948	-	5.889067	1.2811021	-1.0	-1.0
chr17	40642728	40642918	ENSG00000264058.1|AC073508.2|HNRNPL|HNRNPL	946	-	5.8767953	1.271566	-1.0	-1.0
chr17	40643868	40644073	ENSG00000264058.1|AC073508.2|HNRNPL|HNRNPL	968	-	4.6039753	1.4971054	-1.0	-1.0
chr17	40632567	40632712	ENSG00000264058.1|AC073508.2|HNRNPL|HNRNPL	910	-	5.6114764	1.0436572	-1.0	-1.0
chr17	41757969	41758099	ENSG00000173801.16|JUP|HNRNPL|HNRNPL	962	-	5.444677	1.414572	-1.0	-1.0
chr17	41870944	41871049	ENSG00000131473.16|ACLY|HNRNPL|HNRNPL	907	-	5.6222563	1.0320845	-1.0	-1.0
chr17	41870147	41870337	ENSG00000131473.16|ACLY|HNRNPL|HNRNPL	921	-	5.67774	1.1044086	-1.0	-1.0
chr17	41985625	41985735	ENSG00000168259.14|DNAJC7|HNRNPL|HNRNPL	905	-	5.57597	1.0222961	-1.0	-1.0
chr17	42240247	42240357	ENSG00000173757.9|STAT5B|HNRNPL|HNRNPL	919	-	5.6736116	1.089309	-1.0	-1.0
chr17	42245922	42246067	ENSG00000173757.9|STAT5B|HNRNPL|HNRNPL	930	-	5.719628	1.1560901	-1.0	-1.0
chr17	42204238	42204453	ENSG00000173757.9|STAT5B|HNRNPL|HNRNPL	990	-	6.436301	2.0001137	-1.0	-1.0
chr17	42206468	42206568	ENSG00000173757.9|STAT5B|HNRNPL|HNRNPL	909	-	3.8409317	1.0417787	-1.0	-1.0
chr17	42223556	42223731	ENSG00000173757.9|STAT5B|HNRNPL|HNRNPL	956	-	4.6166816	1.3539841	-1.0	-1.0
chr17	42267112	42267287	ENSG00000173757.9|STAT5B|HNRNPL|HNRNPL	954	-	3.9295263	1.3344238	-1.0	-1.0
chr17	42221167	42223381	ENSG00000173757.9|STAT5B|HNRNPL|HNRNPL	1000	-	6.744706	5.939428	-1.0	-1.0
chr17	42220417	42220977	ENSG00000173757.9|STAT5B|HNRNPL|HNRNPL	997	-	5.392036	2.468392	-1.0	-1.0
chr17	42219842	42220407	ENSG00000173757.9|STAT5B|HNRNPL|HNRNPL	999	-	6.497574	3.1035554	-1.0	-1.0
chr17	42224666	42224776	ENSG00000173757.9|STAT5B|HNRNPL|HNRNPL	907	-	5.582659	1.0320845	-1.0	-1.0
chr17	42250182	42250402	ENSG00000173757.9|STAT5B|HNRNPL|HNRNPL	916	-	3.3454657	1.0756302	-1.0	-1.0
chr17	42262827	42262997	ENSG00000173757.9|STAT5B|HNRNPL|HNRNPL	946	-	5.8298206	1.2716099	-1.0	-1.0
chr17	42272567	42272667	ENSG00000173757.9|STAT5B|HNRNPL|HNRNPL	914	-	3.1089492	1.067916	-1.0	-1.0
chr17	42248962	42249092	ENSG00000173757.9|STAT5B|HNRNPL|HNRNPL	920	-	5.682123	1.0984951	-1.0	-1.0
chr17	42272566	42272666	ENSG00000278829.1|AC099811.5|HNRNPL|HNRNPL	909	-	3.075833	1.0407943	-1.0	-1.0
chr17	42272568	42272668	ENSG00000236194.3|AC099811.1|HNRNPL|HNRNPL	920	-	3.1379316	1.0981294	-1.0	-1.0
chr17	42420053	42420153	ENSG00000177469.12|CAVIN1|HNRNPL|HNRNPL	900	-	5.5310454	1.0011815	-1.0	-1.0
chr17	42419828	42419983	ENSG00000177469.12|CAVIN1|HNRNPL|HNRNPL	938	-	3.777201	1.2094954	-1.0	-1.0
chr17	42521406	42521506	ENSG00000033627.16|ATP6V0A1|HNRNPL|HNRNPL	966	+	6.0109096	1.4653435	-1.0	-1.0
chr17	42518146	42518326	ENSG00000033627.16|ATP6V0A1|HNRNPL|HNRNPL	964	+	3.3071532	1.4396893	-1.0	-1.0
chr17	42477742	42477952	ENSG00000033627.16|ATP6V0A1|HNRNPL|HNRNPL	972	+	5.4788604	1.5498754	-1.0	-1.0
chr17	42503783	42503978	ENSG00000033627.16|ATP6V0A1|HNRNPL|HNRNPL	957	+	2.8003023	1.3710687	-1.0	-1.0
chr17	42502474	42502624	ENSG00000033627.16|ATP6V0A1|HNRNPL|HNRNPL	929	+	5.72764	1.147718	-1.0	-1.0
chr17	42509309	42509444	ENSG00000033627.16|ATP6V0A1|HNRNPL|HNRNPL	923	+	5.6938915	1.1110116	-1.0	-1.0
chr17	42615098	42615228	ENSG00000131462.7|TUBG1|HNRNPL|HNRNPL	923	+	5.7128534	1.115373	-1.0	-1.0
chr17	42669678	42669898	ENSG00000068137.14|PLEKHH3|HNRNPL|HNRNPL	947	-	4.5579104	1.2788842	-1.0	-1.0
chr17	42698322	42698607	ENSG00000267765.1|AC100793.3|HNRNPL|HNRNPL	996	-	6.733806	2.3814383	-1.0	-1.0
chr17	42714454	42714634	ENSG00000108799.12|EZH1|HNRNPL|HNRNPL	913	-	4.7010217	1.0603511	-1.0	-1.0
chr17	42700759	42700984	ENSG00000108799.12|EZH1|HNRNPL|HNRNPL	984	-	3.108216	1.7979774	-1.0	-1.0
chr17	42703452	42703632	ENSG00000108799.12|EZH1|HNRNPL|HNRNPL	937	-	2.4023108	1.200522	-1.0	-1.0
chr17	42779256	42779406	ENSG00000131475.6|VPS25|HNRNPL|HNRNPL	947	+	4.655596	1.2768273	-1.0	-1.0
chr17	42783345	42783460	ENSG00000126562.16|WNK4|HNRNPL|HNRNPL	912	+	5.6308837	1.0548712	-1.0	-1.0
chr17	42842187	42842347	ENSG00000131467.10|PSME3|HNRNPL|HNRNPL	913	+	2.8337514	1.0595319	-1.0	-1.0
chr17	43090665	43090805	ENSG00000012048.20|BRCA1|HNRNPL|HNRNPL	915	-	5.6380844	1.0695204	-1.0	-1.0
chr17	43177446	43177696	ENSG00000188554.13|NBR1|HNRNPL|HNRNPL	987	+	6.3627234	1.8936105	-1.0	-1.0
chr17	43177236	43177411	ENSG00000188554.13|NBR1|HNRNPL|HNRNPL	963	+	6.0773897	1.4301497	-1.0	-1.0
chr17	44094649	44094844	ENSG00000108840.15|HDAC5|HNRNPL|HNRNPL	975	-	5.4841595	1.5995955	-1.0	-1.0
chr17	44214746	44214921	ENSG00000108312.14|UBTF|HNRNPL|HNRNPL	946	-	4.8825965	1.2661699	-1.0	-1.0
chr17	44214536	44214636	ENSG00000108312.14|UBTF|HNRNPL|HNRNPL	905	-	5.57597	1.0219902	-1.0	-1.0
chr17	44459737	44459972	ENSG00000186566.12|GPATCH8|HNRNPL|HNRNPL	996	-	6.7732377	2.4356403	-1.0	-1.0
chr17	44453332	44453727	ENSG00000186566.12|GPATCH8|HNRNPL|HNRNPL	986	-	4.175829	1.8430916	-1.0	-1.0
chr17	44432152	44432257	ENSG00000186566.12|GPATCH8|HNRNPL|HNRNPL	904	-	5.583637	1.0199604	-1.0	-1.0
chr17	44460707	44460817	ENSG00000186566.12|GPATCH8|HNRNPL|HNRNPL	900	-	5.537917	1.0018493	-1.0	-1.0
chr17	44487703	44487928	ENSG00000186566.12|GPATCH8|HNRNPL|HNRNPL	978	-	6.185519	1.6592461	-1.0	-1.0
chr17	44729542	44729867	ENSG00000161692.17|DBF4B|HNRNPL|HNRNPL	985	+	3.9085033	1.8287193	-1.0	-1.0
chr17	44943926	44944116	ENSG00000186185.13|KIF18B|HNRNPL|HNRNPL	977	-	4.195856	1.6453961	-1.0	-1.0
chr17	44935806	44935961	ENSG00000186185.13|KIF18B|HNRNPL|HNRNPL	953	-	5.649452	1.3255323	-1.0	-1.0
chr17	44935631	44935801	ENSG00000186185.13|KIF18B|HNRNPL|HNRNPL	977	-	5.9136486	1.6336291	-1.0	-1.0
chr17	45023984	45024504	ENSG00000172992.11|DCAKD|HNRNPL|HNRNPL	992	-	4.144865	2.1139307	-1.0	-1.0
chr17	45023394	45023579	ENSG00000172992.11|DCAKD|HNRNPL|HNRNPL	919	-	5.1253805	1.089971	-1.0	-1.0
chr17	45104482	45104582	ENSG00000136448.11|NMT1|HNRNPL|HNRNPL	912	+	5.6324477	1.0547175	-1.0	-1.0
chr17	45090992	45091447	ENSG00000136448.11|NMT1|HNRNPL|HNRNPL	990	+	5.397875	2.0080788	-1.0	-1.0
chr17	45061763	45061910	ENSG00000136448.11|NMT1|HNRNPL|HNRNPL	959	+	3.6323774	1.3887647	-1.0	-1.0
chr17	45127672	45127887	ENSG00000161714.11|PLCD3|HNRNPL|HNRNPL	969	-	6.0705743	1.5091466	-1.0	-1.0
chr17	45250152	45250517	ENSG00000267278.5|MAP3K14-AS1|HNRNPL|HNRNPL	977	+	5.539204	1.6421508	-1.0	-1.0
chr17	45445214	45445424	ENSG00000225190.10|PLEKHM1|HNRNPL|HNRNPL	937	-	4.21064	1.2038261	-1.0	-1.0
chr17	45537230	45537515	ENSG00000214425.7|LRRC37A4P|HNRNPL|HNRNPL	974	-	4.589297	1.5827144	-1.0	-1.0
chr17	45536835	45537010	ENSG00000214425.7|LRRC37A4P|HNRNPL|HNRNPL	951	-	5.874376	1.3074782	-1.0	-1.0
chr17	45537700	45537835	ENSG00000214425.7|LRRC37A4P|HNRNPL|HNRNPL	900	-	5.5310454	1.0011815	-1.0	-1.0
chr17	46133848	46134003	ENSG00000120071.13|KANSL1|HNRNPL|HNRNPL	908	-	3.2581935	1.0362388	-1.0	-1.0
chr17	46045274	46045499	ENSG00000120071.13|KANSL1|HNRNPL|HNRNPL	953	-	5.8885293	1.325909	-1.0	-1.0
chr17	46092305	46092445	ENSG00000120071.13|KANSL1|HNRNPL|HNRNPL	976	-	6.1536655	1.6134255	-1.0	-1.0
chr17	46174462	46174722	ENSG00000120071.13|KANSL1|HNRNPL|HNRNPL	958	-	3.6717162	1.3764884	-1.0	-1.0
chr17	46041819	46041964	ENSG00000120071.13|KANSL1|HNRNPL|HNRNPL	946	-	5.848942	1.2689077	-1.0	-1.0
chr17	46090975	46091215	ENSG00000120071.13|KANSL1|HNRNPL|HNRNPL	969	-	3.473578	1.5126615	-1.0	-1.0
chr17	46182322	46182452	ENSG00000120071.13|KANSL1|HNRNPL|HNRNPL	925	-	5.732097	1.124768	-1.0	-1.0
chr17	46045124	46045264	ENSG00000120071.13|KANSL1|HNRNPL|HNRNPL	956	-	5.9048505	1.3596267	-1.0	-1.0
chr17	46175017	46175562	ENSG00000120071.13|KANSL1|HNRNPL|HNRNPL	986	-	4.780321	1.8604867	-1.0	-1.0
chr17	46045569	46045669	ENSG00000120071.13|KANSL1|HNRNPL|HNRNPL	902	-	5.5692015	1.0073289	-1.0	-1.0
chr17	46174137	46174272	ENSG00000120071.13|KANSL1|HNRNPL|HNRNPL	966	-	6.0293674	1.4740218	-1.0	-1.0
chr17	46045819	46045969	ENSG00000120071.13|KANSL1|HNRNPL|HNRNPL	926	-	2.7742865	1.1293507	-1.0	-1.0
chr17	46091990	46092190	ENSG00000120071.13|KANSL1|HNRNPL|HNRNPL	979	-	3.6194487	1.6741086	-1.0	-1.0
chr17	46037759	46037954	ENSG00000120071.13|KANSL1|HNRNPL|HNRNPL	940	-	5.608184	1.223359	-1.0	-1.0
chr17	46091630	46091950	ENSG00000120071.13|KANSL1|HNRNPL|HNRNPL	1000	-	5.2146482	3.6974416	-1.0	-1.0
chr17	46171581	46171706	ENSG00000120071.13|KANSL1|HNRNPL|HNRNPL	953	-	5.873161	1.3250353	-1.0	-1.0
chr17	46090355	46090475	ENSG00000120071.13|KANSL1|HNRNPL|HNRNPL	941	-	3.9229677	1.231541	-1.0	-1.0
chr17	46090730	46090850	ENSG00000120071.13|KANSL1|HNRNPL|HNRNPL	923	-	3.1264653	1.1163025	-1.0	-1.0
chr17	46543381	46543546	ENSG00000185829.17|ARL17A|HNRNPL|HNRNPL	907	-	5.5917964	1.0323329	-1.0	-1.0
chr17	46938943	46939048	ENSG00000108433.16|GOSR2|HNRNPL|HNRNPL	927	+	5.745166	1.1351373	-1.0	-1.0
chr17	46936323	46936458	ENSG00000108433.16|GOSR2|HNRNPL|HNRNPL	911	+	3.9521263	1.0517439	-1.0	-1.0
chr17	46940343	46940538	ENSG00000108433.16|GOSR2|HNRNPL|HNRNPL	962	+	2.4304504	1.4167867	-1.0	-1.0
chr17	46939858	46940008	ENSG00000108433.16|GOSR2|HNRNPL|HNRNPL	935	+	4.155244	1.1888688	-1.0	-1.0
chr17	46934568	46934768	ENSG00000108433.16|GOSR2|HNRNPL|HNRNPL	961	+	5.9508314	1.4077555	-1.0	-1.0
chr17	46936193	46936308	ENSG00000108433.16|GOSR2|HNRNPL|HNRNPL	918	+	5.684165	1.0837867	-1.0	-1.0
chr17	46936194	46936309	ENSG00000262633.2|AC005670.2|HNRNPL|HNRNPL	921	+	5.712472	1.1035951	-1.0	-1.0
chr17	46940344	46940539	ENSG00000262633.2|AC005670.2|HNRNPL|HNRNPL	963	+	2.4474072	1.4268024	-1.0	-1.0
chr17	46934569	46934764	ENSG00000262633.2|AC005670.2|HNRNPL|HNRNPL	964	+	5.9857883	1.4476712	-1.0	-1.0
chr17	46938944	46939049	ENSG00000262633.2|AC005670.2|HNRNPL|HNRNPL	927	+	5.745166	1.1349789	-1.0	-1.0
chr17	46939854	46940009	ENSG00000262633.2|AC005670.2|HNRNPL|HNRNPL	936	+	4.3632593	1.1905568	-1.0	-1.0
chr17	46936324	46936459	ENSG00000262633.2|AC005670.2|HNRNPL|HNRNPL	912	+	3.994479	1.0578436	-1.0	-1.0
chr17	47146237	47146492	ENSG00000004897.11|CDC27|HNRNPL|HNRNPL	931	-	3.2879088	1.1587502	-1.0	-1.0
chr17	47176684	47176879	ENSG00000004897.11|CDC27|HNRNPL|HNRNPL	957	-	3.7543356	1.3656873	-1.0	-1.0
chr17	47173264	47173389	ENSG00000004897.11|CDC27|HNRNPL|HNRNPL	920	-	3.266184	1.095748	-1.0	-1.0
chr17	47183947	47184062	ENSG00000004897.11|CDC27|HNRNPL|HNRNPL	924	-	3.4759498	1.1205013	-1.0	-1.0
chr17	47168648	47168748	ENSG00000004897.11|CDC27|HNRNPL|HNRNPL	912	-	5.6324477	1.0550796	-1.0	-1.0
chr17	47182922	47183117	ENSG00000004897.11|CDC27|HNRNPL|HNRNPL	955	-	3.6123967	1.3429141	-1.0	-1.0
chr17	47175424	47175544	ENSG00000004897.11|CDC27|HNRNPL|HNRNPL	905	-	2.7196689	1.0237366	-1.0	-1.0
chr17	47151167	47151377	ENSG00000004897.11|CDC27|HNRNPL|HNRNPL	940	-	2.7829604	1.2227737	-1.0	-1.0
chr17	47165558	47165678	ENSG00000004897.11|CDC27|HNRNPL|HNRNPL	927	-	4.1784167	1.1377561	-1.0	-1.0
chr17	47179304	47179464	ENSG00000004897.11|CDC27|HNRNPL|HNRNPL	947	-	3.0157747	1.2771165	-1.0	-1.0
chr17	47150992	47151157	ENSG00000004897.11|CDC27|HNRNPL|HNRNPL	972	-	4.1636305	1.5560433	-1.0	-1.0
chr17	47135299	47135494	ENSG00000004897.11|CDC27|HNRNPL|HNRNPL	988	-	5.3905864	1.9172409	-1.0	-1.0
chr17	47160688	47160813	ENSG00000004897.11|CDC27|HNRNPL|HNRNPL	938	-	3.9234884	1.2047287	-1.0	-1.0
chr17	47150277	47150402	ENSG00000004897.11|CDC27|HNRNPL|HNRNPL	921	-	2.49182	1.1029371	-1.0	-1.0
chr17	47213944	47214144	ENSG00000198336.9|MYL4|HNRNPL|HNRNPL	965	+	4.748996	1.4535657	-1.0	-1.0
chr17	47214954	47215059	ENSG00000198336.9|MYL4|HNRNPL|HNRNPL	948	+	4.9273643	1.2828429	-1.0	-1.0
chr17	47215134	47215234	ENSG00000198336.9|MYL4|HNRNPL|HNRNPL	905	+	5.57597	1.0223297	-1.0	-1.0
chr17	47219244	47219344	ENSG00000198336.9|MYL4|HNRNPL|HNRNPL	907	+	5.582659	1.0320845	-1.0	-1.0
chr17	47593585	47593780	ENSG00000141279.15|NPEPPS|HNRNPL|HNRNPL	979	+	5.058756	1.6805074	-1.0	-1.0
chr17	47652281	47652421	ENSG00000108424.9|KPNB1|HNRNPL|HNRNPL	916	+	3.0855045	1.0740085	-1.0	-1.0
chr17	47695548	47695653	ENSG00000198933.9|TBKBP1|HNRNPL|HNRNPL	917	+	3.77067	1.0792816	-1.0	-1.0
chr17	47694833	47695028	ENSG00000198933.9|TBKBP1|HNRNPL|HNRNPL	955	+	5.3957543	1.3427131	-1.0	-1.0
chr17	47695083	47695258	ENSG00000198933.9|TBKBP1|HNRNPL|HNRNPL	951	+	6.0102396	1.3081032	-1.0	-1.0
chr17	47701322	47701467	ENSG00000198933.9|TBKBP1|HNRNPL|HNRNPL	915	+	5.6449776	1.0691888	-1.0	-1.0
chr17	47706822	47707032	ENSG00000198933.9|TBKBP1|HNRNPL|HNRNPL	972	+	6.11447	1.5572932	-1.0	-1.0
chr17	47695388	47695533	ENSG00000198933.9|TBKBP1|HNRNPL|HNRNPL	941	+	5.809574	1.2313749	-1.0	-1.0
chr17	47701187	47701297	ENSG00000198933.9|TBKBP1|HNRNPL|HNRNPL	903	+	5.552657	1.0143343	-1.0	-1.0
chr17	48070196	48070346	ENSG00000108468.14|CBX1|HNRNPL|HNRNPL	928	-	2.8353622	1.1415536	-1.0	-1.0
chr17	48096214	48096314	ENSG00000108468.14|CBX1|HNRNPL|HNRNPL	916	-	5.645274	1.074229	-1.0	-1.0
chr17	48600177	48600402	ENSG00000120093.11|HOXB3|HNRNPL|HNRNPL	988	-	5.1030955	1.9285581	-1.0	-1.0
chr17	48558848	48558968	ENSG00000120093.11|HOXB3|HNRNPL|HNRNPL	973	-	6.1131124	1.5638193	-1.0	-1.0
chr17	48561748	48561953	ENSG00000120093.11|HOXB3|HNRNPL|HNRNPL	979	-	5.303578	1.6792171	-1.0	-1.0
chr17	48600597	48601312	ENSG00000120093.11|HOXB3|HNRNPL|HNRNPL	996	-	5.862278	2.3630662	-1.0	-1.0
chr17	48600600	48601315	ENSG00000108511.9|HOXB6|HNRNPL|HNRNPL	995	-	5.7991514	2.3464808	-1.0	-1.0
chr17	48600175	48600400	ENSG00000108511.9|HOXB6|HNRNPL|HNRNPL	989	-	5.2020946	1.9591861	-1.0	-1.0
chr17	48622275	48622605	ENSG00000260027.4|HOXB7|HNRNPL|HNRNPL	995	-	2.431674	2.3219671	-1.0	-1.0
chr17	48630470	48630580	ENSG00000260027.4|HOXB7|HNRNPL|HNRNPL	918	-	5.6867886	1.0873257	-1.0	-1.0
chr17	48619180	48619320	ENSG00000260027.4|HOXB7|HNRNPL|HNRNPL	932	-	2.5344057	1.1646326	-1.0	-1.0
chr17	48622243	48622603	ENSG00000170689.9|HOXB9|HNRNPL|HNRNPL	995	-	2.4304733	2.2813468	-1.0	-1.0
chr17	48911343	48911548	ENSG00000159202.17|UBE2Z|HNRNPL|HNRNPL	981	+	4.08536	1.713955	-1.0	-1.0
chr17	48910582	48910722	ENSG00000159202.17|UBE2Z|HNRNPL|HNRNPL	948	+	5.875085	1.2802478	-1.0	-1.0
chr17	48912258	48912363	ENSG00000159202.17|UBE2Z|HNRNPL|HNRNPL	900	+	5.537917	1.0018138	-1.0	-1.0
chr17	49019970	49020165	ENSG00000159217.9|IGF2BP1|HNRNPL|HNRNPL	982	+	6.30129	1.7504064	-1.0	-1.0
chr17	49361058	49361443	ENSG00000198740.8|ZNF652|HNRNPL|HNRNPL	989	-	5.0469227	1.9717742	-1.0	-1.0
chr17	49328333	49328533	ENSG00000198740.8|ZNF652|HNRNPL|HNRNPL	964	-	5.9932637	1.4425262	-1.0	-1.0
chr17	49358968	49359068	ENSG00000198740.8|ZNF652|HNRNPL|HNRNPL	901	-	3.6464505	1.0027503	-1.0	-1.0
chr17	49675238	49675338	ENSG00000121067.17|SPOP|HNRNPL|HNRNPL	921	-	5.693011	1.1007237	-1.0	-1.0
chr17	49735037	49735142	ENSG00000121104.7|FAM117A|HNRNPL|HNRNPL	902	-	5.5692015	1.0073423	-1.0	-1.0
chr17	49746117	49746217	ENSG00000121104.7|FAM117A|HNRNPL|HNRNPL	900	-	5.5447783	1.0019203	-1.0	-1.0
chr17	49712660	49712790	ENSG00000121104.7|FAM117A|HNRNPL|HNRNPL	903	-	5.556043	1.0145806	-1.0	-1.0
chr17	49745962	49746087	ENSG00000121104.7|FAM117A|HNRNPL|HNRNPL	911	-	5.6071386	1.050234	-1.0	-1.0
chr17	49745497	49745637	ENSG00000121104.7|FAM117A|HNRNPL|HNRNPL	942	-	5.775446	1.2335627	-1.0	-1.0
chr17	49713950	49714050	ENSG00000121104.7|FAM117A|HNRNPL|HNRNPL	905	-	5.57597	1.0222793	-1.0	-1.0
chr17	49749933	49750108	ENSG00000121104.7|FAM117A|HNRNPL|HNRNPL	966	-	4.8414674	1.4697582	-1.0	-1.0
chr17	49736052	49736187	ENSG00000121104.7|FAM117A|HNRNPL|HNRNPL	918	-	5.659621	1.0848539	-1.0	-1.0
chr17	49795173	49795283	ENSG00000136504.11|KAT7|HNRNPL|HNRNPL	920	+	5.7042413	1.0979972	-1.0	-1.0
chr17	49847656	49847766	ENSG00000204584.1|AC027801.1|HNRNPL|HNRNPL	908	+	5.5969443	1.0373698	-1.0	-1.0
chr17	50137897	50138247	ENSG00000108819.10|PPP1R9B|HNRNPL|HNRNPL	979	-	5.915078	1.6770632	-1.0	-1.0
chr17	50389407	50389542	ENSG00000108829.9|LRRC59|HNRNPL|HNRNPL	911	-	5.629361	1.0489687	-1.0	-1.0
chr17	50381382	50381562	ENSG00000108829.9|LRRC59|HNRNPL|HNRNPL	971	-	2.3702307	1.5388775	-1.0	-1.0
chr17	50382087	50382282	ENSG00000108829.9|LRRC59|HNRNPL|HNRNPL	960	-	4.450156	1.399227	-1.0	-1.0
chr17	50390907	50391157	ENSG00000108829.9|LRRC59|HNRNPL|HNRNPL	995	-	4.1557856	2.2840154	-1.0	-1.0
chr17	50702448	50702568	ENSG00000154945.6|ANKRD40|HNRNPL|HNRNPL	911	-	3.0585234	1.0526358	-1.0	-1.0
chr17	50703673	50704073	ENSG00000154945.6|ANKRD40|HNRNPL|HNRNPL	940	-	5.1745863	1.2243875	-1.0	-1.0
chr17	50746987	50747152	ENSG00000108848.15|LUC7L3|HNRNPL|HNRNPL	958	+	5.231209	1.3732703	-1.0	-1.0
chr17	50754450	50754555	ENSG00000108848.15|LUC7L3|HNRNPL|HNRNPL	929	+	5.7511163	1.1470363	-1.0	-1.0
chr17	50725715	50725965	ENSG00000108848.15|LUC7L3|HNRNPL|HNRNPL	934	+	2.8984504	1.1777657	-1.0	-1.0
chr17	50729370	50729770	ENSG00000108848.15|LUC7L3|HNRNPL|HNRNPL	996	+	3.829202	2.3626635	-1.0	-1.0
chr17	50746747	50746857	ENSG00000108848.15|LUC7L3|HNRNPL|HNRNPL	912	+	1.9767265	1.0548626	-1.0	-1.0
chr17	50751525	50752200	ENSG00000108848.15|LUC7L3|HNRNPL|HNRNPL	981	+	2.2509136	1.7109256	-1.0	-1.0
chr17	50976734	50976844	ENSG00000008294.20|SPAG9|HNRNPL|HNRNPL	912	-	2.5695114	1.055138	-1.0	-1.0
chr17	51118504	51118659	ENSG00000008294.20|SPAG9|HNRNPL|HNRNPL	948	-	5.2118306	1.2799721	-1.0	-1.0
chr17	50996050	50996150	ENSG00000008294.20|SPAG9|HNRNPL|HNRNPL	909	-	5.6259193	1.04064	-1.0	-1.0
chr17	51037517	51037717	ENSG00000008294.20|SPAG9|HNRNPL|HNRNPL	1000	-	4.0016813	3.759861	-1.0	-1.0
chr17	51095679	51096004	ENSG00000008294.20|SPAG9|HNRNPL|HNRNPL	1000	-	6.796847	6.017771	-1.0	-1.0
chr17	51096609	51096859	ENSG00000008294.20|SPAG9|HNRNPL|HNRNPL	979	-	4.600488	1.6737437	-1.0	-1.0
chr17	50976869	50976979	ENSG00000008294.20|SPAG9|HNRNPL|HNRNPL	908	-	3.030795	1.0360442	-1.0	-1.0
chr17	50976366	50976571	ENSG00000008294.20|SPAG9|HNRNPL|HNRNPL	967	-	2.8153322	1.4869281	-1.0	-1.0
chr17	50975525	50975635	ENSG00000008294.20|SPAG9|HNRNPL|HNRNPL	915	-	3.3084056	1.0694091	-1.0	-1.0
chr17	50996413	50996513	ENSG00000008294.20|SPAG9|HNRNPL|HNRNPL	927	-	3.8202567	1.1345601	-1.0	-1.0
chr17	50978741	50978911	ENSG00000008294.20|SPAG9|HNRNPL|HNRNPL	965	-	4.915582	1.457102	-1.0	-1.0
chr17	51110214	51110334	ENSG00000008294.20|SPAG9|HNRNPL|HNRNPL	914	-	5.632751	1.0658001	-1.0	-1.0
chr17	50997669	50997789	ENSG00000008294.20|SPAG9|HNRNPL|HNRNPL	940	-	4.6803927	1.2191279	-1.0	-1.0
chr17	51192578	51192738	ENSG00000011258.15|MBTD1|HNRNPL|HNRNPL	950	-	5.7182164	1.305181	-1.0	-1.0
chr17	55776735	55776835	ENSG00000141179.13|PCTP|HNRNPL|HNRNPL	914	+	5.638892	1.0675511	-1.0	-1.0
chr17	55776375	55776565	ENSG00000141179.13|PCTP|HNRNPL|HNRNPL	945	+	3.5571585	1.2610278	-1.0	-1.0
chr17	55781647	55781777	ENSG00000141179.13|PCTP|HNRNPL|HNRNPL	926	+	5.6965322	1.1302276	-1.0	-1.0
chr17	56890308	56890453	ENSG00000121060.16|TRIM25|HNRNPL|HNRNPL	919	-	3.760088	1.0902234	-1.0	-1.0
chr17	56906948	56907068	ENSG00000121060.16|TRIM25|HNRNPL|HNRNPL	927	-	3.8132803	1.1350706	-1.0	-1.0
chr17	56898037	56898357	ENSG00000121060.16|TRIM25|HNRNPL|HNRNPL	999	-	5.2536006	2.886829	-1.0	-1.0
chr17	57328244	57328474	ENSG00000153944.10|MSI2|HNRNPL|HNRNPL	970	+	5.0261555	1.5211385	-1.0	-1.0
chr17	57425319	57425499	ENSG00000153944.10|MSI2|HNRNPL|HNRNPL	962	+	4.293546	1.4235982	-1.0	-1.0
chr17	57683998	57684148	ENSG00000153944.10|MSI2|HNRNPL|HNRNPL	939	+	4.399094	1.2164044	-1.0	-1.0
chr17	57403616	57403736	ENSG00000153944.10|MSI2|HNRNPL|HNRNPL	940	+	5.7876716	1.218449	-1.0	-1.0
chr17	57516412	57516572	ENSG00000153944.10|MSI2|HNRNPL|HNRNPL	936	+	5.7719965	1.1908859	-1.0	-1.0
chr17	57563179	57563309	ENSG00000153944.10|MSI2|HNRNPL|HNRNPL	921	+	5.6817617	1.1004639	-1.0	-1.0
chr17	57600785	57600980	ENSG00000153944.10|MSI2|HNRNPL|HNRNPL	952	+	5.935636	1.3207475	-1.0	-1.0
chr17	57328484	57328624	ENSG00000153944.10|MSI2|HNRNPL|HNRNPL	956	+	5.922059	1.3549999	-1.0	-1.0
chr17	57547674	57547874	ENSG00000153944.10|MSI2|HNRNPL|HNRNPL	970	+	5.0267963	1.522504	-1.0	-1.0
chr17	57676216	57676591	ENSG00000153944.10|MSI2|HNRNPL|HNRNPL	986	+	5.972679	1.8516791	-1.0	-1.0
chr17	57650423	57650638	ENSG00000153944.10|MSI2|HNRNPL|HNRNPL	976	+	6.182288	1.6285683	-1.0	-1.0
chr17	57646578	57646698	ENSG00000153944.10|MSI2|HNRNPL|HNRNPL	919	+	5.6805053	1.0918967	-1.0	-1.0
chr17	57344619	57344824	ENSG00000153944.10|MSI2|HNRNPL|HNRNPL	950	+	3.8504279	1.2982751	-1.0	-1.0
chr17	57625131	57625231	ENSG00000153944.10|MSI2|HNRNPL|HNRNPL	969	+	6.140157	1.5061343	-1.0	-1.0
chr17	57563624	57563824	ENSG00000153944.10|MSI2|HNRNPL|HNRNPL	952	+	3.677555	1.3201385	-1.0	-1.0
chr17	57648088	57650198	ENSG00000153944.10|MSI2|HNRNPL|HNRNPL	1000	+	6.769998	3.3313737	-1.0	-1.0
chr17	57396316	57396486	ENSG00000153944.10|MSI2|HNRNPL|HNRNPL	946	+	5.830751	1.2638397	-1.0	-1.0
chr17	57403856	57404076	ENSG00000153944.10|MSI2|HNRNPL|HNRNPL	998	+	3.7092226	2.6290684	-1.0	-1.0
chr17	57996921	57997021	ENSG00000266086.1|AC015813.2|HNRNPL|HNRNPL	909	-	5.602453	1.04064	-1.0	-1.0
chr17	57999811	58000066	ENSG00000266086.1|AC015813.2|HNRNPL|HNRNPL	917	-	2.333404	1.0787158	-1.0	-1.0
chr17	58000371	58000566	ENSG00000266086.1|AC015813.2|HNRNPL|HNRNPL	973	-	4.0546227	1.5761945	-1.0	-1.0
chr17	57996616	57996806	ENSG00000266086.1|AC015813.2|HNRNPL|HNRNPL	974	-	2.7949338	1.5795338	-1.0	-1.0
chr17	57999626	57999741	ENSG00000266086.1|AC015813.2|HNRNPL|HNRNPL	921	-	2.3805876	1.1038215	-1.0	-1.0
chr17	58327587	58328760	ENSG00000005379.15|TSPOAP1|HNRNPL|HNRNPL	1000	-	5.215317	3.997291	-1.0	-1.0
chr17	58327385	58327565	ENSG00000005379.15|TSPOAP1|HNRNPL|HNRNPL	937	-	5.775224	1.1983293	-1.0	-1.0
chr17	58330883	58331153	ENSG00000265206.5|AC004687.1|HNRNPL|HNRNPL	967	-	2.7276714	1.4874244	-1.0	-1.0
chr17	58331663	58331823	ENSG00000265206.5|AC004687.1|HNRNPL|HNRNPL	913	-	1.7836198	1.0609456	-1.0	-1.0
chr17	58930191	58930306	ENSG00000175175.5|PPM1E|HNRNPL|HNRNPL	904	+	5.583637	1.0199604	-1.0	-1.0
chr17	58760451	58760611	ENSG00000175175.5|PPM1E|HNRNPL|HNRNPL	958	+	5.928442	1.3747944	-1.0	-1.0
chr17	58761411	58761566	ENSG00000175175.5|PPM1E|HNRNPL|HNRNPL	916	+	5.6538115	1.0768752	-1.0	-1.0
chr17	59074316	59074441	ENSG00000108395.13|TRIM37|HNRNPL|HNRNPL	944	-	5.7946906	1.2482806	-1.0	-1.0
chr17	59111860	59112060	ENSG00000182628.12|SKA2|HNRNPL|HNRNPL	937	-	4.220642	1.203059	-1.0	-1.0
chr17	59170800	59170905	ENSG00000068489.12|PRR11|HNRNPL|HNRNPL	902	+	5.5692015	1.0073289	-1.0	-1.0
chr17	59194234	59194359	ENSG00000068489.12|PRR11|HNRNPL|HNRNPL	955	+	5.9248104	1.3505799	-1.0	-1.0
chr17	59621353	59621498	ENSG00000141367.11|CLTC|HNRNPL|HNRNPL	949	+	3.5844064	1.289309	-1.0	-1.0
chr17	59690856	59691031	ENSG00000141367.11|CLTC|HNRNPL|HNRNPL	973	+	5.9051175	1.5631716	-1.0	-1.0
chr17	59626008	59626108	ENSG00000141367.11|CLTC|HNRNPL|HNRNPL	975	+	6.1469584	1.5935296	-1.0	-1.0
chr17	59630438	59630593	ENSG00000141367.11|CLTC|HNRNPL|HNRNPL	914	+	3.3401573	1.064034	-1.0	-1.0
chr17	59677413	59677543	ENSG00000141367.11|CLTC|HNRNPL|HNRNPL	916	+	3.4344075	1.0766855	-1.0	-1.0
chr17	59651202	59651307	ENSG00000141367.11|CLTC|HNRNPL|HNRNPL	915	+	3.7468193	1.0716498	-1.0	-1.0
chr17	59694277	59694387	ENSG00000141367.11|CLTC|HNRNPL|HNRNPL	960	+	2.7556584	1.40321	-1.0	-1.0
chr17	59661703	59661803	ENSG00000141367.11|CLTC|HNRNPL|HNRNPL	902	+	3.0097182	1.0073289	-1.0	-1.0
chr17	59694574	59694699	ENSG00000141378.14|PTRH2|HNRNPL|HNRNPL	907	-	5.620072	1.0296184	-1.0	-1.0
chr17	59693424	59693539	ENSG00000141378.14|PTRH2|HNRNPL|HNRNPL	909	-	5.596717	1.0409511	-1.0	-1.0
chr17	59700280	59700475	ENSG00000141378.14|PTRH2|HNRNPL|HNRNPL	966	-	5.913613	1.4624511	-1.0	-1.0
chr17	59720077	59720262	ENSG00000062716.12|VMP1|HNRNPL|HNRNPL	969	+	5.2073026	1.5076629	-1.0	-1.0
chr17	59820363	59820533	ENSG00000062716.12|VMP1|HNRNPL|HNRNPL	962	+	5.722453	1.4161643	-1.0	-1.0
chr17	59728772	59728992	ENSG00000062716.12|VMP1|HNRNPL|HNRNPL	973	+	5.048371	1.5679195	-1.0	-1.0
chr17	59872479	59872809	ENSG00000108423.14|TUBD1|HNRNPL|HNRNPL	998	-	6.756753	2.7011862	-1.0	-1.0
chr17	59899969	59900474	ENSG00000108443.13|RPS6KB1|HNRNPL|HNRNPL	963	+	3.7058864	1.431491	-1.0	-1.0
chr17	59913469	59913569	ENSG00000108443.13|RPS6KB1|HNRNPL|HNRNPL	900	+	5.5310454	1.0009305	-1.0	-1.0
chr17	60294222	60294532	ENSG00000170832.12|USP32|HNRNPL|HNRNPL	1000	-	4.808217	3.9118047	-1.0	-1.0
chr17	60291257	60291372	ENSG00000170832.12|USP32|HNRNPL|HNRNPL	900	-	5.543063	1.0019052	-1.0	-1.0
chr17	60291382	60291667	ENSG00000170832.12|USP32|HNRNPL|HNRNPL	991	-	4.9879227	2.0333283	-1.0	-1.0
chr17	60235781	60236026	ENSG00000170832.12|USP32|HNRNPL|HNRNPL	973	-	6.131534	1.5609186	-1.0	-1.0
chr17	60272821	60272976	ENSG00000170832.12|USP32|HNRNPL|HNRNPL	948	-	5.2729545	1.2808031	-1.0	-1.0
chr17	60317043	60317238	ENSG00000170832.12|USP32|HNRNPL|HNRNPL	932	-	3.5374255	1.1682798	-1.0	-1.0
chr17	60612123	60612228	ENSG00000170836.11|PPM1D|HNRNPL|HNRNPL	927	+	5.745166	1.1351373	-1.0	-1.0
chr17	60604086	60604326	ENSG00000170836.11|PPM1D|HNRNPL|HNRNPL	935	+	4.4284816	1.1900884	-1.0	-1.0
chr17	61804304	61804454	ENSG00000136492.8|BRIP1|HNRNPL|HNRNPL	950	-	5.3722496	1.3031758	-1.0	-1.0
chr17	61804834	61805104	ENSG00000136492.8|BRIP1|HNRNPL|HNRNPL	999	-	4.633843	2.9182498	-1.0	-1.0
chr17	61791554	61791654	ENSG00000136492.8|BRIP1|HNRNPL|HNRNPL	900	-	5.537917	1.0019203	-1.0	-1.0
chr17	61776787	61776947	ENSG00000136492.8|BRIP1|HNRNPL|HNRNPL	919	-	5.691708	1.0940365	-1.0	-1.0
chr17	61842892	61843117	ENSG00000136492.8|BRIP1|HNRNPL|HNRNPL	994	-	4.864909	2.2201717	-1.0	-1.0
chr17	61861764	61861904	ENSG00000136492.8|BRIP1|HNRNPL|HNRNPL	998	-	6.419035	2.6389084	-1.0	-1.0
chr17	61855151	61855336	ENSG00000136492.8|BRIP1|HNRNPL|HNRNPL	967	-	3.8607638	1.4880601	-1.0	-1.0
chr17	61792679	61793009	ENSG00000136492.8|BRIP1|HNRNPL|HNRNPL	951	-	3.5575259	1.3078433	-1.0	-1.0
chr17	61785244	61785389	ENSG00000136492.8|BRIP1|HNRNPL|HNRNPL	914	-	3.7538354	1.0677295	-1.0	-1.0
chr17	61843362	61843547	ENSG00000136492.8|BRIP1|HNRNPL|HNRNPL	971	-	5.3523602	1.5304704	-1.0	-1.0
chr17	61804619	61804749	ENSG00000136492.8|BRIP1|HNRNPL|HNRNPL	916	-	5.7108297	1.0756226	-1.0	-1.0
chr17	61893954	61894109	ENSG00000108506.11|INTS2|HNRNPL|HNRNPL	939	-	5.7953496	1.2164956	-1.0	-1.0
chr17	61909679	61910164	ENSG00000108506.11|INTS2|HNRNPL|HNRNPL	1000	-	6.8301024	5.0092373	-1.0	-1.0
chr17	61906470	61906615	ENSG00000108506.11|INTS2|HNRNPL|HNRNPL	921	-	5.0519977	1.1018058	-1.0	-1.0
chr17	61888495	61888595	ENSG00000108506.11|INTS2|HNRNPL|HNRNPL	900	-	5.5310454	1.0011815	-1.0	-1.0
chr17	61909429	61909644	ENSG00000108506.11|INTS2|HNRNPL|HNRNPL	982	-	6.2812214	1.7329577	-1.0	-1.0
chr17	62009665	62009770	ENSG00000108510.9|MED13|HNRNPL|HNRNPL	912	-	5.6172814	1.0564842	-1.0	-1.0
chr17	62018823	62018948	ENSG00000108510.9|MED13|HNRNPL|HNRNPL	905	-	5.57597	1.0222311	-1.0	-1.0
chr17	61975448	61975588	ENSG00000108510.9|MED13|HNRNPL|HNRNPL	947	-	5.832953	1.274894	-1.0	-1.0
chr17	62544507	62544622	ENSG00000146872.17|TLK2|HNRNPL|HNRNPL	911	+	5.6255136	1.0492625	-1.0	-1.0
chr17	62511083	62511298	ENSG00000146872.17|TLK2|HNRNPL|HNRNPL	941	+	5.7958894	1.2275888	-1.0	-1.0
chr17	62489651	62489786	ENSG00000146872.17|TLK2|HNRNPL|HNRNPL	911	+	5.614055	1.05025	-1.0	-1.0
chr17	62599773	62599873	ENSG00000146872.17|TLK2|HNRNPL|HNRNPL	909	+	3.7452638	1.0389934	-1.0	-1.0
chr17	62500476	62500641	ENSG00000146872.17|TLK2|HNRNPL|HNRNPL	937	+	5.7707486	1.2018955	-1.0	-1.0
chr17	62594596	62594946	ENSG00000146872.17|TLK2|HNRNPL|HNRNPL	965	+	3.6770377	1.4617772	-1.0	-1.0
chr17	63564035	63564275	ENSG00000136485.14|DCAF7|HNRNPL|HNRNPL	998	+	5.2219043	2.8084354	-1.0	-1.0
chr17	63714698	63714848	ENSG00000125695.12|AC046185.1|HNRNPL|HNRNPL	920	-	5.6892705	1.0982229	-1.0	-1.0
chr17	63714699	63714844	ENSG00000266173.6|STRADA|HNRNPL|HNRNPL	923	-	5.709171	1.1120766	-1.0	-1.0
chr17	63770459	63770579	ENSG00000108588.13|CCDC47|HNRNPL|HNRNPL	904	-	3.6666894	1.0173976	-1.0	-1.0
chr17	63801982	63802087	ENSG00000198231.12|DDX42|HNRNPL|HNRNPL	900	+	5.5447783	1.0019203	-1.0	-1.0
chr17	63793562	63793802	ENSG00000198231.12|DDX42|HNRNPL|HNRNPL	935	+	5.744115	1.1867127	-1.0	-1.0
chr17	64500553	64500738	ENSG00000108654.13|DDX5|HNRNPL|HNRNPL	982	-	2.3692896	1.7366505	-1.0	-1.0
chr17	64516504	64516689	ENSG00000258890.6|CEP95|HNRNPL|HNRNPL	920	+	5.673581	1.0965201	-1.0	-1.0
chr17	64519043	64519243	ENSG00000258890.6|CEP95|HNRNPL|HNRNPL	986	+	3.8463075	1.8615993	-1.0	-1.0
chr17	64658860	64658965	ENSG00000108854.15|SMURF2|HNRNPL|HNRNPL	903	-	3.0115294	1.0112579	-1.0	-1.0
chr17	64659050	64659285	ENSG00000108854.15|SMURF2|HNRNPL|HNRNPL	994	-	3.9287324	2.2377996	-1.0	-1.0
chr17	64580793	64580918	ENSG00000108854.15|SMURF2|HNRNPL|HNRNPL	910	-	5.6167207	1.0470334	-1.0	-1.0
chr17	64613600	64613855	ENSG00000108854.15|SMURF2|HNRNPL|HNRNPL	963	-	4.8840737	1.4322642	-1.0	-1.0
chr17	64792116	64792271	ENSG00000214176.9|PLEKHM1P1|HNRNPL|HNRNPL	935	-	5.7834573	1.1838549	-1.0	-1.0
chr17	65030388	65030538	ENSG00000120063.9|GNA13|HNRNPL|HNRNPL	955	-	5.5678244	1.3512021	-1.0	-1.0
chr17	65041258	65041373	ENSG00000120063.9|GNA13|HNRNPL|HNRNPL	905	-	5.57597	1.022207	-1.0	-1.0
chr17	65036953	65037123	ENSG00000120063.9|GNA13|HNRNPL|HNRNPL	960	-	5.4371595	1.3946918	-1.0	-1.0
chr17	65012474	65012674	ENSG00000120063.9|GNA13|HNRNPL|HNRNPL	993	-	5.92242	2.1768084	-1.0	-1.0
chr17	66424510	66424675	ENSG00000154229.11|PRKCA|HNRNPL|HNRNPL	946	+	4.609314	1.2671138	-1.0	-1.0
chr17	66412865	66413060	ENSG00000154229.11|PRKCA|HNRNPL|HNRNPL	921	+	3.5412698	1.1033134	-1.0	-1.0
chr17	66324738	66324938	ENSG00000154229.11|PRKCA|HNRNPL|HNRNPL	969	+	3.3718016	1.5033104	-1.0	-1.0
chr17	66348535	66348635	ENSG00000154229.11|PRKCA|HNRNPL|HNRNPL	908	+	5.5892887	1.038417	-1.0	-1.0
chr17	66395475	66395580	ENSG00000154229.11|PRKCA|HNRNPL|HNRNPL	909	+	5.609028	1.0406	-1.0	-1.0
chr17	66547108	66547238	ENSG00000154229.11|PRKCA|HNRNPL|HNRNPL	960	+	5.1568117	1.402901	-1.0	-1.0
chr17	66306698	66306823	ENSG00000154229.11|PRKCA|HNRNPL|HNRNPL	924	+	4.3929377	1.1167239	-1.0	-1.0
chr17	66434825	66435010	ENSG00000154229.11|PRKCA|HNRNPL|HNRNPL	944	+	5.847955	1.2556131	-1.0	-1.0
chr17	66316253	66316383	ENSG00000154229.11|PRKCA|HNRNPL|HNRNPL	925	+	5.6980853	1.125647	-1.0	-1.0
chr17	66462790	66463050	ENSG00000154229.11|PRKCA|HNRNPL|HNRNPL	995	+	5.619672	2.2861962	-1.0	-1.0
chr17	66693797	66693907	ENSG00000154229.11|PRKCA|HNRNPL|HNRNPL	906	+	5.5698743	1.0262201	-1.0	-1.0
chr17	66315068	66315373	ENSG00000154229.11|PRKCA|HNRNPL|HNRNPL	984	+	3.6928008	1.7958035	-1.0	-1.0
chr17	66334728	66335013	ENSG00000154229.11|PRKCA|HNRNPL|HNRNPL	941	+	5.811986	1.2268512	-1.0	-1.0
chr17	66804797	66804977	ENSG00000154229.11|PRKCA|HNRNPL|HNRNPL	946	+	3.7656386	1.2665122	-1.0	-1.0
chr17	66518918	66519113	ENSG00000154229.11|PRKCA|HNRNPL|HNRNPL	971	+	4.4304442	1.5427765	-1.0	-1.0
chr17	66702227	66702397	ENSG00000154229.11|PRKCA|HNRNPL|HNRNPL	935	+	5.743194	1.1871363	-1.0	-1.0
chr17	66393390	66393490	ENSG00000154229.11|PRKCA|HNRNPL|HNRNPL	912	+	2.7835464	1.0550796	-1.0	-1.0
chr17	66446150	66446335	ENSG00000154229.11|PRKCA|HNRNPL|HNRNPL	925	+	3.1107144	1.1268046	-1.0	-1.0
chr17	66444810	66445080	ENSG00000154229.11|PRKCA|HNRNPL|HNRNPL	989	+	4.463736	1.9652349	-1.0	-1.0
chr17	66347595	66347695	ENSG00000154229.11|PRKCA|HNRNPL|HNRNPL	904	+	3.6772094	1.0161424	-1.0	-1.0
chr17	66307928	66308043	ENSG00000154229.11|PRKCA|HNRNPL|HNRNPL	907	+	5.574728	1.0293499	-1.0	-1.0
chr17	66573734	66573839	ENSG00000154229.11|PRKCA|HNRNPL|HNRNPL	913	+	5.6215963	1.0592288	-1.0	-1.0
chr17	66546553	66546748	ENSG00000154229.11|PRKCA|HNRNPL|HNRNPL	911	+	5.6172	1.0504072	-1.0	-1.0
chr17	66544248	66544348	ENSG00000154229.11|PRKCA|HNRNPL|HNRNPL	900	+	5.537917	1.0019203	-1.0	-1.0
chr17	66315863	66316038	ENSG00000154229.11|PRKCA|HNRNPL|HNRNPL	967	+	4.087412	1.4818052	-1.0	-1.0
chr17	66760045	66760160	ENSG00000154229.11|PRKCA|HNRNPL|HNRNPL	903	+	5.5858974	1.0143657	-1.0	-1.0
chr17	67132180	67132345	ENSG00000198265.11|HELZ|HNRNPL|HNRNPL	946	-	5.69497	1.2694296	-1.0	-1.0
chr17	67123755	67123875	ENSG00000198265.11|HELZ|HNRNPL|HNRNPL	918	-	5.666	1.0875024	-1.0	-1.0
chr17	67194902	67195027	ENSG00000198265.11|HELZ|HNRNPL|HNRNPL	911	-	5.6069107	1.0488324	-1.0	-1.0
chr17	67196450	67196695	ENSG00000198265.11|HELZ|HNRNPL|HNRNPL	975	-	3.7351167	1.6018689	-1.0	-1.0
chr17	67196955	67197105	ENSG00000198265.11|HELZ|HNRNPL|HNRNPL	920	-	3.0160291	1.0950379	-1.0	-1.0
chr17	67224562	67224712	ENSG00000198265.11|HELZ|HNRNPL|HNRNPL	917	-	5.6622734	1.0829093	-1.0	-1.0
chr17	67353856	67353981	ENSG00000197170.9|PSMD12|HNRNPL|HNRNPL	930	-	5.7130957	1.1579095	-1.0	-1.0
chr17	67726819	67727028	ENSG00000130935.9|NOL11|HNRNPL|HNRNPL	961	+	5.8153777	1.4100667	-1.0	-1.0
chr17	67887036	67887211	ENSG00000171634.16|BPTF|HNRNPL|HNRNPL	939	+	3.9107206	1.2152717	-1.0	-1.0
chr17	67885944	67886094	ENSG00000171634.16|BPTF|HNRNPL|HNRNPL	918	+	5.706337	1.0866102	-1.0	-1.0
chr17	67981762	67981977	ENSG00000171634.16|BPTF|HNRNPL|HNRNPL	998	+	6.9830008	2.8130226	-1.0	-1.0
chr17	67949656	67949846	ENSG00000171634.16|BPTF|HNRNPL|HNRNPL	965	+	6.004733	1.4594456	-1.0	-1.0
chr17	67909846	67910026	ENSG00000171634.16|BPTF|HNRNPL|HNRNPL	930	+	3.1128266	1.1569701	-1.0	-1.0
chr17	67907690	67907875	ENSG00000171634.16|BPTF|HNRNPL|HNRNPL	940	+	3.4049184	1.2193023	-1.0	-1.0
chr17	67888066	67888186	ENSG00000171634.16|BPTF|HNRNPL|HNRNPL	917	+	3.7649746	1.0804377	-1.0	-1.0
chr17	68045293	68045458	ENSG00000182481.8|KPNA2|HNRNPL|HNRNPL	927	+	3.3046238	1.1379365	-1.0	-1.0
chr17	68046693	68046803	ENSG00000182481.8|KPNA2|HNRNPL|HNRNPL	918	+	5.664403	1.0884464	-1.0	-1.0
chr17	70068914	70069079	ENSG00000230258.6|AC005208.1|HNRNPL|HNRNPL	914	-	3.722848	1.0668766	-1.0	-1.0
chr17	70066769	70066909	ENSG00000230258.6|AC005208.1|HNRNPL|HNRNPL	956	-	4.9033103	1.3614773	-1.0	-1.0
chr17	70067744	70067859	ENSG00000230258.6|AC005208.1|HNRNPL|HNRNPL	922	-	5.6965356	1.106231	-1.0	-1.0
chr17	70084077	70084187	ENSG00000230258.6|AC005208.1|HNRNPL|HNRNPL	924	-	5.727539	1.1171597	-1.0	-1.0
chr17	70103392	70103532	ENSG00000230258.6|AC005208.1|HNRNPL|HNRNPL	938	-	4.929002	1.2061862	-1.0	-1.0
chr17	70067324	70067714	ENSG00000230258.6|AC005208.1|HNRNPL|HNRNPL	996	-	5.5338483	2.4389346	-1.0	-1.0
chr17	70080962	70081122	ENSG00000230258.6|AC005208.1|HNRNPL|HNRNPL	949	-	3.6007109	1.2897515	-1.0	-1.0
chr17	70115657	70115827	ENSG00000230258.6|AC005208.1|HNRNPL|HNRNPL	940	-	3.1047308	1.2219017	-1.0	-1.0
chr17	70096817	70096932	ENSG00000230258.6|AC005208.1|HNRNPL|HNRNPL	902	-	3.6579528	1.0084648	-1.0	-1.0
chr17	70066929	70067144	ENSG00000230258.6|AC005208.1|HNRNPL|HNRNPL	983	-	4.8247824	1.7743059	-1.0	-1.0
chr17	70068329	70068884	ENSG00000230258.6|AC005208.1|HNRNPL|HNRNPL	1000	-	4.7967415	4.514075	-1.0	-1.0
chr17	70043392	70043577	ENSG00000230258.6|AC005208.1|HNRNPL|HNRNPL	974	-	3.4728563	1.5795851	-1.0	-1.0
chr17	70034412	70034662	ENSG00000230258.6|AC005208.1|HNRNPL|HNRNPL	931	-	4.5383043	1.1610233	-1.0	-1.0
chr17	70076162	70076352	ENSG00000230258.6|AC005208.1|HNRNPL|HNRNPL	945	-	2.9707155	1.2570372	-1.0	-1.0
chr17	70034982	70035162	ENSG00000230258.6|AC005208.1|HNRNPL|HNRNPL	955	-	4.225295	1.3477651	-1.0	-1.0
chr17	70034677	70034962	ENSG00000230258.6|AC005208.1|HNRNPL|HNRNPL	903	-	5.1853557	1.0134577	-1.0	-1.0
chr17	70043177	70043372	ENSG00000230258.6|AC005208.1|HNRNPL|HNRNPL	980	-	5.857265	1.6899989	-1.0	-1.0
chr17	70077187	70077432	ENSG00000230258.6|AC005208.1|HNRNPL|HNRNPL	958	-	2.5199697	1.3793408	-1.0	-1.0
chr17	70101902	70102097	ENSG00000230258.6|AC005208.1|HNRNPL|HNRNPL	969	-	3.9865587	1.5017464	-1.0	-1.0
chr17	70083742	70083907	ENSG00000230258.6|AC005208.1|HNRNPL|HNRNPL	922	-	2.3557136	1.1061238	-1.0	-1.0
chr17	70033672	70033962	ENSG00000230258.6|AC005208.1|HNRNPL|HNRNPL	949	-	5.339928	1.2897495	-1.0	-1.0
chr17	70036842	70037017	ENSG00000230258.6|AC005208.1|HNRNPL|HNRNPL	938	-	5.81891	1.2110521	-1.0	-1.0
chr17	70069204	70069374	ENSG00000230258.6|AC005208.1|HNRNPL|HNRNPL	977	-	6.1637096	1.6304355	-1.0	-1.0
chr17	70055869	70056119	ENSG00000230258.6|AC005208.1|HNRNPL|HNRNPL	993	-	6.531324	2.1320868	-1.0	-1.0
chr17	70083302	70083542	ENSG00000230258.6|AC005208.1|HNRNPL|HNRNPL	988	-	4.5162225	1.9086696	-1.0	-1.0
chr17	70036672	70036797	ENSG00000230258.6|AC005208.1|HNRNPL|HNRNPL	929	-	3.8212504	1.1484044	-1.0	-1.0
chr17	70081512	70082137	ENSG00000230258.6|AC005208.1|HNRNPL|HNRNPL	997	-	3.9032807	2.541652	-1.0	-1.0
chr17	70061849	70061949	ENSG00000230258.6|AC005208.1|HNRNPL|HNRNPL	909	-	5.615624	1.0387394	-1.0	-1.0
chr17	70045567	70045672	ENSG00000230258.6|AC005208.1|HNRNPL|HNRNPL	905	-	3.68906	1.0216584	-1.0	-1.0
chr17	70122047	70122162	ENSG00000230258.6|AC005208.1|HNRNPL|HNRNPL	949	-	5.8154426	1.2936423	-1.0	-1.0
chr17	70073752	70073947	ENSG00000230258.6|AC005208.1|HNRNPL|HNRNPL	965	-	4.560483	1.4574921	-1.0	-1.0
chr17	70124782	70125042	ENSG00000230258.6|AC005208.1|HNRNPL|HNRNPL	1000	-	3.3587391	3.8430092	-1.0	-1.0
chr17	70050777	70051257	ENSG00000230258.6|AC005208.1|HNRNPL|HNRNPL	985	-	3.9716852	1.827335	-1.0	-1.0
chr17	70082142	70082507	ENSG00000230258.6|AC005208.1|HNRNPL|HNRNPL	965	-	2.974437	1.461776	-1.0	-1.0
chr17	72777769	72777959	ENSG00000133195.11|SLC39A11|HNRNPL|HNRNPL	953	-	5.894405	1.328996	-1.0	-1.0
chr17	74247303	74247508	ENSG00000141540.10|TTYH2|HNRNPL|HNRNPL	956	+	5.973006	1.3563044	-1.0	-1.0
chr17	74246408	74246573	ENSG00000141540.10|TTYH2|HNRNPL|HNRNPL	919	+	5.6838646	1.0895724	-1.0	-1.0
chr17	74989377	74989527	ENSG00000109089.7|CDR2L|HNRNPL|HNRNPL	941	+	5.2425222	1.2309859	-1.0	-1.0
chr17	75062615	75062780	ENSG00000180901.10|KCTD2|HNRNPL|HNRNPL	958	+	4.852396	1.3725847	-1.0	-1.0
chr17	75149985	75150090	ENSG00000189159.15|JPT1|HNRNPL|HNRNPL	905	-	5.5769033	1.0212802	-1.0	-1.0
chr17	75226532	75226632	ENSG00000125450.10|NUP85|HNRNPL|HNRNPL	904	+	3.6772094	1.0156182	-1.0	-1.0
chr17	75232516	75232636	ENSG00000125450.10|NUP85|HNRNPL|HNRNPL	910	+	5.6777263	1.0440289	-1.0	-1.0
chr17	75232141	75232336	ENSG00000125450.10|NUP85|HNRNPL|HNRNPL	953	+	4.194349	1.3281566	-1.0	-1.0
chr17	75223201	75223311	ENSG00000125450.10|NUP85|HNRNPL|HNRNPL	940	+	5.806402	1.2248155	-1.0	-1.0
chr17	75243655	75243905	ENSG00000125447.16|GGA3|HNRNPL|HNRNPL	959	-	6.0090985	1.38466	-1.0	-1.0
chr17	75678361	75678561	ENSG00000161526.14|SAP30BP|HNRNPL|HNRNPL	973	+	4.627097	1.5660747	-1.0	-1.0
chr17	76199065	76199165	ENSG00000141576.14|RNF157|HNRNPL|HNRNPL	914	-	5.638892	1.0675511	-1.0	-1.0
chr17	76200600	76200775	ENSG00000141576.14|RNF157|HNRNPL|HNRNPL	923	-	4.47071	1.1138959	-1.0	-1.0
chr17	76222717	76222907	ENSG00000141576.14|RNF157|HNRNPL|HNRNPL	957	-	5.961427	1.370301	-1.0	-1.0
chr17	76266369	76266559	ENSG00000185262.8|UBALD2|HNRNPL|HNRNPL	937	+	3.469643	1.20193	-1.0	-1.0
chr17	76416042	76416392	ENSG00000175931.12|UBE2O|HNRNPL|HNRNPL	1000	-	7.4161096	4.0077157	-1.0	-1.0
chr17	76394548	76394663	ENSG00000175931.12|UBE2O|HNRNPL|HNRNPL	900	-	5.5310454	1.0011815	-1.0	-1.0
chr17	76451357	76451812	ENSG00000175931.12|UBE2O|HNRNPL|HNRNPL	973	-	4.8272934	1.560996	-1.0	-1.0
chr17	76498742	76498907	ENSG00000129667.12|RHBDF2|HNRNPL|HNRNPL	937	-	5.8218155	1.1974823	-1.0	-1.0
chr17	76564668	76564858	ENSG00000163597.14|SNHG16|HNRNPL|HNRNPL	960	+	2.3082106	1.3962137	-1.0	-1.0
chr17	76628148	76628268	ENSG00000070526.14|ST6GALNAC1|HNRNPL|HNRNPL	906	-	5.6192894	1.028483	-1.0	-1.0
chr17	76641526	76641656	ENSG00000070526.14|ST6GALNAC1|HNRNPL|HNRNPL	910	-	5.629262	1.0438982	-1.0	-1.0
chr17	76635865	76636060	ENSG00000070526.14|ST6GALNAC1|HNRNPL|HNRNPL	946	-	5.86146	1.2694238	-1.0	-1.0
chr17	76680463	76680593	ENSG00000182534.13|MXRA7|HNRNPL|HNRNPL	918	-	5.701773	1.0859512	-1.0	-1.0
chr17	76762309	76762414	ENSG00000092931.11|MFSD11|HNRNPL|HNRNPL	914	+	5.654174	1.0634441	-1.0	-1.0
chr17	76764634	76764739	ENSG00000092931.11|MFSD11|HNRNPL|HNRNPL	909	+	3.053577	1.0422868	-1.0	-1.0
chr17	76758819	76758924	ENSG00000092931.11|MFSD11|HNRNPL|HNRNPL	918	+	3.7525432	1.0854061	-1.0	-1.0
chr17	76761884	76762304	ENSG00000092931.11|MFSD11|HNRNPL|HNRNPL	947	+	4.8970027	1.2788999	-1.0	-1.0
chr17	77469595	77471000	ENSG00000184640.17|SEPT9|HNRNPL|HNRNPL	983	+	5.755082	1.7695432	-1.0	-1.0
chr17	77468840	77469075	ENSG00000184640.17|SEPT9|HNRNPL|HNRNPL	974	+	6.0386076	1.585263	-1.0	-1.0
chr17	77469120	77469530	ENSG00000184640.17|SEPT9|HNRNPL|HNRNPL	982	+	5.4792056	1.745976	-1.0	-1.0
chr17	77465951	77466146	ENSG00000184640.17|SEPT9|HNRNPL|HNRNPL	988	+	5.9147506	1.9037173	-1.0	-1.0
chr17	77469654	77470859	ENSG00000267263.1|AC111170.2|HNRNPL|HNRNPL	984	+	5.7783747	1.7849543	-1.0	-1.0
chr17	77469122	77469532	ENSG00000267263.1|AC111170.2|HNRNPL|HNRNPL	983	+	5.5042715	1.7652997	-1.0	-1.0
chr17	77470864	77471009	ENSG00000267263.1|AC111170.2|HNRNPL|HNRNPL	960	+	5.9637704	1.4014524	-1.0	-1.0
chr17	77971353	77971548	ENSG00000078687.17|TNRC6C|HNRNPL|HNRNPL	914	+	4.620287	1.0674074	-1.0	-1.0
chr17	78054707	78054862	ENSG00000078687.17|TNRC6C|HNRNPL|HNRNPL	902	+	5.5480757	1.0093186	-1.0	-1.0
chr17	78121816	78122046	ENSG00000141524.15|TMC6|HNRNPL|HNRNPL	972	-	4.1022735	1.5513121	-1.0	-1.0
chr17	78113436	78113547	ENSG00000141524.15|TMC6|HNRNPL|HNRNPL	943	-	5.8404026	1.2448027	-1.0	-1.0
chr17	78123988	78124513	ENSG00000141524.15|TMC6|HNRNPL|HNRNPL	971	-	2.7004278	1.5402857	-1.0	-1.0
chr17	78122749	78122945	ENSG00000141524.15|TMC6|HNRNPL|HNRNPL	1000	-	4.47363	5.019126	-1.0	-1.0
chr17	78123123	78123983	ENSG00000141524.15|TMC6|HNRNPL|HNRNPL	1000	-	5.213247	5.2826567	-1.0	-1.0
chr17	78122945	78123123	ENSG00000141524.15|TMC6|HNRNPL|HNRNPL	1000	-	7.0250344	6.9079013	-1.0	-1.0
chr17	78115044	78115169	ENSG00000141524.15|TMC6|HNRNPL|HNRNPL	946	-	4.9260077	1.270801	-1.0	-1.0
chr17	78122186	78122556	ENSG00000141524.15|TMC6|HNRNPL|HNRNPL	953	-	4.3342686	1.3278929	-1.0	-1.0
chr17	78121259	78121389	ENSG00000141524.15|TMC6|HNRNPL|HNRNPL	927	-	3.8323274	1.1344529	-1.0	-1.0
chr17	78147886	78148066	ENSG00000187997.11|C17orf99|HNRNPL|HNRNPL	910	+	5.3118954	1.0465394	-1.0	-1.0
chr17	78203472	78203617	ENSG00000183077.15|AFMID|HNRNPL|HNRNPL	902	+	5.552237	1.0068245	-1.0	-1.0
chr17	78204039	78204294	ENSG00000183077.15|AFMID|HNRNPL|HNRNPL	977	+	4.5387816	1.6290014	-1.0	-1.0
chr17	78759782	78759922	ENSG00000108669.16|CYTH1|HNRNPL|HNRNPL	921	-	5.646533	1.1028515	-1.0	-1.0
chr17	78743832	78743932	ENSG00000108669.16|CYTH1|HNRNPL|HNRNPL	905	-	5.57597	1.0222793	-1.0	-1.0
chr17	80286920	80287075	ENSG00000173821.19|RNF213|HNRNPL|HNRNPL	948	+	5.829348	1.2849834	-1.0	-1.0
chr17	80287155	80287305	ENSG00000173821.19|RNF213|HNRNPL|HNRNPL	914	+	3.90344	1.0663265	-1.0	-1.0
chr17	80283075	80283180	ENSG00000173821.19|RNF213|HNRNPL|HNRNPL	920	+	5.703232	1.0950022	-1.0	-1.0
chr17	80278763	80278910	ENSG00000173821.19|RNF213|HNRNPL|HNRNPL	964	+	4.121599	1.440093	-1.0	-1.0
chr17	80279690	80282410	ENSG00000173821.19|RNF213|HNRNPL|HNRNPL	1000	+	6.6438556	4.439102	-1.0	-1.0
chr17	80360859	80360974	ENSG00000173821.19|RNF213|HNRNPL|HNRNPL	913	+	5.628025	1.0620234	-1.0	-1.0
chr17	80382516	80382616	ENSG00000173821.19|RNF213|HNRNPL|HNRNPL	922	+	5.733041	1.1061183	-1.0	-1.0
chr17	80277864	80278763	ENSG00000173821.19|RNF213|HNRNPL|HNRNPL	995	+	6.0048747	2.2617872	-1.0	-1.0
chr17	80286290	80286875	ENSG00000173821.19|RNF213|HNRNPL|HNRNPL	977	+	6.161575	1.6414231	-1.0	-1.0
chr17	80284605	80284705	ENSG00000173821.19|RNF213|HNRNPL|HNRNPL	900	+	5.5447783	1.0019203	-1.0	-1.0
chr17	80286175	80286285	ENSG00000173821.19|RNF213|HNRNPL|HNRNPL	909	+	5.6016297	1.0405935	-1.0	-1.0
chr17	80277604	80277859	ENSG00000173821.19|RNF213|HNRNPL|HNRNPL	934	+	3.4566002	1.1775813	-1.0	-1.0
chr17	80282615	80282810	ENSG00000173821.19|RNF213|HNRNPL|HNRNPL	981	+	6.258454	1.7246472	-1.0	-1.0
chr17	80283290	80283825	ENSG00000173821.19|RNF213|HNRNPL|HNRNPL	967	+	5.626004	1.4817506	-1.0	-1.0
chr17	80277139	80277364	ENSG00000173821.19|RNF213|HNRNPL|HNRNPL	987	+	5.220107	1.8850272	-1.0	-1.0
chr17	80278910	80279480	ENSG00000173821.19|RNF213|HNRNPL|HNRNPL	978	+	5.3661714	1.6558986	-1.0	-1.0
chr17	80284925	80285115	ENSG00000173821.19|RNF213|HNRNPL|HNRNPL	945	+	5.821859	1.2591474	-1.0	-1.0
chr17	80842027	80842222	ENSG00000141564.13|RPTOR|HNRNPL|HNRNPL	934	+	3.758384	1.1807569	-1.0	-1.0
chr17	80842247	80842442	ENSG00000141564.13|RPTOR|HNRNPL|HNRNPL	972	+	6.1313663	1.5468925	-1.0	-1.0
chr17	80741811	80743206	ENSG00000141564.13|RPTOR|HNRNPL|HNRNPL	1000	+	6.9532137	3.6079404	-1.0	-1.0
chr17	80839857	80840287	ENSG00000141564.13|RPTOR|HNRNPL|HNRNPL	948	+	5.510514	1.2828884	-1.0	-1.0
chr17	81047446	81047856	ENSG00000175866.15|BAIAP2|HNRNPL|HNRNPL	972	+	5.319591	1.5580918	-1.0	-1.0
chr17	81583683	81583928	ENSG00000182446.13|NPLOC4|HNRNPL|HNRNPL	976	-	3.082394	1.6276479	-1.0	-1.0
chr17	81586158	81586268	ENSG00000182446.13|NPLOC4|HNRNPL|HNRNPL	950	-	5.860071	1.3013052	-1.0	-1.0
chr17	81582163	81582448	ENSG00000182446.13|NPLOC4|HNRNPL|HNRNPL	955	-	5.0811176	1.3454003	-1.0	-1.0
chr17	81583548	81583663	ENSG00000182446.13|NPLOC4|HNRNPL|HNRNPL	906	-	2.2087214	1.028039	-1.0	-1.0
chr17	81561304	81561494	ENSG00000182446.13|NPLOC4|HNRNPL|HNRNPL	951	-	2.4298632	1.312137	-1.0	-1.0
chr17	81565355	81565455	ENSG00000182446.13|NPLOC4|HNRNPL|HNRNPL	954	-	5.8716087	1.3364447	-1.0	-1.0
chr17	81855677	81855872	ENSG00000185624.14|P4HB|HNRNPL|HNRNPL	989	-	2.833211	1.9502624	-1.0	-1.0
chr17	81925867	81926082	ENSG00000197063.10|MAFG|HNRNPL|HNRNPL	993	-	5.52943	2.1755362	-1.0	-1.0
chr17	81984953	81985453	ENSG00000169696.15|ASPSCR1|HNRNPL|HNRNPL	978	+	6.1820903	1.666482	-1.0	-1.0
chr17	82148093	82148413	ENSG00000176155.18|CCDC57|HNRNPL|HNRNPL	987	-	6.380374	1.8812556	-1.0	-1.0
chr17	82149098	82149233	ENSG00000176155.18|CCDC57|HNRNPL|HNRNPL	927	-	5.7711835	1.1381117	-1.0	-1.0
chr17	82146933	82147713	ENSG00000176155.18|CCDC57|HNRNPL|HNRNPL	1000	-	6.449085	3.5414658	-1.0	-1.0
chr17	82147748	82147853	ENSG00000176155.18|CCDC57|HNRNPL|HNRNPL	914	-	5.638892	1.0675511	-1.0	-1.0
chr17	82146418	82146578	ENSG00000176155.18|CCDC57|HNRNPL|HNRNPL	907	-	4.0138235	1.0326233	-1.0	-1.0
chr17	82149278	82149553	ENSG00000176155.18|CCDC57|HNRNPL|HNRNPL	954	-	4.0577745	1.3360431	-1.0	-1.0
chr17	82149618	82150003	ENSG00000176155.18|CCDC57|HNRNPL|HNRNPL	976	-	5.5431905	1.623509	-1.0	-1.0
chr17	82148608	82148868	ENSG00000176155.18|CCDC57|HNRNPL|HNRNPL	937	-	5.766543	1.197706	-1.0	-1.0
chr17	82258317	82260492	ENSG00000141551.14|CSNK1D|HNRNPL|HNRNPL	1000	-	6.1068487	4.314162	-1.0	-1.0
chr17	82263087	82263277	ENSG00000141551.14|CSNK1D|HNRNPL|HNRNPL	914	-	3.8189318	1.0643462	-1.0	-1.0
chr17	82257852	82258302	ENSG00000141551.14|CSNK1D|HNRNPL|HNRNPL	983	-	4.809775	1.761894	-1.0	-1.0
chr17	82257512	82257622	ENSG00000141551.14|CSNK1D|HNRNPL|HNRNPL	933	-	5.76357	1.1714433	-1.0	-1.0
chr17	82256607	82256782	ENSG00000141551.14|CSNK1D|HNRNPL|HNRNPL	935	-	4.1059976	1.184126	-1.0	-1.0
chr17	82260502	82262382	ENSG00000141551.14|CSNK1D|HNRNPL|HNRNPL	1000	-	5.2410603	5.0906496	-1.0	-1.0
chr17	82264587	82264852	ENSG00000141551.14|CSNK1D|HNRNPL|HNRNPL	938	-	4.4828153	1.2066616	-1.0	-1.0
chr17	82262387	82262772	ENSG00000141551.14|CSNK1D|HNRNPL|HNRNPL	989	-	6.3605027	1.9651289	-1.0	-1.0
chr17	82294025	82294145	ENSG00000260563.3|AC132872.1|HNRNPL|HNRNPL	916	+	5.647644	1.0771353	-1.0	-1.0
chr17	82381357	82381567	ENSG00000260011.2|AC132938.1|HNRNPL|HNRNPL	963	-	6.0086923	1.4335266	-1.0	-1.0
chr17	82475073	82475298	ENSG00000141562.17|NARF|HNRNPL|HNRNPL	985	+	3.5185397	1.8129474	-1.0	-1.0
chr17	82462774	82462964	ENSG00000141562.17|NARF|HNRNPL|HNRNPL	951	+	2.0704405	1.307393	-1.0	-1.0
chr17	82463179	82463499	ENSG00000141562.17|NARF|HNRNPL|HNRNPL	932	+	2.1184394	1.166616	-1.0	-1.0
chr17	82479993	82480133	ENSG00000141562.17|NARF|HNRNPL|HNRNPL	961	+	4.5319185	1.4135351	-1.0	-1.0
chr17	82464935	82465735	ENSG00000141562.17|NARF|HNRNPL|HNRNPL	958	+	1.9745644	1.3765166	-1.0	-1.0
chr17	82463904	82464039	ENSG00000141562.17|NARF|HNRNPL|HNRNPL	904	+	1.901039	1.0187945	-1.0	-1.0
chr17	82479511	82479721	ENSG00000141562.17|NARF|HNRNPL|HNRNPL	950	+	2.8509316	1.3016142	-1.0	-1.0
chr17	82480158	82480406	ENSG00000141562.17|NARF|HNRNPL|HNRNPL	995	+	2.9029043	2.3405006	-1.0	-1.0
chr17	82479836	82479937	ENSG00000141562.17|NARF|HNRNPL|HNRNPL	973	+	3.2308059	1.5633359	-1.0	-1.0
chr17	82461569	82461724	ENSG00000141562.17|NARF|HNRNPL|HNRNPL	987	+	2.4702835	1.8870009	-1.0	-1.0
chr17	82480406	82480671	ENSG00000141562.17|NARF|HNRNPL|HNRNPL	928	+	3.0677052	1.1410267	-1.0	-1.0
chr17	82475518	82475853	ENSG00000141562.17|NARF|HNRNPL|HNRNPL	990	+	4.7964754	2.0117137	-1.0	-1.0
chr17	82460725	82460915	ENSG00000141562.17|NARF|HNRNPL|HNRNPL	983	+	2.778221	1.7598418	-1.0	-1.0
chr17	82463920	82464035	ENSG00000279744.1|AC132938.6|HNRNPL|HNRNPL	907	+	1.9086442	1.0331339	-1.0	-1.0
chr17	82462775	82462965	ENSG00000279744.1|AC132938.6|HNRNPL|HNRNPL	949	+	2.0506437	1.2897424	-1.0	-1.0
chr17	82463180	82463500	ENSG00000279744.1|AC132938.6|HNRNPL|HNRNPL	934	+	2.1357548	1.1795255	-1.0	-1.0
chr17	82579077	82579262	ENSG00000141568.20|FOXK2|HNRNPL|HNRNPL	926	+	4.097483	1.1287757	-1.0	-1.0
chr17	82573177	82574052	ENSG00000141568.20|FOXK2|HNRNPL|HNRNPL	999	+	4.92794	3.225783	-1.0	-1.0
chr17	82580857	82581042	ENSG00000141568.20|FOXK2|HNRNPL|HNRNPL	924	+	5.7166257	1.1178988	-1.0	-1.0
chr17	82574897	82574997	ENSG00000141568.20|FOXK2|HNRNPL|HNRNPL	924	+	5.7174153	1.1195112	-1.0	-1.0
chr17	82574112	82574212	ENSG00000141568.20|FOXK2|HNRNPL|HNRNPL	900	+	5.5310454	1.0011815	-1.0	-1.0
chr17	82534582	82534687	ENSG00000141568.20|FOXK2|HNRNPL|HNRNPL	935	+	5.7437263	1.1871876	-1.0	-1.0
chr17	82639458	82640383	ENSG00000141580.15|WDR45B|HNRNPL|HNRNPL	991	-	4.316675	2.0649664	-1.0	-1.0
chr17	82640738	82640978	ENSG00000141580.15|WDR45B|HNRNPL|HNRNPL	991	-	5.6656075	2.061956	-1.0	-1.0
chr17	82825444	82825619	ENSG00000141556.20|TBCD|HNRNPL|HNRNPL	963	+	5.150383	1.4266108	-1.0	-1.0
chr17	82827119	82827284	ENSG00000141556.20|TBCD|HNRNPL|HNRNPL	925	+	3.6734316	1.1271417	-1.0	-1.0
chr17	82851019	82851144	ENSG00000141556.20|TBCD|HNRNPL|HNRNPL	942	+	4.5402207	1.235722	-1.0	-1.0
chr17	82830024	82830144	ENSG00000141556.20|TBCD|HNRNPL|HNRNPL	917	+	5.653242	1.079875	-1.0	-1.0
chr17	82854024	82854154	ENSG00000141556.20|TBCD|HNRNPL|HNRNPL	914	+	5.6540647	1.0667727	-1.0	-1.0
chr17	82829664	82829959	ENSG00000141556.20|TBCD|HNRNPL|HNRNPL	948	+	5.8507714	1.2850198	-1.0	-1.0
chr17	82839434	82839769	ENSG00000141556.20|TBCD|HNRNPL|HNRNPL	952	+	5.050308	1.3168689	-1.0	-1.0
chr17	82855739	82855849	ENSG00000141556.20|TBCD|HNRNPL|HNRNPL	903	+	5.552657	1.0143343	-1.0	-1.0
chr17	82839174	82839279	ENSG00000141556.20|TBCD|HNRNPL|HNRNPL	909	+	5.5892887	1.0387394	-1.0	-1.0
chr17	82827299	82829659	ENSG00000141556.20|TBCD|HNRNPL|HNRNPL	1000	+	6.4031034	7.8644447	-1.0	-1.0
chr17	82960491	82960816	ENSG00000175711.8|B3GNTL1|HNRNPL|HNRNPL	965	-	6.0006475	1.4590918	-1.0	-1.0
chr17	82960358	82960486	ENSG00000175711.8|B3GNTL1|HNRNPL|HNRNPL	910	-	5.602596	1.0455813	-1.0	-1.0
chr17	82960886	82961036	ENSG00000175711.8|B3GNTL1|HNRNPL|HNRNPL	916	-	4.697214	1.0752819	-1.0	-1.0
chr17	82959914	82960044	ENSG00000175711.8|B3GNTL1|HNRNPL|HNRNPL	912	-	5.6277947	1.0569104	-1.0	-1.0
chr17	82946469	82946644	ENSG00000175711.8|B3GNTL1|HNRNPL|HNRNPL	942	-	5.797332	1.239766	-1.0	-1.0
chr17	82960129	82960234	ENSG00000175711.8|B3GNTL1|HNRNPL|HNRNPL	905	-	3.6822147	1.024415	-1.0	-1.0
chr17	82958209	82959904	ENSG00000175711.8|B3GNTL1|HNRNPL|HNRNPL	998	-	5.880676	2.782254	-1.0	-1.0
chr17	82957779	82958164	ENSG00000175711.8|B3GNTL1|HNRNPL|HNRNPL	995	-	6.650491	2.3094633	-1.0	-1.0
chr17	83088978	83089093	ENSG00000176845.12|METRNL|HNRNPL|HNRNPL	907	+	5.582142	1.0307575	-1.0	-1.0
chr17	83089853	83090133	ENSG00000176845.12|METRNL|HNRNPL|HNRNPL	938	+	5.769997	1.2081563	-1.0	-1.0
chr18	180424	180694	ENSG00000101557.14|USP14|HNRNPL|HNRNPL	990	+	3.8126423	2.0089574	-1.0	-1.0
chr18	181044	181314	ENSG00000101557.14|USP14|HNRNPL|HNRNPL	970	+	4.531777	1.5245973	-1.0	-1.0
chr18	190934	191034	ENSG00000101557.14|USP14|HNRNPL|HNRNPL	915	+	3.7337797	1.0707592	-1.0	-1.0
chr18	189879	190024	ENSG00000101557.14|USP14|HNRNPL|HNRNPL	931	+	4.59652	1.1608118	-1.0	-1.0
chr18	205297	205397	ENSG00000101557.14|USP14|HNRNPL|HNRNPL	937	+	3.21525	1.1974283	-1.0	-1.0
chr18	180749	180924	ENSG00000101557.14|USP14|HNRNPL|HNRNPL	927	+	3.0707211	1.1341516	-1.0	-1.0
chr18	191484	191599	ENSG00000101557.14|USP14|HNRNPL|HNRNPL	915	+	3.7400203	1.0729444	-1.0	-1.0
chr18	199921	200056	ENSG00000101557.14|USP14|HNRNPL|HNRNPL	905	+	5.565435	1.0207334	-1.0	-1.0
chr18	209647	209747	ENSG00000101557.14|USP14|HNRNPL|HNRNPL	900	+	5.5447783	1.0019203	-1.0	-1.0
chr18	205802	205942	ENSG00000101557.14|USP14|HNRNPL|HNRNPL	939	+	4.542746	1.2133431	-1.0	-1.0
chr18	215593	215758	ENSG00000079134.11|THOC1|HNRNPL|HNRNPL	946	-	5.8729315	1.2707245	-1.0	-1.0
chr18	262882	262997	ENSG00000079134.11|THOC1|HNRNPL|HNRNPL	907	-	5.584053	1.0309252	-1.0	-1.0
chr18	230966	231151	ENSG00000079134.11|THOC1|HNRNPL|HNRNPL	929	-	5.6990476	1.1458712	-1.0	-1.0
chr18	216263	216478	ENSG00000079134.11|THOC1|HNRNPL|HNRNPL	952	-	5.3532767	1.3154452	-1.0	-1.0
chr18	226248	226373	ENSG00000079134.11|THOC1|HNRNPL|HNRNPL	912	-	5.6233625	1.0534534	-1.0	-1.0
chr18	708169	708269	ENSG00000132199.18|ENOSF1|HNRNPL|HNRNPL	901	-	3.6726043	1.0029721	-1.0	-1.0
chr18	706115	706220	ENSG00000132199.18|ENOSF1|HNRNPL|HNRNPL	905	-	5.57597	1.0222793	-1.0	-1.0
chr18	703875	703990	ENSG00000132199.18|ENOSF1|HNRNPL|HNRNPL	907	-	3.6860034	1.0317738	-1.0	-1.0
chr18	700460	700640	ENSG00000132199.18|ENOSF1|HNRNPL|HNRNPL	942	-	5.840207	1.2335262	-1.0	-1.0
chr18	676205	676400	ENSG00000132199.18|ENOSF1|HNRNPL|HNRNPL	935	-	5.7484927	1.1899865	-1.0	-1.0
chr18	703655	703865	ENSG00000132199.18|ENOSF1|HNRNPL|HNRNPL	973	-	3.7879362	1.5703298	-1.0	-1.0
chr18	702960	703060	ENSG00000132199.18|ENOSF1|HNRNPL|HNRNPL	941	-	3.2484112	1.2281222	-1.0	-1.0
chr18	676815	676915	ENSG00000132199.18|ENOSF1|HNRNPL|HNRNPL	900	-	5.5310454	1.0011815	-1.0	-1.0
chr18	701275	701430	ENSG00000132199.18|ENOSF1|HNRNPL|HNRNPL	928	-	2.3773046	1.1444191	-1.0	-1.0
chr18	745355	745495	ENSG00000176105.13|YES1|HNRNPL|HNRNPL	950	-	5.2125363	1.3025211	-1.0	-1.0
chr18	731102	731237	ENSG00000176105.13|YES1|HNRNPL|HNRNPL	918	-	3.0940335	1.0841082	-1.0	-1.0
chr18	733225	733410	ENSG00000176105.13|YES1|HNRNPL|HNRNPL	963	-	3.4771113	1.4297557	-1.0	-1.0
chr18	801356	801496	ENSG00000176105.13|YES1|HNRNPL|HNRNPL	947	-	4.282167	1.2792219	-1.0	-1.0
chr18	750973	751073	ENSG00000176105.13|YES1|HNRNPL|HNRNPL	918	-	5.6867886	1.0877202	-1.0	-1.0
chr18	732497	732662	ENSG00000176105.13|YES1|HNRNPL|HNRNPL	958	-	5.6716647	1.3747393	-1.0	-1.0
chr18	769140	769285	ENSG00000176105.13|YES1|HNRNPL|HNRNPL	917	-	5.654735	1.0823551	-1.0	-1.0
chr18	762850	762970	ENSG00000176105.13|YES1|HNRNPL|HNRNPL	945	-	3.8019385	1.2570503	-1.0	-1.0
chr18	746401	746591	ENSG00000176105.13|YES1|HNRNPL|HNRNPL	955	-	3.4767106	1.3500522	-1.0	-1.0
chr18	747561	747919	ENSG00000176105.13|YES1|HNRNPL|HNRNPL	960	-	3.5326009	1.39589	-1.0	-1.0
chr18	765270	765435	ENSG00000176105.13|YES1|HNRNPL|HNRNPL	913	-	5.644264	1.0615709	-1.0	-1.0
chr18	730772	730987	ENSG00000176105.13|YES1|HNRNPL|HNRNPL	920	-	2.214063	1.0974604	-1.0	-1.0
chr18	796236	796401	ENSG00000176105.13|YES1|HNRNPL|HNRNPL	961	-	5.5721593	1.4040116	-1.0	-1.0
chr18	750813	750968	ENSG00000176105.13|YES1|HNRNPL|HNRNPL	906	-	3.6885173	1.0291407	-1.0	-1.0
chr18	727387	727497	ENSG00000176105.13|YES1|HNRNPL|HNRNPL	902	-	3.737672	1.0096399	-1.0	-1.0
chr18	799316	799566	ENSG00000176105.13|YES1|HNRNPL|HNRNPL	998	-	4.820013	2.6766224	-1.0	-1.0
chr18	800401	800516	ENSG00000176105.13|YES1|HNRNPL|HNRNPL	939	-	3.4814987	1.2151933	-1.0	-1.0
chr18	746271	746396	ENSG00000176105.13|YES1|HNRNPL|HNRNPL	906	-	5.577579	1.0279702	-1.0	-1.0
chr18	769525	769785	ENSG00000176105.13|YES1|HNRNPL|HNRNPL	942	-	4.231347	1.2380503	-1.0	-1.0
chr18	746601	747061	ENSG00000176105.13|YES1|HNRNPL|HNRNPL	984	-	4.544782	1.7855966	-1.0	-1.0
chr18	801591	801771	ENSG00000176105.13|YES1|HNRNPL|HNRNPL	952	-	3.5126398	1.3207687	-1.0	-1.0
chr18	1035580	1035775	ENSG00000263551.5|AP005328.1|HNRNPL|HNRNPL	990	+	6.462705	1.9913052	-1.0	-1.0
chr18	1306743	1306963	ENSG00000132204.13|LINC00470|HNRNPL|HNRNPL	954	-	4.5618987	1.3339719	-1.0	-1.0
chr18	1284833	1285078	ENSG00000132204.13|LINC00470|HNRNPL|HNRNPL	968	-	2.9783921	1.4929855	-1.0	-1.0
chr18	1366670	1366975	ENSG00000132204.13|LINC00470|HNRNPL|HNRNPL	963	-	2.8043716	1.4319731	-1.0	-1.0
chr18	1347573	1347713	ENSG00000132204.13|LINC00470|HNRNPL|HNRNPL	923	-	5.6744404	1.1152467	-1.0	-1.0
chr18	1297373	1297588	ENSG00000132204.13|LINC00470|HNRNPL|HNRNPL	992	-	6.176556	2.089786	-1.0	-1.0
chr18	1305973	1306338	ENSG00000132204.13|LINC00470|HNRNPL|HNRNPL	981	-	6.1595683	1.7123528	-1.0	-1.0
chr18	1343893	1344258	ENSG00000132204.13|LINC00470|HNRNPL|HNRNPL	975	-	4.73635	1.6075382	-1.0	-1.0
chr18	1292613	1292883	ENSG00000132204.13|LINC00470|HNRNPL|HNRNPL	946	-	3.3225787	1.2700031	-1.0	-1.0
chr18	1342708	1342973	ENSG00000132204.13|LINC00470|HNRNPL|HNRNPL	968	-	6.04679	1.492114	-1.0	-1.0
chr18	1285313	1285513	ENSG00000132204.13|LINC00470|HNRNPL|HNRNPL	991	-	5.524938	2.0624812	-1.0	-1.0
chr18	1378817	1379047	ENSG00000132204.13|LINC00470|HNRNPL|HNRNPL	952	-	5.0655127	1.3164083	-1.0	-1.0
chr18	1312763	1312968	ENSG00000132204.13|LINC00470|HNRNPL|HNRNPL	960	-	3.7093668	1.4021313	-1.0	-1.0
chr18	1402580	1402705	ENSG00000132204.13|LINC00470|HNRNPL|HNRNPL	912	-	5.6228876	1.0579901	-1.0	-1.0
chr18	1342543	1342703	ENSG00000132204.13|LINC00470|HNRNPL|HNRNPL	903	-	5.5525146	1.0127416	-1.0	-1.0
chr18	1296633	1297148	ENSG00000132204.13|LINC00470|HNRNPL|HNRNPL	974	-	4.4005165	1.5926963	-1.0	-1.0
chr18	1380352	1380662	ENSG00000132204.13|LINC00470|HNRNPL|HNRNPL	942	-	5.794509	1.2372092	-1.0	-1.0
chr18	1295298	1295528	ENSG00000132204.13|LINC00470|HNRNPL|HNRNPL	911	-	4.3483286	1.0500833	-1.0	-1.0
chr18	1288033	1288238	ENSG00000132204.13|LINC00470|HNRNPL|HNRNPL	997	-	6.401345	2.5082633	-1.0	-1.0
chr18	1273903	1274143	ENSG00000132204.13|LINC00470|HNRNPL|HNRNPL	994	-	4.7423496	2.2229884	-1.0	-1.0
chr18	1293533	1293728	ENSG00000132204.13|LINC00470|HNRNPL|HNRNPL	979	-	3.590758	1.6732574	-1.0	-1.0
chr18	1349813	1349928	ENSG00000132204.13|LINC00470|HNRNPL|HNRNPL	943	-	5.8051987	1.2438216	-1.0	-1.0
chr18	1344893	1345078	ENSG00000132204.13|LINC00470|HNRNPL|HNRNPL	937	-	2.7145958	1.2011801	-1.0	-1.0
chr18	1360125	1360225	ENSG00000132204.13|LINC00470|HNRNPL|HNRNPL	908	-	3.7689226	1.0349662	-1.0	-1.0
chr18	1402840	1403000	ENSG00000132204.13|LINC00470|HNRNPL|HNRNPL	941	-	5.7958355	1.2286425	-1.0	-1.0
chr18	1375847	1375952	ENSG00000132204.13|LINC00470|HNRNPL|HNRNPL	907	-	5.582659	1.0320845	-1.0	-1.0
chr18	1356007	1356202	ENSG00000132204.13|LINC00470|HNRNPL|HNRNPL	968	-	3.5786467	1.4891441	-1.0	-1.0
chr18	1379367	1379562	ENSG00000132204.13|LINC00470|HNRNPL|HNRNPL	958	-	5.955956	1.377761	-1.0	-1.0
chr18	1311493	1311713	ENSG00000132204.13|LINC00470|HNRNPL|HNRNPL	984	-	4.0811315	1.7999159	-1.0	-1.0
chr18	1333808	1333933	ENSG00000132204.13|LINC00470|HNRNPL|HNRNPL	925	-	4.1569805	1.1220875	-1.0	-1.0
chr18	1381042	1381192	ENSG00000132204.13|LINC00470|HNRNPL|HNRNPL	959	-	5.9373837	1.3873653	-1.0	-1.0
chr18	1294963	1295263	ENSG00000132204.13|LINC00470|HNRNPL|HNRNPL	933	-	5.7396026	1.1736403	-1.0	-1.0
chr18	1292343	1292543	ENSG00000132204.13|LINC00470|HNRNPL|HNRNPL	968	-	3.7443714	1.5008891	-1.0	-1.0
chr18	1317588	1317718	ENSG00000132204.13|LINC00470|HNRNPL|HNRNPL	915	-	5.6463213	1.0720841	-1.0	-1.0
chr18	1325008	1325193	ENSG00000132204.13|LINC00470|HNRNPL|HNRNPL	967	-	6.025656	1.4798751	-1.0	-1.0
chr18	1346438	1346538	ENSG00000132204.13|LINC00470|HNRNPL|HNRNPL	900	-	3.6418157	1.0002338	-1.0	-1.0
chr18	1366400	1366540	ENSG00000132204.13|LINC00470|HNRNPL|HNRNPL	915	-	5.6372705	1.0709907	-1.0	-1.0
chr18	1380897	1380997	ENSG00000132204.13|LINC00470|HNRNPL|HNRNPL	909	-	3.7161818	1.04064	-1.0	-1.0
chr18	1367960	1368088	ENSG00000132204.13|LINC00470|HNRNPL|HNRNPL	951	-	5.3204303	1.3056867	-1.0	-1.0
chr18	1289213	1289378	ENSG00000132204.13|LINC00470|HNRNPL|HNRNPL	955	-	5.895159	1.3446287	-1.0	-1.0
chr18	1324318	1324478	ENSG00000132204.13|LINC00470|HNRNPL|HNRNPL	918	-	5.677329	1.0870229	-1.0	-1.0
chr18	1351253	1351558	ENSG00000132204.13|LINC00470|HNRNPL|HNRNPL	972	-	3.297853	1.5510521	-1.0	-1.0
chr18	1345268	1345618	ENSG00000132204.13|LINC00470|HNRNPL|HNRNPL	930	-	2.7757106	1.1574672	-1.0	-1.0
chr18	1347053	1347178	ENSG00000132204.13|LINC00470|HNRNPL|HNRNPL	948	-	5.866143	1.285782	-1.0	-1.0
chr18	1298103	1298258	ENSG00000132204.13|LINC00470|HNRNPL|HNRNPL	910	-	3.9141316	1.0442132	-1.0	-1.0
chr18	1365290	1365480	ENSG00000132204.13|LINC00470|HNRNPL|HNRNPL	951	-	2.4632154	1.3096663	-1.0	-1.0
chr18	1305623	1305733	ENSG00000132204.13|LINC00470|HNRNPL|HNRNPL	919	-	5.674971	1.0899947	-1.0	-1.0
chr18	1374647	1374757	ENSG00000132204.13|LINC00470|HNRNPL|HNRNPL	937	-	5.8059254	1.1988009	-1.0	-1.0
chr18	1373952	1374132	ENSG00000132204.13|LINC00470|HNRNPL|HNRNPL	946	-	4.7364373	1.2647088	-1.0	-1.0
chr18	1292958	1293058	ENSG00000132204.13|LINC00470|HNRNPL|HNRNPL	900	-	2.9853592	1.0009592	-1.0	-1.0
chr18	1347898	1348003	ENSG00000132204.13|LINC00470|HNRNPL|HNRNPL	905	-	5.57597	1.0222793	-1.0	-1.0
chr18	1350183	1350343	ENSG00000132204.13|LINC00470|HNRNPL|HNRNPL	944	-	3.2169077	1.2490199	-1.0	-1.0
chr18	1351013	1351128	ENSG00000132204.13|LINC00470|HNRNPL|HNRNPL	923	-	2.6689	1.1133806	-1.0	-1.0
chr18	1360490	1360595	ENSG00000132204.13|LINC00470|HNRNPL|HNRNPL	946	-	3.6124535	1.2677438	-1.0	-1.0
chr18	1332718	1332908	ENSG00000132204.13|LINC00470|HNRNPL|HNRNPL	956	-	3.9113553	1.3549329	-1.0	-1.0
chr18	1381342	1381457	ENSG00000132204.13|LINC00470|HNRNPL|HNRNPL	921	-	5.7232676	1.1030666	-1.0	-1.0
chr18	1347243	1347508	ENSG00000132204.13|LINC00470|HNRNPL|HNRNPL	996	-	5.4648805	2.4084287	-1.0	-1.0
chr18	1353073	1353388	ENSG00000132204.13|LINC00470|HNRNPL|HNRNPL	999	-	5.2537103	2.972854	-1.0	-1.0
chr18	1286363	1286463	ENSG00000132204.13|LINC00470|HNRNPL|HNRNPL	905	-	5.57597	1.0222793	-1.0	-1.0
chr18	1293743	1294478	ENSG00000132204.13|LINC00470|HNRNPL|HNRNPL	1000	-	5.010308	3.469737	-1.0	-1.0
chr18	1352478	1352583	ENSG00000132204.13|LINC00470|HNRNPL|HNRNPL	905	-	5.5634627	1.0209107	-1.0	-1.0
chr18	1294488	1294708	ENSG00000132204.13|LINC00470|HNRNPL|HNRNPL	974	-	5.8488884	1.5887823	-1.0	-1.0
chr18	1614929	1615094	ENSG00000266602.1|AC008109.1|HNRNPL|HNRNPL	969	+	5.4941874	1.5147469	-1.0	-1.0
chr18	1515393	1515628	ENSG00000266602.1|AC008109.1|HNRNPL|HNRNPL	1000	+	6.9992843	3.659267	-1.0	-1.0
chr18	1576389	1576619	ENSG00000266602.1|AC008109.1|HNRNPL|HNRNPL	996	+	5.777571	2.4462242	-1.0	-1.0
chr18	1672905	1673170	ENSG00000266450.1|AC019183.1|HNRNPL|HNRNPL	973	+	6.097966	1.5606785	-1.0	-1.0
chr18	1664340	1664450	ENSG00000266450.1|AC019183.1|HNRNPL|HNRNPL	915	+	5.6511946	1.0709337	-1.0	-1.0
chr18	2611386	2611566	ENSG00000080986.12|NDC80|HNRNPL|HNRNPL	950	+	4.429201	1.2975543	-1.0	-1.0
chr18	2609280	2609450	ENSG00000080986.12|NDC80|HNRNPL|HNRNPL	907	+	4.872185	1.0304223	-1.0	-1.0
chr18	2585952	2586172	ENSG00000080986.12|NDC80|HNRNPL|HNRNPL	975	+	5.942688	1.606014	-1.0	-1.0
chr18	2725095	2725205	ENSG00000101596.14|SMCHD1|HNRNPL|HNRNPL	911	+	5.6179996	1.0514511	-1.0	-1.0
chr18	2661021	2661266	ENSG00000101596.14|SMCHD1|HNRNPL|HNRNPL	966	+	4.288277	1.4669218	-1.0	-1.0
chr18	2669686	2669851	ENSG00000101596.14|SMCHD1|HNRNPL|HNRNPL	951	+	3.715644	1.3081278	-1.0	-1.0
chr18	2667596	2667706	ENSG00000101596.14|SMCHD1|HNRNPL|HNRNPL	904	+	3.0087988	1.0192562	-1.0	-1.0
chr18	2675235	2675370	ENSG00000101596.14|SMCHD1|HNRNPL|HNRNPL	903	+	3.6609895	1.0150877	-1.0	-1.0
chr18	2703996	2704106	ENSG00000101596.14|SMCHD1|HNRNPL|HNRNPL	914	+	5.6375685	1.0660684	-1.0	-1.0
chr18	2658721	2659086	ENSG00000101596.14|SMCHD1|HNRNPL|HNRNPL	999	+	4.8200226	3.2498586	-1.0	-1.0
chr18	2684775	2684935	ENSG00000101596.14|SMCHD1|HNRNPL|HNRNPL	929	+	5.7016697	1.1501591	-1.0	-1.0
chr18	2670191	2670346	ENSG00000101596.14|SMCHD1|HNRNPL|HNRNPL	922	+	2.8751314	1.1056287	-1.0	-1.0
chr18	2667416	2667566	ENSG00000101596.14|SMCHD1|HNRNPL|HNRNPL	962	+	5.9735928	1.4146316	-1.0	-1.0
chr18	2708910	2709100	ENSG00000101596.14|SMCHD1|HNRNPL|HNRNPL	927	+	2.8048005	1.1375651	-1.0	-1.0
chr18	2727163	2727338	ENSG00000101596.14|SMCHD1|HNRNPL|HNRNPL	946	+	5.2760496	1.2648977	-1.0	-1.0
chr18	2751913	2752093	ENSG00000101596.14|SMCHD1|HNRNPL|HNRNPL	910	+	4.122782	1.0460511	-1.0	-1.0
chr18	2725910	2726120	ENSG00000101596.14|SMCHD1|HNRNPL|HNRNPL	964	+	4.825677	1.442136	-1.0	-1.0
chr18	2693397	2693522	ENSG00000101596.14|SMCHD1|HNRNPL|HNRNPL	918	+	5.0375853	1.0858296	-1.0	-1.0
chr18	2676665	2677015	ENSG00000101596.14|SMCHD1|HNRNPL|HNRNPL	968	+	3.926177	1.5000865	-1.0	-1.0
chr18	2960109	2960269	ENSG00000101577.9|LPIN2|HNRNPL|HNRNPL	963	-	5.9871593	1.4287833	-1.0	-1.0
chr18	3250920	3251060	ENSG00000101608.12|MYL12A|HNRNPL|HNRNPL	938	+	5.8182664	1.2089541	-1.0	-1.0
chr18	3606322	3606467	ENSG00000262001.1|DLGAP1-AS2|HNRNPL|HNRNPL	904	+	5.5553584	1.0159471	-1.0	-1.0
chr18	3604787	3604942	ENSG00000262001.1|DLGAP1-AS2|HNRNPL|HNRNPL	927	+	3.3269415	1.1347148	-1.0	-1.0
chr18	3607658	3607758	ENSG00000262001.1|DLGAP1-AS2|HNRNPL|HNRNPL	904	+	3.0455616	1.0154983	-1.0	-1.0
chr18	3605257	3605412	ENSG00000262001.1|DLGAP1-AS2|HNRNPL|HNRNPL	912	+	5.6235228	1.0534794	-1.0	-1.0
chr18	3604387	3604647	ENSG00000262001.1|DLGAP1-AS2|HNRNPL|HNRNPL	998	+	4.492423	2.7700741	-1.0	-1.0
chr18	3604962	3605082	ENSG00000262001.1|DLGAP1-AS2|HNRNPL|HNRNPL	917	+	2.9128022	1.0799845	-1.0	-1.0
chr18	8617903	8618138	ENSG00000206418.3|RAB12|HNRNPL|HNRNPL	940	+	4.506126	1.2237682	-1.0	-1.0
chr18	8617113	8617388	ENSG00000206418.3|RAB12|HNRNPL|HNRNPL	982	+	4.75941	1.7384298	-1.0	-1.0
chr18	8761826	8761936	ENSG00000168502.17|MTCL1|HNRNPL|HNRNPL	909	+	5.5906487	1.0392767	-1.0	-1.0
chr18	8725416	8725581	ENSG00000168502.17|MTCL1|HNRNPL|HNRNPL	948	+	5.7342176	1.2800406	-1.0	-1.0
chr18	8724386	8724631	ENSG00000168502.17|MTCL1|HNRNPL|HNRNPL	955	+	5.898135	1.3483797	-1.0	-1.0
chr18	8821004	8821169	ENSG00000168502.17|MTCL1|HNRNPL|HNRNPL	949	+	5.915063	1.2939036	-1.0	-1.0
chr18	8829962	8830177	ENSG00000168502.17|MTCL1|HNRNPL|HNRNPL	967	+	6.1893167	1.4830917	-1.0	-1.0
chr18	8742786	8742981	ENSG00000168502.17|MTCL1|HNRNPL|HNRNPL	966	+	6.065919	1.4649004	-1.0	-1.0
chr18	8742541	8742741	ENSG00000168502.17|MTCL1|HNRNPL|HNRNPL	943	+	5.82667	1.2460569	-1.0	-1.0
chr18	9113424	9113624	ENSG00000178127.12|NDUFV2|HNRNPL|HNRNPL	990	+	2.5447507	1.9951179	-1.0	-1.0
chr18	9105074	9105244	ENSG00000178127.12|NDUFV2|HNRNPL|HNRNPL	906	+	1.745297	1.0252732	-1.0	-1.0
chr18	9118523	9118723	ENSG00000178127.12|NDUFV2|HNRNPL|HNRNPL	995	+	3.18815	2.2827418	-1.0	-1.0
chr18	9104825	9104943	ENSG00000178127.12|NDUFV2|HNRNPL|HNRNPL	983	+	2.2583332	1.7743098	-1.0	-1.0
chr18	9143972	9144137	ENSG00000265257.5|AP005263.1|HNRNPL|HNRNPL	931	+	2.8807316	1.1623952	-1.0	-1.0
chr18	9241924	9242099	ENSG00000265257.5|AP005263.1|HNRNPL|HNRNPL	954	+	5.8880672	1.3334354	-1.0	-1.0
chr18	9225549	9225994	ENSG00000265257.5|AP005263.1|HNRNPL|HNRNPL	976	+	4.4497995	1.612499	-1.0	-1.0
chr18	9118523	9118723	ENSG00000265257.5|AP005263.1|HNRNPL|HNRNPL	995	+	3.18815	2.2837162	-1.0	-1.0
chr18	9144442	9144597	ENSG00000265257.5|AP005263.1|HNRNPL|HNRNPL	914	+	2.7650287	1.0650628	-1.0	-1.0
chr18	9238214	9238569	ENSG00000265257.5|AP005263.1|HNRNPL|HNRNPL	978	+	3.585387	1.6493759	-1.0	-1.0
chr18	9142407	9142592	ENSG00000265257.5|AP005263.1|HNRNPL|HNRNPL	955	+	3.154583	1.3427937	-1.0	-1.0
chr18	9146352	9146472	ENSG00000265257.5|AP005263.1|HNRNPL|HNRNPL	901	+	3.6694639	1.00402	-1.0	-1.0
chr18	9177372	9177507	ENSG00000265257.5|AP005263.1|HNRNPL|HNRNPL	953	+	5.9055696	1.3296508	-1.0	-1.0
chr18	9105132	9105247	ENSG00000265257.5|AP005263.1|HNRNPL|HNRNPL	916	+	1.9324864	1.0779127	-1.0	-1.0
chr18	9237924	9238109	ENSG00000265257.5|AP005263.1|HNRNPL|HNRNPL	958	+	5.3156123	1.3753843	-1.0	-1.0
chr18	9157132	9157282	ENSG00000265257.5|AP005263.1|HNRNPL|HNRNPL	925	+	3.800373	1.1268545	-1.0	-1.0
chr18	9218174	9218319	ENSG00000265257.5|AP005263.1|HNRNPL|HNRNPL	933	+	3.8590016	1.1767318	-1.0	-1.0
chr18	9208469	9208609	ENSG00000265257.5|AP005263.1|HNRNPL|HNRNPL	907	+	5.5770226	1.0308665	-1.0	-1.0
chr18	9165342	9165602	ENSG00000265257.5|AP005263.1|HNRNPL|HNRNPL	937	+	3.2869866	1.2016672	-1.0	-1.0
chr18	9194994	9195099	ENSG00000265257.5|AP005263.1|HNRNPL|HNRNPL	900	+	5.534481	1.0015509	-1.0	-1.0
chr18	9113422	9113622	ENSG00000265257.5|AP005263.1|HNRNPL|HNRNPL	990	+	2.5146186	1.9975816	-1.0	-1.0
chr18	9211979	9212359	ENSG00000265257.5|AP005263.1|HNRNPL|HNRNPL	939	+	3.8992953	1.2148015	-1.0	-1.0
chr18	9222609	9222949	ENSG00000265257.5|AP005263.1|HNRNPL|HNRNPL	918	+	3.7689462	1.0861381	-1.0	-1.0
chr18	9194804	9194969	ENSG00000265257.5|AP005263.1|HNRNPL|HNRNPL	921	+	4.235413	1.1014065	-1.0	-1.0
chr18	9249159	9249359	ENSG00000265257.5|AP005263.1|HNRNPL|HNRNPL	989	+	5.1440597	1.9583794	-1.0	-1.0
chr18	9145432	9145532	ENSG00000265257.5|AP005263.1|HNRNPL|HNRNPL	916	+	2.5569282	1.0779091	-1.0	-1.0
chr18	9238779	9238929	ENSG00000265257.5|AP005263.1|HNRNPL|HNRNPL	915	+	5.650706	1.072151	-1.0	-1.0
chr18	9158512	9158677	ENSG00000265257.5|AP005263.1|HNRNPL|HNRNPL	956	+	3.4502952	1.3562592	-1.0	-1.0
chr18	9158727	9158847	ENSG00000265257.5|AP005263.1|HNRNPL|HNRNPL	911	+	5.6187105	1.0505598	-1.0	-1.0
chr18	9104827	9105022	ENSG00000265257.5|AP005263.1|HNRNPL|HNRNPL	986	+	2.3370855	1.8531576	-1.0	-1.0
chr18	9195734	9196454	ENSG00000265257.5|AP005263.1|HNRNPL|HNRNPL	1000	+	4.734294	4.91513	-1.0	-1.0
chr18	9141212	9141382	ENSG00000265257.5|AP005263.1|HNRNPL|HNRNPL	906	+	3.4622598	1.0261077	-1.0	-1.0
chr18	9237925	9238110	ENSG00000101745.16|ANKRD12|HNRNPL|HNRNPL	957	+	5.3053193	1.3688357	-1.0	-1.0
chr18	9158728	9158848	ENSG00000101745.16|ANKRD12|HNRNPL|HNRNPL	910	+	5.6113553	1.0476047	-1.0	-1.0
chr18	9195733	9196453	ENSG00000101745.16|ANKRD12|HNRNPL|HNRNPL	1000	+	4.7155066	4.913315	-1.0	-1.0
chr18	9225549	9225994	ENSG00000101745.16|ANKRD12|HNRNPL|HNRNPL	976	+	4.4497995	1.6126851	-1.0	-1.0
chr18	9146353	9146473	ENSG00000101745.16|ANKRD12|HNRNPL|HNRNPL	901	+	3.6694639	1.0047272	-1.0	-1.0
chr18	9141208	9141383	ENSG00000101745.16|ANKRD12|HNRNPL|HNRNPL	905	+	3.3515184	1.023455	-1.0	-1.0
chr18	9142403	9142593	ENSG00000101745.16|ANKRD12|HNRNPL|HNRNPL	950	+	2.9858503	1.2976797	-1.0	-1.0
chr18	9158513	9158678	ENSG00000101745.16|ANKRD12|HNRNPL|HNRNPL	953	+	3.3771923	1.3287252	-1.0	-1.0
chr18	9165343	9165603	ENSG00000101745.16|ANKRD12|HNRNPL|HNRNPL	934	+	3.244024	1.1826901	-1.0	-1.0
chr18	9144443	9144598	ENSG00000101745.16|ANKRD12|HNRNPL|HNRNPL	915	+	2.7701828	1.0691733	-1.0	-1.0
chr18	9157133	9157283	ENSG00000101745.16|ANKRD12|HNRNPL|HNRNPL	926	+	3.80778	1.1325088	-1.0	-1.0
chr18	9208469	9208609	ENSG00000101745.16|ANKRD12|HNRNPL|HNRNPL	907	+	5.5770226	1.0308934	-1.0	-1.0
chr18	9194994	9195099	ENSG00000101745.16|ANKRD12|HNRNPL|HNRNPL	900	+	5.534481	1.0015509	-1.0	-1.0
chr18	9218175	9218320	ENSG00000101745.16|ANKRD12|HNRNPL|HNRNPL	933	+	3.8518991	1.1715852	-1.0	-1.0
chr18	9249156	9249356	ENSG00000101745.16|ANKRD12|HNRNPL|HNRNPL	990	+	5.297168	1.9805909	-1.0	-1.0
chr18	9238215	9238570	ENSG00000101745.16|ANKRD12|HNRNPL|HNRNPL	979	+	3.61442	1.6682905	-1.0	-1.0
chr18	9177303	9177508	ENSG00000101745.16|ANKRD12|HNRNPL|HNRNPL	949	+	5.6560316	1.2937593	-1.0	-1.0
chr18	9211979	9212359	ENSG00000101745.16|ANKRD12|HNRNPL|HNRNPL	939	+	3.8992953	1.2147483	-1.0	-1.0
chr18	9222609	9222949	ENSG00000101745.16|ANKRD12|HNRNPL|HNRNPL	918	+	3.7689462	1.0863421	-1.0	-1.0
chr18	9238780	9238930	ENSG00000101745.16|ANKRD12|HNRNPL|HNRNPL	916	+	5.655563	1.0758398	-1.0	-1.0
chr18	9194804	9194969	ENSG00000101745.16|ANKRD12|HNRNPL|HNRNPL	921	+	4.235413	1.1012127	-1.0	-1.0
chr18	9241926	9242101	ENSG00000101745.16|ANKRD12|HNRNPL|HNRNPL	956	+	5.917852	1.3528575	-1.0	-1.0
chr18	9145428	9145533	ENSG00000101745.16|ANKRD12|HNRNPL|HNRNPL	920	+	2.5659757	1.0971427	-1.0	-1.0
chr18	9143968	9144138	ENSG00000101745.16|ANKRD12|HNRNPL|HNRNPL	926	+	2.8210027	1.1287072	-1.0	-1.0
chr18	9394665	9394825	ENSG00000128791.11|TWSG1|HNRNPL|HNRNPL	915	+	5.6418843	1.0705806	-1.0	-1.0
chr18	9350367	9350552	ENSG00000128791.11|TWSG1|HNRNPL|HNRNPL	943	+	2.9353843	1.2453665	-1.0	-1.0
chr18	9363901	9364061	ENSG00000128791.11|TWSG1|HNRNPL|HNRNPL	973	+	6.115202	1.5640634	-1.0	-1.0
chr18	9356277	9356562	ENSG00000128791.11|TWSG1|HNRNPL|HNRNPL	939	+	4.2562313	1.2164898	-1.0	-1.0
chr18	9481542	9481697	ENSG00000017797.12|RALBP1|HNRNPL|HNRNPL	929	+	5.3130307	1.1497548	-1.0	-1.0
chr18	9507607	9507717	ENSG00000017797.12|RALBP1|HNRNPL|HNRNPL	935	+	5.762978	1.1876032	-1.0	-1.0
chr18	9506367	9506562	ENSG00000017797.12|RALBP1|HNRNPL|HNRNPL	972	+	3.4796414	1.5460007	-1.0	-1.0
chr18	9481767	9482137	ENSG00000017797.12|RALBP1|HNRNPL|HNRNPL	948	+	3.3404415	1.28087	-1.0	-1.0
chr18	9506366	9506561	ENSG00000266805.1|AP005432.1|HNRNPL|HNRNPL	971	+	3.4805558	1.5431161	-1.0	-1.0
chr18	9507606	9507721	ENSG00000266805.1|AP005432.1|HNRNPL|HNRNPL	939	+	5.7856045	1.2173611	-1.0	-1.0
chr18	9602981	9603081	ENSG00000154845.15|PPP4R1|HNRNPL|HNRNPL	902	-	3.651061	1.0069879	-1.0	-1.0
chr18	9564531	9564851	ENSG00000154845.15|PPP4R1|HNRNPL|HNRNPL	999	-	5.8781314	2.8258743	-1.0	-1.0
chr18	9549833	9549953	ENSG00000154845.15|PPP4R1|HNRNPL|HNRNPL	975	-	3.1976886	1.5961086	-1.0	-1.0
chr18	9568341	9568571	ENSG00000154845.15|PPP4R1|HNRNPL|HNRNPL	915	-	5.6372676	1.0681568	-1.0	-1.0
chr18	9572998	9573288	ENSG00000154845.15|PPP4R1|HNRNPL|HNRNPL	989	-	3.0487301	1.9491695	-1.0	-1.0
chr18	9599138	9599263	ENSG00000154845.15|PPP4R1|HNRNPL|HNRNPL	935	-	5.753036	1.1850454	-1.0	-1.0
chr18	9574948	9575183	ENSG00000154845.15|PPP4R1|HNRNPL|HNRNPL	989	-	4.3551564	1.9521496	-1.0	-1.0
chr18	9606126	9606231	ENSG00000154845.15|PPP4R1|HNRNPL|HNRNPL	921	-	3.1144505	1.1047237	-1.0	-1.0
chr18	9549523	9549828	ENSG00000154845.15|PPP4R1|HNRNPL|HNRNPL	1000	-	5.3936563	3.9107351	-1.0	-1.0
chr18	9606721	9606861	ENSG00000154845.15|PPP4R1|HNRNPL|HNRNPL	923	-	5.435908	1.1147724	-1.0	-1.0
chr18	9564951	9565076	ENSG00000154845.15|PPP4R1|HNRNPL|HNRNPL	919	-	3.4322596	1.0925242	-1.0	-1.0
chr18	9565206	9565331	ENSG00000154845.15|PPP4R1|HNRNPL|HNRNPL	956	-	5.593838	1.3526113	-1.0	-1.0
chr18	9572268	9572368	ENSG00000154845.15|PPP4R1|HNRNPL|HNRNPL	921	-	3.7840035	1.1021152	-1.0	-1.0
chr18	9579436	9579741	ENSG00000154845.15|PPP4R1|HNRNPL|HNRNPL	985	-	4.7712345	1.832292	-1.0	-1.0
chr18	9571863	9572038	ENSG00000154845.15|PPP4R1|HNRNPL|HNRNPL	930	-	3.6061795	1.156718	-1.0	-1.0
chr18	9590078	9590183	ENSG00000154845.15|PPP4R1|HNRNPL|HNRNPL	908	-	5.604209	1.0385349	-1.0	-1.0
chr18	9572458	9572713	ENSG00000154845.15|PPP4R1|HNRNPL|HNRNPL	975	-	4.7592583	1.5968357	-1.0	-1.0
chr18	9823213	9823313	ENSG00000168461.12|RAB31|HNRNPL|HNRNPL	900	+	5.5447783	1.0019203	-1.0	-1.0
chr18	9918670	9918865	ENSG00000101558.13|VAPA|HNRNPL|HNRNPL	974	+	2.3637383	1.5837185	-1.0	-1.0
chr18	9947593	9947713	ENSG00000101558.13|VAPA|HNRNPL|HNRNPL	940	+	3.0263777	1.2250364	-1.0	-1.0
chr18	9925464	9925639	ENSG00000101558.13|VAPA|HNRNPL|HNRNPL	956	+	3.5510256	1.3581834	-1.0	-1.0
chr18	9922285	9922410	ENSG00000101558.13|VAPA|HNRNPL|HNRNPL	906	+	2.3178737	1.0254055	-1.0	-1.0
chr18	9946933	9947168	ENSG00000101558.13|VAPA|HNRNPL|HNRNPL	999	+	3.7883515	2.8503578	-1.0	-1.0
chr18	9939876	9939986	ENSG00000101558.13|VAPA|HNRNPL|HNRNPL	900	+	5.5482144	1.0015509	-1.0	-1.0
chr18	9949268	9949448	ENSG00000101558.13|VAPA|HNRNPL|HNRNPL	913	+	2.0707273	1.0615969	-1.0	-1.0
chr18	9920955	9921100	ENSG00000101558.13|VAPA|HNRNPL|HNRNPL	933	+	2.3355138	1.1741922	-1.0	-1.0
chr18	9947313	9947508	ENSG00000101558.13|VAPA|HNRNPL|HNRNPL	958	+	2.5546687	1.371912	-1.0	-1.0
chr18	9947843	9948008	ENSG00000101558.13|VAPA|HNRNPL|HNRNPL	985	+	3.2387698	1.8205569	-1.0	-1.0
chr18	9942831	9942941	ENSG00000101558.13|VAPA|HNRNPL|HNRNPL	910	+	3.0457275	1.0473281	-1.0	-1.0
chr18	9921530	9921700	ENSG00000101558.13|VAPA|HNRNPL|HNRNPL	927	+	2.0244207	1.1385504	-1.0	-1.0
chr18	9922900	9923110	ENSG00000101558.13|VAPA|HNRNPL|HNRNPL	992	+	3.293558	2.0764513	-1.0	-1.0
chr18	9926224	9926324	ENSG00000101558.13|VAPA|HNRNPL|HNRNPL	912	+	3.0583317	1.0565226	-1.0	-1.0
chr18	9920780	9920905	ENSG00000101558.13|VAPA|HNRNPL|HNRNPL	914	+	2.111329	1.0634353	-1.0	-1.0
chr18	9918015	9918570	ENSG00000101558.13|VAPA|HNRNPL|HNRNPL	971	+	3.4555185	1.5318309	-1.0	-1.0
chr18	10536286	10536461	ENSG00000134265.12|NAPG|HNRNPL|HNRNPL	914	+	3.5036092	1.0652652	-1.0	-1.0
chr18	12315805	12315910	ENSG00000176014.12|TUBB6|HNRNPL|HNRNPL	909	+	5.604209	1.0386794	-1.0	-1.0
chr18	12320535	12320665	ENSG00000176014.12|TUBB6|HNRNPL|HNRNPL	933	+	3.8565757	1.1767586	-1.0	-1.0
chr18	12372876	12373071	ENSG00000141385.9|AFG3L2|HNRNPL|HNRNPL	985	-	6.361101	1.8299984	-1.0	-1.0
chr18	12477438	12477683	ENSG00000134278.15|SPIRE1|HNRNPL|HNRNPL	923	-	3.717377	1.1139958	-1.0	-1.0
chr18	12477693	12477798	ENSG00000134278.15|SPIRE1|HNRNPL|HNRNPL	905	-	5.6400385	1.0228636	-1.0	-1.0
chr18	12491925	12492110	ENSG00000134278.15|SPIRE1|HNRNPL|HNRNPL	934	-	5.7444835	1.1797633	-1.0	-1.0
chr18	12477168	12477328	ENSG00000134278.15|SPIRE1|HNRNPL|HNRNPL	929	-	5.714285	1.1462011	-1.0	-1.0
chr18	12477893	12479158	ENSG00000134278.15|SPIRE1|HNRNPL|HNRNPL	1000	-	6.3049774	3.3343184	-1.0	-1.0
chr18	12492825	12493025	ENSG00000134278.15|SPIRE1|HNRNPL|HNRNPL	972	-	6.0967984	1.5523908	-1.0	-1.0
chr18	12447561	12447666	ENSG00000134278.15|SPIRE1|HNRNPL|HNRNPL	928	-	5.743067	1.1402271	-1.0	-1.0
chr18	12474753	12474858	ENSG00000134278.15|SPIRE1|HNRNPL|HNRNPL	912	-	5.6495757	1.0531176	-1.0	-1.0
chr18	12725473	12725643	ENSG00000128789.20|PSMG2|HNRNPL|HNRNPL	963	+	3.115311	1.4310447	-1.0	-1.0
chr18	12717425	12717615	ENSG00000128789.20|PSMG2|HNRNPL|HNRNPL	962	+	4.549544	1.4214128	-1.0	-1.0
chr18	12825107	12825232	ENSG00000175354.18|PTPN2|HNRNPL|HNRNPL	967	-	6.0321736	1.4858377	-1.0	-1.0
chr18	12786857	12787027	ENSG00000175354.18|PTPN2|HNRNPL|HNRNPL	947	-	5.832916	1.2761766	-1.0	-1.0
chr18	12964041	12964146	ENSG00000085415.15|SEH1L|HNRNPL|HNRNPL	912	+	2.509657	1.0557045	-1.0	-1.0
chr18	12963471	12963766	ENSG00000085415.15|SEH1L|HNRNPL|HNRNPL	998	+	3.1498213	2.6147304	-1.0	-1.0
chr18	12965330	12965460	ENSG00000085415.15|SEH1L|HNRNPL|HNRNPL	907	+	5.6100826	1.0292574	-1.0	-1.0
chr18	12990207	12990347	ENSG00000266969.1|AP002449.1|HNRNPL|HNRNPL	950	-	6.0922723	1.2994142	-1.0	-1.0
chr18	13047254	13047449	ENSG00000101639.18|CEP192|HNRNPL|HNRNPL	978	+	3.445698	1.6511132	-1.0	-1.0
chr18	13105079	13107344	ENSG00000101639.18|CEP192|HNRNPL|HNRNPL	1000	+	5.391801	3.312694	-1.0	-1.0
chr18	13020606	13020736	ENSG00000101639.18|CEP192|HNRNPL|HNRNPL	934	+	4.4226766	1.1817496	-1.0	-1.0
chr18	13108999	13109149	ENSG00000101639.18|CEP192|HNRNPL|HNRNPL	953	+	5.87109	1.3290701	-1.0	-1.0
chr18	13107349	13107489	ENSG00000101639.18|CEP192|HNRNPL|HNRNPL	910	+	3.0681326	1.0481155	-1.0	-1.0
chr18	13111784	13111894	ENSG00000101639.18|CEP192|HNRNPL|HNRNPL	903	+	5.566195	1.0148269	-1.0	-1.0
chr18	13046089	13046454	ENSG00000101639.18|CEP192|HNRNPL|HNRNPL	981	+	3.804299	1.7237716	-1.0	-1.0
chr18	13093162	13093267	ENSG00000101639.18|CEP192|HNRNPL|HNRNPL	900	+	5.5310454	1.001056	-1.0	-1.0
chr18	13108669	13108794	ENSG00000101639.18|CEP192|HNRNPL|HNRNPL	910	+	5.601036	1.0457474	-1.0	-1.0
chr18	13025646	13025926	ENSG00000101639.18|CEP192|HNRNPL|HNRNPL	995	+	4.767202	2.294815	-1.0	-1.0
chr18	13060404	13060544	ENSG00000101639.18|CEP192|HNRNPL|HNRNPL	921	+	5.696621	1.1047331	-1.0	-1.0
chr18	13020111	13020326	ENSG00000101639.18|CEP192|HNRNPL|HNRNPL	977	+	5.385978	1.6373193	-1.0	-1.0
chr18	13107639	13107834	ENSG00000101639.18|CEP192|HNRNPL|HNRNPL	958	+	5.940902	1.3754448	-1.0	-1.0
chr18	13029331	13029441	ENSG00000101639.18|CEP192|HNRNPL|HNRNPL	937	+	5.779385	1.203491	-1.0	-1.0
chr18	13000321	13000446	ENSG00000101639.18|CEP192|HNRNPL|HNRNPL	911	+	3.7151217	1.0524194	-1.0	-1.0
chr18	13752832	13753022	ENSG00000101654.17|RNMT|HNRNPL|HNRNPL	955	+	4.0381894	1.3485991	-1.0	-1.0
chr18	13753712	13753952	ENSG00000101654.17|RNMT|HNRNPL|HNRNPL	990	+	6.478205	2.021078	-1.0	-1.0
chr18	14104347	14104537	ENSG00000175322.11|ZNF519|HNRNPL|HNRNPL	964	-	5.990709	1.4453702	-1.0	-1.0
chr18	20955967	20956067	ENSG00000067900.7|ROCK1|HNRNPL|HNRNPL	909	-	5.5892887	1.0387394	-1.0	-1.0
chr18	21563825	21563925	ENSG00000141446.10|ESCO1|HNRNPL|HNRNPL	909	-	5.602453	1.04064	-1.0	-1.0
chr18	21594813	21595018	ENSG00000141446.10|ESCO1|HNRNPL|HNRNPL	987	-	4.4572334	1.8958839	-1.0	-1.0
chr18	21688755	21688860	ENSG00000158201.9|ABHD3|HNRNPL|HNRNPL	905	-	5.57597	1.0222793	-1.0	-1.0
chr18	21684805	21684955	ENSG00000158201.9|ABHD3|HNRNPL|HNRNPL	951	-	4.6705594	1.3055724	-1.0	-1.0
chr18	21835736	21835986	ENSG00000101752.11|MIB1|HNRNPL|HNRNPL	992	+	4.4786906	2.0879378	-1.0	-1.0
chr18	23000834	23001229	ENSG00000101773.18|RBBP8|HNRNPL|HNRNPL	968	+	5.875281	1.4978677	-1.0	-1.0
chr18	23352964	23353244	ENSG00000134490.13|TMEM241|HNRNPL|HNRNPL	990	-	5.062468	1.9941483	-1.0	-1.0
chr18	23309317	23309477	ENSG00000134490.13|TMEM241|HNRNPL|HNRNPL	945	-	5.837778	1.259498	-1.0	-1.0
chr18	23353259	23353364	ENSG00000134490.13|TMEM241|HNRNPL|HNRNPL	907	-	5.582659	1.0320845	-1.0	-1.0
chr18	23352729	23352949	ENSG00000134490.13|TMEM241|HNRNPL|HNRNPL	976	-	6.22127	1.6186172	-1.0	-1.0
chr18	23336939	23337074	ENSG00000134490.13|TMEM241|HNRNPL|HNRNPL	927	-	3.7598214	1.1374985	-1.0	-1.0
chr18	23309157	23309282	ENSG00000134490.13|TMEM241|HNRNPL|HNRNPL	939	-	5.4195275	1.2172817	-1.0	-1.0
chr18	23480449	23480634	ENSG00000101782.14|RIOK3|HNRNPL|HNRNPL	953	+	3.811443	1.3316925	-1.0	-1.0
chr18	23474546	23474656	ENSG00000101782.14|RIOK3|HNRNPL|HNRNPL	907	+	3.683147	1.0296516	-1.0	-1.0
chr18	23472422	23472577	ENSG00000101782.14|RIOK3|HNRNPL|HNRNPL	925	+	3.8057232	1.1264127	-1.0	-1.0
chr18	23482626	23482736	ENSG00000101782.14|RIOK3|HNRNPL|HNRNPL	967	+	6.023267	1.4781152	-1.0	-1.0
chr18	23583382	23583547	ENSG00000141458.12|NPC1|HNRNPL|HNRNPL	915	-	5.6476574	1.0680985	-1.0	-1.0
chr18	26018550	26018745	ENSG00000141380.13|SS18|HNRNPL|HNRNPL	987	-	5.8726287	1.8710624	-1.0	-1.0
chr18	26065886	26066031	ENSG00000141380.13|SS18|HNRNPL|HNRNPL	952	-	5.8701715	1.3190113	-1.0	-1.0
chr18	26078401	26078521	ENSG00000141380.13|SS18|HNRNPL|HNRNPL	950	-	5.869563	1.3039136	-1.0	-1.0
chr18	26083143	26083343	ENSG00000141380.13|SS18|HNRNPL|HNRNPL	967	-	3.112952	1.4762282	-1.0	-1.0
chr18	26084320	26084725	ENSG00000141380.13|SS18|HNRNPL|HNRNPL	992	-	4.027727	2.1171155	-1.0	-1.0
chr18	26035830	26035923	ENSG00000141380.13|SS18|HNRNPL|HNRNPL	902	-	5.5692015	1.0073289	-1.0	-1.0
chr18	26048091	26048231	ENSG00000141380.13|SS18|HNRNPL|HNRNPL	952	-	3.9248726	1.3220197	-1.0	-1.0
chr18	26035699	26035830	ENSG00000141380.13|SS18|HNRNPL|HNRNPL	991	-	6.488342	2.0555813	-1.0	-1.0
chr18	26076117	26076267	ENSG00000141380.13|SS18|HNRNPL|HNRNPL	949	-	4.3557878	1.2924609	-1.0	-1.0
chr18	26018810	26018930	ENSG00000141380.13|SS18|HNRNPL|HNRNPL	914	-	5.638469	1.0671775	-1.0	-1.0
chr18	26367604	26367799	ENSG00000141384.12|TAF4B|HNRNPL|HNRNPL	949	+	5.8553	1.2958182	-1.0	-1.0
chr18	26303614	26303809	ENSG00000141384.12|TAF4B|HNRNPL|HNRNPL	958	+	4.706024	1.3786899	-1.0	-1.0
chr18	26314159	26314274	ENSG00000141384.12|TAF4B|HNRNPL|HNRNPL	917	+	5.655055	1.0812432	-1.0	-1.0
chr18	26360179	26360309	ENSG00000141384.12|TAF4B|HNRNPL|HNRNPL	930	+	5.78966	1.156544	-1.0	-1.0
chr18	31547020	31547285	ENSG00000046604.12|DSG2|HNRNPL|HNRNPL	947	+	5.7657857	1.2792506	-1.0	-1.0
chr18	31500591	31500701	ENSG00000046604.12|DSG2|HNRNPL|HNRNPL	907	+	5.607013	1.02959	-1.0	-1.0
chr18	31546580	31546995	ENSG00000046604.12|DSG2|HNRNPL|HNRNPL	983	+	2.857175	1.7616044	-1.0	-1.0
chr18	31892157	31892262	ENSG00000153339.13|TRAPPC8|HNRNPL|HNRNPL	946	-	5.8355846	1.2705373	-1.0	-1.0
chr18	31884304	31884479	ENSG00000153339.13|TRAPPC8|HNRNPL|HNRNPL	922	-	5.687029	1.1100283	-1.0	-1.0
chr18	31921967	31922122	ENSG00000153339.13|TRAPPC8|HNRNPL|HNRNPL	904	-	5.563347	1.0178506	-1.0	-1.0
chr18	31893307	31893407	ENSG00000153339.13|TRAPPC8|HNRNPL|HNRNPL	905	-	5.57597	1.0222793	-1.0	-1.0
chr18	31901750	31901950	ENSG00000153339.13|TRAPPC8|HNRNPL|HNRNPL	975	-	3.1080601	1.6037341	-1.0	-1.0
chr18	32099761	32099866	ENSG00000134758.13|RNF138|HNRNPL|HNRNPL	930	+	5.7703295	1.1519706	-1.0	-1.0
chr18	32108151	32108341	ENSG00000134758.13|RNF138|HNRNPL|HNRNPL	928	+	3.9094422	1.1414164	-1.0	-1.0
chr18	32104731	32104876	ENSG00000134758.13|RNF138|HNRNPL|HNRNPL	907	+	5.5760865	1.0294803	-1.0	-1.0
chr18	32116086	32116221	ENSG00000134758.13|RNF138|HNRNPL|HNRNPL	944	+	5.8053493	1.2556281	-1.0	-1.0
chr18	32108152	32108342	ENSG00000263917.1|AC011825.3|HNRNPL|HNRNPL	929	+	3.870688	1.146975	-1.0	-1.0
chr18	32099762	32099867	ENSG00000263917.1|AC011825.3|HNRNPL|HNRNPL	932	+	5.7954936	1.1689625	-1.0	-1.0
chr18	32104727	32104872	ENSG00000263917.1|AC011825.3|HNRNPL|HNRNPL	907	+	5.581026	1.0328392	-1.0	-1.0
chr18	35050361	35050466	ENSG00000166974.12|MAPRE2|HNRNPL|HNRNPL	900	+	5.5447783	1.0019203	-1.0	-1.0
chr18	35100011	35100261	ENSG00000166974.12|MAPRE2|HNRNPL|HNRNPL	971	+	6.095794	1.5431604	-1.0	-1.0
chr18	35069661	35069846	ENSG00000166974.12|MAPRE2|HNRNPL|HNRNPL	952	+	5.8753333	1.3187003	-1.0	-1.0
chr18	35077119	35077324	ENSG00000166974.12|MAPRE2|HNRNPL|HNRNPL	993	+	6.595989	2.1849205	-1.0	-1.0
chr18	35251268	35251378	ENSG00000186812.12|ZNF397|HNRNPL|HNRNPL	910	+	5.6136217	1.0441462	-1.0	-1.0
chr18	35245931	35246036	ENSG00000186812.12|ZNF397|HNRNPL|HNRNPL	909	+	5.6259193	1.04064	-1.0	-1.0
chr18	35257256	35257386	ENSG00000186814.13|ZSCAN30|HNRNPL|HNRNPL	908	-	5.589111	1.0354472	-1.0	-1.0
chr18	35282263	35282433	ENSG00000186814.13|ZSCAN30|HNRNPL|HNRNPL	919	-	3.6902158	1.0896775	-1.0	-1.0
chr18	35282261	35282436	ENSG00000268573.1|AC011815.1|HNRNPL|HNRNPL	920	-	3.775788	1.0979365	-1.0	-1.0
chr18	35295372	35295477	ENSG00000257267.3|ZNF271P|HNRNPL|HNRNPL	916	+	5.648443	1.0760691	-1.0	-1.0
chr18	35292047	35292222	ENSG00000257267.3|ZNF271P|HNRNPL|HNRNPL	940	+	4.976075	1.2246017	-1.0	-1.0
chr18	35333991	35334156	ENSG00000172466.15|ZNF24|HNRNPL|HNRNPL	943	-	3.9166336	1.2477893	-1.0	-1.0
chr18	35333186	35333496	ENSG00000172466.15|ZNF24|HNRNPL|HNRNPL	998	-	3.9764261	2.6795814	-1.0	-1.0
chr18	35334271	35334371	ENSG00000172466.15|ZNF24|HNRNPL|HNRNPL	901	-	2.6572359	1.0029721	-1.0	-1.0
chr18	35496430	35496585	ENSG00000267140.1|AC007998.2|HNRNPL|HNRNPL	954	-	5.8964725	1.3400327	-1.0	-1.0
chr18	35496430	35496585	ENSG00000153391.15|INO80C|HNRNPL|HNRNPL	954	-	5.8964725	1.3401053	-1.0	-1.0
chr18	35710608	35710788	ENSG00000141429.13|GALNT1|HNRNPL|HNRNPL	930	+	3.4903433	1.1555139	-1.0	-1.0
chr18	36023855	36023990	ENSG00000141425.17|RPRD1A|HNRNPL|HNRNPL	968	-	6.059014	1.496076	-1.0	-1.0
chr18	36040387	36040492	ENSG00000141425.17|RPRD1A|HNRNPL|HNRNPL	905	-	5.5668983	1.0211736	-1.0	-1.0
chr18	36053585	36053720	ENSG00000141425.17|RPRD1A|HNRNPL|HNRNPL	910	-	5.606125	1.0452489	-1.0	-1.0
chr18	36027548	36027663	ENSG00000141425.17|RPRD1A|HNRNPL|HNRNPL	904	-	5.5833807	1.0156634	-1.0	-1.0
chr18	36025253	36025378	ENSG00000141425.17|RPRD1A|HNRNPL|HNRNPL	910	-	2.5703022	1.0444121	-1.0	-1.0
chr18	36168627	36168832	ENSG00000134759.13|ELP2|HNRNPL|HNRNPL	983	+	2.66005	1.767447	-1.0	-1.0
chr18	36140650	36140810	ENSG00000134759.13|ELP2|HNRNPL|HNRNPL	927	+	2.6288462	1.136394	-1.0	-1.0
chr18	36152416	36152686	ENSG00000134759.13|ELP2|HNRNPL|HNRNPL	947	+	5.410468	1.2721431	-1.0	-1.0
chr18	36168132	36168302	ENSG00000134759.13|ELP2|HNRNPL|HNRNPL	937	+	2.129146	1.2029086	-1.0	-1.0
chr18	36145233	36145333	ENSG00000134759.13|ELP2|HNRNPL|HNRNPL	902	+	3.651061	1.0070707	-1.0	-1.0
chr18	36152966	36153111	ENSG00000134759.13|ELP2|HNRNPL|HNRNPL	931	+	4.578615	1.1622014	-1.0	-1.0
chr18	36168432	36168532	ENSG00000134759.13|ELP2|HNRNPL|HNRNPL	908	+	2.4725194	1.0370812	-1.0	-1.0
chr18	36138504	36138609	ENSG00000134759.13|ELP2|HNRNPL|HNRNPL	909	+	5.5892887	1.0387394	-1.0	-1.0
chr18	36131131	36131231	ENSG00000134759.13|ELP2|HNRNPL|HNRNPL	936	+	5.80696	1.1948973	-1.0	-1.0
chr18	36791006	36791201	ENSG00000134779.14|TPGS2|HNRNPL|HNRNPL	957	-	3.1663861	1.364715	-1.0	-1.0
chr18	36789352	36789472	ENSG00000134779.14|TPGS2|HNRNPL|HNRNPL	906	-	4.6258388	1.025892	-1.0	-1.0
chr18	36790861	36790961	ENSG00000134779.14|TPGS2|HNRNPL|HNRNPL	924	-	5.7391467	1.1197135	-1.0	-1.0
chr18	36781798	36781922	ENSG00000134779.14|TPGS2|HNRNPL|HNRNPL	913	-	5.681441	1.0590236	-1.0	-1.0
chr18	36789727	36789857	ENSG00000134779.14|TPGS2|HNRNPL|HNRNPL	905	-	5.5643272	1.0226073	-1.0	-1.0
chr18	36791386	36791486	ENSG00000134779.14|TPGS2|HNRNPL|HNRNPL	900	-	5.537917	1.0019203	-1.0	-1.0
chr18	36780638	36780773	ENSG00000134779.14|TPGS2|HNRNPL|HNRNPL	918	-	5.665154	1.0875679	-1.0	-1.0
chr18	36789147	36789257	ENSG00000134779.14|TPGS2|HNRNPL|HNRNPL	932	-	5.7826214	1.1667606	-1.0	-1.0
chr18	36781947	36782172	ENSG00000134779.14|TPGS2|HNRNPL|HNRNPL	987	-	4.274406	1.8934033	-1.0	-1.0
chr18	36797555	36797985	ENSG00000134779.14|TPGS2|HNRNPL|HNRNPL	938	-	4.15129	1.2068133	-1.0	-1.0
chr18	36788039	36788169	ENSG00000134779.14|TPGS2|HNRNPL|HNRNPL	945	-	5.5375237	1.2609729	-1.0	-1.0
chr18	36913359	36913644	ENSG00000150477.14|KIAA1328|HNRNPL|HNRNPL	995	+	4.1434603	2.3414078	-1.0	-1.0
chr18	36915874	36916034	ENSG00000150477.14|KIAA1328|HNRNPL|HNRNPL	954	+	5.9024544	1.3360496	-1.0	-1.0
chr18	36866892	36867087	ENSG00000150477.14|KIAA1328|HNRNPL|HNRNPL	940	+	5.822897	1.2206929	-1.0	-1.0
chr18	36973500	36973995	ENSG00000150477.14|KIAA1328|HNRNPL|HNRNPL	981	+	5.1554375	1.713061	-1.0	-1.0
chr18	36849247	36849427	ENSG00000150477.14|KIAA1328|HNRNPL|HNRNPL	960	+	5.340546	1.3948375	-1.0	-1.0
chr18	36871157	36871292	ENSG00000150477.14|KIAA1328|HNRNPL|HNRNPL	920	+	5.689108	1.0945256	-1.0	-1.0
chr18	36915639	36915869	ENSG00000150477.14|KIAA1328|HNRNPL|HNRNPL	916	+	3.5591037	1.0734336	-1.0	-1.0
chr18	36883297	36883407	ENSG00000150477.14|KIAA1328|HNRNPL|HNRNPL	909	+	3.703404	1.0429792	-1.0	-1.0
chr18	36832673	36832773	ENSG00000150477.14|KIAA1328|HNRNPL|HNRNPL	900	+	5.5310454	1.0011815	-1.0	-1.0
chr18	36913714	36913939	ENSG00000150477.14|KIAA1328|HNRNPL|HNRNPL	907	+	5.5766277	1.0298543	-1.0	-1.0
chr18	36906229	36906379	ENSG00000150477.14|KIAA1328|HNRNPL|HNRNPL	925	+	5.723544	1.1275412	-1.0	-1.0
chr18	42038990	42039180	ENSG00000078142.12|PIK3C3|HNRNPL|HNRNPL	984	+	5.3884416	1.7958119	-1.0	-1.0
chr18	45894666	45894846	ENSG00000152223.12|EPG5|HNRNPL|HNRNPL	947	-	5.8524766	1.2768146	-1.0	-1.0
chr18	45856392	45856492	ENSG00000152223.12|EPG5|HNRNPL|HNRNPL	905	-	5.57597	1.0222793	-1.0	-1.0
chr18	45940955	45941080	ENSG00000152223.12|EPG5|HNRNPL|HNRNPL	910	-	3.8251631	1.0469756	-1.0	-1.0
chr18	45895081	45895331	ENSG00000152223.12|EPG5|HNRNPL|HNRNPL	960	-	5.9663944	1.4026959	-1.0	-1.0
chr18	45941115	45941290	ENSG00000152223.12|EPG5|HNRNPL|HNRNPL	951	-	5.8680825	1.3104317	-1.0	-1.0
chr18	46022220	46022365	ENSG00000152229.18|PSTPIP2|HNRNPL|HNRNPL	908	-	3.7724996	1.0362498	-1.0	-1.0
chr18	46048882	46049162	ENSG00000152229.18|PSTPIP2|HNRNPL|HNRNPL	947	-	5.080165	1.275107	-1.0	-1.0
chr18	46250437	46250652	ENSG00000152242.10|C18orf25|HNRNPL|HNRNPL	998	+	6.9028177	2.774767	-1.0	-1.0
chr18	46220297	46220412	ENSG00000152242.10|C18orf25|HNRNPL|HNRNPL	912	+	3.103024	1.0560055	-1.0	-1.0
chr18	46821322	46821472	ENSG00000078043.15|PIAS2|HNRNPL|HNRNPL	912	-	5.6314163	1.0542415	-1.0	-1.0
chr18	46823872	46824037	ENSG00000078043.15|PIAS2|HNRNPL|HNRNPL	948	-	2.8400202	1.2874755	-1.0	-1.0
chr18	47141853	47142043	ENSG00000167220.11|HDHD2|HNRNPL|HNRNPL	950	-	5.86473	1.2996228	-1.0	-1.0
chr18	47141854	47142044	ENSG00000267228.7|AC012254.2|HNRNPL|HNRNPL	951	-	5.874948	1.3078823	-1.0	-1.0
chr18	47879334	47879794	ENSG00000175387.15|SMAD2|HNRNPL|HNRNPL	995	-	5.665971	2.3286095	-1.0	-1.0
chr18	48729190	48729350	ENSG00000134030.13|CTIF|HNRNPL|HNRNPL	921	+	5.7206554	1.1018963	-1.0	-1.0
chr18	48727040	48727220	ENSG00000134030.13|CTIF|HNRNPL|HNRNPL	926	+	5.7359624	1.1307468	-1.0	-1.0
chr18	49196832	49197012	ENSG00000141627.13|DYM|HNRNPL|HNRNPL	936	-	5.7529917	1.1913109	-1.0	-1.0
chr18	49224285	49224425	ENSG00000141627.13|DYM|HNRNPL|HNRNPL	905	-	4.9290442	1.0209435	-1.0	-1.0
chr18	49224440	49224550	ENSG00000141627.13|DYM|HNRNPL|HNRNPL	900	-	5.537917	1.0019203	-1.0	-1.0
chr18	49067279	49067509	ENSG00000141627.13|DYM|HNRNPL|HNRNPL	968	-	6.0761886	1.4907622	-1.0	-1.0
chr18	49197077	49197207	ENSG00000141627.13|DYM|HNRNPL|HNRNPL	934	-	5.747924	1.177548	-1.0	-1.0
chr18	49223565	49223675	ENSG00000141627.13|DYM|HNRNPL|HNRNPL	909	-	5.602453	1.04064	-1.0	-1.0
chr18	49326942	49327147	ENSG00000141627.13|DYM|HNRNPL|HNRNPL	952	-	3.911381	1.3227731	-1.0	-1.0
chr18	49389243	49389438	ENSG00000141627.13|DYM|HNRNPL|HNRNPL	988	-	5.9030585	1.9182158	-1.0	-1.0
chr18	49067064	49067254	ENSG00000141627.13|DYM|HNRNPL|HNRNPL	952	-	3.477119	1.3158512	-1.0	-1.0
chr18	50262694	50262889	ENSG00000172361.5|CFAP53|HNRNPL|HNRNPL	968	-	6.037286	1.4932886	-1.0	-1.0
chr18	50376823	50377023	ENSG00000154839.9|SKA1|HNRNPL|HNRNPL	984	+	6.3488574	1.7876471	-1.0	-1.0
chr18	50383776	50383876	ENSG00000154839.9|SKA1|HNRNPL|HNRNPL	909	+	5.6259193	1.04064	-1.0	-1.0
chr18	50913816	50914001	ENSG00000082212.12|ME2|HNRNPL|HNRNPL	962	+	4.5032	1.4167575	-1.0	-1.0
chr18	51071167	51071312	ENSG00000141646.13|SMAD4|HNRNPL|HNRNPL	964	+	4.4052863	1.4377457	-1.0	-1.0
chr18	51083945	51084060	ENSG00000141646.13|SMAD4|HNRNPL|HNRNPL	932	+	3.869132	1.1649811	-1.0	-1.0
chr18	54168586	54168781	ENSG00000134046.11|MBD2|HNRNPL|HNRNPL	973	-	6.118337	1.5649018	-1.0	-1.0
chr18	55434706	55434901	ENSG00000196628.15|TCF4|HNRNPL|HNRNPL	969	-	6.066702	1.5051618	-1.0	-1.0
chr18	55580636	55580841	ENSG00000196628.15|TCF4|HNRNPL|HNRNPL	974	-	6.15669	1.5866704	-1.0	-1.0
chr18	55583186	55583481	ENSG00000196628.15|TCF4|HNRNPL|HNRNPL	1000	-	6.4218807	3.856286	-1.0	-1.0
chr18	55564751	55564946	ENSG00000196628.15|TCF4|HNRNPL|HNRNPL	983	-	5.666498	1.7806531	-1.0	-1.0
chr18	55783746	55783941	ENSG00000267284.1|AC022031.2|HNRNPL|HNRNPL	979	+	6.2216372	1.6748002	-1.0	-1.0
chr18	55969822	55970042	ENSG00000267327.1|AC009271.1|HNRNPL|HNRNPL	971	+	5.95146	1.5311029	-1.0	-1.0
chr18	55970347	55970532	ENSG00000267327.1|AC009271.1|HNRNPL|HNRNPL	943	+	5.8045793	1.2476865	-1.0	-1.0
chr18	55994132	55994252	ENSG00000267327.1|AC009271.1|HNRNPL|HNRNPL	909	+	3.715975	1.0409601	-1.0	-1.0
chr18	55932627	55932752	ENSG00000267327.1|AC009271.1|HNRNPL|HNRNPL	911	+	5.628624	1.0483153	-1.0	-1.0
chr18	55996607	55996752	ENSG00000267327.1|AC009271.1|HNRNPL|HNRNPL	908	+	5.5885363	1.0380499	-1.0	-1.0
chr18	56020964	56021069	ENSG00000267327.1|AC009271.1|HNRNPL|HNRNPL	907	+	5.643304	1.0318172	-1.0	-1.0
chr18	55972897	55972997	ENSG00000267327.1|AC009271.1|HNRNPL|HNRNPL	900	+	5.5447783	1.0019203	-1.0	-1.0
chr18	55982552	55982702	ENSG00000267327.1|AC009271.1|HNRNPL|HNRNPL	908	+	5.592031	1.0379956	-1.0	-1.0
chr18	56020699	56020869	ENSG00000267327.1|AC009271.1|HNRNPL|HNRNPL	939	+	5.780765	1.2130008	-1.0	-1.0
chr18	55922802	55922977	ENSG00000267327.1|AC009271.1|HNRNPL|HNRNPL	944	+	4.00171	1.2497401	-1.0	-1.0
chr18	56020009	56020199	ENSG00000267327.1|AC009271.1|HNRNPL|HNRNPL	952	+	5.941356	1.3209224	-1.0	-1.0
chr18	56607057	56607162	ENSG00000091164.12|TXNL1|HNRNPL|HNRNPL	922	-	5.6914654	1.1085882	-1.0	-1.0
chr18	56628627	56628812	ENSG00000091164.12|TXNL1|HNRNPL|HNRNPL	963	-	5.8678856	1.429991	-1.0	-1.0
chr18	56607982	56608167	ENSG00000091164.12|TXNL1|HNRNPL|HNRNPL	946	-	3.641442	1.2663817	-1.0	-1.0
chr18	56603761	56603956	ENSG00000091164.12|TXNL1|HNRNPL|HNRNPL	939	-	4.4958196	1.2136772	-1.0	-1.0
chr18	57572418	57572848	ENSG00000066926.10|FECH|HNRNPL|HNRNPL	1000	-	4.9263716	3.8591168	-1.0	-1.0
chr18	57560073	57560328	ENSG00000066926.10|FECH|HNRNPL|HNRNPL	979	-	6.256332	1.6802227	-1.0	-1.0
chr18	57571171	57571316	ENSG00000066926.10|FECH|HNRNPL|HNRNPL	928	-	5.734271	1.1454791	-1.0	-1.0
chr18	57569901	57570886	ENSG00000066926.10|FECH|HNRNPL|HNRNPL	996	-	4.941461	2.350616	-1.0	-1.0
chr18	57579345	57579460	ENSG00000066926.10|FECH|HNRNPL|HNRNPL	934	-	5.798912	1.1780291	-1.0	-1.0
chr18	57601295	57601410	ENSG00000134440.11|NARS|HNRNPL|HNRNPL	944	-	2.414406	1.253498	-1.0	-1.0
chr18	58342950	58343080	ENSG00000049759.17|NEDD4L|HNRNPL|HNRNPL	930	+	5.7056656	1.1529193	-1.0	-1.0
chr18	59357328	59357433	ENSG00000074695.5|LMAN1|HNRNPL|HNRNPL	935	-	3.01497	1.1867841	-1.0	-1.0
chr18	59329482	59329592	ENSG00000074695.5|LMAN1|HNRNPL|HNRNPL	913	-	2.35233	1.0614514	-1.0	-1.0
chr18	59333440	59333635	ENSG00000074695.5|LMAN1|HNRNPL|HNRNPL	991	-	5.510184	2.0314748	-1.0	-1.0
chr18	59333691	59333821	ENSG00000074695.5|LMAN1|HNRNPL|HNRNPL	936	-	5.7486825	1.1908222	-1.0	-1.0
chr18	62066333	62066518	ENSG00000197563.10|PIGN|HNRNPL|HNRNPL	961	-	5.9568467	1.405267	-1.0	-1.0
chr18	62150248	62150438	ENSG00000197563.10|PIGN|HNRNPL|HNRNPL	962	-	3.9822311	1.4183844	-1.0	-1.0
chr18	62292116	62292256	ENSG00000134444.13|KIAA1468|HNRNPL|HNRNPL	912	+	5.6270504	1.0562509	-1.0	-1.0
chr18	62867301	62867426	ENSG00000081913.13|PHLPP1|HNRNPL|HNRNPL	915	+	5.6573033	1.0690186	-1.0	-1.0
chr18	68707763	68708128	ENSG00000166479.9|TMX3|HNRNPL|HNRNPL	1000	-	6.537866	3.319486	-1.0	-1.0
chr18	70126370	70126480	ENSG00000176225.13|RTTN|HNRNPL|HNRNPL	900	-	5.537917	1.0019203	-1.0	-1.0
chr18	70175737	70175837	ENSG00000176225.13|RTTN|HNRNPL|HNRNPL	902	-	5.5692015	1.0073557	-1.0	-1.0
chr18	70013257	70013537	ENSG00000176225.13|RTTN|HNRNPL|HNRNPL	959	-	5.954778	1.3892975	-1.0	-1.0
chr18	70176027	70176307	ENSG00000176225.13|RTTN|HNRNPL|HNRNPL	995	-	6.582095	2.2878668	-1.0	-1.0
chr18	70175867	70175997	ENSG00000176225.13|RTTN|HNRNPL|HNRNPL	945	-	5.797088	1.2587843	-1.0	-1.0
chr18	73200472	73200617	ENSG00000263711.5|AC079062.1|HNRNPL|HNRNPL	914	-	4.909556	1.0678997	-1.0	-1.0
chr18	73235669	73235899	ENSG00000263711.5|AC079062.1|HNRNPL|HNRNPL	980	-	4.2144914	1.6969631	-1.0	-1.0
chr18	73247359	73247844	ENSG00000263711.5|AC079062.1|HNRNPL|HNRNPL	1000	-	4.8455997	3.5731342	-1.0	-1.0
chr18	73220659	73220849	ENSG00000263711.5|AC079062.1|HNRNPL|HNRNPL	962	-	4.7326303	1.4155649	-1.0	-1.0
chr18	73250597	73250695	ENSG00000263711.5|AC079062.1|HNRNPL|HNRNPL	900	-	3.6418157	1.000736	-1.0	-1.0
chr18	73211164	73211459	ENSG00000263711.5|AC079062.1|HNRNPL|HNRNPL	970	-	5.879802	1.5197871	-1.0	-1.0
chr18	73237009	73237114	ENSG00000263711.5|AC079062.1|HNRNPL|HNRNPL	905	-	3.6822147	1.0244908	-1.0	-1.0
chr18	73206844	73207034	ENSG00000263711.5|AC079062.1|HNRNPL|HNRNPL	958	-	4.147388	1.3757854	-1.0	-1.0
chr18	73203169	73203389	ENSG00000263711.5|AC079062.1|HNRNPL|HNRNPL	963	-	3.1871772	1.4354249	-1.0	-1.0
chr18	73235179	73235279	ENSG00000263711.5|AC079062.1|HNRNPL|HNRNPL	909	-	5.609028	1.04064	-1.0	-1.0
chr18	73247939	73248199	ENSG00000263711.5|AC079062.1|HNRNPL|HNRNPL	982	-	3.5362844	1.7560854	-1.0	-1.0
chr18	73206369	73206529	ENSG00000263711.5|AC079062.1|HNRNPL|HNRNPL	923	-	2.9102952	1.1124871	-1.0	-1.0
chr18	73223634	73223924	ENSG00000263711.5|AC079062.1|HNRNPL|HNRNPL	922	-	3.6860902	1.1089467	-1.0	-1.0
chr18	73252380	73252485	ENSG00000263711.5|AC079062.1|HNRNPL|HNRNPL	935	-	5.791132	1.1890233	-1.0	-1.0
chr18	73175527	73175822	ENSG00000263711.5|AC079062.1|HNRNPL|HNRNPL	992	-	5.6479793	2.1098585	-1.0	-1.0
chr18	73160681	73160821	ENSG00000263711.5|AC079062.1|HNRNPL|HNRNPL	962	-	5.96891	1.4216441	-1.0	-1.0
chr18	73250800	73251480	ENSG00000263711.5|AC079062.1|HNRNPL|HNRNPL	989	-	3.0626276	1.9632479	-1.0	-1.0
chr18	73200102	73200237	ENSG00000263711.5|AC079062.1|HNRNPL|HNRNPL	916	-	4.2258244	1.078144	-1.0	-1.0
chr18	73205094	73205229	ENSG00000263711.5|AC079062.1|HNRNPL|HNRNPL	923	-	5.6687627	1.113769	-1.0	-1.0
chr18	73229249	73229404	ENSG00000263711.5|AC079062.1|HNRNPL|HNRNPL	949	-	5.3419275	1.2884779	-1.0	-1.0
chr18	73237664	73237929	ENSG00000263711.5|AC079062.1|HNRNPL|HNRNPL	1000	-	5.094656	3.8562496	-1.0	-1.0
chr18	73155722	73155862	ENSG00000263711.5|AC079062.1|HNRNPL|HNRNPL	914	-	3.739955	1.0675265	-1.0	-1.0
chr18	73208529	73208654	ENSG00000263711.5|AC079062.1|HNRNPL|HNRNPL	907	-	3.0276415	1.0333858	-1.0	-1.0
chr18	73227984	73228114	ENSG00000263711.5|AC079062.1|HNRNPL|HNRNPL	917	-	5.700543	1.0828285	-1.0	-1.0
chr18	73199937	73200052	ENSG00000263711.5|AC079062.1|HNRNPL|HNRNPL	949	-	5.8508015	1.2909126	-1.0	-1.0
chr18	73219619	73219864	ENSG00000263711.5|AC079062.1|HNRNPL|HNRNPL	968	-	5.4676695	1.4931641	-1.0	-1.0
chr18	73233384	73233529	ENSG00000263711.5|AC079062.1|HNRNPL|HNRNPL	968	-	5.467261	1.4901425	-1.0	-1.0
chr18	73158881	73159011	ENSG00000263711.5|AC079062.1|HNRNPL|HNRNPL	908	-	3.0567183	1.0347117	-1.0	-1.0
chr18	73236539	73236699	ENSG00000263711.5|AC079062.1|HNRNPL|HNRNPL	950	-	3.9964707	1.3003255	-1.0	-1.0
chr18	73233714	73233819	ENSG00000263711.5|AC079062.1|HNRNPL|HNRNPL	900	-	5.5413475	1.0019203	-1.0	-1.0
chr18	73237394	73237499	ENSG00000263711.5|AC079062.1|HNRNPL|HNRNPL	917	-	3.4336321	1.0816166	-1.0	-1.0
chr18	73208819	73209014	ENSG00000263711.5|AC079062.1|HNRNPL|HNRNPL	944	-	4.769287	1.2500746	-1.0	-1.0
chr18	73245899	73246104	ENSG00000263711.5|AC079062.1|HNRNPL|HNRNPL	938	-	3.382262	1.2073652	-1.0	-1.0
chr18	73251790	73251895	ENSG00000263711.5|AC079062.1|HNRNPL|HNRNPL	909	-	5.609028	1.04064	-1.0	-1.0
chr18	73156220	73156370	ENSG00000263711.5|AC079062.1|HNRNPL|HNRNPL	926	-	5.687041	1.1282473	-1.0	-1.0
chr18	73199172	73199402	ENSG00000263711.5|AC079062.1|HNRNPL|HNRNPL	983	-	3.288543	1.7606088	-1.0	-1.0
chr18	73224179	73224284	ENSG00000263711.5|AC079062.1|HNRNPL|HNRNPL	901	-	2.996297	1.0044403	-1.0	-1.0
chr18	73204804	73204934	ENSG00000263711.5|AC079062.1|HNRNPL|HNRNPL	917	-	5.650747	1.0789102	-1.0	-1.0
chr18	73229519	73229784	ENSG00000263711.5|AC079062.1|HNRNPL|HNRNPL	977	-	4.5217967	1.6458813	-1.0	-1.0
chr18	73232334	73232464	ENSG00000263711.5|AC079062.1|HNRNPL|HNRNPL	904	-	2.6720655	1.0198933	-1.0	-1.0
chr18	73232619	73232959	ENSG00000263711.5|AC079062.1|HNRNPL|HNRNPL	1000	-	4.116596	3.4222448	-1.0	-1.0
chr18	73210609	73210784	ENSG00000263711.5|AC079062.1|HNRNPL|HNRNPL	956	-	5.75774	1.354471	-1.0	-1.0
chr18	73240834	73241054	ENSG00000263711.5|AC079062.1|HNRNPL|HNRNPL	954	-	3.9127846	1.3390056	-1.0	-1.0
chr18	73236044	73236179	ENSG00000263711.5|AC079062.1|HNRNPL|HNRNPL	970	-	5.5172606	1.5261792	-1.0	-1.0
chr18	73230124	73230354	ENSG00000263711.5|AC079062.1|HNRNPL|HNRNPL	977	-	2.857185	1.6370926	-1.0	-1.0
chr18	73247219	73247329	ENSG00000263711.5|AC079062.1|HNRNPL|HNRNPL	908	-	3.0574522	1.0343963	-1.0	-1.0
chr18	73216414	73216519	ENSG00000263711.5|AC079062.1|HNRNPL|HNRNPL	916	-	5.651612	1.0779091	-1.0	-1.0
chr18	73241429	73241619	ENSG00000263711.5|AC079062.1|HNRNPL|HNRNPL	983	-	5.4470596	1.7707345	-1.0	-1.0
chr18	74504092	74504397	ENSG00000133313.14|CNDP2|HNRNPL|HNRNPL	944	+	4.1452317	1.2551954	-1.0	-1.0
chr18	74503602	74503782	ENSG00000133313.14|CNDP2|HNRNPL|HNRNPL	956	+	5.9266205	1.3549685	-1.0	-1.0
chr18	74617507	74617657	ENSG00000215421.9|ZNF407|HNRNPL|HNRNPL	909	+	5.592846	1.0399102	-1.0	-1.0
chr18	74616152	74616472	ENSG00000215421.9|ZNF407|HNRNPL|HNRNPL	952	+	5.9112287	1.3218975	-1.0	-1.0
chr18	74785752	74785882	ENSG00000215421.9|ZNF407|HNRNPL|HNRNPL	907	+	5.5934315	1.0327483	-1.0	-1.0
chr18	74616862	74617477	ENSG00000215421.9|ZNF407|HNRNPL|HNRNPL	981	+	6.230425	1.7175254	-1.0	-1.0
chr18	76897212	76897822	ENSG00000130856.15|ZNF236|HNRNPL|HNRNPL	984	+	5.076653	1.7929846	-1.0	-1.0
chr18	76895257	76895372	ENSG00000130856.15|ZNF236|HNRNPL|HNRNPL	914	+	4.723137	1.0676435	-1.0	-1.0
chr18	76895377	76897167	ENSG00000130856.15|ZNF236|HNRNPL|HNRNPL	998	+	6.526145	2.7672718	-1.0	-1.0
chr18	77990959	77991244	ENSG00000265843.2|LINC01029|HNRNPL|HNRNPL	936	-	3.0305772	1.1940904	-1.0	-1.0
chr18	77992019	77992644	ENSG00000265843.2|LINC01029|HNRNPL|HNRNPL	1000	-	3.9872067	4.7112374	-1.0	-1.0
chr18	77988807	77989297	ENSG00000265843.2|LINC01029|HNRNPL|HNRNPL	985	-	2.9198852	1.8254354	-1.0	-1.0
chr18	77986873	77986997	ENSG00000265843.2|LINC01029|HNRNPL|HNRNPL	977	-	2.9019325	1.6404266	-1.0	-1.0
chr18	77989352	77989477	ENSG00000265843.2|LINC01029|HNRNPL|HNRNPL	927	-	2.6286864	1.1386101	-1.0	-1.0
chr18	77993634	77993722	ENSG00000265843.2|LINC01029|HNRNPL|HNRNPL	985	-	2.9242814	1.8358991	-1.0	-1.0
chr18	77986997	77987842	ENSG00000265843.2|LINC01029|HNRNPL|HNRNPL	990	-	2.907675	2.0172186	-1.0	-1.0
chr18	77980084	77980189	ENSG00000265843.2|LINC01029|HNRNPL|HNRNPL	900	-	5.5447783	1.0019203	-1.0	-1.0
chr18	77974177	77974312	ENSG00000265843.2|LINC01029|HNRNPL|HNRNPL	982	-	3.3138027	1.735123	-1.0	-1.0
chr18	77978127	77978227	ENSG00000265843.2|LINC01029|HNRNPL|HNRNPL	918	-	2.7545927	1.087623	-1.0	-1.0
chr18	77992704	77993629	ENSG00000265843.2|LINC01029|HNRNPL|HNRNPL	980	-	2.7266169	1.7002181	-1.0	-1.0
chr18	77982519	77982834	ENSG00000265843.2|LINC01029|HNRNPL|HNRNPL	983	-	2.7250566	1.7626771	-1.0	-1.0
chr18	77973937	77974172	ENSG00000265843.2|LINC01029|HNRNPL|HNRNPL	932	-	3.105343	1.1656628	-1.0	-1.0
chr18	77974912	77975032	ENSG00000265843.2|LINC01029|HNRNPL|HNRNPL	930	-	3.5695977	1.1550071	-1.0	-1.0
chr18	77980569	77980679	ENSG00000265843.2|LINC01029|HNRNPL|HNRNPL	952	-	5.8851376	1.3196751	-1.0	-1.0
chr18	77989482	77989652	ENSG00000265843.2|LINC01029|HNRNPL|HNRNPL	932	-	3.842406	1.1705937	-1.0	-1.0
chr18	77991724	77991924	ENSG00000265843.2|LINC01029|HNRNPL|HNRNPL	975	-	2.697854	1.6098404	-1.0	-1.0
chr18	77987907	77988192	ENSG00000265843.2|LINC01029|HNRNPL|HNRNPL	971	-	2.4163058	1.5444356	-1.0	-1.0
chr18	77988272	77988387	ENSG00000265843.2|LINC01029|HNRNPL|HNRNPL	910	-	2.706934	1.0461026	-1.0	-1.0
chr18	77988702	77988802	ENSG00000265843.2|LINC01029|HNRNPL|HNRNPL	912	-	2.0967531	1.0570956	-1.0	-1.0
chr18	77988412	77988642	ENSG00000265843.2|LINC01029|HNRNPL|HNRNPL	924	-	2.555826	1.1173301	-1.0	-1.0
chr18	77978242	77978412	ENSG00000265843.2|LINC01029|HNRNPL|HNRNPL	927	-	4.399987	1.1378951	-1.0	-1.0
chr18	77990539	77990709	ENSG00000265843.2|LINC01029|HNRNPL|HNRNPL	957	-	2.5871923	1.3683027	-1.0	-1.0
chr18	77982839	77986873	ENSG00000265843.2|LINC01029|HNRNPL|HNRNPL	1000	-	4.524217	8.854512	-1.0	-1.0
chr18	77986556	77986610	ENSG00000264334.1|AC134978.1|HNRNPL|HNRNPL	995	-	3.0484111	2.3194022	-1.0	-1.0
chr18	77983019	77983753	ENSG00000264334.1|AC134978.1|HNRNPL|HNRNPL	999	-	3.32685	3.0428338	-1.0	-1.0
chr18	77983753	77986556	ENSG00000264334.1|AC134978.1|HNRNPL|HNRNPL	1000	-	5.13586	11.584392	-1.0	-1.0
chr18	79346645	79346830	ENSG00000166377.19|ATP9B|HNRNPL|HNRNPL	951	+	5.8643055	1.3094324	-1.0	-1.0
chr18	79133450	79133680	ENSG00000166377.19|ATP9B|HNRNPL|HNRNPL	954	+	5.894383	1.3338671	-1.0	-1.0
chr18	79346075	79346225	ENSG00000166377.19|ATP9B|HNRNPL|HNRNPL	925	+	5.698641	1.1224734	-1.0	-1.0
chr18	79175383	79175943	ENSG00000166377.19|ATP9B|HNRNPL|HNRNPL	999	+	6.6967	3.209507	-1.0	-1.0
chr18	80044696	80044801	ENSG00000267127.7|AC090360.1|HNRNPL|HNRNPL	900	+	5.5310454	1.001056	-1.0	-1.0
chr18	80044700	80044800	ENSG00000101546.12|RBFA|HNRNPL|HNRNPL	900	+	5.5310454	1.0011815	-1.0	-1.0
chr18	80131720	80131970	ENSG00000101544.8|ADNP2|HNRNPL|HNRNPL	975	+	6.1973577	1.5987188	-1.0	-1.0
chr19	442057	442377	ENSG00000129946.10|SHC2|HNRNPL|HNRNPL	992	-	6.4784346	2.0877445	-1.0	-1.0
chr19	434147	434652	ENSG00000129946.10|SHC2|HNRNPL|HNRNPL	998	-	6.94979	2.7120576	-1.0	-1.0
chr19	441672	441882	ENSG00000129946.10|SHC2|HNRNPL|HNRNPL	972	-	6.093282	1.5529664	-1.0	-1.0
chr19	464814	464949	ENSG00000181781.9|ODF3L2|HNRNPL|HNRNPL	906	-	5.584959	1.0287054	-1.0	-1.0
chr19	513772	513897	ENSG00000141933.9|TPGS1|HNRNPL|HNRNPL	905	+	5.617601	1.0230527	-1.0	-1.0
chr19	514052	514187	ENSG00000141933.9|TPGS1|HNRNPL|HNRNPL	918	+	5.661343	1.0849311	-1.0	-1.0
chr19	1063338	1063523	ENSG00000064687.12|ABCA7|HNRNPL|HNRNPL	941	+	4.777956	1.2318754	-1.0	-1.0
chr19	1388634	1388789	ENSG00000115286.19|NDUFS7|HNRNPL|HNRNPL	938	+	5.256049	1.2053155	-1.0	-1.0
chr19	1388814	1389639	ENSG00000115286.19|NDUFS7|HNRNPL|HNRNPL	1000	+	6.0056376	6.4380665	-1.0	-1.0
chr19	1388379	1388519	ENSG00000115286.19|NDUFS7|HNRNPL|HNRNPL	994	+	6.611208	2.1961164	-1.0	-1.0
chr19	1390484	1390599	ENSG00000115286.19|NDUFS7|HNRNPL|HNRNPL	922	+	5.705965	1.1077989	-1.0	-1.0
chr19	1393841	1394001	ENSG00000115286.19|NDUFS7|HNRNPL|HNRNPL	947	+	5.354906	1.2724209	-1.0	-1.0
chr19	1390249	1390444	ENSG00000115286.19|NDUFS7|HNRNPL|HNRNPL	943	+	5.72715	1.2475384	-1.0	-1.0
chr19	1418731	1420176	ENSG00000071626.16|DAZAP1|HNRNPL|HNRNPL	997	+	3.55439	2.5884664	-1.0	-1.0
chr19	1418405	1418660	ENSG00000071626.16|DAZAP1|HNRNPL|HNRNPL	999	+	6.119897	3.0539827	-1.0	-1.0
chr19	1421258	1421398	ENSG00000071626.16|DAZAP1|HNRNPL|HNRNPL	929	+	3.2268467	1.1506819	-1.0	-1.0
chr19	1420261	1420976	ENSG00000071626.16|DAZAP1|HNRNPL|HNRNPL	1000	+	4.373371	3.3119316	-1.0	-1.0
```
