## Supplementary File 2 - DEWSeq Binding Sites for "Improved discovery of RNA-binding protein binding sites in eCLIP data using DEWSeq": regions_windows100_steps5.bed (part 2 of 3)

```
chr19	1421478	1421643	ENSG00000071626.16|DAZAP1|HNRNPL|HNRNPL	917	+	2.9418325	1.0800481	-1.0	-1.0
chr19	1425296	1425486	ENSG00000071626.16|DAZAP1|HNRNPL|HNRNPL	934	+	2.4574158	1.1818533	-1.0	-1.0
chr19	1421041	1421147	ENSG00000071626.16|DAZAP1|HNRNPL|HNRNPL	962	+	5.972733	1.4205498	-1.0	-1.0
chr19	1410414	1410519	ENSG00000071626.16|DAZAP1|HNRNPL|HNRNPL	906	+	3.6822147	1.0251405	-1.0	-1.0
chr19	1425701	1425821	ENSG00000071626.16|DAZAP1|HNRNPL|HNRNPL	953	+	2.4305243	1.3312877	-1.0	-1.0
chr19	1493624	1493794	ENSG00000115255.10|REEP6|HNRNPL|HNRNPL	932	+	3.5590422	1.1674846	-1.0	-1.0
chr19	1612458	1613488	ENSG00000071564.14|TCF3|HNRNPL|HNRNPL	996	-	5.8248067	2.4465766	-1.0	-1.0
chr19	1614098	1614213	ENSG00000071564.14|TCF3|HNRNPL|HNRNPL	903	-	3.676989	1.0143889	-1.0	-1.0
chr19	1611534	1611669	ENSG00000071564.14|TCF3|HNRNPL|HNRNPL	940	-	3.1483183	1.2220215	-1.0	-1.0
chr19	1971519	1971644	ENSG00000133275.15|CSNK1G2|HNRNPL|HNRNPL	912	+	5.617242	1.0534635	-1.0	-1.0
chr19	2206947	2207052	ENSG00000104885.17|DOT1L|HNRNPL|HNRNPL	906	+	5.625601	1.0271819	-1.0	-1.0
chr19	2304064	2304239	ENSG00000273734.1|AC005258.1|HNRNPL|HNRNPL	953	+	5.889121	1.325251	-1.0	-1.0
chr19	2326139	2326559	ENSG00000130332.14|LSM7|HNRNPL|HNRNPL	1000	-	5.305641	3.3634295	-1.0	-1.0
chr19	2326684	2326874	ENSG00000130332.14|LSM7|HNRNPL|HNRNPL	955	-	3.316876	1.3432347	-1.0	-1.0
chr19	2326919	2327179	ENSG00000130332.14|LSM7|HNRNPL|HNRNPL	943	-	2.8063526	1.2462521	-1.0	-1.0
chr19	2349760	2350010	ENSG00000005206.16|SPPL2B|HNRNPL|HNRNPL	924	+	4.427891	1.1167784	-1.0	-1.0
chr19	2350700	2350905	ENSG00000005206.16|SPPL2B|HNRNPL|HNRNPL	978	+	5.4941015	1.6554059	-1.0	-1.0
chr19	2350115	2350310	ENSG00000005206.16|SPPL2B|HNRNPL|HNRNPL	946	+	5.8230286	1.2686592	-1.0	-1.0
chr19	2348420	2348705	ENSG00000005206.16|SPPL2B|HNRNPL|HNRNPL	992	+	4.943064	2.1039906	-1.0	-1.0
chr19	2350395	2350595	ENSG00000005206.16|SPPL2B|HNRNPL|HNRNPL	965	+	4.221557	1.4524232	-1.0	-1.0
chr19	2758947	2759256	ENSG00000104969.9|SGTA|HNRNPL|HNRNPL	1000	-	5.21146	4.6492915	-1.0	-1.0
chr19	2760812	2760992	ENSG00000104969.9|SGTA|HNRNPL|HNRNPL	987	-	5.374839	1.9028689	-1.0	-1.0
chr19	2803621	2803721	ENSG00000172009.14|THOP1|HNRNPL|HNRNPL	900	+	5.537917	1.0019203	-1.0	-1.0
chr19	2801046	2801241	ENSG00000172009.14|THOP1|HNRNPL|HNRNPL	940	+	5.8042216	1.222298	-1.0	-1.0
chr19	2801301	2801556	ENSG00000172009.14|THOP1|HNRNPL|HNRNPL	987	+	6.406334	1.9024645	-1.0	-1.0
chr19	2804191	2804466	ENSG00000172009.14|THOP1|HNRNPL|HNRNPL	953	+	5.908799	1.3286995	-1.0	-1.0
chr19	2803446	2803611	ENSG00000172009.14|THOP1|HNRNPL|HNRNPL	968	+	6.0518565	1.4936787	-1.0	-1.0
chr19	2801591	2802976	ENSG00000172009.14|THOP1|HNRNPL|HNRNPL	993	+	5.734065	2.1574147	-1.0	-1.0
chr19	2803106	2803441	ENSG00000172009.14|THOP1|HNRNPL|HNRNPL	983	+	6.2379813	1.7612538	-1.0	-1.0
chr19	2902018	2902173	ENSG00000171970.12|ZNF57|HNRNPL|HNRNPL	953	+	5.892036	1.3293767	-1.0	-1.0
chr19	3054414	3054579	ENSG00000104964.14|AES|HNRNPL|HNRNPL	942	-	3.6220899	1.2398084	-1.0	-1.0
chr19	3054824	3055009	ENSG00000104964.14|AES|HNRNPL|HNRNPL	966	-	6.0063806	1.4648033	-1.0	-1.0
chr19	3055029	3055354	ENSG00000104964.14|AES|HNRNPL|HNRNPL	992	-	4.9547706	2.0861423	-1.0	-1.0
chr19	3153955	3154135	ENSG00000267551.3|AC005264.1|HNRNPL|HNRNPL	907	-	5.592511	1.0325645	-1.0	-1.0
chr19	3153320	3153440	ENSG00000267551.3|AC005264.1|HNRNPL|HNRNPL	900	-	5.5310454	1.0010978	-1.0	-1.0
chr19	3455645	3455750	ENSG00000141905.18|NFIC|HNRNPL|HNRNPL	905	+	5.6192274	1.02372	-1.0	-1.0
chr19	3444202	3444362	ENSG00000141905.18|NFIC|HNRNPL|HNRNPL	911	+	5.617587	1.0501446	-1.0	-1.0
chr19	3468671	3468901	ENSG00000141905.18|NFIC|HNRNPL|HNRNPL	991	+	4.9633875	2.0586867	-1.0	-1.0
chr19	3445712	3445852	ENSG00000141905.18|NFIC|HNRNPL|HNRNPL	913	+	3.7189646	1.0583735	-1.0	-1.0
chr19	3444602	3445407	ENSG00000141905.18|NFIC|HNRNPL|HNRNPL	999	+	4.7893796	3.2118804	-1.0	-1.0
chr19	3429072	3429307	ENSG00000141905.18|NFIC|HNRNPL|HNRNPL	938	+	4.192877	1.2098292	-1.0	-1.0
chr19	3361585	3362125	ENSG00000141905.18|NFIC|HNRNPL|HNRNPL	997	+	5.4399886	2.4834006	-1.0	-1.0
chr19	3468376	3468501	ENSG00000141905.18|NFIC|HNRNPL|HNRNPL	924	+	5.7062016	1.1215898	-1.0	-1.0
chr19	3638741	3638846	ENSG00000186111.9|PIP5K1C|HNRNPL|HNRNPL	922	-	5.732111	1.1060548	-1.0	-1.0
chr19	3976115	3976415	ENSG00000167658.15|EEF2|HNRNPL|HNRNPL	1000	-	1.962027	3.8211443	-1.0	-1.0
chr19	4038380	4039010	ENSG00000105229.6|PIAS4|HNRNPL|HNRNPL	994	+	4.357393	2.1973412	-1.0	-1.0
chr19	4039035	4039160	ENSG00000105229.6|PIAS4|HNRNPL|HNRNPL	937	+	4.355719	1.2001598	-1.0	-1.0
chr19	4037615	4038275	ENSG00000105229.6|PIAS4|HNRNPL|HNRNPL	988	+	4.538436	1.9345517	-1.0	-1.0
chr19	4032891	4033011	ENSG00000105229.6|PIAS4|HNRNPL|HNRNPL	908	+	5.5985613	1.0353994	-1.0	-1.0
chr19	4037373	4037504	ENSG00000105229.6|PIAS4|HNRNPL|HNRNPL	999	+	6.1052914	3.0693421	-1.0	-1.0
chr19	4033469	4033580	ENSG00000105229.6|PIAS4|HNRNPL|HNRNPL	971	+	3.7090669	1.5334057	-1.0	-1.0
chr19	4033580	4037373	ENSG00000105229.6|PIAS4|HNRNPL|HNRNPL	1000	+	7.3276787	7.0458794	-1.0	-1.0
chr19	4051479	4051684	ENSG00000178951.8|ZBTB7A|HNRNPL|HNRNPL	980	-	6.0070605	1.7028518	-1.0	-1.0
chr19	4051124	4051449	ENSG00000178951.8|ZBTB7A|HNRNPL|HNRNPL	973	-	3.925569	1.5753914	-1.0	-1.0
chr19	4049069	4049229	ENSG00000178951.8|ZBTB7A|HNRNPL|HNRNPL	933	-	3.2588983	1.1739194	-1.0	-1.0
chr19	4054485	4054650	ENSG00000178951.8|ZBTB7A|HNRNPL|HNRNPL	931	-	5.5270996	1.1624744	-1.0	-1.0
chr19	4049609	4049954	ENSG00000178951.8|ZBTB7A|HNRNPL|HNRNPL	963	-	3.834258	1.4313716	-1.0	-1.0
chr19	4052079	4052579	ENSG00000178951.8|ZBTB7A|HNRNPL|HNRNPL	999	-	4.593583	2.8456657	-1.0	-1.0
chr19	4053970	4054095	ENSG00000178951.8|ZBTB7A|HNRNPL|HNRNPL	966	-	4.715344	1.4682775	-1.0	-1.0
chr19	4054155	4054300	ENSG00000178951.8|ZBTB7A|HNRNPL|HNRNPL	912	-	3.0844092	1.0552561	-1.0	-1.0
chr19	4055105	4055247	ENSG00000178951.8|ZBTB7A|HNRNPL|HNRNPL	918	-	5.6374407	1.085928	-1.0	-1.0
chr19	4052684	4053970	ENSG00000178951.8|ZBTB7A|HNRNPL|HNRNPL	1000	-	5.4809833	6.4550405	-1.0	-1.0
chr19	4048244	4048614	ENSG00000178951.8|ZBTB7A|HNRNPL|HNRNPL	990	-	4.374847	2.0025854	-1.0	-1.0
chr19	4051779	4052019	ENSG00000178951.8|ZBTB7A|HNRNPL|HNRNPL	978	-	3.9602857	1.666692	-1.0	-1.0
chr19	4050404	4050814	ENSG00000178951.8|ZBTB7A|HNRNPL|HNRNPL	992	-	4.9426494	2.1190038	-1.0	-1.0
chr19	4105027	4105327	ENSG00000126934.13|MAP2K2|HNRNPL|HNRNPL	1000	-	4.9788837	3.8350625	-1.0	-1.0
chr19	4395260	4395410	ENSG00000141985.9|SH3GL1|HNRNPL|HNRNPL	947	-	5.127135	1.2787822	-1.0	-1.0
chr19	4364806	4365001	ENSG00000141985.9|SH3GL1|HNRNPL|HNRNPL	957	-	3.8246028	1.3710209	-1.0	-1.0
chr19	4412009	4412134	ENSG00000167670.15|CHAF1A|HNRNPL|HNRNPL	922	+	5.690879	1.1075021	-1.0	-1.0
chr19	4553419	4553704	ENSG00000167680.15|SEMA6B|HNRNPL|HNRNPL	961	-	5.669234	1.41417	-1.0	-1.0
chr19	4553154	4553384	ENSG00000167680.15|SEMA6B|HNRNPL|HNRNPL	994	-	6.706128	2.2317114	-1.0	-1.0
chr19	4553929	4554079	ENSG00000167680.15|SEMA6B|HNRNPL|HNRNPL	964	-	4.6406555	1.4480145	-1.0	-1.0
chr19	4690547	4690872	ENSG00000142002.16|DPP9|HNRNPL|HNRNPL	998	-	6.9762225	2.7989082	-1.0	-1.0
chr19	5000155	5000600	ENSG00000127663.14|KDM4B|HNRNPL|HNRNPL	992	+	5.593902	2.0950296	-1.0	-1.0
chr19	5042801	5042971	ENSG00000127663.14|KDM4B|HNRNPL|HNRNPL	907	+	5.6008244	1.0312703	-1.0	-1.0
chr19	5040236	5040631	ENSG00000127663.14|KDM4B|HNRNPL|HNRNPL	991	+	5.569569	2.0241244	-1.0	-1.0
chr19	4999275	4999625	ENSG00000127663.14|KDM4B|HNRNPL|HNRNPL	955	+	5.905152	1.3485008	-1.0	-1.0
chr19	5235830	5235950	ENSG00000105426.16|PTPRS|HNRNPL|HNRNPL	970	-	6.0632725	1.5181258	-1.0	-1.0
chr19	5273813	5273923	ENSG00000105426.16|PTPRS|HNRNPL|HNRNPL	909	-	5.590733	1.0386835	-1.0	-1.0
chr19	5235420	5235520	ENSG00000105426.16|PTPRS|HNRNPL|HNRNPL	916	-	5.651612	1.0779091	-1.0	-1.0
chr19	5598539	5598639	ENSG00000130254.11|SAFB2|HNRNPL|HNRNPL	931	-	3.8636727	1.1614028	-1.0	-1.0
chr19	5665616	5665761	ENSG00000160633.12|SAFB|HNRNPL|HNRNPL	917	+	2.8465447	1.081088	-1.0	-1.0
chr19	5664601	5664736	ENSG00000160633.12|SAFB|HNRNPL|HNRNPL	907	+	5.577466	1.0298843	-1.0	-1.0
chr19	5975211	5975311	ENSG00000031823.14|RANBP3|HNRNPL|HNRNPL	902	-	5.5692015	1.0073557	-1.0	-1.0
chr19	5928494	5929244	ENSG00000031823.14|RANBP3|HNRNPL|HNRNPL	986	-	5.729541	1.8651264	-1.0	-1.0
chr19	5975986	5976156	ENSG00000031823.14|RANBP3|HNRNPL|HNRNPL	953	-	5.778623	1.3288827	-1.0	-1.0
chr19	5958073	5958268	ENSG00000031823.14|RANBP3|HNRNPL|HNRNPL	986	-	6.06262	1.8617612	-1.0	-1.0
chr19	6069203	6069433	ENSG00000087903.12|RFX2|HNRNPL|HNRNPL	941	-	4.2502356	1.228845	-1.0	-1.0
chr19	6069888	6070058	ENSG00000087903.12|RFX2|HNRNPL|HNRNPL	955	-	5.891571	1.3465606	-1.0	-1.0
chr19	6035784	6035964	ENSG00000087903.12|RFX2|HNRNPL|HNRNPL	936	-	3.707229	1.1950122	-1.0	-1.0
chr19	6019491	6019591	ENSG00000087903.12|RFX2|HNRNPL|HNRNPL	920	-	5.8148026	1.0962875	-1.0	-1.0
chr19	6102319	6102469	ENSG00000087903.12|RFX2|HNRNPL|HNRNPL	921	-	5.6870036	1.1020286	-1.0	-1.0
chr19	6663172	6663437	ENSG00000125735.10|TNFSF14|HNRNPL|HNRNPL	1000	-	7.225549	3.4519556	-1.0	-1.0
chr19	6663602	6663822	ENSG00000125735.10|TNFSF14|HNRNPL|HNRNPL	948	-	5.911459	1.2832763	-1.0	-1.0
chr19	6716870	6717215	ENSG00000276980.1|AC008760.2|HNRNPL|HNRNPL	957	-	5.9337783	1.366475	-1.0	-1.0
chr19	6717275	6717565	ENSG00000276980.1|AC008760.2|HNRNPL|HNRNPL	989	-	6.4838614	1.941448	-1.0	-1.0
chr19	6717896	6718033	ENSG00000125730.16|C3|HNRNPL|HNRNPL	944	-	5.824623	1.2525444	-1.0	-1.0
chr19	6716976	6717216	ENSG00000125730.16|C3|HNRNPL|HNRNPL	961	-	5.97734	1.4140818	-1.0	-1.0
chr19	6716871	6716976	ENSG00000125730.16|C3|HNRNPL|HNRNPL	900	-	5.5447783	1.00189	-1.0	-1.0
chr19	6717246	6717566	ENSG00000125730.16|C3|HNRNPL|HNRNPL	987	-	6.4391437	1.8945514	-1.0	-1.0
chr19	6805501	6805741	ENSG00000141968.7|VAV1|HNRNPL|HNRNPL	976	+	6.1477513	1.62829	-1.0	-1.0
chr19	6775706	6776096	ENSG00000141968.7|VAV1|HNRNPL|HNRNPL	985	+	6.3253403	1.809826	-1.0	-1.0
chr19	6777051	6777236	ENSG00000141968.7|VAV1|HNRNPL|HNRNPL	927	+	5.741025	1.1345052	-1.0	-1.0
chr19	6776501	6776741	ENSG00000141968.7|VAV1|HNRNPL|HNRNPL	966	+	6.0135846	1.4640524	-1.0	-1.0
chr19	7557277	7557502	ENSG00000032444.15|PNPLA6|HNRNPL|HNRNPL	932	+	4.7227993	1.1680242	-1.0	-1.0
chr19	7904758	7904948	ENSG00000076984.17|MAP2K7|HNRNPL|HNRNPL	990	+	6.2716804	1.990565	-1.0	-1.0
chr19	8485096	8485256	ENSG00000099783.11|HNRNPM|HNRNPL|HNRNPL	911	+	3.9066048	1.0520734	-1.0	-1.0
chr19	8475074	8475179	ENSG00000099783.11|HNRNPM|HNRNPL|HNRNPL	921	+	5.691792	1.1006902	-1.0	-1.0
chr19	9342779	9342889	ENSG00000270011.6|ZNF559-ZNF177|HNRNPL|HNRNPL	911	+	5.633932	1.051796	-1.0	-1.0
chr19	9342781	9342891	ENSG00000188321.13|ZNF559|HNRNPL|HNRNPL	909	+	5.615624	1.0387394	-1.0	-1.0
chr19	9432310	9432445	ENSG00000174652.17|ZNF266|HNRNPL|HNRNPL	905	-	5.561815	1.0204356	-1.0	-1.0
chr19	9424550	9424710	ENSG00000174652.17|ZNF266|HNRNPL|HNRNPL	934	-	5.740881	1.178277	-1.0	-1.0
chr19	9565207	9565352	ENSG00000197961.11|ZNF121|HNRNPL|HNRNPL	917	-	2.561393	1.0796872	-1.0	-1.0
chr19	9565772	9566342	ENSG00000197961.11|ZNF121|HNRNPL|HNRNPL	968	-	2.7387965	1.4904736	-1.0	-1.0
chr19	9564987	9565132	ENSG00000197961.11|ZNF121|HNRNPL|HNRNPL	918	-	2.4314318	1.0886823	-1.0	-1.0
chr19	9560762	9560932	ENSG00000197961.11|ZNF121|HNRNPL|HNRNPL	940	-	2.03288	1.2254732	-1.0	-1.0
chr19	9561017	9561212	ENSG00000197961.11|ZNF121|HNRNPL|HNRNPL	953	-	2.082462	1.3259038	-1.0	-1.0
chr19	10161693	10161888	ENSG00000130816.14|DNMT1|HNRNPL|HNRNPL	960	-	3.9011776	1.3958569	-1.0	-1.0
chr19	10321602	10322672	ENSG00000161847.13|RAVER1|HNRNPL|HNRNPL	999	-	5.553035	3.1483774	-1.0	-1.0
chr19	10377112	10377447	ENSG00000105397.13|TYK2|HNRNPL|HNRNPL	998	-	6.907588	2.8072147	-1.0	-1.0
chr19	10378508	10378618	ENSG00000105397.13|TYK2|HNRNPL|HNRNPL	962	-	5.9672546	1.4208137	-1.0	-1.0
chr19	10378213	10378503	ENSG00000105397.13|TYK2|HNRNPL|HNRNPL	992	-	4.81044	2.0772202	-1.0	-1.0
chr19	10368414	10368584	ENSG00000105397.13|TYK2|HNRNPL|HNRNPL	914	-	4.0753593	1.0642394	-1.0	-1.0
chr19	10377492	10377597	ENSG00000105397.13|TYK2|HNRNPL|HNRNPL	916	-	5.67948	1.0737958	-1.0	-1.0
chr19	10378087	10378213	ENSG00000105397.13|TYK2|HNRNPL|HNRNPL	977	-	3.2750456	1.6292644	-1.0	-1.0
chr19	10369521	10369636	ENSG00000105397.13|TYK2|HNRNPL|HNRNPL	908	-	5.6025167	1.0350481	-1.0	-1.0
chr19	10435526	10435721	ENSG00000065989.15|PDE4A|HNRNPL|HNRNPL	943	+	4.119587	1.243071	-1.0	-1.0
chr19	10433056	10433781	ENSG00000065989.15|PDE4A|HNRNPL|HNRNPL	982	+	4.9340954	1.7496599	-1.0	-1.0
chr19	10660345	10660445	ENSG00000129351.17|ILF3|HNRNPL|HNRNPL	909	+	2.5107284	1.0413268	-1.0	-1.0
chr19	10808783	10808933	ENSG00000079805.16|DNM2|HNRNPL|HNRNPL	908	+	2.0306373	1.038567	-1.0	-1.0
chr19	10808938	10809038	ENSG00000079805.16|DNM2|HNRNPL|HNRNPL	901	+	2.4415195	1.0035824	-1.0	-1.0
chr19	10810893	10811008	ENSG00000079805.16|DNM2|HNRNPL|HNRNPL	912	+	5.6324477	1.0550796	-1.0	-1.0
chr19	10797763	10798213	ENSG00000079805.16|DNM2|HNRNPL|HNRNPL	959	+	3.286794	1.3873168	-1.0	-1.0
chr19	11037872	11037987	ENSG00000127616.17|SMARCA4|HNRNPL|HNRNPL	954	+	5.884405	1.335027	-1.0	-1.0
chr19	11104758	11104988	ENSG00000130164.13|LDLR|HNRNPL|HNRNPL	920	+	3.9955633	1.0969343	-1.0	-1.0
chr19	11109530	11109700	ENSG00000130164.13|LDLR|HNRNPL|HNRNPL	937	+	5.7738113	1.2023637	-1.0	-1.0
chr19	11108875	11109005	ENSG00000130164.13|LDLR|HNRNPL|HNRNPL	929	+	5.714324	1.1476903	-1.0	-1.0
chr19	11230365	11230750	ENSG00000130158.13|DOCK6|HNRNPL|HNRNPL	990	-	4.367378	1.9991332	-1.0	-1.0
chr19	11229640	11229750	ENSG00000130158.13|DOCK6|HNRNPL|HNRNPL	916	-	5.709247	1.076588	-1.0	-1.0
chr19	11229390	11229540	ENSG00000130158.13|DOCK6|HNRNPL|HNRNPL	968	-	3.545469	1.4940063	-1.0	-1.0
chr19	11230780	11230915	ENSG00000130158.13|DOCK6|HNRNPL|HNRNPL	909	-	5.595716	1.0415205	-1.0	-1.0
chr19	11232294	11233044	ENSG00000130158.13|DOCK6|HNRNPL|HNRNPL	1000	-	6.6882305	4.017264	-1.0	-1.0
chr19	11231835	11231945	ENSG00000130158.13|DOCK6|HNRNPL|HNRNPL	903	-	5.6147866	1.0140067	-1.0	-1.0
chr19	11655743	11655883	ENSG00000197332.8|AC008543.1|HNRNPL|HNRNPL	910	+	3.7236085	1.0465678	-1.0	-1.0
chr19	11821945	11822080	ENSG00000171295.12|ZNF440|HNRNPL|HNRNPL	919	+	5.7126074	1.0917302	-1.0	-1.0
chr19	11815210	11815430	ENSG00000171295.12|ZNF440|HNRNPL|HNRNPL	984	+	3.3212922	1.7997129	-1.0	-1.0
chr19	12537226	12537326	ENSG00000249709.7|ZNF564|HNRNPL|HNRNPL	902	-	3.651061	1.0073289	-1.0	-1.0
chr19	12537226	12537326	ENSG00000269693.1|AC010422.6|HNRNPL|HNRNPL	902	-	3.651061	1.007188	-1.0	-1.0
chr19	12631095	12631430	ENSG00000173875.13|ZNF791|HNRNPL|HNRNPL	973	+	6.017202	1.574492	-1.0	-1.0
chr19	12700783	12700963	ENSG00000105576.15|TNPO2|HNRNPL|HNRNPL	927	-	3.0254183	1.134478	-1.0	-1.0
chr19	12838770	12838925	ENSG00000105613.9|MAST1|HNRNPL|HNRNPL	928	+	5.7320323	1.142574	-1.0	-1.0
chr19	12839050	12840420	ENSG00000105613.9|MAST1|HNRNPL|HNRNPL	998	+	5.7251	2.672601	-1.0	-1.0
chr19	12947455	12947620	ENSG00000179262.9|RAD23A|HNRNPL|HNRNPL	910	+	5.6050634	1.0470102	-1.0	-1.0
chr19	13007989	13008174	ENSG00000008441.16|NFIX|HNRNPL|HNRNPL	964	+	6.047261	1.4421808	-1.0	-1.0
chr19	13002949	13003754	ENSG00000008441.16|NFIX|HNRNPL|HNRNPL	998	+	5.2820997	2.6240623	-1.0	-1.0
chr19	12999394	12999644	ENSG00000008441.16|NFIX|HNRNPL|HNRNPL	963	+	5.7795615	1.4313194	-1.0	-1.0
chr19	13004589	13004699	ENSG00000008441.16|NFIX|HNRNPL|HNRNPL	959	+	5.941495	1.3825517	-1.0	-1.0
chr19	12998704	12999169	ENSG00000008441.16|NFIX|HNRNPL|HNRNPL	979	+	6.2298946	1.6857916	-1.0	-1.0
chr19	13003939	13004584	ENSG00000008441.16|NFIX|HNRNPL|HNRNPL	993	+	6.1375346	2.1644826	-1.0	-1.0
chr19	13009064	13009299	ENSG00000008441.16|NFIX|HNRNPL|HNRNPL	984	+	6.368924	1.7950542	-1.0	-1.0
chr19	13002504	13002664	ENSG00000008441.16|NFIX|HNRNPL|HNRNPL	928	+	5.7281594	1.1412451	-1.0	-1.0
chr19	13004739	13004934	ENSG00000008441.16|NFIX|HNRNPL|HNRNPL	961	+	5.9596314	1.4131427	-1.0	-1.0
chr19	13002729	13002834	ENSG00000008441.16|NFIX|HNRNPL|HNRNPL	909	+	5.604209	1.0387527	-1.0	-1.0
chr19	12998444	12998614	ENSG00000008441.16|NFIX|HNRNPL|HNRNPL	914	+	5.6347356	1.0668341	-1.0	-1.0
chr19	13007794	13007969	ENSG00000008441.16|NFIX|HNRNPL|HNRNPL	932	+	4.7071986	1.1691959	-1.0	-1.0
chr19	13099764	13100364	ENSG00000104903.4|LYL1|HNRNPL|HNRNPL	987	-	4.8081923	1.8781859	-1.0	-1.0
chr19	13100369	13100494	ENSG00000104903.4|LYL1|HNRNPL|HNRNPL	939	-	5.8196387	1.2134103	-1.0	-1.0
chr19	13109059	13109179	ENSG00000104907.12|TRMT1|HNRNPL|HNRNPL	908	-	5.7034016	1.0354468	-1.0	-1.0
chr19	13822197	13822317	ENSG00000132003.9|ZSWIM4|HNRNPL|HNRNPL	910	+	5.605152	1.0462127	-1.0	-1.0
chr19	13994640	13994810	ENSG00000132005.8|RFX1|HNRNPL|HNRNPL	982	-	6.2668343	1.7529813	-1.0	-1.0
chr19	14170025	14170270	ENSG00000072071.16|ADGRL1|HNRNPL|HNRNPL	960	-	5.7554874	1.3967724	-1.0	-1.0
chr19	14170487	14170607	ENSG00000072071.16|ADGRL1|HNRNPL|HNRNPL	908	-	3.3131561	1.0372043	-1.0	-1.0
chr19	14170320	14170487	ENSG00000072071.16|ADGRL1|HNRNPL|HNRNPL	988	-	6.410108	1.9070063	-1.0	-1.0
chr19	14398181	14398335	ENSG00000123146.19|ADGRE5|HNRNPL|HNRNPL	959	+	3.127241	1.3891376	-1.0	-1.0
chr19	14443641	14444891	ENSG00000123143.12|PKN1|HNRNPL|HNRNPL	999	+	6.201609	3.245707	-1.0	-1.0
chr19	14442813	14443378	ENSG00000123143.12|PKN1|HNRNPL|HNRNPL	966	+	6.0486755	1.4623578	-1.0	-1.0
chr19	14441508	14441838	ENSG00000123143.12|PKN1|HNRNPL|HNRNPL	925	+	5.7324314	1.1277252	-1.0	-1.0
chr19	14740189	14740294	ENSG00000127507.17|ADGRE2|HNRNPL|HNRNPL	908	-	2.7061386	1.0343204	-1.0	-1.0
chr19	14745249	14745414	ENSG00000127507.17|ADGRE2|HNRNPL|HNRNPL	938	-	5.838544	1.2082441	-1.0	-1.0
chr19	15294276	15294506	ENSG00000141867.17|BRD4|HNRNPL|HNRNPL	983	-	5.208914	1.773725	-1.0	-1.0
chr19	15236313	15236478	ENSG00000141867.17|BRD4|HNRNPL|HNRNPL	927	-	3.389646	1.1391497	-1.0	-1.0
chr19	15293721	15293841	ENSG00000141867.17|BRD4|HNRNPL|HNRNPL	922	-	3.771795	1.1054382	-1.0	-1.0
chr19	15293846	15294061	ENSG00000141867.17|BRD4|HNRNPL|HNRNPL	984	-	4.8066254	1.7838641	-1.0	-1.0
chr19	15305396	15305571	ENSG00000141867.17|BRD4|HNRNPL|HNRNPL	906	-	5.5751896	1.0280051	-1.0	-1.0
chr19	15322116	15322216	ENSG00000141867.17|BRD4|HNRNPL|HNRNPL	909	-	5.5892887	1.0387394	-1.0	-1.0
chr19	15263205	15263320	ENSG00000141867.17|BRD4|HNRNPL|HNRNPL	909	-	5.608279	1.0398022	-1.0	-1.0
chr19	15317526	15317636	ENSG00000141867.17|BRD4|HNRNPL|HNRNPL	903	-	5.5549474	1.0145806	-1.0	-1.0
chr19	15314826	15314926	ENSG00000141867.17|BRD4|HNRNPL|HNRNPL	900	-	2.9890127	1.0019203	-1.0	-1.0
chr19	15281551	15281736	ENSG00000141867.17|BRD4|HNRNPL|HNRNPL	982	-	3.4422238	1.7351819	-1.0	-1.0
chr19	15407660	15407790	ENSG00000011243.17|AKAP8L|HNRNPL|HNRNPL	907	-	5.597274	1.0298847	-1.0	-1.0
chr19	15422824	15422999	ENSG00000011451.17|WIZ|HNRNPL|HNRNPL	913	-	4.8538084	1.0598478	-1.0	-1.0
chr19	15422489	15422759	ENSG00000011451.17|WIZ|HNRNPL|HNRNPL	996	-	3.6268811	2.3487084	-1.0	-1.0
chr19	15832446	15833051	ENSG00000214049.6|UCA1|HNRNPL|HNRNPL	994	+	5.375342	2.2474682	-1.0	-1.0
chr19	15834941	15835206	ENSG00000214049.6|UCA1|HNRNPL|HNRNPL	962	+	3.5270498	1.4148563	-1.0	-1.0
chr19	15830343	15830478	ENSG00000214049.6|UCA1|HNRNPL|HNRNPL	910	+	3.0275257	1.045869	-1.0	-1.0
chr19	15832101	15832426	ENSG00000214049.6|UCA1|HNRNPL|HNRNPL	978	+	5.2228684	1.6497674	-1.0	-1.0
chr19	15833116	15833611	ENSG00000214049.6|UCA1|HNRNPL|HNRNPL	995	+	5.400397	2.2636957	-1.0	-1.0
chr19	15831666	15831876	ENSG00000214049.6|UCA1|HNRNPL|HNRNPL	975	+	6.29405	1.6067977	-1.0	-1.0
chr19	15835271	15835461	ENSG00000214049.6|UCA1|HNRNPL|HNRNPL	941	+	5.6204515	1.2326766	-1.0	-1.0
chr19	15830928	15831033	ENSG00000214049.6|UCA1|HNRNPL|HNRNPL	934	+	5.791425	1.1817977	-1.0	-1.0
chr19	16088663	16088773	ENSG00000167460.14|TPM4|HNRNPL|HNRNPL	908	+	5.6375504	1.0380957	-1.0	-1.0
chr19	16101711	16101896	ENSG00000167460.14|TPM4|HNRNPL|HNRNPL	934	+	5.4573607	1.1826186	-1.0	-1.0
chr19	16097598	16097718	ENSG00000167460.14|TPM4|HNRNPL|HNRNPL	937	+	5.815066	1.2014302	-1.0	-1.0
chr19	16451359	16451539	ENSG00000127527.13|EPS15L1|HNRNPL|HNRNPL	921	-	5.6909337	1.101415	-1.0	-1.0
chr19	16375129	16375564	ENSG00000127527.13|EPS15L1|HNRNPL|HNRNPL	979	-	5.6319904	1.6736168	-1.0	-1.0
chr19	16369574	16369769	ENSG00000127527.13|EPS15L1|HNRNPL|HNRNPL	971	-	6.08933	1.536626	-1.0	-1.0
chr19	16374809	16375124	ENSG00000127527.13|EPS15L1|HNRNPL|HNRNPL	936	-	4.322228	1.1949699	-1.0	-1.0
chr19	16643194	16643294	ENSG00000268790.5|AC008764.4|HNRNPL|HNRNPL	909	-	3.695248	1.04064	-1.0	-1.0
chr19	16838172	16838367	ENSG00000127511.9|SIN3B|HNRNPL|HNRNPL	978	+	4.2099295	1.6592638	-1.0	-1.0
chr19	17176726	17176876	ENSG00000099331.13|MYO9B|HNRNPL|HNRNPL	912	+	3.0553355	1.0532674	-1.0	-1.0
chr19	17202438	17202583	ENSG00000099331.13|MYO9B|HNRNPL|HNRNPL	909	+	5.5925627	1.039725	-1.0	-1.0
chr19	17105689	17105814	ENSG00000099331.13|MYO9B|HNRNPL|HNRNPL	909	+	5.6559925	1.0429511	-1.0	-1.0
chr19	17302295	17302495	ENSG00000130312.6|MRPL34|HNRNPL|HNRNPL	979	+	4.7640076	1.6693105	-1.0	-1.0
chr19	17323292	17323437	ENSG00000074855.10|ANO8|HNRNPL|HNRNPL	929	-	5.7092347	1.1485977	-1.0	-1.0
chr19	17769570	17769670	ENSG00000130475.14|FCHO1|HNRNPL|HNRNPL	900	+	5.537917	1.0019203	-1.0	-1.0
chr19	18122112	18122252	ENSG00000099308.10|MAST3|HNRNPL|HNRNPL	914	+	4.148975	1.0632128	-1.0	-1.0
chr19	18462027	18462407	ENSG00000105656.12|ELL|HNRNPL|HNRNPL	995	-	6.124441	2.3292398	-1.0	-1.0
chr19	18464552	18464677	ENSG00000105656.12|ELL|HNRNPL|HNRNPL	920	-	5.6713924	1.0971327	-1.0	-1.0
chr19	18541060	18541230	ENSG00000105701.15|FKBP8|HNRNPL|HNRNPL	914	-	5.630859	1.0638473	-1.0	-1.0
chr19	18591146	18591296	ENSG00000006015.17|C19orf60|HNRNPL|HNRNPL	936	+	3.4160132	1.195841	-1.0	-1.0
chr19	18654796	18655196	ENSG00000167487.11|KLHL26|HNRNPL|HNRNPL	958	+	5.934707	1.3814061	-1.0	-1.0
chr19	18744425	18744600	ENSG00000105662.15|CRTC1|HNRNPL|HNRNPL	919	+	4.723894	1.0891407	-1.0	-1.0
chr19	18994117	18994327	ENSG00000064607.16|SUGP2|HNRNPL|HNRNPL	969	-	4.1608906	1.511499	-1.0	-1.0
chr19	18998465	18998860	ENSG00000064607.16|SUGP2|HNRNPL|HNRNPL	990	-	3.8814132	2.003658	-1.0	-1.0
chr19	19064115	19064240	ENSG00000181035.13|SLC25A42|HNRNPL|HNRNPL	934	+	5.775476	1.1817678	-1.0	-1.0
chr19	19064245	19064525	ENSG00000181035.13|SLC25A42|HNRNPL|HNRNPL	989	+	5.3397603	1.9668454	-1.0	-1.0
chr19	19083300	19083435	ENSG00000181035.13|SLC25A42|HNRNPL|HNRNPL	905	+	5.57597	1.0222793	-1.0	-1.0
chr19	19084080	19084180	ENSG00000181035.13|SLC25A42|HNRNPL|HNRNPL	900	+	5.5310454	1.0011815	-1.0	-1.0
chr19	19393418	19393568	ENSG00000167491.17|GATAD2A|HNRNPL|HNRNPL	926	+	5.724483	1.1322328	-1.0	-1.0
chr19	19437484	19437599	ENSG00000167491.17|GATAD2A|HNRNPL|HNRNPL	914	+	3.7295241	1.0640821	-1.0	-1.0
chr19	19517192	19517307	ENSG00000186010.18|NDUFA13|HNRNPL|HNRNPL	909	+	5.615624	1.0386589	-1.0	-1.0
chr19	19517457	19517617	ENSG00000186010.18|NDUFA13|HNRNPL|HNRNPL	949	+	5.849073	1.2938977	-1.0	-1.0
chr19	19534301	19534401	ENSG00000258674.5|AC011448.1|HNRNPL|HNRNPL	905	+	5.57597	1.0222793	-1.0	-1.0
chr19	19517192	19517307	ENSG00000258674.5|AC011448.1|HNRNPL|HNRNPL	909	+	5.615624	1.0387394	-1.0	-1.0
chr19	19517457	19517617	ENSG00000258674.5|AC011448.1|HNRNPL|HNRNPL	949	+	5.849073	1.2939739	-1.0	-1.0
chr19	19534446	19534596	ENSG00000258674.5|AC011448.1|HNRNPL|HNRNPL	921	+	5.6833262	1.1010491	-1.0	-1.0
chr19	19534448	19534598	ENSG00000250067.11|YJEFN3|HNRNPL|HNRNPL	922	+	5.692359	1.1084225	-1.0	-1.0
chr19	19534298	19534398	ENSG00000250067.11|YJEFN3|HNRNPL|HNRNPL	905	+	5.57597	1.0222793	-1.0	-1.0
chr19	19787949	19788054	ENSG00000267419.2|AC011477.1|HNRNPL|HNRNPL	900	+	5.537917	1.0018138	-1.0	-1.0
chr19	19929118	19929218	ENSG00000184635.15|ZNF93|HNRNPL|HNRNPL	905	+	5.57597	1.0222793	-1.0	-1.0
chr19	19904806	19904991	ENSG00000184635.15|ZNF93|HNRNPL|HNRNPL	965	+	4.1025996	1.4530375	-1.0	-1.0
chr19	21119016	21119126	ENSG00000160352.15|ZNF714|HNRNPL|HNRNPL	930	+	5.7856727	1.156792	-1.0	-1.0
chr19	21151783	21151893	ENSG00000196705.8|ZNF431|HNRNPL|HNRNPL	914	+	5.6394343	1.06636	-1.0	-1.0
chr19	21172732	21172897	ENSG00000196705.8|ZNF431|HNRNPL|HNRNPL	947	+	5.8280096	1.2751656	-1.0	-1.0
chr19	21171162	21171292	ENSG00000196705.8|ZNF431|HNRNPL|HNRNPL	913	+	5.622437	1.0602236	-1.0	-1.0
chr19	21148518	21148718	ENSG00000196705.8|ZNF431|HNRNPL|HNRNPL	951	+	4.873871	1.309571	-1.0	-1.0
chr19	21297894	21298084	ENSG00000182141.10|ZNF708|HNRNPL|HNRNPL	947	-	4.5110183	1.2755469	-1.0	-1.0
chr19	21298944	21299104	ENSG00000182141.10|ZNF708|HNRNPL|HNRNPL	946	-	5.828173	1.2657497	-1.0	-1.0
chr19	21419656	21419836	ENSG00000269237.1|AC010615.4|HNRNPL|HNRNPL	913	+	5.6465197	1.058352	-1.0	-1.0
chr19	21419658	21419833	ENSG00000196268.11|ZNF493|HNRNPL|HNRNPL	916	+	5.674201	1.0781624	-1.0	-1.0
chr19	21444593	21444698	ENSG00000268119.5|AC010615.2|HNRNPL|HNRNPL	900	-	5.5516505	1.0011815	-1.0	-1.0
chr19	21507080	21507240	ENSG00000197013.9|ZNF429|HNRNPL|HNRNPL	957	+	5.12361	1.3653231	-1.0	-1.0
chr19	21727330	21727430	ENSG00000197020.10|ZNF100|HNRNPL|HNRNPL	902	-	3.651061	1.0066488	-1.0	-1.0
chr19	21747444	21747614	ENSG00000197020.10|ZNF100|HNRNPL|HNRNPL	970	-	5.7994814	1.5265653	-1.0	-1.0
chr19	21727685	21727800	ENSG00000197020.10|ZNF100|HNRNPL|HNRNPL	925	-	5.7182097	1.1263757	-1.0	-1.0
chr19	21727150	21727265	ENSG00000197020.10|ZNF100|HNRNPL|HNRNPL	939	-	5.295622	1.2157264	-1.0	-1.0
chr19	21758593	21758878	ENSG00000197020.10|ZNF100|HNRNPL|HNRNPL	972	-	3.2898226	1.5462787	-1.0	-1.0
chr19	21845186	21845371	ENSG00000198521.11|ZNF43|HNRNPL|HNRNPL	925	-	5.7038455	1.1277467	-1.0	-1.0
chr19	21843891	21844046	ENSG00000198521.11|ZNF43|HNRNPL|HNRNPL	909	-	5.599847	1.0406168	-1.0	-1.0
chr19	22694768	22694968	ENSG00000268981.5|AC024563.1|HNRNPL|HNRNPL	999	-	5.368925	3.0804815	-1.0	-1.0
chr19	23681233	23681423	ENSG00000197372.9|ZNF675|HNRNPL|HNRNPL	935	-	4.470522	1.1897204	-1.0	-1.0
chr19	23774264	23774409	ENSG00000233836.7|AC139769.1|HNRNPL|HNRNPL	910	+	5.602713	1.047708	-1.0	-1.0
chr19	23775519	23775699	ENSG00000233836.7|AC139769.1|HNRNPL|HNRNPL	967	+	5.184484	1.4839933	-1.0	-1.0
chr19	23784599	23784779	ENSG00000233836.7|AC139769.1|HNRNPL|HNRNPL	969	+	3.81311	1.5105245	-1.0	-1.0
chr19	23773839	23773939	ENSG00000233836.7|AC139769.1|HNRNPL|HNRNPL	909	+	5.5892887	1.0387394	-1.0	-1.0
chr19	23780144	23780354	ENSG00000233836.7|AC139769.1|HNRNPL|HNRNPL	1000	+	6.202572	4.1032424	-1.0	-1.0
chr19	23772719	23772914	ENSG00000233836.7|AC139769.1|HNRNPL|HNRNPL	968	+	6.049232	1.4972692	-1.0	-1.0
chr19	23771369	23771524	ENSG00000233836.7|AC139769.1|HNRNPL|HNRNPL	922	+	5.6776676	1.1082195	-1.0	-1.0
chr19	23773544	23773734	ENSG00000233836.7|AC139769.1|HNRNPL|HNRNPL	968	+	3.2459311	1.4910475	-1.0	-1.0
chr19	23771104	23771304	ENSG00000233836.7|AC139769.1|HNRNPL|HNRNPL	951	+	5.8811817	1.312777	-1.0	-1.0
chr19	23780604	23780979	ENSG00000233836.7|AC139769.1|HNRNPL|HNRNPL	981	+	6.223141	1.7136045	-1.0	-1.0
chr19	24060283	24060423	ENSG00000268362.5|AC092279.1|HNRNPL|HNRNPL	914	+	5.631423	1.0651141	-1.0	-1.0
chr19	24055778	24055888	ENSG00000268362.5|AC092279.1|HNRNPL|HNRNPL	901	+	3.6449056	1.0021948	-1.0	-1.0
chr19	24054508	24054703	ENSG00000268362.5|AC092279.1|HNRNPL|HNRNPL	978	+	6.215633	1.6491494	-1.0	-1.0
chr19	24053173	24053368	ENSG00000268362.5|AC092279.1|HNRNPL|HNRNPL	967	+	6.04427	1.488045	-1.0	-1.0
chr19	24053174	24053369	ENSG00000213096.10|ZNF254|HNRNPL|HNRNPL	968	+	6.0501566	1.4945327	-1.0	-1.0
chr19	24054504	24054704	ENSG00000213096.10|ZNF254|HNRNPL|HNRNPL	976	+	6.186908	1.625041	-1.0	-1.0
chr19	24055779	24055889	ENSG00000213096.10|ZNF254|HNRNPL|HNRNPL	900	+	3.6449056	1.0021362	-1.0	-1.0
chr19	24060284	24060424	ENSG00000213096.10|ZNF254|HNRNPL|HNRNPL	916	+	5.646123	1.0757598	-1.0	-1.0
chr19	27781858	27781968	ENSG00000261824.6|LINC00662|HNRNPL|HNRNPL	900	-	5.5447783	1.0019203	-1.0	-1.0
chr19	27800400	27800550	ENSG00000272635.1|AC006504.7|HNRNPL|HNRNPL	909	+	5.6030235	1.0420189	-1.0	-1.0
chr19	27800401	27800551	ENSG00000267575.6|AC006504.5|HNRNPL|HNRNPL	908	+	5.591671	1.0347067	-1.0	-1.0
chr19	28425341	28425461	ENSG00000260725.1|AC005307.1|HNRNPL|HNRNPL	946	-	5.8336124	1.2660395	-1.0	-1.0
chr19	28421186	28421286	ENSG00000260725.1|AC005307.1|HNRNPL|HNRNPL	967	-	6.038467	1.4847474	-1.0	-1.0
chr19	28422116	28422316	ENSG00000260725.1|AC005307.1|HNRNPL|HNRNPL	956	-	5.8493414	1.359255	-1.0	-1.0
chr19	28421831	28421941	ENSG00000260725.1|AC005307.1|HNRNPL|HNRNPL	911	-	5.607853	1.0495777	-1.0	-1.0
chr19	28465257	28465357	ENSG00000283403.1|AC005394.2|HNRNPL|HNRNPL	900	-	5.5310454	1.0011815	-1.0	-1.0
chr19	28465582	28465852	ENSG00000283403.1|AC005394.2|HNRNPL|HNRNPL	998	-	6.2815485	2.814139	-1.0	-1.0
chr19	28464717	28464887	ENSG00000283403.1|AC005394.2|HNRNPL|HNRNPL	970	-	5.447825	1.5280573	-1.0	-1.0
chr19	28519710	28519820	ENSG00000283403.1|AC005394.2|HNRNPL|HNRNPL	915	-	2.859947	1.0728276	-1.0	-1.0
chr19	28535480	28536305	ENSG00000283403.1|AC005394.2|HNRNPL|HNRNPL	979	-	2.7825983	1.6806751	-1.0	-1.0
chr19	28447368	28447563	ENSG00000283403.1|AC005394.2|HNRNPL|HNRNPL	946	-	4.728274	1.2649996	-1.0	-1.0
chr19	28465942	28466257	ENSG00000283403.1|AC005394.2|HNRNPL|HNRNPL	970	-	3.2312505	1.524102	-1.0	-1.0
chr19	28525970	28526245	ENSG00000283403.1|AC005394.2|HNRNPL|HNRNPL	969	-	2.2888098	1.5039729	-1.0	-1.0
chr19	28693250	28693355	ENSG00000283403.1|AC005394.2|HNRNPL|HNRNPL	902	-	5.5692015	1.0072584	-1.0	-1.0
chr19	28513025	28513445	ENSG00000283403.1|AC005394.2|HNRNPL|HNRNPL	989	-	3.5839863	1.9712389	-1.0	-1.0
chr19	28460313	28460443	ENSG00000283403.1|AC005394.2|HNRNPL|HNRNPL	907	-	2.5058603	1.0333078	-1.0	-1.0
chr19	28491560	28491770	ENSG00000283403.1|AC005394.2|HNRNPL|HNRNPL	980	-	5.039713	1.7039509	-1.0	-1.0
chr19	28501615	28502700	ENSG00000283403.1|AC005394.2|HNRNPL|HNRNPL	997	-	3.6081414	2.4699633	-1.0	-1.0
chr19	28501060	28501610	ENSG00000283403.1|AC005394.2|HNRNPL|HNRNPL	985	-	3.9294972	1.8316071	-1.0	-1.0
chr19	28519345	28519560	ENSG00000283403.1|AC005394.2|HNRNPL|HNRNPL	964	-	2.307383	1.4436833	-1.0	-1.0
chr19	28521065	28521645	ENSG00000283403.1|AC005394.2|HNRNPL|HNRNPL	996	-	2.5700314	2.4250944	-1.0	-1.0
chr19	28492080	28492325	ENSG00000283403.1|AC005394.2|HNRNPL|HNRNPL	1000	-	4.321118	3.930767	-1.0	-1.0
chr19	28543820	28544015	ENSG00000283403.1|AC005394.2|HNRNPL|HNRNPL	973	-	2.892936	1.5621688	-1.0	-1.0
chr19	28710850	28711090	ENSG00000283403.1|AC005394.2|HNRNPL|HNRNPL	997	-	6.0855584	2.5569997	-1.0	-1.0
chr19	28464912	28465027	ENSG00000283403.1|AC005394.2|HNRNPL|HNRNPL	911	-	5.6157703	1.05025	-1.0	-1.0
chr19	28518715	28518905	ENSG00000283403.1|AC005394.2|HNRNPL|HNRNPL	978	-	2.7522688	1.6526257	-1.0	-1.0
chr19	28526675	28526820	ENSG00000283403.1|AC005394.2|HNRNPL|HNRNPL	929	-	2.9626477	1.1495599	-1.0	-1.0
chr19	28523345	28523700	ENSG00000283403.1|AC005394.2|HNRNPL|HNRNPL	952	-	2.752849	1.317912	-1.0	-1.0
chr19	28508555	28508765	ENSG00000283403.1|AC005394.2|HNRNPL|HNRNPL	994	-	3.002585	2.2496207	-1.0	-1.0
chr19	28442063	28442268	ENSG00000283403.1|AC005394.2|HNRNPL|HNRNPL	998	-	5.7114205	2.649716	-1.0	-1.0
chr19	28441778	28441968	ENSG00000283403.1|AC005394.2|HNRNPL|HNRNPL	963	-	4.790332	1.4291627	-1.0	-1.0
chr19	28463132	28463317	ENSG00000283403.1|AC005394.2|HNRNPL|HNRNPL	969	-	3.997592	1.5154259	-1.0	-1.0
chr19	28511550	28511690	ENSG00000283403.1|AC005394.2|HNRNPL|HNRNPL	931	-	2.5611296	1.160142	-1.0	-1.0
chr19	28515985	28516195	ENSG00000283403.1|AC005394.2|HNRNPL|HNRNPL	983	-	2.6283824	1.7577412	-1.0	-1.0
chr19	28447663	28447913	ENSG00000283403.1|AC005394.2|HNRNPL|HNRNPL	965	-	3.2770722	1.4587296	-1.0	-1.0
chr19	28521715	28521920	ENSG00000283403.1|AC005394.2|HNRNPL|HNRNPL	925	-	2.737874	1.1272061	-1.0	-1.0
chr19	28514920	28515065	ENSG00000283403.1|AC005394.2|HNRNPL|HNRNPL	942	-	4.710032	1.2382263	-1.0	-1.0
chr19	28499930	28500120	ENSG00000283403.1|AC005394.2|HNRNPL|HNRNPL	981	-	5.6231537	1.7190111	-1.0	-1.0
chr19	28511100	28511295	ENSG00000283403.1|AC005394.2|HNRNPL|HNRNPL	973	-	2.9728522	1.5735347	-1.0	-1.0
chr19	28459233	28459353	ENSG00000283403.1|AC005394.2|HNRNPL|HNRNPL	967	-	5.6509337	1.4772527	-1.0	-1.0
chr19	28447188	28447363	ENSG00000283403.1|AC005394.2|HNRNPL|HNRNPL	934	-	3.2042294	1.1788071	-1.0	-1.0
chr19	28484255	28484425	ENSG00000283403.1|AC005394.2|HNRNPL|HNRNPL	944	-	2.9446936	1.2504108	-1.0	-1.0
chr19	28522945	28523095	ENSG00000283403.1|AC005394.2|HNRNPL|HNRNPL	936	-	2.0344627	1.1911296	-1.0	-1.0
chr19	28531475	28531590	ENSG00000283403.1|AC005394.2|HNRNPL|HNRNPL	903	-	2.1869094	1.0148269	-1.0	-1.0
chr19	28541525	28541760	ENSG00000283403.1|AC005394.2|HNRNPL|HNRNPL	962	-	2.1639879	1.4212402	-1.0	-1.0
chr19	28435942	28436042	ENSG00000283403.1|AC005394.2|HNRNPL|HNRNPL	900	-	5.537917	1.0019203	-1.0	-1.0
chr19	28617940	28618155	ENSG00000283403.1|AC005394.2|HNRNPL|HNRNPL	969	-	4.9123588	1.5053815	-1.0	-1.0
chr19	28450468	28450573	ENSG00000283403.1|AC005394.2|HNRNPL|HNRNPL	917	-	5.6825333	1.0801768	-1.0	-1.0
chr19	28536325	28536635	ENSG00000283403.1|AC005394.2|HNRNPL|HNRNPL	1000	-	3.6186652	3.521102	-1.0	-1.0
chr19	28529955	28530075	ENSG00000283403.1|AC005394.2|HNRNPL|HNRNPL	918	-	5.6710844	1.0872782	-1.0	-1.0
chr19	28514465	28514815	ENSG00000283403.1|AC005394.2|HNRNPL|HNRNPL	997	-	2.8938434	2.459502	-1.0	-1.0
chr19	28512190	28512955	ENSG00000283403.1|AC005394.2|HNRNPL|HNRNPL	982	-	2.6141472	1.7526926	-1.0	-1.0
chr19	28532810	28533000	ENSG00000283403.1|AC005394.2|HNRNPL|HNRNPL	981	-	2.3589606	1.7200731	-1.0	-1.0
chr19	28502960	28503120	ENSG00000283403.1|AC005394.2|HNRNPL|HNRNPL	922	-	2.964697	1.1069461	-1.0	-1.0
chr19	28457093	28457323	ENSG00000283403.1|AC005394.2|HNRNPL|HNRNPL	932	-	4.123568	1.1665639	-1.0	-1.0
chr19	28530960	28531300	ENSG00000283403.1|AC005394.2|HNRNPL|HNRNPL	985	-	2.9012768	1.8143474	-1.0	-1.0
chr19	28516435	28516750	ENSG00000283403.1|AC005394.2|HNRNPL|HNRNPL	939	-	1.9711572	1.2182091	-1.0	-1.0
chr19	28535175	28535410	ENSG00000283403.1|AC005394.2|HNRNPL|HNRNPL	923	-	2.6322696	1.1160784	-1.0	-1.0
chr19	28448438	28448723	ENSG00000283403.1|AC005394.2|HNRNPL|HNRNPL	992	-	4.0764356	2.0940034	-1.0	-1.0
chr19	28524185	28524290	ENSG00000283403.1|AC005394.2|HNRNPL|HNRNPL	901	-	2.0091085	1.0026693	-1.0	-1.0
chr19	28465257	28465357	ENSG00000267243.6|AC005381.1|HNRNPL|HNRNPL	900	-	5.5310454	1.0011815	-1.0	-1.0
chr19	28465582	28465852	ENSG00000267243.6|AC005381.1|HNRNPL|HNRNPL	998	-	6.2815485	2.8150117	-1.0	-1.0
chr19	28464717	28464887	ENSG00000267243.6|AC005381.1|HNRNPL|HNRNPL	970	-	5.447825	1.5278392	-1.0	-1.0
chr19	28516434	28516749	ENSG00000267243.6|AC005381.1|HNRNPL|HNRNPL	942	-	1.9878231	1.2367083	-1.0	-1.0
chr19	28518714	28518904	ENSG00000267243.6|AC005381.1|HNRNPL|HNRNPL	977	-	2.732048	1.6419455	-1.0	-1.0
chr19	28447368	28447563	ENSG00000267243.6|AC005381.1|HNRNPL|HNRNPL	946	-	4.728274	1.2649052	-1.0	-1.0
chr19	28465942	28466257	ENSG00000267243.6|AC005381.1|HNRNPL|HNRNPL	970	-	3.2312505	1.5242769	-1.0	-1.0
chr19	28519714	28519819	ENSG00000267243.6|AC005381.1|HNRNPL|HNRNPL	917	-	2.929826	1.0826426	-1.0	-1.0
chr19	28491559	28491769	ENSG00000267243.6|AC005381.1|HNRNPL|HNRNPL	981	-	5.1397023	1.724397	-1.0	-1.0
chr19	28512189	28512939	ENSG00000267243.6|AC005381.1|HNRNPL|HNRNPL	982	-	2.604634	1.7406255	-1.0	-1.0
chr19	28531029	28531299	ENSG00000267243.6|AC005381.1|HNRNPL|HNRNPL	986	-	2.8908808	1.8502219	-1.0	-1.0
chr19	28513024	28513444	ENSG00000267243.6|AC005381.1|HNRNPL|HNRNPL	989	-	3.5882378	1.9715891	-1.0	-1.0
chr19	28523344	28523539	ENSG00000267243.6|AC005381.1|HNRNPL|HNRNPL	954	-	3.0523345	1.3415626	-1.0	-1.0
chr19	28508554	28508764	ENSG00000267243.6|AC005381.1|HNRNPL|HNRNPL	994	-	3.0140002	2.2572925	-1.0	-1.0
chr19	28511099	28511299	ENSG00000267243.6|AC005381.1|HNRNPL|HNRNPL	972	-	2.9294984	1.545466	-1.0	-1.0
chr19	28514469	28514814	ENSG00000267243.6|AC005381.1|HNRNPL|HNRNPL	997	-	2.8931801	2.486986	-1.0	-1.0
chr19	28521064	28521644	ENSG00000267243.6|AC005381.1|HNRNPL|HNRNPL	996	-	2.5562408	2.4145653	-1.0	-1.0
chr19	28499939	28500119	ENSG00000267243.6|AC005381.1|HNRNPL|HNRNPL	982	-	5.7586126	1.7559649	-1.0	-1.0
chr19	28464912	28465027	ENSG00000267243.6|AC005381.1|HNRNPL|HNRNPL	911	-	5.6157703	1.0501758	-1.0	-1.0
chr19	28515984	28516194	ENSG00000267243.6|AC005381.1|HNRNPL|HNRNPL	982	-	2.60618	1.7434675	-1.0	-1.0
chr19	28514924	28515064	ENSG00000267243.6|AC005381.1|HNRNPL|HNRNPL	944	-	4.8135138	1.2551625	-1.0	-1.0
chr19	28442063	28442268	ENSG00000267243.6|AC005381.1|HNRNPL|HNRNPL	998	-	5.7114205	2.651247	-1.0	-1.0
chr19	28441778	28441968	ENSG00000267243.6|AC005381.1|HNRNPL|HNRNPL	963	-	4.790332	1.4289337	-1.0	-1.0
chr19	28463132	28463317	ENSG00000267243.6|AC005381.1|HNRNPL|HNRNPL	969	-	3.997592	1.5151587	-1.0	-1.0
chr19	28526679	28526819	ENSG00000267243.6|AC005381.1|HNRNPL|HNRNPL	935	-	3.0465286	1.1860089	-1.0	-1.0
chr19	28447663	28447913	ENSG00000267243.6|AC005381.1|HNRNPL|HNRNPL	965	-	3.2770722	1.4565989	-1.0	-1.0
chr19	28492079	28492329	ENSG00000267243.6|AC005381.1|HNRNPL|HNRNPL	1000	-	4.2396016	3.8283837	-1.0	-1.0
chr19	28521714	28521919	ENSG00000267243.6|AC005381.1|HNRNPL|HNRNPL	922	-	2.7327962	1.1082728	-1.0	-1.0
chr19	28524184	28524289	ENSG00000267243.6|AC005381.1|HNRNPL|HNRNPL	902	-	2.0215347	1.0082028	-1.0	-1.0
chr19	28457081	28457321	ENSG00000267243.6|AC005381.1|HNRNPL|HNRNPL	930	-	4.133544	1.1520516	-1.0	-1.0
chr19	28519344	28519559	ENSG00000267243.6|AC005381.1|HNRNPL|HNRNPL	964	-	2.3102489	1.4453896	-1.0	-1.0
chr19	28529954	28530074	ENSG00000267243.6|AC005381.1|HNRNPL|HNRNPL	918	-	5.6710844	1.0870988	-1.0	-1.0
chr19	28522944	28523094	ENSG00000267243.6|AC005381.1|HNRNPL|HNRNPL	935	-	2.0361621	1.1860877	-1.0	-1.0
chr19	28525969	28526249	ENSG00000267243.6|AC005381.1|HNRNPL|HNRNPL	966	-	2.2661595	1.4730884	-1.0	-1.0
chr19	28447188	28447363	ENSG00000267243.6|AC005381.1|HNRNPL|HNRNPL	934	-	3.2042294	1.1771932	-1.0	-1.0
chr19	28460338	28460443	ENSG00000267243.6|AC005381.1|HNRNPL|HNRNPL	909	-	2.4835196	1.0425178	-1.0	-1.0
chr19	28484254	28484424	ENSG00000267243.6|AC005381.1|HNRNPL|HNRNPL	946	-	3.022243	1.2677982	-1.0	-1.0
chr19	28450468	28450573	ENSG00000267243.6|AC005381.1|HNRNPL|HNRNPL	917	-	5.6825333	1.0801768	-1.0	-1.0
chr19	28511549	28511694	ENSG00000267243.6|AC005381.1|HNRNPL|HNRNPL	927	-	2.5220318	1.1393805	-1.0	-1.0
chr19	28501009	28501614	ENSG00000267243.6|AC005381.1|HNRNPL|HNRNPL	985	-	3.8882487	1.8276374	-1.0	-1.0
chr19	28459231	28459356	ENSG00000267243.6|AC005381.1|HNRNPL|HNRNPL	956	-	5.2918625	1.3614745	-1.0	-1.0
chr19	28501614	28502699	ENSG00000267243.6|AC005381.1|HNRNPL|HNRNPL	997	-	3.6288176	2.4701636	-1.0	-1.0
chr19	28523554	28523699	ENSG00000267243.6|AC005381.1|HNRNPL|HNRNPL	946	-	2.0119083	1.2647158	-1.0	-1.0
chr19	28502964	28503124	ENSG00000267243.6|AC005381.1|HNRNPL|HNRNPL	920	-	2.9394968	1.0974466	-1.0	-1.0
chr19	28448438	28448723	ENSG00000267243.6|AC005381.1|HNRNPL|HNRNPL	992	-	4.0764356	2.0940561	-1.0	-1.0
chr19	28531479	28531584	ENSG00000267243.6|AC005381.1|HNRNPL|HNRNPL	907	-	2.1489286	1.032912	-1.0	-1.0
chr19	28532809	28532999	ENSG00000267243.6|AC005381.1|HNRNPL|HNRNPL	980	-	2.3264694	1.6883005	-1.0	-1.0
chr19	28531028	28531298	ENSG00000266893.1|AC005394.1|HNRNPL|HNRNPL	986	-	2.8889687	1.859743	-1.0	-1.0
chr19	28543818	28544013	ENSG00000266893.1|AC005394.1|HNRNPL|HNRNPL	972	-	2.847316	1.5604254	-1.0	-1.0
chr19	28501008	28501608	ENSG00000266893.1|AC005394.1|HNRNPL|HNRNPL	985	-	3.8867724	1.8248953	-1.0	-1.0
chr19	28526673	28526818	ENSG00000266893.1|AC005394.1|HNRNPL|HNRNPL	930	-	2.9569323	1.151815	-1.0	-1.0
chr19	28514923	28515063	ENSG00000266893.1|AC005394.1|HNRNPL|HNRNPL	941	-	4.6575303	1.2283146	-1.0	-1.0
chr19	28515983	28516198	ENSG00000266893.1|AC005394.1|HNRNPL|HNRNPL	981	-	2.5899458	1.7100571	-1.0	-1.0
chr19	28523558	28523703	ENSG00000266893.1|AC005394.1|HNRNPL|HNRNPL	943	-	1.9746417	1.2459409	-1.0	-1.0
chr19	28519348	28519558	ENSG00000266893.1|AC005394.1|HNRNPL|HNRNPL	965	-	2.3302882	1.451518	-1.0	-1.0
chr19	28521063	28521643	ENSG00000266893.1|AC005394.1|HNRNPL|HNRNPL	996	-	2.5590866	2.4144006	-1.0	-1.0
chr19	28501613	28502698	ENSG00000266893.1|AC005394.1|HNRNPL|HNRNPL	997	-	3.6536562	2.4882627	-1.0	-1.0
chr19	28508553	28508763	ENSG00000266893.1|AC005394.1|HNRNPL|HNRNPL	994	-	2.9996116	2.2374876	-1.0	-1.0
chr19	28535483	28536308	ENSG00000266893.1|AC005394.1|HNRNPL|HNRNPL	979	-	2.7773767	1.6769446	-1.0	-1.0
chr19	28518718	28518903	ENSG00000266893.1|AC005394.1|HNRNPL|HNRNPL	978	-	2.7160857	1.6530471	-1.0	-1.0
chr19	28511098	28511298	ENSG00000266893.1|AC005394.1|HNRNPL|HNRNPL	972	-	2.9367883	1.5496545	-1.0	-1.0
chr19	28519713	28519823	ENSG00000266893.1|AC005394.1|HNRNPL|HNRNPL	911	-	2.8321967	1.0486459	-1.0	-1.0
chr19	28535173	28535418	ENSG00000266893.1|AC005394.1|HNRNPL|HNRNPL	920	-	2.6081269	1.0979835	-1.0	-1.0
chr19	28522943	28523093	ENSG00000266893.1|AC005394.1|HNRNPL|HNRNPL	935	-	2.0774078	1.1845648	-1.0	-1.0
chr19	28512188	28512953	ENSG00000266893.1|AC005394.1|HNRNPL|HNRNPL	982	-	2.59495	1.7453588	-1.0	-1.0
chr19	28492078	28492328	ENSG00000266893.1|AC005394.1|HNRNPL|HNRNPL	1000	-	4.26625	3.849019	-1.0	-1.0
chr19	28516433	28516753	ENSG00000266893.1|AC005394.1|HNRNPL|HNRNPL	941	-	1.9850461	1.2312001	-1.0	-1.0
chr19	28511553	28511693	ENSG00000266893.1|AC005394.1|HNRNPL|HNRNPL	932	-	2.56697	1.1675403	-1.0	-1.0
chr19	28525973	28526248	ENSG00000266893.1|AC005394.1|HNRNPL|HNRNPL	969	-	2.239955	1.5033934	-1.0	-1.0
chr19	28529958	28530073	ENSG00000266893.1|AC005394.1|HNRNPL|HNRNPL	920	-	5.6861544	1.0994098	-1.0	-1.0
chr19	28617938	28618153	ENSG00000266893.1|AC005394.1|HNRNPL|HNRNPL	968	-	4.908061	1.4990443	-1.0	-1.0
chr19	28513023	28513443	ENSG00000266893.1|AC005394.1|HNRNPL|HNRNPL	989	-	3.5989277	1.9682624	-1.0	-1.0
chr19	28497183	28497283	ENSG00000266893.1|AC005394.1|HNRNPL|HNRNPL	955	-	4.0406866	1.3476051	-1.0	-1.0
chr19	28536323	28536633	ENSG00000266893.1|AC005394.1|HNRNPL|HNRNPL	1000	-	3.5947554	3.5100288	-1.0	-1.0
chr19	28502963	28503123	ENSG00000266893.1|AC005394.1|HNRNPL|HNRNPL	921	-	2.9612527	1.1033446	-1.0	-1.0
chr19	28499948	28500123	ENSG00000266893.1|AC005394.1|HNRNPL|HNRNPL	983	-	5.781781	1.7580224	-1.0	-1.0
chr19	28523343	28523543	ENSG00000266893.1|AC005394.1|HNRNPL|HNRNPL	953	-	3.04595	1.3281988	-1.0	-1.0
chr19	28531473	28531593	ENSG00000266893.1|AC005394.1|HNRNPL|HNRNPL	914	-	2.3067243	1.0679684	-1.0	-1.0
chr19	28521713	28521918	ENSG00000266893.1|AC005394.1|HNRNPL|HNRNPL	927	-	2.7550166	1.1338309	-1.0	-1.0
chr19	28541553	28541758	ENSG00000266893.1|AC005394.1|HNRNPL|HNRNPL	964	-	2.1536775	1.4479932	-1.0	-1.0
chr19	28524183	28524288	ENSG00000266893.1|AC005394.1|HNRNPL|HNRNPL	904	-	2.0214167	1.0183542	-1.0	-1.0
chr19	28514468	28514818	ENSG00000266893.1|AC005394.1|HNRNPL|HNRNPL	996	-	2.877951	2.4552932	-1.0	-1.0
chr19	28532813	28533003	ENSG00000266893.1|AC005394.1|HNRNPL|HNRNPL	979	-	2.3264277	1.687386	-1.0	-1.0
chr19	28614378	28614533	ENSG00000266976.1|AC079466.1|HNRNPL|HNRNPL	920	+	2.0227098	1.0968088	-1.0	-1.0
chr19	28613828	28613928	ENSG00000266976.1|AC079466.1|HNRNPL|HNRNPL	907	+	1.56969	1.0320845	-1.0	-1.0
chr19	28614578	28614853	ENSG00000266976.1|AC079466.1|HNRNPL|HNRNPL	994	+	2.1586015	2.223435	-1.0	-1.0
chr19	28613233	28613748	ENSG00000266976.1|AC079466.1|HNRNPL|HNRNPL	1000	+	3.0866103	5.1764827	-1.0	-1.0
chr19	28614163	28614283	ENSG00000266976.1|AC079466.1|HNRNPL|HNRNPL	917	+	1.9604318	1.080678	-1.0	-1.0
chr19	28617938	28618153	ENSG00000267537.1|AC079466.2|HNRNPL|HNRNPL	968	-	4.908061	1.498871	-1.0	-1.0
chr19	28693248	28693353	ENSG00000283269.1|AC005524.1|HNRNPL|HNRNPL	902	-	5.5692015	1.0073289	-1.0	-1.0
chr19	28710850	28711076	ENSG00000283269.1|AC005524.1|HNRNPL|HNRNPL	998	-	6.2392735	2.6492257	-1.0	-1.0
chr19	29950549	29950809	ENSG00000105176.17|URI1|HNRNPL|HNRNPL	990	+	3.3819432	1.9914966	-1.0	-1.0
chr19	29951114	29951274	ENSG00000105176.17|URI1|HNRNPL|HNRNPL	960	+	5.6537857	1.4005997	-1.0	-1.0
chr19	29950869	29951049	ENSG00000105176.17|URI1|HNRNPL|HNRNPL	947	+	3.2165523	1.2796938	-1.0	-1.0
chr19	29954769	29954904	ENSG00000105176.17|URI1|HNRNPL|HNRNPL	912	+	2.5286736	1.053571	-1.0	-1.0
chr19	29954094	29954209	ENSG00000105176.17|URI1|HNRNPL|HNRNPL	903	+	5.5540514	1.0116003	-1.0	-1.0
chr19	30013184	30013289	ENSG00000105176.17|URI1|HNRNPL|HNRNPL	962	+	5.957461	1.416875	-1.0	-1.0
chr19	30015866	30016076	ENSG00000105176.17|URI1|HNRNPL|HNRNPL	910	+	3.5422878	1.047652	-1.0	-1.0
chr19	32373188	32373398	ENSG00000168813.16|ZNF507|HNRNPL|HNRNPL	966	+	5.415746	1.4704572	-1.0	-1.0
chr19	32484218	32484328	ENSG00000178904.18|DPY19L3|HNRNPL|HNRNPL	903	+	5.5640035	1.0148269	-1.0	-1.0
chr19	32466774	32466919	ENSG00000178904.18|DPY19L3|HNRNPL|HNRNPL	917	+	5.65466	1.0804806	-1.0	-1.0
chr19	32587010	32587110	ENSG00000105185.11|PDCD5|HNRNPL|HNRNPL	916	+	5.645274	1.074229	-1.0	-1.0
chr19	32666415	32666560	ENSG00000105186.15|ANKRD27|HNRNPL|HNRNPL	947	-	5.853502	1.2744111	-1.0	-1.0
chr19	32998181	32998291	ENSG00000131941.7|RHPN2|HNRNPL|HNRNPL	909	-	5.59588	1.0406133	-1.0	-1.0
chr19	33457723	33458448	ENSG00000124299.13|PEPD|HNRNPL|HNRNPL	964	-	5.966319	1.4399906	-1.0	-1.0
chr19	33459378	33459573	ENSG00000124299.13|PEPD|HNRNPL|HNRNPL	976	-	6.1762385	1.612024	-1.0	-1.0
chr19	33458833	33459368	ENSG00000124299.13|PEPD|HNRNPL|HNRNPL	995	-	6.6396403	2.3422053	-1.0	-1.0
chr19	34195865	34196025	ENSG00000257103.8|LSM14A|HNRNPL|HNRNPL	960	+	5.2170353	1.3932365	-1.0	-1.0
chr19	34181478	34181588	ENSG00000257103.8|LSM14A|HNRNPL|HNRNPL	906	+	5.576559	1.0277334	-1.0	-1.0
chr19	34224704	34224804	ENSG00000257103.8|LSM14A|HNRNPL|HNRNPL	900	+	3.1088839	1.0011815	-1.0	-1.0
chr19	34225344	34225449	ENSG00000257103.8|LSM14A|HNRNPL|HNRNPL	912	+	5.6172814	1.0564842	-1.0	-1.0
chr19	34180578	34181058	ENSG00000257103.8|LSM14A|HNRNPL|HNRNPL	988	+	4.507404	1.915234	-1.0	-1.0
chr19	34368092	34368242	ENSG00000105220.14|GPI|HNRNPL|HNRNPL	938	+	3.9290402	1.2078625	-1.0	-1.0
chr19	34369938	34370048	ENSG00000105220.14|GPI|HNRNPL|HNRNPL	914	+	3.066278	1.064257	-1.0	-1.0
chr19	34380712	34380897	ENSG00000105220.14|GPI|HNRNPL|HNRNPL	932	+	2.325194	1.1686473	-1.0	-1.0
chr19	34368292	34368402	ENSG00000105220.14|GPI|HNRNPL|HNRNPL	911	+	5.6089835	1.0501578	-1.0	-1.0
chr19	34381297	34381407	ENSG00000105220.14|GPI|HNRNPL|HNRNPL	917	+	4.7069683	1.0833615	-1.0	-1.0
chr19	34367587	34367782	ENSG00000105220.14|GPI|HNRNPL|HNRNPL	970	+	4.767594	1.5204079	-1.0	-1.0
chr19	34379672	34379862	ENSG00000105220.14|GPI|HNRNPL|HNRNPL	994	+	3.8055544	2.235503	-1.0	-1.0
chr19	34441571	34441671	ENSG00000126261.12|UBA2|HNRNPL|HNRNPL	932	+	3.1962628	1.1693442	-1.0	-1.0
chr19	34451324	34451484	ENSG00000126261.12|UBA2|HNRNPL|HNRNPL	951	+	5.556097	1.3054239	-1.0	-1.0
chr19	34430186	34430331	ENSG00000126261.12|UBA2|HNRNPL|HNRNPL	958	+	3.8109567	1.374637	-1.0	-1.0
chr19	34439451	34439581	ENSG00000126261.12|UBA2|HNRNPL|HNRNPL	917	+	2.589847	1.0802683	-1.0	-1.0
chr19	35139675	35139950	ENSG00000153902.13|LGI4|HNRNPL|HNRNPL	970	-	5.3544273	1.5284677	-1.0	-1.0
chr19	35137930	35138675	ENSG00000153902.13|LGI4|HNRNPL|HNRNPL	959	-	4.582479	1.3866354	-1.0	-1.0
chr19	35134985	35135095	ENSG00000153902.13|LGI4|HNRNPL|HNRNPL	910	-	5.6689706	1.0442226	-1.0	-1.0
chr19	35135550	35135690	ENSG00000153902.13|LGI4|HNRNPL|HNRNPL	907	-	5.6495805	1.0302589	-1.0	-1.0
chr19	35138795	35139515	ENSG00000153902.13|LGI4|HNRNPL|HNRNPL	979	-	6.1937375	1.676425	-1.0	-1.0
chr19	35137235	35137655	ENSG00000153902.13|LGI4|HNRNPL|HNRNPL	995	-	6.105773	2.3304892	-1.0	-1.0
chr19	35137934	35138674	ENSG00000279619.1|AC020907.5|HNRNPL|HNRNPL	959	-	4.578942	1.3853202	-1.0	-1.0
chr19	35138794	35139514	ENSG00000279619.1|AC020907.5|HNRNPL|HNRNPL	980	-	6.220961	1.6948867	-1.0	-1.0
chr19	35161116	35161311	ENSG00000089327.14|FXYD5|HNRNPL|HNRNPL	980	+	5.092819	1.6949615	-1.0	-1.0
chr19	35161931	35162121	ENSG00000089327.14|FXYD5|HNRNPL|HNRNPL	950	+	5.249559	1.299293	-1.0	-1.0
chr19	35161606	35161776	ENSG00000089327.14|FXYD5|HNRNPL|HNRNPL	928	+	5.6326876	1.1417794	-1.0	-1.0
chr19	35346720	35346885	ENSG00000012124.16|CD22|HNRNPL|HNRNPL	948	+	5.8495655	1.2819842	-1.0	-1.0
chr19	35632392	35632577	ENSG00000126254.11|RBM42|HNRNPL|HNRNPL	941	+	5.8405957	1.2268556	-1.0	-1.0
chr19	36036954	36037689	ENSG00000267698.1|AC002116.2|HNRNPL|HNRNPL	997	+	5.069753	2.466938	-1.0	-1.0
chr19	36041624	36041759	ENSG00000267698.1|AC002116.2|HNRNPL|HNRNPL	921	+	5.7256694	1.1004889	-1.0	-1.0
chr19	36229014	36229274	ENSG00000167635.11|ZNF146|HNRNPL|HNRNPL	955	+	4.061328	1.3452088	-1.0	-1.0
chr19	36452401	36452571	ENSG00000186017.14|ZNF566|HNRNPL|HNRNPL	913	-	5.620654	1.0588167	-1.0	-1.0
chr19	36451266	36451441	ENSG00000186017.14|ZNF566|HNRNPL|HNRNPL	982	-	6.3653073	1.7521735	-1.0	-1.0
chr19	36548427	36548592	ENSG00000186020.12|ZNF529|HNRNPL|HNRNPL	940	-	3.6946664	1.224087	-1.0	-1.0
chr19	36580910	36581190	ENSG00000233527.8|ZNF529-AS1|HNRNPL|HNRNPL	959	+	5.9561725	1.3854346	-1.0	-1.0
chr19	36714937	36715127	ENSG00000189042.13|ZNF567|HNRNPL|HNRNPL	949	+	5.8724813	1.2952659	-1.0	-1.0
chr19	36757079	36757179	ENSG00000267041.5|ZNF850|HNRNPL|HNRNPL	922	-	5.6991673	1.1098577	-1.0	-1.0
chr19	37236854	37237109	ENSG00000188283.11|ZNF383|HNRNPL|HNRNPL	988	+	5.055781	1.9305592	-1.0	-1.0
chr19	37941032	37941232	ENSG00000105738.10|SIPA1L3|HNRNPL|HNRNPL	986	+	6.3534837	1.847596	-1.0	-1.0
chr19	38255502	38255827	ENSG00000167641.10|PPP1R14A|HNRNPL|HNRNPL	981	-	5.3556333	1.725101	-1.0	-1.0
chr19	38635512	38635744	ENSG00000178982.9|EIF3K|HNRNPL|HNRNPL	945	+	5.839365	1.2561966	-1.0	-1.0
chr19	38712046	38712181	ENSG00000130402.11|ACTN4|HNRNPL|HNRNPL	930	+	5.743095	1.1560842	-1.0	-1.0
chr19	38679295	38679490	ENSG00000130402.11|ACTN4|HNRNPL|HNRNPL	930	+	5.739637	1.1520313	-1.0	-1.0
chr19	38710497	38710647	ENSG00000130402.11|ACTN4|HNRNPL|HNRNPL	940	+	5.768812	1.2211487	-1.0	-1.0
chr19	38841735	38842085	ENSG00000104824.16|HNRNPL|HNRNPL|HNRNPL	994	-	3.8180037	2.2323585	-1.0	-1.0
chr19	38842763	38842963	ENSG00000104824.16|HNRNPL|HNRNPL|HNRNPL	978	-	2.9253132	1.6528599	-1.0	-1.0
chr19	38843580	38843875	ENSG00000104824.16|HNRNPL|HNRNPL|HNRNPL	953	-	2.885299	1.3269812	-1.0	-1.0
chr19	39128589	39128699	ENSG00000130669.17|PAK4|HNRNPL|HNRNPL	911	+	5.6107755	1.0498178	-1.0	-1.0
chr19	39359449	39359549	ENSG00000179134.15|SAMD4B|HNRNPL|HNRNPL	909	+	5.59588	1.04064	-1.0	-1.0
chr19	39345416	39345571	ENSG00000179134.15|SAMD4B|HNRNPL|HNRNPL	936	+	3.3705506	1.1953375	-1.0	-1.0
chr19	39344056	39344176	ENSG00000179134.15|SAMD4B|HNRNPL|HNRNPL	916	+	5.6619687	1.0783062	-1.0	-1.0
chr19	39343456	39343601	ENSG00000179134.15|SAMD4B|HNRNPL|HNRNPL	934	+	2.7062566	1.1773871	-1.0	-1.0
chr19	39343671	39343936	ENSG00000179134.15|SAMD4B|HNRNPL|HNRNPL	953	+	3.3351414	1.3325251	-1.0	-1.0
chr19	39345571	39345681	ENSG00000179134.15|SAMD4B|HNRNPL|HNRNPL	974	+	6.1338577	1.5791371	-1.0	-1.0
chr19	39363608	39363743	ENSG00000179134.15|SAMD4B|HNRNPL|HNRNPL	907	+	5.6023083	1.0328559	-1.0	-1.0
chr19	39363978	39364098	ENSG00000179134.15|SAMD4B|HNRNPL|HNRNPL	929	+	3.1880007	1.1458184	-1.0	-1.0
chr19	40032824	40032964	ENSG00000128000.15|ZNF780B|HNRNPL|HNRNPL	907	-	5.615003	1.0299442	-1.0	-1.0
chr19	40255379	40255524	ENSG00000105221.16|AKT2|HNRNPL|HNRNPL	914	-	5.6411896	1.0656399	-1.0	-1.0
chr19	40349318	40349513	ENSG00000105223.19|PLD3|HNRNPL|HNRNPL	994	+	3.4112983	2.2436383	-1.0	-1.0
chr19	40366884	40367079	ENSG00000105223.19|PLD3|HNRNPL|HNRNPL	942	+	4.095771	1.2348669	-1.0	-1.0
chr19	40372888	40372998	ENSG00000105223.19|PLD3|HNRNPL|HNRNPL	911	+	5.6057405	1.0483509	-1.0	-1.0
chr19	40350298	40350493	ENSG00000105223.19|PLD3|HNRNPL|HNRNPL	955	+	3.9718823	1.3454466	-1.0	-1.0
chr19	40361530	40361730	ENSG00000105223.19|PLD3|HNRNPL|HNRNPL	958	+	3.028535	1.3767105	-1.0	-1.0
chr19	40349518	40349633	ENSG00000105223.19|PLD3|HNRNPL|HNRNPL	945	+	5.8089747	1.2564442	-1.0	-1.0
chr19	40361390	40361495	ENSG00000105223.19|PLD3|HNRNPL|HNRNPL	913	+	5.6236067	1.0589797	-1.0	-1.0
chr19	40449571	40449686	ENSG00000090013.9|BLVRB|HNRNPL|HNRNPL	944	-	4.8956375	1.253185	-1.0	-1.0
chr19	40549468	40549773	ENSG00000160460.15|SPTBN4|HNRNPL|HNRNPL	924	+	5.699885	1.1193787	-1.0	-1.0
chr19	40577929	40578096	ENSG00000160410.14|SHKBP1|HNRNPL|HNRNPL	1000	+	5.8060374	5.234458	-1.0	-1.0
chr19	40670670	40670995	ENSG00000105245.9|NUMBL|HNRNPL|HNRNPL	984	-	5.931238	1.7970021	-1.0	-1.0
chr19	40671255	40671490	ENSG00000105245.9|NUMBL|HNRNPL|HNRNPL	985	-	4.3168535	1.8192365	-1.0	-1.0
chr19	40684947	40686149	ENSG00000105245.9|NUMBL|HNRNPL|HNRNPL	1000	-	6.662303	4.8651814	-1.0	-1.0
chr19	40687100	40687400	ENSG00000105245.9|NUMBL|HNRNPL|HNRNPL	932	-	3.605419	1.1678385	-1.0	-1.0
chr19	40686394	40686910	ENSG00000105245.9|NUMBL|HNRNPL|HNRNPL	1000	-	6.7513733	3.3791444	-1.0	-1.0
chr19	40689435	40689540	ENSG00000105245.9|NUMBL|HNRNPL|HNRNPL	911	-	5.652769	1.0496161	-1.0	-1.0
chr19	40686910	40686995	ENSG00000105245.9|NUMBL|HNRNPL|HNRNPL	972	-	6.098374	1.5525779	-1.0	-1.0
chr19	40671100	40671225	ENSG00000105245.9|NUMBL|HNRNPL|HNRNPL	905	-	5.626739	1.0237856	-1.0	-1.0
chr19	40825814	40825984	ENSG00000237118.3|CYP2F2P|HNRNPL|HNRNPL	929	-	5.776009	1.1492542	-1.0	-1.0
chr19	40825299	40825619	ENSG00000237118.3|CYP2F2P|HNRNPL|HNRNPL	961	-	5.9731307	1.4050257	-1.0	-1.0
chr19	40827070	40827585	ENSG00000268797.1|AC008537.1|HNRNPL|HNRNPL	996	+	5.5167646	2.3668115	-1.0	-1.0
chr19	40835580	40835755	ENSG00000268797.1|AC008537.1|HNRNPL|HNRNPL	953	+	5.939916	1.3318195	-1.0	-1.0
chr19	41272505	41272790	ENSG00000105323.16|HNRNPUL1|HNRNPL|HNRNPL	998	+	3.5720956	2.630729	-1.0	-1.0
chr19	41338901	41339071	ENSG00000105329.9|TGFB1|HNRNPL|HNRNPL	972	-	5.0747547	1.5462229	-1.0	-1.0
chr19	41327995	41328910	ENSG00000105329.9|TGFB1|HNRNPL|HNRNPL	996	-	5.3552585	2.4248743	-1.0	-1.0
chr19	41369815	41370015	ENSG00000142046.14|TMEM91|HNRNPL|HNRNPL	996	+	5.1952257	2.3806686	-1.0	-1.0
chr19	41366445	41366555	ENSG00000142046.14|TMEM91|HNRNPL|HNRNPL	936	+	4.4883976	1.1965115	-1.0	-1.0
chr19	41366447	41366557	ENSG00000255730.5|AC011462.1|HNRNPL|HNRNPL	936	+	4.4883976	1.1964794	-1.0	-1.0
chr19	41369817	41370017	ENSG00000255730.5|AC011462.1|HNRNPL|HNRNPL	996	+	5.212318	2.3992724	-1.0	-1.0
chr19	41432007	41433282	ENSG00000105341.18|DMAC2|HNRNPL|HNRNPL	999	-	5.316977	2.8294566	-1.0	-1.0
chr19	41431517	41431992	ENSG00000105341.18|DMAC2|HNRNPL|HNRNPL	981	-	4.9218354	1.7324027	-1.0	-1.0
chr19	41910864	41911024	ENSG00000076928.17|ARHGEF1|HNRNPL|HNRNPL	947	+	5.8907166	1.2781124	-1.0	-1.0
chr19	41915939	41916099	ENSG00000076928.17|ARHGEF1|HNRNPL|HNRNPL	913	+	5.6336455	1.0621392	-1.0	-1.0
chr19	41920494	41920644	ENSG00000076928.17|ARHGEF1|HNRNPL|HNRNPL	913	+	5.621126	1.0581645	-1.0	-1.0
chr19	41917709	41918074	ENSG00000076928.17|ARHGEF1|HNRNPL|HNRNPL	979	+	6.0845284	1.6771271	-1.0	-1.0
chr19	41928986	41929096	ENSG00000076928.17|ARHGEF1|HNRNPL|HNRNPL	934	+	5.7463818	1.1800721	-1.0	-1.0
chr19	41919629	41919794	ENSG00000076928.17|ARHGEF1|HNRNPL|HNRNPL	922	+	5.6677494	1.1070218	-1.0	-1.0
chr19	41910684	41910784	ENSG00000076928.17|ARHGEF1|HNRNPL|HNRNPL	909	+	5.59588	1.0405599	-1.0	-1.0
chr19	41929266	41929416	ENSG00000076928.17|ARHGEF1|HNRNPL|HNRNPL	910	+	5.6491394	1.0478766	-1.0	-1.0
chr19	41916974	41917079	ENSG00000076928.17|ARHGEF1|HNRNPL|HNRNPL	900	+	5.5447783	1.0019203	-1.0	-1.0
chr19	42171157	42171342	ENSG00000028277.21|POU2F2|HNRNPL|HNRNPL	920	-	5.681259	1.098037	-1.0	-1.0
chr19	42171682	42171782	ENSG00000028277.21|POU2F2|HNRNPL|HNRNPL	905	-	5.57597	1.0222793	-1.0	-1.0
chr19	42200294	42200434	ENSG00000160570.13|DEDD2|HNRNPL|HNRNPL	923	-	5.71645	1.1107937	-1.0	-1.0
chr19	42204207	42204322	ENSG00000160570.13|DEDD2|HNRNPL|HNRNPL	913	-	5.627782	1.0597104	-1.0	-1.0
chr19	43543269	43543419	ENSG00000073050.11|XRCC1|HNRNPL|HNRNPL	935	-	4.439909	1.1843262	-1.0	-1.0
chr19	43607298	43607518	ENSG00000226763.4|SRRM5|HNRNPL|HNRNPL	996	+	6.6935577	2.3864677	-1.0	-1.0
chr19	43737350	43737470	ENSG00000105771.13|SMG9|HNRNPL|HNRNPL	929	-	3.0697808	1.1487702	-1.0	-1.0
chr19	43777351	43777461	ENSG00000104783.11|KCNN4|HNRNPL|HNRNPL	908	-	3.1329153	1.0372372	-1.0	-1.0
chr19	43777176	43777346	ENSG00000104783.11|KCNN4|HNRNPL|HNRNPL	957	-	5.990249	1.3633783	-1.0	-1.0
chr19	43844615	43844740	ENSG00000167637.16|ZNF283|HNRNPL|HNRNPL	913	+	5.6821923	1.0620929	-1.0	-1.0
chr19	43845700	43845805	ENSG00000167637.16|ZNF283|HNRNPL|HNRNPL	926	+	5.72959	1.131646	-1.0	-1.0
chr19	43845025	43845170	ENSG00000167637.16|ZNF283|HNRNPL|HNRNPL	915	+	5.6584945	1.0722913	-1.0	-1.0
chr19	44653035	44653215	ENSG00000073008.14|PVR|HNRNPL|HNRNPL	915	+	5.6458006	1.070026	-1.0	-1.0
chr19	44872604	44872714	ENSG00000130202.9|NECTIN2|HNRNPL|HNRNPL	910	+	5.6136217	1.0442342	-1.0	-1.0
chr19	44875679	44875859	ENSG00000130202.9|NECTIN2|HNRNPL|HNRNPL	937	+	3.530584	1.1989207	-1.0	-1.0
chr19	44872229	44872409	ENSG00000130202.9|NECTIN2|HNRNPL|HNRNPL	937	+	5.7752934	1.2014166	-1.0	-1.0
chr19	44873589	44873764	ENSG00000130202.9|NECTIN2|HNRNPL|HNRNPL	929	+	4.187699	1.1473635	-1.0	-1.0
chr19	44875914	44876014	ENSG00000130202.9|NECTIN2|HNRNPL|HNRNPL	907	+	5.582659	1.0320845	-1.0	-1.0
chr19	44876439	44876559	ENSG00000130202.9|NECTIN2|HNRNPL|HNRNPL	942	+	5.781006	1.2335199	-1.0	-1.0
chr19	44876999	44877169	ENSG00000130202.9|NECTIN2|HNRNPL|HNRNPL	929	+	5.7103543	1.1465961	-1.0	-1.0
chr19	44874919	44875159	ENSG00000130202.9|NECTIN2|HNRNPL|HNRNPL	920	+	4.1129684	1.0986229	-1.0	-1.0
chr19	44873229	44873419	ENSG00000130202.9|NECTIN2|HNRNPL|HNRNPL	918	+	5.6666985	1.0854826	-1.0	-1.0
chr19	45042017	45042137	ENSG00000104859.14|CLASRP|HNRNPL|HNRNPL	917	+	4.7046633	1.0808854	-1.0	-1.0
chr19	45490483	45490618	ENSG00000125744.11|RTN2|HNRNPL|HNRNPL	917	-	5.783186	1.0796504	-1.0	-1.0
chr19	45671947	45672047	ENSG00000010310.8|GIPR|HNRNPL|HNRNPL	905	+	5.57597	1.0222793	-1.0	-1.0
chr19	45683388	45683553	ENSG00000010310.8|GIPR|HNRNPL|HNRNPL	942	+	5.796013	1.2350465	-1.0	-1.0
chr19	45820192	45820292	ENSG00000125755.18|SYMPK|HNRNPL|HNRNPL	905	-	5.57597	1.0222793	-1.0	-1.0
chr19	46194124	46194274	ENSG00000268621.5|IGFL2-AS1|HNRNPL|HNRNPL	938	-	5.7529006	1.2064404	-1.0	-1.0
chr19	46195474	46195669	ENSG00000268621.5|IGFL2-AS1|HNRNPL|HNRNPL	964	-	4.3618255	1.4491292	-1.0	-1.0
chr19	46199167	46199317	ENSG00000268621.5|IGFL2-AS1|HNRNPL|HNRNPL	912	-	5.673091	1.0551783	-1.0	-1.0
chr19	46201551	46201671	ENSG00000268621.5|IGFL2-AS1|HNRNPL|HNRNPL	924	-	5.7218156	1.1216539	-1.0	-1.0
chr19	46389116	46389226	ENSG00000011485.14|PPP5C|HNRNPL|HNRNPL	919	+	5.6763	1.0938852	-1.0	-1.0
chr19	46388931	46389106	ENSG00000011485.14|PPP5C|HNRNPL|HNRNPL	965	+	6.003537	1.4569029	-1.0	-1.0
chr19	46380358	46380528	ENSG00000011485.14|PPP5C|HNRNPL|HNRNPL	942	+	5.796343	1.2336254	-1.0	-1.0
chr19	46389366	46389581	ENSG00000011485.14|PPP5C|HNRNPL|HNRNPL	992	+	6.497454	2.0906973	-1.0	-1.0
chr19	46737151	46737346	ENSG00000090372.14|STRN4|HNRNPL|HNRNPL	949	-	4.3427987	1.2915407	-1.0	-1.0
chr19	46786015	46786520	ENSG00000105281.12|SLC1A5|HNRNPL|HNRNPL	999	-	3.3972027	2.903241	-1.0	-1.0
chr19	46785360	46785850	ENSG00000105281.12|SLC1A5|HNRNPL|HNRNPL	943	-	2.880726	1.2451979	-1.0	-1.0
chr19	47003855	47004050	ENSG00000160007.18|ARHGAP35|HNRNPL|HNRNPL	972	+	4.4595194	1.559003	-1.0	-1.0
chr19	46948373	46948488	ENSG00000160007.18|ARHGAP35|HNRNPL|HNRNPL	904	+	3.6649396	1.0160815	-1.0	-1.0
chr19	46948374	46948489	ENSG00000279948.1|AC008895.1|HNRNPL|HNRNPL	904	+	3.663781	1.0155547	-1.0	-1.0
chr19	47161598	47161743	ENSG00000142230.11|SAE1|HNRNPL|HNRNPL	909	+	5.6132517	1.0428803	-1.0	-1.0
chr19	47490531	47490787	ENSG00000105402.7|NAPA|HNRNPL|HNRNPL	1000	-	7.993237	5.726757	-1.0	-1.0
chr19	47489279	47489394	ENSG00000105402.7|NAPA|HNRNPL|HNRNPL	915	-	5.6441708	1.0697803	-1.0	-1.0
chr19	47491855	47492014	ENSG00000105402.7|NAPA|HNRNPL|HNRNPL	912	-	5.6145816	1.0530813	-1.0	-1.0
chr19	47489761	47490291	ENSG00000105402.7|NAPA|HNRNPL|HNRNPL	1000	-	7.48791	4.184692	-1.0	-1.0
chr19	47490787	47491475	ENSG00000105402.7|NAPA|HNRNPL|HNRNPL	964	-	4.7028694	1.4388644	-1.0	-1.0
chr19	47491475	47491690	ENSG00000105402.7|NAPA|HNRNPL|HNRNPL	938	-	3.7841854	1.2048725	-1.0	-1.0
chr19	47490341	47490461	ENSG00000105402.7|NAPA|HNRNPL|HNRNPL	909	-	5.623453	1.0399606	-1.0	-1.0
chr19	47489282	47489397	ENSG00000279861.1|AC073548.1|HNRNPL|HNRNPL	913	-	5.627083	1.0601354	-1.0	-1.0
chr19	47656069	47656234	ENSG00000268746.1|AC010519.1|HNRNPL|HNRNPL	933	+	5.7655315	1.1718007	-1.0	-1.0
chr19	47646479	47646584	ENSG00000268746.1|AC010519.1|HNRNPL|HNRNPL	900	+	5.5310454	1.001056	-1.0	-1.0
chr19	47721969	47722154	ENSG00000268746.1|AC010519.1|HNRNPL|HNRNPL	946	+	5.2460456	1.2654908	-1.0	-1.0
chr19	47663749	47664014	ENSG00000268746.1|AC010519.1|HNRNPL|HNRNPL	943	+	5.8279905	1.2408562	-1.0	-1.0
chr19	47676839	47676979	ENSG00000268746.1|AC010519.1|HNRNPL|HNRNPL	945	+	5.869796	1.259696	-1.0	-1.0
chr19	47656068	47656233	ENSG00000063169.10|BICRA|HNRNPL|HNRNPL	930	+	5.7458987	1.1553912	-1.0	-1.0
chr19	47663748	47664018	ENSG00000063169.10|BICRA|HNRNPL|HNRNPL	942	+	5.823844	1.2341018	-1.0	-1.0
chr19	47676836	47676981	ENSG00000063169.10|BICRA|HNRNPL|HNRNPL	946	+	5.8776617	1.2684621	-1.0	-1.0
chr19	47656513	47656618	ENSG00000063169.10|BICRA|HNRNPL|HNRNPL	905	+	5.5668983	1.0212802	-1.0	-1.0
chr19	47646483	47646583	ENSG00000063169.10|BICRA|HNRNPL|HNRNPL	909	+	5.5892887	1.0387394	-1.0	-1.0
chr19	47721971	47722156	ENSG00000024422.11|EHD2|HNRNPL|HNRNPL	944	+	5.127044	1.2554103	-1.0	-1.0
chr19	47741565	47741970	ENSG00000024422.11|EHD2|HNRNPL|HNRNPL	983	+	3.5206509	1.7644106	-1.0	-1.0
chr19	48248539	48248654	ENSG00000105483.17|CARD8|HNRNPL|HNRNPL	933	-	5.781987	1.1753943	-1.0	-1.0
chr19	48361948	48362188	ENSG00000161558.10|TMEM143|HNRNPL|HNRNPL	978	-	6.230107	1.6529051	-1.0	-1.0
chr19	48822546	48822661	ENSG00000087076.8|HSD17B14|HNRNPL|HNRNPL	912	-	5.6675425	1.0576698	-1.0	-1.0
chr19	48906745	48906955	ENSG00000104805.15|NUCB1|HNRNPL|HNRNPL	994	+	5.0543942	2.2057598	-1.0	-1.0
chr19	48966411	48966536	ENSG00000087086.14|FTL|HNRNPL|HNRNPL	973	+	2.8231564	1.5683987	-1.0	-1.0
chr19	49106705	49106900	ENSG00000104852.14|SNRNP70|HNRNPL|HNRNPL	980	+	3.5612996	1.6904874	-1.0	-1.0
chr19	49172858	49173748	ENSG00000130529.15|TRPM4|HNRNPL|HNRNPL	997	+	6.538534	2.5130346	-1.0	-1.0
chr19	49171799	49172008	ENSG00000130529.15|TRPM4|HNRNPL|HNRNPL	966	+	6.023961	1.4703074	-1.0	-1.0
chr19	49180783	49180998	ENSG00000130529.15|TRPM4|HNRNPL|HNRNPL	965	+	6.0149593	1.4600857	-1.0	-1.0
chr19	49158516	49158716	ENSG00000130529.15|TRPM4|HNRNPL|HNRNPL	988	+	3.2162797	1.912455	-1.0	-1.0
chr19	49182386	49182525	ENSG00000130529.15|TRPM4|HNRNPL|HNRNPL	964	+	6.0159297	1.4470013	-1.0	-1.0
chr19	49172148	49172773	ENSG00000130529.15|TRPM4|HNRNPL|HNRNPL	979	+	5.4255295	1.6724619	-1.0	-1.0
chr19	49181941	49182296	ENSG00000130529.15|TRPM4|HNRNPL|HNRNPL	949	+	5.0287814	1.2888085	-1.0	-1.0
chr19	49497317	49497417	ENSG00000142534.6|RPS11|HNRNPL|HNRNPL	963	+	3.4152968	1.4275168	-1.0	-1.0
chr19	49497982	49498122	ENSG00000142534.6|RPS11|HNRNPL|HNRNPL	936	+	1.4887943	1.1920499	-1.0	-1.0
chr19	49643276	49643391	ENSG00000126461.14|SCAF1|HNRNPL|HNRNPL	929	+	5.7320957	1.149572	-1.0	-1.0
chr19	49856310	49856510	ENSG00000104960.15|PTOV1|HNRNPL|HNRNPL	983	+	2.5995884	1.7582709	-1.0	-1.0
chr19	50387844	50387949	ENSG00000062822.12|POLD1|HNRNPL|HNRNPL	927	+	5.7644033	1.1381171	-1.0	-1.0
chr19	50565342	50565442	ENSG00000131409.12|LRRC4B|HNRNPL|HNRNPL	905	-	5.57597	1.0222793	-1.0	-1.0
chr19	50803195	50803310	ENSG00000167747.14|C19orf48|HNRNPL|HNRNPL	934	-	3.5172246	1.1792939	-1.0	-1.0
chr19	51577170	51577280	ENSG00000105497.7|ZNF175|HNRNPL|HNRNPL	912	+	5.6172814	1.0564842	-1.0	-1.0
chr19	51589806	51589966	ENSG00000105497.7|ZNF175|HNRNPL|HNRNPL	914	+	4.128805	1.0636107	-1.0	-1.0
chr19	51699750	51699930	ENSG00000182310.13|SPACA6|HNRNPL|HNRNPL	925	+	3.6417906	1.1261082	-1.0	-1.0
chr19	51695010	51695235	ENSG00000182310.13|SPACA6|HNRNPL|HNRNPL	952	+	4.244833	1.3219113	-1.0	-1.0
chr19	51697870	51698000	ENSG00000182310.13|SPACA6|HNRNPL|HNRNPL	940	+	5.785994	1.2234052	-1.0	-1.0
chr19	51855336	51855471	ENSG00000161551.14|ZNF577|HNRNPL|HNRNPL	923	-	5.733654	1.1139313	-1.0	-1.0
chr19	52086258	52086438	ENSG00000256087.6|ZNF432|HNRNPL|HNRNPL	954	-	5.89322	1.3400377	-1.0	-1.0
chr19	52086258	52086438	ENSG00000197608.11|ZNF841|HNRNPL|HNRNPL	954	-	5.89322	1.340121	-1.0	-1.0
chr19	52273606	52273776	ENSG00000196214.10|ZNF766|HNRNPL|HNRNPL	912	+	5.6214533	1.0540155	-1.0	-1.0
chr19	52566710	52566870	ENSG00000167562.12|ZNF701|HNRNPL|HNRNPL	940	+	5.7996325	1.2215472	-1.0	-1.0
chr19	52612556	52612676	ENSG00000167766.18|ZNF83|HNRNPL|HNRNPL	917	-	5.659047	1.0805675	-1.0	-1.0
chr19	52646976	52647076	ENSG00000167766.18|ZNF83|HNRNPL|HNRNPL	927	-	5.783742	1.1376574	-1.0	-1.0
chr19	52683123	52683383	ENSG00000167766.18|ZNF83|HNRNPL|HNRNPL	991	-	5.3238473	2.0310752	-1.0	-1.0
chr19	52617252	52617492	ENSG00000167766.18|ZNF83|HNRNPL|HNRNPL	928	-	2.8110394	1.1441512	-1.0	-1.0
chr19	52619957	52620562	ENSG00000167766.18|ZNF83|HNRNPL|HNRNPL	993	-	6.4431534	2.1319392	-1.0	-1.0
chr19	52888763	52888878	ENSG00000182986.12|ZNF320|HNRNPL|HNRNPL	915	-	3.7995725	1.071905	-1.0	-1.0
chr19	52937080	52937200	ENSG00000283088.1|AC010487.3|HNRNPL|HNRNPL	915	-	3.4266648	1.069357	-1.0	-1.0
chr19	52888763	52888878	ENSG00000283088.1|AC010487.3|HNRNPL|HNRNPL	915	-	3.7995725	1.0721109	-1.0	-1.0
chr19	52937079	52937199	ENSG00000213801.4|ZNF321P|HNRNPL|HNRNPL	911	-	3.471726	1.0489289	-1.0	-1.0
chr19	52937079	52937199	ENSG00000221874.4|ZNF816-ZNF321P|HNRNPL|HNRNPL	911	-	3.471726	1.049207	-1.0	-1.0
chr19	52978340	52978605	ENSG00000242779.6|ZNF702P|HNRNPL|HNRNPL	987	-	5.3179097	1.8936394	-1.0	-1.0
chr19	52978342	52978607	ENSG00000269082.1|AC010328.3|HNRNPL|HNRNPL	988	-	5.329481	1.9066105	-1.0	-1.0
chr19	53154683	53154858	ENSG00000197937.12|ZNF347|HNRNPL|HNRNPL	944	-	5.255423	1.2537718	-1.0	-1.0
chr19	53155553	53155758	ENSG00000197937.12|ZNF347|HNRNPL|HNRNPL	945	-	5.8462725	1.2629709	-1.0	-1.0
chr19	53155183	53155378	ENSG00000197937.12|ZNF347|HNRNPL|HNRNPL	970	-	4.9716477	1.5228148	-1.0	-1.0
chr19	53188998	53189133	ENSG00000197497.10|ZNF665|HNRNPL|HNRNPL	916	-	5.6425977	1.0737915	-1.0	-1.0
chr19	53400540	53400665	ENSG00000196417.12|ZNF765|HNRNPL|HNRNPL	946	+	5.8498774	1.264583	-1.0	-1.0
chr19	54125006	54125131	ENSG00000105618.13|PRPF31|HNRNPL|HNRNPL	910	+	5.6046357	1.0472418	-1.0	-1.0
chr19	54123585	54123715	ENSG00000105618.13|PRPF31|HNRNPL|HNRNPL	926	+	3.1196635	1.1298997	-1.0	-1.0
chr19	54154736	54154911	ENSG00000088038.17|CNOT3|HNRNPL|HNRNPL	915	+	4.7223616	1.0691371	-1.0	-1.0
chr19	55022739	55022879	ENSG00000267265.5|AC011476.3|HNRNPL|HNRNPL	921	+	5.726035	1.1014137	-1.0	-1.0
chr19	55023199	55023304	ENSG00000267265.5|AC011476.3|HNRNPL|HNRNPL	905	+	5.57597	1.0222793	-1.0	-1.0
chr19	55028680	55028795	ENSG00000267265.5|AC011476.3|HNRNPL|HNRNPL	946	+	5.8120813	1.2703708	-1.0	-1.0
chr19	55023564	55024039	ENSG00000267265.5|AC011476.3|HNRNPL|HNRNPL	982	+	3.553886	1.7360238	-1.0	-1.0
chr19	55034600	55034880	ENSG00000267265.5|AC011476.3|HNRNPL|HNRNPL	996	+	5.827338	2.359904	-1.0	-1.0
chr19	55022884	55023054	ENSG00000267265.5|AC011476.3|HNRNPL|HNRNPL	949	+	3.9742622	1.2896993	-1.0	-1.0
chr19	55042125	55042395	ENSG00000267265.5|AC011476.3|HNRNPL|HNRNPL	943	+	5.0905995	1.2413543	-1.0	-1.0
chr19	55039035	55039230	ENSG00000267265.5|AC011476.3|HNRNPL|HNRNPL	966	+	5.095492	1.4713062	-1.0	-1.0
chr19	55023324	55023514	ENSG00000267265.5|AC011476.3|HNRNPL|HNRNPL	938	+	3.5631983	1.2042974	-1.0	-1.0
chr19	55015754	55015869	ENSG00000267265.5|AC011476.3|HNRNPL|HNRNPL	930	+	2.9238245	1.1546855	-1.0	-1.0
chr19	55024264	55024709	ENSG00000267265.5|AC011476.3|HNRNPL|HNRNPL	951	+	3.2249181	1.3141699	-1.0	-1.0
chr19	55110203	55110408	ENSG00000125503.12|PPP1R12C|HNRNPL|HNRNPL	993	-	5.8820662	2.164048	-1.0	-1.0
chr19	55111198	55111308	ENSG00000125503.12|PPP1R12C|HNRNPL|HNRNPL	905	-	5.570185	1.0212802	-1.0	-1.0
chr19	55109958	55110113	ENSG00000125503.12|PPP1R12C|HNRNPL|HNRNPL	935	-	5.7735076	1.1873953	-1.0	-1.0
chr19	55436831	55436996	ENSG00000187902.11|SHISA7|HNRNPL|HNRNPL	923	-	5.6968727	1.1120067	-1.0	-1.0
chr19	55435671	55435861	ENSG00000187902.11|SHISA7|HNRNPL|HNRNPL	934	-	5.7529726	1.1808474	-1.0	-1.0
chr19	55434061	55434251	ENSG00000187902.11|SHISA7|HNRNPL|HNRNPL	945	-	5.825922	1.2635043	-1.0	-1.0
chr19	55661382	55661647	ENSG00000063244.12|U2AF2|HNRNPL|HNRNPL	973	+	2.7620442	1.5675087	-1.0	-1.0
chr19	55674163	55674413	ENSG00000063244.12|U2AF2|HNRNPL|HNRNPL	998	+	2.6851537	2.7712555	-1.0	-1.0
chr19	56159332	56159437	ENSG00000167685.14|ZNF444|HNRNPL|HNRNPL	906	+	5.6192894	1.0280404	-1.0	-1.0
chr19	57292198	57292298	ENSG00000197714.8|ZNF460|HNRNPL|HNRNPL	931	+	5.780405	1.1589525	-1.0	-1.0
chr19	57305819	57305959	ENSG00000268205.1|AC005261.2|HNRNPL|HNRNPL	917	+	2.7578554	1.080894	-1.0	-1.0
chr19	57306074	57306244	ENSG00000268205.1|AC005261.2|HNRNPL|HNRNPL	949	+	4.428234	1.2936102	-1.0	-1.0
chr19	57304614	57304894	ENSG00000268205.1|AC005261.2|HNRNPL|HNRNPL	960	+	4.1328163	1.3976988	-1.0	-1.0
chr19	57622839	57623049	ENSG00000213762.11|ZNF134|HNRNPL|HNRNPL	973	+	6.1168947	1.5616859	-1.0	-1.0
chr19	57705184	57705359	ENSG00000204519.10|ZNF551|HNRNPL|HNRNPL	930	+	5.7478776	1.1531255	-1.0	-1.0
chr19	57705184	57705359	ENSG00000269026.2|AC003006.1|HNRNPL|HNRNPL	930	+	5.7478776	1.1532297	-1.0	-1.0
chr19	57795845	57796030	ENSG00000083828.15|ZNF586|HNRNPL|HNRNPL	959	+	5.462881	1.3827167	-1.0	-1.0
chr19	57779115	57779365	ENSG00000083828.15|ZNF586|HNRNPL|HNRNPL	927	+	3.4205682	1.1395147	-1.0	-1.0
chr19	57779505	57779690	ENSG00000083828.15|ZNF586|HNRNPL|HNRNPL	953	+	5.358858	1.3237041	-1.0	-1.0
chr19	57806954	57807079	ENSG00000083828.15|ZNF586|HNRNPL|HNRNPL	917	+	5.699313	1.0821918	-1.0	-1.0
chr19	57778915	57779105	ENSG00000083828.15|ZNF586|HNRNPL|HNRNPL	953	+	5.0881104	1.3286556	-1.0	-1.0
chr19	57840194	57840444	ENSG00000268750.6|AC010522.1|HNRNPL|HNRNPL	984	+	4.9457355	1.8046132	-1.0	-1.0
chr19	57840684	57840859	ENSG00000268750.6|AC010522.1|HNRNPL|HNRNPL	953	+	5.771394	1.3240213	-1.0	-1.0
chr19	57841754	57841859	ENSG00000268750.6|AC010522.1|HNRNPL|HNRNPL	910	+	3.0474343	1.0457213	-1.0	-1.0
chr19	57857383	57857483	ENSG00000268750.6|AC010522.1|HNRNPL|HNRNPL	909	+	5.602453	1.04064	-1.0	-1.0
chr19	57841974	57842079	ENSG00000268750.6|AC010522.1|HNRNPL|HNRNPL	905	+	5.5634627	1.0208707	-1.0	-1.0
chr19	57840684	57840837	ENSG00000269343.6|ZNF587B|HNRNPL|HNRNPL	961	+	5.8071146	1.4056892	-1.0	-1.0
chr19	57841757	57841857	ENSG00000269343.6|ZNF587B|HNRNPL|HNRNPL	909	+	3.0478373	1.0420932	-1.0	-1.0
chr19	57840194	57840444	ENSG00000269343.6|ZNF587B|HNRNPL|HNRNPL	984	+	4.9457355	1.8034713	-1.0	-1.0
chr19	57841977	57842082	ENSG00000269343.6|ZNF587B|HNRNPL|HNRNPL	900	+	5.534481	1.0015509	-1.0	-1.0
chr19	57857383	57857483	ENSG00000198466.11|ZNF587|HNRNPL|HNRNPL	909	+	5.602453	1.04064	-1.0	-1.0
chr19	57864510	57864825	ENSG00000198466.11|ZNF587|HNRNPL|HNRNPL	998	+	4.534732	2.630384	-1.0	-1.0
chr19	57862435	57862595	ENSG00000198466.11|ZNF587|HNRNPL|HNRNPL	919	+	3.7677734	1.0917603	-1.0	-1.0
chr19	57862165	57862395	ENSG00000198466.11|ZNF587|HNRNPL|HNRNPL	960	+	2.174463	1.3943119	-1.0	-1.0
chr19	58234030	58234155	ENSG00000198131.13|ZNF544|HNRNPL|HNRNPL	918	+	5.660982	1.0868325	-1.0	-1.0
chr19	58252189	58252674	ENSG00000198131.13|ZNF544|HNRNPL|HNRNPL	976	+	4.2709837	1.6214213	-1.0	-1.0
chr19	58313577	58313792	ENSG00000283515.1|AC020915.6|HNRNPL|HNRNPL	990	+	3.7886546	2.002067	-1.0	-1.0
chr19	58312922	58313082	ENSG00000283515.1|AC020915.6|HNRNPL|HNRNPL	973	+	6.1308665	1.5665151	-1.0	-1.0
chr19	58234032	58234152	ENSG00000283515.1|AC020915.6|HNRNPL|HNRNPL	927	+	5.7085123	1.1384466	-1.0	-1.0
chr19	58311766	58311866	ENSG00000283515.1|AC020915.6|HNRNPL|HNRNPL	921	+	5.693011	1.1011499	-1.0	-1.0
chr19	58311246	58311436	ENSG00000283515.1|AC020915.6|HNRNPL|HNRNPL	947	+	4.2980404	1.2765017	-1.0	-1.0
chr19	58252189	58252674	ENSG00000283515.1|AC020915.6|HNRNPL|HNRNPL	976	+	4.2709837	1.6198392	-1.0	-1.0
chr19	58261431	58261551	ENSG00000268516.2|AC020915.4|HNRNPL|HNRNPL	918	-	5.669603	1.0852906	-1.0	-1.0
chr19	58311244	58311439	ENSG00000142396.10|AC020915.1|HNRNPL|HNRNPL	942	+	4.1502485	1.2342311	-1.0	-1.0
chr19	58313577	58313792	ENSG00000142396.10|AC020915.1|HNRNPL|HNRNPL	990	+	3.7886546	2.0039752	-1.0	-1.0
chr19	58311764	58311934	ENSG00000142396.10|AC020915.1|HNRNPL|HNRNPL	914	+	5.029508	1.0678271	-1.0	-1.0
chr19	58312922	58313082	ENSG00000142396.10|AC020915.1|HNRNPL|HNRNPL	973	+	6.1308665	1.5664654	-1.0	-1.0
chr19	58311246	58311436	ENSG00000267216.1|AC020915.2|HNRNPL|HNRNPL	947	+	4.2980404	1.2765453	-1.0	-1.0
chr19	58313577	58313792	ENSG00000267216.1|AC020915.2|HNRNPL|HNRNPL	990	+	3.7886546	2.002623	-1.0	-1.0
chr19	58311766	58311866	ENSG00000267216.1|AC020915.2|HNRNPL|HNRNPL	921	+	5.693011	1.1011499	-1.0	-1.0
chr19	58312922	58313082	ENSG00000267216.1|AC020915.2|HNRNPL|HNRNPL	973	+	6.1308665	1.5664335	-1.0	-1.0
chr2	277541	277656	ENSG00000143727.15|ACP1|HNRNPL|HNRNPL	930	+	2.678338	1.151903	-1.0	-1.0
chr2	3330844	3330949	ENSG00000032389.12|EIPR1|HNRNPL|HNRNPL	916	-	5.675655	1.0736125	-1.0	-1.0
chr2	3331009	3331349	ENSG00000032389.12|EIPR1|HNRNPL|HNRNPL	960	-	5.9142637	1.3946991	-1.0	-1.0
chr2	3341179	3341484	ENSG00000032389.12|EIPR1|HNRNPL|HNRNPL	942	-	5.812685	1.2361362	-1.0	-1.0
chr2	3341589	3341739	ENSG00000032389.12|EIPR1|HNRNPL|HNRNPL	913	-	5.625994	1.0600368	-1.0	-1.0
chr2	3225157	3225282	ENSG00000032389.12|EIPR1|HNRNPL|HNRNPL	908	-	5.592031	1.0379359	-1.0	-1.0
chr2	3330499	3330789	ENSG00000032389.12|EIPR1|HNRNPL|HNRNPL	930	-	5.7355213	1.1553503	-1.0	-1.0
chr2	3466593	3466693	ENSG00000171853.15|TRAPPC12|HNRNPL|HNRNPL	900	+	5.537917	1.0017072	-1.0	-1.0
chr2	3429908	3430218	ENSG00000171853.15|TRAPPC12|HNRNPL|HNRNPL	919	+	4.684179	1.0893972	-1.0	-1.0
chr2	3464056	3464301	ENSG00000171853.15|TRAPPC12|HNRNPL|HNRNPL	994	+	5.3928576	2.207211	-1.0	-1.0
chr2	3463756	3463936	ENSG00000171853.15|TRAPPC12|HNRNPL|HNRNPL	951	+	5.868021	1.31074	-1.0	-1.0
chr2	3516832	3516952	ENSG00000182551.13|ADI1|HNRNPL|HNRNPL	910	-	5.6111455	1.0444639	-1.0	-1.0
chr2	3504633	3504843	ENSG00000182551.13|ADI1|HNRNPL|HNRNPL	975	-	5.5316715	1.6006454	-1.0	-1.0
chr2	3504853	3505143	ENSG00000182551.13|ADI1|HNRNPL|HNRNPL	972	-	5.8283777	1.5578121	-1.0	-1.0
chr2	6925757	6925937	ENSG00000151692.14|RNF144A|HNRNPL|HNRNPL	948	+	5.854631	1.2819958	-1.0	-1.0
chr2	6989939	6990039	ENSG00000151692.14|RNF144A|HNRNPL|HNRNPL	900	+	5.5310454	1.0011815	-1.0	-1.0
chr2	8785359	8785484	ENSG00000134313.15|KIDINS220|HNRNPL|HNRNPL	917	-	5.6642313	1.07922	-1.0	-1.0
chr2	8780399	8780669	ENSG00000134313.15|KIDINS220|HNRNPL|HNRNPL	976	-	6.1699224	1.6216142	-1.0	-1.0
chr2	8819118	8819238	ENSG00000134313.15|KIDINS220|HNRNPL|HNRNPL	905	-	5.57597	1.0222416	-1.0	-1.0
chr2	8994935	8995140	ENSG00000143797.11|MBOAT2|HNRNPL|HNRNPL	977	-	6.2326093	1.6357012	-1.0	-1.0
chr2	8855324	8855449	ENSG00000143797.11|MBOAT2|HNRNPL|HNRNPL	926	-	4.263105	1.1326358	-1.0	-1.0
chr2	8962382	8962547	ENSG00000143797.11|MBOAT2|HNRNPL|HNRNPL	973	-	6.1244016	1.5697099	-1.0	-1.0
chr2	8979440	8979540	ENSG00000143797.11|MBOAT2|HNRNPL|HNRNPL	905	-	5.57597	1.0222793	-1.0	-1.0
chr2	8962567	8962667	ENSG00000143797.11|MBOAT2|HNRNPL|HNRNPL	901	-	3.6464505	1.0023767	-1.0	-1.0
chr2	8876290	8876485	ENSG00000143797.11|MBOAT2|HNRNPL|HNRNPL	909	-	3.3876529	1.042067	-1.0	-1.0
chr2	8973862	8973967	ENSG00000143797.11|MBOAT2|HNRNPL|HNRNPL	921	-	5.6790037	1.0998122	-1.0	-1.0
chr2	8989535	8989695	ENSG00000143797.11|MBOAT2|HNRNPL|HNRNPL	939	-	5.7956204	1.2125425	-1.0	-1.0
chr2	8988365	8988555	ENSG00000143797.11|MBOAT2|HNRNPL|HNRNPL	936	-	4.0101066	1.1968063	-1.0	-1.0
chr2	9316905	9317015	ENSG00000151693.10|ASAP2|HNRNPL|HNRNPL	910	+	5.6136217	1.0440254	-1.0	-1.0
chr2	9317675	9318240	ENSG00000151693.10|ASAP2|HNRNPL|HNRNPL	964	+	6.0208645	1.4379766	-1.0	-1.0
chr2	9316690	9316890	ENSG00000151693.10|ASAP2|HNRNPL|HNRNPL	995	+	6.649465	2.2815802	-1.0	-1.0
chr2	9465623	9465723	ENSG00000119203.13|CPSF3|HNRNPL|HNRNPL	905	+	5.57597	1.0222793	-1.0	-1.0
chr2	9463983	9464158	ENSG00000119203.13|CPSF3|HNRNPL|HNRNPL	955	+	5.9001417	1.3448538	-1.0	-1.0
chr2	9465773	9465898	ENSG00000119203.13|CPSF3|HNRNPL|HNRNPL	918	+	5.6736712	1.0868285	-1.0	-1.0
chr2	9465903	9466113	ENSG00000119203.13|CPSF3|HNRNPL|HNRNPL	981	+	6.2400107	1.7275355	-1.0	-1.0
chr2	9509555	9509710	ENSG00000151694.12|ADAM17|HNRNPL|HNRNPL	930	-	4.9818316	1.1561916	-1.0	-1.0
chr2	9596945	9597050	ENSG00000134308.13|YWHAQ|HNRNPL|HNRNPL	902	-	5.5692015	1.00749	-1.0	-1.0
chr2	9584811	9584911	ENSG00000134308.13|YWHAQ|HNRNPL|HNRNPL	907	-	2.0939028	1.0320845	-1.0	-1.0
chr2	10161505	10161795	ENSG00000284681.1|AC007240.1|HNRNPL|HNRNPL	999	+	5.6297536	2.9188857	-1.0	-1.0
chr2	10168710	10168895	ENSG00000284681.1|AC007240.1|HNRNPL|HNRNPL	915	+	5.650217	1.0689743	-1.0	-1.0
chr2	10161330	10161500	ENSG00000284681.1|AC007240.1|HNRNPL|HNRNPL	937	+	3.1426039	1.1988349	-1.0	-1.0
chr2	10161505	10161795	ENSG00000163009.8|C2orf48|HNRNPL|HNRNPL	999	+	5.6297536	2.9183831	-1.0	-1.0
chr2	10168710	10168895	ENSG00000163009.8|C2orf48|HNRNPL|HNRNPL	915	+	5.650217	1.0689871	-1.0	-1.0
chr2	10203160	10203310	ENSG00000163009.8|C2orf48|HNRNPL|HNRNPL	921	+	3.8563778	1.1024956	-1.0	-1.0
chr2	10161330	10161500	ENSG00000163009.8|C2orf48|HNRNPL|HNRNPL	937	+	3.1426039	1.1986117	-1.0	-1.0
chr2	10203710	10203870	ENSG00000163009.8|C2orf48|HNRNPL|HNRNPL	952	+	5.874624	1.3218522	-1.0	-1.0
chr2	10418494	10418604	ENSG00000115756.12|HPCAL1|HNRNPL|HNRNPL	905	+	5.6289454	1.0222793	-1.0	-1.0
chr2	10418064	10418189	ENSG00000115756.12|HPCAL1|HNRNPL|HNRNPL	912	+	5.614678	1.0537539	-1.0	-1.0
chr2	10319537	10319817	ENSG00000115756.12|HPCAL1|HNRNPL|HNRNPL	933	+	4.365865	1.1739111	-1.0	-1.0
chr2	10311512	10313332	ENSG00000115756.12|HPCAL1|HNRNPL|HNRNPL	992	+	6.462951	2.0737417	-1.0	-1.0
chr2	10383977	10384092	ENSG00000115756.12|HPCAL1|HNRNPL|HNRNPL	930	+	5.78966	1.1563652	-1.0	-1.0
chr2	10404660	10404800	ENSG00000115756.12|HPCAL1|HNRNPL|HNRNPL	956	+	5.9468575	1.35485	-1.0	-1.0
chr2	10397745	10397845	ENSG00000115756.12|HPCAL1|HNRNPL|HNRNPL	902	+	5.5692015	1.0073289	-1.0	-1.0
chr2	10399485	10401580	ENSG00000115756.12|HPCAL1|HNRNPL|HNRNPL	998	+	6.190509	2.8023078	-1.0	-1.0
chr2	10395097	10395297	ENSG00000115756.12|HPCAL1|HNRNPL|HNRNPL	935	+	5.7543883	1.1882641	-1.0	-1.0
chr2	10396920	10397495	ENSG00000115756.12|HPCAL1|HNRNPL|HNRNPL	957	+	5.722362	1.3646413	-1.0	-1.0
chr2	10398310	10399245	ENSG00000115756.12|HPCAL1|HNRNPL|HNRNPL	997	+	5.896227	2.517933	-1.0	-1.0
chr2	10397530	10397735	ENSG00000115756.12|HPCAL1|HNRNPL|HNRNPL	970	+	6.1499457	1.5267007	-1.0	-1.0
chr2	10310962	10311307	ENSG00000115756.12|HPCAL1|HNRNPL|HNRNPL	963	+	5.087614	1.4313283	-1.0	-1.0
chr2	10397895	10398295	ENSG00000115756.12|HPCAL1|HNRNPL|HNRNPL	952	+	5.282833	1.314857	-1.0	-1.0
chr2	10309977	10310172	ENSG00000115756.12|HPCAL1|HNRNPL|HNRNPL	959	+	6.0076184	1.3837149	-1.0	-1.0
chr2	10320662	10320862	ENSG00000115756.12|HPCAL1|HNRNPL|HNRNPL	973	+	3.8443303	1.5728816	-1.0	-1.0
chr2	10619056	10619201	ENSG00000115761.15|NOL10|HNRNPL|HNRNPL	927	-	5.7173815	1.1387743	-1.0	-1.0
chr2	10620671	10620811	ENSG00000115761.15|NOL10|HNRNPL|HNRNPL	922	-	3.5177855	1.1053101	-1.0	-1.0
chr2	10789401	10789501	ENSG00000143870.12|PDIA6|HNRNPL|HNRNPL	900	-	5.5310454	1.0011815	-1.0	-1.0
chr2	10798947	10799077	ENSG00000143870.12|PDIA6|HNRNPL|HNRNPL	919	-	3.7605512	1.0921419	-1.0	-1.0
chr2	11258738	11258848	ENSG00000134318.13|ROCK2|HNRNPL|HNRNPL	906	-	5.5786505	1.0274872	-1.0	-1.0
chr2	11238172	11238367	ENSG00000134318.13|ROCK2|HNRNPL|HNRNPL	973	-	4.1925135	1.5707601	-1.0	-1.0
chr2	11326607	11326742	ENSG00000134318.13|ROCK2|HNRNPL|HNRNPL	935	-	4.976152	1.1849473	-1.0	-1.0
chr2	11342227	11342367	ENSG00000134318.13|ROCK2|HNRNPL|HNRNPL	954	-	5.0484695	1.3339512	-1.0	-1.0
chr2	11276718	11276848	ENSG00000134318.13|ROCK2|HNRNPL|HNRNPL	917	-	5.6645417	1.0826246	-1.0	-1.0
chr2	11326397	11326557	ENSG00000134318.13|ROCK2|HNRNPL|HNRNPL	928	-	5.7466707	1.1415733	-1.0	-1.0
chr2	11268448	11268633	ENSG00000134318.13|ROCK2|HNRNPL|HNRNPL	941	-	5.8710403	1.2262948	-1.0	-1.0
chr2	11284378	11284483	ENSG00000134318.13|ROCK2|HNRNPL|HNRNPL	960	-	5.9464817	1.397069	-1.0	-1.0
chr2	11338957	11339057	ENSG00000134318.13|ROCK2|HNRNPL|HNRNPL	906	-	5.6192894	1.0285714	-1.0	-1.0
chr2	11292912	11293017	ENSG00000134318.13|ROCK2|HNRNPL|HNRNPL	909	-	5.6675415	1.0387394	-1.0	-1.0
chr2	11247047	11247147	ENSG00000134318.13|ROCK2|HNRNPL|HNRNPL	900	-	5.5516505	1.0011815	-1.0	-1.0
chr2	11458351	11458491	ENSG00000169016.16|E2F6|HNRNPL|HNRNPL	919	-	3.2954555	1.0940871	-1.0	-1.0
chr2	11818967	11819097	ENSG00000134324.11|LPIN1|HNRNPL|HNRNPL	902	+	5.541368	1.0072618	-1.0	-1.0
chr2	12313004	12313109	ENSG00000224184.5|MIR3681HG|HNRNPL|HNRNPL	908	+	5.659337	1.0383797	-1.0	-1.0
chr2	12326350	12326795	ENSG00000224184.5|MIR3681HG|HNRNPL|HNRNPL	975	+	5.5695376	1.6092337	-1.0	-1.0
chr2	12406836	12406936	ENSG00000224184.5|MIR3681HG|HNRNPL|HNRNPL	907	+	5.6222563	1.0320845	-1.0	-1.0
chr2	12404761	12404946	ENSG00000224184.5|MIR3681HG|HNRNPL|HNRNPL	963	+	3.362663	1.4310143	-1.0	-1.0
chr2	12344791	12344971	ENSG00000224184.5|MIR3681HG|HNRNPL|HNRNPL	950	+	5.876577	1.3031569	-1.0	-1.0
chr2	12401491	12401626	ENSG00000224184.5|MIR3681HG|HNRNPL|HNRNPL	917	+	5.6540112	1.0787538	-1.0	-1.0
chr2	12352286	12352546	ENSG00000224184.5|MIR3681HG|HNRNPL|HNRNPL	1000	+	7.34831	3.8121414	-1.0	-1.0
chr2	12436796	12436951	ENSG00000224184.5|MIR3681HG|HNRNPL|HNRNPL	911	+	5.611145	1.0499299	-1.0	-1.0
chr2	12381991	12382151	ENSG00000224184.5|MIR3681HG|HNRNPL|HNRNPL	911	+	5.1390944	1.0503803	-1.0	-1.0
chr2	12465931	12466111	ENSG00000224184.5|MIR3681HG|HNRNPL|HNRNPL	931	+	4.3886585	1.1622932	-1.0	-1.0
chr2	12573500	12573625	ENSG00000224184.5|MIR3681HG|HNRNPL|HNRNPL	906	+	5.5823092	1.0271944	-1.0	-1.0
chr2	12387301	12387456	ENSG00000224184.5|MIR3681HG|HNRNPL|HNRNPL	912	+	4.360694	1.0544086	-1.0	-1.0
chr2	12436476	12436576	ENSG00000224184.5|MIR3681HG|HNRNPL|HNRNPL	905	+	5.57597	1.0222793	-1.0	-1.0
chr2	12437971	12438071	ENSG00000224184.5|MIR3681HG|HNRNPL|HNRNPL	909	+	5.5892887	1.0387394	-1.0	-1.0
chr2	12306520	12306720	ENSG00000224184.5|MIR3681HG|HNRNPL|HNRNPL	965	+	6.01446	1.4596608	-1.0	-1.0
chr2	12318190	12318295	ENSG00000224184.5|MIR3681HG|HNRNPL|HNRNPL	932	+	3.8596435	1.1647282	-1.0	-1.0
chr2	12329525	12329645	ENSG00000224184.5|MIR3681HG|HNRNPL|HNRNPL	904	+	5.565104	1.0174083	-1.0	-1.0
chr2	15340585	15340730	ENSG00000151779.12|NBAS|HNRNPL|HNRNPL	905	-	2.785896	1.0235828	-1.0	-1.0
chr2	15528470	15528620	ENSG00000151779.12|NBAS|HNRNPL|HNRNPL	928	-	3.7026234	1.1445925	-1.0	-1.0
chr2	15476145	15476340	ENSG00000151779.12|NBAS|HNRNPL|HNRNPL	918	-	2.4060512	1.0838623	-1.0	-1.0
chr2	15487488	15487718	ENSG00000151779.12|NBAS|HNRNPL|HNRNPL	955	-	3.800873	1.3512244	-1.0	-1.0
chr2	15297791	15297986	ENSG00000151779.12|NBAS|HNRNPL|HNRNPL	962	-	4.7486386	1.4250093	-1.0	-1.0
chr2	15371553	15371783	ENSG00000151779.12|NBAS|HNRNPL|HNRNPL	966	-	3.9938886	1.4685354	-1.0	-1.0
chr2	15403746	15403906	ENSG00000151779.12|NBAS|HNRNPL|HNRNPL	937	-	5.436591	1.2004489	-1.0	-1.0
chr2	15419257	15419637	ENSG00000151779.12|NBAS|HNRNPL|HNRNPL	998	-	5.7178655	2.64308	-1.0	-1.0
chr2	15329962	15330172	ENSG00000151779.12|NBAS|HNRNPL|HNRNPL	955	-	4.2705307	1.3505958	-1.0	-1.0
chr2	15497407	15497642	ENSG00000151779.12|NBAS|HNRNPL|HNRNPL	935	-	3.1385841	1.1859679	-1.0	-1.0
chr2	15481209	15481424	ENSG00000151779.12|NBAS|HNRNPL|HNRNPL	991	-	2.7696414	2.0365272	-1.0	-1.0
chr2	15480914	15481014	ENSG00000151779.12|NBAS|HNRNPL|HNRNPL	901	-	2.996297	1.0035824	-1.0	-1.0
chr2	15524170	15524485	ENSG00000151779.12|NBAS|HNRNPL|HNRNPL	969	-	2.504217	1.504536	-1.0	-1.0
chr2	15517455	15517625	ENSG00000151779.12|NBAS|HNRNPL|HNRNPL	940	-	3.6387422	1.2219085	-1.0	-1.0
chr2	15458229	15458344	ENSG00000151779.12|NBAS|HNRNPL|HNRNPL	909	-	5.609028	1.04064	-1.0	-1.0
chr2	15418842	15419042	ENSG00000151779.12|NBAS|HNRNPL|HNRNPL	995	-	6.6750727	2.3039222	-1.0	-1.0
chr2	15418602	15418837	ENSG00000151779.12|NBAS|HNRNPL|HNRNPL	960	-	5.6745744	1.4005082	-1.0	-1.0
chr2	15371018	15371163	ENSG00000151779.12|NBAS|HNRNPL|HNRNPL	977	-	5.646227	1.6365355	-1.0	-1.0
chr2	15487273	15487378	ENSG00000151779.12|NBAS|HNRNPL|HNRNPL	915	-	3.7316005	1.0690532	-1.0	-1.0
chr2	15229908	15230148	ENSG00000151779.12|NBAS|HNRNPL|HNRNPL	966	-	3.7934165	1.464166	-1.0	-1.0
chr2	15203678	15204013	ENSG00000151779.12|NBAS|HNRNPL|HNRNPL	974	-	5.1448526	1.5912427	-1.0	-1.0
chr2	15533405	15534310	ENSG00000151779.12|NBAS|HNRNPL|HNRNPL	999	-	3.5228505	2.9996746	-1.0	-1.0
chr2	15430129	15430309	ENSG00000151779.12|NBAS|HNRNPL|HNRNPL	929	-	5.709854	1.1462322	-1.0	-1.0
chr2	15352226	15352381	ENSG00000151779.12|NBAS|HNRNPL|HNRNPL	943	-	4.0815625	1.2453573	-1.0	-1.0
chr2	15382576	15382751	ENSG00000151779.12|NBAS|HNRNPL|HNRNPL	909	-	5.625481	1.0402988	-1.0	-1.0
chr2	15503497	15503607	ENSG00000151779.12|NBAS|HNRNPL|HNRNPL	925	-	4.399314	1.1244133	-1.0	-1.0
chr2	15534821	15534996	ENSG00000151779.12|NBAS|HNRNPL|HNRNPL	943	-	3.5553162	1.2445072	-1.0	-1.0
chr2	15452104	15452219	ENSG00000151779.12|NBAS|HNRNPL|HNRNPL	918	-	3.8096938	1.0844145	-1.0	-1.0
chr2	15516025	15516220	ENSG00000151779.12|NBAS|HNRNPL|HNRNPL	993	-	3.4434109	2.1746979	-1.0	-1.0
chr2	15363371	15363531	ENSG00000151779.12|NBAS|HNRNPL|HNRNPL	916	-	5.670661	1.0774742	-1.0	-1.0
chr2	15485683	15485808	ENSG00000151779.12|NBAS|HNRNPL|HNRNPL	912	-	2.7170029	1.0553257	-1.0	-1.0
chr2	15179367	15179512	ENSG00000151779.12|NBAS|HNRNPL|HNRNPL	910	-	5.622709	1.0447739	-1.0	-1.0
chr2	15480554	15480664	ENSG00000151779.12|NBAS|HNRNPL|HNRNPL	921	-	5.70491	1.1037235	-1.0	-1.0
chr2	15419092	15419237	ENSG00000151779.12|NBAS|HNRNPL|HNRNPL	918	-	3.2461963	1.0869923	-1.0	-1.0
chr2	15482359	15482534	ENSG00000151779.12|NBAS|HNRNPL|HNRNPL	911	-	2.4856355	1.0524151	-1.0	-1.0
chr2	15608148	15608328	ENSG00000079785.14|DDX1|HNRNPL|HNRNPL	916	+	3.3168375	1.0735923	-1.0	-1.0
chr2	15601226	15601466	ENSG00000079785.14|DDX1|HNRNPL|HNRNPL	968	+	4.8405333	1.4935215	-1.0	-1.0
chr2	17689418	17689598	ENSG00000163029.15|SMC6|HNRNPL|HNRNPL	956	-	5.023511	1.36096	-1.0	-1.0
chr2	17727004	17727249	ENSG00000163029.15|SMC6|HNRNPL|HNRNPL	992	-	5.247012	2.107546	-1.0	-1.0
chr2	17748837	17748952	ENSG00000163029.15|SMC6|HNRNPL|HNRNPL	922	-	3.13455	1.1099085	-1.0	-1.0
chr2	17669352	17669492	ENSG00000163029.15|SMC6|HNRNPL|HNRNPL	945	-	5.821761	1.2578571	-1.0	-1.0
chr2	17746221	17746336	ENSG00000163029.15|SMC6|HNRNPL|HNRNPL	908	-	5.6128125	1.0361505	-1.0	-1.0
chr2	17755032	17755222	ENSG00000178295.14|GEN1|HNRNPL|HNRNPL	928	+	3.7433681	1.1406797	-1.0	-1.0
chr2	17761832	17762067	ENSG00000178295.14|GEN1|HNRNPL|HNRNPL	953	+	5.125527	1.3276569	-1.0	-1.0
chr2	19343799	19343984	ENSG00000236204.5|LINC01376|HNRNPL|HNRNPL	951	-	5.8784666	1.3069142	-1.0	-1.0
chr2	20041441	20041581	ENSG00000068697.6|LAPTM4A|HNRNPL|HNRNPL	966	-	5.427367	1.4748224	-1.0	-1.0
chr2	20330761	20331181	ENSG00000055917.15|PUM2|HNRNPL|HNRNPL	961	-	3.8912277	1.4057523	-1.0	-1.0
chr2	20317603	20317718	ENSG00000055917.15|PUM2|HNRNPL|HNRNPL	921	-	5.682665	1.1000171	-1.0	-1.0
chr2	20282184	20282389	ENSG00000055917.15|PUM2|HNRNPL|HNRNPL	985	-	3.781138	1.8194367	-1.0	-1.0
chr2	20336313	20336423	ENSG00000055917.15|PUM2|HNRNPL|HNRNPL	947	-	5.8484616	1.2754885	-1.0	-1.0
chr2	20282549	20282719	ENSG00000055917.15|PUM2|HNRNPL|HNRNPL	973	-	3.59101	1.5748391	-1.0	-1.0
chr2	20332192	20332297	ENSG00000055917.15|PUM2|HNRNPL|HNRNPL	953	-	5.9001627	1.3259156	-1.0	-1.0
chr2	20336543	20337268	ENSG00000055917.15|PUM2|HNRNPL|HNRNPL	997	-	3.5914147	2.5116708	-1.0	-1.0
chr2	20272065	20272450	ENSG00000055917.15|PUM2|HNRNPL|HNRNPL	990	-	3.1413963	1.9949117	-1.0	-1.0
chr2	20282719	20282859	ENSG00000055917.15|PUM2|HNRNPL|HNRNPL	916	-	2.5801597	1.0744951	-1.0	-1.0
chr2	20280194	20280339	ENSG00000055917.15|PUM2|HNRNPL|HNRNPL	931	-	5.7464366	1.1630929	-1.0	-1.0
chr2	20278215	20278320	ENSG00000055917.15|PUM2|HNRNPL|HNRNPL	907	-	5.6008244	1.0312848	-1.0	-1.0
chr2	20319565	20319775	ENSG00000055917.15|PUM2|HNRNPL|HNRNPL	981	-	4.518524	1.727368	-1.0	-1.0
chr2	20261586	20261691	ENSG00000055917.15|PUM2|HNRNPL|HNRNPL	906	-	5.6192894	1.028804	-1.0	-1.0
chr2	20270990	20271110	ENSG00000055917.15|PUM2|HNRNPL|HNRNPL	902	-	5.635705	1.0072443	-1.0	-1.0
chr2	20331231	20331331	ENSG00000055917.15|PUM2|HNRNPL|HNRNPL	915	-	3.7337797	1.0705553	-1.0	-1.0
chr2	20339223	20339323	ENSG00000055917.15|PUM2|HNRNPL|HNRNPL	924	-	2.7934685	1.1195112	-1.0	-1.0
chr2	20333723	20333833	ENSG00000055917.15|PUM2|HNRNPL|HNRNPL	903	-	3.6597283	1.0125613	-1.0	-1.0
chr2	20262026	20262216	ENSG00000055917.15|PUM2|HNRNPL|HNRNPL	924	-	3.4619074	1.1176945	-1.0	-1.0
chr2	20329666	20329776	ENSG00000055917.15|PUM2|HNRNPL|HNRNPL	909	-	5.5892887	1.0386319	-1.0	-1.0
chr2	20340738	20340848	ENSG00000055917.15|PUM2|HNRNPL|HNRNPL	933	-	5.7627425	1.1756439	-1.0	-1.0
chr2	20280899	20281164	ENSG00000055917.15|PUM2|HNRNPL|HNRNPL	990	-	3.796378	1.9972603	-1.0	-1.0
chr2	20281199	20281364	ENSG00000055917.15|PUM2|HNRNPL|HNRNPL	954	-	2.665265	1.3355224	-1.0	-1.0
chr2	20346733	20346853	ENSG00000055917.15|PUM2|HNRNPL|HNRNPL	917	-	3.7518094	1.0829607	-1.0	-1.0
chr2	20755100	20755200	ENSG00000118961.14|LDAH|HNRNPL|HNRNPL	906	-	3.7407389	1.0247413	-1.0	-1.0
chr2	23791202	23791327	ENSG00000119778.14|ATAD2B|HNRNPL|HNRNPL	923	-	5.7020583	1.1125011	-1.0	-1.0
chr2	23809491	23809601	ENSG00000119778.14|ATAD2B|HNRNPL|HNRNPL	920	-	5.717614	1.0960488	-1.0	-1.0
chr2	23809281	23809406	ENSG00000119778.14|ATAD2B|HNRNPL|HNRNPL	915	-	5.6387253	1.0706235	-1.0	-1.0
chr2	23990066	23990166	ENSG00000173960.13|UBXN2A|HNRNPL|HNRNPL	914	+	5.638892	1.0675511	-1.0	-1.0
chr2	23967025	23967255	ENSG00000173960.13|UBXN2A|HNRNPL|HNRNPL	986	+	6.345778	1.8675833	-1.0	-1.0
chr2	24092849	24093039	ENSG00000219626.8|FAM228B|HNRNPL|HNRNPL	947	+	4.45753	1.2762204	-1.0	-1.0
chr2	24338918	24339078	ENSG00000198399.14|ITSN2|HNRNPL|HNRNPL	923	-	5.6934133	1.1153164	-1.0	-1.0
chr2	24536953	24537373	ENSG00000084676.15|NCOA1|HNRNPL|HNRNPL	977	+	4.980295	1.6364973	-1.0	-1.0
chr2	24519938	24520093	ENSG00000084676.15|NCOA1|HNRNPL|HNRNPL	908	+	5.5845532	1.0339764	-1.0	-1.0
chr2	24633020	24633215	ENSG00000084676.15|NCOA1|HNRNPL|HNRNPL	976	+	5.191986	1.6193185	-1.0	-1.0
chr2	24674878	24675023	ENSG00000084676.15|NCOA1|HNRNPL|HNRNPL	951	+	5.855966	1.3100654	-1.0	-1.0
chr2	24527273	24527393	ENSG00000084676.15|NCOA1|HNRNPL|HNRNPL	962	+	5.587752	1.4220327	-1.0	-1.0
chr2	24527068	24527243	ENSG00000084676.15|NCOA1|HNRNPL|HNRNPL	929	+	3.7092907	1.1495087	-1.0	-1.0
chr2	24658820	24658920	ENSG00000084676.15|NCOA1|HNRNPL|HNRNPL	900	+	5.5447783	1.0019203	-1.0	-1.0
chr2	24663839	24663939	ENSG00000084676.15|NCOA1|HNRNPL|HNRNPL	902	+	5.5692015	1.0073289	-1.0	-1.0
chr2	24509198	24509298	ENSG00000084676.15|NCOA1|HNRNPL|HNRNPL	906	+	3.6817656	1.0268178	-1.0	-1.0
chr2	24522153	24522283	ENSG00000084676.15|NCOA1|HNRNPL|HNRNPL	941	+	4.0980873	1.2302903	-1.0	-1.0
chr2	24696607	24696717	ENSG00000084676.15|NCOA1|HNRNPL|HNRNPL	918	+	5.6611114	1.0839577	-1.0	-1.0
chr2	24505893	24506048	ENSG00000084676.15|NCOA1|HNRNPL|HNRNPL	960	+	5.2682743	1.4019393	-1.0	-1.0
chr2	24658935	24659105	ENSG00000084676.15|NCOA1|HNRNPL|HNRNPL	939	+	5.771904	1.2163724	-1.0	-1.0
chr2	24661099	24661199	ENSG00000084676.15|NCOA1|HNRNPL|HNRNPL	902	+	5.5692015	1.0073289	-1.0	-1.0
chr2	24621670	24621775	ENSG00000084676.15|NCOA1|HNRNPL|HNRNPL	900	+	5.537917	1.0019203	-1.0	-1.0
chr2	24814500	24814715	ENSG00000138092.10|CENPO|HNRNPL|HNRNPL	1000	+	6.4331884	3.3445418	-1.0	-1.0
chr2	24856162	24856367	ENSG00000138031.14|ADCY3|HNRNPL|HNRNPL	980	-	5.105635	1.7002273	-1.0	-1.0
chr2	25740752	25740967	ENSG00000143970.16|ASXL2|HNRNPL|HNRNPL	944	-	5.052016	1.2526529	-1.0	-1.0
chr2	26067300	26067485	ENSG00000084733.10|RAB10|HNRNPL|HNRNPL	927	+	3.0776634	1.1395533	-1.0	-1.0
chr2	26087785	26087995	ENSG00000084733.10|RAB10|HNRNPL|HNRNPL	982	+	4.8513556	1.7361159	-1.0	-1.0
chr2	26135082	26135332	ENSG00000084733.10|RAB10|HNRNPL|HNRNPL	977	+	5.9341373	1.6446588	-1.0	-1.0
chr2	26065590	26065740	ENSG00000084733.10|RAB10|HNRNPL|HNRNPL	926	+	5.747803	1.1286963	-1.0	-1.0
chr2	26079165	26079500	ENSG00000084733.10|RAB10|HNRNPL|HNRNPL	987	+	5.2843227	1.8959854	-1.0	-1.0
chr2	26063435	26063585	ENSG00000084733.10|RAB10|HNRNPL|HNRNPL	926	+	3.8175945	1.1313182	-1.0	-1.0
chr2	26068055	26068155	ENSG00000084733.10|RAB10|HNRNPL|HNRNPL	900	+	5.5447783	1.0019203	-1.0	-1.0
chr2	26078800	26078995	ENSG00000084733.10|RAB10|HNRNPL|HNRNPL	917	+	2.681397	1.0813142	-1.0	-1.0
chr2	26113156	26113311	ENSG00000084733.10|RAB10|HNRNPL|HNRNPL	932	+	3.8281033	1.1670924	-1.0	-1.0
chr2	26233164	26233509	ENSG00000084754.10|HADHA|HNRNPL|HNRNPL	955	-	5.9370456	1.3465006	-1.0	-1.0
chr2	26224600	26224835	ENSG00000084754.10|HADHA|HNRNPL|HNRNPL	935	-	4.7217402	1.1878227	-1.0	-1.0
chr2	26236249	26236454	ENSG00000084754.10|HADHA|HNRNPL|HNRNPL	979	-	6.2316456	1.679556	-1.0	-1.0
chr2	26259096	26259211	ENSG00000138029.13|HADHB|HNRNPL|HNRNPL	915	+	5.6357594	1.06973	-1.0	-1.0
chr2	26357660	26357835	ENSG00000138018.17|SELENOI|HNRNPL|HNRNPL	926	+	5.692398	1.1327704	-1.0	-1.0
chr2	26379808	26379983	ENSG00000138018.17|SELENOI|HNRNPL|HNRNPL	940	+	3.3396025	1.2212355	-1.0	-1.0
chr2	26356795	26357030	ENSG00000138018.17|SELENOI|HNRNPL|HNRNPL	933	+	3.9703336	1.1719581	-1.0	-1.0
chr2	26357165	26357360	ENSG00000138018.17|SELENOI|HNRNPL|HNRNPL	947	+	3.015531	1.2717338	-1.0	-1.0
chr2	26380288	26380393	ENSG00000138018.17|SELENOI|HNRNPL|HNRNPL	900	+	5.5516505	1.0011815	-1.0	-1.0
chr2	26369575	26369675	ENSG00000138018.17|SELENOI|HNRNPL|HNRNPL	909	+	5.602453	1.04064	-1.0	-1.0
chr2	26379613	26379748	ENSG00000138018.17|SELENOI|HNRNPL|HNRNPL	909	+	2.8674943	1.0408739	-1.0	-1.0
chr2	26388326	26388506	ENSG00000138018.17|SELENOI|HNRNPL|HNRNPL	935	+	3.246939	1.183985	-1.0	-1.0
chr2	26796953	26797193	ENSG00000115163.14|CENPA|HNRNPL|HNRNPL	967	+	3.6296895	1.4762731	-1.0	-1.0
chr2	26789596	26789971	ENSG00000115163.14|CENPA|HNRNPL|HNRNPL	976	+	4.971658	1.613755	-1.0	-1.0
chr2	26789136	26789236	ENSG00000115163.14|CENPA|HNRNPL|HNRNPL	902	+	5.5692015	1.0073557	-1.0	-1.0
chr2	26977752	26977857	ENSG00000084764.10|MAPRE3|HNRNPL|HNRNPL	904	+	3.6640499	1.016518	-1.0	-1.0
chr2	27001617	27001827	ENSG00000084764.10|MAPRE3|HNRNPL|HNRNPL	940	+	3.616519	1.2233887	-1.0	-1.0
chr2	26980422	26980597	ENSG00000084764.10|MAPRE3|HNRNPL|HNRNPL	923	+	5.7007475	1.1136478	-1.0	-1.0
chr2	27070506	27070742	ENSG00000228474.5|OST4|HNRNPL|HNRNPL	994	-	3.1456642	2.2180965	-1.0	-1.0
chr2	27309546	27309901	ENSG00000115204.14|MPV17|HNRNPL|HNRNPL	964	-	3.5960326	1.4412013	-1.0	-1.0
chr2	27366277	27366382	ENSG00000115211.15|EIF2B4|HNRNPL|HNRNPL	909	-	5.6248407	1.0408595	-1.0	-1.0
chr2	27365952	27366252	ENSG00000115211.15|EIF2B4|HNRNPL|HNRNPL	988	-	4.8712273	1.9234294	-1.0	-1.0
chr2	27441361	27441461	ENSG00000115216.13|NRBP1|HNRNPL|HNRNPL	900	+	5.5310454	1.0011815	-1.0	-1.0
chr2	27591187	27591352	ENSG00000259080.1|AC074091.1|HNRNPL|HNRNPL	920	+	5.684147	1.0991297	-1.0	-1.0
chr2	27616474	27616574	ENSG00000259080.1|AC074091.1|HNRNPL|HNRNPL	909	+	5.5892887	1.0387394	-1.0	-1.0
chr2	27591722	27591867	ENSG00000259080.1|AC074091.1|HNRNPL|HNRNPL	950	+	4.842121	1.3008022	-1.0	-1.0
chr2	27620251	27620376	ENSG00000259080.1|AC074091.1|HNRNPL|HNRNPL	920	+	2.9836571	1.0942798	-1.0	-1.0
chr2	27591191	27591356	ENSG00000243943.9|ZNF512|HNRNPL|HNRNPL	919	+	5.675653	1.0928149	-1.0	-1.0
chr2	27591721	27591866	ENSG00000243943.9|ZNF512|HNRNPL|HNRNPL	956	+	4.894623	1.3577962	-1.0	-1.0
chr2	27616474	27616574	ENSG00000243943.9|ZNF512|HNRNPL|HNRNPL	908	+	5.5892887	1.038417	-1.0	-1.0
chr2	27620251	27620376	ENSG00000243943.9|ZNF512|HNRNPL|HNRNPL	920	+	2.9836571	1.0945668	-1.0	-1.0
chr2	27652706	27652811	ENSG00000119760.15|SUPT7L|HNRNPL|HNRNPL	924	-	3.8021302	1.1184566	-1.0	-1.0
chr2	27659634	27659964	ENSG00000119760.15|SUPT7L|HNRNPL|HNRNPL	955	-	5.206277	1.3433949	-1.0	-1.0
chr2	27652491	27652661	ENSG00000119760.15|SUPT7L|HNRNPL|HNRNPL	923	-	4.176057	1.1111608	-1.0	-1.0
chr2	28264762	28264952	ENSG00000158019.20|BABAM2|HNRNPL|HNRNPL	938	+	5.7595468	1.2043005	-1.0	-1.0
chr2	28268777	28268897	ENSG00000158019.20|BABAM2|HNRNPL|HNRNPL	914	+	5.669568	1.0675651	-1.0	-1.0
chr2	28267157	28267592	ENSG00000158019.20|BABAM2|HNRNPL|HNRNPL	972	+	5.293624	1.5510657	-1.0	-1.0
chr2	28183650	28183865	ENSG00000158019.20|BABAM2|HNRNPL|HNRNPL	971	+	5.5156813	1.5357306	-1.0	-1.0
chr2	28173095	28173290	ENSG00000158019.20|BABAM2|HNRNPL|HNRNPL	943	+	5.8073244	1.2451253	-1.0	-1.0
chr2	28755996	28756141	ENSG00000213639.9|PPP1CB|HNRNPL|HNRNPL	920	+	3.279321	1.0958382	-1.0	-1.0
chr2	28772931	28773066	ENSG00000213639.9|PPP1CB|HNRNPL|HNRNPL	920	+	4.511153	1.0966872	-1.0	-1.0
chr2	28770716	28770911	ENSG00000213639.9|PPP1CB|HNRNPL|HNRNPL	970	+	3.7516599	1.5219747	-1.0	-1.0
chr2	28916673	28916778	ENSG00000163811.11|WDR43|HNRNPL|HNRNPL	904	+	3.6772094	1.0159308	-1.0	-1.0
chr2	28934184	28934339	ENSG00000163811.11|WDR43|HNRNPL|HNRNPL	925	+	4.868098	1.1228354	-1.0	-1.0
chr2	28915963	28916193	ENSG00000163811.11|WDR43|HNRNPL|HNRNPL	968	+	3.9486187	1.4996386	-1.0	-1.0
chr2	30156180	30156377	ENSG00000119801.12|YPEL5|HNRNPL|HNRNPL	934	+	3.135855	1.1785957	-1.0	-1.0
chr2	30257962	30258072	ENSG00000213626.11|LBH|HNRNPL|HNRNPL	910	+	5.627303	1.0452485	-1.0	-1.0
chr2	30245371	30245501	ENSG00000213626.11|LBH|HNRNPL|HNRNPL	923	+	5.7402105	1.1140559	-1.0	-1.0
chr2	30586866	30586976	ENSG00000172954.13|LCLAT1|HNRNPL|HNRNPL	945	+	5.8382053	1.2628139	-1.0	-1.0
chr2	30569351	30569451	ENSG00000172954.13|LCLAT1|HNRNPL|HNRNPL	900	+	5.537917	1.0019203	-1.0	-1.0
chr2	30608755	30608870	ENSG00000172954.13|LCLAT1|HNRNPL|HNRNPL	917	+	5.6736784	1.0829685	-1.0	-1.0
chr2	30585281	30585431	ENSG00000172954.13|LCLAT1|HNRNPL|HNRNPL	930	+	5.729829	1.1519009	-1.0	-1.0
chr2	31997633	31997878	ENSG00000162959.13|MEMO1|HNRNPL|HNRNPL	995	-	5.5342903	2.285439	-1.0	-1.0
chr2	31962723	31962883	ENSG00000162959.13|MEMO1|HNRNPL|HNRNPL	928	-	5.6986847	1.140502	-1.0	-1.0
chr2	31969533	31969683	ENSG00000162959.13|MEMO1|HNRNPL|HNRNPL	933	-	3.6913643	1.1771654	-1.0	-1.0
chr2	31889267	31889402	ENSG00000162959.13|MEMO1|HNRNPL|HNRNPL	912	-	3.7182803	1.053919	-1.0	-1.0
chr2	31888622	31888792	ENSG00000162959.13|MEMO1|HNRNPL|HNRNPL	954	-	3.3794625	1.33426	-1.0	-1.0
chr2	31948048	31948183	ENSG00000162959.13|MEMO1|HNRNPL|HNRNPL	905	-	5.571043	1.0212802	-1.0	-1.0
chr2	31922665	31922820	ENSG00000162959.13|MEMO1|HNRNPL|HNRNPL	952	-	5.871314	1.316914	-1.0	-1.0
chr2	31919792	31920007	ENSG00000162959.13|MEMO1|HNRNPL|HNRNPL	929	-	5.7251067	1.1495965	-1.0	-1.0
chr2	31997633	31997878	ENSG00000162961.13|DPY30|HNRNPL|HNRNPL	995	-	5.5342903	2.2847695	-1.0	-1.0
chr2	31962723	31962883	ENSG00000162961.13|DPY30|HNRNPL|HNRNPL	928	-	5.6986847	1.1405213	-1.0	-1.0
chr2	31969533	31969683	ENSG00000162961.13|DPY30|HNRNPL|HNRNPL	934	-	3.6913643	1.1773146	-1.0	-1.0
chr2	31889267	31889402	ENSG00000162961.13|DPY30|HNRNPL|HNRNPL	912	-	3.7182803	1.0533292	-1.0	-1.0
chr2	31888622	31888792	ENSG00000162961.13|DPY30|HNRNPL|HNRNPL	953	-	3.3794625	1.3323424	-1.0	-1.0
chr2	31948048	31948183	ENSG00000162961.13|DPY30|HNRNPL|HNRNPL	905	-	5.571043	1.0212802	-1.0	-1.0
chr2	31922665	31922820	ENSG00000162961.13|DPY30|HNRNPL|HNRNPL	952	-	5.871314	1.3169702	-1.0	-1.0
chr2	31919792	31920007	ENSG00000162961.13|DPY30|HNRNPL|HNRNPL	929	-	5.7251067	1.1495898	-1.0	-1.0
chr2	32072911	32073021	ENSG00000021574.11|SPAST|HNRNPL|HNRNPL	900	+	5.5447783	1.0019001	-1.0	-1.0
chr2	32065636	32065766	ENSG00000021574.11|SPAST|HNRNPL|HNRNPL	917	+	3.7737014	1.0789965	-1.0	-1.0
chr2	32198991	32199091	ENSG00000152683.14|SLC30A6|HNRNPL|HNRNPL	914	+	5.638892	1.0675511	-1.0	-1.0
chr2	32179696	32179851	ENSG00000152683.14|SLC30A6|HNRNPL|HNRNPL	935	+	3.8690376	1.1839978	-1.0	-1.0
chr2	32220472	32220622	ENSG00000152683.14|SLC30A6|HNRNPL|HNRNPL	932	+	3.0101433	1.1692034	-1.0	-1.0
chr2	32199981	32200106	ENSG00000152683.14|SLC30A6|HNRNPL|HNRNPL	905	+	5.57597	1.0222793	-1.0	-1.0
chr2	32295128	32295313	ENSG00000119820.10|YIPF4|HNRNPL|HNRNPL	951	+	4.192532	1.3121617	-1.0	-1.0
chr2	32310968	32311143	ENSG00000119820.10|YIPF4|HNRNPL|HNRNPL	958	+	3.7251887	1.3804953	-1.0	-1.0
chr2	32450560	32450710	ENSG00000115760.13|BIRC6|HNRNPL|HNRNPL	934	+	3.1946352	1.1831245	-1.0	-1.0
chr2	32487646	32487756	ENSG00000115760.13|BIRC6|HNRNPL|HNRNPL	947	+	5.8363194	1.2784506	-1.0	-1.0
chr2	32565021	32565171	ENSG00000115760.13|BIRC6|HNRNPL|HNRNPL	924	+	5.7270684	1.1212943	-1.0	-1.0
chr2	32402823	32402988	ENSG00000115760.13|BIRC6|HNRNPL|HNRNPL	934	+	4.2896028	1.1786884	-1.0	-1.0
chr2	32578241	32578341	ENSG00000115760.13|BIRC6|HNRNPL|HNRNPL	907	+	5.582659	1.0320845	-1.0	-1.0
chr2	32522774	32522889	ENSG00000115760.13|BIRC6|HNRNPL|HNRNPL	952	+	5.8744044	1.3193231	-1.0	-1.0
chr2	32572826	32572976	ENSG00000115760.13|BIRC6|HNRNPL|HNRNPL	918	+	3.6536593	1.0880257	-1.0	-1.0
chr2	32578716	32578936	ENSG00000115760.13|BIRC6|HNRNPL|HNRNPL	982	+	6.2764034	1.7379593	-1.0	-1.0
chr2	32522771	32522886	ENSG00000276334.1|AL133243.2|HNRNPL|HNRNPL	961	+	5.948222	1.4037857	-1.0	-1.0
chr2	32565022	32565172	ENSG00000279544.1|AL133243.4|HNRNPL|HNRNPL	924	+	5.7223086	1.118365	-1.0	-1.0
chr2	32751151	32751421	ENSG00000018699.11|TTC27|HNRNPL|HNRNPL	970	+	5.148748	1.528183	-1.0	-1.0
chr2	33113621	33113806	ENSG00000049323.15|LTBP1|HNRNPL|HNRNPL	932	+	5.7534795	1.1644893	-1.0	-1.0
chr2	33114296	33114491	ENSG00000049323.15|LTBP1|HNRNPL|HNRNPL	960	+	5.955533	1.3954043	-1.0	-1.0
chr2	33114991	33115206	ENSG00000049323.15|LTBP1|HNRNPL|HNRNPL	962	+	6.016081	1.4215657	-1.0	-1.0
chr2	33249119	33249464	ENSG00000049323.15|LTBP1|HNRNPL|HNRNPL	961	+	5.979258	1.4137372	-1.0	-1.0
chr2	33115291	33115486	ENSG00000049323.15|LTBP1|HNRNPL|HNRNPL	934	+	5.7779093	1.1833987	-1.0	-1.0
chr2	33114626	33114831	ENSG00000049323.15|LTBP1|HNRNPL|HNRNPL	939	+	5.789449	1.2178982	-1.0	-1.0
chr2	33590553	33590663	ENSG00000119812.18|FAM98A|HNRNPL|HNRNPL	902	-	5.6125355	1.0066606	-1.0	-1.0
chr2	36847749	36847954	ENSG00000115808.11|STRN|HNRNPL|HNRNPL	984	-	3.3287148	1.7966853	-1.0	-1.0
chr2	36866378	36866588	ENSG00000115808.11|STRN|HNRNPL|HNRNPL	956	-	3.9516494	1.3612069	-1.0	-1.0
chr2	37059817	37059932	ENSG00000008869.11|HEATR5B|HNRNPL|HNRNPL	919	-	5.670823	1.0900264	-1.0	-1.0
chr2	37059352	37059527	ENSG00000008869.11|HEATR5B|HNRNPL|HNRNPL	962	-	5.978156	1.421496	-1.0	-1.0
chr2	37102794	37102914	ENSG00000055332.16|EIF2AK2|HNRNPL|HNRNPL	917	-	5.700263	1.0831231	-1.0	-1.0
chr2	37251025	37251160	ENSG00000003509.15|NDUFAF7|HNRNPL|HNRNPL	911	+	5.625984	1.0510238	-1.0	-1.0
chr2	37291574	37291799	ENSG00000115825.9|PRKD3|HNRNPL|HNRNPL	971	-	6.1032906	1.542618	-1.0	-1.0
chr2	37631148	37631253	ENSG00000236213.1|AC006369.1|HNRNPL|HNRNPL	913	+	5.62045	1.0583243	-1.0	-1.0
chr2	37603232	37603402	ENSG00000236213.1|AC006369.1|HNRNPL|HNRNPL	934	+	5.8003054	1.1811225	-1.0	-1.0
chr2	38333514	38333634	ENSG00000119787.13|ATL2|HNRNPL|HNRNPL	911	-	5.617492	1.0482966	-1.0	-1.0
chr2	38581339	38581469	ENSG00000143889.15|HNRNPLL|HNRNPL|HNRNPL	915	-	3.7457333	1.0715047	-1.0	-1.0
chr2	38572015	38572310	ENSG00000143889.15|HNRNPLL|HNRNPL|HNRNPL	964	-	4.5233517	1.4393766	-1.0	-1.0
chr2	38570165	38570285	ENSG00000143889.15|HNRNPLL|HNRNPL|HNRNPL	928	-	5.7086396	1.1417068	-1.0	-1.0
chr2	38567497	38567687	ENSG00000143889.15|HNRNPLL|HNRNPL|HNRNPL	930	-	3.8315842	1.1573299	-1.0	-1.0
chr2	38712416	38712521	ENSG00000143891.16|GALM|HNRNPL|HNRNPL	905	+	5.570185	1.0212802	-1.0	-1.0
chr2	38712531	38712721	ENSG00000143891.16|GALM|HNRNPL|HNRNPL	955	+	4.6513257	1.3458322	-1.0	-1.0
chr2	38712211	38712316	ENSG00000143891.16|GALM|HNRNPL|HNRNPL	909	+	3.7661371	1.0390792	-1.0	-1.0
chr2	38711491	38712206	ENSG00000143891.16|GALM|HNRNPL|HNRNPL	1000	+	5.841045	3.3553104	-1.0	-1.0
chr2	39053737	39053837	ENSG00000115904.12|SOS1|HNRNPL|HNRNPL	916	-	5.68048	1.074229	-1.0	-1.0
chr2	39084408	39084563	ENSG00000115904.12|SOS1|HNRNPL|HNRNPL	941	-	5.815343	1.2297593	-1.0	-1.0
chr2	38994174	38994319	ENSG00000115904.12|SOS1|HNRNPL|HNRNPL	928	-	5.717296	1.1443894	-1.0	-1.0
chr2	39073628	39073763	ENSG00000115904.12|SOS1|HNRNPL|HNRNPL	904	-	5.6210995	1.0162079	-1.0	-1.0
chr2	38994029	38994129	ENSG00000115904.12|SOS1|HNRNPL|HNRNPL	901	-	3.6464505	1.0027503	-1.0	-1.0
chr2	39045120	39045355	ENSG00000115904.12|SOS1|HNRNPL|HNRNPL	988	-	5.9677563	1.9165512	-1.0	-1.0
chr2	39044910	39045050	ENSG00000115904.12|SOS1|HNRNPL|HNRNPL	925	-	3.6236384	1.1234249	-1.0	-1.0
chr2	39045445	39045615	ENSG00000115904.12|SOS1|HNRNPL|HNRNPL	948	-	5.841498	1.283464	-1.0	-1.0
chr2	39086128	39086293	ENSG00000115904.12|SOS1|HNRNPL|HNRNPL	971	-	6.082599	1.5314845	-1.0	-1.0
chr2	39110343	39110538	ENSG00000115904.12|SOS1|HNRNPL|HNRNPL	942	-	4.125042	1.2360063	-1.0	-1.0
chr2	39109758	39110323	ENSG00000115904.12|SOS1|HNRNPL|HNRNPL	998	-	4.043347	2.6488123	-1.0	-1.0
chr2	38985820	38986010	ENSG00000115904.12|SOS1|HNRNPL|HNRNPL	958	-	5.9941306	1.3741711	-1.0	-1.0
chr2	39083768	39083903	ENSG00000115904.12|SOS1|HNRNPL|HNRNPL	917	-	4.7046633	1.0808854	-1.0	-1.0
chr2	39074988	39075208	ENSG00000115904.12|SOS1|HNRNPL|HNRNPL	958	-	5.086187	1.3717241	-1.0	-1.0
chr2	39423809	39423989	ENSG00000011566.14|MAP4K3|HNRNPL|HNRNPL	939	-	5.7897506	1.2175821	-1.0	-1.0
chr2	39285839	39285974	ENSG00000011566.14|MAP4K3|HNRNPL|HNRNPL	912	-	5.6342654	1.0538671	-1.0	-1.0
chr2	39306927	39307062	ENSG00000011566.14|MAP4K3|HNRNPL|HNRNPL	909	-	4.188331	1.038595	-1.0	-1.0
chr2	39411334	39411529	ENSG00000011566.14|MAP4K3|HNRNPL|HNRNPL	971	-	6.0866575	1.5312984	-1.0	-1.0
chr2	39322352	39322687	ENSG00000011566.14|MAP4K3|HNRNPL|HNRNPL	982	-	4.6140447	1.7373911	-1.0	-1.0
chr2	39276547	39276832	ENSG00000011566.14|MAP4K3|HNRNPL|HNRNPL	935	-	4.438513	1.1851772	-1.0	-1.0
chr2	39331497	39331682	ENSG00000011566.14|MAP4K3|HNRNPL|HNRNPL	956	-	5.1244197	1.3599226	-1.0	-1.0
chr2	39333694	39333794	ENSG00000011566.14|MAP4K3|HNRNPL|HNRNPL	912	-	5.6324477	1.0550796	-1.0	-1.0
chr2	39276882	39276987	ENSG00000011566.14|MAP4K3|HNRNPL|HNRNPL	920	-	5.6888065	1.0950292	-1.0	-1.0
chr2	39328657	39328802	ENSG00000011566.14|MAP4K3|HNRNPL|HNRNPL	941	-	5.786569	1.230308	-1.0	-1.0
chr2	39282769	39282934	ENSG00000011566.14|MAP4K3|HNRNPL|HNRNPL	932	-	5.7343206	1.1687623	-1.0	-1.0
chr2	39333894	39334134	ENSG00000011566.14|MAP4K3|HNRNPL|HNRNPL	985	-	3.942357	1.8336948	-1.0	-1.0
chr2	39458366	39458626	ENSG00000231312.6|AC007388.1|HNRNPL|HNRNPL	990	+	6.147304	2.013779	-1.0	-1.0
chr2	39771334	39771499	ENSG00000138050.14|THUMPD2|HNRNPL|HNRNPL	923	-	4.419589	1.1157075	-1.0	-1.0
chr2	39749614	39749764	ENSG00000138050.14|THUMPD2|HNRNPL|HNRNPL	930	-	4.3134546	1.1575774	-1.0	-1.0
chr2	39776115	39776295	ENSG00000138050.14|THUMPD2|HNRNPL|HNRNPL	942	-	5.8188696	1.2371145	-1.0	-1.0
chr2	39776845	39776965	ENSG00000138050.14|THUMPD2|HNRNPL|HNRNPL	921	-	5.71284	1.1003714	-1.0	-1.0
chr2	39772460	39772595	ENSG00000138050.14|THUMPD2|HNRNPL|HNRNPL	926	-	5.224833	1.1294496	-1.0	-1.0
chr2	39759933	39760288	ENSG00000138050.14|THUMPD2|HNRNPL|HNRNPL	927	-	3.4299831	1.1382749	-1.0	-1.0
chr2	39773945	39774220	ENSG00000138050.14|THUMPD2|HNRNPL|HNRNPL	998	-	5.0867424	2.6671104	-1.0	-1.0
chr2	39768953	39769078	ENSG00000138050.14|THUMPD2|HNRNPL|HNRNPL	913	-	5.6600833	1.0587839	-1.0	-1.0
chr2	42586498	42586698	ENSG00000057935.13|MTA3|HNRNPL|HNRNPL	945	+	5.263299	1.2596545	-1.0	-1.0
chr2	43993829	43993929	ENSG00000138095.18|LRPPRC|HNRNPL|HNRNPL	907	-	5.582659	1.0320184	-1.0	-1.0
chr2	43921388	43921583	ENSG00000138095.18|LRPPRC|HNRNPL|HNRNPL	921	-	4.095997	1.1026058	-1.0	-1.0
chr2	43923063	43923173	ENSG00000138095.18|LRPPRC|HNRNPL|HNRNPL	900	-	5.5310454	1.0011815	-1.0	-1.0
chr2	43922038	43922488	ENSG00000138095.18|LRPPRC|HNRNPL|HNRNPL	968	-	3.9061859	1.4932002	-1.0	-1.0
chr2	43951325	43951635	ENSG00000138095.18|LRPPRC|HNRNPL|HNRNPL	928	-	3.7159145	1.1440877	-1.0	-1.0
chr2	43952760	43952890	ENSG00000138095.18|LRPPRC|HNRNPL|HNRNPL	945	-	5.8431044	1.2602795	-1.0	-1.0
chr2	43954550	43954985	ENSG00000138095.18|LRPPRC|HNRNPL|HNRNPL	996	-	5.238055	2.3634176	-1.0	-1.0
chr2	43919578	43919678	ENSG00000138095.18|LRPPRC|HNRNPL|HNRNPL	909	-	5.6675415	1.0387394	-1.0	-1.0
chr2	43921778	43921948	ENSG00000138095.18|LRPPRC|HNRNPL|HNRNPL	911	-	5.6146836	1.0511769	-1.0	-1.0
chr2	43956225	43956605	ENSG00000138095.18|LRPPRC|HNRNPL|HNRNPL	997	-	5.394853	2.4626663	-1.0	-1.0
chr2	43929256	43929476	ENSG00000138095.18|LRPPRC|HNRNPL|HNRNPL	975	-	6.061481	1.6087976	-1.0	-1.0
chr2	44322165	44322265	ENSG00000138078.15|PREPL|HNRNPL|HNRNPL	909	-	3.7041793	1.04064	-1.0	-1.0
chr2	44355888	44356123	ENSG00000138078.15|PREPL|HNRNPL|HNRNPL	952	-	4.592286	1.3199264	-1.0	-1.0
chr2	44357498	44357598	ENSG00000138078.15|PREPL|HNRNPL|HNRNPL	905	-	5.57597	1.0219902	-1.0	-1.0
chr2	44442295	44442565	ENSG00000143919.14|CAMKMT|HNRNPL|HNRNPL	963	+	5.148601	1.4299656	-1.0	-1.0
chr2	44546076	44546346	ENSG00000143919.14|CAMKMT|HNRNPL|HNRNPL	974	+	4.6318865	1.5905088	-1.0	-1.0
chr2	44448070	44448170	ENSG00000143919.14|CAMKMT|HNRNPL|HNRNPL	900	+	5.5310454	1.0011815	-1.0	-1.0
chr2	44400383	44400493	ENSG00000143919.14|CAMKMT|HNRNPL|HNRNPL	957	+	5.907254	1.3704429	-1.0	-1.0
chr2	44429050	44429220	ENSG00000143919.14|CAMKMT|HNRNPL|HNRNPL	947	+	5.877468	1.2795229	-1.0	-1.0
chr2	44403700	44404050	ENSG00000143919.14|CAMKMT|HNRNPL|HNRNPL	986	+	6.151492	1.857103	-1.0	-1.0
chr2	44450510	44450665	ENSG00000143919.14|CAMKMT|HNRNPL|HNRNPL	938	+	5.7838755	1.2080778	-1.0	-1.0
chr2	45500716	45500821	ENSG00000068784.12|SRBD1|HNRNPL|HNRNPL	902	-	5.5692015	1.0073289	-1.0	-1.0
chr2	45500136	45500376	ENSG00000068784.12|SRBD1|HNRNPL|HNRNPL	976	-	5.83433	1.6157528	-1.0	-1.0
chr2	45543231	45543536	ENSG00000068784.12|SRBD1|HNRNPL|HNRNPL	966	-	3.733643	1.4693052	-1.0	-1.0
chr2	46589397	46589597	ENSG00000151665.12|PIGF|HNRNPL|HNRNPL	965	-	3.3312743	1.4523563	-1.0	-1.0
chr2	46902994	46903104	ENSG00000180398.11|MCFD2|HNRNPL|HNRNPL	916	-	5.670549	1.0779091	-1.0	-1.0
chr2	46998934	46999059	ENSG00000068724.15|TTC7A|HNRNPL|HNRNPL	925	+	5.71576	1.125761	-1.0	-1.0
chr2	46999329	46999539	ENSG00000068724.15|TTC7A|HNRNPL|HNRNPL	958	+	5.9875712	1.3749125	-1.0	-1.0
chr2	47172604	47172794	ENSG00000273269.2|STPG4|HNRNPL|HNRNPL	944	-	3.219626	1.2491397	-1.0	-1.0
chr2	47169143	47169253	ENSG00000273269.2|STPG4|HNRNPL|HNRNPL	907	-	3.6820512	1.0298061	-1.0	-1.0
chr2	47173559	47173739	ENSG00000273269.2|STPG4|HNRNPL|HNRNPL	952	-	2.3781672	1.3143841	-1.0	-1.0
chr2	47173558	47173738	ENSG00000143933.16|CALM2|HNRNPL|HNRNPL	951	-	2.3722646	1.3065006	-1.0	-1.0
chr2	47172618	47172793	ENSG00000143933.16|CALM2|HNRNPL|HNRNPL	946	-	3.2370744	1.269548	-1.0	-1.0
chr2	47169145	47169255	ENSG00000143933.16|CALM2|HNRNPL|HNRNPL	907	-	3.6820512	1.0298125	-1.0	-1.0
chr2	47438236	47438356	ENSG00000095002.13|MSH2|HNRNPL|HNRNPL	902	+	5.5480757	1.0093261	-1.0	-1.0
chr2	47869017	47869162	ENSG00000138081.20|FBXO11|HNRNPL|HNRNPL	936	-	5.7446394	1.1908175	-1.0	-1.0
chr2	47850249	47850349	ENSG00000138081.20|FBXO11|HNRNPL|HNRNPL	905	-	5.57597	1.0222793	-1.0	-1.0
chr2	47851529	47851629	ENSG00000138081.20|FBXO11|HNRNPL|HNRNPL	912	-	5.6324477	1.0553435	-1.0	-1.0
chr2	47880222	47880352	ENSG00000138081.20|FBXO11|HNRNPL|HNRNPL	912	-	3.5740416	1.056222	-1.0	-1.0
chr2	47893799	47893914	ENSG00000138081.20|FBXO11|HNRNPL|HNRNPL	926	-	3.1688533	1.1330875	-1.0	-1.0
chr2	47820886	47821051	ENSG00000138081.20|FBXO11|HNRNPL|HNRNPL	948	-	5.625285	1.2862144	-1.0	-1.0
chr2	47849994	47850099	ENSG00000138081.20|FBXO11|HNRNPL|HNRNPL	906	-	5.6192894	1.0284209	-1.0	-1.0
chr2	47896679	47896889	ENSG00000138081.20|FBXO11|HNRNPL|HNRNPL	988	-	4.066159	1.9229939	-1.0	-1.0
chr2	47849639	47849779	ENSG00000138081.20|FBXO11|HNRNPL|HNRNPL	961	-	6.0376215	1.408142	-1.0	-1.0
chr2	47875332	47875477	ENSG00000138081.20|FBXO11|HNRNPL|HNRNPL	918	-	4.074827	1.0852596	-1.0	-1.0
chr2	47883837	47883952	ENSG00000138081.20|FBXO11|HNRNPL|HNRNPL	943	-	5.831562	1.2417076	-1.0	-1.0
chr2	48364457	48364557	ENSG00000170802.15|FOXN2|HNRNPL|HNRNPL	909	+	3.7161818	1.04064	-1.0	-1.0
chr2	48366937	48367102	ENSG00000170802.15|FOXN2|HNRNPL|HNRNPL	957	+	5.3275867	1.3685646	-1.0	-1.0
chr2	48333347	48333507	ENSG00000170802.15|FOXN2|HNRNPL|HNRNPL	917	+	3.350123	1.0789261	-1.0	-1.0
chr2	48334887	48335002	ENSG00000170802.15|FOXN2|HNRNPL|HNRNPL	914	+	5.6383634	1.0670842	-1.0	-1.0
chr2	48376554	48376659	ENSG00000170802.15|FOXN2|HNRNPL|HNRNPL	912	+	5.6172814	1.0564842	-1.0	-1.0
chr2	48377794	48377984	ENSG00000170802.15|FOXN2|HNRNPL|HNRNPL	970	+	5.3711643	1.5172304	-1.0	-1.0
chr2	48326524	48326639	ENSG00000170802.15|FOXN2|HNRNPL|HNRNPL	913	+	5.6181602	1.0588593	-1.0	-1.0
chr2	48363747	48363952	ENSG00000170802.15|FOXN2|HNRNPL|HNRNPL	977	+	5.8530912	1.6379493	-1.0	-1.0
chr2	48499070	48499185	ENSG00000162869.15|PPP1R21|HNRNPL|HNRNPL	926	+	5.6920056	1.1335788	-1.0	-1.0
chr2	49229788	49229903	ENSG00000282998.1|AC009975.2|HNRNPL|HNRNPL	916	-	5.6436634	1.0737193	-1.0	-1.0
chr2	53762176	53762291	ENSG00000270898.5|GPR75-ASB3|HNRNPL|HNRNPL	915	-	5.642414	1.069555	-1.0	-1.0
chr2	53762178	53762293	ENSG00000115239.21|ASB3|HNRNPL|HNRNPL	911	-	5.612412	1.0501969	-1.0	-1.0
chr2	53807102	53807307	ENSG00000068912.13|ERLEC1|HNRNPL|HNRNPL	977	+	6.1704	1.6340816	-1.0	-1.0
chr2	53802232	53802412	ENSG00000068912.13|ERLEC1|HNRNPL|HNRNPL	913	+	5.6549034	1.058911	-1.0	-1.0
chr2	53787722	53787842	ENSG00000068912.13|ERLEC1|HNRNPL|HNRNPL	914	+	5.6367087	1.0648428	-1.0	-1.0
chr2	53867875	53868010	ENSG00000068878.14|PSME4|HNRNPL|HNRNPL	912	-	3.7283242	1.0557313	-1.0	-1.0
chr2	53912230	53912350	ENSG00000068878.14|PSME4|HNRNPL|HNRNPL	937	-	3.4704635	1.1985537	-1.0	-1.0
chr2	53934174	53934294	ENSG00000068878.14|PSME4|HNRNPL|HNRNPL	949	-	5.8534255	1.2910663	-1.0	-1.0
chr2	53886965	53887120	ENSG00000068878.14|PSME4|HNRNPL|HNRNPL	960	-	5.632066	1.3941246	-1.0	-1.0
chr2	53892343	53892513	ENSG00000068878.14|PSME4|HNRNPL|HNRNPL	958	-	5.921181	1.3796179	-1.0	-1.0
chr2	53868065	53868170	ENSG00000068878.14|PSME4|HNRNPL|HNRNPL	921	-	3.7771308	1.103847	-1.0	-1.0
chr2	53891998	53892153	ENSG00000068878.14|PSME4|HNRNPL|HNRNPL	945	-	4.480807	1.2614402	-1.0	-1.0
chr2	53969428	53969583	ENSG00000068878.14|PSME4|HNRNPL|HNRNPL	948	-	3.3118224	1.2805055	-1.0	-1.0
chr2	53900467	53900597	ENSG00000068878.14|PSME4|HNRNPL|HNRNPL	927	-	3.7407486	1.1375092	-1.0	-1.0
chr2	55029630	55029915	ENSG00000115310.17|RTN4|HNRNPL|HNRNPL	990	-	3.142008	1.989301	-1.0	-1.0
chr2	54976319	54976499	ENSG00000115310.17|RTN4|HNRNPL|HNRNPL	936	-	1.8859589	1.1948378	-1.0	-1.0
chr2	55048161	55048336	ENSG00000115310.17|RTN4|HNRNPL|HNRNPL	978	-	2.6584175	1.6651418	-1.0	-1.0
chr2	54989018	54989238	ENSG00000115310.17|RTN4|HNRNPL|HNRNPL	953	-	3.0364838	1.3257954	-1.0	-1.0
chr2	55039915	55040105	ENSG00000115310.17|RTN4|HNRNPL|HNRNPL	968	-	2.7027318	1.4944279	-1.0	-1.0
chr2	54997938	54998228	ENSG00000115310.17|RTN4|HNRNPL|HNRNPL	955	-	3.5137434	1.3492315	-1.0	-1.0
chr2	54976509	54976624	ENSG00000115310.17|RTN4|HNRNPL|HNRNPL	908	-	1.7483923	1.0366962	-1.0	-1.0
chr2	54986713	54986873	ENSG00000115310.17|RTN4|HNRNPL|HNRNPL	946	-	3.3994362	1.2679256	-1.0	-1.0
chr2	54999958	55000133	ENSG00000115310.17|RTN4|HNRNPL|HNRNPL	929	-	2.6708412	1.1477518	-1.0	-1.0
chr2	55027495	55027690	ENSG00000115310.17|RTN4|HNRNPL|HNRNPL	975	-	4.3244214	1.59449	-1.0	-1.0
chr2	55035405	55035560	ENSG00000115310.17|RTN4|HNRNPL|HNRNPL	935	-	3.1272051	1.18413	-1.0	-1.0
chr2	55047996	55048121	ENSG00000115310.17|RTN4|HNRNPL|HNRNPL	929	-	3.0955892	1.1516522	-1.0	-1.0
chr2	55038775	55038890	ENSG00000115310.17|RTN4|HNRNPL|HNRNPL	911	-	3.7610946	1.0513622	-1.0	-1.0
chr2	55039120	55039305	ENSG00000115310.17|RTN4|HNRNPL|HNRNPL	932	-	1.8456883	1.1657865	-1.0	-1.0
chr2	55027720	55028020	ENSG00000115310.17|RTN4|HNRNPL|HNRNPL	970	-	2.4384646	1.5296408	-1.0	-1.0
chr2	54975039	54975244	ENSG00000115310.17|RTN4|HNRNPL|HNRNPL	962	-	2.2596304	1.4187356	-1.0	-1.0
chr2	55034515	55035010	ENSG00000115310.17|RTN4|HNRNPL|HNRNPL	996	-	4.03955	2.433349	-1.0	-1.0
chr2	55005568	55005993	ENSG00000115310.17|RTN4|HNRNPL|HNRNPL	999	-	4.448567	2.984256	-1.0	-1.0
chr2	55018349	55018964	ENSG00000115310.17|RTN4|HNRNPL|HNRNPL	1000	-	4.0141716	3.5162406	-1.0	-1.0
chr2	55017694	55017874	ENSG00000115310.17|RTN4|HNRNPL|HNRNPL	913	-	2.7195103	1.0592513	-1.0	-1.0
chr2	54973957	54974167	ENSG00000115310.17|RTN4|HNRNPL|HNRNPL	977	-	2.7083035	1.6427478	-1.0	-1.0
chr2	54972286	54972551	ENSG00000115310.17|RTN4|HNRNPL|HNRNPL	997	-	2.0747316	2.5219626	-1.0	-1.0
chr2	55039730	55039870	ENSG00000115310.17|RTN4|HNRNPL|HNRNPL	945	-	3.0149279	1.2575603	-1.0	-1.0
chr2	55033435	55033920	ENSG00000115310.17|RTN4|HNRNPL|HNRNPL	979	-	2.935023	1.6860219	-1.0	-1.0
chr2	55042300	55042430	ENSG00000115310.17|RTN4|HNRNPL|HNRNPL	911	-	2.1607573	1.0498564	-1.0	-1.0
chr2	54975249	54975704	ENSG00000115310.17|RTN4|HNRNPL|HNRNPL	997	-	2.5419126	2.5570962	-1.0	-1.0
chr2	54986453	54986643	ENSG00000115310.17|RTN4|HNRNPL|HNRNPL	956	-	4.31936	1.3546053	-1.0	-1.0
chr2	55324432	55324587	ENSG00000115355.15|CCDC88A|HNRNPL|HNRNPL	913	-	5.624747	1.0620232	-1.0	-1.0
chr2	55289386	55289516	ENSG00000115355.15|CCDC88A|HNRNPL|HNRNPL	909	-	3.0367587	1.0416256	-1.0	-1.0
chr2	55327437	55327557	ENSG00000115355.15|CCDC88A|HNRNPL|HNRNPL	974	-	6.1601	1.5891856	-1.0	-1.0
chr2	55289126	55289236	ENSG00000115355.15|CCDC88A|HNRNPL|HNRNPL	903	-	5.561716	1.0148269	-1.0	-1.0
chr2	55329090	55329265	ENSG00000115355.15|CCDC88A|HNRNPL|HNRNPL	960	-	5.9547596	1.3927076	-1.0	-1.0
chr2	55614395	55614530	ENSG00000275052.4|PPP4R3B|HNRNPL|HNRNPL	953	-	5.611909	1.3249668	-1.0	-1.0
chr2	55572848	55573053	ENSG00000275052.4|PPP4R3B|HNRNPL|HNRNPL	942	-	4.1327376	1.2353947	-1.0	-1.0
chr2	55664136	55664331	ENSG00000138035.14|PNPT1|HNRNPL|HNRNPL	971	-	6.0721745	1.5310347	-1.0	-1.0
chr2	56170380	56170495	ENSG00000272180.1|AC011306.1|HNRNPL|HNRNPL	916	+	5.6979246	1.0756358	-1.0	-1.0
chr2	56170380	56170495	ENSG00000271894.1|AC007744.1|HNRNPL|HNRNPL	916	+	5.6979246	1.0753993	-1.0	-1.0
chr2	58132738	58132958	ENSG00000028116.16|VRK2|HNRNPL|HNRNPL	992	+	6.271083	2.0762303	-1.0	-1.0
chr2	58133468	58133568	ENSG00000028116.16|VRK2|HNRNPL|HNRNPL	906	+	5.6192894	1.028278	-1.0	-1.0
chr2	58189449	58189549	ENSG00000115392.11|FANCL|HNRNPL|HNRNPL	940	-	3.9123175	1.2254114	-1.0	-1.0
chr2	58219426	58219551	ENSG00000115392.11|FANCL|HNRNPL|HNRNPL	903	-	3.6772094	1.0154717	-1.0	-1.0
chr2	58197788	58198218	ENSG00000115392.11|FANCL|HNRNPL|HNRNPL	999	-	3.9680326	3.111338	-1.0	-1.0
chr2	58197553	58197698	ENSG00000115392.11|FANCL|HNRNPL|HNRNPL	907	-	5.585303	1.0337664	-1.0	-1.0
chr2	58227189	58227399	ENSG00000115392.11|FANCL|HNRNPL|HNRNPL	945	-	4.9822507	1.2612958	-1.0	-1.0
chr2	58209136	58209391	ENSG00000115392.11|FANCL|HNRNPL|HNRNPL	999	-	5.8594213	3.0312843	-1.0	-1.0
chr2	58239597	58239752	ENSG00000115392.11|FANCL|HNRNPL|HNRNPL	931	-	5.739737	1.1582178	-1.0	-1.0
chr2	58189069	58189279	ENSG00000115392.11|FANCL|HNRNPL|HNRNPL	944	-	2.6481059	1.2502029	-1.0	-1.0
chr2	60789095	60789280	ENSG00000115421.12|PAPOLG|HNRNPL|HNRNPL	956	+	5.9098516	1.3598675	-1.0	-1.0
chr2	60896600	60896785	ENSG00000162924.13|REL|HNRNPL|HNRNPL	951	+	5.859608	1.3096592	-1.0	-1.0
chr2	60890690	60890830	ENSG00000162924.13|REL|HNRNPL|HNRNPL	909	+	5.6194105	1.0390371	-1.0	-1.0
chr2	60927482	60927647	ENSG00000162924.13|REL|HNRNPL|HNRNPL	926	+	2.8886564	1.1331978	-1.0	-1.0
chr2	60927478	60927653	ENSG00000267520.2|AC010733.2|HNRNPL|HNRNPL	924	+	2.9153254	1.1170857	-1.0	-1.0
chr2	61430458	61430638	ENSG00000115464.14|USP34|HNRNPL|HNRNPL	934	-	4.7261467	1.1796327	-1.0	-1.0
chr2	61208279	61208464	ENSG00000115464.14|USP34|HNRNPL|HNRNPL	955	-	5.907652	1.3500493	-1.0	-1.0
chr2	61355048	61355148	ENSG00000115464.14|USP34|HNRNPL|HNRNPL	902	-	3.66025	1.0081902	-1.0	-1.0
chr2	61227233	61227408	ENSG00000115464.14|USP34|HNRNPL|HNRNPL	939	-	5.8003397	1.2135428	-1.0	-1.0
chr2	61323597	61323782	ENSG00000115464.14|USP34|HNRNPL|HNRNPL	948	-	5.0279098	1.2833326	-1.0	-1.0
chr2	61190021	61190201	ENSG00000115464.14|USP34|HNRNPL|HNRNPL	921	-	5.731139	1.1017131	-1.0	-1.0
chr2	61389046	61389191	ENSG00000115464.14|USP34|HNRNPL|HNRNPL	913	-	5.664678	1.0608388	-1.0	-1.0
chr2	61233847	61233947	ENSG00000115464.14|USP34|HNRNPL|HNRNPL	924	-	5.7391467	1.1197135	-1.0	-1.0
chr2	61265989	61266089	ENSG00000115464.14|USP34|HNRNPL|HNRNPL	902	-	5.5692015	1.007188	-1.0	-1.0
chr2	61261351	61261646	ENSG00000115464.14|USP34|HNRNPL|HNRNPL	938	-	4.716707	1.2048233	-1.0	-1.0
chr2	61304364	61304559	ENSG00000115464.14|USP34|HNRNPL|HNRNPL	930	-	3.2730505	1.1571187	-1.0	-1.0
chr2	61274852	61274982	ENSG00000115464.14|USP34|HNRNPL|HNRNPL	931	-	2.6837735	1.1605568	-1.0	-1.0
chr2	61443858	61443973	ENSG00000115464.14|USP34|HNRNPL|HNRNPL	943	-	5.8370533	1.243273	-1.0	-1.0
chr2	61378174	61378289	ENSG00000115464.14|USP34|HNRNPL|HNRNPL	913	-	5.156515	1.0608804	-1.0	-1.0
chr2	61283474	61283699	ENSG00000115464.14|USP34|HNRNPL|HNRNPL	999	-	4.115047	3.0581276	-1.0	-1.0
chr2	61275597	61275752	ENSG00000115464.14|USP34|HNRNPL|HNRNPL	904	-	2.9151213	1.016242	-1.0	-1.0
chr2	61465068	61465238	ENSG00000115464.14|USP34|HNRNPL|HNRNPL	921	-	4.2032256	1.1049699	-1.0	-1.0
chr2	61454453	61454648	ENSG00000115464.14|USP34|HNRNPL|HNRNPL	947	-	5.84631	1.2745867	-1.0	-1.0
chr2	61366178	61366333	ENSG00000115464.14|USP34|HNRNPL|HNRNPL	905	-	3.308307	1.0215869	-1.0	-1.0
chr2	61290132	61290232	ENSG00000115464.14|USP34|HNRNPL|HNRNPL	911	-	3.720632	1.0515264	-1.0	-1.0
chr2	61456453	61456593	ENSG00000115464.14|USP34|HNRNPL|HNRNPL	913	-	5.6615562	1.061719	-1.0	-1.0
chr2	61341321	61341496	ENSG00000115464.14|USP34|HNRNPL|HNRNPL	959	-	5.937781	1.3895307	-1.0	-1.0
chr2	61362693	61362903	ENSG00000115464.14|USP34|HNRNPL|HNRNPL	978	-	5.1062794	1.65875	-1.0	-1.0
chr2	61443708	61443813	ENSG00000115464.14|USP34|HNRNPL|HNRNPL	902	-	3.6898656	1.0092952	-1.0	-1.0
chr2	61247207	61247352	ENSG00000115464.14|USP34|HNRNPL|HNRNPL	933	-	5.7762284	1.1722105	-1.0	-1.0
chr2	61389211	61389361	ENSG00000115464.14|USP34|HNRNPL|HNRNPL	941	-	3.9129674	1.2315911	-1.0	-1.0
chr2	61363568	61363788	ENSG00000115464.14|USP34|HNRNPL|HNRNPL	986	-	5.354363	1.8458467	-1.0	-1.0
chr2	61500069	61500169	ENSG00000082898.16|XPO1|HNRNPL|HNRNPL	900	-	2.9890127	1.0019203	-1.0	-1.0
chr2	61504883	61505043	ENSG00000082898.16|XPO1|HNRNPL|HNRNPL	967	-	4.2887826	1.481147	-1.0	-1.0
chr2	61497552	61497667	ENSG00000082898.16|XPO1|HNRNPL|HNRNPL	933	-	3.8969154	1.1721526	-1.0	-1.0
chr2	61486652	61486787	ENSG00000082898.16|XPO1|HNRNPL|HNRNPL	922	-	4.7330055	1.1084479	-1.0	-1.0
chr2	61495033	61495258	ENSG00000082898.16|XPO1|HNRNPL|HNRNPL	973	-	3.910776	1.5672243	-1.0	-1.0
chr2	61494566	61494743	ENSG00000082898.16|XPO1|HNRNPL|HNRNPL	1000	-	4.077752	3.9784207	-1.0	-1.0
chr2	61528288	61528388	ENSG00000082898.16|XPO1|HNRNPL|HNRNPL	904	-	3.7071269	1.0155735	-1.0	-1.0
chr2	61494743	61495003	ENSG00000082898.16|XPO1|HNRNPL|HNRNPL	974	-	5.0769444	1.5918168	-1.0	-1.0
chr2	61520018	61520158	ENSG00000082898.16|XPO1|HNRNPL|HNRNPL	919	-	3.0219812	1.089725	-1.0	-1.0
chr2	61498482	61498657	ENSG00000082898.16|XPO1|HNRNPL|HNRNPL	913	-	2.6331613	1.0596602	-1.0	-1.0
chr2	62220980	62221110	ENSG00000170340.10|B3GNT2|HNRNPL|HNRNPL	905	+	5.57448	1.0240259	-1.0	-1.0
chr2	62879447	62879717	ENSG00000115504.14|EHBP1|HNRNPL|HNRNPL	984	+	6.2752914	1.7953615	-1.0	-1.0
chr2	62830081	62830276	ENSG00000115504.14|EHBP1|HNRNPL|HNRNPL	972	+	6.106764	1.5505614	-1.0	-1.0
chr2	62882877	62883147	ENSG00000115504.14|EHBP1|HNRNPL|HNRNPL	998	+	5.71849	2.736436	-1.0	-1.0
chr2	62876632	62876857	ENSG00000115504.14|EHBP1|HNRNPL|HNRNPL	967	+	6.028094	1.4848671	-1.0	-1.0
chr2	62876862	62877052	ENSG00000115504.14|EHBP1|HNRNPL|HNRNPL	974	+	6.1301436	1.5773606	-1.0	-1.0
chr2	62915772	62915937	ENSG00000115504.14|EHBP1|HNRNPL|HNRNPL	920	+	5.6782565	1.0958997	-1.0	-1.0
chr2	62975842	62975972	ENSG00000115504.14|EHBP1|HNRNPL|HNRNPL	954	+	5.915851	1.3357091	-1.0	-1.0
chr2	63500375	63500550	ENSG00000143951.15|WDPCP|HNRNPL|HNRNPL	959	-	5.9478693	1.3903418	-1.0	-1.0
chr2	63545240	63545405	ENSG00000143951.15|WDPCP|HNRNPL|HNRNPL	960	-	4.057538	1.3975358	-1.0	-1.0
chr2	63591299	63591409	ENSG00000014641.17|MDH1|HNRNPL|HNRNPL	919	+	5.667387	1.0894614	-1.0	-1.0
chr2	63888551	63888676	ENSG00000169764.15|UGP2|HNRNPL|HNRNPL	911	+	5.6087055	1.0490091	-1.0	-1.0
chr2	63881398	63881538	ENSG00000169764.15|UGP2|HNRNPL|HNRNPL	907	+	5.5806456	1.0330427	-1.0	-1.0
chr2	64005814	64005979	ENSG00000143952.19|VPS54|HNRNPL|HNRNPL	926	-	5.274167	1.1287731	-1.0	-1.0
chr2	63937883	63938453	ENSG00000143952.19|VPS54|HNRNPL|HNRNPL	997	-	5.448958	2.4970481	-1.0	-1.0
chr2	64105625	64105785	ENSG00000197329.11|PELI1|HNRNPL|HNRNPL	945	-	5.8243484	1.2594714	-1.0	-1.0
chr2	64577908	64578073	ENSG00000119844.15|AFTPH|HNRNPL|HNRNPL	945	+	5.298008	1.2592043	-1.0	-1.0
chr2	64568378	64568513	ENSG00000119844.15|AFTPH|HNRNPL|HNRNPL	937	+	5.785228	1.2031195	-1.0	-1.0
chr2	64558759	64558989	ENSG00000119844.15|AFTPH|HNRNPL|HNRNPL	947	+	5.8290176	1.278508	-1.0	-1.0
chr2	64550572	64550757	ENSG00000119844.15|AFTPH|HNRNPL|HNRNPL	912	+	5.65709	1.055076	-1.0	-1.0
chr2	64558999	64559099	ENSG00000119844.15|AFTPH|HNRNPL|HNRNPL	906	+	5.6192894	1.028278	-1.0	-1.0
chr2	64558544	64558739	ENSG00000119844.15|AFTPH|HNRNPL|HNRNPL	976	+	6.2525663	1.6178735	-1.0	-1.0
chr2	64525387	64525517	ENSG00000119844.15|AFTPH|HNRNPL|HNRNPL	920	+	5.6765404	1.0993794	-1.0	-1.0
chr2	64651385	64651490	ENSG00000179833.4|SERTAD2|HNRNPL|HNRNPL	905	-	5.573616	1.0212802	-1.0	-1.0
chr2	64635010	64635155	ENSG00000179833.4|SERTAD2|HNRNPL|HNRNPL	963	-	5.7839427	1.4316473	-1.0	-1.0
chr2	64633505	64633615	ENSG00000179833.4|SERTAD2|HNRNPL|HNRNPL	911	-	5.730492	1.0519282	-1.0	-1.0
chr2	65074956	65075076	ENSG00000011523.13|CEP68|HNRNPL|HNRNPL	903	+	5.580545	1.0140233	-1.0	-1.0
chr2	65092763	65092928	ENSG00000138069.16|RAB1A|HNRNPL|HNRNPL	937	-	3.3371956	1.197729	-1.0	-1.0
chr2	65120561	65120821	ENSG00000138069.16|RAB1A|HNRNPL|HNRNPL	993	-	5.363829	2.1675699	-1.0	-1.0
chr2	65092388	65092503	ENSG00000138069.16|RAB1A|HNRNPL|HNRNPL	916	-	3.7471695	1.0782224	-1.0	-1.0
chr2	65244393	65244683	ENSG00000138071.13|ACTR2|HNRNPL|HNRNPL	934	+	5.758439	1.1830363	-1.0	-1.0
chr2	65269028	65269203	ENSG00000138071.13|ACTR2|HNRNPL|HNRNPL	940	+	1.7050227	1.2186103	-1.0	-1.0
chr2	65419475	65419740	ENSG00000198369.9|SPRED2|HNRNPL|HNRNPL	985	-	3.979851	1.8363477	-1.0	-1.0
chr2	65405215	65405385	ENSG00000198369.9|SPRED2|HNRNPL|HNRNPL	966	-	6.010956	1.4632293	-1.0	-1.0
chr2	65341043	65341358	ENSG00000198369.9|SPRED2|HNRNPL|HNRNPL	958	-	4.235999	1.3743969	-1.0	-1.0
chr2	65379565	65379675	ENSG00000198369.9|SPRED2|HNRNPL|HNRNPL	912	-	5.6201477	1.0557289	-1.0	-1.0
chr2	65341463	65341583	ENSG00000198369.9|SPRED2|HNRNPL|HNRNPL	902	-	5.553569	1.0096643	-1.0	-1.0
chr2	65342898	65343048	ENSG00000198369.9|SPRED2|HNRNPL|HNRNPL	917	-	3.0274796	1.0825099	-1.0	-1.0
chr2	65342508	65342883	ENSG00000198369.9|SPRED2|HNRNPL|HNRNPL	996	-	5.8014135	2.3918188	-1.0	-1.0
chr2	65379564	65379674	ENSG00000232693.2|AC012370.1|HNRNPL|HNRNPL	914	-	5.638892	1.0675511	-1.0	-1.0
chr2	68163503	68163688	ENSG00000115946.7|PNO1|HNRNPL|HNRNPL	983	+	6.2784214	1.7610414	-1.0	-1.0
chr2	68204610	68204730	ENSG00000221823.10|PPP3R1|HNRNPL|HNRNPL	924	-	5.7556562	1.1194472	-1.0	-1.0
chr2	68181830	68182025	ENSG00000221823.10|PPP3R1|HNRNPL|HNRNPL	973	-	4.388491	1.5670379	-1.0	-1.0
chr2	68236326	68236426	ENSG00000221823.10|PPP3R1|HNRNPL|HNRNPL	900	-	5.5447783	1.0019203	-1.0	-1.0
chr2	68229781	68229981	ENSG00000221823.10|PPP3R1|HNRNPL|HNRNPL	980	-	6.2166276	1.6942265	-1.0	-1.0
chr2	68205645	68205745	ENSG00000221823.10|PPP3R1|HNRNPL|HNRNPL	900	-	5.537917	1.0019203	-1.0	-1.0
chr2	68191430	68191545	ENSG00000221823.10|PPP3R1|HNRNPL|HNRNPL	921	-	3.6313577	1.102617	-1.0	-1.0
chr2	68239311	68239441	ENSG00000221823.10|PPP3R1|HNRNPL|HNRNPL	917	-	5.6770186	1.0833253	-1.0	-1.0
chr2	68225031	68225161	ENSG00000221823.10|PPP3R1|HNRNPL|HNRNPL	933	-	5.7457323	1.1746342	-1.0	-1.0
chr2	68204610	68204730	ENSG00000273398.6|AC017083.4|HNRNPL|HNRNPL	924	-	5.7556562	1.1193082	-1.0	-1.0
chr2	68236326	68236426	ENSG00000273398.6|AC017083.4|HNRNPL|HNRNPL	900	-	5.5447783	1.0019203	-1.0	-1.0
chr2	68229781	68229981	ENSG00000273398.6|AC017083.4|HNRNPL|HNRNPL	980	-	6.2166276	1.6940982	-1.0	-1.0
chr2	68205645	68205745	ENSG00000273398.6|AC017083.4|HNRNPL|HNRNPL	900	-	5.537917	1.0017072	-1.0	-1.0
chr2	68191430	68191545	ENSG00000273398.6|AC017083.4|HNRNPL|HNRNPL	921	-	3.6313577	1.1025311	-1.0	-1.0
chr2	68239311	68239441	ENSG00000273398.6|AC017083.4|HNRNPL|HNRNPL	917	-	5.6770186	1.0832742	-1.0	-1.0
chr2	68181832	68182022	ENSG00000273398.6|AC017083.4|HNRNPL|HNRNPL	975	-	4.425478	1.5943223	-1.0	-1.0
chr2	68225031	68225161	ENSG00000273398.6|AC017083.4|HNRNPL|HNRNPL	933	-	5.7457323	1.1745628	-1.0	-1.0
chr2	69370663	69370828	ENSG00000198380.12|GFPT1|HNRNPL|HNRNPL	940	-	2.9369757	1.2185262	-1.0	-1.0
chr2	69357612	69357772	ENSG00000198380.12|GFPT1|HNRNPL|HNRNPL	932	-	2.3124576	1.1668937	-1.0	-1.0
chr2	69357947	69358182	ENSG00000198380.12|GFPT1|HNRNPL|HNRNPL	987	-	3.3979526	1.8744136	-1.0	-1.0
chr2	69331578	69331753	ENSG00000198380.12|GFPT1|HNRNPL|HNRNPL	907	-	5.594796	1.0332127	-1.0	-1.0
chr2	69351793	69351963	ENSG00000198380.12|GFPT1|HNRNPL|HNRNPL	912	-	2.952525	1.0533266	-1.0	-1.0
chr2	69488097	69488197	ENSG00000115977.18|AAK1|HNRNPL|HNRNPL	936	-	5.80696	1.1953275	-1.0	-1.0
chr2	69762745	69763045	ENSG00000196975.15|ANXA4|HNRNPL|HNRNPL	1000	+	7.092304	3.3310409	-1.0	-1.0
chr2	69857320	69857475	ENSG00000087338.4|GMCL1|HNRNPL|HNRNPL	937	+	5.768693	1.1996349	-1.0	-1.0
chr2	69832677	69832787	ENSG00000087338.4|GMCL1|HNRNPL|HNRNPL	934	+	3.90055	1.1835475	-1.0	-1.0
chr2	69832392	69832617	ENSG00000087338.4|GMCL1|HNRNPL|HNRNPL	999	+	4.5748034	3.2017741	-1.0	-1.0
chr2	69833767	69833907	ENSG00000087338.4|GMCL1|HNRNPL|HNRNPL	931	+	3.8258014	1.1588882	-1.0	-1.0
chr2	69837690	69837835	ENSG00000087338.4|GMCL1|HNRNPL|HNRNPL	953	+	5.9857473	1.3255112	-1.0	-1.0
chr2	69867445	69867760	ENSG00000087338.4|GMCL1|HNRNPL|HNRNPL	972	+	5.783238	1.5556717	-1.0	-1.0
chr2	69832817	69832987	ENSG00000087338.4|GMCL1|HNRNPL|HNRNPL	939	+	5.3964787	1.2148242	-1.0	-1.0
chr2	69927385	69927550	ENSG00000059728.10|MXD1|HNRNPL|HNRNPL	936	+	5.75754	1.1917171	-1.0	-1.0
chr2	69912960	69913135	ENSG00000059728.10|MXD1|HNRNPL|HNRNPL	920	+	5.68042	1.098141	-1.0	-1.0
chr2	69923030	69923145	ENSG00000059728.10|MXD1|HNRNPL|HNRNPL	916	+	5.7120113	1.0747068	-1.0	-1.0
chr2	69926070	69926185	ENSG00000059728.10|MXD1|HNRNPL|HNRNPL	908	+	4.9649005	1.0368493	-1.0	-1.0
chr2	69931460	69931640	ENSG00000059728.10|MXD1|HNRNPL|HNRNPL	937	+	5.775774	1.2026417	-1.0	-1.0
chr2	69920816	69921016	ENSG00000059728.10|MXD1|HNRNPL|HNRNPL	915	+	3.608248	1.0723699	-1.0	-1.0
chr2	69923210	69923335	ENSG00000059728.10|MXD1|HNRNPL|HNRNPL	931	+	5.7620997	1.162312	-1.0	-1.0
chr2	69916731	69916921	ENSG00000059728.10|MXD1|HNRNPL|HNRNPL	967	+	4.0017343	1.4782435	-1.0	-1.0
chr2	69934390	69934640	ENSG00000059728.10|MXD1|HNRNPL|HNRNPL	953	+	5.563671	1.3275791	-1.0	-1.0
chr2	69920426	69920571	ENSG00000059728.10|MXD1|HNRNPL|HNRNPL	957	+	4.0535135	1.368517	-1.0	-1.0
chr2	69933735	69933835	ENSG00000059728.10|MXD1|HNRNPL|HNRNPL	901	+	3.6464505	1.0027503	-1.0	-1.0
chr2	69929140	69929380	ENSG00000059728.10|MXD1|HNRNPL|HNRNPL	970	+	3.4284399	1.5249058	-1.0	-1.0
chr2	69938671	69938986	ENSG00000059728.10|MXD1|HNRNPL|HNRNPL	974	+	4.1078086	1.5811057	-1.0	-1.0
chr2	69932740	69932845	ENSG00000059728.10|MXD1|HNRNPL|HNRNPL	903	+	3.0604281	1.0145409	-1.0	-1.0
chr2	69916240	69916345	ENSG00000059728.10|MXD1|HNRNPL|HNRNPL	923	+	5.697953	1.1117212	-1.0	-1.0
chr2	69929930	69930045	ENSG00000059728.10|MXD1|HNRNPL|HNRNPL	923	+	5.660718	1.1112716	-1.0	-1.0
chr2	69934780	69934930	ENSG00000059728.10|MXD1|HNRNPL|HNRNPL	985	+	5.629143	1.82678	-1.0	-1.0
chr2	69933375	69933490	ENSG00000059728.10|MXD1|HNRNPL|HNRNPL	949	+	5.851954	1.2911797	-1.0	-1.0
chr2	69941806	69941956	ENSG00000059728.10|MXD1|HNRNPL|HNRNPL	922	+	2.4565616	1.1104198	-1.0	-1.0
chr2	69925470	69925570	ENSG00000059728.10|MXD1|HNRNPL|HNRNPL	900	+	5.5310454	1.0011815	-1.0	-1.0
chr2	70219891	70220041	ENSG00000115998.7|C2orf42|HNRNPL|HNRNPL	944	-	3.5273664	1.2481631	-1.0	-1.0
chr2	70234196	70234371	ENSG00000115998.7|C2orf42|HNRNPL|HNRNPL	944	-	4.8746257	1.2499595	-1.0	-1.0
chr2	70225596	70225776	ENSG00000115998.7|C2orf42|HNRNPL|HNRNPL	960	-	2.4947133	1.399259	-1.0	-1.0
chr2	70222216	70222316	ENSG00000115998.7|C2orf42|HNRNPL|HNRNPL	900	-	3.7025032	1.0011815	-1.0	-1.0
chr2	70235381	70235716	ENSG00000115998.7|C2orf42|HNRNPL|HNRNPL	1000	-	6.774113	4.5591774	-1.0	-1.0
chr2	70219895	70220045	ENSG00000116001.15|TIA1|HNRNPL|HNRNPL	940	-	3.3740096	1.2242446	-1.0	-1.0
chr2	70235379	70235714	ENSG00000116001.15|TIA1|HNRNPL|HNRNPL	1000	-	6.82176	4.5556417	-1.0	-1.0
chr2	70222215	70222315	ENSG00000116001.15|TIA1|HNRNPL|HNRNPL	900	-	3.7025032	1.0016911	-1.0	-1.0
chr2	70234199	70234374	ENSG00000116001.15|TIA1|HNRNPL|HNRNPL	943	-	4.9299936	1.2454047	-1.0	-1.0
chr2	70225598	70225778	ENSG00000116001.15|TIA1|HNRNPL|HNRNPL	963	-	2.526009	1.4343888	-1.0	-1.0
chr2	70283249	70283469	ENSG00000143977.13|SNRPG|HNRNPL|HNRNPL	956	-	3.8427143	1.3611879	-1.0	-1.0
chr2	70283619	70283729	ENSG00000143977.13|SNRPG|HNRNPL|HNRNPL	919	-	5.681959	1.0926466	-1.0	-1.0
chr2	70299122	70299272	ENSG00000035141.7|FAM136A|HNRNPL|HNRNPL	919	-	5.6870027	1.0927529	-1.0	-1.0
chr2	70298527	70298697	ENSG00000035141.7|FAM136A|HNRNPL|HNRNPL	950	-	5.8863225	1.3038887	-1.0	-1.0
chr2	70664415	70665530	ENSG00000075340.22|ADD2|HNRNPL|HNRNPL	999	-	6.5851526	3.0257854	-1.0	-1.0
chr2	70701506	70701666	ENSG00000075340.22|ADD2|HNRNPL|HNRNPL	960	-	5.9641337	1.4027644	-1.0	-1.0
chr2	71113078	71113243	ENSG00000124370.10|MCEE|HNRNPL|HNRNPL	987	-	4.56461	1.8821001	-1.0	-1.0
chr2	71114453	71114553	ENSG00000124370.10|MCEE|HNRNPL|HNRNPL	909	-	5.609028	1.04064	-1.0	-1.0
chr2	71126088	71126258	ENSG00000124370.10|MCEE|HNRNPL|HNRNPL	966	-	3.9764285	1.467952	-1.0	-1.0
chr2	71111903	71112143	ENSG00000124370.10|MCEE|HNRNPL|HNRNPL	949	-	4.7707167	1.2889793	-1.0	-1.0
chr2	71136767	71137072	ENSG00000124383.8|MPHOSPH10|HNRNPL|HNRNPL	993	+	5.2226725	2.1825445	-1.0	-1.0
chr2	71392448	71392628	ENSG00000075292.18|ZNF638|HNRNPL|HNRNPL	922	+	3.4205544	1.1052935	-1.0	-1.0
chr2	71370230	71370385	ENSG00000075292.18|ZNF638|HNRNPL|HNRNPL	903	+	2.6801164	1.0154333	-1.0	-1.0
chr2	71422544	71422664	ENSG00000075292.18|ZNF638|HNRNPL|HNRNPL	965	+	5.252243	1.457279	-1.0	-1.0
chr2	71407823	71407983	ENSG00000075292.18|ZNF638|HNRNPL|HNRNPL	918	+	2.7989604	1.0886239	-1.0	-1.0
chr2	71372945	71373055	ENSG00000075292.18|ZNF638|HNRNPL|HNRNPL	914	+	5.638892	1.0675511	-1.0	-1.0
chr2	71407453	71407713	ENSG00000075292.18|ZNF638|HNRNPL|HNRNPL	981	+	3.129217	1.7278681	-1.0	-1.0
chr2	71392668	71392788	ENSG00000075292.18|ZNF638|HNRNPL|HNRNPL	959	+	5.9238987	1.3846645	-1.0	-1.0
chr2	71422409	71422539	ENSG00000075292.18|ZNF638|HNRNPL|HNRNPL	917	+	3.3156257	1.080471	-1.0	-1.0
chr2	71385448	71385618	ENSG00000075292.18|ZNF638|HNRNPL|HNRNPL	910	+	2.762146	1.0446997	-1.0	-1.0
chr2	71407253	71407403	ENSG00000075292.18|ZNF638|HNRNPL|HNRNPL	912	+	3.0169845	1.057304	-1.0	-1.0
chr2	71359545	71359650	ENSG00000075292.18|ZNF638|HNRNPL|HNRNPL	915	+	5.640913	1.0710888	-1.0	-1.0
chr2	71408648	71408753	ENSG00000075292.18|ZNF638|HNRNPL|HNRNPL	916	+	2.7423055	1.0742806	-1.0	-1.0
chr2	71407087	71407237	ENSG00000075292.18|ZNF638|HNRNPL|HNRNPL	914	+	2.170438	1.0666277	-1.0	-1.0
chr2	71384958	71385368	ENSG00000075292.18|ZNF638|HNRNPL|HNRNPL	990	+	3.6367605	2.020166	-1.0	-1.0
chr2	71576698	71576848	ENSG00000135636.13|DYSF|HNRNPL|HNRNPL	909	+	5.647421	1.0425088	-1.0	-1.0
chr2	71577003	71577123	ENSG00000135636.13|DYSF|HNRNPL|HNRNPL	906	+	5.5788894	1.0251242	-1.0	-1.0
chr2	73002143	73002283	ENSG00000144040.12|SFXN5|HNRNPL|HNRNPL	907	-	5.6026235	1.0305042	-1.0	-1.0
chr2	73013368	73013523	ENSG00000144040.12|SFXN5|HNRNPL|HNRNPL	915	-	3.7452419	1.0697671	-1.0	-1.0
chr2	73052289	73052449	ENSG00000144040.12|SFXN5|HNRNPL|HNRNPL	913	-	5.632595	1.0629382	-1.0	-1.0
chr2	72975967	72976122	ENSG00000144040.12|SFXN5|HNRNPL|HNRNPL	925	-	5.731565	1.1241572	-1.0	-1.0
chr2	73458310	73458455	ENSG00000116127.17|ALMS1|HNRNPL|HNRNPL	927	+	5.7394247	1.1395047	-1.0	-1.0
chr2	73458310	73458455	ENSG00000230002.2|ALMS1-IT1|HNRNPL|HNRNPL	927	+	5.7394247	1.1396183	-1.0	-1.0
chr2	73765139	73765269	ENSG00000144048.10|DUSP11|HNRNPL|HNRNPL	908	-	4.6448884	1.0372016	-1.0	-1.0
chr2	73764049	73764214	ENSG00000144048.10|DUSP11|HNRNPL|HNRNPL	958	-	5.9256835	1.3813081	-1.0	-1.0
chr2	73764454	73764574	ENSG00000144048.10|DUSP11|HNRNPL|HNRNPL	917	-	5.661816	1.0822409	-1.0	-1.0
chr2	73939447	73939592	ENSG00000114956.19|DGUOK|HNRNPL|HNRNPL	921	+	5.6893153	1.1041746	-1.0	-1.0
chr2	74033451	74033586	ENSG00000187605.15|TET3|HNRNPL|HNRNPL	900	+	5.5310454	1.0011501	-1.0	-1.0
chr2	74107032	74107202	ENSG00000187605.15|TET3|HNRNPL|HNRNPL	948	+	5.839448	1.2842594	-1.0	-1.0
chr2	74157540	74157845	ENSG00000114978.17|MOB1A|HNRNPL|HNRNPL	965	-	4.4119773	1.4591895	-1.0	-1.0
chr2	74200307	74200467	ENSG00000065911.11|MTHFD2|HNRNPL|HNRNPL	928	+	5.735431	1.1437274	-1.0	-1.0
chr2	74878151	74878411	ENSG00000159399.9|HK2|HNRNPL|HNRNPL	934	+	4.812877	1.18303	-1.0	-1.0
chr2	75703753	75703863	ENSG00000005436.13|GCFC2|HNRNPL|HNRNPL	913	-	5.625162	1.061756	-1.0	-1.0
chr2	76445213	76445323	ENSG00000200488.1|RN7SKP203|HNRNPL|HNRNPL	927	-	2.3773074	1.1375839	-1.0	-1.0
chr2	84452022	84452167	ENSG00000163541.11|SUCLG1|HNRNPL|HNRNPL	908	-	5.582817	1.0345305	-1.0	-1.0
chr2	84985340	84985445	ENSG00000176407.17|KCMF1|HNRNPL|HNRNPL	910	+	5.6075535	1.043714	-1.0	-1.0
chr2	84973585	84973725	ENSG00000176407.17|KCMF1|HNRNPL|HNRNPL	930	+	5.7336507	1.1540936	-1.0	-1.0
chr2	85012545	85012700	ENSG00000176407.17|KCMF1|HNRNPL|HNRNPL	910	+	5.599615	1.0447825	-1.0	-1.0
chr2	85049445	85049635	ENSG00000176407.17|KCMF1|HNRNPL|HNRNPL	957	+	3.393357	1.3631628	-1.0	-1.0
chr2	85544959	85545069	ENSG00000168906.12|MAT2A|HNRNPL|HNRNPL	909	+	2.1864424	1.04035	-1.0	-1.0
chr2	85539888	85540000	ENSG00000168906.12|MAT2A|HNRNPL|HNRNPL	903	+	5.5523334	1.0114155	-1.0	-1.0
chr2	86041024	86041249	ENSG00000068654.15|POLR1A|HNRNPL|HNRNPL	946	-	5.86253	1.271411	-1.0	-1.0
chr2	86041284	86041704	ENSG00000068654.15|POLR1A|HNRNPL|HNRNPL	988	-	5.7022667	1.9308325	-1.0	-1.0
chr2	86136625	86136760	ENSG00000132300.18|PTCD3|HNRNPL|HNRNPL	954	+	5.8716717	1.3329324	-1.0	-1.0
chr2	86158390	86158525	ENSG00000132305.20|IMMT|HNRNPL|HNRNPL	938	-	5.053137	1.208678	-1.0	-1.0
chr2	86152985	86153175	ENSG00000132305.20|IMMT|HNRNPL|HNRNPL	971	-	5.136821	1.5415695	-1.0	-1.0
chr2	86211414	86211574	ENSG00000132313.14|MRPL35|HNRNPL|HNRNPL	925	+	2.6234837	1.1261306	-1.0	-1.0
chr2	86469493	86469623	ENSG00000115548.16|KDM3A|HNRNPL|HNRNPL	953	+	5.9214563	1.3313402	-1.0	-1.0
chr2	86451853	86452008	ENSG00000115548.16|KDM3A|HNRNPL|HNRNPL	977	+	5.5709696	1.6394222	-1.0	-1.0
chr2	86554742	86554892	ENSG00000115561.15|CHMP3|HNRNPL|HNRNPL	922	-	5.7344103	1.1098646	-1.0	-1.0
chr2	86553877	86554067	ENSG00000115561.15|CHMP3|HNRNPL|HNRNPL	975	-	6.1320534	1.5953901	-1.0	-1.0
chr2	86554742	86554892	ENSG00000249884.8|RNF103-CHMP3|HNRNPL|HNRNPL	922	-	5.7344103	1.1100767	-1.0	-1.0
chr2	86553877	86554067	ENSG00000249884.8|RNF103-CHMP3|HNRNPL|HNRNPL	975	-	6.1320534	1.5952914	-1.0	-1.0
chr2	87588585	87588685	ENSG00000222041.10|CYTOR|HNRNPL|HNRNPL	927	+	5.745166	1.1354443	-1.0	-1.0
chr2	87519542	87519722	ENSG00000222041.10|CYTOR|HNRNPL|HNRNPL	961	+	3.233955	1.4061044	-1.0	-1.0
chr2	87519747	87519897	ENSG00000222041.10|CYTOR|HNRNPL|HNRNPL	938	+	3.9123993	1.2043864	-1.0	-1.0
chr2	87482272	87482607	ENSG00000222041.10|CYTOR|HNRNPL|HNRNPL	1000	+	5.9573936	5.040179	-1.0	-1.0
chr2	87495692	87495902	ENSG00000222041.10|CYTOR|HNRNPL|HNRNPL	990	+	6.4431496	1.9842908	-1.0	-1.0
chr2	87478350	87478485	ENSG00000222041.10|CYTOR|HNRNPL|HNRNPL	923	+	5.7355175	1.1138622	-1.0	-1.0
chr2	87480932	87481112	ENSG00000222041.10|CYTOR|HNRNPL|HNRNPL	929	+	5.098186	1.1473444	-1.0	-1.0
chr2	87486457	87486612	ENSG00000222041.10|CYTOR|HNRNPL|HNRNPL	911	+	4.9992433	1.0494351	-1.0	-1.0
chr2	87471574	87471754	ENSG00000222041.10|CYTOR|HNRNPL|HNRNPL	973	+	5.9180613	1.5758704	-1.0	-1.0
chr2	87478945	87479070	ENSG00000222041.10|CYTOR|HNRNPL|HNRNPL	904	+	3.6688104	1.0186011	-1.0	-1.0
chr2	87480377	87480567	ENSG00000222041.10|CYTOR|HNRNPL|HNRNPL	923	+	2.5080914	1.1134878	-1.0	-1.0
chr2	88052766	88052896	ENSG00000172086.7|KRCC1|HNRNPL|HNRNPL	926	-	5.739556	1.1312548	-1.0	-1.0
chr2	88595972	88596127	ENSG00000172071.11|EIF2AK3|HNRNPL|HNRNPL	967	-	6.027739	1.475882	-1.0	-1.0
chr2	88559434	88559674	ENSG00000172071.11|EIF2AK3|HNRNPL|HNRNPL	993	-	6.5313973	2.131097	-1.0	-1.0
chr2	94917193	94917328	ENSG00000259848.8|AC097374.1|HNRNPL|HNRNPL	921	-	4.262952	1.1037657	-1.0	-1.0
chr2	95103752	95103947	ENSG00000144029.11|MRPS5|HNRNPL|HNRNPL	956	-	3.0376425	1.3527017	-1.0	-1.0
chr2	95843343	95843468	ENSG00000174501.14|ANKRD36C|HNRNPL|HNRNPL	914	-	5.6436386	1.06636	-1.0	-1.0
chr2	95883047	95883157	ENSG00000174501.14|ANKRD36C|HNRNPL|HNRNPL	916	-	5.6445765	1.0742754	-1.0	-1.0
chr2	95912600	95912720	ENSG00000174501.14|ANKRD36C|HNRNPL|HNRNPL	921	-	5.697641	1.1038433	-1.0	-1.0
chr2	95840783	95841003	ENSG00000174501.14|ANKRD36C|HNRNPL|HNRNPL	997	-	5.2248907	2.5403402	-1.0	-1.0
chr2	95937689	95937869	ENSG00000174501.14|ANKRD36C|HNRNPL|HNRNPL	954	-	3.9735467	1.3333138	-1.0	-1.0
chr2	95941469	95941569	ENSG00000174501.14|ANKRD36C|HNRNPL|HNRNPL	900	-	3.7025032	1.0011815	-1.0	-1.0
chr2	95847723	95847918	ENSG00000174501.14|ANKRD36C|HNRNPL|HNRNPL	918	-	5.678505	1.0868896	-1.0	-1.0
chr2	95925617	95925882	ENSG00000174501.14|ANKRD36C|HNRNPL|HNRNPL	954	-	5.9300895	1.3412178	-1.0	-1.0
chr2	95847993	95848168	ENSG00000174501.14|ANKRD36C|HNRNPL|HNRNPL	942	-	4.2230988	1.2381334	-1.0	-1.0
chr2	95882717	95882842	ENSG00000174501.14|ANKRD36C|HNRNPL|HNRNPL	950	-	5.9200134	1.3007933	-1.0	-1.0
chr2	96194752	96194922	ENSG00000084090.13|STARD7|HNRNPL|HNRNPL	941	-	4.778523	1.2327489	-1.0	-1.0
chr2	96282599	96282719	ENSG00000144028.14|SNRNP200|HNRNPL|HNRNPL	917	-	5.6893888	1.0799161	-1.0	-1.0
chr2	96339763	96339888	ENSG00000121152.9|NCAPH|HNRNPL|HNRNPL	922	+	5.690844	1.1056604	-1.0	-1.0
chr2	96613709	96613859	ENSG00000114982.17|KANSL3|HNRNPL|HNRNPL	913	-	5.3585367	1.059966	-1.0	-1.0
chr2	96612013	96612133	ENSG00000114982.17|KANSL3|HNRNPL|HNRNPL	912	-	5.6142178	1.0543885	-1.0	-1.0
chr2	96631018	96631311	ENSG00000114982.17|KANSL3|HNRNPL|HNRNPL	979	-	2.8813195	1.6754711	-1.0	-1.0
chr2	96630573	96630728	ENSG00000114982.17|KANSL3|HNRNPL|HNRNPL	947	-	2.7782247	1.2784095	-1.0	-1.0
chr2	96611838	96611998	ENSG00000114982.17|KANSL3|HNRNPL|HNRNPL	942	-	3.9519856	1.2341487	-1.0	-1.0
chr2	96775236	96775431	ENSG00000158158.11|CNNM4|HNRNPL|HNRNPL	962	+	5.9742184	1.4239683	-1.0	-1.0
chr2	96799056	96799166	ENSG00000158158.11|CNNM4|HNRNPL|HNRNPL	945	+	5.827417	1.2630255	-1.0	-1.0
chr2	96774111	96774606	ENSG00000158158.11|CNNM4|HNRNPL|HNRNPL	962	+	5.956421	1.4181241	-1.0	-1.0
chr2	96808288	96808553	ENSG00000158158.11|CNNM4|HNRNPL|HNRNPL	975	+	4.660771	1.5980629	-1.0	-1.0
chr2	96772711	96773496	ENSG00000158158.11|CNNM4|HNRNPL|HNRNPL	1000	+	7.0170255	3.579653	-1.0	-1.0
chr2	96771806	96772616	ENSG00000158158.11|CNNM4|HNRNPL|HNRNPL	995	+	6.060915	2.3413508	-1.0	-1.0
chr2	96799648	96803303	ENSG00000158158.11|CNNM4|HNRNPL|HNRNPL	1000	+	7.119805	5.6386595	-1.0	-1.0
chr2	96798777	96799022	ENSG00000158158.11|CNNM4|HNRNPL|HNRNPL	944	+	5.5589056	1.2488985	-1.0	-1.0
chr2	96806368	96806793	ENSG00000158158.11|CNNM4|HNRNPL|HNRNPL	993	+	6.0030117	2.150191	-1.0	-1.0
chr2	96799551	96799648	ENSG00000158158.11|CNNM4|HNRNPL|HNRNPL	988	+	4.4872446	1.9199562	-1.0	-1.0
chr2	96863518	96863618	ENSG00000168758.10|SEMA4C|HNRNPL|HNRNPL	946	-	5.8465776	1.2701674	-1.0	-1.0
chr2	96885818	96886128	ENSG00000168754.14|FAM178B|HNRNPL|HNRNPL	984	-	3.137175	1.7861509	-1.0	-1.0
chr2	96919097	96919272	ENSG00000168754.14|FAM178B|HNRNPL|HNRNPL	937	-	3.7507477	1.1978652	-1.0	-1.0
chr2	96887393	96887523	ENSG00000168754.14|FAM178B|HNRNPL|HNRNPL	920	-	2.0821958	1.0971167	-1.0	-1.0
chr2	97199993	97200138	ENSG00000135976.17|ANKRD36|HNRNPL|HNRNPL	975	+	6.1581993	1.6107392	-1.0	-1.0
chr2	97260289	97260509	ENSG00000135976.17|ANKRD36|HNRNPL|HNRNPL	997	+	4.4713907	2.482143	-1.0	-1.0
chr2	97183243	97183363	ENSG00000135976.17|ANKRD36|HNRNPL|HNRNPL	927	+	5.7330503	1.1395571	-1.0	-1.0
chr2	97130449	97130559	ENSG00000135976.17|ANKRD36|HNRNPL|HNRNPL	909	+	5.610956	1.0393524	-1.0	-1.0
chr2	97161655	97161845	ENSG00000135976.17|ANKRD36|HNRNPL|HNRNPL	986	+	4.2941866	1.8453227	-1.0	-1.0
chr2	97184929	97185149	ENSG00000135976.17|ANKRD36|HNRNPL|HNRNPL	975	+	3.9558501	1.6073252	-1.0	-1.0
chr2	97185154	97185294	ENSG00000135976.17|ANKRD36|HNRNPL|HNRNPL	941	+	5.3228416	1.2314973	-1.0	-1.0
chr2	97161440	97161655	ENSG00000135976.17|ANKRD36|HNRNPL|HNRNPL	909	+	4.2854605	1.0409101	-1.0	-1.0
chr2	97550689	97550809	ENSG00000196912.12|ANKRD36B|HNRNPL|HNRNPL	916	-	5.6498885	1.0748155	-1.0	-1.0
chr2	97496710	97496925	ENSG00000196912.12|ANKRD36B|HNRNPL|HNRNPL	1000	-	7.5931716	3.9633543	-1.0	-1.0
chr2	97555429	97555574	ENSG00000196912.12|ANKRD36B|HNRNPL|HNRNPL	957	-	5.5319395	1.3648798	-1.0	-1.0
chr2	97565795	97565990	ENSG00000196912.12|ANKRD36B|HNRNPL|HNRNPL	975	-	4.6524973	1.5943663	-1.0	-1.0
chr2	97538438	97538683	ENSG00000196912.12|ANKRD36B|HNRNPL|HNRNPL	964	-	5.4148045	1.437955	-1.0	-1.0
chr2	97557202	97557342	ENSG00000196912.12|ANKRD36B|HNRNPL|HNRNPL	913	-	5.7138796	1.0617348	-1.0	-1.0
chr2	97909703	97909803	ENSG00000075568.16|TMEM131|HNRNPL|HNRNPL	901	-	3.6726043	1.0031387	-1.0	-1.0
chr2	97920248	97920413	ENSG00000075568.16|TMEM131|HNRNPL|HNRNPL	915	-	2.7749438	1.0711262	-1.0	-1.0
chr2	97908988	97909118	ENSG00000075568.16|TMEM131|HNRNPL|HNRNPL	933	-	5.7683854	1.1712056	-1.0	-1.0
chr2	97920863	97921098	ENSG00000075568.16|TMEM131|HNRNPL|HNRNPL	959	-	3.9839985	1.3894109	-1.0	-1.0
chr2	98467420	98467605	ENSG00000040933.15|INPP4A|HNRNPL|HNRNPL	960	+	4.1046777	1.3979466	-1.0	-1.0
chr2	98513360	98513550	ENSG00000040933.15|INPP4A|HNRNPL|HNRNPL	976	+	6.237558	1.6124187	-1.0	-1.0
chr2	98582176	98582371	ENSG00000040933.15|INPP4A|HNRNPL|HNRNPL	943	+	5.8047647	1.245938	-1.0	-1.0
chr2	98467635	98467745	ENSG00000040933.15|INPP4A|HNRNPL|HNRNPL	916	+	5.648725	1.0777286	-1.0	-1.0
chr2	98615125	98615505	ENSG00000115446.11|UNC50|HNRNPL|HNRNPL	965	+	4.3539176	1.4595401	-1.0	-1.0
chr2	98615795	98616085	ENSG00000115446.11|UNC50|HNRNPL|HNRNPL	938	+	5.7986364	1.2042085	-1.0	-1.0
chr2	98615565	98615795	ENSG00000115446.11|UNC50|HNRNPL|HNRNPL	928	+	4.02998	1.1441756	-1.0	-1.0
chr2	99176616	99176771	ENSG00000158411.11|MITD1|HNRNPL|HNRNPL	922	-	5.7177277	1.1075426	-1.0	-1.0
chr2	99366456	99366666	ENSG00000158417.10|EIF5B|HNRNPL|HNRNPL	959	+	5.986044	1.3891833	-1.0	-1.0
chr2	99367816	99367956	ENSG00000158417.10|EIF5B|HNRNPL|HNRNPL	940	+	5.809783	1.2211348	-1.0	-1.0
chr2	99482305	99482405	ENSG00000135945.9|REV1|HNRNPL|HNRNPL	907	-	5.582659	1.0320845	-1.0	-1.0
chr2	99472370	99472470	ENSG00000135945.9|REV1|HNRNPL|HNRNPL	910	-	2.7067435	1.0477592	-1.0	-1.0
chr2	99488945	99489055	ENSG00000135945.9|REV1|HNRNPL|HNRNPL	906	-	5.5720716	1.0268537	-1.0	-1.0
chr2	101019492	101019622	ENSG00000071082.10|RPL31|HNRNPL|HNRNPL	913	+	3.7513118	1.0601023	-1.0	-1.0
chr2	101302381	101302556	ENSG00000163162.8|RNF149|HNRNPL|HNRNPL	925	-	3.7553372	1.1268843	-1.0	-1.0
chr2	101290385	101290510	ENSG00000163162.8|RNF149|HNRNPL|HNRNPL	945	-	3.616166	1.2571172	-1.0	-1.0
chr2	101845261	101845406	ENSG00000071054.16|MAP4K4|HNRNPL|HNRNPL	912	+	5.6173525	1.0563269	-1.0	-1.0
chr2	101872670	101872775	ENSG00000071054.16|MAP4K4|HNRNPL|HNRNPL	916	+	5.670549	1.0777965	-1.0	-1.0
chr2	101892480	101892585	ENSG00000071054.16|MAP4K4|HNRNPL|HNRNPL	907	+	5.6008244	1.0310233	-1.0	-1.0
chr2	102721602	102721797	ENSG00000135953.10|MFSD9|HNRNPL|HNRNPL	974	-	6.167596	1.5834818	-1.0	-1.0
chr2	102812275	102812465	ENSG00000170417.15|TMEM182|HNRNPL|HNRNPL	936	+	5.782423	1.1940432	-1.0	-1.0
chr2	105076389	105076509	ENSG00000135972.8|MRPS9|HNRNPL|HNRNPL	932	+	5.8273253	1.1671506	-1.0	-1.0
chr2	105290488	105290678	ENSG00000135966.12|TGFBRAP1|HNRNPL|HNRNPL	960	-	4.691929	1.4028428	-1.0	-1.0
chr2	105294178	105294403	ENSG00000135966.12|TGFBRAP1|HNRNPL|HNRNPL	996	-	5.630374	2.3756497	-1.0	-1.0
chr2	105346054	105346189	ENSG00000135974.9|C2orf49|HNRNPL|HNRNPL	913	+	5.6277566	1.059719	-1.0	-1.0
chr2	105348129	105348239	ENSG00000135974.9|C2orf49|HNRNPL|HNRNPL	943	+	5.1801972	1.2470155	-1.0	-1.0
chr2	105374943	105375293	ENSG00000115641.18|FHL2|HNRNPL|HNRNPL	994	-	5.8263597	2.2511308	-1.0	-1.0
chr2	105751102	105751227	ENSG00000071051.13|NCK2|HNRNPL|HNRNPL	909	+	5.5960956	1.0404704	-1.0	-1.0
chr2	105752792	105753022	ENSG00000071051.13|NCK2|HNRNPL|HNRNPL	983	+	6.2155557	1.7756178	-1.0	-1.0
chr2	105865209	105865309	ENSG00000071051.13|NCK2|HNRNPL|HNRNPL	912	+	5.6324477	1.0550796	-1.0	-1.0
chr2	105893941	105894171	ENSG00000071051.13|NCK2|HNRNPL|HNRNPL	999	+	4.809171	2.950938	-1.0	-1.0
chr2	105780237	105780462	ENSG00000071051.13|NCK2|HNRNPL|HNRNPL	964	+	6.0191407	1.4469352	-1.0	-1.0
chr2	105891264	105891374	ENSG00000071051.13|NCK2|HNRNPL|HNRNPL	909	+	5.5892887	1.0387394	-1.0	-1.0
chr2	105893741	105893881	ENSG00000071051.13|NCK2|HNRNPL|HNRNPL	934	+	5.7572436	1.1773307	-1.0	-1.0
chr2	105891039	105891224	ENSG00000071051.13|NCK2|HNRNPL|HNRNPL	966	+	6.0357184	1.4656543	-1.0	-1.0
chr2	105864714	105864954	ENSG00000071051.13|NCK2|HNRNPL|HNRNPL	971	+	6.1460156	1.5444462	-1.0	-1.0
chr2	105749987	105750212	ENSG00000071051.13|NCK2|HNRNPL|HNRNPL	974	+	5.862174	1.5792836	-1.0	-1.0
chr2	106178084	106178844	ENSG00000115652.14|UXS1|HNRNPL|HNRNPL	999	-	5.848808	2.960836	-1.0	-1.0
chr2	106108227	106108342	ENSG00000115652.14|UXS1|HNRNPL|HNRNPL	910	-	5.6021976	1.0471295	-1.0	-1.0
chr2	106095907	106096712	ENSG00000115652.14|UXS1|HNRNPL|HNRNPL	999	-	6.803603	3.036277	-1.0	-1.0
chr2	106142831	106142991	ENSG00000115652.14|UXS1|HNRNPL|HNRNPL	943	-	3.777262	1.2420862	-1.0	-1.0
chr2	106095697	106095887	ENSG00000115652.14|UXS1|HNRNPL|HNRNPL	912	-	5.636047	1.054464	-1.0	-1.0
chr2	108612520	108612695	ENSG00000169756.16|LIMS1|HNRNPL|HNRNPL	927	+	5.7213993	1.1382132	-1.0	-1.0
chr2	108609530	108609690	ENSG00000169756.16|LIMS1|HNRNPL|HNRNPL	911	+	5.641347	1.052438	-1.0	-1.0
chr2	108610370	108610505	ENSG00000169756.16|LIMS1|HNRNPL|HNRNPL	938	+	5.8026123	1.2108006	-1.0	-1.0
chr2	108612725	108612865	ENSG00000169756.16|LIMS1|HNRNPL|HNRNPL	920	+	5.7494984	1.0989863	-1.0	-1.0
chr2	108684884	108684984	ENSG00000169756.16|LIMS1|HNRNPL|HNRNPL	906	+	2.3041453	1.0251826	-1.0	-1.0
chr2	108612000	108612295	ENSG00000169756.16|LIMS1|HNRNPL|HNRNPL	964	+	5.994947	1.4450512	-1.0	-1.0
chr2	108614420	108614610	ENSG00000169756.16|LIMS1|HNRNPL|HNRNPL	931	+	3.4248517	1.1615316	-1.0	-1.0
chr2	108559009	108559199	ENSG00000169756.16|LIMS1|HNRNPL|HNRNPL	962	+	3.3037224	1.4170946	-1.0	-1.0
chr2	108798616	108798966	ENSG00000163006.11|CCDC138|HNRNPL|HNRNPL	975	+	4.822507	1.6065022	-1.0	-1.0
chr2	108838310	108838440	ENSG00000163006.11|CCDC138|HNRNPL|HNRNPL	903	+	5.5495696	1.0124553	-1.0	-1.0
chr2	110645545	110645645	ENSG00000169679.14|BUB1|HNRNPL|HNRNPL	946	-	5.874377	1.2699294	-1.0	-1.0
chr2	110665394	110665644	ENSG00000169679.14|BUB1|HNRNPL|HNRNPL	999	-	3.6967862	3.013451	-1.0	-1.0
chr2	110658613	110658742	ENSG00000169679.14|BUB1|HNRNPL|HNRNPL	998	-	2.6885464	2.7745242	-1.0	-1.0
chr2	110645840	110645955	ENSG00000169679.14|BUB1|HNRNPL|HNRNPL	944	-	3.6262856	1.2489862	-1.0	-1.0
chr2	110651244	110651399	ENSG00000169679.14|BUB1|HNRNPL|HNRNPL	947	-	3.623963	1.2729559	-1.0	-1.0
chr2	110651534	110651719	ENSG00000169679.14|BUB1|HNRNPL|HNRNPL	956	-	5.906473	1.3524227	-1.0	-1.0
chr2	110648405	110648510	ENSG00000169679.14|BUB1|HNRNPL|HNRNPL	913	-	2.7441897	1.0615175	-1.0	-1.0
chr2	110664919	110665044	ENSG00000169679.14|BUB1|HNRNPL|HNRNPL	929	-	3.8295796	1.147708	-1.0	-1.0
chr2	110675302	110675567	ENSG00000169679.14|BUB1|HNRNPL|HNRNPL	986	-	6.326601	1.8397369	-1.0	-1.0
chr2	110652164	110652534	ENSG00000169679.14|BUB1|HNRNPL|HNRNPL	966	-	5.223455	1.4689801	-1.0	-1.0
chr2	110648595	110648790	ENSG00000169679.14|BUB1|HNRNPL|HNRNPL	960	-	5.980313	1.3975853	-1.0	-1.0
chr2	110637737	110637912	ENSG00000169679.14|BUB1|HNRNPL|HNRNPL	962	-	4.3263364	1.4243538	-1.0	-1.0
chr2	110669164	110669449	ENSG00000169679.14|BUB1|HNRNPL|HNRNPL	952	-	3.7122679	1.316972	-1.0	-1.0
chr2	111471737	111471857	ENSG00000172965.14|MIR4435-2HG|HNRNPL|HNRNPL	918	-	3.6297302	1.0882299	-1.0	-1.0
chr2	111454941	111455136	ENSG00000172965.14|MIR4435-2HG|HNRNPL|HNRNPL	963	-	4.0517097	1.4372295	-1.0	-1.0
chr2	111415410	111415590	ENSG00000172965.14|MIR4435-2HG|HNRNPL|HNRNPL	951	-	5.855702	1.3063358	-1.0	-1.0
chr2	111463671	111463776	ENSG00000172965.14|MIR4435-2HG|HNRNPL|HNRNPL	913	-	3.7373266	1.0591619	-1.0	-1.0
chr2	111470902	111471207	ENSG00000172965.14|MIR4435-2HG|HNRNPL|HNRNPL	930	-	4.3763075	1.1540172	-1.0	-1.0
chr2	111469091	111469341	ENSG00000172965.14|MIR4435-2HG|HNRNPL|HNRNPL	977	-	6.0865674	1.6334225	-1.0	-1.0
chr2	111469637	111469832	ENSG00000172965.14|MIR4435-2HG|HNRNPL|HNRNPL	945	-	3.2795942	1.2624332	-1.0	-1.0
chr2	111869751	111869856	ENSG00000153107.11|ANAPC1|HNRNPL|HNRNPL	941	-	5.7905707	1.2272909	-1.0	-1.0
chr2	112116988	112117123	ENSG00000153214.9|TMEM87B|HNRNPL|HNRNPL	910	+	5.6178164	1.0459392	-1.0	-1.0
chr2	112240777	112241352	ENSG00000144161.12|ZC3H8|HNRNPL|HNRNPL	998	-	4.57338	2.6627195	-1.0	-1.0
chr2	112280371	112280501	ENSG00000188177.13|ZC3H6|HNRNPL|HNRNPL	930	+	3.8397624	1.1541027	-1.0	-1.0
chr2	112494515	112494770	ENSG00000114999.7|TTL|HNRNPL|HNRNPL	924	+	5.6970687	1.1173948	-1.0	-1.0
chr2	112494990	112495145	ENSG00000114999.7|TTL|HNRNPL|HNRNPL	937	+	5.798356	1.2040491	-1.0	-1.0
chr2	112651970	112652072	ENSG00000144136.10|SLC20A1|HNRNPL|HNRNPL	908	+	2.3455698	1.0378021	-1.0	-1.0
chr2	112745724	112745924	ENSG00000169607.12|CKAP2L|HNRNPL|HNRNPL	951	-	5.8675623	1.3080566	-1.0	-1.0
chr2	112739393	112739598	ENSG00000169607.12|CKAP2L|HNRNPL|HNRNPL	985	-	4.5848145	1.8227863	-1.0	-1.0
chr2	112759254	112759399	ENSG00000169607.12|CKAP2L|HNRNPL|HNRNPL	952	-	5.8936296	1.3170131	-1.0	-1.0
chr2	113253977	113254127	ENSG00000189223.14|PAX8-AS1|HNRNPL|HNRNPL	919	+	5.6636486	1.0932695	-1.0	-1.0
chr2	113240658	113240778	ENSG00000189223.14|PAX8-AS1|HNRNPL|HNRNPL	914	+	5.601456	1.0678744	-1.0	-1.0
chr2	113446695	113446890	ENSG00000136682.14|CBWD2|HNRNPL|HNRNPL	983	+	5.3266397	1.771463	-1.0	-1.0
chr2	113732638	113732748	ENSG00000115084.13|SLC35F5|HNRNPL|HNRNPL	915	-	3.7380877	1.0721263	-1.0	-1.0
chr2	113742343	113742528	ENSG00000115084.13|SLC35F5|HNRNPL|HNRNPL	993	-	6.3950267	2.1487632	-1.0	-1.0
chr2	113721681	113721856	ENSG00000115084.13|SLC35F5|HNRNPL|HNRNPL	930	-	4.4484096	1.1545014	-1.0	-1.0
chr2	113743379	113743514	ENSG00000115084.13|SLC35F5|HNRNPL|HNRNPL	905	-	5.6630893	1.0225444	-1.0	-1.0
chr2	113739393	113739503	ENSG00000115084.13|SLC35F5|HNRNPL|HNRNPL	912	-	5.620944	1.0535	-1.0	-1.0
chr2	113959069	113959174	ENSG00000115091.11|ACTR3|HNRNPL|HNRNPL	909	+	5.59588	1.0406	-1.0	-1.0
chr2	113928050	113928495	ENSG00000115091.11|ACTR3|HNRNPL|HNRNPL	979	+	4.154165	1.6874061	-1.0	-1.0
chr2	113925993	113926173	ENSG00000115091.11|ACTR3|HNRNPL|HNRNPL	952	+	3.922757	1.3168887	-1.0	-1.0
chr2	113927850	113928000	ENSG00000115091.11|ACTR3|HNRNPL|HNRNPL	922	+	3.0648236	1.1081554	-1.0	-1.0
chr2	113935065	113935240	ENSG00000115091.11|ACTR3|HNRNPL|HNRNPL	922	+	3.2336578	1.1093359	-1.0	-1.0
chr2	113899043	113899173	ENSG00000115091.11|ACTR3|HNRNPL|HNRNPL	948	+	5.850056	1.287063	-1.0	-1.0
chr2	117939321	117939571	ENSG00000125633.10|CCDC93|HNRNPL|HNRNPL	959	-	5.9407325	1.3873742	-1.0	-1.0
chr2	119903651	119903776	ENSG00000088179.8|PTPN4|HNRNPL|HNRNPL	912	+	5.6225863	1.0534768	-1.0	-1.0
chr2	119947725	119947830	ENSG00000088179.8|PTPN4|HNRNPL|HNRNPL	911	+	3.7796755	1.0530076	-1.0	-1.0
chr2	121502633	121502733	ENSG00000074054.17|CLASP1|HNRNPL|HNRNPL	918	-	5.6867886	1.0871285	-1.0	-1.0
chr2	121522082	121522207	ENSG00000074054.17|CLASP1|HNRNPL|HNRNPL	948	-	5.8423066	1.281955	-1.0	-1.0
chr2	121483330	121483690	ENSG00000074054.17|CLASP1|HNRNPL|HNRNPL	996	-	3.9634347	2.4312541	-1.0	-1.0
chr2	121522682	121522852	ENSG00000074054.17|CLASP1|HNRNPL|HNRNPL	933	-	5.73678	1.1723039	-1.0	-1.0
chr2	121483055	121483310	ENSG00000074054.17|CLASP1|HNRNPL|HNRNPL	941	-	4.533962	1.2326524	-1.0	-1.0
chr2	121502403	121502523	ENSG00000074054.17|CLASP1|HNRNPL|HNRNPL	902	-	3.6633158	1.0077856	-1.0	-1.0
chr2	121403128	121403423	ENSG00000074054.17|CLASP1|HNRNPL|HNRNPL	945	-	5.418462	1.2626091	-1.0	-1.0
chr2	121444322	121444442	ENSG00000074054.17|CLASP1|HNRNPL|HNRNPL	921	-	3.7947712	1.1028925	-1.0	-1.0
chr2	121665093	121665198	ENSG00000236859.6|NIFK-AS1|HNRNPL|HNRNPL	911	+	5.6107755	1.0498178	-1.0	-1.0
chr2	121664093	121664233	ENSG00000236859.6|NIFK-AS1|HNRNPL|HNRNPL	910	+	5.598505	1.0447626	-1.0	-1.0
chr2	126115707	126115812	ENSG00000226813.2|LINC01941|HNRNPL|HNRNPL	919	-	5.7062902	1.0913107	-1.0	-1.0
chr2	126689850	126690030	ENSG00000136732.14|GYPC|HNRNPL|HNRNPL	984	+	6.315818	1.8070878	-1.0	-1.0
chr2	126671857	126671957	ENSG00000136732.14|GYPC|HNRNPL|HNRNPL	904	+	3.6772094	1.0155735	-1.0	-1.0
chr2	126659002	126659187	ENSG00000136732.14|GYPC|HNRNPL|HNRNPL	958	+	3.704592	1.3806158	-1.0	-1.0
chr2	126660012	126660272	ENSG00000136732.14|GYPC|HNRNPL|HNRNPL	928	+	4.078371	1.1446561	-1.0	-1.0
chr2	126675297	126675527	ENSG00000136732.14|GYPC|HNRNPL|HNRNPL	927	+	2.8312995	1.1377642	-1.0	-1.0
chr2	126665472	126665632	ENSG00000136732.14|GYPC|HNRNPL|HNRNPL	945	+	3.8370085	1.2601628	-1.0	-1.0
chr2	126670647	126670882	ENSG00000136732.14|GYPC|HNRNPL|HNRNPL	979	+	4.874663	1.6845328	-1.0	-1.0
chr2	126669442	126669562	ENSG00000136732.14|GYPC|HNRNPL|HNRNPL	915	+	5.652541	1.0691278	-1.0	-1.0
chr2	126672072	126672182	ENSG00000136732.14|GYPC|HNRNPL|HNRNPL	904	+	2.5280366	1.0163227	-1.0	-1.0
chr2	126670107	126670227	ENSG00000136732.14|GYPC|HNRNPL|HNRNPL	906	+	5.57875	1.0277334	-1.0	-1.0
chr2	126674482	126674667	ENSG00000136732.14|GYPC|HNRNPL|HNRNPL	935	+	5.514715	1.187615	-1.0	-1.0
chr2	126664532	126664742	ENSG00000136732.14|GYPC|HNRNPL|HNRNPL	918	+	3.065443	1.0874197	-1.0	-1.0
chr2	126674877	126675032	ENSG00000136732.14|GYPC|HNRNPL|HNRNPL	967	+	5.256383	1.4778912	-1.0	-1.0
chr2	126668077	126668202	ENSG00000136732.14|GYPC|HNRNPL|HNRNPL	922	+	4.1623783	1.1070733	-1.0	-1.0
chr2	126665962	126666152	ENSG00000136732.14|GYPC|HNRNPL|HNRNPL	963	+	4.8051867	1.4311377	-1.0	-1.0
chr2	126673192	126673912	ENSG00000136732.14|GYPC|HNRNPL|HNRNPL	999	+	4.2256513	2.981957	-1.0	-1.0
chr2	126669582	126669732	ENSG00000136732.14|GYPC|HNRNPL|HNRNPL	917	+	5.6823506	1.0798355	-1.0	-1.0
chr2	126664222	126664322	ENSG00000136732.14|GYPC|HNRNPL|HNRNPL	931	+	2.6078684	1.163302	-1.0	-1.0
chr2	126666297	126667187	ENSG00000136732.14|GYPC|HNRNPL|HNRNPL	999	+	4.291266	2.9477012	-1.0	-1.0
chr2	126668467	126668612	ENSG00000136732.14|GYPC|HNRNPL|HNRNPL	927	+	5.7261567	1.1345423	-1.0	-1.0
chr2	126660312	126660527	ENSG00000136732.14|GYPC|HNRNPL|HNRNPL	988	+	4.0387692	1.9234028	-1.0	-1.0
chr2	126670487	126670592	ENSG00000136732.14|GYPC|HNRNPL|HNRNPL	921	+	5.682665	1.1002747	-1.0	-1.0
chr2	126672192	126673002	ENSG00000136732.14|GYPC|HNRNPL|HNRNPL	998	+	4.7009296	2.6323864	-1.0	-1.0
chr2	126661032	126661137	ENSG00000136732.14|GYPC|HNRNPL|HNRNPL	950	+	5.9091487	1.3053372	-1.0	-1.0
chr2	126670322	126670472	ENSG00000136732.14|GYPC|HNRNPL|HNRNPL	938	+	5.077344	1.2102387	-1.0	-1.0
chr2	126671262	126671367	ENSG00000136732.14|GYPC|HNRNPL|HNRNPL	917	+	5.657925	1.0790714	-1.0	-1.0
chr2	127382139	127382304	ENSG00000169967.16|MAP3K2|HNRNPL|HNRNPL	961	-	4.6127872	1.404862	-1.0	-1.0
chr2	127301319	127301429	ENSG00000169967.16|MAP3K2|HNRNPL|HNRNPL	919	-	5.6618457	1.0907921	-1.0	-1.0
chr2	127330575	127330680	ENSG00000169967.16|MAP3K2|HNRNPL|HNRNPL	912	-	5.6531997	1.05748	-1.0	-1.0
chr2	127342270	127342535	ENSG00000169967.16|MAP3K2|HNRNPL|HNRNPL	986	-	5.2477407	1.8636181	-1.0	-1.0
chr2	127348509	127348709	ENSG00000169967.16|MAP3K2|HNRNPL|HNRNPL	972	-	3.7380486	1.5524149	-1.0	-1.0
chr2	127496693	127496793	ENSG00000163166.14|IWS1|HNRNPL|HNRNPL	904	-	3.7071269	1.0156182	-1.0	-1.0
chr2	127763912	127764107	ENSG00000136709.11|WDR33|HNRNPL|HNRNPL	968	-	4.165809	1.5007455	-1.0	-1.0
chr2	127743999	127744144	ENSG00000136709.11|WDR33|HNRNPL|HNRNPL	924	-	5.695868	1.1175703	-1.0	-1.0
chr2	127737282	127737472	ENSG00000136709.11|WDR33|HNRNPL|HNRNPL	947	-	3.3843641	1.2748965	-1.0	-1.0
chr2	127757899	127758049	ENSG00000136709.11|WDR33|HNRNPL|HNRNPL	912	-	4.593631	1.0572183	-1.0	-1.0
chr2	127760089	127760244	ENSG00000136709.11|WDR33|HNRNPL|HNRNPL	928	-	3.0241232	1.1425287	-1.0	-1.0
chr2	127736277	127736427	ENSG00000136709.11|WDR33|HNRNPL|HNRNPL	970	-	4.8818617	1.5196257	-1.0	-1.0
chr2	127763552	127763657	ENSG00000136709.11|WDR33|HNRNPL|HNRNPL	907	-	3.686284	1.0323353	-1.0	-1.0
chr2	127744339	127744609	ENSG00000136709.11|WDR33|HNRNPL|HNRNPL	942	-	4.794651	1.2340618	-1.0	-1.0
chr2	127853350	127853455	ENSG00000144231.10|POLR2D|HNRNPL|HNRNPL	927	-	5.7644033	1.1379468	-1.0	-1.0
chr2	127993206	127993308	ENSG00000136715.17|SAP130|HNRNPL|HNRNPL	954	-	5.8716087	1.336437	-1.0	-1.0
chr2	127948169	127948309	ENSG00000136715.17|SAP130|HNRNPL|HNRNPL	915	-	5.6725063	1.0691919	-1.0	-1.0
chr2	127984384	127984514	ENSG00000136715.17|SAP130|HNRNPL|HNRNPL	914	-	5.6314163	1.065399	-1.0	-1.0
chr2	127947674	127947809	ENSG00000136715.17|SAP130|HNRNPL|HNRNPL	914	-	5.6756463	1.0642687	-1.0	-1.0
chr2	128153984	128154244	ENSG00000136731.12|UGGT1|HNRNPL|HNRNPL	916	+	4.0132313	1.0744243	-1.0	-1.0
chr2	128316611	128316741	ENSG00000136720.6|HS6ST1|HNRNPL|HNRNPL	944	-	5.8254275	1.2554363	-1.0	-1.0
chr2	130134938	130135144	ENSG00000223760.4|MED15P9|HNRNPL|HNRNPL	999	+	4.4842443	2.919692	-1.0	-1.0
chr2	130358380	130358520	ENSG00000072135.12|PTPN18|HNRNPL|HNRNPL	961	+	5.321343	1.4095981	-1.0	-1.0
chr2	131057540	131057655	ENSG00000152102.17|FAM168B|HNRNPL|HNRNPL	917	-	5.6620827	1.0796227	-1.0	-1.0
chr2	131060310	131060485	ENSG00000152102.17|FAM168B|HNRNPL|HNRNPL	913	-	3.962391	1.060697	-1.0	-1.0
chr2	131292497	131292682	ENSG00000115762.16|PLEKHB2|HNRNPL|HNRNPL	953	+	3.4818537	1.3301778	-1.0	-1.0
chr2	131290822	131290947	ENSG00000115762.16|PLEKHB2|HNRNPL|HNRNPL	925	+	4.135189	1.1235176	-1.0	-1.0
chr2	131302047	131302242	ENSG00000115762.16|PLEKHB2|HNRNPL|HNRNPL	985	+	6.315038	1.8179859	-1.0	-1.0
chr2	131302772	131302927	ENSG00000115762.16|PLEKHB2|HNRNPL|HNRNPL	942	+	2.309654	1.2357876	-1.0	-1.0
chr2	131237547	131237657	ENSG00000115762.16|PLEKHB2|HNRNPL|HNRNPL	920	+	3.1298013	1.0947958	-1.0	-1.0
chr2	131141870	131142135	ENSG00000115762.16|PLEKHB2|HNRNPL|HNRNPL	973	+	5.168513	1.5758547	-1.0	-1.0
chr2	131215897	131216092	ENSG00000115762.16|PLEKHB2|HNRNPL|HNRNPL	990	+	5.971328	1.9955577	-1.0	-1.0
chr2	131237547	131237657	ENSG00000188219.14|POTEE|HNRNPL|HNRNPL	920	+	3.1298013	1.0946515	-1.0	-1.0
chr2	131302044	131302149	ENSG00000231431.7|FAR2P4|HNRNPL|HNRNPL	956	+	5.886627	1.3543148	-1.0	-1.0
chr2	131302774	131302929	ENSG00000231431.7|FAR2P4|HNRNPL|HNRNPL	939	+	2.4010987	1.214353	-1.0	-1.0
chr2	131290821	131290946	ENSG00000231431.7|FAR2P4|HNRNPL|HNRNPL	929	+	4.165094	1.1478872	-1.0	-1.0
chr2	131292546	131292681	ENSG00000231431.7|FAR2P4|HNRNPL|HNRNPL	953	+	3.6685715	1.332402	-1.0	-1.0
chr2	131646808	131646908	ENSG00000224559.2|LINC01087|HNRNPL|HNRNPL	900	+	5.5310454	1.0011815	-1.0	-1.0
chr2	131648403	131648573	ENSG00000224559.2|LINC01087|HNRNPL|HNRNPL	923	+	4.839139	1.1110976	-1.0	-1.0
chr2	131645033	131646108	ENSG00000224559.2|LINC01087|HNRNPL|HNRNPL	1000	+	7.031989	4.312128	-1.0	-1.0
chr2	131646998	131647108	ENSG00000224559.2|LINC01087|HNRNPL|HNRNPL	909	+	5.59588	1.04064	-1.0	-1.0
chr2	131646178	131646733	ENSG00000224559.2|LINC01087|HNRNPL|HNRNPL	984	+	5.8535895	1.8023331	-1.0	-1.0
chr2	131639253	131639373	ENSG00000224559.2|LINC01087|HNRNPL|HNRNPL	955	+	5.9614315	1.3511249	-1.0	-1.0
chr2	132286617	132286812	ENSG00000230803.1|AC097532.1|HNRNPL|HNRNPL	977	-	6.2262607	1.6295404	-1.0	-1.0
chr2	134148536	134148681	ENSG00000152127.8|MGAT5|HNRNPL|HNRNPL	957	+	5.921486	1.3638175	-1.0	-1.0
chr2	134151571	134151846	ENSG00000152127.8|MGAT5|HNRNPL|HNRNPL	991	+	6.3937507	2.048762	-1.0	-1.0
chr2	134170256	134170371	ENSG00000152127.8|MGAT5|HNRNPL|HNRNPL	912	+	5.6139665	1.0531567	-1.0	-1.0
chr2	134152101	134152216	ENSG00000152127.8|MGAT5|HNRNPL|HNRNPL	944	+	5.315299	1.2521716	-1.0	-1.0
chr2	134169361	134169486	ENSG00000152127.8|MGAT5|HNRNPL|HNRNPL	942	+	4.564238	1.2370352	-1.0	-1.0
chr2	134944589	134944689	ENSG00000082258.12|CCNT2|HNRNPL|HNRNPL	900	+	5.537917	1.0019203	-1.0	-1.0
chr2	134952755	134952945	ENSG00000082258.12|CCNT2|HNRNPL|HNRNPL	967	+	5.339186	1.4847255	-1.0	-1.0
chr2	134927697	134927862	ENSG00000082258.12|CCNT2|HNRNPL|HNRNPL	925	+	5.720347	1.1259787	-1.0	-1.0
chr2	134955579	134955709	ENSG00000082258.12|CCNT2|HNRNPL|HNRNPL	901	+	2.9926565	1.0031631	-1.0	-1.0
chr2	135168929	135169174	ENSG00000115839.17|RAB3GAP1|HNRNPL|HNRNPL	996	+	4.4140673	2.437014	-1.0	-1.0
chr2	135152691	135152861	ENSG00000115839.17|RAB3GAP1|HNRNPL|HNRNPL	948	+	5.8551555	1.2879498	-1.0	-1.0
chr2	135082711	135082876	ENSG00000115839.17|RAB3GAP1|HNRNPL|HNRNPL	931	+	4.2353544	1.159789	-1.0	-1.0
chr2	135146917	135147052	ENSG00000115839.17|RAB3GAP1|HNRNPL|HNRNPL	917	+	3.9998562	1.0829358	-1.0	-1.0
chr2	135145262	135145612	ENSG00000115839.17|RAB3GAP1|HNRNPL|HNRNPL	980	+	4.515021	1.7077831	-1.0	-1.0
chr2	135159586	135159746	ENSG00000115839.17|RAB3GAP1|HNRNPL|HNRNPL	956	+	5.9033036	1.3576996	-1.0	-1.0
chr2	135154586	135154736	ENSG00000115839.17|RAB3GAP1|HNRNPL|HNRNPL	941	+	5.804442	1.2269547	-1.0	-1.0
chr2	135059116	135059401	ENSG00000115839.17|RAB3GAP1|HNRNPL|HNRNPL	941	+	2.6721485	1.2268018	-1.0	-1.0
chr2	135318440	135318585	ENSG00000121988.17|ZRANB3|HNRNPL|HNRNPL	931	-	5.7664924	1.1622794	-1.0	-1.0
chr2	135499675	135499855	ENSG00000121988.17|ZRANB3|HNRNPL|HNRNPL	938	-	3.9901233	1.2071271	-1.0	-1.0
chr2	135495430	135495605	ENSG00000121988.17|ZRANB3|HNRNPL|HNRNPL	922	-	3.2433233	1.108979	-1.0	-1.0
chr2	135563988	135564173	ENSG00000048991.16|R3HDM1|HNRNPL|HNRNPL	931	+	4.9678674	1.1621857	-1.0	-1.0
chr2	135572389	135572529	ENSG00000048991.16|R3HDM1|HNRNPL|HNRNPL	909	+	5.604733	1.0428646	-1.0	-1.0
chr2	135621758	135621878	ENSG00000048991.16|R3HDM1|HNRNPL|HNRNPL	902	+	5.542694	1.0086931	-1.0	-1.0
chr2	135685224	135685534	ENSG00000048991.16|R3HDM1|HNRNPL|HNRNPL	954	+	5.8186164	1.3401617	-1.0	-1.0
chr2	135548398	135548513	ENSG00000048991.16|R3HDM1|HNRNPL|HNRNPL	927	+	5.686056	1.1340581	-1.0	-1.0
chr2	135610206	135610346	ENSG00000048991.16|R3HDM1|HNRNPL|HNRNPL	903	+	3.6649008	1.0142639	-1.0	-1.0
chr2	135684494	135684879	ENSG00000048991.16|R3HDM1|HNRNPL|HNRNPL	977	+	5.6941752	1.6465275	-1.0	-1.0
chr2	135683884	135684099	ENSG00000048991.16|R3HDM1|HNRNPL|HNRNPL	999	+	5.3329563	2.8915133	-1.0	-1.0
chr2	135592106	135592226	ENSG00000048991.16|R3HDM1|HNRNPL|HNRNPL	910	+	3.7061543	1.0481201	-1.0	-1.0
chr2	135753943	135754048	ENSG00000144224.16|UBXN4|HNRNPL|HNRNPL	905	+	5.570185	1.0211736	-1.0	-1.0
chr2	135874288	135874393	ENSG00000076003.4|MCM6|HNRNPL|HNRNPL	900	-	5.5516505	1.0011815	-1.0	-1.0
chr2	135874113	135874283	ENSG00000076003.4|MCM6|HNRNPL|HNRNPL	939	-	5.7841835	1.2167104	-1.0	-1.0
chr2	135929573	135929673	ENSG00000115866.10|DARS|HNRNPL|HNRNPL	904	-	3.6772094	1.0155735	-1.0	-1.0
chr2	135929858	135930013	ENSG00000115866.10|DARS|HNRNPL|HNRNPL	975	-	3.481706	1.6055444	-1.0	-1.0
chr2	135929673	135929848	ENSG00000115866.10|DARS|HNRNPL|HNRNPL	955	-	3.7990084	1.3449581	-1.0	-1.0
chr2	135928893	135929153	ENSG00000115866.10|DARS|HNRNPL|HNRNPL	983	-	5.533067	1.777468	-1.0	-1.0
chr2	135931498	135931803	ENSG00000115866.10|DARS|HNRNPL|HNRNPL	982	-	3.504502	1.7388905	-1.0	-1.0
chr2	135924763	135924968	ENSG00000115866.10|DARS|HNRNPL|HNRNPL	969	-	5.137943	1.5148085	-1.0	-1.0
chr2	135920237	135920372	ENSG00000115866.10|DARS|HNRNPL|HNRNPL	925	-	5.712121	1.1270969	-1.0	-1.0
chr2	138442883	138443008	ENSG00000228043.5|AC114763.1|HNRNPL|HNRNPL	921	-	5.684039	1.1026913	-1.0	-1.0
chr2	138488516	138488791	ENSG00000228043.5|AC114763.1|HNRNPL|HNRNPL	966	-	5.5440035	1.4724537	-1.0	-1.0
chr2	138473902	138474082	ENSG00000228043.5|AC114763.1|HNRNPL|HNRNPL	951	-	5.893422	1.3119091	-1.0	-1.0
chr2	138488831	138488936	ENSG00000228043.5|AC114763.1|HNRNPL|HNRNPL	907	-	5.582659	1.0320514	-1.0	-1.0
chr2	138571074	138571189	ENSG00000241772.2|AC092620.2|HNRNPL|HNRNPL	921	+	5.7125063	1.1045864	-1.0	-1.0
chr2	138570151	138570266	ENSG00000241772.2|AC092620.2|HNRNPL|HNRNPL	906	+	5.5733385	1.0271944	-1.0	-1.0
chr2	138570155	138570265	ENSG00000144228.8|SPOPL|HNRNPL|HNRNPL	905	+	5.5667496	1.0209107	-1.0	-1.0
chr2	138571050	138571190	ENSG00000144228.8|SPOPL|HNRNPL|HNRNPL	917	+	5.6882086	1.0799874	-1.0	-1.0
chr2	144197195	144197420	ENSG00000121964.14|GTDC1|HNRNPL|HNRNPL	985	-	6.3134513	1.8290629	-1.0	-1.0
chr2	144310863	144310993	ENSG00000121964.14|GTDC1|HNRNPL|HNRNPL	910	-	5.6419706	1.0461595	-1.0	-1.0
chr2	144391166	144391406	ENSG00000169554.18|ZEB2|HNRNPL|HNRNPL	974	-	4.979306	1.5894907	-1.0	-1.0
chr2	144488491	144488901	ENSG00000169554.18|ZEB2|HNRNPL|HNRNPL	1000	-	3.9306724	3.5646174	-1.0	-1.0
chr2	144473828	144473968	ENSG00000169554.18|ZEB2|HNRNPL|HNRNPL	943	-	4.338167	1.2456274	-1.0	-1.0
chr2	144414848	144415078	ENSG00000169554.18|ZEB2|HNRNPL|HNRNPL	950	-	4.523649	1.3016034	-1.0	-1.0
chr2	144385270	144385385	ENSG00000169554.18|ZEB2|HNRNPL|HNRNPL	919	-	5.6702023	1.0929161	-1.0	-1.0
chr2	144477653	144477828	ENSG00000169554.18|ZEB2|HNRNPL|HNRNPL	916	-	2.834288	1.0761982	-1.0	-1.0
chr2	144429237	144429637	ENSG00000169554.18|ZEB2|HNRNPL|HNRNPL	996	-	3.776165	2.4023185	-1.0	-1.0
chr2	144411328	144411433	ENSG00000169554.18|ZEB2|HNRNPL|HNRNPL	902	-	5.5692015	1.0073289	-1.0	-1.0
chr2	144483251	144483351	ENSG00000169554.18|ZEB2|HNRNPL|HNRNPL	924	-	5.705275	1.1165372	-1.0	-1.0
chr2	144424528	144424723	ENSG00000169554.18|ZEB2|HNRNPL|HNRNPL	978	-	5.8275695	1.6628094	-1.0	-1.0
chr2	144481258	144481373	ENSG00000169554.18|ZEB2|HNRNPL|HNRNPL	933	-	2.922404	1.1709228	-1.0	-1.0
chr2	144451432	144451557	ENSG00000169554.18|ZEB2|HNRNPL|HNRNPL	941	-	5.803196	1.2257277	-1.0	-1.0
chr2	144472888	144473418	ENSG00000169554.18|ZEB2|HNRNPL|HNRNPL	980	-	3.8998077	1.6973118	-1.0	-1.0
chr2	144479563	144479718	ENSG00000169554.18|ZEB2|HNRNPL|HNRNPL	911	-	5.6224837	1.0513262	-1.0	-1.0
chr2	144483536	144483731	ENSG00000169554.18|ZEB2|HNRNPL|HNRNPL	997	-	3.7197144	2.494116	-1.0	-1.0
chr2	144493401	144493686	ENSG00000169554.18|ZEB2|HNRNPL|HNRNPL	972	-	3.0369911	1.5585331	-1.0	-1.0
chr2	144506208	144506518	ENSG00000169554.18|ZEB2|HNRNPL|HNRNPL	991	-	3.1832283	2.0618691	-1.0	-1.0
chr2	144398710	144398905	ENSG00000169554.18|ZEB2|HNRNPL|HNRNPL	975	-	2.9097712	1.6021106	-1.0	-1.0
chr2	144391431	144391541	ENSG00000169554.18|ZEB2|HNRNPL|HNRNPL	909	-	5.6112266	1.0400065	-1.0	-1.0
chr2	144476838	144477053	ENSG00000169554.18|ZEB2|HNRNPL|HNRNPL	937	-	5.7586703	1.203024	-1.0	-1.0
chr2	144464822	144464997	ENSG00000169554.18|ZEB2|HNRNPL|HNRNPL	924	-	5.6918254	1.1202537	-1.0	-1.0
chr2	144509800	144510025	ENSG00000169554.18|ZEB2|HNRNPL|HNRNPL	922	-	3.0695853	1.1066059	-1.0	-1.0
chr2	144512024	144512204	ENSG00000169554.18|ZEB2|HNRNPL|HNRNPL	923	-	3.1433637	1.1156898	-1.0	-1.0
chr2	144503896	144504001	ENSG00000169554.18|ZEB2|HNRNPL|HNRNPL	919	-	5.6722207	1.0920434	-1.0	-1.0
chr2	144471683	144471783	ENSG00000169554.18|ZEB2|HNRNPL|HNRNPL	909	-	5.5892887	1.0387394	-1.0	-1.0
chr2	144492256	144492446	ENSG00000169554.18|ZEB2|HNRNPL|HNRNPL	969	-	2.7007449	1.5019587	-1.0	-1.0
chr2	144503174	144503354	ENSG00000169554.18|ZEB2|HNRNPL|HNRNPL	925	-	2.8050306	1.1225002	-1.0	-1.0
chr2	144434822	144435087	ENSG00000169554.18|ZEB2|HNRNPL|HNRNPL	960	-	4.9526997	1.4004083	-1.0	-1.0
chr2	144465237	144465517	ENSG00000169554.18|ZEB2|HNRNPL|HNRNPL	998	-	4.361264	2.6504784	-1.0	-1.0
chr2	144473443	144473828	ENSG00000169554.18|ZEB2|HNRNPL|HNRNPL	993	-	3.6853123	2.1690843	-1.0	-1.0
chr2	144486576	144486801	ENSG00000169554.18|ZEB2|HNRNPL|HNRNPL	964	-	2.5941346	1.4460751	-1.0	-1.0
chr2	144474383	144474573	ENSG00000169554.18|ZEB2|HNRNPL|HNRNPL	959	-	5.3374896	1.3869283	-1.0	-1.0
chr2	144478263	144478533	ENSG00000169554.18|ZEB2|HNRNPL|HNRNPL	997	-	5.7537794	2.536251	-1.0	-1.0
chr2	144474188	144474318	ENSG00000169554.18|ZEB2|HNRNPL|HNRNPL	973	-	5.0362825	1.5731708	-1.0	-1.0
chr2	144407668	144407843	ENSG00000169554.18|ZEB2|HNRNPL|HNRNPL	956	-	4.1674027	1.3586476	-1.0	-1.0
chr2	144384980	144385080	ENSG00000169554.18|ZEB2|HNRNPL|HNRNPL	922	-	5.733041	1.1062813	-1.0	-1.0
chr2	144466867	144466982	ENSG00000169554.18|ZEB2|HNRNPL|HNRNPL	916	-	3.7584717	1.0774583	-1.0	-1.0
chr2	144463281	144463421	ENSG00000169554.18|ZEB2|HNRNPL|HNRNPL	947	-	3.9459074	1.2732276	-1.0	-1.0
chr2	144483911	144484801	ENSG00000169554.18|ZEB2|HNRNPL|HNRNPL	1000	-	4.189544	3.6361725	-1.0	-1.0
chr2	144500254	144500399	ENSG00000169554.18|ZEB2|HNRNPL|HNRNPL	918	-	3.7838101	1.0845973	-1.0	-1.0
chr2	144485896	144486186	ENSG00000169554.18|ZEB2|HNRNPL|HNRNPL	984	-	4.306819	1.8010517	-1.0	-1.0
chr2	144498414	144498554	ENSG00000169554.18|ZEB2|HNRNPL|HNRNPL	917	-	3.1135194	1.0791805	-1.0	-1.0
chr2	144423823	144424178	ENSG00000169554.18|ZEB2|HNRNPL|HNRNPL	977	-	3.647913	1.6422681	-1.0	-1.0
chr2	144468567	144468667	ENSG00000169554.18|ZEB2|HNRNPL|HNRNPL	911	-	3.0513477	1.0502388	-1.0	-1.0
chr2	144500544	144500669	ENSG00000169554.18|ZEB2|HNRNPL|HNRNPL	913	-	3.7255847	1.0603871	-1.0	-1.0
chr2	144511160	144511295	ENSG00000169554.18|ZEB2|HNRNPL|HNRNPL	932	-	3.4303625	1.1645383	-1.0	-1.0
chr2	144460035	144460335	ENSG00000169554.18|ZEB2|HNRNPL|HNRNPL	986	-	4.356202	1.8478442	-1.0	-1.0
chr2	144491076	144491196	ENSG00000169554.18|ZEB2|HNRNPL|HNRNPL	929	-	3.5179176	1.1511939	-1.0	-1.0
chr2	144426672	144427012	ENSG00000169554.18|ZEB2|HNRNPL|HNRNPL	965	-	3.5995164	1.4593794	-1.0	-1.0
chr2	144422938	144423078	ENSG00000169554.18|ZEB2|HNRNPL|HNRNPL	913	-	5.632977	1.0596286	-1.0	-1.0
chr2	144509455	144509795	ENSG00000169554.18|ZEB2|HNRNPL|HNRNPL	1000	-	3.975812	4.745113	-1.0	-1.0
chr2	144429662	144429762	ENSG00000169554.18|ZEB2|HNRNPL|HNRNPL	918	-	2.396191	1.0865303	-1.0	-1.0
chr2	144472608	144472888	ENSG00000169554.18|ZEB2|HNRNPL|HNRNPL	993	-	3.5152025	2.1869142	-1.0	-1.0
chr2	144488956	144489276	ENSG00000169554.18|ZEB2|HNRNPL|HNRNPL	940	-	3.326368	1.2254333	-1.0	-1.0
chr2	144505133	144505328	ENSG00000169554.18|ZEB2|HNRNPL|HNRNPL	985	-	4.0678434	1.8144494	-1.0	-1.0
chr2	144462741	144462851	ENSG00000169554.18|ZEB2|HNRNPL|HNRNPL	906	-	5.572165	1.0263953	-1.0	-1.0
chr2	144510205	144510335	ENSG00000169554.18|ZEB2|HNRNPL|HNRNPL	908	-	4.331131	1.0378004	-1.0	-1.0
chr2	144490971	144491071	ENSG00000169554.18|ZEB2|HNRNPL|HNRNPL	979	-	6.213959	1.677788	-1.0	-1.0
chr2	144504251	144504386	ENSG00000169554.18|ZEB2|HNRNPL|HNRNPL	942	-	3.243703	1.233269	-1.0	-1.0
chr2	144456495	144456645	ENSG00000169554.18|ZEB2|HNRNPL|HNRNPL	953	-	5.9096847	1.326084	-1.0	-1.0
chr2	144457405	144457530	ENSG00000169554.18|ZEB2|HNRNPL|HNRNPL	915	-	5.6561418	1.0685377	-1.0	-1.0
chr2	147998681	147998826	ENSG00000115947.13|ORC4|HNRNPL|HNRNPL	911	-	4.651176	1.0505109	-1.0	-1.0
chr2	147955740	147955935	ENSG00000115947.13|ORC4|HNRNPL|HNRNPL	956	-	5.9807796	1.3553946	-1.0	-1.0
chr2	147969746	147969891	ENSG00000115947.13|ORC4|HNRNPL|HNRNPL	912	-	4.4241295	1.0548009	-1.0	-1.0
chr2	148013551	148013656	ENSG00000115947.13|ORC4|HNRNPL|HNRNPL	900	-	5.5447783	1.0019203	-1.0	-1.0
chr2	148013351	148013466	ENSG00000115947.13|ORC4|HNRNPL|HNRNPL	915	-	5.6694436	1.0720706	-1.0	-1.0
chr2	147951324	147951447	ENSG00000115947.13|ORC4|HNRNPL|HNRNPL	926	-	5.7275567	1.1319966	-1.0	-1.0
chr2	147998266	147998486	ENSG00000115947.13|ORC4|HNRNPL|HNRNPL	910	-	3.755267	1.0470405	-1.0	-1.0
chr2	147972161	147972401	ENSG00000115947.13|ORC4|HNRNPL|HNRNPL	968	-	5.281243	1.4984937	-1.0	-1.0
chr2	147998061	147998161	ENSG00000115947.13|ORC4|HNRNPL|HNRNPL	916	-	5.645274	1.074229	-1.0	-1.0
chr2	147954379	147954554	ENSG00000115947.13|ORC4|HNRNPL|HNRNPL	936	-	5.73913	1.1914518	-1.0	-1.0
chr2	147998506	147998606	ENSG00000115947.13|ORC4|HNRNPL|HNRNPL	903	-	3.7071269	1.0154228	-1.0	-1.0
chr2	148034579	148034704	ENSG00000204406.12|MBD5|HNRNPL|HNRNPL	932	+	3.8655393	1.1690043	-1.0	-1.0
chr2	148026690	148026795	ENSG00000204406.12|MBD5|HNRNPL|HNRNPL	914	+	5.638892	1.0675511	-1.0	-1.0
chr2	148062856	148062986	ENSG00000204406.12|MBD5|HNRNPL|HNRNPL	916	+	5.664449	1.0764093	-1.0	-1.0
chr2	148239585	148239825	ENSG00000204406.12|MBD5|HNRNPL|HNRNPL	988	+	6.3476305	1.9046495	-1.0	-1.0
chr2	148024417	148024562	ENSG00000204406.12|MBD5|HNRNPL|HNRNPL	915	+	3.3599286	1.0699604	-1.0	-1.0
chr2	148044930	148045110	ENSG00000204406.12|MBD5|HNRNPL|HNRNPL	925	+	4.111246	1.1260457	-1.0	-1.0
chr2	148041515	148041755	ENSG00000204406.12|MBD5|HNRNPL|HNRNPL	1000	+	5.069988	3.4043877	-1.0	-1.0
chr2	148026155	148026360	ENSG00000204406.12|MBD5|HNRNPL|HNRNPL	957	+	4.02434	1.3679247	-1.0	-1.0
chr2	148161063	148161163	ENSG00000204406.12|MBD5|HNRNPL|HNRNPL	902	+	5.5692015	1.0073289	-1.0	-1.0
chr2	148374156	148374326	ENSG00000204406.12|MBD5|HNRNPL|HNRNPL	921	+	5.6872964	1.1048553	-1.0	-1.0
chr2	148034799	148034929	ENSG00000204406.12|MBD5|HNRNPL|HNRNPL	919	+	3.8182425	1.0907295	-1.0	-1.0
chr2	148704998	148705153	ENSG00000135999.11|EPC2|HNRNPL|HNRNPL	963	+	5.993351	1.437085	-1.0	-1.0
chr2	148658175	148658280	ENSG00000135999.11|EPC2|HNRNPL|HNRNPL	944	+	5.8282433	1.2537531	-1.0	-1.0
chr2	148881661	148881931	ENSG00000231079.7|AC105402.3|HNRNPL|HNRNPL	1000	-	2.4907413	11.579629	-1.0	-1.0
chr2	149577142	149577462	ENSG00000168288.12|MMADHC|HNRNPL|HNRNPL	931	-	5.1691284	1.1632216	-1.0	-1.0
chr2	149582771	149582926	ENSG00000168288.12|MMADHC|HNRNPL|HNRNPL	944	-	3.7991006	1.2482309	-1.0	-1.0
chr2	149578412	149578527	ENSG00000168288.12|MMADHC|HNRNPL|HNRNPL	920	-	5.689828	1.0982745	-1.0	-1.0
chr2	149578207	149578357	ENSG00000168288.12|MMADHC|HNRNPL|HNRNPL	918	-	5.6701794	1.0886943	-1.0	-1.0
chr2	149578542	149578742	ENSG00000168288.12|MMADHC|HNRNPL|HNRNPL	941	-	3.6486685	1.2295545	-1.0	-1.0
chr2	151288474	151288624	ENSG00000123609.10|NMI|HNRNPL|HNRNPL	909	-	5.6094613	1.0408823	-1.0	-1.0
chr2	151438861	151439041	ENSG00000080345.17|RIF1|HNRNPL|HNRNPL	952	+	5.8749623	1.3203624	-1.0	-1.0
chr2	151437686	151437911	ENSG00000080345.17|RIF1|HNRNPL|HNRNPL	996	+	6.1405435	2.437151	-1.0	-1.0
chr2	151413578	151413713	ENSG00000080345.17|RIF1|HNRNPL|HNRNPL	950	+	3.7413576	1.3007001	-1.0	-1.0
chr2	151417626	151417731	ENSG00000080345.17|RIF1|HNRNPL|HNRNPL	904	+	5.583637	1.0199604	-1.0	-1.0
chr2	151453845	151454025	ENSG00000080345.17|RIF1|HNRNPL|HNRNPL	915	+	3.9262166	1.0694405	-1.0	-1.0
chr2	151451815	151451965	ENSG00000080345.17|RIF1|HNRNPL|HNRNPL	919	+	4.799039	1.0895989	-1.0	-1.0
chr2	151438066	151438196	ENSG00000080345.17|RIF1|HNRNPL|HNRNPL	928	+	5.313655	1.1432649	-1.0	-1.0
chr2	151791392	151791572	ENSG00000162980.16|ARL5A|HNRNPL|HNRNPL	961	-	5.405278	1.4129903	-1.0	-1.0
chr2	151816864	151816979	ENSG00000162980.16|ARL5A|HNRNPL|HNRNPL	936	-	5.7754383	1.1934633	-1.0	-1.0
chr2	151792806	151792906	ENSG00000162980.16|ARL5A|HNRNPL|HNRNPL	900	-	2.2811196	1.0019203	-1.0	-1.0
chr2	151793086	151793256	ENSG00000162980.16|ARL5A|HNRNPL|HNRNPL	913	-	5.6306663	1.0622603	-1.0	-1.0
chr2	151793901	151794001	ENSG00000162980.16|ARL5A|HNRNPL|HNRNPL	915	-	3.7337797	1.0705553	-1.0	-1.0
chr2	151793616	151793781	ENSG00000162980.16|ARL5A|HNRNPL|HNRNPL	933	-	4.054735	1.1758237	-1.0	-1.0
chr2	151810267	151810372	ENSG00000162980.16|ARL5A|HNRNPL|HNRNPL	907	-	5.582659	1.0320845	-1.0	-1.0
chr2	151793271	151793371	ENSG00000162980.16|ARL5A|HNRNPL|HNRNPL	920	-	3.7925034	1.0945965	-1.0	-1.0
chr2	151793426	151793566	ENSG00000162980.16|ARL5A|HNRNPL|HNRNPL	927	-	4.112867	1.1395779	-1.0	-1.0
chr2	151824924	151825049	ENSG00000162980.16|ARL5A|HNRNPL|HNRNPL	953	-	5.8880816	1.3258171	-1.0	-1.0
chr2	151816864	151816979	ENSG00000283228.1|AC068547.1|HNRNPL|HNRNPL	936	-	5.7754383	1.1936355	-1.0	-1.0
chr2	151824924	151825049	ENSG00000283228.1|AC068547.1|HNRNPL|HNRNPL	953	-	5.8880816	1.3253907	-1.0	-1.0
chr2	151810267	151810397	ENSG00000283228.1|AC068547.1|HNRNPL|HNRNPL	907	-	5.582659	1.032075	-1.0	-1.0
chr2	152697887	152698012	ENSG00000196504.15|PRPF40A|HNRNPL|HNRNPL	912	-	5.6270666	1.0533535	-1.0	-1.0
chr2	152701837	152702127	ENSG00000196504.15|PRPF40A|HNRNPL|HNRNPL	984	-	5.0138226	1.8059642	-1.0	-1.0
chr2	152684201	152684311	ENSG00000196504.15|PRPF40A|HNRNPL|HNRNPL	900	-	5.537917	1.0019203	-1.0	-1.0
chr2	152652432	152652602	ENSG00000196504.15|PRPF40A|HNRNPL|HNRNPL	959	-	5.9374757	1.3901291	-1.0	-1.0
chr2	152681801	152681971	ENSG00000196504.15|PRPF40A|HNRNPL|HNRNPL	928	-	3.611477	1.144224	-1.0	-1.0
chr2	152687736	152687861	ENSG00000196504.15|PRPF40A|HNRNPL|HNRNPL	907	-	4.3208246	1.0317949	-1.0	-1.0
chr2	152743361	152743491	ENSG00000177917.10|ARL6IP6|HNRNPL|HNRNPL	931	+	5.7000318	1.159726	-1.0	-1.0
chr2	152744631	152744816	ENSG00000177917.10|ARL6IP6|HNRNPL|HNRNPL	911	+	5.6122093	1.0482512	-1.0	-1.0
chr2	152730886	152731176	ENSG00000177917.10|ARL6IP6|HNRNPL|HNRNPL	979	+	3.6569295	1.6728942	-1.0	-1.0
chr2	152736411	152736536	ENSG00000177917.10|ARL6IP6|HNRNPL|HNRNPL	911	+	5.6082435	1.0512588	-1.0	-1.0
chr2	152731186	152731301	ENSG00000177917.10|ARL6IP6|HNRNPL|HNRNPL	905	+	5.633048	1.0233524	-1.0	-1.0
chr2	152741981	152742136	ENSG00000177917.10|ARL6IP6|HNRNPL|HNRNPL	907	+	3.8952336	1.032	-1.0	-1.0
chr2	152733795	152733895	ENSG00000177917.10|ARL6IP6|HNRNPL|HNRNPL	906	+	5.6192894	1.028278	-1.0	-1.0
chr2	156144638	156144763	ENSG00000226383.6|LINC01876|HNRNPL|HNRNPL	913	-	5.7482166	1.060802	-1.0	-1.0
chr2	156194127	156194477	ENSG00000226383.6|LINC01876|HNRNPL|HNRNPL	995	-	4.579065	2.3414967	-1.0	-1.0
chr2	156072633	156072798	ENSG00000226383.6|LINC01876|HNRNPL|HNRNPL	959	-	5.941671	1.386393	-1.0	-1.0
chr2	156194767	156194967	ENSG00000226383.6|LINC01876|HNRNPL|HNRNPL	982	-	6.266381	1.7382325	-1.0	-1.0
chr2	156147353	156147608	ENSG00000226383.6|LINC01876|HNRNPL|HNRNPL	982	-	6.2618823	1.7384319	-1.0	-1.0
chr2	156154382	156154567	ENSG00000226383.6|LINC01876|HNRNPL|HNRNPL	960	-	5.9950776	1.3929619	-1.0	-1.0
chr2	156157897	156158032	ENSG00000226383.6|LINC01876|HNRNPL|HNRNPL	920	-	3.7696297	1.0984052	-1.0	-1.0
chr2	156126428	156126548	ENSG00000226383.6|LINC01876|HNRNPL|HNRNPL	951	-	5.8983464	1.3067774	-1.0	-1.0
chr2	156154772	156154982	ENSG00000226383.6|LINC01876|HNRNPL|HNRNPL	986	-	6.417992	1.8631837	-1.0	-1.0
chr2	156145583	156145683	ENSG00000226383.6|LINC01876|HNRNPL|HNRNPL	903	-	3.7071269	1.0149726	-1.0	-1.0
chr2	156128348	156128473	ENSG00000226383.6|LINC01876|HNRNPL|HNRNPL	923	-	5.7004204	1.1127949	-1.0	-1.0
chr2	156325251	156325441	ENSG00000153234.13|NR4A2|HNRNPL|HNRNPL	985	-	5.267947	1.813299	-1.0	-1.0
chr2	156513506	156513631	ENSG00000115159.15|GPD2|HNRNPL|HNRNPL	950	+	5.8612337	1.2987039	-1.0	-1.0
chr2	156544801	156544901	ENSG00000115159.15|GPD2|HNRNPL|HNRNPL	907	+	5.6222563	1.0320845	-1.0	-1.0
chr2	156545071	156545181	ENSG00000115159.15|GPD2|HNRNPL|HNRNPL	905	+	5.57597	1.0222961	-1.0	-1.0
chr2	156444715	156444860	ENSG00000115159.15|GPD2|HNRNPL|HNRNPL	909	+	5.625704	1.0406705	-1.0	-1.0
chr2	157263216	157263441	ENSG00000136542.8|GALNT5|HNRNPL|HNRNPL	982	+	3.1273837	1.7417127	-1.0	-1.0
chr2	157303852	157303952	ENSG00000136542.8|GALNT5|HNRNPL|HNRNPL	900	+	5.5447783	1.0019203	-1.0	-1.0
chr2	157264051	157264326	ENSG00000136542.8|GALNT5|HNRNPL|HNRNPL	1000	+	4.262035	3.7025983	-1.0	-1.0
chr2	157296608	157296788	ENSG00000136542.8|GALNT5|HNRNPL|HNRNPL	950	+	5.3312063	1.3031255	-1.0	-1.0
chr2	157293414	157293579	ENSG00000136542.8|GALNT5|HNRNPL|HNRNPL	906	+	5.5830097	1.0251461	-1.0	-1.0
chr2	157283746	157283861	ENSG00000136542.8|GALNT5|HNRNPL|HNRNPL	925	+	5.715083	1.1265724	-1.0	-1.0
chr2	157293624	157293754	ENSG00000136542.8|GALNT5|HNRNPL|HNRNPL	971	+	6.1511354	1.5382307	-1.0	-1.0
chr2	157270131	157270341	ENSG00000136542.8|GALNT5|HNRNPL|HNRNPL	988	+	5.157206	1.934986	-1.0	-1.0
chr2	157294619	157294954	ENSG00000136542.8|GALNT5|HNRNPL|HNRNPL	1000	+	6.6337705	3.946727	-1.0	-1.0
chr2	157260716	157260816	ENSG00000136542.8|GALNT5|HNRNPL|HNRNPL	943	+	3.9200242	1.2410458	-1.0	-1.0
chr2	157260146	157260341	ENSG00000136542.8|GALNT5|HNRNPL|HNRNPL	949	+	2.9658105	1.2900587	-1.0	-1.0
chr2	157270416	157270706	ENSG00000136542.8|GALNT5|HNRNPL|HNRNPL	986	+	4.427568	1.8567629	-1.0	-1.0
chr2	157261191	157261346	ENSG00000136542.8|GALNT5|HNRNPL|HNRNPL	938	+	4.074253	1.207224	-1.0	-1.0
chr2	157292974	157293174	ENSG00000136542.8|GALNT5|HNRNPL|HNRNPL	975	+	6.1436796	1.6053553	-1.0	-1.0
chr2	157873109	157873209	ENSG00000115170.13|ACVR1|HNRNPL|HNRNPL	931	-	5.762876	1.1593941	-1.0	-1.0
chr2	157765622	157765837	ENSG00000115170.13|ACVR1|HNRNPL|HNRNPL	949	-	3.4777172	1.2959871	-1.0	-1.0
chr2	157747695	157747810	ENSG00000115170.13|ACVR1|HNRNPL|HNRNPL	926	-	5.7421503	1.131986	-1.0	-1.0
chr2	157845067	157845192	ENSG00000115170.13|ACVR1|HNRNPL|HNRNPL	947	-	5.1152053	1.2719268	-1.0	-1.0
chr2	157811866	157812026	ENSG00000115170.13|ACVR1|HNRNPL|HNRNPL	920	-	4.1957965	1.0968475	-1.0	-1.0
chr2	157872679	157872794	ENSG00000115170.13|ACVR1|HNRNPL|HNRNPL	911	-	5.629158	1.0484525	-1.0	-1.0
chr2	157867709	157867819	ENSG00000115170.13|ACVR1|HNRNPL|HNRNPL	917	-	5.682444	1.0834142	-1.0	-1.0
chr2	157871719	157871819	ENSG00000115170.13|ACVR1|HNRNPL|HNRNPL	916	-	5.645274	1.074229	-1.0	-1.0
chr2	157869514	157869724	ENSG00000115170.13|ACVR1|HNRNPL|HNRNPL	989	-	4.718984	1.9481723	-1.0	-1.0
chr2	157873214	157873389	ENSG00000115170.13|ACVR1|HNRNPL|HNRNPL	906	-	3.7385716	1.0269977	-1.0	-1.0
chr2	158482051	158482211	ENSG00000144283.21|PKP4|HNRNPL|HNRNPL	935	+	5.7485933	1.188967	-1.0	-1.0
chr2	158480726	158480886	ENSG00000144283.21|PKP4|HNRNPL|HNRNPL	959	+	4.826505	1.3827425	-1.0	-1.0
chr2	158459696	158459936	ENSG00000144283.21|PKP4|HNRNPL|HNRNPL	989	+	3.5486495	1.9449643	-1.0	-1.0
chr2	158644494	158644634	ENSG00000144283.21|PKP4|HNRNPL|HNRNPL	936	+	5.7594576	1.1961708	-1.0	-1.0
chr2	158467166	158467301	ENSG00000144283.21|PKP4|HNRNPL|HNRNPL	915	+	5.6358876	1.0690752	-1.0	-1.0
chr2	158648149	158648269	ENSG00000144283.21|PKP4|HNRNPL|HNRNPL	917	+	5.6537232	1.0785717	-1.0	-1.0
chr2	158651589	158651689	ENSG00000144283.21|PKP4|HNRNPL|HNRNPL	902	+	5.6125355	1.0069879	-1.0	-1.0
chr2	158612044	158612239	ENSG00000144283.21|PKP4|HNRNPL|HNRNPL	959	+	4.801338	1.3907838	-1.0	-1.0
chr2	158668534	158668749	ENSG00000144283.21|PKP4|HNRNPL|HNRNPL	990	+	6.4413147	1.9881933	-1.0	-1.0
chr2	158467311	158467481	ENSG00000144283.21|PKP4|HNRNPL|HNRNPL	941	+	3.2536035	1.2283655	-1.0	-1.0
chr2	158545519	158545689	ENSG00000144283.21|PKP4|HNRNPL|HNRNPL	921	+	5.692642	1.1010928	-1.0	-1.0
chr2	158622256	158622466	ENSG00000144283.21|PKP4|HNRNPL|HNRNPL	962	+	3.5235384	1.4235822	-1.0	-1.0
chr2	158646489	158646649	ENSG00000144283.21|PKP4|HNRNPL|HNRNPL	929	+	4.238657	1.145877	-1.0	-1.0
chr2	158470351	158470451	ENSG00000144283.21|PKP4|HNRNPL|HNRNPL	912	+	3.0687995	1.0550796	-1.0	-1.0
chr2	158461701	158461921	ENSG00000144283.21|PKP4|HNRNPL|HNRNPL	973	+	2.8154616	1.5646416	-1.0	-1.0
chr2	158462516	158462786	ENSG00000144283.21|PKP4|HNRNPL|HNRNPL	967	+	4.5362463	1.4844173	-1.0	-1.0
chr2	158485326	158485426	ENSG00000144283.21|PKP4|HNRNPL|HNRNPL	906	+	5.6192894	1.0284567	-1.0	-1.0
chr2	158648989	158649099	ENSG00000144283.21|PKP4|HNRNPL|HNRNPL	958	+	5.2952523	1.3729484	-1.0	-1.0
chr2	158624296	158624561	ENSG00000144283.21|PKP4|HNRNPL|HNRNPL	951	+	4.17648	1.3083571	-1.0	-1.0
chr2	158473581	158473706	ENSG00000144283.21|PKP4|HNRNPL|HNRNPL	906	+	5.579294	1.0258858	-1.0	-1.0
chr2	158463626	158463816	ENSG00000144283.21|PKP4|HNRNPL|HNRNPL	958	+	5.29777	1.3801293	-1.0	-1.0
chr2	158668374	158668529	ENSG00000144283.21|PKP4|HNRNPL|HNRNPL	914	+	4.4369774	1.0662156	-1.0	-1.0
chr2	158566829	158566949	ENSG00000144283.21|PKP4|HNRNPL|HNRNPL	918	+	5.6593957	1.0844456	-1.0	-1.0
chr2	158469961	158470066	ENSG00000144283.21|PKP4|HNRNPL|HNRNPL	912	+	5.6172814	1.056323	-1.0	-1.0
chr2	159271333	159271468	ENSG00000196151.10|WDSUB1|HNRNPL|HNRNPL	907	-	4.317786	1.0300063	-1.0	-1.0
chr2	159261398	159261578	ENSG00000196151.10|WDSUB1|HNRNPL|HNRNPL	971	-	5.56771	1.544141	-1.0	-1.0
chr2	159263958	159264088	ENSG00000196151.10|WDSUB1|HNRNPL|HNRNPL	928	-	5.720992	1.14009	-1.0	-1.0
chr2	159584480	159584585	ENSG00000123636.17|BAZ2B|HNRNPL|HNRNPL	909	-	5.6259193	1.04064	-1.0	-1.0
chr2	159583745	159584080	ENSG00000123636.17|BAZ2B|HNRNPL|HNRNPL	935	-	4.732113	1.1847423	-1.0	-1.0
chr2	159613240	159613340	ENSG00000123636.17|BAZ2B|HNRNPL|HNRNPL	929	-	5.7511163	1.1473556	-1.0	-1.0
chr2	159716956	159717151	ENSG00000136536.14|MARCH7|HNRNPL|HNRNPL	922	+	3.696081	1.1053841	-1.0	-1.0
chr2	159717171	159717276	ENSG00000136536.14|MARCH7|HNRNPL|HNRNPL	945	+	4.8625383	1.2608086	-1.0	-1.0
chr2	159723551	159723751	ENSG00000136536.14|MARCH7|HNRNPL|HNRNPL	994	+	4.206303	2.235361	-1.0	-1.0
chr2	159726636	159726816	ENSG00000136536.14|MARCH7|HNRNPL|HNRNPL	960	+	4.498863	1.3973689	-1.0	-1.0
chr2	159747834	159747959	ENSG00000136536.14|MARCH7|HNRNPL|HNRNPL	920	+	2.988453	1.0949622	-1.0	-1.0
chr2	159735372	159735482	ENSG00000136536.14|MARCH7|HNRNPL|HNRNPL	911	+	2.2124429	1.0498129	-1.0	-1.0
chr2	159735132	159735287	ENSG00000136536.14|MARCH7|HNRNPL|HNRNPL	919	+	2.7124698	1.091361	-1.0	-1.0
chr2	159749683	159749863	ENSG00000136536.14|MARCH7|HNRNPL|HNRNPL	921	+	3.9062872	1.1013623	-1.0	-1.0
chr2	159766909	159767189	ENSG00000136536.14|MARCH7|HNRNPL|HNRNPL	984	+	4.295365	1.7852879	-1.0	-1.0
chr2	159722701	159722896	ENSG00000136536.14|MARCH7|HNRNPL|HNRNPL	978	+	5.4882946	1.6631309	-1.0	-1.0
chr2	159733805	159733915	ENSG00000136536.14|MARCH7|HNRNPL|HNRNPL	914	+	5.662943	1.0670905	-1.0	-1.0
chr2	159718161	159718261	ENSG00000136536.14|MARCH7|HNRNPL|HNRNPL	909	+	5.5892887	1.0387394	-1.0	-1.0
chr2	159739692	159739837	ENSG00000136536.14|MARCH7|HNRNPL|HNRNPL	912	+	5.6432104	1.0550778	-1.0	-1.0
chr2	159739357	159739502	ENSG00000136536.14|MARCH7|HNRNPL|HNRNPL	961	+	4.206905	1.4045609	-1.0	-1.0
chr2	159766769	159766884	ENSG00000136536.14|MARCH7|HNRNPL|HNRNPL	909	+	3.0791364	1.0425555	-1.0	-1.0
chr2	161181555	161181855	ENSG00000136560.13|TANK|HNRNPL|HNRNPL	945	+	4.447465	1.2578175	-1.0	-1.0
chr2	161189085	161189245	ENSG00000136560.13|TANK|HNRNPL|HNRNPL	943	+	5.820414	1.2405365	-1.0	-1.0
chr2	161198138	161198433	ENSG00000136560.13|TANK|HNRNPL|HNRNPL	959	+	5.5667624	1.3921044	-1.0	-1.0
chr2	161165538	161165663	ENSG00000136560.13|TANK|HNRNPL|HNRNPL	913	+	2.5147018	1.0602432	-1.0	-1.0
chr2	161167258	161167363	ENSG00000136560.13|TANK|HNRNPL|HNRNPL	900	+	3.007257	1.001056	-1.0	-1.0
chr2	161165703	161165848	ENSG00000136560.13|TANK|HNRNPL|HNRNPL	919	+	2.9323096	1.0921378	-1.0	-1.0
chr2	161192725	161192840	ENSG00000136560.13|TANK|HNRNPL|HNRNPL	916	+	3.7723556	1.0782355	-1.0	-1.0
chr2	161193095	161193255	ENSG00000136560.13|TANK|HNRNPL|HNRNPL	965	+	5.5638537	1.4549216	-1.0	-1.0
chr2	161180835	161181065	ENSG00000136560.13|TANK|HNRNPL|HNRNPL	928	+	4.8539267	1.1416934	-1.0	-1.0
chr2	161192175	161192295	ENSG00000136560.13|TANK|HNRNPL|HNRNPL	926	+	5.0425587	1.1289239	-1.0	-1.0
chr2	161197763	161197968	ENSG00000136560.13|TANK|HNRNPL|HNRNPL	955	+	4.1907573	1.3468848	-1.0	-1.0
chr2	161281996	161282391	ENSG00000225813.1|AC009299.1|HNRNPL|HNRNPL	1000	+	6.611362	3.620171	-1.0	-1.0
chr2	161401533	161401723	ENSG00000115233.11|PSMD14|HNRNPL|HNRNPL	936	+	4.1982613	1.1958624	-1.0	-1.0
chr2	161402393	161402498	ENSG00000115233.11|PSMD14|HNRNPL|HNRNPL	902	+	3.6579537	1.0080999	-1.0	-1.0
chr2	161321492	161321687	ENSG00000115233.11|PSMD14|HNRNPL|HNRNPL	948	+	3.4231248	1.2799246	-1.0	-1.0
chr2	161325502	161325647	ENSG00000115233.11|PSMD14|HNRNPL|HNRNPL	930	+	4.90045	1.1548883	-1.0	-1.0
chr2	161366287	161366487	ENSG00000115233.11|PSMD14|HNRNPL|HNRNPL	979	+	3.4122005	1.6834606	-1.0	-1.0
chr2	161337347	161337462	ENSG00000115233.11|PSMD14|HNRNPL|HNRNPL	909	+	5.5984025	1.0404204	-1.0	-1.0
chr2	161388556	161388711	ENSG00000115233.11|PSMD14|HNRNPL|HNRNPL	939	+	5.793783	1.2156836	-1.0	-1.0
chr2	161401268	161401438	ENSG00000115233.11|PSMD14|HNRNPL|HNRNPL	944	+	5.4830275	1.2519941	-1.0	-1.0
chr2	161387151	161387281	ENSG00000115233.11|PSMD14|HNRNPL|HNRNPL	939	+	4.2443595	1.215901	-1.0	-1.0
chr2	161395818	161396183	ENSG00000115233.11|PSMD14|HNRNPL|HNRNPL	936	+	4.053115	1.1962401	-1.0	-1.0
chr2	161389531	161389631	ENSG00000115233.11|PSMD14|HNRNPL|HNRNPL	930	+	5.7570143	1.1558912	-1.0	-1.0
chr2	161323147	161323282	ENSG00000115233.11|PSMD14|HNRNPL|HNRNPL	906	+	5.580941	1.0277334	-1.0	-1.0
chr2	161375192	161375327	ENSG00000115233.11|PSMD14|HNRNPL|HNRNPL	908	+	3.7156036	1.0380263	-1.0	-1.0
chr2	161326602	161326722	ENSG00000115233.11|PSMD14|HNRNPL|HNRNPL	953	+	5.864507	1.3287385	-1.0	-1.0
chr2	165930669	165930849	ENSG00000123607.14|TTC21B|HNRNPL|HNRNPL	947	-	5.6398215	1.2779082	-1.0	-1.0
chr2	165913896	165914026	ENSG00000123607.14|TTC21B|HNRNPL|HNRNPL	912	-	5.6228256	1.0574178	-1.0	-1.0
chr2	165881469	165881589	ENSG00000123607.14|TTC21B|HNRNPL|HNRNPL	915	-	5.63788	1.0693203	-1.0	-1.0
chr2	165914281	165914391	ENSG00000123607.14|TTC21B|HNRNPL|HNRNPL	958	-	5.9277277	1.3779383	-1.0	-1.0
chr2	165877652	165877802	ENSG00000123607.14|TTC21B|HNRNPL|HNRNPL	935	-	5.763095	1.1868097	-1.0	-1.0
chr2	165914411	165914881	ENSG00000123607.14|TTC21B|HNRNPL|HNRNPL	962	-	5.168339	1.4218762	-1.0	-1.0
chr2	165878437	165878657	ENSG00000123607.14|TTC21B|HNRNPL|HNRNPL	995	-	6.7296143	2.2906814	-1.0	-1.0
chr2	166372026	166372221	ENSG00000169432.14|SCN9A|HNRNPL|HNRNPL	984	-	5.8213887	1.7839621	-1.0	-1.0
chr2	166367996	166368156	ENSG00000169432.14|SCN9A|HNRNPL|HNRNPL	940	-	5.7702637	1.2189636	-1.0	-1.0
chr2	166364661	166364771	ENSG00000169432.14|SCN9A|HNRNPL|HNRNPL	924	-	5.69323	1.1184324	-1.0	-1.0
chr2	167820436	167820621	ENSG00000235335.2|AC016723.1|HNRNPL|HNRNPL	960	-	4.0189476	1.4014642	-1.0	-1.0
chr2	167870275	167870415	ENSG00000235335.2|AC016723.1|HNRNPL|HNRNPL	915	-	5.6525517	1.0701729	-1.0	-1.0
chr2	167927192	167927337	ENSG00000235335.2|AC016723.1|HNRNPL|HNRNPL	910	-	5.6055803	1.0480405	-1.0	-1.0
chr2	167828331	167828561	ENSG00000235335.2|AC016723.1|HNRNPL|HNRNPL	946	-	3.1364706	1.2714529	-1.0	-1.0
chr2	167864665	167864830	ENSG00000235335.2|AC016723.1|HNRNPL|HNRNPL	933	-	4.1981683	1.1727898	-1.0	-1.0
chr2	167866175	167866375	ENSG00000235335.2|AC016723.1|HNRNPL|HNRNPL	948	-	5.269045	1.2845433	-1.0	-1.0
chr2	167866470	167866610	ENSG00000235335.2|AC016723.1|HNRNPL|HNRNPL	942	-	4.178838	1.2348646	-1.0	-1.0
chr2	167882545	167882675	ENSG00000235335.2|AC016723.1|HNRNPL|HNRNPL	923	-	2.9206927	1.1119167	-1.0	-1.0
chr2	167937722	167937952	ENSG00000235335.2|AC016723.1|HNRNPL|HNRNPL	956	-	3.1607356	1.3572237	-1.0	-1.0
chr2	167825321	167825576	ENSG00000235335.2|AC016723.1|HNRNPL|HNRNPL	998	-	4.912308	2.793207	-1.0	-1.0
chr2	167894090	167894285	ENSG00000235335.2|AC016723.1|HNRNPL|HNRNPL	952	-	3.2422042	1.3170929	-1.0	-1.0
chr2	167897355	167897545	ENSG00000235335.2|AC016723.1|HNRNPL|HNRNPL	973	-	5.2096124	1.5616611	-1.0	-1.0
chr2	167873665	167873860	ENSG00000235335.2|AC016723.1|HNRNPL|HNRNPL	954	-	4.7089434	1.3347524	-1.0	-1.0
chr2	167895865	167896205	ENSG00000235335.2|AC016723.1|HNRNPL|HNRNPL	999	-	5.338827	3.0427864	-1.0	-1.0
chr2	167930577	167930677	ENSG00000235335.2|AC016723.1|HNRNPL|HNRNPL	916	-	3.7584717	1.0776838	-1.0	-1.0
chr2	167923882	167924032	ENSG00000235335.2|AC016723.1|HNRNPL|HNRNPL	942	-	4.8776813	1.2331469	-1.0	-1.0
chr2	167874365	167874470	ENSG00000235335.2|AC016723.1|HNRNPL|HNRNPL	913	-	5.6300554	1.0599301	-1.0	-1.0
chr2	167877330	167877485	ENSG00000235335.2|AC016723.1|HNRNPL|HNRNPL	946	-	5.8245926	1.2656553	-1.0	-1.0
chr2	167926372	167926697	ENSG00000235335.2|AC016723.1|HNRNPL|HNRNPL	998	-	4.5146317	2.6051252	-1.0	-1.0
chr2	167859951	167860066	ENSG00000235335.2|AC016723.1|HNRNPL|HNRNPL	912	-	5.6209607	1.0533149	-1.0	-1.0
chr2	167862724	167862824	ENSG00000235335.2|AC016723.1|HNRNPL|HNRNPL	946	-	3.2796938	1.2701638	-1.0	-1.0
chr2	167855561	167855786	ENSG00000235335.2|AC016723.1|HNRNPL|HNRNPL	991	-	6.4667196	2.0293572	-1.0	-1.0
chr2	167842861	167842961	ENSG00000235335.2|AC016723.1|HNRNPL|HNRNPL	917	-	5.657925	1.07922	-1.0	-1.0
chr2	167870565	167870715	ENSG00000235335.2|AC016723.1|HNRNPL|HNRNPL	958	-	4.898736	1.3753961	-1.0	-1.0
chr2	167853551	167853651	ENSG00000235335.2|AC016723.1|HNRNPL|HNRNPL	916	-	5.676895	1.074229	-1.0	-1.0
chr2	167823186	167823371	ENSG00000235335.2|AC016723.1|HNRNPL|HNRNPL	947	-	3.2575278	1.2734567	-1.0	-1.0
chr2	167894985	167895180	ENSG00000235335.2|AC016723.1|HNRNPL|HNRNPL	952	-	3.9719014	1.3225733	-1.0	-1.0
chr2	167864535	167864665	ENSG00000235335.2|AC016723.1|HNRNPL|HNRNPL	947	-	3.522047	1.2792146	-1.0	-1.0
chr2	167872840	167872985	ENSG00000235335.2|AC016723.1|HNRNPL|HNRNPL	960	-	5.9638944	1.4007492	-1.0	-1.0
chr2	167887460	167887645	ENSG00000235335.2|AC016723.1|HNRNPL|HNRNPL	976	-	4.891741	1.6162885	-1.0	-1.0
chr2	167894345	167894445	ENSG00000235335.2|AC016723.1|HNRNPL|HNRNPL	909	-	5.602453	1.04064	-1.0	-1.0
chr2	167868580	167869065	ENSG00000235335.2|AC016723.1|HNRNPL|HNRNPL	998	-	3.913007	2.7375922	-1.0	-1.0
chr2	167863515	167863675	ENSG00000235335.2|AC016723.1|HNRNPL|HNRNPL	917	-	3.9371157	1.0800898	-1.0	-1.0
chr2	167933612	167933742	ENSG00000235335.2|AC016723.1|HNRNPL|HNRNPL	934	-	2.716087	1.1781168	-1.0	-1.0
chr2	167896255	167896420	ENSG00000235335.2|AC016723.1|HNRNPL|HNRNPL	966	-	6.0165787	1.4698796	-1.0	-1.0
chr2	167829676	167829996	ENSG00000235335.2|AC016723.1|HNRNPL|HNRNPL	954	-	3.1763866	1.3343481	-1.0	-1.0
chr2	167919707	167919827	ENSG00000235335.2|AC016723.1|HNRNPL|HNRNPL	915	-	5.6462665	1.0718462	-1.0	-1.0
chr2	167873505	167873605	ENSG00000235335.2|AC016723.1|HNRNPL|HNRNPL	901	-	3.6726043	1.0031948	-1.0	-1.0
chr2	167853766	167853881	ENSG00000235335.2|AC016723.1|HNRNPL|HNRNPL	927	-	5.7047358	1.1337574	-1.0	-1.0
chr2	167940287	167940407	ENSG00000235335.2|AC016723.1|HNRNPL|HNRNPL	945	-	3.8029852	1.2623227	-1.0	-1.0
chr2	167935702	167935947	ENSG00000235335.2|AC016723.1|HNRNPL|HNRNPL	980	-	2.6137443	1.6982893	-1.0	-1.0
chr2	167824351	167824451	ENSG00000235335.2|AC016723.1|HNRNPL|HNRNPL	916	-	5.645274	1.074229	-1.0	-1.0
chr2	167862611	167862711	ENSG00000235335.2|AC016723.1|HNRNPL|HNRNPL	905	-	5.57597	1.0222793	-1.0	-1.0
chr2	167863315	167863415	ENSG00000235335.2|AC016723.1|HNRNPL|HNRNPL	912	-	3.054844	1.0549418	-1.0	-1.0
chr2	167869980	167870170	ENSG00000235335.2|AC016723.1|HNRNPL|HNRNPL	967	-	4.283833	1.4829632	-1.0	-1.0
chr2	167862850	167863140	ENSG00000235335.2|AC016723.1|HNRNPL|HNRNPL	996	-	3.3606167	2.4263656	-1.0	-1.0
chr2	167914757	167914952	ENSG00000235335.2|AC016723.1|HNRNPL|HNRNPL	966	-	3.972349	1.471644	-1.0	-1.0
chr2	167931552	167931767	ENSG00000235335.2|AC016723.1|HNRNPL|HNRNPL	931	-	3.9198005	1.1607178	-1.0	-1.0
chr2	167933277	167933382	ENSG00000235335.2|AC016723.1|HNRNPL|HNRNPL	918	-	3.7546613	1.0866867	-1.0	-1.0
chr2	167861086	167861356	ENSG00000235335.2|AC016723.1|HNRNPL|HNRNPL	960	-	4.525834	1.394291	-1.0	-1.0
chr2	167852111	167852226	ENSG00000235335.2|AC016723.1|HNRNPL|HNRNPL	900	-	5.5447783	1.0019203	-1.0	-1.0
chr2	167934147	167934432	ENSG00000235335.2|AC016723.1|HNRNPL|HNRNPL	952	-	3.0471752	1.3196332	-1.0	-1.0
chr2	167822041	167822181	ENSG00000235335.2|AC016723.1|HNRNPL|HNRNPL	918	-	5.685049	1.0852642	-1.0	-1.0
chr2	167817266	167817381	ENSG00000235335.2|AC016723.1|HNRNPL|HNRNPL	918	-	5.6617937	1.0855198	-1.0	-1.0
chr2	167888805	167888940	ENSG00000235335.2|AC016723.1|HNRNPL|HNRNPL	938	-	4.504881	1.2106798	-1.0	-1.0
chr2	167843706	167843811	ENSG00000235335.2|AC016723.1|HNRNPL|HNRNPL	907	-	5.582659	1.0320514	-1.0	-1.0
chr2	167894455	167894635	ENSG00000235335.2|AC016723.1|HNRNPL|HNRNPL	963	-	5.9802737	1.4329515	-1.0	-1.0
chr2	167925837	167926202	ENSG00000235335.2|AC016723.1|HNRNPL|HNRNPL	930	-	2.4532394	1.157756	-1.0	-1.0
chr2	167939507	167940027	ENSG00000235335.2|AC016723.1|HNRNPL|HNRNPL	979	-	2.6991496	1.6677388	-1.0	-1.0
chr2	167863790	167864315	ENSG00000235335.2|AC016723.1|HNRNPL|HNRNPL	1000	-	4.525532	4.627835	-1.0	-1.0
chr2	167852396	167852626	ENSG00000235335.2|AC016723.1|HNRNPL|HNRNPL	972	-	2.6377392	1.5602498	-1.0	-1.0
chr2	167843956	167844231	ENSG00000235335.2|AC016723.1|HNRNPL|HNRNPL	919	-	3.1451693	1.0890421	-1.0	-1.0
chr2	167932462	167932577	ENSG00000235335.2|AC016723.1|HNRNPL|HNRNPL	944	-	3.1790779	1.2517886	-1.0	-1.0
chr2	167823386	167823531	ENSG00000235335.2|AC016723.1|HNRNPL|HNRNPL	947	-	5.828112	1.2745862	-1.0	-1.0
chr2	167927522	167927747	ENSG00000235335.2|AC016723.1|HNRNPL|HNRNPL	969	-	3.3091664	1.5037329	-1.0	-1.0
chr2	167926812	167926912	ENSG00000235335.2|AC016723.1|HNRNPL|HNRNPL	914	-	5.638892	1.0675511	-1.0	-1.0
chr2	167860531	167860791	ENSG00000235335.2|AC016723.1|HNRNPL|HNRNPL	996	-	6.0920634	2.4298534	-1.0	-1.0
chr2	167828146	167828276	ENSG00000235335.2|AC016723.1|HNRNPL|HNRNPL	957	-	4.7517633	1.3691368	-1.0	-1.0
chr2	168465473	168465573	ENSG00000172292.14|CERS6|HNRNPL|HNRNPL	905	+	5.57597	1.0222793	-1.0	-1.0
chr2	168720338	168720453	ENSG00000172292.14|CERS6|HNRNPL|HNRNPL	909	+	5.5892887	1.0387394	-1.0	-1.0
chr2	168734393	168734558	ENSG00000172292.14|CERS6|HNRNPL|HNRNPL	937	+	5.780157	1.2000507	-1.0	-1.0
chr2	168816509	168816614	ENSG00000163072.15|NOSTRIN|HNRNPL|HNRNPL	905	+	5.5668983	1.0212401	-1.0	-1.0
chr2	168826752	168826882	ENSG00000163072.15|NOSTRIN|HNRNPL|HNRNPL	946	+	5.8285966	1.2690836	-1.0	-1.0
chr2	168834475	168834670	ENSG00000163072.15|NOSTRIN|HNRNPL|HNRNPL	998	+	6.5661893	2.6065662	-1.0	-1.0
chr2	168862712	168862857	ENSG00000152253.8|SPC25|HNRNPL|HNRNPL	952	-	5.1146936	1.3209407	-1.0	-1.0
chr2	168855717	168855877	ENSG00000152253.8|SPC25|HNRNPL|HNRNPL	959	-	5.9557037	1.3903537	-1.0	-1.0
chr2	168848827	168848972	ENSG00000152253.8|SPC25|HNRNPL|HNRNPL	924	-	5.717633	1.1206332	-1.0	-1.0
chr2	168888547	168888852	ENSG00000152253.8|SPC25|HNRNPL|HNRNPL	1000	-	5.1561313	3.5358994	-1.0	-1.0
chr2	168862372	168862587	ENSG00000152253.8|SPC25|HNRNPL|HNRNPL	985	-	4.237561	1.8155355	-1.0	-1.0
chr2	168853197	168853372	ENSG00000152253.8|SPC25|HNRNPL|HNRNPL	923	-	4.676055	1.114042	-1.0	-1.0
chr2	168853642	168853742	ENSG00000152253.8|SPC25|HNRNPL|HNRNPL	909	-	5.6675415	1.0390996	-1.0	-1.0
chr2	168885622	168885757	ENSG00000152253.8|SPC25|HNRNPL|HNRNPL	908	-	3.370528	1.0379503	-1.0	-1.0
chr2	169566255	169566375	ENSG00000138399.17|FASTKD1|HNRNPL|HNRNPL	945	-	5.838208	1.2622741	-1.0	-1.0
chr2	169634336	169634486	ENSG00000138398.15|PPIG|HNRNPL|HNRNPL	923	+	3.9895515	1.1137279	-1.0	-1.0
chr2	169610578	169610828	ENSG00000138398.15|PPIG|HNRNPL|HNRNPL	998	+	4.5411205	2.80447	-1.0	-1.0
chr2	169635166	169635331	ENSG00000138398.15|PPIG|HNRNPL|HNRNPL	954	+	5.9027505	1.3416442	-1.0	-1.0
chr2	169622784	169622899	ENSG00000138398.15|PPIG|HNRNPL|HNRNPL	935	+	5.7450094	1.1883881	-1.0	-1.0
chr2	169615379	169615729	ENSG00000138398.15|PPIG|HNRNPL|HNRNPL	954	+	3.8666506	1.338968	-1.0	-1.0
chr2	169600689	169600899	ENSG00000138398.15|PPIG|HNRNPL|HNRNPL	950	+	5.8711286	1.3024302	-1.0	-1.0
chr2	169601209	169601404	ENSG00000138398.15|PPIG|HNRNPL|HNRNPL	971	+	3.819811	1.5330832	-1.0	-1.0
chr2	169610868	169611003	ENSG00000138398.15|PPIG|HNRNPL|HNRNPL	937	+	5.78968	1.2003727	-1.0	-1.0
chr2	169708687	169709067	ENSG00000213160.9|KLHL23|HNRNPL|HNRNPL	994	+	5.8728924	2.252398	-1.0	-1.0
chr2	169801086	169801186	ENSG00000138385.15|SSB|HNRNPL|HNRNPL	900	+	2.6603198	1.0019203	-1.0	-1.0
chr2	169818118	169818268	ENSG00000138382.14|METTL5|HNRNPL|HNRNPL	914	-	5.6370573	1.0668877	-1.0	-1.0
chr2	169818338	169818573	ENSG00000138382.14|METTL5|HNRNPL|HNRNPL	940	-	5.0756555	1.2236637	-1.0	-1.0
chr2	170017344	170017679	ENSG00000144357.16|UBR3|HNRNPL|HNRNPL	991	+	4.90191	2.051782	-1.0	-1.0
chr2	170028179	170028349	ENSG00000144357.16|UBR3|HNRNPL|HNRNPL	958	+	4.473416	1.3718027	-1.0	-1.0
chr2	169868597	169868737	ENSG00000144357.16|UBR3|HNRNPL|HNRNPL	939	+	5.757454	1.2127962	-1.0	-1.0
chr2	169894766	169894866	ENSG00000144357.16|UBR3|HNRNPL|HNRNPL	909	+	5.615624	1.0387394	-1.0	-1.0
chr2	169835307	169835502	ENSG00000144357.16|UBR3|HNRNPL|HNRNPL	995	+	5.7561135	2.3103764	-1.0	-1.0
chr2	169941083	169941253	ENSG00000144357.16|UBR3|HNRNPL|HNRNPL	931	+	5.7186766	1.1641871	-1.0	-1.0
chr2	170010195	170010295	ENSG00000144357.16|UBR3|HNRNPL|HNRNPL	948	+	5.838456	1.2823292	-1.0	-1.0
chr2	169829822	169829977	ENSG00000144357.16|UBR3|HNRNPL|HNRNPL	928	+	2.3830595	1.1442057	-1.0	-1.0
chr2	169945779	169946049	ENSG00000144357.16|UBR3|HNRNPL|HNRNPL	990	+	5.3891935	1.9852028	-1.0	-1.0
chr2	169944979	169945109	ENSG00000144357.16|UBR3|HNRNPL|HNRNPL	918	+	2.792081	1.0879836	-1.0	-1.0
chr2	170766356	170766611	ENSG00000234350.4|AC007405.1|HNRNPL|HNRNPL	997	-	6.775971	2.5238752	-1.0	-1.0
chr2	170824294	170824469	ENSG00000128683.13|GAD1|HNRNPL|HNRNPL	948	+	5.8652415	1.2858446	-1.0	-1.0
chr2	170832492	170832592	ENSG00000128683.13|GAD1|HNRNPL|HNRNPL	905	+	5.57597	1.0222793	-1.0	-1.0
chr2	171043050	171043185	ENSG00000198586.13|TLK1|HNRNPL|HNRNPL	931	-	5.357147	1.1589475	-1.0	-1.0
chr2	171111625	171111880	ENSG00000198586.13|TLK1|HNRNPL|HNRNPL	953	-	3.0675204	1.3297095	-1.0	-1.0
chr2	171034795	171034935	ENSG00000198586.13|TLK1|HNRNPL|HNRNPL	912	-	5.113121	1.056179	-1.0	-1.0
chr2	171067703	171067873	ENSG00000198586.13|TLK1|HNRNPL|HNRNPL	938	-	5.779488	1.2087569	-1.0	-1.0
chr2	171044595	171044695	ENSG00000198586.13|TLK1|HNRNPL|HNRNPL	916	-	5.68048	1.074229	-1.0	-1.0
chr2	171069673	171069848	ENSG00000198586.13|TLK1|HNRNPL|HNRNPL	941	-	5.8023276	1.2269368	-1.0	-1.0
chr2	171148882	171149022	ENSG00000198586.13|TLK1|HNRNPL|HNRNPL	908	-	5.0053835	1.0344051	-1.0	-1.0
chr2	171101395	171101500	ENSG00000198586.13|TLK1|HNRNPL|HNRNPL	941	-	5.7963066	1.2279642	-1.0	-1.0
chr2	171043585	171043695	ENSG00000198586.13|TLK1|HNRNPL|HNRNPL	910	-	5.6035304	1.0461327	-1.0	-1.0
chr2	171042855	171042980	ENSG00000198586.13|TLK1|HNRNPL|HNRNPL	941	-	4.828342	1.2319503	-1.0	-1.0
chr2	171030375	171030570	ENSG00000198586.13|TLK1|HNRNPL|HNRNPL	969	-	3.0926168	1.5075761	-1.0	-1.0
chr2	171143047	171143222	ENSG00000198586.13|TLK1|HNRNPL|HNRNPL	921	-	2.7620642	1.1003277	-1.0	-1.0
chr2	171135862	171136022	ENSG00000198586.13|TLK1|HNRNPL|HNRNPL	925	-	3.5317247	1.1233444	-1.0	-1.0
chr2	171148102	171148572	ENSG00000198586.13|TLK1|HNRNPL|HNRNPL	990	-	4.428278	1.9972204	-1.0	-1.0
chr2	171039915	171040160	ENSG00000198586.13|TLK1|HNRNPL|HNRNPL	981	-	4.4255	1.7312791	-1.0	-1.0
chr2	170997290	170997460	ENSG00000198586.13|TLK1|HNRNPL|HNRNPL	924	-	3.4760718	1.1188262	-1.0	-1.0
chr2	171107240	171107495	ENSG00000198586.13|TLK1|HNRNPL|HNRNPL	974	-	6.110552	1.5771871	-1.0	-1.0
chr2	171147547	171147772	ENSG00000198586.13|TLK1|HNRNPL|HNRNPL	943	-	4.7380514	1.241279	-1.0	-1.0
chr2	171036730	171036975	ENSG00000198586.13|TLK1|HNRNPL|HNRNPL	1000	-	4.8968477	4.183377	-1.0	-1.0
chr2	171153262	171153372	ENSG00000198586.13|TLK1|HNRNPL|HNRNPL	924	-	5.7174153	1.1195112	-1.0	-1.0
chr2	171040270	171040490	ENSG00000198586.13|TLK1|HNRNPL|HNRNPL	952	-	3.2473772	1.3171606	-1.0	-1.0
chr2	171101560	171101660	ENSG00000198586.13|TLK1|HNRNPL|HNRNPL	909	-	5.5892887	1.0387394	-1.0	-1.0
chr2	171090437	171090552	ENSG00000198586.13|TLK1|HNRNPL|HNRNPL	900	-	3.7025032	1.0013721	-1.0	-1.0
chr2	171149372	171149512	ENSG00000198586.13|TLK1|HNRNPL|HNRNPL	920	-	5.6835065	1.0947732	-1.0	-1.0
chr2	171102980	171103235	ENSG00000198586.13|TLK1|HNRNPL|HNRNPL	943	-	5.8009024	1.2408009	-1.0	-1.0
chr2	171100225	171100395	ENSG00000198586.13|TLK1|HNRNPL|HNRNPL	903	-	3.6587143	1.0122391	-1.0	-1.0
chr2	171429166	171429396	ENSG00000123600.19|METTL8|HNRNPL|HNRNPL	992	-	4.4338336	2.1106386	-1.0	-1.0
chr2	171335310	171335410	ENSG00000123600.19|METTL8|HNRNPL|HNRNPL	900	-	5.5310454	1.0011815	-1.0	-1.0
chr2	171405452	171405622	ENSG00000123600.19|METTL8|HNRNPL|HNRNPL	921	-	5.674163	1.1001126	-1.0	-1.0
chr2	171474614	171474949	ENSG00000115827.13|DCAF17|HNRNPL|HNRNPL	996	+	6.674907	2.4533918	-1.0	-1.0
chr2	171470330	171470465	ENSG00000115827.13|DCAF17|HNRNPL|HNRNPL	917	+	5.655412	1.0818406	-1.0	-1.0
chr2	171527662	171527787	ENSG00000071967.11|CYBRD1|HNRNPL|HNRNPL	972	+	5.8252945	1.5471917	-1.0	-1.0
chr2	171525222	171525572	ENSG00000071967.11|CYBRD1|HNRNPL|HNRNPL	934	+	2.470248	1.1817043	-1.0	-1.0
chr2	171528942	171529137	ENSG00000071967.11|CYBRD1|HNRNPL|HNRNPL	947	+	4.623101	1.2746468	-1.0	-1.0
chr2	171533347	171533697	ENSG00000071967.11|CYBRD1|HNRNPL|HNRNPL	982	+	4.068784	1.7493423	-1.0	-1.0
chr2	171525702	171525847	ENSG00000071967.11|CYBRD1|HNRNPL|HNRNPL	952	+	5.8755226	1.3230433	-1.0	-1.0
chr2	171535917	171536062	ENSG00000071967.11|CYBRD1|HNRNPL|HNRNPL	928	+	5.7258625	1.1408429	-1.0	-1.0
chr2	171537387	171537522	ENSG00000071967.11|CYBRD1|HNRNPL|HNRNPL	914	+	5.612798	1.0672567	-1.0	-1.0
chr2	171708147	171708282	ENSG00000077380.15|DYNC1I2|HNRNPL|HNRNPL	920	+	5.674679	1.0954185	-1.0	-1.0
chr2	171710137	171710292	ENSG00000077380.15|DYNC1I2|HNRNPL|HNRNPL	915	+	4.244498	1.0712113	-1.0	-1.0
chr2	171703819	171704014	ENSG00000077380.15|DYNC1I2|HNRNPL|HNRNPL	962	+	5.457702	1.4176779	-1.0	-1.0
chr2	171707902	171708102	ENSG00000077380.15|DYNC1I2|HNRNPL|HNRNPL	943	+	5.8170457	1.2440271	-1.0	-1.0
chr2	171990221	171990396	ENSG00000115840.13|SLC25A12|HNRNPL|HNRNPL	942	-	4.431844	1.2381618	-1.0	-1.0
chr2	172073074	172073239	ENSG00000172878.13|METAP1D|HNRNPL|HNRNPL	929	+	5.730871	1.151572	-1.0	-1.0
chr2	172065379	172065479	ENSG00000172878.13|METAP1D|HNRNPL|HNRNPL	900	+	5.5310454	1.0011815	-1.0	-1.0
chr2	172000049	172000259	ENSG00000172878.13|METAP1D|HNRNPL|HNRNPL	961	+	4.4002733	1.412334	-1.0	-1.0
chr2	172580559	172580749	ENSG00000152256.13|PDK1|HNRNPL|HNRNPL	934	+	2.7899582	1.1816759	-1.0	-1.0
chr2	172577719	172577829	ENSG00000152256.13|PDK1|HNRNPL|HNRNPL	961	+	5.963464	1.4140577	-1.0	-1.0
chr2	172582884	172582984	ENSG00000152256.13|PDK1|HNRNPL|HNRNPL	901	+	3.6694639	1.003965	-1.0	-1.0
chr2	172568513	172568688	ENSG00000152256.13|PDK1|HNRNPL|HNRNPL	945	+	4.682913	1.2573746	-1.0	-1.0
chr2	172568832	172569072	ENSG00000152256.13|PDK1|HNRNPL|HNRNPL	958	+	2.8891299	1.3787974	-1.0	-1.0
chr2	172582579	172582679	ENSG00000152256.13|PDK1|HNRNPL|HNRNPL	924	+	2.8008661	1.1197135	-1.0	-1.0
chr2	173223719	173223859	ENSG00000091436.16|MAP3K20|HNRNPL|HNRNPL	945	+	5.8287835	1.2604165	-1.0	-1.0
chr2	173094255	173094450	ENSG00000091436.16|MAP3K20|HNRNPL|HNRNPL	960	+	5.9476466	1.40252	-1.0	-1.0
chr2	173119855	173119955	ENSG00000091436.16|MAP3K20|HNRNPL|HNRNPL	914	+	5.7205067	1.0675511	-1.0	-1.0
chr2	173123150	173123325	ENSG00000091436.16|MAP3K20|HNRNPL|HNRNPL	908	+	4.9791665	1.0377524	-1.0	-1.0
chr2	173119585	173119775	ENSG00000091436.16|MAP3K20|HNRNPL|HNRNPL	959	+	5.9438615	1.387925	-1.0	-1.0
chr2	173955427	173955552	ENSG00000172845.14|SP3|HNRNPL|HNRNPL	923	-	2.2433114	1.1157174	-1.0	-1.0
chr2	173961992	173962097	ENSG00000172845.14|SP3|HNRNPL|HNRNPL	921	-	3.154063	1.1028465	-1.0	-1.0
chr2	173925140	173925305	ENSG00000172845.14|SP3|HNRNPL|HNRNPL	935	-	5.7702746	1.1839658	-1.0	-1.0
chr2	173952805	173953050	ENSG00000172845.14|SP3|HNRNPL|HNRNPL	960	-	3.7008634	1.4029286	-1.0	-1.0
chr2	173969305	173969418	ENSG00000271151.1|AC016737.1|HNRNPL|HNRNPL	903	+	5.5506897	1.0114155	-1.0	-1.0
chr2	174123074	174123174	ENSG00000138430.15|OLA1|HNRNPL|HNRNPL	921	-	3.7953367	1.1032164	-1.0	-1.0
chr2	174122489	174122654	ENSG00000138430.15|OLA1|HNRNPL|HNRNPL	978	-	5.8029714	1.6665529	-1.0	-1.0
chr2	174184500	174184660	ENSG00000138430.15|OLA1|HNRNPL|HNRNPL	917	-	3.0150054	1.0784996	-1.0	-1.0
chr2	174183735	174183860	ENSG00000138430.15|OLA1|HNRNPL|HNRNPL	904	-	3.6703427	1.0189166	-1.0	-1.0
chr2	174157470	174157660	ENSG00000138430.15|OLA1|HNRNPL|HNRNPL	915	-	4.233638	1.0695556	-1.0	-1.0
chr2	174101174	174101289	ENSG00000138430.15|OLA1|HNRNPL|HNRNPL	904	-	5.5596027	1.0194434	-1.0	-1.0
chr2	174103454	174103569	ENSG00000138430.15|OLA1|HNRNPL|HNRNPL	941	-	5.7938347	1.228079	-1.0	-1.0
chr2	174074971	174075076	ENSG00000138430.15|OLA1|HNRNPL|HNRNPL	911	-	5.6498847	1.051325	-1.0	-1.0
chr2	174181380	174181690	ENSG00000138430.15|OLA1|HNRNPL|HNRNPL	949	-	4.166523	1.2946962	-1.0	-1.0
chr2	174187805	174187990	ENSG00000138430.15|OLA1|HNRNPL|HNRNPL	964	-	3.594684	1.4410514	-1.0	-1.0
chr2	174126615	174126765	ENSG00000138430.15|OLA1|HNRNPL|HNRNPL	915	-	5.683077	1.0693197	-1.0	-1.0
chr2	174212320	174212540	ENSG00000138430.15|OLA1|HNRNPL|HNRNPL	994	-	5.7071285	2.199932	-1.0	-1.0
chr2	174360546	174360696	ENSG00000138433.15|CIR1|HNRNPL|HNRNPL	947	-	5.8408647	1.2792953	-1.0	-1.0
chr2	174366786	174366886	ENSG00000138433.15|CIR1|HNRNPL|HNRNPL	907	-	3.686284	1.0323	-1.0	-1.0
chr2	174390539	174390684	ENSG00000138433.15|CIR1|HNRNPL|HNRNPL	953	-	5.903284	1.3245368	-1.0	-1.0
chr2	174366646	174366776	ENSG00000138433.15|CIR1|HNRNPL|HNRNPL	937	-	5.1293283	1.2024763	-1.0	-1.0
chr2	174564712	174564897	ENSG00000236449.1|AC010894.3|HNRNPL|HNRNPL	936	+	5.8005543	1.191518	-1.0	-1.0
chr2	174591577	174591847	ENSG00000236449.1|AC010894.3|HNRNPL|HNRNPL	959	+	5.9489856	1.3904358	-1.0	-1.0
chr2	175084995	175085110	ENSG00000115966.16|ATF2|HNRNPL|HNRNPL	946	-	5.3474846	1.2643297	-1.0	-1.0
chr2	175120579	175120694	ENSG00000115966.16|ATF2|HNRNPL|HNRNPL	931	-	5.746743	1.1630015	-1.0	-1.0
chr2	175109288	175109403	ENSG00000115966.16|ATF2|HNRNPL|HNRNPL	919	-	5.670112	1.0899551	-1.0	-1.0
chr2	175091220	175091345	ENSG00000115966.16|ATF2|HNRNPL|HNRNPL	956	-	5.286478	1.3589523	-1.0	-1.0
chr2	175107438	175107563	ENSG00000115966.16|ATF2|HNRNPL|HNRNPL	911	-	5.6090307	1.0502733	-1.0	-1.0
chr2	175082400	175082560	ENSG00000115966.16|ATF2|HNRNPL|HNRNPL	951	-	4.0127707	1.3132904	-1.0	-1.0
chr2	175085110	175085325	ENSG00000115966.16|ATF2|HNRNPL|HNRNPL	999	-	4.0808554	3.0227501	-1.0	-1.0
chr2	175116708	175116808	ENSG00000115966.16|ATF2|HNRNPL|HNRNPL	914	-	5.638892	1.0675511	-1.0	-1.0
chr2	175076847	175077042	ENSG00000115966.16|ATF2|HNRNPL|HNRNPL	943	-	5.7955575	1.2467785	-1.0	-1.0
chr2	175152533	175152678	ENSG00000115966.16|ATF2|HNRNPL|HNRNPL	913	-	3.198419	1.0591786	-1.0	-1.0
chr2	175155848	175155953	ENSG00000115966.16|ATF2|HNRNPL|HNRNPL	909	-	5.602453	1.04064	-1.0	-1.0
chr2	175072299	175072429	ENSG00000115966.16|ATF2|HNRNPL|HNRNPL	927	-	5.0508018	1.1344596	-1.0	-1.0
chr2	175152208	175152383	ENSG00000115966.16|ATF2|HNRNPL|HNRNPL	922	-	2.8333254	1.1077124	-1.0	-1.0
chr2	175121224	175121334	ENSG00000115966.16|ATF2|HNRNPL|HNRNPL	900	-	5.537917	1.0019203	-1.0	-1.0
chr2	175113044	175113214	ENSG00000115966.16|ATF2|HNRNPL|HNRNPL	926	-	3.393894	1.133093	-1.0	-1.0
chr2	175096332	175096497	ENSG00000115966.16|ATF2|HNRNPL|HNRNPL	981	-	5.7073197	1.7260293	-1.0	-1.0
chr2	175120734	175120894	ENSG00000115966.16|ATF2|HNRNPL|HNRNPL	919	-	5.672419	1.0929219	-1.0	-1.0
chr2	175143026	175143166	ENSG00000115966.16|ATF2|HNRNPL|HNRNPL	944	-	5.823455	1.2519267	-1.0	-1.0
chr2	175075927	175076132	ENSG00000115966.16|ATF2|HNRNPL|HNRNPL	952	-	5.163979	1.3225079	-1.0	-1.0
chr2	175154628	175154853	ENSG00000115966.16|ATF2|HNRNPL|HNRNPL	970	-	3.244265	1.5168773	-1.0	-1.0
chr2	175160628	175160788	ENSG00000115966.16|ATF2|HNRNPL|HNRNPL	949	-	4.4894185	1.2897801	-1.0	-1.0
chr2	175154858	175154963	ENSG00000115966.16|ATF2|HNRNPL|HNRNPL	936	-	3.2412646	1.1932868	-1.0	-1.0
chr2	175151403	175151523	ENSG00000115966.16|ATF2|HNRNPL|HNRNPL	949	-	3.8492918	1.294815	-1.0	-1.0
chr2	175076497	175076607	ENSG00000115966.16|ATF2|HNRNPL|HNRNPL	931	-	3.194004	1.158501	-1.0	-1.0
chr2	175093402	175093502	ENSG00000115966.16|ATF2|HNRNPL|HNRNPL	916	-	5.651612	1.0779091	-1.0	-1.0
chr2	175144626	175145586	ENSG00000115966.16|ATF2|HNRNPL|HNRNPL	984	-	3.8438315	1.7928957	-1.0	-1.0
chr2	175076697	175076802	ENSG00000115966.16|ATF2|HNRNPL|HNRNPL	909	-	5.5913286	1.0394982	-1.0	-1.0
chr2	175098168	175098388	ENSG00000115966.16|ATF2|HNRNPL|HNRNPL	993	-	5.4004297	2.1723998	-1.0	-1.0
chr2	175931029	175931129	ENSG00000144320.13|LNPK|HNRNPL|HNRNPL	909	-	5.602453	1.04064	-1.0	-1.0
chr2	175965919	175966024	ENSG00000144320.13|LNPK|HNRNPL|HNRNPL	927	-	3.1499207	1.1364758	-1.0	-1.0
chr2	175997591	175997791	ENSG00000144320.13|LNPK|HNRNPL|HNRNPL	976	-	4.6164494	1.6275252	-1.0	-1.0
chr2	175978839	175979014	ENSG00000144320.13|LNPK|HNRNPL|HNRNPL	914	-	5.6416306	1.0669996	-1.0	-1.0
chr2	175926781	175926991	ENSG00000144320.13|LNPK|HNRNPL|HNRNPL	992	-	5.822225	2.091903	-1.0	-1.0
chr2	176287974	176288164	ENSG00000128654.13|MTX2|HNRNPL|HNRNPL	978	+	4.1738653	1.6582844	-1.0	-1.0
chr2	176303985	176304235	ENSG00000128654.13|MTX2|HNRNPL|HNRNPL	997	+	4.2660956	2.5220332	-1.0	-1.0
chr2	176301345	176301455	ENSG00000128654.13|MTX2|HNRNPL|HNRNPL	919	+	5.663859	1.089737	-1.0	-1.0
chr2	176303825	176303970	ENSG00000128654.13|MTX2|HNRNPL|HNRNPL	916	+	3.764258	1.0755057	-1.0	-1.0
chr2	176290889	176291064	ENSG00000128654.13|MTX2|HNRNPL|HNRNPL	944	+	5.8273606	1.2550101	-1.0	-1.0
chr2	177206093	177206348	ENSG00000229337.1|AC079305.3|HNRNPL|HNRNPL	945	-	5.857218	1.2608545	-1.0	-1.0
chr2	177221366	177221476	ENSG00000170144.20|HNRNPA3|HNRNPL|HNRNPL	912	+	5.623046	1.0535	-1.0	-1.0
chr2	177222401	177222601	ENSG00000170144.20|HNRNPA3|HNRNPL|HNRNPL	984	+	2.1440773	1.8002232	-1.0	-1.0
chr2	177222756	177223001	ENSG00000170144.20|HNRNPA3|HNRNPL|HNRNPL	923	+	1.8469801	1.1132735	-1.0	-1.0
chr2	177222076	177222366	ENSG00000170144.20|HNRNPA3|HNRNPL|HNRNPL	999	+	2.3722475	2.893077	-1.0	-1.0
chr2	177351679	177352284	ENSG00000116044.15|NFE2L2|HNRNPL|HNRNPL	999	-	5.2841163	2.8655658	-1.0	-1.0
chr2	177257431	177257616	ENSG00000116044.15|NFE2L2|HNRNPL|HNRNPL	958	-	4.8883133	1.3770809	-1.0	-1.0
chr2	177359644	177359934	ENSG00000116044.15|NFE2L2|HNRNPL|HNRNPL	944	-	5.1032505	1.2479967	-1.0	-1.0
chr2	177348804	177351089	ENSG00000116044.15|NFE2L2|HNRNPL|HNRNPL	1000	-	6.8935547	6.579801	-1.0	-1.0
chr2	177366629	177366829	ENSG00000116044.15|NFE2L2|HNRNPL|HNRNPL	987	-	4.81276	1.8766097	-1.0	-1.0
chr2	177339709	177339819	ENSG00000116044.15|NFE2L2|HNRNPL|HNRNPL	915	-	3.783864	1.0682681	-1.0	-1.0
chr2	177314937	177315112	ENSG00000116044.15|NFE2L2|HNRNPL|HNRNPL	969	-	6.1142645	1.5099345	-1.0	-1.0
chr2	177348069	177348279	ENSG00000116044.15|NFE2L2|HNRNPL|HNRNPL	986	-	6.3744965	1.8487601	-1.0	-1.0
chr2	177351099	177351489	ENSG00000116044.15|NFE2L2|HNRNPL|HNRNPL	1000	-	6.294499	3.6574483	-1.0	-1.0
chr2	177382174	177382479	ENSG00000116044.15|NFE2L2|HNRNPL|HNRNPL	991	-	3.5644743	2.0250266	-1.0	-1.0
chr2	177345984	177346169	ENSG00000116044.15|NFE2L2|HNRNPL|HNRNPL	943	-	5.857312	1.2459323	-1.0	-1.0
chr2	177364729	177365094	ENSG00000116044.15|NFE2L2|HNRNPL|HNRNPL	949	-	4.6996326	1.2886311	-1.0	-1.0
chr2	177380119	177380264	ENSG00000116044.15|NFE2L2|HNRNPL|HNRNPL	917	-	3.746593	1.0801641	-1.0	-1.0
chr2	177380859	177381029	ENSG00000116044.15|NFE2L2|HNRNPL|HNRNPL	950	-	5.8638625	1.3047346	-1.0	-1.0
chr2	177389914	177390104	ENSG00000116044.15|NFE2L2|HNRNPL|HNRNPL	927	-	4.203283	1.1345967	-1.0	-1.0
chr2	177229958	177230153	ENSG00000116044.15|NFE2L2|HNRNPL|HNRNPL	968	-	3.6203895	1.4981347	-1.0	-1.0
chr2	177352489	177352604	ENSG00000116044.15|NFE2L2|HNRNPL|HNRNPL	917	-	5.6613173	1.0805879	-1.0	-1.0
chr2	177319647	177319747	ENSG00000116044.15|NFE2L2|HNRNPL|HNRNPL	900	-	2.9890127	1.0019203	-1.0	-1.0
chr2	177391829	177392039	ENSG00000116044.15|NFE2L2|HNRNPL|HNRNPL	985	-	3.4975126	1.8168784	-1.0	-1.0
chr2	177347939	177348059	ENSG00000116044.15|NFE2L2|HNRNPL|HNRNPL	904	-	5.5746017	1.0169649	-1.0	-1.0
chr2	177387884	177387989	ENSG00000116044.15|NFE2L2|HNRNPL|HNRNPL	909	-	5.5892887	1.0387394	-1.0	-1.0
chr2	177321497	177321597	ENSG00000116044.15|NFE2L2|HNRNPL|HNRNPL	931	-	5.762876	1.1593941	-1.0	-1.0
chr2	177255766	177255866	ENSG00000116044.15|NFE2L2|HNRNPL|HNRNPL	917	-	5.657925	1.07922	-1.0	-1.0
chr2	177378474	177378579	ENSG00000116044.15|NFE2L2|HNRNPL|HNRNPL	909	-	5.6123257	1.0396898	-1.0	-1.0
chr2	177238481	177238591	ENSG00000116044.15|NFE2L2|HNRNPL|HNRNPL	906	-	3.0190752	1.0269921	-1.0	-1.0
chr2	177367069	177367169	ENSG00000116044.15|NFE2L2|HNRNPL|HNRNPL	923	-	5.705275	1.1162463	-1.0	-1.0
chr2	177383479	177383584	ENSG00000116044.15|NFE2L2|HNRNPL|HNRNPL	958	-	5.9248886	1.3782184	-1.0	-1.0
chr2	177380080	177380265	ENSG00000213963.6|AC019080.1|HNRNPL|HNRNPL	915	-	3.9061072	1.0697443	-1.0	-1.0
chr2	177359645	177359935	ENSG00000213963.6|AC019080.1|HNRNPL|HNRNPL	943	-	5.117498	1.243017	-1.0	-1.0
chr2	177351095	177351490	ENSG00000213963.6|AC019080.1|HNRNPL|HNRNPL	1000	-	6.285958	3.6197073	-1.0	-1.0
chr2	177339709	177339819	ENSG00000213963.6|AC019080.1|HNRNPL|HNRNPL	915	-	3.783864	1.0682378	-1.0	-1.0
chr2	177348067	177348277	ENSG00000213963.6|AC019080.1|HNRNPL|HNRNPL	986	-	6.374431	1.8480623	-1.0	-1.0
chr2	177378475	177378580	ENSG00000213963.6|AC019080.1|HNRNPL|HNRNPL	904	-	5.583637	1.0199604	-1.0	-1.0
chr2	177352490	177352605	ENSG00000213963.6|AC019080.1|HNRNPL|HNRNPL	919	-	5.675736	1.0903801	-1.0	-1.0
chr2	177366630	177366830	ENSG00000213963.6|AC019080.1|HNRNPL|HNRNPL	986	-	4.807555	1.8681844	-1.0	-1.0
chr2	177387885	177387990	ENSG00000213963.6|AC019080.1|HNRNPL|HNRNPL	908	-	5.5892887	1.0385783	-1.0	-1.0
chr2	177345987	177346167	ENSG00000213963.6|AC019080.1|HNRNPL|HNRNPL	945	-	5.8697095	1.2581577	-1.0	-1.0
chr2	177382175	177382480	ENSG00000213963.6|AC019080.1|HNRNPL|HNRNPL	990	-	3.6296086	1.9807749	-1.0	-1.0
chr2	177348805	177351085	ENSG00000213963.6|AC019080.1|HNRNPL|HNRNPL	1000	-	6.8832774	6.579175	-1.0	-1.0
chr2	177380860	177381030	ENSG00000213963.6|AC019080.1|HNRNPL|HNRNPL	952	-	5.8781147	1.3215964	-1.0	-1.0
chr2	177347937	177348057	ENSG00000213963.6|AC019080.1|HNRNPL|HNRNPL	904	-	5.573227	1.0171126	-1.0	-1.0
chr2	177315016	177315116	ENSG00000213963.6|AC019080.1|HNRNPL|HNRNPL	912	-	5.6324477	1.0550796	-1.0	-1.0
chr2	177391830	177392040	ENSG00000213963.6|AC019080.1|HNRNPL|HNRNPL	984	-	3.4804587	1.8081052	-1.0	-1.0
chr2	177321496	177321596	ENSG00000213963.6|AC019080.1|HNRNPL|HNRNPL	931	-	5.762876	1.1599094	-1.0	-1.0
chr2	177367070	177367170	ENSG00000213963.6|AC019080.1|HNRNPL|HNRNPL	924	-	5.705275	1.1165372	-1.0	-1.0
chr2	177364730	177365095	ENSG00000213963.6|AC019080.1|HNRNPL|HNRNPL	945	-	4.6266994	1.2578228	-1.0	-1.0
chr2	177389915	177390105	ENSG00000213963.6|AC019080.1|HNRNPL|HNRNPL	928	-	4.212701	1.1421993	-1.0	-1.0
chr2	177383480	177383585	ENSG00000213963.6|AC019080.1|HNRNPL|HNRNPL	949	-	5.8707256	1.290685	-1.0	-1.0
chr2	177351680	177352285	ENSG00000213963.6|AC019080.1|HNRNPL|HNRNPL	999	-	5.2844396	2.8646016	-1.0	-1.0
chr2	177532610	177532765	ENSG00000018510.13|AGPS|HNRNPL|HNRNPL	913	+	5.645465	1.0622032	-1.0	-1.0
chr2	177475589	177475754	ENSG00000018510.13|AGPS|HNRNPL|HNRNPL	911	+	5.6114535	1.0494193	-1.0	-1.0
chr2	177501235	177501350	ENSG00000018510.13|AGPS|HNRNPL|HNRNPL	906	+	5.5741634	1.0288329	-1.0	-1.0
chr2	177504030	177504150	ENSG00000018510.13|AGPS|HNRNPL|HNRNPL	935	+	5.755574	1.1856645	-1.0	-1.0
chr2	177503075	177503240	ENSG00000018510.13|AGPS|HNRNPL|HNRNPL	928	+	4.211337	1.1412473	-1.0	-1.0
chr2	177505030	177505175	ENSG00000018510.13|AGPS|HNRNPL|HNRNPL	905	+	3.6796203	1.0215122	-1.0	-1.0
chr2	177504380	177504525	ENSG00000018510.13|AGPS|HNRNPL|HNRNPL	900	+	5.5310454	1.0011563	-1.0	-1.0
chr2	177401184	177401374	ENSG00000018510.13|AGPS|HNRNPL|HNRNPL	970	+	6.077604	1.5277982	-1.0	-1.0
chr2	178448031	178448226	ENSG00000180228.12|PRKRA|HNRNPL|HNRNPL	922	-	5.725186	1.1094704	-1.0	-1.0
chr2	178615584	178615744	ENSG00000237298.9|TTN-AS1|HNRNPL|HNRNPL	954	+	5.8976727	1.341789	-1.0	-1.0
chr2	178615034	178615284	ENSG00000237298.9|TTN-AS1|HNRNPL|HNRNPL	949	+	5.8562627	1.295806	-1.0	-1.0
chr2	178527812	178527987	ENSG00000237298.9|TTN-AS1|HNRNPL|HNRNPL	960	+	5.95345	1.3994238	-1.0	-1.0
chr2	178602392	178602502	ENSG00000237298.9|TTN-AS1|HNRNPL|HNRNPL	903	+	5.5684857	1.0145806	-1.0	-1.0
chr2	178541079	178541309	ENSG00000237298.9|TTN-AS1|HNRNPL|HNRNPL	921	+	5.677149	1.1045377	-1.0	-1.0
chr2	178560457	178560662	ENSG00000237298.9|TTN-AS1|HNRNPL|HNRNPL	943	+	5.8222227	1.2430578	-1.0	-1.0
chr2	178553262	178553382	ENSG00000237298.9|TTN-AS1|HNRNPL|HNRNPL	917	+	5.661251	1.0795028	-1.0	-1.0
chr2	178611446	178611561	ENSG00000237298.9|TTN-AS1|HNRNPL|HNRNPL	927	+	5.737069	1.1385901	-1.0	-1.0
chr2	178560332	178560452	ENSG00000237298.9|TTN-AS1|HNRNPL|HNRNPL	926	+	5.7736015	1.1306777	-1.0	-1.0
chr2	178558867	178559052	ENSG00000237298.9|TTN-AS1|HNRNPL|HNRNPL	928	+	3.8033414	1.1428213	-1.0	-1.0
chr2	178614449	178614584	ENSG00000237298.9|TTN-AS1|HNRNPL|HNRNPL	944	+	5.8184037	1.250609	-1.0	-1.0
chr2	178548917	178549137	ENSG00000237298.9|TTN-AS1|HNRNPL|HNRNPL	975	+	6.150812	1.6025081	-1.0	-1.0
chr2	178553462	178553567	ENSG00000237298.9|TTN-AS1|HNRNPL|HNRNPL	918	+	3.769714	1.0840724	-1.0	-1.0
chr2	178541459	178541569	ENSG00000237298.9|TTN-AS1|HNRNPL|HNRNPL	913	+	5.623817	1.0623418	-1.0	-1.0
chr2	178545437	178545562	ENSG00000237298.9|TTN-AS1|HNRNPL|HNRNPL	912	+	5.6462684	1.0563215	-1.0	-1.0
chr2	178541124	178541309	ENSG00000270956.1|AC009948.4|HNRNPL|HNRNPL	922	+	5.6748877	1.1061897	-1.0	-1.0
chr2	178541459	178541569	ENSG00000270956.1|AC009948.4|HNRNPL|HNRNPL	913	+	5.623817	1.0622556	-1.0	-1.0
chr2	178548918	178549138	ENSG00000270277.1|AC009948.3|HNRNPL|HNRNPL	975	+	6.1563797	1.6068811	-1.0	-1.0
chr2	180738505	180738650	ENSG00000281131.1|SCHLAP1|HNRNPL|HNRNPL	913	+	3.7242897	1.061808	-1.0	-1.0
chr2	180896647	180896762	ENSG00000281131.1|SCHLAP1|HNRNPL|HNRNPL	953	+	5.9098787	1.3311694	-1.0	-1.0
chr2	180858472	180858582	ENSG00000281131.1|SCHLAP1|HNRNPL|HNRNPL	907	+	5.582659	1.0320845	-1.0	-1.0
chr2	180776675	180776885	ENSG00000281131.1|SCHLAP1|HNRNPL|HNRNPL	964	+	6.0242534	1.4416319	-1.0	-1.0
chr2	180797730	180797890	ENSG00000281131.1|SCHLAP1|HNRNPL|HNRNPL	921	+	4.34139	1.1010239	-1.0	-1.0
chr2	180743215	180743330	ENSG00000281131.1|SCHLAP1|HNRNPL|HNRNPL	908	+	5.5870786	1.0365211	-1.0	-1.0
chr2	180840317	180840512	ENSG00000281131.1|SCHLAP1|HNRNPL|HNRNPL	937	+	4.3108625	1.2027429	-1.0	-1.0
chr2	180862697	180862827	ENSG00000281131.1|SCHLAP1|HNRNPL|HNRNPL	918	+	5.680169	1.086561	-1.0	-1.0
chr2	180736405	180736645	ENSG00000281131.1|SCHLAP1|HNRNPL|HNRNPL	938	+	5.71535	1.2067076	-1.0	-1.0
chr2	180796725	180796875	ENSG00000281131.1|SCHLAP1|HNRNPL|HNRNPL	918	+	5.6927	1.0875608	-1.0	-1.0
chr2	180739095	180739295	ENSG00000281131.1|SCHLAP1|HNRNPL|HNRNPL	977	+	6.174256	1.6381198	-1.0	-1.0
chr2	180695686	180695791	ENSG00000281131.1|SCHLAP1|HNRNPL|HNRNPL	926	+	5.7613506	1.1312935	-1.0	-1.0
chr2	180737735	180737975	ENSG00000281131.1|SCHLAP1|HNRNPL|HNRNPL	961	+	5.9589324	1.411121	-1.0	-1.0
chr2	180891067	180891197	ENSG00000281131.1|SCHLAP1|HNRNPL|HNRNPL	952	+	5.8556204	1.3161062	-1.0	-1.0
chr2	180828637	180828742	ENSG00000281131.1|SCHLAP1|HNRNPL|HNRNPL	917	+	3.784688	1.0784091	-1.0	-1.0
chr2	180808270	180808380	ENSG00000281131.1|SCHLAP1|HNRNPL|HNRNPL	915	+	3.7338166	1.0701566	-1.0	-1.0
chr2	180842712	180842812	ENSG00000281131.1|SCHLAP1|HNRNPL|HNRNPL	902	+	3.6556575	1.0078343	-1.0	-1.0
chr2	180747500	180747660	ENSG00000281131.1|SCHLAP1|HNRNPL|HNRNPL	910	+	3.2133927	1.0477964	-1.0	-1.0
chr2	180760490	180760655	ENSG00000281131.1|SCHLAP1|HNRNPL|HNRNPL	907	+	5.602701	1.0308069	-1.0	-1.0
chr2	180850167	180850307	ENSG00000281131.1|SCHLAP1|HNRNPL|HNRNPL	943	+	5.8777246	1.2448214	-1.0	-1.0
chr2	180896437	180896542	ENSG00000281131.1|SCHLAP1|HNRNPL|HNRNPL	900	+	5.5516505	1.0011815	-1.0	-1.0
chr2	180789340	180789645	ENSG00000281131.1|SCHLAP1|HNRNPL|HNRNPL	980	+	6.0010037	1.7049942	-1.0	-1.0
chr2	180994356	180994541	ENSG00000170035.15|UBE2E3|HNRNPL|HNRNPL	960	+	3.2991576	1.3948113	-1.0	-1.0
chr2	180994806	180994966	ENSG00000170035.15|UBE2E3|HNRNPL|HNRNPL	915	+	5.658278	1.0692058	-1.0	-1.0
chr2	181036876	181037031	ENSG00000170035.15|UBE2E3|HNRNPL|HNRNPL	937	+	5.7643023	1.2025087	-1.0	-1.0
chr2	181012166	181012266	ENSG00000170035.15|UBE2E3|HNRNPL|HNRNPL	900	+	3.0060654	1.0011815	-1.0	-1.0
chr2	181053571	181053866	ENSG00000170035.15|UBE2E3|HNRNPL|HNRNPL	980	+	4.7704678	1.6970986	-1.0	-1.0
chr2	181043601	181043796	ENSG00000170035.15|UBE2E3|HNRNPL|HNRNPL	970	+	6.104161	1.5282513	-1.0	-1.0
chr2	181022976	181023146	ENSG00000170035.15|UBE2E3|HNRNPL|HNRNPL	961	+	3.246207	1.4066467	-1.0	-1.0
chr2	181012511	181012611	ENSG00000170035.15|UBE2E3|HNRNPL|HNRNPL	900	+	5.5310454	1.0011815	-1.0	-1.0
chr2	180989724	180989849	ENSG00000170035.15|UBE2E3|HNRNPL|HNRNPL	928	+	5.7617297	1.1441247	-1.0	-1.0
chr2	181917395	181917550	ENSG00000138434.16|SSFA2|HNRNPL|HNRNPL	969	+	6.052209	1.5093325	-1.0	-1.0
chr2	182763516	182763666	ENSG00000077232.17|DNAJC10|HNRNPL|HNRNPL	937	+	5.7887216	1.2021022	-1.0	-1.0
chr2	182767816	182767971	ENSG00000077232.17|DNAJC10|HNRNPL|HNRNPL	918	+	5.631654	1.0848778	-1.0	-1.0
chr2	182919529	182919629	ENSG00000061676.14|NCKAP1|HNRNPL|HNRNPL	905	-	5.57597	1.0222793	-1.0	-1.0
chr2	183035435	183035620	ENSG00000061676.14|NCKAP1|HNRNPL|HNRNPL	951	-	3.9592528	1.3056054	-1.0	-1.0
chr2	183022320	183022505	ENSG00000061676.14|NCKAP1|HNRNPL|HNRNPL	938	-	3.3996704	1.2099094	-1.0	-1.0
chr2	182950017	182950192	ENSG00000061676.14|NCKAP1|HNRNPL|HNRNPL	938	-	4.0723224	1.2095861	-1.0	-1.0
chr2	182919289	182919479	ENSG00000061676.14|NCKAP1|HNRNPL|HNRNPL	921	-	5.713406	1.1006308	-1.0	-1.0
chr2	183018750	183018850	ENSG00000061676.14|NCKAP1|HNRNPL|HNRNPL	924	-	5.7234817	1.1194997	-1.0	-1.0
chr2	182973011	182973196	ENSG00000061676.14|NCKAP1|HNRNPL|HNRNPL	942	-	3.3481576	1.235453	-1.0	-1.0
chr2	182913169	182913294	ENSG00000061676.14|NCKAP1|HNRNPL|HNRNPL	925	-	5.6660028	1.1245732	-1.0	-1.0
chr2	182918154	182918334	ENSG00000061676.14|NCKAP1|HNRNPL|HNRNPL	955	-	5.3583517	1.3453358	-1.0	-1.0
chr2	182926578	182926723	ENSG00000061676.14|NCKAP1|HNRNPL|HNRNPL	914	-	3.3481262	1.0640949	-1.0	-1.0
chr2	182957811	182958076	ENSG00000061676.14|NCKAP1|HNRNPL|HNRNPL	957	-	2.8167908	1.3657666	-1.0	-1.0
chr2	183011860	183011960	ENSG00000061676.14|NCKAP1|HNRNPL|HNRNPL	924	-	5.705275	1.1165372	-1.0	-1.0
chr2	182932173	182932473	ENSG00000061676.14|NCKAP1|HNRNPL|HNRNPL	954	-	4.7064743	1.335031	-1.0	-1.0
chr2	183024001	183024141	ENSG00000061676.14|NCKAP1|HNRNPL|HNRNPL	943	-	5.8072915	1.2451471	-1.0	-1.0
chr2	183024806	183024956	ENSG00000061676.14|NCKAP1|HNRNPL|HNRNPL	928	-	3.822534	1.1439731	-1.0	-1.0
chr2	183035020	183035130	ENSG00000061676.14|NCKAP1|HNRNPL|HNRNPL	918	-	5.6720037	1.0857953	-1.0	-1.0
chr2	182932633	182932808	ENSG00000061676.14|NCKAP1|HNRNPL|HNRNPL	942	-	4.077784	1.2342982	-1.0	-1.0
chr2	182962438	182962608	ENSG00000061676.14|NCKAP1|HNRNPL|HNRNPL	908	-	2.803626	1.0368154	-1.0	-1.0
chr2	182964133	182964323	ENSG00000061676.14|NCKAP1|HNRNPL|HNRNPL	957	-	5.914663	1.3619132	-1.0	-1.0
chr2	182958211	182958341	ENSG00000061676.14|NCKAP1|HNRNPL|HNRNPL	901	-	2.996297	1.0042254	-1.0	-1.0
chr2	182913294	182913424	ENSG00000061676.14|NCKAP1|HNRNPL|HNRNPL	925	-	3.13268	1.123835	-1.0	-1.0
chr2	183032450	183032670	ENSG00000061676.14|NCKAP1|HNRNPL|HNRNPL	973	-	4.5923223	1.5766311	-1.0	-1.0
chr2	182948767	182948922	ENSG00000061676.14|NCKAP1|HNRNPL|HNRNPL	934	-	5.17924	1.1801658	-1.0	-1.0
chr2	182958496	182958666	ENSG00000061676.14|NCKAP1|HNRNPL|HNRNPL	944	-	2.7161715	1.2537142	-1.0	-1.0
chr2	182949857	182950012	ENSG00000061676.14|NCKAP1|HNRNPL|HNRNPL	945	-	4.097204	1.2627397	-1.0	-1.0
chr2	182987927	182988282	ENSG00000061676.14|NCKAP1|HNRNPL|HNRNPL	965	-	3.7726605	1.4546376	-1.0	-1.0
chr2	182939003	182939138	ENSG00000061676.14|NCKAP1|HNRNPL|HNRNPL	911	-	5.615495	1.0501508	-1.0	-1.0
chr2	183146328	183146493	ENSG00000163002.12|NUP35|HNRNPL|HNRNPL	920	+	4.025632	1.0950762	-1.0	-1.0
chr2	183151744	183152269	ENSG00000163002.12|NUP35|HNRNPL|HNRNPL	998	+	4.813771	2.6324005	-1.0	-1.0
chr2	186498034	186498139	ENSG00000065548.17|ZC3H15|HNRNPL|HNRNPL	905	+	5.57597	1.0222793	-1.0	-1.0
chr2	186494540	186494710	ENSG00000065548.17|ZC3H15|HNRNPL|HNRNPL	921	+	5.6832256	1.102553	-1.0	-1.0
chr2	186505834	186505994	ENSG00000065548.17|ZC3H15|HNRNPL|HNRNPL	961	+	5.9534206	1.4052016	-1.0	-1.0
chr2	186496469	186496579	ENSG00000065548.17|ZC3H15|HNRNPL|HNRNPL	930	+	5.751767	1.1527276	-1.0	-1.0
chr2	186626447	186626612	ENSG00000138448.11|ITGAV|HNRNPL|HNRNPL	956	+	5.9377794	1.3602396	-1.0	-1.0
chr2	186626637	186626737	ENSG00000138448.11|ITGAV|HNRNPL|HNRNPL	931	+	5.7687182	1.1607234	-1.0	-1.0
chr2	186657041	186657146	ENSG00000138448.11|ITGAV|HNRNPL|HNRNPL	900	+	5.5447783	1.0018595	-1.0	-1.0
chr2	186621221	186621341	ENSG00000138448.11|ITGAV|HNRNPL|HNRNPL	902	+	5.5692015	1.0073007	-1.0	-1.0
chr2	187026395	187026560	ENSG00000224063.5|AC007319.1|HNRNPL|HNRNPL	959	+	4.3233123	1.3891757	-1.0	-1.0
chr2	187015970	187016085	ENSG00000224063.5|AC007319.1|HNRNPL|HNRNPL	928	+	5.7199874	1.1417532	-1.0	-1.0
chr2	187062935	187063190	ENSG00000224063.5|AC007319.1|HNRNPL|HNRNPL	996	+	5.6231327	2.4028738	-1.0	-1.0
chr2	187129680	187129825	ENSG00000224063.5|AC007319.1|HNRNPL|HNRNPL	914	+	5.6315174	1.0651212	-1.0	-1.0
chr2	187101620	187101810	ENSG00000224063.5|AC007319.1|HNRNPL|HNRNPL	970	+	6.0742965	1.5292234	-1.0	-1.0
chr2	187532060	187532350	ENSG00000003436.15|TFPI|HNRNPL|HNRNPL	999	-	6.9784594	3.0864935	-1.0	-1.0
chr2	187524823	187525023	ENSG00000003436.15|TFPI|HNRNPL|HNRNPL	980	-	6.2407475	1.7022681	-1.0	-1.0
chr2	187551432	187551532	ENSG00000003436.15|TFPI|HNRNPL|HNRNPL	914	-	5.638892	1.0672587	-1.0	-1.0
chr2	187529950	187530135	ENSG00000003436.15|TFPI|HNRNPL|HNRNPL	951	-	3.5546584	1.3059517	-1.0	-1.0
chr2	187541335	187541800	ENSG00000003436.15|TFPI|HNRNPL|HNRNPL	937	-	4.486854	1.1994172	-1.0	-1.0
chr2	187542085	187542605	ENSG00000003436.15|TFPI|HNRNPL|HNRNPL	992	-	4.870161	2.1089888	-1.0	-1.0
chr2	187464979	187465219	ENSG00000003436.15|TFPI|HNRNPL|HNRNPL	935	-	4.4615126	1.1893448	-1.0	-1.0
chr2	187539375	187539625	ENSG00000003436.15|TFPI|HNRNPL|HNRNPL	982	-	5.3777995	1.7387122	-1.0	-1.0
chr2	187543675	187543775	ENSG00000003436.15|TFPI|HNRNPL|HNRNPL	909	-	5.5892887	1.0387394	-1.0	-1.0
chr2	187539010	187539345	ENSG00000003436.15|TFPI|HNRNPL|HNRNPL	991	-	3.973921	2.064785	-1.0	-1.0
chr2	188265507	188265762	ENSG00000231689.2|LINC01090|HNRNPL|HNRNPL	1000	-	6.0153723	3.6161816	-1.0	-1.0
chr2	188272342	188272472	ENSG00000231689.2|LINC01090|HNRNPL|HNRNPL	903	-	5.5476866	1.0118662	-1.0	-1.0
chr2	188258527	188258702	ENSG00000231689.2|LINC01090|HNRNPL|HNRNPL	950	-	4.9356985	1.304963	-1.0	-1.0
chr2	188259547	188259667	ENSG00000231689.2|LINC01090|HNRNPL|HNRNPL	940	-	5.7809267	1.2251794	-1.0	-1.0
chr2	188237092	188237197	ENSG00000231689.2|LINC01090|HNRNPL|HNRNPL	920	-	5.675275	1.0953832	-1.0	-1.0
chr2	188244577	188244677	ENSG00000231689.2|LINC01090|HNRNPL|HNRNPL	912	-	5.6740727	1.0571986	-1.0	-1.0
chr2	188284317	188284492	ENSG00000231689.2|LINC01090|HNRNPL|HNRNPL	982	-	6.136571	1.7349024	-1.0	-1.0
chr2	188252607	188252792	ENSG00000231689.2|LINC01090|HNRNPL|HNRNPL	961	-	5.231311	1.4076362	-1.0	-1.0
chr2	188264922	188265382	ENSG00000231689.2|LINC01090|HNRNPL|HNRNPL	977	-	4.630536	1.6456245	-1.0	-1.0
chr2	188271042	188271227	ENSG00000231689.2|LINC01090|HNRNPL|HNRNPL	941	-	4.782355	1.2325857	-1.0	-1.0
chr2	188364568	188365073	ENSG00000144366.15|GULP1|HNRNPL|HNRNPL	975	+	5.3205843	1.5972403	-1.0	-1.0
chr2	188344788	188344888	ENSG00000144366.15|GULP1|HNRNPL|HNRNPL	900	+	5.5310454	1.0011815	-1.0	-1.0
chr2	188432784	188432919	ENSG00000144366.15|GULP1|HNRNPL|HNRNPL	955	+	5.926578	1.3487184	-1.0	-1.0
chr2	188324928	188325108	ENSG00000144366.15|GULP1|HNRNPL|HNRNPL	977	+	6.183391	1.6431148	-1.0	-1.0
chr2	189471078	189471203	ENSG00000115368.9|WDR75|HNRNPL|HNRNPL	907	+	5.62842	1.0331095	-1.0	-1.0
chr2	189456211	189456441	ENSG00000115368.9|WDR75|HNRNPL|HNRNPL	915	+	4.320217	1.0681896	-1.0	-1.0
chr2	190202641	190202741	ENSG00000187699.10|C2orf88|HNRNPL|HNRNPL	907	+	5.582659	1.0320845	-1.0	-1.0
chr2	190194424	190194664	ENSG00000187699.10|C2orf88|HNRNPL|HNRNPL	988	+	5.235177	1.92701	-1.0	-1.0
chr2	190259287	190259452	ENSG00000198130.15|HIBCH|HNRNPL|HNRNPL	959	-	5.0516686	1.3855764	-1.0	-1.0
chr2	190237495	190237690	ENSG00000198130.15|HIBCH|HNRNPL|HNRNPL	953	-	5.959413	1.3317683	-1.0	-1.0
chr2	190899823	190899928	ENSG00000115419.12|GLS|HNRNPL|HNRNPL	922	+	5.6991673	1.1098577	-1.0	-1.0
chr2	190921668	190921778	ENSG00000115419.12|GLS|HNRNPL|HNRNPL	912	+	5.6192656	1.0547225	-1.0	-1.0
chr2	190925470	190925590	ENSG00000115419.12|GLS|HNRNPL|HNRNPL	940	+	5.79026	1.2213593	-1.0	-1.0
chr2	190911821	190912191	ENSG00000115419.12|GLS|HNRNPL|HNRNPL	996	+	5.0409675	2.4492455	-1.0	-1.0
chr2	190895911	190896296	ENSG00000115419.12|GLS|HNRNPL|HNRNPL	992	+	3.473009	2.088705	-1.0	-1.0
chr2	190973357	190973552	ENSG00000115415.18|STAT1|HNRNPL|HNRNPL	954	-	5.89853	1.3330628	-1.0	-1.0
chr2	190972757	190972947	ENSG00000115415.18|STAT1|HNRNPL|HNRNPL	976	-	5.1548443	1.6183186	-1.0	-1.0
chr2	191907551	191907761	ENSG00000233766.7|AC098617.1|HNRNPL|HNRNPL	992	+	5.773027	2.1111674	-1.0	-1.0
chr2	191877361	191877506	ENSG00000233766.7|AC098617.1|HNRNPL|HNRNPL	936	+	5.7753053	1.1966536	-1.0	-1.0
chr2	191928834	191929069	ENSG00000233766.7|AC098617.1|HNRNPL|HNRNPL	997	+	5.2129865	2.5439732	-1.0	-1.0
chr2	191857466	191857611	ENSG00000233766.7|AC098617.1|HNRNPL|HNRNPL	919	+	5.7032104	1.0910797	-1.0	-1.0
chr2	191941799	191941969	ENSG00000233766.7|AC098617.1|HNRNPL|HNRNPL	941	+	5.8067117	1.227098	-1.0	-1.0
chr2	196153315	196153485	ENSG00000081320.10|STK17B|HNRNPL|HNRNPL	927	-	5.7147274	1.1364113	-1.0	-1.0
chr2	197415037	197415172	ENSG00000115524.15|SF3B1|HNRNPL|HNRNPL	913	-	5.6448812	1.0611296	-1.0	-1.0
chr2	197414442	197414547	ENSG00000115524.15|SF3B1|HNRNPL|HNRNPL	900	-	5.5310454	1.0011815	-1.0	-1.0
chr2	197413672	197413812	ENSG00000115524.15|SF3B1|HNRNPL|HNRNPL	912	-	5.644789	1.0548613	-1.0	-1.0
chr2	197849877	197850382	ENSG00000115896.15|PLCL1|HNRNPL|HNRNPL	1000	+	6.201934	5.0955806	-1.0	-1.0
chr2	197959422	197959552	ENSG00000115896.15|PLCL1|HNRNPL|HNRNPL	917	+	5.680408	1.0812733	-1.0	-1.0
chr2	197981127	197981242	ENSG00000115896.15|PLCL1|HNRNPL|HNRNPL	928	+	3.82992	1.1444077	-1.0	-1.0
chr2	197986837	197986972	ENSG00000115896.15|PLCL1|HNRNPL|HNRNPL	913	+	5.6310396	1.062657	-1.0	-1.0
chr2	197975982	197976367	ENSG00000115896.15|PLCL1|HNRNPL|HNRNPL	975	+	4.4977617	1.5948782	-1.0	-1.0
chr2	197930147	197930412	ENSG00000115896.15|PLCL1|HNRNPL|HNRNPL	977	+	6.171642	1.646325	-1.0	-1.0
chr2	197806684	197806814	ENSG00000115896.15|PLCL1|HNRNPL|HNRNPL	962	+	5.698651	1.4178195	-1.0	-1.0
chr2	197843227	197843342	ENSG00000115896.15|PLCL1|HNRNPL|HNRNPL	908	+	5.595045	1.0384998	-1.0	-1.0
chr2	197842352	197842472	ENSG00000115896.15|PLCL1|HNRNPL|HNRNPL	918	+	3.0897064	1.0873667	-1.0	-1.0
chr2	197987297	197987432	ENSG00000115896.15|PLCL1|HNRNPL|HNRNPL	907	+	5.6222563	1.0320597	-1.0	-1.0
chr2	197913532	197913812	ENSG00000115896.15|PLCL1|HNRNPL|HNRNPL	938	+	5.770664	1.2065902	-1.0	-1.0
chr2	197842662	197842967	ENSG00000115896.15|PLCL1|HNRNPL|HNRNPL	963	+	4.675121	1.436702	-1.0	-1.0
chr2	197849667	197849777	ENSG00000115896.15|PLCL1|HNRNPL|HNRNPL	914	+	5.6394343	1.06636	-1.0	-1.0
chr2	197978592	197978837	ENSG00000115896.15|PLCL1|HNRNPL|HNRNPL	950	+	5.8891425	1.3025252	-1.0	-1.0
chr2	197807214	197807314	ENSG00000115896.15|PLCL1|HNRNPL|HNRNPL	900	+	3.6418157	1.000736	-1.0	-1.0
chr2	197916517	197916692	ENSG00000115896.15|PLCL1|HNRNPL|HNRNPL	931	+	4.313244	1.1641223	-1.0	-1.0
chr2	197938062	197938357	ENSG00000115896.15|PLCL1|HNRNPL|HNRNPL	943	+	5.035045	1.246303	-1.0	-1.0
chr2	197873552	197873702	ENSG00000115896.15|PLCL1|HNRNPL|HNRNPL	931	+	3.8828855	1.1642067	-1.0	-1.0
chr2	197921572	197921802	ENSG00000115896.15|PLCL1|HNRNPL|HNRNPL	994	+	6.432177	2.2395966	-1.0	-1.0
chr2	197935772	197935887	ENSG00000115896.15|PLCL1|HNRNPL|HNRNPL	927	+	3.235499	1.1384382	-1.0	-1.0
chr2	197842972	197843182	ENSG00000115896.15|PLCL1|HNRNPL|HNRNPL	984	+	6.2910905	1.7829151	-1.0	-1.0
chr2	199914126	199914331	ENSG00000178074.5|C2orf69|HNRNPL|HNRNPL	960	+	3.4543207	1.3992839	-1.0	-1.0
chr2	199914356	199914636	ENSG00000178074.5|C2orf69|HNRNPL|HNRNPL	945	+	5.8865037	1.2568005	-1.0	-1.0
chr2	200581986	200582101	ENSG00000163535.17|SGO2|HNRNPL|HNRNPL	903	+	5.626287	1.0147431	-1.0	-1.0
chr2	200930639	200930749	ENSG00000115942.8|ORC2|HNRNPL|HNRNPL	906	-	5.5942993	1.0261127	-1.0	-1.0
chr2	201020300	201020495	ENSG00000155744.9|FAM126B|HNRNPL|HNRNPL	945	-	4.509422	1.258205	-1.0	-1.0
chr2	201017730	201017920	ENSG00000155744.9|FAM126B|HNRNPL|HNRNPL	968	-	5.6528125	1.5007906	-1.0	-1.0
chr2	201022119	201022224	ENSG00000155744.9|FAM126B|HNRNPL|HNRNPL	947	-	5.8463826	1.2751236	-1.0	-1.0
chr2	200979982	200980192	ENSG00000155744.9|FAM126B|HNRNPL|HNRNPL	940	-	2.7476015	1.2220325	-1.0	-1.0
chr2	201032979	201033229	ENSG00000155744.9|FAM126B|HNRNPL|HNRNPL	932	-	4.445534	1.1679684	-1.0	-1.0
chr2	201057109	201057254	ENSG00000155744.9|FAM126B|HNRNPL|HNRNPL	911	-	5.6111984	1.0495774	-1.0	-1.0
chr2	201199245	201199350	ENSG00000003400.14|CASP10|HNRNPL|HNRNPL	900	+	5.5310454	1.0011815	-1.0	-1.0
chr2	201190179	201190359	ENSG00000003400.14|CASP10|HNRNPL|HNRNPL	971	+	4.315177	1.5372962	-1.0	-1.0
chr2	201260978	201261113	ENSG00000064012.21|CASP8|HNRNPL|HNRNPL	928	+	5.7301617	1.1423192	-1.0	-1.0
chr2	201389166	201389299	ENSG00000115993.12|TRAK2|HNRNPL|HNRNPL	917	-	5.6587477	1.0830761	-1.0	-1.0
chr2	202299616	202299771	ENSG00000055044.10|NOP58|HNRNPL|HNRNPL	924	+	4.523847	1.1202123	-1.0	-1.0
chr2	202301717	202301877	ENSG00000055044.10|NOP58|HNRNPL|HNRNPL	925	+	4.500749	1.1268271	-1.0	-1.0
chr2	202287372	202287482	ENSG00000055044.10|NOP58|HNRNPL|HNRNPL	916	+	5.648725	1.0777286	-1.0	-1.0
chr2	202272521	202272681	ENSG00000055044.10|NOP58|HNRNPL|HNRNPL	955	+	5.620817	1.349685	-1.0	-1.0
chr2	202289559	202289679	ENSG00000055044.10|NOP58|HNRNPL|HNRNPL	910	+	5.6013017	1.0461597	-1.0	-1.0
chr2	202384150	202384280	ENSG00000204217.13|BMPR2|HNRNPL|HNRNPL	928	+	3.909562	1.1438727	-1.0	-1.0
chr2	202765955	202766195	ENSG00000138439.11|FAM117B|HNRNPL|HNRNPL	1000	+	6.2547936	4.5461926	-1.0	-1.0
chr2	202891840	202892015	ENSG00000138442.9|WDR12|HNRNPL|HNRNPL	930	-	5.476047	1.1549342	-1.0	-1.0
chr2	203395396	203395601	ENSG00000138443.15|ABI2|HNRNPL|HNRNPL	976	+	6.163601	1.6265148	-1.0	-1.0
chr2	204729957	204730062	ENSG00000116117.17|PARD3B|HNRNPL|HNRNPL	900	+	5.5516505	1.0011815	-1.0	-1.0
chr2	204750542	204750747	ENSG00000116117.17|PARD3B|HNRNPL|HNRNPL	968	+	6.1074	1.4961988	-1.0	-1.0
chr2	205995845	205996020	ENSG00000114933.15|INO80D|HNRNPL|HNRNPL	975	-	5.660857	1.6035827	-1.0	-1.0
chr2	206156917	206157057	ENSG00000023228.13|NDUFS1|HNRNPL|HNRNPL	911	-	5.6042347	1.0489831	-1.0	-1.0
chr2	207080951	207081131	ENSG00000118263.14|KLF7|HNRNPL|HNRNPL	942	-	5.7989664	1.2380896	-1.0	-1.0
chr2	207582855	207583055	ENSG00000118260.14|CREB1|HNRNPL|HNRNPL	983	+	6.2704773	1.7667985	-1.0	-1.0
chr2	207765475	207765585	ENSG00000163251.3|FZD5|HNRNPL|HNRNPL	924	-	5.6672144	1.1191545	-1.0	-1.0
chr2	207860040	207860140	ENSG00000178385.14|PLEKHM3|HNRNPL|HNRNPL	900	-	5.537917	1.0019203	-1.0	-1.0
chr2	208293113	208293323	ENSG00000115020.16|PIKFYVE|HNRNPL|HNRNPL	981	+	6.2445264	1.7240702	-1.0	-1.0
chr2	208303140	208303430	ENSG00000115020.16|PIKFYVE|HNRNPL|HNRNPL	991	+	3.3557727	2.0297675	-1.0	-1.0
chr2	208288483	208288648	ENSG00000115020.16|PIKFYVE|HNRNPL|HNRNPL	972	+	4.457168	1.5558004	-1.0	-1.0
chr2	208303440	208303830	ENSG00000115020.16|PIKFYVE|HNRNPL|HNRNPL	982	+	4.1074405	1.7509731	-1.0	-1.0
chr2	208329055	208329240	ENSG00000115020.16|PIKFYVE|HNRNPL|HNRNPL	986	+	4.178954	1.8505224	-1.0	-1.0
chr2	208305330	208305525	ENSG00000115020.16|PIKFYVE|HNRNPL|HNRNPL	975	+	3.6254544	1.5992017	-1.0	-1.0
chr2	208330053	208330173	ENSG00000115020.16|PIKFYVE|HNRNPL|HNRNPL	905	+	3.6945233	1.0230358	-1.0	-1.0
chr2	208757704	208757804	ENSG00000144407.9|PTH2R|HNRNPL|HNRNPL	907	+	5.582659	1.0320845	-1.0	-1.0
chr2	208752639	208752804	ENSG00000144407.9|PTH2R|HNRNPL|HNRNPL	929	+	5.5236664	1.1482514	-1.0	-1.0
chr2	208709594	208709789	ENSG00000144407.9|PTH2R|HNRNPL|HNRNPL	932	+	5.762497	1.1692955	-1.0	-1.0
chr2	208714259	208714394	ENSG00000144407.9|PTH2R|HNRNPL|HNRNPL	917	+	4.3527474	1.0801569	-1.0	-1.0
chr2	208720409	208720569	ENSG00000144407.9|PTH2R|HNRNPL|HNRNPL	911	+	5.608888	1.0501835	-1.0	-1.0
chr2	208776689	208776974	ENSG00000144407.9|PTH2R|HNRNPL|HNRNPL	944	+	4.435345	1.254021	-1.0	-1.0
chr2	208741854	208741969	ENSG00000144407.9|PTH2R|HNRNPL|HNRNPL	914	+	5.631278	1.0653566	-1.0	-1.0
chr2	208777009	208777324	ENSG00000144407.9|PTH2R|HNRNPL|HNRNPL	948	+	4.193764	1.2852818	-1.0	-1.0
chr2	208782254	208782409	ENSG00000144407.9|PTH2R|HNRNPL|HNRNPL	902	+	5.636699	1.0105693	-1.0	-1.0
chr2	208724529	208724654	ENSG00000144407.9|PTH2R|HNRNPL|HNRNPL	950	+	5.8811975	1.3037586	-1.0	-1.0
chr2	208711794	208711924	ENSG00000144407.9|PTH2R|HNRNPL|HNRNPL	905	+	5.568134	1.0235633	-1.0	-1.0
chr2	214795235	214795415	ENSG00000138376.10|BARD1|HNRNPL|HNRNPL	969	-	4.499189	1.5085391	-1.0	-1.0
chr2	214757420	214757535	ENSG00000138376.10|BARD1|HNRNPL|HNRNPL	902	-	5.567644	1.010571	-1.0	-1.0
chr2	214800217	214800342	ENSG00000138376.10|BARD1|HNRNPL|HNRNPL	912	-	3.0654294	1.0570288	-1.0	-1.0
chr2	215328193	215328293	ENSG00000138363.14|ATIC|HNRNPL|HNRNPL	906	+	5.6192894	1.0290097	-1.0	-1.0
chr2	215320931	215321206	ENSG00000138363.14|ATIC|HNRNPL|HNRNPL	975	+	6.147639	1.5943469	-1.0	-1.0
chr2	216112221	216112326	ENSG00000079246.15|XRCC5|HNRNPL|HNRNPL	913	+	5.6211987	1.0602674	-1.0	-1.0
chr2	216116274	216116374	ENSG00000079246.15|XRCC5|HNRNPL|HNRNPL	900	+	5.5310454	1.0011815	-1.0	-1.0
chr2	216142949	216143109	ENSG00000079246.15|XRCC5|HNRNPL|HNRNPL	912	+	3.1153042	1.0544759	-1.0	-1.0
chr2	216200576	216200696	ENSG00000079246.15|XRCC5|HNRNPL|HNRNPL	915	+	5.6475325	1.0715048	-1.0	-1.0
chr2	216112801	216112996	ENSG00000079246.15|XRCC5|HNRNPL|HNRNPL	968	+	3.7823663	1.492709	-1.0	-1.0
chr2	216175018	216175183	ENSG00000079246.15|XRCC5|HNRNPL|HNRNPL	906	+	5.571413	1.0260224	-1.0	-1.0
chr2	216112666	216112776	ENSG00000079246.15|XRCC5|HNRNPL|HNRNPL	910	+	5.6035304	1.0461327	-1.0	-1.0
chr2	216174203	216174353	ENSG00000079246.15|XRCC5|HNRNPL|HNRNPL	912	+	5.6137495	1.0535012	-1.0	-1.0
chr2	216514281	216514401	ENSG00000197756.9|RPL37A|HNRNPL|HNRNPL	970	+	5.831587	1.5253232	-1.0	-1.0
chr2	216511171	216511341	ENSG00000197756.9|RPL37A|HNRNPL|HNRNPL	947	+	4.5787125	1.2736444	-1.0	-1.0
chr2	216519560	216519915	ENSG00000197756.9|RPL37A|HNRNPL|HNRNPL	949	+	4.3375077	1.2903132	-1.0	-1.0
chr2	216522089	216522199	ENSG00000197756.9|RPL37A|HNRNPL|HNRNPL	900	+	5.537917	1.0019203	-1.0	-1.0
chr2	216522369	216522569	ENSG00000197756.9|RPL37A|HNRNPL|HNRNPL	943	+	5.8011127	1.2456455	-1.0	-1.0
chr2	216504411	216504541	ENSG00000197756.9|RPL37A|HNRNPL|HNRNPL	935	+	5.796529	1.1863848	-1.0	-1.0
chr2	217809041	217809146	ENSG00000079308.16|TNS1|HNRNPL|HNRNPL	901	-	3.6726043	1.0031464	-1.0	-1.0
chr2	217831005	217831210	ENSG00000079308.16|TNS1|HNRNPL|HNRNPL	957	-	5.972641	1.3648431	-1.0	-1.0
chr2	218570848	218571053	ENSG00000144580.13|CNOT9|HNRNPL|HNRNPL	963	+	5.323125	1.4368755	-1.0	-1.0
chr2	218583316	218583416	ENSG00000144580.13|CNOT9|HNRNPL|HNRNPL	900	+	5.5447783	1.0019203	-1.0	-1.0
chr2	218744389	218744584	ENSG00000135912.10|TTLL4|HNRNPL|HNRNPL	973	+	6.1157317	1.5707337	-1.0	-1.0
chr2	219230591	219230706	ENSG00000163516.13|ANKZF1|HNRNPL|HNRNPL	919	+	3.548366	1.0929606	-1.0	-1.0
chr2	219503421	219503561	ENSG00000144591.18|GMPPA|HNRNPL|HNRNPL	916	+	5.652576	1.07687	-1.0	-1.0
chr2	219504427	219504542	ENSG00000144591.18|GMPPA|HNRNPL|HNRNPL	900	+	3.644133	1.0016805	-1.0	-1.0
chr2	219515966	219516291	ENSG00000072182.12|ASIC4|HNRNPL|HNRNPL	981	+	6.679091	1.7176981	-1.0	-1.0
chr2	219571708	219571859	ENSG00000124006.14|OBSL1|HNRNPL|HNRNPL	967	-	6.0309134	1.4767603	-1.0	-1.0
chr2	222581972	222582082	ENSG00000116120.9|FARSB|HNRNPL|HNRNPL	903	-	5.55046	1.0136172	-1.0	-1.0
chr2	222922470	222922665	ENSG00000123983.13|ACSL3|HNRNPL|HNRNPL	963	+	3.8706117	1.4270133	-1.0	-1.0
chr2	222934762	222934942	ENSG00000123983.13|ACSL3|HNRNPL|HNRNPL	964	+	3.7410324	1.4455884	-1.0	-1.0
chr2	222909823	222909928	ENSG00000123983.13|ACSL3|HNRNPL|HNRNPL	905	+	5.5634627	1.0209107	-1.0	-1.0
chr2	222886792	222887042	ENSG00000123983.13|ACSL3|HNRNPL|HNRNPL	930	+	4.4836297	1.1564398	-1.0	-1.0
chr2	222910603	222910718	ENSG00000123983.13|ACSL3|HNRNPL|HNRNPL	920	+	5.6799493	1.0953076	-1.0	-1.0
chr2	222935812	222935912	ENSG00000123983.13|ACSL3|HNRNPL|HNRNPL	909	+	3.7161818	1.04064	-1.0	-1.0
chr2	222887147	222887267	ENSG00000123983.13|ACSL3|HNRNPL|HNRNPL	915	+	5.694398	1.0692954	-1.0	-1.0
chr2	222936812	222936997	ENSG00000123983.13|ACSL3|HNRNPL|HNRNPL	914	+	5.5166025	1.0665725	-1.0	-1.0
chr2	222920682	222920792	ENSG00000123983.13|ACSL3|HNRNPL|HNRNPL	932	+	5.765103	1.1649185	-1.0	-1.0
chr2	222908777	222908997	ENSG00000123983.13|ACSL3|HNRNPL|HNRNPL	955	+	2.7432222	1.3492846	-1.0	-1.0
chr2	222921890	222922180	ENSG00000123983.13|ACSL3|HNRNPL|HNRNPL	982	+	6.2798924	1.7561603	-1.0	-1.0
chr2	222907880	222908100	ENSG00000123983.13|ACSL3|HNRNPL|HNRNPL	985	+	4.5907907	1.830589	-1.0	-1.0
chr2	224532652	224532847	ENSG00000036257.12|CUL3|HNRNPL|HNRNPL	986	-	5.6714697	1.8548592	-1.0	-1.0
chr2	224525467	224525587	ENSG00000036257.12|CUL3|HNRNPL|HNRNPL	949	-	4.7111635	1.2886863	-1.0	-1.0
chr2	224542391	224542691	ENSG00000036257.12|CUL3|HNRNPL|HNRNPL	989	-	4.936594	1.9628683	-1.0	-1.0
chr2	224539856	224540046	ENSG00000036257.12|CUL3|HNRNPL|HNRNPL	928	-	5.7432985	1.145272	-1.0	-1.0
chr2	224532522	224532642	ENSG00000036257.12|CUL3|HNRNPL|HNRNPL	925	-	3.8138387	1.125342	-1.0	-1.0
chr2	226975260	226975420	ENSG00000144468.16|RHBDD1|HNRNPL|HNRNPL	923	+	5.397777	1.115128	-1.0	-1.0
chr2	226998660	226998785	ENSG00000144468.16|RHBDD1|HNRNPL|HNRNPL	933	+	5.744161	1.1766188	-1.0	-1.0
chr2	226981735	226981845	ENSG00000144468.16|RHBDD1|HNRNPL|HNRNPL	903	+	5.557238	1.0148269	-1.0	-1.0
chr2	227510155	227510375	ENSG00000173744.17|AGFG1|HNRNPL|HNRNPL	980	+	4.8576884	1.697137	-1.0	-1.0
chr2	227527235	227527450	ENSG00000173744.17|AGFG1|HNRNPL|HNRNPL	986	+	4.411074	1.8624979	-1.0	-1.0
chr2	227547028	227547233	ENSG00000173744.17|AGFG1|HNRNPL|HNRNPL	991	+	4.5611086	2.0679624	-1.0	-1.0
chr2	227525275	227525645	ENSG00000173744.17|AGFG1|HNRNPL|HNRNPL	999	+	4.949625	3.1855319	-1.0	-1.0
chr2	227478868	227479008	ENSG00000173744.17|AGFG1|HNRNPL|HNRNPL	921	+	3.7765398	1.1016818	-1.0	-1.0
chr2	227535735	227535950	ENSG00000173744.17|AGFG1|HNRNPL|HNRNPL	988	+	6.4183426	1.927223	-1.0	-1.0
chr2	227526125	227526280	ENSG00000173744.17|AGFG1|HNRNPL|HNRNPL	921	+	4.011634	1.1014253	-1.0	-1.0
chr2	227525000	227525115	ENSG00000173744.17|AGFG1|HNRNPL|HNRNPL	917	+	5.652006	1.0803635	-1.0	-1.0
chr2	229836176	229836291	ENSG00000153827.13|TRIP12|HNRNPL|HNRNPL	910	-	5.6176577	1.0464242	-1.0	-1.0
chr2	229871416	229871546	ENSG00000153827.13|TRIP12|HNRNPL|HNRNPL	904	-	5.5737004	1.0163946	-1.0	-1.0
chr2	229826427	229826562	ENSG00000153827.13|TRIP12|HNRNPL|HNRNPL	918	-	5.6773715	1.0855913	-1.0	-1.0
chr2	229827927	229828167	ENSG00000153827.13|TRIP12|HNRNPL|HNRNPL	931	-	4.023019	1.159638	-1.0	-1.0
chr2	229826802	229826977	ENSG00000153827.13|TRIP12|HNRNPL|HNRNPL	941	-	3.757169	1.2269858	-1.0	-1.0
chr2	230381664	230381794	ENSG00000185404.16|SP140L|HNRNPL|HNRNPL	913	+	5.658358	1.0628239	-1.0	-1.0
chr2	230449800	230449920	ENSG00000067066.16|SP100|HNRNPL|HNRNPL	920	+	5.7715826	1.0947851	-1.0	-1.0
chr2	230427790	230427895	ENSG00000067066.16|SP100|HNRNPL|HNRNPL	900	+	5.5310454	1.0011815	-1.0	-1.0
chr2	230754958	230755123	ENSG00000135932.10|CAB39|HNRNPL|HNRNPL	954	+	5.126403	1.3416525	-1.0	-1.0
chr2	230799989	230800169	ENSG00000135932.10|CAB39|HNRNPL|HNRNPL	967	+	5.587557	1.4849572	-1.0	-1.0
chr2	230767125	230767300	ENSG00000135932.10|CAB39|HNRNPL|HNRNPL	955	+	5.8907003	1.343429	-1.0	-1.0
chr2	230794791	230794946	ENSG00000135932.10|CAB39|HNRNPL|HNRNPL	949	+	4.4882903	1.2910687	-1.0	-1.0
chr2	231149486	231149591	ENSG00000173692.12|PSMD1|HNRNPL|HNRNPL	913	+	5.62045	1.0583243	-1.0	-1.0
chr2	231149096	231149301	ENSG00000173692.12|PSMD1|HNRNPL|HNRNPL	930	+	5.7194595	1.1574888	-1.0	-1.0
chr2	231105706	231105921	ENSG00000173692.12|PSMD1|HNRNPL|HNRNPL	997	+	6.837648	2.5576603	-1.0	-1.0
chr2	232767839	232767979	ENSG00000204120.14|GIGYF2|HNRNPL|HNRNPL	913	+	5.626838	1.0629288	-1.0	-1.0
chr2	232817407	232817547	ENSG00000204120.14|GIGYF2|HNRNPL|HNRNPL	919	+	5.671545	1.0932889	-1.0	-1.0
chr2	232808767	232808872	ENSG00000204120.14|GIGYF2|HNRNPL|HNRNPL	900	+	5.5310454	1.0011815	-1.0	-1.0
chr2	232809267	232809422	ENSG00000204120.14|GIGYF2|HNRNPL|HNRNPL	938	+	5.6543956	1.2051051	-1.0	-1.0
chr2	232737073	232737173	ENSG00000204120.14|GIGYF2|HNRNPL|HNRNPL	916	+	5.68048	1.074229	-1.0	-1.0
chr2	232781175	232781370	ENSG00000204120.14|GIGYF2|HNRNPL|HNRNPL	968	+	6.0951858	1.4941641	-1.0	-1.0
chr2	233463580	233463805	ENSG00000077044.10|DGKD|HNRNPL|HNRNPL	981	+	5.42344	1.7293372	-1.0	-1.0
chr2	233463225	233463385	ENSG00000077044.10|DGKD|HNRNPL|HNRNPL	957	+	5.370589	1.3619075	-1.0	-1.0
chr2	233513352	233513552	ENSG00000085982.13|USP40|HNRNPL|HNRNPL	967	-	5.218895	1.4822565	-1.0	-1.0
chr2	233843810	233844005	ENSG00000123485.11|HJURP|HNRNPL|HNRNPL	986	-	4.999092	1.8445683	-1.0	-1.0
chr2	235534139	235534359	ENSG00000157985.18|AGAP1|HNRNPL|HNRNPL	965	+	3.6847343	1.458277	-1.0	-1.0
chr2	235536314	235537589	ENSG00000157985.18|AGAP1|HNRNPL|HNRNPL	1000	+	5.392088	6.191298	-1.0	-1.0
chr2	235571009	235571139	ENSG00000157985.18|AGAP1|HNRNPL|HNRNPL	905	+	3.6745749	1.0221161	-1.0	-1.0
chr2	235527854	235528004	ENSG00000157985.18|AGAP1|HNRNPL|HNRNPL	927	+	3.8128066	1.1391847	-1.0	-1.0
chr2	236080006	236080106	ENSG00000157985.18|AGAP1|HNRNPL|HNRNPL	900	+	5.5447783	1.0019203	-1.0	-1.0
chr2	235893839	235894064	ENSG00000157985.18|AGAP1|HNRNPL|HNRNPL	939	+	4.3107476	1.2135956	-1.0	-1.0
chr2	235535419	235536144	ENSG00000157985.18|AGAP1|HNRNPL|HNRNPL	1000	+	4.802781	3.311698	-1.0	-1.0
chr2	236079451	236079856	ENSG00000157985.18|AGAP1|HNRNPL|HNRNPL	998	+	6.80259	2.754728	-1.0	-1.0
chr2	236073286	236073401	ENSG00000157985.18|AGAP1|HNRNPL|HNRNPL	900	+	5.5310454	1.0011815	-1.0	-1.0
chr2	235894499	235894729	ENSG00000157985.18|AGAP1|HNRNPL|HNRNPL	1000	+	7.289656	3.4707103	-1.0	-1.0
chr2	235520089	235520334	ENSG00000157985.18|AGAP1|HNRNPL|HNRNPL	908	+	3.5581765	1.0351766	-1.0	-1.0
chr2	235544959	235545059	ENSG00000157985.18|AGAP1|HNRNPL|HNRNPL	905	+	3.722231	1.0211525	-1.0	-1.0
chr2	235534599	235534769	ENSG00000157985.18|AGAP1|HNRNPL|HNRNPL	961	+	3.0529861	1.4090841	-1.0	-1.0
chr2	235542474	235542624	ENSG00000157985.18|AGAP1|HNRNPL|HNRNPL	963	+	5.310826	1.4326651	-1.0	-1.0
chr2	235526129	235526299	ENSG00000157985.18|AGAP1|HNRNPL|HNRNPL	949	+	5.8506346	1.2961059	-1.0	-1.0
chr2	235537644	235537769	ENSG00000157985.18|AGAP1|HNRNPL|HNRNPL	903	+	5.5574074	1.0114155	-1.0	-1.0
chr2	235535144	235535279	ENSG00000157985.18|AGAP1|HNRNPL|HNRNPL	948	+	5.839421	1.2821748	-1.0	-1.0
chr2	237086292	237086482	ENSG00000198612.10|COPS8|HNRNPL|HNRNPL	960	+	5.947242	1.3939477	-1.0	-1.0
chr2	238006197	238006372	ENSG00000184182.18|UBE2F|HNRNPL|HNRNPL	913	+	5.1598234	1.0610185	-1.0	-1.0
chr2	238006199	238006369	ENSG00000258984.5|UBE2F-SCLY|HNRNPL|HNRNPL	910	+	5.1413336	1.0443177	-1.0	-1.0
chr2	238187347	238187517	ENSG00000132323.8|ILKAP|HNRNPL|HNRNPL	962	-	4.98231	1.4253302	-1.0	-1.0
chr2	238289216	238289396	ENSG00000283635.1|AC012485.3|HNRNPL|HNRNPL	918	+	4.0124993	1.0858825	-1.0	-1.0
chr2	239061045	239061700	ENSG00000068024.16|HDAC4|HNRNPL|HNRNPL	995	-	6.5685434	2.2921433	-1.0	-1.0
chr2	239387038	239387168	ENSG00000068024.16|HDAC4|HNRNPL|HNRNPL	912	-	5.6215267	1.055185	-1.0	-1.0
chr2	239972057	239972282	ENSG00000130414.11|NDUFA10|HNRNPL|HNRNPL	967	-	4.130647	1.4790763	-1.0	-1.0
chr2	239970807	239970912	ENSG00000130414.11|NDUFA10|HNRNPL|HNRNPL	917	-	5.65032	1.0791196	-1.0	-1.0
chr2	240009260	240009435	ENSG00000130414.11|NDUFA10|HNRNPL|HNRNPL	910	-	4.1319647	1.0456021	-1.0	-1.0
chr2	240007120	240007260	ENSG00000130414.11|NDUFA10|HNRNPL|HNRNPL	911	-	5.6407123	1.0528443	-1.0	-1.0
chr2	240498291	240498536	ENSG00000144504.15|ANKMY1|HNRNPL|HNRNPL	982	-	6.252201	1.7366809	-1.0	-1.0
chr2	240500950	240501155	ENSG00000144504.15|ANKMY1|HNRNPL|HNRNPL	983	-	6.285866	1.7700381	-1.0	-1.0
chr2	240501190	240501380	ENSG00000144504.15|ANKMY1|HNRNPL|HNRNPL	970	-	6.0704274	1.5222135	-1.0	-1.0
chr2	240509550	240509660	ENSG00000144504.15|ANKMY1|HNRNPL|HNRNPL	914	-	5.6288095	1.0630326	-1.0	-1.0
chr2	240541070	240541265	ENSG00000144504.15|ANKMY1|HNRNPL|HNRNPL	978	-	6.183574	1.6479847	-1.0	-1.0
chr2	240508489	240508629	ENSG00000144504.15|ANKMY1|HNRNPL|HNRNPL	911	-	5.613624	1.0508506	-1.0	-1.0
chr2	240508639	240509294	ENSG00000144504.15|ANKMY1|HNRNPL|HNRNPL	972	-	5.7388678	1.5462646	-1.0	-1.0
chr2	240498056	240498271	ENSG00000144504.15|ANKMY1|HNRNPL|HNRNPL	978	-	6.216944	1.6486187	-1.0	-1.0
chr2	240499446	240499566	ENSG00000144504.15|ANKMY1|HNRNPL|HNRNPL	943	-	5.805286	1.2413925	-1.0	-1.0
chr2	240498661	240499411	ENSG00000144504.15|ANKMY1|HNRNPL|HNRNPL	975	-	5.526841	1.6101277	-1.0	-1.0
chr2	240526439	240526629	ENSG00000144504.15|ANKMY1|HNRNPL|HNRNPL	940	-	5.796835	1.2227321	-1.0	-1.0
chr2	240527881	240528126	ENSG00000144504.15|ANKMY1|HNRNPL|HNRNPL	991	-	6.437566	2.0262372	-1.0	-1.0
chr2	240528201	240528991	ENSG00000144504.15|ANKMY1|HNRNPL|HNRNPL	993	-	6.5523	2.1455874	-1.0	-1.0
chr2	240499571	240499841	ENSG00000144504.15|ANKMY1|HNRNPL|HNRNPL	992	-	6.1710877	2.124298	-1.0	-1.0
chr2	240526634	240527881	ENSG00000144504.15|ANKMY1|HNRNPL|HNRNPL	993	-	5.805136	2.1289709	-1.0	-1.0
chr2	241284532	241284632	ENSG00000115677.16|HDLBP|HNRNPL|HNRNPL	912	-	5.6324477	1.0550796	-1.0	-1.0
chr2	241237441	241237751	ENSG00000115677.16|HDLBP|HNRNPL|HNRNPL	964	-	4.545704	1.4410565	-1.0	-1.0
chr2	241285452	241285592	ENSG00000115677.16|HDLBP|HNRNPL|HNRNPL	962	-	5.9660134	1.4221505	-1.0	-1.0
chr2	241244808	241245063	ENSG00000115677.16|HDLBP|HNRNPL|HNRNPL	948	-	4.018205	1.2807183	-1.0	-1.0
chr2	241290172	241290272	ENSG00000115677.16|HDLBP|HNRNPL|HNRNPL	924	-	5.777721	1.1173396	-1.0	-1.0
chr2	241237836	241237981	ENSG00000115677.16|HDLBP|HNRNPL|HNRNPL	909	-	5.5986757	1.0409333	-1.0	-1.0
chr2	241287882	241287997	ENSG00000115677.16|HDLBP|HNRNPL|HNRNPL	941	-	5.8002625	1.227704	-1.0	-1.0
chr2	241351133	241351238	ENSG00000168385.17|SEPT2|HNRNPL|HNRNPL	905	+	5.6400385	1.0226941	-1.0	-1.0
chr2	241332558	241332688	ENSG00000168385.17|SEPT2|HNRNPL|HNRNPL	913	+	5.6203628	1.0583764	-1.0	-1.0
chr2	241325048	241325233	ENSG00000168385.17|SEPT2|HNRNPL|HNRNPL	944	+	4.4008403	1.2551576	-1.0	-1.0
chr2	241317989	241318094	ENSG00000168385.17|SEPT2|HNRNPL|HNRNPL	967	+	6.1089516	1.4766343	-1.0	-1.0
chr2	241321897	241322027	ENSG00000168385.17|SEPT2|HNRNPL|HNRNPL	908	+	3.6923208	1.0356807	-1.0	-1.0
chr2	241332288	241332508	ENSG00000168385.17|SEPT2|HNRNPL|HNRNPL	998	+	5.290435	2.6090627	-1.0	-1.0
chr2	241620491	241621066	ENSG00000176946.11|THAP4|HNRNPL|HNRNPL	994	-	4.6567283	2.2003834	-1.0	-1.0
chr2	241621486	241621586	ENSG00000176946.11|THAP4|HNRNPL|HNRNPL	909	-	5.602453	1.04064	-1.0	-1.0
chr2	241619981	241620316	ENSG00000176946.11|THAP4|HNRNPL|HNRNPL	943	-	5.5056024	1.24318	-1.0	-1.0
chr2	241618926	241619221	ENSG00000176946.11|THAP4|HNRNPL|HNRNPL	923	-	5.620635	1.1131364	-1.0	-1.0
chr2	241619346	241619976	ENSG00000176946.11|THAP4|HNRNPL|HNRNPL	999	-	6.6680374	3.2186587	-1.0	-1.0
chr2	241619226	241619341	ENSG00000176946.11|THAP4|HNRNPL|HNRNPL	937	-	5.804464	1.2034248	-1.0	-1.0
chr2	241684585	241684710	ENSG00000168393.12|DTYMK|HNRNPL|HNRNPL	924	-	4.467847	1.1168891	-1.0	-1.0
chr20	276246	276376	ENSG00000196476.11|C20orf96|HNRNPL|HNRNPL	947	-	5.19396	1.278527	-1.0	-1.0
chr20	338599	338714	ENSG00000225377.5|NRSN2-AS1|HNRNPL|HNRNPL	905	-	5.57597	1.022207	-1.0	-1.0
chr20	396937	397052	ENSG00000101255.10|TRIB3|HNRNPL|HNRNPL	915	+	5.6497984	1.0699999	-1.0	-1.0
chr20	383831	384026	ENSG00000101255.10|TRIB3|HNRNPL|HNRNPL	909	+	4.0107265	1.0424218	-1.0	-1.0
chr20	503589	503774	ENSG00000101266.17|CSNK2A1|HNRNPL|HNRNPL	956	-	5.0873528	1.3579615	-1.0	-1.0
chr20	493649	493769	ENSG00000101266.17|CSNK2A1|HNRNPL|HNRNPL	902	-	5.6125355	1.0066893	-1.0	-1.0
chr20	488913	489013	ENSG00000101266.17|CSNK2A1|HNRNPL|HNRNPL	922	-	5.6991673	1.1099814	-1.0	-1.0
chr20	515153	515308	ENSG00000101266.17|CSNK2A1|HNRNPL|HNRNPL	922	-	4.4086103	1.1076622	-1.0	-1.0
chr20	494834	494954	ENSG00000101266.17|CSNK2A1|HNRNPL|HNRNPL	911	-	5.610069	1.048668	-1.0	-1.0
chr20	849629	849829	ENSG00000125898.12|FAM110A|HNRNPL|HNRNPL	963	+	5.9936986	1.4371129	-1.0	-1.0
chr20	1188145	1188245	ENSG00000125818.17|PSMF1|HNRNPL|HNRNPL	907	+	3.686284	1.0323	-1.0	-1.0
chr20	1120367	1120472	ENSG00000125818.17|PSMF1|HNRNPL|HNRNPL	905	+	5.5975604	1.024065	-1.0	-1.0
chr20	1120207	1120327	ENSG00000125818.17|PSMF1|HNRNPL|HNRNPL	949	+	5.8506536	1.2902697	-1.0	-1.0
chr20	1182757	1183577	ENSG00000125895.5|TMEM74B|HNRNPL|HNRNPL	996	-	5.835083	2.4162712	-1.0	-1.0
chr20	1182587	1182722	ENSG00000125895.5|TMEM74B|HNRNPL|HNRNPL	912	-	3.5092123	1.0543975	-1.0	-1.0
chr20	1182087	1182192	ENSG00000125895.5|TMEM74B|HNRNPL|HNRNPL	905	-	5.57597	1.0222793	-1.0	-1.0
chr20	1181887	1182057	ENSG00000125895.5|TMEM74B|HNRNPL|HNRNPL	939	-	5.769401	1.2119572	-1.0	-1.0
chr20	1188145	1188245	ENSG00000274269.1|AL031665.1|HNRNPL|HNRNPL	907	+	3.686284	1.032123	-1.0	-1.0
chr20	1342097	1342272	ENSG00000234684.6|SDCBP2-AS1|HNRNPL|HNRNPL	928	+	3.6874595	1.1449958	-1.0	-1.0
chr20	1379765	1380060	ENSG00000274322.1|AL136531.2|HNRNPL|HNRNPL	971	-	4.727514	1.541017	-1.0	-1.0
chr20	1378565	1378695	ENSG00000274322.1|AL136531.2|HNRNPL|HNRNPL	918	-	5.6634126	1.0852553	-1.0	-1.0
chr20	1378569	1378694	ENSG00000088832.16|FKBP1A|HNRNPL|HNRNPL	920	-	5.677986	1.0957994	-1.0	-1.0
chr20	1379764	1380059	ENSG00000088832.16|FKBP1A|HNRNPL|HNRNPL	970	-	4.6850605	1.5273871	-1.0	-1.0
chr20	1461729	1461834	ENSG00000088833.17|NSFL1C|HNRNPL|HNRNPL	914	-	5.638892	1.067405	-1.0	-1.0
chr20	1447239	1447374	ENSG00000088833.17|NSFL1C|HNRNPL|HNRNPL	942	-	5.5955753	1.2398819	-1.0	-1.0
chr20	1459164	1459334	ENSG00000088833.17|NSFL1C|HNRNPL|HNRNPL	933	-	5.729671	1.174489	-1.0	-1.0
chr20	1448314	1448449	ENSG00000088833.17|NSFL1C|HNRNPL|HNRNPL	937	-	4.607449	1.2008891	-1.0	-1.0
chr20	2464299	2464399	ENSG00000125835.18|SNRPB|HNRNPL|HNRNPL	936	-	5.80696	1.1953275	-1.0	-1.0
chr20	2959928	2960158	ENSG00000132670.20|PTPRA|HNRNPL|HNRNPL	991	+	4.2126718	2.0573428	-1.0	-1.0
chr20	2984521	2984621	ENSG00000132670.20|PTPRA|HNRNPL|HNRNPL	909	+	5.5892887	1.0387394	-1.0	-1.0
chr20	2967167	2967357	ENSG00000132670.20|PTPRA|HNRNPL|HNRNPL	951	+	5.8803897	1.3077663	-1.0	-1.0
chr20	2926500	2926630	ENSG00000132670.20|PTPRA|HNRNPL|HNRNPL	907	+	5.6008244	1.0312092	-1.0	-1.0
chr20	2927470	2927570	ENSG00000132670.20|PTPRA|HNRNPL|HNRNPL	900	+	3.7025032	1.0011815	-1.0	-1.0
chr20	2962863	2962983	ENSG00000132670.20|PTPRA|HNRNPL|HNRNPL	905	+	5.563603	1.02033	-1.0	-1.0
chr20	2955818	2956073	ENSG00000132670.20|PTPRA|HNRNPL|HNRNPL	986	+	5.5206246	1.8672642	-1.0	-1.0
chr20	2993289	2993479	ENSG00000132670.20|PTPRA|HNRNPL|HNRNPL	964	+	5.985165	1.4422951	-1.0	-1.0
chr20	3213551	3213741	ENSG00000125877.12|ITPA|HNRNPL|HNRNPL	950	+	5.883162	1.2989872	-1.0	-1.0
chr20	3647502	3647677	ENSG00000088812.17|ATRN|HNRNPL|HNRNPL	918	+	3.2324429	1.0853233	-1.0	-1.0
chr20	3505967	3506137	ENSG00000088812.17|ATRN|HNRNPL|HNRNPL	935	+	5.786542	1.1882921	-1.0	-1.0
chr20	3902836	3903151	ENSG00000125779.21|PANK2|HNRNPL|HNRNPL	986	+	4.426413	1.8535348	-1.0	-1.0
chr20	3989625	3989725	ENSG00000101236.16|RNF24|HNRNPL|HNRNPL	901	-	2.7084124	1.0028849	-1.0	-1.0
chr20	3966684	3966879	ENSG00000101236.16|RNF24|HNRNPL|HNRNPL	981	-	5.758173	1.7129849	-1.0	-1.0
chr20	4011740	4011935	ENSG00000101236.16|RNF24|HNRNPL|HNRNPL	987	-	5.326811	1.8912213	-1.0	-1.0
chr20	3966219	3966654	ENSG00000101236.16|RNF24|HNRNPL|HNRNPL	1000	-	4.8825436	4.4103117	-1.0	-1.0
chr20	3950039	3950154	ENSG00000101236.16|RNF24|HNRNPL|HNRNPL	911	-	5.6294794	1.0498526	-1.0	-1.0
chr20	3975535	3975715	ENSG00000101236.16|RNF24|HNRNPL|HNRNPL	934	-	3.333736	1.1773629	-1.0	-1.0
chr20	3976765	3976905	ENSG00000101236.16|RNF24|HNRNPL|HNRNPL	920	-	3.2547617	1.0945754	-1.0	-1.0
chr20	3967274	3967379	ENSG00000101236.16|RNF24|HNRNPL|HNRNPL	905	-	5.5803394	1.0209107	-1.0	-1.0
chr20	4009340	4009525	ENSG00000101236.16|RNF24|HNRNPL|HNRNPL	966	-	3.191565	1.4730259	-1.0	-1.0
chr20	3980330	3980430	ENSG00000101236.16|RNF24|HNRNPL|HNRNPL	914	-	5.638892	1.0675511	-1.0	-1.0
chr20	3969999	3970099	ENSG00000101236.16|RNF24|HNRNPL|HNRNPL	909	-	5.615624	1.0387394	-1.0	-1.0
chr20	3939263	3939413	ENSG00000101236.16|RNF24|HNRNPL|HNRNPL	930	-	2.906027	1.1554264	-1.0	-1.0
chr20	3992730	3992985	ENSG00000101236.16|RNF24|HNRNPL|HNRNPL	930	-	5.7541018	1.1571515	-1.0	-1.0
chr20	3966889	3967079	ENSG00000101236.16|RNF24|HNRNPL|HNRNPL	949	-	5.202574	1.2945799	-1.0	-1.0
chr20	4854330	4854485	ENSG00000089057.14|SLC23A2|HNRNPL|HNRNPL	932	-	5.737558	1.1651932	-1.0	-1.0
chr20	5547033	5547263	ENSG00000125772.12|GPCPD1|HNRNPL|HNRNPL	973	-	2.5104642	1.5723516	-1.0	-1.0
chr20	5590819	5590989	ENSG00000125772.12|GPCPD1|HNRNPL|HNRNPL	977	-	3.2270672	1.6407958	-1.0	-1.0
chr20	5562675	5563015	ENSG00000125772.12|GPCPD1|HNRNPL|HNRNPL	968	-	4.332884	1.4956965	-1.0	-1.0
chr20	5549226	5549356	ENSG00000125772.12|GPCPD1|HNRNPL|HNRNPL	935	-	5.7487345	1.1899171	-1.0	-1.0
chr20	5566373	5566483	ENSG00000125772.12|GPCPD1|HNRNPL|HNRNPL	919	-	5.679095	1.0932208	-1.0	-1.0
chr20	5563290	5563390	ENSG00000125772.12|GPCPD1|HNRNPL|HNRNPL	910	-	3.093891	1.0460836	-1.0	-1.0
chr20	5577748	5577948	ENSG00000125772.12|GPCPD1|HNRNPL|HNRNPL	971	-	3.9271326	1.5447779	-1.0	-1.0
chr20	5608455	5608555	ENSG00000125772.12|GPCPD1|HNRNPL|HNRNPL	958	-	5.9178	1.37908	-1.0	-1.0
chr20	5591029	5591184	ENSG00000125772.12|GPCPD1|HNRNPL|HNRNPL	912	-	2.0300171	1.0566993	-1.0	-1.0
chr20	5556786	5557096	ENSG00000125772.12|GPCPD1|HNRNPL|HNRNPL	991	-	4.1420736	2.0258727	-1.0	-1.0
chr20	5994323	5994728	ENSG00000125885.13|MCM8|HNRNPL|HNRNPL	999	+	3.9682808	3.1217494	-1.0	-1.0
chr20	5957274	5957469	ENSG00000125885.13|MCM8|HNRNPL|HNRNPL	961	+	4.2397504	1.413639	-1.0	-1.0
chr20	5996803	5996988	ENSG00000125885.13|MCM8|HNRNPL|HNRNPL	939	+	4.8404098	1.2154297	-1.0	-1.0
chr20	5996678	5996798	ENSG00000125885.13|MCM8|HNRNPL|HNRNPL	900	+	5.5310454	1.0011815	-1.0	-1.0
chr20	6025437	6025572	ENSG00000088766.11|CRLS1|HNRNPL|HNRNPL	945	+	5.8509035	1.2626908	-1.0	-1.0
chr20	10433402	10433562	ENSG00000125863.18|MKKS|HNRNPL|HNRNPL	923	-	3.8011763	1.1123309	-1.0	-1.0
chr20	13509047	13509202	ENSG00000089123.15|TASP1|HNRNPL|HNRNPL	941	-	5.8178315	1.2313551	-1.0	-1.0
chr20	17951185	17951285	ENSG00000089006.16|SNX5|HNRNPL|HNRNPL	900	-	5.5310454	1.0009305	-1.0	-1.0
chr20	17947292	17947467	ENSG00000089006.16|SNX5|HNRNPL|HNRNPL	981	-	6.265579	1.7220998	-1.0	-1.0
chr20	17984248	17984393	ENSG00000125871.13|MGME1|HNRNPL|HNRNPL	919	+	5.6696033	1.0928673	-1.0	-1.0
chr20	18292294	18292394	ENSG00000125846.15|ZNF133|HNRNPL|HNRNPL	904	+	3.7071269	1.0165323	-1.0	-1.0
chr20	18290404	18290529	ENSG00000125846.15|ZNF133|HNRNPL|HNRNPL	923	+	5.684002	1.1159239	-1.0	-1.0
chr20	21241384	21241659	ENSG00000088970.15|KIZ|HNRNPL|HNRNPL	998	+	5.596591	2.7845843	-1.0	-1.0
chr20	21206189	21206289	ENSG00000088970.15|KIZ|HNRNPL|HNRNPL	922	+	5.6991673	1.1099814	-1.0	-1.0
chr20	21210349	21210484	ENSG00000088970.15|KIZ|HNRNPL|HNRNPL	930	+	4.294356	1.1565261	-1.0	-1.0
chr20	21240954	21241139	ENSG00000088970.15|KIZ|HNRNPL|HNRNPL	935	+	3.666079	1.1850115	-1.0	-1.0
chr20	21141972	21142222	ENSG00000088970.15|KIZ|HNRNPL|HNRNPL	999	+	6.24191	2.9647574	-1.0	-1.0
chr20	21362562	21362752	ENSG00000088930.7|XRN2|HNRNPL|HNRNPL	965	+	4.34303	1.457568	-1.0	-1.0
chr20	21331300	21331545	ENSG00000088930.7|XRN2|HNRNPL|HNRNPL	989	+	5.023159	1.9616953	-1.0	-1.0
chr20	21336865	21336980	ENSG00000088930.7|XRN2|HNRNPL|HNRNPL	917	+	3.772689	1.0830472	-1.0	-1.0
chr20	23148720	23148985	ENSG00000279164.1|AL118508.3|HNRNPL|HNRNPL	999	+	7.372391	2.8842793	-1.0	-1.0
chr20	23376528	23376633	ENSG00000125814.17|NAPB|HNRNPL|HNRNPL	932	-	3.8596435	1.1646559	-1.0	-1.0
chr20	23419922	23420037	ENSG00000125814.17|NAPB|HNRNPL|HNRNPL	921	-	5.693011	1.1011499	-1.0	-1.0
chr20	23387807	23387912	ENSG00000125814.17|NAPB|HNRNPL|HNRNPL	946	-	4.881903	1.2713035	-1.0	-1.0
chr20	31551016	31551121	ENSG00000101294.16|HM13|HNRNPL|HNRNPL	904	+	5.583637	1.0199604	-1.0	-1.0
chr20	31551441	31551541	ENSG00000101294.16|HM13|HNRNPL|HNRNPL	900	+	5.5447783	1.0018595	-1.0	-1.0
chr20	31555089	31555309	ENSG00000101294.16|HM13|HNRNPL|HNRNPL	987	+	5.697052	1.8842871	-1.0	-1.0
chr20	31555369	31555514	ENSG00000101294.16|HM13|HNRNPL|HNRNPL	919	+	5.673306	1.0929168	-1.0	-1.0
chr20	31680996	31681136	ENSG00000171552.12|BCL2L1|HNRNPL|HNRNPL	935	-	5.774411	1.1869421	-1.0	-1.0
chr20	31667416	31667556	ENSG00000171552.12|BCL2L1|HNRNPL|HNRNPL	938	-	5.778624	1.207207	-1.0	-1.0
chr20	31768702	31768847	ENSG00000088325.15|TPX2|HNRNPL|HNRNPL	912	+	5.631619	1.0560054	-1.0	-1.0
chr20	31760964	31761134	ENSG00000088325.15|TPX2|HNRNPL|HNRNPL	955	+	4.6777935	1.3481847	-1.0	-1.0
chr20	31789036	31789151	ENSG00000088325.15|TPX2|HNRNPL|HNRNPL	909	+	5.6791654	1.0392146	-1.0	-1.0
chr20	31764009	31764139	ENSG00000088325.15|TPX2|HNRNPL|HNRNPL	905	+	5.57597	1.022238	-1.0	-1.0
chr20	31782810	31783085	ENSG00000088325.15|TPX2|HNRNPL|HNRNPL	938	+	4.507144	1.2052177	-1.0	-1.0
chr20	32125989	32126279	ENSG00000101337.15|TM9SF4|HNRNPL|HNRNPL	982	+	4.74781	1.7343482	-1.0	-1.0
chr20	32413773	32413973	ENSG00000171456.16|ASXL1|HNRNPL|HNRNPL	979	+	6.2219405	1.6695969	-1.0	-1.0
chr20	32406638	32406948	ENSG00000171456.16|ASXL1|HNRNPL|HNRNPL	1000	+	6.0385284	3.392623	-1.0	-1.0
chr20	32422343	32422453	ENSG00000171456.16|ASXL1|HNRNPL|HNRNPL	927	+	3.8163753	1.1341809	-1.0	-1.0
chr20	32375418	32375588	ENSG00000171456.16|ASXL1|HNRNPL|HNRNPL	952	+	4.74565	1.3179808	-1.0	-1.0
chr20	32795205	32795305	ENSG00000088305.18|DNMT3B|HNRNPL|HNRNPL	902	+	3.6648488	1.0073551	-1.0	-1.0
chr20	32786887	32786992	ENSG00000088305.18|DNMT3B|HNRNPL|HNRNPL	907	+	5.6222563	1.0320845	-1.0	-1.0
chr20	33373359	33373579	ENSG00000101391.20|CDK5RAP1|HNRNPL|HNRNPL	999	-	4.1443143	3.0694108	-1.0	-1.0
chr20	33372771	33373359	ENSG00000101391.20|CDK5RAP1|HNRNPL|HNRNPL	1000	-	6.1271744	5.782639	-1.0	-1.0
chr20	33391293	33391458	ENSG00000101391.20|CDK5RAP1|HNRNPL|HNRNPL	919	-	5.6727676	1.09109	-1.0	-1.0
chr20	33373645	33373840	ENSG00000101391.20|CDK5RAP1|HNRNPL|HNRNPL	964	-	4.155785	1.4382528	-1.0	-1.0
chr20	33520826	33521391	ENSG00000078699.21|CBFA2T2|HNRNPL|HNRNPL	997	+	3.8213768	2.5118973	-1.0	-1.0
chr20	33516681	33516781	ENSG00000078699.21|CBFA2T2|HNRNPL|HNRNPL	906	+	5.6192894	1.029187	-1.0	-1.0
chr20	33506356	33506456	ENSG00000078699.21|CBFA2T2|HNRNPL|HNRNPL	902	+	5.5692015	1.0073557	-1.0	-1.0
chr20	34080774	34080904	ENSG00000125970.11|RALY|HNRNPL|HNRNPL	922	+	5.707049	1.1106595	-1.0	-1.0
chr20	34015891	34016051	ENSG00000125970.11|RALY|HNRNPL|HNRNPL	938	+	5.780261	1.2064097	-1.0	-1.0
chr20	34016061	34016211	ENSG00000125970.11|RALY|HNRNPL|HNRNPL	967	+	6.032471	1.4847643	-1.0	-1.0
chr20	34102538	34102813	ENSG00000125977.6|EIF2S2|HNRNPL|HNRNPL	963	-	3.3137784	1.4362645	-1.0	-1.0
chr20	34388713	34388813	ENSG00000078747.14|ITCH|HNRNPL|HNRNPL	931	+	5.7687182	1.1607405	-1.0	-1.0
chr20	34443133	34443258	ENSG00000078747.14|ITCH|HNRNPL|HNRNPL	907	+	5.6206155	1.0310786	-1.0	-1.0
chr20	34429470	34429575	ENSG00000078747.14|ITCH|HNRNPL|HNRNPL	906	+	5.579314	1.0272071	-1.0	-1.0
chr20	34481931	34482211	ENSG00000078747.14|ITCH|HNRNPL|HNRNPL	997	+	4.5582213	2.4669266	-1.0	-1.0
chr20	34597477	34597582	ENSG00000101464.10|PIGU|HNRNPL|HNRNPL	917	-	5.653616	1.0799966	-1.0	-1.0
chr20	34597677	34597822	ENSG00000101464.10|PIGU|HNRNPL|HNRNPL	921	-	3.7847767	1.101497	-1.0	-1.0
chr20	34775251	34775386	ENSG00000198646.13|NCOA6|HNRNPL|HNRNPL	938	-	3.4414926	1.2082402	-1.0	-1.0
chr20	34768831	34769021	ENSG00000198646.13|NCOA6|HNRNPL|HNRNPL	928	-	4.1329875	1.1432141	-1.0	-1.0
chr20	34813522	34813667	ENSG00000198646.13|NCOA6|HNRNPL|HNRNPL	922	-	5.6867776	1.1097358	-1.0	-1.0
chr20	34855688	34856033	ENSG00000131067.16|GGT7|HNRNPL|HNRNPL	979	-	5.14975	1.6682982	-1.0	-1.0
chr20	34892996	34893191	ENSG00000131069.19|ACSS2|HNRNPL|HNRNPL	930	+	3.8795857	1.1571293	-1.0	-1.0
chr20	34883311	34883416	ENSG00000131069.19|ACSS2|HNRNPL|HNRNPL	956	+	5.9062357	1.3540721	-1.0	-1.0
chr20	34896002	34896137	ENSG00000131069.19|ACSS2|HNRNPL|HNRNPL	930	+	3.4098163	1.1575365	-1.0	-1.0
chr20	34895142	34895457	ENSG00000131069.19|ACSS2|HNRNPL|HNRNPL	997	+	4.405139	2.513109	-1.0	-1.0
chr20	34896142	34896242	ENSG00000131069.19|ACSS2|HNRNPL|HNRNPL	957	+	5.907254	1.3702673	-1.0	-1.0
chr20	34892421	34892621	ENSG00000131069.19|ACSS2|HNRNPL|HNRNPL	988	+	4.1519194	1.9040284	-1.0	-1.0
chr20	34895507	34895672	ENSG00000131069.19|ACSS2|HNRNPL|HNRNPL	963	+	4.8371096	1.4271506	-1.0	-1.0
chr20	34883556	34883671	ENSG00000131069.19|ACSS2|HNRNPL|HNRNPL	963	+	5.978324	1.4323564	-1.0	-1.0
chr20	34886866	34887101	ENSG00000131069.19|ACSS2|HNRNPL|HNRNPL	915	+	3.4741027	1.0713593	-1.0	-1.0
chr20	34879413	34879568	ENSG00000131069.19|ACSS2|HNRNPL|HNRNPL	915	+	4.0169497	1.0718057	-1.0	-1.0
chr20	34896517	34896667	ENSG00000131069.19|ACSS2|HNRNPL|HNRNPL	909	+	5.072666	1.0415648	-1.0	-1.0
chr20	34922961	34923116	ENSG00000131069.19|ACSS2|HNRNPL|HNRNPL	959	+	5.4704576	1.3889196	-1.0	-1.0
chr20	34891036	34891276	ENSG00000131069.19|ACSS2|HNRNPL|HNRNPL	994	+	4.1045523	2.2506304	-1.0	-1.0
chr20	35025016	35025116	ENSG00000100991.11|TRPC4AP|HNRNPL|HNRNPL	954	-	5.8824897	1.3338411	-1.0	-1.0
chr20	35084284	35084554	ENSG00000100991.11|TRPC4AP|HNRNPL|HNRNPL	984	-	4.969057	1.7950666	-1.0	-1.0
chr20	35063006	35063106	ENSG00000100991.11|TRPC4AP|HNRNPL|HNRNPL	906	-	5.6192894	1.0285714	-1.0	-1.0
chr20	35062646	35062746	ENSG00000100991.11|TRPC4AP|HNRNPL|HNRNPL	913	-	3.0973954	1.062213	-1.0	-1.0
chr20	35084709	35085319	ENSG00000100991.11|TRPC4AP|HNRNPL|HNRNPL	965	-	5.0843368	1.4572009	-1.0	-1.0
chr20	35086229	35086824	ENSG00000100991.11|TRPC4AP|HNRNPL|HNRNPL	1000	-	5.414568	3.3222282	-1.0	-1.0
chr20	35024881	35024991	ENSG00000100991.11|TRPC4AP|HNRNPL|HNRNPL	926	-	5.725788	1.1322324	-1.0	-1.0
chr20	35063121	35063236	ENSG00000100991.11|TRPC4AP|HNRNPL|HNRNPL	956	-	5.4725165	1.352744	-1.0	-1.0
chr20	35341681	35341946	ENSG00000101019.21|UQCC1|HNRNPL|HNRNPL	941	-	4.81772	1.229188	-1.0	-1.0
chr20	35362642	35362757	ENSG00000101019.21|UQCC1|HNRNPL|HNRNPL	918	-	3.64914	1.0866497	-1.0	-1.0
chr20	35488185	35488330	ENSG00000126001.15|CEP250|HNRNPL|HNRNPL	925	+	5.710936	1.1265701	-1.0	-1.0
chr20	35628806	35628921	ENSG00000214078.12|CPNE1|HNRNPL|HNRNPL	932	-	3.0905902	1.169566	-1.0	-1.0
chr20	35628596	35628801	ENSG00000214078.12|CPNE1|HNRNPL|HNRNPL	977	-	4.6087365	1.6470991	-1.0	-1.0
chr20	35629031	35629186	ENSG00000214078.12|CPNE1|HNRNPL|HNRNPL	910	-	2.955952	1.0452273	-1.0	-1.0
chr20	35686386	35686551	ENSG00000244005.12|NFS1|HNRNPL|HNRNPL	951	-	5.863317	1.3133783	-1.0	-1.0
chr20	35725260	35725365	ENSG00000131051.22|RBM39|HNRNPL|HNRNPL	926	-	2.9690619	1.1296402	-1.0	-1.0
chr20	35715644	35715889	ENSG00000131051.22|RBM39|HNRNPL|HNRNPL	922	-	4.9295244	1.1091555	-1.0	-1.0
chr20	35708642	35708777	ENSG00000131051.22|RBM39|HNRNPL|HNRNPL	911	-	2.1735392	1.0524998	-1.0	-1.0
chr20	35887478	35887578	ENSG00000025293.16|PHF20|HNRNPL|HNRNPL	900	+	5.5310454	1.0011815	-1.0	-1.0
chr20	35864215	35864560	ENSG00000025293.16|PHF20|HNRNPL|HNRNPL	988	+	4.510084	1.9070196	-1.0	-1.0
chr20	36048296	36048396	ENSG00000260032.1|NORAD|HNRNPL|HNRNPL	924	-	3.8326836	1.1197135	-1.0	-1.0
chr20	36608948	36609143	ENSG00000101084.17|C20orf24|HNRNPL|HNRNPL	980	+	6.238837	1.7054008	-1.0	-1.0
chr20	36609143	36609413	ENSG00000101084.17|C20orf24|HNRNPL|HNRNPL	990	+	6.4217644	1.9867316	-1.0	-1.0
chr20	36607789	36607984	ENSG00000101084.17|C20orf24|HNRNPL|HNRNPL	971	+	4.2849355	1.5346152	-1.0	-1.0
chr20	36608948	36609143	ENSG00000259399.1|TGIF2-C20orf24|HNRNPL|HNRNPL	980	+	6.238837	1.7052165	-1.0	-1.0
chr20	36609143	36609413	ENSG00000259399.1|TGIF2-C20orf24|HNRNPL|HNRNPL	990	+	6.4217644	1.9867988	-1.0	-1.0
chr20	36607818	36607988	ENSG00000259399.1|TGIF2-C20orf24|HNRNPL|HNRNPL	972	+	4.4490895	1.5475341	-1.0	-1.0
chr20	36856236	36856481	ENSG00000149639.14|SOGA1|HNRNPL|HNRNPL	965	-	3.864725	1.4529557	-1.0	-1.0
chr20	36853626	36853851	ENSG00000149639.14|SOGA1|HNRNPL|HNRNPL	984	-	2.8257504	1.798115	-1.0	-1.0
chr20	36851986	36852121	ENSG00000149639.14|SOGA1|HNRNPL|HNRNPL	915	-	5.6371436	1.0682611	-1.0	-1.0
chr20	36858581	36858711	ENSG00000149639.14|SOGA1|HNRNPL|HNRNPL	906	-	5.575225	1.0274861	-1.0	-1.0
chr20	36860278	36860398	ENSG00000149639.14|SOGA1|HNRNPL|HNRNPL	966	-	5.137679	1.4656937	-1.0	-1.0
chr20	36856501	36857951	ENSG00000149639.14|SOGA1|HNRNPL|HNRNPL	1000	-	5.236333	5.345286	-1.0	-1.0
chr20	36855971	36856166	ENSG00000149639.14|SOGA1|HNRNPL|HNRNPL	926	-	4.0113616	1.1330477	-1.0	-1.0
chr20	37053295	37053550	ENSG00000080839.11|RBL1|HNRNPL|HNRNPL	969	-	3.9885845	1.5087278	-1.0	-1.0
chr20	37017494	37017709	ENSG00000080839.11|RBL1|HNRNPL|HNRNPL	991	-	6.034105	2.022758	-1.0	-1.0
chr20	37034861	37035016	ENSG00000080839.11|RBL1|HNRNPL|HNRNPL	950	-	5.6902766	1.3034451	-1.0	-1.0
chr20	37372992	37373432	ENSG00000197122.11|SRC|HNRNPL|HNRNPL	971	+	5.822436	1.54156	-1.0	-1.0
chr20	37849201	37849331	ENSG00000132792.18|CTNNBL1|HNRNPL|HNRNPL	906	+	5.6192894	1.0284612	-1.0	-1.0
chr20	37993784	37994144	ENSG00000101407.12|TTI1|HNRNPL|HNRNPL	964	-	5.058156	1.4476902	-1.0	-1.0
chr20	38004576	38004701	ENSG00000101407.12|TTI1|HNRNPL|HNRNPL	945	-	3.9649918	1.2611212	-1.0	-1.0
chr20	37983136	37983236	ENSG00000101407.12|TTI1|HNRNPL|HNRNPL	900	-	3.0831099	1.0018595	-1.0	-1.0
chr20	38074362	38074527	ENSG00000101413.11|RPRD1B|HNRNPL|HNRNPL	935	+	2.6962311	1.1902764	-1.0	-1.0
chr20	38071347	38071452	ENSG00000101413.11|RPRD1B|HNRNPL|HNRNPL	918	+	5.6690297	1.0888221	-1.0	-1.0
chr20	38061195	38061395	ENSG00000101413.11|RPRD1B|HNRNPL|HNRNPL	942	+	4.5679536	1.2335652	-1.0	-1.0
chr20	38076427	38076652	ENSG00000101413.11|RPRD1B|HNRNPL|HNRNPL	982	+	3.538253	1.7429562	-1.0	-1.0
chr20	38510013	38510233	ENSG00000170471.14|RALGAPB|HNRNPL|HNRNPL	968	+	6.0668297	1.4968349	-1.0	-1.0
chr20	38577633	38577863	ENSG00000170471.14|RALGAPB|HNRNPL|HNRNPL	996	+	4.3554883	2.3907232	-1.0	-1.0
chr20	38762349	38762474	ENSG00000101442.9|ACTR5|HNRNPL|HNRNPL	916	+	5.652478	1.073482	-1.0	-1.0
chr20	38764184	38764359	ENSG00000101442.9|ACTR5|HNRNPL|HNRNPL	944	+	5.809928	1.2530639	-1.0	-1.0
chr20	38763874	38764074	ENSG00000101442.9|ACTR5|HNRNPL|HNRNPL	980	+	5.30573	1.6959622	-1.0	-1.0
chr20	38918901	38919091	ENSG00000101445.9|PPP1R16B|HNRNPL|HNRNPL	942	+	3.8557785	1.2354664	-1.0	-1.0
chr20	38945386	38945606	ENSG00000101447.14|FAM83D|HNRNPL|HNRNPL	948	+	3.0569434	1.2859349	-1.0	-1.0
chr20	38971664	38971869	ENSG00000101452.14|DHX35|HNRNPL|HNRNPL	981	+	6.2362995	1.7211195	-1.0	-1.0
chr20	41039070	41039195	ENSG00000198900.5|TOP1|HNRNPL|HNRNPL	949	+	3.2395349	1.2955521	-1.0	-1.0
chr20	41087123	41087228	ENSG00000198900.5|TOP1|HNRNPL|HNRNPL	905	+	5.5769033	1.0212802	-1.0	-1.0
chr20	41055595	41055755	ENSG00000198900.5|TOP1|HNRNPL|HNRNPL	925	+	3.0558937	1.1220924	-1.0	-1.0
chr20	41047560	41047660	ENSG00000198900.5|TOP1|HNRNPL|HNRNPL	909	+	3.7452638	1.040072	-1.0	-1.0
chr20	41056360	41056545	ENSG00000198900.5|TOP1|HNRNPL|HNRNPL	936	+	2.6031513	1.1949203	-1.0	-1.0
chr20	41088858	41089018	ENSG00000198900.5|TOP1|HNRNPL|HNRNPL	930	+	5.7261014	1.1569054	-1.0	-1.0
chr20	41038510	41038610	ENSG00000198900.5|TOP1|HNRNPL|HNRNPL	922	+	3.1211476	1.110093	-1.0	-1.0
chr20	41033600	41033810	ENSG00000198900.5|TOP1|HNRNPL|HNRNPL	998	+	5.9479837	2.6805618	-1.0	-1.0
chr20	41083860	41083975	ENSG00000198900.5|TOP1|HNRNPL|HNRNPL	937	+	5.78294	1.199868	-1.0	-1.0
chr20	41047240	41047400	ENSG00000198900.5|TOP1|HNRNPL|HNRNPL	922	+	5.6940985	1.1076498	-1.0	-1.0
chr20	41058185	41058450	ENSG00000198900.5|TOP1|HNRNPL|HNRNPL	948	+	3.4286244	1.286855	-1.0	-1.0
chr20	41055870	41055975	ENSG00000198900.5|TOP1|HNRNPL|HNRNPL	910	+	5.6075535	1.043582	-1.0	-1.0
chr20	41165860	41166110	ENSG00000124181.14|PLCG1|HNRNPL|HNRNPL	934	+	3.4181724	1.1812279	-1.0	-1.0
chr20	41600131	41600271	ENSG00000124177.14|CHD6|HNRNPL|HNRNPL	933	-	4.7054462	1.1764672	-1.0	-1.0
chr20	41595166	41595386	ENSG00000124177.14|CHD6|HNRNPL|HNRNPL	946	-	4.4781976	1.270788	-1.0	-1.0
chr20	41603946	41604106	ENSG00000124177.14|CHD6|HNRNPL|HNRNPL	945	-	5.8191147	1.2628452	-1.0	-1.0
chr20	41498636	41499066	ENSG00000124177.14|CHD6|HNRNPL|HNRNPL	991	-	5.9040976	2.0304878	-1.0	-1.0
chr20	41560565	41560695	ENSG00000124177.14|CHD6|HNRNPL|HNRNPL	952	-	5.8818126	1.3199416	-1.0	-1.0
chr20	41537370	41537475	ENSG00000124177.14|CHD6|HNRNPL|HNRNPL	900	-	5.537917	1.0019203	-1.0	-1.0
chr20	41604971	41605116	ENSG00000124177.14|CHD6|HNRNPL|HNRNPL	930	-	5.746426	1.152881	-1.0	-1.0
chr20	41594831	41594951	ENSG00000124177.14|CHD6|HNRNPL|HNRNPL	921	-	3.7766857	1.1003096	-1.0	-1.0
chr20	41556505	41556695	ENSG00000124177.14|CHD6|HNRNPL|HNRNPL	939	-	3.308373	1.215978	-1.0	-1.0
chr20	43537573	43537683	ENSG00000185513.14|L3MBTL1|HNRNPL|HNRNPL	907	+	5.582659	1.0320624	-1.0	-1.0
chr20	43565125	43565460	ENSG00000277611.1|Z98752.3|HNRNPL|HNRNPL	962	+	5.9655766	1.4187609	-1.0	-1.0
chr20	43564265	43565120	ENSG00000277611.1|Z98752.3|HNRNPL|HNRNPL	1000	+	6.7027683	3.712621	-1.0	-1.0
chr20	43563960	43564245	ENSG00000277611.1|Z98752.3|HNRNPL|HNRNPL	962	+	4.4686103	1.4169073	-1.0	-1.0
chr20	43565125	43565286	ENSG00000101049.14|SGK2|HNRNPL|HNRNPL	927	+	5.716387	1.1365038	-1.0	-1.0
chr20	43564785	43565120	ENSG00000101049.14|SGK2|HNRNPL|HNRNPL	1000	+	6.620104	4.1375957	-1.0	-1.0
chr20	43565286	43565461	ENSG00000101049.14|SGK2|HNRNPL|HNRNPL	976	+	6.159446	1.6277659	-1.0	-1.0
chr20	43563964	43564244	ENSG00000101049.14|SGK2|HNRNPL|HNRNPL	961	+	4.4474783	1.4055643	-1.0	-1.0
chr20	43564264	43564785	ENSG00000101049.14|SGK2|HNRNPL|HNRNPL	1000	+	6.557801	3.3885744	-1.0	-1.0
chr20	44508641	44508831	ENSG00000132824.13|SERINC3|HNRNPL|HNRNPL	955	-	5.9193664	1.3448547	-1.0	-1.0
chr20	44907031	44907196	ENSG00000166913.12|YWHAB|HNRNPL|HNRNPL	959	+	5.5316124	1.3837235	-1.0	-1.0
chr20	45883962	45884257	ENSG00000168612.4|ZSWIM1|HNRNPL|HNRNPL	1000	+	4.786359	5.659429	-1.0	-1.0
chr20	46369920	46370035	ENSG00000062598.17|ELMO2|HNRNPL|HNRNPL	918	-	5.704603	1.0867982	-1.0	-1.0
chr20	46388467	46388597	ENSG00000062598.17|ELMO2|HNRNPL|HNRNPL	908	-	5.5885296	1.0372576	-1.0	-1.0
chr20	46370145	46370295	ENSG00000062598.17|ELMO2|HNRNPL|HNRNPL	921	-	5.6840634	1.1013992	-1.0	-1.0
chr20	46674558	46674673	ENSG00000158296.13|SLC13A3|HNRNPL|HNRNPL	911	-	5.610063	1.051796	-1.0	-1.0
chr20	46592729	46592854	ENSG00000158296.13|SLC13A3|HNRNPL|HNRNPL	906	-	5.572336	1.0259038	-1.0	-1.0
chr20	47334021	47334216	ENSG00000101040.19|ZMYND8|HNRNPL|HNRNPL	972	-	5.260235	1.5601863	-1.0	-1.0
chr20	47300852	47300962	ENSG00000101040.19|ZMYND8|HNRNPL|HNRNPL	925	-	5.7292237	1.126917	-1.0	-1.0
chr20	47289989	47290124	ENSG00000101040.19|ZMYND8|HNRNPL|HNRNPL	908	-	3.692073	1.0381042	-1.0	-1.0
chr20	47209913	47210028	ENSG00000101040.19|ZMYND8|HNRNPL|HNRNPL	955	-	5.8902607	1.3512009	-1.0	-1.0
chr20	47266093	47266203	ENSG00000101040.19|ZMYND8|HNRNPL|HNRNPL	914	-	5.6359577	1.063785	-1.0	-1.0
chr20	47266758	47266878	ENSG00000101040.19|ZMYND8|HNRNPL|HNRNPL	954	-	3.353289	1.3383659	-1.0	-1.0
chr20	47262453	47262563	ENSG00000101040.19|ZMYND8|HNRNPL|HNRNPL	911	-	3.711424	1.0487473	-1.0	-1.0
chr20	47301717	47301887	ENSG00000101040.19|ZMYND8|HNRNPL|HNRNPL	927	-	3.1051865	1.1349274	-1.0	-1.0
chr20	47289824	47289989	ENSG00000101040.19|ZMYND8|HNRNPL|HNRNPL	960	-	4.37918	1.3989146	-1.0	-1.0
chr20	47274458	47274628	ENSG00000101040.19|ZMYND8|HNRNPL|HNRNPL	950	-	3.228208	1.297289	-1.0	-1.0
chr20	47301907	47302112	ENSG00000101040.19|ZMYND8|HNRNPL|HNRNPL	956	-	5.947147	1.3569165	-1.0	-1.0
chr20	47282267	47282422	ENSG00000101040.19|ZMYND8|HNRNPL|HNRNPL	907	-	2.109185	1.0321932	-1.0	-1.0
chr20	47512599	47512804	ENSG00000124151.18|NCOA3|HNRNPL|HNRNPL	958	+	2.5898352	1.3782378	-1.0	-1.0
chr20	47597041	47597161	ENSG00000124151.18|NCOA3|HNRNPL|HNRNPL	902	+	5.549448	1.0093688	-1.0	-1.0
chr20	47651316	47651416	ENSG00000124151.18|NCOA3|HNRNPL|HNRNPL	909	+	3.690775	1.0387394	-1.0	-1.0
chr20	47513179	47513464	ENSG00000124151.18|NCOA3|HNRNPL|HNRNPL	984	+	4.798542	1.8046145	-1.0	-1.0
chr20	47521749	47521864	ENSG00000124151.18|NCOA3|HNRNPL|HNRNPL	920	+	5.6954985	1.0986873	-1.0	-1.0
chr20	47514289	47514404	ENSG00000124151.18|NCOA3|HNRNPL|HNRNPL	909	+	5.6131926	1.0391698	-1.0	-1.0
chr20	47516054	47516164	ENSG00000124151.18|NCOA3|HNRNPL|HNRNPL	906	+	5.6192894	1.0288839	-1.0	-1.0
chr20	47518709	47518904	ENSG00000124151.18|NCOA3|HNRNPL|HNRNPL	969	+	6.050112	1.5018655	-1.0	-1.0
chr20	49019193	49019303	ENSG00000124198.8|ARFGEF2|HNRNPL|HNRNPL	902	+	5.5692015	1.0072819	-1.0	-1.0
chr20	48942977	48943117	ENSG00000124198.8|ARFGEF2|HNRNPL|HNRNPL	913	+	5.650653	1.0605469	-1.0	-1.0
chr20	48983194	48983434	ENSG00000124198.8|ARFGEF2|HNRNPL|HNRNPL	958	+	3.509914	1.3755898	-1.0	-1.0
chr20	49068170	49068275	ENSG00000124207.16|CSE1L|HNRNPL|HNRNPL	924	+	5.7234817	1.1194596	-1.0	-1.0
chr20	49054643	49054763	ENSG00000124207.16|CSE1L|HNRNPL|HNRNPL	932	+	5.746682	1.1649189	-1.0	-1.0
chr20	49088008	49088106	ENSG00000124207.16|CSE1L|HNRNPL|HNRNPL	999	+	3.7940392	3.2903457	-1.0	-1.0
chr20	49166390	49166585	ENSG00000124214.19|STAU1|HNRNPL|HNRNPL	960	-	5.7660613	1.4020797	-1.0	-1.0
chr20	49131265	49131470	ENSG00000124214.19|STAU1|HNRNPL|HNRNPL	986	-	3.5516422	1.8418019	-1.0	-1.0
chr20	49280018	49280123	ENSG00000177410.12|ZFAS1|HNRNPL|HNRNPL	907	+	3.6840248	1.0293683	-1.0	-1.0
chr20	49664627	49664772	ENSG00000158470.5|B4GALT5|HNRNPL|HNRNPL	916	-	5.6496067	1.0771519	-1.0	-1.0
chr20	49884066	49884191	ENSG00000197818.11|SLC9A8|HNRNPL|HNRNPL	979	+	6.214856	1.6861951	-1.0	-1.0
chr20	49884226	49884531	ENSG00000197818.11|SLC9A8|HNRNPL|HNRNPL	991	+	6.4588704	2.0373497	-1.0	-1.0
chr20	49885466	49885601	ENSG00000197818.11|SLC9A8|HNRNPL|HNRNPL	900	+	5.537917	1.0019203	-1.0	-1.0
chr20	49942406	49942521	ENSG00000124226.10|RNF114|HNRNPL|HNRNPL	934	+	2.8028038	1.1837549	-1.0	-1.0
chr20	49943736	49943930	ENSG00000124226.10|RNF114|HNRNPL|HNRNPL	994	+	6.2979426	2.1911163	-1.0	-1.0
chr20	49943021	49943416	ENSG00000124226.10|RNF114|HNRNPL|HNRNPL	956	+	3.1573167	1.3518798	-1.0	-1.0
chr20	50095479	50095589	ENSG00000124208.16|TMEM189-UBE2V1|HNRNPL|HNRNPL	937	-	3.4400976	1.1995742	-1.0	-1.0
chr20	50094959	50095284	ENSG00000124208.16|TMEM189-UBE2V1|HNRNPL|HNRNPL	992	-	3.775697	2.1147635	-1.0	-1.0
chr20	50095884	50096024	ENSG00000124208.16|TMEM189-UBE2V1|HNRNPL|HNRNPL	954	-	2.8257058	1.334918	-1.0	-1.0
chr20	50094649	50094939	ENSG00000124208.16|TMEM189-UBE2V1|HNRNPL|HNRNPL	942	-	2.3369627	1.2380258	-1.0	-1.0
chr20	50093309	50093614	ENSG00000124208.16|TMEM189-UBE2V1|HNRNPL|HNRNPL	953	-	3.4734943	1.3319246	-1.0	-1.0
chr20	50095674	50095824	ENSG00000124208.16|TMEM189-UBE2V1|HNRNPL|HNRNPL	922	-	4.91865	1.1078848	-1.0	-1.0
chr20	50094959	50095284	ENSG00000244687.11|UBE2V1|HNRNPL|HNRNPL	992	-	3.775697	2.114652	-1.0	-1.0
chr20	50095672	50095782	ENSG00000244687.11|UBE2V1|HNRNPL|HNRNPL	921	-	5.6805077	1.1026219	-1.0	-1.0
chr20	50093311	50093616	ENSG00000244687.11|UBE2V1|HNRNPL|HNRNPL	954	-	3.4619727	1.3350973	-1.0	-1.0
chr20	50095884	50096024	ENSG00000244687.11|UBE2V1|HNRNPL|HNRNPL	954	-	2.8257058	1.3339367	-1.0	-1.0
chr20	50094651	50094914	ENSG00000244687.11|UBE2V1|HNRNPL|HNRNPL	945	-	2.2838895	1.2602004	-1.0	-1.0
chr20	50095477	50095597	ENSG00000244687.11|UBE2V1|HNRNPL|HNRNPL	924	-	3.2100532	1.1203244	-1.0	-1.0
chr20	50681919	50682109	ENSG00000042062.11|RIPOR3|HNRNPL|HNRNPL	948	-	4.4345336	1.2869511	-1.0	-1.0
chr20	50600895	50601000	ENSG00000042062.11|RIPOR3|HNRNPL|HNRNPL	925	-	2.4441438	1.1247993	-1.0	-1.0
chr20	50682194	50682294	ENSG00000042062.11|RIPOR3|HNRNPL|HNRNPL	912	-	5.6324477	1.0550796	-1.0	-1.0
chr20	50671944	50672279	ENSG00000042062.11|RIPOR3|HNRNPL|HNRNPL	967	-	5.352485	1.4768236	-1.0	-1.0
chr20	50671529	50671939	ENSG00000042062.11|RIPOR3|HNRNPL|HNRNPL	976	-	5.6860476	1.6173005	-1.0	-1.0
chr20	50615629	50615729	ENSG00000042062.11|RIPOR3|HNRNPL|HNRNPL	924	-	5.705275	1.1165372	-1.0	-1.0
chr20	50601730	50601920	ENSG00000042062.11|RIPOR3|HNRNPL|HNRNPL	942	-	2.3487878	1.2340696	-1.0	-1.0
chr20	50674449	50674584	ENSG00000042062.11|RIPOR3|HNRNPL|HNRNPL	907	-	5.579858	1.0335276	-1.0	-1.0
chr20	50672324	50672534	ENSG00000042062.11|RIPOR3|HNRNPL|HNRNPL	990	-	5.6018605	1.9957508	-1.0	-1.0
chr20	50685904	50686004	ENSG00000042062.11|RIPOR3|HNRNPL|HNRNPL	909	-	5.615624	1.0387394	-1.0	-1.0
chr20	50601480	50601670	ENSG00000042062.11|RIPOR3|HNRNPL|HNRNPL	945	-	3.5526714	1.2635747	-1.0	-1.0
chr20	50670564	50670784	ENSG00000042062.11|RIPOR3|HNRNPL|HNRNPL	968	-	5.2162023	1.5006583	-1.0	-1.0
chr20	50744749	50744854	ENSG00000124171.8|PARD6B|HNRNPL|HNRNPL	920	+	5.6908236	1.0992142	-1.0	-1.0
chr20	50929785	50929970	ENSG00000101126.15|ADNP|HNRNPL|HNRNPL	929	-	2.3802617	1.1463689	-1.0	-1.0
chr20	50907694	50907844	ENSG00000101126.15|ADNP|HNRNPL|HNRNPL	923	-	2.4072776	1.1161914	-1.0	-1.0
chr20	50926226	50926326	ENSG00000101126.15|ADNP|HNRNPL|HNRNPL	924	-	5.705275	1.1165372	-1.0	-1.0
chr20	50902754	50902874	ENSG00000101126.15|ADNP|HNRNPL|HNRNPL	947	-	5.057703	1.2734245	-1.0	-1.0
chr20	50945151	50945426	ENSG00000000419.12|DPM1|HNRNPL|HNRNPL	1000	-	4.5700226	3.4892616	-1.0	-1.0
chr20	50945566	50945711	ENSG00000000419.12|DPM1|HNRNPL|HNRNPL	945	-	4.5139465	1.2611576	-1.0	-1.0
chr20	50940037	50940232	ENSG00000000419.12|DPM1|HNRNPL|HNRNPL	969	-	3.6475391	1.5051419	-1.0	-1.0
chr20	50949782	50949887	ENSG00000000419.12|DPM1|HNRNPL|HNRNPL	935	-	5.7879496	1.1903956	-1.0	-1.0
chr20	51411004	51411164	ENSG00000101096.19|NFATC2|HNRNPL|HNRNPL	938	-	5.7916055	1.20751	-1.0	-1.0
chr20	51433511	51433896	ENSG00000101096.19|NFATC2|HNRNPL|HNRNPL	981	-	5.274415	1.7207509	-1.0	-1.0
chr20	51537200	51537320	ENSG00000101096.19|NFATC2|HNRNPL|HNRNPL	909	-	5.605881	1.0411967	-1.0	-1.0
chr20	52171195	52171510	ENSG00000020256.19|ZFP64|HNRNPL|HNRNPL	997	-	6.0985346	2.5833745	-1.0	-1.0
chr20	52172020	52172315	ENSG00000020256.19|ZFP64|HNRNPL|HNRNPL	993	-	6.2285857	2.1792693	-1.0	-1.0
chr20	52266467	52266572	ENSG00000234948.1|LINC01524|HNRNPL|HNRNPL	901	+	3.6694639	1.0037737	-1.0	-1.0
chr20	52379719	52379834	ENSG00000234948.1|LINC01524|HNRNPL|HNRNPL	909	+	5.615624	1.0386589	-1.0	-1.0
chr20	52384954	52385219	ENSG00000234948.1|LINC01524|HNRNPL|HNRNPL	993	+	6.5073795	2.1354535	-1.0	-1.0
chr20	52359744	52359879	ENSG00000234948.1|LINC01524|HNRNPL|HNRNPL	918	+	5.6676908	1.0848458	-1.0	-1.0
chr20	52465549	52465694	ENSG00000234948.1|LINC01524|HNRNPL|HNRNPL	935	+	5.788696	1.1863279	-1.0	-1.0
chr20	52365504	52365704	ENSG00000234948.1|LINC01524|HNRNPL|HNRNPL	957	+	3.4837909	1.3671695	-1.0	-1.0
chr20	52343201	52344001	ENSG00000234948.1|LINC01524|HNRNPL|HNRNPL	998	+	5.734276	2.644033	-1.0	-1.0
chr20	52293427	52293662	ENSG00000234948.1|LINC01524|HNRNPL|HNRNPL	988	+	5.059032	1.9287196	-1.0	-1.0
chr20	52430119	52430319	ENSG00000234948.1|LINC01524|HNRNPL|HNRNPL	970	+	6.09915	1.5266875	-1.0	-1.0
chr20	52424704	52424889	ENSG00000234948.1|LINC01524|HNRNPL|HNRNPL	919	+	4.791344	1.0889661	-1.0	-1.0
chr20	52295317	52295432	ENSG00000234948.1|LINC01524|HNRNPL|HNRNPL	910	+	5.630266	1.0470098	-1.0	-1.0
chr20	52405204	52405479	ENSG00000234948.1|LINC01524|HNRNPL|HNRNPL	999	+	7.0052147	3.1256418	-1.0	-1.0
chr20	52358499	52358694	ENSG00000234948.1|LINC01524|HNRNPL|HNRNPL	971	+	6.0710554	1.5306059	-1.0	-1.0
chr20	52244212	52244887	ENSG00000234948.1|LINC01524|HNRNPL|HNRNPL	997	+	5.7862144	2.4886792	-1.0	-1.0
chr20	52305606	52305706	ENSG00000234948.1|LINC01524|HNRNPL|HNRNPL	900	+	5.5447783	1.0019203	-1.0	-1.0
chr20	52386234	52386364	ENSG00000234948.1|LINC01524|HNRNPL|HNRNPL	909	+	5.5970464	1.0406001	-1.0	-1.0
chr20	52356569	52356744	ENSG00000234948.1|LINC01524|HNRNPL|HNRNPL	952	+	3.9420996	1.3174663	-1.0	-1.0
chr20	52574592	52574812	ENSG00000234948.1|LINC01524|HNRNPL|HNRNPL	970	+	6.074263	1.5279323	-1.0	-1.0
chr20	52423344	52423494	ENSG00000234948.1|LINC01524|HNRNPL|HNRNPL	923	+	3.2916892	1.1121111	-1.0	-1.0
chr20	52564392	52564577	ENSG00000234948.1|LINC01524|HNRNPL|HNRNPL	939	+	5.786629	1.2168148	-1.0	-1.0
chr20	52361604	52361754	ENSG00000234948.1|LINC01524|HNRNPL|HNRNPL	959	+	5.9320235	1.3858956	-1.0	-1.0
chr20	52296547	52296882	ENSG00000234948.1|LINC01524|HNRNPL|HNRNPL	971	+	5.1508093	1.544462	-1.0	-1.0
chr20	52423524	52423769	ENSG00000234948.1|LINC01524|HNRNPL|HNRNPL	966	+	5.843105	1.4745585	-1.0	-1.0
chr20	53490728	53490848	ENSG00000259723.1|AL354993.2|HNRNPL|HNRNPL	914	-	5.6301985	1.0631157	-1.0	-1.0
chr20	56376056	56376161	ENSG00000087586.17|AURKA|HNRNPL|HNRNPL	901	-	3.6726043	1.0031464	-1.0	-1.0
chr20	56371714	56371864	ENSG00000087586.17|AURKA|HNRNPL|HNRNPL	916	-	3.073788	1.0775262	-1.0	-1.0
chr20	56379291	56379416	ENSG00000087586.17|AURKA|HNRNPL|HNRNPL	915	-	5.652596	1.0726774	-1.0	-1.0
chr20	56427584	56427734	ENSG00000087589.16|CASS4|HNRNPL|HNRNPL	900	+	4.596733	1.0008247	-1.0	-1.0
chr20	56414879	56415069	ENSG00000087589.16|CASS4|HNRNPL|HNRNPL	983	+	6.1695747	1.7617569	-1.0	-1.0
chr20	56413984	56414254	ENSG00000087589.16|CASS4|HNRNPL|HNRNPL	991	+	4.293743	2.031575	-1.0	-1.0
chr20	56429544	56429769	ENSG00000087589.16|CASS4|HNRNPL|HNRNPL	968	+	5.508898	1.5002761	-1.0	-1.0
chr20	56413869	56413969	ENSG00000087589.16|CASS4|HNRNPL|HNRNPL	900	+	5.5447783	1.0019203	-1.0	-1.0
chr20	56417994	56418144	ENSG00000087589.16|CASS4|HNRNPL|HNRNPL	928	+	5.7109776	1.1418304	-1.0	-1.0
chr20	56415354	56415469	ENSG00000087589.16|CASS4|HNRNPL|HNRNPL	907	+	5.5946836	1.0307753	-1.0	-1.0
chr20	56515538	56515688	ENSG00000022277.12|RTFDC1|HNRNPL|HNRNPL	991	+	6.553569	2.054769	-1.0	-1.0
chr20	56515693	56515993	ENSG00000022277.12|RTFDC1|HNRNPL|HNRNPL	979	+	5.702458	1.6709231	-1.0	-1.0
chr20	57513102	57513235	ENSG00000124092.12|CTCFL|HNRNPL|HNRNPL	915	-	4.0342865	1.0681694	-1.0	-1.0
chr20	57513280	57513460	ENSG00000124092.12|CTCFL|HNRNPL|HNRNPL	939	-	4.2690253	1.2172756	-1.0	-1.0
chr20	57513580	57513725	ENSG00000124092.12|CTCFL|HNRNPL|HNRNPL	927	-	4.009419	1.1348839	-1.0	-1.0
chr20	57512922	57513042	ENSG00000124092.12|CTCFL|HNRNPL|HNRNPL	900	-	5.5324197	1.0013293	-1.0	-1.0
chr20	58346048	58346193	ENSG00000124209.3|RAB22A|HNRNPL|HNRNPL	908	+	5.661475	1.0362375	-1.0	-1.0
chr20	58401360	58401465	ENSG00000124164.15|VAPB|HNRNPL|HNRNPL	909	+	5.646681	1.0431399	-1.0	-1.0
chr20	58409810	58410005	ENSG00000124164.15|VAPB|HNRNPL|HNRNPL	936	+	5.7614565	1.1949406	-1.0	-1.0
chr20	58444261	58444436	ENSG00000124164.15|VAPB|HNRNPL|HNRNPL	932	+	2.869568	1.169284	-1.0	-1.0
chr20	58410070	58410325	ENSG00000124164.15|VAPB|HNRNPL|HNRNPL	984	+	4.9196496	1.7930683	-1.0	-1.0
chr20	58895699	58895944	ENSG00000087460.24|GNAS|HNRNPL|HNRNPL	944	+	3.4253979	1.2551645	-1.0	-1.0
chr20	58898789	58898985	ENSG00000087460.24|GNAS|HNRNPL|HNRNPL	986	+	3.0055313	1.8486228	-1.0	-1.0
chr20	58898985	58899245	ENSG00000087460.24|GNAS|HNRNPL|HNRNPL	995	+	5.0412593	2.2700152	-1.0	-1.0
chr20	58893806	58893936	ENSG00000087460.24|GNAS|HNRNPL|HNRNPL	922	+	3.0038779	1.105987	-1.0	-1.0
chr20	58901290	58901475	ENSG00000087460.24|GNAS|HNRNPL|HNRNPL	960	+	4.271624	1.3941641	-1.0	-1.0
chr20	58892886	58893036	ENSG00000087460.24|GNAS|HNRNPL|HNRNPL	921	+	4.3419843	1.1025791	-1.0	-1.0
chr20	58899525	58899948	ENSG00000087460.24|GNAS|HNRNPL|HNRNPL	1000	+	4.6906095	4.9239497	-1.0	-1.0
chr20	58900820	58901055	ENSG00000087460.24|GNAS|HNRNPL|HNRNPL	932	+	3.2352822	1.1702082	-1.0	-1.0
chr20	58903816	58904011	ENSG00000087460.24|GNAS|HNRNPL|HNRNPL	929	+	5.709132	1.1473043	-1.0	-1.0
chr20	58897964	58898079	ENSG00000087460.24|GNAS|HNRNPL|HNRNPL	950	+	5.872156	1.2986474	-1.0	-1.0
chr20	58899948	58900063	ENSG00000087460.24|GNAS|HNRNPL|HNRNPL	969	+	3.341609	1.5034143	-1.0	-1.0
chr20	58905111	58905216	ENSG00000087460.24|GNAS|HNRNPL|HNRNPL	937	+	5.8031883	1.2009627	-1.0	-1.0
chr20	58899260	58899385	ENSG00000087460.24|GNAS|HNRNPL|HNRNPL	933	+	3.766886	1.1748646	-1.0	-1.0
chr20	58902285	58902400	ENSG00000087460.24|GNAS|HNRNPL|HNRNPL	930	+	5.7703295	1.152071	-1.0	-1.0
chr20	58904951	58905081	ENSG00000087460.24|GNAS|HNRNPL|HNRNPL	919	+	5.6525135	1.093871	-1.0	-1.0
chr20	58989313	58989488	ENSG00000101158.13|NELFCD|HNRNPL|HNRNPL	959	+	3.8590016	1.3859872	-1.0	-1.0
chr20	58993978	58994118	ENSG00000101158.13|NELFCD|HNRNPL|HNRNPL	970	+	5.6401405	1.5205585	-1.0	-1.0
chr20	58993653	58993973	ENSG00000101158.13|NELFCD|HNRNPL|HNRNPL	967	+	3.2656243	1.487308	-1.0	-1.0
chr20	59029791	59029991	ENSG00000124172.9|ATP5E|HNRNPL|HNRNPL	964	-	4.388062	1.4492329	-1.0	-1.0
chr20	62013769	62014129	ENSG00000130699.18|TAF4|HNRNPL|HNRNPL	951	-	4.7076817	1.3059043	-1.0	-1.0
chr20	62016167	62016337	ENSG00000130699.18|TAF4|HNRNPL|HNRNPL	930	-	5.743274	1.152885	-1.0	-1.0
chr20	62141569	62141779	ENSG00000101182.14|PSMA7|HNRNPL|HNRNPL	941	-	5.813786	1.2302593	-1.0	-1.0
chr20	62350413	62350513	ENSG00000130702.15|LAMA5|HNRNPL|HNRNPL	909	-	5.615624	1.0387394	-1.0	-1.0
chr20	62322933	62323128	ENSG00000130702.15|LAMA5|HNRNPL|HNRNPL	951	-	4.614213	1.3123995	-1.0	-1.0
chr20	62935708	62935813	ENSG00000101191.16|DIDO1|HNRNPL|HNRNPL	903	-	3.001149	1.0122149	-1.0	-1.0
chr20	62920141	62920296	ENSG00000101191.16|DIDO1|HNRNPL|HNRNPL	914	-	5.632109	1.0660942	-1.0	-1.0
chr20	62905147	62905572	ENSG00000101191.16|DIDO1|HNRNPL|HNRNPL	999	-	3.4716635	3.0861893	-1.0	-1.0
chr20	62912144	62912359	ENSG00000101191.16|DIDO1|HNRNPL|HNRNPL	974	-	4.0536337	1.5824829	-1.0	-1.0
chr20	63679741	63679848	ENSG00000258366.7|RTEL1|HNRNPL|HNRNPL	931	+	5.769731	1.162863	-1.0	-1.0
chr20	63693283	63693443	ENSG00000258366.7|RTEL1|HNRNPL|HNRNPL	963	+	5.9895644	1.43066	-1.0	-1.0
chr20	63679381	63679701	ENSG00000258366.7|RTEL1|HNRNPL|HNRNPL	981	+	5.0016346	1.714546	-1.0	-1.0
chr20	63678346	63679321	ENSG00000258366.7|RTEL1|HNRNPL|HNRNPL	999	+	5.5607495	3.2987404	-1.0	-1.0
chr20	63679741	63679848	ENSG00000026036.21|RTEL1-TNFRSF6B|HNRNPL|HNRNPL	931	+	5.769731	1.1630329	-1.0	-1.0
chr20	63693283	63693443	ENSG00000026036.21|RTEL1-TNFRSF6B|HNRNPL|HNRNPL	963	+	5.9895644	1.4306346	-1.0	-1.0
chr20	63679381	63679701	ENSG00000026036.21|RTEL1-TNFRSF6B|HNRNPL|HNRNPL	981	+	5.0016346	1.7133639	-1.0	-1.0
chr20	63678346	63679321	ENSG00000026036.21|RTEL1-TNFRSF6B|HNRNPL|HNRNPL	999	+	5.5607495	3.299129	-1.0	-1.0
chr20	63726884	63726989	ENSG00000197114.11|ZGPAT|HNRNPL|HNRNPL	921	+	5.693011	1.1009369	-1.0	-1.0
chr20	63726884	63726989	ENSG00000273154.3|AL121845.3|HNRNPL|HNRNPL	921	+	5.693011	1.1011499	-1.0	-1.0
chr20	63948224	63948475	ENSG00000198276.15|UCKL1|HNRNPL|HNRNPL	1000	-	7.6752834	4.388337	-1.0	-1.0
chr20	63947948	63948224	ENSG00000198276.15|UCKL1|HNRNPL|HNRNPL	976	-	5.130393	1.6232122	-1.0	-1.0
chr20	63955496	63956016	ENSG00000198276.15|UCKL1|HNRNPL|HNRNPL	959	-	5.958836	1.3911475	-1.0	-1.0
chr20	63953781	63953971	ENSG00000198276.15|UCKL1|HNRNPL|HNRNPL	934	-	5.751195	1.183332	-1.0	-1.0
chr20	63948475	63950758	ENSG00000198276.15|UCKL1|HNRNPL|HNRNPL	1000	-	6.3172164	3.311877	-1.0	-1.0
chr20	63947033	63947143	ENSG00000198276.15|UCKL1|HNRNPL|HNRNPL	909	-	5.6060123	1.0405935	-1.0	-1.0
chr20	63947158	63947943	ENSG00000198276.15|UCKL1|HNRNPL|HNRNPL	983	-	5.7789993	1.7593051	-1.0	-1.0
chr20	63951841	63952156	ENSG00000198276.15|UCKL1|HNRNPL|HNRNPL	952	-	5.8670216	1.3143811	-1.0	-1.0
chr20	63954121	63954271	ENSG00000198276.15|UCKL1|HNRNPL|HNRNPL	925	-	3.8169549	1.1276971	-1.0	-1.0
chr20	63954976	63955166	ENSG00000198276.15|UCKL1|HNRNPL|HNRNPL	961	-	4.278544	1.4127527	-1.0	-1.0
chr20	63950793	63950968	ENSG00000198276.15|UCKL1|HNRNPL|HNRNPL	917	-	4.794339	1.0817566	-1.0	-1.0
chr20	63952466	63952926	ENSG00000198276.15|UCKL1|HNRNPL|HNRNPL	973	-	5.052649	1.5630091	-1.0	-1.0
chr20	63951276	63951766	ENSG00000198276.15|UCKL1|HNRNPL|HNRNPL	977	-	4.7728186	1.63457	-1.0	-1.0
chr20	63946648	63946783	ENSG00000198276.15|UCKL1|HNRNPL|HNRNPL	906	-	3.0262883	1.0280668	-1.0	-1.0
chr20	63952221	63952411	ENSG00000198276.15|UCKL1|HNRNPL|HNRNPL	919	-	5.482852	1.089992	-1.0	-1.0
chr20	63996947	63997117	ENSG00000101161.7|PRPF6|HNRNPL|HNRNPL	964	+	5.9930496	1.4378012	-1.0	-1.0
chr21	5236309	5236494	ENSG00000279669.1|AC079801.1|HNRNPL|HNRNPL	985	-	4.282671	1.8379607	-1.0	-1.0
chr21	5240814	5240924	ENSG00000279669.1|AC079801.1|HNRNPL|HNRNPL	906	-	5.5698743	1.0262201	-1.0	-1.0
chr21	5241884	5242124	ENSG00000279669.1|AC079801.1|HNRNPL|HNRNPL	951	-	2.7073004	1.3090411	-1.0	-1.0
chr21	8218687	8218897	ENSG00000278996.1|FP671120.1|HNRNPL|HNRNPL	954	+	2.5361106	1.3418411	-1.0	-1.0
chr21	8401683	8401908	ENSG00000280441.2|FP236383.1|HNRNPL|HNRNPL	1000	+	5.3742023	8.6872635	-1.0	-1.0
chr21	9800712	9800952	ENSG00000280081.3|LINC01667|HNRNPL|HNRNPL	955	-	5.9015217	1.343301	-1.0	-1.0
chr21	10333773	10333943	ENSG00000277693.1|AP003900.1|HNRNPL|HNRNPL	927	-	3.7417216	1.1353776	-1.0	-1.0
chr21	10332318	10332423	ENSG00000277693.1|AP003900.1|HNRNPL|HNRNPL	919	-	5.672084	1.091898	-1.0	-1.0
chr21	10332058	10332313	ENSG00000277693.1|AP003900.1|HNRNPL|HNRNPL	995	-	5.840167	2.2782698	-1.0	-1.0
chr21	10445206	10445396	ENSG00000187172.15|BAGE2|HNRNPL|HNRNPL	972	+	6.0891204	1.5464678	-1.0	-1.0
chr21	10465001	10465166	ENSG00000187172.15|BAGE2|HNRNPL|HNRNPL	957	+	2.4979947	1.3651778	-1.0	-1.0
chr21	10427406	10427611	ENSG00000187172.15|BAGE2|HNRNPL|HNRNPL	981	+	2.6232846	1.7177545	-1.0	-1.0
chr21	10469651	10469751	ENSG00000187172.15|BAGE2|HNRNPL|HNRNPL	900	+	5.5447783	1.0019203	-1.0	-1.0
chr21	10428336	10428526	ENSG00000187172.15|BAGE2|HNRNPL|HNRNPL	979	+	3.6692703	1.6768839	-1.0	-1.0
chr21	10543408	10543563	ENSG00000273840.1|AF254983.1|HNRNPL|HNRNPL	926	+	3.8128312	1.1284097	-1.0	-1.0
chr21	10592963	10593078	ENSG00000273840.1|AF254983.1|HNRNPL|HNRNPL	907	+	5.6208544	1.0308228	-1.0	-1.0
chr21	10542538	10542698	ENSG00000273840.1|AF254983.1|HNRNPL|HNRNPL	936	+	3.9223464	1.1969758	-1.0	-1.0
chr21	10527028	10527233	ENSG00000273840.1|AF254983.1|HNRNPL|HNRNPL	981	+	6.2466435	1.7204062	-1.0	-1.0
chr21	10593103	10593213	ENSG00000273840.1|AF254983.1|HNRNPL|HNRNPL	942	+	5.807091	1.233325	-1.0	-1.0
chr21	10535307	10535417	ENSG00000273840.1|AF254983.1|HNRNPL|HNRNPL	920	+	5.7437963	1.0970197	-1.0	-1.0
chr21	10592963	10593078	ENSG00000274391.4|TPTE|HNRNPL|HNRNPL	907	+	5.6208544	1.0312382	-1.0	-1.0
chr21	10542538	10542698	ENSG00000274391.4|TPTE|HNRNPL|HNRNPL	936	+	3.9223464	1.1969525	-1.0	-1.0
chr21	10527028	10527233	ENSG00000274391.4|TPTE|HNRNPL|HNRNPL	981	+	6.2466435	1.7202439	-1.0	-1.0
chr21	10543407	10543562	ENSG00000274391.4|TPTE|HNRNPL|HNRNPL	925	+	3.805944	1.1238784	-1.0	-1.0
chr21	10593103	10593213	ENSG00000274391.4|TPTE|HNRNPL|HNRNPL	942	+	5.807091	1.2333243	-1.0	-1.0
chr21	10535307	10535417	ENSG00000274391.4|TPTE|HNRNPL|HNRNPL	920	+	5.7437963	1.0976447	-1.0	-1.0
chr21	13973769	13974034	ENSG00000215559.8|ANKRD20A11P|HNRNPL|HNRNPL	996	-	5.4408	2.4407978	-1.0	-1.0
chr21	13966121	13966341	ENSG00000215559.8|ANKRD20A11P|HNRNPL|HNRNPL	965	-	4.401719	1.4617507	-1.0	-1.0
chr21	14097746	14099236	ENSG00000224905.6|AP001347.1|HNRNPL|HNRNPL	999	+	5.8088264	3.186019	-1.0	-1.0
chr21	14097576	14097676	ENSG00000224905.6|AP001347.1|HNRNPL|HNRNPL	900	+	5.5516505	1.0011815	-1.0	-1.0
chr21	14497873	14498098	ENSG00000155307.17|SAMSN1|HNRNPL|HNRNPL	991	-	3.7220497	2.0290654	-1.0	-1.0
chr21	14487454	14487584	ENSG00000155307.17|SAMSN1|HNRNPL|HNRNPL	955	-	5.898197	1.3420298	-1.0	-1.0
chr21	14546014	14546144	ENSG00000155307.17|SAMSN1|HNRNPL|HNRNPL	951	-	5.8925734	1.3112972	-1.0	-1.0
chr21	14519656	14519756	ENSG00000155307.17|SAMSN1|HNRNPL|HNRNPL	902	-	3.7268279	1.00749	-1.0	-1.0
chr21	14541319	14541549	ENSG00000155307.17|SAMSN1|HNRNPL|HNRNPL	998	-	5.177442	2.8069518	-1.0	-1.0
chr21	14535274	14535374	ENSG00000155307.17|SAMSN1|HNRNPL|HNRNPL	901	-	2.996297	1.003965	-1.0	-1.0
chr21	14534974	14535109	ENSG00000155307.17|SAMSN1|HNRNPL|HNRNPL	923	-	3.1442506	1.1113899	-1.0	-1.0
chr21	14519131	14519336	ENSG00000155307.17|SAMSN1|HNRNPL|HNRNPL	957	-	3.1094694	1.3625987	-1.0	-1.0
chr21	14526379	14526479	ENSG00000155307.17|SAMSN1|HNRNPL|HNRNPL	900	-	5.537917	1.0019203	-1.0	-1.0
chr21	14513288	14514288	ENSG00000155307.17|SAMSN1|HNRNPL|HNRNPL	1000	-	3.835417	4.2227297	-1.0	-1.0
chr21	14492914	14493014	ENSG00000155307.17|SAMSN1|HNRNPL|HNRNPL	905	-	5.57597	1.0222793	-1.0	-1.0
chr21	14541629	14541729	ENSG00000155307.17|SAMSN1|HNRNPL|HNRNPL	927	-	3.1499207	1.1354713	-1.0	-1.0
chr21	14492579	14492679	ENSG00000155307.17|SAMSN1|HNRNPL|HNRNPL	958	-	5.933584	1.3735797	-1.0	-1.0
chr21	14533999	14534099	ENSG00000155307.17|SAMSN1|HNRNPL|HNRNPL	902	-	2.6685169	1.0073289	-1.0	-1.0
chr21	14520771	14521051	ENSG00000155307.17|SAMSN1|HNRNPL|HNRNPL	965	-	2.960747	1.4526466	-1.0	-1.0
chr21	14520361	14520556	ENSG00000155307.17|SAMSN1|HNRNPL|HNRNPL	960	-	3.136872	1.3988175	-1.0	-1.0
chr21	14532294	14532479	ENSG00000155307.17|SAMSN1|HNRNPL|HNRNPL	968	-	3.5956676	1.4957095	-1.0	-1.0
chr21	14517396	14517611	ENSG00000155307.17|SAMSN1|HNRNPL|HNRNPL	930	-	3.5938954	1.1550552	-1.0	-1.0
chr21	14543749	14543924	ENSG00000155307.17|SAMSN1|HNRNPL|HNRNPL	935	-	3.644462	1.1902765	-1.0	-1.0
chr21	14498143	14498243	ENSG00000155307.17|SAMSN1|HNRNPL|HNRNPL	909	-	5.59588	1.04064	-1.0	-1.0
chr21	14535754	14535869	ENSG00000155307.17|SAMSN1|HNRNPL|HNRNPL	922	-	3.1060302	1.1061486	-1.0	-1.0
chr21	14524029	14524464	ENSG00000155307.17|SAMSN1|HNRNPL|HNRNPL	981	-	4.2084064	1.7303617	-1.0	-1.0
chr21	14544814	14544924	ENSG00000155307.17|SAMSN1|HNRNPL|HNRNPL	909	-	5.6259193	1.04064	-1.0	-1.0
chr21	14514353	14515238	ENSG00000155307.17|SAMSN1|HNRNPL|HNRNPL	985	-	2.9459953	1.8249748	-1.0	-1.0
chr21	14541734	14541894	ENSG00000155307.17|SAMSN1|HNRNPL|HNRNPL	978	-	4.7989497	1.6503174	-1.0	-1.0
chr21	14520031	14520356	ENSG00000155307.17|SAMSN1|HNRNPL|HNRNPL	965	-	2.8057432	1.4599351	-1.0	-1.0
chr21	14750325	14750495	ENSG00000232884.7|AF127936.2|HNRNPL|HNRNPL	907	-	5.585822	1.0299947	-1.0	-1.0
chr21	14749570	14749915	ENSG00000232884.7|AF127936.2|HNRNPL|HNRNPL	988	-	4.236845	1.912605	-1.0	-1.0
chr21	14751899	14752134	ENSG00000232884.7|AF127936.2|HNRNPL|HNRNPL	978	-	3.9657412	1.6582714	-1.0	-1.0
chr21	14749190	14749445	ENSG00000232884.7|AF127936.2|HNRNPL|HNRNPL	911	-	2.8304877	1.0524371	-1.0	-1.0
chr21	14995573	14995798	ENSG00000235609.7|AF127577.4|HNRNPL|HNRNPL	931	-	5.7470546	1.159112	-1.0	-1.0
chr21	14990633	14990733	ENSG00000235609.7|AF127577.4|HNRNPL|HNRNPL	909	-	5.5892887	1.0387394	-1.0	-1.0
chr21	15006768	15006873	ENSG00000235609.7|AF127577.4|HNRNPL|HNRNPL	916	-	5.6439667	1.0743108	-1.0	-1.0
chr21	15053214	15053409	ENSG00000180530.10|NRIP1|HNRNPL|HNRNPL	910	-	3.960413	1.0462765	-1.0	-1.0
chr21	15042396	15042576	ENSG00000180530.10|NRIP1|HNRNPL|HNRNPL	936	-	3.578081	1.1935376	-1.0	-1.0
chr21	14995616	14995801	ENSG00000180530.10|NRIP1|HNRNPL|HNRNPL	931	-	5.735773	1.1603358	-1.0	-1.0
chr21	15042656	15042776	ENSG00000180530.10|NRIP1|HNRNPL|HNRNPL	900	-	5.547069	1.001674	-1.0	-1.0
chr21	15025926	15026101	ENSG00000180530.10|NRIP1|HNRNPL|HNRNPL	916	-	5.644442	1.0757059	-1.0	-1.0
chr21	14990637	14990737	ENSG00000180530.10|NRIP1|HNRNPL|HNRNPL	909	-	5.5892887	1.0387394	-1.0	-1.0
chr21	15024626	15024816	ENSG00000180530.10|NRIP1|HNRNPL|HNRNPL	967	-	4.1702967	1.4752623	-1.0	-1.0
chr21	15006768	15006873	ENSG00000180530.10|NRIP1|HNRNPL|HNRNPL	916	-	5.6439667	1.0743108	-1.0	-1.0
chr21	15841503	15841693	ENSG00000155313.15|USP25|HNRNPL|HNRNPL	960	+	4.56066	1.3962263	-1.0	-1.0
chr21	15853182	15853437	ENSG00000155313.15|USP25|HNRNPL|HNRNPL	927	+	5.71012	1.136907	-1.0	-1.0
chr21	15734443	15734593	ENSG00000155313.15|USP25|HNRNPL|HNRNPL	916	+	5.680383	1.0739951	-1.0	-1.0
chr21	15807625	15807780	ENSG00000155313.15|USP25|HNRNPL|HNRNPL	929	+	5.7716327	1.1490402	-1.0	-1.0
chr21	15834993	15835098	ENSG00000155313.15|USP25|HNRNPL|HNRNPL	920	+	5.6784434	1.0971761	-1.0	-1.0
chr21	15757493	15757613	ENSG00000155313.15|USP25|HNRNPL|HNRNPL	915	+	5.6466665	1.0694947	-1.0	-1.0
chr21	17598232	17598377	ENSG00000154640.14|BTG3|HNRNPL|HNRNPL	912	-	5.621499	1.0569706	-1.0	-1.0
chr21	17607958	17608123	ENSG00000154640.14|BTG3|HNRNPL|HNRNPL	900	-	5.5330086	1.0013567	-1.0	-1.0
chr21	17598057	17598207	ENSG00000154640.14|BTG3|HNRNPL|HNRNPL	933	-	3.4118633	1.1742344	-1.0	-1.0
chr21	18714353	18714483	ENSG00000224141.5|MIR548XHG|HNRNPL|HNRNPL	909	-	2.7326818	1.0408609	-1.0	-1.0
chr21	18581446	18581596	ENSG00000224141.5|MIR548XHG|HNRNPL|HNRNPL	900	-	5.5365386	1.001477	-1.0	-1.0
chr21	18700978	18701233	ENSG00000224141.5|MIR548XHG|HNRNPL|HNRNPL	936	-	4.2701664	1.1965266	-1.0	-1.0
chr21	18716273	18716468	ENSG00000224141.5|MIR548XHG|HNRNPL|HNRNPL	977	-	5.080815	1.6464249	-1.0	-1.0
chr21	18712048	18712148	ENSG00000224141.5|MIR548XHG|HNRNPL|HNRNPL	902	-	5.5692015	1.0073289	-1.0	-1.0
chr21	18698538	18698688	ENSG00000224141.5|MIR548XHG|HNRNPL|HNRNPL	932	-	5.7460227	1.1655335	-1.0	-1.0
chr21	18654458	18654768	ENSG00000224141.5|MIR548XHG|HNRNPL|HNRNPL	970	-	5.874896	1.5298623	-1.0	-1.0
chr21	18712178	18712298	ENSG00000224141.5|MIR548XHG|HNRNPL|HNRNPL	929	-	4.276511	1.146761	-1.0	-1.0
chr21	18706033	18706223	ENSG00000224141.5|MIR548XHG|HNRNPL|HNRNPL	962	-	5.9632263	1.4165727	-1.0	-1.0
chr21	18702803	18702908	ENSG00000224141.5|MIR548XHG|HNRNPL|HNRNPL	913	-	5.623746	1.0592746	-1.0	-1.0
chr21	18704618	18704748	ENSG00000224141.5|MIR548XHG|HNRNPL|HNRNPL	915	-	5.637276	1.0691284	-1.0	-1.0
chr21	18665333	18665483	ENSG00000224141.5|MIR548XHG|HNRNPL|HNRNPL	945	-	5.805412	1.2589282	-1.0	-1.0
chr21	18731533	18731668	ENSG00000224141.5|MIR548XHG|HNRNPL|HNRNPL	908	-	3.7363203	1.0376543	-1.0	-1.0
chr21	18703503	18703638	ENSG00000224141.5|MIR548XHG|HNRNPL|HNRNPL	906	-	5.5778813	1.0250951	-1.0	-1.0
chr21	18682453	18682593	ENSG00000224141.5|MIR548XHG|HNRNPL|HNRNPL	950	-	3.9759262	1.2968092	-1.0	-1.0
chr21	18685373	18685518	ENSG00000224141.5|MIR548XHG|HNRNPL|HNRNPL	944	-	5.4550395	1.2545726	-1.0	-1.0
chr21	18700383	18700543	ENSG00000224141.5|MIR548XHG|HNRNPL|HNRNPL	940	-	5.8500223	1.2190858	-1.0	-1.0
chr21	18700548	18700778	ENSG00000224141.5|MIR548XHG|HNRNPL|HNRNPL	948	-	4.4496865	1.2862751	-1.0	-1.0
chr21	18593020	18593195	ENSG00000224141.5|MIR548XHG|HNRNPL|HNRNPL	946	-	5.831493	1.2652463	-1.0	-1.0
chr21	18705498	18705693	ENSG00000224141.5|MIR548XHG|HNRNPL|HNRNPL	911	-	5.6137314	1.050695	-1.0	-1.0
chr21	18683438	18683593	ENSG00000224141.5|MIR548XHG|HNRNPL|HNRNPL	923	-	4.1247783	1.1161602	-1.0	-1.0
chr21	21168018	21168333	ENSG00000154654.14|NCAM2|HNRNPL|HNRNPL	985	+	5.3440533	1.815629	-1.0	-1.0
chr21	21386988	21387343	ENSG00000154654.14|NCAM2|HNRNPL|HNRNPL	956	+	5.74501	1.3560243	-1.0	-1.0
chr21	21229443	21229558	ENSG00000154654.14|NCAM2|HNRNPL|HNRNPL	906	+	3.0246634	1.0278152	-1.0	-1.0
chr21	21226778	21226918	ENSG00000154654.14|NCAM2|HNRNPL|HNRNPL	959	+	5.9659057	1.3902067	-1.0	-1.0
chr21	21166788	21166948	ENSG00000154654.14|NCAM2|HNRNPL|HNRNPL	911	+	3.7564206	1.0500672	-1.0	-1.0
chr21	21159293	21159498	ENSG00000154654.14|NCAM2|HNRNPL|HNRNPL	986	+	4.2617	1.8560586	-1.0	-1.0
chr21	21166593	21166788	ENSG00000154654.14|NCAM2|HNRNPL|HNRNPL	965	+	3.573497	1.4591185	-1.0	-1.0
chr21	21187358	21187478	ENSG00000154654.14|NCAM2|HNRNPL|HNRNPL	905	+	5.568628	1.0244765	-1.0	-1.0
chr21	21226323	21226498	ENSG00000154654.14|NCAM2|HNRNPL|HNRNPL	921	+	5.694083	1.1021085	-1.0	-1.0
chr21	21185128	21185243	ENSG00000154654.14|NCAM2|HNRNPL|HNRNPL	912	+	5.6199236	1.0574754	-1.0	-1.0
chr21	21205203	21205323	ENSG00000154654.14|NCAM2|HNRNPL|HNRNPL	926	+	4.2046795	1.1328775	-1.0	-1.0
chr21	21210793	21211463	ENSG00000154654.14|NCAM2|HNRNPL|HNRNPL	988	+	3.8399403	1.9064168	-1.0	-1.0
chr21	21272396	21272576	ENSG00000154654.14|NCAM2|HNRNPL|HNRNPL	938	+	5.8102555	1.2049946	-1.0	-1.0
chr21	21272921	21273151	ENSG00000154654.14|NCAM2|HNRNPL|HNRNPL	989	+	6.554251	1.9744354	-1.0	-1.0
chr21	21164708	21164818	ENSG00000154654.14|NCAM2|HNRNPL|HNRNPL	927	+	5.6811247	1.1369629	-1.0	-1.0
chr21	21147373	21147663	ENSG00000154654.14|NCAM2|HNRNPL|HNRNPL	1000	+	4.5596256	3.7778192	-1.0	-1.0
chr21	21252931	21253246	ENSG00000154654.14|NCAM2|HNRNPL|HNRNPL	942	+	5.788647	1.2388674	-1.0	-1.0
chr21	21483416	21483596	ENSG00000154654.14|NCAM2|HNRNPL|HNRNPL	946	+	4.3816752	1.2644129	-1.0	-1.0
chr21	21219373	21219508	ENSG00000154654.14|NCAM2|HNRNPL|HNRNPL	929	+	5.7486563	1.1494229	-1.0	-1.0
chr21	21213633	21213748	ENSG00000154654.14|NCAM2|HNRNPL|HNRNPL	940	+	5.798501	1.223645	-1.0	-1.0
chr21	21204563	21204678	ENSG00000154654.14|NCAM2|HNRNPL|HNRNPL	931	+	5.732277	1.1611462	-1.0	-1.0
chr21	21154118	21154218	ENSG00000154654.14|NCAM2|HNRNPL|HNRNPL	909	+	3.7161818	1.04064	-1.0	-1.0
chr21	21225183	21225388	ENSG00000154654.14|NCAM2|HNRNPL|HNRNPL	962	+	5.973993	1.4257444	-1.0	-1.0
chr21	21252791	21252916	ENSG00000154654.14|NCAM2|HNRNPL|HNRNPL	928	+	5.7182426	1.14389	-1.0	-1.0
chr21	21343304	21343454	ENSG00000154654.14|NCAM2|HNRNPL|HNRNPL	973	+	6.2359576	1.5744176	-1.0	-1.0
chr21	21199328	21199428	ENSG00000154654.14|NCAM2|HNRNPL|HNRNPL	932	+	5.7954936	1.1689233	-1.0	-1.0
chr21	21194393	21194583	ENSG00000154654.14|NCAM2|HNRNPL|HNRNPL	930	+	3.273033	1.1555855	-1.0	-1.0
chr21	21165668	21165898	ENSG00000154654.14|NCAM2|HNRNPL|HNRNPL	949	+	4.3555474	1.2894125	-1.0	-1.0
chr21	21272121	21272221	ENSG00000154654.14|NCAM2|HNRNPL|HNRNPL	907	+	5.582659	1.0320845	-1.0	-1.0
chr21	21162133	21162243	ENSG00000154654.14|NCAM2|HNRNPL|HNRNPL	915	+	3.742062	1.0722922	-1.0	-1.0
chr21	21194718	21194908	ENSG00000154654.14|NCAM2|HNRNPL|HNRNPL	988	+	6.3925366	1.9051304	-1.0	-1.0
chr21	21165343	21165623	ENSG00000154654.14|NCAM2|HNRNPL|HNRNPL	982	+	5.1537538	1.7515284	-1.0	-1.0
chr21	21167878	21168013	ENSG00000154654.14|NCAM2|HNRNPL|HNRNPL	940	+	5.7681246	1.2241224	-1.0	-1.0
chr21	21239936	21240106	ENSG00000154654.14|NCAM2|HNRNPL|HNRNPL	965	+	5.489073	1.4541606	-1.0	-1.0
chr21	21245001	21245201	ENSG00000154654.14|NCAM2|HNRNPL|HNRNPL	928	+	3.9683983	1.144015	-1.0	-1.0
chr21	21200168	21200368	ENSG00000154654.14|NCAM2|HNRNPL|HNRNPL	975	+	6.1406784	1.599723	-1.0	-1.0
chr21	21385248	21385533	ENSG00000154654.14|NCAM2|HNRNPL|HNRNPL	997	+	5.652719	2.5190501	-1.0	-1.0
chr21	21226093	21226208	ENSG00000154654.14|NCAM2|HNRNPL|HNRNPL	902	+	3.6579537	1.0085925	-1.0	-1.0
chr21	22296548	22297053	ENSG00000226043.1|AP000561.1|HNRNPL|HNRNPL	968	+	4.578961	1.4938278	-1.0	-1.0
chr21	22322728	22323193	ENSG00000226043.1|AP000561.1|HNRNPL|HNRNPL	954	+	4.677545	1.3371896	-1.0	-1.0
chr21	22306313	22306433	ENSG00000226043.1|AP000561.1|HNRNPL|HNRNPL	914	+	5.6316013	1.0654556	-1.0	-1.0
chr21	22307173	22307333	ENSG00000226043.1|AP000561.1|HNRNPL|HNRNPL	975	+	6.2077746	1.6106895	-1.0	-1.0
chr21	22318498	22318613	ENSG00000226043.1|AP000561.1|HNRNPL|HNRNPL	900	+	5.5310454	1.0011815	-1.0	-1.0
chr21	22352523	22352713	ENSG00000226043.1|AP000561.1|HNRNPL|HNRNPL	941	+	3.2764843	1.2277735	-1.0	-1.0
chr21	22292643	22292853	ENSG00000226043.1|AP000561.1|HNRNPL|HNRNPL	974	+	4.97601	1.5911117	-1.0	-1.0
chr21	22228293	22228398	ENSG00000226043.1|AP000561.1|HNRNPL|HNRNPL	937	+	5.788801	1.2012799	-1.0	-1.0
chr21	22253393	22253493	ENSG00000226043.1|AP000561.1|HNRNPL|HNRNPL	907	+	2.4991996	1.0320184	-1.0	-1.0
chr21	22325698	22326048	ENSG00000226043.1|AP000561.1|HNRNPL|HNRNPL	978	+	5.2736497	1.6671699	-1.0	-1.0
chr21	22282603	22282753	ENSG00000226043.1|AP000561.1|HNRNPL|HNRNPL	915	+	3.126168	1.0680847	-1.0	-1.0
chr21	22349848	22349998	ENSG00000226043.1|AP000561.1|HNRNPL|HNRNPL	911	+	4.1055274	1.0523361	-1.0	-1.0
chr21	22350538	22350708	ENSG00000226043.1|AP000561.1|HNRNPL|HNRNPL	921	+	3.057552	1.1003388	-1.0	-1.0
chr21	22391273	22391518	ENSG00000226043.1|AP000561.1|HNRNPL|HNRNPL	938	+	5.8437123	1.2059071	-1.0	-1.0
chr21	22253188	22253368	ENSG00000226043.1|AP000561.1|HNRNPL|HNRNPL	954	+	3.652509	1.3388304	-1.0	-1.0
chr21	22319943	22320203	ENSG00000226043.1|AP000561.1|HNRNPL|HNRNPL	1000	+	7.4971814	3.9761462	-1.0	-1.0
chr21	22232053	22232408	ENSG00000226043.1|AP000561.1|HNRNPL|HNRNPL	958	+	4.9730334	1.3796637	-1.0	-1.0
chr21	22248548	22248683	ENSG00000226043.1|AP000561.1|HNRNPL|HNRNPL	909	+	3.7047873	1.0398576	-1.0	-1.0
chr21	22310598	22310803	ENSG00000226043.1|AP000561.1|HNRNPL|HNRNPL	973	+	4.6657176	1.5763012	-1.0	-1.0
chr21	22221363	22221618	ENSG00000226043.1|AP000561.1|HNRNPL|HNRNPL	993	+	2.989629	2.1542249	-1.0	-1.0
chr21	22215483	22216123	ENSG00000226043.1|AP000561.1|HNRNPL|HNRNPL	1000	+	4.5766954	3.7572334	-1.0	-1.0
chr21	22218563	22218733	ENSG00000226043.1|AP000561.1|HNRNPL|HNRNPL	949	+	2.5165107	1.2923708	-1.0	-1.0
chr21	22216888	22217008	ENSG00000226043.1|AP000561.1|HNRNPL|HNRNPL	917	+	2.550353	1.0831076	-1.0	-1.0
chr21	22216778	22216883	ENSG00000226043.1|AP000561.1|HNRNPL|HNRNPL	927	+	3.05484	1.1364589	-1.0	-1.0
chr21	22231798	22231898	ENSG00000226043.1|AP000561.1|HNRNPL|HNRNPL	900	+	5.5310454	1.0011815	-1.0	-1.0
chr21	22232693	22232808	ENSG00000226043.1|AP000561.1|HNRNPL|HNRNPL	907	+	5.5922832	1.0305974	-1.0	-1.0
chr21	22332803	22332993	ENSG00000226043.1|AP000561.1|HNRNPL|HNRNPL	932	+	5.725497	1.1693783	-1.0	-1.0
chr21	22329423	22329628	ENSG00000226043.1|AP000561.1|HNRNPL|HNRNPL	992	+	4.7848167	2.0778794	-1.0	-1.0
chr21	22279853	22279953	ENSG00000226043.1|AP000561.1|HNRNPL|HNRNPL	909	+	5.5892887	1.0387394	-1.0	-1.0
chr21	22293613	22293713	ENSG00000226043.1|AP000561.1|HNRNPL|HNRNPL	930	+	5.7570143	1.1558912	-1.0	-1.0
chr21	22236928	22237808	ENSG00000226043.1|AP000561.1|HNRNPL|HNRNPL	1000	+	5.2682457	3.6683576	-1.0	-1.0
chr21	22227963	22228228	ENSG00000226043.1|AP000561.1|HNRNPL|HNRNPL	977	+	3.324018	1.6456118	-1.0	-1.0
chr21	22296188	22296303	ENSG00000226043.1|AP000561.1|HNRNPL|HNRNPL	920	+	5.6882725	1.094854	-1.0	-1.0
chr21	22339953	22340163	ENSG00000226043.1|AP000561.1|HNRNPL|HNRNPL	974	+	5.4878	1.5788378	-1.0	-1.0
chr21	22371978	22372123	ENSG00000226043.1|AP000561.1|HNRNPL|HNRNPL	916	+	3.9908361	1.0767782	-1.0	-1.0
chr21	22300768	22300958	ENSG00000226043.1|AP000561.1|HNRNPL|HNRNPL	963	+	4.6958	1.4277272	-1.0	-1.0
chr21	22306438	22306703	ENSG00000226043.1|AP000561.1|HNRNPL|HNRNPL	912	+	5.6231365	1.0572371	-1.0	-1.0
chr21	22214868	22215003	ENSG00000226043.1|AP000561.1|HNRNPL|HNRNPL	928	+	3.1594198	1.1438389	-1.0	-1.0
chr21	22329988	22330183	ENSG00000226043.1|AP000561.1|HNRNPL|HNRNPL	948	+	4.0575066	1.2819856	-1.0	-1.0
chr21	22262053	22262218	ENSG00000226043.1|AP000561.1|HNRNPL|HNRNPL	924	+	3.613887	1.1199791	-1.0	-1.0
chr21	22392708	22392998	ENSG00000226043.1|AP000561.1|HNRNPL|HNRNPL	966	+	4.5888524	1.4633776	-1.0	-1.0
chr21	22254103	22254218	ENSG00000226043.1|AP000561.1|HNRNPL|HNRNPL	909	+	5.5892887	1.0387394	-1.0	-1.0
chr21	22295798	22295958	ENSG00000226043.1|AP000561.1|HNRNPL|HNRNPL	931	+	5.056031	1.1642177	-1.0	-1.0
chr21	22228443	22228568	ENSG00000226043.1|AP000561.1|HNRNPL|HNRNPL	944	+	3.830813	1.2537783	-1.0	-1.0
chr21	22319408	22319588	ENSG00000226043.1|AP000561.1|HNRNPL|HNRNPL	920	+	3.247097	1.0988995	-1.0	-1.0
chr21	22249828	22249933	ENSG00000226043.1|AP000561.1|HNRNPL|HNRNPL	936	+	5.747489	1.1935669	-1.0	-1.0
chr21	22262453	22262633	ENSG00000226043.1|AP000561.1|HNRNPL|HNRNPL	915	+	5.67302	1.0720977	-1.0	-1.0
chr21	22322278	22322393	ENSG00000226043.1|AP000561.1|HNRNPL|HNRNPL	903	+	5.5482497	1.0114825	-1.0	-1.0
chr21	22295993	22296123	ENSG00000226043.1|AP000561.1|HNRNPL|HNRNPL	946	+	5.8470607	1.2657268	-1.0	-1.0
chr21	22240203	22240398	ENSG00000226043.1|AP000561.1|HNRNPL|HNRNPL	984	+	4.3191476	1.8026915	-1.0	-1.0
chr21	22215218	22215378	ENSG00000226043.1|AP000561.1|HNRNPL|HNRNPL	916	+	2.4876947	1.074923	-1.0	-1.0
chr21	22313193	22313343	ENSG00000226043.1|AP000561.1|HNRNPL|HNRNPL	952	+	5.1157036	1.3200637	-1.0	-1.0
chr21	22333783	22333883	ENSG00000226043.1|AP000561.1|HNRNPL|HNRNPL	923	+	3.8368676	1.1162463	-1.0	-1.0
chr21	22265803	22265913	ENSG00000226043.1|AP000561.1|HNRNPL|HNRNPL	934	+	5.7442513	1.1774656	-1.0	-1.0
chr21	22276158	22276283	ENSG00000226043.1|AP000561.1|HNRNPL|HNRNPL	913	+	3.5928426	1.0598689	-1.0	-1.0
chr21	22228578	22228678	ENSG00000226043.1|AP000561.1|HNRNPL|HNRNPL	945	+	3.277812	1.2612808	-1.0	-1.0
chr21	22378423	22378533	ENSG00000226043.1|AP000561.1|HNRNPL|HNRNPL	911	+	5.6441064	1.0518364	-1.0	-1.0
chr21	22320243	22320403	ENSG00000226043.1|AP000561.1|HNRNPL|HNRNPL	914	+	3.7519398	1.0658622	-1.0	-1.0
chr21	22319688	22319873	ENSG00000226043.1|AP000561.1|HNRNPL|HNRNPL	956	+	3.9726012	1.3602417	-1.0	-1.0
chr21	22217818	22218013	ENSG00000226043.1|AP000561.1|HNRNPL|HNRNPL	995	+	6.0702796	2.2911632	-1.0	-1.0
chr21	22247918	22248178	ENSG00000226043.1|AP000561.1|HNRNPL|HNRNPL	994	+	6.6047606	2.2202723	-1.0	-1.0
chr21	22256578	22256798	ENSG00000226043.1|AP000561.1|HNRNPL|HNRNPL	972	+	4.1526623	1.5479828	-1.0	-1.0
chr21	22389658	22389853	ENSG00000226043.1|AP000561.1|HNRNPL|HNRNPL	956	+	3.777926	1.355522	-1.0	-1.0
chr21	22334243	22334428	ENSG00000226043.1|AP000561.1|HNRNPL|HNRNPL	975	+	6.0306687	1.6021017	-1.0	-1.0
chr21	22219788	22219888	ENSG00000226043.1|AP000561.1|HNRNPL|HNRNPL	927	+	5.745166	1.1349789	-1.0	-1.0
chr21	22330493	22330618	ENSG00000226043.1|AP000561.1|HNRNPL|HNRNPL	950	+	5.88224	1.3044094	-1.0	-1.0
chr21	22362023	22362178	ENSG00000226043.1|AP000561.1|HNRNPL|HNRNPL	945	+	3.5789907	1.2593553	-1.0	-1.0
chr21	22321343	22321473	ENSG00000226043.1|AP000561.1|HNRNPL|HNRNPL	913	+	5.6377935	1.0626857	-1.0	-1.0
chr21	25589807	25589912	ENSG00000154719.13|MRPL39|HNRNPL|HNRNPL	939	-	5.875842	1.2157743	-1.0	-1.0
chr21	28978929	28979469	ENSG00000198862.13|LTN1|HNRNPL|HNRNPL	984	-	5.12572	1.7959872	-1.0	-1.0
chr21	28964576	28964746	ENSG00000198862.13|LTN1|HNRNPL|HNRNPL	979	-	4.7003193	1.6767935	-1.0	-1.0
chr21	28962353	28962468	ENSG00000198862.13|LTN1|HNRNPL|HNRNPL	916	-	4.3936157	1.0757937	-1.0	-1.0
chr21	29062697	29062862	ENSG00000156261.12|CCT8|HNRNPL|HNRNPL	942	-	4.0975704	1.2357796	-1.0	-1.0
chr21	29067331	29067555	ENSG00000156261.12|CCT8|HNRNPL|HNRNPL	929	-	4.539371	1.1511804	-1.0	-1.0
chr21	29063177	29063297	ENSG00000156261.12|CCT8|HNRNPL|HNRNPL	912	-	3.0681715	1.0558804	-1.0	-1.0
chr21	29063530	29063680	ENSG00000156261.12|CCT8|HNRNPL|HNRNPL	917	-	3.7755094	1.0811067	-1.0	-1.0
chr21	29070847	29071007	ENSG00000156261.12|CCT8|HNRNPL|HNRNPL	945	-	4.699219	1.2576033	-1.0	-1.0
chr21	29344768	29344878	ENSG00000156273.15|BACH1|HNRNPL|HNRNPL	909	+	5.5892887	1.0387394	-1.0	-1.0
chr21	29313187	29313387	ENSG00000156273.15|BACH1|HNRNPL|HNRNPL	968	+	6.0619955	1.5009356	-1.0	-1.0
chr21	29315507	29315692	ENSG00000156273.15|BACH1|HNRNPL|HNRNPL	929	+	5.7324057	1.149519	-1.0	-1.0
chr21	29344013	29344253	ENSG00000156273.15|BACH1|HNRNPL|HNRNPL	943	+	4.916801	1.240814	-1.0	-1.0
chr21	29340843	29340978	ENSG00000156273.15|BACH1|HNRNPL|HNRNPL	913	+	5.6284256	1.060109	-1.0	-1.0
chr21	29446153	29446343	ENSG00000156273.15|BACH1|HNRNPL|HNRNPL	964	+	6.0062165	1.4481468	-1.0	-1.0
chr21	31692594	31692694	ENSG00000156304.14|SCAF4|HNRNPL|HNRNPL	905	-	5.57597	1.0219902	-1.0	-1.0
chr21	31698450	31698755	ENSG00000156304.14|SCAF4|HNRNPL|HNRNPL	997	-	4.134294	2.577205	-1.0	-1.0
chr21	31701276	31701456	ENSG00000156304.14|SCAF4|HNRNPL|HNRNPL	959	-	4.421723	1.3902875	-1.0	-1.0
chr21	31725582	31725822	ENSG00000156304.14|SCAF4|HNRNPL|HNRNPL	936	-	3.487027	1.1939178	-1.0	-1.0
chr21	31700290	31700565	ENSG00000156304.14|SCAF4|HNRNPL|HNRNPL	936	-	3.3575957	1.1914406	-1.0	-1.0
chr21	31683559	31683704	ENSG00000156304.14|SCAF4|HNRNPL|HNRNPL	982	-	2.949232	1.7335247	-1.0	-1.0
chr21	31724622	31724807	ENSG00000156304.14|SCAF4|HNRNPL|HNRNPL	947	-	2.8575766	1.2770137	-1.0	-1.0
chr21	31683094	31683534	ENSG00000156304.14|SCAF4|HNRNPL|HNRNPL	960	-	2.5859098	1.393959	-1.0	-1.0
chr21	31723012	31723202	ENSG00000156304.14|SCAF4|HNRNPL|HNRNPL	949	-	5.3613253	1.2899567	-1.0	-1.0
chr21	31724387	31724617	ENSG00000156304.14|SCAF4|HNRNPL|HNRNPL	987	-	4.787398	1.898349	-1.0	-1.0
chr21	31698935	31699035	ENSG00000156304.14|SCAF4|HNRNPL|HNRNPL	910	-	3.0478373	1.0434843	-1.0	-1.0
chr21	31725367	31725542	ENSG00000156304.14|SCAF4|HNRNPL|HNRNPL	969	-	5.6999965	1.5121354	-1.0	-1.0
chr21	31692764	31692984	ENSG00000156304.14|SCAF4|HNRNPL|HNRNPL	982	-	3.606971	1.7450835	-1.0	-1.0
chr21	32323544	32323694	ENSG00000142207.6|URB1|HNRNPL|HNRNPL	919	-	5.678375	1.0924393	-1.0	-1.0
chr21	32586183	32586293	ENSG00000242220.6|TCP10L|HNRNPL|HNRNPL	913	-	5.6337013	1.0586766	-1.0	-1.0
chr21	32586578	32586763	ENSG00000242220.6|TCP10L|HNRNPL|HNRNPL	938	-	5.7816343	1.2078301	-1.0	-1.0
chr21	32584790	32584965	ENSG00000242220.6|TCP10L|HNRNPL|HNRNPL	922	-	5.7226667	1.1098977	-1.0	-1.0
chr21	32586180	32586290	ENSG00000265590.9|AP000275.2|HNRNPL|HNRNPL	914	-	5.6359577	1.0636601	-1.0	-1.0
chr21	32586575	32586765	ENSG00000265590.9|AP000275.2|HNRNPL|HNRNPL	938	-	5.768483	1.2108068	-1.0	-1.0
chr21	32584790	32584965	ENSG00000265590.9|AP000275.2|HNRNPL|HNRNPL	922	-	5.7226667	1.1098653	-1.0	-1.0
chr21	32667963	32668063	ENSG00000159082.17|SYNJ1|HNRNPL|HNRNPL	902	-	5.5692015	1.0073289	-1.0	-1.0
chr21	32720927	32721032	ENSG00000159082.17|SYNJ1|HNRNPL|HNRNPL	917	-	5.653616	1.0799966	-1.0	-1.0
chr21	32677105	32677260	ENSG00000159082.17|SYNJ1|HNRNPL|HNRNPL	924	-	3.7940006	1.1171907	-1.0	-1.0
chr21	32740254	32740404	ENSG00000159086.14|PAXBP1|HNRNPL|HNRNPL	955	-	5.053965	1.3515227	-1.0	-1.0
chr21	33231502	33231697	ENSG00000159110.19|IFNAR2|HNRNPL|HNRNPL	953	+	5.882813	1.3303357	-1.0	-1.0
chr21	33337612	33337777	ENSG00000142166.12|IFNAR1|HNRNPL|HNRNPL	967	+	6.0231442	1.4856744	-1.0	-1.0
chr21	33431912	33432047	ENSG00000159128.14|IFNGR2|HNRNPL|HNRNPL	927	+	5.7347484	1.1395975	-1.0	-1.0
chr21	33449561	33449661	ENSG00000142188.16|TMEM50B|HNRNPL|HNRNPL	914	-	3.7294214	1.0675511	-1.0	-1.0
chr21	33456742	33456882	ENSG00000142188.16|TMEM50B|HNRNPL|HNRNPL	949	-	5.654485	1.2916275	-1.0	-1.0
chr21	33463465	33463585	ENSG00000142188.16|TMEM50B|HNRNPL|HNRNPL	930	-	2.3609529	1.156239	-1.0	-1.0
chr21	33451608	33451783	ENSG00000142188.16|TMEM50B|HNRNPL|HNRNPL	927	-	4.5311117	1.1395116	-1.0	-1.0
chr21	33531657	33531757	ENSG00000159131.16|GART|HNRNPL|HNRNPL	965	-	6.0059767	1.46207	-1.0	-1.0
chr21	33510758	33511153	ENSG00000159131.16|GART|HNRNPL|HNRNPL	980	-	4.7973895	1.7041823	-1.0	-1.0
chr21	33528030	33528150	ENSG00000159131.16|GART|HNRNPL|HNRNPL	947	-	3.205473	1.2757989	-1.0	-1.0
chr21	33558315	33558460	ENSG00000159140.19|SON|HNRNPL|HNRNPL	946	+	5.0704412	1.2659506	-1.0	-1.0
chr21	33582586	33582686	ENSG00000159147.17|DONSON|HNRNPL|HNRNPL	907	-	5.582659	1.0320845	-1.0	-1.0
chr21	33595286	33595476	ENSG00000249209.2|AP000311.1|HNRNPL|HNRNPL	970	-	4.0181336	1.5269533	-1.0	-1.0
chr21	33595286	33595476	ENSG00000205758.11|CRYZL1|HNRNPL|HNRNPL	970	-	4.0181336	1.5268613	-1.0	-1.0
chr21	33974006	33974316	ENSG00000237945.7|LINC00649|HNRNPL|HNRNPL	986	+	4.9395638	1.849218	-1.0	-1.0
chr21	33976241	33976436	ENSG00000237945.7|LINC00649|HNRNPL|HNRNPL	972	+	4.4786854	1.5516223	-1.0	-1.0
chr21	34110244	34110364	ENSG00000243927.5|MRPS6|HNRNPL|HNRNPL	914	+	3.402298	1.067847	-1.0	-1.0
chr21	34087030	34087255	ENSG00000243927.5|MRPS6|HNRNPL|HNRNPL	939	+	3.0896356	1.2162458	-1.0	-1.0
chr21	34088330	34088555	ENSG00000243927.5|MRPS6|HNRNPL|HNRNPL	982	+	3.4541101	1.7499788	-1.0	-1.0
chr21	34111229	34111399	ENSG00000243927.5|MRPS6|HNRNPL|HNRNPL	919	+	2.6043441	1.0899487	-1.0	-1.0
chr21	34078440	34078540	ENSG00000243927.5|MRPS6|HNRNPL|HNRNPL	905	+	5.57597	1.0222793	-1.0	-1.0
chr21	34112499	34112669	ENSG00000243927.5|MRPS6|HNRNPL|HNRNPL	936	+	3.881597	1.1938192	-1.0	-1.0
chr21	34088560	34088675	ENSG00000243927.5|MRPS6|HNRNPL|HNRNPL	925	+	3.8303003	1.122329	-1.0	-1.0
chr21	34103579	34103689	ENSG00000243927.5|MRPS6|HNRNPL|HNRNPL	907	+	1.9331506	1.0331706	-1.0	-1.0
chr21	34112919	34113044	ENSG00000243927.5|MRPS6|HNRNPL|HNRNPL	926	+	5.7290554	1.1297287	-1.0	-1.0
chr21	34104619	34104774	ENSG00000243927.5|MRPS6|HNRNPL|HNRNPL	943	+	2.3636425	1.2432297	-1.0	-1.0
chr21	34080155	34080350	ENSG00000243927.5|MRPS6|HNRNPL|HNRNPL	964	+	3.8598382	1.4398988	-1.0	-1.0
chr21	34084935	34085085	ENSG00000243927.5|MRPS6|HNRNPL|HNRNPL	920	+	2.889019	1.0965121	-1.0	-1.0
chr21	34080470	34080725	ENSG00000243927.5|MRPS6|HNRNPL|HNRNPL	979	+	4.4193473	1.6811576	-1.0	-1.0
chr21	34087030	34087255	ENSG00000198743.6|SLC5A3|HNRNPL|HNRNPL	939	+	3.0896356	1.2158725	-1.0	-1.0
chr21	34088330	34088555	ENSG00000198743.6|SLC5A3|HNRNPL|HNRNPL	982	+	3.4541101	1.7468648	-1.0	-1.0
chr21	34078440	34078540	ENSG00000198743.6|SLC5A3|HNRNPL|HNRNPL	905	+	5.57597	1.0222793	-1.0	-1.0
chr21	34088560	34088675	ENSG00000198743.6|SLC5A3|HNRNPL|HNRNPL	925	+	3.8303003	1.1222215	-1.0	-1.0
chr21	34104617	34104777	ENSG00000198743.6|SLC5A3|HNRNPL|HNRNPL	941	+	2.3650303	1.2269953	-1.0	-1.0
chr21	34103577	34103687	ENSG00000198743.6|SLC5A3|HNRNPL|HNRNPL	914	+	1.9468181	1.0653435	-1.0	-1.0
chr21	34080155	34080350	ENSG00000198743.6|SLC5A3|HNRNPL|HNRNPL	964	+	3.8598382	1.4404126	-1.0	-1.0
chr21	34084935	34085085	ENSG00000198743.6|SLC5A3|HNRNPL|HNRNPL	920	+	2.889019	1.0963744	-1.0	-1.0
chr21	34080470	34080725	ENSG00000198743.6|SLC5A3|HNRNPL|HNRNPL	979	+	4.4193473	1.6816297	-1.0	-1.0
chr21	34087030	34087255	ENSG00000272657.1|AP000317.2|HNRNPL|HNRNPL	939	+	3.0896356	1.2171708	-1.0	-1.0
chr21	34088330	34088555	ENSG00000272657.1|AP000317.2|HNRNPL|HNRNPL	982	+	3.4541101	1.7484567	-1.0	-1.0
chr21	34103575	34103690	ENSG00000272657.1|AP000317.2|HNRNPL|HNRNPL	907	+	1.9085625	1.0295622	-1.0	-1.0
chr21	34078440	34078540	ENSG00000272657.1|AP000317.2|HNRNPL|HNRNPL	905	+	5.57597	1.0222793	-1.0	-1.0
chr21	34110215	34110365	ENSG00000272657.1|AP000317.2|HNRNPL|HNRNPL	914	+	3.7185729	1.065192	-1.0	-1.0
chr21	34111235	34111405	ENSG00000272657.1|AP000317.2|HNRNPL|HNRNPL	919	+	2.653822	1.0906354	-1.0	-1.0
chr21	34088560	34088675	ENSG00000272657.1|AP000317.2|HNRNPL|HNRNPL	925	+	3.8303003	1.1224538	-1.0	-1.0
chr21	34104620	34104775	ENSG00000272657.1|AP000317.2|HNRNPL|HNRNPL	942	+	2.358314	1.2371596	-1.0	-1.0
chr21	34112500	34112670	ENSG00000272657.1|AP000317.2|HNRNPL|HNRNPL	935	+	3.8761594	1.1891837	-1.0	-1.0
chr21	34080155	34080350	ENSG00000272657.1|AP000317.2|HNRNPL|HNRNPL	964	+	3.8598382	1.4407004	-1.0	-1.0
chr21	34084935	34085085	ENSG00000272657.1|AP000317.2|HNRNPL|HNRNPL	920	+	2.889019	1.0960284	-1.0	-1.0
chr21	34112920	34113045	ENSG00000272657.1|AP000317.2|HNRNPL|HNRNPL	924	+	5.719752	1.1217768	-1.0	-1.0
chr21	34080470	34080725	ENSG00000272657.1|AP000317.2|HNRNPL|HNRNPL	979	+	4.4193473	1.6800803	-1.0	-1.0
chr21	34813437	34813542	ENSG00000159216.18|RUNX1|HNRNPL|HNRNPL	905	-	5.5634627	1.0209107	-1.0	-1.0
chr21	34844506	34844696	ENSG00000159216.18|RUNX1|HNRNPL|HNRNPL	966	-	6.0068717	1.4638923	-1.0	-1.0
chr21	34827846	34828041	ENSG00000159216.18|RUNX1|HNRNPL|HNRNPL	977	-	4.8234577	1.6436294	-1.0	-1.0
chr21	34875418	34875598	ENSG00000159216.18|RUNX1|HNRNPL|HNRNPL	988	-	4.9283214	1.9094211	-1.0	-1.0
chr21	34856447	34856552	ENSG00000159216.18|RUNX1|HNRNPL|HNRNPL	913	-	5.6269026	1.0599301	-1.0	-1.0
chr21	34875218	34875363	ENSG00000159216.18|RUNX1|HNRNPL|HNRNPL	965	-	5.885373	1.4574172	-1.0	-1.0
chr21	34876138	34876453	ENSG00000159216.18|RUNX1|HNRNPL|HNRNPL	938	-	4.4112782	1.2058762	-1.0	-1.0
chr21	34833820	34833930	ENSG00000159216.18|RUNX1|HNRNPL|HNRNPL	929	-	5.7511163	1.1468458	-1.0	-1.0
chr21	34825686	34825841	ENSG00000159216.18|RUNX1|HNRNPL|HNRNPL	930	-	2.5734425	1.1578015	-1.0	-1.0
chr21	34865148	34865628	ENSG00000159216.18|RUNX1|HNRNPL|HNRNPL	1000	-	5.4133334	3.6291604	-1.0	-1.0
chr21	34876453	34876593	ENSG00000159216.18|RUNX1|HNRNPL|HNRNPL	923	-	3.1324983	1.111374	-1.0	-1.0
chr21	34832495	34832650	ENSG00000159216.18|RUNX1|HNRNPL|HNRNPL	982	-	5.939046	1.7371538	-1.0	-1.0
chr21	34827121	34827476	ENSG00000159216.18|RUNX1|HNRNPL|HNRNPL	953	-	3.1209612	1.332155	-1.0	-1.0
chr21	34864293	34864398	ENSG00000159216.18|RUNX1|HNRNPL|HNRNPL	902	-	5.6125355	1.0069616	-1.0	-1.0
chr21	34832990	34833180	ENSG00000159216.18|RUNX1|HNRNPL|HNRNPL	958	-	5.9351735	1.3817027	-1.0	-1.0
chr21	35016818	35016978	ENSG00000159216.18|RUNX1|HNRNPL|HNRNPL	952	-	4.561841	1.3164654	-1.0	-1.0
chr21	34860343	34860513	ENSG00000159216.18|RUNX1|HNRNPL|HNRNPL	935	-	4.1128306	1.1892515	-1.0	-1.0
chr21	34875633	34875823	ENSG00000159216.18|RUNX1|HNRNPL|HNRNPL	931	-	5.7449026	1.1589354	-1.0	-1.0
chr21	36051016	36051136	ENSG00000185917.13|SETD4|HNRNPL|HNRNPL	915	-	5.6556077	1.0716938	-1.0	-1.0
chr21	36050841	36050956	ENSG00000185917.13|SETD4|HNRNPL|HNRNPL	912	-	5.6248183	1.057163	-1.0	-1.0
chr21	36356724	36356829	ENSG00000159256.12|MORC3|HNRNPL|HNRNPL	966	+	6.03358	1.4691882	-1.0	-1.0
chr21	36357124	36357404	ENSG00000159256.12|MORC3|HNRNPL|HNRNPL	929	+	4.575368	1.1480007	-1.0	-1.0
chr21	36356959	36357064	ENSG00000159256.12|MORC3|HNRNPL|HNRNPL	907	+	5.6222563	1.0320514	-1.0	-1.0
chr21	36350838	36351013	ENSG00000159256.12|MORC3|HNRNPL|HNRNPL	931	+	3.765486	1.1612257	-1.0	-1.0
chr21	36828280	36828465	ENSG00000159267.14|HLCS|HNRNPL|HNRNPL	954	-	3.9040709	1.333213	-1.0	-1.0
chr21	37145380	37145575	ENSG00000182670.13|TTC3|HNRNPL|HNRNPL	964	+	5.330729	1.4431591	-1.0	-1.0
chr21	37075473	37075613	ENSG00000182670.13|TTC3|HNRNPL|HNRNPL	951	+	4.397878	1.3119599	-1.0	-1.0
chr21	37146000	37146110	ENSG00000182670.13|TTC3|HNRNPL|HNRNPL	903	+	5.55046	1.0137008	-1.0	-1.0
chr21	37100108	37100233	ENSG00000182670.13|TTC3|HNRNPL|HNRNPL	920	+	2.8307962	1.0965868	-1.0	-1.0
chr21	37101538	37101713	ENSG00000182670.13|TTC3|HNRNPL|HNRNPL	954	+	5.348852	1.3328509	-1.0	-1.0
chr21	37236262	37236442	ENSG00000157538.13|DSCR3|HNRNPL|HNRNPL	961	-	5.9825916	1.4102249	-1.0	-1.0
chr21	37385428	37385613	ENSG00000157540.19|DYRK1A|HNRNPL|HNRNPL	930	+	4.726772	1.155611	-1.0	-1.0
chr21	37447300	37447465	ENSG00000157540.19|DYRK1A|HNRNPL|HNRNPL	952	+	5.8902564	1.3196677	-1.0	-1.0
chr21	37463235	37463340	ENSG00000157540.19|DYRK1A|HNRNPL|HNRNPL	918	+	5.6867886	1.0871285	-1.0	-1.0
chr21	37386913	37387063	ENSG00000157540.19|DYRK1A|HNRNPL|HNRNPL	939	+	3.1476128	1.2168852	-1.0	-1.0
chr21	37391953	37392093	ENSG00000157540.19|DYRK1A|HNRNPL|HNRNPL	955	+	5.906815	1.3512115	-1.0	-1.0
chr21	37385963	37386063	ENSG00000157540.19|DYRK1A|HNRNPL|HNRNPL	914	+	2.7648993	1.0672168	-1.0	-1.0
chr21	37411665	37411920	ENSG00000157540.19|DYRK1A|HNRNPL|HNRNPL	942	+	3.5908167	1.2334954	-1.0	-1.0
chr21	37421675	37421775	ENSG00000157540.19|DYRK1A|HNRNPL|HNRNPL	901	+	2.99994	1.003965	-1.0	-1.0
chr21	37374178	37374328	ENSG00000157540.19|DYRK1A|HNRNPL|HNRNPL	924	+	2.0790849	1.121244	-1.0	-1.0
chr21	37487869	37488059	ENSG00000157540.19|DYRK1A|HNRNPL|HNRNPL	967	+	4.8462763	1.4837036	-1.0	-1.0
chr21	37476440	37476595	ENSG00000157540.19|DYRK1A|HNRNPL|HNRNPL	927	+	5.7425785	1.1350662	-1.0	-1.0
chr21	37407018	37407148	ENSG00000157540.19|DYRK1A|HNRNPL|HNRNPL	946	+	4.5294275	1.2674941	-1.0	-1.0
chr21	37399893	37399998	ENSG00000157540.19|DYRK1A|HNRNPL|HNRNPL	941	+	5.793492	1.2279642	-1.0	-1.0
chr21	37407893	37408048	ENSG00000157540.19|DYRK1A|HNRNPL|HNRNPL	924	+	5.0632477	1.1209455	-1.0	-1.0
chr21	37429475	37429670	ENSG00000157540.19|DYRK1A|HNRNPL|HNRNPL	938	+	3.49353	1.2100096	-1.0	-1.0
chr21	37407533	37407668	ENSG00000157540.19|DYRK1A|HNRNPL|HNRNPL	964	+	4.968008	1.4381875	-1.0	-1.0
chr21	37465190	37465370	ENSG00000157540.19|DYRK1A|HNRNPL|HNRNPL	954	+	4.1748977	1.3326718	-1.0	-1.0
chr21	37483296	37483426	ENSG00000157540.19|DYRK1A|HNRNPL|HNRNPL	907	+	5.5898323	1.0337712	-1.0	-1.0
chr21	37385168	37385313	ENSG00000157540.19|DYRK1A|HNRNPL|HNRNPL	935	+	2.4316196	1.1856543	-1.0	-1.0
chr21	37401848	37402093	ENSG00000157540.19|DYRK1A|HNRNPL|HNRNPL	995	+	3.5439813	2.28581	-1.0	-1.0
chr21	37441760	37441860	ENSG00000157540.19|DYRK1A|HNRNPL|HNRNPL	902	+	3.6648488	1.0073289	-1.0	-1.0
chr21	37400343	37400443	ENSG00000157540.19|DYRK1A|HNRNPL|HNRNPL	909	+	3.7041793	1.04064	-1.0	-1.0
chr21	37464345	37464445	ENSG00000157540.19|DYRK1A|HNRNPL|HNRNPL	909	+	5.59588	1.04064	-1.0	-1.0
chr21	37413055	37413190	ENSG00000157540.19|DYRK1A|HNRNPL|HNRNPL	913	+	3.7227223	1.0624738	-1.0	-1.0
chr21	37421495	37421605	ENSG00000157540.19|DYRK1A|HNRNPL|HNRNPL	921	+	2.9447465	1.1031317	-1.0	-1.0
chr21	37489399	37489509	ENSG00000157540.19|DYRK1A|HNRNPL|HNRNPL	909	+	5.589122	1.0396519	-1.0	-1.0
chr21	37387888	37387998	ENSG00000157540.19|DYRK1A|HNRNPL|HNRNPL	911	+	5.61577	1.0483913	-1.0	-1.0
chr21	37508649	37508829	ENSG00000157540.19|DYRK1A|HNRNPL|HNRNPL	939	+	5.7877975	1.2137758	-1.0	-1.0
chr21	37393933	37394108	ENSG00000157540.19|DYRK1A|HNRNPL|HNRNPL	905	+	3.0292084	1.020894	-1.0	-1.0
chr21	38082368	38082688	ENSG00000184029.9|DSCR4|HNRNPL|HNRNPL	926	-	3.8542733	1.1318308	-1.0	-1.0
chr21	38096055	38096240	ENSG00000184029.9|DSCR4|HNRNPL|HNRNPL	926	-	2.6838026	1.1329453	-1.0	-1.0
chr21	38068823	38068988	ENSG00000184029.9|DSCR4|HNRNPL|HNRNPL	947	-	3.2809331	1.2769495	-1.0	-1.0
chr21	38070033	38070218	ENSG00000184029.9|DSCR4|HNRNPL|HNRNPL	944	-	3.1671627	1.2539401	-1.0	-1.0
chr21	38056623	38057408	ENSG00000184029.9|DSCR4|HNRNPL|HNRNPL	991	-	4.4640136	2.052665	-1.0	-1.0
chr21	38006210	38006370	ENSG00000184029.9|DSCR4|HNRNPL|HNRNPL	958	-	3.737085	1.3717078	-1.0	-1.0
chr21	38069328	38069838	ENSG00000184029.9|DSCR4|HNRNPL|HNRNPL	942	-	3.5188465	1.2331815	-1.0	-1.0
chr21	38070428	38070938	ENSG00000184029.9|DSCR4|HNRNPL|HNRNPL	999	-	4.2075744	3.0647705	-1.0	-1.0
chr21	38090688	38090888	ENSG00000184029.9|DSCR4|HNRNPL|HNRNPL	961	-	3.6224284	1.4046292	-1.0	-1.0
chr21	38068993	38069153	ENSG00000184029.9|DSCR4|HNRNPL|HNRNPL	967	-	4.8150454	1.4752536	-1.0	-1.0
chr21	38100268	38100463	ENSG00000184029.9|DSCR4|HNRNPL|HNRNPL	967	-	3.263016	1.4866043	-1.0	-1.0
chr21	38050170	38050510	ENSG00000184029.9|DSCR4|HNRNPL|HNRNPL	988	-	3.9260662	1.9314194	-1.0	-1.0
chr21	38068658	38068758	ENSG00000184029.9|DSCR4|HNRNPL|HNRNPL	905	-	3.722231	1.0220263	-1.0	-1.0
chr21	38075303	38075413	ENSG00000184029.9|DSCR4|HNRNPL|HNRNPL	916	-	5.6429873	1.0755717	-1.0	-1.0
chr21	38095020	38095200	ENSG00000184029.9|DSCR4|HNRNPL|HNRNPL	928	-	2.8832252	1.141526	-1.0	-1.0
chr21	38050550	38050650	ENSG00000184029.9|DSCR4|HNRNPL|HNRNPL	909	-	5.5892887	1.0387394	-1.0	-1.0
chr21	38073328	38073593	ENSG00000184029.9|DSCR4|HNRNPL|HNRNPL	990	-	2.6595001	1.9969965	-1.0	-1.0
chr21	38107468	38107628	ENSG00000184029.9|DSCR4|HNRNPL|HNRNPL	953	-	5.3423495	1.3303859	-1.0	-1.0
chr21	38111748	38112123	ENSG00000184029.9|DSCR4|HNRNPL|HNRNPL	982	-	2.783913	1.7384695	-1.0	-1.0
chr21	38086068	38086173	ENSG00000184029.9|DSCR4|HNRNPL|HNRNPL	917	-	5.6469607	1.0802878	-1.0	-1.0
chr21	38038590	38038780	ENSG00000184029.9|DSCR4|HNRNPL|HNRNPL	940	-	5.1224756	1.2235577	-1.0	-1.0
chr21	38093513	38093738	ENSG00000184029.9|DSCR4|HNRNPL|HNRNPL	981	-	3.422259	1.7118286	-1.0	-1.0
chr21	38061918	38062058	ENSG00000184029.9|DSCR4|HNRNPL|HNRNPL	918	-	2.6408024	1.0848923	-1.0	-1.0
chr21	38085658	38085843	ENSG00000184029.9|DSCR4|HNRNPL|HNRNPL	944	-	3.148625	1.250464	-1.0	-1.0
chr21	38005875	38006005	ENSG00000184029.9|DSCR4|HNRNPL|HNRNPL	924	-	3.7999208	1.11933	-1.0	-1.0
chr21	38014105	38014475	ENSG00000184029.9|DSCR4|HNRNPL|HNRNPL	996	-	5.129648	2.4009213	-1.0	-1.0
chr21	38014480	38014655	ENSG00000184029.9|DSCR4|HNRNPL|HNRNPL	975	-	6.141849	1.598014	-1.0	-1.0
chr21	38101128	38101228	ENSG00000184029.9|DSCR4|HNRNPL|HNRNPL	915	-	3.8054461	1.0706351	-1.0	-1.0
chr21	38111323	38111503	ENSG00000184029.9|DSCR4|HNRNPL|HNRNPL	924	-	4.1401186	1.1187501	-1.0	-1.0
chr21	38081128	38081568	ENSG00000184029.9|DSCR4|HNRNPL|HNRNPL	999	-	3.8294995	3.273976	-1.0	-1.0
chr21	38042235	38042380	ENSG00000184029.9|DSCR4|HNRNPL|HNRNPL	951	-	5.3713484	1.3096184	-1.0	-1.0
chr21	38008590	38008710	ENSG00000184029.9|DSCR4|HNRNPL|HNRNPL	911	-	5.0064316	1.052018	-1.0	-1.0
chr21	37970090	37970360	ENSG00000184029.9|DSCR4|HNRNPL|HNRNPL	1000	-	5.810835	3.5701632	-1.0	-1.0
chr21	37970855	37971045	ENSG00000184029.9|DSCR4|HNRNPL|HNRNPL	982	-	6.270175	1.7464254	-1.0	-1.0
chr21	37979865	37980020	ENSG00000184029.9|DSCR4|HNRNPL|HNRNPL	918	-	5.708167	1.0876276	-1.0	-1.0
chr21	38108028	38108288	ENSG00000184029.9|DSCR4|HNRNPL|HNRNPL	927	-	3.305165	1.1351879	-1.0	-1.0
chr21	38061303	38061868	ENSG00000184029.9|DSCR4|HNRNPL|HNRNPL	973	-	3.5296192	1.5740439	-1.0	-1.0
chr21	38095425	38095530	ENSG00000184029.9|DSCR4|HNRNPL|HNRNPL	924	-	5.7043133	1.1170447	-1.0	-1.0
chr21	38022055	38022205	ENSG00000184029.9|DSCR4|HNRNPL|HNRNPL	925	-	3.640251	1.125284	-1.0	-1.0
chr21	38093133	38093238	ENSG00000184029.9|DSCR4|HNRNPL|HNRNPL	918	-	3.7533422	1.0861626	-1.0	-1.0
chr21	38102393	38102603	ENSG00000184029.9|DSCR4|HNRNPL|HNRNPL	967	-	3.2972627	1.4841028	-1.0	-1.0
chr21	38058113	38061068	ENSG00000184029.9|DSCR4|HNRNPL|HNRNPL	1000	-	5.1643753	3.955516	-1.0	-1.0
chr21	38108328	38108588	ENSG00000184029.9|DSCR4|HNRNPL|HNRNPL	993	-	3.2775264	2.1724064	-1.0	-1.0
chr21	38062063	38063083	ENSG00000184029.9|DSCR4|HNRNPL|HNRNPL	954	-	3.8792946	1.3336381	-1.0	-1.0
chr21	38077453	38077553	ENSG00000184029.9|DSCR4|HNRNPL|HNRNPL	911	-	3.720632	1.050525	-1.0	-1.0
chr21	38115523	38115708	ENSG00000184029.9|DSCR4|HNRNPL|HNRNPL	925	-	2.827199	1.1260391	-1.0	-1.0
chr21	38055528	38055633	ENSG00000184029.9|DSCR4|HNRNPL|HNRNPL	909	-	5.602453	1.04064	-1.0	-1.0
chr21	38093243	38093343	ENSG00000184029.9|DSCR4|HNRNPL|HNRNPL	964	-	4.1312294	1.4460638	-1.0	-1.0
chr21	38093348	38093473	ENSG00000184029.9|DSCR4|HNRNPL|HNRNPL	965	-	3.7212176	1.4618253	-1.0	-1.0
chr21	38008591	38008696	ENSG00000223608.1|DSCR4-IT1|HNRNPL|HNRNPL	916	-	5.672596	1.0772169	-1.0	-1.0
chr21	38126618	38126808	ENSG00000198054.11|DSCR8|HNRNPL|HNRNPL	945	+	4.6451693	1.2575023	-1.0	-1.0
chr21	38170108	38170258	ENSG00000198054.11|DSCR8|HNRNPL|HNRNPL	922	+	5.3748374	1.1062397	-1.0	-1.0
chr21	38173223	38173403	ENSG00000198054.11|DSCR8|HNRNPL|HNRNPL	976	+	6.1716304	1.6269629	-1.0	-1.0
chr21	38168560	38168675	ENSG00000198054.11|DSCR8|HNRNPL|HNRNPL	913	+	5.627923	1.0598952	-1.0	-1.0
chr21	38171573	38171708	ENSG00000198054.11|DSCR8|HNRNPL|HNRNPL	925	+	5.7091374	1.1251795	-1.0	-1.0
chr21	38169268	38170048	ENSG00000198054.11|DSCR8|HNRNPL|HNRNPL	998	+	5.580981	2.6447322	-1.0	-1.0
chr21	38167720	38168550	ENSG00000198054.11|DSCR8|HNRNPL|HNRNPL	994	+	6.550073	2.2285967	-1.0	-1.0
chr21	38128633	38128803	ENSG00000198054.11|DSCR8|HNRNPL|HNRNPL	954	+	5.6566668	1.3372298	-1.0	-1.0
chr21	38123178	38123433	ENSG00000198054.11|DSCR8|HNRNPL|HNRNPL	958	+	3.7120302	1.3819491	-1.0	-1.0
chr21	38170108	38170258	ENSG00000157551.17|KCNJ15|HNRNPL|HNRNPL	922	+	5.3748374	1.105719	-1.0	-1.0
chr21	38173223	38173403	ENSG00000157551.17|KCNJ15|HNRNPL|HNRNPL	976	+	6.1716304	1.6269673	-1.0	-1.0
chr21	38168560	38168675	ENSG00000157551.17|KCNJ15|HNRNPL|HNRNPL	913	+	5.627923	1.0598208	-1.0	-1.0
chr21	38171573	38171708	ENSG00000157551.17|KCNJ15|HNRNPL|HNRNPL	925	+	5.7091374	1.1251155	-1.0	-1.0
chr21	38169268	38170048	ENSG00000157551.17|KCNJ15|HNRNPL|HNRNPL	998	+	5.580981	2.646636	-1.0	-1.0
chr21	38197048	38197198	ENSG00000157551.17|KCNJ15|HNRNPL|HNRNPL	928	+	5.717147	1.1428375	-1.0	-1.0
chr21	38167720	38168550	ENSG00000157551.17|KCNJ15|HNRNPL|HNRNPL	994	+	6.550073	2.2284863	-1.0	-1.0
chr21	39182273	39182588	ENSG00000183527.11|PSMG1|HNRNPL|HNRNPL	972	-	3.756803	1.5458156	-1.0	-1.0
chr21	39230051	39230356	ENSG00000185658.13|BRWD1|HNRNPL|HNRNPL	952	-	4.7060637	1.3211133	-1.0	-1.0
chr21	39237684	39237854	ENSG00000185658.13|BRWD1|HNRNPL|HNRNPL	946	-	2.824129	1.2679067	-1.0	-1.0
chr21	39239258	39239433	ENSG00000185658.13|BRWD1|HNRNPL|HNRNPL	911	-	3.174465	1.0518022	-1.0	-1.0
chr21	39191353	39191463	ENSG00000185658.13|BRWD1|HNRNPL|HNRNPL	966	-	6.0118012	1.4627604	-1.0	-1.0
chr21	39208199	39208309	ENSG00000185658.13|BRWD1|HNRNPL|HNRNPL	936	-	3.9300394	1.1939775	-1.0	-1.0
chr21	39276428	39276608	ENSG00000185658.13|BRWD1|HNRNPL|HNRNPL	951	-	3.1863396	1.3082315	-1.0	-1.0
chr21	39288313	39288568	ENSG00000185658.13|BRWD1|HNRNPL|HNRNPL	979	-	4.880967	1.6828042	-1.0	-1.0
chr21	39244573	39244703	ENSG00000185658.13|BRWD1|HNRNPL|HNRNPL	920	-	4.382987	1.094739	-1.0	-1.0
chr21	39195748	39195918	ENSG00000185658.13|BRWD1|HNRNPL|HNRNPL	962	-	2.1002905	1.4236028	-1.0	-1.0
chr21	39235343	39235583	ENSG00000185658.13|BRWD1|HNRNPL|HNRNPL	935	-	4.6406817	1.1874648	-1.0	-1.0
chr21	39189762	39190167	ENSG00000185658.13|BRWD1|HNRNPL|HNRNPL	984	-	3.3603592	1.7937356	-1.0	-1.0
chr21	39264142	39264332	ENSG00000185658.13|BRWD1|HNRNPL|HNRNPL	978	-	6.1434484	1.6564999	-1.0	-1.0
chr21	39307192	39307542	ENSG00000185658.13|BRWD1|HNRNPL|HNRNPL	960	-	2.934183	1.4018344	-1.0	-1.0
chr21	39249657	39249992	ENSG00000185658.13|BRWD1|HNRNPL|HNRNPL	938	-	3.611771	1.209934	-1.0	-1.0
chr21	39229906	39230011	ENSG00000185658.13|BRWD1|HNRNPL|HNRNPL	932	-	5.7562647	1.1695819	-1.0	-1.0
chr21	39240663	39240873	ENSG00000185658.13|BRWD1|HNRNPL|HNRNPL	996	-	4.594103	2.3639877	-1.0	-1.0
chr21	39219705	39219835	ENSG00000185658.13|BRWD1|HNRNPL|HNRNPL	957	-	5.924313	1.3622783	-1.0	-1.0
chr21	39282263	39282458	ENSG00000185658.13|BRWD1|HNRNPL|HNRNPL	924	-	5.6997514	1.1191355	-1.0	-1.0
chr21	39244338	39244498	ENSG00000185658.13|BRWD1|HNRNPL|HNRNPL	934	-	3.494079	1.1791285	-1.0	-1.0
chr21	39266944	39267139	ENSG00000185658.13|BRWD1|HNRNPL|HNRNPL	957	-	3.1461813	1.3622708	-1.0	-1.0
chr21	39306372	39306507	ENSG00000185658.13|BRWD1|HNRNPL|HNRNPL	924	-	3.076858	1.1178429	-1.0	-1.0
chr21	39232051	39232156	ENSG00000185658.13|BRWD1|HNRNPL|HNRNPL	906	-	2.694531	1.0277257	-1.0	-1.0
chr21	39239813	39240133	ENSG00000185658.13|BRWD1|HNRNPL|HNRNPL	927	-	4.435875	1.1372443	-1.0	-1.0
chr21	39231421	39231561	ENSG00000185658.13|BRWD1|HNRNPL|HNRNPL	919	-	4.9677653	1.0920492	-1.0	-1.0
chr21	39284893	39285078	ENSG00000185658.13|BRWD1|HNRNPL|HNRNPL	938	-	3.889134	1.2081386	-1.0	-1.0
chr21	39284573	39284673	ENSG00000185658.13|BRWD1|HNRNPL|HNRNPL	900	-	5.5516505	1.0011815	-1.0	-1.0
chr21	39307842	39308012	ENSG00000185658.13|BRWD1|HNRNPL|HNRNPL	952	-	2.3356936	1.3212335	-1.0	-1.0
chr21	39223750	39223885	ENSG00000185658.13|BRWD1|HNRNPL|HNRNPL	914	-	5.676165	1.0673413	-1.0	-1.0
chr21	39207894	39207999	ENSG00000185658.13|BRWD1|HNRNPL|HNRNPL	920	-	5.675275	1.0953832	-1.0	-1.0
chr21	39219701	39219805	ENSG00000237373.1|BRWD1-IT1|HNRNPL|HNRNPL	935	-	5.7622986	1.1855265	-1.0	-1.0
chr21	39235415	39235575	ENSG00000229623.1|METTL21AP1|HNRNPL|HNRNPL	905	-	3.389401	1.0235331	-1.0	-1.0
chr21	39343564	39343959	ENSG00000205581.10|HMGN1|HNRNPL|HNRNPL	986	-	5.2454753	1.8582287	-1.0	-1.0
chr21	39345365	39345535	ENSG00000205581.10|HMGN1|HNRNPL|HNRNPL	922	-	3.7940774	1.110384	-1.0	-1.0
chr21	39346690	39346845	ENSG00000205581.10|HMGN1|HNRNPL|HNRNPL	905	-	3.3785229	1.0209107	-1.0	-1.0
chr21	39346355	39346465	ENSG00000205581.10|HMGN1|HNRNPL|HNRNPL	927	-	5.7338	1.1345165	-1.0	-1.0
chr21	39411092	39411192	ENSG00000182093.14|WRB|HNRNPL|HNRNPL	900	+	5.5516505	1.0011815	-1.0	-1.0
chr21	41813568	41813688	ENSG00000141956.13|PRDM15|HNRNPL|HNRNPL	925	-	5.6900797	1.1235965	-1.0	-1.0
chr21	41815082	41815187	ENSG00000141956.13|PRDM15|HNRNPL|HNRNPL	907	-	5.6008244	1.0312774	-1.0	-1.0
chr21	41813703	41813903	ENSG00000141956.13|PRDM15|HNRNPL|HNRNPL	965	-	6.1232395	1.4600532	-1.0	-1.0
chr21	41921693	41921843	ENSG00000157617.16|C2CD2|HNRNPL|HNRNPL	915	-	5.6573153	1.0707018	-1.0	-1.0
chr21	41908962	41909107	ENSG00000157617.16|C2CD2|HNRNPL|HNRNPL	919	-	4.513206	1.091061	-1.0	-1.0
chr21	41919033	41919303	ENSG00000157617.16|C2CD2|HNRNPL|HNRNPL	956	-	5.613769	1.3593751	-1.0	-1.0
chr21	42412053	42412468	ENSG00000160185.14|UBASH3A|HNRNPL|HNRNPL	963	+	6.0534225	1.4287648	-1.0	-1.0
chr21	42439956	42440151	ENSG00000160185.14|UBASH3A|HNRNPL|HNRNPL	960	+	6.00161	1.3934306	-1.0	-1.0
chr21	42410210	42410355	ENSG00000160185.14|UBASH3A|HNRNPL|HNRNPL	913	+	5.6350513	1.0600686	-1.0	-1.0
chr21	42411458	42411673	ENSG00000160185.14|UBASH3A|HNRNPL|HNRNPL	970	+	6.1597176	1.5266694	-1.0	-1.0
chr21	42438816	42438916	ENSG00000160185.14|UBASH3A|HNRNPL|HNRNPL	902	+	5.5692015	1.00749	-1.0	-1.0
chr21	42411783	42412028	ENSG00000160185.14|UBASH3A|HNRNPL|HNRNPL	992	+	6.5851893	2.099487	-1.0	-1.0
chr21	42834410	42834944	ENSG00000225218.1|AP001628.1|HNRNPL|HNRNPL	955	-	5.395617	1.3454478	-1.0	-1.0
chr21	42833725	42834250	ENSG00000225218.1|AP001628.1|HNRNPL|HNRNPL	938	-	5.399393	1.2072054	-1.0	-1.0
chr21	42833355	42833495	ENSG00000225218.1|AP001628.1|HNRNPL|HNRNPL	916	-	5.6529207	1.0782813	-1.0	-1.0
chr21	42832940	42833130	ENSG00000225218.1|AP001628.1|HNRNPL|HNRNPL	965	-	6.054323	1.4591519	-1.0	-1.0
chr21	42835373	42836233	ENSG00000225218.1|AP001628.1|HNRNPL|HNRNPL	972	-	5.2305965	1.5489519	-1.0	-1.0
chr21	42835068	42835283	ENSG00000225218.1|AP001628.1|HNRNPL|HNRNPL	941	-	5.4646688	1.2277467	-1.0	-1.0
chr21	42849900	42850100	ENSG00000160193.11|WDR4|HNRNPL|HNRNPL	977	-	6.1877055	1.6426834	-1.0	-1.0
chr21	42847531	42847656	ENSG00000160193.11|WDR4|HNRNPL|HNRNPL	917	-	3.75154	1.0821338	-1.0	-1.0
chr21	42846786	42846901	ENSG00000160193.11|WDR4|HNRNPL|HNRNPL	909	-	5.5983124	1.0426207	-1.0	-1.0
chr21	42845971	42846161	ENSG00000160193.11|WDR4|HNRNPL|HNRNPL	929	-	5.753365	1.1504686	-1.0	-1.0
chr21	42847181	42847396	ENSG00000160193.11|WDR4|HNRNPL|HNRNPL	958	-	3.144562	1.3765011	-1.0	-1.0
chr21	42844591	42844991	ENSG00000160193.11|WDR4|HNRNPL|HNRNPL	977	-	4.3546042	1.6295518	-1.0	-1.0
chr21	42846266	42846441	ENSG00000160193.11|WDR4|HNRNPL|HNRNPL	964	-	5.277944	1.4399626	-1.0	-1.0
chr21	42847976	42848491	ENSG00000160193.11|WDR4|HNRNPL|HNRNPL	983	-	4.2063646	1.7678838	-1.0	-1.0
chr21	42845271	42845716	ENSG00000160193.11|WDR4|HNRNPL|HNRNPL	944	-	4.09323	1.2525876	-1.0	-1.0
chr21	42848636	42848776	ENSG00000160193.11|WDR4|HNRNPL|HNRNPL	923	-	5.700104	1.1149323	-1.0	-1.0
chr21	42849046	42849225	ENSG00000160193.11|WDR4|HNRNPL|HNRNPL	925	-	2.5518613	1.1269139	-1.0	-1.0
chr21	42851237	42851342	ENSG00000160193.11|WDR4|HNRNPL|HNRNPL	916	-	5.651612	1.0779091	-1.0	-1.0
chr21	42844991	42845111	ENSG00000160193.11|WDR4|HNRNPL|HNRNPL	922	-	3.3857112	1.1094694	-1.0	-1.0
chr21	42843093	42843281	ENSG00000160193.11|WDR4|HNRNPL|HNRNPL	969	-	4.3897557	1.513386	-1.0	-1.0
chr21	42849260	42849495	ENSG00000160193.11|WDR4|HNRNPL|HNRNPL	932	-	3.1830523	1.1645409	-1.0	-1.0
chr21	42843901	42844176	ENSG00000160193.11|WDR4|HNRNPL|HNRNPL	975	-	4.3518043	1.5985312	-1.0	-1.0
chr21	42849535	42849825	ENSG00000160193.11|WDR4|HNRNPL|HNRNPL	964	-	4.9785213	1.4476126	-1.0	-1.0
chr21	43018360	43018645	ENSG00000160199.14|PKNOX1|HNRNPL|HNRNPL	987	+	6.314246	1.8752707	-1.0	-1.0
chr21	43665069	43665264	ENSG00000160208.12|RRP1B|HNRNPL|HNRNPL	927	+	4.5483327	1.1377727	-1.0	-1.0
chr21	43753104	43753414	ENSG00000160209.18|PDXK|HNRNPL|HNRNPL	995	+	4.6352735	2.26785	-1.0	-1.0
chr21	43752809	43752984	ENSG00000160209.18|PDXK|HNRNPL|HNRNPL	958	+	5.924435	1.3810294	-1.0	-1.0
chr21	43934501	43935391	ENSG00000160216.18|AGPAT3|HNRNPL|HNRNPL	998	+	5.4657764	2.6267333	-1.0	-1.0
chr21	43868736	43869146	ENSG00000160216.18|AGPAT3|HNRNPL|HNRNPL	970	+	5.127393	1.5231549	-1.0	-1.0
chr21	43945321	43945456	ENSG00000160216.18|AGPAT3|HNRNPL|HNRNPL	909	+	5.6112685	1.0427433	-1.0	-1.0
chr21	43910789	43911094	ENSG00000160216.18|AGPAT3|HNRNPL|HNRNPL	989	+	6.40367	1.9397588	-1.0	-1.0
chr21	43911104	43911299	ENSG00000160216.18|AGPAT3|HNRNPL|HNRNPL	931	+	3.4641094	1.1588585	-1.0	-1.0
chr21	43937981	43938191	ENSG00000160216.18|AGPAT3|HNRNPL|HNRNPL	959	+	3.7333996	1.3861293	-1.0	-1.0
chr21	43878236	43878361	ENSG00000160216.18|AGPAT3|HNRNPL|HNRNPL	907	+	5.605827	1.0327032	-1.0	-1.0
chr21	44039857	44040042	ENSG00000160218.12|TRAPPC10|HNRNPL|HNRNPL	957	+	5.39633	1.3664385	-1.0	-1.0
chr21	44060847	44061052	ENSG00000160218.12|TRAPPC10|HNRNPL|HNRNPL	976	+	5.522944	1.6129649	-1.0	-1.0
chr21	44060517	44060717	ENSG00000160218.12|TRAPPC10|HNRNPL|HNRNPL	976	+	4.8267903	1.6264422	-1.0	-1.0
chr21	44309914	44310104	ENSG00000141959.16|PFKL|HNRNPL|HNRNPL	962	+	3.6165664	1.4168295	-1.0	-1.0
chr21	44312294	44312434	ENSG00000141959.16|PFKL|HNRNPL|HNRNPL	971	+	3.71841	1.5344999	-1.0	-1.0
chr21	44311083	44312104	ENSG00000141959.16|PFKL|HNRNPL|HNRNPL	1000	+	5.909417	6.397277	-1.0	-1.0
chr21	44310314	44310419	ENSG00000141959.16|PFKL|HNRNPL|HNRNPL	912	+	5.6495757	1.0530894	-1.0	-1.0
chr21	44310549	44311005	ENSG00000141959.16|PFKL|HNRNPL|HNRNPL	997	+	4.5280876	2.476365	-1.0	-1.0
chr21	44311005	44311083	ENSG00000141959.16|PFKL|HNRNPL|HNRNPL	991	+	3.471682	2.0552492	-1.0	-1.0
chr21	44309709	44309884	ENSG00000141959.16|PFKL|HNRNPL|HNRNPL	912	+	3.4830892	1.0570997	-1.0	-1.0
chr21	44309394	44309564	ENSG00000141959.16|PFKL|HNRNPL|HNRNPL	975	+	5.7031803	1.5999409	-1.0	-1.0
chr21	44308034	44308249	ENSG00000141959.16|PFKL|HNRNPL|HNRNPL	964	+	4.6669607	1.4478714	-1.0	-1.0
chr21	44314557	44314712	ENSG00000141959.16|PFKL|HNRNPL|HNRNPL	911	+	5.6091685	1.0508698	-1.0	-1.0
chr21	44310159	44310259	ENSG00000141959.16|PFKL|HNRNPL|HNRNPL	900	+	5.537917	1.0019203	-1.0	-1.0
chr21	44306754	44308014	ENSG00000141959.16|PFKL|HNRNPL|HNRNPL	994	+	4.5535684	2.2575974	-1.0	-1.0
chr21	44776026	44776141	ENSG00000184787.18|UBE2G2|HNRNPL|HNRNPL	939	-	3.306864	1.2112721	-1.0	-1.0
chr21	44773771	44773926	ENSG00000184787.18|UBE2G2|HNRNPL|HNRNPL	923	-	2.9459586	1.1151273	-1.0	-1.0
chr21	44868451	44868596	ENSG00000183255.11|PTTG1IP|HNRNPL|HNRNPL	964	-	5.3552146	1.4468915	-1.0	-1.0
chr21	44859329	44859609	ENSG00000183255.11|PTTG1IP|HNRNPL|HNRNPL	948	-	4.345691	1.2847145	-1.0	-1.0
chr21	44951297	44951417	ENSG00000160256.12|FAM207A|HNRNPL|HNRNPL	909	+	5.591423	1.0393273	-1.0	-1.0
chr21	44951602	44951737	ENSG00000160256.12|FAM207A|HNRNPL|HNRNPL	904	+	5.5601673	1.0199604	-1.0	-1.0
chr21	44953587	44953722	ENSG00000160256.12|FAM207A|HNRNPL|HNRNPL	903	+	5.5616684	1.0148269	-1.0	-1.0
chr21	44969969	44970079	ENSG00000160256.12|FAM207A|HNRNPL|HNRNPL	933	+	5.7315664	1.1749425	-1.0	-1.0
chr21	44954117	44954222	ENSG00000160256.12|FAM207A|HNRNPL|HNRNPL	909	+	5.5947647	1.0399147	-1.0	-1.0
chr21	44947062	44947172	ENSG00000160256.12|FAM207A|HNRNPL|HNRNPL	910	+	5.6074314	1.0449152	-1.0	-1.0
chr21	44971769	44971879	ENSG00000160256.12|FAM207A|HNRNPL|HNRNPL	909	+	5.591486	1.0393729	-1.0	-1.0
chr21	44952632	44952737	ENSG00000160256.12|FAM207A|HNRNPL|HNRNPL	921	+	5.685586	1.1006902	-1.0	-1.0
chr21	44979086	44979201	ENSG00000276529.1|AP001505.2|HNRNPL|HNRNPL	914	+	4.3676133	1.0660844	-1.0	-1.0
chr21	45114053	45114153	ENSG00000197381.15|ADARB1|HNRNPL|HNRNPL	902	+	5.5692015	1.00749	-1.0	-1.0
chr21	45074568	45074688	ENSG00000197381.15|ADARB1|HNRNPL|HNRNPL	958	+	4.824958	1.3802705	-1.0	-1.0
chr21	45108138	45108338	ENSG00000197381.15|ADARB1|HNRNPL|HNRNPL	954	+	3.7362263	1.3332329	-1.0	-1.0
chr21	45155070	45155740	ENSG00000197381.15|ADARB1|HNRNPL|HNRNPL	998	+	6.798437	2.7020366	-1.0	-1.0
chr21	45155850	45156425	ENSG00000197381.15|ADARB1|HNRNPL|HNRNPL	975	+	5.2771235	1.6047703	-1.0	-1.0
chr21	45156470	45157170	ENSG00000197381.15|ADARB1|HNRNPL|HNRNPL	998	+	6.552227	2.7558932	-1.0	-1.0
chr21	45073908	45074278	ENSG00000197381.15|ADARB1|HNRNPL|HNRNPL	975	+	4.6924605	1.6068909	-1.0	-1.0
chr21	45087088	45087193	ENSG00000197381.15|ADARB1|HNRNPL|HNRNPL	900	+	5.5447783	1.0019203	-1.0	-1.0
chr21	45075338	45075453	ENSG00000197381.15|ADARB1|HNRNPL|HNRNPL	918	+	5.685797	1.0873966	-1.0	-1.0
chr21	45075023	45075333	ENSG00000197381.15|ADARB1|HNRNPL|HNRNPL	953	+	5.9208026	1.3297627	-1.0	-1.0
chr21	45074793	45074988	ENSG00000197381.15|ADARB1|HNRNPL|HNRNPL	988	+	6.4611382	1.9266365	-1.0	-1.0
chr21	45487664	45488349	ENSG00000182871.14|COL18A1|HNRNPL|HNRNPL	970	+	4.174115	1.5247921	-1.0	-1.0
chr21	45414253	45414698	ENSG00000182871.14|COL18A1|HNRNPL|HNRNPL	981	+	5.8373704	1.719821	-1.0	-1.0
chr21	45452093	45452293	ENSG00000182871.14|COL18A1|HNRNPL|HNRNPL	941	+	5.7923384	1.2286367	-1.0	-1.0
chr21	45488599	45488744	ENSG00000182871.14|COL18A1|HNRNPL|HNRNPL	920	+	5.1467924	1.0978446	-1.0	-1.0
chr21	45451423	45452013	ENSG00000182871.14|COL18A1|HNRNPL|HNRNPL	953	+	5.8104773	1.3320317	-1.0	-1.0
chr21	45412483	45413403	ENSG00000182871.14|COL18A1|HNRNPL|HNRNPL	977	+	4.6104665	1.6466674	-1.0	-1.0
chr21	45429078	45433058	ENSG00000182871.14|COL18A1|HNRNPL|HNRNPL	1000	+	6.255115	3.3034697	-1.0	-1.0
chr21	45480575	45480685	ENSG00000182871.14|COL18A1|HNRNPL|HNRNPL	902	+	5.6125355	1.0068574	-1.0	-1.0
chr21	45433083	45435223	ENSG00000182871.14|COL18A1|HNRNPL|HNRNPL	999	+	5.981171	2.9153717	-1.0	-1.0
chr21	45456283	45456468	ENSG00000182871.14|COL18A1|HNRNPL|HNRNPL	907	+	5.582983	1.0299944	-1.0	-1.0
chr21	45466591	45466951	ENSG00000182871.14|COL18A1|HNRNPL|HNRNPL	954	+	5.9515724	1.333359	-1.0	-1.0
chr21	45408138	45408358	ENSG00000182871.14|COL18A1|HNRNPL|HNRNPL	970	+	6.0172896	1.5161575	-1.0	-1.0
chr21	45479964	45480064	ENSG00000182871.14|COL18A1|HNRNPL|HNRNPL	914	+	5.638892	1.0675511	-1.0	-1.0
chr21	45492569	45492674	ENSG00000182871.14|COL18A1|HNRNPL|HNRNPL	907	+	3.7116826	1.0320528	-1.0	-1.0
chr21	45406868	45407698	ENSG00000182871.14|COL18A1|HNRNPL|HNRNPL	978	+	5.3769903	1.6564398	-1.0	-1.0
chr21	45492758	45492993	ENSG00000182871.14|COL18A1|HNRNPL|HNRNPL	937	+	4.528383	1.2036811	-1.0	-1.0
chr21	45487509	45487644	ENSG00000182871.14|COL18A1|HNRNPL|HNRNPL	934	+	4.186946	1.178422	-1.0	-1.0
chr21	45445433	45445678	ENSG00000182871.14|COL18A1|HNRNPL|HNRNPL	917	+	4.8838696	1.0819961	-1.0	-1.0
chr21	45478583	45478753	ENSG00000182871.14|COL18A1|HNRNPL|HNRNPL	960	+	5.3840566	1.3975631	-1.0	-1.0
chr21	45455298	45455483	ENSG00000182871.14|COL18A1|HNRNPL|HNRNPL	949	+	5.8561773	1.2896955	-1.0	-1.0
chr21	45405478	45406373	ENSG00000182871.14|COL18A1|HNRNPL|HNRNPL	981	+	4.898174	1.7291825	-1.0	-1.0
chr21	45510316	45510511	ENSG00000182871.14|COL18A1|HNRNPL|HNRNPL	966	+	6.0437903	1.4705517	-1.0	-1.0
chr21	45426313	45429013	ENSG00000182871.14|COL18A1|HNRNPL|HNRNPL	997	+	5.5039973	2.4645681	-1.0	-1.0
chr21	45454063	45454273	ENSG00000182871.14|COL18A1|HNRNPL|HNRNPL	974	+	6.1348467	1.585548	-1.0	-1.0
chr21	45459141	45459251	ENSG00000182871.14|COL18A1|HNRNPL|HNRNPL	936	+	5.8039527	1.191937	-1.0	-1.0
chr21	45505561	45505741	ENSG00000182871.14|COL18A1|HNRNPL|HNRNPL	937	+	5.813647	1.2035222	-1.0	-1.0
chr21	45506173	45506273	ENSG00000182871.14|COL18A1|HNRNPL|HNRNPL	909	+	5.602453	1.04064	-1.0	-1.0
chr21	45459001	45459106	ENSG00000182871.14|COL18A1|HNRNPL|HNRNPL	915	+	5.6764717	1.0721853	-1.0	-1.0
chr21	45438223	45440503	ENSG00000182871.14|COL18A1|HNRNPL|HNRNPL	1000	+	7.4340343	6.101688	-1.0	-1.0
chr21	45410868	45411998	ENSG00000182871.14|COL18A1|HNRNPL|HNRNPL	985	+	5.357551	1.8261657	-1.0	-1.0
chr21	45416878	45421088	ENSG00000182871.14|COL18A1|HNRNPL|HNRNPL	993	+	5.5678477	2.12708	-1.0	-1.0
chr21	45423433	45426213	ENSG00000182871.14|COL18A1|HNRNPL|HNRNPL	997	+	5.6419	2.487995	-1.0	-1.0
chr21	45448118	45449303	ENSG00000182871.14|COL18A1|HNRNPL|HNRNPL	987	+	6.0943856	1.8808627	-1.0	-1.0
chr21	45486992	45487427	ENSG00000182871.14|COL18A1|HNRNPL|HNRNPL	956	+	5.0090938	1.3581889	-1.0	-1.0
chr21	45444838	45445378	ENSG00000182871.14|COL18A1|HNRNPL|HNRNPL	965	+	4.461966	1.4612358	-1.0	-1.0
chr21	45435223	45437583	ENSG00000182871.14|COL18A1|HNRNPL|HNRNPL	1000	+	7.229685	5.3225136	-1.0	-1.0
chr21	45456891	45457121	ENSG00000182871.14|COL18A1|HNRNPL|HNRNPL	972	+	6.1241593	1.5573144	-1.0	-1.0
chr21	45458691	45458996	ENSG00000182871.14|COL18A1|HNRNPL|HNRNPL	936	+	5.7686424	1.194584	-1.0	-1.0
chr21	45457141	45457316	ENSG00000182871.14|COL18A1|HNRNPL|HNRNPL	922	+	5.69266	1.1074136	-1.0	-1.0
chr21	45454873	45455023	ENSG00000182871.14|COL18A1|HNRNPL|HNRNPL	915	+	5.6597295	1.0710044	-1.0	-1.0
chr21	45465556	45465676	ENSG00000182871.14|COL18A1|HNRNPL|HNRNPL	920	+	5.233725	1.0973378	-1.0	-1.0
chr21	45453608	45454013	ENSG00000182871.14|COL18A1|HNRNPL|HNRNPL	955	+	5.9291935	1.3436004	-1.0	-1.0
chr21	45449413	45449783	ENSG00000182871.14|COL18A1|HNRNPL|HNRNPL	981	+	4.966754	1.7145882	-1.0	-1.0
chr21	45510526	45510871	ENSG00000182871.14|COL18A1|HNRNPL|HNRNPL	955	+	5.900096	1.342707	-1.0	-1.0
chr21	45474116	45474256	ENSG00000182871.14|COL18A1|HNRNPL|HNRNPL	911	+	5.653812	1.0491254	-1.0	-1.0
chr21	45457926	45458041	ENSG00000182871.14|COL18A1|HNRNPL|HNRNPL	914	+	3.7446969	1.0634028	-1.0	-1.0
chr21	45445738	45445908	ENSG00000182871.14|COL18A1|HNRNPL|HNRNPL	932	+	5.752551	1.1703038	-1.0	-1.0
chr21	45421093	45422848	ENSG00000182871.14|COL18A1|HNRNPL|HNRNPL	1000	+	6.525264	3.553087	-1.0	-1.0
chr21	45442803	45444768	ENSG00000182871.14|COL18A1|HNRNPL|HNRNPL	996	+	6.1819253	2.3571033	-1.0	-1.0
chr21	45406448	45406643	ENSG00000182871.14|COL18A1|HNRNPL|HNRNPL	967	+	4.4058747	1.4786378	-1.0	-1.0
chr21	45481138	45481278	ENSG00000182871.14|COL18A1|HNRNPL|HNRNPL	936	+	5.7836013	1.1953477	-1.0	-1.0
chr21	45482821	45485276	ENSG00000182871.14|COL18A1|HNRNPL|HNRNPL	1000	+	5.778128	6.7875657	-1.0	-1.0
chr21	45478818	45479901	ENSG00000182871.14|COL18A1|HNRNPL|HNRNPL	1000	+	7.385975	7.107718	-1.0	-1.0
chr21	45422918	45423403	ENSG00000182871.14|COL18A1|HNRNPL|HNRNPL	991	+	5.6034865	2.0349004	-1.0	-1.0
chr21	45459331	45459841	ENSG00000182871.14|COL18A1|HNRNPL|HNRNPL	927	+	5.3469567	1.1391761	-1.0	-1.0
chr21	45488989	45489089	ENSG00000182871.14|COL18A1|HNRNPL|HNRNPL	915	+	5.7653065	1.0708029	-1.0	-1.0
chr21	45458561	45458691	ENSG00000182871.14|COL18A1|HNRNPL|HNRNPL	914	+	5.6367455	1.0637797	-1.0	-1.0
chr21	45414843	45416693	ENSG00000182871.14|COL18A1|HNRNPL|HNRNPL	993	+	5.4978757	2.1366425	-1.0	-1.0
chr21	45489109	45489339	ENSG00000182871.14|COL18A1|HNRNPL|HNRNPL	963	+	6.0267296	1.4345423	-1.0	-1.0
chr21	45455048	45455208	ENSG00000182871.14|COL18A1|HNRNPL|HNRNPL	923	+	5.7023454	1.1130433	-1.0	-1.0
chr21	45410283	45410388	ENSG00000182871.14|COL18A1|HNRNPL|HNRNPL	909	+	3.7156653	1.0415623	-1.0	-1.0
chr21	45451188	45451398	ENSG00000182871.14|COL18A1|HNRNPL|HNRNPL	983	+	6.1943793	1.7620633	-1.0	-1.0
chr21	45457501	45457741	ENSG00000182871.14|COL18A1|HNRNPL|HNRNPL	959	+	5.9515924	1.3825023	-1.0	-1.0
chr21	45453403	45453608	ENSG00000182871.14|COL18A1|HNRNPL|HNRNPL	960	+	5.626831	1.3967144	-1.0	-1.0
chr21	45457336	45457491	ENSG00000182871.14|COL18A1|HNRNPL|HNRNPL	933	+	5.7723465	1.1729643	-1.0	-1.0
chr21	45408373	45410223	ENSG00000182871.14|COL18A1|HNRNPL|HNRNPL	982	+	5.2831535	1.7457033	-1.0	-1.0
chr21	45446078	45446408	ENSG00000182871.14|COL18A1|HNRNPL|HNRNPL	926	+	4.618828	1.1291466	-1.0	-1.0
chr21	45485341	45486860	ENSG00000182871.14|COL18A1|HNRNPL|HNRNPL	1000	+	4.632771	3.9734685	-1.0	-1.0
chr21	45495432	45496499	ENSG00000182871.14|COL18A1|HNRNPL|HNRNPL	1000	+	5.845633	9.013732	-1.0	-1.0
chr21	45410403	45410813	ENSG00000182871.14|COL18A1|HNRNPL|HNRNPL	958	+	4.2965975	1.3735095	-1.0	-1.0
chr21	45413408	45414238	ENSG00000182871.14|COL18A1|HNRNPL|HNRNPL	985	+	5.1234775	1.8232552	-1.0	-1.0
chr21	45450593	45450808	ENSG00000182871.14|COL18A1|HNRNPL|HNRNPL	978	+	5.1810174	1.6535888	-1.0	-1.0
chr21	45407758	45408138	ENSG00000182871.14|COL18A1|HNRNPL|HNRNPL	955	+	5.239717	1.3447804	-1.0	-1.0
chr21	45495357	45495432	ENSG00000182871.14|COL18A1|HNRNPL|HNRNPL	998	+	3.9120054	2.7753189	-1.0	-1.0
chr21	45440518	45442623	ENSG00000182871.14|COL18A1|HNRNPL|HNRNPL	999	+	6.255903	3.0276802	-1.0	-1.0
chr21	45449958	45450528	ENSG00000182871.14|COL18A1|HNRNPL|HNRNPL	960	+	5.481992	1.4024601	-1.0	-1.0
chr21	45458046	45458431	ENSG00000182871.14|COL18A1|HNRNPL|HNRNPL	945	+	5.39659	1.2609156	-1.0	-1.0
chr21	45446638	45446743	ENSG00000182871.14|COL18A1|HNRNPL|HNRNPL	907	+	5.582659	1.0320845	-1.0	-1.0
chr21	45450913	45451188	ENSG00000182871.14|COL18A1|HNRNPL|HNRNPL	969	+	6.060365	1.5081104	-1.0	-1.0
chr21	45416703	45416858	ENSG00000182871.14|COL18A1|HNRNPL|HNRNPL	945	+	5.845756	1.2608007	-1.0	-1.0
chr21	45454338	45454848	ENSG00000182871.14|COL18A1|HNRNPL|HNRNPL	966	+	5.1737556	1.4652612	-1.0	-1.0
chr21	45493048	45493162	ENSG00000182871.14|COL18A1|HNRNPL|HNRNPL	920	+	3.9488497	1.0996306	-1.0	-1.0
chr21	45537413	45537770	ENSG00000173638.18|SLC19A1|HNRNPL|HNRNPL	972	-	4.8615627	1.5586557	-1.0	-1.0
chr21	45499742	45499872	ENSG00000173638.18|SLC19A1|HNRNPL|HNRNPL	902	-	5.635705	1.0072168	-1.0	-1.0
chr21	45507736	45508071	ENSG00000173638.18|SLC19A1|HNRNPL|HNRNPL	952	-	5.5207353	1.321231	-1.0	-1.0
chr21	45509091	45509206	ENSG00000173638.18|SLC19A1|HNRNPL|HNRNPL	911	-	5.614055	1.05025	-1.0	-1.0
chr21	45533788	45534078	ENSG00000173638.18|SLC19A1|HNRNPL|HNRNPL	980	-	6.1719127	1.7060522	-1.0	-1.0
chr21	45509321	45509576	ENSG00000173638.18|SLC19A1|HNRNPL|HNRNPL	961	-	5.966201	1.4078854	-1.0	-1.0
chr21	45510826	45511021	ENSG00000173638.18|SLC19A1|HNRNPL|HNRNPL	944	-	5.816425	1.2511078	-1.0	-1.0
chr21	45511211	45511356	ENSG00000173638.18|SLC19A1|HNRNPL|HNRNPL	910	-	5.6228366	1.0481564	-1.0	-1.0
chr21	45501182	45501352	ENSG00000173638.18|SLC19A1|HNRNPL|HNRNPL	929	-	5.740262	1.147778	-1.0	-1.0
chr21	45522875	45522995	ENSG00000173638.18|SLC19A1|HNRNPL|HNRNPL	929	-	5.765297	1.1485784	-1.0	-1.0
chr21	45534567	45534706	ENSG00000173638.18|SLC19A1|HNRNPL|HNRNPL	998	-	6.903932	2.7722623	-1.0	-1.0
chr21	45532703	45532923	ENSG00000173638.18|SLC19A1|HNRNPL|HNRNPL	964	-	4.059854	1.4438168	-1.0	-1.0
chr21	45532928	45533183	ENSG00000173638.18|SLC19A1|HNRNPL|HNRNPL	952	-	5.420469	1.3223302	-1.0	-1.0
chr21	45515120	45515220	ENSG00000173638.18|SLC19A1|HNRNPL|HNRNPL	916	-	5.645274	1.074229	-1.0	-1.0
chr21	45525958	45526518	ENSG00000173638.18|SLC19A1|HNRNPL|HNRNPL	999	-	6.045209	2.871416	-1.0	-1.0
chr21	45530769	45530971	ENSG00000173638.18|SLC19A1|HNRNPL|HNRNPL	991	-	4.7925367	2.054129	-1.0	-1.0
chr21	45527828	45530769	ENSG00000173638.18|SLC19A1|HNRNPL|HNRNPL	1000	-	7.5765257	6.794492	-1.0	-1.0
chr21	45523010	45523345	ENSG00000173638.18|SLC19A1|HNRNPL|HNRNPL	947	-	5.0544376	1.2731866	-1.0	-1.0
chr21	45534428	45534533	ENSG00000173638.18|SLC19A1|HNRNPL|HNRNPL	933	-	5.781987	1.1753943	-1.0	-1.0
chr21	45516270	45516435	ENSG00000173638.18|SLC19A1|HNRNPL|HNRNPL	924	-	3.225575	1.1216751	-1.0	-1.0
chr21	45523360	45523545	ENSG00000173638.18|SLC19A1|HNRNPL|HNRNPL	955	-	5.8909745	1.3466865	-1.0	-1.0
chr21	45536893	45537353	ENSG00000173638.18|SLC19A1|HNRNPL|HNRNPL	947	-	5.5139194	1.2749338	-1.0	-1.0
chr21	45534956	45535436	ENSG00000173638.18|SLC19A1|HNRNPL|HNRNPL	967	-	4.8147798	1.4757469	-1.0	-1.0
chr21	45526903	45527438	ENSG00000173638.18|SLC19A1|HNRNPL|HNRNPL	967	-	4.885034	1.480365	-1.0	-1.0
chr21	45515315	45515500	ENSG00000173638.18|SLC19A1|HNRNPL|HNRNPL	939	-	5.7812195	1.2112243	-1.0	-1.0
chr21	45531388	45531738	ENSG00000173638.18|SLC19A1|HNRNPL|HNRNPL	996	-	5.922342	2.4210894	-1.0	-1.0
chr21	45533398	45533788	ENSG00000173638.18|SLC19A1|HNRNPL|HNRNPL	941	-	4.0580573	1.2268677	-1.0	-1.0
chr21	45508131	45508241	ENSG00000173638.18|SLC19A1|HNRNPL|HNRNPL	910	-	5.6845164	1.047434	-1.0	-1.0
chr21	45535471	45535571	ENSG00000173638.18|SLC19A1|HNRNPL|HNRNPL	900	-	5.5447783	1.0018595	-1.0	-1.0
chr21	45517250	45517370	ENSG00000173638.18|SLC19A1|HNRNPL|HNRNPL	909	-	3.7400835	1.0432775	-1.0	-1.0
chr21	45514310	45514535	ENSG00000173638.18|SLC19A1|HNRNPL|HNRNPL	954	-	5.893025	1.336691	-1.0	-1.0
chr21	45534213	45534378	ENSG00000173638.18|SLC19A1|HNRNPL|HNRNPL	949	-	5.558319	1.2953678	-1.0	-1.0
chr21	45508601	45508921	ENSG00000173638.18|SLC19A1|HNRNPL|HNRNPL	987	-	6.330542	1.8816972	-1.0	-1.0
chr21	45531753	45532138	ENSG00000173638.18|SLC19A1|HNRNPL|HNRNPL	961	-	4.9170423	1.4133679	-1.0	-1.0
chr21	45514580	45514790	ENSG00000173638.18|SLC19A1|HNRNPL|HNRNPL	974	-	6.122539	1.5785856	-1.0	-1.0
chr21	45510391	45510586	ENSG00000173638.18|SLC19A1|HNRNPL|HNRNPL	948	-	4.1201763	1.2846849	-1.0	-1.0
chr21	45508286	45508446	ENSG00000173638.18|SLC19A1|HNRNPL|HNRNPL	932	-	4.866098	1.169979	-1.0	-1.0
chr21	45532148	45532403	ENSG00000173638.18|SLC19A1|HNRNPL|HNRNPL	1000	-	5.811546	3.4623437	-1.0	-1.0
chr21	45527453	45527643	ENSG00000173638.18|SLC19A1|HNRNPL|HNRNPL	962	-	4.3860517	1.4163071	-1.0	-1.0
chr21	45514100	45514305	ENSG00000173638.18|SLC19A1|HNRNPL|HNRNPL	972	-	5.230169	1.5479294	-1.0	-1.0
chr21	45523635	45524155	ENSG00000173638.18|SLC19A1|HNRNPL|HNRNPL	931	-	5.226513	1.1593655	-1.0	-1.0
chr21	45536548	45536753	ENSG00000173638.18|SLC19A1|HNRNPL|HNRNPL	981	-	6.173976	1.7208711	-1.0	-1.0
chr21	45535856	45535983	ENSG00000173638.18|SLC19A1|HNRNPL|HNRNPL	980	-	6.2293844	1.7019047	-1.0	-1.0
chr21	45535696	45535821	ENSG00000173638.18|SLC19A1|HNRNPL|HNRNPL	927	-	4.795415	1.1365985	-1.0	-1.0
chr21	45525045	45525816	ENSG00000173638.18|SLC19A1|HNRNPL|HNRNPL	981	-	5.3946724	1.7255386	-1.0	-1.0
chr21	46195156	46195321	ENSG00000160285.14|LSS|HNRNPL|HNRNPL	930	-	5.7905703	1.1543041	-1.0	-1.0
chr21	46194711	46194891	ENSG00000160285.14|LSS|HNRNPL|HNRNPL	930	-	4.724911	1.1536214	-1.0	-1.0
chr21	46195756	46195911	ENSG00000160285.14|LSS|HNRNPL|HNRNPL	914	-	2.4973536	1.063541	-1.0	-1.0
chr21	46191885	46193487	ENSG00000160285.14|LSS|HNRNPL|HNRNPL	1000	-	5.067341	6.4771247	-1.0	-1.0
chr21	46217324	46217514	ENSG00000160285.14|LSS|HNRNPL|HNRNPL	971	-	4.9293003	1.5325783	-1.0	-1.0
chr21	46194490	46194605	ENSG00000160285.14|LSS|HNRNPL|HNRNPL	948	-	2.9063487	1.284699	-1.0	-1.0
chr21	46193487	46194490	ENSG00000160285.14|LSS|HNRNPL|HNRNPL	1000	-	4.9424877	8.658569	-1.0	-1.0
chr21	46197131	46197261	ENSG00000160285.14|LSS|HNRNPL|HNRNPL	930	-	5.073257	1.1524383	-1.0	-1.0
chr21	46258621	46258801	ENSG00000160294.10|MCM3AP|HNRNPL|HNRNPL	909	-	3.4193485	1.0427101	-1.0	-1.0
chr21	46270077	46270217	ENSG00000160294.10|MCM3AP|HNRNPL|HNRNPL	939	-	5.57037	1.2156734	-1.0	-1.0
chr21	46242517	46242637	ENSG00000160294.10|MCM3AP|HNRNPL|HNRNPL	900	-	5.537917	1.0018777	-1.0	-1.0
chr21	46253672	46253892	ENSG00000160294.10|MCM3AP|HNRNPL|HNRNPL	937	-	5.7654667	1.2025386	-1.0	-1.0
chr21	46243014	46243259	ENSG00000215424.9|MCM3AP-AS1|HNRNPL|HNRNPL	951	+	4.135586	1.3056854	-1.0	-1.0
chr21	46242853	46242988	ENSG00000215424.9|MCM3AP-AS1|HNRNPL|HNRNPL	909	+	3.7421682	1.0420165	-1.0	-1.0
chr21	46253669	46253889	ENSG00000239415.1|AP001469.3|HNRNPL|HNRNPL	938	-	5.7786727	1.2093859	-1.0	-1.0
chr21	46372669	46372814	ENSG00000160299.16|PCNT|HNRNPL|HNRNPL	918	+	5.666419	1.0878831	-1.0	-1.0
chr21	46371624	46372594	ENSG00000160299.16|PCNT|HNRNPL|HNRNPL	1000	+	6.672709	4.4683075	-1.0	-1.0
chr21	46370149	46370629	ENSG00000160299.16|PCNT|HNRNPL|HNRNPL	976	+	5.689489	1.6197538	-1.0	-1.0
chr21	46521839	46522019	ENSG00000160305.17|DIP2A|HNRNPL|HNRNPL	961	+	4.9777417	1.4083512	-1.0	-1.0
chr21	46538607	46538734	ENSG00000160305.17|DIP2A|HNRNPL|HNRNPL	963	+	4.10403	1.4338844	-1.0	-1.0
chr21	46636567	46636857	ENSG00000160310.17|PRMT2|HNRNPL|HNRNPL	943	+	5.399126	1.2455803	-1.0	-1.0
chr22	16647880	16648075	ENSG00000100181.22|TPTEP1|HNRNPL|HNRNPL	948	+	3.4273124	1.2881635	-1.0	-1.0
chr22	16622715	16622835	ENSG00000100181.22|TPTEP1|HNRNPL|HNRNPL	981	+	4.3605723	1.7300384	-1.0	-1.0
chr22	16625082	16625342	ENSG00000100181.22|TPTEP1|HNRNPL|HNRNPL	931	+	5.7435064	1.1637883	-1.0	-1.0
chr22	16630662	16630907	ENSG00000100181.22|TPTEP1|HNRNPL|HNRNPL	1000	+	7.4408274	3.962458	-1.0	-1.0
chr22	16612208	16612398	ENSG00000100181.22|TPTEP1|HNRNPL|HNRNPL	954	+	5.8945374	1.3391373	-1.0	-1.0
chr22	16633442	16633582	ENSG00000100181.22|TPTEP1|HNRNPL|HNRNPL	909	+	5.601719	1.0405935	-1.0	-1.0
chr22	16639787	16639897	ENSG00000100181.22|TPTEP1|HNRNPL|HNRNPL	937	+	3.6881032	1.20026	-1.0	-1.0
chr22	16634807	16634942	ENSG00000100181.22|TPTEP1|HNRNPL|HNRNPL	961	+	5.4870377	1.4115009	-1.0	-1.0
chr22	16631052	16631227	ENSG00000100181.22|TPTEP1|HNRNPL|HNRNPL	929	+	2.8944962	1.1496637	-1.0	-1.0
chr22	16623172	16623272	ENSG00000100181.22|TPTEP1|HNRNPL|HNRNPL	909	+	2.3374903	1.04064	-1.0	-1.0
chr22	16605525	16605625	ENSG00000100181.22|TPTEP1|HNRNPL|HNRNPL	902	+	2.4592633	1.0104331	-1.0	-1.0
chr22	16651896	16652211	ENSG00000100181.22|TPTEP1|HNRNPL|HNRNPL	968	+	2.715914	1.5015038	-1.0	-1.0
chr22	16622425	16622705	ENSG00000100181.22|TPTEP1|HNRNPL|HNRNPL	1000	+	4.9469295	3.5845237	-1.0	-1.0
chr22	16632027	16632207	ENSG00000100181.22|TPTEP1|HNRNPL|HNRNPL	949	+	2.5442946	1.2945529	-1.0	-1.0
chr22	16622110	16622280	ENSG00000100181.22|TPTEP1|HNRNPL|HNRNPL	942	+	3.971824	1.2330656	-1.0	-1.0
chr22	16603795	16604005	ENSG00000100181.22|TPTEP1|HNRNPL|HNRNPL	989	+	2.3752334	1.9432945	-1.0	-1.0
chr22	16618153	16618303	ENSG00000100181.22|TPTEP1|HNRNPL|HNRNPL	928	+	3.8266945	1.1454408	-1.0	-1.0
chr22	16650151	16650411	ENSG00000100181.22|TPTEP1|HNRNPL|HNRNPL	995	+	3.3922577	2.3162737	-1.0	-1.0
chr22	16632347	16632457	ENSG00000100181.22|TPTEP1|HNRNPL|HNRNPL	923	+	3.784075	1.1140451	-1.0	-1.0
chr22	16650576	16650726	ENSG00000100181.22|TPTEP1|HNRNPL|HNRNPL	935	+	4.7206187	1.1898346	-1.0	-1.0
chr22	16620390	16620735	ENSG00000100181.22|TPTEP1|HNRNPL|HNRNPL	994	+	4.41992	2.234257	-1.0	-1.0
chr22	16648255	16648465	ENSG00000100181.22|TPTEP1|HNRNPL|HNRNPL	997	+	6.7699018	2.4988644	-1.0	-1.0
chr22	16651226	16651326	ENSG00000100181.22|TPTEP1|HNRNPL|HNRNPL	902	+	5.5692015	1.00749	-1.0	-1.0
chr22	16650426	16650571	ENSG00000100181.22|TPTEP1|HNRNPL|HNRNPL	916	+	2.7387226	1.0770167	-1.0	-1.0
chr22	16625637	16625877	ENSG00000100181.22|TPTEP1|HNRNPL|HNRNPL	984	+	3.9247463	1.805399	-1.0	-1.0
chr22	16626142	16626437	ENSG00000100181.22|TPTEP1|HNRNPL|HNRNPL	963	+	4.8964767	1.4354991	-1.0	-1.0
chr22	16605525	16605625	ENSG00000283633.1|AP000547.3|HNRNPL|HNRNPL	903	+	2.4592633	1.011886	-1.0	-1.0
chr22	16612208	16612398	ENSG00000283633.1|AP000547.3|HNRNPL|HNRNPL	954	+	5.8945374	1.3390454	-1.0	-1.0
chr22	16603795	16604005	ENSG00000283633.1|AP000547.3|HNRNPL|HNRNPL	989	+	2.3752334	1.9408262	-1.0	-1.0
chr22	16811463	16811643	ENSG00000172967.7|XKR3|HNRNPL|HNRNPL	923	-	3.784786	1.1138203	-1.0	-1.0
chr22	16784769	16784964	ENSG00000172967.7|XKR3|HNRNPL|HNRNPL	963	-	2.9743218	1.4355243	-1.0	-1.0
chr22	16791429	16791539	ENSG00000172967.7|XKR3|HNRNPL|HNRNPL	957	-	5.2835135	1.3645521	-1.0	-1.0
chr22	16813493	16813598	ENSG00000172967.7|XKR3|HNRNPL|HNRNPL	915	-	3.7468193	1.0722759	-1.0	-1.0
chr22	16814483	16814638	ENSG00000172967.7|XKR3|HNRNPL|HNRNPL	926	-	2.9172215	1.1291165	-1.0	-1.0
chr22	16815783	16815888	ENSG00000172967.7|XKR3|HNRNPL|HNRNPL	935	-	5.7244225	1.1903166	-1.0	-1.0
chr22	16816618	16816788	ENSG00000172967.7|XKR3|HNRNPL|HNRNPL	934	-	5.3999186	1.1779492	-1.0	-1.0
chr22	16808623	16808723	ENSG00000172967.7|XKR3|HNRNPL|HNRNPL	900	-	5.5447783	1.0019203	-1.0	-1.0
chr22	16793254	16793594	ENSG00000172967.7|XKR3|HNRNPL|HNRNPL	949	-	3.2318122	1.2898505	-1.0	-1.0
chr22	16814948	16815403	ENSG00000172967.7|XKR3|HNRNPL|HNRNPL	993	-	4.2054605	2.1324642	-1.0	-1.0
chr22	17055895	17056376	ENSG00000237438.7|CECR7|HNRNPL|HNRNPL	1000	+	5.823416	3.676037	-1.0	-1.0
chr22	17055455	17055615	ENSG00000237438.7|CECR7|HNRNPL|HNRNPL	949	+	3.1111383	1.2932509	-1.0	-1.0
chr22	17069725	17069870	ENSG00000273203.1|AC006946.2|HNRNPL|HNRNPL	952	+	5.8917265	1.3189888	-1.0	-1.0
chr22	17599103	17599243	ENSG00000131100.12|ATP6V1E1|HNRNPL|HNRNPL	913	-	5.6363134	1.0624598	-1.0	-1.0
chr22	17849597	17849737	ENSG00000243156.7|MICAL3|HNRNPL|HNRNPL	929	-	5.7217865	1.1493361	-1.0	-1.0
chr22	17976406	17976626	ENSG00000243156.7|MICAL3|HNRNPL|HNRNPL	999	-	5.8002367	3.0145097	-1.0	-1.0
chr22	18091281	18091386	ENSG00000215193.12|PEX26|HNRNPL|HNRNPL	917	+	5.6642313	1.07922	-1.0	-1.0
chr22	18093136	18093256	ENSG00000215193.12|PEX26|HNRNPL|HNRNPL	906	+	5.6192894	1.028396	-1.0	-1.0
chr22	18081119	18081344	ENSG00000215193.12|PEX26|HNRNPL|HNRNPL	993	+	4.0580697	2.1484885	-1.0	-1.0
chr22	18099536	18099661	ENSG00000215193.12|PEX26|HNRNPL|HNRNPL	952	+	5.8752847	1.3215759	-1.0	-1.0
chr22	19054288	19054398	ENSG00000070413.19|DGCR2|HNRNPL|HNRNPL	906	-	5.649206	1.0282581	-1.0	-1.0
chr22	19094455	19094615	ENSG00000070413.19|DGCR2|HNRNPL|HNRNPL	908	-	5.593235	1.0346746	-1.0	-1.0
chr22	19104125	19104240	ENSG00000070413.19|DGCR2|HNRNPL|HNRNPL	903	-	5.5616207	1.0148269	-1.0	-1.0
chr22	19054063	19054193	ENSG00000070413.19|DGCR2|HNRNPL|HNRNPL	915	-	5.6569986	1.0689669	-1.0	-1.0
chr22	19442233	19442333	ENSG00000100084.14|HIRA|HNRNPL|HNRNPL	946	-	3.9492881	1.2713584	-1.0	-1.0
chr22	19394049	19394179	ENSG00000100084.14|HIRA|HNRNPL|HNRNPL	917	-	5.674262	1.0801312	-1.0	-1.0
chr22	19444968	19445068	ENSG00000100084.14|HIRA|HNRNPL|HNRNPL	935	-	3.8783429	1.189211	-1.0	-1.0
chr22	19441118	19441373	ENSG00000100084.14|HIRA|HNRNPL|HNRNPL	956	-	3.3310115	1.3588524	-1.0	-1.0
chr22	19373421	19373531	ENSG00000100084.14|HIRA|HNRNPL|HNRNPL	928	-	2.8155782	1.1451033	-1.0	-1.0
chr22	19342796	19342916	ENSG00000100084.14|HIRA|HNRNPL|HNRNPL	902	-	5.5692015	1.007361	-1.0	-1.0
chr22	19413063	19413168	ENSG00000100084.14|HIRA|HNRNPL|HNRNPL	909	-	5.646681	1.0428276	-1.0	-1.0
chr22	19364521	19364676	ENSG00000100084.14|HIRA|HNRNPL|HNRNPL	970	-	5.626175	1.5238909	-1.0	-1.0
chr22	19371851	19372021	ENSG00000100084.14|HIRA|HNRNPL|HNRNPL	954	-	3.33572	1.3337455	-1.0	-1.0
chr22	19410923	19411093	ENSG00000100084.14|HIRA|HNRNPL|HNRNPL	953	-	3.1703138	1.3277642	-1.0	-1.0
chr22	19383451	19383561	ENSG00000100084.14|HIRA|HNRNPL|HNRNPL	916	-	3.738126	1.0736138	-1.0	-1.0
chr22	19412158	19412263	ENSG00000100084.14|HIRA|HNRNPL|HNRNPL	945	-	4.8589716	1.2584288	-1.0	-1.0
chr22	19411718	19412048	ENSG00000100084.14|HIRA|HNRNPL|HNRNPL	948	-	4.8973355	1.2808778	-1.0	-1.0
chr22	19394049	19394179	ENSG00000242259.8|C22orf39|HNRNPL|HNRNPL	917	-	5.674262	1.0800933	-1.0	-1.0
chr22	19442231	19442331	ENSG00000242259.8|C22orf39|HNRNPL|HNRNPL	947	-	3.9492881	1.2723441	-1.0	-1.0
chr22	19373421	19373531	ENSG00000242259.8|C22orf39|HNRNPL|HNRNPL	928	-	2.8155782	1.14493	-1.0	-1.0
chr22	19444965	19445070	ENSG00000242259.8|C22orf39|HNRNPL|HNRNPL	926	-	3.807425	1.1288943	-1.0	-1.0
chr22	19413063	19413168	ENSG00000242259.8|C22orf39|HNRNPL|HNRNPL	909	-	5.646681	1.0425563	-1.0	-1.0
chr22	19364521	19364676	ENSG00000242259.8|C22orf39|HNRNPL|HNRNPL	970	-	5.626175	1.5237451	-1.0	-1.0
chr22	19371851	19372021	ENSG00000242259.8|C22orf39|HNRNPL|HNRNPL	954	-	3.33572	1.3336313	-1.0	-1.0
chr22	19441120	19441375	ENSG00000242259.8|C22orf39|HNRNPL|HNRNPL	952	-	3.2950497	1.3214668	-1.0	-1.0
chr22	19410923	19411093	ENSG00000242259.8|C22orf39|HNRNPL|HNRNPL	953	-	3.1703138	1.3249968	-1.0	-1.0
chr22	19383451	19383561	ENSG00000242259.8|C22orf39|HNRNPL|HNRNPL	916	-	3.738126	1.0734401	-1.0	-1.0
chr22	19412158	19412263	ENSG00000242259.8|C22orf39|HNRNPL|HNRNPL	945	-	4.8589716	1.2577229	-1.0	-1.0
chr22	19411718	19412048	ENSG00000242259.8|C22orf39|HNRNPL|HNRNPL	948	-	4.8973355	1.2808763	-1.0	-1.0
chr22	19435942	19436042	ENSG00000185608.8|MRPL40|HNRNPL|HNRNPL	936	+	5.80696	1.1948973	-1.0	-1.0
chr22	19459049	19459154	ENSG00000070010.18|UFD1|HNRNPL|HNRNPL	913	-	5.6300554	1.0599301	-1.0	-1.0
chr22	19461014	19461284	ENSG00000070010.18|UFD1|HNRNPL|HNRNPL	988	-	4.0475135	1.9378808	-1.0	-1.0
chr22	19454404	19454659	ENSG00000070010.18|UFD1|HNRNPL|HNRNPL	968	-	2.0268433	1.4896886	-1.0	-1.0
chr22	19488460	19488565	ENSG00000093009.9|CDC45|HNRNPL|HNRNPL	912	+	5.6531997	1.0574346	-1.0	-1.0
chr22	19511106	19511206	ENSG00000093009.9|CDC45|HNRNPL|HNRNPL	909	+	3.7161818	1.04064	-1.0	-1.0
chr22	19503236	19503656	ENSG00000093009.9|CDC45|HNRNPL|HNRNPL	994	+	4.4412704	2.2335465	-1.0	-1.0
chr22	19502241	19502631	ENSG00000093009.9|CDC45|HNRNPL|HNRNPL	996	+	3.3422363	2.4081838	-1.0	-1.0
chr22	19495072	19495307	ENSG00000093009.9|CDC45|HNRNPL|HNRNPL	986	+	4.100127	1.8412728	-1.0	-1.0
chr22	19488570	19488805	ENSG00000093009.9|CDC45|HNRNPL|HNRNPL	972	+	3.37714	1.5488179	-1.0	-1.0
chr22	19495357	19495587	ENSG00000093009.9|CDC45|HNRNPL|HNRNPL	993	+	3.1550512	2.1440582	-1.0	-1.0
chr22	19486355	19486465	ENSG00000093009.9|CDC45|HNRNPL|HNRNPL	917	+	5.6589837	1.0815558	-1.0	-1.0
chr22	19490745	19490935	ENSG00000093009.9|CDC45|HNRNPL|HNRNPL	929	+	2.2218778	1.1509367	-1.0	-1.0
chr22	19717629	19718074	ENSG00000184702.18|SEPT5|HNRNPL|HNRNPL	950	+	4.157963	1.302954	-1.0	-1.0
chr22	19779601	19779776	ENSG00000184058.13|TBX1|HNRNPL|HNRNPL	946	+	5.846002	1.2711848	-1.0	-1.0
chr22	19914392	19914497	ENSG00000184470.20|TXNRD2|HNRNPL|HNRNPL	900	-	5.5447783	1.0019203	-1.0	-1.0
chr22	19908703	19908823	ENSG00000184470.20|TXNRD2|HNRNPL|HNRNPL	914	-	3.727616	1.0653893	-1.0	-1.0
chr22	19968845	19968985	ENSG00000093010.13|COMT|HNRNPL|HNRNPL	948	+	5.5842595	1.2853822	-1.0	-1.0
chr22	19949382	19949577	ENSG00000093010.13|COMT|HNRNPL|HNRNPL	991	+	3.055924	2.0462403	-1.0	-1.0
chr22	19965830	19965930	ENSG00000093010.13|COMT|HNRNPL|HNRNPL	900	+	5.5310454	1.0011815	-1.0	-1.0
chr22	19995382	19995522	ENSG00000099889.13|ARVCF|HNRNPL|HNRNPL	918	-	4.042056	1.0840479	-1.0	-1.0
chr22	19993952	19994447	ENSG00000099889.13|ARVCF|HNRNPL|HNRNPL	968	-	4.789202	1.4954381	-1.0	-1.0
chr22	20011553	20011728	ENSG00000099889.13|ARVCF|HNRNPL|HNRNPL	945	-	3.6801732	1.2602125	-1.0	-1.0
chr22	19993567	19993687	ENSG00000099889.13|ARVCF|HNRNPL|HNRNPL	906	-	5.6192894	1.0284061	-1.0	-1.0
chr22	20008547	20008647	ENSG00000099889.13|ARVCF|HNRNPL|HNRNPL	907	-	5.6222563	1.0320845	-1.0	-1.0
chr22	19994947	19995172	ENSG00000099889.13|ARVCF|HNRNPL|HNRNPL	987	-	4.5166717	1.8828939	-1.0	-1.0
chr22	19995217	19995377	ENSG00000099889.13|ARVCF|HNRNPL|HNRNPL	905	-	3.746618	1.02231	-1.0	-1.0
chr22	20058041	20058411	ENSG00000183597.15|TANGO2|HNRNPL|HNRNPL	940	+	2.3912559	1.2196004	-1.0	-1.0
chr22	20065561	20065796	ENSG00000183597.15|TANGO2|HNRNPL|HNRNPL	987	+	3.245558	1.8981943	-1.0	-1.0
chr22	20056356	20056566	ENSG00000183597.15|TANGO2|HNRNPL|HNRNPL	936	+	2.8244019	1.1906092	-1.0	-1.0
chr22	20064746	20065281	ENSG00000183597.15|TANGO2|HNRNPL|HNRNPL	1000	+	4.2400885	4.9759007	-1.0	-1.0
chr22	20058606	20059061	ENSG00000183597.15|TANGO2|HNRNPL|HNRNPL	982	+	4.197136	1.7560855	-1.0	-1.0
chr22	20095950	20096050	ENSG00000128191.15|DGCR8|HNRNPL|HNRNPL	912	+	3.119645	1.053412	-1.0	-1.0
chr22	20082855	20083085	ENSG00000128191.15|DGCR8|HNRNPL|HNRNPL	958	+	3.2715065	1.3797989	-1.0	-1.0
chr22	20081710	20081845	ENSG00000128191.15|DGCR8|HNRNPL|HNRNPL	929	+	3.7453873	1.1518054	-1.0	-1.0
chr22	20095385	20095855	ENSG00000128191.15|DGCR8|HNRNPL|HNRNPL	990	+	4.0809417	1.9814101	-1.0	-1.0
chr22	20089828	20089953	ENSG00000128191.15|DGCR8|HNRNPL|HNRNPL	944	+	3.1641312	1.2507262	-1.0	-1.0
chr22	20468543	20468648	ENSG00000099910.16|KLHL22|HNRNPL|HNRNPL	909	-	5.599167	1.04064	-1.0	-1.0
chr22	20480120	20480330	ENSG00000099910.16|KLHL22|HNRNPL|HNRNPL	975	-	6.1435404	1.603732	-1.0	-1.0
chr22	20470688	20470868	ENSG00000099910.16|KLHL22|HNRNPL|HNRNPL	924	-	4.5389395	1.1188407	-1.0	-1.0
chr22	20556533	20556633	ENSG00000099917.17|MED15|HNRNPL|HNRNPL	917	+	5.6642313	1.07922	-1.0	-1.0
chr22	20576412	20576612	ENSG00000099917.17|MED15|HNRNPL|HNRNPL	963	+	4.078182	1.4366293	-1.0	-1.0
chr22	20543920	20544100	ENSG00000099917.17|MED15|HNRNPL|HNRNPL	934	+	3.276772	1.1800438	-1.0	-1.0
chr22	20501361	20501536	ENSG00000099917.17|MED15|HNRNPL|HNRNPL	962	+	5.992234	1.4166992	-1.0	-1.0
chr22	20544925	20545045	ENSG00000099917.17|MED15|HNRNPL|HNRNPL	937	+	3.6121495	1.2014036	-1.0	-1.0
chr22	20540245	20540515	ENSG00000099917.17|MED15|HNRNPL|HNRNPL	992	+	4.1684065	2.110055	-1.0	-1.0
chr22	20514149	20514254	ENSG00000099917.17|MED15|HNRNPL|HNRNPL	908	+	5.614273	1.0377052	-1.0	-1.0
chr22	20553404	20553524	ENSG00000099917.17|MED15|HNRNPL|HNRNPL	943	+	3.936868	1.2466596	-1.0	-1.0
chr22	20556863	20557048	ENSG00000099917.17|MED15|HNRNPL|HNRNPL	934	+	3.1797392	1.1787748	-1.0	-1.0
chr22	20563463	20563563	ENSG00000099917.17|MED15|HNRNPL|HNRNPL	905	+	5.57597	1.0223297	-1.0	-1.0
chr22	20542375	20542705	ENSG00000099917.17|MED15|HNRNPL|HNRNPL	959	+	3.6130824	1.389455	-1.0	-1.0
chr22	20542110	20542340	ENSG00000099917.17|MED15|HNRNPL|HNRNPL	958	+	3.5998955	1.3807166	-1.0	-1.0
chr22	20510354	20510484	ENSG00000099917.17|MED15|HNRNPL|HNRNPL	910	+	2.716788	1.0454903	-1.0	-1.0
chr22	20624290	20624410	ENSG00000223553.6|SMPD4P1|HNRNPL|HNRNPL	909	-	5.599824	1.04064	-1.0	-1.0
chr22	20738356	20738701	ENSG00000241973.10|PI4KA|HNRNPL|HNRNPL	953	-	5.408296	1.3298668	-1.0	-1.0
chr22	20738061	20738231	ENSG00000241973.10|PI4KA|HNRNPL|HNRNPL	909	-	3.0691984	1.0420775	-1.0	-1.0
chr22	20808948	20809048	ENSG00000241973.10|PI4KA|HNRNPL|HNRNPL	922	-	5.6991673	1.1098577	-1.0	-1.0
chr22	20855446	20855606	ENSG00000241973.10|PI4KA|HNRNPL|HNRNPL	938	-	3.758734	1.211116	-1.0	-1.0
chr22	20716750	20716935	ENSG00000241973.10|PI4KA|HNRNPL|HNRNPL	962	-	5.3459315	1.4244163	-1.0	-1.0
chr22	20758645	20758850	ENSG00000241973.10|PI4KA|HNRNPL|HNRNPL	989	-	3.6832223	1.9739017	-1.0	-1.0
chr22	20736533	20736648	ENSG00000241973.10|PI4KA|HNRNPL|HNRNPL	919	-	5.667549	1.0893505	-1.0	-1.0
chr22	20713605	20713715	ENSG00000241973.10|PI4KA|HNRNPL|HNRNPL	945	-	5.8172426	1.2575505	-1.0	-1.0
chr22	20854411	20854676	ENSG00000241973.10|PI4KA|HNRNPL|HNRNPL	968	-	3.2843735	1.4975414	-1.0	-1.0
chr22	20722794	20722964	ENSG00000241973.10|PI4KA|HNRNPL|HNRNPL	918	-	3.5129783	1.0885218	-1.0	-1.0
chr22	20761751	20761871	ENSG00000241973.10|PI4KA|HNRNPL|HNRNPL	916	-	5.649293	1.0738974	-1.0	-1.0
chr22	20850046	20850151	ENSG00000241973.10|PI4KA|HNRNPL|HNRNPL	937	-	3.881784	1.1998829	-1.0	-1.0
chr22	20764221	20764336	ENSG00000241973.10|PI4KA|HNRNPL|HNRNPL	909	-	5.596717	1.040878	-1.0	-1.0
chr22	20887369	20887629	ENSG00000099940.11|SNAP29|HNRNPL|HNRNPL	933	+	5.8087077	1.1750968	-1.0	-1.0
chr22	20864305	20864485	ENSG00000099940.11|SNAP29|HNRNPL|HNRNPL	932	+	5.50148	1.1655577	-1.0	-1.0
chr22	20888168	20888618	ENSG00000099940.11|SNAP29|HNRNPL|HNRNPL	999	+	4.403866	3.06121	-1.0	-1.0
chr22	20876951	20877091	ENSG00000099940.11|SNAP29|HNRNPL|HNRNPL	961	+	5.367694	1.4092892	-1.0	-1.0
chr22	20874716	20875086	ENSG00000099940.11|SNAP29|HNRNPL|HNRNPL	944	+	4.884312	1.2541537	-1.0	-1.0
chr22	20874221	20874571	ENSG00000099940.11|SNAP29|HNRNPL|HNRNPL	997	+	6.056805	2.5306435	-1.0	-1.0
chr22	20940899	20941279	ENSG00000099942.12|CRKL|HNRNPL|HNRNPL	951	+	3.539281	1.3059436	-1.0	-1.0
chr22	20945989	20946189	ENSG00000099942.12|CRKL|HNRNPL|HNRNPL	981	+	3.2441623	1.7184849	-1.0	-1.0
chr22	20992388	20992523	ENSG00000099949.18|LZTR1|HNRNPL|HNRNPL	900	+	5.537914	1.001674	-1.0	-1.0
chr22	21449111	21449306	ENSG00000169635.9|HIC2|HNRNPL|HNRNPL	935	+	2.0707078	1.1855842	-1.0	-1.0
chr22	21489998	21490138	ENSG00000183506.17|PI4KAP2|HNRNPL|HNRNPL	916	-	2.2280643	1.0751889	-1.0	-1.0
chr22	21610201	21610416	ENSG00000185651.14|UBE2L3|HNRNPL|HNRNPL	995	+	5.516412	2.2974632	-1.0	-1.0
chr22	21616758	21616898	ENSG00000185651.14|UBE2L3|HNRNPL|HNRNPL	910	+	3.0470304	1.0467252	-1.0	-1.0
chr22	21593626	21593786	ENSG00000185651.14|UBE2L3|HNRNPL|HNRNPL	968	+	3.3088708	1.4885604	-1.0	-1.0
chr22	21572552	21572712	ENSG00000185651.14|UBE2L3|HNRNPL|HNRNPL	917	+	2.9312332	1.0814898	-1.0	-1.0
chr22	21583072	21583267	ENSG00000185651.14|UBE2L3|HNRNPL|HNRNPL	947	+	2.3804862	1.2778113	-1.0	-1.0
chr22	21583367	21583497	ENSG00000185651.14|UBE2L3|HNRNPL|HNRNPL	952	+	5.8685403	1.3177238	-1.0	-1.0
chr22	21628088	21628193	ENSG00000161179.13|YDJC|HNRNPL|HNRNPL	909	-	5.609028	1.04064	-1.0	-1.0
chr22	21672034	21672254	ENSG00000100023.18|PPIL2|HNRNPL|HNRNPL	931	+	3.932255	1.1607381	-1.0	-1.0
chr22	21816821	21816921	ENSG00000100030.14|MAPK1|HNRNPL|HNRNPL	930	-	5.7862787	1.1529727	-1.0	-1.0
chr22	21844266	21844401	ENSG00000100030.14|MAPK1|HNRNPL|HNRNPL	909	-	2.695963	1.0398514	-1.0	-1.0
chr22	21791433	21791958	ENSG00000100030.14|MAPK1|HNRNPL|HNRNPL	987	-	2.4116814	1.8727752	-1.0	-1.0
chr22	21761534	21761704	ENSG00000100030.14|MAPK1|HNRNPL|HNRNPL	943	-	2.1846251	1.2411302	-1.0	-1.0
chr22	21827866	21827996	ENSG00000100030.14|MAPK1|HNRNPL|HNRNPL	933	-	5.494431	1.1771542	-1.0	-1.0
chr22	21841141	21841416	ENSG00000100030.14|MAPK1|HNRNPL|HNRNPL	936	-	3.5725005	1.1966413	-1.0	-1.0
chr22	21828971	21829111	ENSG00000100030.14|MAPK1|HNRNPL|HNRNPL	920	-	2.9990315	1.0962157	-1.0	-1.0
chr22	21841451	21841786	ENSG00000100030.14|MAPK1|HNRNPL|HNRNPL	976	-	3.0902703	1.6197298	-1.0	-1.0
chr22	21842591	21842786	ENSG00000100030.14|MAPK1|HNRNPL|HNRNPL	968	-	3.2877154	1.4983667	-1.0	-1.0
chr22	21766135	21766235	ENSG00000100030.14|MAPK1|HNRNPL|HNRNPL	907	-	2.1300776	1.0308539	-1.0	-1.0
chr22	21791968	21792353	ENSG00000100030.14|MAPK1|HNRNPL|HNRNPL	1000	-	3.8755126	4.4978104	-1.0	-1.0
chr22	21792578	21792723	ENSG00000100030.14|MAPK1|HNRNPL|HNRNPL	927	-	2.519862	1.1363153	-1.0	-1.0
chr22	21817246	21817396	ENSG00000100030.14|MAPK1|HNRNPL|HNRNPL	925	-	4.294278	1.1278219	-1.0	-1.0
chr22	21855171	21855306	ENSG00000100030.14|MAPK1|HNRNPL|HNRNPL	932	-	3.1186595	1.165916	-1.0	-1.0
chr22	21803198	21803298	ENSG00000100030.14|MAPK1|HNRNPL|HNRNPL	900	-	2.6479845	1.0011815	-1.0	-1.0
chr22	21829686	21829786	ENSG00000100030.14|MAPK1|HNRNPL|HNRNPL	902	-	3.651061	1.0071775	-1.0	-1.0
chr22	21763329	21763439	ENSG00000100030.14|MAPK1|HNRNPL|HNRNPL	905	-	1.9029893	1.0206141	-1.0	-1.0
chr22	21776492	21776632	ENSG00000100030.14|MAPK1|HNRNPL|HNRNPL	930	-	4.0386744	1.1568813	-1.0	-1.0
chr22	21761114	21761224	ENSG00000100030.14|MAPK1|HNRNPL|HNRNPL	912	-	5.6233206	1.0543078	-1.0	-1.0
chr22	21828026	21828456	ENSG00000100030.14|MAPK1|HNRNPL|HNRNPL	992	-	3.9151456	2.1109664	-1.0	-1.0
chr22	21828556	21828696	ENSG00000100030.14|MAPK1|HNRNPL|HNRNPL	956	-	4.227246	1.3583289	-1.0	-1.0
chr22	21844416	21844716	ENSG00000100030.14|MAPK1|HNRNPL|HNRNPL	988	-	3.674428	1.9074188	-1.0	-1.0
chr22	21831611	21832126	ENSG00000100030.14|MAPK1|HNRNPL|HNRNPL	994	-	3.22991	2.1958272	-1.0	-1.0
chr22	21831481	21831586	ENSG00000100030.14|MAPK1|HNRNPL|HNRNPL	903	-	2.6643672	1.0138928	-1.0	-1.0
chr22	21763569	21763739	ENSG00000100030.14|MAPK1|HNRNPL|HNRNPL	910	-	1.8672023	1.0437208	-1.0	-1.0
chr22	21766380	21766985	ENSG00000100030.14|MAPK1|HNRNPL|HNRNPL	959	-	2.5657432	1.3896916	-1.0	-1.0
chr22	21829401	21829526	ENSG00000100030.14|MAPK1|HNRNPL|HNRNPL	928	-	5.7410073	1.1407242	-1.0	-1.0
chr22	21764520	21764655	ENSG00000100030.14|MAPK1|HNRNPL|HNRNPL	920	-	2.008019	1.0980334	-1.0	-1.0
chr22	21771668	21771768	ENSG00000100030.14|MAPK1|HNRNPL|HNRNPL	925	-	3.1618686	1.1263454	-1.0	-1.0
chr22	21851671	21851976	ENSG00000100030.14|MAPK1|HNRNPL|HNRNPL	961	-	2.4422514	1.4072841	-1.0	-1.0
chr22	21767125	21767485	ENSG00000100030.14|MAPK1|HNRNPL|HNRNPL	989	-	3.1540067	1.9776226	-1.0	-1.0
chr22	21816216	21816591	ENSG00000100030.14|MAPK1|HNRNPL|HNRNPL	993	-	5.1984043	2.1598353	-1.0	-1.0
chr22	21782102	21782382	ENSG00000100030.14|MAPK1|HNRNPL|HNRNPL	1000	-	4.3521934	3.7499092	-1.0	-1.0
chr22	21777877	21778047	ENSG00000100030.14|MAPK1|HNRNPL|HNRNPL	912	-	3.0357323	1.056137	-1.0	-1.0
chr22	21797128	21797243	ENSG00000100030.14|MAPK1|HNRNPL|HNRNPL	907	-	5.580757	1.0304127	-1.0	-1.0
chr22	21843186	21843381	ENSG00000100030.14|MAPK1|HNRNPL|HNRNPL	963	-	3.1360624	1.4310021	-1.0	-1.0
chr22	21779032	21779242	ENSG00000100030.14|MAPK1|HNRNPL|HNRNPL	992	-	5.310663	2.0781941	-1.0	-1.0
chr22	21772388	21772508	ENSG00000100030.14|MAPK1|HNRNPL|HNRNPL	931	-	3.7038407	1.1607995	-1.0	-1.0
chr22	21761779	21761884	ENSG00000100030.14|MAPK1|HNRNPL|HNRNPL	909	-	1.9165894	1.0405492	-1.0	-1.0
chr22	21765120	21765455	ENSG00000100030.14|MAPK1|HNRNPL|HNRNPL	959	-	2.5512316	1.3890251	-1.0	-1.0
chr22	21792358	21792518	ENSG00000100030.14|MAPK1|HNRNPL|HNRNPL	922	-	2.7330608	1.1056579	-1.0	-1.0
chr22	21765470	21765940	ENSG00000100030.14|MAPK1|HNRNPL|HNRNPL	998	-	3.0819814	2.7777038	-1.0	-1.0
chr22	21817556	21817666	ENSG00000100030.14|MAPK1|HNRNPL|HNRNPL	909	-	5.603821	1.0405935	-1.0	-1.0
chr22	21845721	21845976	ENSG00000100030.14|MAPK1|HNRNPL|HNRNPL	947	-	3.369907	1.2725413	-1.0	-1.0
chr22	21769763	21769908	ENSG00000100030.14|MAPK1|HNRNPL|HNRNPL	931	-	2.217984	1.1619873	-1.0	-1.0
chr22	21796298	21796748	ENSG00000100030.14|MAPK1|HNRNPL|HNRNPL	1000	-	2.9066045	3.370873	-1.0	-1.0
chr22	21762479	21762684	ENSG00000100030.14|MAPK1|HNRNPL|HNRNPL	965	-	2.3252702	1.4527091	-1.0	-1.0
chr22	21843676	21843776	ENSG00000100030.14|MAPK1|HNRNPL|HNRNPL	902	-	3.6556575	1.00749	-1.0	-1.0
chr22	21843386	21843571	ENSG00000100030.14|MAPK1|HNRNPL|HNRNPL	931	-	2.856418	1.1625795	-1.0	-1.0
chr22	21762064	21762284	ENSG00000100030.14|MAPK1|HNRNPL|HNRNPL	978	-	2.5247805	1.6658272	-1.0	-1.0
chr22	21949018	21949168	ENSG00000100034.13|PPM1F|HNRNPL|HNRNPL	949	-	5.972583	1.2958457	-1.0	-1.0
chr22	21959241	21959586	ENSG00000100038.19|TOP3B|HNRNPL|HNRNPL	932	-	3.9930973	1.1655425	-1.0	-1.0
chr22	21978672	21978827	ENSG00000100038.19|TOP3B|HNRNPL|HNRNPL	927	-	3.4246044	1.1352664	-1.0	-1.0
chr22	21979042	21979147	ENSG00000100038.19|TOP3B|HNRNPL|HNRNPL	917	-	5.657925	1.07922	-1.0	-1.0
chr22	22493843	22494018	ENSG00000275004.3|ZNF280B|HNRNPL|HNRNPL	958	-	5.5407834	1.3724229	-1.0	-1.0
chr22	22552579	22552684	ENSG00000185686.17|PRAME|HNRNPL|HNRNPL	947	-	3.6078906	1.2767106	-1.0	-1.0
chr22	22548753	22548938	ENSG00000185686.17|PRAME|HNRNPL|HNRNPL	912	-	2.8571205	1.0545012	-1.0	-1.0
chr22	22554619	22555219	ENSG00000185686.17|PRAME|HNRNPL|HNRNPL	972	-	2.6077785	1.5567896	-1.0	-1.0
chr22	22551749	22551874	ENSG00000185686.17|PRAME|HNRNPL|HNRNPL	934	-	2.6733742	1.1837219	-1.0	-1.0
chr22	22547865	22547990	ENSG00000185686.17|PRAME|HNRNPL|HNRNPL	906	-	1.389346	1.0259968	-1.0	-1.0
chr22	22549428	22549648	ENSG00000185686.17|PRAME|HNRNPL|HNRNPL	944	-	1.9580516	1.2489296	-1.0	-1.0
chr22	23196929	23197164	ENSG00000186716.20|BCR|HNRNPL|HNRNPL	956	+	3.8746746	1.356517	-1.0	-1.0
chr22	23280709	23281319	ENSG00000186716.20|BCR|HNRNPL|HNRNPL	998	+	3.9184988	2.6780329	-1.0	-1.0
chr22	23240667	23240902	ENSG00000186716.20|BCR|HNRNPL|HNRNPL	977	+	3.894365	1.6307691	-1.0	-1.0
chr22	23209872	23210012	ENSG00000186716.20|BCR|HNRNPL|HNRNPL	926	+	5.7423444	1.1314915	-1.0	-1.0
chr22	23265640	23266025	ENSG00000186716.20|BCR|HNRNPL|HNRNPL	988	+	3.2481706	1.9095047	-1.0	-1.0
chr22	23253445	23253545	ENSG00000186716.20|BCR|HNRNPL|HNRNPL	906	+	5.6192894	1.0284567	-1.0	-1.0
chr22	23206577	23207432	ENSG00000186716.20|BCR|HNRNPL|HNRNPL	1000	+	4.6573215	3.3444889	-1.0	-1.0
chr22	23182244	23182344	ENSG00000186716.20|BCR|HNRNPL|HNRNPL	909	+	5.59588	1.04064	-1.0	-1.0
chr22	23258085	23258290	ENSG00000186716.20|BCR|HNRNPL|HNRNPL	969	+	4.275984	1.5139766	-1.0	-1.0
chr22	23279819	23280259	ENSG00000186716.20|BCR|HNRNPL|HNRNPL	972	+	5.305716	1.5552686	-1.0	-1.0
chr22	23267385	23267585	ENSG00000186716.20|BCR|HNRNPL|HNRNPL	934	+	5.4341536	1.1781106	-1.0	-1.0
chr22	23202327	23202547	ENSG00000186716.20|BCR|HNRNPL|HNRNPL	964	+	2.8987389	1.4389685	-1.0	-1.0
chr22	23270805	23270905	ENSG00000186716.20|BCR|HNRNPL|HNRNPL	934	+	3.8743725	1.1795455	-1.0	-1.0
chr22	23280454	23280649	ENSG00000186716.20|BCR|HNRNPL|HNRNPL	962	+	5.8925743	1.4151055	-1.0	-1.0
chr22	23267980	23268090	ENSG00000186716.20|BCR|HNRNPL|HNRNPL	941	+	3.13368	1.226101	-1.0	-1.0
chr22	23264965	23265085	ENSG00000186716.20|BCR|HNRNPL|HNRNPL	906	+	5.5872655	1.0287192	-1.0	-1.0
chr22	23289891	23290296	ENSG00000186716.20|BCR|HNRNPL|HNRNPL	972	+	3.8527992	1.5603454	-1.0	-1.0
chr22	23210867	23211007	ENSG00000186716.20|BCR|HNRNPL|HNRNPL	955	+	5.892066	1.342709	-1.0	-1.0
chr22	23258480	23258595	ENSG00000186716.20|BCR|HNRNPL|HNRNPL	911	+	5.6102467	1.0493509	-1.0	-1.0
chr22	23207547	23207757	ENSG00000186716.20|BCR|HNRNPL|HNRNPL	978	+	6.2256026	1.6598394	-1.0	-1.0
chr22	23281654	23281939	ENSG00000186716.20|BCR|HNRNPL|HNRNPL	941	+	5.424132	1.2275833	-1.0	-1.0
chr22	23266945	23267115	ENSG00000186716.20|BCR|HNRNPL|HNRNPL	939	+	5.7870135	1.2173566	-1.0	-1.0
chr22	23281449	23281639	ENSG00000186716.20|BCR|HNRNPL|HNRNPL	965	+	3.5921538	1.453703	-1.0	-1.0
chr22	23971623	23971763	ENSG00000099977.13|DDT|HNRNPL|HNRNPL	995	-	4.318707	2.3185477	-1.0	-1.0
chr22	23971364	23971623	ENSG00000099977.13|DDT|HNRNPL|HNRNPL	1000	-	4.5389757	5.9163375	-1.0	-1.0
chr22	24053909	24054009	ENSG00000099991.17|CABIN1|HNRNPL|HNRNPL	916	+	5.68048	1.074229	-1.0	-1.0
chr22	24110337	24110467	ENSG00000099991.17|CABIN1|HNRNPL|HNRNPL	909	+	2.4994118	1.0397235	-1.0	-1.0
chr22	24136620	24136820	ENSG00000099991.17|CABIN1|HNRNPL|HNRNPL	992	+	6.5815253	2.0886223	-1.0	-1.0
chr22	24037606	24037771	ENSG00000099991.17|CABIN1|HNRNPL|HNRNPL	916	+	5.6489515	1.0767297	-1.0	-1.0
chr22	24139085	24139220	ENSG00000099991.17|CABIN1|HNRNPL|HNRNPL	930	+	5.1748238	1.1553581	-1.0	-1.0
chr22	24054434	24054669	ENSG00000099991.17|CABIN1|HNRNPL|HNRNPL	975	+	6.137538	1.6001998	-1.0	-1.0
chr22	24111172	24111372	ENSG00000099991.17|CABIN1|HNRNPL|HNRNPL	986	+	3.4845831	1.8456845	-1.0	-1.0
chr22	24172135	24172235	ENSG00000099991.17|CABIN1|HNRNPL|HNRNPL	907	+	5.582659	1.0320845	-1.0	-1.0
chr22	24054089	24054424	ENSG00000099991.17|CABIN1|HNRNPL|HNRNPL	990	+	5.0084257	1.9989903	-1.0	-1.0
chr22	25484363	25484543	ENSG00000100058.12|CRYBB2P1|HNRNPL|HNRNPL	947	+	5.3086653	1.2765113	-1.0	-1.0
chr22	25463848	25464023	ENSG00000100058.12|CRYBB2P1|HNRNPL|HNRNPL	924	+	4.3839326	1.1184692	-1.0	-1.0
chr22	25506873	25507623	ENSG00000100058.12|CRYBB2P1|HNRNPL|HNRNPL	994	+	6.5838356	2.2500393	-1.0	-1.0
chr22	25724013	25724203	ENSG00000100077.14|GRK3|HNRNPL|HNRNPL	917	+	4.5209656	1.0807431	-1.0	-1.0
chr22	25803947	25804112	ENSG00000133454.15|MYO18B|HNRNPL|HNRNPL	942	+	5.2314186	1.2365273	-1.0	-1.0
chr22	25745368	25745618	ENSG00000133454.15|MYO18B|HNRNPL|HNRNPL	1000	+	5.4792585	4.006207	-1.0	-1.0
chr22	25947095	25947345	ENSG00000133454.15|MYO18B|HNRNPL|HNRNPL	977	+	6.1967053	1.645288	-1.0	-1.0
chr22	25824673	25825188	ENSG00000133454.15|MYO18B|HNRNPL|HNRNPL	1000	+	5.745774	3.5277896	-1.0	-1.0
chr22	25879573	25879683	ENSG00000133454.15|MYO18B|HNRNPL|HNRNPL	945	+	5.8101187	1.2603784	-1.0	-1.0
chr22	25906796	25906931	ENSG00000133454.15|MYO18B|HNRNPL|HNRNPL	925	+	5.726042	1.1249858	-1.0	-1.0
chr22	25958469	25958624	ENSG00000133454.15|MYO18B|HNRNPL|HNRNPL	907	+	5.604962	1.0324798	-1.0	-1.0
chr22	25893887	25893987	ENSG00000133454.15|MYO18B|HNRNPL|HNRNPL	901	+	3.6726043	1.0029721	-1.0	-1.0
chr22	25947380	25947665	ENSG00000133454.15|MYO18B|HNRNPL|HNRNPL	969	+	6.1041203	1.5017177	-1.0	-1.0
chr22	25969861	25970301	ENSG00000133454.15|MYO18B|HNRNPL|HNRNPL	994	+	6.2488837	2.2295144	-1.0	-1.0
chr22	25847832	25848052	ENSG00000133454.15|MYO18B|HNRNPL|HNRNPL	998	+	4.0483594	2.6812384	-1.0	-1.0
chr22	26475639	26475814	ENSG00000100099.20|HPS4|HNRNPL|HNRNPL	955	-	5.919463	1.3504369	-1.0	-1.0
chr22	26584436	26584566	ENSG00000128294.15|TPST2|HNRNPL|HNRNPL	924	-	3.8012094	1.1176788	-1.0	-1.0
chr22	26736970	26737110	ENSG00000244625.5|MIATNB|HNRNPL|HNRNPL	903	+	5.552918	1.0115457	-1.0	-1.0
chr22	27907783	27907883	ENSG00000180957.17|PITPNB|HNRNPL|HNRNPL	901	-	3.6464505	1.0027503	-1.0	-1.0
chr22	27904478	27904593	ENSG00000180957.17|PITPNB|HNRNPL|HNRNPL	943	-	3.9226835	1.2433271	-1.0	-1.0
chr22	27952781	27953041	ENSG00000235954.6|TTC28-AS1|HNRNPL|HNRNPL	957	+	5.9214683	1.3701353	-1.0	-1.0
chr22	27952676	27952776	ENSG00000235954.6|TTC28-AS1|HNRNPL|HNRNPL	914	+	5.638892	1.0675511	-1.0	-1.0
chr22	28606378	28606558	ENSG00000100154.14|TTC28|HNRNPL|HNRNPL	915	-	5.643291	1.0714523	-1.0	-1.0
chr22	28547068	28547358	ENSG00000100154.14|TTC28|HNRNPL|HNRNPL	979	-	5.7420983	1.6690542	-1.0	-1.0
chr22	28472503	28472618	ENSG00000100154.14|TTC28|HNRNPL|HNRNPL	971	-	6.078496	1.5389895	-1.0	-1.0
chr22	28501303	28501463	ENSG00000100154.14|TTC28|HNRNPL|HNRNPL	949	-	4.3940105	1.2896252	-1.0	-1.0
chr22	28574303	28574458	ENSG00000100154.14|TTC28|HNRNPL|HNRNPL	946	-	5.816996	1.2647704	-1.0	-1.0
chr22	28215569	28215674	ENSG00000100154.14|TTC28|HNRNPL|HNRNPL	913	-	5.628065	1.06071	-1.0	-1.0
chr22	28451933	28452123	ENSG00000100154.14|TTC28|HNRNPL|HNRNPL	946	-	4.6357746	1.269639	-1.0	-1.0
chr22	28701982	28702282	ENSG00000183765.20|CHEK2|HNRNPL|HNRNPL	982	-	6.2711425	1.7406894	-1.0	-1.0
chr22	29675756	29675861	ENSG00000186575.17|NF2|HNRNPL|HNRNPL	910	+	5.6074314	1.0449152	-1.0	-1.0
chr22	29896764	29896999	ENSG00000100330.15|MTMR3|HNRNPL|HNRNPL	993	+	4.5038095	2.1685874	-1.0	-1.0
chr22	29968983	29969093	ENSG00000100330.15|MTMR3|HNRNPL|HNRNPL	916	+	5.670549	1.0778778	-1.0	-1.0
chr22	29949099	29949259	ENSG00000100330.15|MTMR3|HNRNPL|HNRNPL	938	+	5.343562	1.2046343	-1.0	-1.0
chr22	30313290	30313420	ENSG00000099992.15|TBC1D10A|HNRNPL|HNRNPL	906	-	5.579314	1.0271819	-1.0	-1.0
chr22	31173353	31173548	ENSG00000138942.15|RNF185|HNRNPL|HNRNPL	990	+	4.8134837	1.994081	-1.0	-1.0
chr22	31451582	31451772	ENSG00000185721.12|DRG1|HNRNPL|HNRNPL	929	+	5.744073	1.1498697	-1.0	-1.0
chr22	31450702	31450937	ENSG00000185721.12|DRG1|HNRNPL|HNRNPL	982	+	6.253398	1.7345276	-1.0	-1.0
chr22	31450492	31450667	ENSG00000185721.12|DRG1|HNRNPL|HNRNPL	933	+	5.7173533	1.1731454	-1.0	-1.0
chr22	31630006	31630516	ENSG00000241878.11|PISD|HNRNPL|HNRNPL	1000	-	5.93554	3.4754634	-1.0	-1.0
chr22	31626764	31626964	ENSG00000241878.11|PISD|HNRNPL|HNRNPL	963	-	5.1781087	1.4304948	-1.0	-1.0
chr22	31629701	31630001	ENSG00000241878.11|PISD|HNRNPL|HNRNPL	1000	-	6.0574007	5.256099	-1.0	-1.0
chr22	31628221	31628852	ENSG00000241878.11|PISD|HNRNPL|HNRNPL	991	-	5.771922	2.0456834	-1.0	-1.0
chr22	31627064	31627664	ENSG00000241878.11|PISD|HNRNPL|HNRNPL	970	-	5.716045	1.5234765	-1.0	-1.0
chr22	31627709	31627989	ENSG00000241878.11|PISD|HNRNPL|HNRNPL	959	-	5.058157	1.3833557	-1.0	-1.0
chr22	31622185	31622345	ENSG00000241878.11|PISD|HNRNPL|HNRNPL	932	-	5.7171955	1.1676781	-1.0	-1.0
chr22	31628982	31629701	ENSG00000241878.11|PISD|HNRNPL|HNRNPL	1000	-	5.617747	4.3527493	-1.0	-1.0
chr22	31630521	31630796	ENSG00000241878.11|PISD|HNRNPL|HNRNPL	987	-	5.871551	1.8984642	-1.0	-1.0
chr22	31626419	31626639	ENSG00000241878.11|PISD|HNRNPL|HNRNPL	988	-	5.650716	1.9230919	-1.0	-1.0
chr22	31628852	31628977	ENSG00000241878.11|PISD|HNRNPL|HNRNPL	993	-	3.7144094	2.1340551	-1.0	-1.0
chr22	31856122	31856317	ENSG00000100150.16|DEPDC5|HNRNPL|HNRNPL	972	+	6.16144	1.5573801	-1.0	-1.0
chr22	31951117	31951312	ENSG00000128245.14|YWHAH|HNRNPL|HNRNPL	992	+	4.7122097	2.1138854	-1.0	-1.0
chr22	32331242	32331437	ENSG00000234626.1|AL021937.3|HNRNPL|HNRNPL	975	-	6.1427636	1.594418	-1.0	-1.0
chr22	32329257	32329452	ENSG00000234626.1|AL021937.3|HNRNPL|HNRNPL	924	-	5.7016335	1.1207936	-1.0	-1.0
chr22	32331917	32332107	ENSG00000234626.1|AL021937.3|HNRNPL|HNRNPL	937	-	5.7573757	1.1996738	-1.0	-1.0
chr22	32489927	32490107	ENSG00000100225.17|FBXO7|HNRNPL|HNRNPL	932	+	4.1100597	1.164328	-1.0	-1.0
chr22	32480355	32480475	ENSG00000100225.17|FBXO7|HNRNPL|HNRNPL	931	+	2.423475	1.1632657	-1.0	-1.0
chr22	35000318	35000513	ENSG00000227895.5|ISX-AS1|HNRNPL|HNRNPL	927	-	5.7234516	1.1345873	-1.0	-1.0
chr22	35222744	35222844	ENSG00000233080.3|LINC01399|HNRNPL|HNRNPL	954	-	5.891145	1.3328147	-1.0	-1.0
chr22	35217974	35218124	ENSG00000233080.3|LINC01399|HNRNPL|HNRNPL	942	-	5.79959	1.2393909	-1.0	-1.0
chr22	35165127	35165357	ENSG00000233080.3|LINC01399|HNRNPL|HNRNPL	963	-	5.9888973	1.4273213	-1.0	-1.0
chr22	35225459	35225649	ENSG00000233080.3|LINC01399|HNRNPL|HNRNPL	945	-	2.7579958	1.2563127	-1.0	-1.0
chr22	35204134	35204239	ENSG00000233080.3|LINC01399|HNRNPL|HNRNPL	931	-	5.7687182	1.1607405	-1.0	-1.0
chr22	35284763	35284878	ENSG00000100281.13|HMGXB4|HNRNPL|HNRNPL	911	+	5.651461	1.0515883	-1.0	-1.0
chr22	35339873	35344185	ENSG00000100284.20|TOM1|HNRNPL|HNRNPL	1000	+	6.506391	4.289964	-1.0	-1.0
chr22	35344185	35345784	ENSG00000100284.20|TOM1|HNRNPL|HNRNPL	1000	+	7.5467405	4.714935	-1.0	-1.0
chr22	35339388	35339628	ENSG00000100284.20|TOM1|HNRNPL|HNRNPL	999	+	6.9708385	2.975368	-1.0	-1.0
chr22	35301185	35301440	ENSG00000100284.20|TOM1|HNRNPL|HNRNPL	974	+	6.158018	1.5906898	-1.0	-1.0
chr22	35338828	35339068	ENSG00000100284.20|TOM1|HNRNPL|HNRNPL	998	+	7.0242987	2.7705903	-1.0	-1.0
chr22	35418606	35418776	ENSG00000100297.15|MCM5|HNRNPL|HNRNPL	975	+	6.2096	1.6093887	-1.0	-1.0
chr22	35411741	35411856	ENSG00000100297.15|MCM5|HNRNPL|HNRNPL	907	+	5.594559	1.0296289	-1.0	-1.0
chr22	35754520	35754690	ENSG00000100320.22|RBFOX2|HNRNPL|HNRNPL	960	-	5.960733	1.393353	-1.0	-1.0
chr22	36235575	36235835	ENSG00000128335.13|APOL2|HNRNPL|HNRNPL	955	-	3.6817663	1.3493274	-1.0	-1.0
chr22	36233580	36233720	ENSG00000128335.13|APOL2|HNRNPL|HNRNPL	932	-	5.7716985	1.1661735	-1.0	-1.0
chr22	36513909	36514009	ENSG00000100353.17|EIF3D|HNRNPL|HNRNPL	936	-	5.80696	1.1948973	-1.0	-1.0
chr22	37773782	37774242	ENSG00000100106.19|TRIOBP|HNRNPL|HNRNPL	998	+	5.653011	2.7112947	-1.0	-1.0
chr22	37774277	37774407	ENSG00000100106.19|TRIOBP|HNRNPL|HNRNPL	923	+	5.7034063	1.1136932	-1.0	-1.0
chr22	37860765	37860940	ENSG00000100129.17|EIF3L|HNRNPL|HNRNPL	945	+	5.189386	1.2626919	-1.0	-1.0
chr22	37859060	37859195	ENSG00000100129.17|EIF3L|HNRNPL|HNRNPL	940	+	5.824651	1.2253356	-1.0	-1.0
chr22	38125023	38125513	ENSG00000184381.18|PLA2G6|HNRNPL|HNRNPL	986	-	5.3736544	1.8631412	-1.0	-1.0
chr22	38380753	38380936	ENSG00000283900.1|Z98749.3|HNRNPL|HNRNPL	968	-	6.089903	1.4940315	-1.0	-1.0
chr22	38371805	38372030	ENSG00000283900.1|Z98749.3|HNRNPL|HNRNPL	943	-	4.4075875	1.246935	-1.0	-1.0
chr22	38378445	38378895	ENSG00000283900.1|Z98749.3|HNRNPL|HNRNPL	940	-	4.535036	1.2228715	-1.0	-1.0
chr22	38380160	38380369	ENSG00000283900.1|Z98749.3|HNRNPL|HNRNPL	1000	-	5.0708747	4.626307	-1.0	-1.0
chr22	38382750	38382995	ENSG00000283900.1|Z98749.3|HNRNPL|HNRNPL	984	-	5.0449557	1.8051006	-1.0	-1.0
chr22	38383840	38384035	ENSG00000283900.1|Z98749.3|HNRNPL|HNRNPL	967	-	6.1163855	1.4756099	-1.0	-1.0
chr22	38380753	38380936	ENSG00000244627.5|Z98749.2|HNRNPL|HNRNPL	968	-	6.089903	1.4939133	-1.0	-1.0
chr22	38371805	38372030	ENSG00000244627.5|Z98749.2|HNRNPL|HNRNPL	943	-	4.4075875	1.2469558	-1.0	-1.0
chr22	38378445	38378895	ENSG00000244627.5|Z98749.2|HNRNPL|HNRNPL	940	-	4.535036	1.2229992	-1.0	-1.0
chr22	38380160	38380390	ENSG00000244627.5|Z98749.2|HNRNPL|HNRNPL	1000	-	5.22156	4.3150954	-1.0	-1.0
chr22	38382749	38382999	ENSG00000244627.5|Z98749.2|HNRNPL|HNRNPL	983	-	5.0680933	1.7767465	-1.0	-1.0
chr22	38383839	38384034	ENSG00000244627.5|Z98749.2|HNRNPL|HNRNPL	967	-	6.115399	1.4810326	-1.0	-1.0
chr22	38488927	38489092	ENSG00000100201.20|DDX17|HNRNPL|HNRNPL	924	-	1.5024585	1.1215714	-1.0	-1.0
chr22	38490317	38490417	ENSG00000100201.20|DDX17|HNRNPL|HNRNPL	921	-	2.175121	1.1006705	-1.0	-1.0
chr22	38723065	38723200	ENSG00000100226.15|GTPBP1|HNRNPL|HNRNPL	948	+	5.8870854	1.2821981	-1.0	-1.0
chr22	38716530	38716630	ENSG00000100226.15|GTPBP1|HNRNPL|HNRNPL	909	+	5.609028	1.04064	-1.0	-1.0
chr22	38722210	38722380	ENSG00000100226.15|GTPBP1|HNRNPL|HNRNPL	942	+	5.8795037	1.2381011	-1.0	-1.0
chr22	39583488	39583773	ENSG00000100346.17|CACNA1I|HNRNPL|HNRNPL	951	+	5.857958	1.3115332	-1.0	-1.0
chr22	39968376	39968691	ENSG00000100351.16|GRAP2|HNRNPL|HNRNPL	1000	+	5.8634167	5.018948	-1.0	-1.0
chr22	39968831	39968936	ENSG00000100351.16|GRAP2|HNRNPL|HNRNPL	917	+	3.7482386	1.0804055	-1.0	-1.0
chr22	39968696	39968796	ENSG00000100351.16|GRAP2|HNRNPL|HNRNPL	902	+	3.651061	1.0073289	-1.0	-1.0
chr22	39949826	39950111	ENSG00000100351.16|GRAP2|HNRNPL|HNRNPL	974	+	3.9215615	1.5858331	-1.0	-1.0
chr22	39952636	39952746	ENSG00000100351.16|GRAP2|HNRNPL|HNRNPL	913	+	5.628619	1.0618445	-1.0	-1.0
chr22	39971074	39971264	ENSG00000100351.16|GRAP2|HNRNPL|HNRNPL	984	+	5.5807652	1.7983836	-1.0	-1.0
chr22	39950131	39950466	ENSG00000100351.16|GRAP2|HNRNPL|HNRNPL	975	+	4.9468627	1.6027312	-1.0	-1.0
chr22	39951271	39951376	ENSG00000100351.16|GRAP2|HNRNPL|HNRNPL	900	+	5.5413475	1.0019203	-1.0	-1.0
chr22	39948911	39949011	ENSG00000100351.16|GRAP2|HNRNPL|HNRNPL	909	+	5.59588	1.04064	-1.0	-1.0
chr22	39953896	39954116	ENSG00000100351.16|GRAP2|HNRNPL|HNRNPL	998	+	6.181862	2.7001207	-1.0	-1.0
chr22	40333428	40333588	ENSG00000100354.20|TNRC6B|HNRNPL|HNRNPL	911	+	5.6301794	1.0516967	-1.0	-1.0
chr22	40080453	40080653	ENSG00000100354.20|TNRC6B|HNRNPL|HNRNPL	972	+	4.2199984	1.5584219	-1.0	-1.0
chr22	40157767	40157867	ENSG00000100354.20|TNRC6B|HNRNPL|HNRNPL	930	+	5.7862787	1.1529727	-1.0	-1.0
chr22	40119523	40119738	ENSG00000100354.20|TNRC6B|HNRNPL|HNRNPL	962	+	4.552821	1.421752	-1.0	-1.0
chr22	40127427	40127547	ENSG00000100354.20|TNRC6B|HNRNPL|HNRNPL	909	+	3.710235	1.0422591	-1.0	-1.0
chr22	40561092	40561297	ENSG00000196588.14|MKL1|HNRNPL|HNRNPL	941	-	5.8599696	1.2298778	-1.0	-1.0
chr22	40804636	40804836	ENSG00000100372.14|SLC25A17|HNRNPL|HNRNPL	988	-	3.9759943	1.9126309	-1.0	-1.0
chr22	40818132	40818232	ENSG00000100372.14|SLC25A17|HNRNPL|HNRNPL	914	-	5.638892	1.0675511	-1.0	-1.0
chr22	40791669	40791869	ENSG00000100372.14|SLC25A17|HNRNPL|HNRNPL	975	-	5.049147	1.5937837	-1.0	-1.0
chr22	40804281	40804481	ENSG00000100372.14|SLC25A17|HNRNPL|HNRNPL	957	-	5.718558	1.3623745	-1.0	-1.0
chr22	40809041	40809146	ENSG00000100372.14|SLC25A17|HNRNPL|HNRNPL	918	-	5.7268343	1.0865303	-1.0	-1.0
chr22	41149920	41150110	ENSG00000100393.12|EP300|HNRNPL|HNRNPL	940	+	3.2726429	1.2249823	-1.0	-1.0
chr22	41179762	41180027	ENSG00000100393.12|EP300|HNRNPL|HNRNPL	997	+	3.899725	2.5129163	-1.0	-1.0
chr22	41178647	41178807	ENSG00000100393.12|EP300|HNRNPL|HNRNPL	945	+	5.85056	1.2620703	-1.0	-1.0
chr22	41487428	41487533	ENSG00000100412.15|ACO2|HNRNPL|HNRNPL	912	+	5.6324058	1.0540955	-1.0	-1.0
chr22	41493168	41493358	ENSG00000100412.15|ACO2|HNRNPL|HNRNPL	957	+	4.9706187	1.3712417	-1.0	-1.0
chr22	41484628	41484808	ENSG00000100412.15|ACO2|HNRNPL|HNRNPL	925	+	5.69628	1.1267349	-1.0	-1.0
chr22	41622426	41622551	ENSG00000196419.12|XRCC6|HNRNPL|HNRNPL	906	+	5.587249	1.027587	-1.0	-1.0
chr22	41823647	41823792	ENSG00000100147.13|CCDC134|HNRNPL|HNRNPL	936	+	5.7884755	1.1926136	-1.0	-1.0
chr22	41841443	41841603	ENSG00000198911.11|SREBF2|HNRNPL|HNRNPL	943	+	2.7180834	1.2420615	-1.0	-1.0
chr22	41844003	41844118	ENSG00000198911.11|SREBF2|HNRNPL|HNRNPL	924	+	3.825203	1.1215255	-1.0	-1.0
chr22	41841603	41841933	ENSG00000198911.11|SREBF2|HNRNPL|HNRNPL	929	+	2.853095	1.1464391	-1.0	-1.0
chr22	41876784	41876919	ENSG00000198911.11|SREBF2|HNRNPL|HNRNPL	925	+	2.4955933	1.1262484	-1.0	-1.0
chr22	41844448	41844588	ENSG00000198911.11|SREBF2|HNRNPL|HNRNPL	935	+	5.7666445	1.1899033	-1.0	-1.0
chr22	41881142	41881267	ENSG00000198911.11|SREBF2|HNRNPL|HNRNPL	952	+	5.8798003	1.3222628	-1.0	-1.0
chr22	41876604	41876749	ENSG00000198911.11|SREBF2|HNRNPL|HNRNPL	910	+	3.080113	1.0444001	-1.0	-1.0
chr22	41887908	41888043	ENSG00000198911.11|SREBF2|HNRNPL|HNRNPL	915	+	3.2938194	1.0691435	-1.0	-1.0
chr22	41885760	41885975	ENSG00000198911.11|SREBF2|HNRNPL|HNRNPL	973	+	3.1597245	1.5728834	-1.0	-1.0
chr22	41890088	41890393	ENSG00000198911.11|SREBF2|HNRNPL|HNRNPL	1000	+	4.4486294	4.5627294	-1.0	-1.0
chr22	41854533	41854633	ENSG00000198911.11|SREBF2|HNRNPL|HNRNPL	907	+	5.582659	1.0320845	-1.0	-1.0
chr22	41843093	41843238	ENSG00000198911.11|SREBF2|HNRNPL|HNRNPL	933	+	5.770723	1.17331	-1.0	-1.0
chr22	41907159	41907308	ENSG00000198911.11|SREBF2|HNRNPL|HNRNPL	951	+	3.1736412	1.3120085	-1.0	-1.0
chr22	41845463	41845578	ENSG00000198911.11|SREBF2|HNRNPL|HNRNPL	905	+	3.0201695	1.0234122	-1.0	-1.0
chr22	41887168	41887508	ENSG00000198911.11|SREBF2|HNRNPL|HNRNPL	998	+	3.3050926	2.7960758	-1.0	-1.0
chr22	41886308	41886838	ENSG00000198911.11|SREBF2|HNRNPL|HNRNPL	998	+	3.4262023	2.7230375	-1.0	-1.0
chr22	41865088	41865188	ENSG00000198911.11|SREBF2|HNRNPL|HNRNPL	902	+	2.4155364	1.0073289	-1.0	-1.0
chr22	41886843	41887158	ENSG00000198911.11|SREBF2|HNRNPL|HNRNPL	998	+	6.0351357	2.6492407	-1.0	-1.0
chr22	41888938	41889138	ENSG00000198911.11|SREBF2|HNRNPL|HNRNPL	960	+	2.8278587	1.400793	-1.0	-1.0
chr22	41887758	41887893	ENSG00000198911.11|SREBF2|HNRNPL|HNRNPL	928	+	2.5955443	1.1448023	-1.0	-1.0
chr22	41858068	41858258	ENSG00000198911.11|SREBF2|HNRNPL|HNRNPL	946	+	2.7086198	1.2696279	-1.0	-1.0
chr22	41890398	41890503	ENSG00000198911.11|SREBF2|HNRNPL|HNRNPL	917	+	2.812236	1.0816216	-1.0	-1.0
chr22	41941844	41941944	ENSG00000100162.14|CENPM|HNRNPL|HNRNPL	909	-	5.602453	1.04064	-1.0	-1.0
chr22	42131482	42131612	ENSG00000237037.9|NDUFA6-AS1|HNRNPL|HNRNPL	918	+	5.643655	1.0867804	-1.0	-1.0
chr22	42322632	42322822	ENSG00000100207.18|TCF20|HNRNPL|HNRNPL	943	-	5.9167886	1.2453022	-1.0	-1.0
chr22	42324572	42324727	ENSG00000100207.18|TCF20|HNRNPL|HNRNPL	902	-	5.5467014	1.009221	-1.0	-1.0
chr22	42569598	42569983	ENSG00000182841.12|RRP7BP|HNRNPL|HNRNPL	999	-	5.719783	2.9751465	-1.0	-1.0
chr22	42621035	42621255	ENSG00000100243.20|CYB5R3|HNRNPL|HNRNPL	980	-	6.3952446	1.7007892	-1.0	-1.0
chr22	42621260	42621440	ENSG00000100243.20|CYB5R3|HNRNPL|HNRNPL	947	-	5.833047	1.2770483	-1.0	-1.0
chr22	42619669	42619784	ENSG00000100243.20|CYB5R3|HNRNPL|HNRNPL	917	-	5.663103	1.0808487	-1.0	-1.0
chr22	42619184	42619284	ENSG00000100243.20|CYB5R3|HNRNPL|HNRNPL	905	-	5.57597	1.0219902	-1.0	-1.0
chr22	44041862	44042002	ENSG00000188677.14|PARVB|HNRNPL|HNRNPL	964	+	6.0028214	1.4459077	-1.0	-1.0
chr22	44145558	44145718	ENSG00000188677.14|PARVB|HNRNPL|HNRNPL	900	+	5.5392895	1.0018777	-1.0	-1.0
chr22	44146173	44146358	ENSG00000188677.14|PARVB|HNRNPL|HNRNPL	916	+	4.022252	1.0755188	-1.0	-1.0
chr22	44146373	44146683	ENSG00000188677.14|PARVB|HNRNPL|HNRNPL	914	+	3.3502448	1.0633764	-1.0	-1.0
chr22	44146058	44146173	ENSG00000188677.14|PARVB|HNRNPL|HNRNPL	938	+	5.8094854	1.2053	-1.0	-1.0
chr22	44145813	44146008	ENSG00000188677.14|PARVB|HNRNPL|HNRNPL	942	+	4.07666	1.2357011	-1.0	-1.0
chr22	44145303	44145433	ENSG00000188677.14|PARVB|HNRNPL|HNRNPL	908	+	5.593948	1.0351723	-1.0	-1.0
chr22	44145814	44146009	ENSG00000280434.1|AL031595.3|HNRNPL|HNRNPL	944	+	4.085718	1.2481896	-1.0	-1.0
chr22	44146059	44146174	ENSG00000280434.1|AL031595.3|HNRNPL|HNRNPL	938	+	5.8001485	1.2059907	-1.0	-1.0
chr22	44146374	44146684	ENSG00000280434.1|AL031595.3|HNRNPL|HNRNPL	913	+	3.242369	1.058663	-1.0	-1.0
chr22	44145559	44145719	ENSG00000280434.1|AL031595.3|HNRNPL|HNRNPL	900	+	5.5392895	1.0018777	-1.0	-1.0
chr22	44145304	44145434	ENSG00000280434.1|AL031595.3|HNRNPL|HNRNPL	908	+	5.593948	1.03518	-1.0	-1.0
chr22	44146184	44146354	ENSG00000280434.1|AL031595.3|HNRNPL|HNRNPL	919	+	3.923191	1.0898116	-1.0	-1.0
chr22	44730994	44731139	ENSG00000186654.20|PRR5|HNRNPL|HNRNPL	917	+	5.181281	1.0825334	-1.0	-1.0
chr22	44731469	44731629	ENSG00000186654.20|PRR5|HNRNPL|HNRNPL	915	+	5.6349792	1.0680494	-1.0	-1.0
chr22	44734847	44735047	ENSG00000186654.20|PRR5|HNRNPL|HNRNPL	980	+	5.958659	1.7090012	-1.0	-1.0
chr22	44731821	44731941	ENSG00000186654.20|PRR5|HNRNPL|HNRNPL	911	+	5.618525	1.0481851	-1.0	-1.0
chr22	44734337	44734532	ENSG00000186654.20|PRR5|HNRNPL|HNRNPL	952	+	5.850239	1.3152574	-1.0	-1.0
chr22	44732391	44733951	ENSG00000186654.20|PRR5|HNRNPL|HNRNPL	1000	+	6.724511	5.7679296	-1.0	-1.0
chr22	44732250	44732391	ENSG00000186654.20|PRR5|HNRNPL|HNRNPL	985	+	5.946481	1.8156333	-1.0	-1.0
chr22	44734537	44734777	ENSG00000186654.20|PRR5|HNRNPL|HNRNPL	937	+	5.750769	1.1989532	-1.0	-1.0
chr22	44732016	44732231	ENSG00000186654.20|PRR5|HNRNPL|HNRNPL	965	+	5.607547	1.4509863	-1.0	-1.0
chr22	44812961	44813336	ENSG00000248405.10|PRR5-ARHGAP8|HNRNPL|HNRNPL	989	+	6.403898	1.949174	-1.0	-1.0
chr22	44734536	44734776	ENSG00000248405.10|PRR5-ARHGAP8|HNRNPL|HNRNPL	941	+	5.784212	1.2297335	-1.0	-1.0
chr22	44730994	44731139	ENSG00000248405.10|PRR5-ARHGAP8|HNRNPL|HNRNPL	917	+	5.181281	1.0825952	-1.0	-1.0
chr22	44731469	44731629	ENSG00000248405.10|PRR5-ARHGAP8|HNRNPL|HNRNPL	914	+	5.6349792	1.0680121	-1.0	-1.0
chr22	44734846	44735021	ENSG00000248405.10|PRR5-ARHGAP8|HNRNPL|HNRNPL	985	+	6.3430667	1.8349065	-1.0	-1.0
chr22	44813531	44813996	ENSG00000248405.10|PRR5-ARHGAP8|HNRNPL|HNRNPL	974	+	6.147731	1.5813568	-1.0	-1.0
chr22	44731821	44731941	ENSG00000248405.10|PRR5-ARHGAP8|HNRNPL|HNRNPL	911	+	5.618525	1.0482141	-1.0	-1.0
chr22	44814076	44814216	ENSG00000248405.10|PRR5-ARHGAP8|HNRNPL|HNRNPL	915	+	5.7165	1.0709984	-1.0	-1.0
chr22	44811441	44811541	ENSG00000248405.10|PRR5-ARHGAP8|HNRNPL|HNRNPL	916	+	5.68048	1.074229	-1.0	-1.0
chr22	44732391	44733951	ENSG00000248405.10|PRR5-ARHGAP8|HNRNPL|HNRNPL	1000	+	6.724511	5.7677274	-1.0	-1.0
chr22	44732250	44732391	ENSG00000248405.10|PRR5-ARHGAP8|HNRNPL|HNRNPL	985	+	5.946481	1.8157078	-1.0	-1.0
chr22	44734336	44734531	ENSG00000248405.10|PRR5-ARHGAP8|HNRNPL|HNRNPL	953	+	5.8602414	1.323383	-1.0	-1.0
chr22	44732016	44732231	ENSG00000248405.10|PRR5-ARHGAP8|HNRNPL|HNRNPL	965	+	5.607547	1.4510924	-1.0	-1.0
chr22	44813528	44813993	ENSG00000241484.9|ARHGAP8|HNRNPL|HNRNPL	972	+	6.128678	1.5596505	-1.0	-1.0
chr22	44811443	44811543	ENSG00000241484.9|ARHGAP8|HNRNPL|HNRNPL	902	+	5.5692015	1.0073557	-1.0	-1.0
chr22	44814073	44814218	ENSG00000241484.9|ARHGAP8|HNRNPL|HNRNPL	914	+	5.7021456	1.0651648	-1.0	-1.0
chr22	44812963	44813333	ENSG00000241484.9|ARHGAP8|HNRNPL|HNRNPL	989	+	6.401223	1.9457998	-1.0	-1.0
chr22	45333885	45334175	ENSG00000100376.11|FAM118A|HNRNPL|HNRNPL	995	+	6.564489	2.2748575	-1.0	-1.0
chr22	46226522	46226647	ENSG00000186951.16|PPARA|HNRNPL|HNRNPL	904	+	5.5601673	1.0199604	-1.0	-1.0
chr22	46225017	46226407	ENSG00000186951.16|PPARA|HNRNPL|HNRNPL	999	+	6.7678027	3.0897064	-1.0	-1.0
chr22	46276806	46277291	ENSG00000075234.16|TTC38|HNRNPL|HNRNPL	975	+	6.0754766	1.5941119	-1.0	-1.0
chr22	46285994	46286239	ENSG00000075234.16|TTC38|HNRNPL|HNRNPL	940	+	3.587279	1.2197194	-1.0	-1.0
chr22	46642815	46643085	ENSG00000075240.16|GRAMD4|HNRNPL|HNRNPL	981	+	6.2687173	1.7304871	-1.0	-1.0
chr22	46643280	46643480	ENSG00000075240.16|GRAMD4|HNRNPL|HNRNPL	974	+	6.1386876	1.5894269	-1.0	-1.0
chr22	46643100	46643200	ENSG00000075240.16|GRAMD4|HNRNPL|HNRNPL	916	+	5.68048	1.074229	-1.0	-1.0
chr22	47002504	47002849	ENSG00000054611.13|TBC1D22A|HNRNPL|HNRNPL	930	+	5.7256017	1.1526724	-1.0	-1.0
chr22	47163563	47163743	ENSG00000054611.13|TBC1D22A|HNRNPL|HNRNPL	903	+	4.0504065	1.0144982	-1.0	-1.0
chr22	46771167	46771277	ENSG00000054611.13|TBC1D22A|HNRNPL|HNRNPL	906	+	5.576559	1.0277334	-1.0	-1.0
chr22	47161168	47161728	ENSG00000054611.13|TBC1D22A|HNRNPL|HNRNPL	981	+	5.7451434	1.7181212	-1.0	-1.0
chr22	46940471	46941351	ENSG00000054611.13|TBC1D22A|HNRNPL|HNRNPL	979	+	5.434358	1.6713008	-1.0	-1.0
chr22	47006399	47006524	ENSG00000054611.13|TBC1D22A|HNRNPL|HNRNPL	907	+	5.589546	1.032864	-1.0	-1.0
chr22	46771787	46772042	ENSG00000054611.13|TBC1D22A|HNRNPL|HNRNPL	954	+	5.94448	1.3361745	-1.0	-1.0
chr22	47153623	47153758	ENSG00000054611.13|TBC1D22A|HNRNPL|HNRNPL	914	+	5.6420827	1.0646448	-1.0	-1.0
chr22	47137803	47137918	ENSG00000054611.13|TBC1D22A|HNRNPL|HNRNPL	911	+	5.6495757	1.0530449	-1.0	-1.0
chr22	47155923	47156218	ENSG00000054611.13|TBC1D22A|HNRNPL|HNRNPL	922	+	5.663512	1.1056335	-1.0	-1.0
chr22	47162748	47162848	ENSG00000054611.13|TBC1D22A|HNRNPL|HNRNPL	902	+	5.635705	1.0071775	-1.0	-1.0
chr22	46774360	46774465	ENSG00000054611.13|TBC1D22A|HNRNPL|HNRNPL	900	+	5.5447783	1.0019203	-1.0	-1.0
chr22	47162133	47162328	ENSG00000054611.13|TBC1D22A|HNRNPL|HNRNPL	963	+	5.9935	1.4265683	-1.0	-1.0
chr22	46941966	46942251	ENSG00000054611.13|TBC1D22A|HNRNPL|HNRNPL	958	+	4.9453974	1.3806853	-1.0	-1.0
chr22	46939861	46940276	ENSG00000054611.13|TBC1D22A|HNRNPL|HNRNPL	988	+	5.9223866	1.9171535	-1.0	-1.0
chr22	47009144	47009459	ENSG00000054611.13|TBC1D22A|HNRNPL|HNRNPL	931	+	5.726057	1.1597842	-1.0	-1.0
chr22	47155343	47155618	ENSG00000054611.13|TBC1D22A|HNRNPL|HNRNPL	970	+	5.0332284	1.5285487	-1.0	-1.0
chr22	46773217	46773412	ENSG00000054611.13|TBC1D22A|HNRNPL|HNRNPL	941	+	3.3772051	1.2258344	-1.0	-1.0
chr22	47153953	47154148	ENSG00000054611.13|TBC1D22A|HNRNPL|HNRNPL	962	+	6.007989	1.4198937	-1.0	-1.0
chr22	47157063	47157273	ENSG00000054611.13|TBC1D22A|HNRNPL|HNRNPL	971	+	6.0780883	1.533764	-1.0	-1.0
chr22	47157303	47158018	ENSG00000054611.13|TBC1D22A|HNRNPL|HNRNPL	986	+	6.1246877	1.8469094	-1.0	-1.0
chr22	46909226	46909396	ENSG00000054611.13|TBC1D22A|HNRNPL|HNRNPL	953	+	5.898573	1.3245316	-1.0	-1.0
chr22	47158048	47161033	ENSG00000054611.13|TBC1D22A|HNRNPL|HNRNPL	998	+	6.7047343	2.7860708	-1.0	-1.0
chr22	46771347	46771447	ENSG00000054611.13|TBC1D22A|HNRNPL|HNRNPL	900	+	5.537917	1.0017072	-1.0	-1.0
chr22	47010229	47010354	ENSG00000054611.13|TBC1D22A|HNRNPL|HNRNPL	916	+	5.6479435	1.0737506	-1.0	-1.0
chr22	46772727	46773107	ENSG00000054611.13|TBC1D22A|HNRNPL|HNRNPL	999	+	6.3959723	3.2410886	-1.0	-1.0
chr22	47002899	47006374	ENSG00000054611.13|TBC1D22A|HNRNPL|HNRNPL	999	+	6.7211347	3.20632	-1.0	-1.0
chr22	46771512	46771612	ENSG00000054611.13|TBC1D22A|HNRNPL|HNRNPL	905	+	5.57597	1.0222793	-1.0	-1.0
chr22	47156223	47156978	ENSG00000054611.13|TBC1D22A|HNRNPL|HNRNPL	962	+	5.9763203	1.4251034	-1.0	-1.0
chr22	47009459	47009809	ENSG00000054611.13|TBC1D22A|HNRNPL|HNRNPL	971	+	6.0031753	1.5442867	-1.0	-1.0
chr22	47161863	47162098	ENSG00000054611.13|TBC1D22A|HNRNPL|HNRNPL	913	+	5.6567793	1.0604177	-1.0	-1.0
chr22	47002179	47002374	ENSG00000054611.13|TBC1D22A|HNRNPL|HNRNPL	957	+	4.1522303	1.3625624	-1.0	-1.0
chr22	46913941	46914131	ENSG00000054611.13|TBC1D22A|HNRNPL|HNRNPL	946	+	4.2059927	1.267869	-1.0	-1.0
chr22	47761971	47762126	ENSG00000224271.5|AL117329.1|HNRNPL|HNRNPL	910	+	5.607097	1.0446657	-1.0	-1.0
chr22	47806321	47806591	ENSG00000224271.5|AL117329.1|HNRNPL|HNRNPL	971	+	4.886983	1.5339944	-1.0	-1.0
chr22	47636669	47637334	ENSG00000224271.5|AL117329.1|HNRNPL|HNRNPL	962	+	5.581277	1.4192748	-1.0	-1.0
chr22	47646399	47650079	ENSG00000224271.5|AL117329.1|HNRNPL|HNRNPL	1000	+	6.5131516	4.9453764	-1.0	-1.0
chr22	47656714	47656924	ENSG00000224271.5|AL117329.1|HNRNPL|HNRNPL	962	+	5.98081	1.4207458	-1.0	-1.0
chr22	47828221	47828421	ENSG00000224271.5|AL117329.1|HNRNPL|HNRNPL	977	+	3.9780457	1.6348536	-1.0	-1.0
chr22	47650199	47650334	ENSG00000224271.5|AL117329.1|HNRNPL|HNRNPL	940	+	5.7850757	1.2248449	-1.0	-1.0
chr22	47639114	47639239	ENSG00000224271.5|AL117329.1|HNRNPL|HNRNPL	943	+	5.787858	1.246352	-1.0	-1.0
chr22	47696822	47696922	ENSG00000224271.5|AL117329.1|HNRNPL|HNRNPL	900	+	3.6418157	1.000736	-1.0	-1.0
chr22	47699287	47699432	ENSG00000224271.5|AL117329.1|HNRNPL|HNRNPL	930	+	4.318766	1.1541263	-1.0	-1.0
chr22	47787256	47787376	ENSG00000224271.5|AL117329.1|HNRNPL|HNRNPL	900	+	5.5516505	1.0011815	-1.0	-1.0
chr22	47741186	47741376	ENSG00000224271.5|AL117329.1|HNRNPL|HNRNPL	954	+	3.4548643	1.3413131	-1.0	-1.0
chr22	47651279	47651559	ENSG00000224271.5|AL117329.1|HNRNPL|HNRNPL	927	+	5.7314377	1.1381701	-1.0	-1.0
chr22	47723272	47723377	ENSG00000224271.5|AL117329.1|HNRNPL|HNRNPL	906	+	5.6874495	1.0272944	-1.0	-1.0
chr22	47842996	47843311	ENSG00000224271.5|AL117329.1|HNRNPL|HNRNPL	968	+	4.066174	1.4967455	-1.0	-1.0
chr22	47704427	47704588	ENSG00000224271.5|AL117329.1|HNRNPL|HNRNPL	962	+	3.7968845	1.4176654	-1.0	-1.0
chr22	47718447	47718627	ENSG00000224271.5|AL117329.1|HNRNPL|HNRNPL	966	+	5.940924	1.4720873	-1.0	-1.0
chr22	47751776	47751901	ENSG00000224271.5|AL117329.1|HNRNPL|HNRNPL	905	+	5.57597	1.0222793	-1.0	-1.0
chr22	47641749	47642324	ENSG00000224271.5|AL117329.1|HNRNPL|HNRNPL	963	+	5.4821014	1.4282743	-1.0	-1.0
chr22	47827276	47827476	ENSG00000224271.5|AL117329.1|HNRNPL|HNRNPL	986	+	6.341266	1.8437806	-1.0	-1.0
chr22	47644079	47644244	ENSG00000224271.5|AL117329.1|HNRNPL|HNRNPL	918	+	3.8972406	1.088378	-1.0	-1.0
chr22	47735037	47735262	ENSG00000224271.5|AL117329.1|HNRNPL|HNRNPL	926	+	3.4153655	1.1305792	-1.0	-1.0
chr22	47835751	47835916	ENSG00000224271.5|AL117329.1|HNRNPL|HNRNPL	920	+	5.71165	1.0971164	-1.0	-1.0
chr22	47635754	47635859	ENSG00000224271.5|AL117329.1|HNRNPL|HNRNPL	900	+	5.5447783	1.0019203	-1.0	-1.0
chr22	47636114	47636304	ENSG00000224271.5|AL117329.1|HNRNPL|HNRNPL	922	+	5.679789	1.1090422	-1.0	-1.0
chr22	47735492	47735637	ENSG00000224271.5|AL117329.1|HNRNPL|HNRNPL	961	+	4.940286	1.4131893	-1.0	-1.0
chr22	47763781	47766241	ENSG00000224271.5|AL117329.1|HNRNPL|HNRNPL	1000	+	5.413224	5.6385756	-1.0	-1.0
chr22	47719157	47719257	ENSG00000224271.5|AL117329.1|HNRNPL|HNRNPL	900	+	5.5310454	1.0011815	-1.0	-1.0
chr22	47792751	47792941	ENSG00000224271.5|AL117329.1|HNRNPL|HNRNPL	969	+	6.0597873	1.5032146	-1.0	-1.0
chr22	47655384	47655814	ENSG00000224271.5|AL117329.1|HNRNPL|HNRNPL	979	+	4.4822645	1.6712291	-1.0	-1.0
chr22	47657034	47657209	ENSG00000224271.5|AL117329.1|HNRNPL|HNRNPL	924	+	4.068912	1.1209736	-1.0	-1.0
chr22	47693462	47693587	ENSG00000224271.5|AL117329.1|HNRNPL|HNRNPL	905	+	5.573158	1.0211338	-1.0	-1.0
chr22	47693602	47693987	ENSG00000224271.5|AL117329.1|HNRNPL|HNRNPL	982	+	4.619323	1.7477819	-1.0	-1.0
chr22	47641399	47641534	ENSG00000224271.5|AL117329.1|HNRNPL|HNRNPL	900	+	5.537917	1.0018138	-1.0	-1.0
chr22	47643534	47643679	ENSG00000224271.5|AL117329.1|HNRNPL|HNRNPL	921	+	5.698309	1.1033735	-1.0	-1.0
chr22	47779946	47780071	ENSG00000224271.5|AL117329.1|HNRNPL|HNRNPL	906	+	3.0778306	1.0252388	-1.0	-1.0
chr22	47749326	47749496	ENSG00000224271.5|AL117329.1|HNRNPL|HNRNPL	932	+	3.1691515	1.1645033	-1.0	-1.0
chr22	47806031	47806186	ENSG00000224271.5|AL117329.1|HNRNPL|HNRNPL	934	+	3.8308344	1.1772852	-1.0	-1.0
chr22	47679429	47679539	ENSG00000224271.5|AL117329.1|HNRNPL|HNRNPL	930	+	5.7570143	1.1557328	-1.0	-1.0
chr22	47643289	47643469	ENSG00000224271.5|AL117329.1|HNRNPL|HNRNPL	969	+	5.6349683	1.513895	-1.0	-1.0
chr22	47702352	47702522	ENSG00000224271.5|AL117329.1|HNRNPL|HNRNPL	911	+	4.015432	1.0528504	-1.0	-1.0
chr22	47637339	47637534	ENSG00000224271.5|AL117329.1|HNRNPL|HNRNPL	961	+	4.306194	1.4044288	-1.0	-1.0
chr22	47652294	47652474	ENSG00000224271.5|AL117329.1|HNRNPL|HNRNPL	946	+	4.9359097	1.2707704	-1.0	-1.0
chr22	47698552	47698722	ENSG00000224271.5|AL117329.1|HNRNPL|HNRNPL	943	+	5.8711634	1.2442013	-1.0	-1.0
chr22	47742781	47742936	ENSG00000224271.5|AL117329.1|HNRNPL|HNRNPL	932	+	3.7250779	1.1646498	-1.0	-1.0
chr22	47644944	47645789	ENSG00000224271.5|AL117329.1|HNRNPL|HNRNPL	1000	+	6.1189218	3.7732632	-1.0	-1.0
chr22	47652679	47652874	ENSG00000224271.5|AL117329.1|HNRNPL|HNRNPL	962	+	4.653189	1.4210523	-1.0	-1.0
chr22	47645809	47646394	ENSG00000224271.5|AL117329.1|HNRNPL|HNRNPL	990	+	4.93676	1.9980752	-1.0	-1.0
chr22	47651029	47651219	ENSG00000224271.5|AL117329.1|HNRNPL|HNRNPL	958	+	5.371552	1.373226	-1.0	-1.0
chr22	47722207	47722402	ENSG00000224271.5|AL117329.1|HNRNPL|HNRNPL	979	+	3.4470983	1.675732	-1.0	-1.0
chr22	47744746	47744951	ENSG00000224271.5|AL117329.1|HNRNPL|HNRNPL	969	+	4.433128	1.5118359	-1.0	-1.0
chr22	47763411	47763571	ENSG00000224271.5|AL117329.1|HNRNPL|HNRNPL	910	+	5.349007	1.0456469	-1.0	-1.0
chr22	47723747	47723917	ENSG00000224271.5|AL117329.1|HNRNPL|HNRNPL	922	+	3.4866385	1.1060827	-1.0	-1.0
chr22	47777306	47777466	ENSG00000224271.5|AL117329.1|HNRNPL|HNRNPL	923	+	5.6889915	1.1126462	-1.0	-1.0
chr22	47722442	47722547	ENSG00000224271.5|AL117329.1|HNRNPL|HNRNPL	905	+	5.6289454	1.0222793	-1.0	-1.0
chr22	47639709	47639834	ENSG00000224271.5|AL117329.1|HNRNPL|HNRNPL	900	+	5.533794	1.001477	-1.0	-1.0
chr22	47637659	47637819	ENSG00000224271.5|AL117329.1|HNRNPL|HNRNPL	950	+	4.5810676	1.3042206	-1.0	-1.0
chr22	47644619	47644864	ENSG00000224271.5|AL117329.1|HNRNPL|HNRNPL	935	+	4.274612	1.1894861	-1.0	-1.0
chr22	47635929	47636084	ENSG00000224271.5|AL117329.1|HNRNPL|HNRNPL	937	+	5.7621846	1.2010068	-1.0	-1.0
chr22	47734082	47734182	ENSG00000224271.5|AL117329.1|HNRNPL|HNRNPL	905	+	5.57597	1.0222793	-1.0	-1.0
chr22	47689560	47689755	ENSG00000224271.5|AL117329.1|HNRNPL|HNRNPL	917	+	4.0561543	1.081698	-1.0	-1.0
chr22	47638434	47638604	ENSG00000224271.5|AL117329.1|HNRNPL|HNRNPL	909	+	5.593851	1.0399889	-1.0	-1.0
chr22	47705402	47705857	ENSG00000224271.5|AL117329.1|HNRNPL|HNRNPL	994	+	4.8092465	2.2377949	-1.0	-1.0
chr22	47638759	47639064	ENSG00000224271.5|AL117329.1|HNRNPL|HNRNPL	924	+	5.6953588	1.1169506	-1.0	-1.0
chr22	47775376	47775791	ENSG00000224271.5|AL117329.1|HNRNPL|HNRNPL	994	+	6.434423	2.2582006	-1.0	-1.0
chr22	47814876	47815011	ENSG00000224271.5|AL117329.1|HNRNPL|HNRNPL	910	+	5.615926	1.0445276	-1.0	-1.0
chr22	47838636	47838751	ENSG00000224271.5|AL117329.1|HNRNPL|HNRNPL	919	+	5.6797457	1.0890161	-1.0	-1.0
chr22	47780621	47780756	ENSG00000224271.5|AL117329.1|HNRNPL|HNRNPL	957	+	4.5509377	1.3639822	-1.0	-1.0
chr22	47639509	47639704	ENSG00000224271.5|AL117329.1|HNRNPL|HNRNPL	944	+	5.803616	1.2530087	-1.0	-1.0
chr22	47725647	47725837	ENSG00000224271.5|AL117329.1|HNRNPL|HNRNPL	940	+	4.3921967	1.2203671	-1.0	-1.0
chr22	47640089	47640314	ENSG00000224271.5|AL117329.1|HNRNPL|HNRNPL	906	+	5.1987724	1.028289	-1.0	-1.0
chr22	47654994	47655359	ENSG00000224271.5|AL117329.1|HNRNPL|HNRNPL	962	+	5.9827375	1.4147434	-1.0	-1.0
chr22	47745396	47745741	ENSG00000224271.5|AL117329.1|HNRNPL|HNRNPL	988	+	5.0651264	1.9291042	-1.0	-1.0
chr22	47655909	47656479	ENSG00000224271.5|AL117329.1|HNRNPL|HNRNPL	989	+	6.352237	1.9691954	-1.0	-1.0
chr22	47780276	47780386	ENSG00000224271.5|AL117329.1|HNRNPL|HNRNPL	906	+	5.57792	1.027687	-1.0	-1.0
chr22	47717427	47717572	ENSG00000224271.5|AL117329.1|HNRNPL|HNRNPL	912	+	5.61594	1.0545216	-1.0	-1.0
chr22	47679754	47680239	ENSG00000224271.5|AL117329.1|HNRNPL|HNRNPL	997	+	5.579577	2.5974364	-1.0	-1.0
chr22	47693242	47693352	ENSG00000224271.5|AL117329.1|HNRNPL|HNRNPL	934	+	5.737434	1.1795741	-1.0	-1.0
chr22	47781391	47781501	ENSG00000224271.5|AL117329.1|HNRNPL|HNRNPL	900	+	5.5447783	1.00189	-1.0	-1.0
chr22	47644429	47644544	ENSG00000224271.5|AL117329.1|HNRNPL|HNRNPL	913	+	5.6272845	1.0603229	-1.0	-1.0
chr22	47916877	47916977	ENSG00000279712.1|FP325330.3|HNRNPL|HNRNPL	900	+	3.7025032	1.0011815	-1.0	-1.0
chr22	47924602	47924797	ENSG00000279712.1|FP325330.3|HNRNPL|HNRNPL	947	+	5.838454	1.2747406	-1.0	-1.0
chr22	49655747	49655862	ENSG00000188511.12|C22orf34|HNRNPL|HNRNPL	926	-	5.686615	1.1296796	-1.0	-1.0
chr22	49532212	49532312	ENSG00000188511.12|C22orf34|HNRNPL|HNRNPL	909	-	5.5892887	1.0387394	-1.0	-1.0
chr22	49573992	49574102	ENSG00000188511.12|C22orf34|HNRNPL|HNRNPL	909	-	5.6259193	1.04064	-1.0	-1.0
chr22	49618747	49618962	ENSG00000188511.12|C22orf34|HNRNPL|HNRNPL	947	-	3.5612528	1.2724563	-1.0	-1.0
chr22	49468352	49468487	ENSG00000188511.12|C22orf34|HNRNPL|HNRNPL	929	-	4.2817535	1.1470122	-1.0	-1.0
chr22	49526897	49526997	ENSG00000188511.12|C22orf34|HNRNPL|HNRNPL	915	-	3.7468193	1.0729222	-1.0	-1.0
chr22	49528457	49529067	ENSG00000188511.12|C22orf34|HNRNPL|HNRNPL	978	-	3.8607576	1.6645719	-1.0	-1.0
chr22	49626636	49626736	ENSG00000188511.12|C22orf34|HNRNPL|HNRNPL	909	-	3.7161818	1.04064	-1.0	-1.0
chr22	49595182	49599637	ENSG00000188511.12|C22orf34|HNRNPL|HNRNPL	1000	-	4.4009957	3.7027416	-1.0	-1.0
chr22	49600857	49601027	ENSG00000188511.12|C22orf34|HNRNPL|HNRNPL	919	-	5.3045864	1.0923507	-1.0	-1.0
chr22	49462052	49462337	ENSG00000188511.12|C22orf34|HNRNPL|HNRNPL	927	-	3.2138581	1.1394296	-1.0	-1.0
chr22	49599652	49599787	ENSG00000188511.12|C22orf34|HNRNPL|HNRNPL	926	-	2.727184	1.1336861	-1.0	-1.0
chr22	49589977	49590417	ENSG00000188511.12|C22orf34|HNRNPL|HNRNPL	957	-	3.6897893	1.3626808	-1.0	-1.0
chr22	49601682	49601932	ENSG00000188511.12|C22orf34|HNRNPL|HNRNPL	933	-	3.2417884	1.1730769	-1.0	-1.0
chr22	49635332	49635432	ENSG00000188511.12|C22orf34|HNRNPL|HNRNPL	907	-	3.7116826	1.0320184	-1.0	-1.0
chr22	49520647	49520827	ENSG00000188511.12|C22orf34|HNRNPL|HNRNPL	922	-	3.3495543	1.1096323	-1.0	-1.0
chr22	49481682	49481797	ENSG00000188511.12|C22orf34|HNRNPL|HNRNPL	925	-	3.8862958	1.1247959	-1.0	-1.0
chr22	49607207	49608237	ENSG00000188511.12|C22orf34|HNRNPL|HNRNPL	992	-	4.262065	2.096006	-1.0	-1.0
chr22	49545217	49545327	ENSG00000188511.12|C22orf34|HNRNPL|HNRNPL	916	-	5.651612	1.0779091	-1.0	-1.0
chr22	49479772	49480167	ENSG00000188511.12|C22orf34|HNRNPL|HNRNPL	978	-	4.696438	1.6668546	-1.0	-1.0
chr22	49623174	49623610	ENSG00000188511.12|C22orf34|HNRNPL|HNRNPL	960	-	4.4866967	1.4004096	-1.0	-1.0
chr22	49588377	49588502	ENSG00000188511.12|C22orf34|HNRNPL|HNRNPL	970	-	5.7551255	1.5161284	-1.0	-1.0
chr22	49637917	49638447	ENSG00000188511.12|C22orf34|HNRNPL|HNRNPL	984	-	3.5579617	1.788992	-1.0	-1.0
chr22	49470217	49470412	ENSG00000188511.12|C22orf34|HNRNPL|HNRNPL	972	-	6.105708	1.5584463	-1.0	-1.0
chr22	49475927	49477502	ENSG00000188511.12|C22orf34|HNRNPL|HNRNPL	999	-	5.732047	3.2889702	-1.0	-1.0
chr22	49586182	49586377	ENSG00000188511.12|C22orf34|HNRNPL|HNRNPL	924	-	4.4117255	1.1203192	-1.0	-1.0
chr22	49617952	49618222	ENSG00000188511.12|C22orf34|HNRNPL|HNRNPL	962	-	3.0098937	1.4209766	-1.0	-1.0
chr22	49602717	49603242	ENSG00000188511.12|C22orf34|HNRNPL|HNRNPL	958	-	3.8203735	1.3723968	-1.0	-1.0
chr22	49560492	49560677	ENSG00000188511.12|C22orf34|HNRNPL|HNRNPL	938	-	3.4493473	1.2097533	-1.0	-1.0
chr22	49566397	49566562	ENSG00000188511.12|C22orf34|HNRNPL|HNRNPL	947	-	4.7507753	1.2755057	-1.0	-1.0
chr22	49636507	49637252	ENSG00000188511.12|C22orf34|HNRNPL|HNRNPL	962	-	3.381246	1.4205393	-1.0	-1.0
chr22	49583252	49583507	ENSG00000188511.12|C22orf34|HNRNPL|HNRNPL	927	-	4.0412517	1.1362386	-1.0	-1.0
chr22	49465562	49465767	ENSG00000188511.12|C22orf34|HNRNPL|HNRNPL	932	-	3.5615084	1.1689205	-1.0	-1.0
chr22	49546197	49546407	ENSG00000188511.12|C22orf34|HNRNPL|HNRNPL	932	-	3.8111439	1.1687782	-1.0	-1.0
chr22	49555417	49555517	ENSG00000188511.12|C22orf34|HNRNPL|HNRNPL	900	-	5.5447783	1.0018595	-1.0	-1.0
chr22	49617247	49617382	ENSG00000188511.12|C22orf34|HNRNPL|HNRNPL	914	-	3.5116746	1.0647885	-1.0	-1.0
chr22	49645007	49649147	ENSG00000188511.12|C22orf34|HNRNPL|HNRNPL	1000	-	4.87796	5.381447	-1.0	-1.0
chr22	49657233	49657353	ENSG00000188511.12|C22orf34|HNRNPL|HNRNPL	908	-	2.110826	1.0338714	-1.0	-1.0
chr22	49634072	49634172	ENSG00000188511.12|C22orf34|HNRNPL|HNRNPL	900	-	5.5310454	1.0011815	-1.0	-1.0
chr22	49587987	49588167	ENSG00000188511.12|C22orf34|HNRNPL|HNRNPL	920	-	3.8382504	1.0970858	-1.0	-1.0
chr22	49504442	49504542	ENSG00000188511.12|C22orf34|HNRNPL|HNRNPL	900	-	5.5447783	1.0018595	-1.0	-1.0
chr22	49631152	49631957	ENSG00000188511.12|C22orf34|HNRNPL|HNRNPL	998	-	3.620315	2.7634504	-1.0	-1.0
chr22	49588842	49589117	ENSG00000188511.12|C22orf34|HNRNPL|HNRNPL	972	-	3.9807065	1.5452013	-1.0	-1.0
chr22	49477847	49478662	ENSG00000188511.12|C22orf34|HNRNPL|HNRNPL	998	-	4.3779488	2.6031427	-1.0	-1.0
chr22	49526032	49526482	ENSG00000188511.12|C22orf34|HNRNPL|HNRNPL	982	-	3.8432004	1.7508456	-1.0	-1.0
chr22	49639722	49640092	ENSG00000188511.12|C22orf34|HNRNPL|HNRNPL	986	-	3.942187	1.8681363	-1.0	-1.0
chr22	49457197	49461302	ENSG00000188511.12|C22orf34|HNRNPL|HNRNPL	1000	-	5.566725	4.2182484	-1.0	-1.0
chr22	49600687	49600822	ENSG00000188511.12|C22orf34|HNRNPL|HNRNPL	905	-	3.015333	1.0209733	-1.0	-1.0
chr22	49624976	49625251	ENSG00000188511.12|C22orf34|HNRNPL|HNRNPL	935	-	2.7099998	1.1901658	-1.0	-1.0
chr22	49561957	49562062	ENSG00000188511.12|C22orf34|HNRNPL|HNRNPL	904	-	5.583637	1.0199604	-1.0	-1.0
chr22	49627177	49627467	ENSG00000188511.12|C22orf34|HNRNPL|HNRNPL	950	-	3.8176231	1.3013502	-1.0	-1.0
chr22	49496287	49496472	ENSG00000188511.12|C22orf34|HNRNPL|HNRNPL	962	-	3.8686514	1.421982	-1.0	-1.0
chr22	49620271	49620456	ENSG00000188511.12|C22orf34|HNRNPL|HNRNPL	934	-	2.7913175	1.1772445	-1.0	-1.0
chr22	49575832	49576097	ENSG00000188511.12|C22orf34|HNRNPL|HNRNPL	925	-	4.5648513	1.1255829	-1.0	-1.0
chr22	49655552	49655657	ENSG00000188511.12|C22orf34|HNRNPL|HNRNPL	904	-	3.6772094	1.0154736	-1.0	-1.0
chr22	49484072	49484187	ENSG00000188511.12|C22orf34|HNRNPL|HNRNPL	907	-	5.5917006	1.0335972	-1.0	-1.0
chr22	49584962	49585147	ENSG00000188511.12|C22orf34|HNRNPL|HNRNPL	933	-	5.7401943	1.1707673	-1.0	-1.0
chr22	49586517	49586962	ENSG00000188511.12|C22orf34|HNRNPL|HNRNPL	998	-	4.827878	2.6021667	-1.0	-1.0
chr22	49584267	49584432	ENSG00000188511.12|C22orf34|HNRNPL|HNRNPL	926	-	5.7237606	1.1334068	-1.0	-1.0
chr22	49472077	49472237	ENSG00000188511.12|C22orf34|HNRNPL|HNRNPL	937	-	5.7691917	1.2014658	-1.0	-1.0
chr22	49602017	49602617	ENSG00000188511.12|C22orf34|HNRNPL|HNRNPL	955	-	5.242452	1.347457	-1.0	-1.0
chr22	49590842	49591037	ENSG00000188511.12|C22orf34|HNRNPL|HNRNPL	945	-	4.7110558	1.2558458	-1.0	-1.0
chr22	49632382	49632482	ENSG00000188511.12|C22orf34|HNRNPL|HNRNPL	901	-	3.6726043	1.0029721	-1.0	-1.0
chr22	49528282	49528387	ENSG00000188511.12|C22orf34|HNRNPL|HNRNPL	915	-	3.7353954	1.071152	-1.0	-1.0
chr22	49632202	49632367	ENSG00000188511.12|C22orf34|HNRNPL|HNRNPL	952	-	3.2142744	1.3200073	-1.0	-1.0
chr22	49636082	49636272	ENSG00000188511.12|C22orf34|HNRNPL|HNRNPL	952	-	3.3420515	1.3157364	-1.0	-1.0
chr22	49529217	49529372	ENSG00000188511.12|C22orf34|HNRNPL|HNRNPL	924	-	2.877792	1.1167278	-1.0	-1.0
chr22	49614842	49615082	ENSG00000188511.12|C22orf34|HNRNPL|HNRNPL	935	-	3.731162	1.1844704	-1.0	-1.0
chr22	49649172	49649637	ENSG00000188511.12|C22orf34|HNRNPL|HNRNPL	988	-	4.20797	1.9198265	-1.0	-1.0
chr22	49616417	49616702	ENSG00000188511.12|C22orf34|HNRNPL|HNRNPL	990	-	4.89761	1.9886252	-1.0	-1.0
chr22	49630337	49630457	ENSG00000188511.12|C22orf34|HNRNPL|HNRNPL	911	-	2.6630106	1.0492133	-1.0	-1.0
chr22	49462487	49462792	ENSG00000188511.12|C22orf34|HNRNPL|HNRNPL	951	-	3.403482	1.3130971	-1.0	-1.0
chr22	49628722	49628827	ENSG00000188511.12|C22orf34|HNRNPL|HNRNPL	918	-	3.7589493	1.0879927	-1.0	-1.0
chr22	49572517	49573112	ENSG00000188511.12|C22orf34|HNRNPL|HNRNPL	994	-	5.147311	2.2108765	-1.0	-1.0
chr22	49603972	49604112	ENSG00000188511.12|C22orf34|HNRNPL|HNRNPL	932	-	3.0973907	1.1676439	-1.0	-1.0
chr22	49478692	49478797	ENSG00000188511.12|C22orf34|HNRNPL|HNRNPL	918	-	5.685797	1.0875285	-1.0	-1.0
chr22	49649822	49649992	ENSG00000188511.12|C22orf34|HNRNPL|HNRNPL	914	-	2.5446079	1.0660518	-1.0	-1.0
chr22	49608267	49608827	ENSG00000188511.12|C22orf34|HNRNPL|HNRNPL	992	-	3.9388444	2.0951407	-1.0	-1.0
chr22	49576787	49576887	ENSG00000188511.12|C22orf34|HNRNPL|HNRNPL	901	-	3.6726043	1.0029721	-1.0	-1.0
chr22	49592572	49592812	ENSG00000188511.12|C22orf34|HNRNPL|HNRNPL	921	-	2.2013826	1.10224	-1.0	-1.0
chr22	49504847	49505787	ENSG00000188511.12|C22orf34|HNRNPL|HNRNPL	1000	-	5.409483	5.0077815	-1.0	-1.0
chr22	49606387	49607167	ENSG00000188511.12|C22orf34|HNRNPL|HNRNPL	997	-	3.8267033	2.4864774	-1.0	-1.0
chr22	49531972	49532092	ENSG00000188511.12|C22orf34|HNRNPL|HNRNPL	906	-	5.5853243	1.0277334	-1.0	-1.0
chr22	49593412	49593532	ENSG00000188511.12|C22orf34|HNRNPL|HNRNPL	945	-	5.862958	1.2626773	-1.0	-1.0
chr22	49615842	49615942	ENSG00000188511.12|C22orf34|HNRNPL|HNRNPL	951	-	4.0829906	1.305821	-1.0	-1.0
chr22	49630207	49630322	ENSG00000188511.12|C22orf34|HNRNPL|HNRNPL	923	-	3.4573283	1.1138308	-1.0	-1.0
chr22	49617432	49617647	ENSG00000188511.12|C22orf34|HNRNPL|HNRNPL	938	-	2.6510208	1.2076416	-1.0	-1.0
chr22	49612707	49614527	ENSG00000188511.12|C22orf34|HNRNPL|HNRNPL	1000	-	4.257915	3.7034307	-1.0	-1.0
chr22	49622045	49622145	ENSG00000188511.12|C22orf34|HNRNPL|HNRNPL	915	-	3.7337797	1.0707592	-1.0	-1.0
chr22	49450857	49451012	ENSG00000188511.12|C22orf34|HNRNPL|HNRNPL	926	-	5.7199917	1.129816	-1.0	-1.0
chr22	49591992	49592172	ENSG00000188511.12|C22orf34|HNRNPL|HNRNPL	934	-	5.759647	1.1818529	-1.0	-1.0
chr22	49599832	49600502	ENSG00000188511.12|C22orf34|HNRNPL|HNRNPL	983	-	3.37851	1.7604339	-1.0	-1.0
chr22	49571752	49572037	ENSG00000188511.12|C22orf34|HNRNPL|HNRNPL	931	-	4.4256864	1.1599064	-1.0	-1.0
chr22	49637267	49637867	ENSG00000188511.12|C22orf34|HNRNPL|HNRNPL	973	-	2.9766612	1.5678042	-1.0	-1.0
chr22	49629832	49629987	ENSG00000188511.12|C22orf34|HNRNPL|HNRNPL	913	-	3.1443424	1.0619104	-1.0	-1.0
chr22	49455747	49455852	ENSG00000188511.12|C22orf34|HNRNPL|HNRNPL	917	-	3.7662835	1.083097	-1.0	-1.0
chr22	49605047	49605302	ENSG00000188511.12|C22orf34|HNRNPL|HNRNPL	942	-	3.9779625	1.2373692	-1.0	-1.0
chr22	49526562	49526667	ENSG00000188511.12|C22orf34|HNRNPL|HNRNPL	959	-	5.9419594	1.3819544	-1.0	-1.0
chr22	49618227	49618402	ENSG00000188511.12|C22orf34|HNRNPL|HNRNPL	956	-	2.4700613	1.3540268	-1.0	-1.0
chr22	49626446	49626586	ENSG00000188511.12|C22orf34|HNRNPL|HNRNPL	912	-	3.7161357	1.0541075	-1.0	-1.0
chr22	49632492	49632767	ENSG00000188511.12|C22orf34|HNRNPL|HNRNPL	954	-	4.213979	1.3412294	-1.0	-1.0
chr22	49619641	49619791	ENSG00000188511.12|C22orf34|HNRNPL|HNRNPL	951	-	3.0120277	1.3094354	-1.0	-1.0
chr22	49608897	49612637	ENSG00000188511.12|C22orf34|HNRNPL|HNRNPL	1000	-	5.948968	8.927367	-1.0	-1.0
chr22	49425607	49425757	ENSG00000188511.12|C22orf34|HNRNPL|HNRNPL	918	-	5.6691413	1.0875185	-1.0	-1.0
chr22	49461367	49461842	ENSG00000188511.12|C22orf34|HNRNPL|HNRNPL	949	-	4.260714	1.2899584	-1.0	-1.0
chr22	49520887	49521177	ENSG00000188511.12|C22orf34|HNRNPL|HNRNPL	959	-	3.7744262	1.3898811	-1.0	-1.0
chr22	49426377	49427392	ENSG00000188511.12|C22orf34|HNRNPL|HNRNPL	1000	-	6.0835276	4.419411	-1.0	-1.0
chr22	49576332	49576527	ENSG00000188511.12|C22orf34|HNRNPL|HNRNPL	966	-	4.2981	1.4635315	-1.0	-1.0
chr22	49591772	49591947	ENSG00000188511.12|C22orf34|HNRNPL|HNRNPL	918	-	2.5609536	1.0842372	-1.0	-1.0
chr22	49593822	49594152	ENSG00000188511.12|C22orf34|HNRNPL|HNRNPL	946	-	4.1320257	1.2667395	-1.0	-1.0
chr22	49529917	49530112	ENSG00000188511.12|C22orf34|HNRNPL|HNRNPL	929	-	2.576414	1.150724	-1.0	-1.0
chr22	49634817	49635057	ENSG00000188511.12|C22orf34|HNRNPL|HNRNPL	933	-	4.0237765	1.1754519	-1.0	-1.0
chr22	49456772	49457037	ENSG00000188511.12|C22orf34|HNRNPL|HNRNPL	971	-	3.8949163	1.5431322	-1.0	-1.0
chr22	49588197	49588347	ENSG00000188511.12|C22orf34|HNRNPL|HNRNPL	907	-	3.0306058	1.0303642	-1.0	-1.0
chr22	49636357	49636502	ENSG00000188511.12|C22orf34|HNRNPL|HNRNPL	950	-	5.868965	1.3048582	-1.0	-1.0
chr22	49455972	49456382	ENSG00000188511.12|C22orf34|HNRNPL|HNRNPL	979	-	4.7114697	1.6769344	-1.0	-1.0
chr22	49624456	49624601	ENSG00000188511.12|C22orf34|HNRNPL|HNRNPL	939	-	5.7997427	1.2178994	-1.0	-1.0
chr22	49465787	49465947	ENSG00000188511.12|C22orf34|HNRNPL|HNRNPL	924	-	5.7130904	1.1187652	-1.0	-1.0
chr22	49633847	49633962	ENSG00000188511.12|C22orf34|HNRNPL|HNRNPL	926	-	3.8229024	1.1329505	-1.0	-1.0
chr22	49605702	49605802	ENSG00000188511.12|C22orf34|HNRNPL|HNRNPL	931	-	5.7687182	1.1607405	-1.0	-1.0
chr22	49656312	49656623	ENSG00000188511.12|C22orf34|HNRNPL|HNRNPL	960	-	3.285038	1.3990655	-1.0	-1.0
chr22	49589597	49589707	ENSG00000188511.12|C22orf34|HNRNPL|HNRNPL	930	-	5.7543807	1.1534687	-1.0	-1.0
chr22	49462347	49462452	ENSG00000188511.12|C22orf34|HNRNPL|HNRNPL	907	-	5.6222563	1.0320845	-1.0	-1.0
chr22	49463562	49464692	ENSG00000188511.12|C22orf34|HNRNPL|HNRNPL	1000	-	5.79771	3.8628767	-1.0	-1.0
chr22	49633072	49633267	ENSG00000188511.12|C22orf34|HNRNPL|HNRNPL	973	-	5.7786536	1.5760055	-1.0	-1.0
chr22	49628027	49628252	ENSG00000188511.12|C22orf34|HNRNPL|HNRNPL	970	-	2.7007556	1.5271611	-1.0	-1.0
chr22	49573162	49573692	ENSG00000188511.12|C22orf34|HNRNPL|HNRNPL	986	-	4.788254	1.8645021	-1.0	-1.0
chr22	49603352	49603807	ENSG00000188511.12|C22orf34|HNRNPL|HNRNPL	960	-	3.988647	1.4009537	-1.0	-1.0
chr22	49614722	49614822	ENSG00000188511.12|C22orf34|HNRNPL|HNRNPL	900	-	5.5310454	1.0011815	-1.0	-1.0
chr22	49619991	49620171	ENSG00000188511.12|C22orf34|HNRNPL|HNRNPL	921	-	2.5464017	1.1005377	-1.0	-1.0
chr22	49620930	49621205	ENSG00000188511.12|C22orf34|HNRNPL|HNRNPL	949	-	5.1291037	1.2946476	-1.0	-1.0
chr22	49447757	49447857	ENSG00000188511.12|C22orf34|HNRNPL|HNRNPL	902	-	5.5692015	1.0073557	-1.0	-1.0
chr22	49574302	49574417	ENSG00000188511.12|C22orf34|HNRNPL|HNRNPL	927	-	3.8162954	1.1338643	-1.0	-1.0
chr22	49504592	49504757	ENSG00000188511.12|C22orf34|HNRNPL|HNRNPL	933	-	2.8568518	1.1715571	-1.0	-1.0
chr22	49594437	49594697	ENSG00000188511.12|C22orf34|HNRNPL|HNRNPL	911	-	4.4626164	1.051028	-1.0	-1.0
chr22	49589312	49589467	ENSG00000188511.12|C22orf34|HNRNPL|HNRNPL	918	-	2.659256	1.0836703	-1.0	-1.0
chr22	49475607	49475792	ENSG00000188511.12|C22orf34|HNRNPL|HNRNPL	923	-	5.684286	1.1117718	-1.0	-1.0
chr22	49595047	49595162	ENSG00000188511.12|C22orf34|HNRNPL|HNRNPL	923	-	2.3993154	1.1131741	-1.0	-1.0
chr22	49623610	49624055	ENSG00000188511.12|C22orf34|HNRNPL|HNRNPL	951	-	3.445322	1.3137436	-1.0	-1.0
chr22	49577242	49577372	ENSG00000188511.12|C22orf34|HNRNPL|HNRNPL	912	-	2.765844	1.0550354	-1.0	-1.0
chr22	49615587	49615787	ENSG00000188511.12|C22orf34|HNRNPL|HNRNPL	963	-	4.8330865	1.4326385	-1.0	-1.0
chr22	49427577	49427687	ENSG00000188511.12|C22orf34|HNRNPL|HNRNPL	918	-	5.683828	1.0879885	-1.0	-1.0
chr22	49562197	49562467	ENSG00000188511.12|C22orf34|HNRNPL|HNRNPL	983	-	2.9956691	1.7682755	-1.0	-1.0
chr22	49621750	49621875	ENSG00000188511.12|C22orf34|HNRNPL|HNRNPL	935	-	5.7673864	1.1860627	-1.0	-1.0
chr22	49451027	49455042	ENSG00000188511.12|C22orf34|HNRNPL|HNRNPL	1000	-	6.1582036	3.6105745	-1.0	-1.0
chr22	49627807	49627917	ENSG00000188511.12|C22orf34|HNRNPL|HNRNPL	938	-	4.4973626	1.20447	-1.0	-1.0
chr22	49505907	49506422	ENSG00000188511.12|C22orf34|HNRNPL|HNRNPL	975	-	4.6439567	1.6029145	-1.0	-1.0
chr22	49475277	49475422	ENSG00000188511.12|C22orf34|HNRNPL|HNRNPL	913	-	5.659043	1.0615002	-1.0	-1.0
chr22	49480287	49480542	ENSG00000188511.12|C22orf34|HNRNPL|HNRNPL	969	-	4.076027	1.5078746	-1.0	-1.0
chr22	49623019	49623129	ENSG00000188511.12|C22orf34|HNRNPL|HNRNPL	965	-	6.025526	1.4565136	-1.0	-1.0
chr22	49650307	49650532	ENSG00000188511.12|C22orf34|HNRNPL|HNRNPL	953	-	3.2473578	1.3323168	-1.0	-1.0
chr22	49616812	49617142	ENSG00000188511.12|C22orf34|HNRNPL|HNRNPL	972	-	3.3398697	1.5594828	-1.0	-1.0
chr22	49640252	49644732	ENSG00000188511.12|C22orf34|HNRNPL|HNRNPL	1000	-	4.7748933	4.966619	-1.0	-1.0
chr22	49462897	49463352	ENSG00000188511.12|C22orf34|HNRNPL|HNRNPL	958	-	3.6306398	1.3774741	-1.0	-1.0
chr22	49499572	49499772	ENSG00000188511.12|C22orf34|HNRNPL|HNRNPL	997	-	5.485156	2.537704	-1.0	-1.0
chr22	49605842	49606067	ENSG00000188511.12|C22orf34|HNRNPL|HNRNPL	976	-	4.7175665	1.6162155	-1.0	-1.0
chr22	49606147	49606247	ENSG00000188511.12|C22orf34|HNRNPL|HNRNPL	913	-	3.1124322	1.0593824	-1.0	-1.0
chr22	49628287	49628547	ENSG00000188511.12|C22orf34|HNRNPL|HNRNPL	924	-	2.735705	1.1212525	-1.0	-1.0
chr22	49589717	49589912	ENSG00000188511.12|C22orf34|HNRNPL|HNRNPL	978	-	3.4270723	1.65842	-1.0	-1.0
chr22	49634482	49634592	ENSG00000188511.12|C22orf34|HNRNPL|HNRNPL	943	-	5.8425646	1.2465973	-1.0	-1.0
chr22	49470797	49470927	ENSG00000188511.12|C22orf34|HNRNPL|HNRNPL	909	-	5.6243873	1.042451	-1.0	-1.0
chr22	49512837	49513012	ENSG00000188511.12|C22orf34|HNRNPL|HNRNPL	942	-	5.5979543	1.2388012	-1.0	-1.0
chr22	49634262	49634472	ENSG00000188511.12|C22orf34|HNRNPL|HNRNPL	932	-	3.287757	1.167096	-1.0	-1.0
chr22	49555742	49555922	ENSG00000188511.12|C22orf34|HNRNPL|HNRNPL	931	-	4.9119406	1.1582532	-1.0	-1.0
chr22	49630677	49631072	ENSG00000188511.12|C22orf34|HNRNPL|HNRNPL	985	-	4.2932453	1.8227592	-1.0	-1.0
chr22	49587367	49587622	ENSG00000188511.12|C22orf34|HNRNPL|HNRNPL	991	-	4.2940536	2.0472095	-1.0	-1.0
chr22	49638512	49639682	ENSG00000188511.12|C22orf34|HNRNPL|HNRNPL	988	-	4.096971	1.9193287	-1.0	-1.0
chr22	49626842	49626942	ENSG00000188511.12|C22orf34|HNRNPL|HNRNPL	937	-	3.886221	1.1999884	-1.0	-1.0
chr22	49455157	49455627	ENSG00000188511.12|C22orf34|HNRNPL|HNRNPL	987	-	5.353289	1.8977607	-1.0	-1.0
chr22	49615122	49615572	ENSG00000188511.12|C22orf34|HNRNPL|HNRNPL	960	-	4.206011	1.3948939	-1.0	-1.0
chr22	49591272	49591652	ENSG00000188511.12|C22orf34|HNRNPL|HNRNPL	951	-	2.8622682	1.314071	-1.0	-1.0
chr22	49573993	49574098	ENSG00000213279.2|Z97192.2|HNRNPL|HNRNPL	909	-	5.6259193	1.04064	-1.0	-1.0
chr22	49572518	49573113	ENSG00000213279.2|Z97192.2|HNRNPL|HNRNPL	994	-	5.105666	2.2013555	-1.0	-1.0
chr22	49574303	49574418	ENSG00000213279.2|Z97192.2|HNRNPL|HNRNPL	924	-	3.7986388	1.1183376	-1.0	-1.0
chr22	49573158	49573693	ENSG00000213279.2|Z97192.2|HNRNPL|HNRNPL	987	-	4.803749	1.8704947	-1.0	-1.0
chr22	49614716	49614821	ENSG00000235111.1|Z97192.3|HNRNPL|HNRNPL	900	-	5.5310454	1.0011815	-1.0	-1.0
chr22	49614846	49615081	ENSG00000235111.1|Z97192.3|HNRNPL|HNRNPL	933	-	3.7229345	1.1768863	-1.0	-1.0
chr22	49615585	49615716	ENSG00000235111.1|Z97192.3|HNRNPL|HNRNPL	947	-	3.6768816	1.2781893	-1.0	-1.0
chr22	49615121	49615490	ENSG00000235111.1|Z97192.3|HNRNPL|HNRNPL	938	-	3.3225777	1.210951	-1.0	-1.0
chr22	49612706	49614531	ENSG00000235111.1|Z97192.3|HNRNPL|HNRNPL	1000	-	4.248275	3.690923	-1.0	-1.0
chr22	49903528	49903843	ENSG00000182858.13|ALG12|HNRNPL|HNRNPL	923	-	5.6910357	1.1134804	-1.0	-1.0
chr22	49902988	49903233	ENSG00000182858.13|ALG12|HNRNPL|HNRNPL	961	-	5.9627533	1.4041945	-1.0	-1.0
chr22	49900588	49900718	ENSG00000182858.13|ALG12|HNRNPL|HNRNPL	907	-	5.5818586	1.0293701	-1.0	-1.0
chr22	49904066	49904178	ENSG00000182858.13|ALG12|HNRNPL|HNRNPL	966	-	4.152606	1.4710811	-1.0	-1.0
chr22	49900788	49900958	ENSG00000182858.13|ALG12|HNRNPL|HNRNPL	933	-	5.7878523	1.1737534	-1.0	-1.0
chr22	49903233	49903428	ENSG00000182858.13|ALG12|HNRNPL|HNRNPL	977	-	3.955746	1.642498	-1.0	-1.0
chr22	49903908	49904066	ENSG00000182858.13|ALG12|HNRNPL|HNRNPL	954	-	5.9124103	1.3364167	-1.0	-1.0
chr22	49901178	49902643	ENSG00000182858.13|ALG12|HNRNPL|HNRNPL	1000	-	7.4286113	4.2634697	-1.0	-1.0
chr22	49998309	49998694	ENSG00000188263.10|IL17REL|HNRNPL|HNRNPL	974	-	6.1335244	1.5867906	-1.0	-1.0
chr22	49999004	49999259	ENSG00000188263.10|IL17REL|HNRNPL|HNRNPL	997	-	6.740602	2.487874	-1.0	-1.0
chr22	50205170	50205310	ENSG00000073169.13|SELENOO|HNRNPL|HNRNPL	943	+	5.8057766	1.2426946	-1.0	-1.0
chr3	3142133	3142383	ENSG00000072756.16|TRNT1|HNRNPL|HNRNPL	923	+	2.8592794	1.112464	-1.0	-1.0
chr3	3141218	3141538	ENSG00000072756.16|TRNT1|HNRNPL|HNRNPL	998	+	3.7138233	2.6406198	-1.0	-1.0
chr3	3165159	3165284	ENSG00000113851.14|CRBN|HNRNPL|HNRNPL	914	-	5.664396	1.0674137	-1.0	-1.0
chr3	4350270	4350450	ENSG00000144455.13|SUMF1|HNRNPL|HNRNPL	972	-	6.124924	1.545481	-1.0	-1.0
chr3	4566549	4566689	ENSG00000150995.18|ITPR1|HNRNPL|HNRNPL	942	+	4.9608936	1.2384992	-1.0	-1.0
chr3	4774599	4774734	ENSG00000150995.18|ITPR1|HNRNPL|HNRNPL	925	+	5.722562	1.1255138	-1.0	-1.0
chr3	4831097	4831212	ENSG00000150995.18|ITPR1|HNRNPL|HNRNPL	918	+	5.7051587	1.0864389	-1.0	-1.0
chr3	4981023	4981123	ENSG00000134107.4|BHLHE40|HNRNPL|HNRNPL	913	+	3.0746164	1.0608544	-1.0	-1.0
chr3	4981238	4981338	ENSG00000134107.4|BHLHE40|HNRNPL|HNRNPL	907	+	5.582659	1.0320845	-1.0	-1.0
chr3	4982470	4982600	ENSG00000134107.4|BHLHE40|HNRNPL|HNRNPL	933	+	4.3722143	1.1716777	-1.0	-1.0
chr3	4982050	4982200	ENSG00000134107.4|BHLHE40|HNRNPL|HNRNPL	959	+	4.7709584	1.3911123	-1.0	-1.0
chr3	5179158	5179288	ENSG00000134108.12|ARL8B|HNRNPL|HNRNPL	932	+	2.8930821	1.1693096	-1.0	-1.0
chr3	5149064	5149164	ENSG00000134108.12|ARL8B|HNRNPL|HNRNPL	905	+	5.57597	1.0222793	-1.0	-1.0
chr3	5179988	5180098	ENSG00000134108.12|ARL8B|HNRNPL|HNRNPL	904	+	2.6677694	1.0179635	-1.0	-1.0
chr3	5178898	5179118	ENSG00000134108.12|ARL8B|HNRNPL|HNRNPL	952	+	3.173184	1.3201871	-1.0	-1.0
chr3	5157194	5157324	ENSG00000134108.12|ARL8B|HNRNPL|HNRNPL	941	+	3.6870594	1.2266843	-1.0	-1.0
chr3	5140754	5140894	ENSG00000134108.12|ARL8B|HNRNPL|HNRNPL	929	+	4.4582915	1.149764	-1.0	-1.0
chr3	5157629	5157829	ENSG00000134108.12|ARL8B|HNRNPL|HNRNPL	995	+	6.6786776	2.2633536	-1.0	-1.0
chr3	5217708	5217813	ENSG00000134109.10|EDEM1|HNRNPL|HNRNPL	924	+	2.7992287	1.1206666	-1.0	-1.0
chr3	5190253	5190383	ENSG00000134109.10|EDEM1|HNRNPL|HNRNPL	935	+	5.761195	1.1860923	-1.0	-1.0
chr3	6690835	6690985	ENSG00000189229.10|AC069277.1|HNRNPL|HNRNPL	943	+	3.2480576	1.2405508	-1.0	-1.0
chr3	6492191	6492391	ENSG00000189229.10|AC069277.1|HNRNPL|HNRNPL	985	+	3.6740465	1.8343189	-1.0	-1.0
chr3	6639650	6640180	ENSG00000189229.10|AC069277.1|HNRNPL|HNRNPL	994	+	5.0837197	2.2260494	-1.0	-1.0
chr3	6660425	6660855	ENSG00000189229.10|AC069277.1|HNRNPL|HNRNPL	975	+	4.4940553	1.6030649	-1.0	-1.0
chr3	6561914	6562399	ENSG00000189229.10|AC069277.1|HNRNPL|HNRNPL	988	+	3.2270114	1.9270884	-1.0	-1.0
chr3	6676525	6676710	ENSG00000189229.10|AC069277.1|HNRNPL|HNRNPL	951	+	4.838993	1.3091956	-1.0	-1.0
chr3	6556767	6556962	ENSG00000189229.10|AC069277.1|HNRNPL|HNRNPL	963	+	3.60382	1.4272096	-1.0	-1.0
chr3	6557601	6557959	ENSG00000189229.10|AC069277.1|HNRNPL|HNRNPL	1000	+	4.6378202	4.5953555	-1.0	-1.0
chr3	6603635	6603735	ENSG00000189229.10|AC069277.1|HNRNPL|HNRNPL	914	+	5.638892	1.0675511	-1.0	-1.0
chr3	6568224	6568419	ENSG00000189229.10|AC069277.1|HNRNPL|HNRNPL	947	+	3.522355	1.2766821	-1.0	-1.0
chr3	6571104	6571379	ENSG00000189229.10|AC069277.1|HNRNPL|HNRNPL	922	+	2.502822	1.1081183	-1.0	-1.0
chr3	6492016	6492136	ENSG00000189229.10|AC069277.1|HNRNPL|HNRNPL	907	+	5.5972075	1.0324093	-1.0	-1.0
chr3	6496471	6496616	ENSG00000189229.10|AC069277.1|HNRNPL|HNRNPL	930	+	3.292536	1.1523525	-1.0	-1.0
chr3	6652245	6652350	ENSG00000189229.10|AC069277.1|HNRNPL|HNRNPL	909	+	5.6076636	1.0399147	-1.0	-1.0
chr3	6579662	6579777	ENSG00000189229.10|AC069277.1|HNRNPL|HNRNPL	928	+	3.1521373	1.1409061	-1.0	-1.0
chr3	6513972	6514287	ENSG00000189229.10|AC069277.1|HNRNPL|HNRNPL	996	+	3.0268128	2.4204853	-1.0	-1.0
chr3	6514742	6515242	ENSG00000189229.10|AC069277.1|HNRNPL|HNRNPL	999	+	3.4090178	3.0409374	-1.0	-1.0
chr3	6503001	6503351	ENSG00000189229.10|AC069277.1|HNRNPL|HNRNPL	1000	+	4.987492	6.077885	-1.0	-1.0
chr3	6557382	6557577	ENSG00000189229.10|AC069277.1|HNRNPL|HNRNPL	922	+	5.05478	1.1054819	-1.0	-1.0
chr3	6493416	6493741	ENSG00000189229.10|AC069277.1|HNRNPL|HNRNPL	948	+	5.062776	1.2862644	-1.0	-1.0
chr3	6610040	6610170	ENSG00000189229.10|AC069277.1|HNRNPL|HNRNPL	911	+	4.976625	1.0526496	-1.0	-1.0
chr3	6494041	6494306	ENSG00000189229.10|AC069277.1|HNRNPL|HNRNPL	942	+	3.2621698	1.2332067	-1.0	-1.0
chr3	6677470	6677650	ENSG00000189229.10|AC069277.1|HNRNPL|HNRNPL	932	+	3.9550226	1.1703979	-1.0	-1.0
chr3	6517137	6517252	ENSG00000189229.10|AC069277.1|HNRNPL|HNRNPL	914	+	2.2952828	1.0653279	-1.0	-1.0
chr3	6511012	6511132	ENSG00000189229.10|AC069277.1|HNRNPL|HNRNPL	928	+	2.4021928	1.1443748	-1.0	-1.0
chr3	6544312	6544412	ENSG00000189229.10|AC069277.1|HNRNPL|HNRNPL	901	+	2.2835329	1.0035824	-1.0	-1.0
chr3	6534457	6534842	ENSG00000189229.10|AC069277.1|HNRNPL|HNRNPL	1000	+	3.8351312	3.7256567	-1.0	-1.0
chr3	6613050	6613150	ENSG00000189229.10|AC069277.1|HNRNPL|HNRNPL	907	+	5.6222563	1.0320845	-1.0	-1.0
chr3	6618010	6618160	ENSG00000189229.10|AC069277.1|HNRNPL|HNRNPL	927	+	3.8156013	1.1355357	-1.0	-1.0
chr3	6611810	6612080	ENSG00000189229.10|AC069277.1|HNRNPL|HNRNPL	949	+	4.952805	1.2894495	-1.0	-1.0
chr3	6676775	6676890	ENSG00000189229.10|AC069277.1|HNRNPL|HNRNPL	900	+	5.537917	1.0019203	-1.0	-1.0
chr3	6506856	6507051	ENSG00000189229.10|AC069277.1|HNRNPL|HNRNPL	961	+	3.705836	1.4112195	-1.0	-1.0
chr3	6554937	6555347	ENSG00000189229.10|AC069277.1|HNRNPL|HNRNPL	1000	+	3.9507887	4.22564	-1.0	-1.0
chr3	6580232	6580402	ENSG00000189229.10|AC069277.1|HNRNPL|HNRNPL	918	+	2.5821521	1.0869673	-1.0	-1.0
chr3	6643000	6643115	ENSG00000189229.10|AC069277.1|HNRNPL|HNRNPL	908	+	3.0386956	1.0379422	-1.0	-1.0
chr3	6657880	6658130	ENSG00000189229.10|AC069277.1|HNRNPL|HNRNPL	918	+	3.5649748	1.0882838	-1.0	-1.0
chr3	6615325	6615520	ENSG00000189229.10|AC069277.1|HNRNPL|HNRNPL	974	+	4.0187907	1.581485	-1.0	-1.0
chr3	6509337	6509517	ENSG00000189229.10|AC069277.1|HNRNPL|HNRNPL	942	+	2.39436	1.2345968	-1.0	-1.0
chr3	6563564	6563664	ENSG00000189229.10|AC069277.1|HNRNPL|HNRNPL	916	+	5.645274	1.074229	-1.0	-1.0
chr3	6581822	6582157	ENSG00000189229.10|AC069277.1|HNRNPL|HNRNPL	983	+	4.9710217	1.7677908	-1.0	-1.0
chr3	6640885	6641070	ENSG00000189229.10|AC069277.1|HNRNPL|HNRNPL	945	+	5.826774	1.2559464	-1.0	-1.0
chr3	6664065	6664405	ENSG00000189229.10|AC069277.1|HNRNPL|HNRNPL	990	+	5.6053557	1.9852153	-1.0	-1.0
chr3	6572419	6572584	ENSG00000189229.10|AC069277.1|HNRNPL|HNRNPL	952	+	5.3250465	1.3209968	-1.0	-1.0
chr3	6510582	6510692	ENSG00000189229.10|AC069277.1|HNRNPL|HNRNPL	915	+	2.003386	1.0704429	-1.0	-1.0
chr3	6503371	6503521	ENSG00000189229.10|AC069277.1|HNRNPL|HNRNPL	940	+	3.0381823	1.2235475	-1.0	-1.0
chr3	6582392	6582562	ENSG00000189229.10|AC069277.1|HNRNPL|HNRNPL	975	+	4.0191708	1.5953977	-1.0	-1.0
chr3	6637970	6638090	ENSG00000189229.10|AC069277.1|HNRNPL|HNRNPL	936	+	5.7435102	1.193443	-1.0	-1.0
chr3	6579387	6579502	ENSG00000189229.10|AC069277.1|HNRNPL|HNRNPL	922	+	3.7751498	1.1051329	-1.0	-1.0
chr3	6560969	6561239	ENSG00000189229.10|AC069277.1|HNRNPL|HNRNPL	951	+	2.435252	1.3130553	-1.0	-1.0
chr3	6640350	6640540	ENSG00000189229.10|AC069277.1|HNRNPL|HNRNPL	942	+	4.1221	1.2402422	-1.0	-1.0
chr3	6604735	6605080	ENSG00000189229.10|AC069277.1|HNRNPL|HNRNPL	986	+	4.740825	1.856987	-1.0	-1.0
chr3	6579532	6579632	ENSG00000189229.10|AC069277.1|HNRNPL|HNRNPL	916	+	5.651612	1.0779091	-1.0	-1.0
chr3	6520912	6521582	ENSG00000189229.10|AC069277.1|HNRNPL|HNRNPL	994	+	2.7463706	2.2118134	-1.0	-1.0
chr3	6617715	6617825	ENSG00000189229.10|AC069277.1|HNRNPL|HNRNPL	916	+	5.645274	1.074229	-1.0	-1.0
chr3	6494616	6494741	ENSG00000189229.10|AC069277.1|HNRNPL|HNRNPL	925	+	3.7986822	1.1257014	-1.0	-1.0
chr3	6544442	6544622	ENSG00000189229.10|AC069277.1|HNRNPL|HNRNPL	932	+	2.011557	1.1664515	-1.0	-1.0
chr3	6659205	6659365	ENSG00000189229.10|AC069277.1|HNRNPL|HNRNPL	918	+	3.8135717	1.0844238	-1.0	-1.0
chr3	6512967	6513382	ENSG00000189229.10|AC069277.1|HNRNPL|HNRNPL	1000	+	4.133979	5.812559	-1.0	-1.0
chr3	6634625	6634820	ENSG00000189229.10|AC069277.1|HNRNPL|HNRNPL	943	+	5.094002	1.240899	-1.0	-1.0
chr3	6514357	6514527	ENSG00000189229.10|AC069277.1|HNRNPL|HNRNPL	957	+	3.053589	1.3676351	-1.0	-1.0
chr3	6603855	6604295	ENSG00000189229.10|AC069277.1|HNRNPL|HNRNPL	939	+	2.6866744	1.213783	-1.0	-1.0
chr3	6562594	6562744	ENSG00000189229.10|AC069277.1|HNRNPL|HNRNPL	927	+	2.8692756	1.138445	-1.0	-1.0
chr3	6597240	6597430	ENSG00000189229.10|AC069277.1|HNRNPL|HNRNPL	941	+	2.7746298	1.2258741	-1.0	-1.0
chr3	6518412	6518607	ENSG00000189229.10|AC069277.1|HNRNPL|HNRNPL	961	+	2.4356413	1.4060755	-1.0	-1.0
chr3	6560514	6560649	ENSG00000189229.10|AC069277.1|HNRNPL|HNRNPL	933	+	2.5091069	1.1735557	-1.0	-1.0
chr3	6578572	6578712	ENSG00000189229.10|AC069277.1|HNRNPL|HNRNPL	918	+	5.6916366	1.0863013	-1.0	-1.0
chr3	6562484	6562589	ENSG00000189229.10|AC069277.1|HNRNPL|HNRNPL	909	+	3.0369847	1.0401909	-1.0	-1.0
chr3	6660005	6660115	ENSG00000189229.10|AC069277.1|HNRNPL|HNRNPL	952	+	5.857516	1.3227335	-1.0	-1.0
chr3	6663810	6663985	ENSG00000189229.10|AC069277.1|HNRNPL|HNRNPL	973	+	5.9935465	1.5725647	-1.0	-1.0
chr3	6677285	6677450	ENSG00000189229.10|AC069277.1|HNRNPL|HNRNPL	948	+	5.8556557	1.2825963	-1.0	-1.0
chr3	6510772	6510902	ENSG00000189229.10|AC069277.1|HNRNPL|HNRNPL	908	+	2.1984327	1.0368483	-1.0	-1.0
chr3	6580577	6580697	ENSG00000189229.10|AC069277.1|HNRNPL|HNRNPL	914	+	3.6268473	1.0631734	-1.0	-1.0
chr3	6652885	6653435	ENSG00000189229.10|AC069277.1|HNRNPL|HNRNPL	991	+	4.112659	2.0696077	-1.0	-1.0
chr3	6496966	6497121	ENSG00000189229.10|AC069277.1|HNRNPL|HNRNPL	956	+	5.1960125	1.3602413	-1.0	-1.0
chr3	6633830	6633985	ENSG00000189229.10|AC069277.1|HNRNPL|HNRNPL	911	+	5.624379	1.0522143	-1.0	-1.0
chr3	6565244	6565449	ENSG00000189229.10|AC069277.1|HNRNPL|HNRNPL	962	+	3.1432772	1.4216454	-1.0	-1.0
chr3	6647890	6647995	ENSG00000189229.10|AC069277.1|HNRNPL|HNRNPL	900	+	5.5516505	1.0011815	-1.0	-1.0
chr3	6510377	6510492	ENSG00000189229.10|AC069277.1|HNRNPL|HNRNPL	953	+	3.1765227	1.3318005	-1.0	-1.0
chr3	6558849	6559364	ENSG00000189229.10|AC069277.1|HNRNPL|HNRNPL	997	+	3.3002646	2.5624259	-1.0	-1.0
chr3	6653535	6653740	ENSG00000189229.10|AC069277.1|HNRNPL|HNRNPL	976	+	4.46078	1.6204123	-1.0	-1.0
chr3	6493046	6493181	ENSG00000189229.10|AC069277.1|HNRNPL|HNRNPL	929	+	3.0080602	1.1478283	-1.0	-1.0
chr3	6509802	6510327	ENSG00000189229.10|AC069277.1|HNRNPL|HNRNPL	1000	+	4.2140994	3.565474	-1.0	-1.0
chr3	6621335	6621435	ENSG00000189229.10|AC069277.1|HNRNPL|HNRNPL	907	+	5.582659	1.0320845	-1.0	-1.0
chr3	6610760	6610875	ENSG00000189229.10|AC069277.1|HNRNPL|HNRNPL	914	+	5.6360946	1.067645	-1.0	-1.0
chr3	6533872	6534312	ENSG00000189229.10|AC069277.1|HNRNPL|HNRNPL	991	+	3.1822095	2.0536587	-1.0	-1.0
chr3	6569969	6570644	ENSG00000189229.10|AC069277.1|HNRNPL|HNRNPL	992	+	3.6080985	2.1185555	-1.0	-1.0
chr3	6493261	6493361	ENSG00000189229.10|AC069277.1|HNRNPL|HNRNPL	908	+	2.6977835	1.038417	-1.0	-1.0
chr3	6524087	6524227	ENSG00000189229.10|AC069277.1|HNRNPL|HNRNPL	940	+	3.7140722	1.219723	-1.0	-1.0
chr3	6553307	6553482	ENSG00000189229.10|AC069277.1|HNRNPL|HNRNPL	909	+	2.8603532	1.0429091	-1.0	-1.0
chr3	6578722	6578912	ENSG00000189229.10|AC069277.1|HNRNPL|HNRNPL	952	+	3.3704772	1.321405	-1.0	-1.0
chr3	6533082	6533307	ENSG00000189229.10|AC069277.1|HNRNPL|HNRNPL	976	+	2.8750105	1.6137644	-1.0	-1.0
chr3	6533377	6533612	ENSG00000189229.10|AC069277.1|HNRNPL|HNRNPL	996	+	2.6642728	2.45119	-1.0	-1.0
chr3	6555457	6555927	ENSG00000189229.10|AC069277.1|HNRNPL|HNRNPL	981	+	2.810196	1.7123213	-1.0	-1.0
chr3	6516687	6516867	ENSG00000189229.10|AC069277.1|HNRNPL|HNRNPL	938	+	2.3277996	1.2110803	-1.0	-1.0
chr3	6623200	6623340	ENSG00000189229.10|AC069277.1|HNRNPL|HNRNPL	950	+	5.84446	1.2980965	-1.0	-1.0
chr3	6511557	6511662	ENSG00000189229.10|AC069277.1|HNRNPL|HNRNPL	918	+	3.7515635	1.0836614	-1.0	-1.0
chr3	6561549	6561884	ENSG00000189229.10|AC069277.1|HNRNPL|HNRNPL	988	+	3.1018882	1.9072872	-1.0	-1.0
chr3	6631540	6631655	ENSG00000189229.10|AC069277.1|HNRNPL|HNRNPL	905	+	5.5975604	1.0239844	-1.0	-1.0
chr3	6543382	6543912	ENSG00000189229.10|AC069277.1|HNRNPL|HNRNPL	982	+	2.865425	1.7527665	-1.0	-1.0
chr3	6502806	6503001	ENSG00000189229.10|AC069277.1|HNRNPL|HNRNPL	951	+	2.7861018	1.3142519	-1.0	-1.0
chr3	6515557	6515807	ENSG00000189229.10|AC069277.1|HNRNPL|HNRNPL	999	+	3.5132537	3.1864016	-1.0	-1.0
chr3	6519112	6519277	ENSG00000189229.10|AC069277.1|HNRNPL|HNRNPL	944	+	3.3310552	1.2482581	-1.0	-1.0
chr3	6520697	6520912	ENSG00000189229.10|AC069277.1|HNRNPL|HNRNPL	973	+	2.660874	1.5731719	-1.0	-1.0
chr3	6502306	6502526	ENSG00000189229.10|AC069277.1|HNRNPL|HNRNPL	977	+	4.318356	1.6458905	-1.0	-1.0
chr3	6502581	6502786	ENSG00000189229.10|AC069277.1|HNRNPL|HNRNPL	965	+	3.9079556	1.4510818	-1.0	-1.0
chr3	6505416	6505781	ENSG00000189229.10|AC069277.1|HNRNPL|HNRNPL	936	+	5.6223	1.1950132	-1.0	-1.0
chr3	6519302	6519892	ENSG00000189229.10|AC069277.1|HNRNPL|HNRNPL	991	+	3.1060998	2.0413313	-1.0	-1.0
chr3	6664690	6664860	ENSG00000189229.10|AC069277.1|HNRNPL|HNRNPL	956	+	5.91947	1.3562586	-1.0	-1.0
chr3	6653875	6654230	ENSG00000189229.10|AC069277.1|HNRNPL|HNRNPL	962	+	4.311127	1.4255873	-1.0	-1.0
chr3	6523072	6523427	ENSG00000189229.10|AC069277.1|HNRNPL|HNRNPL	982	+	2.623287	1.7363181	-1.0	-1.0
chr3	6522172	6522297	ENSG00000189229.10|AC069277.1|HNRNPL|HNRNPL	915	+	1.9209477	1.071249	-1.0	-1.0
chr3	6641195	6641510	ENSG00000189229.10|AC069277.1|HNRNPL|HNRNPL	940	+	4.5513706	1.2198625	-1.0	-1.0
chr3	6556027	6556727	ENSG00000189229.10|AC069277.1|HNRNPL|HNRNPL	996	+	3.09747	2.439037	-1.0	-1.0
chr3	6578912	6579257	ENSG00000189229.10|AC069277.1|HNRNPL|HNRNPL	989	+	3.656671	1.9610602	-1.0	-1.0
chr3	6604295	6604575	ENSG00000189229.10|AC069277.1|HNRNPL|HNRNPL	960	+	3.4023345	1.4008752	-1.0	-1.0
chr3	6508622	6508732	ENSG00000189229.10|AC069277.1|HNRNPL|HNRNPL	919	+	5.681959	1.0926504	-1.0	-1.0
chr3	6501936	6502096	ENSG00000189229.10|AC069277.1|HNRNPL|HNRNPL	914	+	5.2620754	1.0633473	-1.0	-1.0
chr3	6507106	6507206	ENSG00000189229.10|AC069277.1|HNRNPL|HNRNPL	909	+	5.59588	1.04064	-1.0	-1.0
chr3	6517482	6517587	ENSG00000189229.10|AC069277.1|HNRNPL|HNRNPL	927	+	3.1597545	1.1354443	-1.0	-1.0
chr3	6557077	6557282	ENSG00000189229.10|AC069277.1|HNRNPL|HNRNPL	941	+	2.34361	1.2255012	-1.0	-1.0
chr3	6650005	6650210	ENSG00000189229.10|AC069277.1|HNRNPL|HNRNPL	969	+	3.000123	1.502451	-1.0	-1.0
chr3	6499976	6500211	ENSG00000189229.10|AC069277.1|HNRNPL|HNRNPL	928	+	3.973241	1.1444602	-1.0	-1.0
chr3	6644195	6644380	ENSG00000189229.10|AC069277.1|HNRNPL|HNRNPL	951	+	4.1569614	1.3064377	-1.0	-1.0
chr3	6508892	6509062	ENSG00000189229.10|AC069277.1|HNRNPL|HNRNPL	978	+	4.1398683	1.6624881	-1.0	-1.0
chr3	8876759	8877075	ENSG00000070950.9|RAD18|HNRNPL|HNRNPL	999	-	5.99633	2.8522608	-1.0	-1.0
chr3	8901642	8901777	ENSG00000070950.9|RAD18|HNRNPL|HNRNPL	911	-	5.61527	1.0488797	-1.0	-1.0
chr3	8878240	8878375	ENSG00000070950.9|RAD18|HNRNPL|HNRNPL	940	-	3.2790453	1.2241188	-1.0	-1.0
chr3	8886774	8886919	ENSG00000070950.9|RAD18|HNRNPL|HNRNPL	915	-	5.644593	1.072388	-1.0	-1.0
chr3	8865804	8866014	ENSG00000070950.9|RAD18|HNRNPL|HNRNPL	952	-	5.88618	1.3220593	-1.0	-1.0
chr3	8934965	8935110	ENSG00000070950.9|RAD18|HNRNPL|HNRNPL	927	-	2.9642794	1.1340319	-1.0	-1.0
chr3	9366470	9366670	ENSG00000134077.15|THUMPD3|HNRNPL|HNRNPL	928	+	4.1430616	1.1413033	-1.0	-1.0
chr3	9394867	9395047	ENSG00000206573.8|THUMPD3-AS1|HNRNPL|HNRNPL	918	-	2.6087804	1.087671	-1.0	-1.0
chr3	9392946	9393046	ENSG00000206573.8|THUMPD3-AS1|HNRNPL|HNRNPL	909	-	5.615624	1.0387394	-1.0	-1.0
chr3	9405827	9405977	ENSG00000168137.15|SETD5|HNRNPL|HNRNPL	943	+	3.8032138	1.2463056	-1.0	-1.0
chr3	9451397	9451562	ENSG00000168137.15|SETD5|HNRNPL|HNRNPL	900	+	4.5864305	1.000896	-1.0	-1.0
chr3	9467364	9468294	ENSG00000168137.15|SETD5|HNRNPL|HNRNPL	995	+	3.7416606	2.3310921	-1.0	-1.0
chr3	9430761	9430991	ENSG00000168137.15|SETD5|HNRNPL|HNRNPL	991	+	3.3417912	2.0421867	-1.0	-1.0
chr3	9404822	9404922	ENSG00000168137.15|SETD5|HNRNPL|HNRNPL	909	+	3.6997128	1.04064	-1.0	-1.0
chr3	9433562	9433737	ENSG00000168137.15|SETD5|HNRNPL|HNRNPL	971	+	2.6405556	1.5446105	-1.0	-1.0
chr3	9461696	9461831	ENSG00000168137.15|SETD5|HNRNPL|HNRNPL	943	+	3.89671	1.2457231	-1.0	-1.0
chr3	9432736	9432881	ENSG00000168137.15|SETD5|HNRNPL|HNRNPL	929	+	2.2199783	1.1490983	-1.0	-1.0
chr3	9432146	9432691	ENSG00000168137.15|SETD5|HNRNPL|HNRNPL	995	+	3.2376573	2.2981682	-1.0	-1.0
chr3	9451237	9451362	ENSG00000168137.15|SETD5|HNRNPL|HNRNPL	954	+	5.8872266	1.3402147	-1.0	-1.0
chr3	9693158	9693283	ENSG00000163719.19|MTMR14|HNRNPL|HNRNPL	951	+	5.874119	1.3109554	-1.0	-1.0
chr3	9686572	9686772	ENSG00000163719.19|MTMR14|HNRNPL|HNRNPL	991	+	4.626991	2.0327947	-1.0	-1.0
chr3	9668130	9668305	ENSG00000163719.19|MTMR14|HNRNPL|HNRNPL	935	+	4.6740427	1.183877	-1.0	-1.0
chr3	9758251	9758416	ENSG00000114026.21|OGG1|HNRNPL|HNRNPL	929	+	5.7222724	1.1483686	-1.0	-1.0
chr3	9781267	9781372	ENSG00000114026.21|OGG1|HNRNPL|HNRNPL	901	+	5.6125355	1.0064969	-1.0	-1.0
chr3	9758081	9758231	ENSG00000114026.21|OGG1|HNRNPL|HNRNPL	934	+	5.7607665	1.182031	-1.0	-1.0
chr3	9768862	9769517	ENSG00000114026.21|OGG1|HNRNPL|HNRNPL	980	+	5.621652	1.6906657	-1.0	-1.0
chr3	9767797	9768147	ENSG00000114026.21|OGG1|HNRNPL|HNRNPL	979	+	6.2029743	1.6676981	-1.0	-1.0
chr3	9818749	9818849	ENSG00000250151.9|ARPC4-TTLL3|HNRNPL|HNRNPL	906	+	2.6928089	1.0249149	-1.0	-1.0
chr3	9818884	9819434	ENSG00000250151.9|ARPC4-TTLL3|HNRNPL|HNRNPL	1000	+	3.7089972	4.212173	-1.0	-1.0
chr3	9819439	9819679	ENSG00000250151.9|ARPC4-TTLL3|HNRNPL|HNRNPL	987	+	2.8254056	1.8738431	-1.0	-1.0
chr3	9807538	9807753	ENSG00000250151.9|ARPC4-TTLL3|HNRNPL|HNRNPL	996	+	4.834995	2.3944788	-1.0	-1.0
chr3	9807539	9807726	ENSG00000241553.12|ARPC4|HNRNPL|HNRNPL	997	+	4.98256	2.598224	-1.0	-1.0
chr3	9818749	9818849	ENSG00000214021.15|TTLL3|HNRNPL|HNRNPL	906	+	2.6928089	1.0249149	-1.0	-1.0
chr3	9818884	9819434	ENSG00000214021.15|TTLL3|HNRNPL|HNRNPL	1000	+	3.7089972	4.213724	-1.0	-1.0
chr3	9819439	9819679	ENSG00000214021.15|TTLL3|HNRNPL|HNRNPL	987	+	2.8254056	1.8736713	-1.0	-1.0
chr3	9891296	9891471	ENSG00000171135.13|JAGN1|HNRNPL|HNRNPL	950	+	5.882414	1.2970843	-1.0	-1.0
chr3	9920974	9921149	ENSG00000163702.18|IL17RC|HNRNPL|HNRNPL	935	+	5.771877	1.1866668	-1.0	-1.0
chr3	9987664	9987774	ENSG00000180385.8|EMC3-AS1|HNRNPL|HNRNPL	921	+	3.8132937	1.1041964	-1.0	-1.0
chr3	9996931	9997031	ENSG00000180385.8|EMC3-AS1|HNRNPL|HNRNPL	906	+	3.0205188	1.0290097	-1.0	-1.0
chr3	10022411	10022706	ENSG00000186162.10|CIDECP|HNRNPL|HNRNPL	981	-	6.245688	1.7307069	-1.0	-1.0
chr3	10022761	10022921	ENSG00000186162.10|CIDECP|HNRNPL|HNRNPL	973	-	6.1293273	1.5611428	-1.0	-1.0
chr3	10021846	10022006	ENSG00000186162.10|CIDECP|HNRNPL|HNRNPL	920	-	5.689959	1.0983493	-1.0	-1.0
chr3	10126453	10126613	ENSG00000254999.3|BRK1|HNRNPL|HNRNPL	905	+	2.0107303	1.0218949	-1.0	-1.0
chr3	10151106	10151211	ENSG00000134086.7|VHL|HNRNPL|HNRNPL	902	+	3.7268279	1.0073407	-1.0	-1.0
chr3	10300756	10300930	ENSG00000157020.17|SEC13|HNRNPL|HNRNPL	968	-	6.0418262	1.4965904	-1.0	-1.0
chr3	10314346	10314476	ENSG00000157020.17|SEC13|HNRNPL|HNRNPL	962	-	2.894039	1.4214485	-1.0	-1.0
chr3	10311040	10311410	ENSG00000157020.17|SEC13|HNRNPL|HNRNPL	983	-	4.2804074	1.7708449	-1.0	-1.0
chr3	11451811	11452151	ENSG00000197548.12|ATG7|HNRNPL|HNRNPL	989	+	5.9644055	1.9428537	-1.0	-1.0
chr3	11475786	11476006	ENSG00000197548.12|ATG7|HNRNPL|HNRNPL	965	+	4.0117283	1.454249	-1.0	-1.0
chr3	11356052	11356157	ENSG00000197548.12|ATG7|HNRNPL|HNRNPL	914	+	5.638892	1.0675511	-1.0	-1.0
chr3	11478947	11479272	ENSG00000197548.12|ATG7|HNRNPL|HNRNPL	991	+	6.4399166	2.065549	-1.0	-1.0
chr3	11498067	11498242	ENSG00000197548.12|ATG7|HNRNPL|HNRNPL	962	+	5.994131	1.4201968	-1.0	-1.0
chr3	11355822	11355962	ENSG00000197548.12|ATG7|HNRNPL|HNRNPL	962	+	5.9663863	1.4150772	-1.0	-1.0
chr3	11479287	11479482	ENSG00000197548.12|ATG7|HNRNPL|HNRNPL	970	+	4.842213	1.5232257	-1.0	-1.0
chr3	11355642	11355762	ENSG00000197548.12|ATG7|HNRNPL|HNRNPL	918	+	5.665351	1.0873319	-1.0	-1.0
chr3	11574634	11574869	ENSG00000144560.14|VGLL4|HNRNPL|HNRNPL	973	-	6.118128	1.5704523	-1.0	-1.0
chr3	11590626	11590741	ENSG00000144560.14|VGLL4|HNRNPL|HNRNPL	957	-	5.945077	1.3657434	-1.0	-1.0
chr3	11815599	11815819	ENSG00000144559.10|TAMM41|HNRNPL|HNRNPL	967	-	3.95937	1.4848136	-1.0	-1.0
chr3	11814079	11814239	ENSG00000144559.10|TAMM41|HNRNPL|HNRNPL	911	-	3.8803504	1.0490859	-1.0	-1.0
chr3	11813759	11813954	ENSG00000144559.10|TAMM41|HNRNPL|HNRNPL	976	-	5.9473705	1.6118774	-1.0	-1.0
chr3	12530151	12530311	ENSG00000154743.17|TSEN2|HNRNPL|HNRNPL	941	+	3.9054747	1.2311524	-1.0	-1.0
chr3	12512539	12512694	ENSG00000154743.17|TSEN2|HNRNPL|HNRNPL	913	+	3.7299693	1.0627456	-1.0	-1.0
chr3	12570427	12570607	ENSG00000075975.15|MKRN2|HNRNPL|HNRNPL	902	+	5.5847716	1.0106609	-1.0	-1.0
chr3	12602725	12602865	ENSG00000132155.11|RAF1|HNRNPL|HNRNPL	913	-	2.6623833	1.058948	-1.0	-1.0
chr3	12588413	12588683	ENSG00000132155.11|RAF1|HNRNPL|HNRNPL	962	-	2.7197943	1.418732	-1.0	-1.0
chr3	12614267	12614407	ENSG00000132155.11|RAF1|HNRNPL|HNRNPL	941	-	3.914993	1.2282822	-1.0	-1.0
chr3	12588993	12589128	ENSG00000132155.11|RAF1|HNRNPL|HNRNPL	949	-	5.380784	1.2966049	-1.0	-1.0
chr3	12656442	12656542	ENSG00000132155.11|RAF1|HNRNPL|HNRNPL	907	-	3.686284	1.032123	-1.0	-1.0
chr3	12605189	12605339	ENSG00000132155.11|RAF1|HNRNPL|HNRNPL	953	-	5.883071	1.3247089	-1.0	-1.0
chr3	12839065	12839165	ENSG00000144713.12|RPL32|HNRNPL|HNRNPL	907	-	3.0347767	1.0320184	-1.0	-1.0
chr3	12838768	12838868	ENSG00000144713.12|RPL32|HNRNPL|HNRNPL	909	-	2.5568058	1.0387394	-1.0	-1.0
chr3	12900751	12901376	ENSG00000144711.13|IQSEC1|HNRNPL|HNRNPL	993	-	4.617869	2.1645968	-1.0	-1.0
chr3	12977893	12977998	ENSG00000144711.13|IQSEC1|HNRNPL|HNRNPL	906	-	3.7111626	1.0278716	-1.0	-1.0
chr3	12899864	12900129	ENSG00000144711.13|IQSEC1|HNRNPL|HNRNPL	915	-	3.77121	1.069023	-1.0	-1.0
chr3	12900591	12900691	ENSG00000144711.13|IQSEC1|HNRNPL|HNRNPL	907	-	3.7116826	1.0313375	-1.0	-1.0
chr3	12900204	12900439	ENSG00000144711.13|IQSEC1|HNRNPL|HNRNPL	936	-	2.441294	1.196407	-1.0	-1.0
chr3	12901376	12901506	ENSG00000144711.13|IQSEC1|HNRNPL|HNRNPL	968	-	5.5306306	1.4984384	-1.0	-1.0
chr3	13335129	13335453	ENSG00000132182.11|NUP210|HNRNPL|HNRNPL	976	-	5.2126517	1.6110413	-1.0	-1.0
chr3	13332654	13332799	ENSG00000132182.11|NUP210|HNRNPL|HNRNPL	939	-	4.9930835	1.2142329	-1.0	-1.0
chr3	13334654	13335119	ENSG00000132182.11|NUP210|HNRNPL|HNRNPL	995	-	6.086469	2.3415322	-1.0	-1.0
chr3	13386001	13386246	ENSG00000132182.11|NUP210|HNRNPL|HNRNPL	996	-	5.7049427	2.3551686	-1.0	-1.0
chr3	13343853	13344078	ENSG00000132182.11|NUP210|HNRNPL|HNRNPL	971	-	4.6371555	1.5378263	-1.0	-1.0
chr3	13332524	13332634	ENSG00000132182.11|NUP210|HNRNPL|HNRNPL	910	-	5.639686	1.0437906	-1.0	-1.0
chr3	13349908	13350338	ENSG00000132182.11|NUP210|HNRNPL|HNRNPL	989	-	3.9675453	1.9440912	-1.0	-1.0
chr3	13373197	13373337	ENSG00000132182.11|NUP210|HNRNPL|HNRNPL	916	-	5.65522	1.0778348	-1.0	-1.0
chr3	13340413	13340618	ENSG00000132182.11|NUP210|HNRNPL|HNRNPL	989	-	4.8468957	1.9450833	-1.0	-1.0
chr3	13333594	13333794	ENSG00000132182.11|NUP210|HNRNPL|HNRNPL	933	-	5.27869	1.1730099	-1.0	-1.0
chr3	13333169	13333589	ENSG00000132182.11|NUP210|HNRNPL|HNRNPL	984	-	5.5414615	1.784287	-1.0	-1.0
chr3	13332959	13333154	ENSG00000132182.11|NUP210|HNRNPL|HNRNPL	941	-	4.166546	1.2262923	-1.0	-1.0
chr3	13334064	13334644	ENSG00000132182.11|NUP210|HNRNPL|HNRNPL	1000	-	4.9230843	4.0084987	-1.0	-1.0
chr3	13372482	13372612	ENSG00000132182.11|NUP210|HNRNPL|HNRNPL	943	-	5.8001494	1.2453502	-1.0	-1.0
chr3	13494389	13494554	ENSG00000163517.14|HDAC11|HNRNPL|HNRNPL	920	+	5.6787944	1.0957147	-1.0	-1.0
chr3	14200085	14200230	ENSG00000170860.3|LSM3|HNRNPL|HNRNPL	906	+	5.571226	1.0270597	-1.0	-1.0
chr3	14446761	14446861	ENSG00000131389.16|SLC6A6|HNRNPL|HNRNPL	902	+	3.033538	1.0072743	-1.0	-1.0
chr3	14445851	14446011	ENSG00000131389.16|SLC6A6|HNRNPL|HNRNPL	967	+	6.0271654	1.4830704	-1.0	-1.0
chr3	14411678	14411893	ENSG00000131389.16|SLC6A6|HNRNPL|HNRNPL	991	+	6.478211	2.05169	-1.0	-1.0
chr3	14417923	14418093	ENSG00000131389.16|SLC6A6|HNRNPL|HNRNPL	924	+	5.6940207	1.1189845	-1.0	-1.0
chr3	14486776	14486951	ENSG00000131389.16|SLC6A6|HNRNPL|HNRNPL	947	+	2.2132797	1.2795845	-1.0	-1.0
chr3	14485286	14485386	ENSG00000131389.16|SLC6A6|HNRNPL|HNRNPL	903	+	2.3207653	1.014368	-1.0	-1.0
chr3	14417273	14417378	ENSG00000131389.16|SLC6A6|HNRNPL|HNRNPL	909	+	5.609028	1.04064	-1.0	-1.0
chr3	14446886	14447471	ENSG00000131389.16|SLC6A6|HNRNPL|HNRNPL	998	+	5.489983	2.6983151	-1.0	-1.0
chr3	14964892	14965092	ENSG00000177463.15|NR2C2|HNRNPL|HNRNPL	963	+	5.9935737	1.43109	-1.0	-1.0
chr3	14983417	14983602	ENSG00000177463.15|NR2C2|HNRNPL|HNRNPL	959	+	5.407538	1.3830924	-1.0	-1.0
chr3	15025729	15025904	ENSG00000177463.15|NR2C2|HNRNPL|HNRNPL	928	+	5.7161336	1.1429428	-1.0	-1.0
chr3	14981087	14981197	ENSG00000177463.15|NR2C2|HNRNPL|HNRNPL	905	+	5.57597	1.0222793	-1.0	-1.0
chr3	14981992	14982152	ENSG00000177463.15|NR2C2|HNRNPL|HNRNPL	910	+	5.6016846	1.0445307	-1.0	-1.0
chr3	15043417	15043677	ENSG00000131368.7|MRPS25|HNRNPL|HNRNPL	957	-	3.9215717	1.3700886	-1.0	-1.0
chr3	15058527	15058697	ENSG00000131368.7|MRPS25|HNRNPL|HNRNPL	965	-	4.133766	1.4592837	-1.0	-1.0
chr3	15046248	15046378	ENSG00000131368.7|MRPS25|HNRNPL|HNRNPL	920	-	5.6741657	1.0948838	-1.0	-1.0
chr3	15048952	15049337	ENSG00000131368.7|MRPS25|HNRNPL|HNRNPL	971	-	3.3658094	1.5355256	-1.0	-1.0
chr3	15046558	15046663	ENSG00000131368.7|MRPS25|HNRNPL|HNRNPL	944	-	5.8115377	1.2480834	-1.0	-1.0
chr3	15046908	15047288	ENSG00000131368.7|MRPS25|HNRNPL|HNRNPL	1000	-	5.5152864	3.9398112	-1.0	-1.0
chr3	15094758	15094888	ENSG00000131381.12|RBSN|HNRNPL|HNRNPL	918	-	5.691553	1.0879107	-1.0	-1.0
chr3	15243818	15243978	ENSG00000131375.9|CAPN7|HNRNPL|HNRNPL	914	+	5.7035327	1.0665759	-1.0	-1.0
chr3	15245525	15245635	ENSG00000131375.9|CAPN7|HNRNPL|HNRNPL	961	+	6.0185547	1.4136314	-1.0	-1.0
chr3	15242948	15243053	ENSG00000131375.9|CAPN7|HNRNPL|HNRNPL	905	+	5.5975604	1.0239844	-1.0	-1.0
chr3	15242688	15242788	ENSG00000131375.9|CAPN7|HNRNPL|HNRNPL	952	+	5.885647	1.3156697	-1.0	-1.0
chr3	15243393	15243498	ENSG00000131375.9|CAPN7|HNRNPL|HNRNPL	904	+	5.5568523	1.016633	-1.0	-1.0
chr3	15248252	15248472	ENSG00000131375.9|CAPN7|HNRNPL|HNRNPL	981	+	6.0061393	1.7314153	-1.0	-1.0
chr3	15756953	15757118	ENSG00000206560.11|ANKRD28|HNRNPL|HNRNPL	916	-	5.6162767	1.073931	-1.0	-1.0
chr3	15778752	15779002	ENSG00000206560.11|ANKRD28|HNRNPL|HNRNPL	936	-	3.7303271	1.1920958	-1.0	-1.0
chr3	15850879	15851049	ENSG00000206560.11|ANKRD28|HNRNPL|HNRNPL	958	-	2.6112819	1.3762293	-1.0	-1.0
chr3	15800374	15800499	ENSG00000206560.11|ANKRD28|HNRNPL|HNRNPL	907	-	3.7284336	1.0307766	-1.0	-1.0
chr3	15804554	15804954	ENSG00000206560.11|ANKRD28|HNRNPL|HNRNPL	998	-	4.8917947	2.8211412	-1.0	-1.0
chr3	15781292	15781417	ENSG00000206560.11|ANKRD28|HNRNPL|HNRNPL	916	-	3.334939	1.0759993	-1.0	-1.0
chr3	15832899	15833069	ENSG00000206560.11|ANKRD28|HNRNPL|HNRNPL	921	-	5.6686106	1.1037298	-1.0	-1.0
chr3	15826469	15826579	ENSG00000206560.11|ANKRD28|HNRNPL|HNRNPL	911	-	3.7136152	1.0518134	-1.0	-1.0
chr3	15705295	15705445	ENSG00000206560.11|ANKRD28|HNRNPL|HNRNPL	915	-	2.7899418	1.069522	-1.0	-1.0
chr3	15786455	15786575	ENSG00000206560.11|ANKRD28|HNRNPL|HNRNPL	952	-	3.727184	1.3169001	-1.0	-1.0
chr3	15834274	15834394	ENSG00000206560.11|ANKRD28|HNRNPL|HNRNPL	905	-	2.6838999	1.0235127	-1.0	-1.0
chr3	15786145	15786360	ENSG00000206560.11|ANKRD28|HNRNPL|HNRNPL	977	-	3.6254725	1.6338634	-1.0	-1.0
chr3	15821719	15821834	ENSG00000206560.11|ANKRD28|HNRNPL|HNRNPL	962	-	5.0231676	1.4164624	-1.0	-1.0
chr3	15784255	15784470	ENSG00000206560.11|ANKRD28|HNRNPL|HNRNPL	1000	-	6.320726	3.603747	-1.0	-1.0
chr3	15834409	15834544	ENSG00000206560.11|ANKRD28|HNRNPL|HNRNPL	943	-	4.645376	1.2408781	-1.0	-1.0
chr3	15833754	15833969	ENSG00000206560.11|ANKRD28|HNRNPL|HNRNPL	982	-	4.685251	1.7342265	-1.0	-1.0
chr3	15730739	15730899	ENSG00000206560.11|ANKRD28|HNRNPL|HNRNPL	922	-	4.0910573	1.1073214	-1.0	-1.0
chr3	15813749	15813909	ENSG00000206560.11|ANKRD28|HNRNPL|HNRNPL	941	-	3.910579	1.2311748	-1.0	-1.0
chr3	15833219	15833674	ENSG00000206560.11|ANKRD28|HNRNPL|HNRNPL	964	-	4.3542657	1.4384575	-1.0	-1.0
chr3	15826609	15826859	ENSG00000206560.11|ANKRD28|HNRNPL|HNRNPL	972	-	4.9124703	1.5575597	-1.0	-1.0
chr3	15756558	15756763	ENSG00000206560.11|ANKRD28|HNRNPL|HNRNPL	940	-	4.9566135	1.2201042	-1.0	-1.0
chr3	15805624	15805729	ENSG00000206560.11|ANKRD28|HNRNPL|HNRNPL	910	-	3.7056632	1.046152	-1.0	-1.0
chr3	15786035	15786145	ENSG00000206560.11|ANKRD28|HNRNPL|HNRNPL	918	-	5.6603312	1.0839332	-1.0	-1.0
chr3	15826314	15826434	ENSG00000206560.11|ANKRD28|HNRNPL|HNRNPL	909	-	5.6060214	1.0400248	-1.0	-1.0
chr3	16309087	16309222	ENSG00000154814.13|OXNAD1|HNRNPL|HNRNPL	907	+	5.576957	1.0292292	-1.0	-1.0
chr3	16306302	16306682	ENSG00000154814.13|OXNAD1|HNRNPL|HNRNPL	988	+	4.1221595	1.929449	-1.0	-1.0
chr3	16315907	16316012	ENSG00000154814.13|OXNAD1|HNRNPL|HNRNPL	919	+	5.6722207	1.0920434	-1.0	-1.0
chr3	16274261	16274421	ENSG00000154814.13|OXNAD1|HNRNPL|HNRNPL	926	+	5.679225	1.1307074	-1.0	-1.0
chr3	16313962	16314177	ENSG00000154814.13|OXNAD1|HNRNPL|HNRNPL	978	+	4.5965924	1.6644953	-1.0	-1.0
chr3	16313482	16313687	ENSG00000154814.13|OXNAD1|HNRNPL|HNRNPL	975	+	5.7629094	1.6060051	-1.0	-1.0
chr3	16313822	16313927	ENSG00000154814.13|OXNAD1|HNRNPL|HNRNPL	905	+	5.573616	1.0212498	-1.0	-1.0
chr3	17455559	17455759	ENSG00000131374.14|TBC1D5|HNRNPL|HNRNPL	977	-	6.2008142	1.6398892	-1.0	-1.0
chr3	17482959	17483074	ENSG00000131374.14|TBC1D5|HNRNPL|HNRNPL	956	-	5.423956	1.3559148	-1.0	-1.0
chr3	17621172	17621272	ENSG00000131374.14|TBC1D5|HNRNPL|HNRNPL	900	-	5.537917	1.0019203	-1.0	-1.0
chr3	17620982	17621147	ENSG00000131374.14|TBC1D5|HNRNPL|HNRNPL	928	-	4.298322	1.1454931	-1.0	-1.0
chr3	17686845	17687005	ENSG00000131374.14|TBC1D5|HNRNPL|HNRNPL	937	-	5.7641506	1.1993964	-1.0	-1.0
chr3	17506399	17506574	ENSG00000131374.14|TBC1D5|HNRNPL|HNRNPL	922	-	5.692022	1.1089435	-1.0	-1.0
chr3	17161656	17161776	ENSG00000131374.14|TBC1D5|HNRNPL|HNRNPL	918	-	5.666413	1.0885116	-1.0	-1.0
chr3	17379918	17380198	ENSG00000131374.14|TBC1D5|HNRNPL|HNRNPL	983	-	5.4406605	1.7574477	-1.0	-1.0
chr3	17721374	17721579	ENSG00000131374.14|TBC1D5|HNRNPL|HNRNPL	974	-	4.286856	1.5824295	-1.0	-1.0
chr3	17470524	17470639	ENSG00000131374.14|TBC1D5|HNRNPL|HNRNPL	902	-	5.567644	1.010571	-1.0	-1.0
chr3	17725784	17725889	ENSG00000131374.14|TBC1D5|HNRNPL|HNRNPL	913	-	5.62045	1.0583243	-1.0	-1.0
chr3	17600112	17600307	ENSG00000131374.14|TBC1D5|HNRNPL|HNRNPL	965	-	6.0334163	1.4532056	-1.0	-1.0
chr3	17455029	17455559	ENSG00000131374.14|TBC1D5|HNRNPL|HNRNPL	998	-	6.384463	2.6411667	-1.0	-1.0
chr3	17731699	17731829	ENSG00000131374.14|TBC1D5|HNRNPL|HNRNPL	923	-	3.789977	1.1139731	-1.0	-1.0
chr3	19981231	19981401	ENSG00000144566.10|RAB5A|HNRNPL|HNRNPL	920	+	5.67726	1.0953836	-1.0	-1.0
chr3	19966160	19966280	ENSG00000144566.10|RAB5A|HNRNPL|HNRNPL	917	+	5.663667	1.0800905	-1.0	-1.0
chr3	19984052	19984192	ENSG00000144566.10|RAB5A|HNRNPL|HNRNPL	919	+	3.0199628	1.0909737	-1.0	-1.0
chr3	19980491	19980686	ENSG00000144566.10|RAB5A|HNRNPL|HNRNPL	985	+	3.4788313	1.8245022	-1.0	-1.0
chr3	19967755	19967910	ENSG00000144566.10|RAB5A|HNRNPL|HNRNPL	938	+	3.325676	1.2052957	-1.0	-1.0
chr3	20106323	20106568	ENSG00000114166.7|KAT2B|HNRNPL|HNRNPL	997	+	6.7803893	2.4759104	-1.0	-1.0
chr3	20129699	20129809	ENSG00000114166.7|KAT2B|HNRNPL|HNRNPL	962	+	5.9685655	1.4250591	-1.0	-1.0
chr3	20060965	20061160	ENSG00000114166.7|KAT2B|HNRNPL|HNRNPL	986	+	5.8266006	1.8689338	-1.0	-1.0
chr3	20168991	20169101	ENSG00000129810.14|SGO1|HNRNPL|HNRNPL	914	-	2.7361522	1.0637517	-1.0	-1.0
chr3	20167826	20168001	ENSG00000129810.14|SGO1|HNRNPL|HNRNPL	980	-	5.7416673	1.6966069	-1.0	-1.0
chr3	21551500	21551605	ENSG00000225542.1|ZNF385D-AS1|HNRNPL|HNRNPL	901	+	3.6726043	1.0031464	-1.0	-1.0
chr3	21575285	21575390	ENSG00000225542.1|ZNF385D-AS1|HNRNPL|HNRNPL	905	+	5.573616	1.0212802	-1.0	-1.0
chr3	21570120	21570225	ENSG00000225542.1|ZNF385D-AS1|HNRNPL|HNRNPL	900	+	5.5310454	1.0011815	-1.0	-1.0
chr3	21553835	21553940	ENSG00000225542.1|ZNF385D-AS1|HNRNPL|HNRNPL	902	+	5.5692015	1.0073289	-1.0	-1.0
chr3	23843550	23843745	ENSG00000170142.11|UBE2E1|HNRNPL|HNRNPL	927	+	5.005312	1.1344013	-1.0	-1.0
chr3	23828015	23828120	ENSG00000170142.11|UBE2E1|HNRNPL|HNRNPL	908	+	5.5881596	1.0377052	-1.0	-1.0
chr3	23879112	23879277	ENSG00000170142.11|UBE2E1|HNRNPL|HNRNPL	906	+	3.892301	1.0264125	-1.0	-1.0
chr3	23836235	23836360	ENSG00000170142.11|UBE2E1|HNRNPL|HNRNPL	915	+	3.7348557	1.0708886	-1.0	-1.0
chr3	23863350	23863500	ENSG00000170142.11|UBE2E1|HNRNPL|HNRNPL	921	+	5.7054896	1.103596	-1.0	-1.0
chr3	23825050	23825155	ENSG00000170142.11|UBE2E1|HNRNPL|HNRNPL	909	+	3.7161818	1.04064	-1.0	-1.0
chr3	23835850	23835960	ENSG00000170142.11|UBE2E1|HNRNPL|HNRNPL	904	+	5.5568523	1.016633	-1.0	-1.0
chr3	23836680	23836840	ENSG00000170142.11|UBE2E1|HNRNPL|HNRNPL	936	+	4.0200458	1.1952794	-1.0	-1.0
chr3	23890011	23890206	ENSG00000170142.11|UBE2E1|HNRNPL|HNRNPL	975	+	4.17451	1.6002034	-1.0	-1.0
chr3	23835435	23835605	ENSG00000170142.11|UBE2E1|HNRNPL|HNRNPL	955	+	5.387744	1.3438894	-1.0	-1.0
chr3	23861955	23862215	ENSG00000170142.11|UBE2E1|HNRNPL|HNRNPL	938	+	5.7864676	1.2092289	-1.0	-1.0
chr3	23841570	23841765	ENSG00000170142.11|UBE2E1|HNRNPL|HNRNPL	977	+	3.03798	1.6311476	-1.0	-1.0
chr3	24317256	24317361	ENSG00000151090.17|THRB|HNRNPL|HNRNPL	902	-	5.5692015	1.0073289	-1.0	-1.0
chr3	24438402	24438697	ENSG00000151090.17|THRB|HNRNPL|HNRNPL	949	-	4.990112	1.2932832	-1.0	-1.0
chr3	24477032	24477217	ENSG00000151090.17|THRB|HNRNPL|HNRNPL	967	-	6.0857477	1.4751331	-1.0	-1.0
chr3	24159680	24159890	ENSG00000151090.17|THRB|HNRNPL|HNRNPL	983	-	6.3228664	1.7802697	-1.0	-1.0
chr3	24159990	24160165	ENSG00000151090.17|THRB|HNRNPL|HNRNPL	930	-	5.732063	1.1549863	-1.0	-1.0
chr3	24333709	24333819	ENSG00000151090.17|THRB|HNRNPL|HNRNPL	900	-	5.537917	1.0019203	-1.0	-1.0
chr3	24481577	24481687	ENSG00000151090.17|THRB|HNRNPL|HNRNPL	946	-	5.8316336	1.2647394	-1.0	-1.0
chr3	24303231	24303341	ENSG00000151090.17|THRB|HNRNPL|HNRNPL	912	-	5.616648	1.053063	-1.0	-1.0
chr3	24429354	24429569	ENSG00000151090.17|THRB|HNRNPL|HNRNPL	963	-	6.001803	1.4306141	-1.0	-1.0
chr3	24161145	24161250	ENSG00000151090.17|THRB|HNRNPL|HNRNPL	912	-	5.6531997	1.0574346	-1.0	-1.0
chr3	24488312	24488502	ENSG00000151090.17|THRB|HNRNPL|HNRNPL	987	-	3.3745732	1.8698275	-1.0	-1.0
chr3	24487082	24487202	ENSG00000151090.17|THRB|HNRNPL|HNRNPL	930	-	5.775588	1.1578364	-1.0	-1.0
chr3	25655560	25655755	ENSG00000077097.15|TOP2B|HNRNPL|HNRNPL	986	-	6.00066	1.8598441	-1.0	-1.0
chr3	25660375	25660480	ENSG00000077097.15|TOP2B|HNRNPL|HNRNPL	905	-	5.5634627	1.0209107	-1.0	-1.0
chr3	25659710	25659845	ENSG00000077097.15|TOP2B|HNRNPL|HNRNPL	938	-	5.750968	1.2053196	-1.0	-1.0
chr3	25656045	25656155	ENSG00000077097.15|TOP2B|HNRNPL|HNRNPL	904	-	2.670657	1.0173275	-1.0	-1.0
chr3	25733383	25733678	ENSG00000151092.16|NGLY1|HNRNPL|HNRNPL	1000	-	7.1275306	3.6971598	-1.0	-1.0
chr3	25757703	25757813	ENSG00000151092.16|NGLY1|HNRNPL|HNRNPL	922	-	5.701863	1.1065979	-1.0	-1.0
chr3	25779993	25780098	ENSG00000151092.16|NGLY1|HNRNPL|HNRNPL	929	-	5.7511163	1.1471007	-1.0	-1.0
chr3	25745194	25745329	ENSG00000151092.16|NGLY1|HNRNPL|HNRNPL	971	-	5.8652673	1.5398456	-1.0	-1.0
chr3	25758898	25759033	ENSG00000151092.16|NGLY1|HNRNPL|HNRNPL	904	-	5.5717516	1.0156971	-1.0	-1.0
chr3	25740569	25740679	ENSG00000151092.16|NGLY1|HNRNPL|HNRNPL	914	-	5.64583	1.06636	-1.0	-1.0
chr3	25739040	25739140	ENSG00000151092.16|NGLY1|HNRNPL|HNRNPL	900	-	5.5447783	1.0019203	-1.0	-1.0
chr3	25759673	25759778	ENSG00000151092.16|NGLY1|HNRNPL|HNRNPL	907	-	5.582659	1.0320845	-1.0	-1.0
chr3	25779543	25779718	ENSG00000151092.16|NGLY1|HNRNPL|HNRNPL	958	-	4.3311257	1.3818984	-1.0	-1.0
chr3	25760163	25760293	ENSG00000151092.16|NGLY1|HNRNPL|HNRNPL	927	-	5.745166	1.134938	-1.0	-1.0
chr3	27824903	27825303	ENSG00000225548.5|LINC01980|HNRNPL|HNRNPL	968	+	6.067357	1.5015813	-1.0	-1.0
chr3	28251336	28251576	ENSG00000187118.12|CMC1|HNRNPL|HNRNPL	972	+	6.1324453	1.557811	-1.0	-1.0
chr3	28243931	28244056	ENSG00000187118.12|CMC1|HNRNPL|HNRNPL	926	+	3.826313	1.1280398	-1.0	-1.0
chr3	28243706	28243926	ENSG00000187118.12|CMC1|HNRNPL|HNRNPL	994	+	5.8979945	2.2433693	-1.0	-1.0
chr3	28255690	28255830	ENSG00000187118.12|CMC1|HNRNPL|HNRNPL	907	+	2.6083653	1.0296315	-1.0	-1.0
chr3	28249251	28249371	ENSG00000187118.12|CMC1|HNRNPL|HNRNPL	937	+	5.790101	1.2032578	-1.0	-1.0
chr3	28309495	28310265	ENSG00000187118.12|CMC1|HNRNPL|HNRNPL	1000	+	5.510689	3.3878942	-1.0	-1.0
chr3	28352053	28352203	ENSG00000206559.7|ZCWPW2|HNRNPL|HNRNPL	942	+	4.6487865	1.2392616	-1.0	-1.0
chr3	28352053	28352203	ENSG00000283563.1|AC098650.1|HNRNPL|HNRNPL	942	+	4.6487865	1.2395912	-1.0	-1.0
chr3	31535746	31535856	ENSG00000163527.9|STT3B|HNRNPL|HNRNPL	916	+	5.67624	1.0738262	-1.0	-1.0
chr3	31591671	31591856	ENSG00000163527.9|STT3B|HNRNPL|HNRNPL	951	+	5.872545	1.3113375	-1.0	-1.0
chr3	31571351	31571586	ENSG00000163527.9|STT3B|HNRNPL|HNRNPL	995	+	6.106351	2.2634141	-1.0	-1.0
chr3	32493211	32493331	ENSG00000091317.7|CMTM6|HNRNPL|HNRNPL	961	-	5.961459	1.4035801	-1.0	-1.0
chr3	32555845	32555945	ENSG00000144635.8|DYNC1LI1|HNRNPL|HNRNPL	900	-	5.5310454	1.0011815	-1.0	-1.0
chr3	32554110	32554290	ENSG00000144635.8|DYNC1LI1|HNRNPL|HNRNPL	934	-	3.9784935	1.1804421	-1.0	-1.0
chr3	33034672	33034782	ENSG00000170266.15|GLB1|HNRNPL|HNRNPL	929	-	3.8299909	1.1463842	-1.0	-1.0
chr3	33038214	33038314	ENSG00000170266.15|GLB1|HNRNPL|HNRNPL	900	-	5.5447783	1.0019203	-1.0	-1.0
chr3	33079457	33079572	ENSG00000170266.15|GLB1|HNRNPL|HNRNPL	974	-	6.146792	1.5799804	-1.0	-1.0
chr3	33074475	33074595	ENSG00000170266.15|GLB1|HNRNPL|HNRNPL	936	-	5.775067	1.1962621	-1.0	-1.0
chr3	33079617	33079812	ENSG00000170266.15|GLB1|HNRNPL|HNRNPL	970	-	4.1699166	1.5165722	-1.0	-1.0
chr3	33066137	33066272	ENSG00000170266.15|GLB1|HNRNPL|HNRNPL	922	-	5.709175	1.1096039	-1.0	-1.0
chr3	33078612	33078812	ENSG00000170266.15|GLB1|HNRNPL|HNRNPL	962	-	5.9820747	1.4245791	-1.0	-1.0
chr3	33056934	33057174	ENSG00000170266.15|GLB1|HNRNPL|HNRNPL	918	-	5.4710145	1.0866905	-1.0	-1.0
chr3	33050582	33050752	ENSG00000170266.15|GLB1|HNRNPL|HNRNPL	955	-	3.845251	1.3461174	-1.0	-1.0
chr3	33048457	33048652	ENSG00000170266.15|GLB1|HNRNPL|HNRNPL	956	-	4.791441	1.3581038	-1.0	-1.0
chr3	33094708	33094808	ENSG00000188167.8|TMPPE|HNRNPL|HNRNPL	912	-	5.6324477	1.0550796	-1.0	-1.0
chr3	33142919	33143134	ENSG00000170275.14|CRTAP|HNRNPL|HNRNPL	964	+	2.5859125	1.4424285	-1.0	-1.0
chr3	33423944	33424054	ENSG00000153560.11|UBP1|HNRNPL|HNRNPL	902	-	2.9995148	1.0108202	-1.0	-1.0
chr3	33423784	33423914	ENSG00000153560.11|UBP1|HNRNPL|HNRNPL	946	-	4.868161	1.2677696	-1.0	-1.0
chr3	33408294	33408404	ENSG00000153560.11|UBP1|HNRNPL|HNRNPL	914	-	5.629934	1.0671871	-1.0	-1.0
chr3	33408169	33408274	ENSG00000153560.11|UBP1|HNRNPL|HNRNPL	905	-	5.5803394	1.0209107	-1.0	-1.0
chr3	33407604	33407984	ENSG00000153560.11|UBP1|HNRNPL|HNRNPL	971	-	4.612945	1.5332407	-1.0	-1.0
chr3	33620553	33620673	ENSG00000163539.16|CLASP2|HNRNPL|HNRNPL	913	-	5.6276455	1.0604578	-1.0	-1.0
chr3	33620868	33621128	ENSG00000163539.16|CLASP2|HNRNPL|HNRNPL	954	-	5.1314735	1.3371857	-1.0	-1.0
chr3	33680020	33680245	ENSG00000163539.16|CLASP2|HNRNPL|HNRNPL	950	-	5.857682	1.2994362	-1.0	-1.0
chr3	33600019	33600154	ENSG00000163539.16|CLASP2|HNRNPL|HNRNPL	954	-	4.7260947	1.3356338	-1.0	-1.0
chr3	33637974	33638099	ENSG00000163539.16|CLASP2|HNRNPL|HNRNPL	951	-	5.8913684	1.309299	-1.0	-1.0
chr3	33503106	33503266	ENSG00000163539.16|CLASP2|HNRNPL|HNRNPL	926	-	5.766892	1.1324948	-1.0	-1.0
chr3	33600334	33600494	ENSG00000163539.16|CLASP2|HNRNPL|HNRNPL	942	-	4.903066	1.2329409	-1.0	-1.0
chr3	33640454	33640659	ENSG00000163539.16|CLASP2|HNRNPL|HNRNPL	977	-	3.677375	1.6293246	-1.0	-1.0
chr3	33612736	33612846	ENSG00000163539.16|CLASP2|HNRNPL|HNRNPL	902	-	5.5692015	1.0073893	-1.0	-1.0
chr3	33680270	33680440	ENSG00000163539.16|CLASP2|HNRNPL|HNRNPL	920	-	3.5247817	1.0976384	-1.0	-1.0
chr3	33602607	33602762	ENSG00000163539.16|CLASP2|HNRNPL|HNRNPL	916	-	5.712788	1.0774255	-1.0	-1.0
chr3	33704138	33704303	ENSG00000163539.16|CLASP2|HNRNPL|HNRNPL	916	-	5.653414	1.0778077	-1.0	-1.0
chr3	33629330	33629475	ENSG00000163539.16|CLASP2|HNRNPL|HNRNPL	950	-	5.904389	1.300602	-1.0	-1.0
chr3	33704853	33704983	ENSG00000163539.16|CLASP2|HNRNPL|HNRNPL	917	-	5.6605825	1.0799549	-1.0	-1.0
chr3	33612996	33613101	ENSG00000163539.16|CLASP2|HNRNPL|HNRNPL	920	-	5.6908236	1.0992142	-1.0	-1.0
chr3	33510281	33510406	ENSG00000163539.16|CLASP2|HNRNPL|HNRNPL	912	-	5.626938	1.0579629	-1.0	-1.0
chr3	33656973	33657173	ENSG00000163539.16|CLASP2|HNRNPL|HNRNPL	979	-	5.2020383	1.673015	-1.0	-1.0
chr3	33710988	33711143	ENSG00000163539.16|CLASP2|HNRNPL|HNRNPL	912	-	5.6289806	1.056975	-1.0	-1.0
chr3	33594836	33594941	ENSG00000163539.16|CLASP2|HNRNPL|HNRNPL	900	-	5.5447783	1.0019203	-1.0	-1.0
chr3	33666430	33666750	ENSG00000163539.16|CLASP2|HNRNPL|HNRNPL	992	-	4.9714065	2.1222253	-1.0	-1.0
chr3	33831119	33831404	ENSG00000170248.13|PDCD6IP|HNRNPL|HNRNPL	996	+	5.214112	2.41497	-1.0	-1.0
chr3	33855794	33855904	ENSG00000170248.13|PDCD6IP|HNRNPL|HNRNPL	937	+	5.7817473	1.1993846	-1.0	-1.0
chr3	33830939	33831099	ENSG00000170248.13|PDCD6IP|HNRNPL|HNRNPL	928	+	5.71087	1.1443925	-1.0	-1.0
chr3	33863619	33863744	ENSG00000170248.13|PDCD6IP|HNRNPL|HNRNPL	939	+	5.7935286	1.216363	-1.0	-1.0
chr3	33826240	33826355	ENSG00000170248.13|PDCD6IP|HNRNPL|HNRNPL	918	+	3.0897775	1.0843227	-1.0	-1.0
chr3	33833189	33833319	ENSG00000170248.13|PDCD6IP|HNRNPL|HNRNPL	940	+	5.7976966	1.2239703	-1.0	-1.0
chr3	33850368	33850488	ENSG00000170248.13|PDCD6IP|HNRNPL|HNRNPL	949	+	5.8542075	1.2889913	-1.0	-1.0
chr3	33863304	33863424	ENSG00000170248.13|PDCD6IP|HNRNPL|HNRNPL	910	+	5.6192617	1.0453005	-1.0	-1.0
chr3	33866630	33866740	ENSG00000170248.13|PDCD6IP|HNRNPL|HNRNPL	918	+	2.6234157	1.08643	-1.0	-1.0
chr3	33832529	33832759	ENSG00000170248.13|PDCD6IP|HNRNPL|HNRNPL	979	+	3.224088	1.6820248	-1.0	-1.0
chr3	33808588	33808983	ENSG00000170248.13|PDCD6IP|HNRNPL|HNRNPL	997	+	5.113915	2.546263	-1.0	-1.0
chr3	33831634	33831934	ENSG00000170248.13|PDCD6IP|HNRNPL|HNRNPL	1000	+	4.6697154	3.4261336	-1.0	-1.0
chr3	33830639	33830929	ENSG00000170248.13|PDCD6IP|HNRNPL|HNRNPL	943	+	3.0491645	1.2470025	-1.0	-1.0
chr3	34261870	34261995	ENSG00000226320.5|LINC01811|HNRNPL|HNRNPL	902	+	5.5692015	1.0073383	-1.0	-1.0
chr3	34165966	34166081	ENSG00000226320.5|LINC01811|HNRNPL|HNRNPL	939	+	5.8239975	1.2168231	-1.0	-1.0
chr3	34262825	34263025	ENSG00000226320.5|LINC01811|HNRNPL|HNRNPL	943	+	5.898384	1.2473556	-1.0	-1.0
chr3	34265580	34265845	ENSG00000226320.5|LINC01811|HNRNPL|HNRNPL	978	+	6.7996726	1.6530873	-1.0	-1.0
chr3	34262828	34263023	ENSG00000236452.1|AC123023.1|HNRNPL|HNRNPL	951	+	5.963654	1.3139169	-1.0	-1.0
chr3	34261868	34262023	ENSG00000236452.1|AC123023.1|HNRNPL|HNRNPL	904	+	5.581036	1.0190449	-1.0	-1.0
chr3	34265578	34265843	ENSG00000236452.1|AC123023.1|HNRNPL|HNRNPL	976	+	6.797187	1.6236387	-1.0	-1.0
chr3	36988437	36988577	ENSG00000178567.7|EPM2AIP1|HNRNPL|HNRNPL	921	-	3.1228132	1.1003435	-1.0	-1.0
chr3	36987842	36988427	ENSG00000178567.7|EPM2AIP1|HNRNPL|HNRNPL	977	-	2.7420816	1.6412946	-1.0	-1.0
chr3	37019949	37020054	ENSG00000076242.14|MLH1|HNRNPL|HNRNPL	909	+	5.59588	1.04064	-1.0	-1.0
chr3	37017684	37017879	ENSG00000076242.14|MLH1|HNRNPL|HNRNPL	917	+	5.646724	1.078779	-1.0	-1.0
chr3	37012414	37012514	ENSG00000076242.14|MLH1|HNRNPL|HNRNPL	913	+	3.0746164	1.061466	-1.0	-1.0
chr3	37015954	37016059	ENSG00000076242.14|MLH1|HNRNPL|HNRNPL	917	+	5.6642313	1.07922	-1.0	-1.0
chr3	37015754	37015929	ENSG00000076242.14|MLH1|HNRNPL|HNRNPL	936	+	3.1830802	1.1906646	-1.0	-1.0
chr3	37027137	37027282	ENSG00000076242.14|MLH1|HNRNPL|HNRNPL	945	+	5.8105774	1.2599427	-1.0	-1.0
chr3	37019584	37019684	ENSG00000076242.14|MLH1|HNRNPL|HNRNPL	902	+	5.5692015	1.00749	-1.0	-1.0
chr3	37110558	37110753	ENSG00000093167.17|LRRFIP2|HNRNPL|HNRNPL	929	-	3.405302	1.1495436	-1.0	-1.0
chr3	37164051	37164161	ENSG00000093167.17|LRRFIP2|HNRNPL|HNRNPL	907	-	5.582659	1.0320845	-1.0	-1.0
chr3	37121721	37122001	ENSG00000093167.17|LRRFIP2|HNRNPL|HNRNPL	999	-	3.9701946	3.2072215	-1.0	-1.0
chr3	37122866	37123106	ENSG00000093167.17|LRRFIP2|HNRNPL|HNRNPL	932	-	3.2197273	1.1650608	-1.0	-1.0
chr3	37122216	37122411	ENSG00000093167.17|LRRFIP2|HNRNPL|HNRNPL	972	-	4.7544303	1.5604584	-1.0	-1.0
chr3	37123521	37123696	ENSG00000093167.17|LRRFIP2|HNRNPL|HNRNPL	944	-	5.218869	1.2537891	-1.0	-1.0
chr3	37068983	37069133	ENSG00000093167.17|LRRFIP2|HNRNPL|HNRNPL	907	-	5.5838704	1.0301965	-1.0	-1.0
chr3	37163741	37163866	ENSG00000093167.17|LRRFIP2|HNRNPL|HNRNPL	930	-	5.7452087	1.1552002	-1.0	-1.0
chr3	37269435	37269665	ENSG00000144674.16|GOLGA4|HNRNPL|HNRNPL	929	+	2.8536801	1.1487371	-1.0	-1.0
chr3	37341849	37342034	ENSG00000144674.16|GOLGA4|HNRNPL|HNRNPL	918	+	4.9607697	1.0865922	-1.0	-1.0
chr3	37313574	37313824	ENSG00000144674.16|GOLGA4|HNRNPL|HNRNPL	999	+	4.7200723	3.0066245	-1.0	-1.0
chr3	37331164	37331414	ENSG00000144674.16|GOLGA4|HNRNPL|HNRNPL	936	+	2.6403737	1.1943387	-1.0	-1.0
chr3	37309534	37309654	ENSG00000144674.16|GOLGA4|HNRNPL|HNRNPL	945	+	5.16868	1.2608324	-1.0	-1.0
chr3	37261574	37261684	ENSG00000144674.16|GOLGA4|HNRNPL|HNRNPL	909	+	2.4845452	1.0389225	-1.0	-1.0
chr3	37333049	37333184	ENSG00000144674.16|GOLGA4|HNRNPL|HNRNPL	947	+	4.6527553	1.2767842	-1.0	-1.0
chr3	37363540	37363655	ENSG00000144674.16|GOLGA4|HNRNPL|HNRNPL	910	+	5.6310134	1.0468681	-1.0	-1.0
chr3	37272630	37272775	ENSG00000144674.16|GOLGA4|HNRNPL|HNRNPL	954	+	2.7611551	1.3375854	-1.0	-1.0
chr3	37363755	37363855	ENSG00000144674.16|GOLGA4|HNRNPL|HNRNPL	900	+	3.6418157	1.0011815	-1.0	-1.0
chr3	37255869	37255984	ENSG00000144674.16|GOLGA4|HNRNPL|HNRNPL	912	+	2.7107208	1.0536826	-1.0	-1.0
chr3	37262874	37263119	ENSG00000144674.16|GOLGA4|HNRNPL|HNRNPL	994	+	3.2036953	2.211016	-1.0	-1.0
chr3	37262544	37262659	ENSG00000144674.16|GOLGA4|HNRNPL|HNRNPL	906	+	2.2294095	1.027702	-1.0	-1.0
chr3	37249875	37250075	ENSG00000144674.16|GOLGA4|HNRNPL|HNRNPL	977	+	5.1870036	1.6291039	-1.0	-1.0
chr3	37261364	37261469	ENSG00000144674.16|GOLGA4|HNRNPL|HNRNPL	927	+	2.1604521	1.1359358	-1.0	-1.0
chr3	37331664	37331969	ENSG00000144674.16|GOLGA4|HNRNPL|HNRNPL	968	+	4.470296	1.4961109	-1.0	-1.0
chr3	37256054	37256349	ENSG00000144674.16|GOLGA4|HNRNPL|HNRNPL	952	+	2.3519092	1.3219411	-1.0	-1.0
chr3	37338594	37338714	ENSG00000144674.16|GOLGA4|HNRNPL|HNRNPL	913	+	3.0696042	1.0619968	-1.0	-1.0
chr3	37361965	37362135	ENSG00000144674.16|GOLGA4|HNRNPL|HNRNPL	916	+	3.6705537	1.076387	-1.0	-1.0
chr3	37263424	37263669	ENSG00000144674.16|GOLGA4|HNRNPL|HNRNPL	989	+	3.017048	1.9571837	-1.0	-1.0
chr3	37254034	37254274	ENSG00000144674.16|GOLGA4|HNRNPL|HNRNPL	987	+	4.6691556	1.8775283	-1.0	-1.0
chr3	37341234	37341359	ENSG00000144674.16|GOLGA4|HNRNPL|HNRNPL	958	+	5.62974	1.3793981	-1.0	-1.0
chr3	37281156	37281711	ENSG00000144674.16|GOLGA4|HNRNPL|HNRNPL	999	+	3.4352646	3.2067904	-1.0	-1.0
chr3	37314644	37314814	ENSG00000144674.16|GOLGA4|HNRNPL|HNRNPL	943	+	3.451589	1.2458458	-1.0	-1.0
chr3	37245636	37245751	ENSG00000144674.16|GOLGA4|HNRNPL|HNRNPL	959	+	5.9237685	1.3868413	-1.0	-1.0
chr3	37329674	37329774	ENSG00000144674.16|GOLGA4|HNRNPL|HNRNPL	909	+	5.6259193	1.04064	-1.0	-1.0
chr3	37256919	37257114	ENSG00000144674.16|GOLGA4|HNRNPL|HNRNPL	950	+	2.0705273	1.3040397	-1.0	-1.0
chr3	37313879	37314074	ENSG00000144674.16|GOLGA4|HNRNPL|HNRNPL	996	+	2.6557634	2.448503	-1.0	-1.0
chr3	37340384	37340484	ENSG00000144674.16|GOLGA4|HNRNPL|HNRNPL	900	+	5.5516505	1.0011815	-1.0	-1.0
chr3	37350731	37350831	ENSG00000144674.16|GOLGA4|HNRNPL|HNRNPL	930	+	5.7570143	1.1558912	-1.0	-1.0
chr3	37263669	37263884	ENSG00000144674.16|GOLGA4|HNRNPL|HNRNPL	985	+	2.6613529	1.8130425	-1.0	-1.0
chr3	37264899	37265199	ENSG00000144674.16|GOLGA4|HNRNPL|HNRNPL	998	+	4.554438	2.663266	-1.0	-1.0
chr3	37359822	37359952	ENSG00000144674.16|GOLGA4|HNRNPL|HNRNPL	958	+	3.7713149	1.3799258	-1.0	-1.0
chr3	37328140	37328410	ENSG00000144674.16|GOLGA4|HNRNPL|HNRNPL	1000	+	5.331239	4.4385986	-1.0	-1.0
chr3	37256724	37256829	ENSG00000144674.16|GOLGA4|HNRNPL|HNRNPL	938	+	4.8069143	1.2090955	-1.0	-1.0
chr3	37352351	37352481	ENSG00000144674.16|GOLGA4|HNRNPL|HNRNPL	905	+	3.0368311	1.0209107	-1.0	-1.0
chr3	37402049	37402274	ENSG00000198590.11|C3orf35|HNRNPL|HNRNPL	972	+	5.6110725	1.5589273	-1.0	-1.0
chr3	37396315	37396425	ENSG00000198590.11|C3orf35|HNRNPL|HNRNPL	905	+	5.5668983	1.0212401	-1.0	-1.0
chr3	37396920	37397165	ENSG00000198590.11|C3orf35|HNRNPL|HNRNPL	992	+	5.570905	2.079706	-1.0	-1.0
chr3	37417743	37417948	ENSG00000198590.11|C3orf35|HNRNPL|HNRNPL	980	+	6.2194877	1.6940149	-1.0	-1.0
chr3	37923792	37923902	ENSG00000144677.14|CTDSPL|HNRNPL|HNRNPL	910	+	5.6689706	1.0440633	-1.0	-1.0
chr3	37921502	37921697	ENSG00000144677.14|CTDSPL|HNRNPL|HNRNPL	964	+	6.0531483	1.4480467	-1.0	-1.0
chr3	38000936	38001451	ENSG00000136059.14|VILL|HNRNPL|HNRNPL	981	+	5.110659	1.7107961	-1.0	-1.0
chr3	38000549	38000906	ENSG00000136059.14|VILL|HNRNPL|HNRNPL	945	+	5.8437796	1.2565552	-1.0	-1.0
chr3	37995371	37995526	ENSG00000136059.14|VILL|HNRNPL|HNRNPL	908	+	4.175318	1.038555	-1.0	-1.0
chr3	37999439	38000249	ENSG00000136059.14|VILL|HNRNPL|HNRNPL	999	+	5.5364103	3.2459126	-1.0	-1.0
chr3	38015948	38016138	ENSG00000187091.13|PLCD1|HNRNPL|HNRNPL	949	-	3.7146606	1.2949685	-1.0	-1.0
chr3	38142166	38142436	ENSG00000172936.12|MYD88|HNRNPL|HNRNPL	998	+	6.5052547	2.6121662	-1.0	-1.0
chr3	38142566	38142671	ENSG00000172936.12|MYD88|HNRNPL|HNRNPL	909	+	5.6259193	1.04064	-1.0	-1.0
chr3	38244278	38244473	ENSG00000172939.8|OXSR1|HNRNPL|HNRNPL	979	+	6.2638955	1.6835296	-1.0	-1.0
chr3	38187190	38187470	ENSG00000172939.8|OXSR1|HNRNPL|HNRNPL	982	+	4.0201187	1.7429405	-1.0	-1.0
chr3	38222237	38222337	ENSG00000172939.8|OXSR1|HNRNPL|HNRNPL	900	+	5.537917	1.0019203	-1.0	-1.0
chr3	38227399	38227729	ENSG00000172939.8|OXSR1|HNRNPL|HNRNPL	982	+	4.647209	1.7337111	-1.0	-1.0
chr3	38179581	38179706	ENSG00000172939.8|OXSR1|HNRNPL|HNRNPL	912	+	5.6190777	1.0563488	-1.0	-1.0
chr3	38370120	38370281	ENSG00000093217.9|XYLB|HNRNPL|HNRNPL	974	+	4.8135824	1.577777	-1.0	-1.0
chr3	38370281	38370436	ENSG00000093217.9|XYLB|HNRNPL|HNRNPL	997	+	4.0440207	2.4753683	-1.0	-1.0
chr3	38404185	38404375	ENSG00000093217.9|XYLB|HNRNPL|HNRNPL	974	+	4.1049385	1.5780581	-1.0	-1.0
chr3	38492597	38492932	ENSG00000114739.13|ACVR2B|HNRNPL|HNRNPL	1000	+	4.954989	3.7883818	-1.0	-1.0
chr3	38491887	38491997	ENSG00000114739.13|ACVR2B|HNRNPL|HNRNPL	958	+	4.674205	1.3756571	-1.0	-1.0
chr3	39065345	39065565	ENSG00000114742.13|WDR48|HNRNPL|HNRNPL	962	+	3.7629788	1.4176428	-1.0	-1.0
chr3	39068245	39068360	ENSG00000114742.13|WDR48|HNRNPL|HNRNPL	911	+	5.6228285	1.050285	-1.0	-1.0
chr3	39126520	39126670	ENSG00000168026.18|TTC21A|HNRNPL|HNRNPL	904	+	5.5605435	1.019555	-1.0	-1.0
chr3	40312029	40312254	ENSG00000114784.3|EIF1B|HNRNPL|HNRNPL	998	+	2.9328547	2.6418293	-1.0	-1.0
chr3	40310937	40311047	ENSG00000114784.3|EIF1B|HNRNPL|HNRNPL	935	+	3.6354184	1.1901087	-1.0	-1.0
chr3	40446377	40446477	ENSG00000223797.5|ENTPD3-AS1|HNRNPL|HNRNPL	900	-	5.5516505	1.0011815	-1.0	-1.0
chr3	40448992	40449172	ENSG00000223797.5|ENTPD3-AS1|HNRNPL|HNRNPL	932	-	5.758843	1.1676551	-1.0	-1.0
chr3	40533389	40533529	ENSG00000172888.11|ZNF621|HNRNPL|HNRNPL	967	+	6.025037	1.4848207	-1.0	-1.0
chr3	40527884	40528129	ENSG00000172888.11|ZNF621|HNRNPL|HNRNPL	936	+	5.6706605	1.1967932	-1.0	-1.0
chr3	41208541	41208721	ENSG00000168036.16|CTNNB1|HNRNPL|HNRNPL	954	+	4.0075674	1.3415394	-1.0	-1.0
chr3	41216961	41217251	ENSG00000168036.16|CTNNB1|HNRNPL|HNRNPL	955	+	3.0629475	1.3475766	-1.0	-1.0
chr3	41207966	41208131	ENSG00000168036.16|CTNNB1|HNRNPL|HNRNPL	946	+	4.226177	1.2691771	-1.0	-1.0
chr3	41211146	41211361	ENSG00000168036.16|CTNNB1|HNRNPL|HNRNPL	983	+	6.290053	1.7678006	-1.0	-1.0
chr3	41210426	41210636	ENSG00000168036.16|CTNNB1|HNRNPL|HNRNPL	938	+	2.6957068	1.2110765	-1.0	-1.0
chr3	42147964	42148124	ENSG00000182606.14|TRAK1|HNRNPL|HNRNPL	916	+	4.4749913	1.077648	-1.0	-1.0
chr3	42094945	42095205	ENSG00000182606.14|TRAK1|HNRNPL|HNRNPL	979	+	3.61547	1.6700709	-1.0	-1.0
chr3	42095640	42095800	ENSG00000182606.14|TRAK1|HNRNPL|HNRNPL	942	+	5.8521724	1.234011	-1.0	-1.0
chr3	42061317	42061472	ENSG00000182606.14|TRAK1|HNRNPL|HNRNPL	918	+	4.887357	1.0875528	-1.0	-1.0
chr3	42201849	42201954	ENSG00000182606.14|TRAK1|HNRNPL|HNRNPL	922	+	5.733041	1.1062582	-1.0	-1.0
chr3	42196931	42197146	ENSG00000182606.14|TRAK1|HNRNPL|HNRNPL	956	+	4.987472	1.3574702	-1.0	-1.0
chr3	42550523	42550623	ENSG00000093183.13|SEC22C|HNRNPL|HNRNPL	905	-	5.57597	1.0222793	-1.0	-1.0
chr3	42571408	42571538	ENSG00000093183.13|SEC22C|HNRNPL|HNRNPL	911	-	5.6193547	1.0526891	-1.0	-1.0
chr3	42586793	42586948	ENSG00000008324.11|SS18L2|HNRNPL|HNRNPL	943	+	5.7999396	1.2415293	-1.0	-1.0
chr3	42628950	42629175	ENSG00000114857.17|NKTR|HNRNPL|HNRNPL	978	+	2.9249172	1.6514219	-1.0	-1.0
chr3	42612339	42612484	ENSG00000114857.17|NKTR|HNRNPL|HNRNPL	933	+	4.0917993	1.1734087	-1.0	-1.0
chr3	42628665	42628780	ENSG00000114857.17|NKTR|HNRNPL|HNRNPL	926	+	3.4723358	1.1322969	-1.0	-1.0
chr3	42622101	42622206	ENSG00000114857.17|NKTR|HNRNPL|HNRNPL	914	+	3.741706	1.0679288	-1.0	-1.0
chr3	42613089	42613189	ENSG00000114857.17|NKTR|HNRNPL|HNRNPL	900	+	5.537917	1.0019203	-1.0	-1.0
chr3	42626091	42626286	ENSG00000114857.17|NKTR|HNRNPL|HNRNPL	963	+	3.3457527	1.4295747	-1.0	-1.0
chr3	42637747	42637952	ENSG00000114857.17|NKTR|HNRNPL|HNRNPL	967	+	2.35184	1.4774219	-1.0	-1.0
chr3	42646787	42646887	ENSG00000114857.17|NKTR|HNRNPL|HNRNPL	917	+	3.0986183	1.0795861	-1.0	-1.0
chr3	42791642	42791777	ENSG00000280571.1|AC099329.3|HNRNPL|HNRNPL	912	-	5.6163206	1.0551057	-1.0	-1.0
chr3	42791642	42791777	ENSG00000181061.13|HIGD1A|HNRNPL|HNRNPL	912	-	5.6163206	1.055118	-1.0	-1.0
chr3	42791642	42791777	ENSG00000235288.3|AC099329.1|HNRNPL|HNRNPL	912	-	5.6163206	1.0551057	-1.0	-1.0
chr3	43498247	43498362	ENSG00000160746.12|ANO10|HNRNPL|HNRNPL	902	-	3.0032444	1.0107076	-1.0	-1.0
chr3	43498057	43498172	ENSG00000160746.12|ANO10|HNRNPL|HNRNPL	916	-	5.6700716	1.076479	-1.0	-1.0
chr3	43598207	43598427	ENSG00000160746.12|ANO10|HNRNPL|HNRNPL	969	-	6.0561213	1.5066313	-1.0	-1.0
chr3	43515222	43515337	ENSG00000160746.12|ANO10|HNRNPL|HNRNPL	916	-	5.6792183	1.0739951	-1.0	-1.0
chr3	43455222	43455442	ENSG00000160746.12|ANO10|HNRNPL|HNRNPL	974	-	5.9858704	1.5845137	-1.0	-1.0
chr3	43388187	43388352	ENSG00000160746.12|ANO10|HNRNPL|HNRNPL	920	-	5.6716037	1.0979103	-1.0	-1.0
chr3	43539587	43539757	ENSG00000160746.12|ANO10|HNRNPL|HNRNPL	967	-	4.757117	1.4821526	-1.0	-1.0
chr3	43456787	43456932	ENSG00000160746.12|ANO10|HNRNPL|HNRNPL	917	-	5.022276	1.0808518	-1.0	-1.0
chr3	43505797	43505907	ENSG00000160746.12|ANO10|HNRNPL|HNRNPL	911	-	3.7285647	1.0529629	-1.0	-1.0
chr3	43552638	43552753	ENSG00000160746.12|ANO10|HNRNPL|HNRNPL	920	-	3.7924533	1.097018	-1.0	-1.0
chr3	43454917	43455162	ENSG00000160746.12|ANO10|HNRNPL|HNRNPL	960	-	4.091102	1.3944871	-1.0	-1.0
chr3	43646883	43646983	ENSG00000160746.12|ANO10|HNRNPL|HNRNPL	909	-	5.609028	1.04064	-1.0	-1.0
chr3	43516767	43516992	ENSG00000160746.12|ANO10|HNRNPL|HNRNPL	969	-	5.614483	1.5056521	-1.0	-1.0
chr3	43386462	43386797	ENSG00000160746.12|ANO10|HNRNPL|HNRNPL	999	-	4.812672	2.856447	-1.0	-1.0
chr3	43454717	43454877	ENSG00000160746.12|ANO10|HNRNPL|HNRNPL	911	-	5.6215525	1.0513097	-1.0	-1.0
chr3	43615323	43615423	ENSG00000160746.12|ANO10|HNRNPL|HNRNPL	918	-	5.7268343	1.0862423	-1.0	-1.0
chr3	43584157	43584267	ENSG00000160746.12|ANO10|HNRNPL|HNRNPL	949	-	5.8872075	1.2964969	-1.0	-1.0
chr3	43410787	43410952	ENSG00000160746.12|ANO10|HNRNPL|HNRNPL	926	-	4.685271	1.1313388	-1.0	-1.0
chr3	43520097	43520197	ENSG00000160746.12|ANO10|HNRNPL|HNRNPL	916	-	3.7424698	1.0736004	-1.0	-1.0
chr3	43454302	43454462	ENSG00000160746.12|ANO10|HNRNPL|HNRNPL	902	-	5.5692015	1.0073189	-1.0	-1.0
chr3	43523527	43523697	ENSG00000160746.12|ANO10|HNRNPL|HNRNPL	955	-	3.572878	1.3440628	-1.0	-1.0
chr3	43542177	43542282	ENSG00000160746.12|ANO10|HNRNPL|HNRNPL	921	-	5.6790037	1.09974	-1.0	-1.0
chr3	43534112	43534237	ENSG00000160746.12|ANO10|HNRNPL|HNRNPL	921	-	5.6926503	1.1028736	-1.0	-1.0
chr3	43520597	43520952	ENSG00000160746.12|ANO10|HNRNPL|HNRNPL	933	-	5.3097787	1.175756	-1.0	-1.0
chr3	43497557	43497817	ENSG00000160746.12|ANO10|HNRNPL|HNRNPL	934	-	4.4456615	1.1836586	-1.0	-1.0
chr3	43530782	43530977	ENSG00000160746.12|ANO10|HNRNPL|HNRNPL	943	-	2.7677932	1.2460743	-1.0	-1.0
chr3	43433762	43433862	ENSG00000160746.12|ANO10|HNRNPL|HNRNPL	900	-	5.5310454	1.0011815	-1.0	-1.0
chr3	43465687	43465797	ENSG00000160746.12|ANO10|HNRNPL|HNRNPL	911	-	5.610063	1.0516886	-1.0	-1.0
chr3	43409912	43410087	ENSG00000160746.12|ANO10|HNRNPL|HNRNPL	916	-	4.872306	1.0740887	-1.0	-1.0
chr3	43534362	43534557	ENSG00000160746.12|ANO10|HNRNPL|HNRNPL	983	-	3.7914548	1.778522	-1.0	-1.0
chr3	43427847	43427967	ENSG00000160746.12|ANO10|HNRNPL|HNRNPL	955	-	5.9744134	1.3501912	-1.0	-1.0
chr3	43387732	43387922	ENSG00000160746.12|ANO10|HNRNPL|HNRNPL	954	-	5.457769	1.3341976	-1.0	-1.0
chr3	43676560	43676685	ENSG00000160746.12|ANO10|HNRNPL|HNRNPL	906	-	5.620467	1.0289601	-1.0	-1.0
chr3	43647003	43647363	ENSG00000160746.12|ANO10|HNRNPL|HNRNPL	997	-	6.699177	2.4925563	-1.0	-1.0
chr3	43724319	43724914	ENSG00000011198.7|ABHD5|HNRNPL|HNRNPL	972	+	4.1419034	1.5581675	-1.0	-1.0
chr3	43704482	43704607	ENSG00000011198.7|ABHD5|HNRNPL|HNRNPL	923	+	5.742444	1.1125015	-1.0	-1.0
chr3	43702667	43702847	ENSG00000011198.7|ABHD5|HNRNPL|HNRNPL	979	+	3.1281197	1.6819482	-1.0	-1.0
chr3	43710487	43710637	ENSG00000011198.7|ABHD5|HNRNPL|HNRNPL	953	+	4.774192	1.3307225	-1.0	-1.0
chr3	43705902	43706087	ENSG00000011198.7|ABHD5|HNRNPL|HNRNPL	979	+	4.5129857	1.6882323	-1.0	-1.0
chr3	43718577	43718782	ENSG00000011198.7|ABHD5|HNRNPL|HNRNPL	974	+	2.1363587	1.5866778	-1.0	-1.0
chr3	43717363	43717538	ENSG00000011198.7|ABHD5|HNRNPL|HNRNPL	924	+	4.6139174	1.1194478	-1.0	-1.0
chr3	43711242	43711342	ENSG00000011198.7|ABHD5|HNRNPL|HNRNPL	907	+	3.0640335	1.0311152	-1.0	-1.0
chr3	43705347	43705587	ENSG00000011198.7|ABHD5|HNRNPL|HNRNPL	985	+	2.7799485	1.8228152	-1.0	-1.0
chr3	43733074	43733394	ENSG00000011198.7|ABHD5|HNRNPL|HNRNPL	957	+	5.932566	1.3666964	-1.0	-1.0
chr3	43704667	43704767	ENSG00000011198.7|ABHD5|HNRNPL|HNRNPL	902	+	2.6685169	1.0073289	-1.0	-1.0
chr3	43730024	43730139	ENSG00000011198.7|ABHD5|HNRNPL|HNRNPL	964	+	5.997795	1.4427512	-1.0	-1.0
chr3	43710112	43710312	ENSG00000011198.7|ABHD5|HNRNPL|HNRNPL	951	+	2.5683362	1.3117386	-1.0	-1.0
chr3	43714629	43714909	ENSG00000011198.7|ABHD5|HNRNPL|HNRNPL	974	+	3.993322	1.5934048	-1.0	-1.0
chr3	43711467	43711622	ENSG00000011198.7|ABHD5|HNRNPL|HNRNPL	913	+	2.2902021	1.0588148	-1.0	-1.0
chr3	44431767	44431957	ENSG00000225873.3|LINC00694|HNRNPL|HNRNPL	959	-	4.280092	1.3874098	-1.0	-1.0
chr3	44432157	44432437	ENSG00000225873.3|LINC00694|HNRNPL|HNRNPL	1000	-	6.750747	3.6736264	-1.0	-1.0
chr3	44436387	44436542	ENSG00000225873.3|LINC00694|HNRNPL|HNRNPL	920	-	5.6594944	1.0946074	-1.0	-1.0
chr3	44432154	44432434	ENSG00000185219.16|ZNF445|HNRNPL|HNRNPL	1000	-	6.687209	3.6582804	-1.0	-1.0
chr3	44476994	44477114	ENSG00000185219.16|ZNF445|HNRNPL|HNRNPL	913	-	5.6338835	1.0589863	-1.0	-1.0
chr3	44436389	44436544	ENSG00000185219.16|ZNF445|HNRNPL|HNRNPL	914	-	5.6192994	1.0660355	-1.0	-1.0
chr3	44431769	44431959	ENSG00000185219.16|ZNF445|HNRNPL|HNRNPL	960	-	4.2864385	1.3929498	-1.0	-1.0
chr3	44625623	44625813	ENSG00000186448.14|ZNF197|HNRNPL|HNRNPL	979	+	4.8660564	1.6712178	-1.0	-1.0
chr3	44750293	44750448	ENSG00000163807.5|KIAA1143|HNRNPL|HNRNPL	916	-	3.981111	1.0745101	-1.0	-1.0
chr3	44985052	44985167	ENSG00000075914.12|EXOSC7|HNRNPL|HNRNPL	913	+	5.6253242	1.0596023	-1.0	-1.0
chr3	44996809	44996939	ENSG00000075914.12|EXOSC7|HNRNPL|HNRNPL	910	+	5.6576686	1.047291	-1.0	-1.0
chr3	45535633	45535833	ENSG00000011376.9|LARS2|HNRNPL|HNRNPL	980	+	4.0326104	1.6929216	-1.0	-1.0
chr3	45524433	45524548	ENSG00000011376.9|LARS2|HNRNPL|HNRNPL	903	+	5.55046	1.0137008	-1.0	-1.0
chr3	45535528	45535628	ENSG00000011376.9|LARS2|HNRNPL|HNRNPL	905	+	5.57597	1.0222793	-1.0	-1.0
chr3	45594623	45594988	ENSG00000144791.9|LIMD1|HNRNPL|HNRNPL	981	+	3.4398303	1.7208968	-1.0	-1.0
chr3	45595078	45595258	ENSG00000144791.9|LIMD1|HNRNPL|HNRNPL	933	+	5.7437577	1.1741025	-1.0	-1.0
chr3	45693397	45693582	ENSG00000211456.10|SACM1L|HNRNPL|HNRNPL	920	+	5.6700106	1.0948485	-1.0	-1.0
chr3	45723668	45723788	ENSG00000211456.10|SACM1L|HNRNPL|HNRNPL	922	+	3.1135998	1.1066868	-1.0	-1.0
chr3	45707194	45707304	ENSG00000211456.10|SACM1L|HNRNPL|HNRNPL	900	+	5.534481	1.0014255	-1.0	-1.0
chr3	45733366	45733606	ENSG00000211456.10|SACM1L|HNRNPL|HNRNPL	991	+	4.8575945	2.0522199	-1.0	-1.0
chr3	45731415	45731515	ENSG00000211456.10|SACM1L|HNRNPL|HNRNPL	907	+	5.582659	1.0320845	-1.0	-1.0
chr3	45944100	45944315	ENSG00000163820.14|FYCO1|HNRNPL|HNRNPL	984	-	4.7209983	1.8006388	-1.0	-1.0
chr3	46945970	46946080	ENSG00000160799.11|CCDC12|HNRNPL|HNRNPL	909	-	5.59588	1.04064	-1.0	-1.0
chr3	46963115	46963260	ENSG00000160799.11|CCDC12|HNRNPL|HNRNPL	916	-	3.1068585	1.0777757	-1.0	-1.0
chr3	46960575	46961295	ENSG00000160799.11|CCDC12|HNRNPL|HNRNPL	999	-	5.8247232	3.0201275	-1.0	-1.0
chr3	46959760	46959905	ENSG00000160799.11|CCDC12|HNRNPL|HNRNPL	932	-	5.739745	1.1690314	-1.0	-1.0
chr3	46959950	46960175	ENSG00000160799.11|CCDC12|HNRNPL|HNRNPL	947	-	4.5658054	1.2747968	-1.0	-1.0
chr3	46961535	46961720	ENSG00000160799.11|CCDC12|HNRNPL|HNRNPL	975	-	3.7587	1.6066988	-1.0	-1.0
chr3	46960200	46960315	ENSG00000160799.11|CCDC12|HNRNPL|HNRNPL	947	-	5.2086253	1.274127	-1.0	-1.0
chr3	47075998	47076108	ENSG00000181555.20|SETD2|HNRNPL|HNRNPL	952	-	5.851444	1.323275	-1.0	-1.0
chr3	47076678	47076873	ENSG00000181555.20|SETD2|HNRNPL|HNRNPL	984	-	4.488944	1.7984928	-1.0	-1.0
chr3	47079038	47079233	ENSG00000181555.20|SETD2|HNRNPL|HNRNPL	986	-	5.3297834	1.840588	-1.0	-1.0
chr3	47101555	47101735	ENSG00000181555.20|SETD2|HNRNPL|HNRNPL	984	-	3.8030531	1.7900089	-1.0	-1.0
chr3	47162158	47162258	ENSG00000181555.20|SETD2|HNRNPL|HNRNPL	900	-	5.537917	1.0019203	-1.0	-1.0
chr3	47080623	47080800	ENSG00000181555.20|SETD2|HNRNPL|HNRNPL	987	-	3.8462179	1.8933072	-1.0	-1.0
chr3	47070568	47070748	ENSG00000181555.20|SETD2|HNRNPL|HNRNPL	941	-	5.831097	1.2284142	-1.0	-1.0
chr3	47229391	47229511	ENSG00000227398.3|KIF9-AS1|HNRNPL|HNRNPL	916	+	5.7057295	1.0749058	-1.0	-1.0
chr3	47195286	47195501	ENSG00000227398.3|KIF9-AS1|HNRNPL|HNRNPL	972	+	5.1235895	1.546663	-1.0	-1.0
chr3	47339602	47339717	ENSG00000114648.11|KLHL18|HNRNPL|HNRNPL	903	+	5.572586	1.0148041	-1.0	-1.0
chr3	47768560	47768710	ENSG00000173473.10|SMARCC1|HNRNPL|HNRNPL	932	-	5.751205	1.1661415	-1.0	-1.0
chr3	47674737	47674857	ENSG00000173473.10|SMARCC1|HNRNPL|HNRNPL	910	-	5.604243	1.0478207	-1.0	-1.0
chr3	47711288	47711388	ENSG00000173473.10|SMARCC1|HNRNPL|HNRNPL	902	-	5.5692015	1.00749	-1.0	-1.0
chr3	47690739	47690864	ENSG00000173473.10|SMARCC1|HNRNPL|HNRNPL	919	-	4.735713	1.0921018	-1.0	-1.0
chr3	47648630	47648730	ENSG00000173473.10|SMARCC1|HNRNPL|HNRNPL	900	-	5.5310454	1.0011815	-1.0	-1.0
chr3	47647295	47647535	ENSG00000173473.10|SMARCC1|HNRNPL|HNRNPL	994	-	4.76439	2.1986008	-1.0	-1.0
chr3	47660680	47660840	ENSG00000173473.10|SMARCC1|HNRNPL|HNRNPL	931	-	4.181301	1.159757	-1.0	-1.0
chr3	47669167	47669287	ENSG00000173473.10|SMARCC1|HNRNPL|HNRNPL	934	-	5.7680297	1.1790665	-1.0	-1.0
chr3	47674447	47674702	ENSG00000173473.10|SMARCC1|HNRNPL|HNRNPL	984	-	4.64076	1.8027405	-1.0	-1.0
chr3	47678505	47678860	ENSG00000173473.10|SMARCC1|HNRNPL|HNRNPL	961	-	4.3718214	1.4055246	-1.0	-1.0
chr3	48010574	48010719	ENSG00000047849.21|MAP4|HNRNPL|HNRNPL	924	-	5.6844683	1.1191307	-1.0	-1.0
chr3	48074575	48074775	ENSG00000047849.21|MAP4|HNRNPL|HNRNPL	984	-	4.768443	1.783196	-1.0	-1.0
chr3	48077970	48078105	ENSG00000047849.21|MAP4|HNRNPL|HNRNPL	908	-	4.0798364	1.0370511	-1.0	-1.0
chr3	47863787	47864037	ENSG00000047849.21|MAP4|HNRNPL|HNRNPL	980	-	4.0986004	1.6895895	-1.0	-1.0
chr3	47988493	47988643	ENSG00000047849.21|MAP4|HNRNPL|HNRNPL	946	-	5.813336	1.2682931	-1.0	-1.0
chr3	47858372	47858747	ENSG00000047849.21|MAP4|HNRNPL|HNRNPL	987	-	5.0239944	1.8713791	-1.0	-1.0
chr3	48086815	48086970	ENSG00000047849.21|MAP4|HNRNPL|HNRNPL	907	-	3.7008176	1.0324237	-1.0	-1.0
chr3	47880775	47880945	ENSG00000047849.21|MAP4|HNRNPL|HNRNPL	946	-	5.829387	1.267822	-1.0	-1.0
chr3	47879135	47879235	ENSG00000047849.21|MAP4|HNRNPL|HNRNPL	914	-	5.683282	1.0671785	-1.0	-1.0
chr3	47905000	47905115	ENSG00000047849.21|MAP4|HNRNPL|HNRNPL	920	-	5.701082	1.0968231	-1.0	-1.0
chr3	48085405	48085520	ENSG00000047849.21|MAP4|HNRNPL|HNRNPL	902	-	5.569302	1.0089072	-1.0	-1.0
chr3	48078420	48078575	ENSG00000047849.21|MAP4|HNRNPL|HNRNPL	944	-	5.8218427	1.2509719	-1.0	-1.0
chr3	48162110	48162295	ENSG00000164045.11|CDC25A|HNRNPL|HNRNPL	932	-	5.758365	1.1669515	-1.0	-1.0
chr3	48268769	48269304	ENSG00000164048.13|ZNF589|HNRNPL|HNRNPL	964	+	4.1326156	1.438368	-1.0	-1.0
chr3	48269429	48269569	ENSG00000164048.13|ZNF589|HNRNPL|HNRNPL	936	+	3.006669	1.1932155	-1.0	-1.0
chr3	48268509	48268619	ENSG00000164048.13|ZNF589|HNRNPL|HNRNPL	923	+	5.652564	1.1125827	-1.0	-1.0
chr3	48262459	48262599	ENSG00000164048.13|ZNF589|HNRNPL|HNRNPL	921	+	5.698151	1.1050053	-1.0	-1.0
chr3	48269784	48269919	ENSG00000164048.13|ZNF589|HNRNPL|HNRNPL	914	+	5.6379113	1.0647526	-1.0	-1.0
chr3	48528722	48528992	ENSG00000114268.11|PFKFB4|HNRNPL|HNRNPL	923	-	2.3901532	1.1148896	-1.0	-1.0
chr3	48545361	48547878	ENSG00000114268.11|PFKFB4|HNRNPL|HNRNPL	1000	-	5.456753	5.678636	-1.0	-1.0
chr3	48544356	48544456	ENSG00000114268.11|PFKFB4|HNRNPL|HNRNPL	930	-	5.78966	1.1561801	-1.0	-1.0
chr3	48547888	48548328	ENSG00000114268.11|PFKFB4|HNRNPL|HNRNPL	993	-	5.7706676	2.143241	-1.0	-1.0
chr3	48524555	48525010	ENSG00000114268.11|PFKFB4|HNRNPL|HNRNPL	978	-	4.0969973	1.6670527	-1.0	-1.0
chr3	48528037	48528322	ENSG00000114268.11|PFKFB4|HNRNPL|HNRNPL	936	-	3.3323379	1.1918089	-1.0	-1.0
chr3	48543756	48543926	ENSG00000114268.11|PFKFB4|HNRNPL|HNRNPL	946	-	5.8242908	1.2700887	-1.0	-1.0
chr3	48605046	48605426	ENSG00000010256.10|UQCRC1|HNRNPL|HNRNPL	981	-	4.1953616	1.7245489	-1.0	-1.0
chr3	48827619	48827774	ENSG00000114302.15|PRKAR2A|HNRNPL|HNRNPL	953	-	5.5896664	1.3311361	-1.0	-1.0
chr3	48971576	48971721	ENSG00000177479.19|ARIH2|HNRNPL|HNRNPL	956	+	5.916914	1.3563328	-1.0	-1.0
chr3	48928411	48928526	ENSG00000177479.19|ARIH2|HNRNPL|HNRNPL	935	+	5.7622094	1.1890714	-1.0	-1.0
chr3	48976656	48976841	ENSG00000177479.19|ARIH2|HNRNPL|HNRNPL	975	+	5.188035	1.6045899	-1.0	-1.0
chr3	48939786	48939981	ENSG00000177479.19|ARIH2|HNRNPL|HNRNPL	956	+	4.403178	1.3547078	-1.0	-1.0
chr3	48971011	48971241	ENSG00000177479.19|ARIH2|HNRNPL|HNRNPL	991	+	6.4558873	2.03266	-1.0	-1.0
chr3	49040840	49040975	ENSG00000198218.10|QRICH1|HNRNPL|HNRNPL	917	-	5.6609726	1.0802784	-1.0	-1.0
chr3	49041270	49041430	ENSG00000198218.10|QRICH1|HNRNPL|HNRNPL	953	-	5.7789187	1.3318304	-1.0	-1.0
chr3	49109725	49110012	ENSG00000172046.18|USP19|HNRNPL|HNRNPL	984	-	4.9445643	1.8089048	-1.0	-1.0
chr3	49110012	49110182	ENSG00000172046.18|USP19|HNRNPL|HNRNPL	929	-	3.2930167	1.1512002	-1.0	-1.0
chr3	49175869	49176114	ENSG00000185909.14|KLHDC8B|HNRNPL|HNRNPL	969	+	3.9959488	1.5041764	-1.0	-1.0
chr3	49322374	49322504	ENSG00000114316.12|USP4|HNRNPL|HNRNPL	948	-	3.9624984	1.2818847	-1.0	-1.0
chr3	49366174	49366279	ENSG00000235908.1|RHOA-IT1|HNRNPL|HNRNPL	905	-	3.684514	1.0239844	-1.0	-1.0
chr3	49366176	49366276	ENSG00000067560.10|RHOA|HNRNPL|HNRNPL	909	-	3.7041793	1.04064	-1.0	-1.0
chr3	49707233	49707433	ENSG00000164068.15|RNF123|HNRNPL|HNRNPL	990	+	5.664613	2.0099635	-1.0	-1.0
chr3	50015858	50015968	ENSG00000004534.14|RBM6|HNRNPL|HNRNPL	916	+	5.674029	1.0761077	-1.0	-1.0
chr3	50014503	50014688	ENSG00000004534.14|RBM6|HNRNPL|HNRNPL	980	+	5.9164567	1.70952	-1.0	-1.0
chr3	50052624	50052769	ENSG00000004534.14|RBM6|HNRNPL|HNRNPL	974	+	5.9477754	1.5889744	-1.0	-1.0
chr3	50017948	50018178	ENSG00000004534.14|RBM6|HNRNPL|HNRNPL	985	+	5.3712316	1.8235024	-1.0	-1.0
chr3	50040403	50040588	ENSG00000004534.14|RBM6|HNRNPL|HNRNPL	972	+	6.1206536	1.5601156	-1.0	-1.0
chr3	49984568	49984738	ENSG00000004534.14|RBM6|HNRNPL|HNRNPL	974	+	3.2849953	1.5789918	-1.0	-1.0
chr3	50027403	50027503	ENSG00000004534.14|RBM6|HNRNPL|HNRNPL	906	+	3.0205188	1.0286198	-1.0	-1.0
chr3	50100351	50100451	ENSG00000003756.16|RBM5|HNRNPL|HNRNPL	916	+	5.651612	1.0779091	-1.0	-1.0
chr3	50101241	50101701	ENSG00000003756.16|RBM5|HNRNPL|HNRNPL	998	+	3.5661328	2.6707563	-1.0	-1.0
chr3	50110982	50111152	ENSG00000003756.16|RBM5|HNRNPL|HNRNPL	931	+	3.8605494	1.1630499	-1.0	-1.0
chr3	50610232	50610502	ENSG00000114737.15|CISH|HNRNPL|HNRNPL	997	-	4.4697475	2.5728538	-1.0	-1.0
chr3	51483505	51483700	ENSG00000145041.15|DCAF1|HNRNPL|HNRNPL	944	-	5.185043	1.2538347	-1.0	-1.0
chr3	51579830	51580095	ENSG00000164080.13|RAD54L2|HNRNPL|HNRNPL	977	+	6.164817	1.6335449	-1.0	-1.0
chr3	51969203	51969368	ENSG00000272762.5|AC115284.1|HNRNPL|HNRNPL	926	-	4.0687194	1.1330737	-1.0	-1.0
chr3	51968663	51969128	ENSG00000272762.5|AC115284.1|HNRNPL|HNRNPL	1000	-	3.61018	3.7596061	-1.0	-1.0
chr3	51968664	51969129	ENSG00000114779.19|ABHD14B|HNRNPL|HNRNPL	1000	-	3.609222	3.7664084	-1.0	-1.0
chr3	51969204	51969369	ENSG00000114779.19|ABHD14B|HNRNPL|HNRNPL	926	-	4.0625453	1.1278629	-1.0	-1.0
chr3	51968665	51969130	ENSG00000090097.21|PCBP4|HNRNPL|HNRNPL	1000	-	3.5992076	3.7563381	-1.0	-1.0
chr3	51969200	51969370	ENSG00000090097.21|PCBP4|HNRNPL|HNRNPL	926	-	4.0504923	1.1319528	-1.0	-1.0
chr3	52264484	52264584	ENSG00000164091.11|WDR82|HNRNPL|HNRNPL	905	-	5.57597	1.0222793	-1.0	-1.0
chr3	53335023	53335173	ENSG00000272886.5|DCP1A|HNRNPL|HNRNPL	951	-	5.905355	1.3104371	-1.0	-1.0
chr3	53331998	53332103	ENSG00000272886.5|DCP1A|HNRNPL|HNRNPL	900	-	5.5447783	1.0019203	-1.0	-1.0
chr3	53296802	53296922	ENSG00000272886.5|DCP1A|HNRNPL|HNRNPL	929	-	5.7218614	1.1513097	-1.0	-1.0
chr3	56561051	56561156	ENSG00000180376.16|CCDC66|HNRNPL|HNRNPL	910	+	3.7178407	1.046651	-1.0	-1.0
chr3	57576118	57576228	ENSG00000168374.10|ARF4|HNRNPL|HNRNPL	911	-	5.6079507	1.0504618	-1.0	-1.0
chr3	57575903	57576078	ENSG00000168374.10|ARF4|HNRNPL|HNRNPL	921	-	5.6685896	1.1050034	-1.0	-1.0
chr3	57576243	57576433	ENSG00000168374.10|ARF4|HNRNPL|HNRNPL	921	-	4.31135	1.100658	-1.0	-1.0
chr3	57887473	57887658	ENSG00000163681.14|SLMAP|HNRNPL|HNRNPL	960	+	5.9965343	1.4004749	-1.0	-1.0
chr3	57903660	57903810	ENSG00000163681.14|SLMAP|HNRNPL|HNRNPL	925	+	5.7441287	1.1268137	-1.0	-1.0
chr3	58140134	58140359	ENSG00000136068.14|FLNB|HNRNPL|HNRNPL	994	+	6.5970883	2.208197	-1.0	-1.0
chr3	58133051	58133211	ENSG00000136068.14|FLNB|HNRNPL|HNRNPL	936	+	5.7592874	1.1943312	-1.0	-1.0
chr3	58141339	58141534	ENSG00000136068.14|FLNB|HNRNPL|HNRNPL	950	+	3.3122056	1.3024591	-1.0	-1.0
chr3	58790638	58790738	ENSG00000163689.19|C3orf67|HNRNPL|HNRNPL	953	-	5.8607163	1.3317981	-1.0	-1.0
chr3	58802435	58802625	ENSG00000163689.19|C3orf67|HNRNPL|HNRNPL	952	-	3.663095	1.3155656	-1.0	-1.0
chr3	58798970	58799145	ENSG00000163689.19|C3orf67|HNRNPL|HNRNPL	957	-	5.240273	1.3682939	-1.0	-1.0
chr3	58792788	58792988	ENSG00000163689.19|C3orf67|HNRNPL|HNRNPL	967	-	6.02953	1.4757531	-1.0	-1.0
chr3	58743917	58744062	ENSG00000163689.19|C3orf67|HNRNPL|HNRNPL	936	-	5.751988	1.1910148	-1.0	-1.0
chr3	58799575	58799910	ENSG00000163689.19|C3orf67|HNRNPL|HNRNPL	999	-	4.3609705	3.16978	-1.0	-1.0
chr3	60984766	60984876	ENSG00000189283.9|FHIT|HNRNPL|HNRNPL	912	-	5.6324477	1.0550077	-1.0	-1.0
chr3	60508255	60508360	ENSG00000189283.9|FHIT|HNRNPL|HNRNPL	915	-	5.640913	1.070971	-1.0	-1.0
chr3	60413565	60413790	ENSG00000189283.9|FHIT|HNRNPL|HNRNPL	988	-	6.395534	1.9199013	-1.0	-1.0
chr3	60508385	60508570	ENSG00000189283.9|FHIT|HNRNPL|HNRNPL	966	-	3.997272	1.4677777	-1.0	-1.0
chr3	60524420	60524580	ENSG00000189283.9|FHIT|HNRNPL|HNRNPL	955	-	5.3280683	1.3422027	-1.0	-1.0
chr3	60423405	60423590	ENSG00000189283.9|FHIT|HNRNPL|HNRNPL	932	-	5.75641	1.1688493	-1.0	-1.0
chr3	60421765	60421940	ENSG00000189283.9|FHIT|HNRNPL|HNRNPL	932	-	5.7348814	1.1678025	-1.0	-1.0
chr3	60179930	60180100	ENSG00000189283.9|FHIT|HNRNPL|HNRNPL	946	-	5.8280435	1.2637316	-1.0	-1.0
chr3	60159950	60160405	ENSG00000189283.9|FHIT|HNRNPL|HNRNPL	996	-	5.9475875	2.3878345	-1.0	-1.0
chr3	60507240	60507355	ENSG00000189283.9|FHIT|HNRNPL|HNRNPL	907	-	5.5796714	1.0307553	-1.0	-1.0
chr3	60508000	60508200	ENSG00000189283.9|FHIT|HNRNPL|HNRNPL	984	-	3.146312	1.7915257	-1.0	-1.0
chr3	61195412	61195537	ENSG00000189283.9|FHIT|HNRNPL|HNRNPL	913	-	5.6425414	1.0627221	-1.0	-1.0
chr3	63940170	63940480	ENSG00000163635.17|ATXN7|HNRNPL|HNRNPL	996	+	6.6472273	2.39777	-1.0	-1.0
chr3	63884136	63884346	ENSG00000163635.17|ATXN7|HNRNPL|HNRNPL	984	+	5.7570944	1.8022735	-1.0	-1.0
chr3	63892266	63892586	ENSG00000163635.17|ATXN7|HNRNPL|HNRNPL	980	+	5.3885236	1.7016462	-1.0	-1.0
chr3	65449987	65450087	ENSG00000151276.23|MAGI1|HNRNPL|HNRNPL	905	-	5.57597	1.0222793	-1.0	-1.0
chr3	65555975	65556080	ENSG00000151276.23|MAGI1|HNRNPL|HNRNPL	919	-	5.6664925	1.0890852	-1.0	-1.0
chr3	65552205	65552355	ENSG00000151276.23|MAGI1|HNRNPL|HNRNPL	959	-	5.9935837	1.3889619	-1.0	-1.0
chr3	67642971	67643071	ENSG00000172340.14|SUCLG2|HNRNPL|HNRNPL	924	-	5.705275	1.1165372	-1.0	-1.0
chr3	69040493	69040598	ENSG00000144747.15|TMF1|HNRNPL|HNRNPL	910	-	5.6074314	1.0449405	-1.0	-1.0
chr3	69079213	69079328	ENSG00000144744.16|UBA3|HNRNPL|HNRNPL	906	-	5.6192894	1.02865	-1.0	-1.0
chr3	69890268	69890463	ENSG00000187098.14|MITF|HNRNPL|HNRNPL	987	+	5.3141193	1.8970072	-1.0	-1.0
chr3	71445990	71446145	ENSG00000114861.18|FOXP1|HNRNPL|HNRNPL	916	-	5.6522584	1.075953	-1.0	-1.0
chr3	71039983	71040253	ENSG00000114861.18|FOXP1|HNRNPL|HNRNPL	994	-	6.6078396	2.1977754	-1.0	-1.0
chr3	71103112	71103287	ENSG00000114861.18|FOXP1|HNRNPL|HNRNPL	961	-	5.9700356	1.4144983	-1.0	-1.0
chr3	72432932	72433062	ENSG00000163602.10|RYBP|HNRNPL|HNRNPL	907	-	5.5848227	1.0307753	-1.0	-1.0
chr3	72396072	72396257	ENSG00000163602.10|RYBP|HNRNPL|HNRNPL	929	-	4.0487895	1.150014	-1.0	-1.0
chr3	72375339	72375529	ENSG00000163602.10|RYBP|HNRNPL|HNRNPL	940	-	4.292881	1.2195481	-1.0	-1.0
chr3	72419227	72419377	ENSG00000163602.10|RYBP|HNRNPL|HNRNPL	901	-	5.5434794	1.0064037	-1.0	-1.0
chr3	72410242	72410422	ENSG00000163602.10|RYBP|HNRNPL|HNRNPL	984	-	6.081721	1.7906305	-1.0	-1.0
chr3	72439177	72439327	ENSG00000163602.10|RYBP|HNRNPL|HNRNPL	927	-	4.692666	1.1348171	-1.0	-1.0
chr3	72414767	72414867	ENSG00000163602.10|RYBP|HNRNPL|HNRNPL	907	-	3.686284	1.0323	-1.0	-1.0
chr3	72437832	72437947	ENSG00000163602.10|RYBP|HNRNPL|HNRNPL	931	-	5.128679	1.1609802	-1.0	-1.0
chr3	72434232	72434367	ENSG00000163602.10|RYBP|HNRNPL|HNRNPL	954	-	5.9042387	1.339797	-1.0	-1.0
chr3	72811117	72811287	ENSG00000144736.13|SHQ1|HNRNPL|HNRNPL	955	-	5.9059176	1.3450627	-1.0	-1.0
chr3	72980166	72980266	ENSG00000172986.12|GXYLT2|HNRNPL|HNRNPL	902	+	5.6125355	1.0069879	-1.0	-1.0
chr3	73035159	73035264	ENSG00000163605.14|PPP4R2|HNRNPL|HNRNPL	956	+	5.885043	1.3550123	-1.0	-1.0
chr3	73043799	73043969	ENSG00000163605.14|PPP4R2|HNRNPL|HNRNPL	943	+	5.803194	1.2424223	-1.0	-1.0
chr3	75738349	75738454	ENSG00000227124.8|ZNF717|HNRNPL|HNRNPL	910	-	5.627995	1.0475245	-1.0	-1.0
chr3	75738104	75738259	ENSG00000227124.8|ZNF717|HNRNPL|HNRNPL	906	-	5.582394	1.0266654	-1.0	-1.0
chr3	75737959	75738064	ENSG00000227124.8|ZNF717|HNRNPL|HNRNPL	907	-	5.582659	1.0320845	-1.0	-1.0
chr3	81586525	81586705	ENSG00000114480.12|GBE1|HNRNPL|HNRNPL	950	-	3.7534416	1.2990322	-1.0	-1.0
chr3	81568730	81568885	ENSG00000114480.12|GBE1|HNRNPL|HNRNPL	951	-	5.8482385	1.3082979	-1.0	-1.0
chr3	85530828	85531018	ENSG00000175161.13|CADM2|HNRNPL|HNRNPL	949	+	4.9311857	1.2900327	-1.0	-1.0
chr3	87248988	87249103	ENSG00000083937.8|CHMP2B|HNRNPL|HNRNPL	923	+	5.729568	1.1158835	-1.0	-1.0
chr3	88090567	88090847	ENSG00000175105.6|ZNF654|HNRNPL|HNRNPL	985	+	4.320501	1.830457	-1.0	-1.0
chr3	93969889	93969999	ENSG00000184500.14|PROS1|HNRNPL|HNRNPL	904	-	5.573714	1.0172958	-1.0	-1.0
chr3	94012083	94012263	ENSG00000169379.15|ARL13B|HNRNPL|HNRNPL	924	+	4.55328	1.1171865	-1.0	-1.0
chr3	93988027	93988202	ENSG00000169379.15|ARL13B|HNRNPL|HNRNPL	945	+	5.808899	1.2595223	-1.0	-1.0
chr3	94011083	94011278	ENSG00000169379.15|ARL13B|HNRNPL|HNRNPL	967	+	4.712245	1.4838995	-1.0	-1.0
chr3	93996552	93996652	ENSG00000169379.15|ARL13B|HNRNPL|HNRNPL	900	+	5.5310454	1.0011815	-1.0	-1.0
chr3	94068661	94068831	ENSG00000178694.9|NSUN3|HNRNPL|HNRNPL	931	+	5.7266927	1.1596658	-1.0	-1.0
chr3	96617522	96617712	ENSG00000269028.3|MTRNR2L12|HNRNPL|HNRNPL	923	-	3.4636707	1.1157357	-1.0	-1.0
chr3	96617347	96617517	ENSG00000269028.3|MTRNR2L12|HNRNPL|HNRNPL	921	-	5.757974	1.101384	-1.0	-1.0
chr3	98516432	98516607	ENSG00000080822.16|CLDND1|HNRNPL|HNRNPL	957	-	3.030809	1.3694155	-1.0	-1.0
chr3	98577127	98577267	ENSG00000080819.6|CPOX|HNRNPL|HNRNPL	933	-	3.8678827	1.1761787	-1.0	-1.0
chr3	98576887	98577022	ENSG00000080819.6|CPOX|HNRNPL|HNRNPL	964	-	5.0185156	1.4435223	-1.0	-1.0
chr3	98577407	98577597	ENSG00000080819.6|CPOX|HNRNPL|HNRNPL	914	-	4.494356	1.0664287	-1.0	-1.0
chr3	98592250	98592380	ENSG00000080819.6|CPOX|HNRNPL|HNRNPL	939	-	5.7896504	1.2146361	-1.0	-1.0
chr3	99818953	99819053	ENSG00000184220.11|CMSS1|HNRNPL|HNRNPL	916	+	5.651612	1.0779091	-1.0	-1.0
chr3	99885658	99885838	ENSG00000184220.11|CMSS1|HNRNPL|HNRNPL	934	+	4.002195	1.1805278	-1.0	-1.0
chr3	99880213	99880353	ENSG00000184220.11|CMSS1|HNRNPL|HNRNPL	919	+	5.6775203	1.0902592	-1.0	-1.0
chr3	99878238	99878408	ENSG00000184220.11|CMSS1|HNRNPL|HNRNPL	934	+	5.7408795	1.1808444	-1.0	-1.0
chr3	99858628	99858733	ENSG00000184220.11|CMSS1|HNRNPL|HNRNPL	905	+	5.5634627	1.0209107	-1.0	-1.0
chr3	99923083	99923438	ENSG00000184220.11|CMSS1|HNRNPL|HNRNPL	989	+	5.070046	1.952281	-1.0	-1.0
chr3	99916368	99916558	ENSG00000184220.11|CMSS1|HNRNPL|HNRNPL	945	+	4.5207996	1.2617357	-1.0	-1.0
chr3	99823553	99823678	ENSG00000184220.11|CMSS1|HNRNPL|HNRNPL	917	+	3.7443852	1.0798905	-1.0	-1.0
chr3	99872200	99872370	ENSG00000168386.18|FILIP1L|HNRNPL|HNRNPL	952	-	5.9081626	1.3198334	-1.0	-1.0
chr3	100295443	100295688	ENSG00000036054.12|TBC1D23|HNRNPL|HNRNPL	928	+	2.6257565	1.1412716	-1.0	-1.0
chr3	100302962	100303097	ENSG00000036054.12|TBC1D23|HNRNPL|HNRNPL	920	+	4.5530353	1.095592	-1.0	-1.0
chr3	100324086	100324241	ENSG00000036054.12|TBC1D23|HNRNPL|HNRNPL	938	+	4.190861	1.2091761	-1.0	-1.0
chr3	100295933	100296128	ENSG00000036054.12|TBC1D23|HNRNPL|HNRNPL	973	+	4.190312	1.5633364	-1.0	-1.0
chr3	100290886	100290996	ENSG00000036054.12|TBC1D23|HNRNPL|HNRNPL	924	+	5.727689	1.1168538	-1.0	-1.0
chr3	100307268	100307413	ENSG00000036054.12|TBC1D23|HNRNPL|HNRNPL	921	+	5.671531	1.099801	-1.0	-1.0
chr3	100310697	100310822	ENSG00000036054.12|TBC1D23|HNRNPL|HNRNPL	931	+	2.8234375	1.1594954	-1.0	-1.0
chr3	100323936	100324066	ENSG00000036054.12|TBC1D23|HNRNPL|HNRNPL	933	+	5.762376	1.1746999	-1.0	-1.0
chr3	100363595	100363740	ENSG00000154174.7|TOMM70|HNRNPL|HNRNPL	929	-	5.7527003	1.1514943	-1.0	-1.0
chr3	100741596	100741746	ENSG00000114354.13|TFG|HNRNPL|HNRNPL	949	+	5.68552	1.291001	-1.0	-1.0
chr3	100724578	100724803	ENSG00000114354.13|TFG|HNRNPL|HNRNPL	918	+	5.679723	1.085057	-1.0	-1.0
chr3	100748303	100748408	ENSG00000114354.13|TFG|HNRNPL|HNRNPL	917	+	3.7726007	1.0790436	-1.0	-1.0
chr3	100738851	100738966	ENSG00000114354.13|TFG|HNRNPL|HNRNPL	931	+	3.8293133	1.1607466	-1.0	-1.0
chr3	101334944	101335309	ENSG00000138468.15|SENP7|HNRNPL|HNRNPL	956	-	5.905036	1.3544945	-1.0	-1.0
chr3	101343004	101343264	ENSG00000138468.15|SENP7|HNRNPL|HNRNPL	972	-	4.3225603	1.5498455	-1.0	-1.0
chr3	101574279	101574840	ENSG00000081154.11|PCNP|HNRNPL|HNRNPL	993	+	4.1524386	2.1411242	-1.0	-1.0
chr3	105778002	105778247	ENSG00000114423.18|CBLB|HNRNPL|HNRNPL	998	-	5.5195923	2.72582	-1.0	-1.0
chr3	105832902	105833097	ENSG00000114423.18|CBLB|HNRNPL|HNRNPL	945	-	5.809604	1.2569728	-1.0	-1.0
chr3	105835252	105835422	ENSG00000114423.18|CBLB|HNRNPL|HNRNPL	958	-	4.8200455	1.377384	-1.0	-1.0
chr3	105837477	105837652	ENSG00000114423.18|CBLB|HNRNPL|HNRNPL	928	-	5.7343345	1.1450785	-1.0	-1.0
chr3	107587665	107588015	ENSG00000114439.18|BBX|HNRNPL|HNRNPL	955	+	4.309796	1.3478081	-1.0	-1.0
chr3	107562025	107562225	ENSG00000114439.18|BBX|HNRNPL|HNRNPL	979	+	4.613513	1.6880795	-1.0	-1.0
chr3	107548900	107549000	ENSG00000114439.18|BBX|HNRNPL|HNRNPL	906	+	3.6817656	1.0266521	-1.0	-1.0
chr3	108583633	108583773	ENSG00000163507.13|KIAA1524|HNRNPL|HNRNPL	911	-	5.608367	1.0506624	-1.0	-1.0
chr3	108583443	108583633	ENSG00000163507.13|KIAA1524|HNRNPL|HNRNPL	932	-	5.7352257	1.1648207	-1.0	-1.0
chr3	113018122	113018272	ENSG00000163608.14|NEPRO|HNRNPL|HNRNPL	914	-	5.6341443	1.0678409	-1.0	-1.0
chr3	113018417	113018567	ENSG00000163608.14|NEPRO|HNRNPL|HNRNPL	932	-	4.27972	1.164348	-1.0	-1.0
chr3	113018312	113018412	ENSG00000163608.14|NEPRO|HNRNPL|HNRNPL	900	-	5.5447783	1.0019203	-1.0	-1.0
chr3	113728377	113728482	ENSG00000121579.12|NAA50|HNRNPL|HNRNPL	912	-	5.6172814	1.0564842	-1.0	-1.0
chr3	113749142	113749462	ENSG00000114573.9|ATP6V1A|HNRNPL|HNRNPL	967	+	5.272834	1.4782543	-1.0	-1.0
chr3	115140490	115140640	ENSG00000181722.16|ZBTB20|HNRNPL|HNRNPL	939	-	4.8046	1.2180933	-1.0	-1.0
chr3	115146209	115146359	ENSG00000181722.16|ZBTB20|HNRNPL|HNRNPL	921	-	5.7002473	1.103418	-1.0	-1.0
chr3	119462578	119462713	ENSG00000176142.12|TMEM39A|HNRNPL|HNRNPL	920	-	4.427118	1.0947053	-1.0	-1.0
chr3	119438453	119438643	ENSG00000176142.12|TMEM39A|HNRNPL|HNRNPL	937	-	4.0644145	1.2033281	-1.0	-1.0
chr3	119898923	119899023	ENSG00000082701.14|GSK3B|HNRNPL|HNRNPL	909	-	5.5892887	1.0387394	-1.0	-1.0
chr3	119899318	119899423	ENSG00000082701.14|GSK3B|HNRNPL|HNRNPL	900	-	5.5310454	1.0011815	-1.0	-1.0
chr3	119876728	119876858	ENSG00000082701.14|GSK3B|HNRNPL|HNRNPL	914	-	5.6405654	1.0630239	-1.0	-1.0
chr3	120330313	120330428	ENSG00000163428.3|LRRC58|HNRNPL|HNRNPL	914	-	5.661577	1.0653102	-1.0	-1.0
chr3	121643691	121643801	ENSG00000180353.10|HCLS1|HNRNPL|HNRNPL	911	-	5.6079507	1.0505693	-1.0	-1.0
chr3	121713475	121713765	ENSG00000173230.15|GOLGB1|HNRNPL|HNRNPL	975	-	5.7304187	1.5963627	-1.0	-1.0
chr3	122403137	122403242	ENSG00000114023.15|FAM162A|HNRNPL|HNRNPL	902	+	5.5692015	1.0073289	-1.0	-1.0
chr3	122430066	122431056	ENSG00000114030.12|KPNA1|HNRNPL|HNRNPL	999	-	6.2046695	3.2614288	-1.0	-1.0
chr3	122456896	122457136	ENSG00000114030.12|KPNA1|HNRNPL|HNRNPL	960	-	3.4256806	1.4002638	-1.0	-1.0
chr3	122429836	122430016	ENSG00000114030.12|KPNA1|HNRNPL|HNRNPL	933	-	5.084416	1.1764423	-1.0	-1.0
chr3	123077440	123077745	ENSG00000065485.19|PDIA5|HNRNPL|HNRNPL	989	+	5.708279	1.9546114	-1.0	-1.0
chr3	123105621	123105846	ENSG00000065485.19|PDIA5|HNRNPL|HNRNPL	991	+	5.4184747	2.0690618	-1.0	-1.0
chr3	123240927	123241147	ENSG00000121542.11|SEC22A|HNRNPL|HNRNPL	931	+	5.740015	1.1637632	-1.0	-1.0
chr3	123255254	123255639	ENSG00000121542.11|SEC22A|HNRNPL|HNRNPL	997	+	6.24881	2.5168536	-1.0	-1.0
chr3	123952265	123952365	ENSG00000175455.14|CCDC14|HNRNPL|HNRNPL	907	-	5.582659	1.0320184	-1.0	-1.0
chr3	123952065	123952210	ENSG00000175455.14|CCDC14|HNRNPL|HNRNPL	911	-	2.7635932	1.0504583	-1.0	-1.0
chr3	123916368	123916608	ENSG00000175455.14|CCDC14|HNRNPL|HNRNPL	993	-	6.5425467	2.1629362	-1.0	-1.0
chr3	123944000	123944255	ENSG00000175455.14|CCDC14|HNRNPL|HNRNPL	976	-	5.8171883	1.6138663	-1.0	-1.0
chr3	123933271	123933371	ENSG00000175455.14|CCDC14|HNRNPL|HNRNPL	907	-	5.582659	1.0320184	-1.0	-1.0
chr3	124775152	124775362	ENSG00000082781.11|ITGB5|HNRNPL|HNRNPL	975	-	5.362148	1.6075188	-1.0	-1.0
chr3	125251759	125251859	ENSG00000163848.19|ZNF148|HNRNPL|HNRNPL	900	-	5.5310454	1.0011815	-1.0	-1.0
chr3	125261384	125261594	ENSG00000163848.19|ZNF148|HNRNPL|HNRNPL	998	-	6.739159	2.7840464	-1.0	-1.0
chr3	125463170	125463365	ENSG00000114520.10|SNX4|HNRNPL|HNRNPL	935	-	5.7699876	1.1903768	-1.0	-1.0
chr3	126008140	126008285	ENSG00000114544.16|SLC41A3|HNRNPL|HNRNPL	909	-	5.6206837	1.0416157	-1.0	-1.0
chr3	126933635	126933750	ENSG00000159685.10|CHCHD6|HNRNPL|HNRNPL	909	+	5.6076665	1.0397301	-1.0	-1.0
chr3	127573933	127574308	ENSG00000163870.14|TPRA1|HNRNPL|HNRNPL	969	-	5.380917	1.5136068	-1.0	-1.0
chr3	127574977	127575172	ENSG00000163870.14|TPRA1|HNRNPL|HNRNPL	1000	-	4.882232	4.7159996	-1.0	-1.0
chr3	127575522	127575662	ENSG00000163870.14|TPRA1|HNRNPL|HNRNPL	922	-	5.699184	1.1074727	-1.0	-1.0
chr3	127574338	127574977	ENSG00000163870.14|TPRA1|HNRNPL|HNRNPL	999	-	5.861154	3.238765	-1.0	-1.0
chr3	128146704	128146909	ENSG00000175792.11|RUVBL1|HNRNPL|HNRNPL	948	-	5.8620234	1.2819452	-1.0	-1.0
chr3	128207523	128207638	ENSG00000132394.10|EEFSEC|HNRNPL|HNRNPL	914	+	5.6563287	1.0645568	-1.0	-1.0
chr3	128498821	128499051	ENSG00000244300.2|GATA2-AS1|HNRNPL|HNRNPL	967	+	6.0275984	1.4776778	-1.0	-1.0
chr3	128493316	128493416	ENSG00000244300.2|GATA2-AS1|HNRNPL|HNRNPL	905	+	5.57597	1.0222793	-1.0	-1.0
chr3	128500791	128500891	ENSG00000244300.2|GATA2-AS1|HNRNPL|HNRNPL	907	+	5.582659	1.0320845	-1.0	-1.0
chr3	128499931	128500066	ENSG00000244300.2|GATA2-AS1|HNRNPL|HNRNPL	916	+	5.6529284	1.0777963	-1.0	-1.0
chr3	128493501	128493711	ENSG00000244300.2|GATA2-AS1|HNRNPL|HNRNPL	982	+	5.451077	1.7463778	-1.0	-1.0
chr3	128736719	128736844	ENSG00000075785.12|RAB7A|HNRNPL|HNRNPL	904	+	5.555661	1.0165848	-1.0	-1.0
chr3	128741684	128741919	ENSG00000075785.12|RAB7A|HNRNPL|HNRNPL	967	+	2.9935145	1.4826102	-1.0	-1.0
chr3	128765294	128765479	ENSG00000075785.12|RAB7A|HNRNPL|HNRNPL	930	+	5.756223	1.1521306	-1.0	-1.0
chr3	128756519	128756659	ENSG00000075785.12|RAB7A|HNRNPL|HNRNPL	950	+	5.0012126	1.3020924	-1.0	-1.0
chr3	128776894	128777034	ENSG00000075785.12|RAB7A|HNRNPL|HNRNPL	933	+	4.902166	1.1710064	-1.0	-1.0
chr3	128799600	128799705	ENSG00000075785.12|RAB7A|HNRNPL|HNRNPL	907	+	5.582659	1.0320845	-1.0	-1.0
chr3	128765484	128765654	ENSG00000075785.12|RAB7A|HNRNPL|HNRNPL	943	+	5.8123035	1.2475672	-1.0	-1.0
chr3	128813326	128813981	ENSG00000075785.12|RAB7A|HNRNPL|HNRNPL	1000	+	4.0097647	5.678796	-1.0	-1.0
chr3	128887781	128887941	ENSG00000177646.18|ACAD9|HNRNPL|HNRNPL	915	+	5.6393776	1.0700637	-1.0	-1.0
chr3	129270215	129270410	ENSG00000181789.14|COPG1|HNRNPL|HNRNPL	973	+	6.1506953	1.574368	-1.0	-1.0
chr3	129321622	129321987	ENSG00000206417.8|H1FX-AS1|HNRNPL|HNRNPL	981	+	6.205617	1.7253523	-1.0	-1.0
chr3	129321037	129321157	ENSG00000206417.8|H1FX-AS1|HNRNPL|HNRNPL	904	+	5.5601673	1.0199604	-1.0	-1.0
chr3	129321187	129321357	ENSG00000206417.8|H1FX-AS1|HNRNPL|HNRNPL	913	+	5.635296	1.061652	-1.0	-1.0
chr3	129391539	129391684	ENSG00000251474.6|RPL32P3|HNRNPL|HNRNPL	917	-	5.657425	1.0807073	-1.0	-1.0
chr3	129392729	129392919	ENSG00000251474.6|RPL32P3|HNRNPL|HNRNPL	936	-	3.4964657	1.1964822	-1.0	-1.0
chr3	129516294	129517468	ENSG00000163913.11|IFT122|HNRNPL|HNRNPL	994	+	6.5598893	2.2007866	-1.0	-1.0
chr3	129515769	129516254	ENSG00000163913.11|IFT122|HNRNPL|HNRNPL	998	+	6.4340186	2.663884	-1.0	-1.0
chr3	129869555	129869685	ENSG00000172765.16|TMCC1|HNRNPL|HNRNPL	908	-	5.6172004	1.0359607	-1.0	-1.0
chr3	130708827	130708932	ENSG00000196455.7|PIK3R4|HNRNPL|HNRNPL	927	-	5.795169	1.1384335	-1.0	-1.0
chr3	130714487	130714682	ENSG00000196455.7|PIK3R4|HNRNPL|HNRNPL	974	-	4.9901514	1.5845935	-1.0	-1.0
chr3	130970281	130970526	ENSG00000017260.19|ATP2C1|HNRNPL|HNRNPL	982	+	4.9846635	1.7378018	-1.0	-1.0
chr3	131462536	131462686	ENSG00000114686.8|MRPL3|HNRNPL|HNRNPL	952	-	2.562014	1.3172898	-1.0	-1.0
chr3	132709622	132709722	ENSG00000274810.4|NPHP3-ACAD11|HNRNPL|HNRNPL	909	-	5.7140365	1.04064	-1.0	-1.0
chr3	132709622	132709722	ENSG00000113971.19|NPHP3|HNRNPL|HNRNPL	909	-	5.7140365	1.04064	-1.0	-1.0
chr3	133575560	133575725	ENSG00000091527.15|CDV3|HNRNPL|HNRNPL	941	+	5.803244	1.2277229	-1.0	-1.0
chr3	133652333	133652438	ENSG00000163781.12|TOPBP1|HNRNPL|HNRNPL	916	-	5.670549	1.0779091	-1.0	-1.0
chr3	133835011	133835361	ENSG00000154917.10|RAB6B|HNRNPL|HNRNPL	949	-	5.911822	1.293179	-1.0	-1.0
chr3	133853173	133853338	ENSG00000154917.10|RAB6B|HNRNPL|HNRNPL	965	-	6.0237184	1.450838	-1.0	-1.0
chr3	133836966	133837166	ENSG00000154917.10|RAB6B|HNRNPL|HNRNPL	966	-	6.024851	1.4715396	-1.0	-1.0
chr3	136313486	136313681	ENSG00000114054.13|PCCB|HNRNPL|HNRNPL	934	+	5.7568345	1.1797742	-1.0	-1.0
chr3	136506084	136506184	ENSG00000118007.12|STAG1|HNRNPL|HNRNPL	912	-	5.6324477	1.0550796	-1.0	-1.0
chr3	136820632	136820742	ENSG00000168917.8|SLC35G2|HNRNPL|HNRNPL	915	+	5.665668	1.0720863	-1.0	-1.0
chr3	136834717	136834817	ENSG00000168917.8|SLC35G2|HNRNPL|HNRNPL	909	+	5.5892887	1.0387394	-1.0	-1.0
chr3	136837072	136837172	ENSG00000168917.8|SLC35G2|HNRNPL|HNRNPL	909	+	5.59588	1.04064	-1.0	-1.0
chr3	136845004	136845194	ENSG00000239213.5|NCK1-AS1|HNRNPL|HNRNPL	923	-	5.6996636	1.1160623	-1.0	-1.0
chr3	136845289	136845424	ENSG00000239213.5|NCK1-AS1|HNRNPL|HNRNPL	921	-	5.687771	1.1000452	-1.0	-1.0
chr3	136842859	136843054	ENSG00000239213.5|NCK1-AS1|HNRNPL|HNRNPL	931	-	5.7427397	1.1638259	-1.0	-1.0
chr3	136881080	136881195	ENSG00000158092.6|NCK1|HNRNPL|HNRNPL	907	+	5.6208544	1.0309829	-1.0	-1.0
chr3	136950925	136951085	ENSG00000174564.12|IL20RB|HNRNPL|HNRNPL	918	+	5.6648903	1.084267	-1.0	-1.0
chr3	138204785	138204975	ENSG00000114098.17|ARMC8|HNRNPL|HNRNPL	961	+	3.6195226	1.4114506	-1.0	-1.0
chr3	138502026	138502126	ENSG00000114107.8|CEP70|HNRNPL|HNRNPL	900	-	5.5447783	1.0019203	-1.0	-1.0
chr3	138544372	138544627	ENSG00000114107.8|CEP70|HNRNPL|HNRNPL	949	-	5.136118	1.2940868	-1.0	-1.0
chr3	138763009	138763234	ENSG00000051382.8|PIK3CB|HNRNPL|HNRNPL	998	-	5.668609	2.65947	-1.0	-1.0
chr3	138774535	138774740	ENSG00000051382.8|PIK3CB|HNRNPL|HNRNPL	988	-	4.522506	1.9257319	-1.0	-1.0
chr3	138709301	138709466	ENSG00000051382.8|PIK3CB|HNRNPL|HNRNPL	967	-	4.1241918	1.482177	-1.0	-1.0
chr3	138812867	138813057	ENSG00000051382.8|PIK3CB|HNRNPL|HNRNPL	955	-	3.617858	1.3438843	-1.0	-1.0
chr3	138739001	138739136	ENSG00000051382.8|PIK3CB|HNRNPL|HNRNPL	939	-	4.3443727	1.2120688	-1.0	-1.0
chr3	138797627	138797822	ENSG00000051382.8|PIK3CB|HNRNPL|HNRNPL	977	-	5.1372576	1.629555	-1.0	-1.0
chr3	138676288	138676393	ENSG00000051382.8|PIK3CB|HNRNPL|HNRNPL	903	-	5.572586	1.0148847	-1.0	-1.0
chr3	138668763	138668863	ENSG00000051382.8|PIK3CB|HNRNPL|HNRNPL	916	-	5.68048	1.07432	-1.0	-1.0
chr3	138709521	138709646	ENSG00000051382.8|PIK3CB|HNRNPL|HNRNPL	917	-	5.6554623	1.0802356	-1.0	-1.0
chr3	138950966	138951156	ENSG00000206262.8|FOXL2NB|HNRNPL|HNRNPL	968	+	5.1364512	1.5004785	-1.0	-1.0
chr3	138950471	138950861	ENSG00000206262.8|FOXL2NB|HNRNPL|HNRNPL	993	+	3.8479388	2.1759384	-1.0	-1.0
chr3	139366227	139366332	ENSG00000184432.9|COPB2|HNRNPL|HNRNPL	906	-	5.6192894	1.0284961	-1.0	-1.0
chr3	139356122	139356407	ENSG00000184432.9|COPB2|HNRNPL|HNRNPL	978	-	6.122476	1.6509664	-1.0	-1.0
chr3	139381940	139382325	ENSG00000184432.9|COPB2|HNRNPL|HNRNPL	954	-	4.2883596	1.335295	-1.0	-1.0
chr3	139387909	139388109	ENSG00000184432.9|COPB2|HNRNPL|HNRNPL	992	-	6.21511	2.0926864	-1.0	-1.0
chr3	139382750	139382870	ENSG00000184432.9|COPB2|HNRNPL|HNRNPL	921	-	2.5465689	1.1041161	-1.0	-1.0
chr3	139356452	139356557	ENSG00000184432.9|COPB2|HNRNPL|HNRNPL	900	-	5.5447783	1.0019203	-1.0	-1.0
chr3	139382430	139382640	ENSG00000184432.9|COPB2|HNRNPL|HNRNPL	957	-	4.335306	1.3711289	-1.0	-1.0
chr3	139365822	139365982	ENSG00000184432.9|COPB2|HNRNPL|HNRNPL	939	-	3.6891127	1.215304	-1.0	-1.0
chr3	139385298	139385429	ENSG00000184432.9|COPB2|HNRNPL|HNRNPL	924	-	3.5449808	1.1200303	-1.0	-1.0
chr3	139390659	139390929	ENSG00000248932.5|AC097103.2|HNRNPL|HNRNPL	988	+	3.3051062	1.9303416	-1.0	-1.0
chr3	140964936	140965246	ENSG00000114120.11|SLC25A36|HNRNPL|HNRNPL	976	+	3.0526366	1.6223857	-1.0	-1.0
chr3	140965326	140965561	ENSG00000114120.11|SLC25A36|HNRNPL|HNRNPL	987	+	2.7341633	1.8992304	-1.0	-1.0
chr3	140979534	140979734	ENSG00000114120.11|SLC25A36|HNRNPL|HNRNPL	972	+	2.7501435	1.5490133	-1.0	-1.0
chr3	141550189	141550359	ENSG00000155903.11|RASA2|HNRNPL|HNRNPL	978	+	6.2031817	1.6620653	-1.0	-1.0
chr3	141556997	141557162	ENSG00000155903.11|RASA2|HNRNPL|HNRNPL	962	+	5.9894013	1.4255455	-1.0	-1.0
chr3	141535852	141535982	ENSG00000155903.11|RASA2|HNRNPL|HNRNPL	906	+	5.613091	1.0260329	-1.0	-1.0
chr3	141541204	141541304	ENSG00000155903.11|RASA2|HNRNPL|HNRNPL	909	+	5.6259193	1.04064	-1.0	-1.0
chr3	141552859	141552964	ENSG00000155903.11|RASA2|HNRNPL|HNRNPL	900	+	5.537917	1.0019203	-1.0	-1.0
chr3	141580451	141580691	ENSG00000155903.11|RASA2|HNRNPL|HNRNPL	972	+	6.1047645	1.5591428	-1.0	-1.0
chr3	141553589	141553709	ENSG00000155903.11|RASA2|HNRNPL|HNRNPL	915	+	5.6375628	1.0686337	-1.0	-1.0
chr3	141916135	141916340	ENSG00000069849.10|ATP1B3|HNRNPL|HNRNPL	980	+	3.0529816	1.6920863	-1.0	-1.0
chr3	141882977	141883157	ENSG00000069849.10|ATP1B3|HNRNPL|HNRNPL	910	+	2.9772208	1.0453545	-1.0	-1.0
chr3	141889682	141889952	ENSG00000069849.10|ATP1B3|HNRNPL|HNRNPL	955	+	4.3916016	1.3467942	-1.0	-1.0
chr3	141886177	141886307	ENSG00000069849.10|ATP1B3|HNRNPL|HNRNPL	938	+	5.7908826	1.20959	-1.0	-1.0
chr3	141894812	141894962	ENSG00000069849.10|ATP1B3|HNRNPL|HNRNPL	922	+	5.6455755	1.1067617	-1.0	-1.0
chr3	141893652	141893827	ENSG00000069849.10|ATP1B3|HNRNPL|HNRNPL	966	+	4.459366	1.4731889	-1.0	-1.0
chr3	141884872	141884972	ENSG00000069849.10|ATP1B3|HNRNPL|HNRNPL	902	+	3.651061	1.0070707	-1.0	-1.0
chr3	141918114	141918219	ENSG00000069849.10|ATP1B3|HNRNPL|HNRNPL	905	+	2.1374226	1.0242245	-1.0	-1.0
chr3	141913114	141913279	ENSG00000069849.10|ATP1B3|HNRNPL|HNRNPL	941	+	3.8158092	1.2307004	-1.0	-1.0
chr3	141886452	141886567	ENSG00000069849.10|ATP1B3|HNRNPL|HNRNPL	964	+	5.9791822	1.4416902	-1.0	-1.0
chr3	141920789	141920959	ENSG00000069849.10|ATP1B3|HNRNPL|HNRNPL	913	+	1.8414606	1.0587417	-1.0	-1.0
chr3	141912624	141912789	ENSG00000069849.10|ATP1B3|HNRNPL|HNRNPL	925	+	4.1599116	1.127144	-1.0	-1.0
chr3	141885697	141886057	ENSG00000069849.10|ATP1B3|HNRNPL|HNRNPL	1000	+	4.7380447	4.57446	-1.0	-1.0
chr3	141923625	141923800	ENSG00000069849.10|ATP1B3|HNRNPL|HNRNPL	952	+	2.720494	1.3196621	-1.0	-1.0
chr3	141910349	141910539	ENSG00000069849.10|ATP1B3|HNRNPL|HNRNPL	917	+	3.779438	1.0821705	-1.0	-1.0
chr3	141958431	141958621	ENSG00000114126.17|TFDP2|HNRNPL|HNRNPL	965	-	6.0005226	1.4508686	-1.0	-1.0
chr3	141986498	141986643	ENSG00000114126.17|TFDP2|HNRNPL|HNRNPL	925	-	5.0549297	1.1266539	-1.0	-1.0
chr3	141994269	141994429	ENSG00000114126.17|TFDP2|HNRNPL|HNRNPL	963	-	5.192191	1.4342018	-1.0	-1.0
chr3	141986308	141986418	ENSG00000114126.17|TFDP2|HNRNPL|HNRNPL	900	-	2.9890127	1.0019356	-1.0	-1.0
chr3	142017284	142017444	ENSG00000114126.17|TFDP2|HNRNPL|HNRNPL	952	-	5.862633	1.3227022	-1.0	-1.0
chr3	141996319	141996464	ENSG00000114126.17|TFDP2|HNRNPL|HNRNPL	938	-	4.8340254	1.20438	-1.0	-1.0
chr3	141984813	141984913	ENSG00000114126.17|TFDP2|HNRNPL|HNRNPL	907	-	5.582659	1.0320845	-1.0	-1.0
chr3	141981338	141981438	ENSG00000114126.17|TFDP2|HNRNPL|HNRNPL	907	-	3.686284	1.0325477	-1.0	-1.0
chr3	141976519	141976709	ENSG00000114126.17|TFDP2|HNRNPL|HNRNPL	968	-	5.3453846	1.497659	-1.0	-1.0
chr3	141994060	141994269	ENSG00000114126.17|TFDP2|HNRNPL|HNRNPL	998	-	5.3530955	2.8136685	-1.0	-1.0
chr3	141981968	141982158	ENSG00000114126.17|TFDP2|HNRNPL|HNRNPL	941	-	2.8609612	1.2268198	-1.0	-1.0
chr3	141987178	141987318	ENSG00000114126.17|TFDP2|HNRNPL|HNRNPL	953	-	3.914152	1.3274457	-1.0	-1.0
chr3	141981518	141981783	ENSG00000114126.17|TFDP2|HNRNPL|HNRNPL	993	-	6.53131	2.1264482	-1.0	-1.0
chr3	141987848	141988038	ENSG00000114126.17|TFDP2|HNRNPL|HNRNPL	940	-	5.793331	1.2193663	-1.0	-1.0
chr3	141984508	141984728	ENSG00000114126.17|TFDP2|HNRNPL|HNRNPL	970	-	3.3381464	1.5282475	-1.0	-1.0
chr3	142350612	142350862	ENSG00000114127.10|XRN1|HNRNPL|HNRNPL	934	-	5.758402	1.1812646	-1.0	-1.0
chr3	142415625	142415735	ENSG00000114127.10|XRN1|HNRNPL|HNRNPL	903	-	5.557238	1.0148269	-1.0	-1.0
chr3	142467436	142467576	ENSG00000244327.1|AC109992.2|HNRNPL|HNRNPL	929	-	5.753147	1.1489211	-1.0	-1.0
chr3	142576029	142576214	ENSG00000175054.14|ATR|HNRNPL|HNRNPL	957	-	5.914525	1.37018	-1.0	-1.0
chr3	142563484	142563674	ENSG00000175054.14|ATR|HNRNPL|HNRNPL	941	-	3.093773	1.2271723	-1.0	-1.0
chr3	142467438	142467573	ENSG00000175054.14|ATR|HNRNPL|HNRNPL	931	-	5.767429	1.1591461	-1.0	-1.0
chr3	142489747	142489877	ENSG00000175054.14|ATR|HNRNPL|HNRNPL	906	-	5.5776424	1.0247432	-1.0	-1.0
chr3	142690733	142690878	ENSG00000120756.12|PLS1|HNRNPL|HNRNPL	911	+	5.606658	1.0499958	-1.0	-1.0
chr3	142630883	142631033	ENSG00000120756.12|PLS1|HNRNPL|HNRNPL	949	+	5.853372	1.2918057	-1.0	-1.0
chr3	143020723	143020863	ENSG00000163714.17|U2SURP|HNRNPL|HNRNPL	909	+	5.592936	1.0394185	-1.0	-1.0
chr3	143018600	143018795	ENSG00000163714.17|U2SURP|HNRNPL|HNRNPL	963	+	2.5742016	1.4300151	-1.0	-1.0
chr3	143024603	143024723	ENSG00000163714.17|U2SURP|HNRNPL|HNRNPL	926	+	2.7850618	1.1291943	-1.0	-1.0
chr3	143009906	143010096	ENSG00000163714.17|U2SURP|HNRNPL|HNRNPL	938	+	5.771099	1.2048272	-1.0	-1.0
chr3	143044671	143044856	ENSG00000163714.17|U2SURP|HNRNPL|HNRNPL	937	+	3.2923563	1.2038018	-1.0	-1.0
chr3	143122433	143122633	ENSG00000175040.5|CHST2|HNRNPL|HNRNPL	949	+	4.0622563	1.2945052	-1.0	-1.0
chr3	144038030	144038230	ENSG00000181744.8|C3orf58|HNRNPL|HNRNPL	987	+	6.397737	1.8863679	-1.0	-1.0
chr3	146541620	146541740	ENSG00000188313.12|PLSCR1|HNRNPL|HNRNPL	912	-	5.6212225	1.0573685	-1.0	-1.0
chr3	146517889	146517999	ENSG00000188313.12|PLSCR1|HNRNPL|HNRNPL	903	-	5.644754	1.0119656	-1.0	-1.0
chr3	146541365	146541545	ENSG00000188313.12|PLSCR1|HNRNPL|HNRNPL	964	-	6.020338	1.4441032	-1.0	-1.0
chr3	146523308	146523473	ENSG00000188313.12|PLSCR1|HNRNPL|HNRNPL	924	-	4.179127	1.1202761	-1.0	-1.0
chr3	146517679	146517799	ENSG00000188313.12|PLSCR1|HNRNPL|HNRNPL	938	-	3.911178	1.2047665	-1.0	-1.0
chr3	149062198	149062338	ENSG00000071794.15|HLTF|HNRNPL|HNRNPL	922	-	4.0552597	1.1074188	-1.0	-1.0
chr3	149053159	149053369	ENSG00000071794.15|HLTF|HNRNPL|HNRNPL	918	-	2.7107213	1.0852101	-1.0	-1.0
chr3	149069750	149069990	ENSG00000071794.15|HLTF|HNRNPL|HNRNPL	977	-	3.8449757	1.6298567	-1.0	-1.0
chr3	149052889	149053064	ENSG00000071794.15|HLTF|HNRNPL|HNRNPL	945	-	2.9692202	1.2573972	-1.0	-1.0
chr3	149055895	149056120	ENSG00000071794.15|HLTF|HNRNPL|HNRNPL	941	-	3.0800016	1.2278275	-1.0	-1.0
chr3	149058200	149058335	ENSG00000071794.15|HLTF|HNRNPL|HNRNPL	946	-	5.8200145	1.2636302	-1.0	-1.0
chr3	149172214	149172474	ENSG00000163755.8|HPS3|HNRNPL|HNRNPL	1000	+	4.911945	4.4786005	-1.0	-1.0
chr3	149843533	149843638	ENSG00000082996.19|RNF13|HNRNPL|HNRNPL	902	+	5.5692015	1.0073289	-1.0	-1.0
chr3	150414128	150414228	ENSG00000196428.12|TSC22D2|HNRNPL|HNRNPL	900	+	2.6479845	1.0011815	-1.0	-1.0
chr3	150429246	150429356	ENSG00000196428.12|TSC22D2|HNRNPL|HNRNPL	919	+	5.672861	1.0931681	-1.0	-1.0
chr3	150412943	150413238	ENSG00000196428.12|TSC22D2|HNRNPL|HNRNPL	951	+	2.9943798	1.3072383	-1.0	-1.0
chr3	150453304	150453449	ENSG00000196428.12|TSC22D2|HNRNPL|HNRNPL	914	+	3.2685637	1.0638953	-1.0	-1.0
chr3	150441719	150441994	ENSG00000196428.12|TSC22D2|HNRNPL|HNRNPL	959	+	3.4349654	1.3913459	-1.0	-1.0
chr3	150449014	150449169	ENSG00000196428.12|TSC22D2|HNRNPL|HNRNPL	930	+	3.5220945	1.1554365	-1.0	-1.0
chr3	150429401	150429516	ENSG00000196428.12|TSC22D2|HNRNPL|HNRNPL	943	+	3.9289112	1.2429006	-1.0	-1.0
chr3	150452919	150453044	ENSG00000196428.12|TSC22D2|HNRNPL|HNRNPL	912	+	3.7233245	1.0570143	-1.0	-1.0
chr3	150458925	150459025	ENSG00000196428.12|TSC22D2|HNRNPL|HNRNPL	900	+	3.0035915	1.0019203	-1.0	-1.0
chr3	150414998	150415143	ENSG00000196428.12|TSC22D2|HNRNPL|HNRNPL	909	+	3.0481532	1.0412478	-1.0	-1.0
chr3	150423916	150424016	ENSG00000196428.12|TSC22D2|HNRNPL|HNRNPL	907	+	5.582659	1.0320845	-1.0	-1.0
chr3	150454654	150454884	ENSG00000196428.12|TSC22D2|HNRNPL|HNRNPL	964	+	2.9640403	1.4465532	-1.0	-1.0
chr3	150414338	150414533	ENSG00000196428.12|TSC22D2|HNRNPL|HNRNPL	987	+	3.886496	1.8840814	-1.0	-1.0
chr3	150564493	150564593	ENSG00000144895.11|EIF2A|HNRNPL|HNRNPL	914	+	5.638892	1.0675511	-1.0	-1.0
chr3	150566626	150566766	ENSG00000144895.11|EIF2A|HNRNPL|HNRNPL	913	+	3.0636024	1.0624306	-1.0	-1.0
chr3	150567211	150567341	ENSG00000144895.11|EIF2A|HNRNPL|HNRNPL	905	+	3.0127861	1.0236065	-1.0	-1.0
chr3	152450048	152450273	ENSG00000152601.17|MBNL1|HNRNPL|HNRNPL	963	+	2.8372471	1.4365525	-1.0	-1.0
chr3	152390275	152390425	ENSG00000152601.17|MBNL1|HNRNPL|HNRNPL	937	+	5.379961	1.2021668	-1.0	-1.0
chr3	152364165	152364550	ENSG00000152601.17|MBNL1|HNRNPL|HNRNPL	957	+	2.967216	1.3658664	-1.0	-1.0
chr3	152360730	152360860	ENSG00000152601.17|MBNL1|HNRNPL|HNRNPL	963	+	5.45115	1.4306878	-1.0	-1.0
chr3	152307264	152307399	ENSG00000152601.17|MBNL1|HNRNPL|HNRNPL	925	+	2.9153323	1.1274796	-1.0	-1.0
chr3	152452768	152452908	ENSG00000152601.17|MBNL1|HNRNPL|HNRNPL	929	+	3.1086411	1.151099	-1.0	-1.0
chr3	152300134	152300244	ENSG00000152601.17|MBNL1|HNRNPL|HNRNPL	907	+	2.1653817	1.0314987	-1.0	-1.0
chr3	152315544	152315694	ENSG00000152601.17|MBNL1|HNRNPL|HNRNPL	918	+	2.7532985	1.0853487	-1.0	-1.0
chr3	152281863	152282053	ENSG00000152601.17|MBNL1|HNRNPL|HNRNPL	960	+	3.487278	1.3949895	-1.0	-1.0
chr3	152391770	152391940	ENSG00000152601.17|MBNL1|HNRNPL|HNRNPL	926	+	3.2621155	1.1328025	-1.0	-1.0
chr3	152316479	152316674	ENSG00000152601.17|MBNL1|HNRNPL|HNRNPL	958	+	2.1235628	1.3751159	-1.0	-1.0
chr3	152323819	152324334	ENSG00000152601.17|MBNL1|HNRNPL|HNRNPL	983	+	2.5306492	1.771565	-1.0	-1.0
chr3	152390555	152390760	ENSG00000152601.17|MBNL1|HNRNPL|HNRNPL	967	+	2.917948	1.4760132	-1.0	-1.0
chr3	152451448	152451563	ENSG00000152601.17|MBNL1|HNRNPL|HNRNPL	939	+	3.1358962	1.2128675	-1.0	-1.0
chr3	152457825	152457985	ENSG00000152601.17|MBNL1|HNRNPL|HNRNPL	907	+	4.819194	1.0305142	-1.0	-1.0
chr3	152428646	152428901	ENSG00000152601.17|MBNL1|HNRNPL|HNRNPL	925	+	5.7008867	1.1266111	-1.0	-1.0
chr3	152342295	152342820	ENSG00000152601.17|MBNL1|HNRNPL|HNRNPL	996	+	2.9942799	2.3763602	-1.0	-1.0
chr3	152304549	152304649	ENSG00000152601.17|MBNL1|HNRNPL|HNRNPL	912	+	2.5028985	1.0549833	-1.0	-1.0
chr3	152331414	152331609	ENSG00000152601.17|MBNL1|HNRNPL|HNRNPL	921	+	1.8830202	1.1020536	-1.0	-1.0
chr3	152341780	152341900	ENSG00000152601.17|MBNL1|HNRNPL|HNRNPL	925	+	5.088404	1.1264445	-1.0	-1.0
chr3	152384375	152384650	ENSG00000152601.17|MBNL1|HNRNPL|HNRNPL	942	+	4.907453	1.2358142	-1.0	-1.0
chr3	152285038	152285203	ENSG00000152601.17|MBNL1|HNRNPL|HNRNPL	944	+	2.6205323	1.2536219	-1.0	-1.0
chr3	152295358	152295508	ENSG00000152601.17|MBNL1|HNRNPL|HNRNPL	959	+	5.7019114	1.3839846	-1.0	-1.0
chr3	152298473	152298613	ENSG00000152601.17|MBNL1|HNRNPL|HNRNPL	926	+	2.9018903	1.1312475	-1.0	-1.0
chr3	152274998	152275098	ENSG00000152601.17|MBNL1|HNRNPL|HNRNPL	916	+	5.645274	1.074229	-1.0	-1.0
chr3	152344845	152344985	ENSG00000152601.17|MBNL1|HNRNPL|HNRNPL	922	+	3.1825285	1.1062824	-1.0	-1.0
chr3	152376660	152376895	ENSG00000152601.17|MBNL1|HNRNPL|HNRNPL	996	+	3.3467581	2.356414	-1.0	-1.0
chr3	152315779	152316094	ENSG00000152601.17|MBNL1|HNRNPL|HNRNPL	996	+	2.8457832	2.366185	-1.0	-1.0
chr3	152386430	152386530	ENSG00000152601.17|MBNL1|HNRNPL|HNRNPL	900	+	3.6741028	1.0011815	-1.0	-1.0
chr3	152408864	152408974	ENSG00000152601.17|MBNL1|HNRNPL|HNRNPL	903	+	5.5640035	1.0148269	-1.0	-1.0
chr3	152309134	152309324	ENSG00000152601.17|MBNL1|HNRNPL|HNRNPL	951	+	2.0445807	1.3104876	-1.0	-1.0
chr3	152309549	152309649	ENSG00000152601.17|MBNL1|HNRNPL|HNRNPL	901	+	3.6726043	1.0036873	-1.0	-1.0
chr3	152325139	152325529	ENSG00000152601.17|MBNL1|HNRNPL|HNRNPL	998	+	2.7213323	2.6745846	-1.0	-1.0
chr3	152453278	152453698	ENSG00000152601.17|MBNL1|HNRNPL|HNRNPL	971	+	4.4766893	1.5375721	-1.0	-1.0
chr3	152462384	152462784	ENSG00000152601.17|MBNL1|HNRNPL|HNRNPL	998	+	3.0884967	2.7934754	-1.0	-1.0
chr3	152365890	152366095	ENSG00000152601.17|MBNL1|HNRNPL|HNRNPL	979	+	4.5458508	1.6823266	-1.0	-1.0
chr3	152405189	152405334	ENSG00000152601.17|MBNL1|HNRNPL|HNRNPL	912	+	5.6206565	1.054184	-1.0	-1.0
chr3	152330504	152330789	ENSG00000152601.17|MBNL1|HNRNPL|HNRNPL	964	+	2.9501867	1.4429269	-1.0	-1.0
chr3	152366240	152366370	ENSG00000152601.17|MBNL1|HNRNPL|HNRNPL	915	+	5.345558	1.0694262	-1.0	-1.0
chr3	152305764	152306059	ENSG00000152601.17|MBNL1|HNRNPL|HNRNPL	993	+	2.549198	2.1363766	-1.0	-1.0
chr3	152463149	152463434	ENSG00000152601.17|MBNL1|HNRNPL|HNRNPL	992	+	3.1932259	2.0894947	-1.0	-1.0
chr3	152397704	152397849	ENSG00000152601.17|MBNL1|HNRNPL|HNRNPL	931	+	3.7600927	1.15924	-1.0	-1.0
chr3	152323314	152323629	ENSG00000152601.17|MBNL1|HNRNPL|HNRNPL	1000	+	4.2678194	3.3535545	-1.0	-1.0
chr3	152407969	152408099	ENSG00000152601.17|MBNL1|HNRNPL|HNRNPL	951	+	5.880887	1.3074939	-1.0	-1.0
chr3	152330814	152331349	ENSG00000152601.17|MBNL1|HNRNPL|HNRNPL	1000	+	3.2386017	5.22582	-1.0	-1.0
chr3	152346580	152346680	ENSG00000152601.17|MBNL1|HNRNPL|HNRNPL	901	+	2.99994	1.0031948	-1.0	-1.0
chr3	152428936	152429036	ENSG00000152601.17|MBNL1|HNRNPL|HNRNPL	900	+	2.6634104	1.0018561	-1.0	-1.0
chr3	152450418	152450713	ENSG00000152601.17|MBNL1|HNRNPL|HNRNPL	987	+	3.8980465	1.9019816	-1.0	-1.0
chr3	152266770	152266875	ENSG00000152601.17|MBNL1|HNRNPL|HNRNPL	900	+	5.5447783	1.0019203	-1.0	-1.0
chr3	152430621	152430731	ENSG00000152601.17|MBNL1|HNRNPL|HNRNPL	900	+	5.547069	1.001674	-1.0	-1.0
chr3	152443465	152443575	ENSG00000152601.17|MBNL1|HNRNPL|HNRNPL	924	+	5.7174153	1.1195074	-1.0	-1.0
chr3	152330049	152330149	ENSG00000152601.17|MBNL1|HNRNPL|HNRNPL	907	+	2.68674	1.0294684	-1.0	-1.0
chr3	152272448	152272548	ENSG00000152601.17|MBNL1|HNRNPL|HNRNPL	909	+	5.609028	1.04064	-1.0	-1.0
chr3	152385695	152385795	ENSG00000152601.17|MBNL1|HNRNPL|HNRNPL	909	+	5.59588	1.04064	-1.0	-1.0
chr3	152450758	152450863	ENSG00000152601.17|MBNL1|HNRNPL|HNRNPL	924	+	5.725477	1.1186516	-1.0	-1.0
chr3	152253035	152253235	ENSG00000152601.17|MBNL1|HNRNPL|HNRNPL	988	+	5.5589204	1.9191408	-1.0	-1.0
chr3	152359005	152359120	ENSG00000152601.17|MBNL1|HNRNPL|HNRNPL	949	+	5.8523173	1.2886722	-1.0	-1.0
chr3	152448378	152448623	ENSG00000152601.17|MBNL1|HNRNPL|HNRNPL	988	+	4.249724	1.9375435	-1.0	-1.0
chr3	152437545	152437805	ENSG00000152601.17|MBNL1|HNRNPL|HNRNPL	980	+	5.6663365	1.7092088	-1.0	-1.0
chr3	152340550	152340710	ENSG00000152601.17|MBNL1|HNRNPL|HNRNPL	957	+	2.9861126	1.3633672	-1.0	-1.0
chr3	152352450	152352575	ENSG00000152601.17|MBNL1|HNRNPL|HNRNPL	922	+	3.117981	1.1089802	-1.0	-1.0
chr3	152363725	152364015	ENSG00000152601.17|MBNL1|HNRNPL|HNRNPL	973	+	2.964023	1.5723659	-1.0	-1.0
chr3	152284003	152284148	ENSG00000152601.17|MBNL1|HNRNPL|HNRNPL	969	+	6.0753617	1.5037289	-1.0	-1.0
chr3	152359290	152359395	ENSG00000152601.17|MBNL1|HNRNPL|HNRNPL	915	+	2.7473283	1.0727909	-1.0	-1.0
chr3	152288293	152288408	ENSG00000152601.17|MBNL1|HNRNPL|HNRNPL	950	+	5.875722	1.3013384	-1.0	-1.0
chr3	152377585	152377695	ENSG00000152601.17|MBNL1|HNRNPL|HNRNPL	903	+	3.684027	1.0145434	-1.0	-1.0
chr3	152362205	152362305	ENSG00000152601.17|MBNL1|HNRNPL|HNRNPL	900	+	5.5447783	1.0019203	-1.0	-1.0
chr3	152376955	152377055	ENSG00000152601.17|MBNL1|HNRNPL|HNRNPL	909	+	3.695248	1.04064	-1.0	-1.0
chr3	152282263	152282368	ENSG00000152601.17|MBNL1|HNRNPL|HNRNPL	920	+	5.6727676	1.0957394	-1.0	-1.0
chr3	152325979	152326079	ENSG00000152601.17|MBNL1|HNRNPL|HNRNPL	908	+	2.477789	1.0354195	-1.0	-1.0
chr3	152838817	152838937	ENSG00000169860.6|P2RY1|HNRNPL|HNRNPL	945	+	5.8189845	1.2588096	-1.0	-1.0
chr3	154307970	154308130	ENSG00000174953.13|DHX36|HNRNPL|HNRNPL	973	-	5.4057937	1.5611557	-1.0	-1.0
chr3	154306585	154306815	ENSG00000174953.13|DHX36|HNRNPL|HNRNPL	951	-	4.070077	1.3076491	-1.0	-1.0
chr3	155772664	155772829	ENSG00000174928.15|C3orf33|HNRNPL|HNRNPL	912	-	5.680606	1.057642	-1.0	-1.0
chr3	155778798	155778928	ENSG00000174928.15|C3orf33|HNRNPL|HNRNPL	902	-	5.6125355	1.0069267	-1.0	-1.0
chr3	155770949	155771224	ENSG00000174928.15|C3orf33|HNRNPL|HNRNPL	965	-	4.9633727	1.4552507	-1.0	-1.0
chr3	155833670	155833850	ENSG00000169359.13|SLC33A1|HNRNPL|HNRNPL	903	-	5.5834312	1.0120997	-1.0	-1.0
chr3	155889607	155889717	ENSG00000163655.15|GMPS|HNRNPL|HNRNPL	915	+	3.7468193	1.0711635	-1.0	-1.0
chr3	155932170	155932395	ENSG00000163655.15|GMPS|HNRNPL|HNRNPL	998	+	6.1662855	2.7397826	-1.0	-1.0
chr3	155932430	155932595	ENSG00000163655.15|GMPS|HNRNPL|HNRNPL	914	+	4.277235	1.0669618	-1.0	-1.0
chr3	155898131	155898596	ENSG00000163655.15|GMPS|HNRNPL|HNRNPL	957	+	3.112573	1.369801	-1.0	-1.0
chr3	155876102	155876212	ENSG00000163655.15|GMPS|HNRNPL|HNRNPL	954	+	5.878294	1.3369367	-1.0	-1.0
chr3	155899506	155899711	ENSG00000163655.15|GMPS|HNRNPL|HNRNPL	915	+	2.5295072	1.069155	-1.0	-1.0
chr3	155909138	155909288	ENSG00000163655.15|GMPS|HNRNPL|HNRNPL	916	+	5.6426363	1.0745269	-1.0	-1.0
chr3	155901301	155901421	ENSG00000163655.15|GMPS|HNRNPL|HNRNPL	911	+	3.7145736	1.0513102	-1.0	-1.0
chr3	155880492	155880707	ENSG00000163655.15|GMPS|HNRNPL|HNRNPL	949	+	4.3412566	1.2964209	-1.0	-1.0
chr3	156550014	156550179	ENSG00000114850.6|SSR3|HNRNPL|HNRNPL	963	-	5.9782023	1.4340072	-1.0	-1.0
chr3	156553161	156553421	ENSG00000114850.6|SSR3|HNRNPL|HNRNPL	928	-	3.4397223	1.1409599	-1.0	-1.0
chr3	157152318	157152443	ENSG00000163660.11|CCNL1|HNRNPL|HNRNPL	927	-	2.039021	1.136011	-1.0	-1.0
chr3	157152588	157152693	ENSG00000163660.11|CCNL1|HNRNPL|HNRNPL	914	-	2.234347	1.064031	-1.0	-1.0
chr3	157153483	157153633	ENSG00000163660.11|CCNL1|HNRNPL|HNRNPL	941	-	2.4260886	1.229006	-1.0	-1.0
chr3	158466409	158466554	ENSG00000174891.12|RSRC1|HNRNPL|HNRNPL	950	+	5.877235	1.3020358	-1.0	-1.0
chr3	158294633	158294848	ENSG00000174891.12|RSRC1|HNRNPL|HNRNPL	993	+	5.497172	2.1662233	-1.0	-1.0
chr3	158378996	158379116	ENSG00000174891.12|RSRC1|HNRNPL|HNRNPL	918	+	5.6942964	1.0882024	-1.0	-1.0
chr3	158419951	158420066	ENSG00000174891.12|RSRC1|HNRNPL|HNRNPL	960	+	5.9704213	1.4021933	-1.0	-1.0
chr3	158379511	158379691	ENSG00000174891.12|RSRC1|HNRNPL|HNRNPL	967	+	5.697561	1.4768068	-1.0	-1.0
chr3	158130201	158130311	ENSG00000174891.12|RSRC1|HNRNPL|HNRNPL	909	+	5.5892887	1.0387394	-1.0	-1.0
chr3	158193933	158194118	ENSG00000174891.12|RSRC1|HNRNPL|HNRNPL	936	+	5.7657843	1.1915272	-1.0	-1.0
chr3	158591944	158592099	ENSG00000178053.17|MLF1|HNRNPL|HNRNPL	938	+	4.9394093	1.2103882	-1.0	-1.0
chr3	160427925	160428025	ENSG00000113810.15|SMC4|HNRNPL|HNRNPL	937	+	5.8209	1.1973652	-1.0	-1.0
chr3	160427385	160427485	ENSG00000113810.15|SMC4|HNRNPL|HNRNPL	900	+	5.537917	1.0019203	-1.0	-1.0
chr3	160410444	160410639	ENSG00000113810.15|SMC4|HNRNPL|HNRNPL	979	+	5.7416415	1.6846156	-1.0	-1.0
chr3	160406464	160406584	ENSG00000113810.15|SMC4|HNRNPL|HNRNPL	916	+	5.650947	1.0760125	-1.0	-1.0
chr3	160420448	160420568	ENSG00000113810.15|SMC4|HNRNPL|HNRNPL	931	+	5.741867	1.1616929	-1.0	-1.0
chr3	160435952	160436137	ENSG00000248710.1|AC079594.2|HNRNPL|HNRNPL	958	-	2.2985334	1.371733	-1.0	-1.0
chr3	160436142	160436387	ENSG00000248710.1|AC079594.2|HNRNPL|HNRNPL	944	-	2.8219032	1.2506198	-1.0	-1.0
chr3	160438072	160438231	ENSG00000248710.1|AC079594.2|HNRNPL|HNRNPL	949	-	2.2730799	1.2909874	-1.0	-1.0
chr3	160436144	160436384	ENSG00000213186.7|TRIM59|HNRNPL|HNRNPL	944	-	2.8014565	1.2538735	-1.0	-1.0
chr3	160435954	160436139	ENSG00000213186.7|TRIM59|HNRNPL|HNRNPL	957	-	2.2953796	1.3675776	-1.0	-1.0
chr3	160438074	160438244	ENSG00000213186.7|TRIM59|HNRNPL|HNRNPL	949	-	2.3294427	1.289402	-1.0	-1.0
chr3	160552880	160553025	ENSG00000186432.8|KPNA4|HNRNPL|HNRNPL	910	-	5.6197987	1.0455705	-1.0	-1.0
chr3	160558130	160558325	ENSG00000186432.8|KPNA4|HNRNPL|HNRNPL	964	-	5.9919047	1.4407699	-1.0	-1.0
chr3	160555120	160555345	ENSG00000186432.8|KPNA4|HNRNPL|HNRNPL	999	-	6.9653554	2.881108	-1.0	-1.0
chr3	163333257	163333397	ENSG00000241369.5|LINC01192|HNRNPL|HNRNPL	939	-	5.7682204	1.2136917	-1.0	-1.0
chr3	167691893	167692058	ENSG00000114209.14|PDCD10|HNRNPL|HNRNPL	910	-	4.655797	1.0451124	-1.0	-1.0
chr3	167706285	167706445	ENSG00000114209.14|PDCD10|HNRNPL|HNRNPL	932	-	4.7889905	1.1667951	-1.0	-1.0
chr3	167731861	167732026	ENSG00000114209.14|PDCD10|HNRNPL|HNRNPL	940	-	4.0428085	1.2243447	-1.0	-1.0
chr3	167690943	167691113	ENSG00000114209.14|PDCD10|HNRNPL|HNRNPL	960	-	5.1923084	1.393249	-1.0	-1.0
chr3	167707000	167707185	ENSG00000114209.14|PDCD10|HNRNPL|HNRNPL	980	-	4.0101776	1.701441	-1.0	-1.0
chr3	167706445	167706640	ENSG00000114209.14|PDCD10|HNRNPL|HNRNPL	987	-	4.476077	1.8859074	-1.0	-1.0
chr3	167718345	167718475	ENSG00000114209.14|PDCD10|HNRNPL|HNRNPL	932	-	5.750374	1.1695968	-1.0	-1.0
chr3	167718695	167718800	ENSG00000114209.14|PDCD10|HNRNPL|HNRNPL	932	-	5.7791348	1.1699816	-1.0	-1.0
chr3	167727447	167727552	ENSG00000114209.14|PDCD10|HNRNPL|HNRNPL	912	-	5.6740727	1.0568345	-1.0	-1.0
chr3	167689348	167689483	ENSG00000114209.14|PDCD10|HNRNPL|HNRNPL	941	-	5.799419	1.2269981	-1.0	-1.0
chr3	168086405	168086505	ENSG00000173905.8|GOLIM4|HNRNPL|HNRNPL	902	-	3.651061	1.0073289	-1.0	-1.0
chr3	168074085	168074405	ENSG00000173905.8|GOLIM4|HNRNPL|HNRNPL	989	-	6.129346	1.9606494	-1.0	-1.0
chr3	168061905	168062010	ENSG00000173905.8|GOLIM4|HNRNPL|HNRNPL	929	-	5.690589	1.1481401	-1.0	-1.0
chr3	168073900	168074015	ENSG00000173905.8|GOLIM4|HNRNPL|HNRNPL	918	-	5.686618	1.0853558	-1.0	-1.0
chr3	168060540	168060685	ENSG00000173905.8|GOLIM4|HNRNPL|HNRNPL	960	-	6.0085425	1.4031276	-1.0	-1.0
chr3	168051600	168051705	ENSG00000173905.8|GOLIM4|HNRNPL|HNRNPL	907	-	5.643304	1.031708	-1.0	-1.0
chr3	169972038	169972208	ENSG00000008952.16|SEC62|HNRNPL|HNRNPL	949	+	5.027411	1.2938417	-1.0	-1.0
chr3	170047628	170047813	ENSG00000173890.16|GPR160|HNRNPL|HNRNPL	962	+	5.963625	1.4156631	-1.0	-1.0
chr3	170090013	170090278	ENSG00000173889.15|PHC3|HNRNPL|HNRNPL	969	-	3.1290436	1.5021932	-1.0	-1.0
chr3	170163384	170163614	ENSG00000173889.15|PHC3|HNRNPL|HNRNPL	963	-	3.3975604	1.4296856	-1.0	-1.0
chr3	170144695	170144810	ENSG00000173889.15|PHC3|HNRNPL|HNRNPL	928	-	5.7557764	1.1412117	-1.0	-1.0
chr3	170129133	170129273	ENSG00000173889.15|PHC3|HNRNPL|HNRNPL	947	-	3.0202	1.2792937	-1.0	-1.0
chr3	170170437	170170567	ENSG00000173889.15|PHC3|HNRNPL|HNRNPL	928	-	3.8193085	1.1399502	-1.0	-1.0
chr3	170170642	170170747	ENSG00000173889.15|PHC3|HNRNPL|HNRNPL	906	-	5.579314	1.0271819	-1.0	-1.0
chr3	170090368	170090578	ENSG00000173889.15|PHC3|HNRNPL|HNRNPL	960	-	3.990907	1.3958889	-1.0	-1.0
chr3	170132337	170132437	ENSG00000173889.15|PHC3|HNRNPL|HNRNPL	902	-	3.6556575	1.0080097	-1.0	-1.0
chr3	170155339	170155444	ENSG00000173889.15|PHC3|HNRNPL|HNRNPL	907	-	3.686284	1.0323161	-1.0	-1.0
chr3	170129383	170129503	ENSG00000173889.15|PHC3|HNRNPL|HNRNPL	917	-	2.3031428	1.0822537	-1.0	-1.0
chr3	170097033	170097138	ENSG00000173889.15|PHC3|HNRNPL|HNRNPL	905	-	5.5975604	1.0239978	-1.0	-1.0
chr3	170228625	170228810	ENSG00000163558.12|PRKCI|HNRNPL|HNRNPL	961	+	5.9583693	1.4034938	-1.0	-1.0
chr3	170229140	170229435	ENSG00000163558.12|PRKCI|HNRNPL|HNRNPL	998	+	5.036744	2.6956487	-1.0	-1.0
chr3	170304579	170304709	ENSG00000163558.12|PRKCI|HNRNPL|HNRNPL	927	+	3.9042287	1.1342763	-1.0	-1.0
chr3	171346716	171346866	ENSG00000154310.16|TNIK|HNRNPL|HNRNPL	951	-	5.8698635	1.3118546	-1.0	-1.0
chr3	171251276	171251406	ENSG00000154310.16|TNIK|HNRNPL|HNRNPL	925	-	5.6817513	1.1246687	-1.0	-1.0
chr3	171351113	171351348	ENSG00000154310.16|TNIK|HNRNPL|HNRNPL	1000	-	5.8428936	3.4596155	-1.0	-1.0
chr3	171065917	171066112	ENSG00000154310.16|TNIK|HNRNPL|HNRNPL	969	-	4.6821675	1.5155876	-1.0	-1.0
chr3	171206220	171206565	ENSG00000154310.16|TNIK|HNRNPL|HNRNPL	957	-	5.9047704	1.3656819	-1.0	-1.0
chr3	171065647	171065917	ENSG00000154310.16|TNIK|HNRNPL|HNRNPL	987	-	4.4868426	1.8742772	-1.0	-1.0
chr3	171351413	171351533	ENSG00000154310.16|TNIK|HNRNPL|HNRNPL	905	-	5.5634627	1.0209107	-1.0	-1.0
chr3	171298616	171298721	ENSG00000154310.16|TNIK|HNRNPL|HNRNPL	941	-	5.7992253	1.2279642	-1.0	-1.0
chr3	171317871	171317971	ENSG00000154310.16|TNIK|HNRNPL|HNRNPL	905	-	5.57597	1.0222793	-1.0	-1.0
chr3	171208855	171209255	ENSG00000154310.16|TNIK|HNRNPL|HNRNPL	996	-	6.142072	2.4555907	-1.0	-1.0
chr3	171351543	171351643	ENSG00000154310.16|TNIK|HNRNPL|HNRNPL	917	-	5.6642313	1.07922	-1.0	-1.0
chr3	171344386	171344506	ENSG00000154310.16|TNIK|HNRNPL|HNRNPL	916	-	3.7919877	1.0756491	-1.0	-1.0
chr3	171618592	171618907	ENSG00000075651.15|PLD1|HNRNPL|HNRNPL	947	-	5.841953	1.2767677	-1.0	-1.0
chr3	171796096	171796251	ENSG00000075651.15|PLD1|HNRNPL|HNRNPL	909	-	5.6019025	1.0406051	-1.0	-1.0
chr3	171621580	171621750	ENSG00000075651.15|PLD1|HNRNPL|HNRNPL	938	-	5.760746	1.2060977	-1.0	-1.0
chr3	172257481	172257786	ENSG00000075420.12|FNDC3B|HNRNPL|HNRNPL	993	+	5.5669785	2.1725576	-1.0	-1.0
chr3	172113890	172114000	ENSG00000075420.12|FNDC3B|HNRNPL|HNRNPL	907	+	5.582659	1.0320845	-1.0	-1.0
chr3	172165790	172165900	ENSG00000075420.12|FNDC3B|HNRNPL|HNRNPL	914	+	5.633627	1.0664431	-1.0	-1.0
chr3	172161675	172161905	ENSG00000075420.12|FNDC3B|HNRNPL|HNRNPL	961	+	4.1376743	1.4111892	-1.0	-1.0
chr3	172389488	172389643	ENSG00000075420.12|FNDC3B|HNRNPL|HNRNPL	937	+	5.820567	1.202314	-1.0	-1.0
chr3	172159895	172160010	ENSG00000075420.12|FNDC3B|HNRNPL|HNRNPL	941	+	5.8169503	1.2272177	-1.0	-1.0
chr3	172274591	172274706	ENSG00000075420.12|FNDC3B|HNRNPL|HNRNPL	918	+	5.696173	1.088574	-1.0	-1.0
chr3	172075947	172076067	ENSG00000075420.12|FNDC3B|HNRNPL|HNRNPL	914	+	3.73068	1.0661469	-1.0	-1.0
chr3	172285156	172285326	ENSG00000075420.12|FNDC3B|HNRNPL|HNRNPL	951	+	5.112409	1.3124319	-1.0	-1.0
chr3	172270506	172270671	ENSG00000075420.12|FNDC3B|HNRNPL|HNRNPL	924	+	4.9533772	1.1217096	-1.0	-1.0
chr3	172095942	172096162	ENSG00000075420.12|FNDC3B|HNRNPL|HNRNPL	977	+	6.169371	1.6371096	-1.0	-1.0
chr3	172317447	172317547	ENSG00000075420.12|FNDC3B|HNRNPL|HNRNPL	916	+	5.645274	1.074229	-1.0	-1.0
chr3	172228958	172229168	ENSG00000075420.12|FNDC3B|HNRNPL|HNRNPL	978	+	3.4962878	1.6562774	-1.0	-1.0
chr3	172199748	172200323	ENSG00000075420.12|FNDC3B|HNRNPL|HNRNPL	999	+	6.2933946	3.1376023	-1.0	-1.0
chr3	172198433	172198653	ENSG00000075420.12|FNDC3B|HNRNPL|HNRNPL	966	+	4.529395	1.4721019	-1.0	-1.0
chr3	172258201	172258396	ENSG00000075420.12|FNDC3B|HNRNPL|HNRNPL	941	+	4.6061935	1.2283895	-1.0	-1.0
chr3	172075582	172075942	ENSG00000075420.12|FNDC3B|HNRNPL|HNRNPL	999	+	4.391736	3.1161249	-1.0	-1.0
chr3	172756190	172756315	ENSG00000114346.13|ECT2|HNRNPL|HNRNPL	923	+	2.8141394	1.1129514	-1.0	-1.0
chr3	172788594	172788704	ENSG00000114346.13|ECT2|HNRNPL|HNRNPL	910	+	5.6136217	1.0442342	-1.0	-1.0
chr3	172795489	172795619	ENSG00000114346.13|ECT2|HNRNPL|HNRNPL	908	+	3.5266724	1.0352848	-1.0	-1.0
chr3	172800779	172800964	ENSG00000114346.13|ECT2|HNRNPL|HNRNPL	915	+	3.415623	1.068259	-1.0	-1.0
chr3	172820207	172820312	ENSG00000114346.13|ECT2|HNRNPL|HNRNPL	907	+	5.582659	1.0320845	-1.0	-1.0
chr3	172773458	172773733	ENSG00000114346.13|ECT2|HNRNPL|HNRNPL	959	+	4.1629577	1.3915219	-1.0	-1.0
chr3	172788144	172788264	ENSG00000114346.13|ECT2|HNRNPL|HNRNPL	937	+	5.764387	1.1979816	-1.0	-1.0
chr3	172814684	172814844	ENSG00000114346.13|ECT2|HNRNPL|HNRNPL	926	+	5.7509203	1.131464	-1.0	-1.0
chr3	172768310	172768425	ENSG00000114346.13|ECT2|HNRNPL|HNRNPL	951	+	3.8386102	1.3122364	-1.0	-1.0
chr3	172791924	172792359	ENSG00000114346.13|ECT2|HNRNPL|HNRNPL	972	+	3.594789	1.5591043	-1.0	-1.0
chr3	172773328	172773428	ENSG00000114346.13|ECT2|HNRNPL|HNRNPL	952	+	5.885647	1.3155426	-1.0	-1.0
chr3	172756325	172756565	ENSG00000114346.13|ECT2|HNRNPL|HNRNPL	998	+	6.2757583	2.7202926	-1.0	-1.0
chr3	172788374	172788509	ENSG00000114346.13|ECT2|HNRNPL|HNRNPL	977	+	5.989759	1.6320765	-1.0	-1.0
chr3	172773068	172773168	ENSG00000114346.13|ECT2|HNRNPL|HNRNPL	909	+	5.615624	1.0387394	-1.0	-1.0
chr3	172758210	172758575	ENSG00000114346.13|ECT2|HNRNPL|HNRNPL	999	+	3.7007213	3.2316175	-1.0	-1.0
chr3	172819614	172819749	ENSG00000114346.13|ECT2|HNRNPL|HNRNPL	968	+	6.052595	1.4911939	-1.0	-1.0
chr3	172757655	172757900	ENSG00000114346.13|ECT2|HNRNPL|HNRNPL	976	+	3.0614185	1.6189774	-1.0	-1.0
chr3	177110892	177111042	ENSG00000177565.16|TBL1XR1|HNRNPL|HNRNPL	929	-	5.7017303	1.1457335	-1.0	-1.0
chr3	177143880	177144035	ENSG00000177565.16|TBL1XR1|HNRNPL|HNRNPL	942	-	3.916205	1.237132	-1.0	-1.0
chr3	177143555	177143705	ENSG00000177565.16|TBL1XR1|HNRNPL|HNRNPL	954	-	4.0233774	1.337174	-1.0	-1.0
chr3	177162293	177162433	ENSG00000177565.16|TBL1XR1|HNRNPL|HNRNPL	918	-	2.4902632	1.0865028	-1.0	-1.0
chr3	177150605	177150790	ENSG00000177565.16|TBL1XR1|HNRNPL|HNRNPL	935	-	2.6402245	1.1838467	-1.0	-1.0
chr3	177122027	177122132	ENSG00000177565.16|TBL1XR1|HNRNPL|HNRNPL	919	-	3.776904	1.0906942	-1.0	-1.0
chr3	177168596	177168721	ENSG00000177565.16|TBL1XR1|HNRNPL|HNRNPL	914	-	5.6316338	1.0650507	-1.0	-1.0
chr3	177134859	177135114	ENSG00000177565.16|TBL1XR1|HNRNPL|HNRNPL	991	-	5.2800307	2.065653	-1.0	-1.0
chr3	177047619	177047789	ENSG00000177565.16|TBL1XR1|HNRNPL|HNRNPL	952	-	5.2029552	1.3150764	-1.0	-1.0
chr3	177029860	177030800	ENSG00000177565.16|TBL1XR1|HNRNPL|HNRNPL	1000	-	3.9376397	3.5012417	-1.0	-1.0
chr3	177157525	177157630	ENSG00000177565.16|TBL1XR1|HNRNPL|HNRNPL	900	-	5.5310454	1.0011815	-1.0	-1.0
chr3	177054013	177054113	ENSG00000177565.16|TBL1XR1|HNRNPL|HNRNPL	923	-	3.7995496	1.1135343	-1.0	-1.0
chr3	177045431	177045551	ENSG00000177565.16|TBL1XR1|HNRNPL|HNRNPL	921	-	5.716501	1.1039518	-1.0	-1.0
chr3	177183317	177183512	ENSG00000177565.16|TBL1XR1|HNRNPL|HNRNPL	955	-	2.937186	1.3436947	-1.0	-1.0
chr3	177031990	177032120	ENSG00000177565.16|TBL1XR1|HNRNPL|HNRNPL	935	-	5.5103564	1.1898552	-1.0	-1.0
chr3	177178192	177178317	ENSG00000177565.16|TBL1XR1|HNRNPL|HNRNPL	931	-	2.9973488	1.161868	-1.0	-1.0
chr3	177027482	177027647	ENSG00000177565.16|TBL1XR1|HNRNPL|HNRNPL	919	-	3.6167002	1.0934237	-1.0	-1.0
chr3	177026747	177026887	ENSG00000177565.16|TBL1XR1|HNRNPL|HNRNPL	944	-	2.2994359	1.2527001	-1.0	-1.0
chr3	177109817	177109987	ENSG00000177565.16|TBL1XR1|HNRNPL|HNRNPL	963	-	4.773871	1.4263247	-1.0	-1.0
chr3	177105662	177105927	ENSG00000177565.16|TBL1XR1|HNRNPL|HNRNPL	983	-	3.8392897	1.761946	-1.0	-1.0
chr3	177156920	177157130	ENSG00000177565.16|TBL1XR1|HNRNPL|HNRNPL	924	-	3.1816792	1.1194569	-1.0	-1.0
chr3	177134489	177134589	ENSG00000177565.16|TBL1XR1|HNRNPL|HNRNPL	924	-	5.705275	1.1167173	-1.0	-1.0
chr3	177110032	177110237	ENSG00000177565.16|TBL1XR1|HNRNPL|HNRNPL	974	-	5.339153	1.5858898	-1.0	-1.0
chr3	177157865	177158020	ENSG00000177565.16|TBL1XR1|HNRNPL|HNRNPL	975	-	5.9930696	1.6088231	-1.0	-1.0
chr3	177108507	177108607	ENSG00000177565.16|TBL1XR1|HNRNPL|HNRNPL	907	-	5.582659	1.0320184	-1.0	-1.0
chr3	177032160	177032317	ENSG00000177565.16|TBL1XR1|HNRNPL|HNRNPL	996	-	4.853281	2.4144115	-1.0	-1.0
chr3	177143410	177143540	ENSG00000177565.16|TBL1XR1|HNRNPL|HNRNPL	921	-	2.7926214	1.0999509	-1.0	-1.0
chr3	177106317	177106432	ENSG00000177565.16|TBL1XR1|HNRNPL|HNRNPL	908	-	5.588724	1.0382223	-1.0	-1.0
chr3	178756006	178756516	ENSG00000237978.5|KCNMB2-AS1|HNRNPL|HNRNPL	989	-	5.2266703	1.9690219	-1.0	-1.0
chr3	178828696	178829086	ENSG00000237978.5|KCNMB2-AS1|HNRNPL|HNRNPL	992	-	6.5239735	2.1054664	-1.0	-1.0
chr3	178809561	178809661	ENSG00000237978.5|KCNMB2-AS1|HNRNPL|HNRNPL	907	-	5.582659	1.0320845	-1.0	-1.0
chr3	178763151	178763256	ENSG00000237978.5|KCNMB2-AS1|HNRNPL|HNRNPL	905	-	5.570329	1.0212802	-1.0	-1.0
chr3	178843776	178843891	ENSG00000237978.5|KCNMB2-AS1|HNRNPL|HNRNPL	905	-	5.5634627	1.0209107	-1.0	-1.0
chr3	178857936	178858226	ENSG00000237978.5|KCNMB2-AS1|HNRNPL|HNRNPL	934	-	5.743908	1.1819769	-1.0	-1.0
chr3	178795986	178796106	ENSG00000237978.5|KCNMB2-AS1|HNRNPL|HNRNPL	912	-	5.6588717	1.0531496	-1.0	-1.0
chr3	179178591	179178756	ENSG00000121879.3|PIK3CA|HNRNPL|HNRNPL	933	+	2.9588132	1.1708168	-1.0	-1.0
chr3	179178366	179178586	ENSG00000121879.3|PIK3CA|HNRNPL|HNRNPL	961	+	4.070082	1.4092767	-1.0	-1.0
chr3	179169766	179170246	ENSG00000121879.3|PIK3CA|HNRNPL|HNRNPL	989	+	4.3049965	1.9753841	-1.0	-1.0
chr3	179211110	179211275	ENSG00000121879.3|PIK3CA|HNRNPL|HNRNPL	915	+	5.6590405	1.0711894	-1.0	-1.0
chr3	179167296	179167576	ENSG00000121879.3|PIK3CA|HNRNPL|HNRNPL	981	+	4.413089	1.7219875	-1.0	-1.0
chr3	179197486	179197656	ENSG00000121879.3|PIK3CA|HNRNPL|HNRNPL	948	+	5.2137656	1.287796	-1.0	-1.0
chr3	179151801	179152001	ENSG00000121879.3|PIK3CA|HNRNPL|HNRNPL	943	+	4.0963016	1.2455405	-1.0	-1.0
chr3	179174451	179174826	ENSG00000121879.3|PIK3CA|HNRNPL|HNRNPL	928	+	3.7595835	1.1403627	-1.0	-1.0
chr3	179155606	179155746	ENSG00000121879.3|PIK3CA|HNRNPL|HNRNPL	958	+	5.9618287	1.3748668	-1.0	-1.0
chr3	179165626	179166101	ENSG00000121879.3|PIK3CA|HNRNPL|HNRNPL	972	+	3.370455	1.5506223	-1.0	-1.0
chr3	179164386	179164486	ENSG00000121879.3|PIK3CA|HNRNPL|HNRNPL	924	+	5.711352	1.1195112	-1.0	-1.0
chr3	179172701	179172841	ENSG00000121879.3|PIK3CA|HNRNPL|HNRNPL	910	+	3.2709396	1.0475287	-1.0	-1.0
chr3	179189456	179189566	ENSG00000121879.3|PIK3CA|HNRNPL|HNRNPL	944	+	5.168813	1.2520376	-1.0	-1.0
chr3	179160141	179160241	ENSG00000121879.3|PIK3CA|HNRNPL|HNRNPL	900	+	5.5516505	1.0011815	-1.0	-1.0
chr3	179164271	179164381	ENSG00000121879.3|PIK3CA|HNRNPL|HNRNPL	925	+	5.751914	1.1231661	-1.0	-1.0
chr3	179166311	179166431	ENSG00000121879.3|PIK3CA|HNRNPL|HNRNPL	942	+	5.7938576	1.2332716	-1.0	-1.0
chr3	179159361	179159836	ENSG00000121879.3|PIK3CA|HNRNPL|HNRNPL	984	+	4.5954275	1.7861285	-1.0	-1.0
chr3	179195356	179195456	ENSG00000121879.3|PIK3CA|HNRNPL|HNRNPL	907	+	5.582659	1.0320845	-1.0	-1.0
chr3	179184101	179184246	ENSG00000121879.3|PIK3CA|HNRNPL|HNRNPL	937	+	5.7657547	1.1974207	-1.0	-1.0
chr3	179152221	179152441	ENSG00000121879.3|PIK3CA|HNRNPL|HNRNPL	991	+	4.421551	2.0266392	-1.0	-1.0
chr3	179370168	179370368	ENSG00000171109.18|MFN1|HNRNPL|HNRNPL	993	+	6.574507	2.1393552	-1.0	-1.0
chr3	179369483	179369588	ENSG00000171109.18|MFN1|HNRNPL|HNRNPL	911	+	5.6107755	1.0496716	-1.0	-1.0
chr3	179571406	179571521	ENSG00000136518.16|ACTL6A|HNRNPL|HNRNPL	914	+	3.7230284	1.063025	-1.0	-1.0
chr3	179625164	179625279	ENSG00000136521.12|NDUFB5|HNRNPL|HNRNPL	907	+	5.582659	1.0320845	-1.0	-1.0
chr3	179624514	179624644	ENSG00000136521.12|NDUFB5|HNRNPL|HNRNPL	917	+	5.687883	1.0790024	-1.0	-1.0
chr3	180939966	180940076	ENSG00000114416.17|FXR1|HNRNPL|HNRNPL	907	+	3.6865585	1.030307	-1.0	-1.0
chr3	180971144	180971299	ENSG00000114416.17|FXR1|HNRNPL|HNRNPL	949	+	5.856968	1.2926126	-1.0	-1.0
chr3	180961824	180962104	ENSG00000114416.17|FXR1|HNRNPL|HNRNPL	926	+	4.44857	1.1327158	-1.0	-1.0
chr3	180956105	180956220	ENSG00000114416.17|FXR1|HNRNPL|HNRNPL	910	+	5.618328	1.0467889	-1.0	-1.0
chr3	180945421	180945531	ENSG00000114416.17|FXR1|HNRNPL|HNRNPL	903	+	3.6566384	1.0114132	-1.0	-1.0
chr3	180963525	180963795	ENSG00000114416.17|FXR1|HNRNPL|HNRNPL	969	+	5.742353	1.5148649	-1.0	-1.0
chr3	180945306	180945406	ENSG00000114416.17|FXR1|HNRNPL|HNRNPL	948	+	3.9642806	1.2850491	-1.0	-1.0
chr3	180945851	180946046	ENSG00000114416.17|FXR1|HNRNPL|HNRNPL	951	+	3.4417655	1.3094172	-1.0	-1.0
chr3	180920816	180920916	ENSG00000114416.17|FXR1|HNRNPL|HNRNPL	907	+	5.582659	1.0320845	-1.0	-1.0
chr3	180963395	180963505	ENSG00000114416.17|FXR1|HNRNPL|HNRNPL	913	+	5.623531	1.0602133	-1.0	-1.0
chr3	182854567	182854787	ENSG00000058063.15|ATP11B|HNRNPL|HNRNPL	940	+	5.7903633	1.2199385	-1.0	-1.0
chr3	182826446	182826591	ENSG00000058063.15|ATP11B|HNRNPL|HNRNPL	940	+	3.876383	1.2240562	-1.0	-1.0
chr3	182830952	182831682	ENSG00000058063.15|ATP11B|HNRNPL|HNRNPL	974	+	4.1837754	1.5794675	-1.0	-1.0
chr3	182826611	182826726	ENSG00000058063.15|ATP11B|HNRNPL|HNRNPL	913	+	5.6232243	1.0591531	-1.0	-1.0
chr3	182874115	182874275	ENSG00000058063.15|ATP11B|HNRNPL|HNRNPL	941	+	5.7797565	1.2270378	-1.0	-1.0
chr3	182869656	182869841	ENSG00000058063.15|ATP11B|HNRNPL|HNRNPL	936	+	5.78398	1.1970861	-1.0	-1.0
chr3	182804686	182804836	ENSG00000058063.15|ATP11B|HNRNPL|HNRNPL	910	+	5.602456	1.04678	-1.0	-1.0
chr3	182920012	182920167	ENSG00000058063.15|ATP11B|HNRNPL|HNRNPL	920	+	2.8633072	1.0988048	-1.0	-1.0
chr3	182840604	182840809	ENSG00000058063.15|ATP11B|HNRNPL|HNRNPL	981	+	6.238155	1.7110807	-1.0	-1.0
chr3	182839159	182839319	ENSG00000058063.15|ATP11B|HNRNPL|HNRNPL	910	+	3.7027793	1.0458931	-1.0	-1.0
chr3	182897731	182897876	ENSG00000058063.15|ATP11B|HNRNPL|HNRNPL	907	+	5.6008244	1.0312042	-1.0	-1.0
chr3	182845852	182845967	ENSG00000058063.15|ATP11B|HNRNPL|HNRNPL	905	+	5.573616	1.0212802	-1.0	-1.0
chr3	182900077	182900242	ENSG00000058063.15|ATP11B|HNRNPL|HNRNPL	937	+	4.9624085	1.1982433	-1.0	-1.0
chr3	182802386	182802546	ENSG00000058063.15|ATP11B|HNRNPL|HNRNPL	938	+	2.8266034	1.2102271	-1.0	-1.0
chr3	182818321	182818491	ENSG00000058063.15|ATP11B|HNRNPL|HNRNPL	929	+	5.7610917	1.147094	-1.0	-1.0
chr3	182957047	182957187	ENSG00000043093.13|DCUN1D1|HNRNPL|HNRNPL	913	-	5.6231647	1.05956	-1.0	-1.0
chr3	182977018	182977203	ENSG00000043093.13|DCUN1D1|HNRNPL|HNRNPL	945	-	4.750199	1.2585008	-1.0	-1.0
chr3	183267079	183267199	ENSG00000176597.11|B3GNT5|HNRNPL|HNRNPL	909	+	5.6341796	1.0424643	-1.0	-1.0
chr3	183291970	183292185	ENSG00000053524.12|MCF2L2|HNRNPL|HNRNPL	994	-	6.674784	2.2215838	-1.0	-1.0
chr3	183448382	183448482	ENSG00000240024.5|LINC00888|HNRNPL|HNRNPL	902	+	5.5692015	1.0073289	-1.0	-1.0
chr3	183642252	183642397	ENSG00000114796.15|KLHL24|HNRNPL|HNRNPL	917	+	2.9245124	1.0829535	-1.0	-1.0
chr3	183640067	183640257	ENSG00000114796.15|KLHL24|HNRNPL|HNRNPL	925	+	3.0092402	1.1224011	-1.0	-1.0
chr3	183770769	183770889	ENSG00000163872.15|YEATS2|HNRNPL|HNRNPL	928	+	5.70992	1.1399198	-1.0	-1.0
chr3	183735076	183735186	ENSG00000163872.15|YEATS2|HNRNPL|HNRNPL	918	+	3.111233	1.0866114	-1.0	-1.0
chr3	183772653	183772953	ENSG00000163872.15|YEATS2|HNRNPL|HNRNPL	1000	+	4.822084	3.7406108	-1.0	-1.0
chr3	183736136	183736341	ENSG00000163872.15|YEATS2|HNRNPL|HNRNPL	914	+	2.560678	1.0644236	-1.0	-1.0
chr3	183763419	183763569	ENSG00000163872.15|YEATS2|HNRNPL|HNRNPL	924	+	5.04658	1.1197528	-1.0	-1.0
chr3	184173178	184173368	ENSG00000161202.17|DVL3|HNRNPL|HNRNPL	958	+	2.5920732	1.3731849	-1.0	-1.0
chr3	184172338	184172438	ENSG00000161202.17|DVL3|HNRNPL|HNRNPL	924	+	5.711352	1.1194997	-1.0	-1.0
chr3	184172058	184172163	ENSG00000161202.17|DVL3|HNRNPL|HNRNPL	908	+	3.0324128	1.0346332	-1.0	-1.0
chr3	184171753	184171948	ENSG00000161202.17|DVL3|HNRNPL|HNRNPL	942	+	4.958337	1.2364317	-1.0	-1.0
chr3	184300685	184300810	ENSG00000175166.16|PSMD2|HNRNPL|HNRNPL	905	+	3.670918	1.0228721	-1.0	-1.0
chr3	184326027	184326157	ENSG00000114867.20|EIF4G1|HNRNPL|HNRNPL	913	+	4.3773336	1.0623955	-1.0	-1.0
chr3	184886411	184886606	ENSG00000156931.15|VPS8|HNRNPL|HNRNPL	954	+	5.9097977	1.340529	-1.0	-1.0
chr3	185482221	185482396	ENSG00000163900.10|TMEM41A|HNRNPL|HNRNPL	944	-	5.8230977	1.2485609	-1.0	-1.0
chr3	185664024	185664169	ENSG00000073792.15|IGF2BP2|HNRNPL|HNRNPL	975	-	5.764848	1.6053147	-1.0	-1.0
chr3	185775147	185775292	ENSG00000073792.15|IGF2BP2|HNRNPL|HNRNPL	955	-	5.9032345	1.3487108	-1.0	-1.0
chr3	185783017	185783127	ENSG00000073792.15|IGF2BP2|HNRNPL|HNRNPL	909	-	5.5892887	1.0387394	-1.0	-1.0
chr3	185781227	185781377	ENSG00000073792.15|IGF2BP2|HNRNPL|HNRNPL	963	-	5.448658	1.4293563	-1.0	-1.0
chr3	185668324	185668504	ENSG00000073792.15|IGF2BP2|HNRNPL|HNRNPL	935	-	5.786745	1.187089	-1.0	-1.0
chr3	185712957	185713242	ENSG00000073792.15|IGF2BP2|HNRNPL|HNRNPL	1000	-	5.6988463	3.6676252	-1.0	-1.0
chr3	185663579	185663744	ENSG00000073792.15|IGF2BP2|HNRNPL|HNRNPL	943	-	3.5880616	1.2452335	-1.0	-1.0
chr3	185753727	185753867	ENSG00000073792.15|IGF2BP2|HNRNPL|HNRNPL	960	-	5.971094	1.3954983	-1.0	-1.0
chr3	185678548	185678668	ENSG00000073792.15|IGF2BP2|HNRNPL|HNRNPL	949	-	5.832773	1.2910187	-1.0	-1.0
chr3	185758472	185758647	ENSG00000073792.15|IGF2BP2|HNRNPL|HNRNPL	926	-	5.706727	1.1313691	-1.0	-1.0
chr3	185767667	185767852	ENSG00000073792.15|IGF2BP2|HNRNPL|HNRNPL	960	-	4.473488	1.3973271	-1.0	-1.0
chr3	185780652	185780822	ENSG00000073792.15|IGF2BP2|HNRNPL|HNRNPL	949	-	2.900426	1.2940509	-1.0	-1.0
chr3	185741742	185741917	ENSG00000073792.15|IGF2BP2|HNRNPL|HNRNPL	941	-	4.5276375	1.2309021	-1.0	-1.0
chr3	185672049	185672234	ENSG00000073792.15|IGF2BP2|HNRNPL|HNRNPL	955	-	5.9003606	1.3499537	-1.0	-1.0
chr3	185673249	185673349	ENSG00000073792.15|IGF2BP2|HNRNPL|HNRNPL	905	-	5.57597	1.0222793	-1.0	-1.0
chr3	185730017	185730117	ENSG00000073792.15|IGF2BP2|HNRNPL|HNRNPL	914	-	5.638892	1.0672587	-1.0	-1.0
chr3	185781662	185781937	ENSG00000073792.15|IGF2BP2|HNRNPL|HNRNPL	997	-	3.972902	2.5609117	-1.0	-1.0
chr3	185807877	185808052	ENSG00000073792.15|IGF2BP2|HNRNPL|HNRNPL	940	-	5.785631	1.2223017	-1.0	-1.0
chr3	185730142	185730302	ENSG00000073792.15|IGF2BP2|HNRNPL|HNRNPL	907	-	5.632868	1.0321642	-1.0	-1.0
chr3	185761192	185761357	ENSG00000073792.15|IGF2BP2|HNRNPL|HNRNPL	974	-	6.144752	1.5901376	-1.0	-1.0
chr3	185812062	185812162	ENSG00000073792.15|IGF2BP2|HNRNPL|HNRNPL	903	-	2.467243	1.0154443	-1.0	-1.0
chr3	185763472	185763677	ENSG00000073792.15|IGF2BP2|HNRNPL|HNRNPL	934	-	3.53981	1.1805294	-1.0	-1.0
chr3	185763707	185764007	ENSG00000073792.15|IGF2BP2|HNRNPL|HNRNPL	960	-	5.9617014	1.3937654	-1.0	-1.0
chr3	185816120	185816225	ENSG00000073792.15|IGF2BP2|HNRNPL|HNRNPL	907	-	3.686284	1.0323161	-1.0	-1.0
chr3	185916815	185916985	ENSG00000136527.17|TRA2B|HNRNPL|HNRNPL	924	-	3.9220252	1.1196147	-1.0	-1.0
chr3	186540905	186541030	ENSG00000213139.7|CRYGS|HNRNPL|HNRNPL	923	-	5.7173147	1.1107354	-1.0	-1.0
chr3	186554453	186554573	ENSG00000113838.12|TBCCD1|HNRNPL|HNRNPL	918	-	5.6623445	1.0856159	-1.0	-1.0
chr3	186785527	186785642	ENSG00000156976.16|EIF4A2|HNRNPL|HNRNPL	930	+	2.7075348	1.154295	-1.0	-1.0
chr3	187014796	187014991	ENSG00000073849.14|ST6GAL1|HNRNPL|HNRNPL	970	+	6.0660133	1.5222149	-1.0	-1.0
chr3	186981895	186982010	ENSG00000073849.14|ST6GAL1|HNRNPL|HNRNPL	954	+	5.871228	1.336874	-1.0	-1.0
chr3	186982065	186982165	ENSG00000073849.14|ST6GAL1|HNRNPL|HNRNPL	930	+	5.7862787	1.153935	-1.0	-1.0
chr3	187062519	187062709	ENSG00000073849.14|ST6GAL1|HNRNPL|HNRNPL	908	+	5.621108	1.0351481	-1.0	-1.0
chr3	186952688	186952853	ENSG00000073849.14|ST6GAL1|HNRNPL|HNRNPL	925	+	5.718734	1.1261144	-1.0	-1.0
chr3	186984095	186984290	ENSG00000073849.14|ST6GAL1|HNRNPL|HNRNPL	958	+	4.823503	1.3721588	-1.0	-1.0
chr3	186998683	186998783	ENSG00000073849.14|ST6GAL1|HNRNPL|HNRNPL	909	+	5.5892887	1.0387394	-1.0	-1.0
chr3	187736749	187736869	ENSG00000113916.17|BCL6|HNRNPL|HNRNPL	921	-	3.785157	1.1007581	-1.0	-1.0
chr3	191330278	191330378	ENSG00000152492.13|CCDC50|HNRNPL|HNRNPL	905	+	5.57597	1.0222793	-1.0	-1.0
chr3	191331388	191331488	ENSG00000152492.13|CCDC50|HNRNPL|HNRNPL	902	+	5.5692015	1.0073289	-1.0	-1.0
chr3	191554340	191554480	ENSG00000223812.6|AC073365.1|HNRNPL|HNRNPL	920	+	5.672885	1.0945166	-1.0	-1.0
chr3	191516413	191516528	ENSG00000223812.6|AC073365.1|HNRNPL|HNRNPL	919	+	5.6702023	1.0929201	-1.0	-1.0
chr3	191506093	191506198	ENSG00000223812.6|AC073365.1|HNRNPL|HNRNPL	906	+	5.6192894	1.0280404	-1.0	-1.0
chr3	191544749	191544854	ENSG00000223812.6|AC073365.1|HNRNPL|HNRNPL	909	+	5.59588	1.04064	-1.0	-1.0
chr3	191458584	191458759	ENSG00000223812.6|AC073365.1|HNRNPL|HNRNPL	946	+	4.778857	1.2665919	-1.0	-1.0
chr3	191426164	191426364	ENSG00000223812.6|AC073365.1|HNRNPL|HNRNPL	960	+	6.014053	1.4007504	-1.0	-1.0
chr3	191491998	191492223	ENSG00000223812.6|AC073365.1|HNRNPL|HNRNPL	986	+	5.7892694	1.8535539	-1.0	-1.0
chr3	191510843	191510943	ENSG00000223812.6|AC073365.1|HNRNPL|HNRNPL	909	+	5.5892887	1.0387394	-1.0	-1.0
chr3	191511503	191511603	ENSG00000223812.6|AC073365.1|HNRNPL|HNRNPL	902	+	5.5692015	1.0073557	-1.0	-1.0
chr3	191491533	191491873	ENSG00000223812.6|AC073365.1|HNRNPL|HNRNPL	952	+	4.7617764	1.3155134	-1.0	-1.0
chr3	191541659	191541784	ENSG00000223812.6|AC073365.1|HNRNPL|HNRNPL	910	+	5.6283913	1.0474156	-1.0	-1.0
chr3	191461614	191461714	ENSG00000223812.6|AC073365.1|HNRNPL|HNRNPL	905	+	5.57597	1.0222793	-1.0	-1.0
chr3	191494748	191494868	ENSG00000223812.6|AC073365.1|HNRNPL|HNRNPL	918	+	5.6656713	1.0870345	-1.0	-1.0
chr3	191459514	191459684	ENSG00000223812.6|AC073365.1|HNRNPL|HNRNPL	936	+	5.7521067	1.1939515	-1.0	-1.0
chr3	191445489	191445649	ENSG00000223812.6|AC073365.1|HNRNPL|HNRNPL	907	+	3.6859403	1.0323834	-1.0	-1.0
chr3	191518553	191518653	ENSG00000223812.6|AC073365.1|HNRNPL|HNRNPL	900	+	5.5310454	1.0011815	-1.0	-1.0
chr3	191495863	191495973	ENSG00000223812.6|AC073365.1|HNRNPL|HNRNPL	935	+	5.77696	1.1890124	-1.0	-1.0
chr3	191563819	191563934	ENSG00000223812.6|AC073365.1|HNRNPL|HNRNPL	913	+	3.759752	1.062488	-1.0	-1.0
chr3	191445764	191445989	ENSG00000223812.6|AC073365.1|HNRNPL|HNRNPL	989	+	5.3026657	1.9615315	-1.0	-1.0
chr3	191494028	191494183	ENSG00000223812.6|AC073365.1|HNRNPL|HNRNPL	909	+	2.8485243	1.0394812	-1.0	-1.0
chr3	191546175	191546350	ENSG00000223812.6|AC073365.1|HNRNPL|HNRNPL	935	+	5.75072	1.1852626	-1.0	-1.0
chr3	191430689	191431049	ENSG00000223812.6|AC073365.1|HNRNPL|HNRNPL	973	+	3.8728833	1.5706886	-1.0	-1.0
chr3	191504453	191504693	ENSG00000223812.6|AC073365.1|HNRNPL|HNRNPL	957	+	4.752912	1.3694992	-1.0	-1.0
chr3	191429004	191429194	ENSG00000223812.6|AC073365.1|HNRNPL|HNRNPL	920	+	5.041473	1.099275	-1.0	-1.0
chr3	191561014	191561194	ENSG00000223812.6|AC073365.1|HNRNPL|HNRNPL	935	+	4.1849647	1.1846405	-1.0	-1.0
chr3	193626672	193626842	ENSG00000198836.8|OPA1|HNRNPL|HNRNPL	947	+	3.1567883	1.2733338	-1.0	-1.0
chr3	193626237	193626347	ENSG00000198836.8|OPA1|HNRNPL|HNRNPL	930	+	5.7031865	1.1535772	-1.0	-1.0
chr3	194468634	194468789	ENSG00000133657.14|ATP13A3|HNRNPL|HNRNPL	944	-	4.871093	1.2511932	-1.0	-1.0
chr3	194484339	194484649	ENSG00000133657.14|ATP13A3|HNRNPL|HNRNPL	973	-	4.24358	1.5610332	-1.0	-1.0
chr3	194414789	194415114	ENSG00000133657.14|ATP13A3|HNRNPL|HNRNPL	946	-	3.520399	1.2640709	-1.0	-1.0
chr3	194420409	194420639	ENSG00000133657.14|ATP13A3|HNRNPL|HNRNPL	956	-	4.3345017	1.3555083	-1.0	-1.0
chr3	194456437	194456577	ENSG00000133657.14|ATP13A3|HNRNPL|HNRNPL	913	-	3.3944418	1.0589032	-1.0	-1.0
chr3	194484654	194484804	ENSG00000133657.14|ATP13A3|HNRNPL|HNRNPL	911	-	4.349319	1.0489538	-1.0	-1.0
chr3	194420203	194420378	ENSG00000133657.14|ATP13A3|HNRNPL|HNRNPL	960	-	4.735775	1.4023902	-1.0	-1.0
chr3	194422534	194422649	ENSG00000133657.14|ATP13A3|HNRNPL|HNRNPL	922	-	5.6951404	1.1086174	-1.0	-1.0
chr3	194423069	194423244	ENSG00000133657.14|ATP13A3|HNRNPL|HNRNPL	960	-	5.3607855	1.40133	-1.0	-1.0
chr3	194478729	194478884	ENSG00000133657.14|ATP13A3|HNRNPL|HNRNPL	964	-	6.008805	1.4412261	-1.0	-1.0
chr3	194443226	194443466	ENSG00000133657.14|ATP13A3|HNRNPL|HNRNPL	998	-	6.967249	2.7479181	-1.0	-1.0
chr3	194422339	194422439	ENSG00000133657.14|ATP13A3|HNRNPL|HNRNPL	924	-	5.7391467	1.119874	-1.0	-1.0
chr3	194474344	194474479	ENSG00000133657.14|ATP13A3|HNRNPL|HNRNPL	951	-	5.853138	1.3134596	-1.0	-1.0
chr3	195109024	195109499	ENSG00000173950.15|XXYLT1|HNRNPL|HNRNPL	996	-	6.664458	2.4058082	-1.0	-1.0
chr3	195112644	195112944	ENSG00000173950.15|XXYLT1|HNRNPL|HNRNPL	986	-	6.3440466	1.8601469	-1.0	-1.0
chr3	195113124	195113239	ENSG00000173950.15|XXYLT1|HNRNPL|HNRNPL	916	-	5.675655	1.0735595	-1.0	-1.0
chr3	195108579	195108764	ENSG00000173950.15|XXYLT1|HNRNPL|HNRNPL	913	-	4.135883	1.0597221	-1.0	-1.0
chr3	195110964	195111974	ENSG00000173950.15|XXYLT1|HNRNPL|HNRNPL	985	-	5.9604506	1.8381014	-1.0	-1.0
chr3	195127722	195127867	ENSG00000173950.15|XXYLT1|HNRNPL|HNRNPL	918	-	5.6655703	1.0838332	-1.0	-1.0
chr3	195112284	195112634	ENSG00000173950.15|XXYLT1|HNRNPL|HNRNPL	999	-	6.0728145	2.8630211	-1.0	-1.0
chr3	195351447	195351547	ENSG00000114331.13|ACAP2|HNRNPL|HNRNPL	906	-	5.6192894	1.0284209	-1.0	-1.0
chr3	195424086	195424281	ENSG00000114331.13|ACAP2|HNRNPL|HNRNPL	975	-	6.158248	1.609443	-1.0	-1.0
chr3	195515979	195516114	ENSG00000184203.7|PPP1R2|HNRNPL|HNRNPL	913	-	3.7186506	1.0583028	-1.0	-1.0
chr3	195540296	195540496	ENSG00000184203.7|PPP1R2|HNRNPL|HNRNPL	967	-	4.232338	1.4847679	-1.0	-1.0
chr3	195537361	195537596	ENSG00000184203.7|PPP1R2|HNRNPL|HNRNPL	956	-	5.9088626	1.3528494	-1.0	-1.0
chr3	195699659	195700259	ENSG00000242086.8|LINC00969|HNRNPL|HNRNPL	968	+	2.957003	1.4997027	-1.0	-1.0
chr3	195697869	195697979	ENSG00000242086.8|LINC00969|HNRNPL|HNRNPL	912	+	3.7265468	1.0539613	-1.0	-1.0
chr3	195700320	195700555	ENSG00000242086.8|LINC00969|HNRNPL|HNRNPL	988	+	3.5730896	1.917566	-1.0	-1.0
chr3	195699514	195699614	ENSG00000242086.8|LINC00969|HNRNPL|HNRNPL	906	+	2.6897702	1.0271052	-1.0	-1.0
chr3	195698544	195698645	ENSG00000242086.8|LINC00969|HNRNPL|HNRNPL	944	+	4.8737555	1.2547162	-1.0	-1.0
chr3	195698274	195698479	ENSG00000242086.8|LINC00969|HNRNPL|HNRNPL	992	+	4.99605	2.1128266	-1.0	-1.0
chr3	195783964	195784159	ENSG00000145113.21|MUC4|HNRNPL|HNRNPL	943	-	4.495734	1.2454133	-1.0	-1.0
chr3	195799127	195799237	ENSG00000145113.21|MUC4|HNRNPL|HNRNPL	911	-	5.730492	1.0521815	-1.0	-1.0
chr3	195784249	195784434	ENSG00000145113.21|MUC4|HNRNPL|HNRNPL	972	-	6.1220613	1.5569555	-1.0	-1.0
chr3	195785844	195785979	ENSG00000145113.21|MUC4|HNRNPL|HNRNPL	909	-	5.62556	1.0406628	-1.0	-1.0
chr3	195786154	195786389	ENSG00000145113.21|MUC4|HNRNPL|HNRNPL	941	-	4.5388207	1.2257504	-1.0	-1.0
chr3	195788684	195788804	ENSG00000145113.21|MUC4|HNRNPL|HNRNPL	921	-	5.6871123	1.1014211	-1.0	-1.0
chr3	195781374	195781619	ENSG00000145113.21|MUC4|HNRNPL|HNRNPL	965	-	5.6725497	1.4574243	-1.0	-1.0
chr3	195781084	195781209	ENSG00000145113.21|MUC4|HNRNPL|HNRNPL	920	-	3.4685402	1.0969415	-1.0	-1.0
chr3	195782539	195782694	ENSG00000145113.21|MUC4|HNRNPL|HNRNPL	904	-	5.6469846	1.0175678	-1.0	-1.0
chr3	196071190	196071325	ENSG00000072274.12|TFRC|HNRNPL|HNRNPL	916	-	1.6114706	1.0751173	-1.0	-1.0
chr3	196069195	196069450	ENSG00000072274.12|TFRC|HNRNPL|HNRNPL	993	-	2.7055426	2.1745393	-1.0	-1.0
chr3	196063454	196063679	ENSG00000072274.12|TFRC|HNRNPL|HNRNPL	993	-	2.1022384	2.1664224	-1.0	-1.0
chr3	196048765	196048960	ENSG00000072274.12|TFRC|HNRNPL|HNRNPL	939	-	4.941323	1.2151486	-1.0	-1.0
chr3	196246685	196246865	ENSG00000161217.11|PCYT1A|HNRNPL|HNRNPL	947	-	5.1691256	1.2779454	-1.0	-1.0
chr3	196318039	196318139	ENSG00000272741.1|AC069257.3|HNRNPL|HNRNPL	958	-	5.9125376	1.3768003	-1.0	-1.0
chr3	196317501	196318039	ENSG00000272741.1|AC069257.3|HNRNPL|HNRNPL	1000	-	6.140097	3.3790038	-1.0	-1.0
chr3	196316361	196317441	ENSG00000272741.1|AC069257.3|HNRNPL|HNRNPL	1000	-	6.5147595	5.9984193	-1.0	-1.0
chr3	196318035	196318140	ENSG00000213123.10|TCTEX1D2|HNRNPL|HNRNPL	956	-	5.8919854	1.3573153	-1.0	-1.0
chr3	196316361	196317441	ENSG00000213123.10|TCTEX1D2|HNRNPL|HNRNPL	1000	-	6.5147595	5.9984727	-1.0	-1.0
chr3	196317501	196318035	ENSG00000213123.10|TCTEX1D2|HNRNPL|HNRNPL	1000	-	6.152003	3.3826282	-1.0	-1.0
chr3	196326235	196326375	ENSG00000273331.1|TM4SF19-TCTEX1D2|HNRNPL|HNRNPL	942	-	5.1528206	1.2380416	-1.0	-1.0
chr3	196319711	196319861	ENSG00000273331.1|TM4SF19-TCTEX1D2|HNRNPL|HNRNPL	922	-	5.6964736	1.1092426	-1.0	-1.0
chr3	196317501	196318141	ENSG00000273331.1|TM4SF19-TCTEX1D2|HNRNPL|HNRNPL	999	-	6.278146	3.274305	-1.0	-1.0
chr3	196316361	196317441	ENSG00000273331.1|TM4SF19-TCTEX1D2|HNRNPL|HNRNPL	1000	-	6.5147595	5.9984403	-1.0	-1.0
chr3	196326235	196326375	ENSG00000145107.15|TM4SF19|HNRNPL|HNRNPL	942	-	5.1528206	1.2380631	-1.0	-1.0
chr3	196319711	196319861	ENSG00000145107.15|TM4SF19|HNRNPL|HNRNPL	922	-	5.6964736	1.109241	-1.0	-1.0
chr3	196486201	196486301	ENSG00000163961.4|RNF168|HNRNPL|HNRNPL	944	-	3.2565174	1.2504522	-1.0	-1.0
chr3	196483492	196483592	ENSG00000163961.4|RNF168|HNRNPL|HNRNPL	909	-	5.602453	1.04064	-1.0	-1.0
chr3	196501553	196501748	ENSG00000163961.4|RNF168|HNRNPL|HNRNPL	981	-	2.559	1.7184354	-1.0	-1.0
chr3	196501033	196501148	ENSG00000163961.4|RNF168|HNRNPL|HNRNPL	916	-	3.0799918	1.0738846	-1.0	-1.0
chr3	196483267	196483487	ENSG00000163961.4|RNF168|HNRNPL|HNRNPL	971	-	3.3395698	1.5420641	-1.0	-1.0
chr3	196748257	196748382	ENSG00000180370.10|PAK2|HNRNPL|HNRNPL	910	+	5.6002727	1.0459415	-1.0	-1.0
chr3	196904050	196904155	ENSG00000119231.10|SENP5|HNRNPL|HNRNPL	907	+	5.6008244	1.0312042	-1.0	-1.0
chr3	196905564	196905694	ENSG00000119231.10|SENP5|HNRNPL|HNRNPL	923	+	3.5100636	1.1151893	-1.0	-1.0
chr3	196901767	196901882	ENSG00000119231.10|SENP5|HNRNPL|HNRNPL	900	+	5.5310454	1.0011815	-1.0	-1.0
chr3	197120685	197120795	ENSG00000075711.20|DLG1|HNRNPL|HNRNPL	909	-	5.609028	1.04064	-1.0	-1.0
chr3	197079233	197079433	ENSG00000075711.20|DLG1|HNRNPL|HNRNPL	939	-	3.4159715	1.2117631	-1.0	-1.0
chr3	197125535	197125955	ENSG00000075711.20|DLG1|HNRNPL|HNRNPL	947	-	3.539272	1.272901	-1.0	-1.0
chr3	197272991	197273301	ENSG00000075711.20|DLG1|HNRNPL|HNRNPL	985	-	5.420665	1.8165412	-1.0	-1.0
chr3	197053028	197053163	ENSG00000075711.20|DLG1|HNRNPL|HNRNPL	909	-	5.602453	1.04064	-1.0	-1.0
chr3	197117948	197118148	ENSG00000075711.20|DLG1|HNRNPL|HNRNPL	939	-	5.7825108	1.2138354	-1.0	-1.0
chr3	197089906	197090151	ENSG00000075711.20|DLG1|HNRNPL|HNRNPL	987	-	5.2721195	1.8825883	-1.0	-1.0
chr3	197185226	197185391	ENSG00000075711.20|DLG1|HNRNPL|HNRNPL	931	-	5.7293463	1.1596143	-1.0	-1.0
chr3	197272506	197272741	ENSG00000075711.20|DLG1|HNRNPL|HNRNPL	926	-	3.9007382	1.1290858	-1.0	-1.0
chr3	197044389	197044514	ENSG00000075711.20|DLG1|HNRNPL|HNRNPL	907	-	5.601301	1.03323	-1.0	-1.0
chr3	197252709	197252874	ENSG00000075711.20|DLG1|HNRNPL|HNRNPL	937	-	5.8029537	1.2017574	-1.0	-1.0
chr3	197081432	197081712	ENSG00000075711.20|DLG1|HNRNPL|HNRNPL	954	-	4.0081244	1.3328837	-1.0	-1.0
chr3	197125315	197125515	ENSG00000075711.20|DLG1|HNRNPL|HNRNPL	980	-	3.3616927	1.7052006	-1.0	-1.0
chr3	197165903	197166088	ENSG00000075711.20|DLG1|HNRNPL|HNRNPL	956	-	5.9484982	1.3545	-1.0	-1.0
chr3	197166108	197166298	ENSG00000075711.20|DLG1|HNRNPL|HNRNPL	923	-	5.504781	1.1146923	-1.0	-1.0
chr3	197272256	197272451	ENSG00000075711.20|DLG1|HNRNPL|HNRNPL	954	-	4.0143743	1.3377423	-1.0	-1.0
chr3	197088896	197089091	ENSG00000075711.20|DLG1|HNRNPL|HNRNPL	967	-	6.0309796	1.4806066	-1.0	-1.0
chr3	197111930	197112030	ENSG00000075711.20|DLG1|HNRNPL|HNRNPL	914	-	5.638892	1.0675511	-1.0	-1.0
chr3	197124785	197125315	ENSG00000075711.20|DLG1|HNRNPL|HNRNPL	999	-	6.024535	3.276163	-1.0	-1.0
chr3	197134056	197134236	ENSG00000075711.20|DLG1|HNRNPL|HNRNPL	949	-	3.1453772	1.2929189	-1.0	-1.0
chr3	197135181	197135466	ENSG00000075711.20|DLG1|HNRNPL|HNRNPL	965	-	4.972886	1.4607011	-1.0	-1.0
chr3	197779639	197780349	ENSG00000122068.12|FYTTD1|HNRNPL|HNRNPL	989	+	5.413642	1.9639976	-1.0	-1.0
chr3	197779449	197779569	ENSG00000122068.12|FYTTD1|HNRNPL|HNRNPL	948	+	5.8431377	1.2821554	-1.0	-1.0
chr3	197779024	197779159	ENSG00000122068.12|FYTTD1|HNRNPL|HNRNPL	921	+	5.6819153	1.1025656	-1.0	-1.0
chr3	197857415	197857640	ENSG00000186001.12|LRCH3|HNRNPL|HNRNPL	948	+	3.465659	1.2841964	-1.0	-1.0
chr3	197855705	197855960	ENSG00000186001.12|LRCH3|HNRNPL|HNRNPL	998	+	6.243313	2.776478	-1.0	-1.0
chr3	197884975	197885120	ENSG00000186001.12|LRCH3|HNRNPL|HNRNPL	971	+	4.62354	1.5449651	-1.0	-1.0
chr3	197857005	197857245	ENSG00000186001.12|LRCH3|HNRNPL|HNRNPL	993	+	6.420622	2.1806676	-1.0	-1.0
chr3	197855420	197855565	ENSG00000186001.12|LRCH3|HNRNPL|HNRNPL	919	+	5.077103	1.0926182	-1.0	-1.0
chr3	197856680	197856870	ENSG00000186001.12|LRCH3|HNRNPL|HNRNPL	957	+	5.3406625	1.3615286	-1.0	-1.0
chr3	197849454	197849559	ENSG00000186001.12|LRCH3|HNRNPL|HNRNPL	900	+	5.5310454	1.0011815	-1.0	-1.0
chr3	197884460	197884630	ENSG00000186001.12|LRCH3|HNRNPL|HNRNPL	970	+	6.0721745	1.5279229	-1.0	-1.0
chr3	197985298	197985438	ENSG00000185621.11|LMLN|HNRNPL|HNRNPL	949	+	5.8503942	1.2949605	-1.0	-1.0
chr3	198076360	198076620	ENSG00000226435.10|ANKRD18DP|HNRNPL|HNRNPL	997	-	6.747277	2.4804204	-1.0	-1.0
chr3	198168876	198169721	ENSG00000236438.7|FAM157A|HNRNPL|HNRNPL	995	+	5.172916	2.3194728	-1.0	-1.0
chr3	198167876	198168401	ENSG00000236438.7|FAM157A|HNRNPL|HNRNPL	974	+	4.720713	1.5873733	-1.0	-1.0
chr4	61489	61694	ENSG00000272602.5|ZNF595|HNRNPL|HNRNPL	989	+	2.885404	1.958244	-1.0	-1.0
chr4	133285	133420	ENSG00000250312.6|ZNF718|HNRNPL|HNRNPL	941	+	3.702743	1.227161	-1.0	-1.0
chr4	133645	133810	ENSG00000250312.6|ZNF718|HNRNPL|HNRNPL	958	+	3.0861683	1.3807105	-1.0	-1.0
chr4	138735	138850	ENSG00000250312.6|ZNF718|HNRNPL|HNRNPL	936	+	5.788154	1.1931865	-1.0	-1.0
chr4	428867	429002	ENSG00000251595.7|ABCA11P|HNRNPL|HNRNPL	966	-	6.022004	1.4727821	-1.0	-1.0
chr4	439551	439701	ENSG00000251595.7|ABCA11P|HNRNPL|HNRNPL	923	-	5.7014985	1.1119556	-1.0	-1.0
chr4	471476	471631	ENSG00000251595.7|ABCA11P|HNRNPL|HNRNPL	918	-	2.7629209	1.0849607	-1.0	-1.0
chr4	428869	429004	ENSG00000182903.15|ZNF721|HNRNPL|HNRNPL	967	-	6.0391846	1.4873973	-1.0	-1.0
chr4	471477	471632	ENSG00000182903.15|ZNF721|HNRNPL|HNRNPL	919	-	2.7729976	1.0900981	-1.0	-1.0
chr4	439547	439702	ENSG00000182903.15|ZNF721|HNRNPL|HNRNPL	922	-	5.691746	1.1060798	-1.0	-1.0
chr4	537983	538128	ENSG00000174227.15|PIGG|HNRNPL|HNRNPL	919	+	4.208986	1.0919517	-1.0	-1.0
chr4	503759	503954	ENSG00000174227.15|PIGG|HNRNPL|HNRNPL	964	+	6.0004177	1.447613	-1.0	-1.0
chr4	768740	769450	ENSG00000249592.5|AC139887.2|HNRNPL|HNRNPL	992	-	4.4649825	2.1089766	-1.0	-1.0
chr4	769545	770400	ENSG00000249592.5|AC139887.2|HNRNPL|HNRNPL	999	-	4.098133	3.175605	-1.0	-1.0
chr4	772290	772575	ENSG00000249592.5|AC139887.2|HNRNPL|HNRNPL	967	-	2.92479	1.4767017	-1.0	-1.0
chr4	777990	778165	ENSG00000249592.5|AC139887.2|HNRNPL|HNRNPL	968	-	3.0054622	1.4925686	-1.0	-1.0
chr4	776875	776980	ENSG00000249592.5|AC139887.2|HNRNPL|HNRNPL	915	-	3.1005592	1.0723014	-1.0	-1.0
chr4	771680	771780	ENSG00000249592.5|AC139887.2|HNRNPL|HNRNPL	960	-	5.947172	1.3978055	-1.0	-1.0
chr4	1024924	1026897	ENSG00000127418.14|FGFRL1|HNRNPL|HNRNPL	1000	+	5.6766686	5.617336	-1.0	-1.0
chr4	1221839	1223414	ENSG00000159692.15|CTBP1|HNRNPL|HNRNPL	998	-	6.1293726	2.7523363	-1.0	-1.0
chr4	1225566	1228186	ENSG00000159692.15|CTBP1|HNRNPL|HNRNPL	999	-	6.3701067	2.9873335	-1.0	-1.0
chr4	1216407	1216522	ENSG00000159692.15|CTBP1|HNRNPL|HNRNPL	907	-	3.6808465	1.0308516	-1.0	-1.0
chr4	1223419	1223512	ENSG00000159692.15|CTBP1|HNRNPL|HNRNPL	998	-	6.970357	2.7511604	-1.0	-1.0
chr4	1223512	1225350	ENSG00000159692.15|CTBP1|HNRNPL|HNRNPL	1000	-	7.024225	9.461016	-1.0	-1.0
chr4	1221537	1221839	ENSG00000159692.15|CTBP1|HNRNPL|HNRNPL	946	-	5.453501	1.2637208	-1.0	-1.0
chr4	1225350	1225566	ENSG00000159692.15|CTBP1|HNRNPL|HNRNPL	997	-	4.7402263	2.5473542	-1.0	-1.0
chr4	1216572	1216827	ENSG00000159692.15|CTBP1|HNRNPL|HNRNPL	931	-	5.253341	1.161514	-1.0	-1.0
chr4	1228418	1228578	ENSG00000159692.15|CTBP1|HNRNPL|HNRNPL	905	-	5.6507926	1.0202738	-1.0	-1.0
chr4	1229418	1229568	ENSG00000159692.15|CTBP1|HNRNPL|HNRNPL	919	-	5.684087	1.0926504	-1.0	-1.0
chr4	1316570	1316680	ENSG00000090316.15|MAEA|HNRNPL|HNRNPL	912	+	5.6140904	1.0531453	-1.0	-1.0
chr4	1316880	1317015	ENSG00000090316.15|MAEA|HNRNPL|HNRNPL	965	+	6.0658793	1.4524822	-1.0	-1.0
chr4	1317475	1317575	ENSG00000090316.15|MAEA|HNRNPL|HNRNPL	917	+	5.657925	1.07922	-1.0	-1.0
chr4	1705600	1705775	ENSG00000163950.12|SLBP|HNRNPL|HNRNPL	932	-	4.7904687	1.1671978	-1.0	-1.0
chr4	1738062	1738217	ENSG00000013810.18|TACC3|HNRNPL|HNRNPL	958	+	3.0846124	1.3726548	-1.0	-1.0
chr4	1739344	1739504	ENSG00000013810.18|TACC3|HNRNPL|HNRNPL	999	+	4.702373	3.085188	-1.0	-1.0
chr4	1947640	1947785	ENSG00000109685.17|NSD2|HNRNPL|HNRNPL	948	+	4.1431117	1.2869971	-1.0	-1.0
chr4	1951203	1951788	ENSG00000109685.17|NSD2|HNRNPL|HNRNPL	1000	+	7.6767554	5.521041	-1.0	-1.0
chr4	1937757	1937887	ENSG00000109685.17|NSD2|HNRNPL|HNRNPL	904	+	3.0170379	1.0193938	-1.0	-1.0
chr4	1942235	1942765	ENSG00000109685.17|NSD2|HNRNPL|HNRNPL	976	+	2.7277486	1.6122683	-1.0	-1.0
chr4	1941860	1942125	ENSG00000109685.17|NSD2|HNRNPL|HNRNPL	950	+	2.5318577	1.3042042	-1.0	-1.0
chr4	1937382	1937657	ENSG00000109685.17|NSD2|HNRNPL|HNRNPL	918	+	3.1652575	1.0842501	-1.0	-1.0
chr4	1942865	1943000	ENSG00000109685.17|NSD2|HNRNPL|HNRNPL	936	+	3.1548717	1.192312	-1.0	-1.0
chr4	1944020	1944210	ENSG00000109685.17|NSD2|HNRNPL|HNRNPL	943	+	3.4961698	1.247251	-1.0	-1.0
chr4	1940065	1940225	ENSG00000109685.17|NSD2|HNRNPL|HNRNPL	937	+	2.5947735	1.2025988	-1.0	-1.0
chr4	1941545	1941740	ENSG00000109685.17|NSD2|HNRNPL|HNRNPL	942	+	3.273588	1.234337	-1.0	-1.0
chr4	1943025	1943215	ENSG00000109685.17|NSD2|HNRNPL|HNRNPL	983	+	5.277559	1.7799633	-1.0	-1.0
chr4	1997429	1997529	ENSG00000185049.14|NELFA|HNRNPL|HNRNPL	927	-	5.745166	1.1354443	-1.0	-1.0
chr4	2004340	2004470	ENSG00000185049.14|NELFA|HNRNPL|HNRNPL	952	-	5.0659466	1.3229321	-1.0	-1.0
chr4	1994949	1995099	ENSG00000185049.14|NELFA|HNRNPL|HNRNPL	942	-	4.152827	1.2335129	-1.0	-1.0
chr4	1995264	1995364	ENSG00000185049.14|NELFA|HNRNPL|HNRNPL	902	-	2.444206	1.0073289	-1.0	-1.0
chr4	2005960	2006085	ENSG00000185049.14|NELFA|HNRNPL|HNRNPL	935	-	4.7899294	1.1866198	-1.0	-1.0
chr4	2249766	2249941	ENSG00000123933.16|MXD4|HNRNPL|HNRNPL	924	-	3.796124	1.1194258	-1.0	-1.0
chr4	2336579	2336834	ENSG00000159733.13|ZFYVE28|HNRNPL|HNRNPL	998	-	6.3355846	2.7946494	-1.0	-1.0
chr4	2348949	2349079	ENSG00000159733.13|ZFYVE28|HNRNPL|HNRNPL	947	-	3.9746118	1.2741326	-1.0	-1.0
chr4	2336899	2337094	ENSG00000159733.13|ZFYVE28|HNRNPL|HNRNPL	956	-	5.968806	1.3549247	-1.0	-1.0
chr4	2349549	2349779	ENSG00000159733.13|ZFYVE28|HNRNPL|HNRNPL	986	-	4.9915833	1.8537737	-1.0	-1.0
chr4	2351189	2351404	ENSG00000159733.13|ZFYVE28|HNRNPL|HNRNPL	997	-	6.744754	2.487051	-1.0	-1.0
chr4	2481077	2481207	ENSG00000063978.15|RNF4|HNRNPL|HNRNPL	949	+	5.59882	1.2893571	-1.0	-1.0
chr4	2622839	2622959	ENSG00000063978.15|RNF4|HNRNPL|HNRNPL	918	+	5.6679606	1.0836405	-1.0	-1.0
chr4	2497136	2497300	ENSG00000063978.15|RNF4|HNRNPL|HNRNPL	943	+	5.8199644	1.2461628	-1.0	-1.0
chr4	2484495	2484625	ENSG00000063978.15|RNF4|HNRNPL|HNRNPL	933	+	5.730768	1.1723363	-1.0	-1.0
chr4	2639994	2640119	ENSG00000125386.15|FAM193A|HNRNPL|HNRNPL	933	+	5.751496	1.1730307	-1.0	-1.0
chr4	2721922	2722092	ENSG00000125386.15|FAM193A|HNRNPL|HNRNPL	951	+	5.6621084	1.3058289	-1.0	-1.0
chr4	2643219	2643409	ENSG00000125386.15|FAM193A|HNRNPL|HNRNPL	958	+	3.6473103	1.3809744	-1.0	-1.0
chr4	2622839	2622959	ENSG00000125386.15|FAM193A|HNRNPL|HNRNPL	918	+	5.6679606	1.0836736	-1.0	-1.0
chr4	2825465	2825660	ENSG00000087266.15|SH3BP2|HNRNPL|HNRNPL	941	+	5.118835	1.2292873	-1.0	-1.0
chr4	3083483	3083848	ENSG00000197386.10|HTT|HNRNPL|HNRNPL	999	+	5.900438	3.0649455	-1.0	-1.0
chr4	3229009	3229886	ENSG00000197386.10|HTT|HNRNPL|HNRNPL	999	+	6.997872	3.0622473	-1.0	-1.0
chr4	3228834	3228964	ENSG00000197386.10|HTT|HNRNPL|HNRNPL	921	+	5.6903815	1.1045979	-1.0	-1.0
chr4	3083213	3083328	ENSG00000197386.10|HTT|HNRNPL|HNRNPL	909	+	5.6166363	1.0432152	-1.0	-1.0
chr4	3376201	3376326	ENSG00000159788.18|RGS12|HNRNPL|HNRNPL	931	+	5.736384	1.1588739	-1.0	-1.0
chr4	4466179	4466314	ENSG00000168818.9|STX18|HNRNPL|HNRNPL	908	-	5.592537	1.034823	-1.0	-1.0
chr4	4441894	4442064	ENSG00000168818.9|STX18|HNRNPL|HNRNPL	924	-	4.9741592	1.1194092	-1.0	-1.0
chr4	4511526	4511646	ENSG00000168818.9|STX18|HNRNPL|HNRNPL	914	-	5.64544	1.0630121	-1.0	-1.0
chr4	4575889	4576134	ENSG00000247708.7|STX18-AS1|HNRNPL|HNRNPL	931	+	5.2235417	1.1628813	-1.0	-1.0
chr4	4574854	4575074	ENSG00000247708.7|STX18-AS1|HNRNPL|HNRNPL	952	+	5.867275	1.3142611	-1.0	-1.0
chr4	4545765	4545890	ENSG00000247708.7|STX18-AS1|HNRNPL|HNRNPL	916	+	5.6491194	1.0747088	-1.0	-1.0
chr4	6579413	6579878	ENSG00000013288.8|MAN2B2|HNRNPL|HNRNPL	976	+	6.147974	1.6131828	-1.0	-1.0
chr4	6578838	6578938	ENSG00000013288.8|MAN2B2|HNRNPL|HNRNPL	900	+	5.5310454	1.0011815	-1.0	-1.0
chr4	6879762	6879927	ENSG00000170871.11|KIAA0232|HNRNPL|HNRNPL	909	+	5.606174	1.0433207	-1.0	-1.0
chr4	6833214	6833319	ENSG00000170871.11|KIAA0232|HNRNPL|HNRNPL	900	+	3.6741028	1.0015509	-1.0	-1.0
chr4	6878297	6878527	ENSG00000170871.11|KIAA0232|HNRNPL|HNRNPL	993	+	6.575813	2.1795366	-1.0	-1.0
chr4	6864873	6865053	ENSG00000170871.11|KIAA0232|HNRNPL|HNRNPL	947	+	5.824845	1.2778898	-1.0	-1.0
chr4	6865673	6865798	ENSG00000170871.11|KIAA0232|HNRNPL|HNRNPL	911	+	3.7203126	1.050049	-1.0	-1.0
chr4	7026367	7026662	ENSG00000132405.18|TBC1D14|HNRNPL|HNRNPL	920	+	5.2480617	1.0977643	-1.0	-1.0
chr4	6958248	6958473	ENSG00000132405.18|TBC1D14|HNRNPL|HNRNPL	962	+	6.0159216	1.4250566	-1.0	-1.0
chr4	7029777	7030307	ENSG00000132405.18|TBC1D14|HNRNPL|HNRNPL	969	+	5.597952	1.5028234	-1.0	-1.0
chr4	7025297	7025497	ENSG00000132405.18|TBC1D14|HNRNPL|HNRNPL	976	+	5.057317	1.6153404	-1.0	-1.0
chr4	7025617	7025932	ENSG00000132405.18|TBC1D14|HNRNPL|HNRNPL	954	+	5.900493	1.3404664	-1.0	-1.0
chr4	7027042	7028537	ENSG00000132405.18|TBC1D14|HNRNPL|HNRNPL	1000	+	6.6396084	3.7230601	-1.0	-1.0
chr4	7028752	7029487	ENSG00000132405.18|TBC1D14|HNRNPL|HNRNPL	990	+	5.179316	1.9933028	-1.0	-1.0
chr4	7025942	7026122	ENSG00000132405.18|TBC1D14|HNRNPL|HNRNPL	970	+	4.5129747	1.5220716	-1.0	-1.0
chr4	7026672	7026957	ENSG00000132405.18|TBC1D14|HNRNPL|HNRNPL	999	+	7.073458	3.2874546	-1.0	-1.0
chr4	8223930	8224065	ENSG00000125089.16|SH3TC1|HNRNPL|HNRNPL	928	+	5.711593	1.1437347	-1.0	-1.0
chr4	8390919	8391059	ENSG00000087008.15|ACOX3|HNRNPL|HNRNPL	914	-	5.6361628	1.0642595	-1.0	-1.0
chr4	8412315	8412505	ENSG00000087008.15|ACOX3|HNRNPL|HNRNPL	976	-	6.189347	1.620496	-1.0	-1.0
chr4	8605058	8605798	ENSG00000155269.11|GPR78|HNRNPL|HNRNPL	982	+	5.4591427	1.7417676	-1.0	-1.0
chr4	8610260	8610595	ENSG00000155269.11|GPR78|HNRNPL|HNRNPL	980	+	6.2301054	1.6933466	-1.0	-1.0
chr4	8610945	8611162	ENSG00000155269.11|GPR78|HNRNPL|HNRNPL	926	+	3.8148048	1.1292157	-1.0	-1.0
chr4	8608325	8609965	ENSG00000155269.11|GPR78|HNRNPL|HNRNPL	996	+	6.7694497	2.4395568	-1.0	-1.0
chr4	8608165	8608280	ENSG00000155269.11|GPR78|HNRNPL|HNRNPL	904	+	3.8204155	1.0198896	-1.0	-1.0
chr4	8610730	8610905	ENSG00000155269.11|GPR78|HNRNPL|HNRNPL	932	+	5.59192	1.1658133	-1.0	-1.0
chr4	8611269	8611449	ENSG00000155269.11|GPR78|HNRNPL|HNRNPL	964	+	6.0649924	1.4438039	-1.0	-1.0
chr4	8607980	8608095	ENSG00000155269.11|GPR78|HNRNPL|HNRNPL	914	+	5.6837263	1.0635241	-1.0	-1.0
chr4	8610015	8610240	ENSG00000155269.11|GPR78|HNRNPL|HNRNPL	965	+	5.3549733	1.461663	-1.0	-1.0
chr4	8605058	8605798	ENSG00000109625.18|CPZ|HNRNPL|HNRNPL	982	+	5.4591427	1.7422106	-1.0	-1.0
chr4	8610260	8610595	ENSG00000109625.18|CPZ|HNRNPL|HNRNPL	980	+	6.2301054	1.6934276	-1.0	-1.0
chr4	8610945	8611245	ENSG00000109625.18|CPZ|HNRNPL|HNRNPL	929	+	4.472813	1.1489993	-1.0	-1.0
chr4	8608325	8609965	ENSG00000109625.18|CPZ|HNRNPL|HNRNPL	996	+	6.7694497	2.4390712	-1.0	-1.0
chr4	8608165	8608280	ENSG00000109625.18|CPZ|HNRNPL|HNRNPL	904	+	3.8204155	1.019411	-1.0	-1.0
chr4	8610730	8610905	ENSG00000109625.18|CPZ|HNRNPL|HNRNPL	932	+	5.59192	1.1657441	-1.0	-1.0
chr4	8611260	8611445	ENSG00000109625.18|CPZ|HNRNPL|HNRNPL	963	+	6.048645	1.428228	-1.0	-1.0
chr4	8607980	8608095	ENSG00000109625.18|CPZ|HNRNPL|HNRNPL	914	+	5.6837263	1.0631698	-1.0	-1.0
chr4	8610015	8610240	ENSG00000109625.18|CPZ|HNRNPL|HNRNPL	966	+	5.3549733	1.4626082	-1.0	-1.0
chr4	10454326	10454571	ENSG00000178163.7|ZNF518B|HNRNPL|HNRNPL	992	-	6.489939	2.0863202	-1.0	-1.0
chr4	10454166	10454326	ENSG00000178163.7|ZNF518B|HNRNPL|HNRNPL	933	-	5.4500566	1.1733681	-1.0	-1.0
chr4	10453026	10453266	ENSG00000178163.7|ZNF518B|HNRNPL|HNRNPL	928	-	5.728824	1.1437637	-1.0	-1.0
chr4	13373802	13374087	ENSG00000157869.14|RAB28|HNRNPL|HNRNPL	1000	-	6.696701	3.682038	-1.0	-1.0
chr4	13458789	13459014	ENSG00000157869.14|RAB28|HNRNPL|HNRNPL	990	-	6.494863	1.996081	-1.0	-1.0
chr4	13584296	13584526	ENSG00000038219.12|BOD1L1|HNRNPL|HNRNPL	978	-	6.2451725	1.6561669	-1.0	-1.0
chr4	15050887	15051022	ENSG00000137449.15|CPEB2|HNRNPL|HNRNPL	926	+	5.7192774	1.128403	-1.0	-1.0
chr4	16167512	16167692	ENSG00000169762.16|TAPT1|HNRNPL|HNRNPL	936	-	5.73894	1.1926496	-1.0	-1.0
chr4	17629685	17629785	ENSG00000118579.12|MED28|HNRNPL|HNRNPL	905	+	5.57597	1.0222793	-1.0	-1.0
chr4	17624885	17625020	ENSG00000118579.12|MED28|HNRNPL|HNRNPL	915	+	5.659351	1.0709738	-1.0	-1.0
chr4	17629430	17629530	ENSG00000118579.12|MED28|HNRNPL|HNRNPL	916	+	5.651612	1.0779091	-1.0	-1.0
chr4	17803289	17803729	ENSG00000163257.10|DCAF16|HNRNPL|HNRNPL	995	-	4.046228	2.3377268	-1.0	-1.0
chr4	17824055	17824215	ENSG00000109805.9|NCAPG|HNRNPL|HNRNPL	945	+	3.8436148	1.2619697	-1.0	-1.0
chr4	17824535	17824820	ENSG00000109805.9|NCAPG|HNRNPL|HNRNPL	956	+	4.8074684	1.3532934	-1.0	-1.0
chr4	17823855	17824040	ENSG00000109805.9|NCAPG|HNRNPL|HNRNPL	923	+	5.2278047	1.1137595	-1.0	-1.0
chr4	17824280	17824535	ENSG00000109805.9|NCAPG|HNRNPL|HNRNPL	999	+	5.2408123	2.971983	-1.0	-1.0
chr4	17823162	17823367	ENSG00000109805.9|NCAPG|HNRNPL|HNRNPL	981	+	3.7500381	1.7298592	-1.0	-1.0
chr4	17925970	17926285	ENSG00000178177.15|LCORL|HNRNPL|HNRNPL	967	-	3.4344838	1.4866877	-1.0	-1.0
chr4	18016470	18016630	ENSG00000178177.15|LCORL|HNRNPL|HNRNPL	963	-	4.965183	1.4259965	-1.0	-1.0
chr4	17934070	17934350	ENSG00000178177.15|LCORL|HNRNPL|HNRNPL	961	-	5.21383	1.4115729	-1.0	-1.0
chr4	17954420	17954545	ENSG00000178177.15|LCORL|HNRNPL|HNRNPL	916	-	5.6701317	1.0779932	-1.0	-1.0
chr4	17950380	17950505	ENSG00000178177.15|LCORL|HNRNPL|HNRNPL	951	-	5.5422306	1.3058803	-1.0	-1.0
chr4	17900916	17901111	ENSG00000178177.15|LCORL|HNRNPL|HNRNPL	951	-	5.048816	1.3114934	-1.0	-1.0
chr4	18017170	18017270	ENSG00000178177.15|LCORL|HNRNPL|HNRNPL	900	-	5.5447783	1.0019203	-1.0	-1.0
chr4	17903716	17903846	ENSG00000178177.15|LCORL|HNRNPL|HNRNPL	909	-	3.697956	1.0432113	-1.0	-1.0
chr4	18010005	18010165	ENSG00000178177.15|LCORL|HNRNPL|HNRNPL	943	-	5.859355	1.2417955	-1.0	-1.0
chr4	17930585	17930815	ENSG00000178177.15|LCORL|HNRNPL|HNRNPL	957	-	5.1075287	1.3662276	-1.0	-1.0
chr4	18000780	18000940	ENSG00000178177.15|LCORL|HNRNPL|HNRNPL	945	-	3.8143492	1.2589172	-1.0	-1.0
chr4	17993735	17993880	ENSG00000178177.15|LCORL|HNRNPL|HNRNPL	909	-	5.610648	1.0398488	-1.0	-1.0
chr4	18010170	18010550	ENSG00000178177.15|LCORL|HNRNPL|HNRNPL	1000	-	4.8181386	3.979718	-1.0	-1.0
chr4	17957025	17957135	ENSG00000178177.15|LCORL|HNRNPL|HNRNPL	914	-	3.792356	1.0647569	-1.0	-1.0
chr4	18008905	18009035	ENSG00000178177.15|LCORL|HNRNPL|HNRNPL	907	-	5.5837817	1.0295573	-1.0	-1.0
chr4	17954620	17954720	ENSG00000178177.15|LCORL|HNRNPL|HNRNPL	917	-	5.6642313	1.07922	-1.0	-1.0
chr4	17978950	17979130	ENSG00000178177.15|LCORL|HNRNPL|HNRNPL	929	-	5.7560472	1.1496286	-1.0	-1.0
chr4	17915680	17915810	ENSG00000178177.15|LCORL|HNRNPL|HNRNPL	907	-	5.6761036	1.0310376	-1.0	-1.0
chr4	17859056	17859371	ENSG00000178177.15|LCORL|HNRNPL|HNRNPL	976	-	5.2677493	1.6137971	-1.0	-1.0
chr4	17975615	17975805	ENSG00000178177.15|LCORL|HNRNPL|HNRNPL	962	-	5.9819736	1.4249216	-1.0	-1.0
chr4	17950625	17950745	ENSG00000178177.15|LCORL|HNRNPL|HNRNPL	932	-	3.87048	1.1689587	-1.0	-1.0
chr4	17939705	17939890	ENSG00000178177.15|LCORL|HNRNPL|HNRNPL	935	-	4.534886	1.1890353	-1.0	-1.0
chr4	17954890	17955215	ENSG00000178177.15|LCORL|HNRNPL|HNRNPL	922	-	5.6716976	1.1063409	-1.0	-1.0
chr4	17947995	17948305	ENSG00000178177.15|LCORL|HNRNPL|HNRNPL	974	-	5.8555293	1.5826732	-1.0	-1.0
chr4	18003240	18003400	ENSG00000178177.15|LCORL|HNRNPL|HNRNPL	918	-	3.4367185	1.0870028	-1.0	-1.0
chr4	18000310	18000540	ENSG00000178177.15|LCORL|HNRNPL|HNRNPL	985	-	5.0350766	1.8315405	-1.0	-1.0
chr4	17993975	17994125	ENSG00000178177.15|LCORL|HNRNPL|HNRNPL	925	-	3.8042214	1.1252074	-1.0	-1.0
chr4	17940205	17940480	ENSG00000178177.15|LCORL|HNRNPL|HNRNPL	978	-	4.455382	1.661541	-1.0	-1.0
chr4	17956475	17956605	ENSG00000178177.15|LCORL|HNRNPL|HNRNPL	910	-	5.616871	1.0461318	-1.0	-1.0
chr4	17955775	17955910	ENSG00000178177.15|LCORL|HNRNPL|HNRNPL	977	-	5.8540053	1.6429974	-1.0	-1.0
chr4	17982075	17982190	ENSG00000178177.15|LCORL|HNRNPL|HNRNPL	923	-	5.7060266	1.1122457	-1.0	-1.0
chr4	17935515	17935615	ENSG00000178177.15|LCORL|HNRNPL|HNRNPL	916	-	5.68048	1.074229	-1.0	-1.0
chr4	23022688	23022808	ENSG00000248837.5|AC097512.1|HNRNPL|HNRNPL	905	+	5.5931945	1.0235412	-1.0	-1.0
chr4	23006443	23006563	ENSG00000248837.5|AC097512.1|HNRNPL|HNRNPL	917	+	5.661337	1.0834069	-1.0	-1.0
chr4	23010013	23010123	ENSG00000248837.5|AC097512.1|HNRNPL|HNRNPL	910	+	5.601403	1.0439067	-1.0	-1.0
chr4	24549587	24549842	ENSG00000109606.12|DHX15|HNRNPL|HNRNPL	939	-	4.9489236	1.2124565	-1.0	-1.0
chr4	24546416	24546576	ENSG00000109606.12|DHX15|HNRNPL|HNRNPL	911	-	5.6129255	1.0530478	-1.0	-1.0
chr4	24524652	24524897	ENSG00000109606.12|DHX15|HNRNPL|HNRNPL	941	-	5.411045	1.2276634	-1.0	-1.0
chr4	24536624	24536724	ENSG00000109606.12|DHX15|HNRNPL|HNRNPL	901	-	2.9926565	1.0038238	-1.0	-1.0
chr4	24576242	24576562	ENSG00000109606.12|DHX15|HNRNPL|HNRNPL	981	-	2.5001328	1.720124	-1.0	-1.0
chr4	24543616	24543716	ENSG00000109606.12|DHX15|HNRNPL|HNRNPL	920	-	5.8148026	1.0960814	-1.0	-1.0
chr4	25160873	25161073	ENSG00000281501.1|AC104662.3|HNRNPL|HNRNPL	961	+	4.3308196	1.4056383	-1.0	-1.0
chr4	25160873	25161073	ENSG00000281028.1|AC104662.2|HNRNPL|HNRNPL	961	+	4.3308196	1.4061787	-1.0	-1.0
chr4	25392055	25392155	ENSG00000053900.10|ANAPC4|HNRNPL|HNRNPL	909	+	3.690775	1.0387394	-1.0	-1.0
chr4	25410841	25410976	ENSG00000053900.10|ANAPC4|HNRNPL|HNRNPL	913	+	5.6294026	1.0603404	-1.0	-1.0
chr4	25410431	25410536	ENSG00000053900.10|ANAPC4|HNRNPL|HNRNPL	935	+	5.774609	1.1875737	-1.0	-1.0
chr4	25760002	25760167	ENSG00000091490.10|SEL1L3|HNRNPL|HNRNPL	949	-	5.698638	1.2917447	-1.0	-1.0
chr4	25827128	25827273	ENSG00000091490.10|SEL1L3|HNRNPL|HNRNPL	935	-	5.7978063	1.1857989	-1.0	-1.0
chr4	25783493	25783748	ENSG00000091490.10|SEL1L3|HNRNPL|HNRNPL	997	-	6.9205165	2.4625041	-1.0	-1.0
chr4	25764742	25764937	ENSG00000091490.10|SEL1L3|HNRNPL|HNRNPL	963	-	3.6021562	1.4277031	-1.0	-1.0
chr4	25826938	25827123	ENSG00000091490.10|SEL1L3|HNRNPL|HNRNPL	962	-	3.4112222	1.4157494	-1.0	-1.0
chr4	25820605	25820840	ENSG00000091490.10|SEL1L3|HNRNPL|HNRNPL	991	-	6.0332603	2.031526	-1.0	-1.0
chr4	25788419	25788749	ENSG00000091490.10|SEL1L3|HNRNPL|HNRNPL	999	-	4.7284265	3.2623124	-1.0	-1.0
chr4	25790154	25790439	ENSG00000091490.10|SEL1L3|HNRNPL|HNRNPL	985	-	4.4064384	1.8302375	-1.0	-1.0
chr4	25832306	25832581	ENSG00000091490.10|SEL1L3|HNRNPL|HNRNPL	955	-	4.9146934	1.3515686	-1.0	-1.0
chr4	25825018	25825158	ENSG00000091490.10|SEL1L3|HNRNPL|HNRNPL	908	-	3.348642	1.0367702	-1.0	-1.0
chr4	25820350	25820535	ENSG00000091490.10|SEL1L3|HNRNPL|HNRNPL	931	-	3.2031202	1.1608398	-1.0	-1.0
chr4	25842578	25842683	ENSG00000091490.10|SEL1L3|HNRNPL|HNRNPL	900	-	5.537917	1.0019203	-1.0	-1.0
chr4	25747676	25747841	ENSG00000091490.10|SEL1L3|HNRNPL|HNRNPL	937	-	4.3004203	1.1982538	-1.0	-1.0
chr4	25799684	25799864	ENSG00000091490.10|SEL1L3|HNRNPL|HNRNPL	939	-	2.9008439	1.2143296	-1.0	-1.0
chr4	25822793	25822918	ENSG00000091490.10|SEL1L3|HNRNPL|HNRNPL	928	-	5.748156	1.1431252	-1.0	-1.0
chr4	25764237	25764362	ENSG00000091490.10|SEL1L3|HNRNPL|HNRNPL	925	-	5.719073	1.1247178	-1.0	-1.0
chr4	25822318	25822638	ENSG00000091490.10|SEL1L3|HNRNPL|HNRNPL	999	-	4.252658	2.938099	-1.0	-1.0
chr4	26430906	26431061	ENSG00000168214.20|RBPJ|HNRNPL|HNRNPL	904	+	4.7962565	1.018525	-1.0	-1.0
chr4	26428920	26429095	ENSG00000168214.20|RBPJ|HNRNPL|HNRNPL	912	+	3.5135598	1.0559928	-1.0	-1.0
chr4	26673412	26673602	ENSG00000109680.10|TBC1D19|HNRNPL|HNRNPL	952	+	5.885491	1.3156753	-1.0	-1.0
chr4	32032787	32032922	ENSG00000251129.1|LINC02506|HNRNPL|HNRNPL	943	+	3.8487809	1.2466899	-1.0	-1.0
chr4	32053742	32054202	ENSG00000251129.1|LINC02506|HNRNPL|HNRNPL	978	+	3.3002286	1.6576197	-1.0	-1.0
chr4	32112747	32112847	ENSG00000251129.1|LINC02506|HNRNPL|HNRNPL	909	+	5.5892887	1.0387394	-1.0	-1.0
chr4	32043152	32043347	ENSG00000251129.1|LINC02506|HNRNPL|HNRNPL	986	+	4.6142383	1.8585153	-1.0	-1.0
chr4	32042817	32043117	ENSG00000251129.1|LINC02506|HNRNPL|HNRNPL	956	+	3.4193823	1.3572768	-1.0	-1.0
chr4	32006352	32006537	ENSG00000251129.1|LINC02506|HNRNPL|HNRNPL	982	+	5.6713767	1.7549143	-1.0	-1.0
chr4	32053507	32053707	ENSG00000251129.1|LINC02506|HNRNPL|HNRNPL	973	+	6.1146407	1.5688509	-1.0	-1.0
chr4	32004212	32004467	ENSG00000251129.1|LINC02506|HNRNPL|HNRNPL	980	+	3.1798313	1.6956576	-1.0	-1.0
chr4	32061277	32061382	ENSG00000251129.1|LINC02506|HNRNPL|HNRNPL	900	+	5.537917	1.0019203	-1.0	-1.0
chr4	32109142	32109332	ENSG00000251129.1|LINC02506|HNRNPL|HNRNPL	929	+	5.73367	1.1494188	-1.0	-1.0
chr4	32060362	32060702	ENSG00000251129.1|LINC02506|HNRNPL|HNRNPL	995	+	5.442067	2.331203	-1.0	-1.0
chr4	32050452	32050562	ENSG00000251129.1|LINC02506|HNRNPL|HNRNPL	911	+	3.711424	1.049031	-1.0	-1.0
chr4	32015067	32015217	ENSG00000251129.1|LINC02506|HNRNPL|HNRNPL	925	+	2.884743	1.1244038	-1.0	-1.0
chr4	32009092	32009442	ENSG00000251129.1|LINC02506|HNRNPL|HNRNPL	966	+	5.096496	1.4640067	-1.0	-1.0
chr4	32003717	32004092	ENSG00000251129.1|LINC02506|HNRNPL|HNRNPL	961	+	3.1441898	1.4067208	-1.0	-1.0
chr4	32136657	32136837	ENSG00000251129.1|LINC02506|HNRNPL|HNRNPL	961	+	5.9623694	1.4128569	-1.0	-1.0
chr4	32077417	32077537	ENSG00000251129.1|LINC02506|HNRNPL|HNRNPL	920	+	5.678885	1.0960678	-1.0	-1.0
chr4	32080627	32080762	ENSG00000251129.1|LINC02506|HNRNPL|HNRNPL	913	+	3.7409687	1.0598588	-1.0	-1.0
chr4	32097147	32097252	ENSG00000251129.1|LINC02506|HNRNPL|HNRNPL	919	+	5.6722207	1.091857	-1.0	-1.0
chr4	32016722	32016877	ENSG00000251129.1|LINC02506|HNRNPL|HNRNPL	906	+	3.0201824	1.0246003	-1.0	-1.0
chr4	32078252	32078772	ENSG00000251129.1|LINC02506|HNRNPL|HNRNPL	998	+	4.34798	2.7310886	-1.0	-1.0
chr4	32033837	32034127	ENSG00000251129.1|LINC02506|HNRNPL|HNRNPL	946	+	3.6081998	1.2638332	-1.0	-1.0
chr4	32033177	32033357	ENSG00000251129.1|LINC02506|HNRNPL|HNRNPL	934	+	3.050571	1.1791476	-1.0	-1.0
chr4	32055037	32055587	ENSG00000251129.1|LINC02506|HNRNPL|HNRNPL	991	+	4.577213	2.0255115	-1.0	-1.0
chr4	32002727	32002827	ENSG00000251129.1|LINC02506|HNRNPL|HNRNPL	900	+	5.5310454	1.0011815	-1.0	-1.0
chr4	32008782	32009067	ENSG00000251129.1|LINC02506|HNRNPL|HNRNPL	963	+	3.5558465	1.4338069	-1.0	-1.0
chr4	32006772	32007042	ENSG00000251129.1|LINC02506|HNRNPL|HNRNPL	966	+	2.6676316	1.4733906	-1.0	-1.0
chr4	32104127	32104247	ENSG00000251129.1|LINC02506|HNRNPL|HNRNPL	909	+	5.5908117	1.039885	-1.0	-1.0
chr4	32057017	32057827	ENSG00000251129.1|LINC02506|HNRNPL|HNRNPL	966	+	3.7492912	1.4692076	-1.0	-1.0
chr4	32021677	32021952	ENSG00000251129.1|LINC02506|HNRNPL|HNRNPL	999	+	5.286993	2.9281197	-1.0	-1.0
chr4	32017622	32017722	ENSG00000251129.1|LINC02506|HNRNPL|HNRNPL	918	+	5.6867886	1.0871285	-1.0	-1.0
chr4	32036407	32036552	ENSG00000251129.1|LINC02506|HNRNPL|HNRNPL	949	+	4.9147677	1.2929835	-1.0	-1.0
chr4	32116007	32116152	ENSG00000251129.1|LINC02506|HNRNPL|HNRNPL	931	+	5.7473063	1.163493	-1.0	-1.0
chr4	32073882	32074027	ENSG00000251129.1|LINC02506|HNRNPL|HNRNPL	933	+	4.2005663	1.1746478	-1.0	-1.0
chr4	32059332	32060117	ENSG00000251129.1|LINC02506|HNRNPL|HNRNPL	1000	+	4.634288	3.9155152	-1.0	-1.0
chr4	32047162	32047347	ENSG00000251129.1|LINC02506|HNRNPL|HNRNPL	959	+	3.334799	1.3868712	-1.0	-1.0
chr4	32031802	32031982	ENSG00000251129.1|LINC02506|HNRNPL|HNRNPL	925	+	2.2351213	1.1273403	-1.0	-1.0
chr4	32110307	32110467	ENSG00000251129.1|LINC02506|HNRNPL|HNRNPL	918	+	3.7599556	1.0835637	-1.0	-1.0
chr4	32007042	32007157	ENSG00000251129.1|LINC02506|HNRNPL|HNRNPL	900	+	5.5327635	1.0013661	-1.0	-1.0
chr4	32004642	32004747	ENSG00000251129.1|LINC02506|HNRNPL|HNRNPL	975	+	6.1752763	1.5994625	-1.0	-1.0
chr4	32072977	32073122	ENSG00000251129.1|LINC02506|HNRNPL|HNRNPL	913	+	5.636057	1.0599228	-1.0	-1.0
chr4	32041932	32042507	ENSG00000251129.1|LINC02506|HNRNPL|HNRNPL	939	+	3.487996	1.21219	-1.0	-1.0
chr4	32024107	32024207	ENSG00000251129.1|LINC02506|HNRNPL|HNRNPL	905	+	5.57597	1.0222793	-1.0	-1.0
chr4	32079807	32079907	ENSG00000251129.1|LINC02506|HNRNPL|HNRNPL	916	+	5.645274	1.074229	-1.0	-1.0
chr4	32063582	32063707	ENSG00000251129.1|LINC02506|HNRNPL|HNRNPL	951	+	5.8727694	1.3119696	-1.0	-1.0
chr4	32076077	32076257	ENSG00000251129.1|LINC02506|HNRNPL|HNRNPL	963	+	4.679794	1.4362571	-1.0	-1.0
chr4	32018572	32018767	ENSG00000251129.1|LINC02506|HNRNPL|HNRNPL	971	+	6.0723777	1.5323396	-1.0	-1.0
chr4	32060807	32060917	ENSG00000251129.1|LINC02506|HNRNPL|HNRNPL	943	+	3.9261231	1.2444658	-1.0	-1.0
chr4	32001242	32001402	ENSG00000251129.1|LINC02506|HNRNPL|HNRNPL	923	+	1.9554974	1.112702	-1.0	-1.0
chr4	32008342	32008687	ENSG00000251129.1|LINC02506|HNRNPL|HNRNPL	975	+	3.6161425	1.594268	-1.0	-1.0
chr4	32053062	32053407	ENSG00000251129.1|LINC02506|HNRNPL|HNRNPL	934	+	3.165565	1.1822528	-1.0	-1.0
chr4	32015772	32016002	ENSG00000251129.1|LINC02506|HNRNPL|HNRNPL	970	+	3.833325	1.5211989	-1.0	-1.0
chr4	32020942	32021132	ENSG00000251129.1|LINC02506|HNRNPL|HNRNPL	913	+	2.807689	1.0586509	-1.0	-1.0
chr4	32062072	32062272	ENSG00000251129.1|LINC02506|HNRNPL|HNRNPL	955	+	5.894289	1.3472255	-1.0	-1.0
chr4	32001892	32002302	ENSG00000251129.1|LINC02506|HNRNPL|HNRNPL	980	+	3.3276176	1.6958414	-1.0	-1.0
chr4	32016107	32016422	ENSG00000251129.1|LINC02506|HNRNPL|HNRNPL	984	+	3.126449	1.8064282	-1.0	-1.0
chr4	32058152	32058287	ENSG00000251129.1|LINC02506|HNRNPL|HNRNPL	925	+	3.792169	1.1228448	-1.0	-1.0
chr4	32096937	32097097	ENSG00000251129.1|LINC02506|HNRNPL|HNRNPL	922	+	3.7842543	1.107768	-1.0	-1.0
chr4	32079972	32080577	ENSG00000251129.1|LINC02506|HNRNPL|HNRNPL	988	+	4.061987	1.9349515	-1.0	-1.0
chr4	32056067	32056197	ENSG00000251129.1|LINC02506|HNRNPL|HNRNPL	971	+	4.7164655	1.5317452	-1.0	-1.0
chr4	32050087	32050272	ENSG00000251129.1|LINC02506|HNRNPL|HNRNPL	968	+	4.8770137	1.4885427	-1.0	-1.0
chr4	32096567	32096912	ENSG00000251129.1|LINC02506|HNRNPL|HNRNPL	983	+	3.5244544	1.7597257	-1.0	-1.0
chr4	32111412	32111577	ENSG00000251129.1|LINC02506|HNRNPL|HNRNPL	947	+	5.639083	1.2781115	-1.0	-1.0
chr4	32079672	32079772	ENSG00000251129.1|LINC02506|HNRNPL|HNRNPL	929	+	5.7511163	1.1468458	-1.0	-1.0
chr4	32020797	32020932	ENSG00000251129.1|LINC02506|HNRNPL|HNRNPL	925	+	5.7027006	1.1221961	-1.0	-1.0
chr4	32001582	32001777	ENSG00000251129.1|LINC02506|HNRNPL|HNRNPL	962	+	3.254329	1.4223666	-1.0	-1.0
chr4	31998922	31999282	ENSG00000251129.1|LINC02506|HNRNPL|HNRNPL	998	+	3.3498907	2.7038038	-1.0	-1.0
chr4	32098237	32098347	ENSG00000251129.1|LINC02506|HNRNPL|HNRNPL	909	+	5.6104093	1.0399102	-1.0	-1.0
chr4	32054757	32054912	ENSG00000251129.1|LINC02506|HNRNPL|HNRNPL	931	+	3.0578518	1.1637589	-1.0	-1.0
chr4	32014552	32014817	ENSG00000251129.1|LINC02506|HNRNPL|HNRNPL	995	+	4.1060185	2.292528	-1.0	-1.0
chr4	32018207	32018312	ENSG00000251129.1|LINC02506|HNRNPL|HNRNPL	922	+	3.1194751	1.1099715	-1.0	-1.0
chr4	32037477	32037587	ENSG00000251129.1|LINC02506|HNRNPL|HNRNPL	910	+	3.757001	1.0466406	-1.0	-1.0
chr4	32006217	32006347	ENSG00000251129.1|LINC02506|HNRNPL|HNRNPL	919	+	5.668371	1.0894299	-1.0	-1.0
chr4	32051802	32052172	ENSG00000251129.1|LINC02506|HNRNPL|HNRNPL	999	+	4.6104717	3.1119316	-1.0	-1.0
chr4	32062677	32062872	ENSG00000251129.1|LINC02506|HNRNPL|HNRNPL	983	+	6.2899675	1.7777498	-1.0	-1.0
chr4	32019392	32019732	ENSG00000251129.1|LINC02506|HNRNPL|HNRNPL	972	+	3.2775323	1.5567642	-1.0	-1.0
chr4	32003352	32003462	ENSG00000251129.1|LINC02506|HNRNPL|HNRNPL	919	+	5.6812863	1.0931941	-1.0	-1.0
chr4	32002302	32002562	ENSG00000251129.1|LINC02506|HNRNPL|HNRNPL	998	+	3.6088486	2.6676545	-1.0	-1.0
chr4	32135392	32135602	ENSG00000251129.1|LINC02506|HNRNPL|HNRNPL	981	+	6.2611785	1.7184594	-1.0	-1.0
chr4	32052877	32052997	ENSG00000251129.1|LINC02506|HNRNPL|HNRNPL	925	+	5.7186046	1.1257881	-1.0	-1.0
chr4	32030667	32030937	ENSG00000251129.1|LINC02506|HNRNPL|HNRNPL	991	+	3.8841236	2.0554574	-1.0	-1.0
chr4	33978261	33978436	ENSG00000250954.5|AC016687.3|HNRNPL|HNRNPL	951	-	5.8660703	1.307919	-1.0	-1.0
chr4	34239032	34239187	ENSG00000248685.5|LINC02484|HNRNPL|HNRNPL	956	-	5.933852	1.3548201	-1.0	-1.0
chr4	34196637	34196892	ENSG00000248685.5|LINC02484|HNRNPL|HNRNPL	929	-	5.7334685	1.1477743	-1.0	-1.0
chr4	34227682	34227782	ENSG00000248685.5|LINC02484|HNRNPL|HNRNPL	909	-	5.609028	1.04064	-1.0	-1.0
chr4	34255062	34255227	ENSG00000248685.5|LINC02484|HNRNPL|HNRNPL	907	-	5.5780916	1.0295441	-1.0	-1.0
chr4	34227882	34228057	ENSG00000248685.5|LINC02484|HNRNPL|HNRNPL	921	-	3.7792625	1.1044316	-1.0	-1.0
chr4	34206772	34206877	ENSG00000248685.5|LINC02484|HNRNPL|HNRNPL	900	-	5.5447783	1.00189	-1.0	-1.0
chr4	38697281	38697461	ENSG00000109787.12|KLF3|HNRNPL|HNRNPL	968	+	3.4845443	1.4883847	-1.0	-1.0
chr4	38665501	38665656	ENSG00000109787.12|KLF3|HNRNPL|HNRNPL	925	+	4.588611	1.1221025	-1.0	-1.0
chr4	38870181	38870366	ENSG00000197712.11|FAM114A1|HNRNPL|HNRNPL	969	+	5.7390304	1.5111141	-1.0	-1.0
chr4	38916758	38916948	ENSG00000197712.11|FAM114A1|HNRNPL|HNRNPL	954	+	5.9163537	1.340329	-1.0	-1.0
chr4	39095377	39095487	ENSG00000109790.16|KLHL5|HNRNPL|HNRNPL	902	+	5.6125355	1.0069416	-1.0	-1.0
chr4	39324652	39324767	ENSG00000035928.15|RFC1|HNRNPL|HNRNPL	928	-	5.7270217	1.1439391	-1.0	-1.0
chr4	39760374	39760579	ENSG00000078140.13|UBE2K|HNRNPL|HNRNPL	997	+	3.389424	2.4886346	-1.0	-1.0
chr4	39722460	39722655	ENSG00000078140.13|UBE2K|HNRNPL|HNRNPL	989	+	3.0808117	1.9602605	-1.0	-1.0
chr4	39746095	39746270	ENSG00000078140.13|UBE2K|HNRNPL|HNRNPL	935	+	3.847603	1.1871954	-1.0	-1.0
chr4	39780429	39780624	ENSG00000078140.13|UBE2K|HNRNPL|HNRNPL	928	+	2.5977583	1.1438847	-1.0	-1.0
chr4	39763494	39763614	ENSG00000078140.13|UBE2K|HNRNPL|HNRNPL	918	+	2.5607047	1.0860721	-1.0	-1.0
chr4	39765799	39766169	ENSG00000078140.13|UBE2K|HNRNPL|HNRNPL	1000	+	5.521936	7.132238	-1.0	-1.0
chr4	39775813	39775923	ENSG00000078140.13|UBE2K|HNRNPL|HNRNPL	911	+	5.611423	1.0523332	-1.0	-1.0
chr4	39776488	39776638	ENSG00000078140.13|UBE2K|HNRNPL|HNRNPL	930	+	4.6651387	1.1560565	-1.0	-1.0
chr4	39776078	39776218	ENSG00000078140.13|UBE2K|HNRNPL|HNRNPL	951	+	3.7672362	1.3140424	-1.0	-1.0
chr4	39757854	39758309	ENSG00000078140.13|UBE2K|HNRNPL|HNRNPL	986	+	3.2763047	1.8477741	-1.0	-1.0
chr4	39760159	39760354	ENSG00000078140.13|UBE2K|HNRNPL|HNRNPL	957	+	3.1156461	1.36435	-1.0	-1.0
chr4	39719020	39719235	ENSG00000078140.13|UBE2K|HNRNPL|HNRNPL	996	+	2.9564006	2.363683	-1.0	-1.0
chr4	39727080	39727215	ENSG00000078140.13|UBE2K|HNRNPL|HNRNPL	924	+	3.415902	1.1181284	-1.0	-1.0
chr4	39759639	39759929	ENSG00000078140.13|UBE2K|HNRNPL|HNRNPL	996	+	6.6323643	2.3808093	-1.0	-1.0
chr4	39927716	39927901	ENSG00000121892.14|PDS5A|HNRNPL|HNRNPL	972	-	3.3497381	1.5473812	-1.0	-1.0
chr4	39969839	39970029	ENSG00000121892.14|PDS5A|HNRNPL|HNRNPL	995	-	5.1014204	2.2716339	-1.0	-1.0
chr4	39895464	39895639	ENSG00000121892.14|PDS5A|HNRNPL|HNRNPL	935	-	5.777602	1.1888517	-1.0	-1.0
chr4	39924533	39924768	ENSG00000121892.14|PDS5A|HNRNPL|HNRNPL	991	-	4.0499635	2.05348	-1.0	-1.0
chr4	39887213	39887353	ENSG00000121892.14|PDS5A|HNRNPL|HNRNPL	942	-	5.8253803	1.2378609	-1.0	-1.0
chr4	39864844	39864999	ENSG00000121892.14|PDS5A|HNRNPL|HNRNPL	917	-	3.9738085	1.0820948	-1.0	-1.0
chr4	39886228	39886388	ENSG00000121892.14|PDS5A|HNRNPL|HNRNPL	910	-	5.627516	1.0457344	-1.0	-1.0
chr4	39925668	39925778	ENSG00000121892.14|PDS5A|HNRNPL|HNRNPL	958	-	5.286591	1.3757901	-1.0	-1.0
chr4	39875522	39875712	ENSG00000121892.14|PDS5A|HNRNPL|HNRNPL	951	-	3.3460178	1.3140926	-1.0	-1.0
chr4	39973279	39973559	ENSG00000121892.14|PDS5A|HNRNPL|HNRNPL	943	-	4.2788057	1.2432396	-1.0	-1.0
chr4	39835813	39836028	ENSG00000121892.14|PDS5A|HNRNPL|HNRNPL	987	-	5.8093915	1.8915381	-1.0	-1.0
chr4	39837326	39837501	ENSG00000121892.14|PDS5A|HNRNPL|HNRNPL	925	-	4.543044	1.1246667	-1.0	-1.0
chr4	39973277	39973437	ENSG00000250568.1|AC098591.2|HNRNPL|HNRNPL	958	-	5.677771	1.3729382	-1.0	-1.0
chr4	42086266	42086376	ENSG00000014824.13|SLC30A9|HNRNPL|HNRNPL	917	+	5.649489	1.0783316	-1.0	-1.0
chr4	44700368	44700468	ENSG00000151806.13|GUF1|HNRNPL|HNRNPL	924	+	5.7391467	1.1199782	-1.0	-1.0
chr4	47886194	47886364	ENSG00000170448.11|NFXL1|HNRNPL|HNRNPL	938	-	4.869174	1.2061595	-1.0	-1.0
chr4	48154072	48154267	ENSG00000135605.12|TEC|HNRNPL|HNRNPL	954	-	4.921611	1.3406585	-1.0	-1.0
chr4	48154377	48154492	ENSG00000135605.12|TEC|HNRNPL|HNRNPL	913	-	5.66226	1.0616558	-1.0	-1.0
chr4	48155257	48155367	ENSG00000135605.12|TEC|HNRNPL|HNRNPL	906	-	5.575629	1.0274407	-1.0	-1.0
chr4	48155622	48155789	ENSG00000135605.12|TEC|HNRNPL|HNRNPL	922	-	5.6857038	1.110465	-1.0	-1.0
chr4	48239814	48240219	ENSG00000135605.12|TEC|HNRNPL|HNRNPL	991	-	6.4962697	2.0454624	-1.0	-1.0
chr4	48155032	48155222	ENSG00000135605.12|TEC|HNRNPL|HNRNPL	938	-	5.129206	1.2057016	-1.0	-1.0
chr4	48156091	48156291	ENSG00000135605.12|TEC|HNRNPL|HNRNPL	968	-	6.056302	1.4955235	-1.0	-1.0
chr4	48371797	48371897	ENSG00000109171.14|SLAIN2|HNRNPL|HNRNPL	901	+	3.6464505	1.0025747	-1.0	-1.0
chr4	48392601	48392701	ENSG00000109171.14|SLAIN2|HNRNPL|HNRNPL	907	+	5.582659	1.0320845	-1.0	-1.0
chr4	48409363	48409513	ENSG00000109171.14|SLAIN2|HNRNPL|HNRNPL	949	+	5.886425	1.2916747	-1.0	-1.0
chr4	48412343	48412528	ENSG00000109171.14|SLAIN2|HNRNPL|HNRNPL	960	+	6.0176425	1.3950477	-1.0	-1.0
chr4	48371962	48372192	ENSG00000109171.14|SLAIN2|HNRNPL|HNRNPL	999	+	6.6697574	3.0891817	-1.0	-1.0
chr4	48373472	48373587	ENSG00000109171.14|SLAIN2|HNRNPL|HNRNPL	905	+	5.5668983	1.0212802	-1.0	-1.0
chr4	48345913	48346163	ENSG00000109171.14|SLAIN2|HNRNPL|HNRNPL	952	+	5.8773546	1.3161922	-1.0	-1.0
chr4	48387019	48387154	ENSG00000109171.14|SLAIN2|HNRNPL|HNRNPL	960	+	5.946881	1.3983874	-1.0	-1.0
chr4	48526706	48527171	ENSG00000075539.14|FRYL|HNRNPL|HNRNPL	999	-	6.1763744	2.8297985	-1.0	-1.0
chr4	48552043	48552413	ENSG00000075539.14|FRYL|HNRNPL|HNRNPL	997	-	4.538654	2.5679035	-1.0	-1.0
chr4	48597340	48597470	ENSG00000075539.14|FRYL|HNRNPL|HNRNPL	923	-	4.7234116	1.1118125	-1.0	-1.0
chr4	48531006	48531121	ENSG00000075539.14|FRYL|HNRNPL|HNRNPL	919	-	5.725459	1.0910947	-1.0	-1.0
chr4	48524611	48524721	ENSG00000075539.14|FRYL|HNRNPL|HNRNPL	906	-	5.5733385	1.0271944	-1.0	-1.0
chr4	48742056	48742191	ENSG00000075539.14|FRYL|HNRNPL|HNRNPL	933	-	5.7442026	1.1759257	-1.0	-1.0
chr4	48651467	48651597	ENSG00000075539.14|FRYL|HNRNPL|HNRNPL	923	-	5.1326337	1.1138867	-1.0	-1.0
chr4	48760961	48761151	ENSG00000075539.14|FRYL|HNRNPL|HNRNPL	950	-	5.85344	1.2969066	-1.0	-1.0
chr4	48525146	48526236	ENSG00000075539.14|FRYL|HNRNPL|HNRNPL	995	-	5.9447536	2.2904944	-1.0	-1.0
chr4	48526566	48526681	ENSG00000075539.14|FRYL|HNRNPL|HNRNPL	913	-	5.6856303	1.0598412	-1.0	-1.0
chr4	48506141	48506296	ENSG00000075539.14|FRYL|HNRNPL|HNRNPL	914	-	5.629035	1.0639193	-1.0	-1.0
chr4	48551738	48551948	ENSG00000075539.14|FRYL|HNRNPL|HNRNPL	990	-	5.4642615	1.9853733	-1.0	-1.0
chr4	48555343	48555643	ENSG00000075539.14|FRYL|HNRNPL|HNRNPL	967	-	5.0292854	1.4827769	-1.0	-1.0
chr4	48616993	48617173	ENSG00000075539.14|FRYL|HNRNPL|HNRNPL	968	-	4.770517	1.4940262	-1.0	-1.0
chr4	48650912	48651392	ENSG00000075539.14|FRYL|HNRNPL|HNRNPL	968	-	4.554147	1.4935883	-1.0	-1.0
chr4	48548379	48548564	ENSG00000075539.14|FRYL|HNRNPL|HNRNPL	933	-	4.7289243	1.1734393	-1.0	-1.0
chr4	48612378	48612573	ENSG00000075539.14|FRYL|HNRNPL|HNRNPL	989	-	4.17984	1.9472569	-1.0	-1.0
chr4	48597050	48597150	ENSG00000075539.14|FRYL|HNRNPL|HNRNPL	907	-	5.582659	1.0320845	-1.0	-1.0
chr4	48628299	48628564	ENSG00000075539.14|FRYL|HNRNPL|HNRNPL	965	-	6.006643	1.4508513	-1.0	-1.0
chr4	48526236	48526541	ENSG00000075539.14|FRYL|HNRNPL|HNRNPL	950	-	5.038056	1.3040478	-1.0	-1.0
chr4	48854259	48854359	ENSG00000109180.14|OCIAD1|HNRNPL|HNRNPL	936	+	5.80696	1.1944693	-1.0	-1.0
chr4	51906430	51906700	ENSG00000109184.14|DCUN1D4|HNRNPL|HNRNPL	997	+	5.563464	2.4564452	-1.0	-1.0
chr4	53235982	53236147	ENSG00000184178.15|SCFD2|HNRNPL|HNRNPL	951	-	5.7306604	1.3080714	-1.0	-1.0
chr4	53131700	53131810	ENSG00000184178.15|SCFD2|HNRNPL|HNRNPL	903	-	5.559429	1.0147558	-1.0	-1.0
chr4	53270112	53270227	ENSG00000184178.15|SCFD2|HNRNPL|HNRNPL	907	-	5.582659	1.0320845	-1.0	-1.0
chr4	53132525	53132655	ENSG00000184178.15|SCFD2|HNRNPL|HNRNPL	907	-	5.599476	1.0331132	-1.0	-1.0
chr4	53306821	53306951	ENSG00000184178.15|SCFD2|HNRNPL|HNRNPL	923	-	5.695411	1.111134	-1.0	-1.0
chr4	53230957	53231067	ENSG00000184178.15|SCFD2|HNRNPL|HNRNPL	905	-	5.5902834	1.0233405	-1.0	-1.0
chr4	53235647	53235807	ENSG00000184178.15|SCFD2|HNRNPL|HNRNPL	917	-	4.33478	1.0818388	-1.0	-1.0
chr4	53398113	53398288	ENSG00000145216.15|FIP1L1|HNRNPL|HNRNPL	948	+	5.825253	1.2808976	-1.0	-1.0
chr4	53440051	53440171	ENSG00000145216.15|FIP1L1|HNRNPL|HNRNPL	916	+	3.7576418	1.0778241	-1.0	-1.0
chr4	53398113	53398288	ENSG00000282278.1|AC058822.1|HNRNPL|HNRNPL	948	+	5.825253	1.28107	-1.0	-1.0
chr4	53440050	53440170	ENSG00000282278.1|AC058822.1|HNRNPL|HNRNPL	914	+	3.7436726	1.0652982	-1.0	-1.0
chr4	55405833	55405933	ENSG00000134851.12|TMEM165|HNRNPL|HNRNPL	960	+	3.036303	1.3989941	-1.0	-1.0
chr4	55415540	55415770	ENSG00000134851.12|TMEM165|HNRNPL|HNRNPL	998	+	3.520887	2.7059677	-1.0	-1.0
chr4	55406883	55406983	ENSG00000134851.12|TMEM165|HNRNPL|HNRNPL	901	+	2.9926565	1.0030464	-1.0	-1.0
chr4	55412661	55412821	ENSG00000134851.12|TMEM165|HNRNPL|HNRNPL	931	+	2.8147824	1.1589047	-1.0	-1.0
chr4	55420454	55420619	ENSG00000134851.12|TMEM165|HNRNPL|HNRNPL	921	+	2.6434038	1.1045997	-1.0	-1.0
chr4	55407838	55407938	ENSG00000134851.12|TMEM165|HNRNPL|HNRNPL	902	+	1.8717295	1.0082496	-1.0	-1.0
chr4	55422549	55422659	ENSG00000134851.12|TMEM165|HNRNPL|HNRNPL	921	+	5.6921916	1.1010199	-1.0	-1.0
chr4	55424333	55424433	ENSG00000134851.12|TMEM165|HNRNPL|HNRNPL	929	+	3.8394854	1.1510065	-1.0	-1.0
chr4	55413696	55413956	ENSG00000134851.12|TMEM165|HNRNPL|HNRNPL	986	+	3.835307	1.8691089	-1.0	-1.0
chr4	55406413	55406633	ENSG00000134851.12|TMEM165|HNRNPL|HNRNPL	917	+	3.1921163	1.0829773	-1.0	-1.0
chr4	55423858	55424053	ENSG00000134851.12|TMEM165|HNRNPL|HNRNPL	984	+	3.1745694	1.7889931	-1.0	-1.0
chr4	55403583	55403808	ENSG00000134851.12|TMEM165|HNRNPL|HNRNPL	999	+	3.7661495	2.9399414	-1.0	-1.0
chr4	55543241	55543361	ENSG00000134852.14|CLOCK|HNRNPL|HNRNPL	900	-	5.5424914	1.0019203	-1.0	-1.0
chr4	55517131	55517246	ENSG00000134852.14|CLOCK|HNRNPL|HNRNPL	930	-	5.7570143	1.1558912	-1.0	-1.0
chr4	55510691	55510876	ENSG00000134852.14|CLOCK|HNRNPL|HNRNPL	912	-	5.667678	1.0559379	-1.0	-1.0
chr4	55448350	55448735	ENSG00000134852.14|CLOCK|HNRNPL|HNRNPL	979	-	6.199143	1.672597	-1.0	-1.0
chr4	55466160	55466265	ENSG00000134852.14|CLOCK|HNRNPL|HNRNPL	909	-	5.5892887	1.0387394	-1.0	-1.0
chr4	55595411	55595561	ENSG00000109255.11|NMU|HNRNPL|HNRNPL	950	-	4.586171	1.2987434	-1.0	-1.0
chr4	55625575	55626235	ENSG00000109255.11|NMU|HNRNPL|HNRNPL	987	-	3.2513463	1.8960431	-1.0	-1.0
chr4	55600186	55600491	ENSG00000109255.11|NMU|HNRNPL|HNRNPL	987	-	4.2313113	1.8713212	-1.0	-1.0
chr4	55611604	55611954	ENSG00000109255.11|NMU|HNRNPL|HNRNPL	923	-	4.2381744	1.111035	-1.0	-1.0
chr4	55613779	55613884	ENSG00000109255.11|NMU|HNRNPL|HNRNPL	913	-	5.6334763	1.0597813	-1.0	-1.0
chr4	55599706	55599866	ENSG00000109255.11|NMU|HNRNPL|HNRNPL	957	-	5.93461	1.3675824	-1.0	-1.0
chr4	55601080	55601200	ENSG00000109255.11|NMU|HNRNPL|HNRNPL	925	-	3.8517108	1.1231418	-1.0	-1.0
chr4	55618000	55618255	ENSG00000109255.11|NMU|HNRNPL|HNRNPL	989	-	5.264374	1.9452437	-1.0	-1.0
chr4	55633957	55634082	ENSG00000109255.11|NMU|HNRNPL|HNRNPL	915	-	5.6466665	1.0694547	-1.0	-1.0
chr4	55617810	55617940	ENSG00000109255.11|NMU|HNRNPL|HNRNPL	924	-	3.4557652	1.1203494	-1.0	-1.0
chr4	55611959	55612084	ENSG00000109255.11|NMU|HNRNPL|HNRNPL	962	-	3.9818842	1.4212314	-1.0	-1.0
chr4	55602460	55602625	ENSG00000109255.11|NMU|HNRNPL|HNRNPL	916	-	2.3678546	1.074755	-1.0	-1.0
chr4	55598881	55598986	ENSG00000109255.11|NMU|HNRNPL|HNRNPL	934	-	3.2099133	1.1836373	-1.0	-1.0
chr4	55606974	55607204	ENSG00000109255.11|NMU|HNRNPL|HNRNPL	987	-	3.282263	1.8821425	-1.0	-1.0
chr4	55606169	55606344	ENSG00000109255.11|NMU|HNRNPL|HNRNPL	974	-	3.0381503	1.5921223	-1.0	-1.0
chr4	55614679	55614779	ENSG00000109255.11|NMU|HNRNPL|HNRNPL	902	-	5.5692015	1.0073289	-1.0	-1.0
chr4	55633657	55633852	ENSG00000109255.11|NMU|HNRNPL|HNRNPL	959	-	6.006744	1.384837	-1.0	-1.0
chr4	55605809	55606059	ENSG00000109255.11|NMU|HNRNPL|HNRNPL	938	-	2.4184604	1.2049297	-1.0	-1.0
chr4	55600860	55600960	ENSG00000109255.11|NMU|HNRNPL|HNRNPL	916	-	3.7584717	1.0779091	-1.0	-1.0
chr4	55873223	55873548	ENSG00000090989.17|EXOC1|HNRNPL|HNRNPL	943	+	3.7810526	1.2462258	-1.0	-1.0
chr4	55874378	55874483	ENSG00000090989.17|EXOC1|HNRNPL|HNRNPL	912	+	3.7350771	1.0547376	-1.0	-1.0
chr4	55873013	55873203	ENSG00000090989.17|EXOC1|HNRNPL|HNRNPL	922	+	2.9527102	1.1055782	-1.0	-1.0
chr4	55965215	55965395	ENSG00000174799.10|CEP135|HNRNPL|HNRNPL	961	+	5.3021564	1.4122518	-1.0	-1.0
chr4	56380209	56380364	ENSG00000157426.13|AASDH|HNRNPL|HNRNPL	933	-	5.746461	1.1762345	-1.0	-1.0
chr4	56404273	56404638	ENSG00000128059.8|PPAT|HNRNPL|HNRNPL	943	-	4.013439	1.2443045	-1.0	-1.0
chr4	56427173	56427403	ENSG00000128059.8|PPAT|HNRNPL|HNRNPL	943	-	4.389384	1.2459025	-1.0	-1.0
chr4	56427783	56427888	ENSG00000128059.8|PPAT|HNRNPL|HNRNPL	900	-	5.5310454	1.0011815	-1.0	-1.0
chr4	56422603	56422708	ENSG00000128059.8|PPAT|HNRNPL|HNRNPL	902	-	5.5692015	1.0073289	-1.0	-1.0
chr4	56449043	56449218	ENSG00000128050.8|PAICS|HNRNPL|HNRNPL	926	+	3.8095546	1.1318965	-1.0	-1.0
chr4	56445868	56445988	ENSG00000128050.8|PAICS|HNRNPL|HNRNPL	907	+	5.57754	1.0316559	-1.0	-1.0
chr4	56460121	56460711	ENSG00000128050.8|PAICS|HNRNPL|HNRNPL	996	+	2.5695643	2.3875074	-1.0	-1.0
chr4	56476792	56476907	ENSG00000174780.15|SRP72|HNRNPL|HNRNPL	964	+	5.9996476	1.4400674	-1.0	-1.0
chr4	56485264	56485384	ENSG00000174780.15|SRP72|HNRNPL|HNRNPL	914	+	5.669568	1.0675294	-1.0	-1.0
chr4	67464060	67464200	ENSG00000250075.5|AC104806.2|HNRNPL|HNRNPL	961	-	5.958629	1.4075285	-1.0	-1.0
chr4	67475988	67476118	ENSG00000145241.10|CENPC|HNRNPL|HNRNPL	931	-	5.752984	1.1618495	-1.0	-1.0
chr4	67489498	67489623	ENSG00000145241.10|CENPC|HNRNPL|HNRNPL	932	-	5.762926	1.1655327	-1.0	-1.0
chr4	67483008	67483118	ENSG00000145241.10|CENPC|HNRNPL|HNRNPL	922	-	5.6917844	1.1077294	-1.0	-1.0
chr4	67501757	67501887	ENSG00000145241.10|CENPC|HNRNPL|HNRNPL	954	-	5.9047933	1.3346778	-1.0	-1.0
chr4	67482798	67482988	ENSG00000145241.10|CENPC|HNRNPL|HNRNPL	959	-	4.953375	1.3924923	-1.0	-1.0
chr4	67514333	67514433	ENSG00000145241.10|CENPC|HNRNPL|HNRNPL	900	-	5.5516505	1.0011815	-1.0	-1.0
chr4	67483658	67483758	ENSG00000145241.10|CENPC|HNRNPL|HNRNPL	901	-	2.9926565	1.0027503	-1.0	-1.0
chr4	67496742	67496962	ENSG00000145241.10|CENPC|HNRNPL|HNRNPL	994	-	6.6059437	2.2516537	-1.0	-1.0
chr4	67501612	67501732	ENSG00000145241.10|CENPC|HNRNPL|HNRNPL	912	-	2.978252	1.0532451	-1.0	-1.0
chr4	67511615	67511735	ENSG00000145241.10|CENPC|HNRNPL|HNRNPL	911	-	2.3200793	1.0527016	-1.0	-1.0
chr4	67484453	67484603	ENSG00000145241.10|CENPC|HNRNPL|HNRNPL	921	-	5.6928205	1.1008538	-1.0	-1.0
chr4	67533939	67534134	ENSG00000145241.10|CENPC|HNRNPL|HNRNPL	970	-	6.07588	1.5249897	-1.0	-1.0
chr4	67473765	67473985	ENSG00000145241.10|CENPC|HNRNPL|HNRNPL	928	-	2.9972644	1.1405566	-1.0	-1.0
chr4	67541995	67542135	ENSG00000145241.10|CENPC|HNRNPL|HNRNPL	920	-	5.680628	1.0992262	-1.0	-1.0
chr4	67500257	67500427	ENSG00000145241.10|CENPC|HNRNPL|HNRNPL	953	-	5.0886645	1.3292571	-1.0	-1.0
chr4	67515877	67516027	ENSG00000145241.10|CENPC|HNRNPL|HNRNPL	923	-	5.739001	1.1149503	-1.0	-1.0
chr4	67636158	67636353	ENSG00000033178.12|UBA6|HNRNPL|HNRNPL	940	-	2.9402225	1.2224951	-1.0	-1.0
chr4	67630950	67631080	ENSG00000033178.12|UBA6|HNRNPL|HNRNPL	912	-	4.8643603	1.0573933	-1.0	-1.0
chr4	67658691	67658806	ENSG00000033178.12|UBA6|HNRNPL|HNRNPL	925	-	5.678934	1.1234823	-1.0	-1.0
chr4	67681771	67681886	ENSG00000033178.12|UBA6|HNRNPL|HNRNPL	925	-	5.7220635	1.124114	-1.0	-1.0
chr4	67691378	67691493	ENSG00000033178.12|UBA6|HNRNPL|HNRNPL	938	-	5.824821	1.2086387	-1.0	-1.0
chr4	67659301	67659826	ENSG00000033178.12|UBA6|HNRNPL|HNRNPL	955	-	3.4241095	1.350032	-1.0	-1.0
chr4	67623552	67623692	ENSG00000033178.12|UBA6|HNRNPL|HNRNPL	957	-	5.7417784	1.3708075	-1.0	-1.0
chr4	67629922	67630092	ENSG00000033178.12|UBA6|HNRNPL|HNRNPL	953	-	3.7033522	1.3270965	-1.0	-1.0
chr4	67661662	67661892	ENSG00000033178.12|UBA6|HNRNPL|HNRNPL	1000	-	4.989649	3.6778402	-1.0	-1.0
chr4	67658281	67658456	ENSG00000033178.12|UBA6|HNRNPL|HNRNPL	923	-	4.2574883	1.1112404	-1.0	-1.0
chr4	67689893	67690018	ENSG00000033178.12|UBA6|HNRNPL|HNRNPL	912	-	5.620577	1.0534768	-1.0	-1.0
chr4	67660821	67661656	ENSG00000033178.12|UBA6|HNRNPL|HNRNPL	999	-	3.9678802	2.999989	-1.0	-1.0
chr4	67660436	67660656	ENSG00000033178.12|UBA6|HNRNPL|HNRNPL	929	-	2.7359805	1.1502028	-1.0	-1.0
chr4	67766620	67766900	ENSG00000248049.6|UBA6-AS1|HNRNPL|HNRNPL	997	+	6.56538	2.5775518	-1.0	-1.0
chr4	67766445	67766560	ENSG00000248049.6|UBA6-AS1|HNRNPL|HNRNPL	905	+	3.6728897	1.023213	-1.0	-1.0
chr4	67748115	67748285	ENSG00000248049.6|UBA6-AS1|HNRNPL|HNRNPL	942	+	3.6508536	1.2388097	-1.0	-1.0
chr4	68325708	68325898	ENSG00000083896.12|YTHDC1|HNRNPL|HNRNPL	942	-	3.0531094	1.2347703	-1.0	-1.0
chr4	68331220	68331380	ENSG00000083896.12|YTHDC1|HNRNPL|HNRNPL	907	-	3.1458285	1.0337194	-1.0	-1.0
chr4	68319697	68319812	ENSG00000083896.12|YTHDC1|HNRNPL|HNRNPL	943	-	4.386611	1.2476048	-1.0	-1.0
chr4	68328768	68328903	ENSG00000083896.12|YTHDC1|HNRNPL|HNRNPL	914	-	4.048212	1.0644853	-1.0	-1.0
chr4	70768831	70769016	ENSG00000018189.12|RUFY3|HNRNPL|HNRNPL	950	+	5.853166	1.2971745	-1.0	-1.0
chr4	70920770	70920870	ENSG00000173542.8|MOB1B|HNRNPL|HNRNPL	937	+	3.9045098	1.1974283	-1.0	-1.0
chr4	70921975	70923280	ENSG00000173542.8|MOB1B|HNRNPL|HNRNPL	986	+	3.684725	1.8629702	-1.0	-1.0
chr4	70981671	70981781	ENSG00000173542.8|MOB1B|HNRNPL|HNRNPL	905	+	2.1246915	1.0236877	-1.0	-1.0
chr4	70959310	70959525	ENSG00000173542.8|MOB1B|HNRNPL|HNRNPL	932	+	4.3893585	1.1705242	-1.0	-1.0
chr4	70976878	70977118	ENSG00000173542.8|MOB1B|HNRNPL|HNRNPL	977	+	2.6178286	1.6462169	-1.0	-1.0
chr4	70919895	70920220	ENSG00000173542.8|MOB1B|HNRNPL|HNRNPL	978	+	4.085009	1.6642607	-1.0	-1.0
chr4	70939020	70939340	ENSG00000173542.8|MOB1B|HNRNPL|HNRNPL	998	+	3.6670625	2.768225	-1.0	-1.0
chr4	70944742	70945102	ENSG00000173542.8|MOB1B|HNRNPL|HNRNPL	993	+	4.625963	2.1633725	-1.0	-1.0
chr4	70943197	70943392	ENSG00000173542.8|MOB1B|HNRNPL|HNRNPL	954	+	4.8636017	1.3357201	-1.0	-1.0
chr4	70978493	70978603	ENSG00000173542.8|MOB1B|HNRNPL|HNRNPL	925	+	3.8310091	1.124351	-1.0	-1.0
chr4	70970309	70970414	ENSG00000173542.8|MOB1B|HNRNPL|HNRNPL	909	+	5.6013517	1.0405703	-1.0	-1.0
chr4	70981821	70981921	ENSG00000173542.8|MOB1B|HNRNPL|HNRNPL	924	+	5.7391467	1.1197135	-1.0	-1.0
chr4	70943967	70944077	ENSG00000173542.8|MOB1B|HNRNPL|HNRNPL	923	+	3.796088	1.1129498	-1.0	-1.0
chr4	70977893	70978063	ENSG00000173542.8|MOB1B|HNRNPL|HNRNPL	969	+	4.48026	1.5050886	-1.0	-1.0
chr4	70962240	70962345	ENSG00000173542.8|MOB1B|HNRNPL|HNRNPL	918	+	5.6672273	1.0868592	-1.0	-1.0
chr4	70980101	70980311	ENSG00000173542.8|MOB1B|HNRNPL|HNRNPL	978	+	2.774986	1.6638402	-1.0	-1.0
chr4	70921160	70921380	ENSG00000173542.8|MOB1B|HNRNPL|HNRNPL	994	+	4.494105	2.195672	-1.0	-1.0
chr4	73091491	73091651	ENSG00000132466.18|ANKRD17|HNRNPL|HNRNPL	968	-	3.396205	1.5003718	-1.0	-1.0
chr4	73168743	73168858	ENSG00000132466.18|ANKRD17|HNRNPL|HNRNPL	905	-	5.5634627	1.0209107	-1.0	-1.0
chr4	73179363	73179478	ENSG00000132466.18|ANKRD17|HNRNPL|HNRNPL	914	-	5.6633406	1.0634483	-1.0	-1.0
chr4	73199113	73199343	ENSG00000132466.18|ANKRD17|HNRNPL|HNRNPL	974	-	3.1493957	1.5818837	-1.0	-1.0
chr4	73191123	73191503	ENSG00000132466.18|ANKRD17|HNRNPL|HNRNPL	997	-	4.1534877	2.5942657	-1.0	-1.0
chr4	73107840	73107945	ENSG00000132466.18|ANKRD17|HNRNPL|HNRNPL	900	-	5.5516505	1.0011815	-1.0	-1.0
chr4	73216928	73217148	ENSG00000132466.18|ANKRD17|HNRNPL|HNRNPL	945	-	5.8270288	1.2628456	-1.0	-1.0
chr4	73244244	73244439	ENSG00000132466.18|ANKRD17|HNRNPL|HNRNPL	969	-	3.1591413	1.5063629	-1.0	-1.0
chr4	73109805	73109905	ENSG00000132466.18|ANKRD17|HNRNPL|HNRNPL	900	-	5.5310454	1.0009305	-1.0	-1.0
chr4	73096273	73096408	ENSG00000132466.18|ANKRD17|HNRNPL|HNRNPL	917	-	5.666811	1.079177	-1.0	-1.0
chr4	73248564	73248709	ENSG00000132466.18|ANKRD17|HNRNPL|HNRNPL	926	-	4.1563234	1.1301008	-1.0	-1.0
chr4	73236414	73236519	ENSG00000132466.18|ANKRD17|HNRNPL|HNRNPL	920	-	5.6907034	1.0993599	-1.0	-1.0
chr4	73252734	73252839	ENSG00000132466.18|ANKRD17|HNRNPL|HNRNPL	915	-	3.0768018	1.0699937	-1.0	-1.0
chr4	73211268	73211453	ENSG00000132466.18|ANKRD17|HNRNPL|HNRNPL	948	-	2.5411398	1.2870233	-1.0	-1.0
chr4	73119805	73119965	ENSG00000132466.18|ANKRD17|HNRNPL|HNRNPL	922	-	4.3191323	1.106534	-1.0	-1.0
chr4	73196518	73196703	ENSG00000132466.18|ANKRD17|HNRNPL|HNRNPL	956	-	3.2609975	1.3598068	-1.0	-1.0
chr4	73137540	73137680	ENSG00000132466.18|ANKRD17|HNRNPL|HNRNPL	921	-	5.682225	1.10107	-1.0	-1.0
chr4	73128282	73128447	ENSG00000132466.18|ANKRD17|HNRNPL|HNRNPL	936	-	5.737685	1.1959734	-1.0	-1.0
chr4	73104790	73105010	ENSG00000132466.18|ANKRD17|HNRNPL|HNRNPL	942	-	4.2870607	1.234431	-1.0	-1.0
chr4	73104205	73104520	ENSG00000132466.18|ANKRD17|HNRNPL|HNRNPL	974	-	3.6204035	1.58797	-1.0	-1.0
chr4	73177748	73177928	ENSG00000132466.18|ANKRD17|HNRNPL|HNRNPL	932	-	3.970314	1.165019	-1.0	-1.0
chr4	73140558	73140663	ENSG00000132466.18|ANKRD17|HNRNPL|HNRNPL	917	-	5.679431	1.0819247	-1.0	-1.0
chr4	73220838	73220943	ENSG00000132466.18|ANKRD17|HNRNPL|HNRNPL	932	-	5.7128367	1.1678624	-1.0	-1.0
chr4	73258009	73258199	ENSG00000132466.18|ANKRD17|HNRNPL|HNRNPL	918	-	2.4726877	1.0856934	-1.0	-1.0
chr4	73236959	73237084	ENSG00000132466.18|ANKRD17|HNRNPL|HNRNPL	944	-	4.241904	1.2520909	-1.0	-1.0
chr4	73091071	73091176	ENSG00000132466.18|ANKRD17|HNRNPL|HNRNPL	939	-	3.9211807	1.2145648	-1.0	-1.0
chr4	73252989	73253129	ENSG00000132466.18|ANKRD17|HNRNPL|HNRNPL	982	-	4.7707386	1.7437377	-1.0	-1.0
chr4	73217793	73218203	ENSG00000132466.18|ANKRD17|HNRNPL|HNRNPL	1000	-	4.7431564	7.359802	-1.0	-1.0
chr4	73244469	73244574	ENSG00000132466.18|ANKRD17|HNRNPL|HNRNPL	939	-	5.7741213	1.2125912	-1.0	-1.0
chr4	73195228	73195343	ENSG00000132466.18|ANKRD17|HNRNPL|HNRNPL	905	-	5.561815	1.0204356	-1.0	-1.0
chr4	73091386	73091486	ENSG00000132466.18|ANKRD17|HNRNPL|HNRNPL	909	-	5.5892887	1.0387394	-1.0	-1.0
chr4	73196958	73197073	ENSG00000132466.18|ANKRD17|HNRNPL|HNRNPL	926	-	3.477024	1.1335808	-1.0	-1.0
chr4	73244034	73244214	ENSG00000132466.18|ANKRD17|HNRNPL|HNRNPL	971	-	3.9945335	1.54348	-1.0	-1.0
chr4	74170313	74170473	ENSG00000163738.18|MTHFD2L|HNRNPL|HNRNPL	921	+	5.739673	1.1033432	-1.0	-1.0
chr4	74160094	74160304	ENSG00000163738.18|MTHFD2L|HNRNPL|HNRNPL	920	+	4.105378	1.0966252	-1.0	-1.0
chr4	74163088	74163263	ENSG00000163738.18|MTHFD2L|HNRNPL|HNRNPL	958	+	5.149366	1.3788218	-1.0	-1.0
chr4	75479976	75480081	ENSG00000163743.13|RCHY1|HNRNPL|HNRNPL	900	-	5.537917	1.0019203	-1.0	-1.0
chr4	75504021	75504196	ENSG00000163743.13|RCHY1|HNRNPL|HNRNPL	937	-	5.761304	1.2038921	-1.0	-1.0
chr4	75542928	75543055	ENSG00000174796.12|THAP6|HNRNPL|HNRNPL	945	+	5.8033204	1.2622893	-1.0	-1.0
chr4	75726645	75726745	ENSG00000138768.14|USO1|HNRNPL|HNRNPL	900	+	3.7025032	1.0011815	-1.0	-1.0
chr4	75767230	75767375	ENSG00000138768.14|USO1|HNRNPL|HNRNPL	924	+	5.696504	1.120115	-1.0	-1.0
chr4	75764920	75765060	ENSG00000138768.14|USO1|HNRNPL|HNRNPL	919	+	5.6760654	1.0935116	-1.0	-1.0
chr4	76128651	76128751	ENSG00000138750.14|NUP54|HNRNPL|HNRNPL	900	-	5.5310454	1.0011815	-1.0	-1.0
chr4	76139917	76140132	ENSG00000138750.14|NUP54|HNRNPL|HNRNPL	928	-	3.8168752	1.1403445	-1.0	-1.0
chr4	77022174	77022339	ENSG00000138758.11|SEPT11|HNRNPL|HNRNPL	928	+	5.735526	1.1442136	-1.0	-1.0
chr4	77035251	77035376	ENSG00000138758.11|SEPT11|HNRNPL|HNRNPL	944	+	5.425727	1.2539183	-1.0	-1.0
chr4	77023319	77023574	ENSG00000138758.11|SEPT11|HNRNPL|HNRNPL	928	+	5.7391157	1.1428158	-1.0	-1.0
chr4	76962730	76962905	ENSG00000138758.11|SEPT11|HNRNPL|HNRNPL	959	+	5.357609	1.3883363	-1.0	-1.0
chr4	77037901	77038001	ENSG00000138758.11|SEPT11|HNRNPL|HNRNPL	906	+	3.6817656	1.02628	-1.0	-1.0
chr4	76957915	76958085	ENSG00000138758.11|SEPT11|HNRNPL|HNRNPL	930	+	4.10991	1.1572119	-1.0	-1.0
chr4	77034981	77035106	ENSG00000138758.11|SEPT11|HNRNPL|HNRNPL	909	+	2.699385	1.0410191	-1.0	-1.0
chr4	77804402	77804527	ENSG00000138767.12|CNOT6L|HNRNPL|HNRNPL	917	-	5.6557326	1.0797138	-1.0	-1.0
chr4	77804612	77804722	ENSG00000138767.12|CNOT6L|HNRNPL|HNRNPL	903	-	3.0353503	1.0146449	-1.0	-1.0
chr4	78895349	78895449	ENSG00000138756.17|BMP2K|HNRNPL|HNRNPL	912	+	5.6897283	1.0538176	-1.0	-1.0
chr4	78828590	78828785	ENSG00000138756.17|BMP2K|HNRNPL|HNRNPL	947	+	2.4872832	1.2743845	-1.0	-1.0
chr4	78857536	78857711	ENSG00000138756.17|BMP2K|HNRNPL|HNRNPL	922	+	2.808685	1.108995	-1.0	-1.0
chr4	78890354	78890594	ENSG00000138756.17|BMP2K|HNRNPL|HNRNPL	966	+	3.0466774	1.4623781	-1.0	-1.0
chr4	78823231	78823471	ENSG00000138756.17|BMP2K|HNRNPL|HNRNPL	944	+	4.7287154	1.2507032	-1.0	-1.0
chr4	78844067	78844222	ENSG00000138756.17|BMP2K|HNRNPL|HNRNPL	945	+	3.5122447	1.2595758	-1.0	-1.0
chr4	78779366	78779651	ENSG00000138756.17|BMP2K|HNRNPL|HNRNPL	976	+	3.8251793	1.6147137	-1.0	-1.0
chr4	78869393	78869493	ENSG00000138756.17|BMP2K|HNRNPL|HNRNPL	922	+	3.1333728	1.1059277	-1.0	-1.0
chr4	78912869	78912974	ENSG00000138756.17|BMP2K|HNRNPL|HNRNPL	909	+	3.7041793	1.04064	-1.0	-1.0
chr4	78902314	78902414	ENSG00000138756.17|BMP2K|HNRNPL|HNRNPL	909	+	5.59588	1.04064	-1.0	-1.0
chr4	78868603	78868708	ENSG00000138756.17|BMP2K|HNRNPL|HNRNPL	920	+	2.16459	1.0993657	-1.0	-1.0
chr4	78872702	78872798	ENSG00000138756.17|BMP2K|HNRNPL|HNRNPL	921	+	3.1551883	1.1023289	-1.0	-1.0
chr4	78894969	78895119	ENSG00000138756.17|BMP2K|HNRNPL|HNRNPL	960	+	4.943001	1.3965333	-1.0	-1.0
chr4	78914434	78914594	ENSG00000138756.17|BMP2K|HNRNPL|HNRNPL	913	+	2.136596	1.0589706	-1.0	-1.0
chr4	78831180	78831285	ENSG00000138756.17|BMP2K|HNRNPL|HNRNPL	907	+	3.0240865	1.0320845	-1.0	-1.0
chr4	78817541	78817641	ENSG00000138756.17|BMP2K|HNRNPL|HNRNPL	907	+	2.6806898	1.0295295	-1.0	-1.0
chr4	78877658	78877763	ENSG00000138756.17|BMP2K|HNRNPL|HNRNPL	901	+	3.664857	1.0062058	-1.0	-1.0
chr4	78831925	78832040	ENSG00000138756.17|BMP2K|HNRNPL|HNRNPL	919	+	5.679481	1.0928439	-1.0	-1.0
chr4	78822426	78822626	ENSG00000138756.17|BMP2K|HNRNPL|HNRNPL	979	+	4.68708	1.6854091	-1.0	-1.0
chr4	78832310	78832430	ENSG00000138756.17|BMP2K|HNRNPL|HNRNPL	908	+	5.612004	1.0378721	-1.0	-1.0
chr4	78815916	78816016	ENSG00000138756.17|BMP2K|HNRNPL|HNRNPL	926	+	3.8120124	1.132098	-1.0	-1.0
chr4	78856981	78857351	ENSG00000138756.17|BMP2K|HNRNPL|HNRNPL	996	+	3.5379784	2.376658	-1.0	-1.0
chr4	78908119	78908449	ENSG00000138756.17|BMP2K|HNRNPL|HNRNPL	985	+	4.122229	1.8232641	-1.0	-1.0
chr4	78896894	78896999	ENSG00000138756.17|BMP2K|HNRNPL|HNRNPL	912	+	5.6324477	1.0550796	-1.0	-1.0
chr4	78886329	78886569	ENSG00000138756.17|BMP2K|HNRNPL|HNRNPL	995	+	6.4063582	2.2639446	-1.0	-1.0
chr4	78903369	78903564	ENSG00000138756.17|BMP2K|HNRNPL|HNRNPL	957	+	3.489566	1.364608	-1.0	-1.0
chr4	78815616	78815766	ENSG00000138756.17|BMP2K|HNRNPL|HNRNPL	913	+	3.0633845	1.0621699	-1.0	-1.0
chr4	78877418	78877593	ENSG00000138756.17|BMP2K|HNRNPL|HNRNPL	942	+	5.335645	1.2330414	-1.0	-1.0
chr4	78791281	78791701	ENSG00000138756.17|BMP2K|HNRNPL|HNRNPL	988	+	3.2862165	1.9201616	-1.0	-1.0
chr4	78909504	78909604	ENSG00000138756.17|BMP2K|HNRNPL|HNRNPL	909	+	5.615624	1.0387394	-1.0	-1.0
chr4	78881089	78881194	ENSG00000138756.17|BMP2K|HNRNPL|HNRNPL	916	+	5.651612	1.0779091	-1.0	-1.0
chr4	78827740	78827930	ENSG00000138756.17|BMP2K|HNRNPL|HNRNPL	950	+	3.1699505	1.3052576	-1.0	-1.0
chr4	78811776	78811901	ENSG00000138756.17|BMP2K|HNRNPL|HNRNPL	910	+	3.2187972	1.0441871	-1.0	-1.0
chr4	78874968	78875178	ENSG00000138756.17|BMP2K|HNRNPL|HNRNPL	979	+	5.5748186	1.6698908	-1.0	-1.0
chr4	78888149	78888274	ENSG00000138756.17|BMP2K|HNRNPL|HNRNPL	913	+	5.6401863	1.0596635	-1.0	-1.0
chr4	78828230	78828430	ENSG00000138756.17|BMP2K|HNRNPL|HNRNPL	946	+	2.7716415	1.2645307	-1.0	-1.0
chr4	78792891	78793111	ENSG00000138756.17|BMP2K|HNRNPL|HNRNPL	973	+	2.8599792	1.5675381	-1.0	-1.0
chr4	78778151	78778336	ENSG00000138756.17|BMP2K|HNRNPL|HNRNPL	964	+	2.8280513	1.4423946	-1.0	-1.0
chr4	78795071	78795186	ENSG00000138756.17|BMP2K|HNRNPL|HNRNPL	924	+	5.722318	1.1189728	-1.0	-1.0
chr4	78867768	78867868	ENSG00000138756.17|BMP2K|HNRNPL|HNRNPL	949	+	5.8126254	1.2936683	-1.0	-1.0
chr4	78827350	78827450	ENSG00000138756.17|BMP2K|HNRNPL|HNRNPL	901	+	3.6694639	1.003965	-1.0	-1.0
chr4	78827045	78827160	ENSG00000138756.17|BMP2K|HNRNPL|HNRNPL	913	+	3.7216547	1.0608087	-1.0	-1.0
chr4	78817106	78817351	ENSG00000138756.17|BMP2K|HNRNPL|HNRNPL	949	+	2.7850301	1.2905283	-1.0	-1.0
chr4	78812526	78812641	ENSG00000138756.17|BMP2K|HNRNPL|HNRNPL	904	+	5.5845585	1.0176808	-1.0	-1.0
chr4	78822951	78823166	ENSG00000138756.17|BMP2K|HNRNPL|HNRNPL	986	+	4.872601	1.8650388	-1.0	-1.0
chr4	78791706	78791851	ENSG00000138756.17|BMP2K|HNRNPL|HNRNPL	927	+	5.713195	1.1368958	-1.0	-1.0
chr4	78866013	78866188	ENSG00000138756.17|BMP2K|HNRNPL|HNRNPL	926	+	2.5357091	1.128551	-1.0	-1.0
chr4	78908549	78908864	ENSG00000138756.17|BMP2K|HNRNPL|HNRNPL	983	+	5.726849	1.7735565	-1.0	-1.0
chr4	78798476	78798576	ENSG00000138756.17|BMP2K|HNRNPL|HNRNPL	955	+	5.8965716	1.3475643	-1.0	-1.0
chr4	78868298	78868573	ENSG00000138756.17|BMP2K|HNRNPL|HNRNPL	978	+	3.864667	1.6549214	-1.0	-1.0
chr4	78825441	78825611	ENSG00000138756.17|BMP2K|HNRNPL|HNRNPL	969	+	3.7929287	1.510306	-1.0	-1.0
chr4	78845689	78845814	ENSG00000138756.17|BMP2K|HNRNPL|HNRNPL	900	+	5.5447783	1.0019203	-1.0	-1.0
chr4	78919207	78919412	ENSG00000163291.14|PAQR3|HNRNPL|HNRNPL	971	-	4.3308144	1.5394701	-1.0	-1.0
chr4	78934191	78934346	ENSG00000163291.14|PAQR3|HNRNPL|HNRNPL	912	-	5.641968	1.0535269	-1.0	-1.0
chr4	78934361	78934471	ENSG00000163291.14|PAQR3|HNRNPL|HNRNPL	919	-	3.120114	1.0924335	-1.0	-1.0
chr4	79224139	79224394	ENSG00000249307.5|LINC01088|HNRNPL|HNRNPL	930	+	3.6977122	1.1566093	-1.0	-1.0
chr4	79228376	79228486	ENSG00000249307.5|LINC01088|HNRNPL|HNRNPL	928	+	5.7503843	1.1429505	-1.0	-1.0
chr4	79212764	79212899	ENSG00000249307.5|LINC01088|HNRNPL|HNRNPL	904	+	5.5596027	1.0194434	-1.0	-1.0
chr4	79217089	79217199	ENSG00000249307.5|LINC01088|HNRNPL|HNRNPL	911	+	5.6149836	1.0485862	-1.0	-1.0
chr4	79219849	79219964	ENSG00000249307.5|LINC01088|HNRNPL|HNRNPL	904	+	5.6159124	1.0179988	-1.0	-1.0
chr4	79271939	79272134	ENSG00000249307.5|LINC01088|HNRNPL|HNRNPL	961	+	5.9469376	1.4052503	-1.0	-1.0
chr4	79219099	79219199	ENSG00000249307.5|LINC01088|HNRNPL|HNRNPL	900	+	5.5310454	1.0011815	-1.0	-1.0
chr4	79213789	79213924	ENSG00000249307.5|LINC01088|HNRNPL|HNRNPL	920	+	5.679343	1.096784	-1.0	-1.0
chr4	79219624	79219844	ENSG00000249307.5|LINC01088|HNRNPL|HNRNPL	939	+	3.672746	1.2157338	-1.0	-1.0
chr4	79283160	79283335	ENSG00000156269.4|NAA11|HNRNPL|HNRNPL	947	-	5.840093	1.2735064	-1.0	-1.0
chr4	79286320	79286455	ENSG00000156269.4|NAA11|HNRNPL|HNRNPL	934	-	4.6744184	1.1773678	-1.0	-1.0
chr4	79263225	79263335	ENSG00000156269.4|NAA11|HNRNPL|HNRNPL	902	-	5.5692015	1.0074229	-1.0	-1.0
chr4	79310844	79310944	ENSG00000156269.4|NAA11|HNRNPL|HNRNPL	912	-	5.6324477	1.0547175	-1.0	-1.0
chr4	79226033	79226138	ENSG00000156269.4|NAA11|HNRNPL|HNRNPL	907	-	3.030589	1.0293711	-1.0	-1.0
chr4	79308224	79308419	ENSG00000156269.4|NAA11|HNRNPL|HNRNPL	939	-	4.7888327	1.2181859	-1.0	-1.0
chr4	79313769	79313894	ENSG00000156269.4|NAA11|HNRNPL|HNRNPL	912	-	5.6859326	1.054405	-1.0	-1.0
chr4	79959922	79960077	ENSG00000163297.16|ANTXR2|HNRNPL|HNRNPL	914	-	5.626049	1.0676558	-1.0	-1.0
chr4	80022206	80022401	ENSG00000163297.16|ANTXR2|HNRNPL|HNRNPL	954	-	4.936938	1.340185	-1.0	-1.0
chr4	80031150	80031345	ENSG00000163297.16|ANTXR2|HNRNPL|HNRNPL	969	-	5.7773027	1.5143445	-1.0	-1.0
chr4	80029020	80029150	ENSG00000163297.16|ANTXR2|HNRNPL|HNRNPL	919	-	3.5446815	1.0940403	-1.0	-1.0
chr4	79962262	79962417	ENSG00000163297.16|ANTXR2|HNRNPL|HNRNPL	927	-	5.7338	1.1346103	-1.0	-1.0
chr4	80022486	80022586	ENSG00000163297.16|ANTXR2|HNRNPL|HNRNPL	927	-	3.8202567	1.1349789	-1.0	-1.0
chr4	80096610	80096725	ENSG00000163297.16|ANTXR2|HNRNPL|HNRNPL	900	-	5.5516505	1.0011815	-1.0	-1.0
chr4	80061238	80061358	ENSG00000163297.16|ANTXR2|HNRNPL|HNRNPL	946	-	2.9080734	1.2646241	-1.0	-1.0
chr4	79996228	79996418	ENSG00000163297.16|ANTXR2|HNRNPL|HNRNPL	967	-	6.086603	1.4793402	-1.0	-1.0
chr4	80041642	80041742	ENSG00000163297.16|ANTXR2|HNRNPL|HNRNPL	914	-	5.638892	1.0675511	-1.0	-1.0
chr4	80062673	80062808	ENSG00000163297.16|ANTXR2|HNRNPL|HNRNPL	927	-	5.76708	1.1375157	-1.0	-1.0
chr4	79977322	79977492	ENSG00000163297.16|ANTXR2|HNRNPL|HNRNPL	913	-	2.2270625	1.0592632	-1.0	-1.0
chr4	80060763	80060958	ENSG00000163297.16|ANTXR2|HNRNPL|HNRNPL	958	-	5.9348807	1.3794574	-1.0	-1.0
chr4	80064828	80064993	ENSG00000163297.16|ANTXR2|HNRNPL|HNRNPL	906	-	3.6685755	1.0270255	-1.0	-1.0
chr4	79973182	79973412	ENSG00000163297.16|ANTXR2|HNRNPL|HNRNPL	967	-	5.247235	1.4800386	-1.0	-1.0
chr4	79975492	79975647	ENSG00000163297.16|ANTXR2|HNRNPL|HNRNPL	930	-	5.3523664	1.1530617	-1.0	-1.0
chr4	79973687	79973842	ENSG00000163297.16|ANTXR2|HNRNPL|HNRNPL	977	-	6.017744	1.6388505	-1.0	-1.0
chr4	82367424	82367609	ENSG00000138668.18|HNRNPD|HNRNPL|HNRNPL	953	-	2.6077673	1.3248658	-1.0	-1.0
chr4	82370589	82370729	ENSG00000138668.18|HNRNPD|HNRNPL|HNRNPL	917	-	2.8215895	1.0827802	-1.0	-1.0
chr4	82362919	82363089	ENSG00000138668.18|HNRNPD|HNRNPL|HNRNPL	911	-	1.9823651	1.0520453	-1.0	-1.0
chr4	82823121	82823221	ENSG00000138674.16|SEC31A|HNRNPL|HNRNPL	917	-	5.6642313	1.07922	-1.0	-1.0
chr4	82826769	82826869	ENSG00000138674.16|SEC31A|HNRNPL|HNRNPL	900	-	5.5310454	1.0011815	-1.0	-1.0
chr4	82826929	82827034	ENSG00000138674.16|SEC31A|HNRNPL|HNRNPL	928	-	3.84622	1.1454747	-1.0	-1.0
chr4	82840626	82840801	ENSG00000138674.16|SEC31A|HNRNPL|HNRNPL	910	-	5.6085863	1.0455527	-1.0	-1.0
chr4	82837161	82837371	ENSG00000138674.16|SEC31A|HNRNPL|HNRNPL	999	-	4.205676	3.270874	-1.0	-1.0
chr4	82840266	82840621	ENSG00000138674.16|SEC31A|HNRNPL|HNRNPL	997	-	3.9302258	2.577454	-1.0	-1.0
chr4	82885210	82885315	ENSG00000138674.16|SEC31A|HNRNPL|HNRNPL	905	-	3.68906	1.0213556	-1.0	-1.0
chr4	82847023	82847233	ENSG00000138674.16|SEC31A|HNRNPL|HNRNPL	931	-	3.4456217	1.1638205	-1.0	-1.0
chr4	82886170	82886280	ENSG00000138674.16|SEC31A|HNRNPL|HNRNPL	900	-	5.537917	1.0019203	-1.0	-1.0
chr4	82823331	82823431	ENSG00000138674.16|SEC31A|HNRNPL|HNRNPL	915	-	2.1805227	1.0683763	-1.0	-1.0
chr4	82828207	82828307	ENSG00000138674.16|SEC31A|HNRNPL|HNRNPL	900	-	3.6418157	1.001127	-1.0	-1.0
chr4	82842299	82842454	ENSG00000138674.16|SEC31A|HNRNPL|HNRNPL	945	-	1.9983566	1.2558923	-1.0	-1.0
chr4	82879073	82879268	ENSG00000138674.16|SEC31A|HNRNPL|HNRNPL	978	-	6.2004027	1.6501573	-1.0	-1.0
chr4	82823516	82823706	ENSG00000138674.16|SEC31A|HNRNPL|HNRNPL	929	-	4.151004	1.1516607	-1.0	-1.0
chr4	82827453	82827632	ENSG00000138674.16|SEC31A|HNRNPL|HNRNPL	934	-	2.1385343	1.183718	-1.0	-1.0
chr4	82884910	82885020	ENSG00000138674.16|SEC31A|HNRNPL|HNRNPL	914	-	5.649188	1.0656908	-1.0	-1.0
chr4	82846413	82846723	ENSG00000138674.16|SEC31A|HNRNPL|HNRNPL	966	-	3.9587846	1.4739412	-1.0	-1.0
chr4	82835756	82835876	ENSG00000138674.16|SEC31A|HNRNPL|HNRNPL	920	-	2.0878098	1.094829	-1.0	-1.0
chr4	82818960	82819253	ENSG00000138674.16|SEC31A|HNRNPL|HNRNPL	994	-	2.5084686	2.2267187	-1.0	-1.0
chr4	82884640	82884810	ENSG00000138674.16|SEC31A|HNRNPL|HNRNPL	945	-	4.4466267	1.2557521	-1.0	-1.0
chr4	82822136	82822431	ENSG00000138674.16|SEC31A|HNRNPL|HNRNPL	982	-	3.3422983	1.7468989	-1.0	-1.0
chr4	83478599	83478784	ENSG00000163322.13|ABRAXAS1|HNRNPL|HNRNPL	949	-	5.8513203	1.2918339	-1.0	-1.0
chr4	83461531	83461651	ENSG00000163322.13|ABRAXAS1|HNRNPL|HNRNPL	941	-	3.3363264	1.2261412	-1.0	-1.0
chr4	84221838	84221963	ENSG00000250546.5|AC079160.1|HNRNPL|HNRNPL	908	-	5.5939364	1.0341867	-1.0	-1.0
chr4	84167013	84167273	ENSG00000250546.5|AC079160.1|HNRNPL|HNRNPL	998	-	6.838925	2.6365752	-1.0	-1.0
chr4	84215708	84215883	ENSG00000250546.5|AC079160.1|HNRNPL|HNRNPL	951	-	5.865218	1.3088965	-1.0	-1.0
chr4	84189708	84189868	ENSG00000250546.5|AC079160.1|HNRNPL|HNRNPL	926	-	5.7280135	1.1291889	-1.0	-1.0
chr4	84166603	84166708	ENSG00000250546.5|AC079160.1|HNRNPL|HNRNPL	916	-	3.815949	1.0743859	-1.0	-1.0
chr4	84143049	84143154	ENSG00000250546.5|AC079160.1|HNRNPL|HNRNPL	900	-	5.5516505	1.0011815	-1.0	-1.0
chr4	84216343	84216493	ENSG00000250546.5|AC079160.1|HNRNPL|HNRNPL	978	-	6.2110467	1.6651025	-1.0	-1.0
chr4	85860955	85861080	ENSG00000138639.17|ARHGAP24|HNRNPL|HNRNPL	911	+	5.6146383	1.0511149	-1.0	-1.0
chr4	85727567	85727787	ENSG00000138639.17|ARHGAP24|HNRNPL|HNRNPL	964	+	4.5236773	1.4469634	-1.0	-1.0
chr4	85612028	85612173	ENSG00000138639.17|ARHGAP24|HNRNPL|HNRNPL	930	+	4.600059	1.1520114	-1.0	-1.0
chr4	85636488	85636688	ENSG00000138639.17|ARHGAP24|HNRNPL|HNRNPL	969	+	3.56253	1.506448	-1.0	-1.0
chr4	85859090	85859275	ENSG00000138639.17|ARHGAP24|HNRNPL|HNRNPL	941	+	5.8016086	1.2260177	-1.0	-1.0
chr4	85767292	85767512	ENSG00000138639.17|ARHGAP24|HNRNPL|HNRNPL	981	+	6.2358685	1.7316418	-1.0	-1.0
chr4	87133493	87133623	ENSG00000172493.20|AFF1|HNRNPL|HNRNPL	954	+	4.719285	1.3362113	-1.0	-1.0
chr4	87134078	87134263	ENSG00000172493.20|AFF1|HNRNPL|HNRNPL	934	+	3.6127484	1.1832529	-1.0	-1.0
chr4	87053527	87053687	ENSG00000172493.20|AFF1|HNRNPL|HNRNPL	953	+	3.2573533	1.3272549	-1.0	-1.0
chr4	87053382	87053527	ENSG00000172493.20|AFF1|HNRNPL|HNRNPL	953	+	5.8898373	1.3255206	-1.0	-1.0
chr4	87120689	87120859	ENSG00000172493.20|AFF1|HNRNPL|HNRNPL	939	+	5.7703733	1.2161075	-1.0	-1.0
chr4	87115994	87116179	ENSG00000172493.20|AFF1|HNRNPL|HNRNPL	957	+	5.9631486	1.3657427	-1.0	-1.0
chr4	87100819	87100939	ENSG00000172493.20|AFF1|HNRNPL|HNRNPL	909	+	5.592239	1.0397643	-1.0	-1.0
chr4	87191984	87192169	ENSG00000145332.13|KLHL8|HNRNPL|HNRNPL	965	-	6.010485	1.4556533	-1.0	-1.0
chr4	87192274	87192464	ENSG00000145332.13|KLHL8|HNRNPL|HNRNPL	979	-	6.259451	1.6829832	-1.0	-1.0
chr4	87198655	87198815	ENSG00000145332.13|KLHL8|HNRNPL|HNRNPL	908	-	5.595366	1.0361336	-1.0	-1.0
chr4	88282730	88282835	ENSG00000163644.14|PPM1K|HNRNPL|HNRNPL	955	-	5.881243	1.3467169	-1.0	-1.0
chr4	88768699	88768904	ENSG00000138640.14|FAM13A|HNRNPL|HNRNPL	958	-	5.4222617	1.3794885	-1.0	-1.0
chr4	88776974	88777404	ENSG00000138640.14|FAM13A|HNRNPL|HNRNPL	989	-	4.2582955	1.9416786	-1.0	-1.0
chr4	88811792	88811947	ENSG00000138640.14|FAM13A|HNRNPL|HNRNPL	947	-	5.876891	1.2783318	-1.0	-1.0
chr4	88789897	88790037	ENSG00000138640.14|FAM13A|HNRNPL|HNRNPL	908	-	4.417739	1.0354204	-1.0	-1.0
chr4	88753142	88753242	ENSG00000138640.14|FAM13A|HNRNPL|HNRNPL	912	-	5.6324477	1.0550796	-1.0	-1.0
chr4	88889106	88889371	ENSG00000138640.14|FAM13A|HNRNPL|HNRNPL	958	-	4.8831224	1.3796176	-1.0	-1.0
chr4	88769444	88769614	ENSG00000138640.14|FAM13A|HNRNPL|HNRNPL	933	-	5.7753296	1.1712284	-1.0	-1.0
chr4	89040665	89040825	ENSG00000138640.14|FAM13A|HNRNPL|HNRNPL	932	-	5.7459397	1.1691517	-1.0	-1.0
chr4	88777479	88777579	ENSG00000138640.14|FAM13A|HNRNPL|HNRNPL	903	-	5.660863	1.0154423	-1.0	-1.0
chr4	88771524	88771649	ENSG00000138640.14|FAM13A|HNRNPL|HNRNPL	942	-	5.8054633	1.2339945	-1.0	-1.0
chr4	88774309	88774909	ENSG00000138640.14|FAM13A|HNRNPL|HNRNPL	991	-	4.098936	2.0311189	-1.0	-1.0
chr4	88770729	88770924	ENSG00000138640.14|FAM13A|HNRNPL|HNRNPL	959	-	5.190985	1.3878722	-1.0	-1.0
chr4	88859521	88859661	ENSG00000138640.14|FAM13A|HNRNPL|HNRNPL	927	-	5.7295246	1.1382514	-1.0	-1.0
chr4	88771084	88771384	ENSG00000138640.14|FAM13A|HNRNPL|HNRNPL	949	-	3.94194	1.2925472	-1.0	-1.0
chr4	88775984	88776129	ENSG00000138640.14|FAM13A|HNRNPL|HNRNPL	953	-	5.9565887	1.3316334	-1.0	-1.0
chr4	88753007	88753132	ENSG00000138640.14|FAM13A|HNRNPL|HNRNPL	917	-	3.0162287	1.0807732	-1.0	-1.0
chr4	88772664	88773139	ENSG00000138640.14|FAM13A|HNRNPL|HNRNPL	933	-	4.3950977	1.1722908	-1.0	-1.0
chr4	88779184	88779294	ENSG00000138640.14|FAM13A|HNRNPL|HNRNPL	906	-	3.6817656	1.0266378	-1.0	-1.0
chr4	88774934	88775039	ENSG00000138640.14|FAM13A|HNRNPL|HNRNPL	939	-	5.7946415	1.2162101	-1.0	-1.0
chr4	94216442	94216622	ENSG00000163104.17|SMARCAD1|HNRNPL|HNRNPL	935	+	5.7633734	1.1861088	-1.0	-1.0
chr4	94237618	94237718	ENSG00000163104.17|SMARCAD1|HNRNPL|HNRNPL	900	+	5.5447783	1.0019203	-1.0	-1.0
chr4	94261176	94261426	ENSG00000163104.17|SMARCAD1|HNRNPL|HNRNPL	938	+	5.665346	1.2105858	-1.0	-1.0
chr4	94236472	94236652	ENSG00000163104.17|SMARCAD1|HNRNPL|HNRNPL	929	+	5.7182026	1.148131	-1.0	-1.0
chr4	94505090	94505200	ENSG00000163110.14|PDLIM5|HNRNPL|HNRNPL	946	+	5.8203273	1.2678862	-1.0	-1.0
chr4	94528095	94528295	ENSG00000163110.14|PDLIM5|HNRNPL|HNRNPL	965	+	6.0006795	1.4513428	-1.0	-1.0
chr4	94507280	94507400	ENSG00000163110.14|PDLIM5|HNRNPL|HNRNPL	902	+	5.542694	1.0086931	-1.0	-1.0
chr4	94541660	94541775	ENSG00000163110.14|PDLIM5|HNRNPL|HNRNPL	915	+	5.6549535	1.0682614	-1.0	-1.0
chr4	94511580	94511695	ENSG00000163110.14|PDLIM5|HNRNPL|HNRNPL	953	+	5.917511	1.3251226	-1.0	-1.0
chr4	98353006	98353191	ENSG00000138698.14|RAP1GDS1|HNRNPL|HNRNPL	941	+	5.127317	1.2269608	-1.0	-1.0
chr4	98918539	98918639	ENSG00000151247.12|EIF4E|HNRNPL|HNRNPL	902	-	5.5692015	1.0073289	-1.0	-1.0
chr4	99052246	99052601	ENSG00000164024.11|METAP1|HNRNPL|HNRNPL	954	+	4.131145	1.3330942	-1.0	-1.0
chr4	99004337	99004617	ENSG00000164024.11|METAP1|HNRNPL|HNRNPL	975	+	4.699418	1.5960195	-1.0	-1.0
chr4	99003752	99003947	ENSG00000164024.11|METAP1|HNRNPL|HNRNPL	958	+	3.1981807	1.3759733	-1.0	-1.0
chr4	99021575	99021735	ENSG00000164024.11|METAP1|HNRNPL|HNRNPL	937	+	5.4721136	1.2014557	-1.0	-1.0
chr4	99058373	99058483	ENSG00000164024.11|METAP1|HNRNPL|HNRNPL	900	+	5.5413475	1.0019203	-1.0	-1.0
chr4	99059828	99059978	ENSG00000164024.11|METAP1|HNRNPL|HNRNPL	925	+	3.4405622	1.1235933	-1.0	-1.0
chr4	99021110	99021320	ENSG00000164024.11|METAP1|HNRNPL|HNRNPL	983	+	3.2161314	1.761601	-1.0	-1.0
chr4	99048876	99049136	ENSG00000164024.11|METAP1|HNRNPL|HNRNPL	930	+	5.4843965	1.1542704	-1.0	-1.0
chr4	99054716	99054906	ENSG00000164024.11|METAP1|HNRNPL|HNRNPL	960	+	4.4080033	1.4019752	-1.0	-1.0
chr4	99060068	99060353	ENSG00000164024.11|METAP1|HNRNPL|HNRNPL	984	+	4.2193227	1.8025846	-1.0	-1.0
chr4	99053091	99053221	ENSG00000164024.11|METAP1|HNRNPL|HNRNPL	937	+	4.9473605	1.2007248	-1.0	-1.0
chr4	99075899	99076059	ENSG00000197894.10|ADH5|HNRNPL|HNRNPL	934	-	5.7515755	1.1795173	-1.0	-1.0
chr4	99075649	99075799	ENSG00000197894.10|ADH5|HNRNPL|HNRNPL	938	-	5.7796435	1.2108853	-1.0	-1.0
chr4	99924926	99925036	ENSG00000164031.16|DNAJB14|HNRNPL|HNRNPL	923	-	5.7012033	1.1119872	-1.0	-1.0
chr4	99932946	99933056	ENSG00000164031.16|DNAJB14|HNRNPL|HNRNPL	920	-	5.6790757	1.0956312	-1.0	-1.0
chr4	99926351	99926466	ENSG00000164031.16|DNAJB14|HNRNPL|HNRNPL	921	-	5.7003794	1.099823	-1.0	-1.0
chr4	99936266	99936376	ENSG00000164031.16|DNAJB14|HNRNPL|HNRNPL	903	-	5.5640035	1.0148066	-1.0	-1.0
chr4	99923365	99923520	ENSG00000164031.16|DNAJB14|HNRNPL|HNRNPL	932	-	5.7311115	1.1659522	-1.0	-1.0
chr4	99933096	99933221	ENSG00000164031.16|DNAJB14|HNRNPL|HNRNPL	926	-	5.700488	1.1291351	-1.0	-1.0
chr4	102285539	102285744	ENSG00000138821.12|SLC39A8|HNRNPL|HNRNPL	965	-	6.043738	1.4584099	-1.0	-1.0
chr4	102860534	102860674	ENSG00000109332.19|UBE2D3|HNRNPL|HNRNPL	910	-	3.704275	1.0475272	-1.0	-1.0
chr4	102803124	102803224	ENSG00000109332.19|UBE2D3|HNRNPL|HNRNPL	900	-	5.5516505	1.0011815	-1.0	-1.0
chr4	102803984	102804104	ENSG00000109332.19|UBE2D3|HNRNPL|HNRNPL	915	-	3.115988	1.070358	-1.0	-1.0
chr4	102860264	102860469	ENSG00000109332.19|UBE2D3|HNRNPL|HNRNPL	979	-	4.387794	1.6841677	-1.0	-1.0
chr4	102813478	102813603	ENSG00000109332.19|UBE2D3|HNRNPL|HNRNPL	966	-	3.9538507	1.4625667	-1.0	-1.0
chr4	102860769	102860869	ENSG00000109332.19|UBE2D3|HNRNPL|HNRNPL	906	-	3.6817656	1.0265237	-1.0	-1.0
chr4	102860939	102861039	ENSG00000109332.19|UBE2D3|HNRNPL|HNRNPL	900	-	5.5447783	1.0019203	-1.0	-1.0
chr4	102848884	102849039	ENSG00000109332.19|UBE2D3|HNRNPL|HNRNPL	940	-	3.6795416	1.2233514	-1.0	-1.0
chr4	102874257	102874407	ENSG00000145354.9|CISD2|HNRNPL|HNRNPL	965	+	4.812835	1.4524474	-1.0	-1.0
chr4	103183026	103183200	ENSG00000138778.11|CENPE|HNRNPL|HNRNPL	979	-	4.1732383	1.6852785	-1.0	-1.0
chr4	103131979	103132299	ENSG00000138778.11|CENPE|HNRNPL|HNRNPL	976	-	4.5645876	1.6228592	-1.0	-1.0
chr4	103124254	103124439	ENSG00000138778.11|CENPE|HNRNPL|HNRNPL	939	-	2.9991295	1.2174256	-1.0	-1.0
chr4	103123579	103123699	ENSG00000138778.11|CENPE|HNRNPL|HNRNPL	944	-	5.8082523	1.2499844	-1.0	-1.0
chr4	103193506	103193771	ENSG00000138778.11|CENPE|HNRNPL|HNRNPL	932	-	4.7174993	1.1691014	-1.0	-1.0
chr4	103157620	103157770	ENSG00000138778.11|CENPE|HNRNPL|HNRNPL	949	-	5.671549	1.2955931	-1.0	-1.0
chr4	103165913	103166048	ENSG00000138778.11|CENPE|HNRNPL|HNRNPL	945	-	5.8752	1.2577378	-1.0	-1.0
chr4	103270959	103271119	ENSG00000248740.5|LINC02428|HNRNPL|HNRNPL	923	+	5.762108	1.1111054	-1.0	-1.0
chr4	105235686	105235831	ENSG00000168769.13|TET2|HNRNPL|HNRNPL	923	+	5.7390795	1.1149486	-1.0	-1.0
chr4	105204146	105204331	ENSG00000168769.13|TET2|HNRNPL|HNRNPL	957	+	5.934739	1.3661505	-1.0	-1.0
chr4	105407758	105407868	ENSG00000138777.19|PPA2|HNRNPL|HNRNPL	912	-	5.614457	1.053063	-1.0	-1.0
chr4	105444406	105444546	ENSG00000138777.19|PPA2|HNRNPL|HNRNPL	903	-	5.552192	1.0141461	-1.0	-1.0
chr4	105444056	105444306	ENSG00000138777.19|PPA2|HNRNPL|HNRNPL	956	-	4.606497	1.3546839	-1.0	-1.0
chr4	105464595	105464770	ENSG00000138777.19|PPA2|HNRNPL|HNRNPL	944	-	5.8062696	1.2523654	-1.0	-1.0
chr4	105468265	105468390	ENSG00000138777.19|PPA2|HNRNPL|HNRNPL	910	-	5.6086755	1.0469003	-1.0	-1.0
chr4	105443251	105443381	ENSG00000138777.19|PPA2|HNRNPL|HNRNPL	914	-	5.635696	1.0635002	-1.0	-1.0
chr4	105690109	105690279	ENSG00000138785.14|INTS12|HNRNPL|HNRNPL	955	-	5.1395626	1.3454825	-1.0	-1.0
chr4	105741699	105741864	ENSG00000138780.14|GSTCD|HNRNPL|HNRNPL	927	+	5.7181745	1.1384184	-1.0	-1.0
chr4	105744814	105745044	ENSG00000138780.14|GSTCD|HNRNPL|HNRNPL	935	+	4.4825673	1.1837727	-1.0	-1.0
chr4	106195744	106195919	ENSG00000145348.16|TBCK|HNRNPL|HNRNPL	927	-	5.7176476	1.136154	-1.0	-1.0
chr4	106198184	106198359	ENSG00000145348.16|TBCK|HNRNPL|HNRNPL	937	-	5.827124	1.2037714	-1.0	-1.0
chr4	106231859	106231984	ENSG00000145348.16|TBCK|HNRNPL|HNRNPL	933	-	4.7926207	1.1734765	-1.0	-1.0
chr4	106195284	106195714	ENSG00000145348.16|TBCK|HNRNPL|HNRNPL	998	-	5.87672	2.7260332	-1.0	-1.0
chr4	106197654	106197779	ENSG00000145348.16|TBCK|HNRNPL|HNRNPL	934	-	5.72247	1.1799059	-1.0	-1.0
chr4	106197264	106197494	ENSG00000145348.16|TBCK|HNRNPL|HNRNPL	956	-	4.6352344	1.3579241	-1.0	-1.0
chr4	106194829	106194964	ENSG00000145348.16|TBCK|HNRNPL|HNRNPL	921	-	5.6902394	1.1046072	-1.0	-1.0
chr4	106348650	106349110	ENSG00000164022.16|AIMP1|HNRNPL|HNRNPL	986	+	5.0674953	1.8483368	-1.0	-1.0
chr4	109526499	109526614	ENSG00000138802.11|SEC24B|HNRNPL|HNRNPL	915	+	5.6546707	1.069197	-1.0	-1.0
chr4	109480901	109481036	ENSG00000138802.11|SEC24B|HNRNPL|HNRNPL	906	+	5.5986485	1.026391	-1.0	-1.0
chr4	109504106	109504301	ENSG00000138802.11|SEC24B|HNRNPL|HNRNPL	927	+	4.191783	1.1341106	-1.0	-1.0
chr4	109501286	109501441	ENSG00000138802.11|SEC24B|HNRNPL|HNRNPL	923	+	5.696958	1.1158569	-1.0	-1.0
chr4	109490031	109490241	ENSG00000138802.11|SEC24B|HNRNPL|HNRNPL	952	+	5.8765745	1.3197075	-1.0	-1.0
chr4	109489681	109489816	ENSG00000138802.11|SEC24B|HNRNPL|HNRNPL	906	+	5.5684676	1.0250268	-1.0	-1.0
chr4	109724486	109724706	ENSG00000123739.10|PLA2G12A|HNRNPL|HNRNPL	922	-	3.8613122	1.1093506	-1.0	-1.0
chr4	109821757	109821907	ENSG00000109534.16|GAR1|HNRNPL|HNRNPL	921	+	5.7313538	1.1006674	-1.0	-1.0
chr4	110167128	110167273	ENSG00000170522.9|ELOVL6|HNRNPL|HNRNPL	923	-	2.9884434	1.113121	-1.0	-1.0
chr4	110071434	110071589	ENSG00000170522.9|ELOVL6|HNRNPL|HNRNPL	911	-	5.6557055	1.049216	-1.0	-1.0
chr4	110104909	110105079	ENSG00000170522.9|ELOVL6|HNRNPL|HNRNPL	939	-	5.151732	1.2168373	-1.0	-1.0
chr4	110134968	110135078	ENSG00000170522.9|ELOVL6|HNRNPL|HNRNPL	906	-	5.5698743	1.0262201	-1.0	-1.0
chr4	110168768	110168903	ENSG00000170522.9|ELOVL6|HNRNPL|HNRNPL	910	-	4.0216756	1.0457832	-1.0	-1.0
chr4	110156173	110156358	ENSG00000170522.9|ELOVL6|HNRNPL|HNRNPL	952	-	5.8712897	1.3228781	-1.0	-1.0
chr4	110152538	110152808	ENSG00000170522.9|ELOVL6|HNRNPL|HNRNPL	917	-	5.0488133	1.0821111	-1.0	-1.0
chr4	110185453	110185638	ENSG00000170522.9|ELOVL6|HNRNPL|HNRNPL	969	-	5.736786	1.5048534	-1.0	-1.0
chr4	110163263	110163363	ENSG00000170522.9|ELOVL6|HNRNPL|HNRNPL	911	-	3.720632	1.050713	-1.0	-1.0
chr4	110128378	110128493	ENSG00000170522.9|ELOVL6|HNRNPL|HNRNPL	909	-	5.5908117	1.039865	-1.0	-1.0
chr4	110134133	110134343	ENSG00000170522.9|ELOVL6|HNRNPL|HNRNPL	956	-	5.931555	1.3547983	-1.0	-1.0
chr4	110048300	110048495	ENSG00000170522.9|ELOVL6|HNRNPL|HNRNPL	942	-	3.686592	1.2341639	-1.0	-1.0
chr4	110167433	110167808	ENSG00000170522.9|ELOVL6|HNRNPL|HNRNPL	999	-	6.923338	3.2110775	-1.0	-1.0
chr4	110094699	110094949	ENSG00000170522.9|ELOVL6|HNRNPL|HNRNPL	976	-	4.267779	1.6194912	-1.0	-1.0
chr4	110168243	110168428	ENSG00000170522.9|ELOVL6|HNRNPL|HNRNPL	938	-	3.2501783	1.2079548	-1.0	-1.0
chr4	110049560	110049760	ENSG00000170522.9|ELOVL6|HNRNPL|HNRNPL	972	-	3.546672	1.5604646	-1.0	-1.0
chr4	110050190	110050385	ENSG00000170522.9|ELOVL6|HNRNPL|HNRNPL	939	-	3.1794193	1.2159339	-1.0	-1.0
chr4	110095549	110095804	ENSG00000170522.9|ELOVL6|HNRNPL|HNRNPL	956	-	5.9286323	1.3540258	-1.0	-1.0
chr4	110134428	110134688	ENSG00000170522.9|ELOVL6|HNRNPL|HNRNPL	938	-	4.1087193	1.2078104	-1.0	-1.0
chr4	110094999	110095099	ENSG00000170522.9|ELOVL6|HNRNPL|HNRNPL	901	-	3.6694639	1.0041809	-1.0	-1.0
chr4	110136088	110136203	ENSG00000170522.9|ELOVL6|HNRNPL|HNRNPL	957	-	5.9133124	1.3685297	-1.0	-1.0
chr4	110050855	110051005	ENSG00000170522.9|ELOVL6|HNRNPL|HNRNPL	935	-	3.130742	1.1866941	-1.0	-1.0
chr4	110084949	110085159	ENSG00000170522.9|ELOVL6|HNRNPL|HNRNPL	924	-	3.5560594	1.1164314	-1.0	-1.0
chr4	110175753	110175928	ENSG00000170522.9|ELOVL6|HNRNPL|HNRNPL	932	-	3.1592145	1.1657686	-1.0	-1.0
chr4	110185283	110185403	ENSG00000170522.9|ELOVL6|HNRNPL|HNRNPL	933	-	3.148348	1.1752591	-1.0	-1.0
chr4	110194653	110194758	ENSG00000170522.9|ELOVL6|HNRNPL|HNRNPL	906	-	2.6789079	1.0250264	-1.0	-1.0
chr4	110051060	110051250	ENSG00000170522.9|ELOVL6|HNRNPL|HNRNPL	955	-	2.9239058	1.3501418	-1.0	-1.0
chr4	110138708	110138818	ENSG00000170522.9|ELOVL6|HNRNPL|HNRNPL	912	-	5.6295347	1.053063	-1.0	-1.0
chr4	110135958	110136058	ENSG00000170522.9|ELOVL6|HNRNPL|HNRNPL	900	-	3.7025032	1.0016911	-1.0	-1.0
chr4	110157773	110157873	ENSG00000170522.9|ELOVL6|HNRNPL|HNRNPL	909	-	5.5892887	1.0387394	-1.0	-1.0
chr4	110096724	110096914	ENSG00000170522.9|ELOVL6|HNRNPL|HNRNPL	954	-	5.4926624	1.3359799	-1.0	-1.0
chr4	110149508	110149653	ENSG00000170522.9|ELOVL6|HNRNPL|HNRNPL	939	-	5.3942337	1.2171699	-1.0	-1.0
chr4	110135163	110135263	ENSG00000170522.9|ELOVL6|HNRNPL|HNRNPL	909	-	5.615624	1.0387394	-1.0	-1.0
chr4	110175388	110175513	ENSG00000170522.9|ELOVL6|HNRNPL|HNRNPL	931	-	5.75613	1.1631262	-1.0	-1.0
chr4	118728350	118728475	ENSG00000150961.14|SEC24D|HNRNPL|HNRNPL	963	-	5.9861407	1.4369419	-1.0	-1.0
chr4	118727680	118727830	ENSG00000150961.14|SEC24D|HNRNPL|HNRNPL	945	-	5.841522	1.2612568	-1.0	-1.0
chr4	118795895	118796260	ENSG00000150961.14|SEC24D|HNRNPL|HNRNPL	998	-	4.5014067	2.618734	-1.0	-1.0
chr4	118799680	118799780	ENSG00000150961.14|SEC24D|HNRNPL|HNRNPL	905	-	5.57597	1.0222793	-1.0	-1.0
chr4	118724000	118724270	ENSG00000150961.14|SEC24D|HNRNPL|HNRNPL	988	-	3.512163	1.9294579	-1.0	-1.0
chr4	118798845	118798985	ENSG00000150961.14|SEC24D|HNRNPL|HNRNPL	919	-	5.675886	1.0895393	-1.0	-1.0
chr4	118797500	118797660	ENSG00000150961.14|SEC24D|HNRNPL|HNRNPL	924	-	4.8036003	1.1200732	-1.0	-1.0
chr4	118791185	118791380	ENSG00000150961.14|SEC24D|HNRNPL|HNRNPL	979	-	3.2842417	1.6860368	-1.0	-1.0
chr4	118740317	118740427	ENSG00000150961.14|SEC24D|HNRNPL|HNRNPL	914	-	5.638892	1.0675511	-1.0	-1.0
chr4	118788565	118788670	ENSG00000150961.14|SEC24D|HNRNPL|HNRNPL	909	-	5.604209	1.0387046	-1.0	-1.0
chr4	118796815	118796970	ENSG00000150961.14|SEC24D|HNRNPL|HNRNPL	927	-	4.9871917	1.1376367	-1.0	-1.0
chr4	118809444	118810379	ENSG00000150961.14|SEC24D|HNRNPL|HNRNPL	993	-	5.7326913	2.1608388	-1.0	-1.0
chr4	118799010	118799330	ENSG00000150961.14|SEC24D|HNRNPL|HNRNPL	999	-	5.9933677	2.841308	-1.0	-1.0
chr4	118785485	118785630	ENSG00000150961.14|SEC24D|HNRNPL|HNRNPL	941	-	4.645157	1.2310653	-1.0	-1.0
chr4	118797290	118797440	ENSG00000150961.14|SEC24D|HNRNPL|HNRNPL	910	-	3.0623784	1.0462843	-1.0	-1.0
chr4	118763947	118764057	ENSG00000150961.14|SEC24D|HNRNPL|HNRNPL	950	-	5.8441167	1.2968506	-1.0	-1.0
chr4	118800165	118800285	ENSG00000150961.14|SEC24D|HNRNPL|HNRNPL	938	-	4.0089145	1.2045022	-1.0	-1.0
chr4	118796430	118796605	ENSG00000150961.14|SEC24D|HNRNPL|HNRNPL	954	-	5.899989	1.3374953	-1.0	-1.0
chr4	119219429	119219599	ENSG00000145390.11|USP53|HNRNPL|HNRNPL	919	+	5.667441	1.0891229	-1.0	-1.0
chr4	119227135	119227405	ENSG00000145390.11|USP53|HNRNPL|HNRNPL	998	+	6.9724846	2.783127	-1.0	-1.0
chr4	119513070	119513195	ENSG00000245958.6|AC093752.1|HNRNPL|HNRNPL	955	+	5.895947	1.3451022	-1.0	-1.0
chr4	119513455	119513595	ENSG00000245958.6|AC093752.1|HNRNPL|HNRNPL	937	+	5.781824	1.2016356	-1.0	-1.0
chr4	119543544	119543709	ENSG00000245958.6|AC093752.1|HNRNPL|HNRNPL	923	+	5.7058377	1.1161064	-1.0	-1.0
chr4	119542899	119543389	ENSG00000245958.6|AC093752.1|HNRNPL|HNRNPL	999	+	5.019552	3.1776621	-1.0	-1.0
chr4	119515555	119515690	ENSG00000245958.6|AC093752.1|HNRNPL|HNRNPL	958	+	5.930968	1.3808734	-1.0	-1.0
chr4	119551498	119551603	ENSG00000245958.6|AC093752.1|HNRNPL|HNRNPL	943	+	5.853826	1.2438121	-1.0	-1.0
chr4	119498782	119498952	ENSG00000245958.6|AC093752.1|HNRNPL|HNRNPL	941	+	3.7708871	1.2265285	-1.0	-1.0
chr4	119473209	119473324	ENSG00000245958.6|AC093752.1|HNRNPL|HNRNPL	921	+	3.2711306	1.1012294	-1.0	-1.0
chr4	119549955	119550155	ENSG00000245958.6|AC093752.1|HNRNPL|HNRNPL	960	+	4.3561087	1.3960388	-1.0	-1.0
chr4	119515930	119516415	ENSG00000245958.6|AC093752.1|HNRNPL|HNRNPL	937	+	5.3624444	1.2007455	-1.0	-1.0
chr4	119538219	119538554	ENSG00000245958.6|AC093752.1|HNRNPL|HNRNPL	990	+	4.1464796	1.9967501	-1.0	-1.0
chr4	119536479	119536589	ENSG00000245958.6|AC093752.1|HNRNPL|HNRNPL	912	+	5.6324477	1.0550796	-1.0	-1.0
chr4	119537104	119537204	ENSG00000245958.6|AC093752.1|HNRNPL|HNRNPL	900	+	5.537917	1.0019203	-1.0	-1.0
chr4	119542274	119542444	ENSG00000245958.6|AC093752.1|HNRNPL|HNRNPL	942	+	5.3077836	1.2353091	-1.0	-1.0
chr4	119513820	119513920	ENSG00000245958.6|AC093752.1|HNRNPL|HNRNPL	921	+	5.693011	1.1011499	-1.0	-1.0
chr4	119525471	119525571	ENSG00000245958.6|AC093752.1|HNRNPL|HNRNPL	902	+	5.5692015	1.0073557	-1.0	-1.0
chr4	120063175	120063295	ENSG00000164109.13|MAD2L1|HNRNPL|HNRNPL	949	-	5.484942	1.2882602	-1.0	-1.0
chr4	121819441	121819579	ENSG00000145386.9|CCNA2|HNRNPL|HNRNPL	966	-	2.7707057	1.4665105	-1.0	-1.0
chr4	121818043	121818148	ENSG00000145386.9|CCNA2|HNRNPL|HNRNPL	926	-	1.844322	1.1298385	-1.0	-1.0
chr4	121935287	121935387	ENSG00000138741.10|TRPC3|HNRNPL|HNRNPL	902	-	5.6125355	1.007188	-1.0	-1.0
chr4	122205766	122205866	ENSG00000138688.15|KIAA1109|HNRNPL|HNRNPL	906	+	5.6192894	1.028278	-1.0	-1.0
chr4	122321190	122321365	ENSG00000138688.15|KIAA1109|HNRNPL|HNRNPL	917	+	4.2928596	1.0806947	-1.0	-1.0
chr4	122327237	122327407	ENSG00000138688.15|KIAA1109|HNRNPL|HNRNPL	946	+	5.8795896	1.2664585	-1.0	-1.0
chr4	122179964	122180109	ENSG00000138688.15|KIAA1109|HNRNPL|HNRNPL	949	+	5.8953032	1.2959011	-1.0	-1.0
chr4	122179504	122179694	ENSG00000138688.15|KIAA1109|HNRNPL|HNRNPL	933	+	5.745088	1.1735823	-1.0	-1.0
chr4	122179694	122179944	ENSG00000138688.15|KIAA1109|HNRNPL|HNRNPL	990	+	6.447926	2.0198786	-1.0	-1.0
chr4	123020126	123020251	ENSG00000145375.7|SPATA5|HNRNPL|HNRNPL	907	+	5.5795813	1.032426	-1.0	-1.0
chr4	122948273	122948573	ENSG00000145375.7|SPATA5|HNRNPL|HNRNPL	998	+	5.4473305	2.790319	-1.0	-1.0
chr4	122925045	122925340	ENSG00000145375.7|SPATA5|HNRNPL|HNRNPL	981	+	6.2206154	1.7202797	-1.0	-1.0
chr4	122949063	122949208	ENSG00000145375.7|SPATA5|HNRNPL|HNRNPL	944	+	5.636891	1.2495807	-1.0	-1.0
chr4	123129633	123129743	ENSG00000145375.7|SPATA5|HNRNPL|HNRNPL	906	+	5.59254	1.0282382	-1.0	-1.0
chr4	123140733	123140888	ENSG00000145375.7|SPATA5|HNRNPL|HNRNPL	921	+	5.6956525	1.101619	-1.0	-1.0
chr4	123094785	123095050	ENSG00000145375.7|SPATA5|HNRNPL|HNRNPL	975	+	4.1214576	1.610347	-1.0	-1.0
chr4	122951238	122951343	ENSG00000145375.7|SPATA5|HNRNPL|HNRNPL	900	+	5.5310454	1.0011815	-1.0	-1.0
chr4	123134943	123135103	ENSG00000145375.7|SPATA5|HNRNPL|HNRNPL	921	+	5.6909466	1.1027719	-1.0	-1.0
chr4	127804562	127804717	ENSG00000164070.11|HSPA4L|HNRNPL|HNRNPL	954	+	5.900926	1.3398507	-1.0	-1.0
chr4	127890831	127890971	ENSG00000142731.10|PLK4|HNRNPL|HNRNPL	950	+	3.7408361	1.2975916	-1.0	-1.0
chr4	127927029	127927214	ENSG00000164073.10|MFSD8|HNRNPL|HNRNPL	925	-	5.71429	1.1234806	-1.0	-1.0
chr4	127943565	127943710	ENSG00000164073.10|MFSD8|HNRNPL|HNRNPL	949	-	4.765955	1.2912726	-1.0	-1.0
chr4	127923249	127923449	ENSG00000164073.10|MFSD8|HNRNPL|HNRNPL	988	-	6.4450145	1.9288378	-1.0	-1.0
chr4	128027188	128027323	ENSG00000164074.14|ABHD18|HNRNPL|HNRNPL	917	+	5.6877594	1.0828526	-1.0	-1.0
chr4	128029253	128029488	ENSG00000164074.14|ABHD18|HNRNPL|HNRNPL	998	+	5.67566	2.6691477	-1.0	-1.0
chr4	128166947	128167192	ENSG00000138709.17|LARP1B|HNRNPL|HNRNPL	968	+	5.103102	1.4907147	-1.0	-1.0
chr4	128279681	128279811	ENSG00000164040.16|PGRMC2|HNRNPL|HNRNPL	908	-	5.583289	1.0346822	-1.0	-1.0
chr4	128270786	128270971	ENSG00000164040.16|PGRMC2|HNRNPL|HNRNPL	923	-	2.5212898	1.1122777	-1.0	-1.0
chr4	128317660	128317765	ENSG00000251432.6|AC108062.1|HNRNPL|HNRNPL	924	+	5.705275	1.1163918	-1.0	-1.0
chr4	129076176	129076371	ENSG00000151466.11|SCLT1|HNRNPL|HNRNPL	964	-	5.9845357	1.4395937	-1.0	-1.0
chr4	129039277	129039472	ENSG00000151466.11|SCLT1|HNRNPL|HNRNPL	979	-	6.223418	1.6864114	-1.0	-1.0
chr4	129103627	129103792	ENSG00000151470.12|C4orf33|HNRNPL|HNRNPL	936	+	5.783568	1.196707	-1.0	-1.0
chr4	129105832	129106017	ENSG00000151470.12|C4orf33|HNRNPL|HNRNPL	938	+	3.50383	1.2080323	-1.0	-1.0
chr4	129103942	129104167	ENSG00000151470.12|C4orf33|HNRNPL|HNRNPL	994	+	6.6321015	2.245035	-1.0	-1.0
chr4	129111865	129111970	ENSG00000151470.12|C4orf33|HNRNPL|HNRNPL	939	+	5.777578	1.2127326	-1.0	-1.0
chr4	134258165	134258550	ENSG00000251199.5|AC109830.1|HNRNPL|HNRNPL	968	-	5.3655825	1.493846	-1.0	-1.0
chr4	134267165	134267300	ENSG00000251199.5|AC109830.1|HNRNPL|HNRNPL	945	-	5.3240232	1.2632035	-1.0	-1.0
chr4	134299565	134299685	ENSG00000251199.5|AC109830.1|HNRNPL|HNRNPL	924	-	5.752949	1.1181215	-1.0	-1.0
chr4	134264820	134264920	ENSG00000251199.5|AC109830.1|HNRNPL|HNRNPL	907	-	5.582659	1.0320845	-1.0	-1.0
chr4	138184170	138184350	ENSG00000151012.13|SLC7A11|HNRNPL|HNRNPL	921	-	2.8757703	1.100158	-1.0	-1.0
chr4	138171396	138171561	ENSG00000151012.13|SLC7A11|HNRNPL|HNRNPL	930	-	2.0456886	1.1542897	-1.0	-1.0
chr4	138184355	138184515	ENSG00000151012.13|SLC7A11|HNRNPL|HNRNPL	973	-	4.107228	1.5628341	-1.0	-1.0
chr4	138226889	138227319	ENSG00000151012.13|SLC7A11|HNRNPL|HNRNPL	955	-	2.6242492	1.3500401	-1.0	-1.0
chr4	138175367	138175557	ENSG00000151012.13|SLC7A11|HNRNPL|HNRNPL	943	-	3.5521178	1.2425174	-1.0	-1.0
chr4	138212944	138213044	ENSG00000151012.13|SLC7A11|HNRNPL|HNRNPL	900	-	5.537917	1.0019203	-1.0	-1.0
chr4	138213204	138213549	ENSG00000151012.13|SLC7A11|HNRNPL|HNRNPL	996	-	3.4902678	2.4325123	-1.0	-1.0
chr4	138183665	138183785	ENSG00000151012.13|SLC7A11|HNRNPL|HNRNPL	945	-	5.8664284	1.2624769	-1.0	-1.0
chr4	138227364	138227514	ENSG00000151012.13|SLC7A11|HNRNPL|HNRNPL	906	-	2.2595716	1.0281147	-1.0	-1.0
chr4	138227719	138227934	ENSG00000151012.13|SLC7A11|HNRNPL|HNRNPL	962	-	3.1489673	1.4204623	-1.0	-1.0
chr4	138189174	138189279	ENSG00000151012.13|SLC7A11|HNRNPL|HNRNPL	904	-	2.5484428	1.0174549	-1.0	-1.0
chr4	138170991	138171226	ENSG00000151012.13|SLC7A11|HNRNPL|HNRNPL	961	-	2.9271314	1.4135652	-1.0	-1.0
chr4	138174447	138174587	ENSG00000151012.13|SLC7A11|HNRNPL|HNRNPL	922	-	3.245861	1.1077026	-1.0	-1.0
chr4	138214204	138214364	ENSG00000151012.13|SLC7A11|HNRNPL|HNRNPL	904	-	4.287324	1.0199604	-1.0	-1.0
chr4	138169046	138169326	ENSG00000151012.13|SLC7A11|HNRNPL|HNRNPL	996	-	4.04846	2.3637204	-1.0	-1.0
chr4	138201309	138201419	ENSG00000151012.13|SLC7A11|HNRNPL|HNRNPL	905	-	2.7074928	1.0218399	-1.0	-1.0
chr4	138223454	138223614	ENSG00000151012.13|SLC7A11|HNRNPL|HNRNPL	945	-	5.6705256	1.2567679	-1.0	-1.0
chr4	138184880	138184985	ENSG00000151012.13|SLC7A11|HNRNPL|HNRNPL	900	-	5.537917	1.0019203	-1.0	-1.0
chr4	138183835	138184130	ENSG00000151012.13|SLC7A11|HNRNPL|HNRNPL	938	-	3.1607356	1.2096099	-1.0	-1.0
chr4	138223669	138223829	ENSG00000151012.13|SLC7A11|HNRNPL|HNRNPL	915	-	2.7926834	1.0716412	-1.0	-1.0
chr4	138205314	138205874	ENSG00000151012.13|SLC7A11|HNRNPL|HNRNPL	975	-	2.7930303	1.6015154	-1.0	-1.0
chr4	138180910	138181135	ENSG00000151012.13|SLC7A11|HNRNPL|HNRNPL	992	-	5.4713197	2.104816	-1.0	-1.0
chr4	138170676	138170866	ENSG00000151012.13|SLC7A11|HNRNPL|HNRNPL	932	-	2.291664	1.1698775	-1.0	-1.0
chr4	139163132	139163332	ENSG00000109381.19|ELF2|HNRNPL|HNRNPL	971	-	6.0832777	1.5324266	-1.0	-1.0
chr4	139165767	139165877	ENSG00000109381.19|ELF2|HNRNPL|HNRNPL	905	-	3.0228932	1.0203171	-1.0	-1.0
chr4	139163447	139163697	ENSG00000109381.19|ELF2|HNRNPL|HNRNPL	948	-	4.6033773	1.2853918	-1.0	-1.0
chr4	139161392	139161507	ENSG00000109381.19|ELF2|HNRNPL|HNRNPL	919	-	5.6789904	1.0928078	-1.0	-1.0
chr4	139148387	139148532	ENSG00000109381.19|ELF2|HNRNPL|HNRNPL	951	-	5.1026073	1.3079438	-1.0	-1.0
chr4	139133989	139134104	ENSG00000109381.19|ELF2|HNRNPL|HNRNPL	914	-	3.0705216	1.0637523	-1.0	-1.0
chr4	139160967	139161177	ENSG00000109381.19|ELF2|HNRNPL|HNRNPL	962	-	3.3607862	1.4229164	-1.0	-1.0
chr4	139100081	139100226	ENSG00000109381.19|ELF2|HNRNPL|HNRNPL	943	-	4.060598	1.2447078	-1.0	-1.0
chr4	139133809	139133909	ENSG00000109381.19|ELF2|HNRNPL|HNRNPL	909	-	5.59588	1.04064	-1.0	-1.0
chr4	139071060	139071305	ENSG00000109381.19|ELF2|HNRNPL|HNRNPL	954	-	4.9239793	1.3401914	-1.0	-1.0
chr4	139134429	139134619	ENSG00000109381.19|ELF2|HNRNPL|HNRNPL	974	-	6.1232657	1.582733	-1.0	-1.0
chr4	139175257	139175407	ENSG00000109381.19|ELF2|HNRNPL|HNRNPL	913	-	3.3062315	1.0604275	-1.0	-1.0
chr4	139159847	139160002	ENSG00000109381.19|ELF2|HNRNPL|HNRNPL	938	-	4.9670935	1.2091455	-1.0	-1.0
chr4	139134194	139134314	ENSG00000109381.19|ELF2|HNRNPL|HNRNPL	925	-	5.7151823	1.1229599	-1.0	-1.0
chr4	139356208	139356313	ENSG00000164134.12|NAA15|HNRNPL|HNRNPL	912	+	5.7396717	1.055716	-1.0	-1.0
chr4	139304271	139304411	ENSG00000164134.12|NAA15|HNRNPL|HNRNPL	927	+	4.949406	1.1360887	-1.0	-1.0
chr4	139367837	139368012	ENSG00000164134.12|NAA15|HNRNPL|HNRNPL	925	+	4.582688	1.1243887	-1.0	-1.0
chr4	139371424	139371644	ENSG00000164134.12|NAA15|HNRNPL|HNRNPL	960	+	5.339901	1.4031442	-1.0	-1.0
chr4	139448627	139449152	ENSG00000273247.5|AC097376.2|HNRNPL|HNRNPL	1000	-	7.5282884	4.5227637	-1.0	-1.0
chr4	139449282	139449502	ENSG00000273247.5|AC097376.2|HNRNPL|HNRNPL	965	-	6.0795684	1.4575295	-1.0	-1.0
chr4	139442308	139442513	ENSG00000273247.5|AC097376.2|HNRNPL|HNRNPL	984	-	6.286837	1.7833319	-1.0	-1.0
chr4	141329492	141329687	ENSG00000248810.1|LINC02432|HNRNPL|HNRNPL	944	-	3.0653176	1.2483417	-1.0	-1.0
chr4	141325901	141326007	ENSG00000248810.1|LINC02432|HNRNPL|HNRNPL	909	-	5.600262	1.04064	-1.0	-1.0
chr4	141330787	141331042	ENSG00000248810.1|LINC02432|HNRNPL|HNRNPL	995	-	4.9160438	2.2741656	-1.0	-1.0
chr4	141331602	141332007	ENSG00000248810.1|LINC02432|HNRNPL|HNRNPL	970	-	3.2465358	1.5278387	-1.0	-1.0
chr4	141328537	141328667	ENSG00000248810.1|LINC02432|HNRNPL|HNRNPL	925	-	4.099161	1.1261034	-1.0	-1.0
chr4	141328167	141328362	ENSG00000248810.1|LINC02432|HNRNPL|HNRNPL	963	-	3.5099535	1.4338043	-1.0	-1.0
chr4	141330002	141330377	ENSG00000248810.1|LINC02432|HNRNPL|HNRNPL	951	-	5.1425395	1.3108286	-1.0	-1.0
chr4	141330467	141330567	ENSG00000248810.1|LINC02432|HNRNPL|HNRNPL	904	-	3.0133407	1.0156709	-1.0	-1.0
chr4	141329867	141329977	ENSG00000248810.1|LINC02432|HNRNPL|HNRNPL	919	-	4.72223	1.0935888	-1.0	-1.0
chr4	141326007	141326247	ENSG00000248810.1|LINC02432|HNRNPL|HNRNPL	973	-	4.1695333	1.565358	-1.0	-1.0
chr4	143186227	143186327	ENSG00000170185.9|USP38|HNRNPL|HNRNPL	906	+	5.6192894	1.0284209	-1.0	-1.0
chr4	143196860	143196995	ENSG00000170185.9|USP38|HNRNPL|HNRNPL	946	+	5.827936	1.2695587	-1.0	-1.0
chr4	143344255	143344445	ENSG00000109458.8|GAB1|HNRNPL|HNRNPL	980	+	5.7420564	1.7004638	-1.0	-1.0
chr4	143372405	143372545	ENSG00000109458.8|GAB1|HNRNPL|HNRNPL	952	+	5.8659325	1.318066	-1.0	-1.0
chr4	143346130	143346235	ENSG00000109458.8|GAB1|HNRNPL|HNRNPL	909	+	5.5892887	1.0387394	-1.0	-1.0
chr4	143414799	143414944	ENSG00000109458.8|GAB1|HNRNPL|HNRNPL	918	+	5.658878	1.0854052	-1.0	-1.0
chr4	143347385	143347500	ENSG00000109458.8|GAB1|HNRNPL|HNRNPL	908	+	5.604209	1.0385293	-1.0	-1.0
chr4	143372940	143373200	ENSG00000109458.8|GAB1|HNRNPL|HNRNPL	987	+	5.529628	1.8707982	-1.0	-1.0
chr4	143399544	143399679	ENSG00000109458.8|GAB1|HNRNPL|HNRNPL	915	+	5.683341	1.0697842	-1.0	-1.0
chr4	143366585	143366735	ENSG00000109458.8|GAB1|HNRNPL|HNRNPL	955	+	4.590183	1.3496658	-1.0	-1.0
chr4	143365950	143366125	ENSG00000109458.8|GAB1|HNRNPL|HNRNPL	952	+	4.2836833	1.3159676	-1.0	-1.0
chr4	143878800	143878950	ENSG00000197465.13|GYPE|HNRNPL|HNRNPL	914	-	5.662725	1.0639087	-1.0	-1.0
chr4	143874000	143874180	ENSG00000197465.13|GYPE|HNRNPL|HNRNPL	929	-	2.9248097	1.1465613	-1.0	-1.0
chr4	143880410	143880509	ENSG00000197465.13|GYPE|HNRNPL|HNRNPL	902	-	5.5692015	1.00749	-1.0	-1.0
chr4	143880684	143880984	ENSG00000197465.13|GYPE|HNRNPL|HNRNPL	995	-	5.3859515	2.2810824	-1.0	-1.0
chr4	143882864	143883164	ENSG00000197465.13|GYPE|HNRNPL|HNRNPL	972	-	5.2472687	1.5571305	-1.0	-1.0
chr4	143898694	143898809	ENSG00000197465.13|GYPE|HNRNPL|HNRNPL	912	-	5.694024	1.0531453	-1.0	-1.0
chr4	143879690	143879835	ENSG00000197465.13|GYPE|HNRNPL|HNRNPL	920	-	3.5345438	1.0947398	-1.0	-1.0
chr4	143897924	143898134	ENSG00000197465.13|GYPE|HNRNPL|HNRNPL	972	-	4.674193	1.549026	-1.0	-1.0
chr4	143897504	143897769	ENSG00000197465.13|GYPE|HNRNPL|HNRNPL	998	-	5.5955076	2.6358774	-1.0	-1.0
chr4	143874715	143874815	ENSG00000197465.13|GYPE|HNRNPL|HNRNPL	902	-	5.6125355	1.0066488	-1.0	-1.0
chr4	143903194	143903379	ENSG00000197465.13|GYPE|HNRNPL|HNRNPL	972	-	6.127136	1.5478181	-1.0	-1.0
chr4	144016534	144016674	ENSG00000250361.7|GYPB|HNRNPL|HNRNPL	908	-	5.6565614	1.0370895	-1.0	-1.0
chr4	144010739	144010844	ENSG00000250361.7|GYPB|HNRNPL|HNRNPL	922	-	3.1442704	1.1056435	-1.0	-1.0
chr4	144001458	144001763	ENSG00000250361.7|GYPB|HNRNPL|HNRNPL	993	-	5.2410345	2.1696837	-1.0	-1.0
chr4	144001065	144001175	ENSG00000250361.7|GYPB|HNRNPL|HNRNPL	907	-	5.582659	1.0320845	-1.0	-1.0
chr4	144002248	144002428	ENSG00000250361.7|GYPB|HNRNPL|HNRNPL	965	-	3.707964	1.4538568	-1.0	-1.0
chr4	144010454	144010689	ENSG00000250361.7|GYPB|HNRNPL|HNRNPL	939	-	3.9858105	1.212116	-1.0	-1.0
chr4	144132700	144132895	ENSG00000170180.20|GYPA|HNRNPL|HNRNPL	970	-	3.2508316	1.529143	-1.0	-1.0
chr4	144114950	144115080	ENSG00000170180.20|GYPA|HNRNPL|HNRNPL	941	-	5.810221	1.2262629	-1.0	-1.0
chr4	144123198	144123328	ENSG00000170180.20|GYPA|HNRNPL|HNRNPL	954	-	4.567172	1.3381486	-1.0	-1.0
chr4	144130535	144130650	ENSG00000170180.20|GYPA|HNRNPL|HNRNPL	914	-	5.6296825	1.0636871	-1.0	-1.0
chr4	144133875	144134000	ENSG00000170180.20|GYPA|HNRNPL|HNRNPL	908	-	5.6164665	1.0350882	-1.0	-1.0
chr4	144135835	144136120	ENSG00000170180.20|GYPA|HNRNPL|HNRNPL	987	-	5.5964513	1.9009335	-1.0	-1.0
chr4	144110597	144110962	ENSG00000170180.20|GYPA|HNRNPL|HNRNPL	1000	-	3.4849548	4.29414	-1.0	-1.0
chr4	144133135	144133245	ENSG00000170180.20|GYPA|HNRNPL|HNRNPL	931	-	5.102184	1.1599637	-1.0	-1.0
chr4	144120778	144121053	ENSG00000170180.20|GYPA|HNRNPL|HNRNPL	995	-	5.046068	2.271179	-1.0	-1.0
chr4	144119622	144119781	ENSG00000170180.20|GYPA|HNRNPL|HNRNPL	991	-	3.3467698	2.0470164	-1.0	-1.0
chr4	144120489	144120588	ENSG00000170180.20|GYPA|HNRNPL|HNRNPL	999	-	3.936861	2.857931	-1.0	-1.0
chr4	145054555	145054840	ENSG00000164162.13|ANAPC10|HNRNPL|HNRNPL	999	-	6.167327	2.9065487	-1.0	-1.0
chr4	145036871	145037331	ENSG00000164162.13|ANAPC10|HNRNPL|HNRNPL	982	-	5.542848	1.7512282	-1.0	-1.0
chr4	145039931	145040186	ENSG00000164162.13|ANAPC10|HNRNPL|HNRNPL	992	-	6.5028915	2.0879514	-1.0	-1.0
chr4	145116583	145116793	ENSG00000164163.10|ABCE1|HNRNPL|HNRNPL	974	+	6.1441674	1.5868198	-1.0	-1.0
chr4	145172175	145172285	ENSG00000164164.15|OTUD4|HNRNPL|HNRNPL	920	-	5.7042413	1.0980684	-1.0	-1.0
chr4	146287285	146287385	ENSG00000120519.14|SLC10A7|HNRNPL|HNRNPL	907	-	5.582659	1.0320845	-1.0	-1.0
chr4	146404406	146404596	ENSG00000120519.14|SLC10A7|HNRNPL|HNRNPL	932	-	5.7589374	1.1660515	-1.0	-1.0
chr4	146502876	146503006	ENSG00000120519.14|SLC10A7|HNRNPL|HNRNPL	905	-	5.5659914	1.0237162	-1.0	-1.0
chr4	146285690	146285985	ENSG00000120519.14|SLC10A7|HNRNPL|HNRNPL	952	-	4.3274975	1.3195866	-1.0	-1.0
chr4	146286095	146286290	ENSG00000120519.14|SLC10A7|HNRNPL|HNRNPL	959	-	5.9332123	1.3843803	-1.0	-1.0
chr4	146286740	146287055	ENSG00000120519.14|SLC10A7|HNRNPL|HNRNPL	989	-	5.7749753	1.9594699	-1.0	-1.0
chr4	147672143	147672263	ENSG00000164169.12|PRMT9|HNRNPL|HNRNPL	909	-	3.6979978	1.0401253	-1.0	-1.0
chr4	151002845	151003100	ENSG00000198589.10|LRBA|HNRNPL|HNRNPL	950	-	3.830716	1.2995472	-1.0	-1.0
chr4	150670921	150671151	ENSG00000198589.10|LRBA|HNRNPL|HNRNPL	997	-	5.0987554	2.4983103	-1.0	-1.0
chr4	150914991	150915166	ENSG00000198589.10|LRBA|HNRNPL|HNRNPL	943	-	2.4265194	1.2422988	-1.0	-1.0
chr4	150723908	150724068	ENSG00000198589.10|LRBA|HNRNPL|HNRNPL	924	-	4.391412	1.1217823	-1.0	-1.0
chr4	150342783	150342883	ENSG00000198589.10|LRBA|HNRNPL|HNRNPL	924	-	5.705275	1.1165372	-1.0	-1.0
chr4	150322783	150323168	ENSG00000198589.10|LRBA|HNRNPL|HNRNPL	994	-	6.5851293	2.2351415	-1.0	-1.0
chr4	150328253	150328443	ENSG00000198589.10|LRBA|HNRNPL|HNRNPL	955	-	5.907647	1.3516073	-1.0	-1.0
chr4	150919158	150919258	ENSG00000198589.10|LRBA|HNRNPL|HNRNPL	917	-	5.657925	1.07922	-1.0	-1.0
chr4	150952180	150952425	ENSG00000198589.10|LRBA|HNRNPL|HNRNPL	939	-	3.1893501	1.2146437	-1.0	-1.0
chr4	151003700	151004040	ENSG00000198589.10|LRBA|HNRNPL|HNRNPL	995	-	4.4703975	2.3294256	-1.0	-1.0
chr4	150992335	150992435	ENSG00000198589.10|LRBA|HNRNPL|HNRNPL	901	-	3.6464505	1.003098	-1.0	-1.0
chr4	150668811	150668946	ENSG00000198589.10|LRBA|HNRNPL|HNRNPL	964	-	5.522864	1.4477863	-1.0	-1.0
chr4	150818512	150818642	ENSG00000198589.10|LRBA|HNRNPL|HNRNPL	919	-	5.6714706	1.0940921	-1.0	-1.0
chr4	150854553	150854663	ENSG00000198589.10|LRBA|HNRNPL|HNRNPL	905	-	3.6708493	1.0216951	-1.0	-1.0
chr4	150394724	150394829	ENSG00000198589.10|LRBA|HNRNPL|HNRNPL	917	-	5.65032	1.0791196	-1.0	-1.0
chr4	150372874	150372974	ENSG00000198589.10|LRBA|HNRNPL|HNRNPL	907	-	5.582659	1.0320845	-1.0	-1.0
chr4	150373084	150373274	ENSG00000198589.10|LRBA|HNRNPL|HNRNPL	963	-	5.484852	1.4356148	-1.0	-1.0
chr4	150967790	150967895	ENSG00000198589.10|LRBA|HNRNPL|HNRNPL	912	-	3.0552297	1.055932	-1.0	-1.0
chr4	150642476	150642651	ENSG00000198589.10|LRBA|HNRNPL|HNRNPL	934	-	5.7486343	1.1774772	-1.0	-1.0
chr4	150966040	150966140	ENSG00000198589.10|LRBA|HNRNPL|HNRNPL	900	-	5.5310454	1.0011815	-1.0	-1.0
chr4	150937410	150937535	ENSG00000198589.10|LRBA|HNRNPL|HNRNPL	904	-	3.6641755	1.0174625	-1.0	-1.0
chr4	150991860	150991970	ENSG00000198589.10|LRBA|HNRNPL|HNRNPL	908	-	5.614723	1.038005	-1.0	-1.0
chr4	150570365	150570490	ENSG00000198589.10|LRBA|HNRNPL|HNRNPL	925	-	5.050324	1.1256485	-1.0	-1.0
chr4	151103885	151103985	ENSG00000145425.9|RPS3A|HNRNPL|HNRNPL	916	+	3.7867742	1.0779091	-1.0	-1.0
chr4	151103710	151103825	ENSG00000145425.9|RPS3A|HNRNPL|HNRNPL	955	+	3.9318392	1.3439509	-1.0	-1.0
chr4	152401955	152402115	ENSG00000109670.13|FBXW7|HNRNPL|HNRNPL	916	-	5.663763	1.0752983	-1.0	-1.0
chr4	152509146	152509281	ENSG00000109670.13|FBXW7|HNRNPL|HNRNPL	909	-	4.8049912	1.0418148	-1.0	-1.0
chr4	152492506	152492726	ENSG00000109670.13|FBXW7|HNRNPL|HNRNPL	930	-	5.7097206	1.1566886	-1.0	-1.0
chr4	152422266	152422366	ENSG00000109670.13|FBXW7|HNRNPL|HNRNPL	930	-	5.7570143	1.1561801	-1.0	-1.0
chr4	152430571	152430681	ENSG00000109670.13|FBXW7|HNRNPL|HNRNPL	906	-	5.6192894	1.0287384	-1.0	-1.0
chr4	152527201	152527326	ENSG00000109670.13|FBXW7|HNRNPL|HNRNPL	900	-	5.5310454	1.0010978	-1.0	-1.0
chr4	152429711	152429841	ENSG00000109670.13|FBXW7|HNRNPL|HNRNPL	932	-	5.7500024	1.1686486	-1.0	-1.0
chr4	153367245	153367405	ENSG00000121211.7|MND1|HNRNPL|HNRNPL	961	+	4.354883	1.4038659	-1.0	-1.0
chr4	153360757	153360952	ENSG00000121211.7|MND1|HNRNPL|HNRNPL	960	+	4.5897875	1.4015828	-1.0	-1.0
chr4	153367425	153367615	ENSG00000121211.7|MND1|HNRNPL|HNRNPL	973	+	3.578018	1.5751383	-1.0	-1.0
chr4	153599152	153599342	ENSG00000121210.15|TMEM131L|HNRNPL|HNRNPL	941	+	5.5734167	1.2316258	-1.0	-1.0
chr4	153478488	153478653	ENSG00000121210.15|TMEM131L|HNRNPL|HNRNPL	916	+	3.4007819	1.0736998	-1.0	-1.0
chr4	159340554	159340904	ENSG00000109756.8|RAPGEF2|HNRNPL|HNRNPL	979	+	4.7702136	1.686754	-1.0	-1.0
chr4	159197386	159197561	ENSG00000109756.8|RAPGEF2|HNRNPL|HNRNPL	907	+	4.3229213	1.0333577	-1.0	-1.0
chr4	159133061	159133241	ENSG00000109756.8|RAPGEF2|HNRNPL|HNRNPL	916	+	5.322075	1.0751346	-1.0	-1.0
chr4	159160376	159160491	ENSG00000109756.8|RAPGEF2|HNRNPL|HNRNPL	922	+	3.442946	1.1086699	-1.0	-1.0
chr4	159186907	159187037	ENSG00000109756.8|RAPGEF2|HNRNPL|HNRNPL	923	+	5.681564	1.1152613	-1.0	-1.0
chr4	159238080	159238240	ENSG00000109756.8|RAPGEF2|HNRNPL|HNRNPL	938	+	5.77645	1.2071183	-1.0	-1.0
chr4	159284740	159284840	ENSG00000109756.8|RAPGEF2|HNRNPL|HNRNPL	902	+	3.6556575	1.0080097	-1.0	-1.0
chr4	159106951	159107096	ENSG00000109756.8|RAPGEF2|HNRNPL|HNRNPL	942	+	4.289443	1.2346462	-1.0	-1.0
chr4	159348898	159349063	ENSG00000109756.8|RAPGEF2|HNRNPL|HNRNPL	954	+	5.894133	1.3385444	-1.0	-1.0
chr4	159284290	159284725	ENSG00000109756.8|RAPGEF2|HNRNPL|HNRNPL	996	+	4.5772166	2.3713655	-1.0	-1.0
chr4	159117701	159117901	ENSG00000109756.8|RAPGEF2|HNRNPL|HNRNPL	976	+	4.5147915	1.6116565	-1.0	-1.0
chr4	159340324	159340429	ENSG00000109756.8|RAPGEF2|HNRNPL|HNRNPL	920	+	5.7077894	1.0984101	-1.0	-1.0
chr4	159286010	159286225	ENSG00000109756.8|RAPGEF2|HNRNPL|HNRNPL	989	+	5.7022877	1.9780931	-1.0	-1.0
chr4	159274830	159275030	ENSG00000109756.8|RAPGEF2|HNRNPL|HNRNPL	980	+	4.717422	1.6910658	-1.0	-1.0
chr4	159108161	159108341	ENSG00000109756.8|RAPGEF2|HNRNPL|HNRNPL	952	+	3.5561001	1.3186586	-1.0	-1.0
chr4	159147636	159147801	ENSG00000109756.8|RAPGEF2|HNRNPL|HNRNPL	957	+	5.926544	1.3702843	-1.0	-1.0
chr4	159302510	159302660	ENSG00000109756.8|RAPGEF2|HNRNPL|HNRNPL	905	+	5.587191	1.022047	-1.0	-1.0
chr4	159145346	159145611	ENSG00000109756.8|RAPGEF2|HNRNPL|HNRNPL	970	+	4.1083827	1.5226221	-1.0	-1.0
chr4	159275105	159275475	ENSG00000109756.8|RAPGEF2|HNRNPL|HNRNPL	982	+	6.233483	1.7395766	-1.0	-1.0
chr4	159157051	159157246	ENSG00000109756.8|RAPGEF2|HNRNPL|HNRNPL	939	+	4.275649	1.2118415	-1.0	-1.0
chr4	159345514	159345729	ENSG00000109756.8|RAPGEF2|HNRNPL|HNRNPL	954	+	4.4448724	1.3373086	-1.0	-1.0
chr4	159272105	159272295	ENSG00000109756.8|RAPGEF2|HNRNPL|HNRNPL	941	+	4.0837965	1.2290307	-1.0	-1.0
chr4	163134527	163134637	ENSG00000145414.8|NAF1|HNRNPL|HNRNPL	910	-	5.642598	1.0438025	-1.0	-1.0
chr4	163116140	163116505	ENSG00000145414.8|NAF1|HNRNPL|HNRNPL	982	-	6.2880363	1.7520018	-1.0	-1.0
chr4	163515847	163516042	ENSG00000198498.9|TMA16|HNRNPL|HNRNPL	936	+	4.892703	1.1938162	-1.0	-1.0
chr4	165331927	165332127	ENSG00000052802.12|MSMO1|HNRNPL|HNRNPL	952	+	1.9749671	1.3228831	-1.0	-1.0
chr4	165339638	165339738	ENSG00000052802.12|MSMO1|HNRNPL|HNRNPL	917	+	5.6642313	1.07922	-1.0	-1.0
chr4	165340013	165340208	ENSG00000052802.12|MSMO1|HNRNPL|HNRNPL	963	+	3.2413697	1.4278505	-1.0	-1.0
chr4	165338833	165339093	ENSG00000052802.12|MSMO1|HNRNPL|HNRNPL	957	+	2.6759481	1.3711432	-1.0	-1.0
chr4	165341225	165341380	ENSG00000052802.12|MSMO1|HNRNPL|HNRNPL	924	+	3.7001507	1.116737	-1.0	-1.0
chr4	165329347	165329447	ENSG00000052802.12|MSMO1|HNRNPL|HNRNPL	922	+	5.735686	1.109485	-1.0	-1.0
chr4	165340640	165340830	ENSG00000052802.12|MSMO1|HNRNPL|HNRNPL	972	+	2.9567835	1.5471514	-1.0	-1.0
chr4	165334760	165334980	ENSG00000052802.12|MSMO1|HNRNPL|HNRNPL	969	+	2.7695882	1.5121039	-1.0	-1.0
chr4	168994498	168994598	ENSG00000145439.11|CBR4|HNRNPL|HNRNPL	900	-	5.5447783	1.0019203	-1.0	-1.0
chr4	168927355	168927515	ENSG00000145439.11|CBR4|HNRNPL|HNRNPL	913	-	3.969228	1.0595909	-1.0	-1.0
chr4	168998423	168998618	ENSG00000145439.11|CBR4|HNRNPL|HNRNPL	975	-	6.1633425	1.6072448	-1.0	-1.0
chr4	169559640	169559795	ENSG00000137601.16|NEK1|HNRNPL|HNRNPL	946	-	5.828481	1.2687368	-1.0	-1.0
chr4	169560850	169560995	ENSG00000137601.16|NEK1|HNRNPL|HNRNPL	949	-	5.855162	1.2947444	-1.0	-1.0
chr4	169594184	169594379	ENSG00000137601.16|NEK1|HNRNPL|HNRNPL	926	-	5.708956	1.1305239	-1.0	-1.0
chr4	169603493	169603668	ENSG00000137601.16|NEK1|HNRNPL|HNRNPL	940	-	5.777846	1.2251867	-1.0	-1.0
chr4	169600512	169600612	ENSG00000137601.16|NEK1|HNRNPL|HNRNPL	901	-	3.6726043	1.0029721	-1.0	-1.0
chr4	169671392	169671567	ENSG00000109572.13|CLCN3|HNRNPL|HNRNPL	947	+	5.8574	1.2794927	-1.0	-1.0
chr4	169702949	169703064	ENSG00000109572.13|CLCN3|HNRNPL|HNRNPL	923	+	4.2540545	1.1152622	-1.0	-1.0
chr4	169673917	169674102	ENSG00000109572.13|CLCN3|HNRNPL|HNRNPL	956	+	4.217826	1.3522074	-1.0	-1.0
chr4	169692600	169692705	ENSG00000109572.13|CLCN3|HNRNPL|HNRNPL	924	+	5.705275	1.1165372	-1.0	-1.0
chr4	169684731	169684956	ENSG00000109572.13|CLCN3|HNRNPL|HNRNPL	983	+	4.100903	1.7649264	-1.0	-1.0
chr4	173183201	173183391	ENSG00000109586.11|GALNT7|HNRNPL|HNRNPL	944	+	5.208575	1.2539686	-1.0	-1.0
chr4	173182451	173183196	ENSG00000109586.11|GALNT7|HNRNPL|HNRNPL	999	+	5.34465	3.0086226	-1.0	-1.0
chr4	173249215	173249415	ENSG00000109586.11|GALNT7|HNRNPL|HNRNPL	973	+	4.375117	1.5707757	-1.0	-1.0
chr4	173209551	173209651	ENSG00000109586.11|GALNT7|HNRNPL|HNRNPL	902	+	3.651061	1.0073289	-1.0	-1.0
chr4	173261035	173261165	ENSG00000109586.11|GALNT7|HNRNPL|HNRNPL	944	+	5.8127847	1.2512903	-1.0	-1.0
chr4	174308474	174308579	ENSG00000164118.12|CEP44|HNRNPL|HNRNPL	905	+	5.57597	1.0219902	-1.0	-1.0
chr4	174305669	174305819	ENSG00000164118.12|CEP44|HNRNPL|HNRNPL	931	+	3.0377524	1.1631209	-1.0	-1.0
chr4	176321483	176321743	ENSG00000129128.12|SPCS3|HNRNPL|HNRNPL	948	+	4.216046	1.2855997	-1.0	-1.0
chr4	176329767	176329997	ENSG00000129128.12|SPCS3|HNRNPL|HNRNPL	987	+	3.0275118	1.8985406	-1.0	-1.0
chr4	176330142	176330327	ENSG00000129128.12|SPCS3|HNRNPL|HNRNPL	970	+	2.1953254	1.5238576	-1.0	-1.0
chr4	176329552	176329732	ENSG00000129128.12|SPCS3|HNRNPL|HNRNPL	957	+	2.6770518	1.3710054	-1.0	-1.0
chr4	177336426	177336591	ENSG00000109674.3|NEIL3|HNRNPL|HNRNPL	913	+	5.0066795	1.0617114	-1.0	-1.0
chr4	177340097	177340197	ENSG00000109674.3|NEIL3|HNRNPL|HNRNPL	914	+	5.7205067	1.0675511	-1.0	-1.0
chr4	177353532	177353642	ENSG00000109674.3|NEIL3|HNRNPL|HNRNPL	906	+	5.6192894	1.0279611	-1.0	-1.0
chr4	177338266	177338516	ENSG00000109674.3|NEIL3|HNRNPL|HNRNPL	939	+	4.2473392	1.218232	-1.0	-1.0
chr4	183112457	183112677	ENSG00000151718.15|WWC2|HNRNPL|HNRNPL	995	+	5.682184	2.2815444	-1.0	-1.0
chr4	183267551	183267711	ENSG00000151718.15|WWC2|HNRNPL|HNRNPL	908	+	5.6019692	1.0369201	-1.0	-1.0
chr4	183281826	183282001	ENSG00000151718.15|WWC2|HNRNPL|HNRNPL	932	+	5.746466	1.1686375	-1.0	-1.0
chr4	183668362	183668542	ENSG00000168538.15|TRAPPC11|HNRNPL|HNRNPL	956	+	5.9261804	1.3562566	-1.0	-1.0
chr4	183698840	183699065	ENSG00000168538.15|TRAPPC11|HNRNPL|HNRNPL	971	+	3.7610896	1.5371749	-1.0	-1.0
chr4	183709159	183709284	ENSG00000168538.15|TRAPPC11|HNRNPL|HNRNPL	933	+	5.757509	1.1716468	-1.0	-1.0
chr4	183699135	183699285	ENSG00000168538.15|TRAPPC11|HNRNPL|HNRNPL	922	+	5.673759	1.110111	-1.0	-1.0
chr4	183705995	183706220	ENSG00000168538.15|TRAPPC11|HNRNPL|HNRNPL	970	+	3.8075082	1.520622	-1.0	-1.0
chr4	184464010	184464555	ENSG00000168310.10|IRF2|HNRNPL|HNRNPL	995	-	6.214644	2.3438222	-1.0	-1.0
chr4	184731828	184732033	ENSG00000151725.11|CENPU|HNRNPL|HNRNPL	993	-	4.427041	2.1313682	-1.0	-1.0
chr4	184714456	184714631	ENSG00000151725.11|CENPU|HNRNPL|HNRNPL	912	-	5.6280627	1.0554924	-1.0	-1.0
chr4	185221860	185222025	ENSG00000109762.15|SNX25|HNRNPL|HNRNPL	951	+	5.868269	1.3079112	-1.0	-1.0
chr4	185222215	185222385	ENSG00000109762.15|SNX25|HNRNPL|HNRNPL	957	+	5.930749	1.36277	-1.0	-1.0
chr4	186202241	186202346	ENSG00000145476.15|CYP4V2|HNRNPL|HNRNPL	905	+	5.5769033	1.0212498	-1.0	-1.0
chr4	186201616	186201736	ENSG00000145476.15|CYP4V2|HNRNPL|HNRNPL	900	+	5.53963	1.0017357	-1.0	-1.0
chr4	186202861	186203421	ENSG00000145476.15|CYP4V2|HNRNPL|HNRNPL	959	+	5.935718	1.390103	-1.0	-1.0
chr4	186470173	186470428	ENSG00000251165.5|F11-AS1|HNRNPL|HNRNPL	976	-	6.174771	1.6190467	-1.0	-1.0
chr4	186467703	186467823	ENSG00000251165.5|F11-AS1|HNRNPL|HNRNPL	903	-	5.5556946	1.0116003	-1.0	-1.0
chr4	186469998	186470158	ENSG00000251165.5|F11-AS1|HNRNPL|HNRNPL	947	-	5.836951	1.2749362	-1.0	-1.0
chr4	186470173	186470428	ENSG00000272297.2|AC018709.1|HNRNPL|HNRNPL	976	-	6.174771	1.6189102	-1.0	-1.0
chr4	186467703	186467823	ENSG00000272297.2|AC018709.1|HNRNPL|HNRNPL	903	-	5.5556946	1.011547	-1.0	-1.0
chr4	186469998	186470158	ENSG00000272297.2|AC018709.1|HNRNPL|HNRNPL	947	-	5.836951	1.2748569	-1.0	-1.0
chr4	186607303	186607423	ENSG00000083857.13|FAT1|HNRNPL|HNRNPL	918	-	5.6845417	1.088581	-1.0	-1.0
chr5	291450	291840	ENSG00000249915.7|PDCD6|HNRNPL|HNRNPL	987	+	6.3771777	1.886131	-1.0	-1.0
chr5	287870	288030	ENSG00000249915.7|PDCD6|HNRNPL|HNRNPL	964	+	4.991197	1.4401853	-1.0	-1.0
chr5	659958	660058	ENSG00000112877.7|CEP72|HNRNPL|HNRNPL	916	+	3.081528	1.0745194	-1.0	-1.0
chr5	883225	883335	ENSG00000028310.17|BRD9|HNRNPL|HNRNPL	905	-	3.0087988	1.020072	-1.0	-1.0
chr5	893890	894055	ENSG00000071539.13|TRIP13|HNRNPL|HNRNPL	934	+	5.107554	1.1773888	-1.0	-1.0
chr5	1319183	1319308	ENSG00000049656.13|CLPTM1L|HNRNPL|HNRNPL	911	-	5.6306076	1.0523883	-1.0	-1.0
chr5	1613395	1613510	ENSG00000188002.10|AC026412.1|HNRNPL|HNRNPL	940	-	5.7422304	1.2204169	-1.0	-1.0
chr5	1814704	1814839	ENSG00000145494.11|NDUFS6|HNRNPL|HNRNPL	951	+	5.8722253	1.308971	-1.0	-1.0
chr5	5467257	5467432	ENSG00000164151.11|ICE1|HNRNPL|HNRNPL	931	+	3.9627657	1.1615255	-1.0	-1.0
chr5	5467882	5467997	ENSG00000164151.11|ICE1|HNRNPL|HNRNPL	947	+	5.8355813	1.2721407	-1.0	-1.0
chr5	6742907	6743047	ENSG00000112941.13|PAPD7|HNRNPL|HNRNPL	915	+	4.0448256	1.0729022	-1.0	-1.0
chr5	6743452	6743577	ENSG00000112941.13|PAPD7|HNRNPL|HNRNPL	914	+	5.6295595	1.0633726	-1.0	-1.0
chr5	6742632	6742802	ENSG00000112941.13|PAPD7|HNRNPL|HNRNPL	963	+	4.3413444	1.4311769	-1.0	-1.0
chr5	6744685	6744795	ENSG00000112941.13|PAPD7|HNRNPL|HNRNPL	931	+	5.762876	1.1594673	-1.0	-1.0
chr5	7900828	7900933	ENSG00000124275.14|MTRR|HNRNPL|HNRNPL	952	+	5.8421173	1.3145413	-1.0	-1.0
chr5	7899132	7899322	ENSG00000124275.14|MTRR|HNRNPL|HNRNPL	944	+	5.843302	1.2494456	-1.0	-1.0
chr5	7882652	7882862	ENSG00000124275.14|MTRR|HNRNPL|HNRNPL	953	+	5.5559764	1.3268472	-1.0	-1.0
chr5	10251778	10251893	ENSG00000150753.11|CCT5|HNRNPL|HNRNPL	906	+	2.0226707	1.0277197	-1.0	-1.0
chr5	10385188	10385353	ENSG00000145495.15|MARCH6|HNRNPL|HNRNPL	967	+	3.4577196	1.4843255	-1.0	-1.0
chr5	10357061	10357221	ENSG00000145495.15|MARCH6|HNRNPL|HNRNPL	949	+	5.142079	1.2948612	-1.0	-1.0
chr5	10399929	10400094	ENSG00000145495.15|MARCH6|HNRNPL|HNRNPL	975	+	5.3366284	1.6037054	-1.0	-1.0
chr5	10379062	10379227	ENSG00000145495.15|MARCH6|HNRNPL|HNRNPL	941	+	2.282498	1.2287065	-1.0	-1.0
chr5	10432648	10432853	ENSG00000145495.15|MARCH6|HNRNPL|HNRNPL	967	+	3.4221013	1.4869038	-1.0	-1.0
chr5	10363446	10363561	ENSG00000145495.15|MARCH6|HNRNPL|HNRNPL	917	+	3.0000613	1.0785288	-1.0	-1.0
chr5	10383958	10384073	ENSG00000145495.15|MARCH6|HNRNPL|HNRNPL	911	+	2.5173945	1.0486379	-1.0	-1.0
chr5	10384898	10385058	ENSG00000145495.15|MARCH6|HNRNPL|HNRNPL	948	+	2.921505	1.2842761	-1.0	-1.0
chr5	10384583	10384878	ENSG00000145495.15|MARCH6|HNRNPL|HNRNPL	936	+	2.2721162	1.1963302	-1.0	-1.0
chr5	10413905	10414080	ENSG00000145495.15|MARCH6|HNRNPL|HNRNPL	976	+	4.005338	1.6125114	-1.0	-1.0
chr5	10355526	10355791	ENSG00000145495.15|MARCH6|HNRNPL|HNRNPL	975	+	3.0818594	1.6068834	-1.0	-1.0
chr5	10358761	10358956	ENSG00000145495.15|MARCH6|HNRNPL|HNRNPL	952	+	2.3491194	1.3210771	-1.0	-1.0
chr5	10362166	10362316	ENSG00000145495.15|MARCH6|HNRNPL|HNRNPL	913	+	2.8196197	1.061494	-1.0	-1.0
chr5	10385668	10385808	ENSG00000145495.15|MARCH6|HNRNPL|HNRNPL	934	+	2.5294712	1.1827534	-1.0	-1.0
chr5	10385943	10386223	ENSG00000145495.15|MARCH6|HNRNPL|HNRNPL	967	+	3.7397294	1.4810327	-1.0	-1.0
chr5	10366201	10366301	ENSG00000145495.15|MARCH6|HNRNPL|HNRNPL	907	+	5.582659	1.0320845	-1.0	-1.0
chr5	10362786	10362886	ENSG00000145495.15|MARCH6|HNRNPL|HNRNPL	902	+	5.5692015	1.0073289	-1.0	-1.0
chr5	10363276	10363431	ENSG00000145495.15|MARCH6|HNRNPL|HNRNPL	924	+	2.5552614	1.1191077	-1.0	-1.0
chr5	10363021	10363196	ENSG00000145495.15|MARCH6|HNRNPL|HNRNPL	927	+	3.6694133	1.1368024	-1.0	-1.0
chr5	10432218	10432318	ENSG00000145495.15|MARCH6|HNRNPL|HNRNPL	907	+	5.582659	1.0320845	-1.0	-1.0
chr5	10432408	10432533	ENSG00000145495.15|MARCH6|HNRNPL|HNRNPL	912	+	5.6147227	1.0542891	-1.0	-1.0
chr5	10363571	10363681	ENSG00000145495.15|MARCH6|HNRNPL|HNRNPL	930	+	3.8652127	1.1574622	-1.0	-1.0
chr5	10415979	10416204	ENSG00000145495.15|MARCH6|HNRNPL|HNRNPL	973	+	4.0700016	1.5635375	-1.0	-1.0
chr5	10727496	10727926	ENSG00000112977.15|DAP|HNRNPL|HNRNPL	985	-	4.4808207	1.8217119	-1.0	-1.0
chr5	10735513	10735643	ENSG00000112977.15|DAP|HNRNPL|HNRNPL	942	-	3.950405	1.2403156	-1.0	-1.0
chr5	10739423	10739533	ENSG00000112977.15|DAP|HNRNPL|HNRNPL	912	-	5.621301	1.05687	-1.0	-1.0
chr5	10721976	10722241	ENSG00000112977.15|DAP|HNRNPL|HNRNPL	982	-	5.0942516	1.7421895	-1.0	-1.0
chr5	10707376	10707981	ENSG00000112977.15|DAP|HNRNPL|HNRNPL	981	-	4.6726623	1.7151662	-1.0	-1.0
chr5	10710871	10711006	ENSG00000112977.15|DAP|HNRNPL|HNRNPL	922	-	3.0004156	1.1069885	-1.0	-1.0
chr5	10741443	10741613	ENSG00000112977.15|DAP|HNRNPL|HNRNPL	921	-	3.9495761	1.1040413	-1.0	-1.0
chr5	10731951	10732106	ENSG00000112977.15|DAP|HNRNPL|HNRNPL	922	-	5.6961412	1.1091636	-1.0	-1.0
chr5	10727166	10727391	ENSG00000112977.15|DAP|HNRNPL|HNRNPL	987	-	6.221584	1.8952558	-1.0	-1.0
chr5	10743258	10743448	ENSG00000112977.15|DAP|HNRNPL|HNRNPL	936	-	4.5603724	1.1927452	-1.0	-1.0
chr5	10682534	10682634	ENSG00000112977.15|DAP|HNRNPL|HNRNPL	916	-	5.645274	1.074229	-1.0	-1.0
chr5	10732301	10732431	ENSG00000112977.15|DAP|HNRNPL|HNRNPL	949	-	4.6977377	1.2951819	-1.0	-1.0
chr5	10716311	10716521	ENSG00000112977.15|DAP|HNRNPL|HNRNPL	992	-	5.9842877	2.0719926	-1.0	-1.0
chr5	10721731	10721896	ENSG00000112977.15|DAP|HNRNPL|HNRNPL	926	-	5.741613	1.1298506	-1.0	-1.0
chr5	10732881	10733346	ENSG00000112977.15|DAP|HNRNPL|HNRNPL	994	-	5.2660465	2.2251775	-1.0	-1.0
chr5	10681669	10681789	ENSG00000112977.15|DAP|HNRNPL|HNRNPL	907	-	5.643304	1.0316657	-1.0	-1.0
chr5	10682194	10682369	ENSG00000112977.15|DAP|HNRNPL|HNRNPL	924	-	3.7906024	1.1169995	-1.0	-1.0
chr5	10714786	10714896	ENSG00000112977.15|DAP|HNRNPL|HNRNPL	910	-	5.6074314	1.0449405	-1.0	-1.0
chr5	10726616	10727166	ENSG00000112977.15|DAP|HNRNPL|HNRNPL	989	-	3.8543751	1.9735813	-1.0	-1.0
chr5	10752571	10752791	ENSG00000112977.15|DAP|HNRNPL|HNRNPL	983	-	5.8692913	1.7712024	-1.0	-1.0
chr5	10728716	10728851	ENSG00000112977.15|DAP|HNRNPL|HNRNPL	957	-	4.738196	1.3705539	-1.0	-1.0
chr5	10707061	10707166	ENSG00000112977.15|DAP|HNRNPL|HNRNPL	912	-	5.6172814	1.0564842	-1.0	-1.0
chr5	10740878	10741108	ENSG00000112977.15|DAP|HNRNPL|HNRNPL	945	-	4.139563	1.2589096	-1.0	-1.0
chr5	12569023	12569238	ENSG00000248783.1|AC106771.1|HNRNPL|HNRNPL	954	-	6.3601108	1.3410407	-1.0	-1.0
chr5	12563263	12563368	ENSG00000248783.1|AC106771.1|HNRNPL|HNRNPL	901	-	3.6464505	1.0025358	-1.0	-1.0
chr5	12567878	12568023	ENSG00000248783.1|AC106771.1|HNRNPL|HNRNPL	949	-	5.8553066	1.2885298	-1.0	-1.0
chr5	12580262	12580452	ENSG00000248131.5|LINC01194|HNRNPL|HNRNPL	940	+	4.5365825	1.2225205	-1.0	-1.0
chr5	12626318	12626428	ENSG00000248131.5|LINC01194|HNRNPL|HNRNPL	909	+	5.5950437	1.0399599	-1.0	-1.0
chr5	12731839	12731944	ENSG00000248131.5|LINC01194|HNRNPL|HNRNPL	909	+	5.5947647	1.0399147	-1.0	-1.0
chr5	12676532	12676662	ENSG00000248131.5|LINC01194|HNRNPL|HNRNPL	916	+	5.645274	1.0742136	-1.0	-1.0
chr5	12648768	12648943	ENSG00000248131.5|LINC01194|HNRNPL|HNRNPL	967	+	6.1133504	1.4829055	-1.0	-1.0
chr5	12587037	12587252	ENSG00000248131.5|LINC01194|HNRNPL|HNRNPL	994	+	6.622986	2.2536297	-1.0	-1.0
chr5	12601468	12601673	ENSG00000248131.5|LINC01194|HNRNPL|HNRNPL	955	+	4.5592623	1.347782	-1.0	-1.0
chr5	12632483	12632628	ENSG00000248131.5|LINC01194|HNRNPL|HNRNPL	905	+	3.0174584	1.0237861	-1.0	-1.0
chr5	12778948	12779083	ENSG00000248131.5|LINC01194|HNRNPL|HNRNPL	930	+	5.7300005	1.1542608	-1.0	-1.0
chr5	12599738	12599903	ENSG00000248131.5|LINC01194|HNRNPL|HNRNPL	942	+	5.809983	1.2373482	-1.0	-1.0
chr5	12726324	12726439	ENSG00000248131.5|LINC01194|HNRNPL|HNRNPL	903	+	5.572586	1.0148041	-1.0	-1.0
chr5	12634573	12634718	ENSG00000248131.5|LINC01194|HNRNPL|HNRNPL	944	+	5.8017406	1.2508571	-1.0	-1.0
chr5	12638193	12638298	ENSG00000248131.5|LINC01194|HNRNPL|HNRNPL	905	+	3.6686127	1.0207171	-1.0	-1.0
chr5	12634058	12634313	ENSG00000248131.5|LINC01194|HNRNPL|HNRNPL	990	+	5.2363095	1.9858552	-1.0	-1.0
chr5	14688340	14688465	ENSG00000154124.4|OTULIN|HNRNPL|HNRNPL	911	+	5.611566	1.0517453	-1.0	-1.0
chr5	18989471	18989661	ENSG00000249174.1|AC106744.1|HNRNPL|HNRNPL	961	-	5.9663873	1.4043875	-1.0	-1.0
chr5	19067286	19067436	ENSG00000249174.1|AC106744.1|HNRNPL|HNRNPL	931	-	5.732637	1.1607167	-1.0	-1.0
chr5	19125081	19125286	ENSG00000249174.1|AC106744.1|HNRNPL|HNRNPL	996	-	6.8049645	2.4400392	-1.0	-1.0
chr5	19048676	19048891	ENSG00000249174.1|AC106744.1|HNRNPL|HNRNPL	958	-	4.6779513	1.3808705	-1.0	-1.0
chr5	19136561	19136756	ENSG00000249174.1|AC106744.1|HNRNPL|HNRNPL	971	-	5.7984333	1.5446296	-1.0	-1.0
chr5	19121451	19121591	ENSG00000249174.1|AC106744.1|HNRNPL|HNRNPL	937	-	5.5496173	1.2017068	-1.0	-1.0
chr5	19137286	19137396	ENSG00000249174.1|AC106744.1|HNRNPL|HNRNPL	913	-	5.6244025	1.0601808	-1.0	-1.0
chr5	19038651	19038756	ENSG00000249174.1|AC106744.1|HNRNPL|HNRNPL	911	-	5.6498847	1.0517535	-1.0	-1.0
chr5	19113791	19113986	ENSG00000249174.1|AC106744.1|HNRNPL|HNRNPL	972	-	5.3495536	1.5576599	-1.0	-1.0
chr5	19044561	19044666	ENSG00000249174.1|AC106744.1|HNRNPL|HNRNPL	905	-	5.5634627	1.0209107	-1.0	-1.0
chr5	19103546	19103661	ENSG00000249174.1|AC106744.1|HNRNPL|HNRNPL	941	-	5.314289	1.2321296	-1.0	-1.0
chr5	19000466	19000566	ENSG00000249174.1|AC106744.1|HNRNPL|HNRNPL	902	-	5.5692015	1.0073289	-1.0	-1.0
chr5	19001941	19002056	ENSG00000249174.1|AC106744.1|HNRNPL|HNRNPL	912	-	5.6140904	1.0531453	-1.0	-1.0
chr5	19013526	19013701	ENSG00000249174.1|AC106744.1|HNRNPL|HNRNPL	951	-	5.041296	1.3098658	-1.0	-1.0
chr5	19035651	19036021	ENSG00000249174.1|AC106744.1|HNRNPL|HNRNPL	966	-	5.017696	1.4623699	-1.0	-1.0
chr5	19086086	19086361	ENSG00000249174.1|AC106744.1|HNRNPL|HNRNPL	993	-	5.3700256	2.1488404	-1.0	-1.0
chr5	18973926	18974146	ENSG00000249174.1|AC106744.1|HNRNPL|HNRNPL	995	-	4.5097184	2.3145556	-1.0	-1.0
chr5	18973781	18973926	ENSG00000249174.1|AC106744.1|HNRNPL|HNRNPL	902	-	3.6648488	1.0073718	-1.0	-1.0
chr5	19049666	19049871	ENSG00000249174.1|AC106744.1|HNRNPL|HNRNPL	995	-	4.133019	2.2654142	-1.0	-1.0
chr5	19060086	19060191	ENSG00000249174.1|AC106744.1|HNRNPL|HNRNPL	905	-	5.6400385	1.0224991	-1.0	-1.0
chr5	19054226	19054411	ENSG00000249174.1|AC106744.1|HNRNPL|HNRNPL	961	-	4.7486978	1.4052866	-1.0	-1.0
chr5	19017871	19018006	ENSG00000249174.1|AC106744.1|HNRNPL|HNRNPL	911	-	5.614841	1.052609	-1.0	-1.0
chr5	19090556	19090751	ENSG00000249174.1|AC106744.1|HNRNPL|HNRNPL	984	-	3.8956637	1.7928911	-1.0	-1.0
chr5	19094351	19094486	ENSG00000249174.1|AC106744.1|HNRNPL|HNRNPL	949	-	5.841241	1.2921304	-1.0	-1.0
chr5	19085656	19085766	ENSG00000249174.1|AC106744.1|HNRNPL|HNRNPL	916	-	3.741966	1.076338	-1.0	-1.0
chr5	19123481	19123591	ENSG00000249174.1|AC106744.1|HNRNPL|HNRNPL	900	-	5.5447783	1.0019203	-1.0	-1.0
chr5	19088801	19089001	ENSG00000249174.1|AC106744.1|HNRNPL|HNRNPL	955	-	4.3219748	1.3469458	-1.0	-1.0
chr5	19001706	19001826	ENSG00000249174.1|AC106744.1|HNRNPL|HNRNPL	900	-	5.5447783	1.0019203	-1.0	-1.0
chr5	19127246	19127356	ENSG00000249174.1|AC106744.1|HNRNPL|HNRNPL	919	-	5.6853304	1.09293	-1.0	-1.0
chr5	19136916	19137206	ENSG00000249174.1|AC106744.1|HNRNPL|HNRNPL	960	-	5.078972	1.4007405	-1.0	-1.0
chr5	19114331	19114991	ENSG00000249174.1|AC106744.1|HNRNPL|HNRNPL	987	-	5.4423375	1.8878138	-1.0	-1.0
chr5	19137611	19137731	ENSG00000249174.1|AC106744.1|HNRNPL|HNRNPL	931	-	3.8524547	1.1606531	-1.0	-1.0
chr5	19055221	19055331	ENSG00000249174.1|AC106744.1|HNRNPL|HNRNPL	900	-	5.5516505	1.0011815	-1.0	-1.0
chr5	18998651	18998801	ENSG00000249174.1|AC106744.1|HNRNPL|HNRNPL	925	-	3.7982278	1.1275152	-1.0	-1.0
chr5	19134766	19135031	ENSG00000249174.1|AC106744.1|HNRNPL|HNRNPL	981	-	4.9973564	1.7134918	-1.0	-1.0
chr5	19127561	19127801	ENSG00000249174.1|AC106744.1|HNRNPL|HNRNPL	946	-	3.710841	1.2693291	-1.0	-1.0
chr5	19020361	19020551	ENSG00000249174.1|AC106744.1|HNRNPL|HNRNPL	925	-	5.2347846	1.1267568	-1.0	-1.0
chr5	19035651	19036021	ENSG00000251487.1|AC106744.2|HNRNPL|HNRNPL	966	-	5.017696	1.4627582	-1.0	-1.0
chr5	21481324	21481519	ENSG00000183666.16|GUSBP1|HNRNPL|HNRNPL	961	+	2.997207	1.4034835	-1.0	-1.0
chr5	21515361	21515601	ENSG00000183666.16|GUSBP1|HNRNPL|HNRNPL	986	+	5.583851	1.8692758	-1.0	-1.0
chr5	21479859	21480014	ENSG00000183666.16|GUSBP1|HNRNPL|HNRNPL	923	+	3.1525815	1.1157007	-1.0	-1.0
chr5	21472695	21472865	ENSG00000183666.16|GUSBP1|HNRNPL|HNRNPL	926	+	5.70489	1.1325315	-1.0	-1.0
chr5	27490921	27491021	ENSG00000250337.5|LINC01021|HNRNPL|HNRNPL	902	+	5.6125355	1.007188	-1.0	-1.0
chr5	27495300	27495430	ENSG00000250337.5|LINC01021|HNRNPL|HNRNPL	914	+	5.6362047	1.0675316	-1.0	-1.0
chr5	27490241	27490661	ENSG00000250337.5|LINC01021|HNRNPL|HNRNPL	944	+	4.757871	1.2480148	-1.0	-1.0
chr5	27489916	27490221	ENSG00000250337.5|LINC01021|HNRNPL|HNRNPL	948	+	3.8427193	1.2868241	-1.0	-1.0
chr5	27491721	27491846	ENSG00000250337.5|LINC01021|HNRNPL|HNRNPL	937	+	5.7698555	1.2008235	-1.0	-1.0
chr5	28807480	28807580	ENSG00000250453.1|AC008825.1|HNRNPL|HNRNPL	900	-	5.537917	1.0019203	-1.0	-1.0
chr5	29165736	29165856	ENSG00000259786.6|LINC02109|HNRNPL|HNRNPL	914	+	5.6667686	1.0657793	-1.0	-1.0
chr5	31418182	31418282	ENSG00000113360.16|DROSHA|HNRNPL|HNRNPL	909	-	5.6259193	1.04064	-1.0	-1.0
chr5	32153170	32153335	ENSG00000113384.13|GOLPH3|HNRNPL|HNRNPL	956	-	3.623671	1.3586907	-1.0	-1.0
chr5	32147010	32147110	ENSG00000113384.13|GOLPH3|HNRNPL|HNRNPL	911	-	3.1695945	1.0517534	-1.0	-1.0
chr5	32147480	32147590	ENSG00000113384.13|GOLPH3|HNRNPL|HNRNPL	927	-	5.7302623	1.1389958	-1.0	-1.0
chr5	32165625	32165765	ENSG00000113384.13|GOLPH3|HNRNPL|HNRNPL	946	-	4.1505303	1.2692738	-1.0	-1.0
chr5	32165210	32165340	ENSG00000113384.13|GOLPH3|HNRNPL|HNRNPL	913	-	5.610982	1.0598017	-1.0	-1.0
chr5	32154320	32154510	ENSG00000113384.13|GOLPH3|HNRNPL|HNRNPL	942	-	3.5120246	1.2375554	-1.0	-1.0
chr5	32151905	32152065	ENSG00000113384.13|GOLPH3|HNRNPL|HNRNPL	946	-	3.2912652	1.2702051	-1.0	-1.0
chr5	32256697	32256802	ENSG00000150712.10|MTMR12|HNRNPL|HNRNPL	900	-	5.5310454	1.0011815	-1.0	-1.0
chr5	32283077	32283177	ENSG00000150712.10|MTMR12|HNRNPL|HNRNPL	923	-	5.705275	1.1162463	-1.0	-1.0
chr5	32252223	32252418	ENSG00000150712.10|MTMR12|HNRNPL|HNRNPL	956	-	5.912556	1.3539909	-1.0	-1.0
chr5	32432348	32432498	ENSG00000056097.15|ZFR|HNRNPL|HNRNPL	951	-	3.9686816	1.3114744	-1.0	-1.0
chr5	32401603	32401803	ENSG00000056097.15|ZFR|HNRNPL|HNRNPL	955	-	4.8517694	1.3425246	-1.0	-1.0
chr5	32420653	32420753	ENSG00000056097.15|ZFR|HNRNPL|HNRNPL	900	-	5.537917	1.0019203	-1.0	-1.0
chr5	32407216	32407451	ENSG00000056097.15|ZFR|HNRNPL|HNRNPL	945	-	5.8532543	1.2566559	-1.0	-1.0
chr5	32417447	32417637	ENSG00000056097.15|ZFR|HNRNPL|HNRNPL	952	-	5.8884277	1.3162991	-1.0	-1.0
chr5	32415447	32415637	ENSG00000056097.15|ZFR|HNRNPL|HNRNPL	970	-	4.713601	1.5177526	-1.0	-1.0
chr5	32419959	32420079	ENSG00000056097.15|ZFR|HNRNPL|HNRNPL	916	-	3.6095998	1.0759681	-1.0	-1.0
chr5	32434083	32434268	ENSG00000056097.15|ZFR|HNRNPL|HNRNPL	984	-	5.753159	1.8015331	-1.0	-1.0
chr5	32418952	32419067	ENSG00000056097.15|ZFR|HNRNPL|HNRNPL	938	-	5.7801437	1.2105753	-1.0	-1.0
chr5	32394537	32394707	ENSG00000056097.15|ZFR|HNRNPL|HNRNPL	970	-	4.534035	1.529038	-1.0	-1.0
chr5	33465380	33465480	ENSG00000113407.13|TARS|HNRNPL|HNRNPL	901	+	3.6464505	1.0027503	-1.0	-1.0
chr5	33459344	33459489	ENSG00000113407.13|TARS|HNRNPL|HNRNPL	940	+	5.783977	1.224896	-1.0	-1.0
chr5	33444794	33444894	ENSG00000113407.13|TARS|HNRNPL|HNRNPL	909	+	5.5892887	1.0387394	-1.0	-1.0
chr5	33449981	33450136	ENSG00000113407.13|TARS|HNRNPL|HNRNPL	940	+	3.2611945	1.2212052	-1.0	-1.0
chr5	33465655	33465850	ENSG00000113407.13|TARS|HNRNPL|HNRNPL	967	+	4.371914	1.4806483	-1.0	-1.0
chr5	33464380	33464570	ENSG00000113407.13|TARS|HNRNPL|HNRNPL	927	+	3.6877573	1.1384578	-1.0	-1.0
chr5	34057303	34057443	ENSG00000273294.1|C1QTNF3-AMACR|HNRNPL|HNRNPL	920	-	5.6794114	1.0958407	-1.0	-1.0
chr5	34082778	34082893	ENSG00000273294.1|C1QTNF3-AMACR|HNRNPL|HNRNPL	905	-	5.57597	1.0222961	-1.0	-1.0
chr5	34123773	34123943	ENSG00000273294.1|C1QTNF3-AMACR|HNRNPL|HNRNPL	935	-	3.9010131	1.1842546	-1.0	-1.0
chr5	34186937	34187037	ENSG00000215158.9|AC138409.2|HNRNPL|HNRNPL	900	-	5.537917	1.0019203	-1.0	-1.0
chr5	34167972	34168167	ENSG00000215158.9|AC138409.2|HNRNPL|HNRNPL	979	-	6.218229	1.6700546	-1.0	-1.0
chr5	34206906	34207061	ENSG00000215158.9|AC138409.2|HNRNPL|HNRNPL	928	-	5.722296	1.1429834	-1.0	-1.0
chr5	34187067	34187252	ENSG00000215158.9|AC138409.2|HNRNPL|HNRNPL	922	-	2.2585669	1.1094837	-1.0	-1.0
chr5	34216456	34216581	ENSG00000215158.9|AC138409.2|HNRNPL|HNRNPL	914	-	5.644953	1.0662899	-1.0	-1.0
chr5	34195154	34195334	ENSG00000215158.9|AC138409.2|HNRNPL|HNRNPL	949	-	2.5335612	1.2944283	-1.0	-1.0
chr5	34217586	34217766	ENSG00000215158.9|AC138409.2|HNRNPL|HNRNPL	969	-	5.6385255	1.5049543	-1.0	-1.0
chr5	34193464	34193634	ENSG00000215158.9|AC138409.2|HNRNPL|HNRNPL	920	-	2.1675148	1.0981189	-1.0	-1.0
chr5	34165232	34165487	ENSG00000215158.9|AC138409.2|HNRNPL|HNRNPL	962	-	3.209853	1.4183187	-1.0	-1.0
chr5	34187272	34187377	ENSG00000215158.9|AC138409.2|HNRNPL|HNRNPL	901	-	3.6694639	1.0037737	-1.0	-1.0
chr5	34172623	34172723	ENSG00000215158.9|AC138409.2|HNRNPL|HNRNPL	900	-	5.5447783	1.0019203	-1.0	-1.0
chr5	34168187	34168412	ENSG00000215158.9|AC138409.2|HNRNPL|HNRNPL	1000	-	4.652253	3.4601955	-1.0	-1.0
chr5	34796712	34797057	ENSG00000039560.13|RAI14|HNRNPL|HNRNPL	997	+	6.857808	2.5750232	-1.0	-1.0
chr5	34829104	34829249	ENSG00000039560.13|RAI14|HNRNPL|HNRNPL	952	+	5.884531	1.3211035	-1.0	-1.0
chr5	34796537	34796707	ENSG00000039560.13|RAI14|HNRNPL|HNRNPL	967	+	6.109827	1.4770243	-1.0	-1.0
chr5	34799432	34799652	ENSG00000039560.13|RAI14|HNRNPL|HNRNPL	969	+	5.6864367	1.5049038	-1.0	-1.0
chr5	34949028	34949198	ENSG00000168724.14|DNAJC21|HNRNPL|HNRNPL	910	+	4.9007554	1.0444292	-1.0	-1.0
chr5	36146846	36147081	ENSG00000164187.6|LMBRD2|HNRNPL|HNRNPL	964	-	4.8027563	1.4494547	-1.0	-1.0
chr5	36181907	36182007	ENSG00000145604.15|SKP2|HNRNPL|HNRNPL	900	+	5.5310454	1.0011815	-1.0	-1.0
chr5	36164901	36165001	ENSG00000145604.15|SKP2|HNRNPL|HNRNPL	912	+	5.6324477	1.0550796	-1.0	-1.0
chr5	36181362	36181582	ENSG00000145604.15|SKP2|HNRNPL|HNRNPL	998	+	4.6397243	2.635817	-1.0	-1.0
chr5	36162242	36162362	ENSG00000145604.15|SKP2|HNRNPL|HNRNPL	930	+	5.774997	1.1555091	-1.0	-1.0
chr5	36968194	36968349	ENSG00000164190.17|NIPBL|HNRNPL|HNRNPL	902	+	4.8066797	1.0107218	-1.0	-1.0
chr5	36913888	36914063	ENSG00000164190.17|NIPBL|HNRNPL|HNRNPL	932	+	5.7351055	1.1653043	-1.0	-1.0
chr5	36962599	36962714	ENSG00000164190.17|NIPBL|HNRNPL|HNRNPL	913	+	3.7252812	1.0625224	-1.0	-1.0
chr5	37057497	37057682	ENSG00000164190.17|NIPBL|HNRNPL|HNRNPL	962	+	6.0203686	1.4207861	-1.0	-1.0
chr5	36956277	36956422	ENSG00000164190.17|NIPBL|HNRNPL|HNRNPL	946	+	5.8978553	1.2649786	-1.0	-1.0
chr5	36998777	36998982	ENSG00000164190.17|NIPBL|HNRNPL|HNRNPL	978	+	4.6831074	1.6507304	-1.0	-1.0
chr5	37050486	37050831	ENSG00000164190.17|NIPBL|HNRNPL|HNRNPL	977	+	5.6086864	1.641147	-1.0	-1.0
chr5	36997172	36997312	ENSG00000164190.17|NIPBL|HNRNPL|HNRNPL	908	+	3.0389378	1.035305	-1.0	-1.0
chr5	36925738	36925903	ENSG00000164190.17|NIPBL|HNRNPL|HNRNPL	946	+	3.4662647	1.265029	-1.0	-1.0
chr5	36887643	36887783	ENSG00000164190.17|NIPBL|HNRNPL|HNRNPL	926	+	3.8065195	1.1322322	-1.0	-1.0
chr5	37003707	37003847	ENSG00000164190.17|NIPBL|HNRNPL|HNRNPL	914	+	5.6482983	1.0652416	-1.0	-1.0
chr5	37048825	37049005	ENSG00000164190.17|NIPBL|HNRNPL|HNRNPL	917	+	3.9048376	1.0828309	-1.0	-1.0
chr5	36999292	36999392	ENSG00000164190.17|NIPBL|HNRNPL|HNRNPL	900	+	5.5310454	1.0011815	-1.0	-1.0
chr5	36887848	36888113	ENSG00000164190.17|NIPBL|HNRNPL|HNRNPL	974	+	4.259672	1.5851582	-1.0	-1.0
chr5	36935223	36935323	ENSG00000164190.17|NIPBL|HNRNPL|HNRNPL	906	+	3.0205188	1.0286198	-1.0	-1.0
chr5	37053046	37053216	ENSG00000164190.17|NIPBL|HNRNPL|HNRNPL	926	+	5.6921744	1.1288675	-1.0	-1.0
chr5	36987396	36987531	ENSG00000164190.17|NIPBL|HNRNPL|HNRNPL	916	+	5.652026	1.0748253	-1.0	-1.0
chr5	36962122	36962274	ENSG00000164190.17|NIPBL|HNRNPL|HNRNPL	971	+	3.0319526	1.5394961	-1.0	-1.0
chr5	37319120	37319275	ENSG00000113569.15|NUP155|HNRNPL|HNRNPL	957	-	5.9274173	1.3715588	-1.0	-1.0
chr5	37301805	37301945	ENSG00000113569.15|NUP155|HNRNPL|HNRNPL	952	-	5.925211	1.316433	-1.0	-1.0
chr5	37288246	37288431	ENSG00000113569.15|NUP155|HNRNPL|HNRNPL	928	-	3.4258244	1.1409552	-1.0	-1.0
chr5	37313373	37313518	ENSG00000113569.15|NUP155|HNRNPL|HNRNPL	931	-	3.2291005	1.1638799	-1.0	-1.0
chr5	37351204	37351329	ENSG00000113569.15|NUP155|HNRNPL|HNRNPL	965	-	5.708367	1.4510986	-1.0	-1.0
chr5	37612793	37612978	ENSG00000082068.8|WDR70|HNRNPL|HNRNPL	957	+	5.686662	1.369321	-1.0	-1.0
chr5	37615803	37615903	ENSG00000082068.8|WDR70|HNRNPL|HNRNPL	909	+	5.59588	1.04064	-1.0	-1.0
chr5	37554610	37554805	ENSG00000082068.8|WDR70|HNRNPL|HNRNPL	960	+	5.5766706	1.3975866	-1.0	-1.0
chr5	39050641	39050866	ENSG00000164327.12|RICTOR|HNRNPL|HNRNPL	995	-	6.0317283	2.273476	-1.0	-1.0
chr5	39061356	39061506	ENSG00000164327.12|RICTOR|HNRNPL|HNRNPL	985	-	5.3718767	1.8188423	-1.0	-1.0
chr5	39048641	39048771	ENSG00000164327.12|RICTOR|HNRNPL|HNRNPL	915	-	2.8729594	1.0726088	-1.0	-1.0
chr5	38960568	38960828	ENSG00000164327.12|RICTOR|HNRNPL|HNRNPL	998	-	4.89838	2.6563344	-1.0	-1.0
chr5	38964791	38964892	ENSG00000164327.12|RICTOR|HNRNPL|HNRNPL	958	-	3.0173297	1.3761458	-1.0	-1.0
chr5	39045506	39045621	ENSG00000164327.12|RICTOR|HNRNPL|HNRNPL	916	-	5.7120113	1.0744244	-1.0	-1.0
chr5	38955339	38955529	ENSG00000164327.12|RICTOR|HNRNPL|HNRNPL	965	-	6.0422783	1.4532131	-1.0	-1.0
chr5	39040991	39041176	ENSG00000164327.12|RICTOR|HNRNPL|HNRNPL	919	-	4.0550804	1.0939957	-1.0	-1.0
chr5	39011392	39011497	ENSG00000164327.12|RICTOR|HNRNPL|HNRNPL	909	-	5.609028	1.04064	-1.0	-1.0
chr5	39011997	39012197	ENSG00000164327.12|RICTOR|HNRNPL|HNRNPL	965	-	6.003544	1.4519072	-1.0	-1.0
chr5	39010467	39010597	ENSG00000164327.12|RICTOR|HNRNPL|HNRNPL	914	-	5.63344	1.0674663	-1.0	-1.0
chr5	39010117	39010217	ENSG00000164327.12|RICTOR|HNRNPL|HNRNPL	949	-	5.8238945	1.2951877	-1.0	-1.0
chr5	39023811	39024001	ENSG00000164327.12|RICTOR|HNRNPL|HNRNPL	946	-	5.825311	1.2706757	-1.0	-1.0
chr5	39011607	39011752	ENSG00000164327.12|RICTOR|HNRNPL|HNRNPL	949	-	5.864489	1.2925798	-1.0	-1.0
chr5	38940178	38940348	ENSG00000164327.12|RICTOR|HNRNPL|HNRNPL	911	-	1.8329068	1.0506887	-1.0	-1.0
chr5	39012902	39013037	ENSG00000164327.12|RICTOR|HNRNPL|HNRNPL	961	-	4.5913305	1.4078097	-1.0	-1.0
chr5	39016697	39016897	ENSG00000164327.12|RICTOR|HNRNPL|HNRNPL	968	-	5.5893054	1.4888548	-1.0	-1.0
chr5	39043621	39043771	ENSG00000164327.12|RICTOR|HNRNPL|HNRNPL	916	-	5.6510596	1.0762633	-1.0	-1.0
chr5	39041186	39041351	ENSG00000164327.12|RICTOR|HNRNPL|HNRNPL	937	-	3.7538946	1.1977853	-1.0	-1.0
chr5	38968120	38968360	ENSG00000164327.12|RICTOR|HNRNPL|HNRNPL	994	-	5.344338	2.245675	-1.0	-1.0
chr5	39068301	39068601	ENSG00000164327.12|RICTOR|HNRNPL|HNRNPL	988	-	3.066591	1.9301785	-1.0	-1.0
chr5	38962771	38962875	ENSG00000164327.12|RICTOR|HNRNPL|HNRNPL	909	-	5.6045046	1.0405703	-1.0	-1.0
chr5	38973131	38973236	ENSG00000164327.12|RICTOR|HNRNPL|HNRNPL	921	-	3.7802205	1.0999365	-1.0	-1.0
chr5	38976854	38977064	ENSG00000164327.12|RICTOR|HNRNPL|HNRNPL	936	-	3.1790447	1.1941515	-1.0	-1.0
chr5	38962875	38963040	ENSG00000164327.12|RICTOR|HNRNPL|HNRNPL	970	-	4.023278	1.5249832	-1.0	-1.0
chr5	38973291	38973451	ENSG00000164327.12|RICTOR|HNRNPL|HNRNPL	937	-	3.6597507	1.2011408	-1.0	-1.0
chr5	38948796	38949026	ENSG00000164327.12|RICTOR|HNRNPL|HNRNPL	988	-	6.3913584	1.9199331	-1.0	-1.0
chr5	38942842	38942942	ENSG00000164327.12|RICTOR|HNRNPL|HNRNPL	914	-	3.754121	1.0679508	-1.0	-1.0
chr5	38977454	38977679	ENSG00000164327.12|RICTOR|HNRNPL|HNRNPL	994	-	6.5972943	2.2548566	-1.0	-1.0
chr5	38950076	38950496	ENSG00000164327.12|RICTOR|HNRNPL|HNRNPL	982	-	3.184191	1.7379559	-1.0	-1.0
chr5	38940593	38940813	ENSG00000164327.12|RICTOR|HNRNPL|HNRNPL	939	-	4.3860364	1.2125244	-1.0	-1.0
chr5	39140582	39140737	ENSG00000082074.15|FYB1|HNRNPL|HNRNPL	951	-	5.8768854	1.3059856	-1.0	-1.0
chr5	39125013	39125333	ENSG00000082074.15|FYB1|HNRNPL|HNRNPL	950	-	5.8754053	1.3026681	-1.0	-1.0
chr5	39125543	39125823	ENSG00000082074.15|FYB1|HNRNPL|HNRNPL	989	-	6.4013677	1.9504057	-1.0	-1.0
chr5	40745363	40745468	ENSG00000113638.13|TTC33|HNRNPL|HNRNPL	931	-	5.771637	1.160732	-1.0	-1.0
chr5	40774743	40774843	ENSG00000132356.11|PRKAA1|HNRNPL|HNRNPL	916	-	5.645274	1.074229	-1.0	-1.0
chr5	40776138	40776498	ENSG00000132356.11|PRKAA1|HNRNPL|HNRNPL	951	-	3.2751727	1.3136747	-1.0	-1.0
chr5	40829641	40829746	ENSG00000145592.13|RPL37|HNRNPL|HNRNPL	938	-	5.811099	1.209656	-1.0	-1.0
chr5	41830553	41830698	ENSG00000083720.12|OXCT1|HNRNPL|HNRNPL	930	-	5.702671	1.1544458	-1.0	-1.0
chr5	42806370	42806565	ENSG00000250722.5|SELENOP|HNRNPL|HNRNPL	946	-	5.832538	1.2646304	-1.0	-1.0
chr5	42806115	42806325	ENSG00000250722.5|SELENOP|HNRNPL|HNRNPL	969	-	4.4033647	1.5140127	-1.0	-1.0
chr5	43040595	43040710	ENSG00000177721.4|ANXA2R|HNRNPL|HNRNPL	907	-	5.5856295	1.0308719	-1.0	-1.0
chr5	43040596	43040711	ENSG00000177738.3|AC025171.1|HNRNPL|HNRNPL	911	-	5.6172085	1.0500454	-1.0	-1.0
chr5	43046866	43047041	ENSG00000177738.3|AC025171.1|HNRNPL|HNRNPL	936	-	5.7882576	1.1968024	-1.0	-1.0
chr5	43071352	43071577	ENSG00000172262.11|ZNF131|HNRNPL|HNRNPL	973	+	5.998832	1.5637378	-1.0	-1.0
chr5	43127696	43127971	ENSG00000172262.11|ZNF131|HNRNPL|HNRNPL	969	+	3.3264987	1.506168	-1.0	-1.0
chr5	43294931	43295031	ENSG00000112972.14|HMGCS1|HNRNPL|HNRNPL	917	-	5.657925	1.07922	-1.0	-1.0
chr5	43290964	43291179	ENSG00000112972.14|HMGCS1|HNRNPL|HNRNPL	916	-	1.8253189	1.0775578	-1.0	-1.0
chr5	43476713	43476858	ENSG00000151881.14|TMEM267|HNRNPL|HNRNPL	946	-	3.4705892	1.2641165	-1.0	-1.0
chr5	43478793	43478903	ENSG00000151881.14|TMEM267|HNRNPL|HNRNPL	936	-	5.7739773	1.1918093	-1.0	-1.0
chr5	43533259	43533359	ENSG00000172239.13|PAIP1|HNRNPL|HNRNPL	922	-	5.733041	1.1057075	-1.0	-1.0
chr5	43626270	43626380	ENSG00000112992.16|NNT|HNRNPL|HNRNPL	906	+	5.5942993	1.0261127	-1.0	-1.0
chr5	43617280	43617440	ENSG00000112992.16|NNT|HNRNPL|HNRNPL	969	+	5.324567	1.50743	-1.0	-1.0
chr5	43626000	43626165	ENSG00000112992.16|NNT|HNRNPL|HNRNPL	962	+	4.3656282	1.4256378	-1.0	-1.0
chr5	43617445	43617635	ENSG00000112992.16|NNT|HNRNPL|HNRNPL	933	+	3.5444322	1.1749017	-1.0	-1.0
chr5	53603865	53604005	ENSG00000164258.11|NDUFS4|HNRNPL|HNRNPL	915	+	5.696495	1.0726483	-1.0	-1.0
chr5	53606700	53606855	ENSG00000164258.11|NDUFS4|HNRNPL|HNRNPL	952	+	5.676115	1.3201811	-1.0	-1.0
chr5	53676494	53676594	ENSG00000164258.11|NDUFS4|HNRNPL|HNRNPL	905	+	5.57597	1.0222793	-1.0	-1.0
chr5	53580106	53580216	ENSG00000164258.11|NDUFS4|HNRNPL|HNRNPL	903	+	5.55046	1.0137008	-1.0	-1.0
chr5	53582341	53582516	ENSG00000164258.11|NDUFS4|HNRNPL|HNRNPL	932	+	2.9776237	1.1658885	-1.0	-1.0
chr5	53940783	53940888	ENSG00000185305.10|ARL15|HNRNPL|HNRNPL	913	-	5.630189	1.0599301	-1.0	-1.0
chr5	54022878	54023008	ENSG00000185305.10|ARL15|HNRNPL|HNRNPL	921	-	2.5345507	1.1044233	-1.0	-1.0
chr5	54003368	54003468	ENSG00000185305.10|ARL15|HNRNPL|HNRNPL	902	-	5.5692015	1.007188	-1.0	-1.0
chr5	54088672	54088787	ENSG00000185305.10|ARL15|HNRNPL|HNRNPL	919	-	3.7584443	1.0891382	-1.0	-1.0
chr5	54017263	54017408	ENSG00000185305.10|ARL15|HNRNPL|HNRNPL	919	-	3.7672682	1.0921714	-1.0	-1.0
chr5	54093352	54093557	ENSG00000185305.10|ARL15|HNRNPL|HNRNPL	978	-	3.5108256	1.6529145	-1.0	-1.0
chr5	53960013	53960273	ENSG00000185305.10|ARL15|HNRNPL|HNRNPL	986	-	5.936518	1.8421688	-1.0	-1.0
chr5	54002428	54002548	ENSG00000185305.10|ARL15|HNRNPL|HNRNPL	980	-	6.2357755	1.7038378	-1.0	-1.0
chr5	53989473	53989728	ENSG00000185305.10|ARL15|HNRNPL|HNRNPL	999	-	3.4234252	2.8804882	-1.0	-1.0
chr5	53965438	53965613	ENSG00000185305.10|ARL15|HNRNPL|HNRNPL	932	-	3.504488	1.1652989	-1.0	-1.0
chr5	53966238	53966458	ENSG00000185305.10|ARL15|HNRNPL|HNRNPL	994	-	6.573539	2.2058218	-1.0	-1.0
chr5	53953263	53953433	ENSG00000185305.10|ARL15|HNRNPL|HNRNPL	928	-	3.1912725	1.1420108	-1.0	-1.0
chr5	54027423	54027598	ENSG00000185305.10|ARL15|HNRNPL|HNRNPL	921	-	3.015773	1.10337	-1.0	-1.0
chr5	54053908	54054068	ENSG00000185305.10|ARL15|HNRNPL|HNRNPL	931	-	3.2499897	1.1592649	-1.0	-1.0
chr5	54281603	54281793	ENSG00000185305.10|ARL15|HNRNPL|HNRNPL	945	-	4.597333	1.25902	-1.0	-1.0
chr5	54105997	54106437	ENSG00000185305.10|ARL15|HNRNPL|HNRNPL	993	-	3.6478348	2.1781988	-1.0	-1.0
chr5	53988733	53988928	ENSG00000185305.10|ARL15|HNRNPL|HNRNPL	960	-	3.1949062	1.400711	-1.0	-1.0
chr5	54003183	54003338	ENSG00000185305.10|ARL15|HNRNPL|HNRNPL	927	-	2.9657133	1.1369483	-1.0	-1.0
chr5	53966533	53966753	ENSG00000185305.10|ARL15|HNRNPL|HNRNPL	929	-	3.754359	1.146872	-1.0	-1.0
chr5	54024853	54025048	ENSG00000185305.10|ARL15|HNRNPL|HNRNPL	935	-	3.0893238	1.188359	-1.0	-1.0
chr5	53949938	53950198	ENSG00000185305.10|ARL15|HNRNPL|HNRNPL	965	-	3.4862428	1.4544963	-1.0	-1.0
chr5	54068912	54069087	ENSG00000185305.10|ARL15|HNRNPL|HNRNPL	915	-	5.141549	1.069854	-1.0	-1.0
chr5	54011393	54011498	ENSG00000185305.10|ARL15|HNRNPL|HNRNPL	909	-	5.5892887	1.0387394	-1.0	-1.0
chr5	54191308	54191463	ENSG00000185305.10|ARL15|HNRNPL|HNRNPL	914	-	4.492436	1.0664485	-1.0	-1.0
chr5	54106572	54106687	ENSG00000185305.10|ARL15|HNRNPL|HNRNPL	933	-	5.7424946	1.1727939	-1.0	-1.0
chr5	53976858	53976958	ENSG00000185305.10|ARL15|HNRNPL|HNRNPL	915	-	3.078083	1.0708327	-1.0	-1.0
chr5	54009013	54009168	ENSG00000185305.10|ARL15|HNRNPL|HNRNPL	952	-	3.9505138	1.3230252	-1.0	-1.0
chr5	53962363	53962853	ENSG00000185305.10|ARL15|HNRNPL|HNRNPL	950	-	4.5113525	1.2991966	-1.0	-1.0
chr5	54270878	54270983	ENSG00000185305.10|ARL15|HNRNPL|HNRNPL	915	-	3.7783837	1.0702615	-1.0	-1.0
chr5	54289738	54289898	ENSG00000185305.10|ARL15|HNRNPL|HNRNPL	919	-	3.7956734	1.0899986	-1.0	-1.0
chr5	54017103	54017248	ENSG00000185305.10|ARL15|HNRNPL|HNRNPL	955	-	3.2112303	1.3488334	-1.0	-1.0
chr5	54062333	54062443	ENSG00000185305.10|ARL15|HNRNPL|HNRNPL	952	-	5.8934016	1.3225495	-1.0	-1.0
chr5	53967318	53967433	ENSG00000185305.10|ARL15|HNRNPL|HNRNPL	916	-	3.7403717	1.075711	-1.0	-1.0
chr5	53994303	53994498	ENSG00000185305.10|ARL15|HNRNPL|HNRNPL	945	-	3.8531725	1.2574115	-1.0	-1.0
chr5	53953508	53953688	ENSG00000185305.10|ARL15|HNRNPL|HNRNPL	965	-	3.8324149	1.4535831	-1.0	-1.0
chr5	53885104	53885204	ENSG00000185305.10|ARL15|HNRNPL|HNRNPL	909	-	5.59588	1.04064	-1.0	-1.0
chr5	53965243	53965353	ENSG00000185305.10|ARL15|HNRNPL|HNRNPL	929	-	3.4831958	1.1477435	-1.0	-1.0
chr5	54116385	54116545	ENSG00000185305.10|ARL15|HNRNPL|HNRNPL	921	-	3.9525607	1.1018709	-1.0	-1.0
chr5	53946753	53947668	ENSG00000185305.10|ARL15|HNRNPL|HNRNPL	999	-	4.2072034	2.8286226	-1.0	-1.0
chr5	54022658	54022803	ENSG00000185305.10|ARL15|HNRNPL|HNRNPL	915	-	2.9532554	1.0722172	-1.0	-1.0
chr5	53969903	53970018	ENSG00000185305.10|ARL15|HNRNPL|HNRNPL	943	-	5.860484	1.2420952	-1.0	-1.0
chr5	53942718	53943013	ENSG00000185305.10|ARL15|HNRNPL|HNRNPL	960	-	4.229344	1.3995278	-1.0	-1.0
chr5	54103362	54103482	ENSG00000185305.10|ARL15|HNRNPL|HNRNPL	951	-	5.379874	1.3064709	-1.0	-1.0
chr5	54093002	54093292	ENSG00000185305.10|ARL15|HNRNPL|HNRNPL	1000	-	5.1115956	4.300413	-1.0	-1.0
chr5	53943173	53943673	ENSG00000185305.10|ARL15|HNRNPL|HNRNPL	987	-	4.639646	1.8779515	-1.0	-1.0
chr5	54059553	54059738	ENSG00000185305.10|ARL15|HNRNPL|HNRNPL	934	-	3.0146668	1.1779023	-1.0	-1.0
chr5	54083387	54083582	ENSG00000185305.10|ARL15|HNRNPL|HNRNPL	944	-	2.2475295	1.2544161	-1.0	-1.0
chr5	54001073	54001198	ENSG00000185305.10|ARL15|HNRNPL|HNRNPL	963	-	5.983758	1.429093	-1.0	-1.0
chr5	54023903	54024068	ENSG00000185305.10|ARL15|HNRNPL|HNRNPL	903	-	3.0743232	1.0153135	-1.0	-1.0
chr5	53961808	53962043	ENSG00000185305.10|ARL15|HNRNPL|HNRNPL	960	-	4.8680196	1.3999121	-1.0	-1.0
chr5	54261543	54261653	ENSG00000185305.10|ARL15|HNRNPL|HNRNPL	936	-	5.7738934	1.1911606	-1.0	-1.0
chr5	54004638	54004943	ENSG00000185305.10|ARL15|HNRNPL|HNRNPL	993	-	4.015288	2.1488652	-1.0	-1.0
chr5	53977668	53977768	ENSG00000185305.10|ARL15|HNRNPL|HNRNPL	900	-	5.5310454	1.0011815	-1.0	-1.0
chr5	53922373	53922598	ENSG00000185305.10|ARL15|HNRNPL|HNRNPL	978	-	6.1837587	1.6575017	-1.0	-1.0
chr5	54107242	54107462	ENSG00000185305.10|ARL15|HNRNPL|HNRNPL	995	-	3.5669048	2.3306718	-1.0	-1.0
chr5	54008113	54008373	ENSG00000185305.10|ARL15|HNRNPL|HNRNPL	986	-	2.943619	1.8433139	-1.0	-1.0
chr5	54107467	54107767	ENSG00000185305.10|ARL15|HNRNPL|HNRNPL	977	-	3.2679322	1.637375	-1.0	-1.0
chr5	54024288	54024453	ENSG00000185305.10|ARL15|HNRNPL|HNRNPL	962	-	3.3862295	1.4171256	-1.0	-1.0
chr5	54026818	54027023	ENSG00000185305.10|ARL15|HNRNPL|HNRNPL	950	-	3.3184698	1.2982261	-1.0	-1.0
chr5	53979728	53979858	ENSG00000185305.10|ARL15|HNRNPL|HNRNPL	970	-	6.078454	1.5273931	-1.0	-1.0
chr5	54073822	54074072	ENSG00000185305.10|ARL15|HNRNPL|HNRNPL	916	-	3.6109803	1.0731554	-1.0	-1.0
chr5	54020283	54020428	ENSG00000185305.10|ARL15|HNRNPL|HNRNPL	944	-	5.8203034	1.2536314	-1.0	-1.0
chr5	54016368	54016513	ENSG00000185305.10|ARL15|HNRNPL|HNRNPL	951	-	5.857911	1.3075854	-1.0	-1.0
chr5	53987038	53987313	ENSG00000185305.10|ARL15|HNRNPL|HNRNPL	975	-	3.618136	1.5975851	-1.0	-1.0
chr5	54030428	54030618	ENSG00000185305.10|ARL15|HNRNPL|HNRNPL	956	-	2.860384	1.3571332	-1.0	-1.0
chr5	54058443	54058643	ENSG00000185305.10|ARL15|HNRNPL|HNRNPL	988	-	3.4389734	1.9190918	-1.0	-1.0
chr5	54093812	54094062	ENSG00000185305.10|ARL15|HNRNPL|HNRNPL	959	-	3.4132054	1.3836288	-1.0	-1.0
chr5	54239333	54239453	ENSG00000185305.10|ARL15|HNRNPL|HNRNPL	918	-	5.7004113	1.0876896	-1.0	-1.0
chr5	53971238	53971398	ENSG00000185305.10|ARL15|HNRNPL|HNRNPL	916	-	2.3097687	1.0736276	-1.0	-1.0
chr5	54102232	54102447	ENSG00000185305.10|ARL15|HNRNPL|HNRNPL	975	-	3.637647	1.5983998	-1.0	-1.0
chr5	53913813	53913923	ENSG00000185305.10|ARL15|HNRNPL|HNRNPL	909	-	5.611366	1.0391626	-1.0	-1.0
chr5	53966843	53967088	ENSG00000185305.10|ARL15|HNRNPL|HNRNPL	949	-	3.3796964	1.2925333	-1.0	-1.0
chr5	54069097	54069277	ENSG00000185305.10|ARL15|HNRNPL|HNRNPL	971	-	6.0777717	1.5349796	-1.0	-1.0
chr5	53988948	53989093	ENSG00000185305.10|ARL15|HNRNPL|HNRNPL	957	-	5.9342318	1.369484	-1.0	-1.0
chr5	53948123	53948413	ENSG00000185305.10|ARL15|HNRNPL|HNRNPL	925	-	3.3155618	1.1274284	-1.0	-1.0
chr5	54024143	54024283	ENSG00000185305.10|ARL15|HNRNPL|HNRNPL	938	-	3.2872844	1.2103353	-1.0	-1.0
chr5	54014788	54015048	ENSG00000185305.10|ARL15|HNRNPL|HNRNPL	949	-	3.6882854	1.292718	-1.0	-1.0
chr5	54081667	54081792	ENSG00000185305.10|ARL15|HNRNPL|HNRNPL	938	-	5.7760444	1.2044042	-1.0	-1.0
chr5	53886778	53887008	ENSG00000185305.10|ARL15|HNRNPL|HNRNPL	945	-	3.6527622	1.2579727	-1.0	-1.0
chr5	54081127	54081542	ENSG00000185305.10|ARL15|HNRNPL|HNRNPL	957	-	3.7276597	1.3682431	-1.0	-1.0
chr5	54082792	54082892	ENSG00000185305.10|ARL15|HNRNPL|HNRNPL	909	-	5.615624	1.0387394	-1.0	-1.0
chr5	54086452	54086667	ENSG00000185305.10|ARL15|HNRNPL|HNRNPL	978	-	3.1675804	1.657707	-1.0	-1.0
chr5	53974173	53974373	ENSG00000185305.10|ARL15|HNRNPL|HNRNPL	979	-	2.9778845	1.6761307	-1.0	-1.0
chr5	54249573	54249673	ENSG00000185305.10|ARL15|HNRNPL|HNRNPL	931	-	5.7687182	1.1607405	-1.0	-1.0
chr5	54068122	54068227	ENSG00000185305.10|ARL15|HNRNPL|HNRNPL	905	-	5.570185	1.0212802	-1.0	-1.0
chr5	54083222	54083342	ENSG00000185305.10|ARL15|HNRNPL|HNRNPL	920	-	2.8458245	1.0954428	-1.0	-1.0
chr5	54291293	54291418	ENSG00000185305.10|ARL15|HNRNPL|HNRNPL	926	-	3.5493736	1.1335586	-1.0	-1.0
chr5	54008633	54008818	ENSG00000185305.10|ARL15|HNRNPL|HNRNPL	914	-	3.5809495	1.0636313	-1.0	-1.0
chr5	54053583	54053908	ENSG00000185305.10|ARL15|HNRNPL|HNRNPL	929	-	2.1222792	1.1484878	-1.0	-1.0
chr5	54212718	54212818	ENSG00000185305.10|ARL15|HNRNPL|HNRNPL	916	-	5.645274	1.074229	-1.0	-1.0
chr5	54077852	54078057	ENSG00000185305.10|ARL15|HNRNPL|HNRNPL	930	-	2.6594324	1.1522886	-1.0	-1.0
chr5	53971903	53972108	ENSG00000185305.10|ARL15|HNRNPL|HNRNPL	963	-	3.997867	1.4284368	-1.0	-1.0
chr5	54156914	54157054	ENSG00000185305.10|ARL15|HNRNPL|HNRNPL	950	-	5.864419	1.3024404	-1.0	-1.0
chr5	54297418	54297603	ENSG00000185305.10|ARL15|HNRNPL|HNRNPL	956	-	2.7966523	1.3564298	-1.0	-1.0
chr5	53897628	53897753	ENSG00000185305.10|ARL15|HNRNPL|HNRNPL	909	-	5.601041	1.0404669	-1.0	-1.0
chr5	53898233	53898333	ENSG00000185305.10|ARL15|HNRNPL|HNRNPL	921	-	3.7797723	1.1030542	-1.0	-1.0
chr5	54055798	54055988	ENSG00000185305.10|ARL15|HNRNPL|HNRNPL	978	-	5.446403	1.6507488	-1.0	-1.0
chr5	54035248	54035358	ENSG00000185305.10|ARL15|HNRNPL|HNRNPL	906	-	5.5924315	1.027403	-1.0	-1.0
chr5	54150385	54150495	ENSG00000185305.10|ARL15|HNRNPL|HNRNPL	906	-	5.587611	1.0277334	-1.0	-1.0
chr5	54116570	54116670	ENSG00000185305.10|ARL15|HNRNPL|HNRNPL	907	-	5.582659	1.0320845	-1.0	-1.0
chr5	53953033	53953138	ENSG00000185305.10|ARL15|HNRNPL|HNRNPL	938	-	5.7733603	1.2065285	-1.0	-1.0
chr5	53967578	53968083	ENSG00000185305.10|ARL15|HNRNPL|HNRNPL	993	-	3.840715	2.1704202	-1.0	-1.0
chr5	54407093	54407193	ENSG00000249069.7|LINC01033|HNRNPL|HNRNPL	900	+	5.5516505	1.0011815	-1.0	-1.0
chr5	54362918	54363058	ENSG00000249069.7|LINC01033|HNRNPL|HNRNPL	941	+	3.6966736	1.2282084	-1.0	-1.0
chr5	54402680	54402790	ENSG00000249069.7|LINC01033|HNRNPL|HNRNPL	928	+	2.9150112	1.1454269	-1.0	-1.0
chr5	54356368	54356563	ENSG00000249069.7|LINC01033|HNRNPL|HNRNPL	965	+	3.9515128	1.460279	-1.0	-1.0
chr5	54414766	54414896	ENSG00000249069.7|LINC01033|HNRNPL|HNRNPL	937	+	3.6786218	1.1973251	-1.0	-1.0
chr5	54342773	54342888	ENSG00000249069.7|LINC01033|HNRNPL|HNRNPL	908	+	5.5859737	1.035412	-1.0	-1.0
chr5	54333818	54334018	ENSG00000249069.7|LINC01033|HNRNPL|HNRNPL	954	+	3.254966	1.3327425	-1.0	-1.0
chr5	54373113	54373218	ENSG00000249069.7|LINC01033|HNRNPL|HNRNPL	921	+	5.7522774	1.1018724	-1.0	-1.0
chr5	54341208	54341313	ENSG00000249069.7|LINC01033|HNRNPL|HNRNPL	940	+	3.9023275	1.2224324	-1.0	-1.0
chr5	54334113	54334303	ENSG00000249069.7|LINC01033|HNRNPL|HNRNPL	953	+	3.2645655	1.3269202	-1.0	-1.0
chr5	54333183	54333468	ENSG00000249069.7|LINC01033|HNRNPL|HNRNPL	940	+	4.6022635	1.219322	-1.0	-1.0
chr5	54373348	54373533	ENSG00000249069.7|LINC01033|HNRNPL|HNRNPL	925	+	4.327777	1.1264082	-1.0	-1.0
chr5	54325063	54325198	ENSG00000249069.7|LINC01033|HNRNPL|HNRNPL	930	+	5.4344006	1.1561279	-1.0	-1.0
chr5	54349643	54349743	ENSG00000249069.7|LINC01033|HNRNPL|HNRNPL	900	+	5.5447783	1.0019203	-1.0	-1.0
chr5	54379808	54379933	ENSG00000249069.7|LINC01033|HNRNPL|HNRNPL	951	+	5.960539	1.3070191	-1.0	-1.0
chr5	54380203	54380358	ENSG00000249069.7|LINC01033|HNRNPL|HNRNPL	948	+	4.579681	1.2832332	-1.0	-1.0
chr5	54367868	54367998	ENSG00000249069.7|LINC01033|HNRNPL|HNRNPL	925	+	5.7155786	1.1250491	-1.0	-1.0
chr5	54414031	54414336	ENSG00000249069.7|LINC01033|HNRNPL|HNRNPL	994	+	3.877088	2.240207	-1.0	-1.0
chr5	54357698	54358058	ENSG00000249069.7|LINC01033|HNRNPL|HNRNPL	977	+	4.65494	1.643518	-1.0	-1.0
chr5	54368268	54368368	ENSG00000249069.7|LINC01033|HNRNPL|HNRNPL	914	+	3.754121	1.0675511	-1.0	-1.0
chr5	54323228	54323353	ENSG00000249069.7|LINC01033|HNRNPL|HNRNPL	945	+	5.825511	1.2576458	-1.0	-1.0
chr5	54329538	54329668	ENSG00000249069.7|LINC01033|HNRNPL|HNRNPL	961	+	5.959591	1.4105043	-1.0	-1.0
chr5	55402196	55402421	ENSG00000039123.15|SKIV2L2|HNRNPL|HNRNPL	974	+	6.12253	1.5819407	-1.0	-1.0
chr5	55424837	55424987	ENSG00000039123.15|SKIV2L2|HNRNPL|HNRNPL	926	+	3.59614	1.1315706	-1.0	-1.0
chr5	55403581	55403896	ENSG00000039123.15|SKIV2L2|HNRNPL|HNRNPL	952	+	5.3242984	1.3201143	-1.0	-1.0
chr5	55348039	55348209	ENSG00000039123.15|SKIV2L2|HNRNPL|HNRNPL	914	+	5.6378407	1.0667664	-1.0	-1.0
chr5	55379540	55379730	ENSG00000039123.15|SKIV2L2|HNRNPL|HNRNPL	923	+	5.1342916	1.1141186	-1.0	-1.0
chr5	55400701	55400836	ENSG00000039123.15|SKIV2L2|HNRNPL|HNRNPL	924	+	3.7902994	1.1167134	-1.0	-1.0
chr5	55401851	55402006	ENSG00000039123.15|SKIV2L2|HNRNPL|HNRNPL	907	+	4.6590514	1.033125	-1.0	-1.0
chr5	55677881	55678091	ENSG00000177058.11|SLC38A9|HNRNPL|HNRNPL	972	-	6.133785	1.5549009	-1.0	-1.0
chr5	55948369	55948674	ENSG00000134352.19|IL6ST|HNRNPL|HNRNPL	962	-	5.0062933	1.4168096	-1.0	-1.0
chr5	55938989	55939089	ENSG00000134352.19|IL6ST|HNRNPL|HNRNPL	900	-	5.537917	1.0019203	-1.0	-1.0
chr5	57225556	57225726	ENSG00000062194.15|GPBP1|HNRNPL|HNRNPL	945	+	5.004464	1.2600739	-1.0	-1.0
chr5	57210900	57211040	ENSG00000062194.15|GPBP1|HNRNPL|HNRNPL	925	+	5.7084675	1.1267799	-1.0	-1.0
chr5	57225841	57225986	ENSG00000062194.15|GPBP1|HNRNPL|HNRNPL	903	+	5.5618124	1.0148269	-1.0	-1.0
chr5	57218123	57218273	ENSG00000062194.15|GPBP1|HNRNPL|HNRNPL	918	+	5.1927238	1.0880439	-1.0	-1.0
chr5	57239759	57239879	ENSG00000062194.15|GPBP1|HNRNPL|HNRNPL	915	+	3.2963836	1.0729016	-1.0	-1.0
chr5	60613696	60613901	ENSG00000035499.12|DEPDC1B|HNRNPL|HNRNPL	971	-	6.068844	1.534201	-1.0	-1.0
chr5	60822020	60822165	ENSG00000164181.13|ELOVL7|HNRNPL|HNRNPL	950	-	5.849946	1.2978889	-1.0	-1.0
chr5	60768188	60768378	ENSG00000164181.13|ELOVL7|HNRNPL|HNRNPL	973	-	5.817628	1.5614312	-1.0	-1.0
chr5	60921538	60921688	ENSG00000049167.13|ERCC8|HNRNPL|HNRNPL	924	-	5.774599	1.1189908	-1.0	-1.0
chr5	60917523	60917713	ENSG00000049167.13|ERCC8|HNRNPL|HNRNPL	919	-	5.675146	1.093027	-1.0	-1.0
chr5	60978423	60978523	ENSG00000164182.10|NDUFAF2|HNRNPL|HNRNPL	909	+	5.5892887	1.0387394	-1.0	-1.0
chr5	61106972	61107182	ENSG00000164182.10|NDUFAF2|HNRNPL|HNRNPL	940	+	4.906211	1.2202623	-1.0	-1.0
chr5	61355978	61356173	ENSG00000130449.5|ZSWIM6|HNRNPL|HNRNPL	937	+	5.765292	1.2006861	-1.0	-1.0
chr5	62510303	62510418	ENSG00000068796.16|KIF2A|HNRNPL|HNRNPL	907	+	5.61174	1.0323122	-1.0	-1.0
chr5	62477668	62477768	ENSG00000068796.16|KIF2A|HNRNPL|HNRNPL	935	+	5.8012547	1.1843398	-1.0	-1.0
chr5	62496583	62496763	ENSG00000068796.16|KIF2A|HNRNPL|HNRNPL	950	+	5.3002048	1.2999322	-1.0	-1.0
chr5	62339151	62339326	ENSG00000068796.16|KIF2A|HNRNPL|HNRNPL	967	+	4.965416	1.4768145	-1.0	-1.0
chr5	62536355	62536555	ENSG00000068796.16|KIF2A|HNRNPL|HNRNPL	982	+	6.256471	1.735444	-1.0	-1.0
chr5	62309751	62309876	ENSG00000068796.16|KIF2A|HNRNPL|HNRNPL	925	+	3.6474552	1.1276073	-1.0	-1.0
chr5	62320106	62320366	ENSG00000068796.16|KIF2A|HNRNPL|HNRNPL	976	+	5.109616	1.6222851	-1.0	-1.0
chr5	62388523	62388698	ENSG00000086189.9|DIMT1|HNRNPL|HNRNPL	966	-	4.1573153	1.4749023	-1.0	-1.0
chr5	62477668	62477768	ENSG00000086200.16|IPO11|HNRNPL|HNRNPL	935	+	5.8012547	1.1845022	-1.0	-1.0
chr5	62536355	62536555	ENSG00000086200.16|IPO11|HNRNPL|HNRNPL	982	+	6.256471	1.735282	-1.0	-1.0
chr5	62496584	62496764	ENSG00000086200.16|IPO11|HNRNPL|HNRNPL	951	+	5.305821	1.3099378	-1.0	-1.0
chr5	62510307	62510417	ENSG00000086200.16|IPO11|HNRNPL|HNRNPL	907	+	5.607013	1.0295362	-1.0	-1.0
chr5	62603753	62603878	ENSG00000086200.16|IPO11|HNRNPL|HNRNPL	917	+	5.6834807	1.0825634	-1.0	-1.0
chr5	62540519	62540649	ENSG00000086200.16|IPO11|HNRNPL|HNRNPL	905	+	5.57597	1.0222523	-1.0	-1.0
chr5	64764435	64764610	ENSG00000153006.15|SREK1IP1|HNRNPL|HNRNPL	911	-	3.3896167	1.0513276	-1.0	-1.0
chr5	64721483	64721598	ENSG00000153006.15|SREK1IP1|HNRNPL|HNRNPL	902	-	3.66025	1.0083604	-1.0	-1.0
chr5	64805347	64805472	ENSG00000153015.15|CWC27|HNRNPL|HNRNPL	914	+	5.6620355	1.0652571	-1.0	-1.0
chr5	64917831	64918016	ENSG00000153015.15|CWC27|HNRNPL|HNRNPL	965	+	6.094104	1.4526595	-1.0	-1.0
chr5	65522943	65523083	ENSG00000123219.12|CENPK|HNRNPL|HNRNPL	911	-	5.696392	1.0514674	-1.0	-1.0
chr5	65545843	65545993	ENSG00000123219.12|CENPK|HNRNPL|HNRNPL	907	-	5.5876055	1.0327	-1.0	-1.0
chr5	65556926	65557046	ENSG00000123219.12|CENPK|HNRNPL|HNRNPL	949	-	5.8495464	1.2949754	-1.0	-1.0
chr5	65558321	65558586	ENSG00000123219.12|CENPK|HNRNPL|HNRNPL	996	-	3.9152384	2.3527963	-1.0	-1.0
chr5	65555331	65555546	ENSG00000123219.12|CENPK|HNRNPL|HNRNPL	973	-	3.8731287	1.5615213	-1.0	-1.0
chr5	65520013	65520138	ENSG00000123219.12|CENPK|HNRNPL|HNRNPL	905	-	3.6763024	1.0238861	-1.0	-1.0
chr5	65581943	65582078	ENSG00000113593.11|PPWD1|HNRNPL|HNRNPL	921	+	5.7105646	1.1029527	-1.0	-1.0
chr5	65581553	65581833	ENSG00000113593.11|PPWD1|HNRNPL|HNRNPL	950	+	4.4014845	1.2992162	-1.0	-1.0
chr5	65577694	65577909	ENSG00000113593.11|PPWD1|HNRNPL|HNRNPL	942	+	3.5631855	1.233143	-1.0	-1.0
chr5	65580273	65580533	ENSG00000113593.11|PPWD1|HNRNPL|HNRNPL	995	+	5.5883803	2.2902408	-1.0	-1.0
chr5	65566350	65566560	ENSG00000113593.11|PPWD1|HNRNPL|HNRNPL	977	+	6.174422	1.6331468	-1.0	-1.0
chr5	65577934	65578069	ENSG00000113593.11|PPWD1|HNRNPL|HNRNPL	924	+	3.839516	1.1193771	-1.0	-1.0
chr5	65934226	65934326	ENSG00000112851.14|ERBIN|HNRNPL|HNRNPL	906	+	3.6817656	1.0265237	-1.0	-1.0
chr5	66055866	66056046	ENSG00000112851.14|ERBIN|HNRNPL|HNRNPL	966	+	5.5120916	1.4689568	-1.0	-1.0
chr5	66077094	66078344	ENSG00000112851.14|ERBIN|HNRNPL|HNRNPL	997	+	5.136736	2.513013	-1.0	-1.0
chr5	65933386	65933511	ENSG00000112851.14|ERBIN|HNRNPL|HNRNPL	925	+	3.4642766	1.1273073	-1.0	-1.0
chr5	65958701	65958841	ENSG00000112851.14|ERBIN|HNRNPL|HNRNPL	934	+	5.725374	1.1818434	-1.0	-1.0
chr5	66036403	66036503	ENSG00000112851.14|ERBIN|HNRNPL|HNRNPL	906	+	3.6817656	1.0266521	-1.0	-1.0
chr5	65953101	65953276	ENSG00000112851.14|ERBIN|HNRNPL|HNRNPL	968	+	4.349234	1.5006114	-1.0	-1.0
chr5	65953351	65953541	ENSG00000112851.14|ERBIN|HNRNPL|HNRNPL	959	+	5.9540124	1.3863553	-1.0	-1.0
chr5	66039207	66039397	ENSG00000112851.14|ERBIN|HNRNPL|HNRNPL	965	+	3.1189983	1.4559563	-1.0	-1.0
chr5	65953721	65953871	ENSG00000112851.14|ERBIN|HNRNPL|HNRNPL	945	+	5.8779273	1.2617155	-1.0	-1.0
chr5	65943676	65943866	ENSG00000112851.14|ERBIN|HNRNPL|HNRNPL	950	+	3.7349172	1.2994891	-1.0	-1.0
chr5	66066631	66066806	ENSG00000112851.14|ERBIN|HNRNPL|HNRNPL	923	+	5.6910095	1.1132619	-1.0	-1.0
chr5	66156419	66156519	ENSG00000153914.15|SREK1|HNRNPL|HNRNPL	900	+	2.6510725	1.0019203	-1.0	-1.0
chr5	66169598	66169858	ENSG00000153914.15|SREK1|HNRNPL|HNRNPL	975	+	2.5683446	1.6047456	-1.0	-1.0
chr5	66146298	66146443	ENSG00000153914.15|SREK1|HNRNPL|HNRNPL	966	+	5.815783	1.4626805	-1.0	-1.0
chr5	66164403	66164598	ENSG00000153914.15|SREK1|HNRNPL|HNRNPL	958	+	2.9462707	1.379583	-1.0	-1.0
chr5	67813767	67814147	ENSG00000250421.5|AC106798.1|HNRNPL|HNRNPL	955	-	4.2336035	1.3437248	-1.0	-1.0
chr5	67797602	67797757	ENSG00000250421.5|AC106798.1|HNRNPL|HNRNPL	934	-	4.4866176	1.181569	-1.0	-1.0
chr5	67792092	67792292	ENSG00000250421.5|AC106798.1|HNRNPL|HNRNPL	986	-	4.8904505	1.8499897	-1.0	-1.0
chr5	67796467	67796572	ENSG00000250421.5|AC106798.1|HNRNPL|HNRNPL	902	-	3.6579537	1.0088642	-1.0	-1.0
chr5	67811337	67811502	ENSG00000250421.5|AC106798.1|HNRNPL|HNRNPL	922	-	5.705203	1.1059096	-1.0	-1.0
chr5	67750762	67750887	ENSG00000250421.5|AC106798.1|HNRNPL|HNRNPL	919	-	5.6719313	1.0930403	-1.0	-1.0
chr5	67751072	67751182	ENSG00000250421.5|AC106798.1|HNRNPL|HNRNPL	914	-	5.635731	1.06688	-1.0	-1.0
chr5	67757297	67757482	ENSG00000250421.5|AC106798.1|HNRNPL|HNRNPL	937	-	5.7692294	1.1988639	-1.0	-1.0
chr5	67791622	67791722	ENSG00000250421.5|AC106798.1|HNRNPL|HNRNPL	902	-	3.66025	1.0086988	-1.0	-1.0
chr5	67792332	67792557	ENSG00000250421.5|AC106798.1|HNRNPL|HNRNPL	998	-	4.7522683	2.7781484	-1.0	-1.0
chr5	67814197	67814327	ENSG00000250421.5|AC106798.1|HNRNPL|HNRNPL	911	-	5.6292076	1.050538	-1.0	-1.0
chr5	67814352	67814472	ENSG00000250421.5|AC106798.1|HNRNPL|HNRNPL	904	-	5.5611024	1.0173496	-1.0	-1.0
chr5	67791732	67791837	ENSG00000250421.5|AC106798.1|HNRNPL|HNRNPL	907	-	5.6008244	1.0312042	-1.0	-1.0
chr5	67794547	67794742	ENSG00000250421.5|AC106798.1|HNRNPL|HNRNPL	945	-	5.827051	1.2611781	-1.0	-1.0
chr5	67814356	67814471	ENSG00000249894.1|AC024581.1|HNRNPL|HNRNPL	905	-	5.5668983	1.0212601	-1.0	-1.0
chr5	67813766	67814146	ENSG00000249894.1|AC024581.1|HNRNPL|HNRNPL	953	-	4.2050695	1.3293451	-1.0	-1.0
chr5	67814196	67814326	ENSG00000249894.1|AC024581.1|HNRNPL|HNRNPL	911	-	5.6224117	1.0481858	-1.0	-1.0
chr5	67811341	67811501	ENSG00000249894.1|AC024581.1|HNRNPL|HNRNPL	923	-	5.711774	1.111719	-1.0	-1.0
chr5	69109666	69109771	ENSG00000145740.18|SLC30A5|HNRNPL|HNRNPL	907	+	5.582659	1.0320845	-1.0	-1.0
chr5	69171732	69171912	ENSG00000134057.14|CCNB1|HNRNPL|HNRNPL	939	+	5.79446	1.2180557	-1.0	-1.0
chr5	69168448	69168548	ENSG00000134057.14|CCNB1|HNRNPL|HNRNPL	916	+	3.081528	1.0744528	-1.0	-1.0
chr5	69365088	69365238	ENSG00000085231.13|AK6|HNRNPL|HNRNPL	917	-	2.5769207	1.0784924	-1.0	-1.0
chr5	69360558	69360663	ENSG00000085231.13|AK6|HNRNPL|HNRNPL	906	-	5.6192894	1.0284247	-1.0	-1.0
chr5	69365087	69365237	ENSG00000273841.4|TAF9|HNRNPL|HNRNPL	915	-	2.5644677	1.0693022	-1.0	-1.0
chr5	69573069	69573244	ENSG00000183474.15|GTF2H2C|HNRNPL|HNRNPL	931	+	3.751106	1.163221	-1.0	-1.0
chr5	69594333	69594538	ENSG00000183474.15|GTF2H2C|HNRNPL|HNRNPL	996	+	4.937263	2.4290147	-1.0	-1.0
chr5	71033354	71033539	ENSG00000145736.14|GTF2H2|HNRNPL|HNRNPL	975	-	6.148638	1.6044987	-1.0	-1.0
chr5	71532812	71532917	ENSG00000145734.18|BDP1|HNRNPL|HNRNPL	930	+	5.7530637	1.1523775	-1.0	-1.0
chr5	71557995	71558180	ENSG00000145734.18|BDP1|HNRNPL|HNRNPL	926	+	5.705297	1.1284531	-1.0	-1.0
chr5	71500591	71500751	ENSG00000145734.18|BDP1|HNRNPL|HNRNPL	969	+	6.0593386	1.5116743	-1.0	-1.0
chr5	71506711	71506906	ENSG00000145734.18|BDP1|HNRNPL|HNRNPL	950	+	4.263743	1.305295	-1.0	-1.0
chr5	71658432	71658542	ENSG00000131844.15|MCCC2|HNRNPL|HNRNPL	900	+	5.5310454	1.0011815	-1.0	-1.0
chr5	71642748	71642888	ENSG00000131844.15|MCCC2|HNRNPL|HNRNPL	915	+	5.67015	1.072336	-1.0	-1.0
chr5	72138113	72138218	ENSG00000131711.14|MAP1B|HNRNPL|HNRNPL	900	+	5.5310454	1.0011815	-1.0	-1.0
chr5	72121293	72121418	ENSG00000131711.14|MAP1B|HNRNPL|HNRNPL	900	+	5.5310454	1.0011815	-1.0	-1.0
chr5	72118448	72118613	ENSG00000131711.14|MAP1B|HNRNPL|HNRNPL	922	+	5.680466	1.1090311	-1.0	-1.0
chr5	72291442	72291552	ENSG00000113048.16|MRPS27|HNRNPL|HNRNPL	913	-	5.6360393	1.0627713	-1.0	-1.0
chr5	72219703	72219888	ENSG00000113048.16|MRPS27|HNRNPL|HNRNPL	947	-	5.1433372	1.2717551	-1.0	-1.0
chr5	72261628	72261753	ENSG00000113048.16|MRPS27|HNRNPL|HNRNPL	921	-	5.709895	1.1033926	-1.0	-1.0
chr5	72860433	72860618	ENSG00000083312.17|TNPO1|HNRNPL|HNRNPL	991	+	5.0840282	2.0387406	-1.0	-1.0
chr5	72881846	72882031	ENSG00000083312.17|TNPO1|HNRNPL|HNRNPL	947	+	5.832325	1.2767975	-1.0	-1.0
chr5	72867591	72867736	ENSG00000083312.17|TNPO1|HNRNPL|HNRNPL	922	+	3.4195783	1.1091298	-1.0	-1.0
chr5	72876627	72876822	ENSG00000083312.17|TNPO1|HNRNPL|HNRNPL	963	+	3.9954267	1.4361562	-1.0	-1.0
chr5	72885117	72885467	ENSG00000083312.17|TNPO1|HNRNPL|HNRNPL	927	+	4.0770073	1.1369476	-1.0	-1.0
chr5	73043470	73043570	ENSG00000157107.13|FCHO2|HNRNPL|HNRNPL	900	+	5.5447783	1.0019203	-1.0	-1.0
chr5	73069639	73069744	ENSG00000157107.13|FCHO2|HNRNPL|HNRNPL	912	+	5.6139665	1.0530701	-1.0	-1.0
chr5	73049815	73050215	ENSG00000157107.13|FCHO2|HNRNPL|HNRNPL	990	+	5.565911	2.0186076	-1.0	-1.0
chr5	73045090	73045305	ENSG00000157107.13|FCHO2|HNRNPL|HNRNPL	992	+	3.8453867	2.085897	-1.0	-1.0
chr5	73499253	73499433	ENSG00000145741.15|BTF3|HNRNPL|HNRNPL	911	+	3.245816	1.0492125	-1.0	-1.0
chr5	73555690	73555820	ENSG00000164331.9|ANKRA2|HNRNPL|HNRNPL	902	-	5.6125355	1.006995	-1.0	-1.0
chr5	75352740	75352840	ENSG00000113161.15|HMGCR|HNRNPL|HNRNPL	962	+	5.967648	1.4206296	-1.0	-1.0
chr5	75357684	75357879	ENSG00000113161.15|HMGCR|HNRNPL|HNRNPL	951	+	4.070977	1.3087422	-1.0	-1.0
chr5	75338423	75338673	ENSG00000113161.15|HMGCR|HNRNPL|HNRNPL	965	+	4.0048923	1.4603372	-1.0	-1.0
chr5	75456738	75456903	ENSG00000113163.15|COL4A3BP|HNRNPL|HNRNPL	918	-	5.666183	1.0865576	-1.0	-1.0
chr5	75374951	75375051	ENSG00000113163.15|COL4A3BP|HNRNPL|HNRNPL	907	-	5.582659	1.0320845	-1.0	-1.0
chr5	75377536	75377651	ENSG00000113163.15|COL4A3BP|HNRNPL|HNRNPL	911	-	5.610257	1.0506017	-1.0	-1.0
chr5	75457583	75458213	ENSG00000113163.15|COL4A3BP|HNRNPL|HNRNPL	989	-	5.4386034	1.9601121	-1.0	-1.0
chr5	75577563	75577748	ENSG00000122008.15|POLK|HNRNPL|HNRNPL	905	+	3.1688359	1.0241314	-1.0	-1.0
chr5	75592164	75592264	ENSG00000122008.15|POLK|HNRNPL|HNRNPL	922	+	5.6991673	1.1098577	-1.0	-1.0
chr5	75589733	75589843	ENSG00000122008.15|POLK|HNRNPL|HNRNPL	907	+	3.689536	1.0299313	-1.0	-1.0
chr5	75588183	75588308	ENSG00000122008.15|POLK|HNRNPL|HNRNPL	931	+	5.725709	1.159581	-1.0	-1.0
chr5	75529361	75529516	ENSG00000122008.15|POLK|HNRNPL|HNRNPL	921	+	5.6840086	1.103326	-1.0	-1.0
chr5	75587868	75587968	ENSG00000122008.15|POLK|HNRNPL|HNRNPL	905	+	5.57597	1.0222793	-1.0	-1.0
chr5	75591424	75591554	ENSG00000122008.15|POLK|HNRNPL|HNRNPL	922	+	3.776869	1.1057323	-1.0	-1.0
chr5	75588868	75589483	ENSG00000122008.15|POLK|HNRNPL|HNRNPL	986	+	5.0286536	1.839652	-1.0	-1.0
chr5	75710575	75710765	ENSG00000152359.14|POC5|HNRNPL|HNRNPL	968	-	6.1078043	1.5014943	-1.0	-1.0
chr5	76676009	76676214	ENSG00000145703.15|IQGAP2|HNRNPL|HNRNPL	964	+	5.599547	1.4445188	-1.0	-1.0
chr5	76419716	76419846	ENSG00000145703.15|IQGAP2|HNRNPL|HNRNPL	924	+	5.708056	1.1172088	-1.0	-1.0
chr5	76489819	76489974	ENSG00000145703.15|IQGAP2|HNRNPL|HNRNPL	943	+	4.7051167	1.2425407	-1.0	-1.0
chr5	77483349	77483454	ENSG00000164253.13|WDR41|HNRNPL|HNRNPL	913	-	5.6406093	1.0586574	-1.0	-1.0
chr5	77483474	77483639	ENSG00000164253.13|WDR41|HNRNPL|HNRNPL	965	-	4.655807	1.4592268	-1.0	-1.0
chr5	77451745	77451860	ENSG00000164253.13|WDR41|HNRNPL|HNRNPL	900	-	5.5310454	1.0011815	-1.0	-1.0
chr5	77768612	77768762	ENSG00000171530.13|TBCA|HNRNPL|HNRNPL	939	-	2.9228966	1.2133378	-1.0	-1.0
chr5	77763387	77763577	ENSG00000171530.13|TBCA|HNRNPL|HNRNPL	982	-	3.6123707	1.7512461	-1.0	-1.0
chr5	77775222	77775357	ENSG00000171530.13|TBCA|HNRNPL|HNRNPL	929	-	3.5818748	1.1487815	-1.0	-1.0
chr5	78132692	78132877	ENSG00000132842.13|AP3B1|HNRNPL|HNRNPL	916	-	2.2974358	1.0744815	-1.0	-1.0
chr5	78203007	78203197	ENSG00000132842.13|AP3B1|HNRNPL|HNRNPL	962	-	5.975428	1.4221741	-1.0	-1.0
chr5	78197002	78197162	ENSG00000132842.13|AP3B1|HNRNPL|HNRNPL	944	-	5.8115153	1.2548668	-1.0	-1.0
chr5	78202367	78202852	ENSG00000132842.13|AP3B1|HNRNPL|HNRNPL	987	-	5.4662213	1.9009706	-1.0	-1.0
chr5	78291900	78292055	ENSG00000132842.13|AP3B1|HNRNPL|HNRNPL	911	-	4.3506703	1.0497339	-1.0	-1.0
chr5	78136237	78136487	ENSG00000132842.13|AP3B1|HNRNPL|HNRNPL	935	-	3.4133472	1.1875954	-1.0	-1.0
chr5	79312928	79313038	ENSG00000152409.8|JMY|HNRNPL|HNRNPL	917	+	5.6507506	1.078716	-1.0	-1.0
chr5	79620967	79621077	ENSG00000164329.13|PAPD4|HNRNPL|HNRNPL	923	+	5.7493215	1.1158051	-1.0	-1.0
chr5	79651275	79651435	ENSG00000164329.13|PAPD4|HNRNPL|HNRNPL	937	+	5.1277256	1.2026614	-1.0	-1.0
chr5	79651940	79652040	ENSG00000164329.13|PAPD4|HNRNPL|HNRNPL	916	+	5.676895	1.074229	-1.0	-1.0
chr5	79644645	79644780	ENSG00000164329.13|PAPD4|HNRNPL|HNRNPL	931	+	2.2087023	1.1583318	-1.0	-1.0
chr5	79645737	79646102	ENSG00000164329.13|PAPD4|HNRNPL|HNRNPL	978	+	4.982684	1.6547846	-1.0	-1.0
chr5	79650045	79650250	ENSG00000164329.13|PAPD4|HNRNPL|HNRNPL	971	+	6.0763226	1.5309606	-1.0	-1.0
chr5	79643525	79643640	ENSG00000164329.13|PAPD4|HNRNPL|HNRNPL	926	+	3.845194	1.1328177	-1.0	-1.0
chr5	79661236	79661341	ENSG00000164329.13|PAPD4|HNRNPL|HNRNPL	911	+	5.6107755	1.0498178	-1.0	-1.0
chr5	79663511	79663636	ENSG00000164329.13|PAPD4|HNRNPL|HNRNPL	942	+	5.7971387	1.2395225	-1.0	-1.0
chr5	79683196	79683451	ENSG00000164329.13|PAPD4|HNRNPL|HNRNPL	986	+	5.409425	1.8537744	-1.0	-1.0
chr5	79619656	79619761	ENSG00000164329.13|PAPD4|HNRNPL|HNRNPL	907	+	2.4919257	1.0297172	-1.0	-1.0
chr5	80159377	80159477	ENSG00000164300.16|SERINC5|HNRNPL|HNRNPL	902	-	5.6125355	1.0066488	-1.0	-1.0
chr5	80160867	80161037	ENSG00000164300.16|SERINC5|HNRNPL|HNRNPL	966	-	6.032424	1.4668708	-1.0	-1.0
chr5	80412503	80412608	ENSG00000039319.16|ZFYVE16|HNRNPL|HNRNPL	900	+	5.5447783	1.0019203	-1.0	-1.0
chr5	80640619	80640769	ENSG00000228716.6|DHFR|HNRNPL|HNRNPL	934	-	4.7278357	1.1788712	-1.0	-1.0
chr5	80651599	80652154	ENSG00000228716.6|DHFR|HNRNPL|HNRNPL	979	-	5.1727076	1.6766572	-1.0	-1.0
chr5	80638754	80638914	ENSG00000228716.6|DHFR|HNRNPL|HNRNPL	910	-	3.7081814	1.0452033	-1.0	-1.0
chr5	81257544	81257719	ENSG00000247572.7|CKMT2-AS1|HNRNPL|HNRNPL	945	-	5.8107204	1.2568291	-1.0	-1.0
chr5	81257029	81257224	ENSG00000247572.7|CKMT2-AS1|HNRNPL|HNRNPL	988	-	5.7347717	1.9252968	-1.0	-1.0
chr5	81256574	81256694	ENSG00000247572.7|CKMT2-AS1|HNRNPL|HNRNPL	902	-	5.5692015	1.0073289	-1.0	-1.0
chr5	81491414	81491599	ENSG00000145687.16|SSBP2|HNRNPL|HNRNPL	921	-	5.6911764	1.1023465	-1.0	-1.0
chr5	81548187	81548307	ENSG00000145687.16|SSBP2|HNRNPL|HNRNPL	900	-	5.5447783	1.0019203	-1.0	-1.0
chr5	82175772	82175967	ENSG00000152348.15|ATG10|HNRNPL|HNRNPL	982	+	4.2642803	1.7524332	-1.0	-1.0
chr5	82176482	82176677	ENSG00000152348.15|ATG10|HNRNPL|HNRNPL	963	+	4.157058	1.4294138	-1.0	-1.0
chr5	82034314	82034439	ENSG00000152348.15|ATG10|HNRNPL|HNRNPL	903	+	3.721621	1.012251	-1.0	-1.0
chr5	82018229	82018364	ENSG00000152348.15|ATG10|HNRNPL|HNRNPL	939	+	5.787638	1.2119281	-1.0	-1.0
chr5	82018489	82018709	ENSG00000152348.15|ATG10|HNRNPL|HNRNPL	969	+	6.0526586	1.5092454	-1.0	-1.0
chr5	82173482	82173597	ENSG00000152348.15|ATG10|HNRNPL|HNRNPL	911	+	5.6206417	1.0499897	-1.0	-1.0
chr5	82073072	82073272	ENSG00000152348.15|ATG10|HNRNPL|HNRNPL	982	+	6.2617474	1.7386963	-1.0	-1.0
chr5	82217967	82218202	ENSG00000152348.15|ATG10|HNRNPL|HNRNPL	984	+	5.466334	1.7984413	-1.0	-1.0
chr5	82276342	82276457	ENSG00000186468.12|RPS23|HNRNPL|HNRNPL	947	-	2.4611537	1.2737907	-1.0	-1.0
chr5	82308611	82308756	ENSG00000205464.11|ATP6AP1L|HNRNPL|HNRNPL	904	+	5.630871	1.0175316	-1.0	-1.0
chr5	83058844	83059009	ENSG00000174695.9|TMEM167A|HNRNPL|HNRNPL	956	-	3.7658412	1.361055	-1.0	-1.0
chr5	83117958	83118123	ENSG00000152422.15|XRCC4|HNRNPL|HNRNPL	962	+	5.2943244	1.4197758	-1.0	-1.0
chr5	83140828	83141023	ENSG00000152422.15|XRCC4|HNRNPL|HNRNPL	955	+	5.9087176	1.3501229	-1.0	-1.0
chr5	87287982	87288367	ENSG00000145715.14|RASA1|HNRNPL|HNRNPL	996	+	6.7039485	2.4258716	-1.0	-1.0
chr5	87278627	87278737	ENSG00000145715.14|RASA1|HNRNPL|HNRNPL	905	+	5.57597	1.0222961	-1.0	-1.0
chr5	87286617	87287862	ENSG00000145715.14|RASA1|HNRNPL|HNRNPL	999	+	6.098968	3.2297962	-1.0	-1.0
chr5	87286347	87286462	ENSG00000145715.14|RASA1|HNRNPL|HNRNPL	912	+	5.6248646	1.0560081	-1.0	-1.0
chr5	87377020	87377120	ENSG00000272367.1|AC018754.1|HNRNPL|HNRNPL	906	-	3.6817656	1.02628	-1.0	-1.0
chr5	87403984	87404144	ENSG00000134480.13|CCNH|HNRNPL|HNRNPL	940	-	5.7964454	1.218709	-1.0	-1.0
chr5	87393099	87393294	ENSG00000134480.13|CCNH|HNRNPL|HNRNPL	933	-	4.7517385	1.1744741	-1.0	-1.0
chr5	88202518	88202673	ENSG00000164180.13|TMEM161B|HNRNPL|HNRNPL	921	-	5.6863465	1.1003788	-1.0	-1.0
chr5	88197873	88198008	ENSG00000164180.13|TMEM161B|HNRNPL|HNRNPL	921	-	5.690513	1.100948	-1.0	-1.0
chr5	88215145	88215320	ENSG00000164180.13|TMEM161B|HNRNPL|HNRNPL	976	-	5.6644497	1.6128589	-1.0	-1.0
chr5	88201283	88201393	ENSG00000164180.13|TMEM161B|HNRNPL|HNRNPL	911	-	3.0562935	1.0495237	-1.0	-1.0
chr5	88252852	88252977	ENSG00000164180.13|TMEM161B|HNRNPL|HNRNPL	914	-	5.635807	1.0665693	-1.0	-1.0
chr5	88281542	88281767	ENSG00000247828.7|TMEM161B-AS1|HNRNPL|HNRNPL	939	+	3.332617	1.2128422	-1.0	-1.0
chr5	88280427	88280542	ENSG00000247828.7|TMEM161B-AS1|HNRNPL|HNRNPL	925	+	3.8143287	1.1220984	-1.0	-1.0
chr5	88272450	88272575	ENSG00000247828.7|TMEM161B-AS1|HNRNPL|HNRNPL	923	+	5.688234	1.1161278	-1.0	-1.0
chr5	88279592	88279957	ENSG00000247828.7|TMEM161B-AS1|HNRNPL|HNRNPL	930	+	3.5309017	1.1570063	-1.0	-1.0
chr5	88273255	88273540	ENSG00000247828.7|TMEM161B-AS1|HNRNPL|HNRNPL	979	+	2.7928123	1.6844423	-1.0	-1.0
chr5	88279217	88279317	ENSG00000247828.7|TMEM161B-AS1|HNRNPL|HNRNPL	902	+	5.5692015	1.0073289	-1.0	-1.0
chr5	88280047	88280262	ENSG00000247828.7|TMEM161B-AS1|HNRNPL|HNRNPL	960	+	4.241948	1.3974404	-1.0	-1.0
chr5	88281222	88281527	ENSG00000247828.7|TMEM161B-AS1|HNRNPL|HNRNPL	952	+	2.6378806	1.3207977	-1.0	-1.0
chr5	88284261	88284506	ENSG00000247828.7|TMEM161B-AS1|HNRNPL|HNRNPL	982	+	3.6990664	1.7561419	-1.0	-1.0
chr5	88291986	88292201	ENSG00000247828.7|TMEM161B-AS1|HNRNPL|HNRNPL	912	+	3.7118614	1.0575287	-1.0	-1.0
chr5	88280947	88281047	ENSG00000247828.7|TMEM161B-AS1|HNRNPL|HNRNPL	954	+	5.866171	1.3357632	-1.0	-1.0
chr5	88327980	88328215	ENSG00000247828.7|TMEM161B-AS1|HNRNPL|HNRNPL	953	+	4.324448	1.3275789	-1.0	-1.0
chr5	88274525	88274650	ENSG00000247828.7|TMEM161B-AS1|HNRNPL|HNRNPL	910	+	3.4817467	1.044114	-1.0	-1.0
chr5	88299975	88300215	ENSG00000247828.7|TMEM161B-AS1|HNRNPL|HNRNPL	978	+	4.8408656	1.6523643	-1.0	-1.0
chr5	88279017	88279212	ENSG00000247828.7|TMEM161B-AS1|HNRNPL|HNRNPL	980	+	6.160961	1.698785	-1.0	-1.0
chr5	88779431	88779676	ENSG00000081189.15|MEF2C|HNRNPL|HNRNPL	996	-	6.240155	2.4164586	-1.0	-1.0
chr5	88878065	88878330	ENSG00000081189.15|MEF2C|HNRNPL|HNRNPL	989	-	5.0639944	1.9425969	-1.0	-1.0
chr5	88740158	88740293	ENSG00000081189.15|MEF2C|HNRNPL|HNRNPL	920	-	5.7566853	1.0966945	-1.0	-1.0
chr5	88879535	88879670	ENSG00000081189.15|MEF2C|HNRNPL|HNRNPL	955	-	5.903295	1.3433993	-1.0	-1.0
chr5	88896847	88897012	ENSG00000248309.7|MEF2C-AS1|HNRNPL|HNRNPL	919	+	5.6725683	1.0928389	-1.0	-1.0
chr5	88942485	88942650	ENSG00000248309.7|MEF2C-AS1|HNRNPL|HNRNPL	931	+	4.289326	1.160044	-1.0	-1.0
chr5	88934010	88934140	ENSG00000248309.7|MEF2C-AS1|HNRNPL|HNRNPL	917	+	5.662361	1.0826176	-1.0	-1.0
chr5	90398494	90398709	ENSG00000153140.8|CETN3|HNRNPL|HNRNPL	982	-	5.7416825	1.743918	-1.0	-1.0
chr5	90459637	90459912	ENSG00000176055.9|MBLAC2|HNRNPL|HNRNPL	997	-	5.2749314	2.4678915	-1.0	-1.0
chr5	90521226	90521406	ENSG00000176018.12|LYSMD3|HNRNPL|HNRNPL	957	-	5.2156506	1.362211	-1.0	-1.0
chr5	90691561	90691661	ENSG00000164199.16|ADGRV1|HNRNPL|HNRNPL	900	+	5.5310454	1.0011815	-1.0	-1.0
chr5	90831196	90831396	ENSG00000164199.16|ADGRV1|HNRNPL|HNRNPL	978	+	6.2916446	1.6659955	-1.0	-1.0
chr5	90761966	90762111	ENSG00000164199.16|ADGRV1|HNRNPL|HNRNPL	956	+	3.9939618	1.3586209	-1.0	-1.0
chr5	90776596	90776696	ENSG00000164199.16|ADGRV1|HNRNPL|HNRNPL	900	+	5.5310454	1.0011815	-1.0	-1.0
chr5	90678664	90678859	ENSG00000164199.16|ADGRV1|HNRNPL|HNRNPL	939	+	3.989502	1.2155735	-1.0	-1.0
chr5	90862346	90862476	ENSG00000164199.16|ADGRV1|HNRNPL|HNRNPL	939	+	5.376274	1.2113825	-1.0	-1.0
chr5	90765409	90765544	ENSG00000164199.16|ADGRV1|HNRNPL|HNRNPL	912	+	5.10096	1.05739	-1.0	-1.0
chr5	90760771	90760956	ENSG00000164199.16|ADGRV1|HNRNPL|HNRNPL	922	+	4.3430014	1.1103979	-1.0	-1.0
chr5	94676083	94676183	ENSG00000133302.12|SLF1|HNRNPL|HNRNPL	900	+	5.537917	1.0019203	-1.0	-1.0
chr5	95549015	95549305	ENSG00000198677.10|TTC37|HNRNPL|HNRNPL	955	-	5.5909576	1.3496484	-1.0	-1.0
chr5	95661096	95661241	ENSG00000175449.13|RFESD|HNRNPL|HNRNPL	925	+	5.6990066	1.1230587	-1.0	-1.0
chr5	95650269	95650494	ENSG00000175449.13|RFESD|HNRNPL|HNRNPL	967	+	4.9846587	1.478077	-1.0	-1.0
chr5	95652868	95653088	ENSG00000175449.13|RFESD|HNRNPL|HNRNPL	959	+	4.559724	1.3893864	-1.0	-1.0
chr5	95660301	95660411	ENSG00000175449.13|RFESD|HNRNPL|HNRNPL	906	+	5.579314	1.0271819	-1.0	-1.0
chr5	95652491	95652601	ENSG00000175449.13|RFESD|HNRNPL|HNRNPL	911	+	3.713208	1.0525249	-1.0	-1.0
chr5	95659098	95659238	ENSG00000175449.13|RFESD|HNRNPL|HNRNPL	955	+	5.5752897	1.345484	-1.0	-1.0
chr5	95736321	95736451	ENSG00000164292.12|RHOBTB3|HNRNPL|HNRNPL	916	+	4.697715	1.0780004	-1.0	-1.0
chr5	95774591	95774756	ENSG00000164292.12|RHOBTB3|HNRNPL|HNRNPL	944	+	5.822893	1.2551752	-1.0	-1.0
chr5	95794503	95794683	ENSG00000164292.12|RHOBTB3|HNRNPL|HNRNPL	930	+	2.3847277	1.1569556	-1.0	-1.0
chr5	95761763	95761898	ENSG00000164292.12|RHOBTB3|HNRNPL|HNRNPL	939	+	3.8017168	1.2111608	-1.0	-1.0
chr5	95740310	95740410	ENSG00000164292.12|RHOBTB3|HNRNPL|HNRNPL	937	+	3.267353	1.2024865	-1.0	-1.0
chr5	95765075	95765370	ENSG00000164292.12|RHOBTB3|HNRNPL|HNRNPL	987	+	6.3741574	1.8946773	-1.0	-1.0
chr5	95738890	95739020	ENSG00000164292.12|RHOBTB3|HNRNPL|HNRNPL	916	+	2.7448263	1.0774592	-1.0	-1.0
chr5	95734116	95734286	ENSG00000164292.12|RHOBTB3|HNRNPL|HNRNPL	918	+	2.860157	1.08661	-1.0	-1.0
chr5	95739325	95739435	ENSG00000164292.12|RHOBTB3|HNRNPL|HNRNPL	901	+	3.6726043	1.0031116	-1.0	-1.0
chr5	95733846	95733956	ENSG00000164292.12|RHOBTB3|HNRNPL|HNRNPL	913	+	5.626612	1.0623991	-1.0	-1.0
chr5	95749067	95749402	ENSG00000164292.12|RHOBTB3|HNRNPL|HNRNPL	981	+	4.533678	1.711166	-1.0	-1.0
chr5	95788218	95788453	ENSG00000164292.12|RHOBTB3|HNRNPL|HNRNPL	936	+	5.0274644	1.1935139	-1.0	-1.0
chr5	95738270	95738425	ENSG00000164292.12|RHOBTB3|HNRNPL|HNRNPL	954	+	5.580706	1.3338722	-1.0	-1.0
chr5	95746580	95746705	ENSG00000164292.12|RHOBTB3|HNRNPL|HNRNPL	922	+	5.7072372	1.1082904	-1.0	-1.0
chr5	95746085	95746205	ENSG00000164292.12|RHOBTB3|HNRNPL|HNRNPL	906	+	3.6889596	1.0270476	-1.0	-1.0
chr5	95935783	95936693	ENSG00000118985.15|ELL2|HNRNPL|HNRNPL	996	-	4.192487	2.3945117	-1.0	-1.0
chr5	95916584	95916749	ENSG00000118985.15|ELL2|HNRNPL|HNRNPL	982	-	5.3593307	1.7375088	-1.0	-1.0
chr5	95925475	95925645	ENSG00000118985.15|ELL2|HNRNPL|HNRNPL	946	-	5.4205184	1.2687956	-1.0	-1.0
chr5	95955634	95955754	ENSG00000118985.15|ELL2|HNRNPL|HNRNPL	931	-	5.7423944	1.158094	-1.0	-1.0
chr5	95925300	95925470	ENSG00000118985.15|ELL2|HNRNPL|HNRNPL	952	-	4.4544415	1.3185953	-1.0	-1.0
chr5	95931200	95931340	ENSG00000118985.15|ELL2|HNRNPL|HNRNPL	942	-	5.571034	1.2361495	-1.0	-1.0
chr5	95926925	95927270	ENSG00000118985.15|ELL2|HNRNPL|HNRNPL	961	-	5.5199203	1.4105456	-1.0	-1.0
chr5	95910402	95910592	ENSG00000118985.15|ELL2|HNRNPL|HNRNPL	928	-	3.4635794	1.1453681	-1.0	-1.0
chr5	95960264	95960969	ENSG00000118985.15|ELL2|HNRNPL|HNRNPL	959	-	4.231162	1.3840138	-1.0	-1.0
chr5	95937188	95937548	ENSG00000118985.15|ELL2|HNRNPL|HNRNPL	942	-	2.6653295	1.2337241	-1.0	-1.0
chr5	95952624	95952794	ENSG00000118985.15|ELL2|HNRNPL|HNRNPL	955	-	5.90157	1.3483019	-1.0	-1.0
chr5	95910967	95911162	ENSG00000118985.15|ELL2|HNRNPL|HNRNPL	962	-	5.972264	1.415096	-1.0	-1.0
chr5	95907412	95907667	ENSG00000118985.15|ELL2|HNRNPL|HNRNPL	953	-	3.4265966	1.3246489	-1.0	-1.0
chr5	95960049	95960174	ENSG00000118985.15|ELL2|HNRNPL|HNRNPL	921	-	3.7834587	1.1048506	-1.0	-1.0
chr5	95904802	95904922	ENSG00000118985.15|ELL2|HNRNPL|HNRNPL	924	-	5.7455187	1.1169119	-1.0	-1.0
chr5	95973976	95974091	ENSG00000251314.2|AC104123.1|HNRNPL|HNRNPL	903	+	5.5506897	1.0112995	-1.0	-1.0
chr5	96752912	96753102	ENSG00000153113.23|CAST|HNRNPL|HNRNPL	924	+	5.7148404	1.1219422	-1.0	-1.0
chr5	96755586	96755726	ENSG00000153113.23|CAST|HNRNPL|HNRNPL	909	+	5.6029367	1.0416887	-1.0	-1.0
chr5	96756046	96756221	ENSG00000153113.23|CAST|HNRNPL|HNRNPL	952	+	5.755486	1.3149277	-1.0	-1.0
chr5	96779201	96779341	ENSG00000164307.12|ERAP1|HNRNPL|HNRNPL	914	-	5.632644	1.0635455	-1.0	-1.0
chr5	97249429	97249569	ENSG00000251513.2|LIX1-AS1|HNRNPL|HNRNPL	938	+	5.7978773	1.2091979	-1.0	-1.0
chr5	97119839	97119984	ENSG00000251513.2|LIX1-AS1|HNRNPL|HNRNPL	911	+	5.6124086	1.0525475	-1.0	-1.0
chr5	97174569	97174679	ENSG00000251513.2|LIX1-AS1|HNRNPL|HNRNPL	910	+	5.6551375	1.0477449	-1.0	-1.0
chr5	97113869	97113969	ENSG00000251513.2|LIX1-AS1|HNRNPL|HNRNPL	909	+	5.5892887	1.0387394	-1.0	-1.0
chr5	97124419	97124604	ENSG00000251513.2|LIX1-AS1|HNRNPL|HNRNPL	926	+	3.9331214	1.130711	-1.0	-1.0
chr5	97128839	97129009	ENSG00000251513.2|LIX1-AS1|HNRNPL|HNRNPL	909	+	5.667987	1.0413002	-1.0	-1.0
chr5	97246944	97247139	ENSG00000251513.2|LIX1-AS1|HNRNPL|HNRNPL	940	+	4.1422987	1.2207139	-1.0	-1.0
chr5	98856249	98856434	ENSG00000153922.10|CHD1|HNRNPL|HNRNPL	976	-	6.060522	1.6240946	-1.0	-1.0
chr5	98895256	98895356	ENSG00000153922.10|CHD1|HNRNPL|HNRNPL	966	-	6.0109096	1.4653099	-1.0	-1.0
chr5	100049282	100049537	ENSG00000270906.1|MTND4P35|HNRNPL|HNRNPL	997	-	6.681066	2.5037818	-1.0	-1.0
chr5	103186439	103186564	ENSG00000145725.19|PPIP5K2|HNRNPL|HNRNPL	927	+	3.8443837	1.1377466	-1.0	-1.0
chr5	103157994	103158144	ENSG00000145725.19|PPIP5K2|HNRNPL|HNRNPL	921	+	5.6898646	1.1025997	-1.0	-1.0
chr5	103137882	103138067	ENSG00000145725.19|PPIP5K2|HNRNPL|HNRNPL	953	+	5.885052	1.3249708	-1.0	-1.0
chr5	104089607	104089707	ENSG00000251026.1|LINC02163|HNRNPL|HNRNPL	906	+	5.6192894	1.0284209	-1.0	-1.0
chr5	104083562	104083742	ENSG00000251026.1|LINC02163|HNRNPL|HNRNPL	950	+	4.307031	1.3007332	-1.0	-1.0
chr5	105327998	105328428	ENSG00000251574.6|AC099520.1|HNRNPL|HNRNPL	964	-	4.549673	1.4387423	-1.0	-1.0
chr5	105169288	105169483	ENSG00000251574.6|AC099520.1|HNRNPL|HNRNPL	977	-	6.2018275	1.6412685	-1.0	-1.0
chr5	105160018	105160238	ENSG00000251574.6|AC099520.1|HNRNPL|HNRNPL	999	-	6.989583	3.1076221	-1.0	-1.0
chr5	105105443	105105598	ENSG00000251574.6|AC099520.1|HNRNPL|HNRNPL	959	-	5.969129	1.3915873	-1.0	-1.0
chr5	105314343	105314643	ENSG00000251574.6|AC099520.1|HNRNPL|HNRNPL	992	-	4.3560195	2.107574	-1.0	-1.0
chr5	105319473	105319573	ENSG00000251574.6|AC099520.1|HNRNPL|HNRNPL	907	-	5.6222563	1.0320184	-1.0	-1.0
chr5	105350158	105350433	ENSG00000251574.6|AC099520.1|HNRNPL|HNRNPL	936	-	5.747028	1.1918024	-1.0	-1.0
chr5	105228918	105229128	ENSG00000251574.6|AC099520.1|HNRNPL|HNRNPL	962	-	5.9899163	1.424993	-1.0	-1.0
chr5	105263263	105263458	ENSG00000251574.6|AC099520.1|HNRNPL|HNRNPL	979	-	5.350016	1.6699758	-1.0	-1.0
chr5	105314648	105314818	ENSG00000251574.6|AC099520.1|HNRNPL|HNRNPL	914	-	5.643509	1.0671905	-1.0	-1.0
chr5	105319578	105319748	ENSG00000251574.6|AC099520.1|HNRNPL|HNRNPL	935	-	4.483672	1.184252	-1.0	-1.0
chr5	104971903	104972003	ENSG00000251574.6|AC099520.1|HNRNPL|HNRNPL	950	-	5.8441167	1.2973177	-1.0	-1.0
chr5	105320593	105320698	ENSG00000251574.6|AC099520.1|HNRNPL|HNRNPL	900	-	5.5447783	1.0019203	-1.0	-1.0
chr5	105371393	105371593	ENSG00000251574.6|AC099520.1|HNRNPL|HNRNPL	964	-	4.386346	1.4418772	-1.0	-1.0
chr5	105372223	105372418	ENSG00000251574.6|AC099520.1|HNRNPL|HNRNPL	927	-	3.652121	1.1374537	-1.0	-1.0
chr5	105118028	105118133	ENSG00000251574.6|AC099520.1|HNRNPL|HNRNPL	949	-	5.8182654	1.2951877	-1.0	-1.0
chr5	105262313	105262523	ENSG00000251574.6|AC099520.1|HNRNPL|HNRNPL	932	-	3.6599705	1.1689631	-1.0	-1.0
chr5	105221223	105221423	ENSG00000251574.6|AC099520.1|HNRNPL|HNRNPL	995	-	6.2150397	2.315936	-1.0	-1.0
chr5	105376898	105377033	ENSG00000251574.6|AC099520.1|HNRNPL|HNRNPL	917	-	5.655025	1.0813973	-1.0	-1.0
chr5	105219268	105219368	ENSG00000251574.6|AC099520.1|HNRNPL|HNRNPL	900	-	5.5310454	1.0011815	-1.0	-1.0
chr5	105317993	105318133	ENSG00000251574.6|AC099520.1|HNRNPL|HNRNPL	903	-	5.554393	1.0127416	-1.0	-1.0
chr5	105301138	105301253	ENSG00000251574.6|AC099520.1|HNRNPL|HNRNPL	907	-	5.5841904	1.0305974	-1.0	-1.0
chr5	105197783	105198013	ENSG00000251574.6|AC099520.1|HNRNPL|HNRNPL	982	-	4.1931005	1.7529562	-1.0	-1.0
chr5	105223808	105224013	ENSG00000251574.6|AC099520.1|HNRNPL|HNRNPL	971	-	6.152246	1.544288	-1.0	-1.0
chr5	105107658	105107788	ENSG00000251574.6|AC099520.1|HNRNPL|HNRNPL	918	-	3.750936	1.0837753	-1.0	-1.0
chr5	105326458	105326653	ENSG00000251574.6|AC099520.1|HNRNPL|HNRNPL	953	-	5.9063625	1.3325229	-1.0	-1.0
chr5	105346693	105346803	ENSG00000251574.6|AC099520.1|HNRNPL|HNRNPL	903	-	5.552657	1.0143343	-1.0	-1.0
chr5	105371773	105371873	ENSG00000251574.6|AC099520.1|HNRNPL|HNRNPL	900	-	5.5447783	1.0019203	-1.0	-1.0
chr5	105018008	105018188	ENSG00000251574.6|AC099520.1|HNRNPL|HNRNPL	961	-	5.958177	1.4047215	-1.0	-1.0
chr5	105061603	105061703	ENSG00000251574.6|AC099520.1|HNRNPL|HNRNPL	907	-	5.582659	1.0320845	-1.0	-1.0
chr5	105325123	105325223	ENSG00000251574.6|AC099520.1|HNRNPL|HNRNPL	909	-	5.59588	1.04064	-1.0	-1.0
chr5	104874627	104874737	ENSG00000251574.6|AC099520.1|HNRNPL|HNRNPL	921	-	5.6909966	1.1007863	-1.0	-1.0
chr5	105349703	105349803	ENSG00000251574.6|AC099520.1|HNRNPL|HNRNPL	909	-	5.5892887	1.0387394	-1.0	-1.0
chr5	105318663	105319063	ENSG00000251574.6|AC099520.1|HNRNPL|HNRNPL	976	-	4.5301085	1.6121643	-1.0	-1.0
chr5	105000213	105000408	ENSG00000251574.6|AC099520.1|HNRNPL|HNRNPL	992	-	6.5431185	2.100215	-1.0	-1.0
chr5	105169698	105169818	ENSG00000251574.6|AC099520.1|HNRNPL|HNRNPL	909	-	5.5983744	1.0426149	-1.0	-1.0
chr5	105089853	105090023	ENSG00000251574.6|AC099520.1|HNRNPL|HNRNPL	948	-	5.85302	1.2829859	-1.0	-1.0
chr5	105189953	105190073	ENSG00000251574.6|AC099520.1|HNRNPL|HNRNPL	907	-	5.5900087	1.0298663	-1.0	-1.0
chr5	105325623	105325738	ENSG00000251574.6|AC099520.1|HNRNPL|HNRNPL	909	-	3.692716	1.0391617	-1.0	-1.0
chr5	105313153	105313303	ENSG00000251574.6|AC099520.1|HNRNPL|HNRNPL	921	-	5.687786	1.1039811	-1.0	-1.0
chr5	105204638	105204893	ENSG00000251574.6|AC099520.1|HNRNPL|HNRNPL	973	-	4.1273127	1.5637969	-1.0	-1.0
chr5	105217508	105217623	ENSG00000251574.6|AC099520.1|HNRNPL|HNRNPL	911	-	5.610694	1.0499911	-1.0	-1.0
chr5	105315398	105315543	ENSG00000251574.6|AC099520.1|HNRNPL|HNRNPL	945	-	3.5895772	1.2590536	-1.0	-1.0
chr5	105288313	105288468	ENSG00000251574.6|AC099520.1|HNRNPL|HNRNPL	907	-	5.5884404	1.0300364	-1.0	-1.0
chr5	105334938	105335143	ENSG00000251574.6|AC099520.1|HNRNPL|HNRNPL	987	-	6.3789086	1.8912183	-1.0	-1.0
chr5	105297593	105297763	ENSG00000251574.6|AC099520.1|HNRNPL|HNRNPL	940	-	3.316472	1.2244931	-1.0	-1.0
chr5	105372813	105373013	ENSG00000251574.6|AC099520.1|HNRNPL|HNRNPL	953	-	5.908261	1.3311568	-1.0	-1.0
chr5	105331173	105331363	ENSG00000251574.6|AC099520.1|HNRNPL|HNRNPL	962	-	5.981645	1.423157	-1.0	-1.0
chr5	105308633	105308733	ENSG00000251574.6|AC099520.1|HNRNPL|HNRNPL	901	-	5.6125355	1.0060586	-1.0	-1.0
chr5	105189628	105189758	ENSG00000251574.6|AC099520.1|HNRNPL|HNRNPL	933	-	3.861614	1.1752574	-1.0	-1.0
chr5	105192443	105192558	ENSG00000251574.6|AC099520.1|HNRNPL|HNRNPL	958	-	5.9231033	1.3788562	-1.0	-1.0
chr5	105343288	105343463	ENSG00000251574.6|AC099520.1|HNRNPL|HNRNPL	925	-	5.707467	1.1264127	-1.0	-1.0
chr5	105379143	105379308	ENSG00000251574.6|AC099520.1|HNRNPL|HNRNPL	934	-	4.0503683	1.183062	-1.0	-1.0
chr5	105351563	105351778	ENSG00000251574.6|AC099520.1|HNRNPL|HNRNPL	952	-	4.381973	1.3218001	-1.0	-1.0
chr5	105343588	105343793	ENSG00000251574.6|AC099520.1|HNRNPL|HNRNPL	968	-	4.308192	1.4997482	-1.0	-1.0
chr5	105324773	105324888	ENSG00000251574.6|AC099520.1|HNRNPL|HNRNPL	911	-	5.627706	1.0490069	-1.0	-1.0
chr5	105169488	105169653	ENSG00000251574.6|AC099520.1|HNRNPL|HNRNPL	912	-	4.00977	1.0563159	-1.0	-1.0
chr5	105351778	105351948	ENSG00000251574.6|AC099520.1|HNRNPL|HNRNPL	931	-	4.7751217	1.1609433	-1.0	-1.0
chr5	105181153	105181323	ENSG00000251574.6|AC099520.1|HNRNPL|HNRNPL	969	-	6.0982347	1.5152863	-1.0	-1.0
chr5	105188438	105188543	ENSG00000251574.6|AC099520.1|HNRNPL|HNRNPL	900	-	5.5447783	1.0019203	-1.0	-1.0
chr5	105204637	105204892	ENSG00000253584.1|AC091987.1|HNRNPL|HNRNPL	973	-	4.1250925	1.5609232	-1.0	-1.0
chr5	105018007	105018192	ENSG00000253584.1|AC091987.1|HNRNPL|HNRNPL	958	-	5.934199	1.3807571	-1.0	-1.0
chr5	105217507	105217622	ENSG00000253584.1|AC091987.1|HNRNPL|HNRNPL	909	-	5.5944853	1.0402007	-1.0	-1.0
chr5	105169487	105169662	ENSG00000253584.1|AC091987.1|HNRNPL|HNRNPL	912	-	3.9869084	1.0548592	-1.0	-1.0
chr5	105189952	105190067	ENSG00000253584.1|AC091987.1|HNRNPL|HNRNPL	907	-	5.594688	1.0323395	-1.0	-1.0
chr5	104971903	104972003	ENSG00000253584.1|AC091987.1|HNRNPL|HNRNPL	950	-	5.8441167	1.296824	-1.0	-1.0
chr5	105197782	105198012	ENSG00000253584.1|AC091987.1|HNRNPL|HNRNPL	984	-	4.251089	1.7981958	-1.0	-1.0
chr5	105228917	105229127	ENSG00000253584.1|AC091987.1|HNRNPL|HNRNPL	962	-	5.985408	1.4167951	-1.0	-1.0
chr5	105188437	105188542	ENSG00000253584.1|AC091987.1|HNRNPL|HNRNPL	900	-	5.5447783	1.0019203	-1.0	-1.0
chr5	105219267	105219367	ENSG00000253584.1|AC091987.1|HNRNPL|HNRNPL	900	-	5.5310454	1.0011815	-1.0	-1.0
chr5	105105442	105105597	ENSG00000253584.1|AC091987.1|HNRNPL|HNRNPL	960	-	5.96966	1.3933102	-1.0	-1.0
chr5	105169697	105169817	ENSG00000253584.1|AC091987.1|HNRNPL|HNRNPL	912	-	5.6140285	1.053151	-1.0	-1.0
chr5	105223807	105224012	ENSG00000253584.1|AC091987.1|HNRNPL|HNRNPL	971	-	6.1475635	1.540398	-1.0	-1.0
chr5	105107657	105107792	ENSG00000253584.1|AC091987.1|HNRNPL|HNRNPL	916	-	3.7372959	1.0736984	-1.0	-1.0
chr5	105221227	105221422	ENSG00000253584.1|AC091987.1|HNRNPL|HNRNPL	996	-	6.221714	2.348158	-1.0	-1.0
chr5	105118032	105118137	ENSG00000253584.1|AC091987.1|HNRNPL|HNRNPL	929	-	5.678091	1.1485541	-1.0	-1.0
chr5	105089852	105090027	ENSG00000253584.1|AC091987.1|HNRNPL|HNRNPL	945	-	5.8302035	1.2603644	-1.0	-1.0
chr5	105192447	105192562	ENSG00000253584.1|AC091987.1|HNRNPL|HNRNPL	950	-	5.857907	1.3039365	-1.0	-1.0
chr5	105000216	105000411	ENSG00000253584.1|AC091987.1|HNRNPL|HNRNPL	992	-	6.5501456	2.1091187	-1.0	-1.0
chr5	105181152	105181322	ENSG00000253584.1|AC091987.1|HNRNPL|HNRNPL	970	-	6.105026	1.520753	-1.0	-1.0
chr5	105169287	105169482	ENSG00000253584.1|AC091987.1|HNRNPL|HNRNPL	975	-	6.0703096	1.6034654	-1.0	-1.0
chr5	105160017	105160237	ENSG00000253584.1|AC091987.1|HNRNPL|HNRNPL	999	-	6.9867153	3.1041095	-1.0	-1.0
chr5	105189627	105189762	ENSG00000253584.1|AC091987.1|HNRNPL|HNRNPL	930	-	3.8357441	1.154323	-1.0	-1.0
chr5	109339266	109339376	ENSG00000198961.9|PJA2|HNRNPL|HNRNPL	913	-	3.7802558	1.0616946	-1.0	-1.0
chr5	109387905	109388165	ENSG00000198961.9|PJA2|HNRNPL|HNRNPL	954	-	5.665227	1.3363314	-1.0	-1.0
chr5	109409391	109409496	ENSG00000198961.9|PJA2|HNRNPL|HNRNPL	953	-	5.8731375	1.3300701	-1.0	-1.0
chr5	109352609	109352809	ENSG00000198961.9|PJA2|HNRNPL|HNRNPL	961	-	4.623122	1.4112054	-1.0	-1.0
chr5	109699709	109699829	ENSG00000202512.1|RN7SKP230|HNRNPL|HNRNPL	932	-	5.7504334	1.1696229	-1.0	-1.0
chr5	109800042	109800202	ENSG00000112893.9|MAN2A1|HNRNPL|HNRNPL	928	+	4.421025	1.1451952	-1.0	-1.0
chr5	109850510	109850615	ENSG00000112893.9|MAN2A1|HNRNPL|HNRNPL	907	+	5.582659	1.0320845	-1.0	-1.0
chr5	109837582	109837772	ENSG00000112893.9|MAN2A1|HNRNPL|HNRNPL	958	+	5.976598	1.3797004	-1.0	-1.0
chr5	109846656	109846826	ENSG00000112893.9|MAN2A1|HNRNPL|HNRNPL	918	+	5.6665	1.0871943	-1.0	-1.0
chr5	109800232	109800337	ENSG00000112893.9|MAN2A1|HNRNPL|HNRNPL	911	+	3.720632	1.0510256	-1.0	-1.0
chr5	109849325	109849610	ENSG00000112893.9|MAN2A1|HNRNPL|HNRNPL	985	+	6.295063	1.8363535	-1.0	-1.0
chr5	109848510	109848685	ENSG00000112893.9|MAN2A1|HNRNPL|HNRNPL	937	+	4.449801	1.1973195	-1.0	-1.0
chr5	110762393	110762538	ENSG00000164209.16|SLC25A46|HNRNPL|HNRNPL	923	+	3.280151	1.1136246	-1.0	-1.0
chr5	111118053	111118348	ENSG00000134987.11|WDR36|HNRNPL|HNRNPL	932	+	4.418744	1.1678714	-1.0	-1.0
chr5	111129018	111129173	ENSG00000134987.11|WDR36|HNRNPL|HNRNPL	906	+	3.2029078	1.0264617	-1.0	-1.0
chr5	111498192	111498357	ENSG00000164211.12|STARD4|HNRNPL|HNRNPL	945	-	1.868865	1.2614894	-1.0	-1.0
chr5	112820109	112820259	ENSG00000134982.16|APC|HNRNPL|HNRNPL	963	+	6.0222526	1.4315555	-1.0	-1.0
chr5	112877873	112878148	ENSG00000129625.12|REEP5|HNRNPL|HNRNPL	985	-	4.0169168	1.8140212	-1.0	-1.0
chr5	112878238	112878373	ENSG00000129625.12|REEP5|HNRNPL|HNRNPL	906	-	5.5741324	1.02838	-1.0	-1.0
chr5	112998835	112999010	ENSG00000172795.15|DCP2|HNRNPL|HNRNPL	947	+	5.8186893	1.2726474	-1.0	-1.0
chr5	113005307	113005497	ENSG00000172795.15|DCP2|HNRNPL|HNRNPL	924	+	4.270914	1.1179732	-1.0	-1.0
chr5	113000380	113000505	ENSG00000172795.15|DCP2|HNRNPL|HNRNPL	919	+	2.6374793	1.0890987	-1.0	-1.0
chr5	112980471	112980666	ENSG00000172795.15|DCP2|HNRNPL|HNRNPL	956	+	4.552883	1.3538431	-1.0	-1.0
chr5	113580495	113580710	ENSG00000047188.15|YTHDC2|HNRNPL|HNRNPL	997	+	6.3931484	2.5664847	-1.0	-1.0
chr5	113543438	113543538	ENSG00000047188.15|YTHDC2|HNRNPL|HNRNPL	907	+	5.582659	1.0320845	-1.0	-1.0
chr5	113530500	113530710	ENSG00000047188.15|YTHDC2|HNRNPL|HNRNPL	991	+	6.488395	2.0458906	-1.0	-1.0
chr5	115621880	115621990	ENSG00000251201.8|TMED7-TICAM2|HNRNPL|HNRNPL	907	-	5.582659	1.0320845	-1.0	-1.0
chr5	115621880	115621990	ENSG00000134970.13|TMED7|HNRNPL|HNRNPL	907	-	5.582659	1.0320845	-1.0	-1.0
chr5	115831054	115831169	ENSG00000145782.12|ATG12|HNRNPL|HNRNPL	909	-	3.6962497	1.0393305	-1.0	-1.0
chr5	115828949	115829064	ENSG00000145782.12|ATG12|HNRNPL|HNRNPL	912	-	5.6172814	1.0563767	-1.0	-1.0
chr5	115833926	115834086	ENSG00000145782.12|ATG12|HNRNPL|HNRNPL	949	-	5.8552327	1.2922071	-1.0	-1.0
chr5	115884846	115884946	ENSG00000177879.15|AP3S1|HNRNPL|HNRNPL	907	+	3.7116826	1.0320528	-1.0	-1.0
chr5	115891221	115891341	ENSG00000177879.15|AP3S1|HNRNPL|HNRNPL	902	+	5.5481353	1.0094578	-1.0	-1.0
chr5	115845301	115845416	ENSG00000177879.15|AP3S1|HNRNPL|HNRNPL	905	+	5.6400385	1.0226941	-1.0	-1.0
chr5	115871601	115871711	ENSG00000177879.15|AP3S1|HNRNPL|HNRNPL	911	+	5.6295347	1.0530096	-1.0	-1.0
chr5	119109654	119109819	ENSG00000172869.14|DMXL1|HNRNPL|HNRNPL	963	+	5.98835	1.4291383	-1.0	-1.0
chr5	119082722	119082827	ENSG00000172869.14|DMXL1|HNRNPL|HNRNPL	900	+	5.537917	1.0019203	-1.0	-1.0
chr5	119129893	119130013	ENSG00000172869.14|DMXL1|HNRNPL|HNRNPL	907	+	5.6222563	1.0320845	-1.0	-1.0
chr5	119082027	119082222	ENSG00000172869.14|DMXL1|HNRNPL|HNRNPL	934	+	3.8628314	1.178331	-1.0	-1.0
chr5	119280057	119280157	ENSG00000145779.7|TNFAIP8|HNRNPL|HNRNPL	900	+	3.6418157	1.000736	-1.0	-1.0
chr5	119280892	119281022	ENSG00000145779.7|TNFAIP8|HNRNPL|HNRNPL	928	+	3.8262167	1.1431193	-1.0	-1.0
chr5	119277782	119277912	ENSG00000145779.7|TNFAIP8|HNRNPL|HNRNPL	918	+	5.6642566	1.0868429	-1.0	-1.0
chr5	119337966	119338406	ENSG00000145779.7|TNFAIP8|HNRNPL|HNRNPL	1000	+	6.104086	3.7976491	-1.0	-1.0
chr5	119275252	119275357	ENSG00000145779.7|TNFAIP8|HNRNPL|HNRNPL	900	+	5.5447783	1.0019203	-1.0	-1.0
chr5	119321422	119321772	ENSG00000145779.7|TNFAIP8|HNRNPL|HNRNPL	962	+	5.9889812	1.415974	-1.0	-1.0
chr5	119281032	119281572	ENSG00000145779.7|TNFAIP8|HNRNPL|HNRNPL	989	+	4.634552	1.9509649	-1.0	-1.0
chr5	120535392	120535542	ENSG00000184838.14|PRR16|HNRNPL|HNRNPL	923	+	5.710012	1.1160259	-1.0	-1.0
chr5	120575227	120575407	ENSG00000184838.14|PRR16|HNRNPL|HNRNPL	927	+	5.711333	1.1339002	-1.0	-1.0
chr5	120505933	120506078	ENSG00000184838.14|PRR16|HNRNPL|HNRNPL	909	+	5.5942297	1.040317	-1.0	-1.0
chr5	120515203	120515303	ENSG00000184838.14|PRR16|HNRNPL|HNRNPL	914	+	5.638892	1.0672587	-1.0	-1.0
chr5	120516373	120516583	ENSG00000184838.14|PRR16|HNRNPL|HNRNPL	989	+	6.4966865	1.9579085	-1.0	-1.0
chr5	122792862	122792972	ENSG00000205302.6|SNX2|HNRNPL|HNRNPL	935	+	5.80725	1.1890718	-1.0	-1.0
chr5	122793072	122793187	ENSG00000205302.6|SNX2|HNRNPL|HNRNPL	917	+	5.65606	1.0803058	-1.0	-1.0
chr5	122796320	122796435	ENSG00000205302.6|SNX2|HNRNPL|HNRNPL	940	+	5.778326	1.2207094	-1.0	-1.0
chr5	122789162	122789747	ENSG00000205302.6|SNX2|HNRNPL|HNRNPL	993	+	5.981759	2.1605382	-1.0	-1.0
chr5	122829637	122829977	ENSG00000205302.6|SNX2|HNRNPL|HNRNPL	1000	+	7.287489	8.10836	-1.0	-1.0
chr5	122796035	122796230	ENSG00000205302.6|SNX2|HNRNPL|HNRNPL	959	+	5.9529862	1.3878912	-1.0	-1.0
chr5	123406820	123407015	ENSG00000168944.15|CEP120|HNRNPL|HNRNPL	995	-	5.033152	2.337529	-1.0	-1.0
chr5	123402669	123402874	ENSG00000168944.15|CEP120|HNRNPL|HNRNPL	964	-	3.6323175	1.4457582	-1.0	-1.0
chr5	123404360	123404530	ENSG00000168944.15|CEP120|HNRNPL|HNRNPL	934	-	5.7446413	1.1774893	-1.0	-1.0
chr5	123403079	123403194	ENSG00000168944.15|CEP120|HNRNPL|HNRNPL	907	-	5.590704	1.0309252	-1.0	-1.0
chr5	123550656	123550856	ENSG00000151292.17|CSNK1G3|HNRNPL|HNRNPL	944	+	4.1992626	1.2550534	-1.0	-1.0
chr5	126979434	126979534	ENSG00000173926.5|MARCH3|HNRNPL|HNRNPL	900	-	5.5447783	1.0019203	-1.0	-1.0
chr5	126945738	126945908	ENSG00000173926.5|MARCH3|HNRNPL|HNRNPL	959	-	5.995523	1.3822817	-1.0	-1.0
chr5	126962084	126962709	ENSG00000173926.5|MARCH3|HNRNPL|HNRNPL	989	-	4.027234	1.9699892	-1.0	-1.0
chr5	126948114	126948269	ENSG00000173926.5|MARCH3|HNRNPL|HNRNPL	946	-	5.852839	1.2653476	-1.0	-1.0
chr5	126970489	126970609	ENSG00000173926.5|MARCH3|HNRNPL|HNRNPL	930	-	5.7456503	1.1574528	-1.0	-1.0
chr5	126945978	126946138	ENSG00000173926.5|MARCH3|HNRNPL|HNRNPL	932	-	4.4894514	1.1650561	-1.0	-1.0
chr5	126948844	126948984	ENSG00000173926.5|MARCH3|HNRNPL|HNRNPL	928	-	5.7194853	1.145398	-1.0	-1.0
chr5	126965909	126966054	ENSG00000173926.5|MARCH3|HNRNPL|HNRNPL	939	-	3.8978276	1.2152839	-1.0	-1.0
chr5	126946489	126947029	ENSG00000173926.5|MARCH3|HNRNPL|HNRNPL	981	-	4.334305	1.713016	-1.0	-1.0
chr5	127028829	127029134	ENSG00000173926.5|MARCH3|HNRNPL|HNRNPL	951	-	3.5369332	1.3097475	-1.0	-1.0
chr5	126947414	126947554	ENSG00000173926.5|MARCH3|HNRNPL|HNRNPL	907	-	5.618143	1.0334101	-1.0	-1.0
chr5	127010864	127011044	ENSG00000173926.5|MARCH3|HNRNPL|HNRNPL	965	-	4.3900685	1.4516104	-1.0	-1.0
chr5	126994459	126994584	ENSG00000173926.5|MARCH3|HNRNPL|HNRNPL	963	-	3.9382963	1.4261528	-1.0	-1.0
chr5	126930968	126931173	ENSG00000173926.5|MARCH3|HNRNPL|HNRNPL	953	-	5.8863473	1.3282791	-1.0	-1.0
chr5	127021964	127022149	ENSG00000173926.5|MARCH3|HNRNPL|HNRNPL	942	-	3.2706413	1.2352378	-1.0	-1.0
chr5	127022154	127022254	ENSG00000173926.5|MARCH3|HNRNPL|HNRNPL	902	-	3.6556575	1.0082184	-1.0	-1.0
chr5	126947254	126947389	ENSG00000173926.5|MARCH3|HNRNPL|HNRNPL	908	-	3.712022	1.0345031	-1.0	-1.0
chr5	126948639	126948739	ENSG00000173926.5|MARCH3|HNRNPL|HNRNPL	905	-	5.57597	1.0222793	-1.0	-1.0
chr5	126935103	126935263	ENSG00000173926.5|MARCH3|HNRNPL|HNRNPL	939	-	4.363904	1.2176517	-1.0	-1.0
chr5	126934843	126935008	ENSG00000173926.5|MARCH3|HNRNPL|HNRNPL	931	-	4.6234465	1.1583582	-1.0	-1.0
chr5	126962719	126963179	ENSG00000173926.5|MARCH3|HNRNPL|HNRNPL	974	-	4.5330486	1.5893991	-1.0	-1.0
chr5	127021534	127021729	ENSG00000173926.5|MARCH3|HNRNPL|HNRNPL	972	-	4.6490645	1.5461526	-1.0	-1.0
chr5	126898097	126898207	ENSG00000173926.5|MARCH3|HNRNPL|HNRNPL	916	-	3.7642505	1.0744168	-1.0	-1.0
chr5	127012109	127012209	ENSG00000173926.5|MARCH3|HNRNPL|HNRNPL	900	-	5.5447783	1.0019203	-1.0	-1.0
chr5	126986939	126987039	ENSG00000173926.5|MARCH3|HNRNPL|HNRNPL	909	-	3.0443068	1.0393173	-1.0	-1.0
chr5	127009209	127009334	ENSG00000173926.5|MARCH3|HNRNPL|HNRNPL	904	-	2.56396	1.0193331	-1.0	-1.0
chr5	127524770	127524870	ENSG00000164244.20|PRRC1|HNRNPL|HNRNPL	931	+	5.774556	1.1607405	-1.0	-1.0
chr5	127534506	127534756	ENSG00000164244.20|PRRC1|HNRNPL|HNRNPL	930	+	5.7206783	1.1547408	-1.0	-1.0
chr5	127535596	127535786	ENSG00000164244.20|PRRC1|HNRNPL|HNRNPL	964	+	3.1314635	1.4425633	-1.0	-1.0
chr5	127524930	127525215	ENSG00000164244.20|PRRC1|HNRNPL|HNRNPL	976	+	3.538136	1.6160525	-1.0	-1.0
chr5	127534991	127535456	ENSG00000164244.20|PRRC1|HNRNPL|HNRNPL	984	+	4.367427	1.794029	-1.0	-1.0
chr5	127535871	127536186	ENSG00000164244.20|PRRC1|HNRNPL|HNRNPL	927	+	3.640954	1.1386693	-1.0	-1.0
chr5	127538291	127538446	ENSG00000164244.20|PRRC1|HNRNPL|HNRNPL	920	+	5.7014613	1.09749	-1.0	-1.0
chr5	127552078	127552218	ENSG00000164244.20|PRRC1|HNRNPL|HNRNPL	904	+	3.0065875	1.0160546	-1.0	-1.0
chr5	127552303	127552488	ENSG00000164244.20|PRRC1|HNRNPL|HNRNPL	930	+	2.7560954	1.1522734	-1.0	-1.0
chr5	127534191	127534291	ENSG00000164244.20|PRRC1|HNRNPL|HNRNPL	900	+	5.537917	1.0019203	-1.0	-1.0
chr5	128027103	128027243	ENSG00000245937.7|LINC01184|HNRNPL|HNRNPL	920	-	5.6770544	1.0961832	-1.0	-1.0
chr5	128021992	128022122	ENSG00000245937.7|LINC01184|HNRNPL|HNRNPL	956	-	5.9193273	1.3567857	-1.0	-1.0
chr5	131162535	131162676	ENSG00000169567.11|HINT1|HNRNPL|HNRNPL	991	-	3.9117777	2.0650988	-1.0	-1.0
chr5	131160884	131160984	ENSG00000169567.11|HINT1|HNRNPL|HNRNPL	930	-	5.7862787	1.1529727	-1.0	-1.0
chr5	131191964	131192149	ENSG00000186687.15|LYRM7|HNRNPL|HNRNPL	938	+	4.535949	1.2088959	-1.0	-1.0
chr5	131204425	131204835	ENSG00000186687.15|LYRM7|HNRNPL|HNRNPL	954	+	3.2254307	1.338051	-1.0	-1.0
chr5	131203670	131203790	ENSG00000186687.15|LYRM7|HNRNPL|HNRNPL	920	+	3.7657661	1.0952723	-1.0	-1.0
chr5	131375378	131375478	ENSG00000158985.13|CDC42SE2|HNRNPL|HNRNPL	900	+	5.5310454	1.0011815	-1.0	-1.0
chr5	131370063	131370168	ENSG00000158985.13|CDC42SE2|HNRNPL|HNRNPL	907	+	5.582659	1.0320845	-1.0	-1.0
chr5	131277621	131277726	ENSG00000158985.13|CDC42SE2|HNRNPL|HNRNPL	908	+	5.5892887	1.038417	-1.0	-1.0
chr5	131388574	131388709	ENSG00000158985.13|CDC42SE2|HNRNPL|HNRNPL	913	+	5.641046	1.0580536	-1.0	-1.0
chr5	131357684	131357874	ENSG00000158985.13|CDC42SE2|HNRNPL|HNRNPL	948	+	5.8461585	1.2800852	-1.0	-1.0
chr5	131277426	131277566	ENSG00000158985.13|CDC42SE2|HNRNPL|HNRNPL	958	+	4.2636437	1.3792987	-1.0	-1.0
chr5	131515736	131515891	ENSG00000158987.20|RAPGEF6|HNRNPL|HNRNPL	927	-	5.6981945	1.1360621	-1.0	-1.0
chr5	131589567	131589767	ENSG00000158987.20|RAPGEF6|HNRNPL|HNRNPL	987	-	6.3714824	1.8811914	-1.0	-1.0
chr5	131557810	131557915	ENSG00000158987.20|RAPGEF6|HNRNPL|HNRNPL	917	-	5.703557	1.0817199	-1.0	-1.0
chr5	131558900	131559015	ENSG00000158987.20|RAPGEF6|HNRNPL|HNRNPL	922	-	5.6902747	1.1059601	-1.0	-1.0
chr5	131568072	131568187	ENSG00000158987.20|RAPGEF6|HNRNPL|HNRNPL	905	-	5.565181	1.0210955	-1.0	-1.0
chr5	131589437	131589552	ENSG00000158987.20|RAPGEF6|HNRNPL|HNRNPL	923	-	5.7079973	1.1142445	-1.0	-1.0
chr5	131589567	131589767	ENSG00000273217.1|AC008695.1|HNRNPL|HNRNPL	987	-	6.3714824	1.8810987	-1.0	-1.0
chr5	131701423	131701598	ENSG00000273217.1|AC008695.1|HNRNPL|HNRNPL	930	-	2.6548972	1.1538396	-1.0	-1.0
chr5	131792680	131792875	ENSG00000273217.1|AC008695.1|HNRNPL|HNRNPL	963	-	3.788767	1.4300289	-1.0	-1.0
chr5	131754430	131754635	ENSG00000273217.1|AC008695.1|HNRNPL|HNRNPL	980	-	6.226199	1.7000098	-1.0	-1.0
chr5	131558900	131559015	ENSG00000273217.1|AC008695.1|HNRNPL|HNRNPL	922	-	5.6902747	1.1060052	-1.0	-1.0
chr5	131794810	131795070	ENSG00000273217.1|AC008695.1|HNRNPL|HNRNPL	996	-	3.3259642	2.4104838	-1.0	-1.0
chr5	131756710	131756855	ENSG00000273217.1|AC008695.1|HNRNPL|HNRNPL	956	-	5.8967376	1.3606521	-1.0	-1.0
chr5	131780035	131780260	ENSG00000273217.1|AC008695.1|HNRNPL|HNRNPL	989	-	6.1862946	1.9585404	-1.0	-1.0
chr5	131589437	131589552	ENSG00000273217.1|AC008695.1|HNRNPL|HNRNPL	923	-	5.7079973	1.1141031	-1.0	-1.0
chr5	131740328	131740623	ENSG00000273217.1|AC008695.1|HNRNPL|HNRNPL	975	-	5.564756	1.6084883	-1.0	-1.0
chr5	131515736	131515891	ENSG00000273217.1|AC008695.1|HNRNPL|HNRNPL	927	-	5.6981945	1.1360121	-1.0	-1.0
chr5	131768185	131768305	ENSG00000273217.1|AC008695.1|HNRNPL|HNRNPL	904	-	5.556979	1.0169649	-1.0	-1.0
chr5	131765355	131765605	ENSG00000273217.1|AC008695.1|HNRNPL|HNRNPL	956	-	3.0071716	1.3559117	-1.0	-1.0
chr5	131661358	131661603	ENSG00000273217.1|AC008695.1|HNRNPL|HNRNPL	979	-	6.1927295	1.672577	-1.0	-1.0
chr5	131749955	131750235	ENSG00000273217.1|AC008695.1|HNRNPL|HNRNPL	957	-	4.837991	1.3655438	-1.0	-1.0
chr5	131748840	131748995	ENSG00000273217.1|AC008695.1|HNRNPL|HNRNPL	974	-	5.1511936	1.583391	-1.0	-1.0
chr5	131770320	131770495	ENSG00000273217.1|AC008695.1|HNRNPL|HNRNPL	966	-	5.8359523	1.4629817	-1.0	-1.0
chr5	131730033	131730218	ENSG00000273217.1|AC008695.1|HNRNPL|HNRNPL	979	-	5.0347986	1.6742482	-1.0	-1.0
chr5	131757000	131757110	ENSG00000273217.1|AC008695.1|HNRNPL|HNRNPL	901	-	3.6487558	1.0052135	-1.0	-1.0
chr5	131746775	131746950	ENSG00000273217.1|AC008695.1|HNRNPL|HNRNPL	942	-	5.7917676	1.235866	-1.0	-1.0
chr5	131557810	131557915	ENSG00000273217.1|AC008695.1|HNRNPL|HNRNPL	917	-	5.703557	1.0819252	-1.0	-1.0
chr5	131685938	131686043	ENSG00000273217.1|AC008695.1|HNRNPL|HNRNPL	907	-	2.1931376	1.0300306	-1.0	-1.0
chr5	131745885	131745995	ENSG00000273217.1|AC008695.1|HNRNPL|HNRNPL	919	-	5.674971	1.0900751	-1.0	-1.0
chr5	131661158	131661273	ENSG00000273217.1|AC008695.1|HNRNPL|HNRNPL	933	-	5.742999	1.170834	-1.0	-1.0
chr5	131717148	131717268	ENSG00000273217.1|AC008695.1|HNRNPL|HNRNPL	905	-	5.5859666	1.0243919	-1.0	-1.0
chr5	131689333	131689738	ENSG00000273217.1|AC008695.1|HNRNPL|HNRNPL	998	-	3.7085912	2.797224	-1.0	-1.0
chr5	131784370	131784550	ENSG00000273217.1|AC008695.1|HNRNPL|HNRNPL	971	-	3.2968788	1.5441805	-1.0	-1.0
chr5	131568072	131568187	ENSG00000273217.1|AC008695.1|HNRNPL|HNRNPL	905	-	5.565181	1.0210955	-1.0	-1.0
chr5	131779330	131779525	ENSG00000273217.1|AC008695.1|HNRNPL|HNRNPL	991	-	3.4548337	2.0698562	-1.0	-1.0
chr5	131780625	131780785	ENSG00000273217.1|AC008695.1|HNRNPL|HNRNPL	915	-	3.15953	1.0716784	-1.0	-1.0
chr5	131740143	131740268	ENSG00000273217.1|AC008695.1|HNRNPL|HNRNPL	906	-	5.579314	1.0270374	-1.0	-1.0
chr5	131715088	131715238	ENSG00000273217.1|AC008695.1|HNRNPL|HNRNPL	916	-	4.795726	1.075044	-1.0	-1.0
chr5	131694193	131694438	ENSG00000273217.1|AC008695.1|HNRNPL|HNRNPL	966	-	6.015562	1.4635298	-1.0	-1.0
chr5	131735923	131736028	ENSG00000273217.1|AC008695.1|HNRNPL|HNRNPL	906	-	5.6874495	1.0276568	-1.0	-1.0
chr5	131747815	131747980	ENSG00000273217.1|AC008695.1|HNRNPL|HNRNPL	914	-	5.6325827	1.0673257	-1.0	-1.0
chr5	131782775	131782880	ENSG00000273217.1|AC008695.1|HNRNPL|HNRNPL	913	-	5.6337423	1.058795	-1.0	-1.0
chr5	131718493	131718628	ENSG00000273217.1|AC008695.1|HNRNPL|HNRNPL	940	-	4.508829	1.2201805	-1.0	-1.0
chr5	131742793	131743033	ENSG00000273217.1|AC008695.1|HNRNPL|HNRNPL	919	-	4.417929	1.09314	-1.0	-1.0
chr5	131649343	131649473	ENSG00000273217.1|AC008695.1|HNRNPL|HNRNPL	913	-	5.681321	1.061464	-1.0	-1.0
chr5	131661159	131661294	ENSG00000217128.11|FNIP1|HNRNPL|HNRNPL	934	-	5.3539953	1.1797925	-1.0	-1.0
chr5	131649345	131649475	ENSG00000217128.11|FNIP1|HNRNPL|HNRNPL	914	-	5.6888585	1.0656092	-1.0	-1.0
chr5	131717146	131717271	ENSG00000217128.11|FNIP1|HNRNPL|HNRNPL	905	-	5.578693	1.0205985	-1.0	-1.0
chr5	131730032	131730217	ENSG00000217128.11|FNIP1|HNRNPL|HNRNPL	978	-	5.019392	1.6566945	-1.0	-1.0
chr5	131792680	131792875	ENSG00000217128.11|FNIP1|HNRNPL|HNRNPL	963	-	3.788767	1.4296045	-1.0	-1.0
chr5	131754430	131754635	ENSG00000217128.11|FNIP1|HNRNPL|HNRNPL	980	-	6.226199	1.6999027	-1.0	-1.0
chr5	131794810	131795070	ENSG00000217128.11|FNIP1|HNRNPL|HNRNPL	996	-	3.3259642	2.408982	-1.0	-1.0
chr5	131756710	131756855	ENSG00000217128.11|FNIP1|HNRNPL|HNRNPL	956	-	5.8967376	1.3608391	-1.0	-1.0
chr5	131780035	131780260	ENSG00000217128.11|FNIP1|HNRNPL|HNRNPL	989	-	6.1862946	1.9580764	-1.0	-1.0
chr5	131740328	131740623	ENSG00000217128.11|FNIP1|HNRNPL|HNRNPL	975	-	5.564756	1.6085103	-1.0	-1.0
chr5	131768185	131768305	ENSG00000217128.11|FNIP1|HNRNPL|HNRNPL	904	-	5.556979	1.0169649	-1.0	-1.0
chr5	131765355	131765605	ENSG00000217128.11|FNIP1|HNRNPL|HNRNPL	956	-	3.0071716	1.3544812	-1.0	-1.0
chr5	131694195	131694435	ENSG00000217128.11|FNIP1|HNRNPL|HNRNPL	967	-	6.0361943	1.4860743	-1.0	-1.0
chr5	131749955	131750235	ENSG00000217128.11|FNIP1|HNRNPL|HNRNPL	957	-	4.837991	1.3654314	-1.0	-1.0
chr5	131701422	131701597	ENSG00000217128.11|FNIP1|HNRNPL|HNRNPL	927	-	2.625362	1.1366757	-1.0	-1.0
chr5	131748840	131748995	ENSG00000217128.11|FNIP1|HNRNPL|HNRNPL	974	-	5.1511936	1.5835735	-1.0	-1.0
chr5	131770320	131770495	ENSG00000217128.11|FNIP1|HNRNPL|HNRNPL	966	-	5.8359523	1.4632521	-1.0	-1.0
chr5	131757000	131757110	ENSG00000217128.11|FNIP1|HNRNPL|HNRNPL	901	-	3.6487558	1.0044955	-1.0	-1.0
chr5	131718496	131718616	ENSG00000217128.11|FNIP1|HNRNPL|HNRNPL	943	-	4.6544957	1.2437851	-1.0	-1.0
chr5	131745885	131745995	ENSG00000217128.11|FNIP1|HNRNPL|HNRNPL	919	-	5.674971	1.0900751	-1.0	-1.0
chr5	131689330	131689735	ENSG00000217128.11|FNIP1|HNRNPL|HNRNPL	998	-	3.7460256	2.8068388	-1.0	-1.0
chr5	131784370	131784550	ENSG00000217128.11|FNIP1|HNRNPL|HNRNPL	971	-	3.2968788	1.5412872	-1.0	-1.0
chr5	131779330	131779525	ENSG00000217128.11|FNIP1|HNRNPL|HNRNPL	991	-	3.4548337	2.0695846	-1.0	-1.0
chr5	131780625	131780785	ENSG00000217128.11|FNIP1|HNRNPL|HNRNPL	916	-	3.15953	1.0735053	-1.0	-1.0
chr5	131715086	131715241	ENSG00000217128.11|FNIP1|HNRNPL|HNRNPL	911	-	4.7557235	1.0490223	-1.0	-1.0
chr5	131740143	131740268	ENSG00000217128.11|FNIP1|HNRNPL|HNRNPL	906	-	5.579314	1.0271819	-1.0	-1.0
chr5	131735923	131736028	ENSG00000217128.11|FNIP1|HNRNPL|HNRNPL	906	-	5.6874495	1.0274539	-1.0	-1.0
chr5	131747815	131747980	ENSG00000217128.11|FNIP1|HNRNPL|HNRNPL	914	-	5.6325827	1.067253	-1.0	-1.0
chr5	131685935	131686045	ENSG00000217128.11|FNIP1|HNRNPL|HNRNPL	908	-	2.202343	1.0361661	-1.0	-1.0
chr5	131782775	131782880	ENSG00000217128.11|FNIP1|HNRNPL|HNRNPL	913	-	5.6337423	1.0585759	-1.0	-1.0
chr5	131661359	131661604	ENSG00000217128.11|FNIP1|HNRNPL|HNRNPL	979	-	6.196921	1.678321	-1.0	-1.0
chr5	131746775	131746950	ENSG00000217128.11|FNIP1|HNRNPL|HNRNPL	942	-	5.7917676	1.2357855	-1.0	-1.0
chr5	131742793	131743033	ENSG00000217128.11|FNIP1|HNRNPL|HNRNPL	919	-	4.417929	1.0931268	-1.0	-1.0
chr5	132297376	132297521	ENSG00000197208.5|SLC22A4|HNRNPL|HNRNPL	945	+	3.8754308	1.2634059	-1.0	-1.0
chr5	132305946	132306096	ENSG00000197208.5|SLC22A4|HNRNPL|HNRNPL	925	+	5.1085396	1.1261964	-1.0	-1.0
chr5	132375700	132375905	ENSG00000197375.12|SLC22A5|HNRNPL|HNRNPL	915	+	5.6648607	1.0691875	-1.0	-1.0
chr5	132383912	132384012	ENSG00000197375.12|SLC22A5|HNRNPL|HNRNPL	902	+	5.5692015	1.0073557	-1.0	-1.0
chr5	132632289	132632424	ENSG00000283782.1|AC116366.3|HNRNPL|HNRNPL	913	+	5.6388535	1.0592836	-1.0	-1.0
chr5	132632289	132632424	ENSG00000113522.13|RAD50|HNRNPL|HNRNPL	913	+	5.6388535	1.059381	-1.0	-1.0
chr5	132880918	132881108	ENSG00000072364.12|AFF4|HNRNPL|HNRNPL	939	-	2.460251	1.2151158	-1.0	-1.0
chr5	132876098	132876243	ENSG00000072364.12|AFF4|HNRNPL|HNRNPL	902	-	4.295737	1.0078523	-1.0	-1.0
chr5	132942360	132942460	ENSG00000072364.12|AFF4|HNRNPL|HNRNPL	922	-	5.6991673	1.1098577	-1.0	-1.0
chr5	132885204	132885349	ENSG00000072364.12|AFF4|HNRNPL|HNRNPL	914	-	3.7276947	1.0653827	-1.0	-1.0
chr5	132880263	132880363	ENSG00000072364.12|AFF4|HNRNPL|HNRNPL	900	-	5.5310454	1.0011815	-1.0	-1.0
chr5	132907464	132907729	ENSG00000072364.12|AFF4|HNRNPL|HNRNPL	968	-	5.099383	1.4888668	-1.0	-1.0
chr5	133081873	133082048	ENSG00000170606.14|HSPA4|HNRNPL|HNRNPL	922	+	4.230425	1.1069673	-1.0	-1.0
chr5	134156374	134156499	ENSG00000113558.18|SKP1|HNRNPL|HNRNPL	937	-	5.766287	1.2006501	-1.0	-1.0
chr5	134169238	134169508	ENSG00000113558.18|SKP1|HNRNPL|HNRNPL	933	-	4.3240695	1.175273	-1.0	-1.0
chr5	134165107	134165372	ENSG00000113558.18|SKP1|HNRNPL|HNRNPL	997	-	5.098163	2.4717908	-1.0	-1.0
chr5	134168873	134169023	ENSG00000113558.18|SKP1|HNRNPL|HNRNPL	927	-	4.279291	1.1348956	-1.0	-1.0
chr5	134169238	134169508	ENSG00000272772.1|AC104109.3|HNRNPL|HNRNPL	933	-	4.3240695	1.1752816	-1.0	-1.0
chr5	134217542	134217757	ENSG00000272772.1|AC104109.3|HNRNPL|HNRNPL	922	-	3.1346061	1.1066425	-1.0	-1.0
chr5	134168873	134169023	ENSG00000272772.1|AC104109.3|HNRNPL|HNRNPL	927	-	4.279291	1.1352301	-1.0	-1.0
chr5	134217541	134217756	ENSG00000113575.9|PPP2CA|HNRNPL|HNRNPL	923	-	3.1420414	1.1134683	-1.0	-1.0
chr5	134217541	134217756	ENSG00000273345.5|AC104109.4|HNRNPL|HNRNPL	923	-	3.1420414	1.1133808	-1.0	-1.0
chr5	134377609	134377824	ENSG00000119048.7|UBE2B|HNRNPL|HNRNPL	918	+	3.8620274	1.0877881	-1.0	-1.0
chr5	134555159	134555259	ENSG00000043143.20|JADE2|HNRNPL|HNRNPL	905	+	5.57597	1.0222793	-1.0	-1.0
chr5	134556954	134557254	ENSG00000043143.20|JADE2|HNRNPL|HNRNPL	999	+	6.9977446	2.9287527	-1.0	-1.0
chr5	134555689	134556409	ENSG00000043143.20|JADE2|HNRNPL|HNRNPL	998	+	6.5468535	2.7992687	-1.0	-1.0
chr5	134715556	134715741	ENSG00000113615.12|SEC24A|HNRNPL|HNRNPL	933	+	3.3476021	1.1722821	-1.0	-1.0
chr5	134850838	134851033	ENSG00000145833.15|DDX46|HNRNPL|HNRNPL	973	+	6.1177363	1.5730989	-1.0	-1.0
chr5	134808636	134808751	ENSG00000145833.15|DDX46|HNRNPL|HNRNPL	917	+	3.3437247	1.0804989	-1.0	-1.0
chr5	134804825	134805020	ENSG00000145833.15|DDX46|HNRNPL|HNRNPL	982	+	6.3123813	1.7414681	-1.0	-1.0
chr5	134857667	134857767	ENSG00000181904.8|C5orf24|HNRNPL|HNRNPL	911	+	3.0723076	1.0491291	-1.0	-1.0
chr5	134850838	134851033	ENSG00000181904.8|C5orf24|HNRNPL|HNRNPL	973	+	6.1177363	1.5730737	-1.0	-1.0
chr5	134857887	134858047	ENSG00000181904.8|C5orf24|HNRNPL|HNRNPL	949	+	3.5217247	1.2891897	-1.0	-1.0
chr5	134855862	134856037	ENSG00000181904.8|C5orf24|HNRNPL|HNRNPL	953	+	3.4722416	1.3285625	-1.0	-1.0
chr5	134925377	134925537	ENSG00000248923.1|MTND5P11|HNRNPL|HNRNPL	944	-	5.7959347	1.2481452	-1.0	-1.0
chr5	134926984	134927269	ENSG00000247627.2|MTND4P12|HNRNPL|HNRNPL	1000	-	2.9234552	4.045045	-1.0	-1.0
chr5	135199102	135199247	ENSG00000224186.8|C5orf66|HNRNPL|HNRNPL	939	+	5.794224	1.2177792	-1.0	-1.0
chr5	135256315	135256500	ENSG00000224186.8|C5orf66|HNRNPL|HNRNPL	951	+	5.228792	1.3081874	-1.0	-1.0
chr5	135302224	135302344	ENSG00000224186.8|C5orf66|HNRNPL|HNRNPL	907	+	5.5809865	1.0296001	-1.0	-1.0
chr5	135271165	135271295	ENSG00000224186.8|C5orf66|HNRNPL|HNRNPL	913	+	3.882816	1.0592062	-1.0	-1.0
chr5	135177587	135177697	ENSG00000224186.8|C5orf66|HNRNPL|HNRNPL	925	+	5.779728	1.1243982	-1.0	-1.0
chr5	135348701	135349021	ENSG00000113648.16|H2AFY|HNRNPL|HNRNPL	997	-	4.238218	2.4766638	-1.0	-1.0
chr5	135371316	135371491	ENSG00000113648.16|H2AFY|HNRNPL|HNRNPL	923	-	5.7155256	1.1133362	-1.0	-1.0
chr5	135383616	135383951	ENSG00000113648.16|H2AFY|HNRNPL|HNRNPL	996	-	5.351409	2.3921216	-1.0	-1.0
chr5	135351994	135352119	ENSG00000113648.16|H2AFY|HNRNPL|HNRNPL	922	-	3.8009808	1.11042	-1.0	-1.0
chr5	135384136	135384236	ENSG00000113648.16|H2AFY|HNRNPL|HNRNPL	905	-	5.57597	1.0222793	-1.0	-1.0
chr5	135354870	135354970	ENSG00000113648.16|H2AFY|HNRNPL|HNRNPL	907	-	3.0276482	1.0320845	-1.0	-1.0
chr5	135355430	135355615	ENSG00000113648.16|H2AFY|HNRNPL|HNRNPL	971	-	3.8961637	1.5423143	-1.0	-1.0
chr5	135358035	135358180	ENSG00000113648.16|H2AFY|HNRNPL|HNRNPL	963	-	5.787371	1.4276842	-1.0	-1.0
chr5	135383221	135383331	ENSG00000113648.16|H2AFY|HNRNPL|HNRNPL	905	-	3.6715	1.0207715	-1.0	-1.0
chr5	135356260	135356525	ENSG00000113648.16|H2AFY|HNRNPL|HNRNPL	933	-	3.0730197	1.1759784	-1.0	-1.0
chr5	135350626	135350796	ENSG00000113648.16|H2AFY|HNRNPL|HNRNPL	919	-	5.6505685	1.0899657	-1.0	-1.0
chr5	135358770	135358985	ENSG00000113648.16|H2AFY|HNRNPL|HNRNPL	994	-	3.8926613	2.246478	-1.0	-1.0
chr5	135362200	135362465	ENSG00000113648.16|H2AFY|HNRNPL|HNRNPL	993	-	6.5350046	2.1445389	-1.0	-1.0
chr5	135365946	135366086	ENSG00000113648.16|H2AFY|HNRNPL|HNRNPL	920	-	3.7746935	1.0956392	-1.0	-1.0
chr5	135350121	135350566	ENSG00000113648.16|H2AFY|HNRNPL|HNRNPL	996	-	4.863952	2.4510777	-1.0	-1.0
chr5	135383376	135383596	ENSG00000113648.16|H2AFY|HNRNPL|HNRNPL	972	-	5.659334	1.5544018	-1.0	-1.0
chr5	136169356	136169506	ENSG00000113658.16|SMAD5|HNRNPL|HNRNPL	926	+	5.7374415	1.1336828	-1.0	-1.0
chr5	136155308	136155488	ENSG00000113658.16|SMAD5|HNRNPL|HNRNPL	971	+	6.077549	1.5388668	-1.0	-1.0
chr5	136490605	136490710	ENSG00000249803.5|AC112178.1|HNRNPL|HNRNPL	900	+	5.5310454	1.0011815	-1.0	-1.0
chr5	136479855	136479990	ENSG00000249803.5|AC112178.1|HNRNPL|HNRNPL	908	+	5.5898256	1.0380838	-1.0	-1.0
chr5	136468050	136468150	ENSG00000249803.5|AC112178.1|HNRNPL|HNRNPL	900	+	5.5310454	1.0011815	-1.0	-1.0
chr5	136478090	136478225	ENSG00000249803.5|AC112178.1|HNRNPL|HNRNPL	910	+	5.6028495	1.0448298	-1.0	-1.0
chr5	136492680	136492855	ENSG00000249803.5|AC112178.1|HNRNPL|HNRNPL	955	+	4.074998	1.3460721	-1.0	-1.0
chr5	136505153	136505498	ENSG00000249803.5|AC112178.1|HNRNPL|HNRNPL	922	+	5.6974053	1.1081135	-1.0	-1.0
chr5	136484140	136484250	ENSG00000249803.5|AC112178.1|HNRNPL|HNRNPL	921	+	5.684475	1.1026174	-1.0	-1.0
chr5	136485380	136485650	ENSG00000249803.5|AC112178.1|HNRNPL|HNRNPL	939	+	5.0784025	1.2130021	-1.0	-1.0
chr5	136488605	136488745	ENSG00000249803.5|AC112178.1|HNRNPL|HNRNPL	916	+	5.648272	1.0732821	-1.0	-1.0
chr5	136481020	136481320	ENSG00000249803.5|AC112178.1|HNRNPL|HNRNPL	958	+	5.161099	1.3805962	-1.0	-1.0
chr5	136471465	136471595	ENSG00000249803.5|AC112178.1|HNRNPL|HNRNPL	920	+	3.7796032	1.099109	-1.0	-1.0
chr5	136471235	136471430	ENSG00000249803.5|AC112178.1|HNRNPL|HNRNPL	958	+	3.7206314	1.3781196	-1.0	-1.0
chr5	136485665	136485930	ENSG00000249803.5|AC112178.1|HNRNPL|HNRNPL	915	+	4.65461	1.0685478	-1.0	-1.0
chr5	136505543	136505643	ENSG00000249803.5|AC112178.1|HNRNPL|HNRNPL	905	+	5.57597	1.0222793	-1.0	-1.0
chr5	136512343	136512518	ENSG00000249803.5|AC112178.1|HNRNPL|HNRNPL	937	+	5.748823	1.197585	-1.0	-1.0
chr5	136484500	136484625	ENSG00000249803.5|AC112178.1|HNRNPL|HNRNPL	916	+	4.7607107	1.0772058	-1.0	-1.0
chr5	137963659	137963824	ENSG00000031003.10|FAM13B|HNRNPL|HNRNPL	944	-	5.0286007	1.2500386	-1.0	-1.0
chr5	138180230	138180395	ENSG00000112984.11|KIF20A|HNRNPL|HNRNPL	927	+	5.703676	1.1396008	-1.0	-1.0
chr5	138187515	138187705	ENSG00000112984.11|KIF20A|HNRNPL|HNRNPL	944	+	3.8491893	1.2516975	-1.0	-1.0
chr5	138185765	138185930	ENSG00000112984.11|KIF20A|HNRNPL|HNRNPL	936	+	2.4473763	1.1926095	-1.0	-1.0
chr5	138186761	138186881	ENSG00000112984.11|KIF20A|HNRNPL|HNRNPL	940	+	5.806213	1.2223359	-1.0	-1.0
chr5	138366057	138366222	ENSG00000120733.13|KDM3B|HNRNPL|HNRNPL	912	+	5.624447	1.0557045	-1.0	-1.0
chr5	138362477	138362637	ENSG00000120733.13|KDM3B|HNRNPL|HNRNPL	913	+	5.6231894	1.0600656	-1.0	-1.0
chr5	138369372	138369482	ENSG00000120733.13|KDM3B|HNRNPL|HNRNPL	920	+	5.6909366	1.096341	-1.0	-1.0
chr5	138421992	138422212	ENSG00000120733.13|KDM3B|HNRNPL|HNRNPL	945	+	4.861929	1.2607248	-1.0	-1.0
chr5	138435654	138435764	ENSG00000120733.13|KDM3B|HNRNPL|HNRNPL	908	+	5.584869	1.0343028	-1.0	-1.0
chr5	138419617	138419892	ENSG00000120733.13|KDM3B|HNRNPL|HNRNPL	999	+	7.131211	3.1283474	-1.0	-1.0
chr5	138419257	138419362	ENSG00000120733.13|KDM3B|HNRNPL|HNRNPL	915	+	5.6596184	1.071236	-1.0	-1.0
chr5	138369497	138369602	ENSG00000120733.13|KDM3B|HNRNPL|HNRNPL	924	+	5.7203836	1.1217964	-1.0	-1.0
chr5	138368637	138368762	ENSG00000120733.13|KDM3B|HNRNPL|HNRNPL	911	+	5.617918	1.0524118	-1.0	-1.0
chr5	138381193	138381388	ENSG00000120733.13|KDM3B|HNRNPL|HNRNPL	941	+	5.20235	1.2321604	-1.0	-1.0
chr5	138380493	138380683	ENSG00000120733.13|KDM3B|HNRNPL|HNRNPL	972	+	5.0592403	1.5552608	-1.0	-1.0
chr5	138539073	138539178	ENSG00000120705.12|ETF1|HNRNPL|HNRNPL	962	-	5.971609	1.422175	-1.0	-1.0
chr5	138518967	138519177	ENSG00000120705.12|ETF1|HNRNPL|HNRNPL	957	-	5.9163218	1.3706496	-1.0	-1.0
chr5	138571776	138571926	ENSG00000113013.12|HSPA9|HNRNPL|HNRNPL	933	-	4.106387	1.1751537	-1.0	-1.0
chr5	138572396	138572566	ENSG00000113013.12|HSPA9|HNRNPL|HNRNPL	926	-	2.563042	1.1290725	-1.0	-1.0
chr5	138571991	138572266	ENSG00000113013.12|HSPA9|HNRNPL|HNRNPL	932	-	3.8402686	1.1661218	-1.0	-1.0
chr5	138563189	138563299	ENSG00000113013.12|HSPA9|HNRNPL|HNRNPL	906	-	2.6825469	1.0270045	-1.0	-1.0
chr5	138887747	138887847	ENSG00000044115.20|CTNNA1|HNRNPL|HNRNPL	907	+	5.6222563	1.0320845	-1.0	-1.0
chr5	138852822	138852977	ENSG00000044115.20|CTNNA1|HNRNPL|HNRNPL	949	+	5.294549	1.295129	-1.0	-1.0
chr5	138852382	138852562	ENSG00000044115.20|CTNNA1|HNRNPL|HNRNPL	935	+	3.0108979	1.1886693	-1.0	-1.0
chr5	139145329	139145994	ENSG00000120725.12|SIL1|HNRNPL|HNRNPL	970	-	5.4731345	1.5206757	-1.0	-1.0
chr5	139185122	139185307	ENSG00000120725.12|SIL1|HNRNPL|HNRNPL	960	-	5.9625072	1.4021717	-1.0	-1.0
chr5	139146459	139146644	ENSG00000120725.12|SIL1|HNRNPL|HNRNPL	956	-	4.137594	1.3531427	-1.0	-1.0
chr5	139278584	139278729	ENSG00000280987.4|MATR3|HNRNPL|HNRNPL	913	+	2.6868277	1.062206	-1.0	-1.0
chr5	139301905	139302085	ENSG00000280987.4|MATR3|HNRNPL|HNRNPL	952	+	3.3289697	1.3142824	-1.0	-1.0
chr5	139287651	139287756	ENSG00000280987.4|MATR3|HNRNPL|HNRNPL	948	+	5.937067	1.2857008	-1.0	-1.0
chr5	139305390	139305680	ENSG00000280987.4|MATR3|HNRNPL|HNRNPL	992	+	3.5879335	2.1112268	-1.0	-1.0
chr5	139308847	139309047	ENSG00000280987.4|MATR3|HNRNPL|HNRNPL	955	+	2.1630666	1.3422058	-1.0	-1.0
chr5	139278165	139278326	ENSG00000280987.4|MATR3|HNRNPL|HNRNPL	992	+	3.010459	2.0838144	-1.0	-1.0
chr5	139284906	139285296	ENSG00000280987.4|MATR3|HNRNPL|HNRNPL	979	+	5.262677	1.6879776	-1.0	-1.0
chr5	139277700	139277935	ENSG00000280987.4|MATR3|HNRNPL|HNRNPL	973	+	3.556092	1.5715525	-1.0	-1.0
chr5	139315738	139315888	ENSG00000280987.4|MATR3|HNRNPL|HNRNPL	967	+	3.875233	1.4764395	-1.0	-1.0
chr5	139278408	139278523	ENSG00000280987.4|MATR3|HNRNPL|HNRNPL	943	+	2.9871852	1.2474278	-1.0	-1.0
chr5	139315376	139315671	ENSG00000280987.4|MATR3|HNRNPL|HNRNPL	944	+	3.4521608	1.2535343	-1.0	-1.0
chr5	139276660	139276800	ENSG00000280987.4|MATR3|HNRNPL|HNRNPL	915	+	2.4998016	1.0692118	-1.0	-1.0
chr5	139280253	139280363	ENSG00000280987.4|MATR3|HNRNPL|HNRNPL	911	+	5.630916	1.0523332	-1.0	-1.0
chr5	139278326	139278408	ENSG00000280987.4|MATR3|HNRNPL|HNRNPL	904	+	2.317373	1.0156709	-1.0	-1.0
chr5	139298930	139299125	ENSG00000280987.4|MATR3|HNRNPL|HNRNPL	980	+	2.6158655	1.689784	-1.0	-1.0
chr5	139277335	139277510	ENSG00000280987.4|MATR3|HNRNPL|HNRNPL	916	+	2.718783	1.0738646	-1.0	-1.0
chr5	139278165	139278326	ENSG00000281398.2|SNHG4|HNRNPL|HNRNPL	992	+	3.010459	2.0875432	-1.0	-1.0
chr5	139278326	139278491	ENSG00000281398.2|SNHG4|HNRNPL|HNRNPL	970	+	2.6830251	1.5282738	-1.0	-1.0
chr5	139277700	139277935	ENSG00000281398.2|SNHG4|HNRNPL|HNRNPL	973	+	3.556092	1.5707093	-1.0	-1.0
chr5	139276660	139276800	ENSG00000281398.2|SNHG4|HNRNPL|HNRNPL	914	+	2.4998016	1.0674232	-1.0	-1.0
chr5	139278584	139278724	ENSG00000281398.2|SNHG4|HNRNPL|HNRNPL	916	+	2.7355947	1.0743337	-1.0	-1.0
chr5	139280249	139280359	ENSG00000281398.2|SNHG4|HNRNPL|HNRNPL	919	+	5.6881933	1.0915115	-1.0	-1.0
chr5	139277335	139277510	ENSG00000281398.2|SNHG4|HNRNPL|HNRNPL	916	+	2.718783	1.074882	-1.0	-1.0
chr5	139298927	139299127	ENSG00000015479.18|MATR3|HNRNPL|HNRNPL	977	+	2.5749903	1.6329906	-1.0	-1.0
chr5	139308847	139309047	ENSG00000015479.18|MATR3|HNRNPL|HNRNPL	955	+	2.1630666	1.3422711	-1.0	-1.0
chr5	139301907	139302087	ENSG00000015479.18|MATR3|HNRNPL|HNRNPL	945	+	3.2079542	1.2623867	-1.0	-1.0
chr5	139315552	139315672	ENSG00000015479.18|MATR3|HNRNPL|HNRNPL	926	+	5.7183747	1.1328175	-1.0	-1.0
chr5	139305472	139305682	ENSG00000015479.18|MATR3|HNRNPL|HNRNPL	992	+	3.549687	2.1042519	-1.0	-1.0
chr5	139315717	139315887	ENSG00000015479.18|MATR3|HNRNPL|HNRNPL	966	+	3.6943948	1.4672266	-1.0	-1.0
chr5	139315377	139315542	ENSG00000015479.18|MATR3|HNRNPL|HNRNPL	958	+	3.0340025	1.3749758	-1.0	-1.0
chr5	139594702	139594892	ENSG00000131508.15|UBE2D2|HNRNPL|HNRNPL	935	+	4.359126	1.1863661	-1.0	-1.0
chr5	139661296	139661751	ENSG00000171604.11|CXXC5|HNRNPL|HNRNPL	989	+	3.4952896	1.9720956	-1.0	-1.0
chr5	139660661	139660776	ENSG00000171604.11|CXXC5|HNRNPL|HNRNPL	921	+	5.683469	1.1000099	-1.0	-1.0
chr5	139670368	139671308	ENSG00000171604.11|CXXC5|HNRNPL|HNRNPL	1000	+	5.529777	3.7746496	-1.0	-1.0
chr5	139669908	139670053	ENSG00000171604.11|CXXC5|HNRNPL|HNRNPL	937	+	4.095586	1.1994025	-1.0	-1.0
chr5	139682453	139682663	ENSG00000171604.11|CXXC5|HNRNPL|HNRNPL	986	+	5.4436336	1.8448142	-1.0	-1.0
chr5	139669503	139669898	ENSG00000171604.11|CXXC5|HNRNPL|HNRNPL	999	+	5.425328	3.1783972	-1.0	-1.0
chr5	139670158	139670358	ENSG00000171604.11|CXXC5|HNRNPL|HNRNPL	989	+	3.8265893	1.9672887	-1.0	-1.0
chr5	140115065	140115265	ENSG00000185129.5|PURA|HNRNPL|HNRNPL	997	+	3.891999	2.4741924	-1.0	-1.0
chr5	140203222	140203442	ENSG00000120306.9|CYSTM1|HNRNPL|HNRNPL	988	+	6.1313944	1.9372631	-1.0	-1.0
chr5	140432203	140432328	ENSG00000131503.20|ANKHD1|HNRNPL|HNRNPL	925	+	5.709957	1.124728	-1.0	-1.0
chr5	140423663	140423808	ENSG00000131503.20|ANKHD1|HNRNPL|HNRNPL	950	+	5.854986	1.3003964	-1.0	-1.0
chr5	140466963	140467198	ENSG00000131503.20|ANKHD1|HNRNPL|HNRNPL	911	+	4.1595674	1.051201	-1.0	-1.0
chr5	140497738	140497973	ENSG00000131503.20|ANKHD1|HNRNPL|HNRNPL	990	+	5.083981	2.019452	-1.0	-1.0
chr5	140434508	140434628	ENSG00000131503.20|ANKHD1|HNRNPL|HNRNPL	905	+	5.57597	1.0222793	-1.0	-1.0
chr5	140511691	140511826	ENSG00000131503.20|ANKHD1|HNRNPL|HNRNPL	951	+	5.866611	1.3071004	-1.0	-1.0
chr5	140465011	140465121	ENSG00000131503.20|ANKHD1|HNRNPL|HNRNPL	955	+	5.89238	1.3505863	-1.0	-1.0
chr5	140444152	140444287	ENSG00000131503.20|ANKHD1|HNRNPL|HNRNPL	914	+	5.6320333	1.065433	-1.0	-1.0
chr5	140466961	140467206	ENSG00000254996.5|ANKHD1-EIF4EBP3|HNRNPL|HNRNPL	910	+	4.1540604	1.0471517	-1.0	-1.0
chr5	140432203	140432328	ENSG00000254996.5|ANKHD1-EIF4EBP3|HNRNPL|HNRNPL	925	+	5.709957	1.1246331	-1.0	-1.0
chr5	140423663	140423808	ENSG00000254996.5|ANKHD1-EIF4EBP3|HNRNPL|HNRNPL	950	+	5.854986	1.3003368	-1.0	-1.0
chr5	140497738	140497973	ENSG00000254996.5|ANKHD1-EIF4EBP3|HNRNPL|HNRNPL	990	+	5.083981	2.0198169	-1.0	-1.0
chr5	140434508	140434628	ENSG00000254996.5|ANKHD1-EIF4EBP3|HNRNPL|HNRNPL	905	+	5.57597	1.0222214	-1.0	-1.0
chr5	140511691	140511826	ENSG00000254996.5|ANKHD1-EIF4EBP3|HNRNPL|HNRNPL	951	+	5.866611	1.3070568	-1.0	-1.0
chr5	140465011	140465121	ENSG00000254996.5|ANKHD1-EIF4EBP3|HNRNPL|HNRNPL	955	+	5.89238	1.3504494	-1.0	-1.0
chr5	140444152	140444287	ENSG00000254996.5|ANKHD1-EIF4EBP3|HNRNPL|HNRNPL	914	+	5.6320333	1.0654097	-1.0	-1.0
chr5	140565060	140565435	ENSG00000176087.14|SLC35A4|HNRNPL|HNRNPL	998	+	6.7774324	2.6366043	-1.0	-1.0
chr5	140684915	140685065	ENSG00000170445.12|HARS|HNRNPL|HNRNPL	926	-	4.267209	1.1284382	-1.0	-1.0
chr5	141592305	141592520	ENSG00000131504.15|DIAPH1|HNRNPL|HNRNPL	949	-	3.906728	1.2919322	-1.0	-1.0
chr5	141595175	141595680	ENSG00000131504.15|DIAPH1|HNRNPL|HNRNPL	998	-	4.590296	2.604393	-1.0	-1.0
chr5	141555192	141555292	ENSG00000131504.15|DIAPH1|HNRNPL|HNRNPL	916	-	5.676895	1.074229	-1.0	-1.0
chr5	141566281	141566466	ENSG00000131504.15|DIAPH1|HNRNPL|HNRNPL	962	-	5.9747953	1.423645	-1.0	-1.0
chr5	141588770	141588885	ENSG00000131504.15|DIAPH1|HNRNPL|HNRNPL	916	-	5.652813	1.0778537	-1.0	-1.0
chr5	141542933	141543048	ENSG00000131504.15|DIAPH1|HNRNPL|HNRNPL	920	-	5.6830273	1.0995682	-1.0	-1.0
chr5	141599680	141599805	ENSG00000131504.15|DIAPH1|HNRNPL|HNRNPL	955	-	3.9074354	1.3437642	-1.0	-1.0
chr5	141542628	141542818	ENSG00000131504.15|DIAPH1|HNRNPL|HNRNPL	941	-	3.1193259	1.2328415	-1.0	-1.0
chr5	141589240	141589525	ENSG00000131504.15|DIAPH1|HNRNPL|HNRNPL	990	-	4.2791543	1.9890351	-1.0	-1.0
chr5	141589730	141589905	ENSG00000131504.15|DIAPH1|HNRNPL|HNRNPL	927	-	5.709299	1.1360937	-1.0	-1.0
chr5	141865847	141866027	ENSG00000156453.13|PCDH1|HNRNPL|HNRNPL	944	-	5.885936	1.2515744	-1.0	-1.0
chr5	142001628	142001758	ENSG00000113552.15|GNPDA1|HNRNPL|HNRNPL	916	-	5.624643	1.0761954	-1.0	-1.0
chr5	142119207	142119307	ENSG00000131507.10|NDFIP1|HNRNPL|HNRNPL	912	+	5.6324477	1.0553435	-1.0	-1.0
chr5	142110822	142111152	ENSG00000131507.10|NDFIP1|HNRNPL|HNRNPL	944	+	5.1181164	1.2538399	-1.0	-1.0
chr5	142142159	142142329	ENSG00000131507.10|NDFIP1|HNRNPL|HNRNPL	937	+	4.05882	1.1999491	-1.0	-1.0
chr5	142311846	142312056	ENSG00000187678.8|SPRY4|HNRNPL|HNRNPL	982	-	3.255442	1.7505869	-1.0	-1.0
chr5	143350123	143350268	ENSG00000113580.14|NR3C1|HNRNPL|HNRNPL	918	-	5.6635003	1.0875131	-1.0	-1.0
chr5	143397306	143397441	ENSG00000113580.14|NR3C1|HNRNPL|HNRNPL	933	-	5.75129	1.171491	-1.0	-1.0
chr5	143297800	143297900	ENSG00000113580.14|NR3C1|HNRNPL|HNRNPL	907	-	5.582659	1.0320845	-1.0	-1.0
chr5	145668110	145668235	ENSG00000186314.11|PRELID2|HNRNPL|HNRNPL	916	-	5.687492	1.0770298	-1.0	-1.0
chr5	145674280	145674425	ENSG00000186314.11|PRELID2|HNRNPL|HNRNPL	907	-	5.587826	1.0329489	-1.0	-1.0
chr5	145694530	145694685	ENSG00000186314.11|PRELID2|HNRNPL|HNRNPL	910	-	5.607174	1.047949	-1.0	-1.0
chr5	145790485	145790585	ENSG00000186314.11|PRELID2|HNRNPL|HNRNPL	900	-	5.5310454	1.0011815	-1.0	-1.0
chr5	145666750	145666900	ENSG00000186314.11|PRELID2|HNRNPL|HNRNPL	955	-	5.989289	1.3511448	-1.0	-1.0
chr5	145771350	145771450	ENSG00000186314.11|PRELID2|HNRNPL|HNRNPL	900	-	5.5310454	1.0011815	-1.0	-1.0
chr5	145769985	145770085	ENSG00000186314.11|PRELID2|HNRNPL|HNRNPL	905	-	5.57597	1.0222793	-1.0	-1.0
chr5	145821953	145822373	ENSG00000186314.11|PRELID2|HNRNPL|HNRNPL	986	-	5.7213283	1.8443632	-1.0	-1.0
chr5	145630095	145630205	ENSG00000186314.11|PRELID2|HNRNPL|HNRNPL	905	-	3.751562	1.0229588	-1.0	-1.0
chr5	145824224	145824554	ENSG00000186314.11|PRELID2|HNRNPL|HNRNPL	999	-	6.6549225	3.1765091	-1.0	-1.0
chr5	145726505	145726660	ENSG00000186314.11|PRELID2|HNRNPL|HNRNPL	959	-	5.625107	1.3914989	-1.0	-1.0
chr5	145820358	145821933	ENSG00000186314.11|PRELID2|HNRNPL|HNRNPL	993	-	5.479889	2.148222	-1.0	-1.0
chr5	145828970	145829085	ENSG00000186314.11|PRELID2|HNRNPL|HNRNPL	906	-	5.6412168	1.0273992	-1.0	-1.0
chr5	146148641	146148826	ENSG00000133706.17|LARS|HNRNPL|HNRNPL	922	-	2.2131965	1.109377	-1.0	-1.0
chr5	146142601	146142776	ENSG00000133706.17|LARS|HNRNPL|HNRNPL	982	-	2.7593505	1.735118	-1.0	-1.0
chr5	146140881	146141046	ENSG00000133706.17|LARS|HNRNPL|HNRNPL	944	-	5.7921457	1.2512096	-1.0	-1.0
chr5	146148291	146148491	ENSG00000133706.17|LARS|HNRNPL|HNRNPL	973	-	3.7685952	1.5614879	-1.0	-1.0
chr5	146261589	146261806	ENSG00000275740.1|AC091959.3|HNRNPL|HNRNPL	970	+	3.8237689	1.5234764	-1.0	-1.0
chr5	146272009	146272269	ENSG00000275740.1|AC091959.3|HNRNPL|HNRNPL	957	+	4.7614164	1.3636692	-1.0	-1.0
chr5	146280414	146280524	ENSG00000275740.1|AC091959.3|HNRNPL|HNRNPL	954	+	5.880949	1.3359928	-1.0	-1.0
chr5	146247212	146247432	ENSG00000275740.1|AC091959.3|HNRNPL|HNRNPL	974	+	4.2747025	1.588257	-1.0	-1.0
chr5	146280414	146280524	ENSG00000091009.7|RBM27|HNRNPL|HNRNPL	954	+	5.880949	1.3360075	-1.0	-1.0
chr5	146272009	146272269	ENSG00000091009.7|RBM27|HNRNPL|HNRNPL	957	+	4.7614164	1.3638244	-1.0	-1.0
chr5	146261587	146261806	ENSG00000091009.7|RBM27|HNRNPL|HNRNPL	970	+	3.79637	1.5264683	-1.0	-1.0
chr5	146247212	146247432	ENSG00000091009.7|RBM27|HNRNPL|HNRNPL	974	+	4.2747025	1.5878891	-1.0	-1.0
chr5	146484019	146484264	ENSG00000113649.11|TCERG1|HNRNPL|HNRNPL	934	+	2.4771967	1.1812029	-1.0	-1.0
chr5	146464758	146464948	ENSG00000113649.11|TCERG1|HNRNPL|HNRNPL	942	+	4.3229814	1.2356559	-1.0	-1.0
chr5	146472981	146473081	ENSG00000113649.11|TCERG1|HNRNPL|HNRNPL	912	+	5.6324477	1.0552261	-1.0	-1.0
chr5	146510610	146510710	ENSG00000113649.11|TCERG1|HNRNPL|HNRNPL	921	+	5.693011	1.1015755	-1.0	-1.0
chr5	146481444	146481544	ENSG00000113649.11|TCERG1|HNRNPL|HNRNPL	900	+	2.3101554	1.000036	-1.0	-1.0
chr5	146481729	146481934	ENSG00000113649.11|TCERG1|HNRNPL|HNRNPL	987	+	2.7057562	1.900912	-1.0	-1.0
chr5	146502421	146502536	ENSG00000113649.11|TCERG1|HNRNPL|HNRNPL	932	+	5.748301	1.1670024	-1.0	-1.0
chr5	146486044	146486209	ENSG00000113649.11|TCERG1|HNRNPL|HNRNPL	913	+	4.1056213	1.0581701	-1.0	-1.0
chr5	146459218	146459337	ENSG00000113649.11|TCERG1|HNRNPL|HNRNPL	978	+	2.4275718	1.6585351	-1.0	-1.0
chr5	149358872	149359067	ENSG00000145882.10|PCYOX1L|HNRNPL|HNRNPL	960	+	4.293237	1.3950303	-1.0	-1.0
chr5	149501954	149502099	ENSG00000230551.4|AC021078.1|HNRNPL|HNRNPL	967	-	4.0623307	1.4761972	-1.0	-1.0
chr5	149501799	149501949	ENSG00000230551.4|AC021078.1|HNRNPL|HNRNPL	947	-	3.0346904	1.2764014	-1.0	-1.0
chr5	149501649	149501749	ENSG00000230551.4|AC021078.1|HNRNPL|HNRNPL	949	-	5.8238945	1.2951877	-1.0	-1.0
chr5	149503294	149503594	ENSG00000230551.4|AC021078.1|HNRNPL|HNRNPL	987	-	3.0651226	1.8886647	-1.0	-1.0
chr5	149503179	149503289	ENSG00000230551.4|AC021078.1|HNRNPL|HNRNPL	932	-	2.7295136	1.1701627	-1.0	-1.0
chr5	149501952	149502102	ENSG00000113712.17|CSNK1A1|HNRNPL|HNRNPL	964	-	4.0074053	1.4489915	-1.0	-1.0
chr5	149543164	149543319	ENSG00000113712.17|CSNK1A1|HNRNPL|HNRNPL	919	-	5.43873	1.0923493	-1.0	-1.0
chr5	149503182	149503592	ENSG00000113712.17|CSNK1A1|HNRNPL|HNRNPL	986	-	3.0194829	1.8504101	-1.0	-1.0
chr5	149501797	149501947	ENSG00000113712.17|CSNK1A1|HNRNPL|HNRNPL	947	-	3.1009037	1.2797251	-1.0	-1.0
chr5	149777494	149778484	ENSG00000155846.16|PPARGC1B|HNRNPL|HNRNPL	999	+	6.1867924	2.9204862	-1.0	-1.0
chr5	149778879	149778984	ENSG00000155846.16|PPARGC1B|HNRNPL|HNRNPL	921	+	5.691782	1.1009626	-1.0	-1.0
chr5	149754915	149755105	ENSG00000155846.16|PPARGC1B|HNRNPL|HNRNPL	960	+	5.9754553	1.3942533	-1.0	-1.0
chr5	149794404	149794519	ENSG00000155846.16|PPARGC1B|HNRNPL|HNRNPL	902	+	5.5692015	1.0073826	-1.0	-1.0
chr5	149777129	149777459	ENSG00000155846.16|PPARGC1B|HNRNPL|HNRNPL	948	+	5.123636	1.2860941	-1.0	-1.0
chr5	150020042	150020167	ENSG00000113716.12|HMGXB3|HNRNPL|HNRNPL	912	+	5.623081	1.056299	-1.0	-1.0
chr5	150007842	150008352	ENSG00000113716.12|HMGXB3|HNRNPL|HNRNPL	971	+	5.470611	1.5443435	-1.0	-1.0
chr5	150014483	150014683	ENSG00000113716.12|HMGXB3|HNRNPL|HNRNPL	973	+	6.1072855	1.5625908	-1.0	-1.0
chr5	150014088	150014348	ENSG00000113716.12|HMGXB3|HNRNPL|HNRNPL	980	+	4.0756025	1.692735	-1.0	-1.0
chr5	150540364	150540529	ENSG00000070614.14|NDST1|HNRNPL|HNRNPL	914	+	3.338903	1.0666229	-1.0	-1.0
chr5	150539621	150539731	ENSG00000070614.14|NDST1|HNRNPL|HNRNPL	918	+	5.6720037	1.0857563	-1.0	-1.0
chr5	150750549	150750829	ENSG00000132912.12|DCTN4|HNRNPL|HNRNPL	968	-	4.299652	1.4913917	-1.0	-1.0
chr5	150717592	150717722	ENSG00000132912.12|DCTN4|HNRNPL|HNRNPL	957	-	5.979685	1.3639983	-1.0	-1.0
chr5	150723940	150724120	ENSG00000132912.12|DCTN4|HNRNPL|HNRNPL	978	-	6.0932856	1.665189	-1.0	-1.0
chr5	151059657	151059992	ENSG00000145901.14|TNIP1|HNRNPL|HNRNPL	960	-	5.054143	1.4019382	-1.0	-1.0
chr5	151060122	151060222	ENSG00000145901.14|TNIP1|HNRNPL|HNRNPL	907	-	5.6222563	1.0320845	-1.0	-1.0
chr5	151106338	151107288	ENSG00000197043.13|ANXA6|HNRNPL|HNRNPL	997	-	6.349647	2.5931969	-1.0	-1.0
chr5	151107358	151108454	ENSG00000197043.13|ANXA6|HNRNPL|HNRNPL	994	-	6.712238	2.2527032	-1.0	-1.0
chr5	151105363	151105518	ENSG00000197043.13|ANXA6|HNRNPL|HNRNPL	928	-	4.977212	1.1436908	-1.0	-1.0
chr5	151106083	151106293	ENSG00000197043.13|ANXA6|HNRNPL|HNRNPL	961	-	4.982953	1.403736	-1.0	-1.0
chr5	151777303	151777413	ENSG00000145907.14|G3BP1|HNRNPL|HNRNPL	941	+	5.1373577	1.2307065	-1.0	-1.0
chr5	151811094	151811254	ENSG00000145907.14|G3BP1|HNRNPL|HNRNPL	969	+	2.5787256	1.510711	-1.0	-1.0
chr5	154210215	154210460	ENSG00000164574.15|GALNT10|HNRNPL|HNRNPL	986	+	5.345495	1.855522	-1.0	-1.0
chr5	154219789	154219889	ENSG00000164574.15|GALNT10|HNRNPL|HNRNPL	929	+	5.7511163	1.1468458	-1.0	-1.0
chr5	154334913	154335068	ENSG00000164574.15|GALNT10|HNRNPL|HNRNPL	903	+	5.558334	1.0147914	-1.0	-1.0
chr5	154224529	154224719	ENSG00000164574.15|GALNT10|HNRNPL|HNRNPL	981	+	5.748945	1.719367	-1.0	-1.0
chr5	154219789	154219889	ENSG00000037749.11|MFAP3|HNRNPL|HNRNPL	929	+	5.7511163	1.14683	-1.0	-1.0
chr5	154210217	154210462	ENSG00000037749.11|MFAP3|HNRNPL|HNRNPL	986	+	5.347341	1.8558766	-1.0	-1.0
chr5	154439941	154440086	ENSG00000245275.7|SAP30L-AS1|HNRNPL|HNRNPL	956	-	5.9196663	1.3541095	-1.0	-1.0
chr5	154771225	154771600	ENSG00000155506.16|LARP1|HNRNPL|HNRNPL	996	+	3.6762288	2.4057183	-1.0	-1.0
chr5	154806847	154807017	ENSG00000155506.16|LARP1|HNRNPL|HNRNPL	931	+	3.9278173	1.1607417	-1.0	-1.0
chr5	154765100	154765260	ENSG00000155506.16|LARP1|HNRNPL|HNRNPL	925	+	2.5482423	1.1231889	-1.0	-1.0
chr5	154773215	154773430	ENSG00000155506.16|LARP1|HNRNPL|HNRNPL	906	+	4.938527	1.0268537	-1.0	-1.0
chr5	154795489	154795594	ENSG00000155506.16|LARP1|HNRNPL|HNRNPL	904	+	5.583637	1.0199604	-1.0	-1.0
chr5	154771970	154772155	ENSG00000155506.16|LARP1|HNRNPL|HNRNPL	965	+	4.015848	1.4552021	-1.0	-1.0
chr5	154825718	154825833	ENSG00000170271.10|FAXDC2|HNRNPL|HNRNPL	931	-	5.774194	1.1634479	-1.0	-1.0
chr5	154819565	154819975	ENSG00000170271.10|FAXDC2|HNRNPL|HNRNPL	970	-	3.8009596	1.5251558	-1.0	-1.0
chr5	154827308	154827568	ENSG00000170271.10|FAXDC2|HNRNPL|HNRNPL	936	-	4.579165	1.191823	-1.0	-1.0
chr5	154819985	154820095	ENSG00000170271.10|FAXDC2|HNRNPL|HNRNPL	910	-	5.6136217	1.0441949	-1.0	-1.0
chr5	154943590	154943785	ENSG00000082515.17|MRPL22|HNRNPL|HNRNPL	988	+	5.289501	1.9090372	-1.0	-1.0
chr5	154948105	154948230	ENSG00000082515.17|MRPL22|HNRNPL|HNRNPL	943	+	5.8423514	1.2407748	-1.0	-1.0
chr5	154943930	154944075	ENSG00000082515.17|MRPL22|HNRNPL|HNRNPL	909	+	3.0480902	1.0387489	-1.0	-1.0
chr5	157840467	157840617	ENSG00000113282.13|CLINT1|HNRNPL|HNRNPL	949	-	5.3685803	1.2907896	-1.0	-1.0
chr5	157795477	157795592	ENSG00000113282.13|CLINT1|HNRNPL|HNRNPL	903	-	5.5571384	1.0145806	-1.0	-1.0
chr5	157844417	157844527	ENSG00000113282.13|CLINT1|HNRNPL|HNRNPL	969	-	6.0652275	1.5062983	-1.0	-1.0
chr5	157790277	157790387	ENSG00000113282.13|CLINT1|HNRNPL|HNRNPL	930	-	5.7127643	1.1520965	-1.0	-1.0
chr5	157799235	157799410	ENSG00000113282.13|CLINT1|HNRNPL|HNRNPL	940	-	3.2050781	1.220511	-1.0	-1.0
chr5	157849492	157849637	ENSG00000113282.13|CLINT1|HNRNPL|HNRNPL	927	-	5.721121	1.1381576	-1.0	-1.0
chr5	159176493	159176631	ENSG00000145860.11|RNF145|HNRNPL|HNRNPL	944	-	5.809353	1.2555137	-1.0	-1.0
chr5	159167784	159167949	ENSG00000145860.11|RNF145|HNRNPL|HNRNPL	954	-	3.3308253	1.332594	-1.0	-1.0
chr5	159198454	159198744	ENSG00000145860.11|RNF145|HNRNPL|HNRNPL	950	-	2.2305503	1.2984215	-1.0	-1.0
chr5	159197429	159197564	ENSG00000145860.11|RNF145|HNRNPL|HNRNPL	969	-	5.0935154	1.5071447	-1.0	-1.0
chr5	159197054	159197154	ENSG00000145860.11|RNF145|HNRNPL|HNRNPL	932	-	3.855623	1.1654238	-1.0	-1.0
chr5	159172884	159173054	ENSG00000145860.11|RNF145|HNRNPL|HNRNPL	940	-	2.96666	1.2200774	-1.0	-1.0
chr5	159162122	159162222	ENSG00000145860.11|RNF145|HNRNPL|HNRNPL	907	-	5.582659	1.0320845	-1.0	-1.0
chr5	159197244	159197364	ENSG00000145860.11|RNF145|HNRNPL|HNRNPL	920	-	2.963994	1.097534	-1.0	-1.0
chr5	159184051	159184151	ENSG00000145860.11|RNF145|HNRNPL|HNRNPL	905	-	3.0419478	1.0222793	-1.0	-1.0
chr5	159183841	159183966	ENSG00000145860.11|RNF145|HNRNPL|HNRNPL	940	-	5.7806363	1.2213265	-1.0	-1.0
chr5	159285473	159285573	ENSG00000164332.7|UBLCP1|HNRNPL|HNRNPL	909	+	3.6997128	1.04064	-1.0	-1.0
chr5	159281304	159281474	ENSG00000164332.7|UBLCP1|HNRNPL|HNRNPL	957	+	4.4208913	1.3631834	-1.0	-1.0
chr5	159285068	159285363	ENSG00000164332.7|UBLCP1|HNRNPL|HNRNPL	1000	+	5.0180326	3.5112243	-1.0	-1.0
chr5	160045454	160045604	ENSG00000113312.10|TTC1|HNRNPL|HNRNPL	917	+	5.6713567	1.0830667	-1.0	-1.0
chr5	160012798	160012928	ENSG00000113312.10|TTC1|HNRNPL|HNRNPL	927	+	3.8195565	1.1382948	-1.0	-1.0
chr5	160405930	160406105	ENSG00000164609.9|SLU7|HNRNPL|HNRNPL	936	-	5.7630253	1.1918168	-1.0	-1.0
chr5	160423233	160423378	ENSG00000164611.12|PTTG1|HNRNPL|HNRNPL	920	+	5.695965	1.099253	-1.0	-1.0
chr5	160426517	160426757	ENSG00000164611.12|PTTG1|HNRNPL|HNRNPL	989	+	6.4515653	1.9453055	-1.0	-1.0
chr5	163433278	163433513	ENSG00000250061.5|AC091976.1|HNRNPL|HNRNPL	990	-	6.427115	1.9795287	-1.0	-1.0
chr5	168494869	168495124	ENSG00000113643.8|RARS|HNRNPL|HNRNPL	994	+	4.0630846	2.2238908	-1.0	-1.0
chr5	168497663	168497768	ENSG00000113643.8|RARS|HNRNPL|HNRNPL	902	+	5.5692015	1.0073289	-1.0	-1.0
chr5	168496876	168497006	ENSG00000113643.8|RARS|HNRNPL|HNRNPL	950	+	2.7763498	1.3022103	-1.0	-1.0
chr5	168574468	168574633	ENSG00000120137.6|PANK3|HNRNPL|HNRNPL	912	-	5.393642	1.0541053	-1.0	-1.0
chr5	168556639	168556804	ENSG00000120137.6|PANK3|HNRNPL|HNRNPL	934	-	2.041654	1.1805732	-1.0	-1.0
chr5	168560547	168560682	ENSG00000120137.6|PANK3|HNRNPL|HNRNPL	923	-	3.4198053	1.1116166	-1.0	-1.0
chr5	168554374	168554474	ENSG00000120137.6|PANK3|HNRNPL|HNRNPL	902	-	5.5692015	1.0073557	-1.0	-1.0
chr5	168550224	168550364	ENSG00000120137.6|PANK3|HNRNPL|HNRNPL	944	-	5.8006625	1.24817	-1.0	-1.0
chr5	168552219	168552394	ENSG00000120137.6|PANK3|HNRNPL|HNRNPL	948	-	2.6460447	1.2813606	-1.0	-1.0
chr5	168555159	168555264	ENSG00000120137.6|PANK3|HNRNPL|HNRNPL	915	-	3.0782065	1.070251	-1.0	-1.0
chr5	168552276	168552396	ENSG00000253861.1|SLC2A3P1|HNRNPL|HNRNPL	918	-	2.1743724	1.087437	-1.0	-1.0
chr5	169846555	169846745	ENSG00000134516.15|DOCK2|HNRNPL|HNRNPL	967	+	6.05646	1.4860494	-1.0	-1.0
chr5	170256038	170256453	ENSG00000043462.11|LCP2|HNRNPL|HNRNPL	996	-	5.417676	2.426019	-1.0	-1.0
chr5	171401350	171401515	ENSG00000181163.13|NPM1|HNRNPL|HNRNPL	947	+	5.841376	1.2763524	-1.0	-1.0
chr5	171397308	171397538	ENSG00000181163.13|NPM1|HNRNPL|HNRNPL	985	+	3.4928515	1.8276691	-1.0	-1.0
chr5	171399698	171400152	ENSG00000181163.13|NPM1|HNRNPL|HNRNPL	987	+	3.768121	1.8743412	-1.0	-1.0
chr5	171402240	171402425	ENSG00000181163.13|NPM1|HNRNPL|HNRNPL	963	+	6.0158625	1.4344249	-1.0	-1.0
chr5	171915540	171915730	ENSG00000072803.17|FBXW11|HNRNPL|HNRNPL	915	-	4.5490127	1.07051	-1.0	-1.0
chr5	172002076	172002506	ENSG00000072803.17|FBXW11|HNRNPL|HNRNPL	981	-	5.4222836	1.7279198	-1.0	-1.0
chr5	171989836	171990016	ENSG00000072803.17|FBXW11|HNRNPL|HNRNPL	943	-	4.4102798	1.2410536	-1.0	-1.0
chr5	172903870	172904105	ENSG00000113719.15|ERGIC1|HNRNPL|HNRNPL	999	+	7.2365117	3.2339113	-1.0	-1.0
chr5	172857793	172857988	ENSG00000113719.15|ERGIC1|HNRNPL|HNRNPL	982	+	6.259354	1.748443	-1.0	-1.0
chr5	173026467	173026632	ENSG00000113732.8|ATP6V0E1|HNRNPL|HNRNPL	929	+	5.721792	1.1458876	-1.0	-1.0
chr5	173001397	173001517	ENSG00000113732.8|ATP6V0E1|HNRNPL|HNRNPL	944	+	5.8032146	1.249677	-1.0	-1.0
chr5	173137224	173137329	ENSG00000164463.12|CREBRF|HNRNPL|HNRNPL	913	+	5.6356697	1.0613153	-1.0	-1.0
chr5	175500556	175500751	ENSG00000164466.12|SFXN1|HNRNPL|HNRNPL	956	+	5.9324574	1.360375	-1.0	-1.0
chr5	175511614	175511764	ENSG00000164466.12|SFXN1|HNRNPL|HNRNPL	913	+	5.7129226	1.0629306	-1.0	-1.0
chr5	175519628	175519738	ENSG00000164466.12|SFXN1|HNRNPL|HNRNPL	933	+	5.7703247	1.1753967	-1.0	-1.0
chr5	175518013	175518123	ENSG00000164466.12|SFXN1|HNRNPL|HNRNPL	906	+	5.5942993	1.0262201	-1.0	-1.0
chr5	175500751	175500936	ENSG00000164466.12|SFXN1|HNRNPL|HNRNPL	922	+	5.6886625	1.1053735	-1.0	-1.0
chr5	175500261	175500546	ENSG00000164466.12|SFXN1|HNRNPL|HNRNPL	990	+	6.4685464	2.0102575	-1.0	-1.0
chr5	175525548	175525718	ENSG00000164466.12|SFXN1|HNRNPL|HNRNPL	907	+	3.6827044	1.0292526	-1.0	-1.0
chr5	176179488	176179673	ENSG00000248596.7|AC139491.2|HNRNPL|HNRNPL	978	-	4.7583017	1.6610368	-1.0	-1.0
chr5	176179488	176179673	ENSG00000283235.1|AC139493.2|HNRNPL|HNRNPL	978	-	4.7583017	1.6610893	-1.0	-1.0
chr5	176299719	176299879	ENSG00000170085.17|SIMC1|HNRNPL|HNRNPL	947	+	5.893767	1.278442	-1.0	-1.0
chr5	176489277	176489477	ENSG00000113194.12|FAF2|HNRNPL|HNRNPL	931	+	4.641021	1.1594694	-1.0	-1.0
chr5	176449785	176449895	ENSG00000113194.12|FAF2|HNRNPL|HNRNPL	917	+	5.6655803	1.0797865	-1.0	-1.0
chr5	176653977	176654162	ENSG00000048140.17|TSPAN17|HNRNPL|HNRNPL	940	+	5.8182526	1.2204882	-1.0	-1.0
chr5	176653127	176653427	ENSG00000048140.17|TSPAN17|HNRNPL|HNRNPL	925	+	4.368842	1.1266134	-1.0	-1.0
chr5	176653497	176653972	ENSG00000048140.17|TSPAN17|HNRNPL|HNRNPL	991	+	4.97375	2.0277386	-1.0	-1.0
chr5	176926156	176926351	ENSG00000087206.16|UIMC1|HNRNPL|HNRNPL	971	-	6.095533	1.543382	-1.0	-1.0
chr5	176967034	176967214	ENSG00000087206.16|UIMC1|HNRNPL|HNRNPL	947	-	3.0453377	1.2786074	-1.0	-1.0
chr5	176979835	176979955	ENSG00000087206.16|UIMC1|HNRNPL|HNRNPL	907	-	5.5863914	1.0309601	-1.0	-1.0
chr5	177037544	177037739	ENSG00000113761.11|ZNF346|HNRNPL|HNRNPL	933	+	3.9930441	1.1757308	-1.0	-1.0
chr5	177048068	177048238	ENSG00000113761.11|ZNF346|HNRNPL|HNRNPL	940	+	5.4193006	1.2223155	-1.0	-1.0
chr5	177295531	177295681	ENSG00000165671.19|NSD1|HNRNPL|HNRNPL	961	+	5.4903526	1.4126375	-1.0	-1.0
chr5	177311050	177311305	ENSG00000213347.10|MXD3|HNRNPL|HNRNPL	951	-	3.291287	1.312407	-1.0	-1.0
chr5	177528872	177529082	ENSG00000146067.15|FAM193B|HNRNPL|HNRNPL	936	-	2.9827683	1.1964396	-1.0	-1.0
chr5	178227683	178227783	ENSG00000175309.14|PHYKPL|HNRNPL|HNRNPL	906	-	5.6192894	1.0290097	-1.0	-1.0
chr5	178226878	178227183	ENSG00000175309.14|PHYKPL|HNRNPL|HNRNPL	998	-	5.878489	2.7943714	-1.0	-1.0
chr5	178227908	178228008	ENSG00000175309.14|PHYKPL|HNRNPL|HNRNPL	900	-	5.5447783	1.0018595	-1.0	-1.0
chr5	179723239	179723339	ENSG00000127022.14|CANX|HNRNPL|HNRNPL	931	+	5.774556	1.1607234	-1.0	-1.0
chr5	179714245	179714485	ENSG00000127022.14|CANX|HNRNPL|HNRNPL	977	+	4.855826	1.6305809	-1.0	-1.0
chr5	179724374	179724549	ENSG00000127022.14|CANX|HNRNPL|HNRNPL	970	+	6.065489	1.5186071	-1.0	-1.0
chr5	179770009	179770124	ENSG00000161021.12|MAML1|HNRNPL|HNRNPL	912	+	5.6619787	1.0539664	-1.0	-1.0
chr5	179835962	179836152	ENSG00000161011.19|SQSTM1|HNRNPL|HNRNPL	970	+	6.0812235	1.5247726	-1.0	-1.0
chr5	179821997	179822307	ENSG00000161011.19|SQSTM1|HNRNPL|HNRNPL	932	+	2.3502128	1.169279	-1.0	-1.0
chr5	179815756	179815941	ENSG00000161011.19|SQSTM1|HNRNPL|HNRNPL	934	+	3.9856682	1.1818647	-1.0	-1.0
chr5	179821837	179821937	ENSG00000161011.19|SQSTM1|HNRNPL|HNRNPL	921	+	3.7713068	1.0997396	-1.0	-1.0
chr5	179813097	179813287	ENSG00000161011.19|SQSTM1|HNRNPL|HNRNPL	959	+	3.5316691	1.3835348	-1.0	-1.0
chr5	180174824	180174964	ENSG00000146090.15|RASGEF1C|HNRNPL|HNRNPL	912	-	5.64446	1.053565	-1.0	-1.0
chr5	180257772	180258067	ENSG00000050748.17|MAPK9|HNRNPL|HNRNPL	914	-	5.650197	1.0634546	-1.0	-1.0
chr5	180260522	180260792	ENSG00000050748.17|MAPK9|HNRNPL|HNRNPL	969	-	5.0703893	1.5062684	-1.0	-1.0
chr5	180249143	180249338	ENSG00000050748.17|MAPK9|HNRNPL|HNRNPL	975	-	4.277706	1.6018252	-1.0	-1.0
chr5	180569925	180570110	ENSG00000113300.11|CNOT6|HNRNPL|HNRNPL	973	+	6.119558	1.566618	-1.0	-1.0
chr5	180516860	180516970	ENSG00000113300.11|CNOT6|HNRNPL|HNRNPL	919	+	5.6881933	1.0915115	-1.0	-1.0
chr5	180532263	180532443	ENSG00000113300.11|CNOT6|HNRNPL|HNRNPL	913	+	5.626679	1.0601645	-1.0	-1.0
chr5	180556056	180556166	ENSG00000113300.11|CNOT6|HNRNPL|HNRNPL	964	+	6.00352	1.4403405	-1.0	-1.0
chr5	180556171	180556341	ENSG00000113300.11|CNOT6|HNRNPL|HNRNPL	965	+	5.1516066	1.4589322	-1.0	-1.0
chr5	180555706	180555911	ENSG00000113300.11|CNOT6|HNRNPL|HNRNPL	943	+	5.8050838	1.2451199	-1.0	-1.0
chr5	180556516	180556641	ENSG00000113300.11|CNOT6|HNRNPL|HNRNPL	923	+	3.2504153	1.1107919	-1.0	-1.0
chr5	181058953	181059158	ENSG00000165810.16|BTNL9|HNRNPL|HNRNPL	947	+	4.548916	1.278956	-1.0	-1.0
chr5	181058134	181058344	ENSG00000165810.16|BTNL9|HNRNPL|HNRNPL	974	+	4.5045815	1.5864519	-1.0	-1.0
chr5	181058388	181058683	ENSG00000165810.16|BTNL9|HNRNPL|HNRNPL	992	+	3.4448645	2.0881183	-1.0	-1.0
chr5	181235314	181235539	ENSG00000146063.19|TRIM41|HNRNPL|HNRNPL	967	+	4.6480904	1.477785	-1.0	-1.0
chr5	181251549	181251754	ENSG00000233937.6|AC008443.1|HNRNPL|HNRNPL	958	+	2.9739344	1.373452	-1.0	-1.0
chr5	181254989	181255229	ENSG00000233937.6|AC008443.1|HNRNPL|HNRNPL	906	+	3.4102714	1.0272526	-1.0	-1.0
chr5	181258621	181258731	ENSG00000183718.5|TRIM52|HNRNPL|HNRNPL	905	-	3.0371625	1.0220965	-1.0	-1.0
chr6	567604	567799	ENSG00000112685.13|EXOC2|HNRNPL|HNRNPL	943	-	5.80721	1.244258	-1.0	-1.0
chr6	553186	553486	ENSG00000112685.13|EXOC2|HNRNPL|HNRNPL	940	-	5.5679364	1.2235894	-1.0	-1.0
chr6	2258041	2258366	ENSG00000250903.8|GMDS-AS1|HNRNPL|HNRNPL	955	+	5.12504	1.3500167	-1.0	-1.0
chr6	2388915	2389530	ENSG00000250903.8|GMDS-AS1|HNRNPL|HNRNPL	991	+	5.839925	2.0651422	-1.0	-1.0
chr6	2375815	2376280	ENSG00000250903.8|GMDS-AS1|HNRNPL|HNRNPL	993	+	6.5904865	2.1868005	-1.0	-1.0
chr6	2376375	2377015	ENSG00000250903.8|GMDS-AS1|HNRNPL|HNRNPL	1000	+	6.974581	3.4327836	-1.0	-1.0
chr6	2375645	2375745	ENSG00000250903.8|GMDS-AS1|HNRNPL|HNRNPL	900	+	5.537917	1.0019203	-1.0	-1.0
chr6	2375350	2375625	ENSG00000250903.8|GMDS-AS1|HNRNPL|HNRNPL	964	+	6.0060163	1.4413451	-1.0	-1.0
chr6	2377660	2377890	ENSG00000250903.8|GMDS-AS1|HNRNPL|HNRNPL	992	+	6.5126634	2.107374	-1.0	-1.0
chr6	2377085	2377595	ENSG00000250903.8|GMDS-AS1|HNRNPL|HNRNPL	996	+	6.726562	2.4101927	-1.0	-1.0
chr6	2774166	2774291	ENSG00000124535.15|WRNIP1|HNRNPL|HNRNPL	918	+	5.67059	1.08376	-1.0	-1.0
chr6	2774531	2774706	ENSG00000124535.15|WRNIP1|HNRNPL|HNRNPL	917	+	3.7512703	1.079633	-1.0	-1.0
chr6	2781102	2781207	ENSG00000124535.15|WRNIP1|HNRNPL|HNRNPL	920	+	5.681482	1.0987102	-1.0	-1.0
chr6	2775261	2775451	ENSG00000124535.15|WRNIP1|HNRNPL|HNRNPL	944	+	5.048469	1.2485813	-1.0	-1.0
chr6	2894653	2894768	ENSG00000170542.5|SERPINB9|HNRNPL|HNRNPL	905	-	3.6932948	1.0206815	-1.0	-1.0
chr6	2894468	2894568	ENSG00000170542.5|SERPINB9|HNRNPL|HNRNPL	909	-	5.609028	1.04064	-1.0	-1.0
chr6	2959402	2959647	ENSG00000124570.17|SERPINB6|HNRNPL|HNRNPL	994	-	5.340285	2.213174	-1.0	-1.0
chr6	2970093	2970273	ENSG00000124570.17|SERPINB6|HNRNPL|HNRNPL	951	-	2.7803204	1.311981	-1.0	-1.0
chr6	2959692	2959807	ENSG00000124570.17|SERPINB6|HNRNPL|HNRNPL	913	-	3.7216592	1.0620011	-1.0	-1.0
chr6	2969663	2969933	ENSG00000124570.17|SERPINB6|HNRNPL|HNRNPL	999	-	3.4210916	3.0704758	-1.0	-1.0
chr6	3013189	3013374	ENSG00000124588.19|NQO2|HNRNPL|HNRNPL	942	+	2.9960034	1.2367008	-1.0	-1.0
chr6	3012759	3012979	ENSG00000124588.19|NQO2|HNRNPL|HNRNPL	998	+	4.623488	2.7290485	-1.0	-1.0
chr6	3006935	3007120	ENSG00000124588.19|NQO2|HNRNPL|HNRNPL	994	+	6.5956883	2.2339997	-1.0	-1.0
chr6	3017670	3017770	ENSG00000124588.19|NQO2|HNRNPL|HNRNPL	900	+	5.5310454	1.0011815	-1.0	-1.0
chr6	3016985	3017180	ENSG00000124588.19|NQO2|HNRNPL|HNRNPL	1000	+	5.4690676	4.1592627	-1.0	-1.0
chr6	3073491	3073626	ENSG00000137275.13|RIPK1|HNRNPL|HNRNPL	905	+	5.623617	1.0234075	-1.0	-1.0
chr6	3083493	3083618	ENSG00000137275.13|RIPK1|HNRNPL|HNRNPL	903	+	5.56574	1.014575	-1.0	-1.0
chr6	3072841	3072996	ENSG00000137275.13|RIPK1|HNRNPL|HNRNPL	951	+	4.1610456	1.3068136	-1.0	-1.0
chr6	3073026	3073361	ENSG00000137275.13|RIPK1|HNRNPL|HNRNPL	981	+	6.2297215	1.7154496	-1.0	-1.0
chr6	3119587	3119707	ENSG00000137274.12|BPHL|HNRNPL|HNRNPL	900	+	5.5310454	1.0011815	-1.0	-1.0
chr6	3265773	3265878	ENSG00000180822.11|PSMG4|HNRNPL|HNRNPL	929	+	5.7511163	1.1468046	-1.0	-1.0
chr6	3269620	3269755	ENSG00000180822.11|PSMG4|HNRNPL|HNRNPL	908	+	3.4984221	1.0385114	-1.0	-1.0
chr6	4045906	4046016	ENSG00000112739.16|PRPF4B|HNRNPL|HNRNPL	922	+	5.710374	1.1106963	-1.0	-1.0
chr6	4047798	4047993	ENSG00000112739.16|PRPF4B|HNRNPL|HNRNPL	946	+	3.1723146	1.2705064	-1.0	-1.0
chr6	4060000	4060155	ENSG00000112739.16|PRPF4B|HNRNPL|HNRNPL	976	+	4.147224	1.6212314	-1.0	-1.0
chr6	4052873	4052993	ENSG00000112739.16|PRPF4B|HNRNPL|HNRNPL	918	+	2.857792	1.0876312	-1.0	-1.0
chr6	4059200	4059315	ENSG00000112739.16|PRPF4B|HNRNPL|HNRNPL	924	+	3.8047655	1.1215023	-1.0	-1.0
chr6	4037195	4037335	ENSG00000112739.16|PRPF4B|HNRNPL|HNRNPL	921	+	5.7038736	1.1038617	-1.0	-1.0
chr6	4047488	4047678	ENSG00000112739.16|PRPF4B|HNRNPL|HNRNPL	942	+	4.110484	1.2369561	-1.0	-1.0
chr6	4119950	4120065	ENSG00000198721.12|ECI2|HNRNPL|HNRNPL	905	-	5.662533	1.0204582	-1.0	-1.0
chr6	4127217	4127387	ENSG00000198721.12|ECI2|HNRNPL|HNRNPL	954	-	5.1347933	1.3403883	-1.0	-1.0
chr6	4120070	4120265	ENSG00000198721.12|ECI2|HNRNPL|HNRNPL	973	-	4.788013	1.5608318	-1.0	-1.0
chr6	4122820	4122955	ENSG00000198721.12|ECI2|HNRNPL|HNRNPL	941	-	4.876966	1.2285736	-1.0	-1.0
chr6	4868703	4868893	ENSG00000153046.17|CDYL|HNRNPL|HNRNPL	948	+	5.8451295	1.2824031	-1.0	-1.0
chr6	4929378	4929628	ENSG00000153046.17|CDYL|HNRNPL|HNRNPL	998	+	5.64226	2.7870216	-1.0	-1.0
chr6	4858298	4858518	ENSG00000153046.17|CDYL|HNRNPL|HNRNPL	982	+	3.1713984	1.7487223	-1.0	-1.0
chr6	4823152	4823392	ENSG00000153046.17|CDYL|HNRNPL|HNRNPL	954	+	4.067215	1.3378377	-1.0	-1.0
chr6	4857113	4857308	ENSG00000153046.17|CDYL|HNRNPL|HNRNPL	951	+	4.7164793	1.312467	-1.0	-1.0
chr6	4943908	4944043	ENSG00000153046.17|CDYL|HNRNPL|HNRNPL	942	+	4.8816285	1.2401223	-1.0	-1.0
chr6	4897159	4897269	ENSG00000153046.17|CDYL|HNRNPL|HNRNPL	912	+	5.660811	1.0576886	-1.0	-1.0
chr6	4900384	4900569	ENSG00000153046.17|CDYL|HNRNPL|HNRNPL	948	+	4.1891694	1.2834063	-1.0	-1.0
chr6	4820862	4820962	ENSG00000153046.17|CDYL|HNRNPL|HNRNPL	902	+	3.651061	1.007188	-1.0	-1.0
chr6	4797127	4797267	ENSG00000153046.17|CDYL|HNRNPL|HNRNPL	924	+	4.6161547	1.1202587	-1.0	-1.0
chr6	4825882	4825992	ENSG00000153046.17|CDYL|HNRNPL|HNRNPL	921	+	3.5406282	1.1013271	-1.0	-1.0
chr6	4874693	4874838	ENSG00000153046.17|CDYL|HNRNPL|HNRNPL	913	+	5.674847	1.0612903	-1.0	-1.0
chr6	4809187	4809327	ENSG00000153046.17|CDYL|HNRNPL|HNRNPL	920	+	5.6936574	1.0961087	-1.0	-1.0
chr6	4902609	4902739	ENSG00000153046.17|CDYL|HNRNPL|HNRNPL	912	+	5.624564	1.057745	-1.0	-1.0
chr6	4808357	4808522	ENSG00000153046.17|CDYL|HNRNPL|HNRNPL	931	+	2.8788853	1.1587952	-1.0	-1.0
chr6	4941132	4941262	ENSG00000153046.17|CDYL|HNRNPL|HNRNPL	921	+	5.683862	1.1043012	-1.0	-1.0
chr6	4797277	4797392	ENSG00000153046.17|CDYL|HNRNPL|HNRNPL	906	+	3.6763258	1.0247498	-1.0	-1.0
chr6	4849153	4849333	ENSG00000153046.17|CDYL|HNRNPL|HNRNPL	939	+	5.787473	1.2115479	-1.0	-1.0
chr6	4797487	4797652	ENSG00000153046.17|CDYL|HNRNPL|HNRNPL	916	+	2.6913447	1.076226	-1.0	-1.0
chr6	4879963	4880138	ENSG00000153046.17|CDYL|HNRNPL|HNRNPL	946	+	4.380603	1.2697589	-1.0	-1.0
chr6	4807037	4807172	ENSG00000153046.17|CDYL|HNRNPL|HNRNPL	911	+	5.617076	1.050285	-1.0	-1.0
chr6	4896749	4896864	ENSG00000153046.17|CDYL|HNRNPL|HNRNPL	931	+	5.7335644	1.1632309	-1.0	-1.0
chr6	5244773	5244873	ENSG00000214113.10|LYRM4|HNRNPL|HNRNPL	900	-	5.5516505	1.0011815	-1.0	-1.0
chr6	5191455	5191560	ENSG00000214113.10|LYRM4|HNRNPL|HNRNPL	907	-	3.7116826	1.0320514	-1.0	-1.0
chr6	5239246	5239376	ENSG00000214113.10|LYRM4|HNRNPL|HNRNPL	941	-	5.787309	1.2319378	-1.0	-1.0
chr6	5182242	5182347	ENSG00000214113.10|LYRM4|HNRNPL|HNRNPL	904	-	5.5601673	1.0199604	-1.0	-1.0
chr6	5213330	5213510	ENSG00000214113.10|LYRM4|HNRNPL|HNRNPL	972	-	5.997388	1.5500667	-1.0	-1.0
chr6	5620285	5620465	ENSG00000145982.11|FARS2|HNRNPL|HNRNPL	949	+	5.8461056	1.2909518	-1.0	-1.0
chr6	5619990	5620280	ENSG00000145982.11|FARS2|HNRNPL|HNRNPL	926	+	4.8169537	1.1310663	-1.0	-1.0
chr6	5584040	5584190	ENSG00000145982.11|FARS2|HNRNPL|HNRNPL	921	+	5.686538	1.1022006	-1.0	-1.0
chr6	5619885	5619985	ENSG00000145982.11|FARS2|HNRNPL|HNRNPL	902	+	3.0097182	1.007188	-1.0	-1.0
chr6	5301734	5301954	ENSG00000145982.11|FARS2|HNRNPL|HNRNPL	935	+	5.7430267	1.1876608	-1.0	-1.0
chr6	7191012	7191112	ENSG00000124782.19|RREB1|HNRNPL|HNRNPL	912	+	5.6324477	1.0550796	-1.0	-1.0
chr6	7189867	7190047	ENSG00000124782.19|RREB1|HNRNPL|HNRNPL	924	+	3.9294453	1.120286	-1.0	-1.0
chr6	7223626	7223836	ENSG00000124782.19|RREB1|HNRNPL|HNRNPL	995	+	4.3598533	2.2862988	-1.0	-1.0
chr6	7146543	7146773	ENSG00000124782.19|RREB1|HNRNPL|HNRNPL	997	+	3.7515965	2.4559362	-1.0	-1.0
chr6	7145998	7146253	ENSG00000124782.19|RREB1|HNRNPL|HNRNPL	992	+	4.2558684	2.0814102	-1.0	-1.0
chr6	7138667	7138807	ENSG00000124782.19|RREB1|HNRNPL|HNRNPL	931	+	3.4661713	1.1640244	-1.0	-1.0
chr6	7128077	7128252	ENSG00000124782.19|RREB1|HNRNPL|HNRNPL	946	+	3.0998921	1.264894	-1.0	-1.0
chr6	7144268	7144388	ENSG00000124782.19|RREB1|HNRNPL|HNRNPL	946	+	5.832286	1.266516	-1.0	-1.0
chr6	7151623	7151723	ENSG00000124782.19|RREB1|HNRNPL|HNRNPL	936	+	3.88229	1.1956345	-1.0	-1.0
chr6	7124852	7125062	ENSG00000124782.19|RREB1|HNRNPL|HNRNPL	992	+	5.915704	2.0996966	-1.0	-1.0
chr6	7154123	7154228	ENSG00000124782.19|RREB1|HNRNPL|HNRNPL	909	+	3.0439787	1.0386667	-1.0	-1.0
chr6	7124622	7124852	ENSG00000124782.19|RREB1|HNRNPL|HNRNPL	946	+	2.3093793	1.2665899	-1.0	-1.0
chr6	7206407	7206582	ENSG00000124782.19|RREB1|HNRNPL|HNRNPL	918	+	5.7014294	1.0846509	-1.0	-1.0
chr6	7138952	7139152	ENSG00000124782.19|RREB1|HNRNPL|HNRNPL	955	+	3.6373496	1.3439337	-1.0	-1.0
chr6	7153353	7153478	ENSG00000124782.19|RREB1|HNRNPL|HNRNPL	918	+	2.982797	1.0888406	-1.0	-1.0
chr6	7146328	7146538	ENSG00000124782.19|RREB1|HNRNPL|HNRNPL	988	+	4.3178234	1.9267251	-1.0	-1.0
chr6	7406350	7406520	ENSG00000124784.8|RIOK1|HNRNPL|HNRNPL	933	+	5.75455	1.1765575	-1.0	-1.0
chr6	7595201	7595331	ENSG00000168566.12|SNRNP48|HNRNPL|HNRNPL	936	+	3.875712	1.1954232	-1.0	-1.0
chr6	7881776	7881946	ENSG00000239264.8|TXNDC5|HNRNPL|HNRNPL	960	-	2.7903955	1.3979341	-1.0	-1.0
chr6	7881776	7881946	ENSG00000259040.5|BLOC1S5-TXNDC5|HNRNPL|HNRNPL	960	-	2.7903955	1.3945606	-1.0	-1.0
chr6	8081931	8082121	ENSG00000265818.1|EEF1E1-BLOC1S5|HNRNPL|HNRNPL	969	-	3.952208	1.5121894	-1.0	-1.0
chr6	8088261	8088661	ENSG00000265818.1|EEF1E1-BLOC1S5|HNRNPL|HNRNPL	995	-	4.602244	2.3054106	-1.0	-1.0
chr6	8095056	8095156	ENSG00000265818.1|EEF1E1-BLOC1S5|HNRNPL|HNRNPL	901	-	3.6726043	1.003098	-1.0	-1.0
chr6	8088961	8089066	ENSG00000265818.1|EEF1E1-BLOC1S5|HNRNPL|HNRNPL	912	-	5.631379	1.054704	-1.0	-1.0
chr6	8086861	8086976	ENSG00000265818.1|EEF1E1-BLOC1S5|HNRNPL|HNRNPL	907	-	5.5796714	1.0307553	-1.0	-1.0
chr6	8086860	8086980	ENSG00000124802.11|EEF1E1|HNRNPL|HNRNPL	907	-	5.5810924	1.0322915	-1.0	-1.0
chr6	8081935	8082120	ENSG00000124802.11|EEF1E1|HNRNPL|HNRNPL	970	-	3.9593656	1.5294691	-1.0	-1.0
chr6	8095056	8095156	ENSG00000124802.11|EEF1E1|HNRNPL|HNRNPL	901	-	3.6726043	1.003098	-1.0	-1.0
chr6	8088960	8089065	ENSG00000124802.11|EEF1E1|HNRNPL|HNRNPL	905	-	5.57597	1.0221348	-1.0	-1.0
chr6	8088260	8088660	ENSG00000124802.11|EEF1E1|HNRNPL|HNRNPL	995	-	4.5332355	2.27273	-1.0	-1.0
chr6	10780798	10780908	ENSG00000272162.1|AL024498.2|HNRNPL|HNRNPL	906	+	3.679069	1.0285455	-1.0	-1.0
chr6	10782153	10782368	ENSG00000272162.1|AL024498.2|HNRNPL|HNRNPL	976	+	6.0616126	1.6176207	-1.0	-1.0
chr6	10786973	10787388	ENSG00000272162.1|AL024498.2|HNRNPL|HNRNPL	999	+	5.2164407	2.978796	-1.0	-1.0
chr6	10781743	10781913	ENSG00000272162.1|AL024498.2|HNRNPL|HNRNPL	933	+	3.2304513	1.1737133	-1.0	-1.0
chr6	10783458	10783688	ENSG00000272162.1|AL024498.2|HNRNPL|HNRNPL	958	+	3.826191	1.3775915	-1.0	-1.0
chr6	10806918	10807118	ENSG00000272162.1|AL024498.2|HNRNPL|HNRNPL	977	+	6.187704	1.644915	-1.0	-1.0
chr6	10791893	10792023	ENSG00000272162.1|AL024498.2|HNRNPL|HNRNPL	937	+	5.839982	1.2006584	-1.0	-1.0
chr6	10791028	10791228	ENSG00000272162.1|AL024498.2|HNRNPL|HNRNPL	979	+	3.9900424	1.6818413	-1.0	-1.0
chr6	10764278	10764423	ENSG00000272162.1|AL024498.2|HNRNPL|HNRNPL	908	+	4.1632624	1.0353005	-1.0	-1.0
chr6	10786208	10786398	ENSG00000272162.1|AL024498.2|HNRNPL|HNRNPL	966	+	3.9763355	1.4733052	-1.0	-1.0
chr6	10898595	10898705	ENSG00000272162.1|AL024498.2|HNRNPL|HNRNPL	914	+	5.638892	1.0675511	-1.0	-1.0
chr6	10762793	10762983	ENSG00000272162.1|AL024498.2|HNRNPL|HNRNPL	934	+	5.761959	1.1775068	-1.0	-1.0
chr6	10762794	10762984	ENSG00000137210.13|TMEM14B|HNRNPL|HNRNPL	932	+	5.756221	1.1663301	-1.0	-1.0
chr6	10791894	10792024	ENSG00000137210.13|TMEM14B|HNRNPL|HNRNPL	933	+	5.825709	1.1753188	-1.0	-1.0
chr6	10782154	10782374	ENSG00000137210.13|TMEM14B|HNRNPL|HNRNPL	972	+	5.932433	1.5579371	-1.0	-1.0
chr6	10764279	10764424	ENSG00000137210.13|TMEM14B|HNRNPL|HNRNPL	910	+	4.1749477	1.0436673	-1.0	-1.0
chr6	10786974	10787389	ENSG00000137210.13|TMEM14B|HNRNPL|HNRNPL	999	+	5.216655	2.9749894	-1.0	-1.0
chr6	10791004	10791224	ENSG00000137210.13|TMEM14B|HNRNPL|HNRNPL	979	+	3.8960183	1.667566	-1.0	-1.0
chr6	10780799	10780909	ENSG00000137210.13|TMEM14B|HNRNPL|HNRNPL	911	+	3.7051098	1.0493448	-1.0	-1.0
chr6	10806916	10807116	ENSG00000137210.13|TMEM14B|HNRNPL|HNRNPL	978	+	6.1956234	1.6521013	-1.0	-1.0
chr6	10781744	10781914	ENSG00000137210.13|TMEM14B|HNRNPL|HNRNPL	934	+	3.2372696	1.1802919	-1.0	-1.0
chr6	10783459	10783684	ENSG00000137210.13|TMEM14B|HNRNPL|HNRNPL	962	+	3.9268122	1.4170109	-1.0	-1.0
chr6	10786209	10786399	ENSG00000137210.13|TMEM14B|HNRNPL|HNRNPL	967	+	3.9826689	1.4788586	-1.0	-1.0
chr6	10948151	10948311	ENSG00000153157.12|SYCP2L|HNRNPL|HNRNPL	945	+	3.9451683	1.2574075	-1.0	-1.0
chr6	10898595	10898705	ENSG00000153157.12|SYCP2L|HNRNPL|HNRNPL	914	+	5.638892	1.0675511	-1.0	-1.0
chr6	10938312	10938482	ENSG00000153157.12|SYCP2L|HNRNPL|HNRNPL	930	+	3.7412424	1.1544275	-1.0	-1.0
chr6	12009930	12010120	ENSG00000095951.16|HIVEP1|HNRNPL|HNRNPL	978	+	6.236908	1.656817	-1.0	-1.0
chr6	12078290	12079030	ENSG00000095951.16|HIVEP1|HNRNPL|HNRNPL	998	+	5.994601	2.8040638	-1.0	-1.0
chr6	12045335	12045450	ENSG00000095951.16|HIVEP1|HNRNPL|HNRNPL	911	+	5.6157703	1.05025	-1.0	-1.0
chr6	12035688	12035788	ENSG00000095951.16|HIVEP1|HNRNPL|HNRNPL	900	+	5.5310454	1.0011815	-1.0	-1.0
chr6	12040835	12040970	ENSG00000095951.16|HIVEP1|HNRNPL|HNRNPL	918	+	2.7536442	1.0884731	-1.0	-1.0
chr6	12054055	12054680	ENSG00000095951.16|HIVEP1|HNRNPL|HNRNPL	985	+	4.1739535	1.834998	-1.0	-1.0
chr6	12065220	12065435	ENSG00000095951.16|HIVEP1|HNRNPL|HNRNPL	945	+	3.776974	1.2579386	-1.0	-1.0
chr6	12080800	12080940	ENSG00000095951.16|HIVEP1|HNRNPL|HNRNPL	934	+	4.160727	1.1817169	-1.0	-1.0
chr6	12051740	12051925	ENSG00000095951.16|HIVEP1|HNRNPL|HNRNPL	961	+	5.9604774	1.4083946	-1.0	-1.0
chr6	12081420	12081535	ENSG00000095951.16|HIVEP1|HNRNPL|HNRNPL	907	+	5.5996304	1.0293499	-1.0	-1.0
chr6	12105977	12106222	ENSG00000095951.16|HIVEP1|HNRNPL|HNRNPL	983	+	5.939038	1.7680469	-1.0	-1.0
chr6	12073485	12073600	ENSG00000095951.16|HIVEP1|HNRNPL|HNRNPL	919	+	5.6710286	1.0930878	-1.0	-1.0
chr6	13638190	13638545	ENSG00000010017.12|RANBP9|HNRNPL|HNRNPL	969	-	4.346997	1.5084339	-1.0	-1.0
chr6	13682807	13682917	ENSG00000010017.12|RANBP9|HNRNPL|HNRNPL	912	-	5.6233206	1.0542876	-1.0	-1.0
chr6	13644934	13645064	ENSG00000010017.12|RANBP9|HNRNPL|HNRNPL	936	-	5.797619	1.1971632	-1.0	-1.0
chr6	13674912	13675087	ENSG00000010017.12|RANBP9|HNRNPL|HNRNPL	925	-	2.6856754	1.1252241	-1.0	-1.0
chr6	13688042	13688207	ENSG00000010017.12|RANBP9|HNRNPL|HNRNPL	966	-	5.613648	1.4737511	-1.0	-1.0
chr6	13673482	13673582	ENSG00000010017.12|RANBP9|HNRNPL|HNRNPL	921	-	5.693011	1.1011499	-1.0	-1.0
chr6	13674572	13674717	ENSG00000010017.12|RANBP9|HNRNPL|HNRNPL	957	-	5.916202	1.364789	-1.0	-1.0
chr6	13680927	13681027	ENSG00000010017.12|RANBP9|HNRNPL|HNRNPL	902	-	3.6556575	1.0080097	-1.0	-1.0
chr6	13666847	13666997	ENSG00000010017.12|RANBP9|HNRNPL|HNRNPL	920	-	3.651517	1.0959052	-1.0	-1.0
chr6	13932606	13932746	ENSG00000180537.12|RNF182|HNRNPL|HNRNPL	924	+	5.7217016	1.1198063	-1.0	-1.0
chr6	15066464	15066619	ENSG00000234261.3|AL138720.1|HNRNPL|HNRNPL	942	-	5.8022513	1.2354889	-1.0	-1.0
chr6	14987888	14988368	ENSG00000234261.3|AL138720.1|HNRNPL|HNRNPL	996	-	5.5875535	2.3982286	-1.0	-1.0
chr6	14986563	14986668	ENSG00000234261.3|AL138720.1|HNRNPL|HNRNPL	922	-	5.6991673	1.1098577	-1.0	-1.0
chr6	15005420	15005600	ENSG00000234261.3|AL138720.1|HNRNPL|HNRNPL	919	-	5.661478	1.0889411	-1.0	-1.0
chr6	15066644	15066744	ENSG00000234261.3|AL138720.1|HNRNPL|HNRNPL	914	-	5.683282	1.0673047	-1.0	-1.0
chr6	15073984	15074129	ENSG00000234261.3|AL138720.1|HNRNPL|HNRNPL	935	-	5.7427244	1.1845847	-1.0	-1.0
chr6	15070209	15070344	ENSG00000234261.3|AL138720.1|HNRNPL|HNRNPL	953	-	4.3056045	1.3257195	-1.0	-1.0
chr6	14988563	14988748	ENSG00000234261.3|AL138720.1|HNRNPL|HNRNPL	962	-	5.975141	1.4171927	-1.0	-1.0
chr6	15052929	15053054	ENSG00000234261.3|AL138720.1|HNRNPL|HNRNPL	927	-	5.746645	1.1340467	-1.0	-1.0
chr6	15048689	15048879	ENSG00000234261.3|AL138720.1|HNRNPL|HNRNPL	948	-	4.6539035	1.2841119	-1.0	-1.0
chr6	15465445	15465630	ENSG00000008083.13|JARID2|HNRNPL|HNRNPL	962	+	4.9391875	1.4211729	-1.0	-1.0
chr6	15404037	15404137	ENSG00000008083.13|JARID2|HNRNPL|HNRNPL	916	+	5.651612	1.0778149	-1.0	-1.0
chr6	15313319	15313454	ENSG00000008083.13|JARID2|HNRNPL|HNRNPL	920	+	5.6637883	1.0990343	-1.0	-1.0
chr6	15298784	15298959	ENSG00000008083.13|JARID2|HNRNPL|HNRNPL	951	+	5.882712	1.3056921	-1.0	-1.0
chr6	15290134	15290299	ENSG00000008083.13|JARID2|HNRNPL|HNRNPL	921	+	5.6751003	1.1047976	-1.0	-1.0
chr6	15328744	15328854	ENSG00000008083.13|JARID2|HNRNPL|HNRNPL	949	+	5.882949	1.2886189	-1.0	-1.0
chr6	15276339	15276484	ENSG00000008083.13|JARID2|HNRNPL|HNRNPL	945	+	4.2715793	1.2579532	-1.0	-1.0
chr6	15329894	15330004	ENSG00000008083.13|JARID2|HNRNPL|HNRNPL	914	+	5.638892	1.0673562	-1.0	-1.0
chr6	15404287	15404672	ENSG00000008083.13|JARID2|HNRNPL|HNRNPL	991	+	4.1384935	2.0640855	-1.0	-1.0
chr6	15424850	15425045	ENSG00000008083.13|JARID2|HNRNPL|HNRNPL	942	+	2.9287007	1.2333615	-1.0	-1.0
chr6	15488657	15488952	ENSG00000008083.13|JARID2|HNRNPL|HNRNPL	999	+	4.22824	3.2958102	-1.0	-1.0
chr6	15269919	15270039	ENSG00000008083.13|JARID2|HNRNPL|HNRNPL	919	+	2.3788168	1.093403	-1.0	-1.0
chr6	15458290	15458450	ENSG00000008083.13|JARID2|HNRNPL|HNRNPL	954	+	5.3214293	1.332868	-1.0	-1.0
chr6	15288194	15288549	ENSG00000008083.13|JARID2|HNRNPL|HNRNPL	981	+	3.6088133	1.7277478	-1.0	-1.0
chr6	15279569	15279694	ENSG00000008083.13|JARID2|HNRNPL|HNRNPL	933	+	4.156784	1.1723138	-1.0	-1.0
chr6	15287784	15287994	ENSG00000008083.13|JARID2|HNRNPL|HNRNPL	933	+	5.4940734	1.1746136	-1.0	-1.0
chr6	15257259	15257414	ENSG00000008083.13|JARID2|HNRNPL|HNRNPL	944	+	4.713157	1.2548707	-1.0	-1.0
chr6	16142430	16142530	ENSG00000007944.14|MYLIP|HNRNPL|HNRNPL	902	+	3.6556575	1.0078343	-1.0	-1.0
chr6	16140057	16140192	ENSG00000007944.14|MYLIP|HNRNPL|HNRNPL	963	+	5.512189	1.4271662	-1.0	-1.0
chr6	16142090	16142190	ENSG00000007944.14|MYLIP|HNRNPL|HNRNPL	909	+	2.7805555	1.0390996	-1.0	-1.0
chr6	16143487	16143587	ENSG00000007944.14|MYLIP|HNRNPL|HNRNPL	902	+	5.5692015	1.0073289	-1.0	-1.0
chr6	16142555	16142665	ENSG00000007944.14|MYLIP|HNRNPL|HNRNPL	900	+	5.5310454	1.0011815	-1.0	-1.0
chr6	16135842	16136017	ENSG00000007944.14|MYLIP|HNRNPL|HNRNPL	966	+	2.6793091	1.4676911	-1.0	-1.0
chr6	16265596	16265706	ENSG00000137198.9|GMPR|HNRNPL|HNRNPL	907	+	5.582659	1.0320845	-1.0	-1.0
chr6	16257145	16257270	ENSG00000137198.9|GMPR|HNRNPL|HNRNPL	906	+	5.5708895	1.0269839	-1.0	-1.0
chr6	16260701	16260896	ENSG00000282024.1|AL009031.1|HNRNPL|HNRNPL	974	-	5.594924	1.5892919	-1.0	-1.0
chr6	17604280	17604425	ENSG00000137414.5|FAM8A1|HNRNPL|HNRNPL	931	+	5.7190566	1.1597188	-1.0	-1.0
chr6	17611469	17611604	ENSG00000137414.5|FAM8A1|HNRNPL|HNRNPL	915	+	2.988635	1.0703223	-1.0	-1.0
chr6	17660546	17660646	ENSG00000124789.11|NUP153|HNRNPL|HNRNPL	909	-	5.6259193	1.04064	-1.0	-1.0
chr6	17647379	17647709	ENSG00000124789.11|NUP153|HNRNPL|HNRNPL	984	-	2.8976517	1.7852156	-1.0	-1.0
chr6	17694098	17694328	ENSG00000124789.11|NUP153|HNRNPL|HNRNPL	998	-	4.9545045	2.7345703	-1.0	-1.0
chr6	17686260	17686420	ENSG00000124789.11|NUP153|HNRNPL|HNRNPL	961	-	5.9702787	1.4060235	-1.0	-1.0
chr6	17671141	17671416	ENSG00000124789.11|NUP153|HNRNPL|HNRNPL	920	-	2.9088454	1.0972223	-1.0	-1.0
chr6	17662975	17663195	ENSG00000124789.11|NUP153|HNRNPL|HNRNPL	980	-	3.5380154	1.6956296	-1.0	-1.0
chr6	17670601	17670731	ENSG00000124789.11|NUP153|HNRNPL|HNRNPL	928	-	5.726489	1.1449947	-1.0	-1.0
chr6	17649850	17650020	ENSG00000124789.11|NUP153|HNRNPL|HNRNPL	958	-	3.0143597	1.3817949	-1.0	-1.0
chr6	17657991	17658161	ENSG00000124789.11|NUP153|HNRNPL|HNRNPL	964	-	5.6154137	1.4419343	-1.0	-1.0
chr6	17642479	17642629	ENSG00000124789.11|NUP153|HNRNPL|HNRNPL	919	-	4.056918	1.0919688	-1.0	-1.0
chr6	17657821	17657936	ENSG00000124789.11|NUP153|HNRNPL|HNRNPL	913	-	5.0193563	1.0602305	-1.0	-1.0
chr6	17937495	17937680	ENSG00000137177.19|KIF13A|HNRNPL|HNRNPL	953	-	4.9941473	1.33199	-1.0	-1.0
chr6	17832000	17832250	ENSG00000137177.19|KIF13A|HNRNPL|HNRNPL	909	-	5.631548	1.042783	-1.0	-1.0
chr6	17871632	17871812	ENSG00000137177.19|KIF13A|HNRNPL|HNRNPL	935	-	5.500717	1.18491	-1.0	-1.0
chr6	17840083	17840273	ENSG00000137177.19|KIF13A|HNRNPL|HNRNPL	967	-	6.044417	1.4850296	-1.0	-1.0
chr6	17786806	17786951	ENSG00000137177.19|KIF13A|HNRNPL|HNRNPL	910	-	5.627995	1.0473009	-1.0	-1.0
chr6	17784916	17785036	ENSG00000137177.19|KIF13A|HNRNPL|HNRNPL	924	-	5.7391467	1.1197456	-1.0	-1.0
chr6	17857582	17858387	ENSG00000137177.19|KIF13A|HNRNPL|HNRNPL	982	-	4.160292	1.7449037	-1.0	-1.0
chr6	17960594	17960804	ENSG00000137177.19|KIF13A|HNRNPL|HNRNPL	973	-	4.908989	1.5719025	-1.0	-1.0
chr6	17977359	17977514	ENSG00000137177.19|KIF13A|HNRNPL|HNRNPL	924	-	3.8065603	1.1219696	-1.0	-1.0
chr6	17845573	17845683	ENSG00000137177.19|KIF13A|HNRNPL|HNRNPL	914	-	5.638892	1.0674536	-1.0	-1.0
chr6	17907300	17907450	ENSG00000137177.19|KIF13A|HNRNPL|HNRNPL	915	-	5.6570415	1.0729824	-1.0	-1.0
chr6	17784001	17784101	ENSG00000137177.19|KIF13A|HNRNPL|HNRNPL	909	-	5.59588	1.04064	-1.0	-1.0
chr6	17821438	17821753	ENSG00000137177.19|KIF13A|HNRNPL|HNRNPL	997	-	4.3987956	2.49886	-1.0	-1.0
chr6	17859127	17859277	ENSG00000137177.19|KIF13A|HNRNPL|HNRNPL	920	-	3.4538507	1.0971878	-1.0	-1.0
chr6	17927520	17927645	ENSG00000137177.19|KIF13A|HNRNPL|HNRNPL	953	-	5.914243	1.3301	-1.0	-1.0
chr6	17871172	17871322	ENSG00000137177.19|KIF13A|HNRNPL|HNRNPL	915	-	5.6382027	1.0695965	-1.0	-1.0
chr6	17907460	17907605	ENSG00000137177.19|KIF13A|HNRNPL|HNRNPL	909	-	3.6987278	1.0433402	-1.0	-1.0
chr6	17981819	17981919	ENSG00000137177.19|KIF13A|HNRNPL|HNRNPL	916	-	5.645274	1.074229	-1.0	-1.0
chr6	17857202	17857557	ENSG00000137177.19|KIF13A|HNRNPL|HNRNPL	948	-	3.463347	1.2876952	-1.0	-1.0
chr6	18161614	18161714	ENSG00000165097.13|KDM1B|HNRNPL|HNRNPL	900	+	5.5310454	1.0011815	-1.0	-1.0
chr6	18243166	18243276	ENSG00000124795.14|DEK|HNRNPL|HNRNPL	937	-	3.9045098	1.1975163	-1.0	-1.0
chr6	18261880	18262010	ENSG00000124795.14|DEK|HNRNPL|HNRNPL	956	-	2.6866121	1.3583436	-1.0	-1.0
chr6	18226697	18226812	ENSG00000124795.14|DEK|HNRNPL|HNRNPL	907	-	5.59009	1.0304793	-1.0	-1.0
chr6	18242981	18243161	ENSG00000124795.14|DEK|HNRNPL|HNRNPL	954	-	4.7477517	1.3329521	-1.0	-1.0
chr6	18225948	18226183	ENSG00000124795.14|DEK|HNRNPL|HNRNPL	999	-	5.164195	2.9802804	-1.0	-1.0
chr6	20184824	20184924	ENSG00000172197.10|MBOAT1|HNRNPL|HNRNPL	905	-	5.57597	1.0223297	-1.0	-1.0
chr6	20411662	20411772	ENSG00000112242.14|E2F3|HNRNPL|HNRNPL	912	+	3.7224586	1.0577857	-1.0	-1.0
chr6	20446007	20446117	ENSG00000112242.14|E2F3|HNRNPL|HNRNPL	915	+	5.6526356	1.0704364	-1.0	-1.0
chr6	20430547	20430682	ENSG00000112242.14|E2F3|HNRNPL|HNRNPL	922	+	4.266889	1.1082337	-1.0	-1.0
chr6	20469867	20470172	ENSG00000112242.14|E2F3|HNRNPL|HNRNPL	977	+	5.828699	1.6471076	-1.0	-1.0
chr6	20471772	20472182	ENSG00000112242.14|E2F3|HNRNPL|HNRNPL	998	+	4.7880836	2.7125635	-1.0	-1.0
chr6	20440022	20440197	ENSG00000112242.14|E2F3|HNRNPL|HNRNPL	930	+	3.2450316	1.1533865	-1.0	-1.0
chr6	20464817	20464927	ENSG00000112242.14|E2F3|HNRNPL|HNRNPL	919	+	5.6736298	1.0922135	-1.0	-1.0
chr6	20436332	20436517	ENSG00000112242.14|E2F3|HNRNPL|HNRNPL	921	+	3.436366	1.1007184	-1.0	-1.0
chr6	20470177	20470287	ENSG00000112242.14|E2F3|HNRNPL|HNRNPL	916	+	5.6445765	1.0742754	-1.0	-1.0
chr6	20411862	20411977	ENSG00000112242.14|E2F3|HNRNPL|HNRNPL	909	+	5.60081	1.04064	-1.0	-1.0
chr6	20467777	20467912	ENSG00000112242.14|E2F3|HNRNPL|HNRNPL	954	+	5.655776	1.3401048	-1.0	-1.0
chr6	20431637	20431782	ENSG00000112242.14|E2F3|HNRNPL|HNRNPL	921	+	3.2901726	1.103535	-1.0	-1.0
chr6	20427122	20427272	ENSG00000112242.14|E2F3|HNRNPL|HNRNPL	909	+	3.68638	1.0433133	-1.0	-1.0
chr6	20467917	20468277	ENSG00000112242.14|E2F3|HNRNPL|HNRNPL	964	+	5.2715874	1.4495791	-1.0	-1.0
chr6	20405147	20405277	ENSG00000112242.14|E2F3|HNRNPL|HNRNPL	932	+	5.7594094	1.1683171	-1.0	-1.0
chr6	20440021	20440178	ENSG00000224707.1|E2F3-IT1|HNRNPL|HNRNPL	932	+	3.231399	1.1655211	-1.0	-1.0
chr6	21209824	21209999	ENSG00000145996.11|CDKAL1|HNRNPL|HNRNPL	935	+	5.773595	1.1859226	-1.0	-1.0
chr6	20945028	20945138	ENSG00000145996.11|CDKAL1|HNRNPL|HNRNPL	917	+	5.6589837	1.0815558	-1.0	-1.0
chr6	20967205	20967340	ENSG00000145996.11|CDKAL1|HNRNPL|HNRNPL	908	+	5.603096	1.0366507	-1.0	-1.0
chr6	20778998	20779108	ENSG00000145996.11|CDKAL1|HNRNPL|HNRNPL	917	+	5.6633887	1.0796589	-1.0	-1.0
chr6	20586042	20586152	ENSG00000145996.11|CDKAL1|HNRNPL|HNRNPL	935	+	4.4818954	1.1880139	-1.0	-1.0
chr6	20633067	20633242	ENSG00000145996.11|CDKAL1|HNRNPL|HNRNPL	906	+	3.9703436	1.0247627	-1.0	-1.0
chr6	21016652	21016752	ENSG00000145996.11|CDKAL1|HNRNPL|HNRNPL	921	+	5.693011	1.1007237	-1.0	-1.0
chr6	20612872	20613222	ENSG00000145996.11|CDKAL1|HNRNPL|HNRNPL	993	+	6.427723	2.1723475	-1.0	-1.0
chr6	20616832	20617027	ENSG00000145996.11|CDKAL1|HNRNPL|HNRNPL	982	+	6.300438	1.750393	-1.0	-1.0
chr6	20913103	20913233	ENSG00000145996.11|CDKAL1|HNRNPL|HNRNPL	910	+	5.6053643	1.0480063	-1.0	-1.0
chr6	24416748	24416898	ENSG00000124532.14|MRS2|HNRNPL|HNRNPL	905	+	5.5648985	1.0223166	-1.0	-1.0
chr6	24421656	24421931	ENSG00000124532.14|MRS2|HNRNPL|HNRNPL	944	+	3.1191344	1.2500502	-1.0	-1.0
chr6	24420236	24420411	ENSG00000124532.14|MRS2|HNRNPL|HNRNPL	960	+	3.2953644	1.3946759	-1.0	-1.0
chr6	24420941	24421171	ENSG00000124532.14|MRS2|HNRNPL|HNRNPL	995	+	4.890423	2.2622952	-1.0	-1.0
chr6	24777851	24778046	ENSG00000112312.9|GMNN|HNRNPL|HNRNPL	954	+	3.5937867	1.3376544	-1.0	-1.0
chr6	25971430	25971635	ENSG00000112343.10|TRIM38|HNRNPL|HNRNPL	988	+	6.072666	1.9386079	-1.0	-1.0
chr6	25987623	25987728	ENSG00000112343.10|TRIM38|HNRNPL|HNRNPL	900	+	5.5310454	1.0011815	-1.0	-1.0
chr6	26119200	26119315	ENSG00000180596.7|HIST1H2BC|HNRNPL|HNRNPL	945	-	5.811637	1.2574452	-1.0	-1.0
chr6	26119575	26119710	ENSG00000180596.7|HIST1H2BC|HNRNPL|HNRNPL	908	-	5.5886345	1.0358	-1.0	-1.0
chr6	26137044	26137324	ENSG00000180573.9|HIST1H2AC|HNRNPL|HNRNPL	944	+	2.2300622	1.2537247	-1.0	-1.0
chr6	26132979	26133084	ENSG00000180573.9|HIST1H2AC|HNRNPL|HNRNPL	907	+	1.718573	1.0302517	-1.0	-1.0
chr6	26130229	26130364	ENSG00000180573.9|HIST1H2AC|HNRNPL|HNRNPL	944	+	2.6398337	1.2512958	-1.0	-1.0
chr6	26136004	26136484	ENSG00000180573.9|HIST1H2AC|HNRNPL|HNRNPL	992	+	2.6225538	2.1248624	-1.0	-1.0
chr6	26137379	26137889	ENSG00000180573.9|HIST1H2AC|HNRNPL|HNRNPL	985	+	3.1033778	1.8344176	-1.0	-1.0
chr6	26135629	26135739	ENSG00000180573.9|HIST1H2AC|HNRNPL|HNRNPL	925	+	2.607077	1.1242747	-1.0	-1.0
chr6	26133114	26133224	ENSG00000180573.9|HIST1H2AC|HNRNPL|HNRNPL	929	+	2.5607667	1.1517901	-1.0	-1.0
chr6	26135019	26135194	ENSG00000180573.9|HIST1H2AC|HNRNPL|HNRNPL	947	+	2.472369	1.2761562	-1.0	-1.0
chr6	26132139	26132609	ENSG00000180573.9|HIST1H2AC|HNRNPL|HNRNPL	993	+	2.9456353	2.1409738	-1.0	-1.0
chr6	26138108	26138223	ENSG00000180573.9|HIST1H2AC|HNRNPL|HNRNPL	910	+	2.0950267	1.0433936	-1.0	-1.0
chr6	26133344	26134274	ENSG00000180573.9|HIST1H2AC|HNRNPL|HNRNPL	1000	+	3.7351851	6.776727	-1.0	-1.0
chr6	26134424	26134559	ENSG00000180573.9|HIST1H2AC|HNRNPL|HNRNPL	927	+	5.711837	1.1372197	-1.0	-1.0
chr6	26197499	26197599	ENSG00000282988.1|HIST1H3D|HNRNPL|HNRNPL	909	-	2.7175531	1.0405377	-1.0	-1.0
chr6	26197344	26197484	ENSG00000282988.1|HIST1H3D|HNRNPL|HNRNPL	947	-	3.5832107	1.2791393	-1.0	-1.0
chr6	26281038	26281538	ENSG00000158406.4|HIST1H4H|HNRNPL|HNRNPL	983	-	3.26944	1.7623984	-1.0	-1.0
chr6	26279202	26279372	ENSG00000158406.4|HIST1H4H|HNRNPL|HNRNPL	913	-	3.2563605	1.0606065	-1.0	-1.0
chr6	26544564	26544764	ENSG00000182952.4|HMGN4|HNRNPL|HNRNPL	976	+	6.1702757	1.6195457	-1.0	-1.0
chr6	26875705	26875805	ENSG00000241549.8|GUSBP2|HNRNPL|HNRNPL	909	-	3.695248	1.0406392	-1.0	-1.0
chr6	26871934	26872119	ENSG00000241549.8|GUSBP2|HNRNPL|HNRNPL	960	-	5.2452703	1.3970114	-1.0	-1.0
chr6	26914073	26914278	ENSG00000241549.8|GUSBP2|HNRNPL|HNRNPL	987	-	6.215281	1.873833	-1.0	-1.0
chr6	26873555	26873720	ENSG00000241549.8|GUSBP2|HNRNPL|HNRNPL	916	-	3.7665443	1.074375	-1.0	-1.0
chr6	26913658	26913893	ENSG00000241549.8|GUSBP2|HNRNPL|HNRNPL	921	-	5.4098454	1.1042777	-1.0	-1.0
chr6	26871689	26871889	ENSG00000241549.8|GUSBP2|HNRNPL|HNRNPL	950	-	3.666478	1.3033293	-1.0	-1.0
chr6	27128917	27129222	ENSG00000124635.8|HIST1H2BJ|HNRNPL|HNRNPL	999	-	2.9026008	2.8645306	-1.0	-1.0
chr6	27130617	27130802	ENSG00000124635.8|HIST1H2BJ|HNRNPL|HNRNPL	991	-	5.113615	2.0249918	-1.0	-1.0
chr6	27129307	27129462	ENSG00000124635.8|HIST1H2BJ|HNRNPL|HNRNPL	933	-	1.8624338	1.1727333	-1.0	-1.0
chr6	27126462	27126677	ENSG00000124635.8|HIST1H2BJ|HNRNPL|HNRNPL	989	-	3.1140277	1.9699849	-1.0	-1.0
chr6	27138687	27138802	ENSG00000276180.1|HIST1H4I|HNRNPL|HNRNPL	916	+	5.64881	1.0771954	-1.0	-1.0
chr6	27256136	27256346	ENSG00000112812.15|PRSS16|HNRNPL|HNRNPL	949	+	3.7737575	1.2937843	-1.0	-1.0
chr6	27844731	27845056	ENSG00000233822.4|HIST1H2BN|HNRNPL|HNRNPL	967	+	3.2159185	1.4818901	-1.0	-1.0
chr6	27854458	27854648	ENSG00000233822.4|HIST1H2BN|HNRNPL|HNRNPL	991	+	4.670201	2.0672424	-1.0	-1.0
chr6	27851726	27851946	ENSG00000233822.4|HIST1H2BN|HNRNPL|HNRNPL	939	+	3.2547982	1.2155044	-1.0	-1.0
chr6	27842111	27842281	ENSG00000233822.4|HIST1H2BN|HNRNPL|HNRNPL	950	+	2.2330883	1.297154	-1.0	-1.0
chr6	27847931	27848536	ENSG00000233822.4|HIST1H2BN|HNRNPL|HNRNPL	1000	+	4.4378977	4.814424	-1.0	-1.0
chr6	27852598	27852763	ENSG00000233822.4|HIST1H2BN|HNRNPL|HNRNPL	901	+	3.6602895	1.0034668	-1.0	-1.0
chr6	27847541	27847876	ENSG00000233822.4|HIST1H2BN|HNRNPL|HNRNPL	960	+	4.2808423	1.4010314	-1.0	-1.0
chr6	27850361	27850651	ENSG00000233822.4|HIST1H2BN|HNRNPL|HNRNPL	987	+	4.0663013	1.8986956	-1.0	-1.0
chr6	27849416	27849596	ENSG00000233822.4|HIST1H2BN|HNRNPL|HNRNPL	975	+	5.3375025	1.6072904	-1.0	-1.0
chr6	27850736	27850841	ENSG00000233822.4|HIST1H2BN|HNRNPL|HNRNPL	916	+	5.6472816	1.0776384	-1.0	-1.0
chr6	27853223	27853398	ENSG00000233822.4|HIST1H2BN|HNRNPL|HNRNPL	918	+	3.0500243	1.0885261	-1.0	-1.0
chr6	27841751	27841991	ENSG00000233822.4|HIST1H2BN|HNRNPL|HNRNPL	992	+	6.129061	2.1004786	-1.0	-1.0
chr6	27892635	27892755	ENSG00000197153.4|HIST1H3J|HNRNPL|HNRNPL	935	-	5.7749805	1.184041	-1.0	-1.0
chr6	27957360	27957495	ENSG00000124657.1|OR2B6|HNRNPL|HNRNPL	977	+	6.1812763	1.6386048	-1.0	-1.0
chr6	28133429	28133724	ENSG00000269293.2|ZSCAN16-AS1|HNRNPL|HNRNPL	959	-	4.9873524	1.384796	-1.0	-1.0
chr6	28122589	28122714	ENSG00000269293.2|ZSCAN16-AS1|HNRNPL|HNRNPL	909	-	5.5966406	1.0401692	-1.0	-1.0
chr6	28156020	28156365	ENSG00000198315.10|ZKSCAN8|HNRNPL|HNRNPL	991	+	3.0357234	2.0689652	-1.0	-1.0
chr6	28147419	28147604	ENSG00000198315.10|ZKSCAN8|HNRNPL|HNRNPL	925	+	3.9148667	1.127032	-1.0	-1.0
chr6	28158800	28159145	ENSG00000198315.10|ZKSCAN8|HNRNPL|HNRNPL	997	+	3.528492	2.5093892	-1.0	-1.0
chr6	28154905	28155635	ENSG00000198315.10|ZKSCAN8|HNRNPL|HNRNPL	992	+	3.2971966	2.108335	-1.0	-1.0
chr6	28145834	28146124	ENSG00000198315.10|ZKSCAN8|HNRNPL|HNRNPL	963	+	4.82911	1.4364371	-1.0	-1.0
chr6	28153650	28153990	ENSG00000198315.10|ZKSCAN8|HNRNPL|HNRNPL	959	+	2.7300875	1.383741	-1.0	-1.0
chr6	28144504	28144684	ENSG00000198315.10|ZKSCAN8|HNRNPL|HNRNPL	937	+	4.7465076	1.202437	-1.0	-1.0
chr6	28153325	28153460	ENSG00000198315.10|ZKSCAN8|HNRNPL|HNRNPL	908	+	2.591305	1.0375481	-1.0	-1.0
chr6	28155665	28155985	ENSG00000198315.10|ZKSCAN8|HNRNPL|HNRNPL	996	+	3.1272414	2.4553792	-1.0	-1.0
chr6	28228464	28228864	ENSG00000137185.11|ZSCAN9|HNRNPL|HNRNPL	944	+	4.005968	1.2519151	-1.0	-1.0
chr6	28270693	28270838	ENSG00000197062.11|ZSCAN26|HNRNPL|HNRNPL	904	+	5.5709786	1.0199142	-1.0	-1.0
chr6	28270693	28270838	ENSG00000276302.1|AL021997.3|HNRNPL|HNRNPL	904	+	5.5709786	1.0198709	-1.0	-1.0
chr6	28354433	28354548	ENSG00000189298.13|ZKSCAN3|HNRNPL|HNRNPL	914	+	5.638892	1.0675511	-1.0	-1.0
chr6	28596303	28596633	ENSG00000232040.2|ZBED9|HNRNPL|HNRNPL	931	-	4.171051	1.1621081	-1.0	-1.0
chr6	28590793	28590978	ENSG00000232040.2|ZBED9|HNRNPL|HNRNPL	948	-	3.9941185	1.2854409	-1.0	-1.0
chr6	28602728	28602838	ENSG00000232040.2|ZBED9|HNRNPL|HNRNPL	905	-	5.5965104	1.0238943	-1.0	-1.0
chr6	28609583	28609738	ENSG00000232040.2|ZBED9|HNRNPL|HNRNPL	947	-	5.8341165	1.2789937	-1.0	-1.0
chr6	28590343	28590578	ENSG00000232040.2|ZBED9|HNRNPL|HNRNPL	966	-	4.8593197	1.4671046	-1.0	-1.0
chr6	28913598	28913723	ENSG00000204713.10|TRIM27|HNRNPL|HNRNPL	926	-	5.7154145	1.1336	-1.0	-1.0
chr6	28907806	28908001	ENSG00000204713.10|TRIM27|HNRNPL|HNRNPL	969	-	6.083028	1.5049866	-1.0	-1.0
chr6	28922402	28922527	ENSG00000204713.10|TRIM27|HNRNPL|HNRNPL	940	-	5.8018727	1.2209082	-1.0	-1.0
chr6	28908311	28908436	ENSG00000204713.10|TRIM27|HNRNPL|HNRNPL	914	-	5.6488233	1.0656646	-1.0	-1.0
chr6	28922237	28922392	ENSG00000204713.10|TRIM27|HNRNPL|HNRNPL	912	-	5.6727786	1.0547258	-1.0	-1.0
chr6	28914900	28915045	ENSG00000204713.10|TRIM27|HNRNPL|HNRNPL	930	-	5.771756	1.1538635	-1.0	-1.0
chr6	29631088	29631238	ENSG00000204681.10|GABBR1|HNRNPL|HNRNPL	933	-	3.8419802	1.1736135	-1.0	-1.0
chr6	29602932	29603147	ENSG00000204681.10|GABBR1|HNRNPL|HNRNPL	916	-	3.864755	1.0739704	-1.0	-1.0
chr6	29629993	29630103	ENSG00000204681.10|GABBR1|HNRNPL|HNRNPL	907	-	5.606294	1.0296123	-1.0	-1.0
chr6	29600180	29600445	ENSG00000204681.10|GABBR1|HNRNPL|HNRNPL	991	-	6.4799604	2.0226922	-1.0	-1.0
chr6	29630868	29631018	ENSG00000204681.10|GABBR1|HNRNPL|HNRNPL	909	-	3.2137141	1.039224	-1.0	-1.0
chr6	29602492	29602682	ENSG00000204681.10|GABBR1|HNRNPL|HNRNPL	934	-	3.4878728	1.1825093	-1.0	-1.0
chr6	30043708	30043898	ENSG00000204623.9|ZNRD1ASP|HNRNPL|HNRNPL	961	-	5.9698715	1.4053375	-1.0	-1.0
chr6	30009321	30009601	ENSG00000204623.9|ZNRD1ASP|HNRNPL|HNRNPL	990	-	6.331618	2.0042057	-1.0	-1.0
chr6	30009611	30009725	ENSG00000204623.9|ZNRD1ASP|HNRNPL|HNRNPL	919	-	3.7738848	1.0900974	-1.0	-1.0
chr6	30314929	30315059	ENSG00000270604.5|HCG17|HNRNPL|HNRNPL	910	-	3.7011962	1.0458252	-1.0	-1.0
chr6	30312904	30313249	ENSG00000270604.5|HCG17|HNRNPL|HNRNPL	948	-	4.6194644	1.283487	-1.0	-1.0
chr6	30309619	30309744	ENSG00000270604.5|HCG17|HNRNPL|HNRNPL	924	-	5.7230406	1.1173899	-1.0	-1.0
chr6	30319599	30319779	ENSG00000270604.5|HCG17|HNRNPL|HNRNPL	973	-	6.1087794	1.5628321	-1.0	-1.0
chr6	30293889	30294034	ENSG00000270604.5|HCG17|HNRNPL|HNRNPL	914	-	5.645417	1.0662137	-1.0	-1.0
chr6	30320639	30320749	ENSG00000270604.5|HCG17|HNRNPL|HNRNPL	931	-	3.9143424	1.1639072	-1.0	-1.0
chr6	30319009	30319114	ENSG00000270604.5|HCG17|HNRNPL|HNRNPL	924	-	5.738224	1.1220441	-1.0	-1.0
chr6	30309620	30309740	ENSG00000231074.8|HCG18|HNRNPL|HNRNPL	921	-	5.70694	1.1044751	-1.0	-1.0
chr6	30312905	30313250	ENSG00000231074.8|HCG18|HNRNPL|HNRNPL	946	-	4.5679455	1.2709901	-1.0	-1.0
chr6	30319012	30319117	ENSG00000231074.8|HCG18|HNRNPL|HNRNPL	924	-	5.718952	1.1169872	-1.0	-1.0
chr6	30319602	30319782	ENSG00000231074.8|HCG18|HNRNPL|HNRNPL	973	-	6.109138	1.5662512	-1.0	-1.0
chr6	30293893	30294038	ENSG00000231074.8|HCG18|HNRNPL|HNRNPL	919	-	5.686709	1.0905201	-1.0	-1.0
chr6	30314932	30315057	ENSG00000231074.8|HCG18|HNRNPL|HNRNPL	910	-	3.70467	1.0478789	-1.0	-1.0
chr6	30320637	30320752	ENSG00000231074.8|HCG18|HNRNPL|HNRNPL	934	-	3.9227974	1.1776478	-1.0	-1.0
chr6	30553877	30554102	ENSG00000204590.12|GNL1|HNRNPL|HNRNPL	995	-	6.6193156	2.2823617	-1.0	-1.0
chr6	30581704	30581879	ENSG00000204574.12|ABCF1|HNRNPL|HNRNPL	928	+	4.227901	1.1420094	-1.0	-1.0
chr6	30601064	30601234	ENSG00000204569.9|PPP1R10|HNRNPL|HNRNPL	951	-	5.863441	1.3080783	-1.0	-1.0
chr6	30641053	30641248	ENSG00000137343.17|ATAT1|HNRNPL|HNRNPL	954	+	5.0696955	1.3407061	-1.0	-1.0
chr6	30686207	30686312	ENSG00000146112.11|PPP1R18|HNRNPL|HNRNPL	920	-	5.7073917	1.0990747	-1.0	-1.0
chr6	30725279	30725389	ENSG00000196230.12|TUBB|HNRNPL|HNRNPL	912	+	1.7477753	1.0557326	-1.0	-1.0
chr6	30895026	30895271	ENSG00000204580.13|DDR1|HNRNPL|HNRNPL	981	+	4.9012756	1.7164288	-1.0	-1.0
chr6	30894911	30895016	ENSG00000204580.13|DDR1|HNRNPL|HNRNPL	923	+	5.7360935	1.1134387	-1.0	-1.0
chr6	30900027	30900142	ENSG00000204580.13|DDR1|HNRNPL|HNRNPL	951	+	3.9851127	1.3089451	-1.0	-1.0
chr6	31401443	31401548	ENSG00000204520.12|MICA|HNRNPL|HNRNPL	906	+	5.6192894	1.0284209	-1.0	-1.0
chr6	31401443	31401548	ENSG00000206337.10|HCP5|HNRNPL|HNRNPL	906	+	5.6192894	1.0287905	-1.0	-1.0
chr6	31534972	31535142	ENSG00000198563.13|DDX39B|HNRNPL|HNRNPL	935	-	1.667198	1.1865447	-1.0	-1.0
chr6	31534976	31535141	ENSG00000254870.5|ATP6V1G2-DDX39B|HNRNPL|HNRNPL	937	-	1.6740363	1.197321	-1.0	-1.0
chr6	31690222	31690432	ENSG00000204422.7|AL662899.1|HNRNPL|HNRNPL	986	-	5.703821	1.8613063	-1.0	-1.0
chr6	31690245	31690435	ENSG00000204427.11|ABHD16A|HNRNPL|HNRNPL	987	-	5.495412	1.890087	-1.0	-1.0
chr6	31748087	31748292	ENSG00000204410.14|MSH5|HNRNPL|HNRNPL	981	+	3.1833627	1.7214764	-1.0	-1.0
chr6	31749682	31749782	ENSG00000204410.14|MSH5|HNRNPL|HNRNPL	912	+	2.0449984	1.0557032	-1.0	-1.0
chr6	31747432	31747777	ENSG00000204410.14|MSH5|HNRNPL|HNRNPL	1000	+	3.928619	6.772766	-1.0	-1.0
chr6	31741296	31742366	ENSG00000204410.14|MSH5|HNRNPL|HNRNPL	995	+	4.965992	2.2873013	-1.0	-1.0
chr6	31752753	31753282	ENSG00000204410.14|MSH5|HNRNPL|HNRNPL	1000	+	4.0080395	7.8139606	-1.0	-1.0
chr6	31747386	31747432	ENSG00000204410.14|MSH5|HNRNPL|HNRNPL	961	+	2.643469	1.4105418	-1.0	-1.0
chr6	31748827	31748937	ENSG00000204410.14|MSH5|HNRNPL|HNRNPL	902	+	2.9958856	1.0082161	-1.0	-1.0
chr6	31747191	31747381	ENSG00000204410.14|MSH5|HNRNPL|HNRNPL	997	+	3.485415	2.491191	-1.0	-1.0
chr6	31760251	31760676	ENSG00000204410.14|MSH5|HNRNPL|HNRNPL	990	+	5.313473	1.9886649	-1.0	-1.0
chr6	31753439	31753566	ENSG00000204410.14|MSH5|HNRNPL|HNRNPL	1000	+	3.579074	3.383745	-1.0	-1.0
chr6	31742371	31742801	ENSG00000204410.14|MSH5|HNRNPL|HNRNPL	964	+	4.6063476	1.4419377	-1.0	-1.0
chr6	31753282	31753412	ENSG00000204410.14|MSH5|HNRNPL|HNRNPL	982	+	2.8291173	1.7552686	-1.0	-1.0
chr6	31748087	31748292	ENSG00000255152.8|MSH5-SAPCD1|HNRNPL|HNRNPL	981	+	3.1833627	1.7219104	-1.0	-1.0
chr6	31749677	31749782	ENSG00000255152.8|MSH5-SAPCD1|HNRNPL|HNRNPL	907	+	1.9843779	1.0293275	-1.0	-1.0
chr6	31747189	31747386	ENSG00000255152.8|MSH5-SAPCD1|HNRNPL|HNRNPL	997	+	3.49697	2.5131059	-1.0	-1.0
chr6	31747432	31747777	ENSG00000255152.8|MSH5-SAPCD1|HNRNPL|HNRNPL	1000	+	3.928619	6.7739863	-1.0	-1.0
chr6	31741296	31742366	ENSG00000255152.8|MSH5-SAPCD1|HNRNPL|HNRNPL	995	+	4.965992	2.287389	-1.0	-1.0
chr6	31747386	31747432	ENSG00000255152.8|MSH5-SAPCD1|HNRNPL|HNRNPL	961	+	2.643469	1.4100643	-1.0	-1.0
chr6	31748827	31748937	ENSG00000255152.8|MSH5-SAPCD1|HNRNPL|HNRNPL	902	+	2.9958856	1.0087404	-1.0	-1.0
chr6	31753300	31753415	ENSG00000255152.8|MSH5-SAPCD1|HNRNPL|HNRNPL	957	+	2.5145414	1.3637998	-1.0	-1.0
chr6	31752747	31753300	ENSG00000255152.8|MSH5-SAPCD1|HNRNPL|HNRNPL	1000	+	3.9961119	7.663128	-1.0	-1.0
chr6	31760251	31760676	ENSG00000255152.8|MSH5-SAPCD1|HNRNPL|HNRNPL	990	+	5.313473	1.9886242	-1.0	-1.0
chr6	31753439	31753566	ENSG00000255152.8|MSH5-SAPCD1|HNRNPL|HNRNPL	1000	+	3.579074	3.3866894	-1.0	-1.0
chr6	31742371	31742801	ENSG00000255152.8|MSH5-SAPCD1|HNRNPL|HNRNPL	964	+	4.6063476	1.4414575	-1.0	-1.0
chr6	31817793	31817898	ENSG00000204389.9|HSPA1A|HNRNPL|HNRNPL	912	+	2.5178244	1.0548966	-1.0	-1.0
chr6	31839335	31839470	ENSG00000204387.12|C6orf48|HNRNPL|HNRNPL	955	+	4.828677	1.3421463	-1.0	-1.0
chr6	31863848	31863968	ENSG00000204385.10|SLC44A4|HNRNPL|HNRNPL	902	-	5.542694	1.0086931	-1.0	-1.0
chr6	31891237	31891512	ENSG00000204371.11|EHMT2|HNRNPL|HNRNPL	957	-	5.234315	1.3686147	-1.0	-1.0
chr6	31893852	31893952	ENSG00000204371.11|EHMT2|HNRNPL|HNRNPL	900	-	3.7025032	1.0011815	-1.0	-1.0
chr6	32110674	32110859	ENSG00000168477.17|TNXB|HNRNPL|HNRNPL	940	-	5.794385	1.2244145	-1.0	-1.0
chr6	32110681	32110861	ENSG00000213676.10|ATF6B|HNRNPL|HNRNPL	941	-	5.8014436	1.2291732	-1.0	-1.0
chr6	32165585	32165695	ENSG00000241404.6|EGFL8|HNRNPL|HNRNPL	923	+	5.7369947	1.110873	-1.0	-1.0
chr6	32165586	32165691	ENSG00000258388.7|PPT2-EGFL8|HNRNPL|HNRNPL	931	+	5.7992244	1.1624513	-1.0	-1.0
chr6	32185930	32186250	ENSG00000204304.11|PBX2|HNRNPL|HNRNPL	988	-	2.1034944	1.9272313	-1.0	-1.0
chr6	33275750	33275965	ENSG00000231500.6|RPS18|HNRNPL|HNRNPL	984	+	1.9348993	1.7986671	-1.0	-1.0
chr6	33302016	33302121	ENSG00000231925.11|TAPBP|HNRNPL|HNRNPL	916	-	5.6627293	1.0781147	-1.0	-1.0
chr6	33300973	33301123	ENSG00000231925.11|TAPBP|HNRNPL|HNRNPL	947	-	2.9085388	1.278692	-1.0	-1.0
chr6	33405951	33406086	ENSG00000237649.7|KIFC1|HNRNPL|HNRNPL	954	+	5.64292	1.3326771	-1.0	-1.0
chr6	33405781	33405911	ENSG00000237649.7|KIFC1|HNRNPL|HNRNPL	911	+	5.6227937	1.0518571	-1.0	-1.0
chr6	33408100	33408200	ENSG00000237649.7|KIFC1|HNRNPL|HNRNPL	909	+	3.067597	1.04064	-1.0	-1.0
chr6	33445491	33445591	ENSG00000274259.2|AL662799.1|HNRNPL|HNRNPL	900	-	5.5310454	1.0011815	-1.0	-1.0
chr6	33441106	33441246	ENSG00000274259.2|AL662799.1|HNRNPL|HNRNPL	954	-	5.978134	1.3331219	-1.0	-1.0
chr6	33446231	33446351	ENSG00000274259.2|AL662799.1|HNRNPL|HNRNPL	912	-	5.6201477	1.0557069	-1.0	-1.0
chr6	33787517	33787622	ENSG00000161904.11|LEMD2|HNRNPL|HNRNPL	905	-	5.57597	1.0222793	-1.0	-1.0
chr6	33776058	33776228	ENSG00000161904.11|LEMD2|HNRNPL|HNRNPL	908	-	3.6838539	1.0372705	-1.0	-1.0
chr6	34244925	34245150	ENSG00000137309.19|HMGA1|HNRNPL|HNRNPL	999	+	1.9012482	3.187778	-1.0	-1.0
chr6	34245235	34245370	ENSG00000137309.19|HMGA1|HNRNPL|HNRNPL	946	+	1.7873222	1.2684737	-1.0	-1.0
chr6	34245470	34245715	ENSG00000137309.19|HMGA1|HNRNPL|HNRNPL	952	+	1.4464105	1.3225439	-1.0	-1.0
chr6	34329755	34329940	ENSG00000270800.2|RPS10-NUDT3|HNRNPL|HNRNPL	934	-	3.9858315	1.1815815	-1.0	-1.0
chr6	34322590	34322830	ENSG00000270800.2|RPS10-NUDT3|HNRNPL|HNRNPL	909	-	3.5341902	1.0388918	-1.0	-1.0
chr6	34340080	34340190	ENSG00000270800.2|RPS10-NUDT3|HNRNPL|HNRNPL	918	-	3.76278	1.0850306	-1.0	-1.0
chr6	34383877	34384082	ENSG00000270800.2|RPS10-NUDT3|HNRNPL|HNRNPL	988	-	6.2269435	1.9326631	-1.0	-1.0
chr6	34424402	34424542	ENSG00000270800.2|RPS10-NUDT3|HNRNPL|HNRNPL	949	-	3.97985	1.294342	-1.0	-1.0
chr6	34313455	34313665	ENSG00000270800.2|RPS10-NUDT3|HNRNPL|HNRNPL	996	-	4.4074492	2.4226499	-1.0	-1.0
chr6	34285076	34285216	ENSG00000270800.2|RPS10-NUDT3|HNRNPL|HNRNPL	914	-	2.6905367	1.0669869	-1.0	-1.0
chr6	34332520	34332660	ENSG00000270800.2|RPS10-NUDT3|HNRNPL|HNRNPL	959	-	5.759744	1.3839374	-1.0	-1.0
chr6	34335070	34335350	ENSG00000270800.2|RPS10-NUDT3|HNRNPL|HNRNPL	993	-	5.250373	2.1270092	-1.0	-1.0
chr6	34349152	34349292	ENSG00000270800.2|RPS10-NUDT3|HNRNPL|HNRNPL	918	-	5.6695304	1.0865557	-1.0	-1.0
chr6	34349337	34349607	ENSG00000270800.2|RPS10-NUDT3|HNRNPL|HNRNPL	946	-	3.8072658	1.2688445	-1.0	-1.0
chr6	34316890	34317060	ENSG00000270800.2|RPS10-NUDT3|HNRNPL|HNRNPL	928	-	3.6141598	1.1410749	-1.0	-1.0
chr6	34355372	34355487	ENSG00000270800.2|RPS10-NUDT3|HNRNPL|HNRNPL	915	-	5.640427	1.0712944	-1.0	-1.0
chr6	34389097	34389297	ENSG00000270800.2|RPS10-NUDT3|HNRNPL|HNRNPL	946	-	3.0249836	1.2644908	-1.0	-1.0
chr6	34340740	34340980	ENSG00000270800.2|RPS10-NUDT3|HNRNPL|HNRNPL	990	-	3.78508	2.0154738	-1.0	-1.0
chr6	34286636	34286806	ENSG00000270800.2|RPS10-NUDT3|HNRNPL|HNRNPL	939	-	3.8194933	1.215461	-1.0	-1.0
chr6	34329755	34329940	ENSG00000272325.1|NUDT3|HNRNPL|HNRNPL	934	-	3.9858315	1.1813811	-1.0	-1.0
chr6	34322590	34322830	ENSG00000272325.1|NUDT3|HNRNPL|HNRNPL	910	-	3.518815	1.0444908	-1.0	-1.0
chr6	34340080	34340190	ENSG00000272325.1|NUDT3|HNRNPL|HNRNPL	918	-	3.76278	1.0853212	-1.0	-1.0
chr6	34383877	34384082	ENSG00000272325.1|NUDT3|HNRNPL|HNRNPL	988	-	6.2269435	1.9326384	-1.0	-1.0
chr6	34286638	34286808	ENSG00000272325.1|NUDT3|HNRNPL|HNRNPL	938	-	3.6039011	1.2061058	-1.0	-1.0
chr6	34313455	34313665	ENSG00000272325.1|NUDT3|HNRNPL|HNRNPL	996	-	4.4074492	2.424166	-1.0	-1.0
chr6	34332520	34332660	ENSG00000272325.1|NUDT3|HNRNPL|HNRNPL	959	-	5.759744	1.3839854	-1.0	-1.0
chr6	34335070	34335350	ENSG00000272325.1|NUDT3|HNRNPL|HNRNPL	993	-	5.250373	2.1288738	-1.0	-1.0
chr6	34349152	34349292	ENSG00000272325.1|NUDT3|HNRNPL|HNRNPL	918	-	5.6695304	1.0865221	-1.0	-1.0
chr6	34349337	34349607	ENSG00000272325.1|NUDT3|HNRNPL|HNRNPL	946	-	3.8072658	1.2703747	-1.0	-1.0
chr6	34355372	34355487	ENSG00000272325.1|NUDT3|HNRNPL|HNRNPL	915	-	5.640427	1.071311	-1.0	-1.0
chr6	34316890	34317060	ENSG00000272325.1|NUDT3|HNRNPL|HNRNPL	928	-	3.6141598	1.1411744	-1.0	-1.0
chr6	34285078	34285213	ENSG00000272325.1|NUDT3|HNRNPL|HNRNPL	916	-	2.7386117	1.076639	-1.0	-1.0
chr6	34389097	34389297	ENSG00000272325.1|NUDT3|HNRNPL|HNRNPL	946	-	3.0249836	1.2665732	-1.0	-1.0
chr6	34340740	34340980	ENSG00000272325.1|NUDT3|HNRNPL|HNRNPL	990	-	3.78508	2.0125127	-1.0	-1.0
chr6	34424400	34424550	ENSG00000124614.13|RPS10|HNRNPL|HNRNPL	942	-	4.042624	1.2396443	-1.0	-1.0
chr6	34645974	34646329	ENSG00000196821.9|C6orf106|HNRNPL|HNRNPL	994	-	5.1923566	2.2049382	-1.0	-1.0
chr6	34647958	34648183	ENSG00000196821.9|C6orf106|HNRNPL|HNRNPL	950	-	4.77744	1.2971758	-1.0	-1.0
chr6	34600570	34600675	ENSG00000196821.9|C6orf106|HNRNPL|HNRNPL	900	-	5.5310454	1.0011815	-1.0	-1.0
chr6	34613609	34613769	ENSG00000196821.9|C6orf106|HNRNPL|HNRNPL	908	-	5.6493917	1.0377375	-1.0	-1.0
chr6	34599280	34599425	ENSG00000196821.9|C6orf106|HNRNPL|HNRNPL	953	-	4.928188	1.3321465	-1.0	-1.0
chr6	34599090	34599275	ENSG00000196821.9|C6orf106|HNRNPL|HNRNPL	986	-	6.394875	1.8494859	-1.0	-1.0
chr6	34838203	34838358	ENSG00000065060.16|UHRF1BP1|HNRNPL|HNRNPL	953	+	5.892413	1.326257	-1.0	-1.0
chr6	34995822	34995932	ENSG00000064999.13|ANKS1A|HNRNPL|HNRNPL	918	+	5.6846204	1.0884099	-1.0	-1.0
chr6	35037254	35037394	ENSG00000064999.13|ANKS1A|HNRNPL|HNRNPL	922	+	3.7879941	1.1092892	-1.0	-1.0
chr6	34989516	34990011	ENSG00000064999.13|ANKS1A|HNRNPL|HNRNPL	971	+	4.319827	1.5414155	-1.0	-1.0
chr6	34991051	34991581	ENSG00000064999.13|ANKS1A|HNRNPL|HNRNPL	996	+	4.6893373	2.3848903	-1.0	-1.0
chr6	34991681	34992106	ENSG00000064999.13|ANKS1A|HNRNPL|HNRNPL	998	+	6.183116	2.618606	-1.0	-1.0
chr6	34990091	34990191	ENSG00000064999.13|ANKS1A|HNRNPL|HNRNPL	900	+	5.5447783	1.0019203	-1.0	-1.0
chr6	34936944	34937069	ENSG00000064999.13|ANKS1A|HNRNPL|HNRNPL	925	+	5.7171774	1.1236324	-1.0	-1.0
chr6	35356110	35356250	ENSG00000112033.13|PPARD|HNRNPL|HNRNPL	952	+	5.8671937	1.3172534	-1.0	-1.0
chr6	35356700	35356865	ENSG00000112033.13|PPARD|HNRNPL|HNRNPL	932	+	5.7951317	1.1706922	-1.0	-1.0
chr6	35682793	35683188	ENSG00000096060.14|FKBP5|HNRNPL|HNRNPL	1000	-	5.594513	3.5661995	-1.0	-1.0
chr6	35650983	35651308	ENSG00000096060.14|FKBP5|HNRNPL|HNRNPL	991	-	6.231936	2.0470607	-1.0	-1.0
chr6	35658573	35658683	ENSG00000096060.14|FKBP5|HNRNPL|HNRNPL	902	-	5.5692015	1.0072819	-1.0	-1.0
chr6	35666953	35667178	ENSG00000096060.14|FKBP5|HNRNPL|HNRNPL	992	-	4.3985763	2.1084635	-1.0	-1.0
chr6	35666008	35666158	ENSG00000096060.14|FKBP5|HNRNPL|HNRNPL	910	-	5.602067	1.047069	-1.0	-1.0
chr6	35683213	35683473	ENSG00000096060.14|FKBP5|HNRNPL|HNRNPL	984	-	5.8111677	1.7947401	-1.0	-1.0
chr6	35684968	35685158	ENSG00000096060.14|FKBP5|HNRNPL|HNRNPL	931	-	2.9347355	1.1615025	-1.0	-1.0
chr6	35850934	35851099	ENSG00000096063.15|SRPK1|HNRNPL|HNRNPL	930	-	2.6705074	1.1550437	-1.0	-1.0
chr6	35870146	35870261	ENSG00000096063.15|SRPK1|HNRNPL|HNRNPL	902	-	3.6749067	1.009012	-1.0	-1.0
chr6	35849264	35849399	ENSG00000096063.15|SRPK1|HNRNPL|HNRNPL	932	-	4.465252	1.1647061	-1.0	-1.0
chr6	35858898	35859078	ENSG00000096063.15|SRPK1|HNRNPL|HNRNPL	940	-	5.041569	1.2253222	-1.0	-1.0
chr6	35905699	35905829	ENSG00000096063.15|SRPK1|HNRNPL|HNRNPL	935	-	5.780619	1.1839929	-1.0	-1.0
chr6	35896604	35896779	ENSG00000096063.15|SRPK1|HNRNPL|HNRNPL	968	-	6.034614	1.4891822	-1.0	-1.0
chr6	35836913	35837078	ENSG00000096063.15|SRPK1|HNRNPL|HNRNPL	969	-	3.7919602	1.5077397	-1.0	-1.0
chr6	35900649	35900754	ENSG00000096063.15|SRPK1|HNRNPL|HNRNPL	931	-	3.8656955	1.1598126	-1.0	-1.0
chr6	35866943	35867093	ENSG00000096063.15|SRPK1|HNRNPL|HNRNPL	911	-	2.5982997	1.0493413	-1.0	-1.0
chr6	35845234	35845344	ENSG00000096063.15|SRPK1|HNRNPL|HNRNPL	928	-	5.7336783	1.1411098	-1.0	-1.0
chr6	35884309	35884409	ENSG00000096063.15|SRPK1|HNRNPL|HNRNPL	902	-	3.6556575	1.0090295	-1.0	-1.0
chr6	35900184	35900294	ENSG00000096063.15|SRPK1|HNRNPL|HNRNPL	907	-	5.582629	1.0303648	-1.0	-1.0
chr6	35837083	35837393	ENSG00000096063.15|SRPK1|HNRNPL|HNRNPL	995	-	3.3116977	2.2708535	-1.0	-1.0
chr6	35868508	35868698	ENSG00000096063.15|SRPK1|HNRNPL|HNRNPL	908	-	5.5916142	1.038064	-1.0	-1.0
chr6	35900494	35900604	ENSG00000096063.15|SRPK1|HNRNPL|HNRNPL	947	-	5.877248	1.2775596	-1.0	-1.0
chr6	35860433	35860733	ENSG00000096063.15|SRPK1|HNRNPL|HNRNPL	954	-	4.9868193	1.337557	-1.0	-1.0
chr6	35838571	35838691	ENSG00000096063.15|SRPK1|HNRNPL|HNRNPL	913	-	3.280748	1.0585871	-1.0	-1.0
chr6	35860253	35860428	ENSG00000096063.15|SRPK1|HNRNPL|HNRNPL	931	-	4.211518	1.1608334	-1.0	-1.0
chr6	35895366	35895501	ENSG00000096063.15|SRPK1|HNRNPL|HNRNPL	922	-	4.6253	1.1068333	-1.0	-1.0
chr6	35872370	35872562	ENSG00000096063.15|SRPK1|HNRNPL|HNRNPL	982	-	5.4813623	1.7387894	-1.0	-1.0
chr6	36082588	36082853	ENSG00000112062.10|MAPK14|HNRNPL|HNRNPL	956	+	4.224162	1.3548797	-1.0	-1.0
chr6	36062287	36062442	ENSG00000112062.10|MAPK14|HNRNPL|HNRNPL	924	+	5.6893854	1.1211622	-1.0	-1.0
chr6	36225934	36226054	ENSG00000096070.19|BRPF3|HNRNPL|HNRNPL	911	+	5.617439	1.048356	-1.0	-1.0
chr6	36503350	36503550	ENSG00000112079.8|STK38|HNRNPL|HNRNPL	969	-	2.9982376	1.5041959	-1.0	-1.0
chr6	36503140	36503240	ENSG00000112079.8|STK38|HNRNPL|HNRNPL	971	-	6.084388	1.5340896	-1.0	-1.0
chr6	36600607	36600812	ENSG00000112081.16|SRSF3|HNRNPL|HNRNPL	982	+	3.4127707	1.7439127	-1.0	-1.0
chr6	36599278	36599383	ENSG00000112081.16|SRSF3|HNRNPL|HNRNPL	938	+	5.788967	1.2099717	-1.0	-1.0
chr6	36908624	36908789	ENSG00000198663.16|C6orf89|HNRNPL|HNRNPL	952	+	5.357179	1.3168573	-1.0	-1.0
chr6	36911784	36911914	ENSG00000198663.16|C6orf89|HNRNPL|HNRNPL	904	+	5.5568523	1.016633	-1.0	-1.0
chr6	36973306	36973441	ENSG00000137409.19|MTCH1|HNRNPL|HNRNPL	962	-	5.9573927	1.4152224	-1.0	-1.0
chr6	37174133	37174418	ENSG00000137193.13|PIM1|HNRNPL|HNRNPL	975	+	1.7341453	1.5957279	-1.0	-1.0
chr6	37252491	37252676	ENSG00000172738.11|TMEM217|HNRNPL|HNRNPL	976	-	6.1669574	1.613392	-1.0	-1.0
chr6	37293837	37293942	ENSG00000065491.8|TBC1D22B|HNRNPL|HNRNPL	909	+	5.646681	1.042922	-1.0	-1.0
chr6	37301862	37301967	ENSG00000065491.8|TBC1D22B|HNRNPL|HNRNPL	916	+	5.660159	1.0772779	-1.0	-1.0
chr6	37303467	37303582	ENSG00000065491.8|TBC1D22B|HNRNPL|HNRNPL	965	+	6.0468597	1.4605227	-1.0	-1.0
chr6	37297937	37298122	ENSG00000065491.8|TBC1D22B|HNRNPL|HNRNPL	910	+	3.0630815	1.0478058	-1.0	-1.0
chr6	37298137	37298277	ENSG00000065491.8|TBC1D22B|HNRNPL|HNRNPL	955	+	5.8993115	1.3475368	-1.0	-1.0
chr6	37303992	37304187	ENSG00000065491.8|TBC1D22B|HNRNPL|HNRNPL	972	+	3.6028974	1.5594773	-1.0	-1.0
chr6	37309057	37309242	ENSG00000065491.8|TBC1D22B|HNRNPL|HNRNPL	940	+	3.4024146	1.2196035	-1.0	-1.0
chr6	37298327	37298517	ENSG00000065491.8|TBC1D22B|HNRNPL|HNRNPL	937	+	3.6299822	1.1979159	-1.0	-1.0
chr6	37329216	37329386	ENSG00000065491.8|TBC1D22B|HNRNPL|HNRNPL	913	+	5.6245937	1.060303	-1.0	-1.0
chr6	37304267	37304462	ENSG00000065491.8|TBC1D22B|HNRNPL|HNRNPL	944	+	3.429257	1.2502799	-1.0	-1.0
chr6	37287452	37287577	ENSG00000065491.8|TBC1D22B|HNRNPL|HNRNPL	956	+	5.8929253	1.3527447	-1.0	-1.0
chr6	37297392	37297522	ENSG00000065491.8|TBC1D22B|HNRNPL|HNRNPL	923	+	4.746205	1.1136341	-1.0	-1.0
chr6	37329771	37329901	ENSG00000065491.8|TBC1D22B|HNRNPL|HNRNPL	915	+	5.655652	1.0710874	-1.0	-1.0
chr6	37471372	37471537	ENSG00000137200.12|CMTR1|HNRNPL|HNRNPL	922	+	5.7083535	1.1054049	-1.0	-1.0
chr6	37913426	37913526	ENSG00000156639.11|ZFAND3|HNRNPL|HNRNPL	905	+	5.57597	1.0219902	-1.0	-1.0
chr6	38103448	38103643	ENSG00000156639.11|ZFAND3|HNRNPL|HNRNPL	972	+	6.0924854	1.547425	-1.0	-1.0
chr6	37890846	37891016	ENSG00000156639.11|ZFAND3|HNRNPL|HNRNPL	941	+	5.818631	1.2273647	-1.0	-1.0
chr6	37985469	37985589	ENSG00000156639.11|ZFAND3|HNRNPL|HNRNPL	949	+	5.852832	1.2917207	-1.0	-1.0
chr6	37833896	37834096	ENSG00000156639.11|ZFAND3|HNRNPL|HNRNPL	970	+	3.2738173	1.5207418	-1.0	-1.0
chr6	37884756	37884881	ENSG00000156639.11|ZFAND3|HNRNPL|HNRNPL	923	+	5.6983566	1.1110382	-1.0	-1.0
chr6	37960154	37960524	ENSG00000156639.11|ZFAND3|HNRNPL|HNRNPL	972	+	5.1311026	1.5593389	-1.0	-1.0
chr6	37864656	37864871	ENSG00000156639.11|ZFAND3|HNRNPL|HNRNPL	971	+	4.832316	1.5450743	-1.0	-1.0
chr6	38692119	38692339	ENSG00000124767.6|GLO1|HNRNPL|HNRNPL	945	-	5.830597	1.2591525	-1.0	-1.0
chr6	38696024	38696184	ENSG00000124767.6|GLO1|HNRNPL|HNRNPL	909	-	5.6071324	1.042834	-1.0	-1.0
chr6	38694789	38694904	ENSG00000124767.6|GLO1|HNRNPL|HNRNPL	930	-	5.7491693	1.1539669	-1.0	-1.0
chr6	38700074	38700209	ENSG00000124767.6|GLO1|HNRNPL|HNRNPL	902	-	5.6125355	1.006967	-1.0	-1.0
chr6	38784554	38784734	ENSG00000124721.17|DNAH8|HNRNPL|HNRNPL	903	+	5.56524	1.0132207	-1.0	-1.0
chr6	38799609	38799819	ENSG00000124721.17|DNAH8|HNRNPL|HNRNPL	963	+	4.6494737	1.4291945	-1.0	-1.0
chr6	38836991	38837106	ENSG00000124721.17|DNAH8|HNRNPL|HNRNPL	969	+	6.0638494	1.5149626	-1.0	-1.0
chr6	38780685	38780795	ENSG00000124721.17|DNAH8|HNRNPL|HNRNPL	905	+	5.6170382	1.0212162	-1.0	-1.0
chr6	38796089	38796259	ENSG00000124721.17|DNAH8|HNRNPL|HNRNPL	944	+	5.8125067	1.2519003	-1.0	-1.0
chr6	41532245	41533215	ENSG00000234753.5|FOXP4-AS1|HNRNPL|HNRNPL	962	-	5.285299	1.4172351	-1.0	-1.0
chr6	41525575	41525840	ENSG00000234753.5|FOXP4-AS1|HNRNPL|HNRNPL	999	-	6.9831676	2.9231195	-1.0	-1.0
chr6	41533455	41533655	ENSG00000234753.5|FOXP4-AS1|HNRNPL|HNRNPL	956	-	4.8003197	1.3530278	-1.0	-1.0
chr6	41569519	41569684	ENSG00000137166.14|FOXP4|HNRNPL|HNRNPL	933	+	5.729843	1.1730946	-1.0	-1.0
chr6	41579736	41579886	ENSG00000137166.14|FOXP4|HNRNPL|HNRNPL	923	+	5.7808614	1.114076	-1.0	-1.0
chr6	41569969	41570164	ENSG00000137166.14|FOXP4|HNRNPL|HNRNPL	957	+	5.917037	1.3687106	-1.0	-1.0
chr6	41857961	41858146	ENSG00000164663.14|USP49|HNRNPL|HNRNPL	955	-	5.895796	1.3452433	-1.0	-1.0
chr6	41790170	41790285	ENSG00000164663.14|USP49|HNRNPL|HNRNPL	931	-	5.262153	1.1586947	-1.0	-1.0
chr6	41964233	41964363	ENSG00000112576.12|CCND3|HNRNPL|HNRNPL	916	-	5.656209	1.0741419	-1.0	-1.0
chr6	42216314	42216514	ENSG00000048544.5|MRPS10|HNRNPL|HNRNPL	955	-	4.002043	1.3464564	-1.0	-1.0
chr6	42671430	42671570	ENSG00000024048.10|UBR2|HNRNPL|HNRNPL	960	+	5.946201	1.3990062	-1.0	-1.0
chr6	42642556	42642846	ENSG00000024048.10|UBR2|HNRNPL|HNRNPL	977	+	3.9319963	1.6359876	-1.0	-1.0
chr6	42678333	42678483	ENSG00000024048.10|UBR2|HNRNPL|HNRNPL	918	+	5.6968164	1.0872824	-1.0	-1.0
chr6	42673535	42673700	ENSG00000024048.10|UBR2|HNRNPL|HNRNPL	958	+	3.2195632	1.378993	-1.0	-1.0
chr6	42579098	42579293	ENSG00000024048.10|UBR2|HNRNPL|HNRNPL	975	+	6.2368207	1.5951797	-1.0	-1.0
chr6	42675103	42675408	ENSG00000024048.10|UBR2|HNRNPL|HNRNPL	975	+	4.263435	1.598577	-1.0	-1.0
chr6	42659289	42659655	ENSG00000024048.10|UBR2|HNRNPL|HNRNPL	998	+	5.4761314	2.753479	-1.0	-1.0
chr6	42660025	42660160	ENSG00000024048.10|UBR2|HNRNPL|HNRNPL	953	+	5.868472	1.3247094	-1.0	-1.0
chr6	42674728	42674993	ENSG00000024048.10|UBR2|HNRNPL|HNRNPL	952	+	5.1584826	1.3204484	-1.0	-1.0
chr6	42659024	42659154	ENSG00000024048.10|UBR2|HNRNPL|HNRNPL	916	+	5.6629333	1.0735703	-1.0	-1.0
chr6	42779213	42779348	ENSG00000112624.12|BICRAL|HNRNPL|HNRNPL	957	+	5.9037743	1.3654275	-1.0	-1.0
chr6	42769748	42769878	ENSG00000112624.12|BICRAL|HNRNPL|HNRNPL	905	+	3.534123	1.023857	-1.0	-1.0
chr6	42832707	42832862	ENSG00000112624.12|BICRAL|HNRNPL|HNRNPL	944	+	5.497622	1.2502232	-1.0	-1.0
chr6	42884301	42884431	ENSG00000146223.14|RPL7L1|HNRNPL|HNRNPL	929	+	5.7080545	1.151394	-1.0	-1.0
chr6	42932021	42932176	ENSG00000137161.16|CNPY3|HNRNPL|HNRNPL	943	+	5.8012624	1.2412026	-1.0	-1.0
chr6	42993798	42993968	ENSG00000112640.14|PPP2R5D|HNRNPL|HNRNPL	945	+	5.8157897	1.2597061	-1.0	-1.0
chr6	43027652	43028187	ENSG00000124541.6|RRP36|HNRNPL|HNRNPL	999	+	5.9084973	2.8499453	-1.0	-1.0
chr6	43027477	43027632	ENSG00000124541.6|RRP36|HNRNPL|HNRNPL	916	+	5.6874356	1.0768064	-1.0	-1.0
chr6	43053086	43053231	ENSG00000044090.8|CUL7|HNRNPL|HNRNPL	919	-	3.4243822	1.0931922	-1.0	-1.0
chr6	43178485	43178800	ENSG00000112658.7|SRF|HNRNPL|HNRNPL	1000	+	4.2545304	4.236422	-1.0	-1.0
chr6	43183204	43183304	ENSG00000112659.13|CUL9|HNRNPL|HNRNPL	900	+	5.537917	1.0019203	-1.0	-1.0
chr6	43501937	43502102	ENSG00000137221.14|TJAP1|HNRNPL|HNRNPL	946	+	3.2779284	1.2679458	-1.0	-1.0
chr6	43515316	43515531	ENSG00000137207.11|YIPF3|HNRNPL|HNRNPL	960	-	5.9453654	1.3976935	-1.0	-1.0
chr6	43563796	43563911	ENSG00000124571.17|XPO5|HNRNPL|HNRNPL	900	-	5.5310454	1.0011188	-1.0	-1.0
chr6	43557534	43557639	ENSG00000124571.17|XPO5|HNRNPL|HNRNPL	920	-	5.6938562	1.0993599	-1.0	-1.0
chr6	43588099	43588239	ENSG00000170734.11|POLH|HNRNPL|HNRNPL	930	+	3.8284497	1.1562289	-1.0	-1.0
chr6	43627578	43627693	ENSG00000172432.18|GTPBP2|HNRNPL|HNRNPL	913	-	3.7369747	1.0629098	-1.0	-1.0
chr6	43628268	43628623	ENSG00000172432.18|GTPBP2|HNRNPL|HNRNPL	995	-	3.620697	2.3248222	-1.0	-1.0
chr6	43628788	43628871	ENSG00000172432.18|GTPBP2|HNRNPL|HNRNPL	914	-	5.638892	1.0675511	-1.0	-1.0
chr6	43619432	43619612	ENSG00000172432.18|GTPBP2|HNRNPL|HNRNPL	950	-	5.8666964	1.3013828	-1.0	-1.0
chr6	43782853	43783008	ENSG00000112715.21|VEGFA|HNRNPL|HNRNPL	929	+	2.7436755	1.1503805	-1.0	-1.0
chr6	43996942	43997137	ENSG00000237686.6|AL109615.3|HNRNPL|HNRNPL	960	-	5.9468436	1.393017	-1.0	-1.0
chr6	44153468	44153583	ENSG00000137216.18|TMEM63B|HNRNPL|HNRNPL	905	+	3.6944194	1.0226113	-1.0	-1.0
chr6	44152828	44153183	ENSG00000137216.18|TMEM63B|HNRNPL|HNRNPL	1000	+	4.1293516	3.4134789	-1.0	-1.0
chr6	44132526	44132946	ENSG00000137216.18|TMEM63B|HNRNPL|HNRNPL	1000	+	5.854417	3.7356102	-1.0	-1.0
chr6	44133156	44133321	ENSG00000137216.18|TMEM63B|HNRNPL|HNRNPL	945	+	4.2213497	1.2591803	-1.0	-1.0
chr6	44221277	44221392	ENSG00000112759.16|SLC29A1|HNRNPL|HNRNPL	909	+	5.599255	1.0397274	-1.0	-1.0
chr6	44250629	44250889	ENSG00000096384.19|HSP90AB1|HNRNPL|HNRNPL	984	+	5.2847686	1.7831293	-1.0	-1.0
chr6	44310768	44310928	ENSG00000124608.4|AARS2|HNRNPL|HNRNPL	941	-	5.796828	1.2261131	-1.0	-1.0
chr6	44428474	44428619	ENSG00000096401.7|CDC5L|HNRNPL|HNRNPL	927	+	5.702411	1.1340257	-1.0	-1.0
chr6	45319096	45319276	ENSG00000196284.15|SUPT3H|HNRNPL|HNRNPL	911	-	5.6904926	1.0530466	-1.0	-1.0
chr6	45235596	45235726	ENSG00000196284.15|SUPT3H|HNRNPL|HNRNPL	900	-	5.5447783	1.0019203	-1.0	-1.0
chr6	45279336	45279466	ENSG00000196284.15|SUPT3H|HNRNPL|HNRNPL	927	-	3.8362675	1.1376313	-1.0	-1.0
chr6	47604623	47604748	ENSG00000198087.7|CD2AP|HNRNPL|HNRNPL	908	+	3.6936655	1.0350081	-1.0	-1.0
chr6	47485903	47486043	ENSG00000198087.7|CD2AP|HNRNPL|HNRNPL	910	+	5.603206	1.0449144	-1.0	-1.0
chr6	47587708	47587903	ENSG00000198087.7|CD2AP|HNRNPL|HNRNPL	974	+	3.4203298	1.5880727	-1.0	-1.0
chr6	47588233	47588333	ENSG00000198087.7|CD2AP|HNRNPL|HNRNPL	901	+	3.6464505	1.0027503	-1.0	-1.0
chr6	47596271	47596376	ENSG00000198087.7|CD2AP|HNRNPL|HNRNPL	932	+	5.7954936	1.1689429	-1.0	-1.0
chr6	47533150	47533250	ENSG00000198087.7|CD2AP|HNRNPL|HNRNPL	927	+	5.745166	1.1349789	-1.0	-1.0
chr6	47564131	47564321	ENSG00000198087.7|CD2AP|HNRNPL|HNRNPL	948	+	5.3800797	1.2876693	-1.0	-1.0
chr6	47504685	47504795	ENSG00000198087.7|CD2AP|HNRNPL|HNRNPL	900	+	5.5310454	1.0011815	-1.0	-1.0
chr6	47588868	47589968	ENSG00000198087.7|CD2AP|HNRNPL|HNRNPL	1000	+	5.644314	5.219817	-1.0	-1.0
chr6	47590548	47590663	ENSG00000198087.7|CD2AP|HNRNPL|HNRNPL	923	+	5.6980743	1.1112173	-1.0	-1.0
chr6	47605553	47605763	ENSG00000198087.7|CD2AP|HNRNPL|HNRNPL	980	+	6.2226243	1.7009526	-1.0	-1.0
chr6	47590963	47591158	ENSG00000198087.7|CD2AP|HNRNPL|HNRNPL	948	+	5.85329	1.2870295	-1.0	-1.0
chr6	47625345	47625500	ENSG00000198087.7|CD2AP|HNRNPL|HNRNPL	918	+	2.2574627	1.0860705	-1.0	-1.0
chr6	47596406	47596511	ENSG00000198087.7|CD2AP|HNRNPL|HNRNPL	913	+	5.6269026	1.05989	-1.0	-1.0
chr6	47532320	47532520	ENSG00000198087.7|CD2AP|HNRNPL|HNRNPL	954	+	4.899989	1.3344998	-1.0	-1.0
chr6	47588483	47588708	ENSG00000198087.7|CD2AP|HNRNPL|HNRNPL	929	+	3.5934517	1.151535	-1.0	-1.0
chr6	47608223	47608353	ENSG00000198087.7|CD2AP|HNRNPL|HNRNPL	918	+	5.7361946	1.0876873	-1.0	-1.0
chr6	49616056	49616316	ENSG00000112077.15|RHAG|HNRNPL|HNRNPL	999	-	4.125074	3.2045922	-1.0	-1.0
chr6	49631862	49632762	ENSG00000112077.15|RHAG|HNRNPL|HNRNPL	990	-	3.575436	1.9966351	-1.0	-1.0
chr6	49619053	49619163	ENSG00000112077.15|RHAG|HNRNPL|HNRNPL	905	-	2.4623795	1.0245194	-1.0	-1.0
chr6	49617216	49617521	ENSG00000112077.15|RHAG|HNRNPL|HNRNPL	972	-	2.5086696	1.5549197	-1.0	-1.0
chr6	49633232	49633427	ENSG00000112077.15|RHAG|HNRNPL|HNRNPL	953	-	2.4182675	1.3264494	-1.0	-1.0
chr6	49624542	49625037	ENSG00000112077.15|RHAG|HNRNPL|HNRNPL	950	-	3.0675073	1.3021895	-1.0	-1.0
chr6	49635867	49636032	ENSG00000112077.15|RHAG|HNRNPL|HNRNPL	918	-	2.4562697	1.0886056	-1.0	-1.0
chr6	49608010	49608325	ENSG00000112077.15|RHAG|HNRNPL|HNRNPL	992	-	3.2040262	2.0807202	-1.0	-1.0
chr6	49630407	49630517	ENSG00000112077.15|RHAG|HNRNPL|HNRNPL	926	-	5.730548	1.1327978	-1.0	-1.0
chr6	49607600	49607845	ENSG00000112077.15|RHAG|HNRNPL|HNRNPL	984	-	3.519074	1.7841222	-1.0	-1.0
chr6	49635177	49635552	ENSG00000112077.15|RHAG|HNRNPL|HNRNPL	960	-	3.168385	1.3981818	-1.0	-1.0
chr6	49608745	49608930	ENSG00000112077.15|RHAG|HNRNPL|HNRNPL	956	-	3.0184388	1.3522263	-1.0	-1.0
chr6	49618898	49619028	ENSG00000112077.15|RHAG|HNRNPL|HNRNPL	962	-	5.7217317	1.4152077	-1.0	-1.0
chr6	49634312	49634447	ENSG00000112077.15|RHAG|HNRNPL|HNRNPL	957	-	5.9084125	1.3674212	-1.0	-1.0
chr6	49608950	49609080	ENSG00000112077.15|RHAG|HNRNPL|HNRNPL	947	-	5.853514	1.2729995	-1.0	-1.0
chr6	49609120	49609465	ENSG00000112077.15|RHAG|HNRNPL|HNRNPL	956	-	2.3550694	1.3534747	-1.0	-1.0
chr6	49614429	49614686	ENSG00000112077.15|RHAG|HNRNPL|HNRNPL	978	-	5.6315513	1.6553966	-1.0	-1.0
chr6	49634692	49635172	ENSG00000112077.15|RHAG|HNRNPL|HNRNPL	999	-	4.2355704	3.0446057	-1.0	-1.0
chr6	49612729	49612884	ENSG00000112077.15|RHAG|HNRNPL|HNRNPL	921	-	2.862016	1.1038845	-1.0	-1.0
chr6	49625082	49625287	ENSG00000112077.15|RHAG|HNRNPL|HNRNPL	927	-	4.201748	1.1361418	-1.0	-1.0
chr6	49633542	49633742	ENSG00000112077.15|RHAG|HNRNPL|HNRNPL	961	-	2.598112	1.4108224	-1.0	-1.0
chr6	49617716	49617976	ENSG00000112077.15|RHAG|HNRNPL|HNRNPL	990	-	2.8234613	1.9862404	-1.0	-1.0
chr6	49632847	49633222	ENSG00000112077.15|RHAG|HNRNPL|HNRNPL	990	-	5.393026	2.0088544	-1.0	-1.0
chr6	49633857	49633992	ENSG00000112077.15|RHAG|HNRNPL|HNRNPL	949	-	2.9292564	1.288248	-1.0	-1.0
chr6	52363569	52363669	ENSG00000096093.15|EFHC1|HNRNPL|HNRNPL	902	+	5.5692015	1.007188	-1.0	-1.0
chr6	52381894	52381999	ENSG00000096093.15|EFHC1|HNRNPL|HNRNPL	909	+	5.604209	1.0386794	-1.0	-1.0
chr6	52383134	52383244	ENSG00000096093.15|EFHC1|HNRNPL|HNRNPL	918	+	5.7249103	1.0878627	-1.0	-1.0
chr6	52381896	52382001	ENSG00000170915.8|PAQR8|HNRNPL|HNRNPL	912	+	5.6324477	1.0550796	-1.0	-1.0
chr6	52363571	52363671	ENSG00000170915.8|PAQR8|HNRNPL|HNRNPL	902	+	5.5692015	1.0073289	-1.0	-1.0
chr6	52383136	52383246	ENSG00000170915.8|PAQR8|HNRNPL|HNRNPL	914	+	5.690361	1.0679334	-1.0	-1.0
chr6	53088138	53088278	ENSG00000112146.16|FBXO9|HNRNPL|HNRNPL	902	+	5.6135	1.0098137	-1.0	-1.0
chr6	53091831	53092026	ENSG00000112146.16|FBXO9|HNRNPL|HNRNPL	963	+	6.042872	1.4315662	-1.0	-1.0
chr6	53312467	53312712	ENSG00000012660.13|ELOVL5|HNRNPL|HNRNPL	985	-	2.7382512	1.8213046	-1.0	-1.0
chr6	53346432	53346587	ENSG00000012660.13|ELOVL5|HNRNPL|HNRNPL	960	-	4.1067967	1.4004585	-1.0	-1.0
chr6	53314242	53314357	ENSG00000012660.13|ELOVL5|HNRNPL|HNRNPL	913	-	5.6206055	1.0602531	-1.0	-1.0
chr6	53308352	53308562	ENSG00000012660.13|ELOVL5|HNRNPL|HNRNPL	986	-	2.9332025	1.8478053	-1.0	-1.0
chr6	53307017	53307282	ENSG00000012660.13|ELOVL5|HNRNPL|HNRNPL	964	-	4.851562	1.4403806	-1.0	-1.0
chr6	53307322	53307707	ENSG00000012660.13|ELOVL5|HNRNPL|HNRNPL	994	-	5.503152	2.2247853	-1.0	-1.0
chr6	53267487	53267592	ENSG00000012660.13|ELOVL5|HNRNPL|HNRNPL	918	-	2.920895	1.0840125	-1.0	-1.0
chr6	53312107	53312282	ENSG00000012660.13|ELOVL5|HNRNPL|HNRNPL	918	-	5.6461873	1.0859863	-1.0	-1.0
chr6	53296377	53296492	ENSG00000012660.13|ELOVL5|HNRNPL|HNRNPL	909	-	5.5971413	1.0403472	-1.0	-1.0
chr6	53309822	53309942	ENSG00000012660.13|ELOVL5|HNRNPL|HNRNPL	913	-	5.165714	1.0615796	-1.0	-1.0
chr6	53339867	53339977	ENSG00000012660.13|ELOVL5|HNRNPL|HNRNPL	936	-	5.810387	1.194607	-1.0	-1.0
chr6	53339387	53339552	ENSG00000012660.13|ELOVL5|HNRNPL|HNRNPL	930	-	3.8295302	1.1558658	-1.0	-1.0
chr6	53278178	53278278	ENSG00000012660.13|ELOVL5|HNRNPL|HNRNPL	904	-	3.7071269	1.0155735	-1.0	-1.0
chr6	53321087	53321192	ENSG00000012660.13|ELOVL5|HNRNPL|HNRNPL	905	-	5.5975604	1.0239978	-1.0	-1.0
chr6	53343992	53344167	ENSG00000012660.13|ELOVL5|HNRNPL|HNRNPL	909	-	2.1162624	1.0387353	-1.0	-1.0
chr6	53327572	53327677	ENSG00000012660.13|ELOVL5|HNRNPL|HNRNPL	907	-	2.68674	1.0300049	-1.0	-1.0
chr6	53345382	53346147	ENSG00000012660.13|ELOVL5|HNRNPL|HNRNPL	971	-	3.7178988	1.5377816	-1.0	-1.0
chr6	53316647	53316862	ENSG00000012660.13|ELOVL5|HNRNPL|HNRNPL	942	-	2.4260135	1.2362977	-1.0	-1.0
chr6	53339202	53339372	ENSG00000012660.13|ELOVL5|HNRNPL|HNRNPL	962	-	3.1446357	1.4210292	-1.0	-1.0
chr6	56949131	56949311	ENSG00000151914.19|DST|HNRNPL|HNRNPL	948	-	5.8572817	1.2836176	-1.0	-1.0
chr6	57052294	57052454	ENSG00000168116.13|KIAA1586|HNRNPL|HNRNPL	907	+	3.8720024	1.0305963	-1.0	-1.0
chr6	57157724	57157829	ENSG00000112200.16|ZNF451|HNRNPL|HNRNPL	905	+	2.3830009	1.0204148	-1.0	-1.0
chr6	57158109	57158269	ENSG00000112200.16|ZNF451|HNRNPL|HNRNPL	913	+	2.4196756	1.0606811	-1.0	-1.0
chr6	57109032	57109142	ENSG00000112200.16|ZNF451|HNRNPL|HNRNPL	928	+	3.8361611	1.1441354	-1.0	-1.0
chr6	57098291	57098481	ENSG00000112200.16|ZNF451|HNRNPL|HNRNPL	961	+	4.1068797	1.4099134	-1.0	-1.0
chr6	57137730	57137835	ENSG00000112200.16|ZNF451|HNRNPL|HNRNPL	919	+	5.7064247	1.0916798	-1.0	-1.0
chr6	57155519	57155629	ENSG00000112200.16|ZNF451|HNRNPL|HNRNPL	964	+	5.3744397	1.4488834	-1.0	-1.0
chr6	57158849	57158974	ENSG00000112200.16|ZNF451|HNRNPL|HNRNPL	916	+	2.1177545	1.0759679	-1.0	-1.0
chr6	57139550	57139800	ENSG00000112200.16|ZNF451|HNRNPL|HNRNPL	986	+	4.394573	1.8659269	-1.0	-1.0
chr6	57137845	57138040	ENSG00000112200.16|ZNF451|HNRNPL|HNRNPL	975	+	3.3721683	1.6065947	-1.0	-1.0
chr6	57184197	57184302	ENSG00000112208.11|BAG2|HNRNPL|HNRNPL	900	+	3.007257	1.0010288	-1.0	-1.0
chr6	57184477	57184692	ENSG00000112208.11|BAG2|HNRNPL|HNRNPL	956	+	2.584333	1.3598429	-1.0	-1.0
chr6	63580556	63580771	ENSG00000112245.10|PTP4A1|HNRNPL|HNRNPL	963	+	2.4468777	1.435872	-1.0	-1.0
chr6	63667395	63667500	ENSG00000118482.11|PHF3|HNRNPL|HNRNPL	903	+	5.572586	1.0148847	-1.0	-1.0
chr6	67887850	67888005	ENSG00000227706.3|AL713998.1|HNRNPL|HNRNPL	953	-	1.7295352	1.3269781	-1.0	-1.0
chr6	67888025	67888230	ENSG00000227706.3|AL713998.1|HNRNPL|HNRNPL	992	-	1.8722312	2.1014419	-1.0	-1.0
chr6	68056045	68056385	ENSG00000223504.1|AL646090.1|HNRNPL|HNRNPL	1000	+	7.0780087	3.8982008	-1.0	-1.0
chr6	68653967	68654107	ENSG00000135298.13|ADGRB3|HNRNPL|HNRNPL	926	+	3.2260463	1.1320174	-1.0	-1.0
chr6	68748882	68748992	ENSG00000135298.13|ADGRB3|HNRNPL|HNRNPL	924	+	5.712665	1.1198682	-1.0	-1.0
chr6	68821277	68821532	ENSG00000135298.13|ADGRB3|HNRNPL|HNRNPL	990	+	5.980031	1.9857968	-1.0	-1.0
chr6	69126243	69126348	ENSG00000135298.13|ADGRB3|HNRNPL|HNRNPL	907	+	5.6008244	1.0310233	-1.0	-1.0
chr6	68758857	68759087	ENSG00000135298.13|ADGRB3|HNRNPL|HNRNPL	988	+	4.3141327	1.9166878	-1.0	-1.0
chr6	68666037	68666177	ENSG00000135298.13|ADGRB3|HNRNPL|HNRNPL	908	+	5.6009502	1.0361581	-1.0	-1.0
chr6	68701347	68701547	ENSG00000135298.13|ADGRB3|HNRNPL|HNRNPL	953	+	5.220437	1.3309859	-1.0	-1.0
chr6	68654522	68654672	ENSG00000135298.13|ADGRB3|HNRNPL|HNRNPL	958	+	4.798843	1.3786125	-1.0	-1.0
chr6	68772622	68772782	ENSG00000135298.13|ADGRB3|HNRNPL|HNRNPL	946	+	4.7393165	1.2643173	-1.0	-1.0
chr6	68745137	68745242	ENSG00000135298.13|ADGRB3|HNRNPL|HNRNPL	906	+	5.6192894	1.0287325	-1.0	-1.0
chr6	68779472	68779572	ENSG00000135298.13|ADGRB3|HNRNPL|HNRNPL	909	+	3.7779777	1.0410004	-1.0	-1.0
chr6	68778382	68778527	ENSG00000135298.13|ADGRB3|HNRNPL|HNRNPL	930	+	5.745957	1.1543667	-1.0	-1.0
chr6	68721977	68722097	ENSG00000135298.13|ADGRB3|HNRNPL|HNRNPL	923	+	5.701552	1.1152772	-1.0	-1.0
chr6	68729737	68729922	ENSG00000135298.13|ADGRB3|HNRNPL|HNRNPL	948	+	5.8543587	1.283586	-1.0	-1.0
chr6	68649192	68649322	ENSG00000135298.13|ADGRB3|HNRNPL|HNRNPL	928	+	5.768528	1.1424292	-1.0	-1.0
chr6	68760147	68760387	ENSG00000135298.13|ADGRB3|HNRNPL|HNRNPL	980	+	3.8214254	1.692798	-1.0	-1.0
chr6	68655107	68655207	ENSG00000135298.13|ADGRB3|HNRNPL|HNRNPL	901	+	2.99994	1.0027173	-1.0	-1.0
chr6	68681952	68682082	ENSG00000135298.13|ADGRB3|HNRNPL|HNRNPL	929	+	5.7440658	1.1506865	-1.0	-1.0
chr6	68643522	68643697	ENSG00000135298.13|ADGRB3|HNRNPL|HNRNPL	938	+	4.3957095	1.2102883	-1.0	-1.0
chr6	68653447	68653582	ENSG00000135298.13|ADGRB3|HNRNPL|HNRNPL	909	+	5.595322	1.0402555	-1.0	-1.0
chr6	68799172	68799367	ENSG00000135298.13|ADGRB3|HNRNPL|HNRNPL	915	+	5.3313713	1.0715808	-1.0	-1.0
chr6	68849627	68849747	ENSG00000135298.13|ADGRB3|HNRNPL|HNRNPL	925	+	5.719947	1.1246223	-1.0	-1.0
chr6	68687547	68687782	ENSG00000135298.13|ADGRB3|HNRNPL|HNRNPL	977	+	3.5333633	1.6405659	-1.0	-1.0
chr6	68667867	68668007	ENSG00000135298.13|ADGRB3|HNRNPL|HNRNPL	926	+	3.3337882	1.1292003	-1.0	-1.0
chr6	68803472	68803702	ENSG00000135298.13|ADGRB3|HNRNPL|HNRNPL	943	+	5.2735586	1.246221	-1.0	-1.0
chr6	68808262	68808367	ENSG00000135298.13|ADGRB3|HNRNPL|HNRNPL	902	+	5.5692015	1.0073289	-1.0	-1.0
chr6	68771272	68771577	ENSG00000135298.13|ADGRB3|HNRNPL|HNRNPL	985	+	5.626816	1.8250126	-1.0	-1.0
chr6	68659827	68659932	ENSG00000135298.13|ADGRB3|HNRNPL|HNRNPL	909	+	3.6947186	1.0394144	-1.0	-1.0
chr6	68758192	68758442	ENSG00000135298.13|ADGRB3|HNRNPL|HNRNPL	975	+	5.8904986	1.5995982	-1.0	-1.0
chr6	68765417	68765652	ENSG00000135298.13|ADGRB3|HNRNPL|HNRNPL	1000	+	5.847966	3.400945	-1.0	-1.0
chr6	68645967	68646132	ENSG00000135298.13|ADGRB3|HNRNPL|HNRNPL	940	+	5.812165	1.2189064	-1.0	-1.0
chr6	68793172	68793277	ENSG00000135298.13|ADGRB3|HNRNPL|HNRNPL	920	+	5.6784434	1.0971761	-1.0	-1.0
chr6	68699127	68699267	ENSG00000135298.13|ADGRB3|HNRNPL|HNRNPL	906	+	5.5698743	1.0262201	-1.0	-1.0
chr6	68838972	68839227	ENSG00000135298.13|ADGRB3|HNRNPL|HNRNPL	993	+	4.0817404	2.166057	-1.0	-1.0
chr6	68819157	68819307	ENSG00000135298.13|ADGRB3|HNRNPL|HNRNPL	949	+	5.4275427	1.2927794	-1.0	-1.0
chr6	68711677	68711897	ENSG00000135298.13|ADGRB3|HNRNPL|HNRNPL	984	+	4.4275727	1.7908981	-1.0	-1.0
chr6	68784462	68784617	ENSG00000135298.13|ADGRB3|HNRNPL|HNRNPL	912	+	5.6236057	1.0543417	-1.0	-1.0
chr6	68819947	68820217	ENSG00000135298.13|ADGRB3|HNRNPL|HNRNPL	919	+	5.538256	1.089858	-1.0	-1.0
chr6	69732081	69732301	ENSG00000168216.10|LMBRD1|HNRNPL|HNRNPL	988	-	5.178476	1.9129231	-1.0	-1.0
chr6	69732386	69732526	ENSG00000168216.10|LMBRD1|HNRNPL|HNRNPL	900	-	5.534481	1.0015509	-1.0	-1.0
chr6	69746497	69746597	ENSG00000168216.10|LMBRD1|HNRNPL|HNRNPL	900	-	5.5516505	1.0011815	-1.0	-1.0
chr6	69762571	69762726	ENSG00000168216.10|LMBRD1|HNRNPL|HNRNPL	946	-	5.8475757	1.2667125	-1.0	-1.0
chr6	70425637	70425802	ENSG00000082269.16|FAM135A|HNRNPL|HNRNPL	943	+	5.8039126	1.241024	-1.0	-1.0
chr6	70505220	70505345	ENSG00000082269.16|FAM135A|HNRNPL|HNRNPL	909	+	5.6166363	1.0431174	-1.0	-1.0
chr6	70510445	70510670	ENSG00000082269.16|FAM135A|HNRNPL|HNRNPL	966	+	4.8176546	1.4701902	-1.0	-1.0
chr6	70428824	70428964	ENSG00000082269.16|FAM135A|HNRNPL|HNRNPL	908	+	5.607379	1.0369639	-1.0	-1.0
chr6	70473301	70473451	ENSG00000082269.16|FAM135A|HNRNPL|HNRNPL	913	+	4.208972	1.0589261	-1.0	-1.0
chr6	70526718	70526873	ENSG00000082269.16|FAM135A|HNRNPL|HNRNPL	926	+	5.710947	1.132822	-1.0	-1.0
chr6	70443134	70443239	ENSG00000082269.16|FAM135A|HNRNPL|HNRNPL	905	+	5.5975604	1.0239844	-1.0	-1.0
chr6	70445004	70445219	ENSG00000082269.16|FAM135A|HNRNPL|HNRNPL	984	+	6.2916846	1.7927461	-1.0	-1.0
chr6	70503650	70503930	ENSG00000082269.16|FAM135A|HNRNPL|HNRNPL	957	+	5.1086802	1.3637894	-1.0	-1.0
chr6	70569924	70570054	ENSG00000154079.5|SDHAF4|HNRNPL|HNRNPL	909	+	5.6252003	1.0407326	-1.0	-1.0
chr6	70568189	70568384	ENSG00000154079.5|SDHAF4|HNRNPL|HNRNPL	924	+	5.686698	1.1181822	-1.0	-1.0
chr6	70854999	70855199	ENSG00000112305.14|SMAP1|HNRNPL|HNRNPL	993	+	6.5549254	2.1352265	-1.0	-1.0
chr6	72774507	72774692	ENSG00000185760.15|KCNQ5|HNRNPL|HNRNPL	948	+	4.7008595	1.2861903	-1.0	-1.0
chr6	72695422	72695662	ENSG00000185760.15|KCNQ5|HNRNPL|HNRNPL	955	+	3.8256445	1.3488476	-1.0	-1.0
chr6	72755492	72755697	ENSG00000185760.15|KCNQ5|HNRNPL|HNRNPL	971	+	5.060537	1.5372742	-1.0	-1.0
chr6	72849073	72849183	ENSG00000185760.15|KCNQ5|HNRNPL|HNRNPL	911	+	5.6107335	1.0527862	-1.0	-1.0
chr6	72775127	72775252	ENSG00000185760.15|KCNQ5|HNRNPL|HNRNPL	918	+	5.6591125	1.0842569	-1.0	-1.0
chr6	72641267	72641452	ENSG00000185760.15|KCNQ5|HNRNPL|HNRNPL	941	+	3.2990146	1.22903	-1.0	-1.0
chr6	72629032	72629222	ENSG00000185760.15|KCNQ5|HNRNPL|HNRNPL	933	+	4.7153673	1.1734165	-1.0	-1.0
chr6	72641269	72641434	ENSG00000233844.1|KCNQ5-IT1|HNRNPL|HNRNPL	948	+	3.3613062	1.283287	-1.0	-1.0
chr6	75239568	75239713	ENSG00000112695.11|COX7A2|HNRNPL|HNRNPL	914	-	5.638093	1.0642725	-1.0	-1.0
chr6	75270208	75270313	ENSG00000112697.15|TMEM30A|HNRNPL|HNRNPL	921	-	5.693011	1.1011499	-1.0	-1.0
chr6	75270318	75270443	ENSG00000112697.15|TMEM30A|HNRNPL|HNRNPL	915	-	3.7431543	1.0726404	-1.0	-1.0
chr6	75650766	75650876	ENSG00000112701.17|SENP6|HNRNPL|HNRNPL	919	+	5.686796	1.0930406	-1.0	-1.0
chr6	75655081	75655181	ENSG00000112701.17|SENP6|HNRNPL|HNRNPL	917	+	5.6642313	1.07922	-1.0	-1.0
chr6	75679565	75679745	ENSG00000112701.17|SENP6|HNRNPL|HNRNPL	942	+	4.6427093	1.2337059	-1.0	-1.0
chr6	75605146	75605371	ENSG00000112701.17|SENP6|HNRNPL|HNRNPL	956	+	3.4875536	1.356295	-1.0	-1.0
chr6	75677478	75677588	ENSG00000112701.17|SENP6|HNRNPL|HNRNPL	909	+	5.65356	1.0405182	-1.0	-1.0
chr6	75610311	75610416	ENSG00000112701.17|SENP6|HNRNPL|HNRNPL	931	+	5.762876	1.1593941	-1.0	-1.0
chr6	75645949	75646094	ENSG00000112701.17|SENP6|HNRNPL|HNRNPL	944	+	3.747533	1.2532632	-1.0	-1.0
chr6	78980296	78980491	ENSG00000146247.13|PHIP|HNRNPL|HNRNPL	928	-	4.0247397	1.1428076	-1.0	-1.0
chr6	79030399	79030734	ENSG00000146247.13|PHIP|HNRNPL|HNRNPL	948	-	4.325773	1.2815447	-1.0	-1.0
chr6	79027519	79027884	ENSG00000146247.13|PHIP|HNRNPL|HNRNPL	956	-	5.9145823	1.3568096	-1.0	-1.0
chr6	78968486	78968596	ENSG00000146247.13|PHIP|HNRNPL|HNRNPL	938	-	5.792115	1.2061486	-1.0	-1.0
chr6	79020859	79021034	ENSG00000146247.13|PHIP|HNRNPL|HNRNPL	921	-	5.6653233	1.0997297	-1.0	-1.0
chr6	79022199	79022319	ENSG00000146247.13|PHIP|HNRNPL|HNRNPL	947	-	5.467278	1.2746886	-1.0	-1.0
chr6	78996545	78996650	ENSG00000146247.13|PHIP|HNRNPL|HNRNPL	905	-	5.57597	1.0222793	-1.0	-1.0
chr6	78940366	78940521	ENSG00000146247.13|PHIP|HNRNPL|HNRNPL	940	-	3.9055123	1.2224362	-1.0	-1.0
chr6	78996250	78996390	ENSG00000146247.13|PHIP|HNRNPL|HNRNPL	913	-	5.6558957	1.0618908	-1.0	-1.0
chr6	78987243	78987718	ENSG00000146247.13|PHIP|HNRNPL|HNRNPL	984	-	5.0403833	1.7958783	-1.0	-1.0
chr6	79649881	79650061	ENSG00000198478.7|SH3BGRL2|HNRNPL|HNRNPL	945	+	4.0464725	1.2601072	-1.0	-1.0
chr6	79681899	79682099	ENSG00000198478.7|SH3BGRL2|HNRNPL|HNRNPL	987	+	6.3863225	1.8774413	-1.0	-1.0
chr6	80021346	80021491	ENSG00000112742.9|TTK|HNRNPL|HNRNPL	928	+	4.1854696	1.1416112	-1.0	-1.0
chr6	80024747	80024847	ENSG00000112742.9|TTK|HNRNPL|HNRNPL	900	+	5.5447783	1.0019203	-1.0	-1.0
chr6	80015691	80015996	ENSG00000112742.9|TTK|HNRNPL|HNRNPL	949	+	4.7674108	1.2894287	-1.0	-1.0
chr6	80032589	80032699	ENSG00000112742.9|TTK|HNRNPL|HNRNPL	927	+	5.7052336	1.1372037	-1.0	-1.0
chr6	80246762	80246927	ENSG00000083123.14|BCKDHB|HNRNPL|HNRNPL	937	+	5.7896767	1.2012007	-1.0	-1.0
chr6	82183763	82183878	ENSG00000005700.14|IBTK|HNRNPL|HNRNPL	900	-	4.263465	1.0018138	-1.0	-1.0
chr6	83052612	83052802	ENSG00000118420.16|UBE3D|HNRNPL|HNRNPL	946	-	5.8665414	1.2651942	-1.0	-1.0
chr6	83167257	83167357	ENSG00000013375.15|PGM3|HNRNPL|HNRNPL	972	-	6.09373	1.5498083	-1.0	-1.0
chr6	83190068	83190233	ENSG00000013375.15|PGM3|HNRNPL|HNRNPL	936	-	5.6161666	1.1943165	-1.0	-1.0
chr6	83167437	83167562	ENSG00000013375.15|PGM3|HNRNPL|HNRNPL	918	-	5.6636147	1.0865322	-1.0	-1.0
chr6	83173154	83173339	ENSG00000013375.15|PGM3|HNRNPL|HNRNPL	944	-	5.824722	1.252696	-1.0	-1.0
chr6	83180837	83181027	ENSG00000013375.15|PGM3|HNRNPL|HNRNPL	944	-	3.8751483	1.2527896	-1.0	-1.0
chr6	83927251	83927371	ENSG00000065615.13|CYB5R4|HNRNPL|HNRNPL	900	+	5.5310454	1.0011815	-1.0	-1.0
chr6	84707752	84707952	ENSG00000112837.16|TBX18|HNRNPL|HNRNPL	965	-	6.079433	1.4516205	-1.0	-1.0
chr6	84749227	84749377	ENSG00000112837.16|TBX18|HNRNPL|HNRNPL	935	-	4.7850256	1.1845071	-1.0	-1.0
chr6	85544902	85545072	ENSG00000135317.12|SNX14|HNRNPL|HNRNPL	928	-	3.8199873	1.1420811	-1.0	-1.0
chr6	85613870	85613970	ENSG00000271793.1|AL589666.1|HNRNPL|HNRNPL	909	-	5.5892887	1.0387394	-1.0	-1.0
chr6	85600793	85600913	ENSG00000271793.1|AL589666.1|HNRNPL|HNRNPL	909	-	5.5892887	1.0387394	-1.0	-1.0
chr6	85613868	85613973	ENSG00000135316.17|SYNCRIP|HNRNPL|HNRNPL	909	-	5.5892887	1.0387394	-1.0	-1.0
chr6	85620402	85620502	ENSG00000135316.17|SYNCRIP|HNRNPL|HNRNPL	915	-	5.754381	1.0718898	-1.0	-1.0
chr6	87183664	87184159	ENSG00000188994.12|ZNF292|HNRNPL|HNRNPL	989	+	4.6507854	1.9499856	-1.0	-1.0
chr6	87156959	87157124	ENSG00000188994.12|ZNF292|HNRNPL|HNRNPL	922	+	3.8275948	1.1104419	-1.0	-1.0
chr6	87224131	87224256	ENSG00000188994.12|ZNF292|HNRNPL|HNRNPL	937	+	5.788095	1.1999598	-1.0	-1.0
chr6	87224601	87224786	ENSG00000188994.12|ZNF292|HNRNPL|HNRNPL	924	+	3.605674	1.1172239	-1.0	-1.0
chr6	87170268	87170364	ENSG00000188994.12|ZNF292|HNRNPL|HNRNPL	948	+	5.838456	1.2822702	-1.0	-1.0
chr6	87171589	87171994	ENSG00000188994.12|ZNF292|HNRNPL|HNRNPL	954	+	3.3702986	1.3338252	-1.0	-1.0
chr6	87206884	87207064	ENSG00000188994.12|ZNF292|HNRNPL|HNRNPL	937	+	5.760883	1.2007083	-1.0	-1.0
chr6	87242397	87242597	ENSG00000188994.12|ZNF292|HNRNPL|HNRNPL	982	+	3.8283734	1.7356632	-1.0	-1.0
chr6	87216077	87216237	ENSG00000188994.12|ZNF292|HNRNPL|HNRNPL	952	+	5.371443	1.3173834	-1.0	-1.0
chr6	87198684	87198859	ENSG00000188994.12|ZNF292|HNRNPL|HNRNPL	935	+	4.0134788	1.1878073	-1.0	-1.0
chr6	87169988	87170088	ENSG00000188994.12|ZNF292|HNRNPL|HNRNPL	901	+	3.6726043	1.0029721	-1.0	-1.0
chr6	87222106	87222401	ENSG00000188994.12|ZNF292|HNRNPL|HNRNPL	956	+	3.4450574	1.3556446	-1.0	-1.0
chr6	87236662	87236982	ENSG00000188994.12|ZNF292|HNRNPL|HNRNPL	994	+	3.5459538	2.2553337	-1.0	-1.0
chr6	87206209	87206864	ENSG00000188994.12|ZNF292|HNRNPL|HNRNPL	987	+	4.5704403	1.875748	-1.0	-1.0
chr6	87254436	87254546	ENSG00000188994.12|ZNF292|HNRNPL|HNRNPL	907	+	3.6843805	1.0312606	-1.0	-1.0
chr6	87177779	87177979	ENSG00000188994.12|ZNF292|HNRNPL|HNRNPL	959	+	3.9535115	1.3853984	-1.0	-1.0
chr6	87244776	87244991	ENSG00000188994.12|ZNF292|HNRNPL|HNRNPL	946	+	4.8014536	1.2669202	-1.0	-1.0
chr6	87173739	87173949	ENSG00000188994.12|ZNF292|HNRNPL|HNRNPL	978	+	4.281936	1.6519649	-1.0	-1.0
chr6	87163069	87163254	ENSG00000188994.12|ZNF292|HNRNPL|HNRNPL	949	+	4.349183	1.2966315	-1.0	-1.0
chr6	87177469	87177569	ENSG00000188994.12|ZNF292|HNRNPL|HNRNPL	900	+	5.5310454	1.0011815	-1.0	-1.0
chr6	87189629	87189729	ENSG00000188994.12|ZNF292|HNRNPL|HNRNPL	902	+	3.0097182	1.0073289	-1.0	-1.0
chr6	87165399	87165519	ENSG00000188994.12|ZNF292|HNRNPL|HNRNPL	914	+	5.644227	1.065307	-1.0	-1.0
chr6	87223484	87223584	ENSG00000188994.12|ZNF292|HNRNPL|HNRNPL	909	+	5.5892887	1.0387394	-1.0	-1.0
chr6	87235872	87235992	ENSG00000188994.12|ZNF292|HNRNPL|HNRNPL	930	+	4.1958117	1.1551102	-1.0	-1.0
chr6	87185119	87185264	ENSG00000188994.12|ZNF292|HNRNPL|HNRNPL	958	+	5.167967	1.3737407	-1.0	-1.0
chr6	87242907	87243052	ENSG00000188994.12|ZNF292|HNRNPL|HNRNPL	919	+	5.668376	1.089193	-1.0	-1.0
chr6	87190934	87191079	ENSG00000188994.12|ZNF292|HNRNPL|HNRNPL	971	+	4.8553605	1.5366321	-1.0	-1.0
chr6	87164424	87164539	ENSG00000188994.12|ZNF292|HNRNPL|HNRNPL	974	+	5.66117	1.5886502	-1.0	-1.0
chr6	87180009	87180179	ENSG00000188994.12|ZNF292|HNRNPL|HNRNPL	921	+	5.532757	1.1050558	-1.0	-1.0
chr6	87210984	87211169	ENSG00000188994.12|ZNF292|HNRNPL|HNRNPL	934	+	3.1726801	1.1774926	-1.0	-1.0
chr6	87172014	87172199	ENSG00000188994.12|ZNF292|HNRNPL|HNRNPL	957	+	5.42603	1.3693571	-1.0	-1.0
chr6	87247179	87247354	ENSG00000188994.12|ZNF292|HNRNPL|HNRNPL	936	+	4.1355186	1.196686	-1.0	-1.0
chr6	87214150	87214285	ENSG00000188994.12|ZNF292|HNRNPL|HNRNPL	941	+	5.803862	1.2289246	-1.0	-1.0
chr6	87173174	87173354	ENSG00000188994.12|ZNF292|HNRNPL|HNRNPL	947	+	5.8441386	1.2750077	-1.0	-1.0
chr6	87176424	87176879	ENSG00000188994.12|ZNF292|HNRNPL|HNRNPL	994	+	4.850115	2.259232	-1.0	-1.0
chr6	87514669	87514804	ENSG00000146282.17|RARS2|HNRNPL|HNRNPL	907	-	5.6208544	1.0310329	-1.0	-1.0
chr6	87521011	87521126	ENSG00000146282.17|RARS2|HNRNPL|HNRNPL	915	-	5.638923	1.0702109	-1.0	-1.0
chr6	87520831	87521001	ENSG00000146282.17|RARS2|HNRNPL|HNRNPL	935	-	5.7591987	1.1903439	-1.0	-1.0
chr6	87562390	87562575	ENSG00000146282.17|RARS2|HNRNPL|HNRNPL	918	-	5.6641803	1.0839373	-1.0	-1.0
chr6	87545349	87545499	ENSG00000146282.17|RARS2|HNRNPL|HNRNPL	922	-	3.9436762	1.107516	-1.0	-1.0
chr6	87553826	87553986	ENSG00000146282.17|RARS2|HNRNPL|HNRNPL	929	-	5.7432833	1.1511892	-1.0	-1.0
chr6	87518913	87519168	ENSG00000146282.17|RARS2|HNRNPL|HNRNPL	966	-	6.019377	1.4724721	-1.0	-1.0
chr6	87637846	87638051	ENSG00000135336.14|ORC3|HNRNPL|HNRNPL	912	+	2.8822567	1.0565195	-1.0	-1.0
chr6	87648791	87649021	ENSG00000135336.14|ORC3|HNRNPL|HNRNPL	943	+	5.8632116	1.2463256	-1.0	-1.0
chr6	87597862	87597987	ENSG00000135336.14|ORC3|HNRNPL|HNRNPL	931	+	3.8693707	1.162141	-1.0	-1.0
chr6	87649276	87649391	ENSG00000135336.14|ORC3|HNRNPL|HNRNPL	903	+	3.0116105	1.011975	-1.0	-1.0
chr6	87646681	87646811	ENSG00000135336.14|ORC3|HNRNPL|HNRNPL	913	+	3.6250978	1.0588111	-1.0	-1.0
chr6	87595492	87595872	ENSG00000135336.14|ORC3|HNRNPL|HNRNPL	980	+	3.4410205	1.6902498	-1.0	-1.0
chr6	88344015	88344120	ENSG00000234426.1|AL139042.1|HNRNPL|HNRNPL	912	-	5.6172814	1.0564842	-1.0	-1.0
chr6	88343845	88344010	ENSG00000234426.1|AL139042.1|HNRNPL|HNRNPL	913	-	5.6361	1.0599953	-1.0	-1.0
chr6	88343365	88343540	ENSG00000234426.1|AL139042.1|HNRNPL|HNRNPL	946	-	5.837945	1.2657185	-1.0	-1.0
chr6	88308068	88308323	ENSG00000234426.1|AL139042.1|HNRNPL|HNRNPL	982	-	6.3253217	1.735559	-1.0	-1.0
chr6	88385125	88385340	ENSG00000234426.1|AL139042.1|HNRNPL|HNRNPL	977	-	6.1037536	1.6368635	-1.0	-1.0
chr6	88345370	88345625	ENSG00000234426.1|AL139042.1|HNRNPL|HNRNPL	987	-	6.3866887	1.8861305	-1.0	-1.0
chr6	88300898	88301018	ENSG00000234426.1|AL139042.1|HNRNPL|HNRNPL	915	-	5.6405087	1.0702871	-1.0	-1.0
chr6	88635125	88635310	ENSG00000111880.15|RNGTT|HNRNPL|HNRNPL	925	-	4.251514	1.1255457	-1.0	-1.0
chr6	88880134	88880264	ENSG00000111880.15|RNGTT|HNRNPL|HNRNPL	920	-	5.675417	1.097859	-1.0	-1.0
chr6	88663065	88663185	ENSG00000111880.15|RNGTT|HNRNPL|HNRNPL	920	-	5.675555	1.0942073	-1.0	-1.0
chr6	88895125	88895350	ENSG00000111880.15|RNGTT|HNRNPL|HNRNPL	954	-	4.8241515	1.3332341	-1.0	-1.0
chr6	88849021	88849151	ENSG00000111880.15|RNGTT|HNRNPL|HNRNPL	913	-	5.645429	1.0599192	-1.0	-1.0
chr6	88640145	88640280	ENSG00000111880.15|RNGTT|HNRNPL|HNRNPL	905	-	5.5634627	1.0209107	-1.0	-1.0
chr6	89063524	89063690	ENSG00000223001.1|RNU2-61P|HNRNPL|HNRNPL	965	-	5.0307384	1.4537551	-1.0	-1.0
chr6	89333535	89333725	ENSG00000198833.6|UBE2J1|HNRNPL|HNRNPL	915	-	5.6409283	1.0706574	-1.0	-1.0
chr6	90545512	90545707	ENSG00000135341.17|MAP3K7|HNRNPL|HNRNPL	906	-	4.5263057	1.0274738	-1.0	-1.0
chr6	90576752	90576892	ENSG00000135341.17|MAP3K7|HNRNPL|HNRNPL	943	-	2.8614867	1.2445043	-1.0	-1.0
chr6	90584217	90584347	ENSG00000135341.17|MAP3K7|HNRNPL|HNRNPL	907	-	2.3467722	1.0323471	-1.0	-1.0
chr6	90545772	90546097	ENSG00000135341.17|MAP3K7|HNRNPL|HNRNPL	970	-	4.1374426	1.5245433	-1.0	-1.0
chr6	90548847	90548947	ENSG00000135341.17|MAP3K7|HNRNPL|HNRNPL	901	-	3.6694639	1.0035824	-1.0	-1.0
chr6	90545012	90545167	ENSG00000135341.17|MAP3K7|HNRNPL|HNRNPL	916	-	5.6457443	1.077461	-1.0	-1.0
chr6	90546107	90546217	ENSG00000135341.17|MAP3K7|HNRNPL|HNRNPL	938	-	5.7948294	1.204904	-1.0	-1.0
chr6	96553689	96553829	ENSG00000014123.9|UFL1|HNRNPL|HNRNPL	940	+	5.802914	1.2252305	-1.0	-1.0
chr6	96537744	96537879	ENSG00000014123.9|UFL1|HNRNPL|HNRNPL	907	+	5.5913234	1.0308677	-1.0	-1.0
chr6	96553474	96553634	ENSG00000014123.9|UFL1|HNRNPL|HNRNPL	933	+	2.6609747	1.1769227	-1.0	-1.0
chr6	96810686	96810801	ENSG00000112218.8|GPR63|HNRNPL|HNRNPL	900	-	5.537917	1.0019203	-1.0	-1.0
chr6	96799595	96799725	ENSG00000112218.8|GPR63|HNRNPL|HNRNPL	918	-	5.661012	1.0838523	-1.0	-1.0
chr6	96943081	96943236	ENSG00000186231.16|KLHL32|HNRNPL|HNRNPL	934	+	5.762196	1.1830957	-1.0	-1.0
chr6	97220285	97220510	ENSG00000146263.11|MMS22L|HNRNPL|HNRNPL	926	-	4.7755475	1.1309999	-1.0	-1.0
chr6	97238445	97238735	ENSG00000146263.11|MMS22L|HNRNPL|HNRNPL	999	-	4.9055567	3.1692493	-1.0	-1.0
chr6	97212980	97213190	ENSG00000146263.11|MMS22L|HNRNPL|HNRNPL	979	-	6.269258	1.6724786	-1.0	-1.0
chr6	97238180	97238325	ENSG00000146263.11|MMS22L|HNRNPL|HNRNPL	917	-	3.0838816	1.0804648	-1.0	-1.0
chr6	97207315	97207415	ENSG00000146263.11|MMS22L|HNRNPL|HNRNPL	905	-	5.57597	1.0222793	-1.0	-1.0
chr6	98908415	98908580	ENSG00000112234.8|FBXL4|HNRNPL|HNRNPL	944	-	5.8473845	1.2522268	-1.0	-1.0
chr6	98942984	98943084	ENSG00000112234.8|FBXL4|HNRNPL|HNRNPL	909	-	5.5892887	1.0387394	-1.0	-1.0
chr6	98925654	98925829	ENSG00000112234.8|FBXL4|HNRNPL|HNRNPL	938	-	3.5985155	1.2075657	-1.0	-1.0
chr6	98877057	98877287	ENSG00000112234.8|FBXL4|HNRNPL|HNRNPL	978	-	6.187406	1.652485	-1.0	-1.0
chr6	99424058	99424218	ENSG00000132424.14|PNISR|HNRNPL|HNRNPL	967	-	6.0268984	1.4784399	-1.0	-1.0
chr6	99403984	99404219	ENSG00000132424.14|PNISR|HNRNPL|HNRNPL	990	-	2.3817203	1.9865927	-1.0	-1.0
chr6	99421328	99421543	ENSG00000132424.14|PNISR|HNRNPL|HNRNPL	986	-	4.2189703	1.8406712	-1.0	-1.0
chr6	99413764	99413864	ENSG00000132424.14|PNISR|HNRNPL|HNRNPL	902	-	3.6556575	1.0081575	-1.0	-1.0
chr6	99522787	99522912	ENSG00000228439.5|TSTD3|HNRNPL|HNRNPL	916	+	5.6794662	1.0753554	-1.0	-1.0
chr6	99523512	99523642	ENSG00000228439.5|TSTD3|HNRNPL|HNRNPL	957	+	5.9633074	1.3654288	-1.0	-1.0
chr6	99548064	99548209	ENSG00000112237.12|CCNC|HNRNPL|HNRNPL	913	-	5.6560993	1.0591488	-1.0	-1.0
chr6	99561103	99561298	ENSG00000112237.12|CCNC|HNRNPL|HNRNPL	958	-	4.183506	1.3790771	-1.0	-1.0
chr6	99554825	99554995	ENSG00000112237.12|CCNC|HNRNPL|HNRNPL	933	-	5.7493806	1.1759437	-1.0	-1.0
chr6	99557309	99557424	ENSG00000112237.12|CCNC|HNRNPL|HNRNPL	941	-	5.7643123	1.2315426	-1.0	-1.0
chr6	100833990	100834155	ENSG00000112249.13|ASCC3|HNRNPL|HNRNPL	941	-	5.8179555	1.2295064	-1.0	-1.0
chr6	100842420	100842565	ENSG00000112249.13|ASCC3|HNRNPL|HNRNPL	932	-	5.7519794	1.1704606	-1.0	-1.0
chr6	105009871	105010076	ENSG00000187772.7|LIN28B|HNRNPL|HNRNPL	963	+	4.7982583	1.430641	-1.0	-1.0
chr6	105070527	105070787	ENSG00000187772.7|LIN28B|HNRNPL|HNRNPL	986	+	6.328194	1.8660665	-1.0	-1.0
chr6	105070792	105070957	ENSG00000187772.7|LIN28B|HNRNPL|HNRNPL	953	+	5.8985643	1.3255273	-1.0	-1.0
chr6	105081138	105081248	ENSG00000187772.7|LIN28B|HNRNPL|HNRNPL	913	+	5.6586823	1.0600226	-1.0	-1.0
chr6	106201116	106201426	ENSG00000057663.14|ATG5|HNRNPL|HNRNPL	996	-	6.7375884	2.4312656	-1.0	-1.0
chr6	106236284	106236434	ENSG00000057663.14|ATG5|HNRNPL|HNRNPL	955	-	5.909076	1.3486601	-1.0	-1.0
chr6	106185820	106185940	ENSG00000057663.14|ATG5|HNRNPL|HNRNPL	906	-	5.572695	1.0251521	-1.0	-1.0
chr6	106236639	106236834	ENSG00000057663.14|ATG5|HNRNPL|HNRNPL	979	-	6.111268	1.6692882	-1.0	-1.0
chr6	106213569	106213729	ENSG00000057663.14|ATG5|HNRNPL|HNRNPL	941	-	5.8121314	1.2327253	-1.0	-1.0
chr6	107438962	107439097	ENSG00000164494.11|PDSS2|HNRNPL|HNRNPL	949	-	4.675335	1.291079	-1.0	-1.0
chr6	107440492	107440667	ENSG00000164494.11|PDSS2|HNRNPL|HNRNPL	953	-	5.8743343	1.3254557	-1.0	-1.0
chr6	107440892	107441072	ENSG00000164494.11|PDSS2|HNRNPL|HNRNPL	972	-	5.4633937	1.5527993	-1.0	-1.0
chr6	107379767	107379947	ENSG00000164494.11|PDSS2|HNRNPL|HNRNPL	966	-	6.0187182	1.4737196	-1.0	-1.0
chr6	107407292	107407402	ENSG00000164494.11|PDSS2|HNRNPL|HNRNPL	919	-	5.670372	1.093811	-1.0	-1.0
chr6	107457837	107458147	ENSG00000164494.11|PDSS2|HNRNPL|HNRNPL	947	-	4.7062163	1.2728851	-1.0	-1.0
chr6	107413782	107413957	ENSG00000164494.11|PDSS2|HNRNPL|HNRNPL	963	-	6.006616	1.4371879	-1.0	-1.0
chr6	107269272	107269442	ENSG00000164494.11|PDSS2|HNRNPL|HNRNPL	934	-	5.7433367	1.1830518	-1.0	-1.0
chr6	107440712	107440882	ENSG00000164494.11|PDSS2|HNRNPL|HNRNPL	976	-	6.153525	1.6201967	-1.0	-1.0
chr6	107379992	107380172	ENSG00000164494.11|PDSS2|HNRNPL|HNRNPL	949	-	5.875391	1.2941878	-1.0	-1.0
chr6	107875157	107875327	ENSG00000025796.13|SEC63|HNRNPL|HNRNPL	950	-	5.8587494	1.2968932	-1.0	-1.0
chr6	108233810	108233975	ENSG00000112335.14|SNX3|HNRNPL|HNRNPL	932	-	5.7563043	1.168462	-1.0	-1.0
chr6	108246950	108247095	ENSG00000112335.14|SNX3|HNRNPL|HNRNPL	916	-	5.668011	1.0753728	-1.0	-1.0
chr6	108879235	108879345	ENSG00000118690.12|ARMC2|HNRNPL|HNRNPL	907	+	5.607013	1.0295362	-1.0	-1.0
chr6	109120635	109121010	ENSG00000183137.14|CEP57L1|HNRNPL|HNRNPL	970	+	4.346515	1.5287884	-1.0	-1.0
chr6	109096830	109097090	ENSG00000183137.14|CEP57L1|HNRNPL|HNRNPL	965	+	5.1602044	1.4538419	-1.0	-1.0
chr6	109128626	109128816	ENSG00000183137.14|CEP57L1|HNRNPL|HNRNPL	964	+	4.220629	1.4477292	-1.0	-1.0
chr6	109097380	109097620	ENSG00000183137.14|CEP57L1|HNRNPL|HNRNPL	947	+	3.5580125	1.2793226	-1.0	-1.0
chr6	109121090	109121275	ENSG00000183137.14|CEP57L1|HNRNPL|HNRNPL	956	+	5.9440994	1.3524361	-1.0	-1.0
chr6	109369912	109370017	ENSG00000135535.15|CD164|HNRNPL|HNRNPL	942	-	5.803174	1.2354528	-1.0	-1.0
chr6	109366538	109366648	ENSG00000135535.15|CD164|HNRNPL|HNRNPL	914	-	2.202075	1.0655137	-1.0	-1.0
chr6	109366863	109367058	ENSG00000135535.15|CD164|HNRNPL|HNRNPL	979	-	2.0550163	1.6789134	-1.0	-1.0
chr6	110756561	110756781	ENSG00000155111.14|CDK19|HNRNPL|HNRNPL	992	-	5.885487	2.1015341	-1.0	-1.0
chr6	110755841	110755976	ENSG00000155111.14|CDK19|HNRNPL|HNRNPL	923	-	5.638753	1.1114339	-1.0	-1.0
chr6	110884267	110884432	ENSG00000123505.15|AMD1|HNRNPL|HNRNPL	923	+	3.031088	1.1117907	-1.0	-1.0
chr6	110886792	110886907	ENSG00000123505.15|AMD1|HNRNPL|HNRNPL	944	+	5.827327	1.2486519	-1.0	-1.0
chr6	110884072	110884247	ENSG00000123505.15|AMD1|HNRNPL|HNRNPL	936	+	3.1475174	1.1915885	-1.0	-1.0
chr6	110994621	110994826	ENSG00000197498.12|RPF2|HNRNPL|HNRNPL	938	+	3.1043375	1.2046643	-1.0	-1.0
chr6	111001652	111001752	ENSG00000197498.12|RPF2|HNRNPL|HNRNPL	916	+	5.645274	1.074229	-1.0	-1.0
chr6	111269875	111269995	ENSG00000173214.5|MFSD4B|HNRNPL|HNRNPL	900	+	5.537917	1.0018351	-1.0	-1.0
chr6	111442027	111442247	ENSG00000009413.15|REV3L|HNRNPL|HNRNPL	970	-	3.6791	1.5216724	-1.0	-1.0
chr6	111365999	111366329	ENSG00000009413.15|REV3L|HNRNPL|HNRNPL	954	-	4.8801703	1.341238	-1.0	-1.0
chr6	111352336	111352531	ENSG00000009413.15|REV3L|HNRNPL|HNRNPL	948	-	5.854364	1.2803682	-1.0	-1.0
chr6	111451002	111451187	ENSG00000009413.15|REV3L|HNRNPL|HNRNPL	968	-	5.2079344	1.49335	-1.0	-1.0
chr6	111426042	111426252	ENSG00000009413.15|REV3L|HNRNPL|HNRNPL	947	-	5.8347497	1.2776893	-1.0	-1.0
chr6	111423337	111423692	ENSG00000009413.15|REV3L|HNRNPL|HNRNPL	971	-	5.485933	1.535096	-1.0	-1.0
chr6	111564056	111564271	ENSG00000231889.7|TRAF3IP2-AS1|HNRNPL|HNRNPL	982	+	4.8263044	1.7545838	-1.0	-1.0
chr6	112085378	112085513	ENSG00000074935.13|TUBE1|HNRNPL|HNRNPL	918	-	5.68329	1.087532	-1.0	-1.0
chr6	112078349	112078464	ENSG00000074935.13|TUBE1|HNRNPL|HNRNPL	943	-	5.8285227	1.2472475	-1.0	-1.0
chr6	112077424	112077604	ENSG00000074935.13|TUBE1|HNRNPL|HNRNPL	949	-	5.29757	1.2923559	-1.0	-1.0
chr6	113957801	113957901	ENSG00000196591.11|HDAC2|HNRNPL|HNRNPL	916	-	5.645274	1.074229	-1.0	-1.0
chr6	113942595	113942770	ENSG00000196591.11|HDAC2|HNRNPL|HNRNPL	956	-	5.948378	1.3520828	-1.0	-1.0
chr6	113954183	113954288	ENSG00000196591.11|HDAC2|HNRNPL|HNRNPL	913	-	5.630189	1.0599301	-1.0	-1.0
chr6	116646883	116647063	ENSG00000153975.9|ZUFSP|HNRNPL|HNRNPL	925	-	2.6692224	1.1222346	-1.0	-1.0
chr6	116655707	116656047	ENSG00000153975.9|ZUFSP|HNRNPL|HNRNPL	979	-	5.79486	1.6741669	-1.0	-1.0
chr6	116646493	116646608	ENSG00000153975.9|ZUFSP|HNRNPL|HNRNPL	912	-	3.720582	1.0563313	-1.0	-1.0
chr6	116645933	116646123	ENSG00000153975.9|ZUFSP|HNRNPL|HNRNPL	941	-	3.7470562	1.2297107	-1.0	-1.0
chr6	117591494	117591614	ENSG00000047932.13|GOPC|HNRNPL|HNRNPL	914	-	5.6369033	1.0644445	-1.0	-1.0
chr6	117684890	117685080	ENSG00000153989.7|NUS1|HNRNPL|HNRNPL	905	+	5.591694	1.0239844	-1.0	-1.0
chr6	117680600	117680710	ENSG00000153989.7|NUS1|HNRNPL|HNRNPL	919	+	5.6694994	1.0907851	-1.0	-1.0
chr6	118498050	118498185	ENSG00000111860.13|CEP85L|HNRNPL|HNRNPL	923	-	5.702479	1.1117262	-1.0	-1.0
chr6	118497850	118498045	ENSG00000111860.13|CEP85L|HNRNPL|HNRNPL	989	-	4.880493	1.945728	-1.0	-1.0
chr6	118557495	118557730	ENSG00000111860.13|CEP85L|HNRNPL|HNRNPL	948	-	4.0702806	1.2810457	-1.0	-1.0
chr6	118519395	118519625	ENSG00000111860.13|CEP85L|HNRNPL|HNRNPL	980	-	6.247304	1.7065006	-1.0	-1.0
chr6	118600148	118600403	ENSG00000111860.13|CEP85L|HNRNPL|HNRNPL	993	-	6.5599213	2.1768348	-1.0	-1.0
chr6	118709411	118709616	ENSG00000111860.13|CEP85L|HNRNPL|HNRNPL	952	-	4.512871	1.3190624	-1.0	-1.0
chr6	118497595	118497695	ENSG00000111860.13|CEP85L|HNRNPL|HNRNPL	900	-	5.5310454	1.0009305	-1.0	-1.0
chr6	118504840	118504965	ENSG00000111860.13|CEP85L|HNRNPL|HNRNPL	917	-	5.6490636	1.0787361	-1.0	-1.0
chr6	118907471	118907616	ENSG00000111875.7|ASF1A|HNRNPL|HNRNPL	920	+	3.3374372	1.0968105	-1.0	-1.0
chr6	118897472	118897677	ENSG00000111875.7|ASF1A|HNRNPL|HNRNPL	947	+	4.982675	1.2793401	-1.0	-1.0
chr6	118895492	118895592	ENSG00000111875.7|ASF1A|HNRNPL|HNRNPL	902	+	5.5692015	1.00749	-1.0	-1.0
chr6	119075318	119075483	ENSG00000111879.18|FAM184A|HNRNPL|HNRNPL	920	-	5.678248	1.0962884	-1.0	-1.0
chr6	119063473	119063573	ENSG00000111879.18|FAM184A|HNRNPL|HNRNPL	922	-	5.6991673	1.1098577	-1.0	-1.0
chr6	119075508	119075618	ENSG00000111879.18|FAM184A|HNRNPL|HNRNPL	954	-	5.879299	1.3371563	-1.0	-1.0
chr6	119202707	119202857	ENSG00000111885.6|MAN1A1|HNRNPL|HNRNPL	928	-	4.223125	1.14209	-1.0	-1.0
chr6	119203832	119204017	ENSG00000111885.6|MAN1A1|HNRNPL|HNRNPL	986	-	4.396359	1.8397378	-1.0	-1.0
chr6	119203552	119203667	ENSG00000111885.6|MAN1A1|HNRNPL|HNRNPL	900	-	5.5447783	1.0019052	-1.0	-1.0
chr6	119275749	119275929	ENSG00000111885.6|MAN1A1|HNRNPL|HNRNPL	968	-	5.628804	1.497179	-1.0	-1.0
chr6	119256974	119257249	ENSG00000111885.6|MAN1A1|HNRNPL|HNRNPL	949	-	2.691802	1.291594	-1.0	-1.0
chr6	119241702	119242227	ENSG00000111885.6|MAN1A1|HNRNPL|HNRNPL	999	-	4.548443	2.8264294	-1.0	-1.0
chr6	119184242	119184397	ENSG00000111885.6|MAN1A1|HNRNPL|HNRNPL	921	-	3.9292774	1.1016828	-1.0	-1.0
chr6	119241332	119241452	ENSG00000111885.6|MAN1A1|HNRNPL|HNRNPL	941	-	3.9179785	1.2316252	-1.0	-1.0
chr6	119245327	119245497	ENSG00000111885.6|MAN1A1|HNRNPL|HNRNPL	951	-	5.371868	1.3068337	-1.0	-1.0
chr6	119215792	119216137	ENSG00000111885.6|MAN1A1|HNRNPL|HNRNPL	946	-	3.925902	1.2643669	-1.0	-1.0
chr6	119283774	119283959	ENSG00000111885.6|MAN1A1|HNRNPL|HNRNPL	963	-	3.7587	1.42912	-1.0	-1.0
chr6	119328622	119328827	ENSG00000111885.6|MAN1A1|HNRNPL|HNRNPL	945	-	5.817921	1.2588378	-1.0	-1.0
chr6	119250684	119250784	ENSG00000111885.6|MAN1A1|HNRNPL|HNRNPL	900	-	5.537917	1.0019203	-1.0	-1.0
chr6	119207567	119207802	ENSG00000111885.6|MAN1A1|HNRNPL|HNRNPL	937	-	5.7522454	1.1989115	-1.0	-1.0
chr6	119283324	119283519	ENSG00000111885.6|MAN1A1|HNRNPL|HNRNPL	965	-	4.968241	1.4588298	-1.0	-1.0
chr6	119289614	119289809	ENSG00000111885.6|MAN1A1|HNRNPL|HNRNPL	982	-	6.266916	1.7483591	-1.0	-1.0
chr6	119340787	119340937	ENSG00000111885.6|MAN1A1|HNRNPL|HNRNPL	940	-	3.0407035	1.2214462	-1.0	-1.0
chr6	119177238	119177403	ENSG00000111885.6|MAN1A1|HNRNPL|HNRNPL	958	-	3.365093	1.3793299	-1.0	-1.0
chr6	119206942	119207107	ENSG00000111885.6|MAN1A1|HNRNPL|HNRNPL	939	-	5.786702	1.2154766	-1.0	-1.0
chr6	119247707	119247832	ENSG00000111885.6|MAN1A1|HNRNPL|HNRNPL	928	-	3.3714805	1.1396952	-1.0	-1.0
chr6	119318422	119318587	ENSG00000111885.6|MAN1A1|HNRNPL|HNRNPL	921	-	3.8229806	1.1046999	-1.0	-1.0
chr6	119232622	119232762	ENSG00000111885.6|MAN1A1|HNRNPL|HNRNPL	901	-	4.5990834	1.0057807	-1.0	-1.0
chr6	119246372	119246527	ENSG00000111885.6|MAN1A1|HNRNPL|HNRNPL	920	-	3.7105112	1.0989158	-1.0	-1.0
chr6	119218577	119218962	ENSG00000111885.6|MAN1A1|HNRNPL|HNRNPL	999	-	4.7885804	3.1602843	-1.0	-1.0
chr6	119234302	119234427	ENSG00000111885.6|MAN1A1|HNRNPL|HNRNPL	916	-	5.645274	1.0741932	-1.0	-1.0
chr6	119310527	119310662	ENSG00000111885.6|MAN1A1|HNRNPL|HNRNPL	954	-	5.8985844	1.3409997	-1.0	-1.0
chr6	119201857	119202042	ENSG00000111885.6|MAN1A1|HNRNPL|HNRNPL	960	-	4.2943754	1.4001273	-1.0	-1.0
chr6	119340277	119340387	ENSG00000111885.6|MAN1A1|HNRNPL|HNRNPL	910	-	5.6405106	1.047129	-1.0	-1.0
chr6	119335612	119335797	ENSG00000111885.6|MAN1A1|HNRNPL|HNRNPL	922	-	2.8828454	1.1054796	-1.0	-1.0
chr6	119246927	119247037	ENSG00000111885.6|MAN1A1|HNRNPL|HNRNPL	915	-	5.70707	1.0703143	-1.0	-1.0
chr6	119215527	119215647	ENSG00000111885.6|MAN1A1|HNRNPL|HNRNPL	924	-	5.7061057	1.1173563	-1.0	-1.0
chr6	119323472	119323597	ENSG00000111885.6|MAN1A1|HNRNPL|HNRNPL	937	-	5.765449	1.2015955	-1.0	-1.0
chr6	119327692	119327862	ENSG00000111885.6|MAN1A1|HNRNPL|HNRNPL	928	-	3.1605916	1.1423928	-1.0	-1.0
chr6	121313112	121313217	ENSG00000146350.13|TBC1D32|HNRNPL|HNRNPL	911	-	5.6107755	1.0498178	-1.0	-1.0
chr6	121122772	121122947	ENSG00000146350.13|TBC1D32|HNRNPL|HNRNPL	960	-	5.9536943	1.4022293	-1.0	-1.0
chr6	122429451	122429551	ENSG00000025156.12|HSF2|HNRNPL|HNRNPL	905	+	5.57597	1.0222793	-1.0	-1.0
chr6	122418301	122418431	ENSG00000025156.12|HSF2|HNRNPL|HNRNPL	919	+	4.907083	1.0931053	-1.0	-1.0
chr6	122455015	122455265	ENSG00000111897.6|SERINC1|HNRNPL|HNRNPL	977	-	4.6654463	1.6350331	-1.0	-1.0
chr6	122529240	122529385	ENSG00000135549.14|PKIB|HNRNPL|HNRNPL	950	+	5.0451136	1.2986506	-1.0	-1.0
chr6	122488126	122488321	ENSG00000135549.14|PKIB|HNRNPL|HNRNPL	984	+	6.365556	1.7909923	-1.0	-1.0
chr6	122513135	122513270	ENSG00000135549.14|PKIB|HNRNPL|HNRNPL	940	+	5.5546427	1.2205974	-1.0	-1.0
chr6	122543915	122544100	ENSG00000135549.14|PKIB|HNRNPL|HNRNPL	940	+	5.767189	1.2211744	-1.0	-1.0
chr6	122547865	122548100	ENSG00000135549.14|PKIB|HNRNPL|HNRNPL	939	+	5.790043	1.2141131	-1.0	-1.0
chr6	124989256	124989376	ENSG00000146373.16|RNF217|HNRNPL|HNRNPL	936	+	5.341059	1.1932139	-1.0	-1.0
chr6	124968591	124968736	ENSG00000146373.16|RNF217|HNRNPL|HNRNPL	944	+	3.2761757	1.2545203	-1.0	-1.0
chr6	124997320	124997705	ENSG00000146373.16|RNF217|HNRNPL|HNRNPL	977	+	3.9603252	1.6382929	-1.0	-1.0
chr6	125060921	125061056	ENSG00000146373.16|RNF217|HNRNPL|HNRNPL	913	+	5.6313343	1.062561	-1.0	-1.0
chr6	124985376	124985481	ENSG00000146373.16|RNF217|HNRNPL|HNRNPL	907	+	5.582659	1.0320845	-1.0	-1.0
chr6	124981363	124981463	ENSG00000146373.16|RNF217|HNRNPL|HNRNPL	909	+	3.7041793	1.04064	-1.0	-1.0
chr6	124998405	124998595	ENSG00000146373.16|RNF217|HNRNPL|HNRNPL	967	+	5.0294	1.4787025	-1.0	-1.0
chr6	124964231	124964416	ENSG00000146373.16|RNF217|HNRNPL|HNRNPL	974	+	4.412665	1.5770763	-1.0	-1.0
chr6	124997985	124998380	ENSG00000146373.16|RNF217|HNRNPL|HNRNPL	970	+	3.5861473	1.51618	-1.0	-1.0
chr6	125002995	125003495	ENSG00000146373.16|RNF217|HNRNPL|HNRNPL	992	+	4.556856	2.0918505	-1.0	-1.0
chr6	125014919	125015174	ENSG00000146373.16|RNF217|HNRNPL|HNRNPL	978	+	5.378038	1.6569815	-1.0	-1.0
chr6	124989701	124989811	ENSG00000146373.16|RNF217|HNRNPL|HNRNPL	927	+	5.7302623	1.1391438	-1.0	-1.0
chr6	125084733	125084908	ENSG00000146373.16|RNF217|HNRNPL|HNRNPL	941	+	3.2593656	1.2269344	-1.0	-1.0
chr6	124977083	124977253	ENSG00000146373.16|RNF217|HNRNPL|HNRNPL	924	+	3.3018188	1.12053	-1.0	-1.0
chr6	125013674	125013814	ENSG00000146373.16|RNF217|HNRNPL|HNRNPL	944	+	3.9330506	1.2531955	-1.0	-1.0
chr6	124994366	124994471	ENSG00000146373.16|RNF217|HNRNPL|HNRNPL	953	+	5.943884	1.327476	-1.0	-1.0
chr6	124982133	124982328	ENSG00000146373.16|RNF217|HNRNPL|HNRNPL	985	+	6.338321	1.8112054	-1.0	-1.0
chr6	124984946	124985226	ENSG00000146373.16|RNF217|HNRNPL|HNRNPL	991	+	4.965706	2.0427685	-1.0	-1.0
chr6	124998795	124999120	ENSG00000146373.16|RNF217|HNRNPL|HNRNPL	952	+	5.0759583	1.3164791	-1.0	-1.0
chr6	124989391	124989526	ENSG00000146373.16|RNF217|HNRNPL|HNRNPL	905	+	5.5759435	1.020581	-1.0	-1.0
chr6	125020659	125020809	ENSG00000146373.16|RNF217|HNRNPL|HNRNPL	931	+	5.738657	1.158122	-1.0	-1.0
chr6	124990021	124990161	ENSG00000146373.16|RNF217|HNRNPL|HNRNPL	958	+	5.9464097	1.3785864	-1.0	-1.0
chr6	124969326	124969426	ENSG00000146373.16|RNF217|HNRNPL|HNRNPL	904	+	3.0133407	1.0156709	-1.0	-1.0
chr6	125014619	125014739	ENSG00000146373.16|RNF217|HNRNPL|HNRNPL	948	+	5.8905134	1.2850091	-1.0	-1.0
chr6	124982638	124982778	ENSG00000146373.16|RNF217|HNRNPL|HNRNPL	930	+	5.7106094	1.1575722	-1.0	-1.0
chr6	124992016	124992126	ENSG00000146373.16|RNF217|HNRNPL|HNRNPL	905	+	5.5975604	1.0239844	-1.0	-1.0
chr6	125077478	125077603	ENSG00000146373.16|RNF217|HNRNPL|HNRNPL	933	+	4.016734	1.173743	-1.0	-1.0
chr6	124982788	124983033	ENSG00000146373.16|RNF217|HNRNPL|HNRNPL	950	+	4.7940273	1.3004873	-1.0	-1.0
chr6	124982348	124982448	ENSG00000146373.16|RNF217|HNRNPL|HNRNPL	905	+	5.57597	1.0222793	-1.0	-1.0
chr6	124988556	124988726	ENSG00000146373.16|RNF217|HNRNPL|HNRNPL	929	+	3.6283727	1.1516906	-1.0	-1.0
chr6	125015309	125015424	ENSG00000146373.16|RNF217|HNRNPL|HNRNPL	908	+	5.584869	1.0343028	-1.0	-1.0
chr6	125180297	125180397	ENSG00000111907.20|TPD52L1|HNRNPL|HNRNPL	916	+	5.68048	1.074229	-1.0	-1.0
chr6	125158337	125158552	ENSG00000111907.20|TPD52L1|HNRNPL|HNRNPL	999	+	7.0957956	3.0658333	-1.0	-1.0
chr6	125180437	125180762	ENSG00000111907.20|TPD52L1|HNRNPL|HNRNPL	987	+	5.8247204	1.8971312	-1.0	-1.0
chr6	125164657	125164777	ENSG00000111907.20|TPD52L1|HNRNPL|HNRNPL	913	+	5.64201	1.0586057	-1.0	-1.0
chr6	125179812	125179942	ENSG00000111907.20|TPD52L1|HNRNPL|HNRNPL	906	+	5.585383	1.0277789	-1.0	-1.0
chr6	125259375	125259480	ENSG00000111907.20|TPD52L1|HNRNPL|HNRNPL	905	+	5.5634627	1.0209107	-1.0	-1.0
chr6	125169387	125169512	ENSG00000111907.20|TPD52L1|HNRNPL|HNRNPL	914	+	5.7159295	1.0673726	-1.0	-1.0
chr6	125162627	125162762	ENSG00000111907.20|TPD52L1|HNRNPL|HNRNPL	959	+	5.934992	1.3878148	-1.0	-1.0
chr6	125159372	125159577	ENSG00000111907.20|TPD52L1|HNRNPL|HNRNPL	978	+	4.781254	1.6639483	-1.0	-1.0
chr6	125188432	125188567	ENSG00000111907.20|TPD52L1|HNRNPL|HNRNPL	906	+	5.5776052	1.0284935	-1.0	-1.0
chr6	125255364	125255639	ENSG00000111907.20|TPD52L1|HNRNPL|HNRNPL	948	+	5.637383	1.282336	-1.0	-1.0
chr6	125252056	125252311	ENSG00000111907.20|TPD52L1|HNRNPL|HNRNPL	933	+	3.3537142	1.1734538	-1.0	-1.0
chr6	125250175	125250325	ENSG00000111907.20|TPD52L1|HNRNPL|HNRNPL	942	+	5.8377237	1.23534	-1.0	-1.0
chr6	125290429	125290619	ENSG00000111906.17|HDDC2|HNRNPL|HNRNPL	928	-	5.720501	1.1448387	-1.0	-1.0
chr6	125792947	125793047	ENSG00000111912.19|NCOA7|HNRNPL|HNRNPL	902	+	5.6125355	1.0069879	-1.0	-1.0
chr6	125891465	125891630	ENSG00000111912.19|NCOA7|HNRNPL|HNRNPL	931	+	5.727527	1.163568	-1.0	-1.0
chr6	126015596	126015746	ENSG00000066651.18|TRMT11|HNRNPL|HNRNPL	936	+	5.761287	1.1918966	-1.0	-1.0
chr6	126009095	126009240	ENSG00000066651.18|TRMT11|HNRNPL|HNRNPL	938	+	5.7846537	1.2095741	-1.0	-1.0
chr6	125994657	125994762	ENSG00000066651.18|TRMT11|HNRNPL|HNRNPL	907	+	5.582659	1.0320845	-1.0	-1.0
chr6	126002348	126002518	ENSG00000066651.18|TRMT11|HNRNPL|HNRNPL	964	+	5.9908547	1.4419178	-1.0	-1.0
chr6	126021725	126021915	ENSG00000066651.18|TRMT11|HNRNPL|HNRNPL	969	+	5.357097	1.5114907	-1.0	-1.0
chr6	127301289	127301389	ENSG00000093144.18|ECHDC1|HNRNPL|HNRNPL	914	-	5.638892	1.0675511	-1.0	-1.0
chr6	127306404	127306599	ENSG00000093144.18|ECHDC1|HNRNPL|HNRNPL	956	-	5.911811	1.359775	-1.0	-1.0
chr6	127326012	127326207	ENSG00000093144.18|ECHDC1|HNRNPL|HNRNPL	975	-	4.841658	1.609844	-1.0	-1.0
chr6	127326247	127326357	ENSG00000093144.18|ECHDC1|HNRNPL|HNRNPL	938	-	3.930704	1.2092634	-1.0	-1.0
chr6	127322477	127322627	ENSG00000093144.18|ECHDC1|HNRNPL|HNRNPL	918	-	5.6950507	1.084829	-1.0	-1.0
chr6	127290492	127290647	ENSG00000093144.18|ECHDC1|HNRNPL|HNRNPL	925	-	2.661396	1.1273242	-1.0	-1.0
chr6	127294849	127294949	ENSG00000093144.18|ECHDC1|HNRNPL|HNRNPL	901	-	3.7361386	1.002841	-1.0	-1.0
chr6	127293327	127293437	ENSG00000093144.18|ECHDC1|HNRNPL|HNRNPL	914	-	5.645157	1.0669304	-1.0	-1.0
chr6	127322887	127322987	ENSG00000093144.18|ECHDC1|HNRNPL|HNRNPL	903	-	5.660863	1.0143131	-1.0	-1.0
chr6	127311904	127312004	ENSG00000093144.18|ECHDC1|HNRNPL|HNRNPL	902	-	5.5692015	1.0073289	-1.0	-1.0
chr6	127294508	127294698	ENSG00000093144.18|ECHDC1|HNRNPL|HNRNPL	963	-	4.636342	1.4278741	-1.0	-1.0
chr6	129689843	129689948	ENSG00000146376.10|ARHGAP18|HNRNPL|HNRNPL	916	-	5.6792183	1.0737581	-1.0	-1.0
chr6	129690028	129690273	ENSG00000146376.10|ARHGAP18|HNRNPL|HNRNPL	1000	-	7.676372	4.7154636	-1.0	-1.0
chr6	129667388	129667498	ENSG00000146376.10|ARHGAP18|HNRNPL|HNRNPL	909	-	5.6830397	1.0393729	-1.0	-1.0
chr6	129598870	129598961	ENSG00000146376.10|ARHGAP18|HNRNPL|HNRNPL	971	-	6.0890713	1.5435088	-1.0	-1.0
chr6	129590737	129590912	ENSG00000146376.10|ARHGAP18|HNRNPL|HNRNPL	957	-	5.957728	1.3709246	-1.0	-1.0
chr6	129609497	129609632	ENSG00000146376.10|ARHGAP18|HNRNPL|HNRNPL	944	-	5.0554943	1.2513726	-1.0	-1.0
chr6	129628992	129629347	ENSG00000146376.10|ARHGAP18|HNRNPL|HNRNPL	992	-	5.3583107	2.1176128	-1.0	-1.0
chr6	129621182	129621287	ENSG00000146376.10|ARHGAP18|HNRNPL|HNRNPL	906	-	3.6817656	1.0267618	-1.0	-1.0
chr6	129598961	129599076	ENSG00000146376.10|ARHGAP18|HNRNPL|HNRNPL	911	-	4.8077955	1.0490009	-1.0	-1.0
chr6	130882240	130882435	ENSG00000079819.18|EPB41L2|HNRNPL|HNRNPL	961	-	5.473504	1.412662	-1.0	-1.0
chr6	130877355	130877570	ENSG00000079819.18|EPB41L2|HNRNPL|HNRNPL	976	-	6.1573596	1.611881	-1.0	-1.0
chr6	131613601	131613746	ENSG00000112282.17|MED23|HNRNPL|HNRNPL	961	-	5.944509	1.4039428	-1.0	-1.0
chr6	131613316	131613506	ENSG00000112282.17|MED23|HNRNPL|HNRNPL	918	-	3.2348785	1.0878702	-1.0	-1.0
chr6	131622804	131622989	ENSG00000112282.17|MED23|HNRNPL|HNRNPL	957	-	3.8744953	1.3694049	-1.0	-1.0
chr6	131664590	131664765	ENSG00000154269.14|ENPP3|HNRNPL|HNRNPL	908	+	5.6009965	1.0358	-1.0	-1.0
chr6	131719348	131719558	ENSG00000154269.14|ENPP3|HNRNPL|HNRNPL	950	+	5.2100096	1.3029999	-1.0	-1.0
chr6	131695214	131695349	ENSG00000154269.14|ENPP3|HNRNPL|HNRNPL	928	+	5.7200103	1.1417114	-1.0	-1.0
chr6	131702239	131702434	ENSG00000154269.14|ENPP3|HNRNPL|HNRNPL	978	+	3.6911383	1.655339	-1.0	-1.0
chr6	131651254	131651434	ENSG00000154269.14|ENPP3|HNRNPL|HNRNPL	918	+	4.700372	1.0854228	-1.0	-1.0
chr6	131672232	131672367	ENSG00000154269.14|ENPP3|HNRNPL|HNRNPL	922	+	5.723395	1.1096301	-1.0	-1.0
chr6	132462510	132462765	ENSG00000079950.13|STX7|HNRNPL|HNRNPL	992	-	5.330264	2.0831165	-1.0	-1.0
chr6	132786609	132786829	ENSG00000146409.10|SLC18B1|HNRNPL|HNRNPL	967	-	5.3504972	1.4785452	-1.0	-1.0
chr6	132771559	132771669	ENSG00000146409.10|SLC18B1|HNRNPL|HNRNPL	916	-	3.741342	1.0778053	-1.0	-1.0
chr6	132785029	132785259	ENSG00000146409.10|SLC18B1|HNRNPL|HNRNPL	986	-	4.727175	1.8656155	-1.0	-1.0
chr6	133977907	133978077	ENSG00000028839.9|TBPL1|HNRNPL|HNRNPL	944	+	5.695918	1.2556937	-1.0	-1.0
chr6	133961165	133961295	ENSG00000028839.9|TBPL1|HNRNPL|HNRNPL	932	+	5.7805743	1.1692818	-1.0	-1.0
chr6	133972177	133972382	ENSG00000028839.9|TBPL1|HNRNPL|HNRNPL	977	+	3.6325474	1.6340287	-1.0	-1.0
chr6	133974877	133974997	ENSG00000028839.9|TBPL1|HNRNPL|HNRNPL	907	+	5.582659	1.0320712	-1.0	-1.0
chr6	133974597	133974712	ENSG00000028839.9|TBPL1|HNRNPL|HNRNPL	926	+	5.7266784	1.1299758	-1.0	-1.0
chr6	133984933	133985043	ENSG00000028839.9|TBPL1|HNRNPL|HNRNPL	916	+	5.651612	1.0779091	-1.0	-1.0
chr6	133978242	133978432	ENSG00000028839.9|TBPL1|HNRNPL|HNRNPL	963	+	3.1158159	1.437233	-1.0	-1.0
chr6	134171370	134171495	ENSG00000118515.11|SGK1|HNRNPL|HNRNPL	904	-	3.6871655	1.0170652	-1.0	-1.0
chr6	134980073	134980173	ENSG00000112339.14|HBS1L|HNRNPL|HNRNPL	905	-	5.57597	1.0222793	-1.0	-1.0
chr6	135053167	135053272	ENSG00000112339.14|HBS1L|HNRNPL|HNRNPL	904	-	5.5601673	1.0199604	-1.0	-1.0
chr6	135019947	135020047	ENSG00000112339.14|HBS1L|HNRNPL|HNRNPL	906	-	3.8053608	1.0262693	-1.0	-1.0
chr6	134980328	134980443	ENSG00000112339.14|HBS1L|HNRNPL|HNRNPL	909	-	5.625355	1.0412356	-1.0	-1.0
chr6	135029856	135030051	ENSG00000112339.14|HBS1L|HNRNPL|HNRNPL	988	-	5.5437536	1.9279369	-1.0	-1.0
chr6	134971958	134972128	ENSG00000112339.14|HBS1L|HNRNPL|HNRNPL	919	-	5.6589346	1.0905122	-1.0	-1.0
chr6	134992786	134992886	ENSG00000112339.14|HBS1L|HNRNPL|HNRNPL	900	-	5.5516505	1.0011815	-1.0	-1.0
chr6	135031456	135031616	ENSG00000112339.14|HBS1L|HNRNPL|HNRNPL	919	-	3.661461	1.0921557	-1.0	-1.0
chr6	135021092	135021192	ENSG00000112339.14|HBS1L|HNRNPL|HNRNPL	912	-	3.0687995	1.0547175	-1.0	-1.0
chr6	135030951	135031436	ENSG00000112339.14|HBS1L|HNRNPL|HNRNPL	995	-	5.2824855	2.261311	-1.0	-1.0
chr6	134983613	134983798	ENSG00000112339.14|HBS1L|HNRNPL|HNRNPL	963	-	5.993283	1.4331436	-1.0	-1.0
chr6	134983267	134983407	ENSG00000112339.14|HBS1L|HNRNPL|HNRNPL	924	-	5.6798544	1.1194067	-1.0	-1.0
chr6	134983422	134983573	ENSG00000112339.14|HBS1L|HNRNPL|HNRNPL	917	-	2.768547	1.0823269	-1.0	-1.0
chr6	135005192	135005292	ENSG00000112339.14|HBS1L|HNRNPL|HNRNPL	922	-	5.6991673	1.1098577	-1.0	-1.0
chr6	135006697	135006832	ENSG00000112339.14|HBS1L|HNRNPL|HNRNPL	938	-	3.9635663	1.2082382	-1.0	-1.0
chr6	134993086	134993246	ENSG00000112339.14|HBS1L|HNRNPL|HNRNPL	907	-	4.318368	1.0305123	-1.0	-1.0
chr6	134983022	134983132	ENSG00000112339.14|HBS1L|HNRNPL|HNRNPL	906	-	3.6916835	1.0271345	-1.0	-1.0
chr6	135005442	135005567	ENSG00000112339.14|HBS1L|HNRNPL|HNRNPL	932	-	5.094654	1.1698554	-1.0	-1.0
chr6	135012047	135012212	ENSG00000112339.14|HBS1L|HNRNPL|HNRNPL	981	-	4.7939878	1.7237444	-1.0	-1.0
chr6	134973168	134973283	ENSG00000112339.14|HBS1L|HNRNPL|HNRNPL	907	-	5.5758114	1.0292184	-1.0	-1.0
chr6	135030211	135030451	ENSG00000112339.14|HBS1L|HNRNPL|HNRNPL	970	-	2.912666	1.5245881	-1.0	-1.0
chr6	135186115	135186230	ENSG00000118513.18|MYB|HNRNPL|HNRNPL	949	+	5.8446083	1.2929554	-1.0	-1.0
chr6	135214560	135214725	ENSG00000118513.18|MYB|HNRNPL|HNRNPL	954	+	5.913356	1.3349403	-1.0	-1.0
chr6	135194093	135194293	ENSG00000118513.18|MYB|HNRNPL|HNRNPL	969	+	4.552096	1.5017047	-1.0	-1.0
chr6	135208715	135208915	ENSG00000118513.18|MYB|HNRNPL|HNRNPL	982	+	5.073641	1.7549136	-1.0	-1.0
chr6	135218335	135218465	ENSG00000118513.18|MYB|HNRNPL|HNRNPL	925	+	2.0139954	1.1227156	-1.0	-1.0
chr6	135492888	135493033	ENSG00000135541.20|AHI1|HNRNPL|HNRNPL	922	-	3.7979984	1.1099166	-1.0	-1.0
chr6	135403071	135403261	ENSG00000135541.20|AHI1|HNRNPL|HNRNPL	964	-	5.09251	1.439968	-1.0	-1.0
chr6	135314067	135314172	ENSG00000135541.20|AHI1|HNRNPL|HNRNPL	909	-	5.5892887	1.0387394	-1.0	-1.0
chr6	135461923	135462038	ENSG00000135541.20|AHI1|HNRNPL|HNRNPL	909	-	5.609028	1.04064	-1.0	-1.0
chr6	135403926	135404036	ENSG00000135541.20|AHI1|HNRNPL|HNRNPL	907	-	5.6222563	1.0320845	-1.0	-1.0
chr6	135402916	135403071	ENSG00000135541.20|AHI1|HNRNPL|HNRNPL	930	-	5.744727	1.154513	-1.0	-1.0
chr6	136267625	136267860	ENSG00000029363.16|BCLAF1|HNRNPL|HNRNPL	994	-	4.5231404	2.2410586	-1.0	-1.0
chr6	136259346	136259451	ENSG00000029363.16|BCLAF1|HNRNPL|HNRNPL	950	-	3.3207633	1.3047233	-1.0	-1.0
chr6	136262557	136262667	ENSG00000029363.16|BCLAF1|HNRNPL|HNRNPL	926	-	3.815647	1.1303912	-1.0	-1.0
chr6	136260586	136260756	ENSG00000029363.16|BCLAF1|HNRNPL|HNRNPL	955	-	2.3421636	1.3514509	-1.0	-1.0
chr6	136260111	136260231	ENSG00000029363.16|BCLAF1|HNRNPL|HNRNPL	906	-	2.690606	1.024971	-1.0	-1.0
chr6	136273805	136273962	ENSG00000029363.16|BCLAF1|HNRNPL|HNRNPL	984	-	6.310911	1.8031517	-1.0	-1.0
chr6	136264942	136265117	ENSG00000029363.16|BCLAF1|HNRNPL|HNRNPL	961	-	5.9588413	1.4074804	-1.0	-1.0
chr6	136594909	136595014	ENSG00000197442.9|MAP3K5|HNRNPL|HNRNPL	906	-	5.6874495	1.0280411	-1.0	-1.0
chr6	136586577	136586722	ENSG00000197442.9|MAP3K5|HNRNPL|HNRNPL	910	-	5.5985155	1.0435236	-1.0	-1.0
chr6	136579489	136579624	ENSG00000197442.9|MAP3K5|HNRNPL|HNRNPL	923	-	5.7210565	1.1136976	-1.0	-1.0
chr6	136655591	136655696	ENSG00000197442.9|MAP3K5|HNRNPL|HNRNPL	921	-	5.6890764	1.1005235	-1.0	-1.0
chr6	136589847	136590022	ENSG00000197442.9|MAP3K5|HNRNPL|HNRNPL	949	-	5.8429546	1.2944423	-1.0	-1.0
chr6	136582146	136582341	ENSG00000197442.9|MAP3K5|HNRNPL|HNRNPL	972	-	5.897954	1.545264	-1.0	-1.0
chr6	136591242	136591497	ENSG00000197442.9|MAP3K5|HNRNPL|HNRNPL	999	-	7.1481667	3.145171	-1.0	-1.0
chr6	136594684	136594904	ENSG00000197442.9|MAP3K5|HNRNPL|HNRNPL	982	-	6.2974205	1.7480023	-1.0	-1.0
chr6	137198794	137199009	ENSG00000027697.13|IFNGR1|HNRNPL|HNRNPL	971	-	4.0812798	1.5330853	-1.0	-1.0
chr6	138407011	138407201	ENSG00000051620.10|HEBP2|HNRNPL|HNRNPL	937	+	3.6240504	1.2040528	-1.0	-1.0
chr6	138408266	138408521	ENSG00000051620.10|HEBP2|HNRNPL|HNRNPL	988	+	4.7837205	1.9245228	-1.0	-1.0
chr6	138782560	138782755	ENSG00000024862.17|CCDC28A|HNRNPL|HNRNPL	953	+	4.690884	1.3279284	-1.0	-1.0
chr6	138926885	138927000	ENSG00000135597.18|REPS1|HNRNPL|HNRNPL	913	-	5.637566	1.0603039	-1.0	-1.0
chr6	138918021	138918221	ENSG00000135597.18|REPS1|HNRNPL|HNRNPL	975	-	6.14511	1.609153	-1.0	-1.0
chr6	138918481	138918596	ENSG00000135597.18|REPS1|HNRNPL|HNRNPL	950	-	5.840518	1.3032919	-1.0	-1.0
chr6	143190627	143190882	ENSG00000146416.17|AIG1|HNRNPL|HNRNPL	997	+	5.369631	2.5920935	-1.0	-1.0
chr6	143145855	143146025	ENSG00000146416.17|AIG1|HNRNPL|HNRNPL	934	+	4.6272254	1.1785173	-1.0	-1.0
chr6	143186548	143186648	ENSG00000146416.17|AIG1|HNRNPL|HNRNPL	902	+	3.66025	1.0083418	-1.0	-1.0
chr6	143336625	143336730	ENSG00000146416.17|AIG1|HNRNPL|HNRNPL	908	+	5.5859737	1.035412	-1.0	-1.0
chr6	143185723	143185833	ENSG00000146416.17|AIG1|HNRNPL|HNRNPL	943	+	5.8829646	1.2433459	-1.0	-1.0
chr6	143186153	143186363	ENSG00000146416.17|AIG1|HNRNPL|HNRNPL	993	+	5.4648824	2.1808503	-1.0	-1.0
chr6	143162690	143162825	ENSG00000146416.17|AIG1|HNRNPL|HNRNPL	916	+	5.6541457	1.0739866	-1.0	-1.0
chr6	143190122	143190252	ENSG00000146416.17|AIG1|HNRNPL|HNRNPL	935	+	2.4463618	1.1885515	-1.0	-1.0
chr6	143189862	143189997	ENSG00000146416.17|AIG1|HNRNPL|HNRNPL	910	+	3.6852107	1.0467553	-1.0	-1.0
chr6	143167118	143167313	ENSG00000146416.17|AIG1|HNRNPL|HNRNPL	979	+	3.9819717	1.6834812	-1.0	-1.0
chr6	143296010	143296190	ENSG00000146416.17|AIG1|HNRNPL|HNRNPL	970	+	5.8711753	1.516599	-1.0	-1.0
chr6	143179218	143179363	ENSG00000146416.17|AIG1|HNRNPL|HNRNPL	907	+	3.6806319	1.0299033	-1.0	-1.0
chr6	143229467	143229612	ENSG00000146416.17|AIG1|HNRNPL|HNRNPL	928	+	4.843421	1.1415412	-1.0	-1.0
chr6	143196242	143196497	ENSG00000146416.17|AIG1|HNRNPL|HNRNPL	953	+	4.6333776	1.3320863	-1.0	-1.0
chr6	143207422	143207652	ENSG00000146416.17|AIG1|HNRNPL|HNRNPL	972	+	6.09022	1.5453676	-1.0	-1.0
chr6	143194202	143194397	ENSG00000146416.17|AIG1|HNRNPL|HNRNPL	958	+	2.9251742	1.3764493	-1.0	-1.0
chr6	143179063	143179203	ENSG00000146416.17|AIG1|HNRNPL|HNRNPL	921	+	3.7703702	1.1013829	-1.0	-1.0
chr6	143188347	143188497	ENSG00000146416.17|AIG1|HNRNPL|HNRNPL	963	+	4.6841264	1.4268368	-1.0	-1.0
chr6	143182858	143183133	ENSG00000146416.17|AIG1|HNRNPL|HNRNPL	952	+	5.776457	1.317335	-1.0	-1.0
chr6	143427641	143427741	ENSG00000189007.15|ADAT2|HNRNPL|HNRNPL	901	-	2.9926565	1.0032632	-1.0	-1.0
chr6	143425016	143425171	ENSG00000189007.15|ADAT2|HNRNPL|HNRNPL	920	-	5.696906	1.0961558	-1.0	-1.0
chr6	143435861	143436001	ENSG00000189007.15|ADAT2|HNRNPL|HNRNPL	905	-	5.5714865	1.0209175	-1.0	-1.0
chr6	143425886	143426146	ENSG00000189007.15|ADAT2|HNRNPL|HNRNPL	935	-	4.6749287	1.1862174	-1.0	-1.0
chr6	143424891	143424996	ENSG00000189007.15|ADAT2|HNRNPL|HNRNPL	905	-	5.57597	1.0222793	-1.0	-1.0
chr6	143437976	143438081	ENSG00000189007.15|ADAT2|HNRNPL|HNRNPL	900	-	5.5310454	1.0011815	-1.0	-1.0
chr6	143425406	143425881	ENSG00000189007.15|ADAT2|HNRNPL|HNRNPL	998	-	4.710773	2.6571171	-1.0	-1.0
chr6	143500077	143500222	ENSG00000001036.13|FUCA2|HNRNPL|HNRNPL	917	-	5.7241454	1.0815963	-1.0	-1.0
chr6	143496752	143496912	ENSG00000001036.13|FUCA2|HNRNPL|HNRNPL	940	-	5.810247	1.2201152	-1.0	-1.0
chr6	143751755	143751895	ENSG00000112419.14|PHACTR2|HNRNPL|HNRNPL	935	+	5.7370753	1.1887186	-1.0	-1.0
chr6	143968136	143968241	ENSG00000118495.18|PLAGL1|HNRNPL|HNRNPL	909	-	5.6090384	1.0396898	-1.0	-1.0
chr6	143983638	143983738	ENSG00000118495.18|PLAGL1|HNRNPL|HNRNPL	909	-	5.5892887	1.0387394	-1.0	-1.0
chr6	143967236	143967371	ENSG00000118495.18|PLAGL1|HNRNPL|HNRNPL	918	-	3.3742554	1.08532	-1.0	-1.0
chr6	145801554	145801679	ENSG00000118496.4|FBXO30|HNRNPL|HNRNPL	906	-	5.5820847	1.0277334	-1.0	-1.0
chr6	145802909	145803169	ENSG00000118496.4|FBXO30|HNRNPL|HNRNPL	978	-	3.5677097	1.6488495	-1.0	-1.0
chr6	145801314	145801549	ENSG00000118496.4|FBXO30|HNRNPL|HNRNPL	996	-	4.3547215	2.3713448	-1.0	-1.0
chr6	145801729	145801904	ENSG00000118496.4|FBXO30|HNRNPL|HNRNPL	906	-	5.571716	1.0256408	-1.0	-1.0
chr6	145888505	145888715	ENSG00000146414.15|SHPRH|HNRNPL|HNRNPL	971	-	4.7025785	1.5418916	-1.0	-1.0
chr6	145903465	145903630	ENSG00000146414.15|SHPRH|HNRNPL|HNRNPL	917	-	5.646681	1.0823298	-1.0	-1.0
chr6	145914884	145914984	ENSG00000146414.15|SHPRH|HNRNPL|HNRNPL	909	-	5.5892887	1.0387394	-1.0	-1.0
chr6	145893613	145893733	ENSG00000146414.15|SHPRH|HNRNPL|HNRNPL	921	-	3.8413298	1.104947	-1.0	-1.0
chr6	145909265	145909460	ENSG00000146414.15|SHPRH|HNRNPL|HNRNPL	973	-	3.8364124	1.5680591	-1.0	-1.0
chr6	145902327	145902497	ENSG00000146414.15|SHPRH|HNRNPL|HNRNPL	942	-	5.8013263	1.2341853	-1.0	-1.0
chr6	145888840	145888955	ENSG00000146414.15|SHPRH|HNRNPL|HNRNPL	920	-	5.739526	1.0945755	-1.0	-1.0
chr6	145910185	145910375	ENSG00000146414.15|SHPRH|HNRNPL|HNRNPL	943	-	4.563394	1.2436924	-1.0	-1.0
chr6	146861748	146861943	ENSG00000227748.1|AL138916.1|HNRNPL|HNRNPL	978	+	6.197385	1.6554646	-1.0	-1.0
chr6	147221128	147221323	ENSG00000164506.14|STXBP5|HNRNPL|HNRNPL	961	+	4.32221	1.412682	-1.0	-1.0
chr6	147293760	147293875	ENSG00000164506.14|STXBP5|HNRNPL|HNRNPL	908	+	5.6127777	1.0356133	-1.0	-1.0
chr6	147336902	147337367	ENSG00000164506.14|STXBP5|HNRNPL|HNRNPL	1000	+	3.7836878	4.0174513	-1.0	-1.0
chr6	147343364	147343519	ENSG00000164506.14|STXBP5|HNRNPL|HNRNPL	917	+	1.8806773	1.0829089	-1.0	-1.0
chr6	147322547	147322667	ENSG00000164506.14|STXBP5|HNRNPL|HNRNPL	909	+	5.599824	1.04064	-1.0	-1.0
chr6	147274042	147274162	ENSG00000164506.14|STXBP5|HNRNPL|HNRNPL	935	+	5.7516055	1.190238	-1.0	-1.0
chr6	147239495	147239790	ENSG00000164506.14|STXBP5|HNRNPL|HNRNPL	989	+	3.810558	1.9739152	-1.0	-1.0
chr6	147337967	147338262	ENSG00000164506.14|STXBP5|HNRNPL|HNRNPL	979	+	2.8541973	1.6754133	-1.0	-1.0
chr6	147317632	147317742	ENSG00000164506.14|STXBP5|HNRNPL|HNRNPL	909	+	3.0433056	1.0388607	-1.0	-1.0
chr6	147338912	147339022	ENSG00000164506.14|STXBP5|HNRNPL|HNRNPL	931	+	5.7231708	1.162532	-1.0	-1.0
chr6	147378477	147378617	ENSG00000164506.14|STXBP5|HNRNPL|HNRNPL	928	+	5.7511826	1.1422713	-1.0	-1.0
chr6	147332042	147332172	ENSG00000164506.14|STXBP5|HNRNPL|HNRNPL	941	+	5.4714894	1.2282478	-1.0	-1.0
chr6	147218118	147218383	ENSG00000164506.14|STXBP5|HNRNPL|HNRNPL	979	+	3.1205988	1.6724172	-1.0	-1.0
chr6	147337397	147337592	ENSG00000164506.14|STXBP5|HNRNPL|HNRNPL	991	+	3.7888906	2.068253	-1.0	-1.0
chr6	147267287	147267417	ENSG00000164506.14|STXBP5|HNRNPL|HNRNPL	900	+	5.5482144	1.0015509	-1.0	-1.0
chr6	147349189	147349444	ENSG00000164506.14|STXBP5|HNRNPL|HNRNPL	982	+	4.5244684	1.7355629	-1.0	-1.0
chr6	147241755	147241895	ENSG00000164506.14|STXBP5|HNRNPL|HNRNPL	938	+	5.000676	1.2088683	-1.0	-1.0
chr6	147311552	147312222	ENSG00000164506.14|STXBP5|HNRNPL|HNRNPL	969	+	4.024704	1.5094806	-1.0	-1.0
chr6	147349724	147349959	ENSG00000164506.14|STXBP5|HNRNPL|HNRNPL	957	+	5.0469737	1.3645909	-1.0	-1.0
chr6	147348739	147348859	ENSG00000164506.14|STXBP5|HNRNPL|HNRNPL	941	+	4.6032104	1.2301195	-1.0	-1.0
chr6	147238276	147238411	ENSG00000164506.14|STXBP5|HNRNPL|HNRNPL	916	+	5.64881	1.0771354	-1.0	-1.0
chr6	147295100	147295230	ENSG00000164506.14|STXBP5|HNRNPL|HNRNPL	927	+	5.7328963	1.1364473	-1.0	-1.0
chr6	147337642	147337747	ENSG00000164506.14|STXBP5|HNRNPL|HNRNPL	909	+	3.6974802	1.0406	-1.0	-1.0
chr6	147348379	147348554	ENSG00000164506.14|STXBP5|HNRNPL|HNRNPL	975	+	3.5836866	1.6052978	-1.0	-1.0
chr6	147308955	147309055	ENSG00000164506.14|STXBP5|HNRNPL|HNRNPL	902	+	3.66025	1.0083625	-1.0	-1.0
chr6	147685745	147685875	ENSG00000227681.5|AL033504.1|HNRNPL|HNRNPL	941	+	5.810524	1.2260144	-1.0	-1.0
chr6	147668104	147668224	ENSG00000227681.5|AL033504.1|HNRNPL|HNRNPL	902	+	5.5495095	1.0096643	-1.0	-1.0
chr6	147729137	147729282	ENSG00000227681.5|AL033504.1|HNRNPL|HNRNPL	944	+	5.64028	1.2537999	-1.0	-1.0
chr6	147752886	147753001	ENSG00000227681.5|AL033504.1|HNRNPL|HNRNPL	909	+	5.5983124	1.0426207	-1.0	-1.0
chr6	147692907	147693012	ENSG00000227681.5|AL033504.1|HNRNPL|HNRNPL	910	+	5.6074314	1.0449405	-1.0	-1.0
chr6	147698047	147698147	ENSG00000227681.5|AL033504.1|HNRNPL|HNRNPL	924	+	5.729568	1.1165291	-1.0	-1.0
chr6	147678130	147678305	ENSG00000227681.5|AL033504.1|HNRNPL|HNRNPL	939	+	3.3900642	1.2160006	-1.0	-1.0
chr6	147740116	147740311	ENSG00000227681.5|AL033504.1|HNRNPL|HNRNPL	952	+	4.1863594	1.3227447	-1.0	-1.0
chr6	147698537	147698747	ENSG00000227681.5|AL033504.1|HNRNPL|HNRNPL	968	+	3.616472	1.5008491	-1.0	-1.0
chr6	147840146	147840246	ENSG00000227681.5|AL033504.1|HNRNPL|HNRNPL	900	+	5.5447783	1.0019203	-1.0	-1.0
chr6	147672804	147672934	ENSG00000227681.5|AL033504.1|HNRNPL|HNRNPL	918	+	5.6944838	1.0841212	-1.0	-1.0
chr6	147789021	147789481	ENSG00000227681.5|AL033504.1|HNRNPL|HNRNPL	997	+	4.505219	2.5035002	-1.0	-1.0
chr6	147803281	147803531	ENSG00000227681.5|AL033504.1|HNRNPL|HNRNPL	919	+	4.250092	1.092092	-1.0	-1.0
chr6	147697342	147697457	ENSG00000227681.5|AL033504.1|HNRNPL|HNRNPL	964	+	6.0017695	1.4384058	-1.0	-1.0
chr6	147750831	147751081	ENSG00000227681.5|AL033504.1|HNRNPL|HNRNPL	963	+	4.1823134	1.4268572	-1.0	-1.0
chr6	147662759	147662859	ENSG00000227681.5|AL033504.1|HNRNPL|HNRNPL	900	+	2.3627346	1.0019203	-1.0	-1.0
chr6	147877891	147878001	ENSG00000227681.5|AL033504.1|HNRNPL|HNRNPL	929	+	5.7635093	1.150934	-1.0	-1.0
chr6	147753291	147753516	ENSG00000227681.5|AL033504.1|HNRNPL|HNRNPL	997	+	4.2437706	2.483744	-1.0	-1.0
chr6	147716962	147717092	ENSG00000227681.5|AL033504.1|HNRNPL|HNRNPL	909	+	2.2697124	1.0390015	-1.0	-1.0
chr6	147773001	147773196	ENSG00000227681.5|AL033504.1|HNRNPL|HNRNPL	943	+	4.952309	1.2467461	-1.0	-1.0
chr6	147818451	147818581	ENSG00000227681.5|AL033504.1|HNRNPL|HNRNPL	911	+	5.62871	1.0484368	-1.0	-1.0
chr6	147736456	147736601	ENSG00000227681.5|AL033504.1|HNRNPL|HNRNPL	931	+	3.0017924	1.1641791	-1.0	-1.0
chr6	147674374	147674569	ENSG00000227681.5|AL033504.1|HNRNPL|HNRNPL	950	+	2.7564104	1.299244	-1.0	-1.0
chr6	147674119	147674254	ENSG00000227681.5|AL033504.1|HNRNPL|HNRNPL	918	+	5.361171	1.085927	-1.0	-1.0
chr6	147678810	147678990	ENSG00000227681.5|AL033504.1|HNRNPL|HNRNPL	947	+	3.6353166	1.2787904	-1.0	-1.0
chr6	147691895	147692200	ENSG00000227681.5|AL033504.1|HNRNPL|HNRNPL	962	+	4.09129	1.4249649	-1.0	-1.0
chr6	147740516	147740621	ENSG00000227681.5|AL033504.1|HNRNPL|HNRNPL	916	+	3.746049	1.0762005	-1.0	-1.0
chr6	147819291	147819431	ENSG00000227681.5|AL033504.1|HNRNPL|HNRNPL	950	+	5.4340696	1.2972878	-1.0	-1.0
chr6	147750121	147750256	ENSG00000227681.5|AL033504.1|HNRNPL|HNRNPL	902	+	5.5487213	1.0083603	-1.0	-1.0
chr6	147683880	147684125	ENSG00000227681.5|AL033504.1|HNRNPL|HNRNPL	1000	+	4.40147	3.4245129	-1.0	-1.0
chr6	147719497	147719742	ENSG00000227681.5|AL033504.1|HNRNPL|HNRNPL	996	+	5.507795	2.4493196	-1.0	-1.0
chr6	147818001	147818156	ENSG00000227681.5|AL033504.1|HNRNPL|HNRNPL	965	+	6.0370517	1.4558845	-1.0	-1.0
chr6	147839021	147839261	ENSG00000227681.5|AL033504.1|HNRNPL|HNRNPL	944	+	4.093126	1.2485069	-1.0	-1.0
chr6	147822051	147822171	ENSG00000227681.5|AL033504.1|HNRNPL|HNRNPL	908	+	5.631185	1.0357283	-1.0	-1.0
chr6	147704322	147704432	ENSG00000227681.5|AL033504.1|HNRNPL|HNRNPL	938	+	5.7735243	1.2103894	-1.0	-1.0
chr6	147675084	147675284	ENSG00000227681.5|AL033504.1|HNRNPL|HNRNPL	973	+	5.402976	1.5765456	-1.0	-1.0
chr6	147674859	147674974	ENSG00000227681.5|AL033504.1|HNRNPL|HNRNPL	938	+	2.2377696	1.2046554	-1.0	-1.0
chr6	147782246	147782406	ENSG00000227681.5|AL033504.1|HNRNPL|HNRNPL	908	+	3.7060995	1.0341474	-1.0	-1.0
chr6	147794326	147794426	ENSG00000227681.5|AL033504.1|HNRNPL|HNRNPL	907	+	5.582659	1.0320845	-1.0	-1.0
chr6	147921191	147921351	ENSG00000227681.5|AL033504.1|HNRNPL|HNRNPL	950	+	5.841993	1.2981483	-1.0	-1.0
chr6	147802701	147802801	ENSG00000227681.5|AL033504.1|HNRNPL|HNRNPL	905	+	5.57597	1.0222793	-1.0	-1.0
chr6	147662761	147662906	ENSG00000203727.3|SAMD5|HNRNPL|HNRNPL	903	+	3.0681047	1.0152194	-1.0	-1.0
chr6	147678806	147678991	ENSG00000203727.3|SAMD5|HNRNPL|HNRNPL	947	+	3.6349573	1.2779443	-1.0	-1.0
chr6	147678131	147678306	ENSG00000203727.3|SAMD5|HNRNPL|HNRNPL	940	+	3.393213	1.2187488	-1.0	-1.0
chr6	147719496	147719741	ENSG00000203727.3|SAMD5|HNRNPL|HNRNPL	996	+	5.5025477	2.4406521	-1.0	-1.0
chr6	147698536	147698746	ENSG00000203727.3|SAMD5|HNRNPL|HNRNPL	969	+	3.6160936	1.5110484	-1.0	-1.0
chr6	147697341	147697456	ENSG00000203727.3|SAMD5|HNRNPL|HNRNPL	964	+	6.0017695	1.4383384	-1.0	-1.0
chr6	147691896	147692201	ENSG00000203727.3|SAMD5|HNRNPL|HNRNPL	963	+	4.107924	1.4300066	-1.0	-1.0
chr6	147698046	147698146	ENSG00000203727.3|SAMD5|HNRNPL|HNRNPL	923	+	5.729568	1.1161332	-1.0	-1.0
chr6	147704321	147704431	ENSG00000203727.3|SAMD5|HNRNPL|HNRNPL	938	+	5.7796955	1.2078276	-1.0	-1.0
chr6	147716961	147717096	ENSG00000203727.3|SAMD5|HNRNPL|HNRNPL	914	+	2.3237214	1.0647848	-1.0	-1.0
chr6	147692911	147693011	ENSG00000203727.3|SAMD5|HNRNPL|HNRNPL	905	+	5.57597	1.0222793	-1.0	-1.0
chr6	147683881	147684121	ENSG00000203727.3|SAMD5|HNRNPL|HNRNPL	1000	+	4.456522	3.5060377	-1.0	-1.0
chr6	147736456	147736601	ENSG00000203727.3|SAMD5|HNRNPL|HNRNPL	932	+	3.0017924	1.1643437	-1.0	-1.0
chr6	147675086	147675281	ENSG00000203727.3|SAMD5|HNRNPL|HNRNPL	976	+	5.6008377	1.6252432	-1.0	-1.0
chr6	147685746	147685871	ENSG00000203727.3|SAMD5|HNRNPL|HNRNPL	945	+	5.8295755	1.2581264	-1.0	-1.0
chr6	147729136	147729281	ENSG00000203727.3|SAMD5|HNRNPL|HNRNPL	942	+	5.624339	1.2328823	-1.0	-1.0
chr6	147674121	147674256	ENSG00000203727.3|SAMD5|HNRNPL|HNRNPL	921	+	5.3232746	1.1033622	-1.0	-1.0
chr6	147668101	147668221	ENSG00000203727.3|SAMD5|HNRNPL|HNRNPL	904	+	5.5611024	1.0174083	-1.0	-1.0
chr6	147672806	147672931	ENSG00000203727.3|SAMD5|HNRNPL|HNRNPL	918	+	5.6972384	1.0856911	-1.0	-1.0
chr6	147674371	147674566	ENSG00000203727.3|SAMD5|HNRNPL|HNRNPL	951	+	2.759681	1.310134	-1.0	-1.0
chr6	147674861	147674976	ENSG00000203727.3|SAMD5|HNRNPL|HNRNPL	938	+	2.2651196	1.2096028	-1.0	-1.0
chr6	149385963	149386193	ENSG00000055208.18|TAB2|HNRNPL|HNRNPL	987	+	5.7766137	1.8794726	-1.0	-1.0
chr6	149386578	149386713	ENSG00000055208.18|TAB2|HNRNPL|HNRNPL	910	+	5.6013527	1.0458038	-1.0	-1.0
chr6	149357420	149357605	ENSG00000055208.18|TAB2|HNRNPL|HNRNPL	929	+	5.712118	1.1509621	-1.0	-1.0
chr6	149386263	149386453	ENSG00000055208.18|TAB2|HNRNPL|HNRNPL	966	+	4.7399373	1.4654014	-1.0	-1.0
chr6	149378397	149378917	ENSG00000055208.18|TAB2|HNRNPL|HNRNPL	967	+	3.0803874	1.479287	-1.0	-1.0
chr6	149513682	149513807	ENSG00000131013.3|PPIL4|HNRNPL|HNRNPL	920	-	5.6790757	1.0955691	-1.0	-1.0
chr6	149511334	149511524	ENSG00000131013.3|PPIL4|HNRNPL|HNRNPL	982	-	5.9549212	1.7403153	-1.0	-1.0
chr6	149514607	149514902	ENSG00000131013.3|PPIL4|HNRNPL|HNRNPL	977	-	5.43789	1.6408376	-1.0	-1.0
chr6	149519934	149520164	ENSG00000131013.3|PPIL4|HNRNPL|HNRNPL	962	-	3.319292	1.4225259	-1.0	-1.0
chr6	149617157	149617262	ENSG00000186625.13|KATNA1|HNRNPL|HNRNPL	949	-	4.9045453	1.2939885	-1.0	-1.0
chr6	149629108	149629338	ENSG00000186625.13|KATNA1|HNRNPL|HNRNPL	944	-	4.5317407	1.2536585	-1.0	-1.0
chr6	149629403	149629563	ENSG00000186625.13|KATNA1|HNRNPL|HNRNPL	918	-	5.663616	1.0876919	-1.0	-1.0
chr6	149678857	149678962	ENSG00000131023.12|LATS1|HNRNPL|HNRNPL	921	-	3.7800589	1.1011358	-1.0	-1.0
chr6	149675825	149675960	ENSG00000131023.12|LATS1|HNRNPL|HNRNPL	956	-	5.9088144	1.3524926	-1.0	-1.0
chr6	149681722	149681822	ENSG00000131023.12|LATS1|HNRNPL|HNRNPL	900	-	3.6418157	1.000736	-1.0	-1.0
chr6	149660057	149660217	ENSG00000131023.12|LATS1|HNRNPL|HNRNPL	924	-	4.26673	1.1195052	-1.0	-1.0
chr6	149759870	149760170	ENSG00000120265.16|PCMT1|HNRNPL|HNRNPL	988	+	3.491129	1.9208328	-1.0	-1.0
chr6	149761315	149761500	ENSG00000120265.16|PCMT1|HNRNPL|HNRNPL	967	+	6.034054	1.4842076	-1.0	-1.0
chr6	149781724	149781979	ENSG00000120265.16|PCMT1|HNRNPL|HNRNPL	996	+	5.7993526	2.365202	-1.0	-1.0
chr6	149913669	149913829	ENSG00000223701.3|RAET1E-AS1|HNRNPL|HNRNPL	923	+	5.6735916	1.1130369	-1.0	-1.0
chr6	149913672	149913827	ENSG00000268592.3|RAET1E-AS1|HNRNPL|HNRNPL	926	+	5.692876	1.1294775	-1.0	-1.0
chr6	150199433	150199533	ENSG00000198729.4|PPP1R14C|HNRNPL|HNRNPL	902	+	5.5692015	1.0073557	-1.0	-1.0
chr6	150164638	150164833	ENSG00000198729.4|PPP1R14C|HNRNPL|HNRNPL	987	+	6.3800073	1.8860706	-1.0	-1.0
chr6	150171023	150171128	ENSG00000198729.4|PPP1R14C|HNRNPL|HNRNPL	911	+	5.6107755	1.0498178	-1.0	-1.0
chr6	150187908	150188038	ENSG00000198729.4|PPP1R14C|HNRNPL|HNRNPL	915	+	5.656657	1.0706174	-1.0	-1.0
chr6	150199903	150200443	ENSG00000198729.4|PPP1R14C|HNRNPL|HNRNPL	1000	+	5.6208735	3.3979182	-1.0	-1.0
chr6	150222406	150222521	ENSG00000198729.4|PPP1R14C|HNRNPL|HNRNPL	902	+	3.682374	1.0103154	-1.0	-1.0
chr6	150233836	150234026	ENSG00000198729.4|PPP1R14C|HNRNPL|HNRNPL	952	+	4.914322	1.322636	-1.0	-1.0
chr6	150213258	150213398	ENSG00000198729.4|PPP1R14C|HNRNPL|HNRNPL	906	+	5.6192894	1.0281118	-1.0	-1.0
chr6	150234326	150234431	ENSG00000198729.4|PPP1R14C|HNRNPL|HNRNPL	905	+	5.5975604	1.0239844	-1.0	-1.0
chr6	150150723	150150853	ENSG00000198729.4|PPP1R14C|HNRNPL|HNRNPL	946	+	5.8641877	1.265138	-1.0	-1.0
chr6	151039872	151039977	ENSG00000120254.15|MTHFD1L|HNRNPL|HNRNPL	956	+	5.9165525	1.3573925	-1.0	-1.0
chr6	150872460	150872615	ENSG00000120254.15|MTHFD1L|HNRNPL|HNRNPL	913	+	4.6114583	1.0626025	-1.0	-1.0
chr6	151057649	151057769	ENSG00000120254.15|MTHFD1L|HNRNPL|HNRNPL	900	+	5.5516505	1.0011815	-1.0	-1.0
chr6	150973188	150973288	ENSG00000120254.15|MTHFD1L|HNRNPL|HNRNPL	907	+	5.582659	1.0320845	-1.0	-1.0
chr6	152819913	152820098	ENSG00000224893.5|AL160162.1|HNRNPL|HNRNPL	928	-	5.7165728	1.1419058	-1.0	-1.0
chr6	152979856	152980001	ENSG00000112029.9|FBXO5|HNRNPL|HNRNPL	940	-	4.2847815	1.2194905	-1.0	-1.0
chr6	152980306	152980686	ENSG00000112029.9|FBXO5|HNRNPL|HNRNPL	932	-	3.6089697	1.1690947	-1.0	-1.0
chr6	154768198	154768388	ENSG00000213079.9|SCAF8|HNRNPL|HNRNPL	965	+	6.011134	1.461977	-1.0	-1.0
chr6	154777552	154777702	ENSG00000213079.9|SCAF8|HNRNPL|HNRNPL	913	+	4.3629794	1.0627372	-1.0	-1.0
chr6	154744808	154745208	ENSG00000213079.9|SCAF8|HNRNPL|HNRNPL	958	+	2.775196	1.3793883	-1.0	-1.0
chr6	154782585	154782750	ENSG00000213079.9|SCAF8|HNRNPL|HNRNPL	944	+	3.7040305	1.254669	-1.0	-1.0
chr6	154798524	154798674	ENSG00000213079.9|SCAF8|HNRNPL|HNRNPL	924	+	5.7456045	1.120722	-1.0	-1.0
chr6	154747708	154747883	ENSG00000213079.9|SCAF8|HNRNPL|HNRNPL	914	+	2.7321742	1.0650744	-1.0	-1.0
chr6	154781395	154781565	ENSG00000213079.9|SCAF8|HNRNPL|HNRNPL	920	+	3.1521606	1.096292	-1.0	-1.0
chr6	154768588	154768743	ENSG00000213079.9|SCAF8|HNRNPL|HNRNPL	915	+	5.6378675	1.0693505	-1.0	-1.0
chr6	154773083	154773273	ENSG00000213079.9|SCAF8|HNRNPL|HNRNPL	961	+	3.9002852	1.4084228	-1.0	-1.0
chr6	154779855	154780170	ENSG00000213079.9|SCAF8|HNRNPL|HNRNPL	976	+	3.6846244	1.6257256	-1.0	-1.0
chr6	154782865	154783060	ENSG00000213079.9|SCAF8|HNRNPL|HNRNPL	948	+	3.5625968	1.2830586	-1.0	-1.0
chr6	154775857	154776187	ENSG00000213079.9|SCAF8|HNRNPL|HNRNPL	967	+	3.8320432	1.4800704	-1.0	-1.0
chr6	154747453	154747653	ENSG00000213079.9|SCAF8|HNRNPL|HNRNPL	960	+	3.3827283	1.3996848	-1.0	-1.0
chr6	154863420	154863605	ENSG00000146426.17|TIAM2|HNRNPL|HNRNPL	921	+	3.3229897	1.1043168	-1.0	-1.0
chr6	154836929	154837094	ENSG00000146426.17|TIAM2|HNRNPL|HNRNPL	930	+	5.727572	1.1560841	-1.0	-1.0
chr6	154857399	154857729	ENSG00000146426.17|TIAM2|HNRNPL|HNRNPL	967	+	5.3203716	1.478732	-1.0	-1.0
chr6	155261827	155262017	ENSG00000029639.10|TFB1M|HNRNPL|HNRNPL	966	-	6.024726	1.4699619	-1.0	-1.0
chr6	155287507	155287677	ENSG00000029639.10|TFB1M|HNRNPL|HNRNPL	942	-	5.8201427	1.2392795	-1.0	-1.0
chr6	155264732	155264832	ENSG00000029639.10|TFB1M|HNRNPL|HNRNPL	900	-	2.6634104	1.001901	-1.0	-1.0
chr6	156969506	156969671	ENSG00000049618.22|ARID1B|HNRNPL|HNRNPL	928	+	3.5109437	1.1421505	-1.0	-1.0
chr6	157129145	157129245	ENSG00000049618.22|ARID1B|HNRNPL|HNRNPL	908	+	5.5892887	1.038417	-1.0	-1.0
chr6	156948821	156948981	ENSG00000049618.22|ARID1B|HNRNPL|HNRNPL	953	+	5.8810525	1.3294417	-1.0	-1.0
chr6	157013739	157013854	ENSG00000049618.22|ARID1B|HNRNPL|HNRNPL	933	+	5.7997947	1.1727511	-1.0	-1.0
chr6	157008144	157008324	ENSG00000049618.22|ARID1B|HNRNPL|HNRNPL	907	+	3.255488	1.0297748	-1.0	-1.0
chr6	156976026	156976151	ENSG00000049618.22|ARID1B|HNRNPL|HNRNPL	931	+	5.7146144	1.1595098	-1.0	-1.0
chr6	156936790	156936890	ENSG00000049618.22|ARID1B|HNRNPL|HNRNPL	905	+	5.57597	1.0223297	-1.0	-1.0
chr6	156950226	156950331	ENSG00000049618.22|ARID1B|HNRNPL|HNRNPL	905	+	5.5668983	1.0212802	-1.0	-1.0
chr6	156949281	156949476	ENSG00000049618.22|ARID1B|HNRNPL|HNRNPL	957	+	3.550639	1.3702139	-1.0	-1.0
chr6	157146527	157146682	ENSG00000049618.22|ARID1B|HNRNPL|HNRNPL	960	+	4.008628	1.3992839	-1.0	-1.0
chr6	156921420	156921535	ENSG00000049618.22|ARID1B|HNRNPL|HNRNPL	912	+	5.6234756	1.05402	-1.0	-1.0
chr6	156967146	156967456	ENSG00000049618.22|ARID1B|HNRNPL|HNRNPL	1000	+	7.2629704	3.5867653	-1.0	-1.0
chr6	156974776	156974891	ENSG00000049618.22|ARID1B|HNRNPL|HNRNPL	913	+	5.6272845	1.06032	-1.0	-1.0
chr6	157310994	157311329	ENSG00000215712.10|TMEM242|HNRNPL|HNRNPL	984	-	3.578288	1.7954237	-1.0	-1.0
chr6	157310384	157310954	ENSG00000215712.10|TMEM242|HNRNPL|HNRNPL	999	-	3.225125	3.0896266	-1.0	-1.0
chr6	157312214	157314454	ENSG00000215712.10|TMEM242|HNRNPL|HNRNPL	1000	-	3.9619882	3.8275578	-1.0	-1.0
chr6	157307764	157307869	ENSG00000215712.10|TMEM242|HNRNPL|HNRNPL	905	-	5.573616	1.0212802	-1.0	-1.0
chr6	157314614	157314759	ENSG00000215712.10|TMEM242|HNRNPL|HNRNPL	902	-	2.775213	1.0090911	-1.0	-1.0
chr6	157315759	157316014	ENSG00000215712.10|TMEM242|HNRNPL|HNRNPL	992	-	4.4054008	2.114204	-1.0	-1.0
chr6	157311689	157312044	ENSG00000215712.10|TMEM242|HNRNPL|HNRNPL	978	-	4.2563663	1.662399	-1.0	-1.0
chr6	157570700	157570895	ENSG00000175048.16|ZDHHC14|HNRNPL|HNRNPL	965	+	6.014959	1.4611905	-1.0	-1.0
chr6	157632638	157632783	ENSG00000175048.16|ZDHHC14|HNRNPL|HNRNPL	950	+	4.905657	1.3024845	-1.0	-1.0
chr6	157444931	157445271	ENSG00000175048.16|ZDHHC14|HNRNPL|HNRNPL	976	+	4.881644	1.6247503	-1.0	-1.0
chr6	157629068	157629383	ENSG00000175048.16|ZDHHC14|HNRNPL|HNRNPL	970	+	4.8592443	1.5201805	-1.0	-1.0
chr6	157632318	157632628	ENSG00000175048.16|ZDHHC14|HNRNPL|HNRNPL	956	+	5.36484	1.3577476	-1.0	-1.0
chr6	157647993	157648133	ENSG00000175048.16|ZDHHC14|HNRNPL|HNRNPL	935	+	5.130629	1.1884122	-1.0	-1.0
chr6	157400021	157400126	ENSG00000175048.16|ZDHHC14|HNRNPL|HNRNPL	920	+	5.6907034	1.0992867	-1.0	-1.0
chr6	157629423	157632168	ENSG00000175048.16|ZDHHC14|HNRNPL|HNRNPL	1000	+	6.620131	6.07893	-1.0	-1.0
chr6	157387571	157387811	ENSG00000175048.16|ZDHHC14|HNRNPL|HNRNPL	963	+	4.2263575	1.4374782	-1.0	-1.0
chr6	157628608	157628938	ENSG00000175048.16|ZDHHC14|HNRNPL|HNRNPL	998	+	5.156048	2.6711009	-1.0	-1.0
chr6	157400401	157400506	ENSG00000175048.16|ZDHHC14|HNRNPL|HNRNPL	901	+	3.6464505	1.0024757	-1.0	-1.0
chr6	157386771	157386871	ENSG00000175048.16|ZDHHC14|HNRNPL|HNRNPL	900	+	5.5310454	1.0011815	-1.0	-1.0
chr6	157880991	157881116	ENSG00000130340.15|SNX9|HNRNPL|HNRNPL	939	+	5.8061523	1.212448	-1.0	-1.0
chr6	157886376	157886616	ENSG00000130340.15|SNX9|HNRNPL|HNRNPL	980	+	5.347844	1.6940975	-1.0	-1.0
chr6	157858731	157858846	ENSG00000130340.15|SNX9|HNRNPL|HNRNPL	962	+	5.60303	1.423005	-1.0	-1.0
chr6	157920350	157920595	ENSG00000130340.15|SNX9|HNRNPL|HNRNPL	993	+	3.6357462	2.129951	-1.0	-1.0
chr6	157864396	157864556	ENSG00000130340.15|SNX9|HNRNPL|HNRNPL	913	+	3.8847735	1.059367	-1.0	-1.0
chr6	157874536	157874816	ENSG00000130340.15|SNX9|HNRNPL|HNRNPL	1000	+	6.072115	3.7262025	-1.0	-1.0
chr6	157865341	157865451	ENSG00000130340.15|SNX9|HNRNPL|HNRNPL	911	+	5.6295595	1.0500159	-1.0	-1.0
chr6	157858851	157859016	ENSG00000130340.15|SNX9|HNRNPL|HNRNPL	935	+	3.668489	1.1851728	-1.0	-1.0
chr6	157868098	157868618	ENSG00000130340.15|SNX9|HNRNPL|HNRNPL	987	+	4.1457005	1.8804328	-1.0	-1.0
chr6	157841321	157841426	ENSG00000130340.15|SNX9|HNRNPL|HNRNPL	918	+	5.6867886	1.0867156	-1.0	-1.0
chr6	157892476	157892601	ENSG00000130340.15|SNX9|HNRNPL|HNRNPL	906	+	3.695928	1.026154	-1.0	-1.0
chr6	157868718	157871523	ENSG00000130340.15|SNX9|HNRNPL|HNRNPL	1000	+	5.5218763	5.7936974	-1.0	-1.0
chr6	158053779	158054434	ENSG00000078269.14|SYNJ2|HNRNPL|HNRNPL	969	+	6.0698495	1.5056034	-1.0	-1.0
chr6	158053459	158053729	ENSG00000078269.14|SYNJ2|HNRNPL|HNRNPL	927	+	5.596485	1.1373099	-1.0	-1.0
chr6	158331583	158331903	ENSG00000130338.12|TULP4|HNRNPL|HNRNPL	963	+	5.7313957	1.4295229	-1.0	-1.0
chr6	158331585	158331900	ENSG00000274023.1|AL360169.2|HNRNPL|HNRNPL	963	+	5.8116493	1.4356408	-1.0	-1.0
chr6	158628985	158629085	ENSG00000146433.8|TMEM181|HNRNPL|HNRNPL	909	+	5.615624	1.0387394	-1.0	-1.0
chr6	158582290	158582390	ENSG00000146433.8|TMEM181|HNRNPL|HNRNPL	900	+	5.5310454	1.0011815	-1.0	-1.0
chr6	158625754	158628407	ENSG00000146433.8|TMEM181|HNRNPL|HNRNPL	1000	+	6.5279	6.7133408	-1.0	-1.0
chr6	158585550	158585740	ENSG00000146433.8|TMEM181|HNRNPL|HNRNPL	968	+	6.036352	1.4893014	-1.0	-1.0
chr6	158610765	158610865	ENSG00000146433.8|TMEM181|HNRNPL|HNRNPL	907	+	2.4820428	1.0320845	-1.0	-1.0
chr6	158629949	158630274	ENSG00000146433.8|TMEM181|HNRNPL|HNRNPL	978	+	5.2233195	1.6635021	-1.0	-1.0
chr6	158628490	158628800	ENSG00000146433.8|TMEM181|HNRNPL|HNRNPL	962	+	4.8263693	1.4249727	-1.0	-1.0
chr6	158630809	158630979	ENSG00000146433.8|TMEM181|HNRNPL|HNRNPL	953	+	3.5204632	1.328491	-1.0	-1.0
chr6	158808339	158808439	ENSG00000092820.17|EZR|HNRNPL|HNRNPL	901	-	2.996297	1.0038232	-1.0	-1.0
chr6	158766205	158766305	ENSG00000092820.17|EZR|HNRNPL|HNRNPL	900	-	1.6890529	1.0011872	-1.0	-1.0
chr6	158808014	158808169	ENSG00000092820.17|EZR|HNRNPL|HNRNPL	946	-	3.7101123	1.263818	-1.0	-1.0
chr6	158816164	158816309	ENSG00000092820.17|EZR|HNRNPL|HNRNPL	920	-	3.6213074	1.0984458	-1.0	-1.0
chr6	159678776	159678961	ENSG00000112096.16|SOD2|HNRNPL|HNRNPL	935	-	4.796729	1.1853116	-1.0	-1.0
chr6	159669196	159669336	ENSG00000112096.16|SOD2|HNRNPL|HNRNPL	956	-	5.898124	1.354785	-1.0	-1.0
chr6	159728043	159728168	ENSG00000146457.14|WTAP|HNRNPL|HNRNPL	912	+	3.7196755	1.0569063	-1.0	-1.0
chr6	159738008	159738228	ENSG00000146457.14|WTAP|HNRNPL|HNRNPL	952	+	4.526036	1.3226604	-1.0	-1.0
chr6	159763053	159763233	ENSG00000120437.8|ACAT2|HNRNPL|HNRNPL	988	+	5.44273	1.9217044	-1.0	-1.0
chr6	159779451	159779586	ENSG00000120438.11|TCP1|HNRNPL|HNRNPL	938	-	5.8077817	1.211014	-1.0	-1.0
chr6	159797598	159797718	ENSG00000112110.9|MRPL18|HNRNPL|HNRNPL	905	+	5.57595	1.0209208	-1.0	-1.0
chr6	160023440	160023590	ENSG00000197081.12|IGF2R|HNRNPL|HNRNPL	912	+	5.619415	1.0570536	-1.0	-1.0
chr6	160028609	160028719	ENSG00000197081.12|IGF2R|HNRNPL|HNRNPL	906	+	5.579314	1.0271819	-1.0	-1.0
chr6	160028339	160028514	ENSG00000197081.12|IGF2R|HNRNPL|HNRNPL	930	+	4.365799	1.1551594	-1.0	-1.0
chr6	160075001	160075291	ENSG00000197081.12|IGF2R|HNRNPL|HNRNPL	996	+	4.4428124	2.3671038	-1.0	-1.0
chr6	159992493	159992658	ENSG00000197081.12|IGF2R|HNRNPL|HNRNPL	916	+	5.32895	1.0744259	-1.0	-1.0
chr6	160053607	160053727	ENSG00000197081.12|IGF2R|HNRNPL|HNRNPL	918	+	5.6674504	1.0862321	-1.0	-1.0
chr6	160001868	160001968	ENSG00000197081.12|IGF2R|HNRNPL|HNRNPL	909	+	5.59588	1.04064	-1.0	-1.0
chr6	160934497	160934622	ENSG00000231863.1|AL139393.1|HNRNPL|HNRNPL	919	+	5.6909475	1.0902562	-1.0	-1.0
chr6	161100597	161100697	ENSG00000085511.19|MAP3K4|HNRNPL|HNRNPL	916	+	3.738126	1.0734472	-1.0	-1.0
chr6	161061569	161061699	ENSG00000085511.19|MAP3K4|HNRNPL|HNRNPL	947	+	5.5853314	1.2769694	-1.0	-1.0
chr6	161057359	161057689	ENSG00000085511.19|MAP3K4|HNRNPL|HNRNPL	973	+	4.270616	1.5732309	-1.0	-1.0
chr6	161088879	161089104	ENSG00000085511.19|MAP3K4|HNRNPL|HNRNPL	1000	+	7.4840074	3.7422085	-1.0	-1.0
chr6	161058024	161058149	ENSG00000085511.19|MAP3K4|HNRNPL|HNRNPL	937	+	3.1609542	1.1996195	-1.0	-1.0
chr6	161094616	161094751	ENSG00000085511.19|MAP3K4|HNRNPL|HNRNPL	938	+	3.8695993	1.2078894	-1.0	-1.0
chr6	161058214	161058414	ENSG00000085511.19|MAP3K4|HNRNPL|HNRNPL	946	+	2.7413845	1.264238	-1.0	-1.0
chr6	161008698	161008858	ENSG00000085511.19|MAP3K4|HNRNPL|HNRNPL	948	+	5.263426	1.2807904	-1.0	-1.0
chr6	161060009	161060194	ENSG00000085511.19|MAP3K4|HNRNPL|HNRNPL	949	+	3.2852123	1.2915038	-1.0	-1.0
chr6	161061379	161061559	ENSG00000085511.19|MAP3K4|HNRNPL|HNRNPL	963	+	5.868929	1.4308834	-1.0	-1.0
chr6	161055269	161055399	ENSG00000085511.19|MAP3K4|HNRNPL|HNRNPL	906	+	5.580941	1.0276979	-1.0	-1.0
chr6	161015193	161015373	ENSG00000085511.19|MAP3K4|HNRNPL|HNRNPL	958	+	5.9401817	1.3743333	-1.0	-1.0
chr6	161057699	161057894	ENSG00000085511.19|MAP3K4|HNRNPL|HNRNPL	913	+	3.0658214	1.0595343	-1.0	-1.0
chr6	161014763	161014893	ENSG00000085511.19|MAP3K4|HNRNPL|HNRNPL	916	+	5.648477	1.0736629	-1.0	-1.0
chr6	161000588	161000923	ENSG00000085511.19|MAP3K4|HNRNPL|HNRNPL	999	+	5.775691	3.016857	-1.0	-1.0
chr6	161097446	161097546	ENSG00000085511.19|MAP3K4|HNRNPL|HNRNPL	902	+	3.651061	1.0070707	-1.0	-1.0
chr6	161101142	161101277	ENSG00000085511.19|MAP3K4|HNRNPL|HNRNPL	909	+	5.609992	1.0400143	-1.0	-1.0
chr6	161094046	161094206	ENSG00000085511.19|MAP3K4|HNRNPL|HNRNPL	972	+	3.189661	1.5486304	-1.0	-1.0
chr6	161081273	161081373	ENSG00000085511.19|MAP3K4|HNRNPL|HNRNPL	900	+	5.5310454	1.0011815	-1.0	-1.0
chr6	161095461	161095691	ENSG00000085511.19|MAP3K4|HNRNPL|HNRNPL	974	+	3.8290668	1.5930992	-1.0	-1.0
chr6	161053239	161053344	ENSG00000085511.19|MAP3K4|HNRNPL|HNRNPL	913	+	5.6269026	1.0599301	-1.0	-1.0
chr6	161195842	161195952	ENSG00000026652.13|AGPAT4|HNRNPL|HNRNPL	903	-	5.561716	1.0148269	-1.0	-1.0
chr6	161191242	161191422	ENSG00000026652.13|AGPAT4|HNRNPL|HNRNPL	929	-	5.710431	1.1491696	-1.0	-1.0
chr6	161199982	161200157	ENSG00000026652.13|AGPAT4|HNRNPL|HNRNPL	913	-	5.6376553	1.0603685	-1.0	-1.0
chr6	161194627	161195112	ENSG00000026652.13|AGPAT4|HNRNPL|HNRNPL	995	-	6.6684313	2.325474	-1.0	-1.0
chr6	161193947	161194047	ENSG00000026652.13|AGPAT4|HNRNPL|HNRNPL	900	-	5.5447783	1.0019203	-1.0	-1.0
chr6	161194237	161194607	ENSG00000026652.13|AGPAT4|HNRNPL|HNRNPL	1000	-	7.240492	3.5212243	-1.0	-1.0
chr6	161194047	161194147	ENSG00000026652.13|AGPAT4|HNRNPL|HNRNPL	900	-	5.5447783	1.0019203	-1.0	-1.0
chr6	162653253	162653448	ENSG00000185345.18|PRKN|HNRNPL|HNRNPL	960	-	4.7248907	1.3992014	-1.0	-1.0
chr6	163484641	163484821	ENSG00000112531.16|QKI|HNRNPL|HNRNPL	961	+	4.3044167	1.4085444	-1.0	-1.0
chr6	163438957	163439187	ENSG00000112531.16|QKI|HNRNPL|HNRNPL	955	+	3.1940598	1.3504193	-1.0	-1.0
chr6	163463411	163463516	ENSG00000112531.16|QKI|HNRNPL|HNRNPL	909	+	5.5944853	1.0402007	-1.0	-1.0
chr6	163483406	163483786	ENSG00000112531.16|QKI|HNRNPL|HNRNPL	993	+	4.8915825	2.1367955	-1.0	-1.0
chr6	163563919	163564034	ENSG00000112531.16|QKI|HNRNPL|HNRNPL	909	+	2.6471078	1.0388263	-1.0	-1.0
chr6	163496871	163497036	ENSG00000112531.16|QKI|HNRNPL|HNRNPL	939	+	4.808086	1.2169493	-1.0	-1.0
chr6	163438197	163438337	ENSG00000112531.16|QKI|HNRNPL|HNRNPL	914	+	4.4906955	1.0642345	-1.0	-1.0
chr6	163548165	163548305	ENSG00000112531.16|QKI|HNRNPL|HNRNPL	946	+	4.764169	1.2706	-1.0	-1.0
chr6	163554770	163554885	ENSG00000112531.16|QKI|HNRNPL|HNRNPL	913	+	5.625844	1.0603944	-1.0	-1.0
chr6	163512546	163512801	ENSG00000112531.16|QKI|HNRNPL|HNRNPL	983	+	5.0760274	1.7594106	-1.0	-1.0
chr6	163547725	163547825	ENSG00000112531.16|QKI|HNRNPL|HNRNPL	912	+	5.6324477	1.0550796	-1.0	-1.0
chr6	163549830	163549940	ENSG00000112531.16|QKI|HNRNPL|HNRNPL	900	+	5.534481	1.0015509	-1.0	-1.0
chr6	163548315	163548420	ENSG00000112531.16|QKI|HNRNPL|HNRNPL	900	+	5.537917	1.0019203	-1.0	-1.0
chr6	163547435	163547630	ENSG00000112531.16|QKI|HNRNPL|HNRNPL	992	+	4.132834	2.0793445	-1.0	-1.0
chr6	163473276	163473376	ENSG00000112531.16|QKI|HNRNPL|HNRNPL	922	+	5.733041	1.1063979	-1.0	-1.0
chr6	163547900	163548090	ENSG00000112531.16|QKI|HNRNPL|HNRNPL	956	+	2.7635353	1.3557667	-1.0	-1.0
chr6	163482226	163482516	ENSG00000112531.16|QKI|HNRNPL|HNRNPL	956	+	3.1710167	1.360502	-1.0	-1.0
chr6	166325383	166325568	ENSG00000198818.9|SFT2D1|HNRNPL|HNRNPL	921	-	5.6999893	1.1026	-1.0	-1.0
chr6	166326742	166326957	ENSG00000198818.9|SFT2D1|HNRNPL|HNRNPL	987	-	4.5317116	1.8816155	-1.0	-1.0
chr6	166326407	166326712	ENSG00000198818.9|SFT2D1|HNRNPL|HNRNPL	964	-	3.2556055	1.4411676	-1.0	-1.0
chr6	166325872	166326042	ENSG00000198818.9|SFT2D1|HNRNPL|HNRNPL	981	-	5.8952956	1.7239945	-1.0	-1.0
chr6	166325728	166325833	ENSG00000198818.9|SFT2D1|HNRNPL|HNRNPL	919	-	5.7044744	1.0926188	-1.0	-1.0
chr6	166326962	166327082	ENSG00000198818.9|SFT2D1|HNRNPL|HNRNPL	913	-	5.6276455	1.0604578	-1.0	-1.0
chr6	166825003	166825178	ENSG00000071242.11|RPS6KA2|HNRNPL|HNRNPL	957	-	5.9679747	1.363078	-1.0	-1.0
chr6	166823588	166823743	ENSG00000071242.11|RPS6KA2|HNRNPL|HNRNPL	954	-	5.87676	1.3353559	-1.0	-1.0
chr6	166824408	166824623	ENSG00000071242.11|RPS6KA2|HNRNPL|HNRNPL	907	-	5.5965004	1.0337112	-1.0	-1.0
chr6	166943614	166943779	ENSG00000249141.1|AL159163.1|HNRNPL|HNRNPL	966	-	6.0182104	1.4691664	-1.0	-1.0
chr6	166936126	166936481	ENSG00000249141.1|AL159163.1|HNRNPL|HNRNPL	996	-	5.193357	2.416535	-1.0	-1.0
chr6	166943279	166943429	ENSG00000249141.1|AL159163.1|HNRNPL|HNRNPL	923	-	3.9901404	1.1149998	-1.0	-1.0
chr6	166947859	166948024	ENSG00000249141.1|AL159163.1|HNRNPL|HNRNPL	933	-	4.2675624	1.1716418	-1.0	-1.0
chr6	166947859	166948024	ENSG00000026297.15|RNASET2|HNRNPL|HNRNPL	933	-	4.2675624	1.1714958	-1.0	-1.0
chr6	166943278	166943418	ENSG00000026297.15|RNASET2|HNRNPL|HNRNPL	923	-	3.7951186	1.1108354	-1.0	-1.0
chr6	166943613	166943783	ENSG00000026297.15|RNASET2|HNRNPL|HNRNPL	963	-	5.8606076	1.4334348	-1.0	-1.0
chr6	166936127	166936482	ENSG00000026297.15|RNASET2|HNRNPL|HNRNPL	996	-	5.1721196	2.4052818	-1.0	-1.0
chr6	166978588	166978693	ENSG00000227598.1|Z94721.1|HNRNPL|HNRNPL	927	-	5.737114	1.1396198	-1.0	-1.0
chr6	166987433	166987648	ENSG00000227598.1|Z94721.1|HNRNPL|HNRNPL	963	-	4.96821	1.4354883	-1.0	-1.0
chr6	166996783	166996983	ENSG00000227598.1|Z94721.1|HNRNPL|HNRNPL	964	-	3.022635	1.443412	-1.0	-1.0
chr6	166977533	166977718	ENSG00000227598.1|Z94721.1|HNRNPL|HNRNPL	986	-	6.057878	1.8580682	-1.0	-1.0
chr6	166993473	166993663	ENSG00000227598.1|Z94721.1|HNRNPL|HNRNPL	929	-	4.141039	1.1474057	-1.0	-1.0
chr6	166986873	166987138	ENSG00000227598.1|Z94721.1|HNRNPL|HNRNPL	970	-	5.111199	1.5203861	-1.0	-1.0
chr6	166993358	166993463	ENSG00000227598.1|Z94721.1|HNRNPL|HNRNPL	909	-	5.5925846	1.0396898	-1.0	-1.0
chr6	166996543	166996703	ENSG00000227598.1|Z94721.1|HNRNPL|HNRNPL	906	-	2.8087964	1.0268841	-1.0	-1.0
chr6	166993093	166993288	ENSG00000227598.1|Z94721.1|HNRNPL|HNRNPL	969	-	4.5718956	1.5062147	-1.0	-1.0
chr6	166976863	166976993	ENSG00000227598.1|Z94721.1|HNRNPL|HNRNPL	924	-	5.7111354	1.1202618	-1.0	-1.0
chr6	167031883	167032008	ENSG00000213066.11|FGFR1OP|HNRNPL|HNRNPL	907	+	5.6008244	1.0311439	-1.0	-1.0
chr6	167018187	167018377	ENSG00000213066.11|FGFR1OP|HNRNPL|HNRNPL	979	+	5.767432	1.6731675	-1.0	-1.0
chr6	167019832	167020002	ENSG00000213066.11|FGFR1OP|HNRNPL|HNRNPL	917	+	2.6914237	1.0797532	-1.0	-1.0
chr6	167021837	167021972	ENSG00000213066.11|FGFR1OP|HNRNPL|HNRNPL	942	+	5.509883	1.2359792	-1.0	-1.0
chr6	167022092	167022408	ENSG00000213066.11|FGFR1OP|HNRNPL|HNRNPL	999	+	3.9715452	3.1423614	-1.0	-1.0
chr6	167022088	167022403	ENSG00000272980.4|Z94721.2|HNRNPL|HNRNPL	999	+	3.864184	3.0298917	-1.0	-1.0
chr6	167019833	167019998	ENSG00000272980.4|Z94721.2|HNRNPL|HNRNPL	917	+	2.7130778	1.0832895	-1.0	-1.0
chr6	167021838	167021973	ENSG00000272980.4|Z94721.2|HNRNPL|HNRNPL	945	+	5.485088	1.2600356	-1.0	-1.0
chr6	167018188	167018378	ENSG00000272980.4|Z94721.2|HNRNPL|HNRNPL	981	+	5.8903184	1.7134248	-1.0	-1.0
chr6	167031885	167032010	ENSG00000272980.4|Z94721.2|HNRNPL|HNRNPL	907	+	5.6008244	1.0310836	-1.0	-1.0
chr6	167846047	167846157	ENSG00000130396.20|AFDN|HNRNPL|HNRNPL	915	+	5.642367	1.0720983	-1.0	-1.0
chr6	167847167	167847267	ENSG00000130396.20|AFDN|HNRNPL|HNRNPL	916	+	2.7381716	1.074229	-1.0	-1.0
chr6	167895166	167895341	ENSG00000130396.20|AFDN|HNRNPL|HNRNPL	935	+	4.194494	1.1870158	-1.0	-1.0
chr6	167847287	167847422	ENSG00000130396.20|AFDN|HNRNPL|HNRNPL	905	+	3.6754036	1.0226841	-1.0	-1.0
chr6	167878510	167878640	ENSG00000130396.20|AFDN|HNRNPL|HNRNPL	949	+	5.215858	1.295567	-1.0	-1.0
chr6	167864936	167865066	ENSG00000130396.20|AFDN|HNRNPL|HNRNPL	900	+	5.537917	1.0019203	-1.0	-1.0
chr6	167971621	167971731	ENSG00000130396.20|AFDN|HNRNPL|HNRNPL	918	+	5.6652746	1.0883918	-1.0	-1.0
chr6	167892844	167893054	ENSG00000130396.20|AFDN|HNRNPL|HNRNPL	964	+	5.1000066	1.4393824	-1.0	-1.0
chr6	167895871	167896061	ENSG00000130396.20|AFDN|HNRNPL|HNRNPL	949	+	5.461071	1.2911476	-1.0	-1.0
chr6	167842597	167842762	ENSG00000130396.20|AFDN|HNRNPL|HNRNPL	955	+	4.712825	1.3437759	-1.0	-1.0
chr6	167913079	167913239	ENSG00000130396.20|AFDN|HNRNPL|HNRNPL	931	+	3.400039	1.1624435	-1.0	-1.0
chr6	167936030	167936200	ENSG00000130396.20|AFDN|HNRNPL|HNRNPL	953	+	5.3388743	1.33116	-1.0	-1.0
chr6	167838522	167838692	ENSG00000130396.20|AFDN|HNRNPL|HNRNPL	911	+	3.600668	1.0520198	-1.0	-1.0
chr6	167889616	167889721	ENSG00000130396.20|AFDN|HNRNPL|HNRNPL	905	+	5.570185	1.0212802	-1.0	-1.0
chr6	167843147	167843257	ENSG00000130396.20|AFDN|HNRNPL|HNRNPL	906	+	5.576559	1.0277334	-1.0	-1.0
chr6	167851217	167851332	ENSG00000130396.20|AFDN|HNRNPL|HNRNPL	920	+	5.6829977	1.0987073	-1.0	-1.0
chr6	167968583	167968783	ENSG00000130396.20|AFDN|HNRNPL|HNRNPL	969	+	3.918482	1.5025027	-1.0	-1.0
chr6	167959668	167959778	ENSG00000130396.20|AFDN|HNRNPL|HNRNPL	939	+	4.804261	1.2120315	-1.0	-1.0
chr6	167885497	167885882	ENSG00000130396.20|AFDN|HNRNPL|HNRNPL	933	+	5.6539435	1.1755118	-1.0	-1.0
chr6	167899187	167899297	ENSG00000130396.20|AFDN|HNRNPL|HNRNPL	934	+	5.7623954	1.182079	-1.0	-1.0
chr6	168600574	168600684	ENSG00000112562.18|SMOC2|HNRNPL|HNRNPL	912	+	5.612759	1.0537776	-1.0	-1.0
chr6	168624544	168624644	ENSG00000112562.18|SMOC2|HNRNPL|HNRNPL	900	+	5.5310454	1.0011815	-1.0	-1.0
chr6	168623839	168623994	ENSG00000112562.18|SMOC2|HNRNPL|HNRNPL	914	+	5.6407094	1.0670843	-1.0	-1.0
chr6	168624184	168624324	ENSG00000112562.18|SMOC2|HNRNPL|HNRNPL	912	+	5.616905	1.0561395	-1.0	-1.0
chr6	168624844	168625169	ENSG00000112562.18|SMOC2|HNRNPL|HNRNPL	959	+	5.9550743	1.385864	-1.0	-1.0
chr6	168599269	168599419	ENSG00000112562.18|SMOC2|HNRNPL|HNRNPL	924	+	5.7158256	1.120799	-1.0	-1.0
chr6	168598817	168598922	ENSG00000112562.18|SMOC2|HNRNPL|HNRNPL	914	+	5.676165	1.067338	-1.0	-1.0
chr6	168599634	168600149	ENSG00000112562.18|SMOC2|HNRNPL|HNRNPL	998	+	6.748219	2.7232704	-1.0	-1.0
chr6	168599004	168599224	ENSG00000112562.18|SMOC2|HNRNPL|HNRNPL	961	+	5.9526243	1.405439	-1.0	-1.0
chr6	169639370	169639560	ENSG00000184465.15|WDR27|HNRNPL|HNRNPL	913	-	5.667669	1.060446	-1.0	-1.0
chr6	169552879	169553069	ENSG00000184465.15|WDR27|HNRNPL|HNRNPL	958	-	5.939368	1.3772056	-1.0	-1.0
chr6	169698433	169698563	ENSG00000184465.15|WDR27|HNRNPL|HNRNPL	903	-	5.5515585	1.0140176	-1.0	-1.0
chr6	169637344	169637679	ENSG00000184465.15|WDR27|HNRNPL|HNRNPL	973	-	6.102226	1.5685351	-1.0	-1.0
chr6	169637719	169637844	ENSG00000184465.15|WDR27|HNRNPL|HNRNPL	918	-	5.661841	1.0861568	-1.0	-1.0
chr6	169671020	169671120	ENSG00000184465.15|WDR27|HNRNPL|HNRNPL	900	-	3.6418157	1.0011815	-1.0	-1.0
chr6	169553769	169553944	ENSG00000184465.15|WDR27|HNRNPL|HNRNPL	933	-	5.743844	1.1743934	-1.0	-1.0
chr6	169670735	169670885	ENSG00000184465.15|WDR27|HNRNPL|HNRNPL	924	-	4.922057	1.121409	-1.0	-1.0
chr6	169698808	169699018	ENSG00000184465.15|WDR27|HNRNPL|HNRNPL	944	-	3.393086	1.255288	-1.0	-1.0
chr6	169553184	169553404	ENSG00000184465.15|WDR27|HNRNPL|HNRNPL	993	-	6.6174207	2.1278267	-1.0	-1.0
chr6	169720673	169720773	ENSG00000130024.14|PHF10|HNRNPL|HNRNPL	936	-	3.88229	1.195824	-1.0	-1.0
chr6	169708512	169708707	ENSG00000130024.14|PHF10|HNRNPL|HNRNPL	976	-	5.1696887	1.612707	-1.0	-1.0
chr6	169766722	169767014	ENSG00000130023.15|ERMARD|HNRNPL|HNRNPL	979	+	4.942217	1.6772479	-1.0	-1.0
chr6	169767014	169768064	ENSG00000130023.15|ERMARD|HNRNPL|HNRNPL	1000	+	6.68979	6.426248	-1.0	-1.0
chr6	170308262	170308392	ENSG00000112584.13|FAM120B|HNRNPL|HNRNPL	909	+	5.5987253	1.0422083	-1.0	-1.0
chr6	170549720	170550255	ENSG00000008018.8|PSMB1|HNRNPL|HNRNPL	996	-	3.4818184	2.4008393	-1.0	-1.0
chr6	170550441	170550576	ENSG00000008018.8|PSMB1|HNRNPL|HNRNPL	924	-	4.778866	1.1196592	-1.0	-1.0
chr6	170550265	170550370	ENSG00000008018.8|PSMB1|HNRNPL|HNRNPL	958	-	5.9178	1.3792658	-1.0	-1.0
chr6	170542390	170542525	ENSG00000008018.8|PSMB1|HNRNPL|HNRNPL	917	-	5.6570106	1.0826174	-1.0	-1.0
chr6	170570119	170570314	ENSG00000112592.13|TBP|HNRNPL|HNRNPL	975	+	4.8284755	1.6096523	-1.0	-1.0
chr6	170577279	170577389	ENSG00000071994.10|PDCD2|HNRNPL|HNRNPL	907	-	5.607013	1.0295362	-1.0	-1.0
chr7	563465	564015	ENSG00000188191.14|PRKAR1B|HNRNPL|HNRNPL	996	-	6.2800546	2.4028978	-1.0	-1.0
chr7	588523	588643	ENSG00000188191.14|PRKAR1B|HNRNPL|HNRNPL	919	-	5.671757	1.0924832	-1.0	-1.0
chr7	657227	657432	ENSG00000188191.14|PRKAR1B|HNRNPL|HNRNPL	912	-	5.6500053	1.0552961	-1.0	-1.0
chr7	655762	657192	ENSG00000188191.14|PRKAR1B|HNRNPL|HNRNPL	992	-	6.497253	2.0999403	-1.0	-1.0
chr7	657517	657642	ENSG00000188191.14|PRKAR1B|HNRNPL|HNRNPL	917	-	5.6725984	1.0832481	-1.0	-1.0
chr7	745295	745835	ENSG00000164818.15|DNAAF5|HNRNPL|HNRNPL	999	+	5.8439813	3.1180143	-1.0	-1.0
chr7	844572	844687	ENSG00000164828.17|SUN1|HNRNPL|HNRNPL	907	+	3.68711	1.0337731	-1.0	-1.0
chr7	845447	845642	ENSG00000164828.17|SUN1|HNRNPL|HNRNPL	961	+	3.3709683	1.4074496	-1.0	-1.0
chr7	1004041	1004171	ENSG00000146540.14|C7orf50|HNRNPL|HNRNPL	905	-	5.6289454	1.0222702	-1.0	-1.0
chr7	1883176	1883321	ENSG00000002822.15|MAD1L1|HNRNPL|HNRNPL	939	-	5.7839947	1.2143669	-1.0	-1.0
chr7	1976069	1976169	ENSG00000002822.15|MAD1L1|HNRNPL|HNRNPL	907	-	5.582659	1.0320845	-1.0	-1.0
chr7	1890361	1890576	ENSG00000002822.15|MAD1L1|HNRNPL|HNRNPL	961	-	5.176021	1.4138266	-1.0	-1.0
chr7	1886486	1890306	ENSG00000002822.15|MAD1L1|HNRNPL|HNRNPL	1000	-	6.3821883	4.12026	-1.0	-1.0
chr7	1854644	1854774	ENSG00000002822.15|MAD1L1|HNRNPL|HNRNPL	906	-	5.5726476	1.0279267	-1.0	-1.0
chr7	1886261	1886421	ENSG00000002822.15|MAD1L1|HNRNPL|HNRNPL	930	-	5.7308283	1.1556334	-1.0	-1.0
chr7	1884856	1884956	ENSG00000002822.15|MAD1L1|HNRNPL|HNRNPL	923	-	5.729568	1.1158826	-1.0	-1.0
chr7	1885131	1885436	ENSG00000002822.15|MAD1L1|HNRNPL|HNRNPL	925	-	5.6998262	1.1234349	-1.0	-1.0
chr7	1891046	1891166	ENSG00000002822.15|MAD1L1|HNRNPL|HNRNPL	914	-	5.632835	1.0641699	-1.0	-1.0
chr7	1884436	1884636	ENSG00000002822.15|MAD1L1|HNRNPL|HNRNPL	971	-	6.1013317	1.545073	-1.0	-1.0
chr7	1885666	1886146	ENSG00000002822.15|MAD1L1|HNRNPL|HNRNPL	988	-	5.770649	1.9135163	-1.0	-1.0
chr7	1883531	1883631	ENSG00000002822.15|MAD1L1|HNRNPL|HNRNPL	900	-	5.5516505	1.0011815	-1.0	-1.0
chr7	2372330	2372430	ENSG00000106263.17|EIF3B|HNRNPL|HNRNPL	921	+	5.693011	1.1015245	-1.0	-1.0
chr7	2651848	2652138	ENSG00000136295.14|TTYH3|HNRNPL|HNRNPL	947	+	5.3269672	1.275144	-1.0	-1.0
chr7	2780562	2780702	ENSG00000146535.13|GNA12|HNRNPL|HNRNPL	906	-	5.5763288	1.02565	-1.0	-1.0
chr7	4688048	4688148	ENSG00000164916.10|FOXK1|HNRNPL|HNRNPL	901	+	3.6464505	1.0031387	-1.0	-1.0
chr7	4984188	4984403	ENSG00000196204.11|RNF216P1|HNRNPL|HNRNPL	966	+	5.4639015	1.4696398	-1.0	-1.0
chr7	5057849	5058064	ENSG00000272968.5|RBAK-RBAKDN|HNRNPL|HNRNPL	987	+	6.3641753	1.8967786	-1.0	-1.0
chr7	4984188	4984403	ENSG00000272968.5|RBAK-RBAKDN|HNRNPL|HNRNPL	966	+	5.4639015	1.4695274	-1.0	-1.0
chr7	5057849	5058064	ENSG00000146587.17|RBAK|HNRNPL|HNRNPL	987	+	6.3641753	1.8968745	-1.0	-1.0
chr7	5327324	5327479	ENSG00000182095.14|TNRC18|HNRNPL|HNRNPL	923	-	5.7099414	1.1112454	-1.0	-1.0
chr7	5404700	5404865	ENSG00000182095.14|TNRC18|HNRNPL|HNRNPL	949	-	5.849635	1.2938747	-1.0	-1.0
chr7	5310888	5311338	ENSG00000182095.14|TNRC18|HNRNPL|HNRNPL	985	-	5.066166	1.8333175	-1.0	-1.0
chr7	5468823	5469203	ENSG00000155034.18|FBXL18|HNRNPL|HNRNPL	992	-	6.800465	2.1024537	-1.0	-1.0
chr7	5469313	5470193	ENSG00000155034.18|FBXL18|HNRNPL|HNRNPL	992	-	6.4067426	2.1044786	-1.0	-1.0
chr7	5470513	5470708	ENSG00000155034.18|FBXL18|HNRNPL|HNRNPL	944	-	5.836433	1.2552577	-1.0	-1.0
chr7	5470213	5470513	ENSG00000155034.18|FBXL18|HNRNPL|HNRNPL	984	-	5.214304	1.8034059	-1.0	-1.0
chr7	5758529	5758634	ENSG00000011275.18|RNF216|HNRNPL|HNRNPL	900	-	5.537917	1.0019203	-1.0	-1.0
chr7	5707955	5708410	ENSG00000011275.18|RNF216|HNRNPL|HNRNPL	981	-	4.94321	1.7306206	-1.0	-1.0
chr7	5707620	5707735	ENSG00000011275.18|RNF216|HNRNPL|HNRNPL	910	-	5.6472125	1.0444927	-1.0	-1.0
chr7	6018935	6019050	ENSG00000106305.9|AIMP2|HNRNPL|HNRNPL	927	+	4.4119887	1.136875	-1.0	-1.0
chr7	6022403	6022543	ENSG00000086232.12|EIF2AK1|HNRNPL|HNRNPL	961	-	5.9938154	1.4089005	-1.0	-1.0
chr7	6031032	6031217	ENSG00000086232.12|EIF2AK1|HNRNPL|HNRNPL	930	-	2.7839541	1.1523687	-1.0	-1.0
chr7	6053155	6053280	ENSG00000086232.12|EIF2AK1|HNRNPL|HNRNPL	911	-	5.607693	1.0483122	-1.0	-1.0
chr7	6036427	6036527	ENSG00000086232.12|EIF2AK1|HNRNPL|HNRNPL	913	-	2.3537395	1.0611861	-1.0	-1.0
chr7	6044756	6045001	ENSG00000086232.12|EIF2AK1|HNRNPL|HNRNPL	973	-	2.8925831	1.5724797	-1.0	-1.0
chr7	6032682	6032832	ENSG00000086232.12|EIF2AK1|HNRNPL|HNRNPL	951	-	5.869641	1.310447	-1.0	-1.0
chr7	6137301	6137416	ENSG00000106346.11|USP42|HNRNPL|HNRNPL	911	+	5.6302214	1.0511541	-1.0	-1.0
chr7	6175148	6175263	ENSG00000008256.15|CYTH3|HNRNPL|HNRNPL	939	-	5.7864566	1.2176497	-1.0	-1.0
chr7	6473396	6473591	ENSG00000136240.9|KDELR2|HNRNPL|HNRNPL	978	-	6.0886216	1.6668266	-1.0	-1.0
chr7	6470225	6470406	ENSG00000136240.9|KDELR2|HNRNPL|HNRNPL	990	-	6.410537	1.9897975	-1.0	-1.0
chr7	6470406	6470781	ENSG00000136240.9|KDELR2|HNRNPL|HNRNPL	961	-	3.4637206	1.4134138	-1.0	-1.0
chr7	6471431	6471981	ENSG00000136240.9|KDELR2|HNRNPL|HNRNPL	999	-	3.7818637	3.287521	-1.0	-1.0
chr7	6465625	6465985	ENSG00000136240.9|KDELR2|HNRNPL|HNRNPL	973	-	4.567209	1.5752082	-1.0	-1.0
chr7	6475984	6476084	ENSG00000136240.9|KDELR2|HNRNPL|HNRNPL	928	-	5.7921877	1.1431674	-1.0	-1.0
chr7	6476949	6477069	ENSG00000136240.9|KDELR2|HNRNPL|HNRNPL	909	-	5.590604	1.0387001	-1.0	-1.0
chr7	6471432	6471982	ENSG00000164535.14|DAGLB|HNRNPL|HNRNPL	999	-	3.781116	3.2849982	-1.0	-1.0
chr7	6470222	6470782	ENSG00000164535.14|DAGLB|HNRNPL|HNRNPL	993	-	4.499802	2.1727734	-1.0	-1.0
chr7	6475982	6476082	ENSG00000164535.14|DAGLB|HNRNPL|HNRNPL	916	-	5.676895	1.0741508	-1.0	-1.0
chr7	6476952	6477072	ENSG00000164535.14|DAGLB|HNRNPL|HNRNPL	905	-	5.5646653	1.0223852	-1.0	-1.0
chr7	6465627	6465987	ENSG00000164535.14|DAGLB|HNRNPL|HNRNPL	974	-	4.6009064	1.5842888	-1.0	-1.0
chr7	6473397	6473592	ENSG00000164535.14|DAGLB|HNRNPL|HNRNPL	977	-	6.0707436	1.6412992	-1.0	-1.0
chr7	6689787	6689982	ENSG00000164631.18|ZNF12|HNRNPL|HNRNPL	937	-	3.9793892	1.199725	-1.0	-1.0
chr7	6699071	6699306	ENSG00000164631.18|ZNF12|HNRNPL|HNRNPL	983	-	5.286802	1.767543	-1.0	-1.0
chr7	7552681	7552856	ENSG00000272894.5|AC004982.2|HNRNPL|HNRNPL	949	-	5.8868184	1.2917905	-1.0	-1.0
chr7	7590693	7590968	ENSG00000164654.15|MIOS|HNRNPL|HNRNPL	995	+	6.35489	2.315646	-1.0	-1.0
chr7	8253319	8253419	ENSG00000003147.17|ICA1|HNRNPL|HNRNPL	903	-	5.660863	1.0142679	-1.0	-1.0
chr7	8114949	8115064	ENSG00000003147.17|ICA1|HNRNPL|HNRNPL	917	-	5.674759	1.0826216	-1.0	-1.0
chr7	8257294	8257484	ENSG00000003147.17|ICA1|HNRNPL|HNRNPL	969	-	5.3587627	1.5060923	-1.0	-1.0
chr7	8210267	8210367	ENSG00000003147.17|ICA1|HNRNPL|HNRNPL	906	-	5.6192894	1.0284209	-1.0	-1.0
chr7	8140632	8140832	ENSG00000003147.17|ICA1|HNRNPL|HNRNPL	989	-	4.942982	1.9428494	-1.0	-1.0
chr7	8119494	8119599	ENSG00000003147.17|ICA1|HNRNPL|HNRNPL	909	-	5.604209	1.0386794	-1.0	-1.0
chr7	8341226	8341391	ENSG00000229970.3|AC007128.1|HNRNPL|HNRNPL	955	+	3.8168263	1.3492949	-1.0	-1.0
chr7	8325535	8325665	ENSG00000229970.3|AC007128.1|HNRNPL|HNRNPL	917	+	5.652674	1.0793387	-1.0	-1.0
chr7	8341211	8341343	ENSG00000272328.1|AC007128.2|HNRNPL|HNRNPL	955	+	3.8528914	1.3491062	-1.0	-1.0
chr7	8325535	8325665	ENSG00000272328.1|AC007128.2|HNRNPL|HNRNPL	917	+	5.652674	1.0793233	-1.0	-1.0
chr7	10705662	10705947	ENSG00000283117.1|MGC4859|HNRNPL|HNRNPL	960	-	3.4755034	1.3965486	-1.0	-1.0
chr7	10676477	10676602	ENSG00000283117.1|MGC4859|HNRNPL|HNRNPL	931	-	5.250801	1.1606278	-1.0	-1.0
chr7	10578057	10578177	ENSG00000283117.1|MGC4859|HNRNPL|HNRNPL	922	-	5.666221	1.1095842	-1.0	-1.0
chr7	10729012	10729182	ENSG00000283117.1|MGC4859|HNRNPL|HNRNPL	958	-	4.6186924	1.3784986	-1.0	-1.0
chr7	10450009	10450124	ENSG00000283117.1|MGC4859|HNRNPL|HNRNPL	953	-	5.887958	1.3290467	-1.0	-1.0
chr7	10711737	10711847	ENSG00000283117.1|MGC4859|HNRNPL|HNRNPL	912	-	5.623571	1.0539998	-1.0	-1.0
chr7	10756157	10756277	ENSG00000283117.1|MGC4859|HNRNPL|HNRNPL	942	-	3.1956656	1.2357252	-1.0	-1.0
chr7	10492888	10493038	ENSG00000283117.1|MGC4859|HNRNPL|HNRNPL	920	-	3.865059	1.0968198	-1.0	-1.0
chr7	10548028	10548193	ENSG00000283117.1|MGC4859|HNRNPL|HNRNPL	926	-	2.933035	1.133442	-1.0	-1.0
chr7	10580987	10581092	ENSG00000283117.1|MGC4859|HNRNPL|HNRNPL	909	-	5.599167	1.04064	-1.0	-1.0
chr7	10632927	10633047	ENSG00000283117.1|MGC4859|HNRNPL|HNRNPL	932	-	4.967761	1.1652886	-1.0	-1.0
chr7	10580787	10580887	ENSG00000283117.1|MGC4859|HNRNPL|HNRNPL	900	-	5.5516505	1.0011815	-1.0	-1.0
chr7	10549243	10549538	ENSG00000283117.1|MGC4859|HNRNPL|HNRNPL	965	-	5.495029	1.4608333	-1.0	-1.0
chr7	10754482	10754772	ENSG00000283117.1|MGC4859|HNRNPL|HNRNPL	1000	-	4.6588745	5.39948	-1.0	-1.0
chr7	10555073	10555348	ENSG00000283117.1|MGC4859|HNRNPL|HNRNPL	983	-	4.246385	1.7681339	-1.0	-1.0
chr7	10646892	10647112	ENSG00000283117.1|MGC4859|HNRNPL|HNRNPL	962	-	3.82648	1.4234387	-1.0	-1.0
chr7	10541993	10542593	ENSG00000283117.1|MGC4859|HNRNPL|HNRNPL	997	-	4.057534	2.493561	-1.0	-1.0
chr7	10543688	10543863	ENSG00000283117.1|MGC4859|HNRNPL|HNRNPL	955	-	5.940889	1.3444904	-1.0	-1.0
chr7	10464078	10464318	ENSG00000283117.1|MGC4859|HNRNPL|HNRNPL	952	-	4.587955	1.3191736	-1.0	-1.0
chr7	10712617	10712802	ENSG00000283117.1|MGC4859|HNRNPL|HNRNPL	957	-	3.0801044	1.361809	-1.0	-1.0
chr7	10760152	10760327	ENSG00000283117.1|MGC4859|HNRNPL|HNRNPL	952	-	3.7978609	1.315784	-1.0	-1.0
chr7	10760442	10760637	ENSG00000283117.1|MGC4859|HNRNPL|HNRNPL	947	-	3.2340846	1.2766019	-1.0	-1.0
chr7	10722717	10722847	ENSG00000283117.1|MGC4859|HNRNPL|HNRNPL	908	-	5.6041417	1.0372925	-1.0	-1.0
chr7	10635562	10635692	ENSG00000283117.1|MGC4859|HNRNPL|HNRNPL	932	-	5.739233	1.1682459	-1.0	-1.0
chr7	10716737	10716847	ENSG00000283117.1|MGC4859|HNRNPL|HNRNPL	917	-	2.6328795	1.0811278	-1.0	-1.0
chr7	10568917	10569022	ENSG00000283117.1|MGC4859|HNRNPL|HNRNPL	900	-	5.537917	1.0018138	-1.0	-1.0
chr7	10776662	10776782	ENSG00000283117.1|MGC4859|HNRNPL|HNRNPL	985	-	6.369137	1.837593	-1.0	-1.0
chr7	10485798	10486168	ENSG00000283117.1|MGC4859|HNRNPL|HNRNPL	976	-	4.5089765	1.6261208	-1.0	-1.0
chr7	10450414	10450549	ENSG00000283117.1|MGC4859|HNRNPL|HNRNPL	909	-	5.6079364	1.040041	-1.0	-1.0
chr7	10713067	10713197	ENSG00000283117.1|MGC4859|HNRNPL|HNRNPL	947	-	5.0469465	1.278229	-1.0	-1.0
chr7	10582287	10582477	ENSG00000283117.1|MGC4859|HNRNPL|HNRNPL	938	-	4.5124416	1.2093886	-1.0	-1.0
chr7	10517868	10517998	ENSG00000283117.1|MGC4859|HNRNPL|HNRNPL	927	-	5.691121	1.1357765	-1.0	-1.0
chr7	10681222	10681512	ENSG00000283117.1|MGC4859|HNRNPL|HNRNPL	932	-	3.840762	1.1672401	-1.0	-1.0
chr7	10489408	10489528	ENSG00000283117.1|MGC4859|HNRNPL|HNRNPL	909	-	5.5979214	1.0404215	-1.0	-1.0
chr7	10656902	10657152	ENSG00000283117.1|MGC4859|HNRNPL|HNRNPL	942	-	3.2839067	1.2401651	-1.0	-1.0
chr7	10537033	10537143	ENSG00000283117.1|MGC4859|HNRNPL|HNRNPL	920	-	5.7439275	1.0944607	-1.0	-1.0
chr7	10766657	10766757	ENSG00000283117.1|MGC4859|HNRNPL|HNRNPL	902	-	3.6556575	1.0087389	-1.0	-1.0
chr7	10471178	10471278	ENSG00000283117.1|MGC4859|HNRNPL|HNRNPL	900	-	5.5516505	1.0011815	-1.0	-1.0
chr7	10715967	10716152	ENSG00000283117.1|MGC4859|HNRNPL|HNRNPL	926	-	2.9390752	1.1314617	-1.0	-1.0
chr7	10519148	10519293	ENSG00000283117.1|MGC4859|HNRNPL|HNRNPL	972	-	5.708427	1.5572126	-1.0	-1.0
chr7	10450709	10450929	ENSG00000283117.1|MGC4859|HNRNPL|HNRNPL	952	-	5.890352	1.321189	-1.0	-1.0
chr7	10763997	10764142	ENSG00000283117.1|MGC4859|HNRNPL|HNRNPL	908	-	5.5886345	1.03579	-1.0	-1.0
chr7	10774552	10774667	ENSG00000283117.1|MGC4859|HNRNPL|HNRNPL	939	-	3.5138407	1.2163891	-1.0	-1.0
chr7	10774722	10774917	ENSG00000283117.1|MGC4859|HNRNPL|HNRNPL	933	-	2.8860278	1.1716928	-1.0	-1.0
chr7	10727397	10727587	ENSG00000283117.1|MGC4859|HNRNPL|HNRNPL	953	-	3.800539	1.32962	-1.0	-1.0
chr7	10722317	10722422	ENSG00000283117.1|MGC4859|HNRNPL|HNRNPL	905	-	5.6289454	1.0222476	-1.0	-1.0
chr7	10652702	10652897	ENSG00000283117.1|MGC4859|HNRNPL|HNRNPL	994	-	3.9466252	2.254067	-1.0	-1.0
chr7	10673572	10673692	ENSG00000283117.1|MGC4859|HNRNPL|HNRNPL	917	-	3.776818	1.0819849	-1.0	-1.0
chr7	10673257	10673492	ENSG00000283117.1|MGC4859|HNRNPL|HNRNPL	961	-	6.0202546	1.4097304	-1.0	-1.0
chr7	10704317	10704467	ENSG00000283117.1|MGC4859|HNRNPL|HNRNPL	910	-	3.0640984	1.0469965	-1.0	-1.0
chr7	10738902	10739057	ENSG00000283117.1|MGC4859|HNRNPL|HNRNPL	947	-	3.8443775	1.2780647	-1.0	-1.0
chr7	10771322	10771422	ENSG00000283117.1|MGC4859|HNRNPL|HNRNPL	902	-	3.66025	1.0096412	-1.0	-1.0
chr7	10519808	10519978	ENSG00000283117.1|MGC4859|HNRNPL|HNRNPL	966	-	4.1037707	1.4633847	-1.0	-1.0
chr7	10768757	10768912	ENSG00000283117.1|MGC4859|HNRNPL|HNRNPL	941	-	3.651693	1.2256114	-1.0	-1.0
chr7	10511738	10511923	ENSG00000283117.1|MGC4859|HNRNPL|HNRNPL	908	-	3.6953497	1.0350505	-1.0	-1.0
chr7	10937092	10937317	ENSG00000189043.9|NDUFA4|HNRNPL|HNRNPL	974	-	6.129758	1.5921342	-1.0	-1.0
chr7	11071167	11071267	ENSG00000106443.15|PHF14|HNRNPL|HNRNPL	909	+	5.6675415	1.0387394	-1.0	-1.0
chr7	11139832	11140467	ENSG00000106443.15|PHF14|HNRNPL|HNRNPL	983	+	6.3171177	1.7723469	-1.0	-1.0
chr7	11114467	11114967	ENSG00000106443.15|PHF14|HNRNPL|HNRNPL	998	+	5.827622	2.6823654	-1.0	-1.0
chr7	11105802	11105977	ENSG00000106443.15|PHF14|HNRNPL|HNRNPL	945	+	5.834038	1.2609065	-1.0	-1.0
chr7	12227405	12227590	ENSG00000106460.18|TMEM106B|HNRNPL|HNRNPL	953	+	5.097755	1.3234106	-1.0	-1.0
chr7	12382983	12383363	ENSG00000146530.11|VWDE|HNRNPL|HNRNPL	955	-	2.5877728	1.345192	-1.0	-1.0
chr7	12347124	12347479	ENSG00000146530.11|VWDE|HNRNPL|HNRNPL	967	-	3.8377662	1.4784689	-1.0	-1.0
chr7	12402153	12402253	ENSG00000146530.11|VWDE|HNRNPL|HNRNPL	922	-	2.3994932	1.1069516	-1.0	-1.0
chr7	12368873	12368993	ENSG00000146530.11|VWDE|HNRNPL|HNRNPL	912	-	5.6735673	1.0574391	-1.0	-1.0
chr7	12391113	12391343	ENSG00000146530.11|VWDE|HNRNPL|HNRNPL	936	-	5.7611504	1.1909956	-1.0	-1.0
chr7	12371929	12372114	ENSG00000146530.11|VWDE|HNRNPL|HNRNPL	960	-	2.0068014	1.3949372	-1.0	-1.0
chr7	12402948	12403108	ENSG00000146530.11|VWDE|HNRNPL|HNRNPL	939	-	3.031214	1.2179058	-1.0	-1.0
chr7	12374082	12374187	ENSG00000146530.11|VWDE|HNRNPL|HNRNPL	914	-	2.7357883	1.0648184	-1.0	-1.0
chr7	12339707	12339827	ENSG00000146530.11|VWDE|HNRNPL|HNRNPL	934	-	5.7335324	1.1779499	-1.0	-1.0
chr7	12383816	12384021	ENSG00000146530.11|VWDE|HNRNPL|HNRNPL	979	-	3.5387	1.6874503	-1.0	-1.0
chr7	12386751	12386991	ENSG00000146530.11|VWDE|HNRNPL|HNRNPL	965	-	3.1560006	1.4513466	-1.0	-1.0
chr7	12352448	12352678	ENSG00000146530.11|VWDE|HNRNPL|HNRNPL	955	-	2.6546826	1.346365	-1.0	-1.0
chr7	12337462	12337577	ENSG00000146530.11|VWDE|HNRNPL|HNRNPL	909	-	3.0558896	1.0421754	-1.0	-1.0
chr7	12390933	12391083	ENSG00000146530.11|VWDE|HNRNPL|HNRNPL	902	-	5.549651	1.0089409	-1.0	-1.0
chr7	12374688	12374762	ENSG00000146530.11|VWDE|HNRNPL|HNRNPL	968	-	2.8128624	1.4965538	-1.0	-1.0
chr7	12385806	12386421	ENSG00000146530.11|VWDE|HNRNPL|HNRNPL	994	-	3.2142658	2.225423	-1.0	-1.0
chr7	12373692	12373837	ENSG00000146530.11|VWDE|HNRNPL|HNRNPL	985	-	4.997527	1.8109884	-1.0	-1.0
chr7	12381163	12381263	ENSG00000146530.11|VWDE|HNRNPL|HNRNPL	906	-	3.6817656	1.0277753	-1.0	-1.0
chr7	12402453	12402573	ENSG00000146530.11|VWDE|HNRNPL|HNRNPL	907	-	3.7012253	1.0323687	-1.0	-1.0
chr7	12372664	12372969	ENSG00000146530.11|VWDE|HNRNPL|HNRNPL	997	-	2.8593764	2.543292	-1.0	-1.0
chr7	12375452	12375652	ENSG00000146530.11|VWDE|HNRNPL|HNRNPL	913	-	5.632934	1.0582908	-1.0	-1.0
chr7	12384321	12384931	ENSG00000146530.11|VWDE|HNRNPL|HNRNPL	997	-	3.1075718	2.571181	-1.0	-1.0
chr7	12390383	12390498	ENSG00000146530.11|VWDE|HNRNPL|HNRNPL	917	-	3.0870337	1.0785053	-1.0	-1.0
chr7	12382138	12382333	ENSG00000146530.11|VWDE|HNRNPL|HNRNPL	910	-	2.6395962	1.0440552	-1.0	-1.0
chr7	12372976	12373096	ENSG00000146530.11|VWDE|HNRNPL|HNRNPL	937	-	2.8164864	1.2028813	-1.0	-1.0
chr7	12376432	12376552	ENSG00000146530.11|VWDE|HNRNPL|HNRNPL	949	-	2.5850258	1.2892481	-1.0	-1.0
chr7	12388807	12388952	ENSG00000146530.11|VWDE|HNRNPL|HNRNPL	987	-	2.9490652	1.8791784	-1.0	-1.0
chr7	12376592	12377537	ENSG00000146530.11|VWDE|HNRNPL|HNRNPL	998	-	3.2934992	2.8009045	-1.0	-1.0
chr7	12387121	12387426	ENSG00000146530.11|VWDE|HNRNPL|HNRNPL	998	-	3.8703706	2.6578	-1.0	-1.0
chr7	12363911	12364016	ENSG00000146530.11|VWDE|HNRNPL|HNRNPL	902	-	5.5692015	1.0074095	-1.0	-1.0
chr7	12337767	12337962	ENSG00000146530.11|VWDE|HNRNPL|HNRNPL	988	-	6.2861733	1.9033111	-1.0	-1.0
chr7	12387631	12387826	ENSG00000146530.11|VWDE|HNRNPL|HNRNPL	968	-	2.312141	1.492625	-1.0	-1.0
chr7	12368323	12368848	ENSG00000146530.11|VWDE|HNRNPL|HNRNPL	969	-	4.357879	1.5031339	-1.0	-1.0
chr7	12386531	12386631	ENSG00000146530.11|VWDE|HNRNPL|HNRNPL	924	-	2.6296022	1.1197135	-1.0	-1.0
chr7	12366256	12366381	ENSG00000146530.11|VWDE|HNRNPL|HNRNPL	939	-	5.817477	1.2115145	-1.0	-1.0
chr7	12367753	12367948	ENSG00000146530.11|VWDE|HNRNPL|HNRNPL	950	-	4.055706	1.2992333	-1.0	-1.0
chr7	12354822	12355017	ENSG00000146530.11|VWDE|HNRNPL|HNRNPL	921	-	2.1578944	1.1038138	-1.0	-1.0
chr7	12394008	12394173	ENSG00000146530.11|VWDE|HNRNPL|HNRNPL	952	-	5.6175327	1.3199933	-1.0	-1.0
chr7	12364126	12364291	ENSG00000146530.11|VWDE|HNRNPL|HNRNPL	916	-	5.659321	1.0758383	-1.0	-1.0
chr7	12372179	12372289	ENSG00000146530.11|VWDE|HNRNPL|HNRNPL	905	-	1.8549243	1.021895	-1.0	-1.0
chr7	12389166	12389266	ENSG00000146530.11|VWDE|HNRNPL|HNRNPL	929	-	5.7511163	1.1468458	-1.0	-1.0
chr7	12398598	12398698	ENSG00000146530.11|VWDE|HNRNPL|HNRNPL	902	-	5.6125355	1.0069879	-1.0	-1.0
chr7	12402768	12402913	ENSG00000146530.11|VWDE|HNRNPL|HNRNPL	966	-	3.1204233	1.4695227	-1.0	-1.0
chr7	12373262	12373652	ENSG00000146530.11|VWDE|HNRNPL|HNRNPL	992	-	2.5583956	2.1049173	-1.0	-1.0
chr7	12388957	12389062	ENSG00000146530.11|VWDE|HNRNPL|HNRNPL	938	-	2.3536766	1.2075577	-1.0	-1.0
chr7	12372499	12372639	ENSG00000146530.11|VWDE|HNRNPL|HNRNPL	907	-	2.1395607	1.0304003	-1.0	-1.0
chr7	12345499	12345934	ENSG00000146530.11|VWDE|HNRNPL|HNRNPL	981	-	3.0634713	1.7192252	-1.0	-1.0
chr7	12385101	12385316	ENSG00000146530.11|VWDE|HNRNPL|HNRNPL	972	-	3.2749448	1.5545145	-1.0	-1.0
chr7	12393248	12393453	ENSG00000146530.11|VWDE|HNRNPL|HNRNPL	940	-	3.0620213	1.2219787	-1.0	-1.0
chr7	12384026	12384316	ENSG00000146530.11|VWDE|HNRNPL|HNRNPL	984	-	4.189055	1.8016695	-1.0	-1.0
chr7	12344679	12344819	ENSG00000146530.11|VWDE|HNRNPL|HNRNPL	923	-	5.6678715	1.1130972	-1.0	-1.0
chr7	12346414	12346529	ENSG00000146530.11|VWDE|HNRNPL|HNRNPL	929	-	3.1507487	1.1476227	-1.0	-1.0
chr7	12385626	12385726	ENSG00000146530.11|VWDE|HNRNPL|HNRNPL	923	-	2.2891846	1.1134664	-1.0	-1.0
chr7	12365276	12365376	ENSG00000146530.11|VWDE|HNRNPL|HNRNPL	902	-	5.5692015	1.007188	-1.0	-1.0
chr7	12369338	12369488	ENSG00000146530.11|VWDE|HNRNPL|HNRNPL	931	-	3.0483367	1.1637136	-1.0	-1.0
chr7	12364346	12364486	ENSG00000146530.11|VWDE|HNRNPL|HNRNPL	968	-	5.628589	1.4909528	-1.0	-1.0
chr7	12773531	12773706	ENSG00000229618.2|AC011287.1|HNRNPL|HNRNPL	933	+	5.776836	1.1768336	-1.0	-1.0
chr7	12795521	12795726	ENSG00000229618.2|AC011287.1|HNRNPL|HNRNPL	950	+	5.87256	1.3049582	-1.0	-1.0
chr7	12794316	12795511	ENSG00000229618.2|AC011287.1|HNRNPL|HNRNPL	997	+	5.930823	2.55504	-1.0	-1.0
chr7	16364487	16364677	ENSG00000214960.9|ISPD|HNRNPL|HNRNPL	953	-	5.2085595	1.3269861	-1.0	-1.0
chr7	16396681	16397006	ENSG00000214960.9|ISPD|HNRNPL|HNRNPL	948	-	5.845078	1.284486	-1.0	-1.0
chr7	16210284	16210419	ENSG00000214960.9|ISPD|HNRNPL|HNRNPL	912	-	5.6297293	1.0550218	-1.0	-1.0
chr7	16267431	16267566	ENSG00000229688.7|ISPD-AS1|HNRNPL|HNRNPL	905	+	5.6170382	1.0213121	-1.0	-1.0
chr7	16263076	16263496	ENSG00000229688.7|ISPD-AS1|HNRNPL|HNRNPL	974	+	4.202944	1.5854168	-1.0	-1.0
chr7	16264136	16264331	ENSG00000229688.7|ISPD-AS1|HNRNPL|HNRNPL	957	+	3.056039	1.3655255	-1.0	-1.0
chr7	16268881	16269026	ENSG00000229688.7|ISPD-AS1|HNRNPL|HNRNPL	954	+	5.6631103	1.3326795	-1.0	-1.0
chr7	16265581	16266161	ENSG00000229688.7|ISPD-AS1|HNRNPL|HNRNPL	992	+	4.5919704	2.1167154	-1.0	-1.0
chr7	16266826	16266926	ENSG00000229688.7|ISPD-AS1|HNRNPL|HNRNPL	900	+	5.5516505	1.0011815	-1.0	-1.0
chr7	16266311	16266416	ENSG00000229688.7|ISPD-AS1|HNRNPL|HNRNPL	925	+	3.8575795	1.1235632	-1.0	-1.0
chr7	16269656	16269921	ENSG00000229688.7|ISPD-AS1|HNRNPL|HNRNPL	990	+	5.8015676	2.0057166	-1.0	-1.0
chr7	16270436	16270591	ENSG00000229688.7|ISPD-AS1|HNRNPL|HNRNPL	936	+	3.6853175	1.1910046	-1.0	-1.0
chr7	16268441	16268611	ENSG00000229688.7|ISPD-AS1|HNRNPL|HNRNPL	954	+	5.513591	1.340938	-1.0	-1.0
chr7	16265326	16265431	ENSG00000229688.7|ISPD-AS1|HNRNPL|HNRNPL	904	+	5.6159124	1.0174634	-1.0	-1.0
chr7	16264341	16264461	ENSG00000229688.7|ISPD-AS1|HNRNPL|HNRNPL	929	+	5.748168	1.1466353	-1.0	-1.0
chr7	16263756	16263976	ENSG00000229688.7|ISPD-AS1|HNRNPL|HNRNPL	943	+	3.7968347	1.2460825	-1.0	-1.0
chr7	16628023	16628243	ENSG00000106524.8|ANKMY2|HNRNPL|HNRNPL	990	-	4.2434344	2.0158968	-1.0	-1.0
chr7	16621259	16621384	ENSG00000106524.8|ANKMY2|HNRNPL|HNRNPL	918	-	3.7635186	1.0882267	-1.0	-1.0
chr7	16611398	16611553	ENSG00000106524.8|ANKMY2|HNRNPL|HNRNPL	937	-	5.7813444	1.1992623	-1.0	-1.0
chr7	16641880	16642085	ENSG00000106524.8|ANKMY2|HNRNPL|HNRNPL	967	-	3.3608603	1.4811335	-1.0	-1.0
chr7	16627598	16627738	ENSG00000106524.8|ANKMY2|HNRNPL|HNRNPL	924	-	5.7102957	1.1213883	-1.0	-1.0
chr7	16700636	16700826	ENSG00000136261.14|BZW2|HNRNPL|HNRNPL	974	+	4.938944	1.5928473	-1.0	-1.0
```
