## Supplementary File 2 - DEWSeq Binding Sites for "Improved discovery of RNA-binding protein binding sites in eCLIP data using DEWSeq": regions_windows100_steps5.bed (part 3 of 3)

```
chr7	16700836	16701026	ENSG00000136261.14|BZW2|HNRNPL|HNRNPL	970	+	4.7172	1.526805	-1.0	-1.0
chr7	16685455	16685705	ENSG00000136261.14|BZW2|HNRNPL|HNRNPL	943	+	3.3365111	1.2477746	-1.0	-1.0
chr7	17885358	17885483	ENSG00000071189.21|SNX13|HNRNPL|HNRNPL	916	-	5.6509876	1.0762558	-1.0	-1.0
chr7	17852689	17852799	ENSG00000071189.21|SNX13|HNRNPL|HNRNPL	906	-	5.5698743	1.0262201	-1.0	-1.0
chr7	17882601	17882756	ENSG00000071189.21|SNX13|HNRNPL|HNRNPL	961	-	5.961679	1.4141687	-1.0	-1.0
chr7	17805095	17805345	ENSG00000071189.21|SNX13|HNRNPL|HNRNPL	968	-	6.085744	1.4928834	-1.0	-1.0
chr7	20173456	20173636	ENSG00000183742.12|MACC1|HNRNPL|HNRNPL	938	-	4.8813562	1.2046952	-1.0	-1.0
chr7	20174076	20174236	ENSG00000183742.12|MACC1|HNRNPL|HNRNPL	903	-	3.9287422	1.011134	-1.0	-1.0
chr7	20209600	20209745	ENSG00000183742.12|MACC1|HNRNPL|HNRNPL	931	-	4.0226455	1.161933	-1.0	-1.0
chr7	20209940	20210055	ENSG00000183742.12|MACC1|HNRNPL|HNRNPL	910	-	5.6027207	1.0470947	-1.0	-1.0
chr7	20209760	20209930	ENSG00000183742.12|MACC1|HNRNPL|HNRNPL	940	-	5.4495573	1.2229941	-1.0	-1.0
chr7	20173926	20174061	ENSG00000183742.12|MACC1|HNRNPL|HNRNPL	931	-	5.748023	1.1610236	-1.0	-1.0
chr7	20208190	20208345	ENSG00000183742.12|MACC1|HNRNPL|HNRNPL	919	-	4.017021	1.0921308	-1.0	-1.0
chr7	22629278	22629388	ENSG00000105889.14|STEAP1B|HNRNPL|HNRNPL	911	-	5.611423	1.0522704	-1.0	-1.0
chr7	22580308	22580503	ENSG00000105889.14|STEAP1B|HNRNPL|HNRNPL	942	-	5.822611	1.232938	-1.0	-1.0
chr7	22605823	22606013	ENSG00000105889.14|STEAP1B|HNRNPL|HNRNPL	948	-	3.9476788	1.2847546	-1.0	-1.0
chr7	22628923	22629108	ENSG00000105889.14|STEAP1B|HNRNPL|HNRNPL	935	-	3.0443926	1.1892847	-1.0	-1.0
chr7	22456565	22456725	ENSG00000105889.14|STEAP1B|HNRNPL|HNRNPL	917	-	5.65768	1.0806327	-1.0	-1.0
chr7	22607078	22607388	ENSG00000105889.14|STEAP1B|HNRNPL|HNRNPL	994	-	6.3695207	2.2231376	-1.0	-1.0
chr7	22491505	22491680	ENSG00000105889.14|STEAP1B|HNRNPL|HNRNPL	941	-	3.7130044	1.2298197	-1.0	-1.0
chr7	22592328	22592608	ENSG00000105889.14|STEAP1B|HNRNPL|HNRNPL	990	-	3.5467532	2.0143192	-1.0	-1.0
chr7	22592708	22593103	ENSG00000105889.14|STEAP1B|HNRNPL|HNRNPL	991	-	3.9670708	2.0515022	-1.0	-1.0
chr7	22581243	22581363	ENSG00000105889.14|STEAP1B|HNRNPL|HNRNPL	905	-	4.6178694	1.0207171	-1.0	-1.0
chr7	22629928	22630048	ENSG00000105889.14|STEAP1B|HNRNPL|HNRNPL	949	-	5.071858	1.2887298	-1.0	-1.0
chr7	22593348	22593453	ENSG00000105889.14|STEAP1B|HNRNPL|HNRNPL	909	-	5.6045046	1.0405397	-1.0	-1.0
chr7	22469110	22469220	ENSG00000105889.14|STEAP1B|HNRNPL|HNRNPL	907	-	5.582659	1.0320624	-1.0	-1.0
chr7	22491795	22491970	ENSG00000105889.14|STEAP1B|HNRNPL|HNRNPL	961	-	5.034335	1.4121495	-1.0	-1.0
chr7	22629458	22629638	ENSG00000105889.14|STEAP1B|HNRNPL|HNRNPL	925	-	3.8065205	1.12223	-1.0	-1.0
chr7	22620948	22621093	ENSG00000105889.14|STEAP1B|HNRNPL|HNRNPL	915	-	3.9634519	1.0708028	-1.0	-1.0
chr7	22508858	22509068	ENSG00000105889.14|STEAP1B|HNRNPL|HNRNPL	972	-	4.4510636	1.549799	-1.0	-1.0
chr7	22605583	22605818	ENSG00000105889.14|STEAP1B|HNRNPL|HNRNPL	927	-	3.3313324	1.1347296	-1.0	-1.0
chr7	22580310	22580505	ENSG00000225541.1|AC002480.1|HNRNPL|HNRNPL	942	-	5.82407	1.2398045	-1.0	-1.0
chr7	22629280	22629390	ENSG00000225541.1|AC002480.1|HNRNPL|HNRNPL	911	-	5.611423	1.0523019	-1.0	-1.0
chr7	22650870	22651100	ENSG00000225541.1|AC002480.1|HNRNPL|HNRNPL	977	-	4.924551	1.6426607	-1.0	-1.0
chr7	22629930	22630050	ENSG00000225541.1|AC002480.1|HNRNPL|HNRNPL	934	-	4.583324	1.1801676	-1.0	-1.0
chr7	22581245	22581365	ENSG00000225541.1|AC002480.1|HNRNPL|HNRNPL	916	-	4.479372	1.0756334	-1.0	-1.0
chr7	22607075	22607390	ENSG00000225541.1|AC002480.1|HNRNPL|HNRNPL	994	-	6.301091	2.1921282	-1.0	-1.0
chr7	22593345	22593455	ENSG00000225541.1|AC002480.1|HNRNPL|HNRNPL	909	-	5.6060123	1.0405732	-1.0	-1.0
chr7	22629165	22629265	ENSG00000225541.1|AC002480.1|HNRNPL|HNRNPL	904	-	3.0133407	1.0157838	-1.0	-1.0
chr7	22620950	22621095	ENSG00000225541.1|AC002480.1|HNRNPL|HNRNPL	916	-	3.968574	1.0733011	-1.0	-1.0
chr7	22648870	22649015	ENSG00000225541.1|AC002480.1|HNRNPL|HNRNPL	971	-	5.8935127	1.540612	-1.0	-1.0
chr7	22656775	22656895	ENSG00000225541.1|AC002480.1|HNRNPL|HNRNPL	911	-	5.661547	1.0490441	-1.0	-1.0
chr7	22629460	22629640	ENSG00000225541.1|AC002480.1|HNRNPL|HNRNPL	926	-	3.8187354	1.1291962	-1.0	-1.0
chr7	22592710	22593100	ENSG00000225541.1|AC002480.1|HNRNPL|HNRNPL	992	-	3.9656012	2.0885856	-1.0	-1.0
chr7	22605580	22605815	ENSG00000225541.1|AC002480.1|HNRNPL|HNRNPL	920	-	3.2825177	1.0986141	-1.0	-1.0
chr7	22592325	22592610	ENSG00000225541.1|AC002480.1|HNRNPL|HNRNPL	989	-	3.5241761	1.9771305	-1.0	-1.0
chr7	22628920	22629110	ENSG00000225541.1|AC002480.1|HNRNPL|HNRNPL	932	-	3.063669	1.1644403	-1.0	-1.0
chr7	22605825	22606015	ENSG00000225541.1|AC002480.1|HNRNPL|HNRNPL	948	-	4.044499	1.2832859	-1.0	-1.0
chr7	22656774	22656894	ENSG00000238033.1|AC002480.4|HNRNPL|HNRNPL	909	-	5.65068	1.0402223	-1.0	-1.0
chr7	22650374	22650474	ENSG00000238033.1|AC002480.4|HNRNPL|HNRNPL	900	-	5.537917	1.0019203	-1.0	-1.0
chr7	22650869	22651099	ENSG00000238033.1|AC002480.4|HNRNPL|HNRNPL	977	-	4.9229445	1.6387992	-1.0	-1.0
chr7	22961702	22961992	ENSG00000122591.11|FAM126A|HNRNPL|HNRNPL	1000	-	5.3630204	3.495293	-1.0	-1.0
chr7	23191984	23192219	ENSG00000136243.16|NUPL2|HNRNPL|HNRNPL	984	+	6.348276	1.8084438	-1.0	-1.0
chr7	23190154	23190354	ENSG00000136243.16|NUPL2|HNRNPL|HNRNPL	980	+	4.4016485	1.6898018	-1.0	-1.0
chr7	23372300	23372405	ENSG00000136231.13|IGF2BP3|HNRNPL|HNRNPL	900	-	5.537917	1.0019203	-1.0	-1.0
chr7	23404340	23404515	ENSG00000136231.13|IGF2BP3|HNRNPL|HNRNPL	926	-	5.7264876	1.1316539	-1.0	-1.0
chr7	23445688	23445798	ENSG00000136231.13|IGF2BP3|HNRNPL|HNRNPL	902	-	5.5692015	1.0073378	-1.0	-1.0
chr7	23379200	23379315	ENSG00000136231.13|IGF2BP3|HNRNPL|HNRNPL	913	-	5.6454988	1.0628059	-1.0	-1.0
chr7	23391785	23391895	ENSG00000136231.13|IGF2BP3|HNRNPL|HNRNPL	978	-	6.206791	1.663603	-1.0	-1.0
chr7	23389435	23389540	ENSG00000136231.13|IGF2BP3|HNRNPL|HNRNPL	902	-	5.5692015	1.0073289	-1.0	-1.0
chr7	23445343	23445528	ENSG00000136231.13|IGF2BP3|HNRNPL|HNRNPL	965	-	4.1378984	1.4553645	-1.0	-1.0
chr7	23353591	23353691	ENSG00000136231.13|IGF2BP3|HNRNPL|HNRNPL	924	-	5.7391467	1.1197135	-1.0	-1.0
chr7	23453343	23453493	ENSG00000136231.13|IGF2BP3|HNRNPL|HNRNPL	914	-	5.640055	1.0662551	-1.0	-1.0
chr7	23368085	23368280	ENSG00000136231.13|IGF2BP3|HNRNPL|HNRNPL	968	-	6.0520396	1.4888644	-1.0	-1.0
chr7	23526007	23526187	ENSG00000164548.10|TRA2A|HNRNPL|HNRNPL	933	-	3.4201107	1.1736562	-1.0	-1.0
chr7	23526942	23527137	ENSG00000164548.10|TRA2A|HNRNPL|HNRNPL	971	-	2.3914275	1.5338687	-1.0	-1.0
chr7	23523372	23523472	ENSG00000164548.10|TRA2A|HNRNPL|HNRNPL	931	-	3.8435435	1.1584983	-1.0	-1.0
chr7	24685780	24685945	ENSG00000105926.15|MPP6|HNRNPL|HNRNPL	962	+	4.5514636	1.4218426	-1.0	-1.0
chr7	24604741	24604881	ENSG00000105926.15|MPP6|HNRNPL|HNRNPL	917	+	5.663261	1.0806179	-1.0	-1.0
chr7	24638741	24638876	ENSG00000105926.15|MPP6|HNRNPL|HNRNPL	908	+	3.6885037	1.035719	-1.0	-1.0
chr7	24681600	24681745	ENSG00000105926.15|MPP6|HNRNPL|HNRNPL	925	+	5.7346315	1.1265655	-1.0	-1.0
chr7	24660432	24660662	ENSG00000105926.15|MPP6|HNRNPL|HNRNPL	978	+	6.2331047	1.6524345	-1.0	-1.0
chr7	24632936	24633041	ENSG00000105926.15|MPP6|HNRNPL|HNRNPL	902	+	5.5692015	1.0073423	-1.0	-1.0
chr7	24686255	24686405	ENSG00000105926.15|MPP6|HNRNPL|HNRNPL	947	+	5.838917	1.2782713	-1.0	-1.0
chr7	24744874	24745069	ENSG00000105928.13|DFNA5|HNRNPL|HNRNPL	964	-	5.9845395	1.4390421	-1.0	-1.0
chr7	24904811	24905031	ENSG00000070882.12|OSBPL3|HNRNPL|HNRNPL	976	-	4.9786634	1.6186173	-1.0	-1.0
chr7	24936663	24936788	ENSG00000070882.12|OSBPL3|HNRNPL|HNRNPL	951	-	5.8588495	1.3065149	-1.0	-1.0
chr7	24969218	24969453	ENSG00000070882.12|OSBPL3|HNRNPL|HNRNPL	953	-	5.6969786	1.3297648	-1.0	-1.0
chr7	24937888	24938078	ENSG00000070882.12|OSBPL3|HNRNPL|HNRNPL	957	-	4.740289	1.3642691	-1.0	-1.0
chr7	24938563	24938958	ENSG00000070882.12|OSBPL3|HNRNPL|HNRNPL	999	-	5.6423106	3.291161	-1.0	-1.0
chr7	25122630	25122730	ENSG00000172115.8|CYCS|HNRNPL|HNRNPL	909	-	5.609028	1.0405599	-1.0	-1.0
chr7	26193909	26194019	ENSG00000122566.20|HNRNPA2B1|HNRNPL|HNRNPL	924	-	2.051762	1.1215473	-1.0	-1.0
chr7	26642704	26642809	ENSG00000222004.7|C7orf71|HNRNPL|HNRNPL	900	+	5.537917	1.0019203	-1.0	-1.0
chr7	26638456	26638836	ENSG00000222004.7|C7orf71|HNRNPL|HNRNPL	977	+	5.3040056	1.6300855	-1.0	-1.0
chr7	26639344	26640695	ENSG00000222004.7|C7orf71|HNRNPL|HNRNPL	1000	+	6.5003533	3.491219	-1.0	-1.0
chr7	26639001	26639341	ENSG00000222004.7|C7orf71|HNRNPL|HNRNPL	934	+	5.2542806	1.1774802	-1.0	-1.0
chr7	26642234	26642599	ENSG00000222004.7|C7orf71|HNRNPL|HNRNPL	945	+	5.871735	1.2606131	-1.0	-1.0
chr7	26641859	26642094	ENSG00000222004.7|C7orf71|HNRNPL|HNRNPL	978	+	6.196525	1.664931	-1.0	-1.0
chr7	26641209	26641399	ENSG00000222004.7|C7orf71|HNRNPL|HNRNPL	946	+	5.8165913	1.2658945	-1.0	-1.0
chr7	27369325	27369485	ENSG00000224322.1|AC004009.1|HNRNPL|HNRNPL	920	+	5.6531835	1.097542	-1.0	-1.0
chr7	27369155	27369325	ENSG00000224322.1|AC004009.1|HNRNPL|HNRNPL	949	+	5.848201	1.2947246	-1.0	-1.0
chr7	27372655	27372755	ENSG00000224322.1|AC004009.1|HNRNPL|HNRNPL	907	+	5.6222563	1.0320845	-1.0	-1.0
chr7	27366805	27366950	ENSG00000224322.1|AC004009.1|HNRNPL|HNRNPL	914	+	5.632322	1.0636421	-1.0	-1.0
chr7	27368375	27369115	ENSG00000224322.1|AC004009.1|HNRNPL|HNRNPL	997	+	6.0598726	2.489029	-1.0	-1.0
chr7	27369600	27369795	ENSG00000224322.1|AC004009.1|HNRNPL|HNRNPL	941	+	5.795806	1.22809	-1.0	-1.0
chr7	27372810	27373340	ENSG00000224322.1|AC004009.1|HNRNPL|HNRNPL	951	+	5.2137356	1.3112992	-1.0	-1.0
chr7	27367290	27368370	ENSG00000224322.1|AC004009.1|HNRNPL|HNRNPL	996	+	6.2775126	2.4191947	-1.0	-1.0
chr7	27616375	27616485	ENSG00000106049.8|HIBADH|HNRNPL|HNRNPL	909	-	3.698845	1.0403752	-1.0	-1.0
chr7	27595530	27595660	ENSG00000106049.8|HIBADH|HNRNPL|HNRNPL	926	-	4.352165	1.1301551	-1.0	-1.0
chr7	27804530	27804705	ENSG00000106052.13|TAX1BP1|HNRNPL|HNRNPL	939	+	4.138569	1.2141997	-1.0	-1.0
chr7	28804373	28804483	ENSG00000146592.16|CREB5|HNRNPL|HNRNPL	907	+	3.689536	1.0299929	-1.0	-1.0
chr7	28622150	28622350	ENSG00000146592.16|CREB5|HNRNPL|HNRNPL	996	+	6.7881002	2.3586586	-1.0	-1.0
chr7	29668849	29669019	ENSG00000225264.3|ZNRF2P2|HNRNPL|HNRNPL	915	-	5.64268	1.0705601	-1.0	-1.0
chr7	29668609	29668709	ENSG00000225264.3|ZNRF2P2|HNRNPL|HNRNPL	902	-	5.6125355	1.0067999	-1.0	-1.0
chr7	29666219	29666409	ENSG00000225264.3|ZNRF2P2|HNRNPL|HNRNPL	927	-	5.018881	1.1337216	-1.0	-1.0
chr7	29887703	29887873	ENSG00000122574.10|WIPF3|HNRNPL|HNRNPL	949	+	5.932937	1.2912989	-1.0	-1.0
chr7	29868869	29869004	ENSG00000122574.10|WIPF3|HNRNPL|HNRNPL	926	+	5.72604	1.1326878	-1.0	-1.0
chr7	29904525	29904650	ENSG00000122574.10|WIPF3|HNRNPL|HNRNPL	906	+	5.572942	1.0252998	-1.0	-1.0
chr7	29885228	29885503	ENSG00000122574.10|WIPF3|HNRNPL|HNRNPL	999	+	6.8888955	3.1450825	-1.0	-1.0
chr7	30012496	30012711	ENSG00000106080.10|FKBP14|HNRNPL|HNRNPL	929	-	3.779981	1.1516173	-1.0	-1.0
chr7	30135858	30136093	ENSG00000180354.15|MTURN|HNRNPL|HNRNPL	984	+	4.7418237	1.7941055	-1.0	-1.0
chr7	30152689	30152864	ENSG00000180354.15|MTURN|HNRNPL|HNRNPL	956	+	5.9408545	1.3599255	-1.0	-1.0
chr7	30357003	30357158	ENSG00000180233.10|ZNRF2|HNRNPL|HNRNPL	925	+	5.7366652	1.1246513	-1.0	-1.0
chr7	30368665	30368785	ENSG00000281593.1|AC006978.2|HNRNPL|HNRNPL	915	+	5.64353	1.0729043	-1.0	-1.0
chr7	30378125	30378280	ENSG00000281593.1|AC006978.2|HNRNPL|HNRNPL	917	+	5.2768917	1.0821825	-1.0	-1.0
chr7	30582474	30582654	ENSG00000196295.11|AC005154.1|HNRNPL|HNRNPL	943	-	4.696119	1.2406473	-1.0	-1.0
chr7	30570969	30571159	ENSG00000196295.11|AC005154.1|HNRNPL|HNRNPL	982	-	3.9454846	1.7563549	-1.0	-1.0
chr7	30573797	30574272	ENSG00000196295.11|AC005154.1|HNRNPL|HNRNPL	990	-	3.3684635	1.9964296	-1.0	-1.0
chr7	30572219	30572319	ENSG00000196295.11|AC005154.1|HNRNPL|HNRNPL	900	-	5.5516505	1.0011815	-1.0	-1.0
chr7	30569134	30569474	ENSG00000196295.11|AC005154.1|HNRNPL|HNRNPL	993	-	4.4730287	2.1530044	-1.0	-1.0
chr7	30574287	30574417	ENSG00000196295.11|AC005154.1|HNRNPL|HNRNPL	935	-	3.8805628	1.1895703	-1.0	-1.0
chr7	30607407	30607597	ENSG00000106105.13|GARS|HNRNPL|HNRNPL	981	+	4.8702054	1.7168645	-1.0	-1.0
chr7	30607977	30608097	ENSG00000106105.13|GARS|HNRNPL|HNRNPL	913	+	2.1605666	1.0625905	-1.0	-1.0
chr7	30625648	30625763	ENSG00000106105.13|GARS|HNRNPL|HNRNPL	913	+	2.5147521	1.0622414	-1.0	-1.0
chr7	30607002	30607107	ENSG00000106105.13|GARS|HNRNPL|HNRNPL	921	+	2.4720309	1.1003608	-1.0	-1.0
chr7	30614905	30615020	ENSG00000106105.13|GARS|HNRNPL|HNRNPL	915	+	3.7382689	1.0720412	-1.0	-1.0
chr7	30604577	30604742	ENSG00000106105.13|GARS|HNRNPL|HNRNPL	907	+	5.055742	1.0301046	-1.0	-1.0
chr7	30604212	30604357	ENSG00000106105.13|GARS|HNRNPL|HNRNPL	966	+	5.8264318	1.4703577	-1.0	-1.0
chr7	30785167	30785347	ENSG00000254959.6|INMT-MINDY4|HNRNPL|HNRNPL	961	+	5.977836	1.412348	-1.0	-1.0
chr7	30841233	30841393	ENSG00000254959.6|INMT-MINDY4|HNRNPL|HNRNPL	947	+	4.708874	1.2753562	-1.0	-1.0
chr7	30860834	30861129	ENSG00000254959.6|INMT-MINDY4|HNRNPL|HNRNPL	994	+	6.624101	2.2250955	-1.0	-1.0
chr7	30785167	30785347	ENSG00000106125.14|MINDY4|HNRNPL|HNRNPL	961	+	5.977836	1.4123744	-1.0	-1.0
chr7	30841233	30841393	ENSG00000106125.14|MINDY4|HNRNPL|HNRNPL	947	+	4.708874	1.2754309	-1.0	-1.0
chr7	30860834	30861129	ENSG00000106125.14|MINDY4|HNRNPL|HNRNPL	994	+	6.624101	2.2254333	-1.0	-1.0
chr7	30860834	30861129	ENSG00000250424.4|AC004691.2|HNRNPL|HNRNPL	994	+	6.624101	2.2246597	-1.0	-1.0
chr7	32506922	32507117	ENSG00000105778.18|AVL9|HNRNPL|HNRNPL	968	+	5.1434035	1.4993527	-1.0	-1.0
chr7	32527872	32528177	ENSG00000105778.18|AVL9|HNRNPL|HNRNPL	982	+	4.1353064	1.7524916	-1.0	-1.0
chr7	32556641	32556741	ENSG00000105778.18|AVL9|HNRNPL|HNRNPL	916	+	5.651612	1.0779091	-1.0	-1.0
chr7	32536489	32536784	ENSG00000105778.18|AVL9|HNRNPL|HNRNPL	955	+	4.0792046	1.3509942	-1.0	-1.0
chr7	32509392	32509557	ENSG00000105778.18|AVL9|HNRNPL|HNRNPL	931	+	3.4494483	1.1617669	-1.0	-1.0
chr7	32507132	32507342	ENSG00000105778.18|AVL9|HNRNPL|HNRNPL	934	+	2.6326709	1.1790895	-1.0	-1.0
chr7	32561888	32562053	ENSG00000105778.18|AVL9|HNRNPL|HNRNPL	925	+	5.716124	1.1260668	-1.0	-1.0
chr7	32543366	32543601	ENSG00000105778.18|AVL9|HNRNPL|HNRNPL	911	+	4.5927725	1.0527548	-1.0	-1.0
chr7	32586126	32586326	ENSG00000105778.18|AVL9|HNRNPL|HNRNPL	991	+	5.2031045	2.065548	-1.0	-1.0
chr7	32629159	32629269	ENSG00000229358.3|DPY19L1P1|HNRNPL|HNRNPL	910	-	5.6127276	1.0436234	-1.0	-1.0
chr7	32939396	32939586	ENSG00000205763.13|RP9P|HNRNPL|HNRNPL	976	-	5.748268	1.6137428	-1.0	-1.0
chr7	33048440	33048545	ENSG00000122643.18|NT5C3A|HNRNPL|HNRNPL	902	-	5.5692015	1.0073289	-1.0	-1.0
chr7	33048005	33048265	ENSG00000122643.18|NT5C3A|HNRNPL|HNRNPL	932	-	5.7503667	1.1686345	-1.0	-1.0
chr7	33058165	33058320	ENSG00000122643.18|NT5C3A|HNRNPL|HNRNPL	920	-	4.7007494	1.0976081	-1.0	-1.0
chr7	34965105	34965245	ENSG00000173852.14|DPY19L1|HNRNPL|HNRNPL	911	-	5.6254206	1.0497473	-1.0	-1.0
chr7	34963925	34964115	ENSG00000173852.14|DPY19L1|HNRNPL|HNRNPL	963	-	5.983252	1.4346104	-1.0	-1.0
chr7	34933394	34933594	ENSG00000173852.14|DPY19L1|HNRNPL|HNRNPL	983	-	6.1126676	1.778462	-1.0	-1.0
chr7	35878638	35878778	ENSG00000122545.18|SEPT7|HNRNPL|HNRNPL	912	+	5.6626577	1.0544393	-1.0	-1.0
chr7	36434970	36435210	ENSG00000011426.10|ANLN|HNRNPL|HNRNPL	991	+	6.440511	2.0239105	-1.0	-1.0
chr7	36396686	36396841	ENSG00000011426.10|ANLN|HNRNPL|HNRNPL	928	+	3.8225505	1.1401167	-1.0	-1.0
chr7	36396866	36396996	ENSG00000011426.10|ANLN|HNRNPL|HNRNPL	934	+	3.2417212	1.1817408	-1.0	-1.0
chr7	36430825	36430975	ENSG00000011426.10|ANLN|HNRNPL|HNRNPL	931	+	4.034267	1.1631429	-1.0	-1.0
chr7	38222085	38222215	ENSG00000010270.13|STARD3NL|HNRNPL|HNRNPL	917	+	5.6942644	1.0814022	-1.0	-1.0
chr7	38377721	38377861	ENSG00000281103.1|TRG-AS1|HNRNPL|HNRNPL	912	+	5.624945	1.057608	-1.0	-1.0
chr7	38747598	38747883	ENSG00000006715.15|VPS41|HNRNPL|HNRNPL	930	-	4.5416994	1.1575373	-1.0	-1.0
chr7	38735341	38735661	ENSG00000006715.15|VPS41|HNRNPL|HNRNPL	1000	-	6.404961	3.5587084	-1.0	-1.0
chr7	38746043	38746158	ENSG00000006715.15|VPS41|HNRNPL|HNRNPL	915	-	3.733498	1.070443	-1.0	-1.0
chr7	38860661	38860776	ENSG00000006715.15|VPS41|HNRNPL|HNRNPL	902	-	3.6525931	1.007528	-1.0	-1.0
chr7	38724212	38724392	ENSG00000006715.15|VPS41|HNRNPL|HNRNPL	940	-	4.805388	1.2245175	-1.0	-1.0
chr7	38822985	38823175	ENSG00000006715.15|VPS41|HNRNPL|HNRNPL	960	-	5.743934	1.3952659	-1.0	-1.0
chr7	39261095	39261255	ENSG00000106536.19|POU6F2|HNRNPL|HNRNPL	918	+	5.661491	1.0878853	-1.0	-1.0
chr7	39260910	39261030	ENSG00000106536.19|POU6F2|HNRNPL|HNRNPL	907	+	5.5780234	1.0303003	-1.0	-1.0
chr7	39261265	39261365	ENSG00000106536.19|POU6F2|HNRNPL|HNRNPL	900	+	5.5310454	1.0011815	-1.0	-1.0
chr7	39259550	39260010	ENSG00000106536.19|POU6F2|HNRNPL|HNRNPL	964	+	5.575991	1.440326	-1.0	-1.0
chr7	39259330	39259545	ENSG00000106536.19|POU6F2|HNRNPL|HNRNPL	988	+	6.3943577	1.9080927	-1.0	-1.0
chr7	39033104	39033209	ENSG00000106536.19|POU6F2|HNRNPL|HNRNPL	914	+	5.638892	1.0675511	-1.0	-1.0
chr7	39260130	39260305	ENSG00000106536.19|POU6F2|HNRNPL|HNRNPL	912	+	5.624615	1.0539452	-1.0	-1.0
chr7	39632117	39632277	ENSG00000006451.7|RALA|HNRNPL|HNRNPL	972	+	6.0981784	1.5493426	-1.0	-1.0
chr7	39628092	39628522	ENSG00000006451.7|RALA|HNRNPL|HNRNPL	987	+	4.775734	1.9023553	-1.0	-1.0
chr7	39638937	39639052	ENSG00000006451.7|RALA|HNRNPL|HNRNPL	933	+	5.7858553	1.1765392	-1.0	-1.0
chr7	39639222	39639327	ENSG00000006451.7|RALA|HNRNPL|HNRNPL	924	+	5.7174153	1.1195112	-1.0	-1.0
chr7	39661282	39661432	ENSG00000006451.7|RALA|HNRNPL|HNRNPL	903	+	5.567299	1.0119356	-1.0	-1.0
chr7	39630622	39630727	ENSG00000006451.7|RALA|HNRNPL|HNRNPL	907	+	5.6008244	1.0312848	-1.0	-1.0
chr7	40003686	40003881	ENSG00000065883.14|CDK13|HNRNPL|HNRNPL	942	+	3.679322	1.2334751	-1.0	-1.0
chr7	39956307	39956512	ENSG00000065883.14|CDK13|HNRNPL|HNRNPL	982	+	5.510405	1.753546	-1.0	-1.0
chr7	40041666	40041806	ENSG00000065883.14|CDK13|HNRNPL|HNRNPL	900	+	5.5340996	1.0014862	-1.0	-1.0
chr7	40003076	40003326	ENSG00000065883.14|CDK13|HNRNPL|HNRNPL	997	+	5.9489484	2.4645157	-1.0	-1.0
chr7	39976262	39976462	ENSG00000065883.14|CDK13|HNRNPL|HNRNPL	930	+	5.759406	1.1573555	-1.0	-1.0
chr7	40500839	40501019	ENSG00000175600.15|SUGCT|HNRNPL|HNRNPL	948	+	5.861539	1.2861763	-1.0	-1.0
chr7	42919730	42919950	ENSG00000256646.7|AC010132.3|HNRNPL|HNRNPL	927	-	5.713756	1.1386683	-1.0	-1.0
chr7	42919738	42919948	ENSG00000106588.10|PSMA2|HNRNPL|HNRNPL	925	-	5.703189	1.1275932	-1.0	-1.0
chr7	42935944	42936199	ENSG00000106591.3|MRPL32|HNRNPL|HNRNPL	977	+	5.1780195	1.6341165	-1.0	-1.0
chr7	43022554	43022724	ENSG00000232006.8|AC005537.1|HNRNPL|HNRNPL	950	-	5.893621	1.2999287	-1.0	-1.0
chr7	43500698	43500782	ENSG00000002746.14|HECW1|HNRNPL|HNRNPL	916	+	5.645274	1.074229	-1.0	-1.0
chr7	43657078	43657208	ENSG00000106603.18|COA1|HNRNPL|HNRNPL	949	-	5.566182	1.2946842	-1.0	-1.0
chr7	43728444	43728634	ENSG00000106603.18|COA1|HNRNPL|HNRNPL	953	-	3.702276	1.3312167	-1.0	-1.0
chr7	43727844	43727944	ENSG00000106603.18|COA1|HNRNPL|HNRNPL	900	-	2.6510725	1.0019203	-1.0	-1.0
chr7	43699367	43699532	ENSG00000106603.18|COA1|HNRNPL|HNRNPL	916	-	3.7524061	1.0734204	-1.0	-1.0
chr7	43716864	43716974	ENSG00000106603.18|COA1|HNRNPL|HNRNPL	959	-	4.075492	1.3906673	-1.0	-1.0
chr7	43689707	43689897	ENSG00000106603.18|COA1|HNRNPL|HNRNPL	970	-	3.742778	1.5199331	-1.0	-1.0
chr7	43701472	43701592	ENSG00000106603.18|COA1|HNRNPL|HNRNPL	907	-	5.582659	1.0320845	-1.0	-1.0
chr7	43709337	43709612	ENSG00000106603.18|COA1|HNRNPL|HNRNPL	995	-	4.454454	2.3055906	-1.0	-1.0
chr7	43625526	43625641	ENSG00000106603.18|COA1|HNRNPL|HNRNPL	907	-	5.574728	1.0292693	-1.0	-1.0
chr7	43728224	43728394	ENSG00000106603.18|COA1|HNRNPL|HNRNPL	940	-	3.600444	1.2242838	-1.0	-1.0
chr7	43627071	43627266	ENSG00000106603.18|COA1|HNRNPL|HNRNPL	967	-	6.0263715	1.4765631	-1.0	-1.0
chr7	43689277	43689432	ENSG00000106603.18|COA1|HNRNPL|HNRNPL	951	-	3.852605	1.3135941	-1.0	-1.0
chr7	43662979	43663079	ENSG00000106603.18|COA1|HNRNPL|HNRNPL	906	-	5.6192894	1.028278	-1.0	-1.0
chr7	43649270	43649450	ENSG00000106603.18|COA1|HNRNPL|HNRNPL	923	-	5.680879	1.1120015	-1.0	-1.0
chr7	43696557	43696757	ENSG00000106603.18|COA1|HNRNPL|HNRNPL	990	-	4.585845	1.9821287	-1.0	-1.0
chr7	43788955	43789120	ENSG00000106605.10|BLVRA|HNRNPL|HNRNPL	954	+	5.8975816	1.3337923	-1.0	-1.0
chr7	43902894	43903049	ENSG00000106608.16|URGCP|HNRNPL|HNRNPL	925	-	5.7114873	1.1225514	-1.0	-1.0
chr7	43902895	43903050	ENSG00000270617.1|URGCP-MRPS24|HNRNPL|HNRNPL	925	-	5.7166514	1.1264447	-1.0	-1.0
chr7	43995687	43996052	ENSG00000214783.9|POLR2J4|HNRNPL|HNRNPL	991	-	5.690546	2.0403883	-1.0	-1.0
chr7	44009942	44010057	ENSG00000214783.9|POLR2J4|HNRNPL|HNRNPL	909	-	5.6675415	1.0388294	-1.0	-1.0
chr7	43978853	43979058	ENSG00000214783.9|POLR2J4|HNRNPL|HNRNPL	1000	-	4.6661916	3.3794038	-1.0	-1.0
chr7	43995688	43996053	ENSG00000273432.1|AC004951.4|HNRNPL|HNRNPL	990	-	5.6454043	2.0047493	-1.0	-1.0
chr7	43978853	43979058	ENSG00000273432.1|AC004951.4|HNRNPL|HNRNPL	1000	-	4.6661916	3.3807063	-1.0	-1.0
chr7	44009943	44010063	ENSG00000273432.1|AC004951.4|HNRNPL|HNRNPL	908	-	5.666206	1.0341291	-1.0	-1.0
chr7	44458603	44459103	ENSG00000015676.17|NUDCD3|HNRNPL|HNRNPL	997	-	5.0032907	2.5332186	-1.0	-1.0
chr7	44432813	44433028	ENSG00000015676.17|NUDCD3|HNRNPL|HNRNPL	989	-	6.4304724	1.978426	-1.0	-1.0
chr7	44462953	44463093	ENSG00000015676.17|NUDCD3|HNRNPL|HNRNPL	914	-	5.6308274	1.0649207	-1.0	-1.0
chr7	44463153	44463253	ENSG00000015676.17|NUDCD3|HNRNPL|HNRNPL	900	-	5.537917	1.0019203	-1.0	-1.0
chr7	44455483	44455753	ENSG00000015676.17|NUDCD3|HNRNPL|HNRNPL	980	-	4.497304	1.7084749	-1.0	-1.0
chr7	44433153	44433758	ENSG00000015676.17|NUDCD3|HNRNPL|HNRNPL	999	-	6.414702	2.8240874	-1.0	-1.0
chr7	44574642	44574992	ENSG00000136271.10|DDX56|HNRNPL|HNRNPL	992	-	4.5657964	2.1075914	-1.0	-1.0
chr7	44655079	44655244	ENSG00000105953.14|OGDH|HNRNPL|HNRNPL	934	+	5.7407393	1.1806192	-1.0	-1.0
chr7	44626005	44626620	ENSG00000105953.14|OGDH|HNRNPL|HNRNPL	1000	+	5.374943	3.9917896	-1.0	-1.0
chr7	44652669	44652799	ENSG00000105953.14|OGDH|HNRNPL|HNRNPL	900	+	5.5447783	1.0019203	-1.0	-1.0
chr7	45013423	45013648	ENSG00000136280.15|CCM2|HNRNPL|HNRNPL	944	+	4.9174213	1.2524067	-1.0	-1.0
chr7	48632662	48632852	ENSG00000179869.14|ABCA13|HNRNPL|HNRNPL	976	+	6.160353	1.6226034	-1.0	-1.0
chr7	50360493	50360598	ENSG00000185811.17|IKZF1|HNRNPL|HNRNPL	913	+	5.6181602	1.0588593	-1.0	-1.0
chr7	50395468	50395663	ENSG00000185811.17|IKZF1|HNRNPL|HNRNPL	928	+	5.7235117	1.1420997	-1.0	-1.0
chr7	50398518	50398703	ENSG00000185811.17|IKZF1|HNRNPL|HNRNPL	965	+	6.031036	1.4577934	-1.0	-1.0
chr7	50306877	50307062	ENSG00000185811.17|IKZF1|HNRNPL|HNRNPL	950	+	5.0108643	1.3018622	-1.0	-1.0
chr7	50347943	50348048	ENSG00000185811.17|IKZF1|HNRNPL|HNRNPL	905	+	5.57597	1.0222793	-1.0	-1.0
chr7	50306447	50306547	ENSG00000185811.17|IKZF1|HNRNPL|HNRNPL	902	+	5.5692015	1.0073289	-1.0	-1.0
chr7	50371914	50372029	ENSG00000185811.17|IKZF1|HNRNPL|HNRNPL	954	+	5.8696504	1.3369116	-1.0	-1.0
chr7	50306172	50306392	ENSG00000185811.17|IKZF1|HNRNPL|HNRNPL	973	+	6.1181107	1.5681185	-1.0	-1.0
chr7	50643723	50643888	ENSG00000106070.17|GRB10|HNRNPL|HNRNPL	960	-	5.554602	1.4008754	-1.0	-1.0
chr7	50791320	50791430	ENSG00000106070.17|GRB10|HNRNPL|HNRNPL	938	-	5.7858458	1.2087767	-1.0	-1.0
chr7	50608503	50608608	ENSG00000106070.17|GRB10|HNRNPL|HNRNPL	927	-	5.7369967	1.1386389	-1.0	-1.0
chr7	50609443	50609638	ENSG00000106070.17|GRB10|HNRNPL|HNRNPL	975	-	4.755015	1.6101248	-1.0	-1.0
chr7	50613669	50614619	ENSG00000106070.17|GRB10|HNRNPL|HNRNPL	1000	-	5.0621758	3.7340252	-1.0	-1.0
chr7	50603135	50603235	ENSG00000106070.17|GRB10|HNRNPL|HNRNPL	900	-	5.5310454	1.0011815	-1.0	-1.0
chr7	53810558	53810753	ENSG00000205628.2|LINC01446|HNRNPL|HNRNPL	912	-	5.6185155	1.0549444	-1.0	-1.0
chr7	53789128	53789368	ENSG00000205628.2|LINC01446|HNRNPL|HNRNPL	988	-	4.5791774	1.9114263	-1.0	-1.0
chr7	53789618	53789718	ENSG00000205628.2|LINC01446|HNRNPL|HNRNPL	914	-	5.638892	1.0675511	-1.0	-1.0
chr7	53789383	53789583	ENSG00000205628.2|LINC01446|HNRNPL|HNRNPL	973	-	4.7510533	1.5613394	-1.0	-1.0
chr7	53704069	53704299	ENSG00000205628.2|LINC01446|HNRNPL|HNRNPL	980	-	6.2422557	1.6918678	-1.0	-1.0
chr7	53778052	53778152	ENSG00000205628.2|LINC01446|HNRNPL|HNRNPL	900	-	5.537917	1.0019203	-1.0	-1.0
chr7	53788933	53789068	ENSG00000205628.2|LINC01446|HNRNPL|HNRNPL	909	-	5.5903087	1.0391424	-1.0	-1.0
chr7	53764194	53764369	ENSG00000205628.2|LINC01446|HNRNPL|HNRNPL	964	-	6.0657606	1.4437015	-1.0	-1.0
chr7	53725094	53725269	ENSG00000205628.2|LINC01446|HNRNPL|HNRNPL	931	-	5.727595	1.1592097	-1.0	-1.0
chr7	53799898	53800073	ENSG00000205628.2|LINC01446|HNRNPL|HNRNPL	972	-	5.9625125	1.5452406	-1.0	-1.0
chr7	53767147	53767502	ENSG00000205628.2|LINC01446|HNRNPL|HNRNPL	975	-	4.817626	1.6083748	-1.0	-1.0
chr7	53810988	53811088	ENSG00000205628.2|LINC01446|HNRNPL|HNRNPL	912	-	5.6740727	1.0568345	-1.0	-1.0
chr7	53809578	53809763	ENSG00000205628.2|LINC01446|HNRNPL|HNRNPL	977	-	4.337824	1.6303473	-1.0	-1.0
chr7	53776722	53776897	ENSG00000205628.2|LINC01446|HNRNPL|HNRNPL	923	-	5.698431	1.1121048	-1.0	-1.0
chr7	55999517	55999682	ENSG00000146729.9|NIPSNAP2|HNRNPL|HNRNPL	930	+	3.2042727	1.1557903	-1.0	-1.0
chr7	64324508	64324613	ENSG00000234444.9|ZNF736|HNRNPL|HNRNPL	909	+	5.690685	1.0410204	-1.0	-1.0
chr7	64318693	64318833	ENSG00000234444.9|ZNF736|HNRNPL|HNRNPL	920	+	5.718656	1.0947325	-1.0	-1.0
chr7	64338292	64338412	ENSG00000234444.9|ZNF736|HNRNPL|HNRNPL	926	+	5.731216	1.1329715	-1.0	-1.0
chr7	64343127	64343257	ENSG00000234444.9|ZNF736|HNRNPL|HNRNPL	908	+	5.6253	1.038547	-1.0	-1.0
chr7	64553462	64553582	ENSG00000173041.11|ZNF680|HNRNPL|HNRNPL	927	-	5.7394953	1.1376076	-1.0	-1.0
chr7	64685611	64685861	ENSG00000196247.11|ZNF107|HNRNPL|HNRNPL	920	+	5.5059285	1.0951412	-1.0	-1.0
chr7	64685126	64685406	ENSG00000196247.11|ZNF107|HNRNPL|HNRNPL	962	+	5.3760886	1.4180719	-1.0	-1.0
chr7	64682871	64683061	ENSG00000196247.11|ZNF107|HNRNPL|HNRNPL	952	+	4.252563	1.3163736	-1.0	-1.0
chr7	64695195	64695435	ENSG00000196247.11|ZNF107|HNRNPL|HNRNPL	977	+	6.1707797	1.6442139	-1.0	-1.0
chr7	64683101	64683301	ENSG00000196247.11|ZNF107|HNRNPL|HNRNPL	986	+	6.29168	1.8693867	-1.0	-1.0
chr7	64824173	64824363	ENSG00000197008.9|ZNF138|HNRNPL|HNRNPL	947	+	5.8599815	1.2768099	-1.0	-1.0
chr7	64924431	64924571	ENSG00000198039.11|ZNF273|HNRNPL|HNRNPL	906	+	5.5782523	1.0261202	-1.0	-1.0
chr7	64929548	64929743	ENSG00000198039.11|ZNF273|HNRNPL|HNRNPL	922	+	3.611866	1.1083846	-1.0	-1.0
chr7	64908109	64908259	ENSG00000198039.11|ZNF273|HNRNPL|HNRNPL	937	+	5.7940474	1.1974133	-1.0	-1.0
chr7	64923122	64923227	ENSG00000198039.11|ZNF273|HNRNPL|HNRNPL	907	+	5.6008244	1.0311038	-1.0	-1.0
chr7	64907979	64908109	ENSG00000198039.11|ZNF273|HNRNPL|HNRNPL	923	+	5.703471	1.1127539	-1.0	-1.0
chr7	64992068	64992173	ENSG00000213462.4|ERV3-1|HNRNPL|HNRNPL	928	-	5.747133	1.1424136	-1.0	-1.0
chr7	64992843	64992943	ENSG00000213462.4|ERV3-1|HNRNPL|HNRNPL	909	-	5.6259193	1.04064	-1.0	-1.0
chr7	65001159	65001769	ENSG00000213462.4|ERV3-1|HNRNPL|HNRNPL	981	-	2.880099	1.7309169	-1.0	-1.0
chr7	65001136	65001766	ENSG00000152926.14|ZNF117|HNRNPL|HNRNPL	981	-	2.8786674	1.727058	-1.0	-1.0
chr7	64992841	64992941	ENSG00000152926.14|ZNF117|HNRNPL|HNRNPL	902	-	5.5692015	1.0073289	-1.0	-1.0
chr7	64992071	64992176	ENSG00000152926.14|ZNF117|HNRNPL|HNRNPL	919	-	5.6668873	1.0894651	-1.0	-1.0
chr7	65047605	65047735	ENSG00000234585.6|CCT6P3|HNRNPL|HNRNPL	943	+	4.8492785	1.2464355	-1.0	-1.0
chr7	65048970	65049090	ENSG00000234585.6|CCT6P3|HNRNPL|HNRNPL	919	+	5.6718554	1.0920604	-1.0	-1.0
chr7	65379505	65379665	ENSG00000146757.13|ZNF92|HNRNPL|HNRNPL	947	+	5.8513975	1.2762171	-1.0	-1.0
chr7	65911390	65911515	ENSG00000196715.5|VKORC1L1|HNRNPL|HNRNPL	912	+	3.587048	1.0564085	-1.0	-1.0
chr7	65917670	65917875	ENSG00000196715.5|VKORC1L1|HNRNPL|HNRNPL	980	+	4.4061613	1.7027315	-1.0	-1.0
chr7	65917390	65917520	ENSG00000196715.5|VKORC1L1|HNRNPL|HNRNPL	945	+	5.80244	1.2568918	-1.0	-1.0
chr7	65917525	65917665	ENSG00000196715.5|VKORC1L1|HNRNPL|HNRNPL	918	+	4.097819	1.0865324	-1.0	-1.0
chr7	65879050	65879180	ENSG00000196715.5|VKORC1L1|HNRNPL|HNRNPL	922	+	5.669434	1.1074901	-1.0	-1.0
chr7	65917940	65918045	ENSG00000196715.5|VKORC1L1|HNRNPL|HNRNPL	937	+	5.7645097	1.2013423	-1.0	-1.0
chr7	65876105	65876235	ENSG00000196715.5|VKORC1L1|HNRNPL|HNRNPL	928	+	5.732635	1.1406871	-1.0	-1.0
chr7	65910150	65910455	ENSG00000196715.5|VKORC1L1|HNRNPL|HNRNPL	984	+	6.2851486	1.7977991	-1.0	-1.0
chr7	65979726	65979831	ENSG00000169919.16|GUSB|HNRNPL|HNRNPL	921	-	3.1796145	1.1047041	-1.0	-1.0
chr7	66124730	66124840	ENSG00000241258.6|CRCP|HNRNPL|HNRNPL	907	+	5.582659	1.0320624	-1.0	-1.0
chr7	66124733	66124838	ENSG00000249319.2|AC068533.4|HNRNPL|HNRNPL	907	+	5.582659	1.0320845	-1.0	-1.0
chr7	66579882	66579982	ENSG00000229180.6|AC006001.3|HNRNPL|HNRNPL	907	-	5.6222563	1.0320845	-1.0	-1.0
chr7	66583102	66583287	ENSG00000229180.6|AC006001.3|HNRNPL|HNRNPL	957	-	3.8939748	1.3710063	-1.0	-1.0
chr7	66755867	66756052	ENSG00000284461.1|RABGEF1|HNRNPL|HNRNPL	959	+	5.9353137	1.3829364	-1.0	-1.0
chr7	66729544	66729644	ENSG00000284461.1|RABGEF1|HNRNPL|HNRNPL	900	+	5.5310454	1.0011815	-1.0	-1.0
chr7	66759747	66759967	ENSG00000284461.1|RABGEF1|HNRNPL|HNRNPL	989	+	6.398768	1.9460778	-1.0	-1.0
chr7	66701904	66702144	ENSG00000284461.1|RABGEF1|HNRNPL|HNRNPL	984	+	5.617296	1.8017694	-1.0	-1.0
chr7	66670794	66670894	ENSG00000284461.1|RABGEF1|HNRNPL|HNRNPL	909	+	5.6259193	1.04064	-1.0	-1.0
chr7	66709359	66709544	ENSG00000284461.1|RABGEF1|HNRNPL|HNRNPL	914	+	4.8005333	1.0655528	-1.0	-1.0
chr7	66710054	66710189	ENSG00000284461.1|RABGEF1|HNRNPL|HNRNPL	940	+	5.553109	1.2253292	-1.0	-1.0
chr7	66736819	66737004	ENSG00000284461.1|RABGEF1|HNRNPL|HNRNPL	986	+	6.3428993	1.8390347	-1.0	-1.0
chr7	66725114	66725229	ENSG00000284461.1|RABGEF1|HNRNPL|HNRNPL	910	+	5.618328	1.0469161	-1.0	-1.0
chr7	66759062	66759167	ENSG00000284461.1|RABGEF1|HNRNPL|HNRNPL	905	+	5.570185	1.0212802	-1.0	-1.0
chr7	66729544	66729644	ENSG00000154710.16|RABGEF1|HNRNPL|HNRNPL	900	+	5.5310454	1.0011815	-1.0	-1.0
chr7	66710053	66710188	ENSG00000154710.16|RABGEF1|HNRNPL|HNRNPL	940	+	5.550525	1.2226411	-1.0	-1.0
chr7	66701903	66702143	ENSG00000154710.16|RABGEF1|HNRNPL|HNRNPL	984	+	5.620316	1.8087097	-1.0	-1.0
chr7	66759747	66759967	ENSG00000154710.16|RABGEF1|HNRNPL|HNRNPL	989	+	6.398768	1.9461799	-1.0	-1.0
chr7	66709358	66709498	ENSG00000154710.16|RABGEF1|HNRNPL|HNRNPL	914	+	5.017803	1.0671442	-1.0	-1.0
chr7	66736819	66737004	ENSG00000154710.16|RABGEF1|HNRNPL|HNRNPL	986	+	6.3428993	1.8390508	-1.0	-1.0
chr7	66725114	66725229	ENSG00000154710.16|RABGEF1|HNRNPL|HNRNPL	910	+	5.618328	1.0468795	-1.0	-1.0
chr7	66755881	66756051	ENSG00000154710.16|RABGEF1|HNRNPL|HNRNPL	961	+	5.9600563	1.4065442	-1.0	-1.0
chr7	66759062	66759167	ENSG00000154710.16|RABGEF1|HNRNPL|HNRNPL	905	+	5.570185	1.0212802	-1.0	-1.0
chr7	66957781	66957906	ENSG00000106609.16|TMEM248|HNRNPL|HNRNPL	956	+	5.9057975	1.3519771	-1.0	-1.0
chr7	66941473	66941668	ENSG00000106609.16|TMEM248|HNRNPL|HNRNPL	969	+	6.0478606	1.5066737	-1.0	-1.0
chr7	67014561	67014701	ENSG00000198874.12|TYW1|HNRNPL|HNRNPL	969	+	3.0008154	1.5111395	-1.0	-1.0
chr7	72377391	72377566	ENSG00000183166.10|CALN1|HNRNPL|HNRNPL	952	-	5.8807516	1.3146664	-1.0	-1.0
chr7	72810321	72810470	ENSG00000277149.4|TYW1B|HNRNPL|HNRNPL	992	-	6.4857936	2.1075284	-1.0	-1.0
chr7	72913873	72913978	ENSG00000196313.11|POM121|HNRNPL|HNRNPL	905	+	5.57597	1.0222793	-1.0	-1.0
chr7	72896840	72896940	ENSG00000196313.11|POM121|HNRNPL|HNRNPL	906	+	3.6817656	1.0265237	-1.0	-1.0
chr7	72929465	72929625	ENSG00000196313.11|POM121|HNRNPL|HNRNPL	931	+	3.410629	1.1638834	-1.0	-1.0
chr7	72882320	72882420	ENSG00000196313.11|POM121|HNRNPL|HNRNPL	912	+	5.6324477	1.0550796	-1.0	-1.0
chr7	72997413	72997698	ENSG00000174353.17|STAG3L3|HNRNPL|HNRNPL	1000	-	4.605633	4.893802	-1.0	-1.0
chr7	73493851	73494021	ENSG00000009954.10|BAZ1B|HNRNPL|HNRNPL	915	-	5.6402307	1.0691488	-1.0	-1.0
chr7	73458204	73458374	ENSG00000009954.10|BAZ1B|HNRNPL|HNRNPL	942	-	2.8968039	1.2399529	-1.0	-1.0
chr7	73494806	73494981	ENSG00000009954.10|BAZ1B|HNRNPL|HNRNPL	913	-	5.6436906	1.0591626	-1.0	-1.0
chr7	73449129	73449319	ENSG00000009954.10|BAZ1B|HNRNPL|HNRNPL	910	-	5.6087875	1.0435153	-1.0	-1.0
chr7	73600930	73601350	ENSG00000009950.15|MLXIPL|HNRNPL|HNRNPL	997	-	6.075457	2.5454233	-1.0	-1.0
chr7	73609492	73609742	ENSG00000009950.15|MLXIPL|HNRNPL|HNRNPL	969	-	4.931203	1.5027446	-1.0	-1.0
chr7	73609491	73609746	ENSG00000274080.1|AC005089.1|HNRNPL|HNRNPL	970	-	5.0166526	1.5176594	-1.0	-1.0
chr7	73694551	73694676	ENSG00000071462.11|BUD23|HNRNPL|HNRNPL	969	+	5.734387	1.5072384	-1.0	-1.0
chr7	74182687	74182812	ENSG00000106682.14|EIF4H|HNRNPL|HNRNPL	936	+	3.1341975	1.1911571	-1.0	-1.0
chr7	74194616	74194716	ENSG00000106682.14|EIF4H|HNRNPL|HNRNPL	909	+	5.59588	1.04064	-1.0	-1.0
chr7	74182987	74183112	ENSG00000106682.14|EIF4H|HNRNPL|HNRNPL	917	+	5.6648774	1.0823344	-1.0	-1.0
chr7	74184346	74184546	ENSG00000106682.14|EIF4H|HNRNPL|HNRNPL	960	+	2.7710977	1.3962394	-1.0	-1.0
chr7	74193996	74194096	ENSG00000106682.14|EIF4H|HNRNPL|HNRNPL	905	+	5.57597	1.0219902	-1.0	-1.0
chr7	74178937	74179087	ENSG00000106682.14|EIF4H|HNRNPL|HNRNPL	907	+	3.6842601	1.0331413	-1.0	-1.0
chr7	74515981	74516166	ENSG00000006704.10|GTF2IRD1|HNRNPL|HNRNPL	933	+	5.7582226	1.1743014	-1.0	-1.0
chr7	74537370	74537595	ENSG00000006704.10|GTF2IRD1|HNRNPL|HNRNPL	994	+	5.243184	2.2336006	-1.0	-1.0
chr7	74565930	74566275	ENSG00000006704.10|GTF2IRD1|HNRNPL|HNRNPL	974	+	5.9193296	1.5776296	-1.0	-1.0
chr7	74727396	74727501	ENSG00000263001.5|GTF2I|HNRNPL|HNRNPL	902	+	5.5692015	1.0073289	-1.0	-1.0
chr7	74714544	74714684	ENSG00000263001.5|GTF2I|HNRNPL|HNRNPL	925	+	3.5624723	1.1246021	-1.0	-1.0
chr7	74882162	74882337	ENSG00000277072.4|STAG3L2|HNRNPL|HNRNPL	968	-	2.0455165	1.4914578	-1.0	-1.0
chr7	75367402	75367662	ENSG00000205583.13|STAG3L1|HNRNPL|HNRNPL	1000	+	4.7713118	3.9516337	-1.0	-1.0
chr7	75432333	75432463	ENSG00000272391.5|POM121C|HNRNPL|HNRNPL	925	-	5.6932855	1.1226786	-1.0	-1.0
chr7	75474399	75474569	ENSG00000272391.5|POM121C|HNRNPL|HNRNPL	945	-	2.756346	1.2593807	-1.0	-1.0
chr7	75522340	75522555	ENSG00000127957.17|PMS2P3|HNRNPL|HNRNPL	988	-	5.362797	1.9330662	-1.0	-1.0
chr7	75515419	75515614	ENSG00000127957.17|PMS2P3|HNRNPL|HNRNPL	959	-	3.3432546	1.3884618	-1.0	-1.0
chr7	75524600	75524935	ENSG00000127957.17|PMS2P3|HNRNPL|HNRNPL	949	-	3.3001072	1.2910159	-1.0	-1.0
chr7	75726081	75726211	ENSG00000127946.16|HIP1|HNRNPL|HNRNPL	961	-	5.9527893	1.403778	-1.0	-1.0
chr7	75717371	75717546	ENSG00000127946.16|HIP1|HNRNPL|HNRNPL	948	-	3.9114537	1.2801459	-1.0	-1.0
chr7	75725676	75725796	ENSG00000127946.16|HIP1|HNRNPL|HNRNPL	949	-	5.840225	1.2911624	-1.0	-1.0
chr7	75652988	75653088	ENSG00000127946.16|HIP1|HNRNPL|HNRNPL	900	-	5.5516505	1.0011815	-1.0	-1.0
chr7	75639573	75639718	ENSG00000127946.16|HIP1|HNRNPL|HNRNPL	916	-	5.6395845	1.0733097	-1.0	-1.0
chr7	76041957	76042177	ENSG00000127952.16|STYXL1|HNRNPL|HNRNPL	980	-	4.964905	1.7001394	-1.0	-1.0
chr7	76046167	76046342	ENSG00000127952.16|STYXL1|HNRNPL|HNRNPL	949	-	5.8639226	1.289525	-1.0	-1.0
chr7	76059370	76059510	ENSG00000146701.11|MDH2|HNRNPL|HNRNPL	930	+	5.731987	1.1551571	-1.0	-1.0
chr7	76409222	76409457	ENSG00000188372.14|ZP3|HNRNPL|HNRNPL	995	+	6.050504	2.304317	-1.0	-1.0
chr7	76559232	76560122	ENSG00000205485.13|AC004980.1|HNRNPL|HNRNPL	1000	+	4.7099433	3.974069	-1.0	-1.0
chr7	76585312	76585562	ENSG00000205485.13|AC004980.1|HNRNPL|HNRNPL	976	+	2.983974	1.6171275	-1.0	-1.0
chr7	76560467	76560847	ENSG00000205485.13|AC004980.1|HNRNPL|HNRNPL	999	+	3.819218	3.2959747	-1.0	-1.0
chr7	76553182	76553332	ENSG00000205485.13|AC004980.1|HNRNPL|HNRNPL	917	+	2.6377988	1.0801942	-1.0	-1.0
chr7	76587812	76588482	ENSG00000205485.13|AC004980.1|HNRNPL|HNRNPL	997	+	4.1326294	2.464447	-1.0	-1.0
chr7	76595777	76595967	ENSG00000205485.13|AC004980.1|HNRNPL|HNRNPL	941	+	2.332995	1.2271216	-1.0	-1.0
chr7	76570437	76570692	ENSG00000205485.13|AC004980.1|HNRNPL|HNRNPL	975	+	4.8159056	1.5940332	-1.0	-1.0
chr7	76598897	76599132	ENSG00000205485.13|AC004980.1|HNRNPL|HNRNPL	976	+	2.749947	1.6174835	-1.0	-1.0
chr7	76576472	76576657	ENSG00000205485.13|AC004980.1|HNRNPL|HNRNPL	930	+	2.9786017	1.1528039	-1.0	-1.0
chr7	76595982	76596082	ENSG00000205485.13|AC004980.1|HNRNPL|HNRNPL	909	+	3.7452638	1.0389934	-1.0	-1.0
chr7	76582852	76582957	ENSG00000205485.13|AC004980.1|HNRNPL|HNRNPL	908	+	3.6902413	1.0371833	-1.0	-1.0
chr7	76567567	76567752	ENSG00000205485.13|AC004980.1|HNRNPL|HNRNPL	926	+	2.9366603	1.1336892	-1.0	-1.0
chr7	76554912	76555012	ENSG00000205485.13|AC004980.1|HNRNPL|HNRNPL	926	+	5.7981496	1.1320682	-1.0	-1.0
chr7	76558497	76558602	ENSG00000205485.13|AC004980.1|HNRNPL|HNRNPL	920	+	5.6970153	1.0985518	-1.0	-1.0
chr7	76567772	76568032	ENSG00000205485.13|AC004980.1|HNRNPL|HNRNPL	974	+	4.645217	1.5842832	-1.0	-1.0
chr7	76568787	76569022	ENSG00000205485.13|AC004980.1|HNRNPL|HNRNPL	961	+	3.4030223	1.4134271	-1.0	-1.0
chr7	76572907	76573062	ENSG00000205485.13|AC004980.1|HNRNPL|HNRNPL	963	+	3.3140154	1.4284312	-1.0	-1.0
chr7	76578067	76578207	ENSG00000205485.13|AC004980.1|HNRNPL|HNRNPL	922	+	3.332581	1.1063282	-1.0	-1.0
chr7	76552222	76552417	ENSG00000205485.13|AC004980.1|HNRNPL|HNRNPL	984	+	2.5279534	1.7899153	-1.0	-1.0
chr7	76555412	76555702	ENSG00000205485.13|AC004980.1|HNRNPL|HNRNPL	959	+	2.5543065	1.3873286	-1.0	-1.0
chr7	76577922	76578047	ENSG00000205485.13|AC004980.1|HNRNPL|HNRNPL	961	+	3.7400696	1.4073393	-1.0	-1.0
chr7	76579977	76580082	ENSG00000205485.13|AC004980.1|HNRNPL|HNRNPL	905	+	5.57597	1.0223045	-1.0	-1.0
chr7	76558957	76559152	ENSG00000205485.13|AC004980.1|HNRNPL|HNRNPL	964	+	2.393744	1.4423546	-1.0	-1.0
chr7	76570137	76570427	ENSG00000205485.13|AC004980.1|HNRNPL|HNRNPL	946	+	2.7020633	1.2714	-1.0	-1.0
chr7	76560162	76560367	ENSG00000205485.13|AC004980.1|HNRNPL|HNRNPL	995	+	4.507597	2.2711334	-1.0	-1.0
chr7	77064473	77064783	ENSG00000259628.1|AC007000.3|HNRNPL|HNRNPL	988	+	5.632326	1.9343328	-1.0	-1.0
chr7	77545190	77545395	ENSG00000127947.15|PTPN12|HNRNPL|HNRNPL	987	+	5.4617643	1.8933892	-1.0	-1.0
chr7	77544080	77544230	ENSG00000127947.15|PTPN12|HNRNPL|HNRNPL	936	+	4.477381	1.193145	-1.0	-1.0
chr7	77554342	77554537	ENSG00000127947.15|PTPN12|HNRNPL|HNRNPL	929	+	6.0607476	1.1494701	-1.0	-1.0
chr7	77627159	77627274	ENSG00000127947.15|PTPN12|HNRNPL|HNRNPL	905	+	3.6867523	1.0230341	-1.0	-1.0
chr7	77591706	77591831	ENSG00000127947.15|PTPN12|HNRNPL|HNRNPL	915	+	3.7420676	1.0714676	-1.0	-1.0
chr7	77627339	77627529	ENSG00000127947.15|PTPN12|HNRNPL|HNRNPL	937	+	2.9820125	1.1982709	-1.0	-1.0
chr7	77573186	77573291	ENSG00000127947.15|PTPN12|HNRNPL|HNRNPL	914	+	5.638892	1.0675511	-1.0	-1.0
chr7	77610081	77610216	ENSG00000127947.15|PTPN12|HNRNPL|HNRNPL	928	+	5.74466	1.1430409	-1.0	-1.0
chr7	77544360	77544475	ENSG00000127947.15|PTPN12|HNRNPL|HNRNPL	915	+	5.634886	1.0683842	-1.0	-1.0
chr7	77693758	77693923	ENSG00000214293.8|APTR|HNRNPL|HNRNPL	930	-	3.7232282	1.1543568	-1.0	-1.0
chr7	77742176	77742336	ENSG00000187257.15|RSBN1L|HNRNPL|HNRNPL	957	+	5.7811737	1.3645605	-1.0	-1.0
chr7	77730328	77730468	ENSG00000187257.15|RSBN1L|HNRNPL|HNRNPL	910	+	5.608013	1.0452813	-1.0	-1.0
chr7	77941664	77941899	ENSG00000006576.16|PHTF2|HNRNPL|HNRNPL	956	+	5.9205375	1.3537139	-1.0	-1.0
chr7	77927101	77927291	ENSG00000006576.16|PHTF2|HNRNPL|HNRNPL	953	+	4.19677	1.3243058	-1.0	-1.0
chr7	86883865	86884050	ENSG00000164659.14|KIAA1324L|HNRNPL|HNRNPL	945	-	3.408638	1.2576281	-1.0	-1.0
chr7	86883705	86883845	ENSG00000164659.14|KIAA1324L|HNRNPL|HNRNPL	915	-	5.643688	1.0729206	-1.0	-1.0
chr7	87015965	87016085	ENSG00000164659.14|KIAA1324L|HNRNPL|HNRNPL	948	-	5.837326	1.2822396	-1.0	-1.0
chr7	86929771	86929946	ENSG00000164659.14|KIAA1324L|HNRNPL|HNRNPL	935	-	5.7435746	1.1902878	-1.0	-1.0
chr7	87034140	87034240	ENSG00000164659.14|KIAA1324L|HNRNPL|HNRNPL	901	-	2.99994	1.0031948	-1.0	-1.0
chr7	87016110	87016265	ENSG00000164659.14|KIAA1324L|HNRNPL|HNRNPL	954	-	5.8887587	1.3373379	-1.0	-1.0
chr7	86974535	86974685	ENSG00000164659.14|KIAA1324L|HNRNPL|HNRNPL	944	-	3.2668507	1.2505156	-1.0	-1.0
chr7	86911136	86911266	ENSG00000164659.14|KIAA1324L|HNRNPL|HNRNPL	937	-	5.7483926	1.1974683	-1.0	-1.0
chr7	86882965	86883160	ENSG00000164659.14|KIAA1324L|HNRNPL|HNRNPL	962	-	3.8612063	1.4213212	-1.0	-1.0
chr7	87168045	87168300	ENSG00000135164.18|DMTF1|HNRNPL|HNRNPL	965	+	5.299441	1.4508084	-1.0	-1.0
chr7	87154978	87155083	ENSG00000135164.18|DMTF1|HNRNPL|HNRNPL	901	+	3.6671562	1.0063162	-1.0	-1.0
chr7	87157009	87157109	ENSG00000135164.18|DMTF1|HNRNPL|HNRNPL	927	+	3.1531968	1.1374712	-1.0	-1.0
chr7	87155794	87155984	ENSG00000135164.18|DMTF1|HNRNPL|HNRNPL	964	+	2.7030263	1.4410175	-1.0	-1.0
chr7	87192906	87193076	ENSG00000135164.18|DMTF1|HNRNPL|HNRNPL	939	+	5.8152704	1.2171984	-1.0	-1.0
chr7	87158809	87158914	ENSG00000135164.18|DMTF1|HNRNPL|HNRNPL	939	+	5.7736053	1.2171624	-1.0	-1.0
chr7	87155984	87156179	ENSG00000135164.18|DMTF1|HNRNPL|HNRNPL	950	+	4.1588864	1.2974106	-1.0	-1.0
chr7	87191287	87191437	ENSG00000135164.18|DMTF1|HNRNPL|HNRNPL	914	+	3.7372372	1.0668048	-1.0	-1.0
chr7	87853308	87853428	ENSG00000075303.12|SLC25A40|HNRNPL|HNRNPL	953	-	5.8580794	1.3288798	-1.0	-1.0
chr7	87843057	87843182	ENSG00000075303.12|SLC25A40|HNRNPL|HNRNPL	952	-	5.9201703	1.3189723	-1.0	-1.0
chr7	87886969	87887069	ENSG00000006634.7|DBF4|HNRNPL|HNRNPL	905	+	5.57597	1.0222793	-1.0	-1.0
chr7	87882682	87882812	ENSG00000006634.7|DBF4|HNRNPL|HNRNPL	912	+	3.7377138	1.0563529	-1.0	-1.0
chr7	87887783	87887908	ENSG00000006634.7|DBF4|HNRNPL|HNRNPL	910	+	5.617794	1.0466917	-1.0	-1.0
chr7	87907492	87907637	ENSG00000006634.7|DBF4|HNRNPL|HNRNPL	935	+	3.4081028	1.1898576	-1.0	-1.0
chr7	87899444	87899634	ENSG00000006634.7|DBF4|HNRNPL|HNRNPL	940	+	3.419452	1.2186865	-1.0	-1.0
chr7	87891984	87892184	ENSG00000006634.7|DBF4|HNRNPL|HNRNPL	983	+	6.3117604	1.772517	-1.0	-1.0
chr7	87880602	87880742	ENSG00000006634.7|DBF4|HNRNPL|HNRNPL	914	+	3.4672785	1.0659022	-1.0	-1.0
chr7	90409697	90409797	ENSG00000273299.1|AC006153.1|HNRNPL|HNRNPL	900	+	5.5310454	1.0011815	-1.0	-1.0
chr7	90409699	90409799	ENSG00000157224.15|CLDN12|HNRNPL|HNRNPL	900	+	5.5310454	1.0011815	-1.0	-1.0
chr7	91448532	91448662	ENSG00000235450.1|AC079760.1|HNRNPL|HNRNPL	906	-	5.6192894	1.0286279	-1.0	-1.0
chr7	91444632	91444772	ENSG00000235450.1|AC079760.1|HNRNPL|HNRNPL	903	-	5.576291	1.0115129	-1.0	-1.0
chr7	92089549	92089719	ENSG00000127914.16|AKAP9|HNRNPL|HNRNPL	917	+	4.2624726	1.0809739	-1.0	-1.0
chr7	91963612	91963792	ENSG00000127914.16|AKAP9|HNRNPL|HNRNPL	914	+	3.0693042	1.0639557	-1.0	-1.0
chr7	92064421	92064561	ENSG00000127914.16|AKAP9|HNRNPL|HNRNPL	907	+	5.594796	1.0332539	-1.0	-1.0
chr7	92106858	92107053	ENSG00000127914.16|AKAP9|HNRNPL|HNRNPL	979	+	6.2631717	1.6732763	-1.0	-1.0
chr7	91990643	91990833	ENSG00000127914.16|AKAP9|HNRNPL|HNRNPL	956	+	4.387592	1.3571117	-1.0	-1.0
chr7	91952372	91952512	ENSG00000127914.16|AKAP9|HNRNPL|HNRNPL	909	+	3.6927052	1.038848	-1.0	-1.0
chr7	91941937	91942057	ENSG00000127914.16|AKAP9|HNRNPL|HNRNPL	949	+	4.348333	1.2934976	-1.0	-1.0
chr7	91979208	91979338	ENSG00000127914.16|AKAP9|HNRNPL|HNRNPL	913	+	5.6570935	1.0622976	-1.0	-1.0
chr7	91999847	91999972	ENSG00000127914.16|AKAP9|HNRNPL|HNRNPL	964	+	5.9997697	1.4443505	-1.0	-1.0
chr7	91958012	91958112	ENSG00000127914.16|AKAP9|HNRNPL|HNRNPL	902	+	5.5692015	1.0073289	-1.0	-1.0
chr7	91960432	91960557	ENSG00000127914.16|AKAP9|HNRNPL|HNRNPL	911	+	5.6176534	1.0529515	-1.0	-1.0
chr7	91990843	91990983	ENSG00000127914.16|AKAP9|HNRNPL|HNRNPL	941	+	5.832513	1.2311546	-1.0	-1.0
chr7	92057453	92057578	ENSG00000127914.16|AKAP9|HNRNPL|HNRNPL	902	+	5.6125355	1.0067589	-1.0	-1.0
chr7	92090846	92090946	ENSG00000127914.16|AKAP9|HNRNPL|HNRNPL	911	+	2.222867	1.0513238	-1.0	-1.0
chr7	91998017	91998152	ENSG00000127914.16|AKAP9|HNRNPL|HNRNPL	917	+	5.652665	1.0815662	-1.0	-1.0
chr7	91960812	91960932	ENSG00000127914.16|AKAP9|HNRNPL|HNRNPL	946	+	4.324007	1.2706836	-1.0	-1.0
chr7	91963447	91963552	ENSG00000127914.16|AKAP9|HNRNPL|HNRNPL	905	+	2.6914935	1.0211835	-1.0	-1.0
chr7	92090154	92090369	ENSG00000127914.16|AKAP9|HNRNPL|HNRNPL	983	+	2.922971	1.7811004	-1.0	-1.0
chr7	91960667	91960767	ENSG00000127914.16|AKAP9|HNRNPL|HNRNPL	909	+	3.0478373	1.0425583	-1.0	-1.0
chr7	92128306	92128879	ENSG00000001630.15|CYP51A1|HNRNPL|HNRNPL	996	-	5.3764987	2.3985777	-1.0	-1.0
chr7	92131251	92131491	ENSG00000001630.15|CYP51A1|HNRNPL|HNRNPL	962	-	2.7090087	1.424489	-1.0	-1.0
chr7	92121775	92121970	ENSG00000001630.15|CYP51A1|HNRNPL|HNRNPL	979	-	5.341362	1.684359	-1.0	-1.0
chr7	92132287	92132407	ENSG00000001630.15|CYP51A1|HNRNPL|HNRNPL	915	-	5.644579	1.0726881	-1.0	-1.0
chr7	92130736	92130926	ENSG00000001630.15|CYP51A1|HNRNPL|HNRNPL	963	-	5.6163034	1.435396	-1.0	-1.0
chr7	92130341	92130716	ENSG00000001630.15|CYP51A1|HNRNPL|HNRNPL	987	-	3.8906765	1.9023522	-1.0	-1.0
chr7	92130171	92130281	ENSG00000001630.15|CYP51A1|HNRNPL|HNRNPL	919	-	3.7598572	1.0911478	-1.0	-1.0
chr7	92127766	92127871	ENSG00000001630.15|CYP51A1|HNRNPL|HNRNPL	930	-	5.78966	1.1568584	-1.0	-1.0
chr7	92128306	92128879	ENSG00000240720.7|LRRD1|HNRNPL|HNRNPL	996	-	5.3764987	2.398314	-1.0	-1.0
chr7	92131251	92131491	ENSG00000240720.7|LRRD1|HNRNPL|HNRNPL	964	-	2.7426708	1.4441531	-1.0	-1.0
chr7	92121775	92121970	ENSG00000240720.7|LRRD1|HNRNPL|HNRNPL	979	-	5.341362	1.6846739	-1.0	-1.0
chr7	92132287	92132407	ENSG00000240720.7|LRRD1|HNRNPL|HNRNPL	915	-	5.644579	1.0727193	-1.0	-1.0
chr7	92130736	92130926	ENSG00000240720.7|LRRD1|HNRNPL|HNRNPL	963	-	5.6163034	1.4353737	-1.0	-1.0
chr7	92130341	92130716	ENSG00000240720.7|LRRD1|HNRNPL|HNRNPL	987	-	3.8906765	1.9015373	-1.0	-1.0
chr7	92130171	92130281	ENSG00000240720.7|LRRD1|HNRNPL|HNRNPL	919	-	3.7598572	1.0914693	-1.0	-1.0
chr7	92127766	92127871	ENSG00000240720.7|LRRD1|HNRNPL|HNRNPL	930	-	5.78966	1.1564745	-1.0	-1.0
chr7	92244679	92244804	ENSG00000001631.15|KRIT1|HNRNPL|HNRNPL	919	-	5.666237	1.090163	-1.0	-1.0
chr7	92212320	92212510	ENSG00000001631.15|KRIT1|HNRNPL|HNRNPL	976	-	5.2250433	1.611093	-1.0	-1.0
chr7	92212925	92213165	ENSG00000001631.15|KRIT1|HNRNPL|HNRNPL	974	-	3.9134634	1.5887455	-1.0	-1.0
chr7	92236897	92237007	ENSG00000001631.15|KRIT1|HNRNPL|HNRNPL	932	-	3.849946	1.1656253	-1.0	-1.0
chr7	92253514	92253829	ENSG00000001629.9|ANKIB1|HNRNPL|HNRNPL	969	+	3.8349273	1.5149248	-1.0	-1.0
chr7	92260329	92260439	ENSG00000001629.9|ANKIB1|HNRNPL|HNRNPL	911	+	5.6065006	1.0499262	-1.0	-1.0
chr7	92370618	92370718	ENSG00000001629.9|ANKIB1|HNRNPL|HNRNPL	907	+	5.582659	1.0320845	-1.0	-1.0
chr7	92282539	92282644	ENSG00000001629.9|ANKIB1|HNRNPL|HNRNPL	907	+	3.7116826	1.0319636	-1.0	-1.0
chr7	92252949	92253489	ENSG00000001629.9|ANKIB1|HNRNPL|HNRNPL	994	+	4.673662	2.1990955	-1.0	-1.0
chr7	92251124	92251279	ENSG00000001629.9|ANKIB1|HNRNPL|HNRNPL	913	+	5.6227417	1.0622054	-1.0	-1.0
chr7	92251514	92251859	ENSG00000001629.9|ANKIB1|HNRNPL|HNRNPL	998	+	4.265163	2.6968577	-1.0	-1.0
chr7	92275709	92275824	ENSG00000001629.9|ANKIB1|HNRNPL|HNRNPL	919	+	5.6727977	1.0892656	-1.0	-1.0
chr7	92448118	92448313	ENSG00000157259.6|GATAD1|HNRNPL|HNRNPL	942	+	5.796327	1.2338395	-1.0	-1.0
chr7	92450517	92450682	ENSG00000157259.6|GATAD1|HNRNPL|HNRNPL	929	+	3.2749174	1.1514143	-1.0	-1.0
chr7	92458261	92458486	ENSG00000157259.6|GATAD1|HNRNPL|HNRNPL	977	+	3.3105018	1.64171	-1.0	-1.0
chr7	92451635	92451810	ENSG00000157259.6|GATAD1|HNRNPL|HNRNPL	912	+	5.660166	1.0549597	-1.0	-1.0
chr7	92450287	92450397	ENSG00000157259.6|GATAD1|HNRNPL|HNRNPL	903	+	3.6597283	1.0126706	-1.0	-1.0
chr7	92452685	92452840	ENSG00000157259.6|GATAD1|HNRNPL|HNRNPL	958	+	5.9294147	1.3785067	-1.0	-1.0
chr7	92458671	92458771	ENSG00000157259.6|GATAD1|HNRNPL|HNRNPL	916	+	3.0849566	1.077951	-1.0	-1.0
chr7	92456486	92456591	ENSG00000157259.6|GATAD1|HNRNPL|HNRNPL	901	+	3.6671562	1.0054556	-1.0	-1.0
chr7	92458674	92458774	ENSG00000244055.1|AC007566.1|HNRNPL|HNRNPL	921	+	3.775543	1.1022329	-1.0	-1.0
chr7	92458259	92458484	ENSG00000244055.1|AC007566.1|HNRNPL|HNRNPL	976	+	3.2763126	1.6289152	-1.0	-1.0
chr7	92581821	92581926	ENSG00000234545.7|FAM133B|HNRNPL|HNRNPL	908	-	3.8071103	1.0350629	-1.0	-1.0
chr7	92587641	92587921	ENSG00000234545.7|FAM133B|HNRNPL|HNRNPL	978	-	6.1774726	1.6591865	-1.0	-1.0
chr7	92574335	92574505	ENSG00000234545.7|FAM133B|HNRNPL|HNRNPL	951	-	4.5747814	1.3131441	-1.0	-1.0
chr7	92587261	92587456	ENSG00000234545.7|FAM133B|HNRNPL|HNRNPL	943	-	4.6685905	1.2410299	-1.0	-1.0
chr7	92586896	92587111	ENSG00000234545.7|FAM133B|HNRNPL|HNRNPL	987	-	4.1053233	1.8822094	-1.0	-1.0
chr7	92648036	92648231	ENSG00000105810.9|CDK6|HNRNPL|HNRNPL	937	-	3.0045826	1.2030804	-1.0	-1.0
chr7	92736708	92736828	ENSG00000105810.9|CDK6|HNRNPL|HNRNPL	905	-	5.565984	1.0226991	-1.0	-1.0
chr7	92752333	92752503	ENSG00000105810.9|CDK6|HNRNPL|HNRNPL	926	-	5.686317	1.1287917	-1.0	-1.0
chr7	92805721	92805841	ENSG00000105810.9|CDK6|HNRNPL|HNRNPL	917	-	5.658779	1.0786561	-1.0	-1.0
chr7	92836107	92836292	ENSG00000105810.9|CDK6|HNRNPL|HNRNPL	956	-	5.069539	1.3597779	-1.0	-1.0
chr7	92606015	92606195	ENSG00000105810.9|CDK6|HNRNPL|HNRNPL	952	-	5.8612156	1.3158354	-1.0	-1.0
chr7	92770198	92770353	ENSG00000105810.9|CDK6|HNRNPL|HNRNPL	956	-	5.932273	1.353547	-1.0	-1.0
chr7	92810031	92810176	ENSG00000105810.9|CDK6|HNRNPL|HNRNPL	918	-	5.66184	1.0837616	-1.0	-1.0
chr7	92606340	92606445	ENSG00000105810.9|CDK6|HNRNPL|HNRNPL	907	-	5.582659	1.0320514	-1.0	-1.0
chr7	92666596	92666701	ENSG00000105810.9|CDK6|HNRNPL|HNRNPL	907	-	5.582659	1.0320845	-1.0	-1.0
chr7	92717980	92718095	ENSG00000105810.9|CDK6|HNRNPL|HNRNPL	916	-	5.671076	1.0755372	-1.0	-1.0
chr7	92607845	92608015	ENSG00000105810.9|CDK6|HNRNPL|HNRNPL	914	-	5.648584	1.0648314	-1.0	-1.0
chr7	92647631	92647816	ENSG00000105810.9|CDK6|HNRNPL|HNRNPL	912	-	5.635227	1.0559771	-1.0	-1.0
chr7	92712700	92712955	ENSG00000105810.9|CDK6|HNRNPL|HNRNPL	1000	-	7.5475774	4.262603	-1.0	-1.0
chr7	92806321	92806426	ENSG00000105810.9|CDK6|HNRNPL|HNRNPL	900	-	5.5447783	1.00189	-1.0	-1.0
chr7	92770863	92770963	ENSG00000105810.9|CDK6|HNRNPL|HNRNPL	907	-	5.582659	1.0320845	-1.0	-1.0
chr7	92773153	92773268	ENSG00000105810.9|CDK6|HNRNPL|HNRNPL	937	-	5.774422	1.2024869	-1.0	-1.0
chr7	93188830	93189025	ENSG00000188175.9|HEPACAM2|HNRNPL|HNRNPL	980	-	4.7464314	1.7024372	-1.0	-1.0
chr7	93192768	93193018	ENSG00000188175.9|HEPACAM2|HNRNPL|HNRNPL	998	-	5.48477	2.6300817	-1.0	-1.0
chr7	93207782	93207957	ENSG00000188175.9|HEPACAM2|HNRNPL|HNRNPL	938	-	5.8459134	1.2100055	-1.0	-1.0
chr7	93195013	93195118	ENSG00000188175.9|HEPACAM2|HNRNPL|HNRNPL	919	-	3.9707985	1.0912687	-1.0	-1.0
chr7	93218340	93218455	ENSG00000188175.9|HEPACAM2|HNRNPL|HNRNPL	913	-	5.6888766	1.0607381	-1.0	-1.0
chr7	93619711	93619911	ENSG00000127928.12|GNGT1|HNRNPL|HNRNPL	974	+	5.1230617	1.5809704	-1.0	-1.0
chr7	93623926	93624091	ENSG00000127928.12|GNGT1|HNRNPL|HNRNPL	919	+	4.1019216	1.0913247	-1.0	-1.0
chr7	93617651	93617786	ENSG00000127928.12|GNGT1|HNRNPL|HNRNPL	923	+	5.673509	1.112243	-1.0	-1.0
chr7	93758966	93759151	ENSG00000127928.12|GNGT1|HNRNPL|HNRNPL	945	+	3.4500728	1.257873	-1.0	-1.0
chr7	93609651	93609976	ENSG00000127928.12|GNGT1|HNRNPL|HNRNPL	998	+	4.778393	2.6989872	-1.0	-1.0
chr7	93620081	93620181	ENSG00000127928.12|GNGT1|HNRNPL|HNRNPL	907	+	5.582659	1.0320184	-1.0	-1.0
chr7	93634641	93634786	ENSG00000127928.12|GNGT1|HNRNPL|HNRNPL	957	+	5.716735	1.36706	-1.0	-1.0
chr7	93742536	93742696	ENSG00000127928.12|GNGT1|HNRNPL|HNRNPL	950	+	5.851534	1.2992889	-1.0	-1.0
chr7	93727151	93727271	ENSG00000127928.12|GNGT1|HNRNPL|HNRNPL	905	+	5.57597	1.0222793	-1.0	-1.0
chr7	93609981	93610086	ENSG00000127928.12|GNGT1|HNRNPL|HNRNPL	919	+	3.0997036	1.0914491	-1.0	-1.0
chr7	93609266	93609366	ENSG00000127928.12|GNGT1|HNRNPL|HNRNPL	914	+	5.683282	1.0672587	-1.0	-1.0
chr7	93593346	93593791	ENSG00000127928.12|GNGT1|HNRNPL|HNRNPL	955	+	3.933299	1.3504409	-1.0	-1.0
chr7	93614326	93614501	ENSG00000127928.12|GNGT1|HNRNPL|HNRNPL	966	+	5.733714	1.4635699	-1.0	-1.0
chr7	93624906	93625241	ENSG00000127928.12|GNGT1|HNRNPL|HNRNPL	994	+	4.416719	2.1956038	-1.0	-1.0
chr7	93601991	93603301	ENSG00000127928.12|GNGT1|HNRNPL|HNRNPL	998	+	4.036655	2.724764	-1.0	-1.0
chr7	93614671	93614961	ENSG00000127928.12|GNGT1|HNRNPL|HNRNPL	1000	+	4.7157426	5.1270623	-1.0	-1.0
chr7	93606561	93606756	ENSG00000127928.12|GNGT1|HNRNPL|HNRNPL	940	+	2.6994765	1.2243212	-1.0	-1.0
chr7	93596791	93596986	ENSG00000127928.12|GNGT1|HNRNPL|HNRNPL	972	+	4.018786	1.5497983	-1.0	-1.0
chr7	93727671	93727866	ENSG00000127928.12|GNGT1|HNRNPL|HNRNPL	977	+	6.190891	1.6347766	-1.0	-1.0
chr7	93730086	93730191	ENSG00000127928.12|GNGT1|HNRNPL|HNRNPL	909	+	5.5892887	1.0387394	-1.0	-1.0
chr7	93626751	93626911	ENSG00000127928.12|GNGT1|HNRNPL|HNRNPL	914	+	3.918159	1.0675548	-1.0	-1.0
chr7	93643586	93643696	ENSG00000127928.12|GNGT1|HNRNPL|HNRNPL	901	+	3.6464505	1.0028846	-1.0	-1.0
chr7	93699396	93699526	ENSG00000127928.12|GNGT1|HNRNPL|HNRNPL	947	+	5.839085	1.2743028	-1.0	-1.0
chr7	93616736	93617016	ENSG00000127928.12|GNGT1|HNRNPL|HNRNPL	999	+	6.827551	3.1597052	-1.0	-1.0
chr7	93597096	93597631	ENSG00000127928.12|GNGT1|HNRNPL|HNRNPL	981	+	5.617775	1.7279767	-1.0	-1.0
chr7	93610131	93610296	ENSG00000127928.12|GNGT1|HNRNPL|HNRNPL	919	+	4.4608574	1.0899358	-1.0	-1.0
chr7	93622686	93623161	ENSG00000127928.12|GNGT1|HNRNPL|HNRNPL	991	+	4.429843	2.0372386	-1.0	-1.0
chr7	96273457	96273652	ENSG00000004864.13|SLC25A13|HNRNPL|HNRNPL	924	-	4.505622	1.1186745	-1.0	-1.0
chr7	96252547	96252652	ENSG00000004864.13|SLC25A13|HNRNPL|HNRNPL	917	-	5.703557	1.0821998	-1.0	-1.0
chr7	96254067	96254262	ENSG00000004864.13|SLC25A13|HNRNPL|HNRNPL	981	-	6.129598	1.7253239	-1.0	-1.0
chr7	96701677	96701902	ENSG00000127922.9|SEM1|HNRNPL|HNRNPL	914	-	4.120974	1.0640359	-1.0	-1.0
chr7	96700817	96700942	ENSG00000127922.9|SEM1|HNRNPL|HNRNPL	916	-	5.6526327	1.073309	-1.0	-1.0
chr7	96698427	96698542	ENSG00000127922.9|SEM1|HNRNPL|HNRNPL	927	-	5.2290015	1.1345729	-1.0	-1.0
chr7	97151950	97152075	ENSG00000196636.7|SDHAF3|HNRNPL|HNRNPL	965	+	6.0006366	1.4569657	-1.0	-1.0
chr7	97154985	97155160	ENSG00000196636.7|SDHAF3|HNRNPL|HNRNPL	913	+	5.6217427	1.0585504	-1.0	-1.0
chr7	97864706	97864831	ENSG00000284707.1|AC079781.5|HNRNPL|HNRNPL	931	-	5.7222767	1.1641043	-1.0	-1.0
chr7	97864846	97864956	ENSG00000284707.1|AC079781.5|HNRNPL|HNRNPL	904	-	2.4604287	1.0181967	-1.0	-1.0
chr7	97868416	97868606	ENSG00000284707.1|AC079781.5|HNRNPL|HNRNPL	974	-	2.8730056	1.5818827	-1.0	-1.0
chr7	97859020	97859120	ENSG00000284707.1|AC079781.5|HNRNPL|HNRNPL	953	-	5.8607163	1.3317981	-1.0	-1.0
chr7	97864706	97864831	ENSG00000070669.16|ASNS|HNRNPL|HNRNPL	931	-	5.7222767	1.1639804	-1.0	-1.0
chr7	97864846	97864956	ENSG00000070669.16|ASNS|HNRNPL|HNRNPL	905	-	2.4604287	1.0234561	-1.0	-1.0
chr7	97868416	97868606	ENSG00000070669.16|ASNS|HNRNPL|HNRNPL	974	-	2.8730056	1.5790639	-1.0	-1.0
chr7	97859020	97859120	ENSG00000070669.16|ASNS|HNRNPL|HNRNPL	953	-	5.8607163	1.3317981	-1.0	-1.0
chr7	98123315	98123415	ENSG00000164715.5|LMTK2|HNRNPL|HNRNPL	900	+	5.537917	1.0019203	-1.0	-1.0
chr7	98945950	98946075	ENSG00000196367.12|TRRAP|HNRNPL|HNRNPL	934	+	5.726248	1.1814314	-1.0	-1.0
chr7	98939575	98939720	ENSG00000196367.12|TRRAP|HNRNPL|HNRNPL	941	+	5.7967415	1.2294706	-1.0	-1.0
chr7	98995818	98995918	ENSG00000196367.12|TRRAP|HNRNPL|HNRNPL	902	+	5.5692015	1.0073289	-1.0	-1.0
chr7	98995653	98995808	ENSG00000196367.12|TRRAP|HNRNPL|HNRNPL	959	+	5.1830177	1.385359	-1.0	-1.0
chr7	98947800	98948150	ENSG00000196367.12|TRRAP|HNRNPL|HNRNPL	1000	+	7.118412	3.3760207	-1.0	-1.0
chr7	98995143	98995293	ENSG00000196367.12|TRRAP|HNRNPL|HNRNPL	906	+	5.576637	1.0250044	-1.0	-1.0
chr7	98995998	98996408	ENSG00000196367.12|TRRAP|HNRNPL|HNRNPL	998	+	5.819741	2.6375167	-1.0	-1.0
chr7	98946195	98947390	ENSG00000196367.12|TRRAP|HNRNPL|HNRNPL	996	+	5.47103	2.4109626	-1.0	-1.0
chr7	99118582	99118727	ENSG00000198742.9|SMURF1|HNRNPL|HNRNPL	943	-	5.8184357	1.2403767	-1.0	-1.0
chr7	99092572	99092752	ENSG00000198742.9|SMURF1|HNRNPL|HNRNPL	952	-	5.8761034	1.3160958	-1.0	-1.0
chr7	99331014	99331114	ENSG00000284292.1|AC004922.1|HNRNPL|HNRNPL	907	+	5.582659	1.0320184	-1.0	-1.0
chr7	99330664	99330789	ENSG00000284292.1|AC004922.1|HNRNPL|HNRNPL	900	+	5.533336	1.0013567	-1.0	-1.0
chr7	99333437	99333587	ENSG00000284292.1|AC004922.1|HNRNPL|HNRNPL	929	+	3.4597871	1.146443	-1.0	-1.0
chr7	99331014	99331114	ENSG00000241685.9|ARPC1A|HNRNPL|HNRNPL	907	+	5.582659	1.0320845	-1.0	-1.0
chr7	99330664	99330789	ENSG00000241685.9|ARPC1A|HNRNPL|HNRNPL	900	+	5.533336	1.0014278	-1.0	-1.0
chr7	99333437	99333587	ENSG00000241685.9|ARPC1A|HNRNPL|HNRNPL	929	+	3.4597871	1.1461761	-1.0	-1.0
chr7	99404215	99404345	ENSG00000106244.12|PDAP1|HNRNPL|HNRNPL	932	-	3.3640356	1.168288	-1.0	-1.0
chr7	99451214	99451344	ENSG00000160917.14|CPSF4|HNRNPL|HNRNPL	942	+	4.738694	1.2387236	-1.0	-1.0
chr7	99482481	99482611	ENSG00000198556.13|ZNF789|HNRNPL|HNRNPL	941	+	3.1802843	1.2260326	-1.0	-1.0
chr7	99473901	99474226	ENSG00000198556.13|ZNF789|HNRNPL|HNRNPL	963	+	3.4887974	1.4261515	-1.0	-1.0
chr7	99496921	99497206	ENSG00000160908.14|ZNF394|HNRNPL|HNRNPL	1000	-	4.9574213	3.543386	-1.0	-1.0
chr7	99525449	99525579	ENSG00000196652.11|ZKSCAN5|HNRNPL|HNRNPL	925	+	5.745155	1.1266857	-1.0	-1.0
chr7	99570383	99570498	ENSG00000197343.10|ZNF655|HNRNPL|HNRNPL	901	+	2.6558495	1.0061147	-1.0	-1.0
chr7	99569980	99570198	ENSG00000197343.10|ZNF655|HNRNPL|HNRNPL	990	+	3.4293787	2.0098221	-1.0	-1.0
chr7	99574959	99575239	ENSG00000197343.10|ZNF655|HNRNPL|HNRNPL	977	+	2.91852	1.6443372	-1.0	-1.0
chr7	99564710	99564955	ENSG00000197343.10|ZNF655|HNRNPL|HNRNPL	977	+	2.838258	1.6388558	-1.0	-1.0
chr7	99575474	99575659	ENSG00000197343.10|ZNF655|HNRNPL|HNRNPL	983	+	3.5083497	1.7695814	-1.0	-1.0
chr7	99574960	99575240	ENSG00000272647.3|AC005020.2|HNRNPL|HNRNPL	978	+	2.9295282	1.6521356	-1.0	-1.0
chr7	99570385	99570485	ENSG00000272647.3|AC005020.2|HNRNPL|HNRNPL	900	+	2.6479845	1.0011815	-1.0	-1.0
chr7	99575470	99575660	ENSG00000272647.3|AC005020.2|HNRNPL|HNRNPL	982	+	3.50032	1.747134	-1.0	-1.0
chr7	99564710	99564955	ENSG00000272647.3|AC005020.2|HNRNPL|HNRNPL	977	+	2.838258	1.6383777	-1.0	-1.0
chr7	99569980	99570265	ENSG00000272647.3|AC005020.2|HNRNPL|HNRNPL	985	+	3.5475411	1.8331627	-1.0	-1.0
chr7	99627199	99627554	ENSG00000197037.10|ZSCAN25|HNRNPL|HNRNPL	947	+	5.075466	1.2768956	-1.0	-1.0
chr7	99670994	99671279	ENSG00000106258.13|CYP3A5|HNRNPL|HNRNPL	959	-	4.948036	1.3830997	-1.0	-1.0
chr7	99909087	99909267	ENSG00000146833.15|TRIM4|HNRNPL|HNRNPL	961	-	5.970283	1.4050014	-1.0	-1.0
chr7	99899716	99899841	ENSG00000146833.15|TRIM4|HNRNPL|HNRNPL	908	-	5.592031	1.0379846	-1.0	-1.0
chr7	100330069	100330174	ENSG00000078319.9|PMS2P1|HNRNPL|HNRNPL	902	-	3.6556575	1.0078237	-1.0	-1.0
chr7	100322074	100322219	ENSG00000078319.9|PMS2P1|HNRNPL|HNRNPL	973	-	5.7653613	1.5749552	-1.0	-1.0
chr7	100350713	100350938	ENSG00000242294.6|STAG3L5P|HNRNPL|HNRNPL	920	+	3.2603025	1.0952648	-1.0	-1.0
chr7	100347608	100347803	ENSG00000242294.6|STAG3L5P|HNRNPL|HNRNPL	927	+	5.4267974	1.1375096	-1.0	-1.0
chr7	100350712	100350937	ENSG00000272752.6|STAG3L5P-PVRIG2P-PILRB|HNRNPL|HNRNPL	921	+	3.3012652	1.1017725	-1.0	-1.0
chr7	100347608	100347803	ENSG00000272752.6|STAG3L5P-PVRIG2P-PILRB|HNRNPL|HNRNPL	927	+	5.4267974	1.137498	-1.0	-1.0
chr7	100458160	100458280	ENSG00000185955.4|C7orf61|HNRNPL|HNRNPL	917	-	5.6552944	1.079872	-1.0	-1.0
chr7	100479098	100479258	ENSG00000166925.8|TSC22D4|HNRNPL|HNRNPL	963	-	5.7086477	1.4269022	-1.0	-1.0
chr7	100478096	100478307	ENSG00000166925.8|TSC22D4|HNRNPL|HNRNPL	995	-	3.0387094	2.3380108	-1.0	-1.0
chr7	100478973	100479083	ENSG00000166925.8|TSC22D4|HNRNPL|HNRNPL	904	-	3.0267668	1.0196376	-1.0	-1.0
chr7	100478307	100478793	ENSG00000166925.8|TSC22D4|HNRNPL|HNRNPL	998	-	3.348884	2.6099546	-1.0	-1.0
chr7	100478793	100478898	ENSG00000166925.8|TSC22D4|HNRNPL|HNRNPL	920	-	5.6784434	1.0972509	-1.0	-1.0
chr7	100860445	100860780	ENSG00000146828.17|SLC12A9|HNRNPL|HNRNPL	935	+	5.7442913	1.1886681	-1.0	-1.0
chr7	100860830	100861015	ENSG00000146828.17|SLC12A9|HNRNPL|HNRNPL	915	+	5.6462083	1.0682544	-1.0	-1.0
chr7	101094346	101094526	ENSG00000169871.12|TRIM56|HNRNPL|HNRNPL	921	+	4.08118	1.1010107	-1.0	-1.0
chr7	101159871	101160071	ENSG00000106367.13|AP1S1|HNRNPL|HNRNPL	973	+	4.2972484	1.5676949	-1.0	-1.0
chr7	102105204	102105389	ENSG00000257923.9|CUX1|HNRNPL|HNRNPL	951	+	4.947521	1.3080554	-1.0	-1.0
chr7	102110694	102110839	ENSG00000257923.9|CUX1|HNRNPL|HNRNPL	906	+	5.580429	1.0288161	-1.0	-1.0
chr7	102004541	102004646	ENSG00000257923.9|CUX1|HNRNPL|HNRNPL	966	+	6.03358	1.4694655	-1.0	-1.0
chr7	102216765	102217215	ENSG00000257923.9|CUX1|HNRNPL|HNRNPL	996	+	6.2703342	2.366103	-1.0	-1.0
chr7	101820254	101820479	ENSG00000257923.9|CUX1|HNRNPL|HNRNPL	966	+	3.064974	1.4736506	-1.0	-1.0
chr7	102127573	102127728	ENSG00000257923.9|CUX1|HNRNPL|HNRNPL	916	+	3.7645993	1.0754614	-1.0	-1.0
chr7	101904084	101904184	ENSG00000257923.9|CUX1|HNRNPL|HNRNPL	903	+	5.660863	1.0153278	-1.0	-1.0
chr7	101905494	101905659	ENSG00000257923.9|CUX1|HNRNPL|HNRNPL	926	+	5.7691016	1.1329175	-1.0	-1.0
chr7	102217300	102217400	ENSG00000257923.9|CUX1|HNRNPL|HNRNPL	905	+	5.57597	1.0222793	-1.0	-1.0
chr7	102178290	102178395	ENSG00000257923.9|CUX1|HNRNPL|HNRNPL	914	+	5.638892	1.0675511	-1.0	-1.0
chr7	102216330	102216515	ENSG00000257923.9|CUX1|HNRNPL|HNRNPL	980	+	6.215157	1.695818	-1.0	-1.0
chr7	102062075	102062240	ENSG00000257923.9|CUX1|HNRNPL|HNRNPL	920	+	5.7173057	1.0985483	-1.0	-1.0
chr7	101825214	101825409	ENSG00000257923.9|CUX1|HNRNPL|HNRNPL	931	+	5.772122	1.1603076	-1.0	-1.0
chr7	101882594	101882694	ENSG00000257923.9|CUX1|HNRNPL|HNRNPL	912	+	5.6324477	1.0550796	-1.0	-1.0
chr7	102110359	102110469	ENSG00000257923.9|CUX1|HNRNPL|HNRNPL	913	+	5.625915	1.0624455	-1.0	-1.0
chr7	101927042	101927317	ENSG00000257923.9|CUX1|HNRNPL|HNRNPL	943	+	2.6010852	1.2412652	-1.0	-1.0
chr7	102060405	102060740	ENSG00000257923.9|CUX1|HNRNPL|HNRNPL	1000	+	6.735267	3.9211345	-1.0	-1.0
chr7	102218825	102219275	ENSG00000257923.9|CUX1|HNRNPL|HNRNPL	958	+	5.9438186	1.3752209	-1.0	-1.0
chr7	101839034	101839179	ENSG00000257923.9|CUX1|HNRNPL|HNRNPL	925	+	3.804897	1.1234787	-1.0	-1.0
chr7	102376322	102376437	ENSG00000128563.13|PRKRIP1|HNRNPL|HNRNPL	974	+	6.175618	1.5843824	-1.0	-1.0
chr7	102381772	102382002	ENSG00000128563.13|PRKRIP1|HNRNPL|HNRNPL	993	+	3.4856033	2.1781015	-1.0	-1.0
chr7	102382012	102382127	ENSG00000128563.13|PRKRIP1|HNRNPL|HNRNPL	909	+	2.7189064	1.0425099	-1.0	-1.0
chr7	102381187	102381287	ENSG00000128563.13|PRKRIP1|HNRNPL|HNRNPL	914	+	5.638892	1.0675511	-1.0	-1.0
chr7	102383652	102383832	ENSG00000128563.13|PRKRIP1|HNRNPL|HNRNPL	905	+	3.0515494	1.0204113	-1.0	-1.0
chr7	102380542	102380752	ENSG00000128563.13|PRKRIP1|HNRNPL|HNRNPL	996	+	4.312934	2.360485	-1.0	-1.0
chr7	102379772	102379872	ENSG00000128563.13|PRKRIP1|HNRNPL|HNRNPL	906	+	2.677662	1.027379	-1.0	-1.0
chr7	102380207	102380467	ENSG00000128563.13|PRKRIP1|HNRNPL|HNRNPL	999	+	4.4205246	3.0143728	-1.0	-1.0
chr7	102391857	102392592	ENSG00000128563.13|PRKRIP1|HNRNPL|HNRNPL	998	+	4.471099	2.8116655	-1.0	-1.0
chr7	102418433	102418593	ENSG00000128563.13|PRKRIP1|HNRNPL|HNRNPL	958	+	5.925221	1.3740978	-1.0	-1.0
chr7	102379282	102379442	ENSG00000128563.13|PRKRIP1|HNRNPL|HNRNPL	910	+	3.1268263	1.0450381	-1.0	-1.0
chr7	102379772	102379872	ENSG00000239969.5|AC091390.4|HNRNPL|HNRNPL	906	+	2.677662	1.0265237	-1.0	-1.0
chr7	102376322	102376437	ENSG00000239969.5|AC091390.4|HNRNPL|HNRNPL	974	+	6.175618	1.5847082	-1.0	-1.0
chr7	102380207	102380467	ENSG00000239969.5|AC091390.4|HNRNPL|HNRNPL	999	+	4.4205246	3.0125701	-1.0	-1.0
chr7	102379282	102379442	ENSG00000239969.5|AC091390.4|HNRNPL|HNRNPL	910	+	3.1268263	1.0451496	-1.0	-1.0
chr7	102532296	102532496	ENSG00000272949.1|AC093668.2|HNRNPL|HNRNPL	997	-	5.9105353	2.59273	-1.0	-1.0
chr7	102617262	102617452	ENSG00000205236.6|AC105052.1|HNRNPL|HNRNPL	980	-	6.229499	1.691764	-1.0	-1.0
chr7	102617264	102617454	ENSG00000279168.2|AC105052.3|HNRNPL|HNRNPL	980	-	6.2257433	1.6890416	-1.0	-1.0
chr7	102834679	102835019	ENSG00000161040.16|FBXL13|HNRNPL|HNRNPL	985	-	3.9359045	1.8329666	-1.0	-1.0
chr7	102879370	102879535	ENSG00000161040.16|FBXL13|HNRNPL|HNRNPL	961	-	5.012823	1.4065429	-1.0	-1.0
chr7	102931304	102931409	ENSG00000161040.16|FBXL13|HNRNPL|HNRNPL	917	-	5.653616	1.0800698	-1.0	-1.0
chr7	102897072	102897267	ENSG00000161040.16|FBXL13|HNRNPL|HNRNPL	954	-	4.094635	1.3344445	-1.0	-1.0
chr7	102889107	102889387	ENSG00000161040.16|FBXL13|HNRNPL|HNRNPL	963	-	5.9952173	1.435969	-1.0	-1.0
chr7	102862385	102862500	ENSG00000161040.16|FBXL13|HNRNPL|HNRNPL	932	-	5.7691655	1.1693646	-1.0	-1.0
chr7	102985747	102985937	ENSG00000230257.2|NFE4|HNRNPL|HNRNPL	973	+	5.912625	1.5721152	-1.0	-1.0
chr7	103092476	103092591	ENSG00000170632.13|ARMC10|HNRNPL|HNRNPL	916	+	5.670549	1.077862	-1.0	-1.0
chr7	103088972	103089177	ENSG00000170632.13|ARMC10|HNRNPL|HNRNPL	906	+	3.6898232	1.027596	-1.0	-1.0
chr7	103314970	103315100	ENSG00000105819.13|PMPCB|HNRNPL|HNRNPL	920	+	5.68339	1.094671	-1.0	-1.0
chr7	103310339	103310454	ENSG00000105819.13|PMPCB|HNRNPL|HNRNPL	910	+	3.724012	1.0436362	-1.0	-1.0
chr7	103316618	103316733	ENSG00000105821.14|DNAJC2|HNRNPL|HNRNPL	911	-	3.7079055	1.0493692	-1.0	-1.0
chr7	103327423	103327608	ENSG00000105821.14|DNAJC2|HNRNPL|HNRNPL	949	-	5.8730097	1.2907895	-1.0	-1.0
chr7	103348066	103348176	ENSG00000161057.11|PSMC2|HNRNPL|HNRNPL	927	+	5.745166	1.1349789	-1.0	-1.0
chr7	103348176	103348471	ENSG00000161057.11|PSMC2|HNRNPL|HNRNPL	949	+	4.7215595	1.2914587	-1.0	-1.0
chr7	103954340	103954525	ENSG00000189056.13|RELN|HNRNPL|HNRNPL	956	-	4.9968057	1.3528125	-1.0	-1.0
chr7	103981115	103981260	ENSG00000189056.13|RELN|HNRNPL|HNRNPL	935	-	5.781453	1.1842173	-1.0	-1.0
chr7	103775974	103776149	ENSG00000189056.13|RELN|HNRNPL|HNRNPL	926	-	5.754517	1.131514	-1.0	-1.0
chr7	103983670	103984005	ENSG00000189056.13|RELN|HNRNPL|HNRNPL	962	-	5.620676	1.4191422	-1.0	-1.0
chr7	103986805	103987075	ENSG00000189056.13|RELN|HNRNPL|HNRNPL	992	-	5.5917625	2.1115963	-1.0	-1.0
chr7	103978465	103978565	ENSG00000189056.13|RELN|HNRNPL|HNRNPL	909	-	5.7140365	1.04064	-1.0	-1.0
chr7	103972835	103973010	ENSG00000189056.13|RELN|HNRNPL|HNRNPL	939	-	3.383392	1.2151191	-1.0	-1.0
chr7	103473833	103473938	ENSG00000189056.13|RELN|HNRNPL|HNRNPL	909	-	5.6259193	1.04064	-1.0	-1.0
chr7	103958490	103958695	ENSG00000189056.13|RELN|HNRNPL|HNRNPL	987	-	5.9491353	1.883152	-1.0	-1.0
chr7	103854982	103855087	ENSG00000189056.13|RELN|HNRNPL|HNRNPL	906	-	5.6192894	1.0284247	-1.0	-1.0
chr7	103982705	103982820	ENSG00000189056.13|RELN|HNRNPL|HNRNPL	902	-	5.6125355	1.0069252	-1.0	-1.0
chr7	103962585	103962755	ENSG00000189056.13|RELN|HNRNPL|HNRNPL	925	-	5.735743	1.1261379	-1.0	-1.0
chr7	104151073	104151173	ENSG00000164815.10|ORC5|HNRNPL|HNRNPL	907	-	5.582659	1.0320845	-1.0	-1.0
chr7	105003136	105003286	ENSG00000228393.3|LINC01004|HNRNPL|HNRNPL	914	-	3.1993508	1.0670277	-1.0	-1.0
chr7	105002246	105002416	ENSG00000228393.3|LINC01004|HNRNPL|HNRNPL	954	-	3.3218856	1.3364241	-1.0	-1.0
chr7	104982503	104982663	ENSG00000228393.3|LINC01004|HNRNPL|HNRNPL	926	-	5.7071915	1.132465	-1.0	-1.0
chr7	104989511	104989611	ENSG00000228393.3|LINC01004|HNRNPL|HNRNPL	900	-	5.5447783	1.0019203	-1.0	-1.0
chr7	104988051	104988151	ENSG00000228393.3|LINC01004|HNRNPL|HNRNPL	900	-	5.537917	1.0019203	-1.0	-1.0
chr7	104993521	104993681	ENSG00000228393.3|LINC01004|HNRNPL|HNRNPL	938	-	4.6183844	1.2062421	-1.0	-1.0
chr7	105006661	105006856	ENSG00000228393.3|LINC01004|HNRNPL|HNRNPL	937	-	3.043732	1.2039855	-1.0	-1.0
chr7	105001986	105002106	ENSG00000228393.3|LINC01004|HNRNPL|HNRNPL	906	-	2.526134	1.0248406	-1.0	-1.0
chr7	105086097	105086277	ENSG00000005483.20|KMT2E|HNRNPL|HNRNPL	928	+	4.3869853	1.140476	-1.0	-1.0
chr7	105060223	105060403	ENSG00000005483.20|KMT2E|HNRNPL|HNRNPL	930	+	2.8959527	1.154298	-1.0	-1.0
chr7	105056793	105056908	ENSG00000005483.20|KMT2E|HNRNPL|HNRNPL	930	+	4.2876277	1.1568778	-1.0	-1.0
chr7	105112074	105112244	ENSG00000005483.20|KMT2E|HNRNPL|HNRNPL	931	+	2.1485364	1.1607785	-1.0	-1.0
chr7	105067387	105067647	ENSG00000005483.20|KMT2E|HNRNPL|HNRNPL	995	+	3.2522416	2.2888122	-1.0	-1.0
chr7	105061603	105061828	ENSG00000005483.20|KMT2E|HNRNPL|HNRNPL	991	+	3.3258538	2.0433233	-1.0	-1.0
chr7	105065116	105065491	ENSG00000005483.20|KMT2E|HNRNPL|HNRNPL	950	+	2.1622376	1.3001629	-1.0	-1.0
chr7	105110476	105110581	ENSG00000005483.20|KMT2E|HNRNPL|HNRNPL	912	+	3.7351513	1.0540955	-1.0	-1.0
chr7	105083872	105084057	ENSG00000005483.20|KMT2E|HNRNPL|HNRNPL	966	+	6.040932	1.4735924	-1.0	-1.0
chr7	105057723	105058003	ENSG00000005483.20|KMT2E|HNRNPL|HNRNPL	924	+	2.8534584	1.1180848	-1.0	-1.0
chr7	105042833	105042968	ENSG00000005483.20|KMT2E|HNRNPL|HNRNPL	925	+	2.3726788	1.1244466	-1.0	-1.0
chr7	105055483	105055658	ENSG00000005483.20|KMT2E|HNRNPL|HNRNPL	964	+	5.7618217	1.4387782	-1.0	-1.0
chr7	105066101	105066341	ENSG00000005483.20|KMT2E|HNRNPL|HNRNPL	988	+	2.9441855	1.9305872	-1.0	-1.0
chr7	105112924	105113344	ENSG00000005483.20|KMT2E|HNRNPL|HNRNPL	981	+	3.7790728	1.7292211	-1.0	-1.0
chr7	105023950	105024125	ENSG00000005483.20|KMT2E|HNRNPL|HNRNPL	960	+	5.9477396	1.3998853	-1.0	-1.0
chr7	105058943	105059133	ENSG00000005483.20|KMT2E|HNRNPL|HNRNPL	933	+	3.4627528	1.1739689	-1.0	-1.0
chr7	105045993	105046388	ENSG00000005483.20|KMT2E|HNRNPL|HNRNPL	972	+	2.7580628	1.547931	-1.0	-1.0
chr7	105044823	105045018	ENSG00000005483.20|KMT2E|HNRNPL|HNRNPL	968	+	2.4841835	1.4907732	-1.0	-1.0
chr7	105075510	105075645	ENSG00000005483.20|KMT2E|HNRNPL|HNRNPL	944	+	5.481097	1.250013	-1.0	-1.0
chr7	105047918	105048023	ENSG00000005483.20|KMT2E|HNRNPL|HNRNPL	911	+	3.7078528	1.0498371	-1.0	-1.0
chr7	105084602	105084812	ENSG00000005483.20|KMT2E|HNRNPL|HNRNPL	969	+	4.6585298	1.5108956	-1.0	-1.0
chr7	105112584	105112804	ENSG00000005483.20|KMT2E|HNRNPL|HNRNPL	921	+	2.7433395	1.104504	-1.0	-1.0
chr7	105085542	105085662	ENSG00000005483.20|KMT2E|HNRNPL|HNRNPL	907	+	5.580269	1.0310372	-1.0	-1.0
chr7	105064706	105064876	ENSG00000005483.20|KMT2E|HNRNPL|HNRNPL	961	+	3.4951284	1.4122794	-1.0	-1.0
chr7	105069677	105069867	ENSG00000005483.20|KMT2E|HNRNPL|HNRNPL	983	+	3.2351823	1.7807058	-1.0	-1.0
chr7	105138849	105139039	ENSG00000135250.16|SRPK2|HNRNPL|HNRNPL	980	-	5.0223703	1.7065122	-1.0	-1.0
chr7	105337056	105337301	ENSG00000135250.16|SRPK2|HNRNPL|HNRNPL	970	-	3.906481	1.522985	-1.0	-1.0
chr7	105336701	105336861	ENSG00000135250.16|SRPK2|HNRNPL|HNRNPL	936	-	5.77322	1.196814	-1.0	-1.0
chr7	105283560	105283735	ENSG00000135250.16|SRPK2|HNRNPL|HNRNPL	984	-	5.856669	1.7992697	-1.0	-1.0
chr7	105138059	105138214	ENSG00000135250.16|SRPK2|HNRNPL|HNRNPL	938	-	5.7806754	1.2103968	-1.0	-1.0
chr7	105323746	105324041	ENSG00000135250.16|SRPK2|HNRNPL|HNRNPL	948	-	3.4920082	1.2827984	-1.0	-1.0
chr7	105382721	105382841	ENSG00000135250.16|SRPK2|HNRNPL|HNRNPL	909	-	4.3347445	1.0422827	-1.0	-1.0
chr7	105184610	105184715	ENSG00000135250.16|SRPK2|HNRNPL|HNRNPL	900	-	5.5310454	1.0011815	-1.0	-1.0
chr7	105302254	105302439	ENSG00000135250.16|SRPK2|HNRNPL|HNRNPL	955	-	4.057343	1.3512303	-1.0	-1.0
chr7	105235354	105235554	ENSG00000135250.16|SRPK2|HNRNPL|HNRNPL	941	-	4.0916715	1.2323507	-1.0	-1.0
chr7	105176395	105176855	ENSG00000135250.16|SRPK2|HNRNPL|HNRNPL	998	-	6.8149776	2.6868677	-1.0	-1.0
chr7	105316906	105317016	ENSG00000135250.16|SRPK2|HNRNPL|HNRNPL	908	-	5.614723	1.038005	-1.0	-1.0
chr7	105283390	105283495	ENSG00000135250.16|SRPK2|HNRNPL|HNRNPL	924	-	5.7190886	1.1182227	-1.0	-1.0
chr7	105168265	105168460	ENSG00000135250.16|SRPK2|HNRNPL|HNRNPL	992	-	5.4963155	2.1041772	-1.0	-1.0
chr7	105139389	105139579	ENSG00000135250.16|SRPK2|HNRNPL|HNRNPL	948	-	3.256158	1.2859352	-1.0	-1.0
chr7	105483800	105483915	ENSG00000091127.13|PUS7|HNRNPL|HNRNPL	906	-	5.5776424	1.0247432	-1.0	-1.0
chr7	105497592	105497772	ENSG00000091127.13|PUS7|HNRNPL|HNRNPL	955	-	3.63134	1.3491795	-1.0	-1.0
chr7	105534369	105534554	ENSG00000135249.7|RINT1|HNRNPL|HNRNPL	978	+	5.2337756	1.6497563	-1.0	-1.0
chr7	105539814	105539929	ENSG00000135249.7|RINT1|HNRNPL|HNRNPL	903	+	3.017476	1.0134325	-1.0	-1.0
chr7	105858998	105859163	ENSG00000146776.14|ATXN7L1|HNRNPL|HNRNPL	907	-	5.585384	1.0312532	-1.0	-1.0
chr7	105859223	105859403	ENSG00000146776.14|ATXN7L1|HNRNPL|HNRNPL	946	-	5.8356633	1.265589	-1.0	-1.0
chr7	105760732	105760892	ENSG00000146776.14|ATXN7L1|HNRNPL|HNRNPL	908	-	5.590641	1.0369697	-1.0	-1.0
chr7	105759347	105759637	ENSG00000146776.14|ATXN7L1|HNRNPL|HNRNPL	978	-	4.9155035	1.6499699	-1.0	-1.0
chr7	106091782	106091939	ENSG00000008282.8|SYPL1|HNRNPL|HNRNPL	966	-	4.1324577	1.4640214	-1.0	-1.0
chr7	106091387	106091547	ENSG00000008282.8|SYPL1|HNRNPL|HNRNPL	957	-	2.9404147	1.3707795	-1.0	-1.0
chr7	106279369	106279509	ENSG00000105835.11|NAMPT|HNRNPL|HNRNPL	920	-	5.741883	1.0955539	-1.0	-1.0
chr7	106257824	106258189	ENSG00000105835.11|NAMPT|HNRNPL|HNRNPL	995	-	4.0143876	2.2965684	-1.0	-1.0
chr7	106278564	106278714	ENSG00000105835.11|NAMPT|HNRNPL|HNRNPL	936	-	5.7626104	1.1907526	-1.0	-1.0
chr7	106258414	106258529	ENSG00000105835.11|NAMPT|HNRNPL|HNRNPL	909	-	3.051788	1.0432937	-1.0	-1.0
chr7	106264127	106264237	ENSG00000105835.11|NAMPT|HNRNPL|HNRNPL	903	-	5.5527506	1.0139471	-1.0	-1.0
chr7	106280049	106280184	ENSG00000105835.11|NAMPT|HNRNPL|HNRNPL	942	-	4.61955	1.2384337	-1.0	-1.0
chr7	106264247	106264442	ENSG00000105835.11|NAMPT|HNRNPL|HNRNPL	994	-	5.8130074	2.244873	-1.0	-1.0
chr7	106788657	106788797	ENSG00000228742.9|AC002384.1|HNRNPL|HNRNPL	921	+	5.6716413	1.0996524	-1.0	-1.0
chr7	106779994	106780174	ENSG00000228742.9|AC002384.1|HNRNPL|HNRNPL	958	+	5.9295835	1.3754838	-1.0	-1.0
chr7	106882562	106882677	ENSG00000105851.10|PIK3CG|HNRNPL|HNRNPL	921	+	5.710093	1.0998147	-1.0	-1.0
chr7	107127429	107127774	ENSG00000005249.12|PRKAR2B|HNRNPL|HNRNPL	978	+	4.07251	1.6622527	-1.0	-1.0
chr7	107106675	107106805	ENSG00000005249.12|PRKAR2B|HNRNPL|HNRNPL	922	+	5.670155	1.1096108	-1.0	-1.0
chr7	107054364	107054539	ENSG00000005249.12|PRKAR2B|HNRNPL|HNRNPL	937	+	5.7853246	1.2026117	-1.0	-1.0
chr7	107154276	107154451	ENSG00000005249.12|PRKAR2B|HNRNPL|HNRNPL	942	+	5.8303103	1.2345872	-1.0	-1.0
chr7	107106305	107106510	ENSG00000005249.12|PRKAR2B|HNRNPL|HNRNPL	976	+	4.4692216	1.6263485	-1.0	-1.0
chr7	107092645	107092910	ENSG00000005249.12|PRKAR2B|HNRNPL|HNRNPL	973	+	3.5401156	1.5686322	-1.0	-1.0
chr7	107151433	107151933	ENSG00000005249.12|PRKAR2B|HNRNPL|HNRNPL	972	+	5.0034976	1.5522009	-1.0	-1.0
chr7	107056894	107057009	ENSG00000005249.12|PRKAR2B|HNRNPL|HNRNPL	909	+	3.6983023	1.0405041	-1.0	-1.0
chr7	107053309	107053484	ENSG00000005249.12|PRKAR2B|HNRNPL|HNRNPL	920	+	3.825424	1.0994623	-1.0	-1.0
chr7	107080406	107080521	ENSG00000005249.12|PRKAR2B|HNRNPL|HNRNPL	910	+	5.642598	1.0438246	-1.0	-1.0
chr7	107089736	107089981	ENSG00000005249.12|PRKAR2B|HNRNPL|HNRNPL	931	+	2.469385	1.159675	-1.0	-1.0
chr7	107087676	107087931	ENSG00000005249.12|PRKAR2B|HNRNPL|HNRNPL	932	+	3.5678396	1.166998	-1.0	-1.0
chr7	107061954	107062114	ENSG00000005249.12|PRKAR2B|HNRNPL|HNRNPL	933	+	3.9657228	1.1737094	-1.0	-1.0
chr7	107090986	107091086	ENSG00000005249.12|PRKAR2B|HNRNPL|HNRNPL	902	+	5.5692015	1.0073289	-1.0	-1.0
chr7	107151978	107152443	ENSG00000005249.12|PRKAR2B|HNRNPL|HNRNPL	979	+	3.6581707	1.6720113	-1.0	-1.0
chr7	107159888	107159988	ENSG00000005249.12|PRKAR2B|HNRNPL|HNRNPL	900	+	2.6510725	1.0019203	-1.0	-1.0
chr7	107087501	107087616	ENSG00000005249.12|PRKAR2B|HNRNPL|HNRNPL	915	+	2.9353456	1.0723332	-1.0	-1.0
chr7	107106535	107106665	ENSG00000005249.12|PRKAR2B|HNRNPL|HNRNPL	957	+	5.6784825	1.369233	-1.0	-1.0
chr7	107190552	107190652	ENSG00000105856.13|HBP1|HNRNPL|HNRNPL	902	+	3.6648488	1.0073289	-1.0	-1.0
chr7	107170750	107170900	ENSG00000105856.13|HBP1|HNRNPL|HNRNPL	915	+	2.5210989	1.0722944	-1.0	-1.0
chr7	107190692	107190852	ENSG00000105856.13|HBP1|HNRNPL|HNRNPL	955	+	3.436843	1.3464262	-1.0	-1.0
chr7	107198842	107198947	ENSG00000105856.13|HBP1|HNRNPL|HNRNPL	930	+	3.1674867	1.157839	-1.0	-1.0
chr7	107186701	107186896	ENSG00000105856.13|HBP1|HNRNPL|HNRNPL	977	+	3.1985605	1.6363113	-1.0	-1.0
chr7	107189673	107189875	ENSG00000105856.13|HBP1|HNRNPL|HNRNPL	984	+	4.206875	1.7921922	-1.0	-1.0
chr7	107191787	107191922	ENSG00000105856.13|HBP1|HNRNPL|HNRNPL	949	+	5.872871	1.2897346	-1.0	-1.0
chr7	107189146	107189286	ENSG00000105856.13|HBP1|HNRNPL|HNRNPL	949	+	3.2566588	1.2963194	-1.0	-1.0
chr7	107391075	107391235	ENSG00000164597.13|COG5|HNRNPL|HNRNPL	965	-	5.3004966	1.462032	-1.0	-1.0
chr7	107266065	107266205	ENSG00000164597.13|COG5|HNRNPL|HNRNPL	905	-	5.5902834	1.0232219	-1.0	-1.0
chr7	107409825	107410000	ENSG00000164597.13|COG5|HNRNPL|HNRNPL	959	-	5.956045	1.3920549	-1.0	-1.0
chr7	107385920	107386150	ENSG00000164597.13|COG5|HNRNPL|HNRNPL	982	-	4.295055	1.7442847	-1.0	-1.0
chr7	107492997	107493097	ENSG00000164597.13|COG5|HNRNPL|HNRNPL	917	-	5.657925	1.07922	-1.0	-1.0
chr7	107287192	107287367	ENSG00000164597.13|COG5|HNRNPL|HNRNPL	969	-	5.1969337	1.5092968	-1.0	-1.0
chr7	107505892	107506642	ENSG00000164597.13|COG5|HNRNPL|HNRNPL	982	-	4.087631	1.7435054	-1.0	-1.0
chr7	107328156	107328341	ENSG00000164597.13|COG5|HNRNPL|HNRNPL	952	-	5.8723154	1.3215704	-1.0	-1.0
chr7	107466647	107466767	ENSG00000164597.13|COG5|HNRNPL|HNRNPL	961	-	5.955943	1.4048325	-1.0	-1.0
chr7	107209187	107209382	ENSG00000164597.13|COG5|HNRNPL|HNRNPL	935	-	3.6439588	1.1881738	-1.0	-1.0
chr7	107404470	107404765	ENSG00000164597.13|COG5|HNRNPL|HNRNPL	969	-	4.7613626	1.5094595	-1.0	-1.0
chr7	107410030	107410165	ENSG00000164597.13|COG5|HNRNPL|HNRNPL	914	-	5.6568756	1.0678093	-1.0	-1.0
chr7	107209767	107209867	ENSG00000164597.13|COG5|HNRNPL|HNRNPL	912	-	3.144876	1.054602	-1.0	-1.0
chr7	107474137	107474262	ENSG00000164597.13|COG5|HNRNPL|HNRNPL	903	-	5.5482497	1.0114825	-1.0	-1.0
chr7	107514642	107514772	ENSG00000164597.13|COG5|HNRNPL|HNRNPL	901	-	4.620903	1.0052752	-1.0	-1.0
chr7	107429802	107429957	ENSG00000164597.13|COG5|HNRNPL|HNRNPL	911	-	5.6103783	1.0515931	-1.0	-1.0
chr7	107302401	107302521	ENSG00000164597.13|COG5|HNRNPL|HNRNPL	900	-	5.537917	1.0019203	-1.0	-1.0
chr7	107227220	107227395	ENSG00000164597.13|COG5|HNRNPL|HNRNPL	968	-	4.027931	1.4926949	-1.0	-1.0
chr7	107466312	107466412	ENSG00000164597.13|COG5|HNRNPL|HNRNPL	924	-	3.8271072	1.1167173	-1.0	-1.0
chr7	107468262	107468552	ENSG00000164597.13|COG5|HNRNPL|HNRNPL	994	-	4.5916686	2.2090635	-1.0	-1.0
chr7	107266310	107266495	ENSG00000164597.13|COG5|HNRNPL|HNRNPL	963	-	5.9899173	1.4288446	-1.0	-1.0
chr7	107526837	107527052	ENSG00000164597.13|COG5|HNRNPL|HNRNPL	973	-	3.0800505	1.5736102	-1.0	-1.0
chr7	107522737	107522897	ENSG00000164597.13|COG5|HNRNPL|HNRNPL	923	-	5.6956134	1.1114833	-1.0	-1.0
chr7	107203399	107203529	ENSG00000164597.13|COG5|HNRNPL|HNRNPL	936	-	5.768871	1.1940658	-1.0	-1.0
chr7	107209927	107210132	ENSG00000164597.13|COG5|HNRNPL|HNRNPL	991	-	3.5758388	2.0669813	-1.0	-1.0
chr7	107249614	107249744	ENSG00000164597.13|COG5|HNRNPL|HNRNPL	917	-	5.6555667	1.0832211	-1.0	-1.0
chr7	107206365	107206515	ENSG00000164597.13|COG5|HNRNPL|HNRNPL	947	-	4.6760073	1.2779112	-1.0	-1.0
chr7	107515152	107515272	ENSG00000164597.13|COG5|HNRNPL|HNRNPL	923	-	5.702401	1.1145359	-1.0	-1.0
chr7	107209557	107209667	ENSG00000164597.13|COG5|HNRNPL|HNRNPL	945	-	5.8145647	1.2632649	-1.0	-1.0
chr7	107491967	107492342	ENSG00000164597.13|COG5|HNRNPL|HNRNPL	997	-	5.156145	2.5251074	-1.0	-1.0
chr7	107435932	107436032	ENSG00000164597.13|COG5|HNRNPL|HNRNPL	905	-	5.57597	1.0222793	-1.0	-1.0
chr7	107260340	107260530	ENSG00000164597.13|COG5|HNRNPL|HNRNPL	947	-	4.608909	1.27565	-1.0	-1.0
chr7	107402565	107402690	ENSG00000164597.13|COG5|HNRNPL|HNRNPL	919	-	5.642413	1.091329	-1.0	-1.0
chr7	107591572	107591767	ENSG00000075790.10|BCAP29|HNRNPL|HNRNPL	968	+	6.0440507	1.496305	-1.0	-1.0
chr7	107595083	107595208	ENSG00000075790.10|BCAP29|HNRNPL|HNRNPL	907	+	5.6506352	1.033498	-1.0	-1.0
chr7	107611715	107611840	ENSG00000075790.10|BCAP29|HNRNPL|HNRNPL	908	+	5.6157475	1.0352256	-1.0	-1.0
chr7	107594888	107595028	ENSG00000075790.10|BCAP29|HNRNPL|HNRNPL	913	+	4.4582443	1.059024	-1.0	-1.0
chr7	107591967	107592077	ENSG00000075790.10|BCAP29|HNRNPL|HNRNPL	919	+	5.6769037	1.0932616	-1.0	-1.0
chr7	107619197	107619322	ENSG00000075790.10|BCAP29|HNRNPL|HNRNPL	919	+	5.672366	1.0935478	-1.0	-1.0
chr7	107621362	107621537	ENSG00000075790.10|BCAP29|HNRNPL|HNRNPL	921	+	5.706879	1.1015356	-1.0	-1.0
chr7	107758647	107758852	ENSG00000105879.11|CBLL1|HNRNPL|HNRNPL	970	+	3.648532	1.5199798	-1.0	-1.0
chr7	107926138	107926263	ENSG00000091140.13|DLD|HNRNPL|HNRNPL	903	+	5.5639076	1.0148269	-1.0	-1.0
chr7	107907104	107907204	ENSG00000091140.13|DLD|HNRNPL|HNRNPL	907	+	5.582659	1.0320845	-1.0	-1.0
chr7	107895384	107895724	ENSG00000091140.13|DLD|HNRNPL|HNRNPL	998	+	5.8065968	2.667548	-1.0	-1.0
chr7	111228830	111229115	ENSG00000184903.9|IMMP2L|HNRNPL|HNRNPL	988	-	3.6941388	1.9373754	-1.0	-1.0
chr7	111093860	111094025	ENSG00000184903.9|IMMP2L|HNRNPL|HNRNPL	949	-	5.7021523	1.2963638	-1.0	-1.0
chr7	110819297	110819532	ENSG00000184903.9|IMMP2L|HNRNPL|HNRNPL	958	-	3.7001224	1.3727173	-1.0	-1.0
chr7	111300645	111300750	ENSG00000184903.9|IMMP2L|HNRNPL|HNRNPL	910	-	5.6074314	1.0449405	-1.0	-1.0
chr7	111149195	111149335	ENSG00000184903.9|IMMP2L|HNRNPL|HNRNPL	928	-	5.726364	1.1422335	-1.0	-1.0
chr7	111333405	111333645	ENSG00000184903.9|IMMP2L|HNRNPL|HNRNPL	997	-	3.8181446	2.5431674	-1.0	-1.0
chr7	110910620	110910765	ENSG00000184903.9|IMMP2L|HNRNPL|HNRNPL	945	-	5.812592	1.2563411	-1.0	-1.0
chr7	111303935	111304035	ENSG00000184903.9|IMMP2L|HNRNPL|HNRNPL	915	-	3.7468193	1.0716302	-1.0	-1.0
chr7	111183105	111183265	ENSG00000184903.9|IMMP2L|HNRNPL|HNRNPL	940	-	5.780893	1.2184563	-1.0	-1.0
chr7	111131275	111131430	ENSG00000184903.9|IMMP2L|HNRNPL|HNRNPL	904	-	5.5620136	1.0196599	-1.0	-1.0
chr7	110803367	110803587	ENSG00000184903.9|IMMP2L|HNRNPL|HNRNPL	958	-	4.772803	1.3766313	-1.0	-1.0
chr7	111338115	111338305	ENSG00000184903.9|IMMP2L|HNRNPL|HNRNPL	960	-	2.5877867	1.4012227	-1.0	-1.0
chr7	111241870	111242060	ENSG00000184903.9|IMMP2L|HNRNPL|HNRNPL	951	-	3.715873	1.3112395	-1.0	-1.0
chr7	111275605	111275750	ENSG00000184903.9|IMMP2L|HNRNPL|HNRNPL	927	-	4.414203	1.1340349	-1.0	-1.0
chr7	110758147	110758257	ENSG00000184903.9|IMMP2L|HNRNPL|HNRNPL	940	-	5.760853	1.2244109	-1.0	-1.0
chr7	111030555	111030935	ENSG00000184903.9|IMMP2L|HNRNPL|HNRNPL	976	-	5.0386524	1.6244683	-1.0	-1.0
chr7	111336095	111336240	ENSG00000184903.9|IMMP2L|HNRNPL|HNRNPL	929	-	4.605521	1.1457356	-1.0	-1.0
chr7	111185025	111185125	ENSG00000184903.9|IMMP2L|HNRNPL|HNRNPL	909	-	5.609028	1.04064	-1.0	-1.0
chr7	110802177	110802502	ENSG00000184903.9|IMMP2L|HNRNPL|HNRNPL	999	-	6.563885	2.8950503	-1.0	-1.0
chr7	111333150	111333310	ENSG00000184903.9|IMMP2L|HNRNPL|HNRNPL	911	-	5.614327	1.0522597	-1.0	-1.0
chr7	111193350	111193455	ENSG00000184903.9|IMMP2L|HNRNPL|HNRNPL	907	-	3.0240865	1.0320845	-1.0	-1.0
chr7	111513656	111513906	ENSG00000184903.9|IMMP2L|HNRNPL|HNRNPL	963	-	4.134838	1.4330426	-1.0	-1.0
chr7	111394885	111395150	ENSG00000184903.9|IMMP2L|HNRNPL|HNRNPL	986	-	3.258472	1.8572875	-1.0	-1.0
chr7	111193030	111193300	ENSG00000184903.9|IMMP2L|HNRNPL|HNRNPL	938	-	4.755524	1.2084248	-1.0	-1.0
chr7	111171020	111171135	ENSG00000184903.9|IMMP2L|HNRNPL|HNRNPL	913	-	5.6243052	1.0583111	-1.0	-1.0
chr7	111417565	111417665	ENSG00000184903.9|IMMP2L|HNRNPL|HNRNPL	901	-	3.6694639	1.0043739	-1.0	-1.0
chr7	111306220	111306765	ENSG00000184903.9|IMMP2L|HNRNPL|HNRNPL	999	-	4.0173745	2.9975102	-1.0	-1.0
chr7	110757987	110758142	ENSG00000184903.9|IMMP2L|HNRNPL|HNRNPL	956	-	5.9172254	1.35293	-1.0	-1.0
chr7	111428965	111429070	ENSG00000184903.9|IMMP2L|HNRNPL|HNRNPL	941	-	5.7963066	1.2279556	-1.0	-1.0
chr7	110803092	110803207	ENSG00000184903.9|IMMP2L|HNRNPL|HNRNPL	902	-	3.682374	1.0105783	-1.0	-1.0
chr7	111389305	111389590	ENSG00000184903.9|IMMP2L|HNRNPL|HNRNPL	942	-	3.496478	1.2352955	-1.0	-1.0
chr7	111269895	111270755	ENSG00000184903.9|IMMP2L|HNRNPL|HNRNPL	995	-	3.890597	2.2971864	-1.0	-1.0
chr7	110775212	110775407	ENSG00000184903.9|IMMP2L|HNRNPL|HNRNPL	981	-	5.0512238	1.7327774	-1.0	-1.0
chr7	111271040	111271200	ENSG00000184903.9|IMMP2L|HNRNPL|HNRNPL	910	-	5.603749	1.0447224	-1.0	-1.0
chr7	111376650	111377380	ENSG00000184903.9|IMMP2L|HNRNPL|HNRNPL	992	-	5.0004587	2.073321	-1.0	-1.0
chr7	111426640	111426890	ENSG00000184903.9|IMMP2L|HNRNPL|HNRNPL	950	-	3.2975795	1.3026291	-1.0	-1.0
chr7	110669092	110669192	ENSG00000184903.9|IMMP2L|HNRNPL|HNRNPL	905	-	5.57597	1.0222793	-1.0	-1.0
chr7	111148275	111148440	ENSG00000184903.9|IMMP2L|HNRNPL|HNRNPL	954	-	5.368249	1.3395315	-1.0	-1.0
chr7	111335720	111335945	ENSG00000184903.9|IMMP2L|HNRNPL|HNRNPL	927	-	3.8181212	1.134312	-1.0	-1.0
chr7	111381825	111382085	ENSG00000184903.9|IMMP2L|HNRNPL|HNRNPL	986	-	3.2386103	1.8550984	-1.0	-1.0
chr7	111386320	111386625	ENSG00000184903.9|IMMP2L|HNRNPL|HNRNPL	971	-	4.035631	1.5358602	-1.0	-1.0
chr7	111145240	111145345	ENSG00000184903.9|IMMP2L|HNRNPL|HNRNPL	909	-	5.6079407	1.0402007	-1.0	-1.0
chr7	111312295	111312395	ENSG00000184903.9|IMMP2L|HNRNPL|HNRNPL	921	-	3.7953367	1.1032164	-1.0	-1.0
chr7	111144760	111144885	ENSG00000184903.9|IMMP2L|HNRNPL|HNRNPL	915	-	5.663367	1.0699544	-1.0	-1.0
chr7	110753617	110753892	ENSG00000184903.9|IMMP2L|HNRNPL|HNRNPL	989	-	4.9483542	1.9746411	-1.0	-1.0
chr7	111224820	111224955	ENSG00000184903.9|IMMP2L|HNRNPL|HNRNPL	941	-	4.6114144	1.232308	-1.0	-1.0
chr7	111261890	111262010	ENSG00000184903.9|IMMP2L|HNRNPL|HNRNPL	906	-	3.689528	1.026154	-1.0	-1.0
chr7	111347095	111347295	ENSG00000184903.9|IMMP2L|HNRNPL|HNRNPL	963	-	3.5845861	1.4305123	-1.0	-1.0
chr7	111304125	111305205	ENSG00000184903.9|IMMP2L|HNRNPL|HNRNPL	1000	-	4.524718	4.0888286	-1.0	-1.0
chr7	111220500	111220640	ENSG00000184903.9|IMMP2L|HNRNPL|HNRNPL	919	-	4.5337048	1.0913616	-1.0	-1.0
chr7	111229770	111229885	ENSG00000184903.9|IMMP2L|HNRNPL|HNRNPL	913	-	4.362334	1.060228	-1.0	-1.0
chr7	111270805	111271015	ENSG00000184903.9|IMMP2L|HNRNPL|HNRNPL	956	-	4.023889	1.3574682	-1.0	-1.0
chr7	111152895	111153010	ENSG00000184903.9|IMMP2L|HNRNPL|HNRNPL	915	-	3.7410367	1.071322	-1.0	-1.0
chr7	111305660	111305980	ENSG00000184903.9|IMMP2L|HNRNPL|HNRNPL	957	-	3.7563143	1.3628827	-1.0	-1.0
chr7	110951415	110951675	ENSG00000184903.9|IMMP2L|HNRNPL|HNRNPL	997	-	6.7341833	2.5090837	-1.0	-1.0
chr7	111148645	111148880	ENSG00000184903.9|IMMP2L|HNRNPL|HNRNPL	975	-	4.1544137	1.5976197	-1.0	-1.0
chr7	111345505	111345680	ENSG00000184903.9|IMMP2L|HNRNPL|HNRNPL	953	-	5.2886114	1.3281816	-1.0	-1.0
chr7	111417130	111417325	ENSG00000184903.9|IMMP2L|HNRNPL|HNRNPL	938	-	3.516826	1.204419	-1.0	-1.0
chr7	111230655	111231160	ENSG00000184903.9|IMMP2L|HNRNPL|HNRNPL	999	-	4.6038017	2.8790982	-1.0	-1.0
chr7	111283235	111283635	ENSG00000184903.9|IMMP2L|HNRNPL|HNRNPL	993	-	4.1834216	2.1810727	-1.0	-1.0
chr7	111425450	111425655	ENSG00000184903.9|IMMP2L|HNRNPL|HNRNPL	994	-	6.1919026	2.2483988	-1.0	-1.0
chr7	111161950	111162075	ENSG00000184903.9|IMMP2L|HNRNPL|HNRNPL	926	-	5.696951	1.1287893	-1.0	-1.0
chr7	110789157	110789257	ENSG00000184903.9|IMMP2L|HNRNPL|HNRNPL	900	-	5.537917	1.0019203	-1.0	-1.0
chr7	111381255	111381510	ENSG00000184903.9|IMMP2L|HNRNPL|HNRNPL	992	-	5.0303254	2.1132245	-1.0	-1.0
chr7	111463080	111463210	ENSG00000184903.9|IMMP2L|HNRNPL|HNRNPL	954	-	5.658511	1.3350617	-1.0	-1.0
chr7	111313660	111314165	ENSG00000184903.9|IMMP2L|HNRNPL|HNRNPL	981	-	3.3248482	1.7220674	-1.0	-1.0
chr7	111335340	111335440	ENSG00000184903.9|IMMP2L|HNRNPL|HNRNPL	909	-	3.695248	1.040235	-1.0	-1.0
chr7	110820212	110820357	ENSG00000184903.9|IMMP2L|HNRNPL|HNRNPL	934	-	5.7616167	1.1822946	-1.0	-1.0
chr7	110944725	110944870	ENSG00000184903.9|IMMP2L|HNRNPL|HNRNPL	942	-	5.780608	1.2335596	-1.0	-1.0
chr7	111328610	111328730	ENSG00000184903.9|IMMP2L|HNRNPL|HNRNPL	937	-	2.7434964	1.198902	-1.0	-1.0
chr7	111084735	111085020	ENSG00000184903.9|IMMP2L|HNRNPL|HNRNPL	969	-	6.0479302	1.5047802	-1.0	-1.0
chr7	111222525	111222780	ENSG00000184903.9|IMMP2L|HNRNPL|HNRNPL	940	-	3.5925972	1.2182536	-1.0	-1.0
chr7	110863677	110863847	ENSG00000184903.9|IMMP2L|HNRNPL|HNRNPL	942	-	5.1722994	1.2399822	-1.0	-1.0
chr7	111332750	111332850	ENSG00000184903.9|IMMP2L|HNRNPL|HNRNPL	909	-	5.59588	1.04064	-1.0	-1.0
chr7	111297075	111297270	ENSG00000184903.9|IMMP2L|HNRNPL|HNRNPL	971	-	3.3743854	1.5367476	-1.0	-1.0
chr7	111444235	111444335	ENSG00000184903.9|IMMP2L|HNRNPL|HNRNPL	936	-	3.9019294	1.19566	-1.0	-1.0
chr7	110855322	110855437	ENSG00000184903.9|IMMP2L|HNRNPL|HNRNPL	926	-	5.7211676	1.1291097	-1.0	-1.0
chr7	111229290	111229475	ENSG00000184903.9|IMMP2L|HNRNPL|HNRNPL	930	-	5.409976	1.1519455	-1.0	-1.0
chr7	111417325	111417525	ENSG00000184903.9|IMMP2L|HNRNPL|HNRNPL	985	-	4.115455	1.8196087	-1.0	-1.0
chr7	110944435	110944575	ENSG00000184903.9|IMMP2L|HNRNPL|HNRNPL	909	-	3.702542	1.0428306	-1.0	-1.0
chr7	111030935	111031505	ENSG00000184903.9|IMMP2L|HNRNPL|HNRNPL	989	-	5.9516535	1.9474798	-1.0	-1.0
chr7	111296920	111297020	ENSG00000184903.9|IMMP2L|HNRNPL|HNRNPL	931	-	5.774556	1.1602913	-1.0	-1.0
chr7	111313365	111313475	ENSG00000184903.9|IMMP2L|HNRNPL|HNRNPL	905	-	3.0241623	1.0202104	-1.0	-1.0
chr7	110820462	110820577	ENSG00000184903.9|IMMP2L|HNRNPL|HNRNPL	908	-	5.586326	1.0358317	-1.0	-1.0
chr7	111072975	111073085	ENSG00000184903.9|IMMP2L|HNRNPL|HNRNPL	900	-	5.5516505	1.0011815	-1.0	-1.0
chr7	111551395	111551625	ENSG00000184903.9|IMMP2L|HNRNPL|HNRNPL	995	-	5.642036	2.2731109	-1.0	-1.0
chr7	111231615	111231785	ENSG00000184903.9|IMMP2L|HNRNPL|HNRNPL	959	-	3.678148	1.3915163	-1.0	-1.0
chr7	111269355	111269545	ENSG00000184903.9|IMMP2L|HNRNPL|HNRNPL	930	-	4.3335238	1.1560762	-1.0	-1.0
chr7	111551170	111551275	ENSG00000184903.9|IMMP2L|HNRNPL|HNRNPL	941	-	5.7905707	1.2272909	-1.0	-1.0
chr7	111337380	111337595	ENSG00000184903.9|IMMP2L|HNRNPL|HNRNPL	946	-	4.3735566	1.2685565	-1.0	-1.0
chr7	110810957	110811122	ENSG00000184903.9|IMMP2L|HNRNPL|HNRNPL	937	-	5.765492	1.2027835	-1.0	-1.0
chr7	111231335	111231445	ENSG00000184903.9|IMMP2L|HNRNPL|HNRNPL	916	-	5.036853	1.0771742	-1.0	-1.0
chr7	111388430	111388575	ENSG00000184903.9|IMMP2L|HNRNPL|HNRNPL	946	-	5.826242	1.2641361	-1.0	-1.0
chr7	110823002	110823107	ENSG00000184903.9|IMMP2L|HNRNPL|HNRNPL	909	-	5.6248407	1.0409136	-1.0	-1.0
chr7	110853207	110853347	ENSG00000184903.9|IMMP2L|HNRNPL|HNRNPL	943	-	5.8283567	1.2438035	-1.0	-1.0
chr7	111468580	111468725	ENSG00000184903.9|IMMP2L|HNRNPL|HNRNPL	932	-	5.7257814	1.1662357	-1.0	-1.0
chr7	111224615	111224790	ENSG00000184903.9|IMMP2L|HNRNPL|HNRNPL	952	-	5.197213	1.320653	-1.0	-1.0
chr7	111253560	111253760	ENSG00000184903.9|IMMP2L|HNRNPL|HNRNPL	961	-	3.1039274	1.4043866	-1.0	-1.0
chr7	111425120	111425365	ENSG00000184903.9|IMMP2L|HNRNPL|HNRNPL	976	-	2.7713227	1.615658	-1.0	-1.0
chr7	110801992	110802092	ENSG00000184903.9|IMMP2L|HNRNPL|HNRNPL	924	-	5.7174153	1.1195112	-1.0	-1.0
chr7	111150940	111151050	ENSG00000184903.9|IMMP2L|HNRNPL|HNRNPL	918	-	5.6591916	1.0864942	-1.0	-1.0
chr7	110920345	110920455	ENSG00000184903.9|IMMP2L|HNRNPL|HNRNPL	914	-	5.6293106	1.0652093	-1.0	-1.0
chr7	111298805	111298985	ENSG00000184903.9|IMMP2L|HNRNPL|HNRNPL	916	-	5.644736	1.0749226	-1.0	-1.0
chr7	111224480	111224580	ENSG00000184903.9|IMMP2L|HNRNPL|HNRNPL	917	-	3.0952003	1.0819496	-1.0	-1.0
chr7	110849072	110849182	ENSG00000184903.9|IMMP2L|HNRNPL|HNRNPL	914	-	3.7627077	1.0665755	-1.0	-1.0
chr7	111262900	111263010	ENSG00000184903.9|IMMP2L|HNRNPL|HNRNPL	906	-	5.582494	1.027687	-1.0	-1.0
chr7	111346810	111346960	ENSG00000184903.9|IMMP2L|HNRNPL|HNRNPL	941	-	3.3059976	1.2298338	-1.0	-1.0
chr7	112301531	112301651	ENSG00000198839.9|ZNF277|HNRNPL|HNRNPL	910	+	5.6202407	1.0474948	-1.0	-1.0
chr7	112475744	112475854	ENSG00000006652.13|IFRD1|HNRNPL|HNRNPL	928	+	5.7436757	1.14501	-1.0	-1.0
chr7	112464063	112464238	ENSG00000006652.13|IFRD1|HNRNPL|HNRNPL	945	+	5.385766	1.260652	-1.0	-1.0
chr7	112463653	112464048	ENSG00000006652.13|IFRD1|HNRNPL|HNRNPL	1000	+	5.2110634	3.8447752	-1.0	-1.0
chr7	112778227	112778407	ENSG00000146802.12|TMEM168|HNRNPL|HNRNPL	955	-	3.9958441	1.3423846	-1.0	-1.0
chr7	112777583	112778063	ENSG00000146802.12|TMEM168|HNRNPL|HNRNPL	994	-	3.7368236	2.2086859	-1.0	-1.0
chr7	112896124	112896324	ENSG00000164603.11|BMT2|HNRNPL|HNRNPL	990	-	6.4691577	1.9956583	-1.0	-1.0
chr7	116229056	116229171	ENSG00000135269.17|TES|HNRNPL|HNRNPL	925	+	5.715073	1.1262887	-1.0	-1.0
chr7	116246009	116246129	ENSG00000135269.17|TES|HNRNPL|HNRNPL	907	+	5.5842276	1.0327483	-1.0	-1.0
chr7	116246674	116246809	ENSG00000135269.17|TES|HNRNPL|HNRNPL	937	+	3.4803565	1.1991572	-1.0	-1.0
chr7	116476921	116477021	ENSG00000237813.3|AC002066.1|HNRNPL|HNRNPL	900	-	5.5310454	1.0011815	-1.0	-1.0
chr7	116911281	116911461	ENSG00000198898.13|CAPZA2|HNRNPL|HNRNPL	929	+	4.134722	1.1506021	-1.0	-1.0
chr7	116914325	116914735	ENSG00000198898.13|CAPZA2|HNRNPL|HNRNPL	996	+	3.7908347	2.4552455	-1.0	-1.0
chr7	116890544	116890724	ENSG00000198898.13|CAPZA2|HNRNPL|HNRNPL	950	+	5.862421	1.2983	-1.0	-1.0
chr7	116892424	116892524	ENSG00000198898.13|CAPZA2|HNRNPL|HNRNPL	900	+	5.5447783	1.0019203	-1.0	-1.0
chr7	116886377	116886627	ENSG00000198898.13|CAPZA2|HNRNPL|HNRNPL	973	+	3.3212821	1.5709758	-1.0	-1.0
chr7	116911481	116911616	ENSG00000198898.13|CAPZA2|HNRNPL|HNRNPL	923	+	5.709715	1.1161797	-1.0	-1.0
chr7	116901230	116901335	ENSG00000198898.13|CAPZA2|HNRNPL|HNRNPL	900	+	5.5482144	1.0015509	-1.0	-1.0
chr7	116913050	116913255	ENSG00000198898.13|CAPZA2|HNRNPL|HNRNPL	966	+	5.1565557	1.4649487	-1.0	-1.0
chr7	116869315	116869575	ENSG00000198898.13|CAPZA2|HNRNPL|HNRNPL	971	+	4.8934855	1.5427208	-1.0	-1.0
chr7	116878695	116878845	ENSG00000198898.13|CAPZA2|HNRNPL|HNRNPL	923	+	4.649658	1.1116686	-1.0	-1.0
chr7	116886682	116887027	ENSG00000198898.13|CAPZA2|HNRNPL|HNRNPL	992	+	5.7363133	2.094666	-1.0	-1.0
chr7	116913490	116913620	ENSG00000198898.13|CAPZA2|HNRNPL|HNRNPL	900	+	5.5413504	1.0017357	-1.0	-1.0
chr7	117017114	117017364	ENSG00000214188.9|ST7-OT4|HNRNPL|HNRNPL	997	+	6.759883	2.517785	-1.0	-1.0
chr7	117040639	117040754	ENSG00000214188.9|ST7-OT4|HNRNPL|HNRNPL	910	+	5.638354	1.0473593	-1.0	-1.0
chr7	117045024	117045134	ENSG00000214188.9|ST7-OT4|HNRNPL|HNRNPL	916	+	5.651612	1.0779091	-1.0	-1.0
chr7	117075964	117076064	ENSG00000214188.9|ST7-OT4|HNRNPL|HNRNPL	900	+	5.537917	1.0019203	-1.0	-1.0
chr7	117017989	117018194	ENSG00000214188.9|ST7-OT4|HNRNPL|HNRNPL	944	+	3.8862154	1.2555063	-1.0	-1.0
chr7	117040314	117040464	ENSG00000214188.9|ST7-OT4|HNRNPL|HNRNPL	969	+	5.7157593	1.5113306	-1.0	-1.0
chr7	117030724	117030939	ENSG00000214188.9|ST7-OT4|HNRNPL|HNRNPL	940	+	4.3714356	1.2193111	-1.0	-1.0
chr7	116955228	116955413	ENSG00000214188.9|ST7-OT4|HNRNPL|HNRNPL	964	+	5.2499356	1.4441607	-1.0	-1.0
chr7	117087689	117087819	ENSG00000214188.9|ST7-OT4|HNRNPL|HNRNPL	900	+	5.5516505	1.0011815	-1.0	-1.0
chr7	117018279	117018384	ENSG00000214188.9|ST7-OT4|HNRNPL|HNRNPL	900	+	5.537917	1.0019203	-1.0	-1.0
chr7	117040799	117040984	ENSG00000214188.9|ST7-OT4|HNRNPL|HNRNPL	943	+	2.8948474	1.2454749	-1.0	-1.0
chr7	117025584	117025684	ENSG00000214188.9|ST7-OT4|HNRNPL|HNRNPL	900	+	5.5447783	1.0019203	-1.0	-1.0
chr7	117030599	117030699	ENSG00000214188.9|ST7-OT4|HNRNPL|HNRNPL	900	+	3.6418157	1.0002338	-1.0	-1.0
chr7	116955463	116955593	ENSG00000214188.9|ST7-OT4|HNRNPL|HNRNPL	941	+	5.7992196	1.2302845	-1.0	-1.0
chr7	117040799	117040989	ENSG00000004866.20|ST7|HNRNPL|HNRNPL	941	+	2.8717804	1.2309175	-1.0	-1.0
chr7	117017114	117017364	ENSG00000004866.20|ST7|HNRNPL|HNRNPL	997	+	6.759883	2.5162632	-1.0	-1.0
chr7	117040639	117040754	ENSG00000004866.20|ST7|HNRNPL|HNRNPL	910	+	5.638354	1.0473593	-1.0	-1.0
chr7	117087691	117087816	ENSG00000004866.20|ST7|HNRNPL|HNRNPL	902	+	5.567644	1.010571	-1.0	-1.0
chr7	117045024	117045134	ENSG00000004866.20|ST7|HNRNPL|HNRNPL	916	+	5.651612	1.0778778	-1.0	-1.0
chr7	116955459	116955594	ENSG00000004866.20|ST7|HNRNPL|HNRNPL	941	+	5.81063	1.2310057	-1.0	-1.0
chr7	117075964	117076064	ENSG00000004866.20|ST7|HNRNPL|HNRNPL	900	+	5.537917	1.0019203	-1.0	-1.0
chr7	117017989	117018194	ENSG00000004866.20|ST7|HNRNPL|HNRNPL	944	+	3.8862154	1.255684	-1.0	-1.0
chr7	117040314	117040464	ENSG00000004866.20|ST7|HNRNPL|HNRNPL	969	+	5.7157593	1.5113322	-1.0	-1.0
chr7	117030724	117030939	ENSG00000004866.20|ST7|HNRNPL|HNRNPL	940	+	4.3714356	1.2195227	-1.0	-1.0
chr7	116955229	116955414	ENSG00000004866.20|ST7|HNRNPL|HNRNPL	962	+	5.119425	1.4149113	-1.0	-1.0
chr7	117018279	117018384	ENSG00000004866.20|ST7|HNRNPL|HNRNPL	900	+	5.537917	1.0019203	-1.0	-1.0
chr7	117025584	117025684	ENSG00000004866.20|ST7|HNRNPL|HNRNPL	900	+	5.5447783	1.0019203	-1.0	-1.0
chr7	117030599	117030699	ENSG00000004866.20|ST7|HNRNPL|HNRNPL	900	+	3.6418157	1.0002338	-1.0	-1.0
chr7	118191962	118192062	ENSG00000128534.7|LSM8|HNRNPL|HNRNPL	914	+	5.638892	1.0675511	-1.0	-1.0
chr7	118187409	118187569	ENSG00000128534.7|LSM8|HNRNPL|HNRNPL	974	+	5.0864983	1.5777676	-1.0	-1.0
chr7	119778145	119778485	ENSG00000225546.5|LINC02476|HNRNPL|HNRNPL	965	-	2.271555	1.4516348	-1.0	-1.0
chr7	119787932	119788127	ENSG00000225546.5|LINC02476|HNRNPL|HNRNPL	940	-	4.06598	1.2237235	-1.0	-1.0
chr7	119863134	119863244	ENSG00000225546.5|LINC02476|HNRNPL|HNRNPL	924	-	5.7174153	1.1196368	-1.0	-1.0
chr7	119799467	119799652	ENSG00000225546.5|LINC02476|HNRNPL|HNRNPL	979	-	3.3760784	1.6738898	-1.0	-1.0
chr7	119740227	119740342	ENSG00000225546.5|LINC02476|HNRNPL|HNRNPL	936	-	3.6502726	1.1957697	-1.0	-1.0
chr7	119834344	119834454	ENSG00000225546.5|LINC02476|HNRNPL|HNRNPL	906	-	5.587611	1.0277067	-1.0	-1.0
chr7	119726632	119726752	ENSG00000225546.5|LINC02476|HNRNPL|HNRNPL	911	-	3.4904673	1.0499213	-1.0	-1.0
chr7	119729277	119729482	ENSG00000225546.5|LINC02476|HNRNPL|HNRNPL	998	-	3.7016358	2.667995	-1.0	-1.0
chr7	119840369	119840469	ENSG00000225546.5|LINC02476|HNRNPL|HNRNPL	916	-	5.645274	1.0741216	-1.0	-1.0
chr7	119774520	119774710	ENSG00000225546.5|LINC02476|HNRNPL|HNRNPL	947	-	2.4512825	1.2756608	-1.0	-1.0
chr7	119778800	119778990	ENSG00000225546.5|LINC02476|HNRNPL|HNRNPL	949	-	3.773192	1.2915312	-1.0	-1.0
chr7	119833919	119834019	ENSG00000225546.5|LINC02476|HNRNPL|HNRNPL	900	-	3.6418157	1.0004679	-1.0	-1.0
chr7	119847479	119847579	ENSG00000225546.5|LINC02476|HNRNPL|HNRNPL	912	-	5.6324477	1.0550796	-1.0	-1.0
chr7	119773160	119773380	ENSG00000225546.5|LINC02476|HNRNPL|HNRNPL	997	-	3.447021	2.5859551	-1.0	-1.0
chr7	119874279	119874554	ENSG00000225546.5|LINC02476|HNRNPL|HNRNPL	958	-	5.099085	1.3762733	-1.0	-1.0
chr7	119717962	119718087	ENSG00000225546.5|LINC02476|HNRNPL|HNRNPL	917	-	3.1639824	1.0824333	-1.0	-1.0
chr7	119708947	119709092	ENSG00000225546.5|LINC02476|HNRNPL|HNRNPL	925	-	3.3069026	1.1225442	-1.0	-1.0
chr7	119780820	119781025	ENSG00000225546.5|LINC02476|HNRNPL|HNRNPL	970	-	2.2791893	1.5176715	-1.0	-1.0
chr7	119872289	119872399	ENSG00000225546.5|LINC02476|HNRNPL|HNRNPL	900	-	5.5310454	1.0011815	-1.0	-1.0
chr7	119739207	119739307	ENSG00000225546.5|LINC02476|HNRNPL|HNRNPL	903	-	1.9392469	1.0119432	-1.0	-1.0
chr7	119750819	119750929	ENSG00000225546.5|LINC02476|HNRNPL|HNRNPL	926	-	5.731787	1.1335614	-1.0	-1.0
chr7	119723307	119723437	ENSG00000225546.5|LINC02476|HNRNPL|HNRNPL	932	-	3.8881044	1.1645039	-1.0	-1.0
chr7	119814564	119814749	ENSG00000225546.5|LINC02476|HNRNPL|HNRNPL	921	-	5.6836796	1.102971	-1.0	-1.0
chr7	119725032	119725187	ENSG00000225546.5|LINC02476|HNRNPL|HNRNPL	934	-	2.7532258	1.1819015	-1.0	-1.0
chr7	119718097	119718822	ENSG00000225546.5|LINC02476|HNRNPL|HNRNPL	989	-	4.2058506	1.9785362	-1.0	-1.0
chr7	119748627	119748797	ENSG00000225546.5|LINC02476|HNRNPL|HNRNPL	917	-	2.7318778	1.0788743	-1.0	-1.0
chr7	119798337	119798477	ENSG00000225546.5|LINC02476|HNRNPL|HNRNPL	909	-	2.2340705	1.0421228	-1.0	-1.0
chr7	119864799	119864979	ENSG00000225546.5|LINC02476|HNRNPL|HNRNPL	925	-	4.294485	1.1261657	-1.0	-1.0
chr7	119842039	119842199	ENSG00000225546.5|LINC02476|HNRNPL|HNRNPL	929	-	4.1438413	1.1472733	-1.0	-1.0
chr7	119753250	119753505	ENSG00000225546.5|LINC02476|HNRNPL|HNRNPL	962	-	2.6610453	1.4228804	-1.0	-1.0
chr7	119861979	119862119	ENSG00000225546.5|LINC02476|HNRNPL|HNRNPL	941	-	4.393483	1.2281239	-1.0	-1.0
chr7	119872129	119872229	ENSG00000225546.5|LINC02476|HNRNPL|HNRNPL	922	-	5.6991673	1.1098577	-1.0	-1.0
chr7	119812729	119813294	ENSG00000225546.5|LINC02476|HNRNPL|HNRNPL	996	-	5.0763183	2.3645604	-1.0	-1.0
chr7	119827974	119828364	ENSG00000225546.5|LINC02476|HNRNPL|HNRNPL	987	-	3.9469235	1.8870726	-1.0	-1.0
chr7	119864119	119864454	ENSG00000225546.5|LINC02476|HNRNPL|HNRNPL	953	-	2.6706998	1.3319341	-1.0	-1.0
chr7	119790007	119790352	ENSG00000225546.5|LINC02476|HNRNPL|HNRNPL	1000	-	4.458789	4.042873	-1.0	-1.0
chr7	119766260	119766520	ENSG00000225546.5|LINC02476|HNRNPL|HNRNPL	912	-	2.542444	1.0569576	-1.0	-1.0
chr7	119797272	119797372	ENSG00000225546.5|LINC02476|HNRNPL|HNRNPL	917	-	5.6642313	1.07922	-1.0	-1.0
chr7	119775790	119775905	ENSG00000225546.5|LINC02476|HNRNPL|HNRNPL	922	-	2.100338	1.1102848	-1.0	-1.0
chr7	119823629	119823804	ENSG00000225546.5|LINC02476|HNRNPL|HNRNPL	948	-	3.8334556	1.2812709	-1.0	-1.0
chr7	119830779	119830929	ENSG00000225546.5|LINC02476|HNRNPL|HNRNPL	946	-	5.517316	1.2680241	-1.0	-1.0
chr7	119710972	119711182	ENSG00000225546.5|LINC02476|HNRNPL|HNRNPL	985	-	2.9593096	1.8383206	-1.0	-1.0
chr7	119833419	119833774	ENSG00000225546.5|LINC02476|HNRNPL|HNRNPL	947	-	3.636487	1.2780683	-1.0	-1.0
chr7	119905539	119905734	ENSG00000225546.5|LINC02476|HNRNPL|HNRNPL	920	-	2.0499148	1.0970925	-1.0	-1.0
chr7	119781910	119782145	ENSG00000225546.5|LINC02476|HNRNPL|HNRNPL	992	-	3.1599088	2.0762079	-1.0	-1.0
chr7	119794907	119795042	ENSG00000225546.5|LINC02476|HNRNPL|HNRNPL	955	-	5.910345	1.3430035	-1.0	-1.0
chr7	119710367	119710667	ENSG00000225546.5|LINC02476|HNRNPL|HNRNPL	959	-	3.0656743	1.3834018	-1.0	-1.0
chr7	119826989	119827289	ENSG00000225546.5|LINC02476|HNRNPL|HNRNPL	965	-	5.304332	1.458309	-1.0	-1.0
chr7	119750032	119750307	ENSG00000225546.5|LINC02476|HNRNPL|HNRNPL	983	-	3.494975	1.7684624	-1.0	-1.0
chr7	119878479	119878659	ENSG00000225546.5|LINC02476|HNRNPL|HNRNPL	942	-	5.7995763	1.2393354	-1.0	-1.0
chr7	119709647	119709792	ENSG00000225546.5|LINC02476|HNRNPL|HNRNPL	958	-	3.3722548	1.380626	-1.0	-1.0
chr7	119863584	119863724	ENSG00000225546.5|LINC02476|HNRNPL|HNRNPL	929	-	3.8192267	1.1462963	-1.0	-1.0
chr7	119722257	119722357	ENSG00000225546.5|LINC02476|HNRNPL|HNRNPL	918	-	2.3882625	1.0871494	-1.0	-1.0
chr7	119831174	119831924	ENSG00000225546.5|LINC02476|HNRNPL|HNRNPL	999	-	5.255333	2.9396055	-1.0	-1.0
chr7	119852834	119852994	ENSG00000225546.5|LINC02476|HNRNPL|HNRNPL	958	-	4.3378015	1.3793565	-1.0	-1.0
chr7	119904429	119904724	ENSG00000225546.5|LINC02476|HNRNPL|HNRNPL	958	-	3.601838	1.373686	-1.0	-1.0
chr7	119722562	119722747	ENSG00000225546.5|LINC02476|HNRNPL|HNRNPL	954	-	3.1837738	1.33375	-1.0	-1.0
chr7	119733742	119734167	ENSG00000225546.5|LINC02476|HNRNPL|HNRNPL	999	-	3.7034397	3.0085175	-1.0	-1.0
chr7	119876114	119876214	ENSG00000225546.5|LINC02476|HNRNPL|HNRNPL	900	-	5.5310454	1.0011815	-1.0	-1.0
chr7	119770590	119770740	ENSG00000225546.5|LINC02476|HNRNPL|HNRNPL	948	-	3.164683	1.2853792	-1.0	-1.0
chr7	119739887	119740222	ENSG00000225546.5|LINC02476|HNRNPL|HNRNPL	989	-	3.6520324	1.9684231	-1.0	-1.0
chr7	119742737	119742912	ENSG00000225546.5|LINC02476|HNRNPL|HNRNPL	968	-	4.169509	1.4966478	-1.0	-1.0
chr7	119731572	119731677	ENSG00000225546.5|LINC02476|HNRNPL|HNRNPL	922	-	5.7165604	1.1073277	-1.0	-1.0
chr7	119832429	119832529	ENSG00000225546.5|LINC02476|HNRNPL|HNRNPL	918	-	3.76278	1.0862423	-1.0	-1.0
chr7	119889179	119889449	ENSG00000225546.5|LINC02476|HNRNPL|HNRNPL	996	-	3.5705924	2.449167	-1.0	-1.0
chr7	119753510	119754160	ENSG00000225546.5|LINC02476|HNRNPL|HNRNPL	983	-	2.4430432	1.7747707	-1.0	-1.0
chr7	119825214	119825324	ENSG00000225546.5|LINC02476|HNRNPL|HNRNPL	903	-	3.0115294	1.0112083	-1.0	-1.0
chr7	119854929	119855059	ENSG00000225546.5|LINC02476|HNRNPL|HNRNPL	927	-	5.748747	1.1359481	-1.0	-1.0
chr7	119824269	119824589	ENSG00000225546.5|LINC02476|HNRNPL|HNRNPL	969	-	3.6761267	1.5068336	-1.0	-1.0
chr7	119879884	119880069	ENSG00000225546.5|LINC02476|HNRNPL|HNRNPL	945	-	3.1780148	1.2585057	-1.0	-1.0
chr7	119777700	119778010	ENSG00000225546.5|LINC02476|HNRNPL|HNRNPL	971	-	3.3599427	1.5369954	-1.0	-1.0
chr7	119786562	119786797	ENSG00000225546.5|LINC02476|HNRNPL|HNRNPL	976	-	5.533158	1.6264676	-1.0	-1.0
chr7	119889704	119889854	ENSG00000225546.5|LINC02476|HNRNPL|HNRNPL	944	-	3.8827848	1.2534721	-1.0	-1.0
chr7	119865044	119865449	ENSG00000225546.5|LINC02476|HNRNPL|HNRNPL	975	-	3.544031	1.5987481	-1.0	-1.0
chr7	119879039	119879159	ENSG00000225546.5|LINC02476|HNRNPL|HNRNPL	946	-	5.4513645	1.2672796	-1.0	-1.0
chr7	119736442	119736842	ENSG00000225546.5|LINC02476|HNRNPL|HNRNPL	993	-	3.607646	2.167813	-1.0	-1.0
chr7	119769440	119769540	ENSG00000225546.5|LINC02476|HNRNPL|HNRNPL	909	-	5.602453	1.04064	-1.0	-1.0
chr7	119713867	119713967	ENSG00000225546.5|LINC02476|HNRNPL|HNRNPL	904	-	3.6772094	1.0156182	-1.0	-1.0
chr7	119819469	119819839	ENSG00000225546.5|LINC02476|HNRNPL|HNRNPL	976	-	5.093322	1.6190573	-1.0	-1.0
chr7	119759850	119760380	ENSG00000225546.5|LINC02476|HNRNPL|HNRNPL	1000	-	3.779382	3.8108358	-1.0	-1.0
chr7	119776535	119776740	ENSG00000225546.5|LINC02476|HNRNPL|HNRNPL	937	-	2.546911	1.1992288	-1.0	-1.0
chr7	119730742	119731042	ENSG00000225546.5|LINC02476|HNRNPL|HNRNPL	970	-	2.9815557	1.5177169	-1.0	-1.0
chr7	119772130	119772230	ENSG00000225546.5|LINC02476|HNRNPL|HNRNPL	900	-	2.6634104	1.0019203	-1.0	-1.0
chr7	119732167	119732367	ENSG00000225546.5|LINC02476|HNRNPL|HNRNPL	986	-	3.0109363	1.8410488	-1.0	-1.0
chr7	119770130	119770360	ENSG00000225546.5|LINC02476|HNRNPL|HNRNPL	971	-	3.3286402	1.5415368	-1.0	-1.0
chr7	119850659	119850804	ENSG00000225546.5|LINC02476|HNRNPL|HNRNPL	920	-	5.672265	1.0966729	-1.0	-1.0
chr7	119710157	119710277	ENSG00000225546.5|LINC02476|HNRNPL|HNRNPL	915	-	3.7316005	1.0691919	-1.0	-1.0
chr7	119875674	119875774	ENSG00000225546.5|LINC02476|HNRNPL|HNRNPL	909	-	3.7041793	1.04064	-1.0	-1.0
chr7	119768700	119769345	ENSG00000225546.5|LINC02476|HNRNPL|HNRNPL	973	-	2.5816329	1.5619398	-1.0	-1.0
chr7	119829349	119829724	ENSG00000225546.5|LINC02476|HNRNPL|HNRNPL	994	-	3.8413846	2.2566066	-1.0	-1.0
chr7	119895734	119895969	ENSG00000225546.5|LINC02476|HNRNPL|HNRNPL	931	-	3.3938582	1.1583672	-1.0	-1.0
chr7	119901584	119901709	ENSG00000225546.5|LINC02476|HNRNPL|HNRNPL	932	-	3.8606727	1.1658285	-1.0	-1.0
chr7	119771775	119771905	ENSG00000225546.5|LINC02476|HNRNPL|HNRNPL	907	-	2.0495405	1.0307709	-1.0	-1.0
chr7	119709162	119709342	ENSG00000225546.5|LINC02476|HNRNPL|HNRNPL	914	-	2.5220308	1.063786	-1.0	-1.0
chr7	119831929	119832094	ENSG00000225546.5|LINC02476|HNRNPL|HNRNPL	934	-	3.02911	1.1815788	-1.0	-1.0
chr7	119781470	119781685	ENSG00000225546.5|LINC02476|HNRNPL|HNRNPL	938	-	3.4805605	1.2050424	-1.0	-1.0
chr7	119772895	119773060	ENSG00000225546.5|LINC02476|HNRNPL|HNRNPL	912	-	2.5915747	1.0550383	-1.0	-1.0
chr7	119892219	119892399	ENSG00000225546.5|LINC02476|HNRNPL|HNRNPL	954	-	5.341283	1.3413323	-1.0	-1.0
chr7	119741512	119741707	ENSG00000225546.5|LINC02476|HNRNPL|HNRNPL	972	-	4.4293885	1.553814	-1.0	-1.0
chr7	119834944	119835079	ENSG00000225546.5|LINC02476|HNRNPL|HNRNPL	922	-	4.5258713	1.1077051	-1.0	-1.0
chr7	119894494	119894614	ENSG00000225546.5|LINC02476|HNRNPL|HNRNPL	910	-	2.4836168	1.0448432	-1.0	-1.0
chr7	119719872	119720087	ENSG00000225546.5|LINC02476|HNRNPL|HNRNPL	945	-	2.9840012	1.2564114	-1.0	-1.0
chr7	119842509	119842689	ENSG00000225546.5|LINC02476|HNRNPL|HNRNPL	925	-	5.4148417	1.1232787	-1.0	-1.0
chr7	119726377	119726542	ENSG00000225546.5|LINC02476|HNRNPL|HNRNPL	976	-	3.0738845	1.6230798	-1.0	-1.0
chr7	119841694	119841999	ENSG00000225546.5|LINC02476|HNRNPL|HNRNPL	982	-	3.81917	1.7349899	-1.0	-1.0
chr7	119873599	119874034	ENSG00000225546.5|LINC02476|HNRNPL|HNRNPL	976	-	4.0013785	1.6180239	-1.0	-1.0
chr7	119783742	119783892	ENSG00000225546.5|LINC02476|HNRNPL|HNRNPL	928	-	2.728593	1.1417987	-1.0	-1.0
chr7	119709432	119709627	ENSG00000225546.5|LINC02476|HNRNPL|HNRNPL	963	-	3.1460588	1.4262736	-1.0	-1.0
chr7	119775110	119775385	ENSG00000225546.5|LINC02476|HNRNPL|HNRNPL	991	-	3.0895789	2.042311	-1.0	-1.0
chr7	119872489	119872784	ENSG00000225546.5|LINC02476|HNRNPL|HNRNPL	996	-	3.6639576	2.3805299	-1.0	-1.0
chr7	119779835	119780200	ENSG00000225546.5|LINC02476|HNRNPL|HNRNPL	972	-	3.313582	1.5551054	-1.0	-1.0
chr7	119750462	119750567	ENSG00000225546.5|LINC02476|HNRNPL|HNRNPL	931	-	4.7471952	1.1604624	-1.0	-1.0
chr7	119773940	119774170	ENSG00000225546.5|LINC02476|HNRNPL|HNRNPL	919	-	2.165548	1.0909129	-1.0	-1.0
chr7	119831014	119831169	ENSG00000225546.5|LINC02476|HNRNPL|HNRNPL	967	-	5.5592494	1.477884	-1.0	-1.0
chr7	119734852	119734957	ENSG00000225546.5|LINC02476|HNRNPL|HNRNPL	917	-	4.765071	1.0800273	-1.0	-1.0
chr7	119905189	119905519	ENSG00000225546.5|LINC02476|HNRNPL|HNRNPL	943	-	3.5528877	1.2469107	-1.0	-1.0
chr7	119786377	119786552	ENSG00000225546.5|LINC02476|HNRNPL|HNRNPL	948	-	3.651981	1.2804915	-1.0	-1.0
chr7	119904209	119904369	ENSG00000225546.5|LINC02476|HNRNPL|HNRNPL	901	-	2.1753614	1.0027533	-1.0	-1.0
chr7	119733397	119733647	ENSG00000225546.5|LINC02476|HNRNPL|HNRNPL	968	-	2.8888721	1.4936281	-1.0	-1.0
chr7	119761850	119762740	ENSG00000225546.5|LINC02476|HNRNPL|HNRNPL	1000	-	3.650856	4.186289	-1.0	-1.0
chr7	119733107	119733287	ENSG00000225546.5|LINC02476|HNRNPL|HNRNPL	938	-	2.2077017	1.2105391	-1.0	-1.0
chr7	119742472	119742697	ENSG00000225546.5|LINC02476|HNRNPL|HNRNPL	969	-	3.6422696	1.5125103	-1.0	-1.0
chr7	119905759	119906039	ENSG00000225546.5|LINC02476|HNRNPL|HNRNPL	971	-	3.8908486	1.5417293	-1.0	-1.0
chr7	119776745	119777170	ENSG00000225546.5|LINC02476|HNRNPL|HNRNPL	962	-	2.5237575	1.4184004	-1.0	-1.0
chr7	119737332	119737522	ENSG00000225546.5|LINC02476|HNRNPL|HNRNPL	961	-	3.4025035	1.4111902	-1.0	-1.0
chr7	119722782	119723172	ENSG00000225546.5|LINC02476|HNRNPL|HNRNPL	990	-	3.1955347	1.9915473	-1.0	-1.0
chr7	119719017	119719207	ENSG00000225546.5|LINC02476|HNRNPL|HNRNPL	956	-	2.7732677	1.358455	-1.0	-1.0
chr7	119841589	119841689	ENSG00000225546.5|LINC02476|HNRNPL|HNRNPL	903	-	2.449563	1.0123342	-1.0	-1.0
chr7	119907014	119907292	ENSG00000225546.5|LINC02476|HNRNPL|HNRNPL	1000	-	4.2976213	4.6104474	-1.0	-1.0
chr7	119738512	119739197	ENSG00000225546.5|LINC02476|HNRNPL|HNRNPL	990	-	3.1188755	2.0118406	-1.0	-1.0
chr7	119786192	119786332	ENSG00000225546.5|LINC02476|HNRNPL|HNRNPL	952	-	4.798628	1.3190938	-1.0	-1.0
chr7	119798532	119798967	ENSG00000225546.5|LINC02476|HNRNPL|HNRNPL	987	-	3.1176362	1.8739395	-1.0	-1.0
chr7	119895414	119895679	ENSG00000225546.5|LINC02476|HNRNPL|HNRNPL	943	-	4.658931	1.2452149	-1.0	-1.0
chr7	119817334	119817504	ENSG00000225546.5|LINC02476|HNRNPL|HNRNPL	913	-	3.0434713	1.0617225	-1.0	-1.0
chr7	119740642	119740882	ENSG00000225546.5|LINC02476|HNRNPL|HNRNPL	970	-	3.9740431	1.5176117	-1.0	-1.0
chr7	119870814	119870964	ENSG00000225546.5|LINC02476|HNRNPL|HNRNPL	917	-	5.6514664	1.0791445	-1.0	-1.0
chr7	119862454	119862609	ENSG00000225546.5|LINC02476|HNRNPL|HNRNPL	944	-	4.1023555	1.249388	-1.0	-1.0
chr7	119853199	119853354	ENSG00000225546.5|LINC02476|HNRNPL|HNRNPL	922	-	3.3878348	1.1078027	-1.0	-1.0
chr7	119841389	119841564	ENSG00000225546.5|LINC02476|HNRNPL|HNRNPL	944	-	5.8338203	1.2503167	-1.0	-1.0
chr7	119707097	119707297	ENSG00000225546.5|LINC02476|HNRNPL|HNRNPL	943	-	3.3485851	1.2472507	-1.0	-1.0
chr7	119719247	119719817	ENSG00000225546.5|LINC02476|HNRNPL|HNRNPL	1000	-	3.9637082	3.8717732	-1.0	-1.0
chr7	119728217	119728642	ENSG00000225546.5|LINC02476|HNRNPL|HNRNPL	999	-	4.1585393	3.016246	-1.0	-1.0
chr7	119756335	119756900	ENSG00000225546.5|LINC02476|HNRNPL|HNRNPL	996	-	3.3081627	2.4493353	-1.0	-1.0
chr7	119780280	119780480	ENSG00000225546.5|LINC02476|HNRNPL|HNRNPL	966	-	2.5400198	1.4646572	-1.0	-1.0
chr7	119761220	119761515	ENSG00000225546.5|LINC02476|HNRNPL|HNRNPL	966	-	2.8635943	1.4714155	-1.0	-1.0
chr7	119724132	119724317	ENSG00000225546.5|LINC02476|HNRNPL|HNRNPL	915	-	4.4229083	1.0721073	-1.0	-1.0
chr7	119784697	119784842	ENSG00000225546.5|LINC02476|HNRNPL|HNRNPL	943	-	4.499593	1.2455103	-1.0	-1.0
chr7	119785977	119786122	ENSG00000225546.5|LINC02476|HNRNPL|HNRNPL	939	-	2.6772976	1.2170043	-1.0	-1.0
chr7	119888394	119888574	ENSG00000225546.5|LINC02476|HNRNPL|HNRNPL	939	-	3.6873474	1.2180418	-1.0	-1.0
chr7	119764140	119764910	ENSG00000225546.5|LINC02476|HNRNPL|HNRNPL	999	-	3.9535902	2.9670563	-1.0	-1.0
chr7	119791037	119791197	ENSG00000225546.5|LINC02476|HNRNPL|HNRNPL	914	-	2.3900983	1.0668279	-1.0	-1.0
chr7	119906114	119906809	ENSG00000225546.5|LINC02476|HNRNPL|HNRNPL	979	-	3.815099	1.6700494	-1.0	-1.0
chr7	119823869	119824014	ENSG00000225546.5|LINC02476|HNRNPL|HNRNPL	929	-	3.8305197	1.1485931	-1.0	-1.0
chr7	119780575	119780675	ENSG00000225546.5|LINC02476|HNRNPL|HNRNPL	921	-	3.7797723	1.1032503	-1.0	-1.0
chr7	119875789	119876084	ENSG00000225546.5|LINC02476|HNRNPL|HNRNPL	971	-	5.15657	1.5430806	-1.0	-1.0
chr7	119767660	119767860	ENSG00000225546.5|LINC02476|HNRNPL|HNRNPL	987	-	3.2524207	1.902906	-1.0	-1.0
chr7	119875014	119875324	ENSG00000225546.5|LINC02476|HNRNPL|HNRNPL	926	-	3.7516866	1.1310197	-1.0	-1.0
chr7	119812199	119812359	ENSG00000225546.5|LINC02476|HNRNPL|HNRNPL	920	-	2.6045558	1.0972259	-1.0	-1.0
chr7	119900639	119900794	ENSG00000225546.5|LINC02476|HNRNPL|HNRNPL	926	-	4.778922	1.1286145	-1.0	-1.0
chr7	119758575	119758780	ENSG00000225546.5|LINC02476|HNRNPL|HNRNPL	951	-	3.445917	1.3093041	-1.0	-1.0
chr7	119762770	119762960	ENSG00000225546.5|LINC02476|HNRNPL|HNRNPL	957	-	2.3407903	1.3646333	-1.0	-1.0
chr7	119768070	119768205	ENSG00000225546.5|LINC02476|HNRNPL|HNRNPL	911	-	2.4759748	1.0495021	-1.0	-1.0
chr7	119743907	119744337	ENSG00000225546.5|LINC02476|HNRNPL|HNRNPL	988	-	3.055405	1.9130454	-1.0	-1.0
chr7	119864464	119864684	ENSG00000225546.5|LINC02476|HNRNPL|HNRNPL	917	-	3.0253212	1.0815492	-1.0	-1.0
chr7	120956163	120956268	ENSG00000071243.15|ING3|HNRNPL|HNRNPL	914	+	5.638892	1.0675511	-1.0	-1.0
chr7	121132754	121132864	ENSG00000106034.17|CPED1|HNRNPL|HNRNPL	908	+	3.6879358	1.0351508	-1.0	-1.0
chr7	121079743	121079913	ENSG00000106034.17|CPED1|HNRNPL|HNRNPL	950	+	2.668507	1.2988621	-1.0	-1.0
chr7	121050213	121050390	ENSG00000106034.17|CPED1|HNRNPL|HNRNPL	999	+	3.5123765	2.9333105	-1.0	-1.0
chr7	121026483	121026583	ENSG00000106034.17|CPED1|HNRNPL|HNRNPL	909	+	3.690775	1.0387394	-1.0	-1.0
chr7	120993715	120993815	ENSG00000106034.17|CPED1|HNRNPL|HNRNPL	904	+	3.6772094	1.0156182	-1.0	-1.0
chr7	121159683	121160008	ENSG00000106034.17|CPED1|HNRNPL|HNRNPL	967	+	2.9565744	1.4788896	-1.0	-1.0
chr7	120993240	120993400	ENSG00000106034.17|CPED1|HNRNPL|HNRNPL	931	+	5.783204	1.1592014	-1.0	-1.0
chr7	121206343	121206443	ENSG00000106034.17|CPED1|HNRNPL|HNRNPL	909	+	5.6675415	1.0387394	-1.0	-1.0
chr7	121200078	121200273	ENSG00000106034.17|CPED1|HNRNPL|HNRNPL	976	+	3.392511	1.6278008	-1.0	-1.0
chr7	121095553	121095693	ENSG00000106034.17|CPED1|HNRNPL|HNRNPL	912	+	5.632592	1.0559916	-1.0	-1.0
chr7	121093268	121093663	ENSG00000106034.17|CPED1|HNRNPL|HNRNPL	983	+	4.1073146	1.7639779	-1.0	-1.0
chr7	121010976	121011096	ENSG00000106034.17|CPED1|HNRNPL|HNRNPL	903	+	3.6617906	1.0131793	-1.0	-1.0
chr7	121056498	121056603	ENSG00000106034.17|CPED1|HNRNPL|HNRNPL	918	+	5.6659517	1.0843506	-1.0	-1.0
chr7	121241601	121241701	ENSG00000106034.17|CPED1|HNRNPL|HNRNPL	955	+	5.8965716	1.3475643	-1.0	-1.0
chr7	121212483	121212658	ENSG00000106034.17|CPED1|HNRNPL|HNRNPL	913	+	2.1291807	1.059309	-1.0	-1.0
chr7	121151403	121151598	ENSG00000106034.17|CPED1|HNRNPL|HNRNPL	971	+	3.722944	1.5377705	-1.0	-1.0
chr7	121274545	121274800	ENSG00000106034.17|CPED1|HNRNPL|HNRNPL	933	+	4.098075	1.1761001	-1.0	-1.0
chr7	121163038	121163483	ENSG00000106034.17|CPED1|HNRNPL|HNRNPL	985	+	2.772713	1.8119293	-1.0	-1.0
chr7	121274110	121274305	ENSG00000106034.17|CPED1|HNRNPL|HNRNPL	988	+	4.9849033	1.9293368	-1.0	-1.0
chr7	121041148	121041278	ENSG00000106034.17|CPED1|HNRNPL|HNRNPL	913	+	5.623375	1.0603207	-1.0	-1.0
chr7	121296909	121297124	ENSG00000106034.17|CPED1|HNRNPL|HNRNPL	915	+	2.3190703	1.0701765	-1.0	-1.0
chr7	121147466	121147686	ENSG00000106034.17|CPED1|HNRNPL|HNRNPL	985	+	4.787517	1.8121065	-1.0	-1.0
chr7	121242831	121243136	ENSG00000106034.17|CPED1|HNRNPL|HNRNPL	1000	+	6.4695673	3.9198868	-1.0	-1.0
chr7	121279435	121279555	ENSG00000106034.17|CPED1|HNRNPL|HNRNPL	919	+	5.6668353	1.0890726	-1.0	-1.0
chr7	121143896	121144111	ENSG00000106034.17|CPED1|HNRNPL|HNRNPL	981	+	2.6901016	1.7220753	-1.0	-1.0
chr7	121189023	121189178	ENSG00000106034.17|CPED1|HNRNPL|HNRNPL	968	+	4.003867	1.4965681	-1.0	-1.0
chr7	121287140	121287610	ENSG00000106034.17|CPED1|HNRNPL|HNRNPL	997	+	4.4136987	2.4777393	-1.0	-1.0
chr7	121218328	121218563	ENSG00000106034.17|CPED1|HNRNPL|HNRNPL	968	+	4.6762633	1.5002221	-1.0	-1.0
chr7	121092133	121092373	ENSG00000106034.17|CPED1|HNRNPL|HNRNPL	964	+	4.974421	1.4440298	-1.0	-1.0
chr7	121164853	121165008	ENSG00000106034.17|CPED1|HNRNPL|HNRNPL	912	+	3.4805658	1.0572932	-1.0	-1.0
chr7	121235458	121235628	ENSG00000106034.17|CPED1|HNRNPL|HNRNPL	941	+	4.9164658	1.2308209	-1.0	-1.0
chr7	121078933	121079313	ENSG00000106034.17|CPED1|HNRNPL|HNRNPL	1000	+	3.3429759	3.65861	-1.0	-1.0
chr7	121191818	121191938	ENSG00000106034.17|CPED1|HNRNPL|HNRNPL	938	+	3.8868766	1.2107258	-1.0	-1.0
chr7	121297144	121297364	ENSG00000106034.17|CPED1|HNRNPL|HNRNPL	932	+	1.957266	1.1660639	-1.0	-1.0
chr7	121144561	121144871	ENSG00000106034.17|CPED1|HNRNPL|HNRNPL	953	+	2.8589387	1.328142	-1.0	-1.0
chr7	121263633	121263818	ENSG00000106034.17|CPED1|HNRNPL|HNRNPL	953	+	3.26779	1.3311799	-1.0	-1.0
chr7	121286120	121286240	ENSG00000106034.17|CPED1|HNRNPL|HNRNPL	911	+	5.639096	1.0521102	-1.0	-1.0
chr7	121140826	121140956	ENSG00000106034.17|CPED1|HNRNPL|HNRNPL	962	+	2.1250675	1.4171324	-1.0	-1.0
chr7	121165483	121165588	ENSG00000106034.17|CPED1|HNRNPL|HNRNPL	900	+	2.9853592	1.0009547	-1.0	-1.0
chr7	121281935	121282160	ENSG00000106034.17|CPED1|HNRNPL|HNRNPL	989	+	3.5558062	1.962097	-1.0	-1.0
chr7	121101734	121102034	ENSG00000106034.17|CPED1|HNRNPL|HNRNPL	944	+	4.87669	1.2544241	-1.0	-1.0
chr7	121256988	121257163	ENSG00000106034.17|CPED1|HNRNPL|HNRNPL	920	+	4.1997023	1.0961428	-1.0	-1.0
chr7	121219248	121219368	ENSG00000106034.17|CPED1|HNRNPL|HNRNPL	942	+	2.1368687	1.2375807	-1.0	-1.0
chr7	120996876	120997241	ENSG00000106034.17|CPED1|HNRNPL|HNRNPL	982	+	4.6732078	1.7542291	-1.0	-1.0
chr7	121218883	121219243	ENSG00000106034.17|CPED1|HNRNPL|HNRNPL	995	+	4.993777	2.2829473	-1.0	-1.0
chr7	121172068	121172218	ENSG00000106034.17|CPED1|HNRNPL|HNRNPL	933	+	3.4299853	1.1746359	-1.0	-1.0
chr7	121146231	121146586	ENSG00000106034.17|CPED1|HNRNPL|HNRNPL	957	+	2.2956228	1.3637996	-1.0	-1.0
chr7	121195628	121195728	ENSG00000106034.17|CPED1|HNRNPL|HNRNPL	909	+	3.708656	1.0398508	-1.0	-1.0
chr7	121119809	121120074	ENSG00000106034.17|CPED1|HNRNPL|HNRNPL	914	+	4.812303	1.0663043	-1.0	-1.0
chr7	121192463	121192563	ENSG00000106034.17|CPED1|HNRNPL|HNRNPL	911	+	3.0711226	1.0509965	-1.0	-1.0
chr7	120999366	120999546	ENSG00000106034.17|CPED1|HNRNPL|HNRNPL	968	+	5.315265	1.4887263	-1.0	-1.0
chr7	121055478	121055583	ENSG00000106034.17|CPED1|HNRNPL|HNRNPL	905	+	5.57597	1.0222793	-1.0	-1.0
chr7	121109264	121109439	ENSG00000106034.17|CPED1|HNRNPL|HNRNPL	961	+	2.850895	1.4111062	-1.0	-1.0
chr7	121207188	121207288	ENSG00000106034.17|CPED1|HNRNPL|HNRNPL	953	+	5.8607163	1.3317981	-1.0	-1.0
chr7	121201958	121202058	ENSG00000106034.17|CPED1|HNRNPL|HNRNPL	906	+	3.6817656	1.0266521	-1.0	-1.0
chr7	121263453	121263573	ENSG00000106034.17|CPED1|HNRNPL|HNRNPL	916	+	3.4093087	1.0764683	-1.0	-1.0
chr7	121145531	121145671	ENSG00000106034.17|CPED1|HNRNPL|HNRNPL	936	+	2.9671843	1.1939578	-1.0	-1.0
chr7	121122784	121123019	ENSG00000106034.17|CPED1|HNRNPL|HNRNPL	989	+	4.307614	1.9761618	-1.0	-1.0
chr7	121149426	121149555	ENSG00000106034.17|CPED1|HNRNPL|HNRNPL	918	+	1.5342853	1.0846518	-1.0	-1.0
chr7	121207933	121208078	ENSG00000106034.17|CPED1|HNRNPL|HNRNPL	965	+	3.7357917	1.453154	-1.0	-1.0
chr7	121171383	121171533	ENSG00000106034.17|CPED1|HNRNPL|HNRNPL	973	+	4.8738875	1.5673323	-1.0	-1.0
chr7	121049948	121050098	ENSG00000106034.17|CPED1|HNRNPL|HNRNPL	947	+	5.826418	1.278127	-1.0	-1.0
chr7	121145796	121145926	ENSG00000106034.17|CPED1|HNRNPL|HNRNPL	932	+	3.4449365	1.1680831	-1.0	-1.0
chr7	121011926	121012081	ENSG00000106034.17|CPED1|HNRNPL|HNRNPL	910	+	5.2910337	1.0443084	-1.0	-1.0
chr7	121286240	121286535	ENSG00000106034.17|CPED1|HNRNPL|HNRNPL	981	+	4.852294	1.7268388	-1.0	-1.0
chr7	121010701	121010801	ENSG00000106034.17|CPED1|HNRNPL|HNRNPL	900	+	5.5310454	1.0011815	-1.0	-1.0
chr7	121208333	121208433	ENSG00000106034.17|CPED1|HNRNPL|HNRNPL	917	+	5.6642313	1.07922	-1.0	-1.0
chr7	121022298	121022398	ENSG00000106034.17|CPED1|HNRNPL|HNRNPL	902	+	3.6648488	1.0073289	-1.0	-1.0
chr7	121257763	121258098	ENSG00000106034.17|CPED1|HNRNPL|HNRNPL	950	+	3.256153	1.3045888	-1.0	-1.0
chr7	121160088	121160513	ENSG00000106034.17|CPED1|HNRNPL|HNRNPL	998	+	3.302633	2.7457738	-1.0	-1.0
chr7	121152733	121152953	ENSG00000106034.17|CPED1|HNRNPL|HNRNPL	919	+	5.651752	1.0920695	-1.0	-1.0
chr7	121147261	121147396	ENSG00000106034.17|CPED1|HNRNPL|HNRNPL	940	+	3.8221927	1.2230821	-1.0	-1.0
chr7	121105729	121105899	ENSG00000106034.17|CPED1|HNRNPL|HNRNPL	931	+	2.6206493	1.1608607	-1.0	-1.0
chr7	121202068	121202213	ENSG00000106034.17|CPED1|HNRNPL|HNRNPL	922	+	2.54625	1.1053898	-1.0	-1.0
chr7	121092813	121093078	ENSG00000106034.17|CPED1|HNRNPL|HNRNPL	952	+	5.2852163	1.3158551	-1.0	-1.0
chr7	121164123	121164293	ENSG00000106034.17|CPED1|HNRNPL|HNRNPL	917	+	3.544734	1.082916	-1.0	-1.0
chr7	121176318	121176488	ENSG00000106034.17|CPED1|HNRNPL|HNRNPL	949	+	2.8759127	1.2919219	-1.0	-1.0
chr7	121143616	121143751	ENSG00000106034.17|CPED1|HNRNPL|HNRNPL	958	+	3.8715682	1.375938	-1.0	-1.0
chr7	121283480	121283630	ENSG00000106034.17|CPED1|HNRNPL|HNRNPL	929	+	5.719139	1.1513821	-1.0	-1.0
chr7	121117349	121117844	ENSG00000106034.17|CPED1|HNRNPL|HNRNPL	969	+	4.0526953	1.5089754	-1.0	-1.0
chr7	121109724	121109869	ENSG00000106034.17|CPED1|HNRNPL|HNRNPL	915	+	2.9682617	1.0726577	-1.0	-1.0
chr7	121190123	121190223	ENSG00000106034.17|CPED1|HNRNPL|HNRNPL	908	+	5.615624	1.038417	-1.0	-1.0
chr7	121276280	121276470	ENSG00000106034.17|CPED1|HNRNPL|HNRNPL	962	+	3.2676475	1.416132	-1.0	-1.0
chr7	121149231	121149391	ENSG00000106034.17|CPED1|HNRNPL|HNRNPL	917	+	2.4116368	1.0834249	-1.0	-1.0
chr7	120995581	120995696	ENSG00000106034.17|CPED1|HNRNPL|HNRNPL	919	+	3.7580798	1.0914302	-1.0	-1.0
chr7	121057508	121057643	ENSG00000106034.17|CPED1|HNRNPL|HNRNPL	917	+	3.7593994	1.0832754	-1.0	-1.0
chr7	121085663	121085803	ENSG00000106034.17|CPED1|HNRNPL|HNRNPL	922	+	2.8720682	1.1082575	-1.0	-1.0
chr7	121116709	121116809	ENSG00000106034.17|CPED1|HNRNPL|HNRNPL	909	+	5.59588	1.04064	-1.0	-1.0
chr7	121187408	121187563	ENSG00000106034.17|CPED1|HNRNPL|HNRNPL	935	+	3.8887777	1.1857357	-1.0	-1.0
chr7	121154003	121154163	ENSG00000106034.17|CPED1|HNRNPL|HNRNPL	928	+	3.3414614	1.1431022	-1.0	-1.0
chr7	121285865	121286005	ENSG00000106034.17|CPED1|HNRNPL|HNRNPL	924	+	3.917273	1.1209276	-1.0	-1.0
chr7	121071338	121071483	ENSG00000106034.17|CPED1|HNRNPL|HNRNPL	936	+	5.379697	1.1946214	-1.0	-1.0
chr7	121243146	121243291	ENSG00000106034.17|CPED1|HNRNPL|HNRNPL	936	+	3.7401643	1.1939921	-1.0	-1.0
chr7	121283680	121283845	ENSG00000106034.17|CPED1|HNRNPL|HNRNPL	930	+	3.3961415	1.1555849	-1.0	-1.0
chr7	121189343	121189593	ENSG00000106034.17|CPED1|HNRNPL|HNRNPL	952	+	3.5521264	1.3224499	-1.0	-1.0
chr7	121018783	121018933	ENSG00000106034.17|CPED1|HNRNPL|HNRNPL	936	+	3.137986	1.1965262	-1.0	-1.0
chr7	121268537	121268982	ENSG00000106034.17|CPED1|HNRNPL|HNRNPL	988	+	4.2609057	1.9119967	-1.0	-1.0
chr7	121295539	121295969	ENSG00000106034.17|CPED1|HNRNPL|HNRNPL	999	+	2.892991	3.180699	-1.0	-1.0
chr7	121054248	121054383	ENSG00000106034.17|CPED1|HNRNPL|HNRNPL	917	+	5.2881656	1.0795214	-1.0	-1.0
chr7	121144906	121145161	ENSG00000106034.17|CPED1|HNRNPL|HNRNPL	944	+	4.024102	1.2494228	-1.0	-1.0
chr7	121117154	121117319	ENSG00000106034.17|CPED1|HNRNPL|HNRNPL	917	+	5.645244	1.0831482	-1.0	-1.0
chr7	121204468	121204698	ENSG00000106034.17|CPED1|HNRNPL|HNRNPL	933	+	2.9256818	1.1749204	-1.0	-1.0
chr7	121246593	121246783	ENSG00000106034.17|CPED1|HNRNPL|HNRNPL	961	+	3.9233122	1.4104722	-1.0	-1.0
chr7	121162633	121163003	ENSG00000106034.17|CPED1|HNRNPL|HNRNPL	996	+	3.1643736	2.4214137	-1.0	-1.0
chr7	121077403	121077563	ENSG00000106034.17|CPED1|HNRNPL|HNRNPL	962	+	3.7115984	1.4214939	-1.0	-1.0
chr7	121234573	121234798	ENSG00000106034.17|CPED1|HNRNPL|HNRNPL	962	+	3.2170222	1.4179573	-1.0	-1.0
chr7	121262918	121263018	ENSG00000106034.17|CPED1|HNRNPL|HNRNPL	909	+	5.602453	1.04064	-1.0	-1.0
chr7	121202988	121203473	ENSG00000106034.17|CPED1|HNRNPL|HNRNPL	979	+	2.7662697	1.6719793	-1.0	-1.0
chr7	120998336	120998436	ENSG00000106034.17|CPED1|HNRNPL|HNRNPL	900	+	3.6418157	1.001127	-1.0	-1.0
chr7	121188383	121188483	ENSG00000106034.17|CPED1|HNRNPL|HNRNPL	904	+	2.6715796	1.0155735	-1.0	-1.0
chr7	121164678	121164848	ENSG00000106034.17|CPED1|HNRNPL|HNRNPL	976	+	3.250706	1.6195656	-1.0	-1.0
chr7	121118754	121119034	ENSG00000106034.17|CPED1|HNRNPL|HNRNPL	957	+	3.6354218	1.3689209	-1.0	-1.0
chr7	121058013	121058118	ENSG00000106034.17|CPED1|HNRNPL|HNRNPL	945	+	5.8338385	1.2633476	-1.0	-1.0
chr7	121108889	121108989	ENSG00000106034.17|CPED1|HNRNPL|HNRNPL	910	+	3.0478373	1.0434843	-1.0	-1.0
chr7	121166373	121166563	ENSG00000106034.17|CPED1|HNRNPL|HNRNPL	958	+	2.697776	1.3819007	-1.0	-1.0
chr7	121033218	121033318	ENSG00000106034.17|CPED1|HNRNPL|HNRNPL	922	+	5.6991673	1.109485	-1.0	-1.0
chr7	121080003	121080268	ENSG00000106034.17|CPED1|HNRNPL|HNRNPL	987	+	3.4001896	1.8997146	-1.0	-1.0
chr7	121084358	121084488	ENSG00000106034.17|CPED1|HNRNPL|HNRNPL	921	+	5.6882477	1.1002357	-1.0	-1.0
chr7	121179758	121179873	ENSG00000106034.17|CPED1|HNRNPL|HNRNPL	926	+	5.7367043	1.1281867	-1.0	-1.0
chr7	121100239	121100349	ENSG00000106034.17|CPED1|HNRNPL|HNRNPL	912	+	2.9448824	1.0552522	-1.0	-1.0
chr7	121143151	121143261	ENSG00000106034.17|CPED1|HNRNPL|HNRNPL	928	+	3.1547563	1.1417803	-1.0	-1.0
chr7	121072238	121072393	ENSG00000106034.17|CPED1|HNRNPL|HNRNPL	918	+	5.667922	1.0841527	-1.0	-1.0
chr7	121278645	121278745	ENSG00000106034.17|CPED1|HNRNPL|HNRNPL	907	+	5.582659	1.0320845	-1.0	-1.0
chr7	121089543	121089658	ENSG00000106034.17|CPED1|HNRNPL|HNRNPL	926	+	5.7242327	1.1294762	-1.0	-1.0
chr7	121058303	121058473	ENSG00000106034.17|CPED1|HNRNPL|HNRNPL	938	+	5.7650385	1.2077898	-1.0	-1.0
chr7	121185308	121185488	ENSG00000106034.17|CPED1|HNRNPL|HNRNPL	932	+	2.84712	1.1677623	-1.0	-1.0
chr7	121254063	121254293	ENSG00000106034.17|CPED1|HNRNPL|HNRNPL	977	+	3.953446	1.6359651	-1.0	-1.0
chr7	121103524	121103664	ENSG00000106034.17|CPED1|HNRNPL|HNRNPL	924	+	3.1380134	1.118122	-1.0	-1.0
chr7	121169873	121170168	ENSG00000106034.17|CPED1|HNRNPL|HNRNPL	999	+	3.0087023	2.8625686	-1.0	-1.0
chr7	121201038	121201178	ENSG00000106034.17|CPED1|HNRNPL|HNRNPL	911	+	3.7064543	1.0494106	-1.0	-1.0
chr7	121247483	121247588	ENSG00000106034.17|CPED1|HNRNPL|HNRNPL	900	+	5.5310454	1.001056	-1.0	-1.0
chr7	121030043	121030283	ENSG00000106034.17|CPED1|HNRNPL|HNRNPL	954	+	3.4900308	1.3333726	-1.0	-1.0
chr7	121153893	121153993	ENSG00000106034.17|CPED1|HNRNPL|HNRNPL	918	+	2.7545927	1.0873743	-1.0	-1.0
chr7	121084623	121084873	ENSG00000106034.17|CPED1|HNRNPL|HNRNPL	994	+	4.5321155	2.23311	-1.0	-1.0
chr7	121264403	121264508	ENSG00000106034.17|CPED1|HNRNPL|HNRNPL	906	+	5.6192894	1.028514	-1.0	-1.0
chr7	121163503	121163703	ENSG00000106034.17|CPED1|HNRNPL|HNRNPL	974	+	3.1210597	1.5864775	-1.0	-1.0
chr7	121108654	121108819	ENSG00000106034.17|CPED1|HNRNPL|HNRNPL	969	+	5.240493	1.5129637	-1.0	-1.0
chr7	121261368	121261488	ENSG00000106034.17|CPED1|HNRNPL|HNRNPL	911	+	5.6627116	1.0513511	-1.0	-1.0
chr7	121084078	121084288	ENSG00000106034.17|CPED1|HNRNPL|HNRNPL	958	+	3.7541106	1.379256	-1.0	-1.0
chr7	121080593	121080903	ENSG00000106034.17|CPED1|HNRNPL|HNRNPL	999	+	3.9201694	3.2488801	-1.0	-1.0
chr7	121257428	121257748	ENSG00000106034.17|CPED1|HNRNPL|HNRNPL	965	+	3.9440634	1.461337	-1.0	-1.0
chr7	121206493	121206613	ENSG00000106034.17|CPED1|HNRNPL|HNRNPL	900	+	5.5447783	1.0019203	-1.0	-1.0
chr7	121165908	121166313	ENSG00000106034.17|CPED1|HNRNPL|HNRNPL	950	+	2.4972596	1.3040549	-1.0	-1.0
chr7	121211883	121212078	ENSG00000106034.17|CPED1|HNRNPL|HNRNPL	951	+	2.2217095	1.3118668	-1.0	-1.0
chr7	121206733	121206953	ENSG00000106034.17|CPED1|HNRNPL|HNRNPL	997	+	4.0118504	2.4891932	-1.0	-1.0
chr7	121186438	121186638	ENSG00000106034.17|CPED1|HNRNPL|HNRNPL	961	+	2.4791303	1.408885	-1.0	-1.0
chr7	121294945	121295295	ENSG00000106034.17|CPED1|HNRNPL|HNRNPL	994	+	4.679774	2.191516	-1.0	-1.0
chr7	121165048	121165148	ENSG00000106034.17|CPED1|HNRNPL|HNRNPL	907	+	5.582659	1.0320845	-1.0	-1.0
chr7	121263883	121264008	ENSG00000106034.17|CPED1|HNRNPL|HNRNPL	913	+	3.752285	1.0619305	-1.0	-1.0
chr7	121215188	121215298	ENSG00000106034.17|CPED1|HNRNPL|HNRNPL	917	+	3.3060033	1.079381	-1.0	-1.0
chr7	121033368	121033563	ENSG00000106034.17|CPED1|HNRNPL|HNRNPL	937	+	3.840951	1.2013035	-1.0	-1.0
chr7	121200818	121200933	ENSG00000106034.17|CPED1|HNRNPL|HNRNPL	916	+	3.7431614	1.077847	-1.0	-1.0
chr7	121078758	121078933	ENSG00000106034.17|CPED1|HNRNPL|HNRNPL	950	+	2.4282942	1.3047795	-1.0	-1.0
chr7	121243451	121243661	ENSG00000106034.17|CPED1|HNRNPL|HNRNPL	961	+	2.4607337	1.4062724	-1.0	-1.0
chr7	121081468	121081653	ENSG00000106034.17|CPED1|HNRNPL|HNRNPL	956	+	2.151621	1.3518705	-1.0	-1.0
chr7	121153468	121153678	ENSG00000106034.17|CPED1|HNRNPL|HNRNPL	931	+	2.6136804	1.1624765	-1.0	-1.0
chr7	121116879	121117129	ENSG00000106034.17|CPED1|HNRNPL|HNRNPL	999	+	6.469015	3.2658796	-1.0	-1.0
chr7	121020953	121021058	ENSG00000106034.17|CPED1|HNRNPL|HNRNPL	912	+	5.6531997	1.0574346	-1.0	-1.0
chr7	121148666	121148816	ENSG00000106034.17|CPED1|HNRNPL|HNRNPL	919	+	2.9489512	1.0908045	-1.0	-1.0
chr7	121120449	121120619	ENSG00000106034.17|CPED1|HNRNPL|HNRNPL	903	+	3.8573184	1.012197	-1.0	-1.0
chr7	121276530	121276660	ENSG00000106034.17|CPED1|HNRNPL|HNRNPL	936	+	5.7738447	1.1930473	-1.0	-1.0
chr7	121376929	121377059	ENSG00000196937.10|FAM3C|HNRNPL|HNRNPL	909	-	3.73065	1.0422225	-1.0	-1.0
chr7	121392760	121392935	ENSG00000196937.10|FAM3C|HNRNPL|HNRNPL	949	-	5.7337894	1.2924442	-1.0	-1.0
chr7	123555954	123556149	ENSG00000128609.14|NDUFA5|HNRNPL|HNRNPL	946	-	5.818294	1.2637995	-1.0	-1.0
chr7	123713538	123713693	ENSG00000106299.7|WASL|HNRNPL|HNRNPL	947	-	5.84115	1.2782205	-1.0	-1.0
chr7	123740733	123740878	ENSG00000106299.7|WASL|HNRNPL|HNRNPL	917	-	2.586887	1.0805848	-1.0	-1.0
chr7	123740883	123741298	ENSG00000106299.7|WASL|HNRNPL|HNRNPL	999	-	3.33647	3.131565	-1.0	-1.0
chr7	123728903	123729103	ENSG00000106299.7|WASL|HNRNPL|HNRNPL	996	-	5.5193024	2.3925362	-1.0	-1.0
chr7	123683109	123683214	ENSG00000106299.7|WASL|HNRNPL|HNRNPL	912	-	3.7244263	1.0547221	-1.0	-1.0
chr7	123747073	123747218	ENSG00000106299.7|WASL|HNRNPL|HNRNPL	917	-	3.5014188	1.078385	-1.0	-1.0
chr7	123734673	123734808	ENSG00000106299.7|WASL|HNRNPL|HNRNPL	944	-	2.3726134	1.2538592	-1.0	-1.0
chr7	123739538	123740198	ENSG00000106299.7|WASL|HNRNPL|HNRNPL	995	-	3.7558885	2.3056152	-1.0	-1.0
chr7	123692135	123692255	ENSG00000106299.7|WASL|HNRNPL|HNRNPL	914	-	5.698421	1.0659208	-1.0	-1.0
chr7	123728508	123728608	ENSG00000106299.7|WASL|HNRNPL|HNRNPL	914	-	5.638892	1.0675511	-1.0	-1.0
chr7	123713913	123714063	ENSG00000106299.7|WASL|HNRNPL|HNRNPL	947	-	5.838561	1.2782046	-1.0	-1.0
chr7	123746778	123746928	ENSG00000106299.7|WASL|HNRNPL|HNRNPL	926	-	2.5599916	1.1326725	-1.0	-1.0
chr7	123729543	123729693	ENSG00000106299.7|WASL|HNRNPL|HNRNPL	929	-	3.4849923	1.1509856	-1.0	-1.0
chr7	124894685	124894815	ENSG00000128513.14|POT1|HNRNPL|HNRNPL	954	-	5.2836876	1.335238	-1.0	-1.0
chr7	124873581	124873711	ENSG00000128513.14|POT1|HNRNPL|HNRNPL	931	-	5.755222	1.1628896	-1.0	-1.0
chr7	124869285	124869490	ENSG00000128513.14|POT1|HNRNPL|HNRNPL	980	-	6.229992	1.7034249	-1.0	-1.0
chr7	124890871	124891266	ENSG00000128513.14|POT1|HNRNPL|HNRNPL	946	-	4.800444	1.2715956	-1.0	-1.0
chr7	124897035	124897164	ENSG00000128513.14|POT1|HNRNPL|HNRNPL	928	-	5.7617993	1.1401641	-1.0	-1.0
chr7	124873371	124873571	ENSG00000128513.14|POT1|HNRNPL|HNRNPL	977	-	4.6475544	1.6390375	-1.0	-1.0
chr7	127363903	127364028	ENSG00000048405.9|ZNF800|HNRNPL|HNRNPL	920	-	2.475626	1.0979705	-1.0	-1.0
chr7	127364043	127364368	ENSG00000048405.9|ZNF800|HNRNPL|HNRNPL	983	-	3.0845635	1.7675797	-1.0	-1.0
chr7	127356473	127356683	ENSG00000048405.9|ZNF800|HNRNPL|HNRNPL	997	-	4.0856743	2.556952	-1.0	-1.0
chr7	127387280	127387405	ENSG00000048405.9|ZNF800|HNRNPL|HNRNPL	958	-	5.915997	1.3719013	-1.0	-1.0
chr7	127364528	127364638	ENSG00000048405.9|ZNF800|HNRNPL|HNRNPL	918	-	3.7545109	1.0844663	-1.0	-1.0
chr7	127370892	127371017	ENSG00000048405.9|ZNF800|HNRNPL|HNRNPL	924	-	3.825663	1.1177874	-1.0	-1.0
chr7	127355973	127356423	ENSG00000048405.9|ZNF800|HNRNPL|HNRNPL	1000	-	4.408802	3.7385774	-1.0	-1.0
chr7	127369473	127369578	ENSG00000048405.9|ZNF800|HNRNPL|HNRNPL	900	-	5.534481	1.0015509	-1.0	-1.0
chr7	127362218	127362328	ENSG00000048405.9|ZNF800|HNRNPL|HNRNPL	917	-	5.657875	1.0807216	-1.0	-1.0
chr7	127360728	127360888	ENSG00000048405.9|ZNF800|HNRNPL|HNRNPL	914	-	2.8261065	1.0646623	-1.0	-1.0
chr7	127382649	127382894	ENSG00000048405.9|ZNF800|HNRNPL|HNRNPL	947	-	3.7690485	1.2740176	-1.0	-1.0
chr7	127361898	127362068	ENSG00000048405.9|ZNF800|HNRNPL|HNRNPL	950	-	4.0828404	1.3040946	-1.0	-1.0
chr7	127383394	127383564	ENSG00000048405.9|ZNF800|HNRNPL|HNRNPL	940	-	3.0340297	1.2238911	-1.0	-1.0
chr7	127367838	127368083	ENSG00000048405.9|ZNF800|HNRNPL|HNRNPL	993	-	4.580102	2.169059	-1.0	-1.0
chr7	127364818	127365128	ENSG00000048405.9|ZNF800|HNRNPL|HNRNPL	959	-	5.0857353	1.3898417	-1.0	-1.0
chr7	127369258	127369408	ENSG00000048405.9|ZNF800|HNRNPL|HNRNPL	947	-	4.2854214	1.2744852	-1.0	-1.0
chr7	127365253	127365378	ENSG00000048405.9|ZNF800|HNRNPL|HNRNPL	912	-	4.981878	1.0569603	-1.0	-1.0
chr7	127355343	127355473	ENSG00000048405.9|ZNF800|HNRNPL|HNRNPL	915	-	3.5331552	1.0709525	-1.0	-1.0
chr7	127364044	127364379	ENSG00000280347.1|AC000123.3|HNRNPL|HNRNPL	982	-	3.053031	1.7418983	-1.0	-1.0
chr7	127360729	127360879	ENSG00000280347.1|AC000123.3|HNRNPL|HNRNPL	916	-	2.8348927	1.0765345	-1.0	-1.0
chr7	127364524	127364639	ENSG00000280347.1|AC000123.3|HNRNPL|HNRNPL	917	-	3.7468626	1.078376	-1.0	-1.0
chr7	127361899	127362069	ENSG00000280347.1|AC000123.3|HNRNPL|HNRNPL	952	-	4.0967836	1.3174763	-1.0	-1.0
chr7	127362219	127362329	ENSG00000280347.1|AC000123.3|HNRNPL|HNRNPL	925	-	5.676267	1.1254892	-1.0	-1.0
chr7	127363904	127364029	ENSG00000280347.1|AC000123.3|HNRNPL|HNRNPL	919	-	2.4683115	1.0904086	-1.0	-1.0
chr7	127815973	127816158	ENSG00000197157.10|SND1|HNRNPL|HNRNPL	921	+	5.6587358	1.1005466	-1.0	-1.0
chr7	127772050	127772160	ENSG00000197157.10|SND1|HNRNPL|HNRNPL	910	+	3.7273285	1.0465095	-1.0	-1.0
chr7	127919989	127920089	ENSG00000197157.10|SND1|HNRNPL|HNRNPL	900	+	5.5516505	1.0011815	-1.0	-1.0
chr7	127944864	127945014	ENSG00000197157.10|SND1|HNRNPL|HNRNPL	928	+	5.402422	1.1418617	-1.0	-1.0
chr7	128058194	128058304	ENSG00000197157.10|SND1|HNRNPL|HNRNPL	918	+	5.6603312	1.0839332	-1.0	-1.0
chr7	127775870	127776000	ENSG00000197157.10|SND1|HNRNPL|HNRNPL	962	+	5.167681	1.4195513	-1.0	-1.0
chr7	127840448	127840623	ENSG00000197157.10|SND1|HNRNPL|HNRNPL	917	+	4.224186	1.079417	-1.0	-1.0
chr7	127955715	127955875	ENSG00000197157.10|SND1|HNRNPL|HNRNPL	923	+	5.6763363	1.1142036	-1.0	-1.0
chr7	128013189	128013349	ENSG00000197157.10|SND1|HNRNPL|HNRNPL	911	+	3.2163894	1.0523852	-1.0	-1.0
chr7	128041794	128041899	ENSG00000197157.10|SND1|HNRNPL|HNRNPL	907	+	5.6008244	1.0311338	-1.0	-1.0
chr7	127690407	127690617	ENSG00000197157.10|SND1|HNRNPL|HNRNPL	967	+	4.670149	1.4857379	-1.0	-1.0
chr7	127867694	127867814	ENSG00000197157.10|SND1|HNRNPL|HNRNPL	909	+	5.6052303	1.0420096	-1.0	-1.0
chr7	127872809	127872919	ENSG00000197157.10|SND1|HNRNPL|HNRNPL	913	+	5.625902	1.0608387	-1.0	-1.0
chr7	127915369	127915479	ENSG00000197157.10|SND1|HNRNPL|HNRNPL	909	+	5.610956	1.0396334	-1.0	-1.0
chr7	127997611	127997946	ENSG00000197157.10|SND1|HNRNPL|HNRNPL	971	+	3.3381648	1.5440086	-1.0	-1.0
chr7	127942814	127943199	ENSG00000197157.10|SND1|HNRNPL|HNRNPL	977	+	4.367989	1.643054	-1.0	-1.0
chr7	128013009	128013154	ENSG00000197157.10|SND1|HNRNPL|HNRNPL	939	+	4.228344	1.2139795	-1.0	-1.0
chr7	128056494	128056614	ENSG00000197157.10|SND1|HNRNPL|HNRNPL	919	+	5.6949697	1.0918212	-1.0	-1.0
chr7	127960320	127960425	ENSG00000197157.10|SND1|HNRNPL|HNRNPL	908	+	3.728424	1.0344682	-1.0	-1.0
chr7	127840703	127840803	ENSG00000197157.10|SND1|HNRNPL|HNRNPL	925	+	3.8285232	1.1277196	-1.0	-1.0
chr7	127898962	127899062	ENSG00000197157.10|SND1|HNRNPL|HNRNPL	904	+	3.6772094	1.0156182	-1.0	-1.0
chr7	127923999	127924104	ENSG00000197157.10|SND1|HNRNPL|HNRNPL	963	+	5.0437107	1.4290744	-1.0	-1.0
chr7	127772455	127772655	ENSG00000197157.10|SND1|HNRNPL|HNRNPL	957	+	5.9519243	1.3634639	-1.0	-1.0
chr7	127913674	127913969	ENSG00000197157.10|SND1|HNRNPL|HNRNPL	952	+	3.065709	1.314471	-1.0	-1.0
chr7	127968780	127968955	ENSG00000197157.10|SND1|HNRNPL|HNRNPL	906	+	5.581626	1.0245864	-1.0	-1.0
chr7	128018444	128018619	ENSG00000197157.10|SND1|HNRNPL|HNRNPL	930	+	3.4040434	1.1563596	-1.0	-1.0
chr7	127923334	127923649	ENSG00000197157.10|SND1|HNRNPL|HNRNPL	977	+	3.7525065	1.6391871	-1.0	-1.0
chr7	127943219	127943404	ENSG00000197157.10|SND1|HNRNPL|HNRNPL	965	+	4.032361	1.450232	-1.0	-1.0
chr7	127851469	127851624	ENSG00000197157.10|SND1|HNRNPL|HNRNPL	927	+	5.7338495	1.1378933	-1.0	-1.0
chr7	127759675	127759845	ENSG00000197157.10|SND1|HNRNPL|HNRNPL	928	+	2.9636154	1.1417927	-1.0	-1.0
chr7	127945019	127945189	ENSG00000197157.10|SND1|HNRNPL|HNRNPL	942	+	3.1813161	1.2346904	-1.0	-1.0
chr7	127705735	127705835	ENSG00000197157.10|SND1|HNRNPL|HNRNPL	900	+	5.5447783	1.0019203	-1.0	-1.0
chr7	127728230	127728465	ENSG00000197157.10|SND1|HNRNPL|HNRNPL	970	+	4.3184757	1.5205626	-1.0	-1.0
chr7	128017539	128017639	ENSG00000197157.10|SND1|HNRNPL|HNRNPL	924	+	5.7174153	1.1194997	-1.0	-1.0
chr7	127945924	127946049	ENSG00000197157.10|SND1|HNRNPL|HNRNPL	912	+	5.6163626	1.0570081	-1.0	-1.0
chr7	127849379	127849624	ENSG00000197157.10|SND1|HNRNPL|HNRNPL	972	+	3.445056	1.5531938	-1.0	-1.0
chr7	127871294	127871404	ENSG00000197157.10|SND1|HNRNPL|HNRNPL	955	+	5.887006	1.3506708	-1.0	-1.0
chr7	127872539	127872769	ENSG00000197157.10|SND1|HNRNPL|HNRNPL	983	+	5.375034	1.7749959	-1.0	-1.0
chr7	127817608	127817708	ENSG00000197157.10|SND1|HNRNPL|HNRNPL	907	+	5.582659	1.0320845	-1.0	-1.0
chr7	127996971	127997166	ENSG00000197157.10|SND1|HNRNPL|HNRNPL	958	+	4.2094812	1.3782834	-1.0	-1.0
chr7	128041579	128041774	ENSG00000197157.10|SND1|HNRNPL|HNRNPL	969	+	5.961412	1.5064276	-1.0	-1.0
chr7	127714562	127714702	ENSG00000197157.10|SND1|HNRNPL|HNRNPL	919	+	5.339307	1.0909798	-1.0	-1.0
chr7	128009179	128009279	ENSG00000197157.10|SND1|HNRNPL|HNRNPL	912	+	5.6324477	1.0550796	-1.0	-1.0
chr7	128010769	128010884	ENSG00000197157.10|SND1|HNRNPL|HNRNPL	951	+	5.8588343	1.3126452	-1.0	-1.0
chr7	127779375	127779500	ENSG00000197157.10|SND1|HNRNPL|HNRNPL	907	+	5.579205	1.032135	-1.0	-1.0
chr7	127718422	127718553	ENSG00000197157.10|SND1|HNRNPL|HNRNPL	969	+	4.086212	1.5041605	-1.0	-1.0
chr7	128044604	128044734	ENSG00000197157.10|SND1|HNRNPL|HNRNPL	926	+	5.748079	1.1333333	-1.0	-1.0
chr7	127899187	127899367	ENSG00000197157.10|SND1|HNRNPL|HNRNPL	974	+	5.021719	1.5825679	-1.0	-1.0
chr7	127916989	127917119	ENSG00000197157.10|SND1|HNRNPL|HNRNPL	930	+	5.71407	1.1561402	-1.0	-1.0
chr7	128005226	128005331	ENSG00000197157.10|SND1|HNRNPL|HNRNPL	931	+	5.771637	1.160732	-1.0	-1.0
chr7	128090390	128090490	ENSG00000197157.10|SND1|HNRNPL|HNRNPL	912	+	5.6324477	1.0550796	-1.0	-1.0
chr7	127924529	127924639	ENSG00000197157.10|SND1|HNRNPL|HNRNPL	956	+	5.9008517	1.3528893	-1.0	-1.0
chr7	128012639	128012849	ENSG00000197157.10|SND1|HNRNPL|HNRNPL	939	+	4.1948833	1.2145319	-1.0	-1.0
chr7	127930234	127930344	ENSG00000197157.10|SND1|HNRNPL|HNRNPL	907	+	3.010587	1.0320948	-1.0	-1.0
chr7	128018709	128018819	ENSG00000197157.10|SND1|HNRNPL|HNRNPL	922	+	5.732421	1.1059003	-1.0	-1.0
chr7	127923714	127923894	ENSG00000197157.10|SND1|HNRNPL|HNRNPL	975	+	4.0017657	1.5997047	-1.0	-1.0
chr7	127837378	127837603	ENSG00000197157.10|SND1|HNRNPL|HNRNPL	984	+	4.7061467	1.7855161	-1.0	-1.0
chr7	127836728	127836833	ENSG00000197157.10|SND1|HNRNPL|HNRNPL	913	+	5.623746	1.0592275	-1.0	-1.0
chr7	127710962	127711112	ENSG00000197157.10|SND1|HNRNPL|HNRNPL	938	+	5.7891326	1.209801	-1.0	-1.0
chr7	127997611	127997946	ENSG00000279078.1|SND1-IT1|HNRNPL|HNRNPL	971	+	3.3381648	1.5431112	-1.0	-1.0
chr7	128315925	128316110	ENSG00000106344.8|RBM28|HNRNPL|HNRNPL	958	-	5.9821415	1.3742871	-1.0	-1.0
chr7	128306409	128306619	ENSG00000106344.8|RBM28|HNRNPL|HNRNPL	1000	-	6.3359933	3.347014	-1.0	-1.0
chr7	128310264	128310364	ENSG00000106344.8|RBM28|HNRNPL|HNRNPL	902	-	5.5692015	1.0073289	-1.0	-1.0
chr7	128325584	128325694	ENSG00000106344.8|RBM28|HNRNPL|HNRNPL	925	-	5.717134	1.126328	-1.0	-1.0
chr7	128333053	128333153	ENSG00000106344.8|RBM28|HNRNPL|HNRNPL	909	-	5.6259193	1.04064	-1.0	-1.0
chr7	128308559	128308669	ENSG00000106344.8|RBM28|HNRNPL|HNRNPL	916	-	5.68048	1.0743188	-1.0	-1.0
chr7	128312746	128312861	ENSG00000106344.8|RBM28|HNRNPL|HNRNPL	907	-	5.6312103	1.0292162	-1.0	-1.0
chr7	128332133	128332373	ENSG00000106344.8|RBM28|HNRNPL|HNRNPL	995	-	5.191393	2.2888434	-1.0	-1.0
chr7	128308194	128308389	ENSG00000106344.8|RBM28|HNRNPL|HNRNPL	944	-	2.8085237	1.2503836	-1.0	-1.0
chr7	128482936	128483116	ENSG00000273184.1|AC010655.4|HNRNPL|HNRNPL	949	+	3.8885949	1.2949575	-1.0	-1.0
chr7	128564985	128565245	ENSG00000280828.1|AC090114.3|HNRNPL|HNRNPL	921	+	2.8256345	1.10054	-1.0	-1.0
chr7	128550190	128550385	ENSG00000280828.1|AC090114.3|HNRNPL|HNRNPL	939	+	3.7886522	1.2114727	-1.0	-1.0
chr7	128539365	128539565	ENSG00000280828.1|AC090114.3|HNRNPL|HNRNPL	992	+	5.0084863	2.0864265	-1.0	-1.0
chr7	128554460	128554560	ENSG00000280828.1|AC090114.3|HNRNPL|HNRNPL	900	+	2.4415195	1.0006878	-1.0	-1.0
chr7	128543355	128543455	ENSG00000280828.1|AC090114.3|HNRNPL|HNRNPL	930	+	5.7570143	1.1558912	-1.0	-1.0
chr7	128583054	128583209	ENSG00000280828.1|AC090114.3|HNRNPL|HNRNPL	918	+	2.7612898	1.0887537	-1.0	-1.0
chr7	128583054	128583209	ENSG00000242588.5|AC108010.1|HNRNPL|HNRNPL	918	+	2.7612898	1.0887381	-1.0	-1.0
chr7	128740962	128741072	ENSG00000128595.16|CALU|HNRNPL|HNRNPL	929	+	5.7208037	1.1468911	-1.0	-1.0
chr7	128752044	128752244	ENSG00000128595.16|CALU|HNRNPL|HNRNPL	964	+	3.0952916	1.4477663	-1.0	-1.0
chr7	128753304	128753684	ENSG00000128595.16|CALU|HNRNPL|HNRNPL	989	+	3.7186458	1.9661341	-1.0	-1.0
chr7	128759242	128759442	ENSG00000128595.16|CALU|HNRNPL|HNRNPL	970	+	5.2021737	1.5165406	-1.0	-1.0
chr7	128759447	128759732	ENSG00000128595.16|CALU|HNRNPL|HNRNPL	980	+	5.7646146	1.706483	-1.0	-1.0
chr7	128742702	128742892	ENSG00000128595.16|CALU|HNRNPL|HNRNPL	968	+	4.6271234	1.5000223	-1.0	-1.0
chr7	128770737	128770837	ENSG00000128595.16|CALU|HNRNPL|HNRNPL	907	+	2.308893	1.0320184	-1.0	-1.0
chr7	128756002	128756182	ENSG00000128595.16|CALU|HNRNPL|HNRNPL	972	+	3.7894979	1.551328	-1.0	-1.0
chr7	128753069	128753234	ENSG00000128595.16|CALU|HNRNPL|HNRNPL	951	+	5.190947	1.309212	-1.0	-1.0
chr7	128769632	128769762	ENSG00000128595.16|CALU|HNRNPL|HNRNPL	948	+	1.9462948	1.287267	-1.0	-1.0
chr7	128741902	128742102	ENSG00000128595.16|CALU|HNRNPL|HNRNPL	939	+	3.0582333	1.2164512	-1.0	-1.0
chr7	128847080	128847305	ENSG00000128591.15|FLNC|HNRNPL|HNRNPL	958	+	5.9295125	1.3776476	-1.0	-1.0
chr7	128858335	128859274	ENSG00000128591.15|FLNC|HNRNPL|HNRNPL	1000	+	4.486729	5.15983	-1.0	-1.0
chr7	128954934	128955139	ENSG00000064419.13|TNPO3|HNRNPL|HNRNPL	989	-	2.296966	1.94458	-1.0	-1.0
chr7	128960385	128960565	ENSG00000064419.13|TNPO3|HNRNPL|HNRNPL	927	-	3.1730428	1.139454	-1.0	-1.0
chr7	129030352	129030667	ENSG00000064419.13|TNPO3|HNRNPL|HNRNPL	931	-	4.1004715	1.1606354	-1.0	-1.0
chr7	129022947	129023212	ENSG00000064419.13|TNPO3|HNRNPL|HNRNPL	950	-	4.9900503	1.3021208	-1.0	-1.0
chr7	129030042	129030337	ENSG00000064419.13|TNPO3|HNRNPL|HNRNPL	930	-	2.9470162	1.1558806	-1.0	-1.0
chr7	129048792	129048892	ENSG00000064419.13|TNPO3|HNRNPL|HNRNPL	900	-	5.5516505	1.0011815	-1.0	-1.0
chr7	129015280	129015485	ENSG00000064419.13|TNPO3|HNRNPL|HNRNPL	979	-	4.7312074	1.6681252	-1.0	-1.0
chr7	129052482	129052587	ENSG00000064419.13|TNPO3|HNRNPL|HNRNPL	919	-	2.5352914	1.0911231	-1.0	-1.0
chr7	128972762	128972937	ENSG00000064419.13|TNPO3|HNRNPL|HNRNPL	951	-	5.5183725	1.3137192	-1.0	-1.0
chr7	129040432	129040567	ENSG00000064419.13|TNPO3|HNRNPL|HNRNPL	918	-	5.347609	1.0861079	-1.0	-1.0
chr7	128993165	128993375	ENSG00000064419.13|TNPO3|HNRNPL|HNRNPL	995	-	4.336929	2.3345447	-1.0	-1.0
chr7	129030692	129030807	ENSG00000064419.13|TNPO3|HNRNPL|HNRNPL	900	-	5.537917	1.0019203	-1.0	-1.0
chr7	129039962	129040062	ENSG00000064419.13|TNPO3|HNRNPL|HNRNPL	961	-	5.9523354	1.4096107	-1.0	-1.0
chr7	128981571	128981756	ENSG00000064419.13|TNPO3|HNRNPL|HNRNPL	907	-	3.3959627	1.0293381	-1.0	-1.0
chr7	128970355	128970550	ENSG00000064419.13|TNPO3|HNRNPL|HNRNPL	947	-	3.0840936	1.2791483	-1.0	-1.0
chr7	129035752	129035867	ENSG00000064419.13|TNPO3|HNRNPL|HNRNPL	958	-	5.9315324	1.3777509	-1.0	-1.0
chr7	128959995	128960265	ENSG00000064419.13|TNPO3|HNRNPL|HNRNPL	989	-	5.7648525	1.9567429	-1.0	-1.0
chr7	129005549	129005739	ENSG00000064419.13|TNPO3|HNRNPL|HNRNPL	970	-	5.3696465	1.5243764	-1.0	-1.0
chr7	129240209	129240409	ENSG00000158467.16|AHCYL2|HNRNPL|HNRNPL	986	+	6.158315	1.8556193	-1.0	-1.0
chr7	129239769	129239919	ENSG00000158467.16|AHCYL2|HNRNPL|HNRNPL	923	+	3.825798	1.1140426	-1.0	-1.0
chr7	129457147	129457472	ENSG00000128578.9|STRIP2|HNRNPL|HNRNPL	961	+	3.9406133	1.4036949	-1.0	-1.0
chr7	129456817	129456947	ENSG00000128578.9|STRIP2|HNRNPL|HNRNPL	913	+	3.728545	1.0585817	-1.0	-1.0
chr7	129444518	129444768	ENSG00000128578.9|STRIP2|HNRNPL|HNRNPL	979	+	6.203861	1.685936	-1.0	-1.0
chr7	129479900	129480015	ENSG00000128578.9|STRIP2|HNRNPL|HNRNPL	937	+	5.756755	1.2032748	-1.0	-1.0
chr7	129473260	129473360	ENSG00000128578.9|STRIP2|HNRNPL|HNRNPL	924	+	5.705275	1.1165372	-1.0	-1.0
chr7	129608707	129608857	ENSG00000273329.1|AC078846.1|HNRNPL|HNRNPL	908	-	5.5849686	1.0343664	-1.0	-1.0
chr7	129628919	129629074	ENSG00000106459.14|NRF1|HNRNPL|HNRNPL	988	+	5.7103863	1.903741	-1.0	-1.0
chr7	129719461	129719851	ENSG00000106459.14|NRF1|HNRNPL|HNRNPL	974	+	5.3392715	1.5771289	-1.0	-1.0
chr7	129911911	129912076	ENSG00000186591.11|UBE2H|HNRNPL|HNRNPL	933	-	5.7570667	1.171948	-1.0	-1.0
chr7	129854991	129855146	ENSG00000186591.11|UBE2H|HNRNPL|HNRNPL	931	-	3.268523	1.1610576	-1.0	-1.0
chr7	129856796	129856911	ENSG00000186591.11|UBE2H|HNRNPL|HNRNPL	943	-	5.8027897	1.241156	-1.0	-1.0
chr7	129934786	129935106	ENSG00000186591.11|UBE2H|HNRNPL|HNRNPL	999	-	5.0259166	3.2263463	-1.0	-1.0
chr7	129919896	129920021	ENSG00000186591.11|UBE2H|HNRNPL|HNRNPL	923	-	5.698358	1.1111586	-1.0	-1.0
chr7	130043980	130044175	ENSG00000091732.15|ZC3HC1|HNRNPL|HNRNPL	958	-	3.7395108	1.3757356	-1.0	-1.0
chr7	130043697	130043822	ENSG00000091732.15|ZC3HC1|HNRNPL|HNRNPL	936	-	5.8022165	1.1969106	-1.0	-1.0
chr7	130130856	130131171	ENSG00000128607.13|KLHDC10|HNRNPL|HNRNPL	984	+	3.4420416	1.7940861	-1.0	-1.0
chr7	130106957	130107082	ENSG00000128607.13|KLHDC10|HNRNPL|HNRNPL	913	+	5.6810665	1.058593	-1.0	-1.0
chr7	130134031	130134131	ENSG00000128607.13|KLHDC10|HNRNPL|HNRNPL	901	+	2.6572359	1.0027503	-1.0	-1.0
chr7	130083009	130083239	ENSG00000128607.13|KLHDC10|HNRNPL|HNRNPL	970	+	3.4165473	1.5185244	-1.0	-1.0
chr7	130113027	130113192	ENSG00000128607.13|KLHDC10|HNRNPL|HNRNPL	943	+	5.8078675	1.2420403	-1.0	-1.0
chr7	130087599	130087784	ENSG00000128607.13|KLHDC10|HNRNPL|HNRNPL	932	+	5.747262	1.1655034	-1.0	-1.0
chr7	130105037	130105352	ENSG00000128607.13|KLHDC10|HNRNPL|HNRNPL	965	+	4.3630548	1.4509155	-1.0	-1.0
chr7	130089024	130089124	ENSG00000128607.13|KLHDC10|HNRNPL|HNRNPL	905	+	5.57597	1.0222793	-1.0	-1.0
chr7	130099827	130099927	ENSG00000128607.13|KLHDC10|HNRNPL|HNRNPL	924	+	5.7174153	1.1195112	-1.0	-1.0
chr7	130074349	130074474	ENSG00000128607.13|KLHDC10|HNRNPL|HNRNPL	914	+	5.685062	1.0632399	-1.0	-1.0
chr7	130073944	130074079	ENSG00000128607.13|KLHDC10|HNRNPL|HNRNPL	918	+	2.6368828	1.0856981	-1.0	-1.0
chr7	130100722	130100897	ENSG00000128607.13|KLHDC10|HNRNPL|HNRNPL	973	+	4.16991	1.5669953	-1.0	-1.0
chr7	130181272	130181392	ENSG00000146842.16|TMEM209|HNRNPL|HNRNPL	911	-	3.7199945	1.0501765	-1.0	-1.0
chr7	130196508	130196648	ENSG00000146842.16|TMEM209|HNRNPL|HNRNPL	941	-	5.32053	1.232054	-1.0	-1.0
chr7	130177629	130177739	ENSG00000146842.16|TMEM209|HNRNPL|HNRNPL	901	-	3.6726043	1.0033402	-1.0	-1.0
chr7	130189457	130189592	ENSG00000146842.16|TMEM209|HNRNPL|HNRNPL	954	-	5.18803	1.3377129	-1.0	-1.0
chr7	130175939	130176039	ENSG00000146842.16|TMEM209|HNRNPL|HNRNPL	909	-	5.5892887	1.0387394	-1.0	-1.0
chr7	130543839	130543979	ENSG00000158623.14|COPG2|HNRNPL|HNRNPL	918	-	5.6807313	1.0838274	-1.0	-1.0
chr7	130542529	130542704	ENSG00000158623.14|COPG2|HNRNPL|HNRNPL	958	-	5.9422145	1.3743238	-1.0	-1.0
chr7	130509164	130509299	ENSG00000158623.14|COPG2|HNRNPL|HNRNPL	914	-	5.706257	1.063896	-1.0	-1.0
chr7	130527189	130527384	ENSG00000158623.14|COPG2|HNRNPL|HNRNPL	947	-	5.828318	1.2717636	-1.0	-1.0
chr7	130513624	130513794	ENSG00000158623.14|COPG2|HNRNPL|HNRNPL	910	-	4.405856	1.0479406	-1.0	-1.0
chr7	130538689	130538794	ENSG00000158623.14|COPG2|HNRNPL|HNRNPL	902	-	5.5692015	1.0073289	-1.0	-1.0
chr7	130518099	130518209	ENSG00000158623.14|COPG2|HNRNPL|HNRNPL	912	-	5.6317353	1.0549225	-1.0	-1.0
chr7	130538089	130538284	ENSG00000158623.14|COPG2|HNRNPL|HNRNPL	947	-	4.266187	1.2765357	-1.0	-1.0
chr7	130948445	130948615	ENSG00000231721.6|LINC-PINT|HNRNPL|HNRNPL	931	-	4.7929482	1.1628419	-1.0	-1.0
chr7	131065870	131066015	ENSG00000231721.6|LINC-PINT|HNRNPL|HNRNPL	934	-	4.4658456	1.179822	-1.0	-1.0
chr7	131103554	131103814	ENSG00000231721.6|LINC-PINT|HNRNPL|HNRNPL	956	-	5.914012	1.3558708	-1.0	-1.0
chr7	131035975	131036090	ENSG00000231721.6|LINC-PINT|HNRNPL|HNRNPL	900	-	5.5447783	1.00189	-1.0	-1.0
chr7	131078525	131078760	ENSG00000231721.6|LINC-PINT|HNRNPL|HNRNPL	964	-	5.999363	1.4434364	-1.0	-1.0
chr7	130966620	130966845	ENSG00000231721.6|LINC-PINT|HNRNPL|HNRNPL	990	-	4.5174026	2.0192273	-1.0	-1.0
chr7	131068090	131068215	ENSG00000231721.6|LINC-PINT|HNRNPL|HNRNPL	924	-	3.7988453	1.119066	-1.0	-1.0
chr7	131090504	131090699	ENSG00000231721.6|LINC-PINT|HNRNPL|HNRNPL	976	-	5.2986417	1.6191894	-1.0	-1.0
chr7	130967190	130967365	ENSG00000231721.6|LINC-PINT|HNRNPL|HNRNPL	931	-	4.0350237	1.1617405	-1.0	-1.0
chr7	130973742	130973857	ENSG00000231721.6|LINC-PINT|HNRNPL|HNRNPL	936	-	5.778836	1.1950841	-1.0	-1.0
chr7	131368622	131368817	ENSG00000128585.17|MKLN1|HNRNPL|HNRNPL	950	+	4.2564325	1.3023517	-1.0	-1.0
chr7	131371682	131371942	ENSG00000128585.17|MKLN1|HNRNPL|HNRNPL	970	+	6.0695124	1.5182711	-1.0	-1.0
chr7	131425025	131425260	ENSG00000128585.17|MKLN1|HNRNPL|HNRNPL	967	+	2.8084505	1.4833585	-1.0	-1.0
chr7	131477202	131477327	ENSG00000128585.17|MKLN1|HNRNPL|HNRNPL	942	+	5.8060737	1.2351862	-1.0	-1.0
chr7	131381148	131381443	ENSG00000128585.17|MKLN1|HNRNPL|HNRNPL	928	+	3.6676297	1.1425161	-1.0	-1.0
chr7	131490996	131491111	ENSG00000128585.17|MKLN1|HNRNPL|HNRNPL	929	+	5.7440796	1.146211	-1.0	-1.0
chr7	131381568	131381968	ENSG00000128585.17|MKLN1|HNRNPL|HNRNPL	990	+	5.2397656	1.9992307	-1.0	-1.0
chr7	131403658	131403828	ENSG00000128585.17|MKLN1|HNRNPL|HNRNPL	922	+	5.689496	1.1071466	-1.0	-1.0
chr7	131352852	131353007	ENSG00000128585.17|MKLN1|HNRNPL|HNRNPL	914	+	3.7398112	1.0652189	-1.0	-1.0
chr7	131360632	131360747	ENSG00000128585.17|MKLN1|HNRNPL|HNRNPL	914	+	5.6279507	1.064672	-1.0	-1.0
chr7	131470560	131470755	ENSG00000128585.17|MKLN1|HNRNPL|HNRNPL	982	+	5.297697	1.7412965	-1.0	-1.0
chr7	131438487	131438642	ENSG00000128585.17|MKLN1|HNRNPL|HNRNPL	967	+	6.0488334	1.4873402	-1.0	-1.0
chr7	131489381	131489576	ENSG00000128585.17|MKLN1|HNRNPL|HNRNPL	977	+	4.0591717	1.6429542	-1.0	-1.0
chr7	131371442	131371597	ENSG00000128585.17|MKLN1|HNRNPL|HNRNPL	910	+	4.0206428	1.0453547	-1.0	-1.0
chr7	131420580	131420750	ENSG00000128585.17|MKLN1|HNRNPL|HNRNPL	945	+	2.3996444	1.2619793	-1.0	-1.0
chr7	131336647	131336822	ENSG00000128585.17|MKLN1|HNRNPL|HNRNPL	975	+	4.3863144	1.6087738	-1.0	-1.0
chr7	131485275	131485885	ENSG00000128585.17|MKLN1|HNRNPL|HNRNPL	970	+	4.341035	1.5224404	-1.0	-1.0
chr7	131373722	131373912	ENSG00000128585.17|MKLN1|HNRNPL|HNRNPL	940	+	4.0952516	1.2204998	-1.0	-1.0
chr7	131383538	131383648	ENSG00000128585.17|MKLN1|HNRNPL|HNRNPL	924	+	5.722706	1.1192675	-1.0	-1.0
chr7	131368902	131369002	ENSG00000128585.17|MKLN1|HNRNPL|HNRNPL	907	+	5.582659	1.0320845	-1.0	-1.0
chr7	131372452	131372642	ENSG00000128585.17|MKLN1|HNRNPL|HNRNPL	963	+	4.701536	1.4273992	-1.0	-1.0
chr7	131466835	131466935	ENSG00000128585.17|MKLN1|HNRNPL|HNRNPL	909	+	5.5892887	1.0387394	-1.0	-1.0
chr7	131474892	131475112	ENSG00000128585.17|MKLN1|HNRNPL|HNRNPL	986	+	3.5199714	1.8489271	-1.0	-1.0
chr7	131419500	131419605	ENSG00000128585.17|MKLN1|HNRNPL|HNRNPL	909	+	5.6259193	1.04064	-1.0	-1.0
chr7	131494826	131495016	ENSG00000128585.17|MKLN1|HNRNPL|HNRNPL	986	+	3.8131592	1.838864	-1.0	-1.0
chr7	131483245	131483970	ENSG00000128585.17|MKLN1|HNRNPL|HNRNPL	993	+	5.1438293	2.145479	-1.0	-1.0
chr7	131384913	131385033	ENSG00000128585.17|MKLN1|HNRNPL|HNRNPL	907	+	2.3630116	1.029376	-1.0	-1.0
chr7	131496081	131496201	ENSG00000128585.17|MKLN1|HNRNPL|HNRNPL	930	+	5.743564	1.154592	-1.0	-1.0
chr7	131329802	131330002	ENSG00000128585.17|MKLN1|HNRNPL|HNRNPL	980	+	4.31265	1.7084652	-1.0	-1.0
chr7	131493666	131493856	ENSG00000128585.17|MKLN1|HNRNPL|HNRNPL	937	+	3.0816464	1.197864	-1.0	-1.0
chr7	131418400	131418570	ENSG00000128585.17|MKLN1|HNRNPL|HNRNPL	939	+	4.2319937	1.2134506	-1.0	-1.0
chr7	131394947	131395142	ENSG00000128585.17|MKLN1|HNRNPL|HNRNPL	927	+	5.716209	1.1373223	-1.0	-1.0
chr7	131439817	131440017	ENSG00000128585.17|MKLN1|HNRNPL|HNRNPL	960	+	4.2913814	1.4022925	-1.0	-1.0
chr7	131361337	131361462	ENSG00000128585.17|MKLN1|HNRNPL|HNRNPL	962	+	5.9627604	1.4209384	-1.0	-1.0
chr7	132894678	132894863	ENSG00000106554.12|CHCHD3|HNRNPL|HNRNPL	945	-	5.8092103	1.2568231	-1.0	-1.0
chr7	132952763	132952868	ENSG00000106554.12|CHCHD3|HNRNPL|HNRNPL	900	-	5.537917	1.0019203	-1.0	-1.0
chr7	132953473	132954118	ENSG00000106554.12|CHCHD3|HNRNPL|HNRNPL	964	-	3.5430698	1.4402103	-1.0	-1.0
chr7	132914303	132914498	ENSG00000106554.12|CHCHD3|HNRNPL|HNRNPL	941	-	5.1253505	1.2280039	-1.0	-1.0
chr7	132798967	132799067	ENSG00000106554.12|CHCHD3|HNRNPL|HNRNPL	918	-	5.6867886	1.0867156	-1.0	-1.0
chr7	132888838	132889138	ENSG00000106554.12|CHCHD3|HNRNPL|HNRNPL	955	-	4.6289754	1.3448374	-1.0	-1.0
chr7	132861074	132861379	ENSG00000106554.12|CHCHD3|HNRNPL|HNRNPL	935	-	4.0968375	1.1844192	-1.0	-1.0
chr7	132926623	132926738	ENSG00000106554.12|CHCHD3|HNRNPL|HNRNPL	904	-	5.55851	1.0182967	-1.0	-1.0
chr7	132946693	132946803	ENSG00000106554.12|CHCHD3|HNRNPL|HNRNPL	909	-	2.4860268	1.0425785	-1.0	-1.0
chr7	132954568	132954708	ENSG00000106554.12|CHCHD3|HNRNPL|HNRNPL	969	-	6.04689	1.5035408	-1.0	-1.0
chr7	132972989	132973174	ENSG00000106554.12|CHCHD3|HNRNPL|HNRNPL	956	-	3.809069	1.3573451	-1.0	-1.0
chr7	132964843	132965198	ENSG00000106554.12|CHCHD3|HNRNPL|HNRNPL	967	-	3.1169777	1.4762205	-1.0	-1.0
chr7	132825588	132825733	ENSG00000106554.12|CHCHD3|HNRNPL|HNRNPL	932	-	5.7451863	1.1654406	-1.0	-1.0
chr7	132914678	132914783	ENSG00000106554.12|CHCHD3|HNRNPL|HNRNPL	918	-	3.7568345	1.0880542	-1.0	-1.0
chr7	133016136	133016506	ENSG00000106554.12|CHCHD3|HNRNPL|HNRNPL	961	-	5.5239964	1.4037169	-1.0	-1.0
chr7	132951358	132951468	ENSG00000106554.12|CHCHD3|HNRNPL|HNRNPL	922	-	5.696392	1.1080849	-1.0	-1.0
chr7	132965548	132965883	ENSG00000106554.12|CHCHD3|HNRNPL|HNRNPL	989	-	3.5994594	1.9478077	-1.0	-1.0
chr7	132955008	132955598	ENSG00000106554.12|CHCHD3|HNRNPL|HNRNPL	988	-	3.8219657	1.9337347	-1.0	-1.0
chr7	133068422	133068522	ENSG00000106554.12|CHCHD3|HNRNPL|HNRNPL	907	-	3.0240865	1.0320845	-1.0	-1.0
chr7	132965983	132966223	ENSG00000106554.12|CHCHD3|HNRNPL|HNRNPL	978	-	3.450439	1.6522269	-1.0	-1.0
chr7	132972413	132972578	ENSG00000106554.12|CHCHD3|HNRNPL|HNRNPL	924	-	3.7472644	1.1194223	-1.0	-1.0
chr7	132914058	132914243	ENSG00000106554.12|CHCHD3|HNRNPL|HNRNPL	935	-	3.7192264	1.1882367	-1.0	-1.0
chr7	133057657	133057757	ENSG00000106554.12|CHCHD3|HNRNPL|HNRNPL	914	-	5.638892	1.0675511	-1.0	-1.0
chr7	132954123	132954248	ENSG00000106554.12|CHCHD3|HNRNPL|HNRNPL	942	-	5.8078785	1.235448	-1.0	-1.0
chr7	132951493	132951698	ENSG00000106554.12|CHCHD3|HNRNPL|HNRNPL	945	-	4.293445	1.2565176	-1.0	-1.0
chr7	132895453	132895553	ENSG00000106554.12|CHCHD3|HNRNPL|HNRNPL	907	-	5.582659	1.0320845	-1.0	-1.0
chr7	132966223	132966333	ENSG00000106554.12|CHCHD3|HNRNPL|HNRNPL	929	-	3.0531595	1.1479278	-1.0	-1.0
chr7	132889183	132889313	ENSG00000106554.12|CHCHD3|HNRNPL|HNRNPL	906	-	3.692443	1.029136	-1.0	-1.0
chr7	133655208	133655353	ENSG00000131558.14|EXOC4|HNRNPL|HNRNPL	909	+	5.6250653	1.0409498	-1.0	-1.0
chr7	133630533	133630633	ENSG00000131558.14|EXOC4|HNRNPL|HNRNPL	909	+	5.5892887	1.0387394	-1.0	-1.0
chr7	133767388	133767583	ENSG00000131558.14|EXOC4|HNRNPL|HNRNPL	962	+	4.8511066	1.4196473	-1.0	-1.0
chr7	133932498	133932598	ENSG00000131558.14|EXOC4|HNRNPL|HNRNPL	900	+	5.5447783	1.0019203	-1.0	-1.0
chr7	133643123	133643238	ENSG00000131558.14|EXOC4|HNRNPL|HNRNPL	917	+	5.652967	1.0798186	-1.0	-1.0
chr7	133539077	133539217	ENSG00000131558.14|EXOC4|HNRNPL|HNRNPL	910	+	5.608002	1.0454128	-1.0	-1.0
chr7	133641363	133641658	ENSG00000131558.14|EXOC4|HNRNPL|HNRNPL	975	+	3.198895	1.6032648	-1.0	-1.0
chr7	133663358	133663458	ENSG00000131558.14|EXOC4|HNRNPL|HNRNPL	901	+	3.6464505	1.003098	-1.0	-1.0
chr7	133712573	133712758	ENSG00000131558.14|EXOC4|HNRNPL|HNRNPL	963	+	6.02467	1.4317005	-1.0	-1.0
chr7	133714753	133714853	ENSG00000131558.14|EXOC4|HNRNPL|HNRNPL	905	+	5.57597	1.0222793	-1.0	-1.0
chr7	133854319	133854534	ENSG00000131558.14|EXOC4|HNRNPL|HNRNPL	974	+	5.3832226	1.5824077	-1.0	-1.0
chr7	133534532	133534732	ENSG00000131558.14|EXOC4|HNRNPL|HNRNPL	988	+	6.3958893	1.9137272	-1.0	-1.0
chr7	133661278	133661418	ENSG00000131558.14|EXOC4|HNRNPL|HNRNPL	914	+	3.174863	1.0632327	-1.0	-1.0
chr7	133654663	133654783	ENSG00000131558.14|EXOC4|HNRNPL|HNRNPL	922	+	5.6991673	1.1098326	-1.0	-1.0
chr7	133706323	133706518	ENSG00000131558.14|EXOC4|HNRNPL|HNRNPL	980	+	5.4664116	1.6997403	-1.0	-1.0
chr7	133393208	133393313	ENSG00000131558.14|EXOC4|HNRNPL|HNRNPL	909	+	5.609028	1.04064	-1.0	-1.0
chr7	133640098	133640218	ENSG00000131558.14|EXOC4|HNRNPL|HNRNPL	928	+	5.715068	1.144807	-1.0	-1.0
chr7	135490828	135491023	ENSG00000080802.18|CNOT4|HNRNPL|HNRNPL	948	-	4.42292	1.2808133	-1.0	-1.0
chr7	135478308	135478438	ENSG00000080802.18|CNOT4|HNRNPL|HNRNPL	926	-	3.8065782	1.1281569	-1.0	-1.0
chr7	135492298	135492593	ENSG00000080802.18|CNOT4|HNRNPL|HNRNPL	920	-	4.753906	1.094692	-1.0	-1.0
chr7	135407016	135407116	ENSG00000080802.18|CNOT4|HNRNPL|HNRNPL	932	-	4.0106063	1.1662248	-1.0	-1.0
chr7	135417222	135417377	ENSG00000080802.18|CNOT4|HNRNPL|HNRNPL	946	-	5.831841	1.266105	-1.0	-1.0
chr7	135491968	135492203	ENSG00000080802.18|CNOT4|HNRNPL|HNRNPL	987	-	6.354849	1.8776207	-1.0	-1.0
chr7	135417482	135417697	ENSG00000080802.18|CNOT4|HNRNPL|HNRNPL	965	-	5.1888003	1.4588935	-1.0	-1.0
chr7	135631515	135631680	ENSG00000155561.14|NUP205|HNRNPL|HNRNPL	918	+	3.1804	1.0866693	-1.0	-1.0
chr7	135635862	135636027	ENSG00000155561.14|NUP205|HNRNPL|HNRNPL	943	+	3.9729683	1.2442613	-1.0	-1.0
chr7	135561564	135561719	ENSG00000155561.14|NUP205|HNRNPL|HNRNPL	937	+	5.770555	1.1978563	-1.0	-1.0
chr7	135625865	135626025	ENSG00000155561.14|NUP205|HNRNPL|HNRNPL	960	+	5.2378035	1.3925992	-1.0	-1.0
chr7	135630965	135631505	ENSG00000155561.14|NUP205|HNRNPL|HNRNPL	955	+	4.026158	1.3501709	-1.0	-1.0
chr7	135636302	135636502	ENSG00000155561.14|NUP205|HNRNPL|HNRNPL	972	+	3.005615	1.5504198	-1.0	-1.0
chr7	135950282	135950437	ENSG00000105887.10|MTPN|HNRNPL|HNRNPL	929	-	5.7205396	1.1504935	-1.0	-1.0
chr7	135927495	135927610	ENSG00000105887.10|MTPN|HNRNPL|HNRNPL	929	-	2.646687	1.1479237	-1.0	-1.0
chr7	135928405	135928535	ENSG00000105887.10|MTPN|HNRNPL|HNRNPL	905	-	1.7276328	1.0210507	-1.0	-1.0
chr7	135957705	135957820	ENSG00000105887.10|MTPN|HNRNPL|HNRNPL	927	-	5.7943068	1.1370381	-1.0	-1.0
chr7	135937757	135937867	ENSG00000105887.10|MTPN|HNRNPL|HNRNPL	914	-	3.288584	1.0639924	-1.0	-1.0
chr7	135928740	135928845	ENSG00000105887.10|MTPN|HNRNPL|HNRNPL	908	-	1.818208	1.035342	-1.0	-1.0
chr7	135953875	135954040	ENSG00000105887.10|MTPN|HNRNPL|HNRNPL	933	-	4.984258	1.1728044	-1.0	-1.0
chr7	135954135	135954305	ENSG00000105887.10|MTPN|HNRNPL|HNRNPL	923	-	5.68081	1.1159152	-1.0	-1.0
chr7	135944972	135945137	ENSG00000105887.10|MTPN|HNRNPL|HNRNPL	951	-	5.855961	1.3084108	-1.0	-1.0
chr7	135946457	135946607	ENSG00000105887.10|MTPN|HNRNPL|HNRNPL	945	-	5.803594	1.2595849	-1.0	-1.0
chr7	135927945	135928050	ENSG00000105887.10|MTPN|HNRNPL|HNRNPL	955	-	5.881243	1.3469627	-1.0	-1.0
chr7	135928895	135928995	ENSG00000105887.10|MTPN|HNRNPL|HNRNPL	923	-	3.12449	1.1109933	-1.0	-1.0
chr7	135965595	135965695	ENSG00000105887.10|MTPN|HNRNPL|HNRNPL	900	-	5.537917	1.0019203	-1.0	-1.0
chr7	136101716	136101901	ENSG00000232053.6|AC078845.1|HNRNPL|HNRNPL	948	+	5.8417287	1.28403	-1.0	-1.0
chr7	136210713	136210813	ENSG00000232053.6|AC078845.1|HNRNPL|HNRNPL	900	+	5.5310454	1.0011815	-1.0	-1.0
chr7	136275986	136276261	ENSG00000232053.6|AC078845.1|HNRNPL|HNRNPL	968	+	6.0468087	1.4942071	-1.0	-1.0
chr7	136209998	136210098	ENSG00000232053.6|AC078845.1|HNRNPL|HNRNPL	900	+	5.5447783	1.0019203	-1.0	-1.0
chr7	136162603	136162748	ENSG00000232053.6|AC078845.1|HNRNPL|HNRNPL	929	+	5.1482015	1.1503898	-1.0	-1.0
chr7	136142893	136143088	ENSG00000232053.6|AC078845.1|HNRNPL|HNRNPL	964	+	5.998421	1.4406651	-1.0	-1.0
chr7	136143863	136144033	ENSG00000232053.6|AC078845.1|HNRNPL|HNRNPL	935	+	5.747975	1.1873659	-1.0	-1.0
chr7	136162388	136162543	ENSG00000232053.6|AC078845.1|HNRNPL|HNRNPL	931	+	5.745647	1.1621239	-1.0	-1.0
chr7	136148138	136148323	ENSG00000232053.6|AC078845.1|HNRNPL|HNRNPL	963	+	4.196817	1.4280232	-1.0	-1.0
chr7	136129979	136130081	ENSG00000206705.1|Y_RNA|HNRNPL|HNRNPL	924	-	5.7174153	1.1195054	-1.0	-1.0
chr7	137900982	137901302	ENSG00000182158.14|CREB3L2|HNRNPL|HNRNPL	998	-	5.1982765	2.7041392	-1.0	-1.0
chr7	137891902	137892317	ENSG00000182158.14|CREB3L2|HNRNPL|HNRNPL	941	-	4.4443846	1.2260649	-1.0	-1.0
chr7	137876223	137876593	ENSG00000182158.14|CREB3L2|HNRNPL|HNRNPL	986	-	3.220491	1.8585564	-1.0	-1.0
chr7	137982335	137982540	ENSG00000182158.14|CREB3L2|HNRNPL|HNRNPL	976	-	6.1563163	1.6112654	-1.0	-1.0
chr7	137934315	137934420	ENSG00000182158.14|CREB3L2|HNRNPL|HNRNPL	900	-	5.5516505	1.0011815	-1.0	-1.0
chr7	137966820	137967010	ENSG00000182158.14|CREB3L2|HNRNPL|HNRNPL	960	-	4.28732	1.3944402	-1.0	-1.0
chr7	138544158	138544268	ENSG00000122779.17|TRIM24|HNRNPL|HNRNPL	929	+	5.7001863	1.1472571	-1.0	-1.0
chr7	138553075	138553245	ENSG00000122779.17|TRIM24|HNRNPL|HNRNPL	933	+	5.745498	1.1770253	-1.0	-1.0
chr7	138514178	138514293	ENSG00000122779.17|TRIM24|HNRNPL|HNRNPL	943	+	5.335495	1.2473664	-1.0	-1.0
chr7	138549023	138549218	ENSG00000122779.17|TRIM24|HNRNPL|HNRNPL	963	+	3.8791144	1.4322137	-1.0	-1.0
chr7	138551520	138551715	ENSG00000122779.17|TRIM24|HNRNPL|HNRNPL	980	+	4.205474	1.7078344	-1.0	-1.0
chr7	138542333	138542523	ENSG00000122779.17|TRIM24|HNRNPL|HNRNPL	954	+	5.796923	1.3377241	-1.0	-1.0
chr7	138555751	138555971	ENSG00000122779.17|TRIM24|HNRNPL|HNRNPL	978	+	3.0656319	1.6593827	-1.0	-1.0
chr7	138464617	138464782	ENSG00000122779.17|TRIM24|HNRNPL|HNRNPL	929	+	5.1782613	1.149153	-1.0	-1.0
chr7	138491112	138491242	ENSG00000122779.17|TRIM24|HNRNPL|HNRNPL	921	+	5.6896667	1.10417	-1.0	-1.0
chr7	138523946	138524076	ENSG00000122779.17|TRIM24|HNRNPL|HNRNPL	908	+	5.587511	1.0369171	-1.0	-1.0
chr7	138514689	138514799	ENSG00000122779.17|TRIM24|HNRNPL|HNRNPL	938	+	5.7840734	1.2056923	-1.0	-1.0
chr7	138554120	138554265	ENSG00000122779.17|TRIM24|HNRNPL|HNRNPL	919	+	3.096024	1.0896662	-1.0	-1.0
chr7	138545953	138546073	ENSG00000122779.17|TRIM24|HNRNPL|HNRNPL	914	+	5.630582	1.0632637	-1.0	-1.0
chr7	138513523	138513638	ENSG00000122779.17|TRIM24|HNRNPL|HNRNPL	949	+	5.8238945	1.2951877	-1.0	-1.0
chr7	138552070	138552170	ENSG00000122779.17|TRIM24|HNRNPL|HNRNPL	904	+	3.6772094	1.0154898	-1.0	-1.0
chr7	138539313	138539473	ENSG00000122779.17|TRIM24|HNRNPL|HNRNPL	948	+	5.4096565	1.2798419	-1.0	-1.0
chr7	138564788	138565328	ENSG00000122779.17|TRIM24|HNRNPL|HNRNPL	990	+	4.8060665	2.0039628	-1.0	-1.0
chr7	138511763	138511903	ENSG00000122779.17|TRIM24|HNRNPL|HNRNPL	930	+	5.7633557	1.1563838	-1.0	-1.0
chr7	138545218	138545318	ENSG00000122779.17|TRIM24|HNRNPL|HNRNPL	909	+	5.609028	1.0405599	-1.0	-1.0
chr7	138548848	138548958	ENSG00000122779.17|TRIM24|HNRNPL|HNRNPL	919	+	3.763797	1.0926762	-1.0	-1.0
chr7	138552770	138553035	ENSG00000122779.17|TRIM24|HNRNPL|HNRNPL	993	+	4.6628175	2.172551	-1.0	-1.0
chr7	138552190	138552435	ENSG00000122779.17|TRIM24|HNRNPL|HNRNPL	923	+	3.2229433	1.1123807	-1.0	-1.0
chr7	139061968	139062118	ENSG00000105939.12|ZC3HAV1|HNRNPL|HNRNPL	944	-	5.6609964	1.2555038	-1.0	-1.0
chr7	139069029	139069279	ENSG00000105939.12|ZC3HAV1|HNRNPL|HNRNPL	940	-	4.8371787	1.2197809	-1.0	-1.0
chr7	139066424	139066524	ENSG00000105939.12|ZC3HAV1|HNRNPL|HNRNPL	921	-	5.693011	1.1011499	-1.0	-1.0
chr7	139080993	139081658	ENSG00000105939.12|ZC3HAV1|HNRNPL|HNRNPL	1000	-	5.0406528	3.318735	-1.0	-1.0
chr7	139102824	139103019	ENSG00000105939.12|ZC3HAV1|HNRNPL|HNRNPL	979	-	2.7938075	1.6756201	-1.0	-1.0
chr7	139068819	139069004	ENSG00000105939.12|ZC3HAV1|HNRNPL|HNRNPL	917	-	5.5413537	1.082076	-1.0	-1.0
chr7	139057965	139058120	ENSG00000105939.12|ZC3HAV1|HNRNPL|HNRNPL	924	-	5.716719	1.1193155	-1.0	-1.0
chr7	139045664	139045794	ENSG00000105939.12|ZC3HAV1|HNRNPL|HNRNPL	904	-	5.5881076	1.018437	-1.0	-1.0
chr7	139082888	139083183	ENSG00000105939.12|ZC3HAV1|HNRNPL|HNRNPL	934	-	3.2221022	1.1795834	-1.0	-1.0
chr7	139068469	139068659	ENSG00000105939.12|ZC3HAV1|HNRNPL|HNRNPL	963	-	5.980601	1.4288176	-1.0	-1.0
chr7	139254832	139254937	ENSG00000157741.14|UBN2|HNRNPL|HNRNPL	910	+	3.0690126	1.0476193	-1.0	-1.0
chr7	139307011	139307206	ENSG00000157741.14|UBN2|HNRNPL|HNRNPL	978	+	3.228196	1.6662323	-1.0	-1.0
chr7	139302676	139302941	ENSG00000157741.14|UBN2|HNRNPL|HNRNPL	983	+	3.197858	1.7803068	-1.0	-1.0
chr7	139302131	139302246	ENSG00000157741.14|UBN2|HNRNPL|HNRNPL	938	+	5.7662005	1.2088909	-1.0	-1.0
chr7	139372591	139372731	ENSG00000269955.2|C7orf55-LUC7L2|HNRNPL|HNRNPL	930	+	2.890419	1.1528575	-1.0	-1.0
chr7	139391361	139391541	ENSG00000269955.2|C7orf55-LUC7L2|HNRNPL|HNRNPL	939	+	3.051544	1.2134185	-1.0	-1.0
chr7	139403022	139403217	ENSG00000269955.2|C7orf55-LUC7L2|HNRNPL|HNRNPL	964	+	5.5306287	1.4401236	-1.0	-1.0
chr7	139414590	139414720	ENSG00000269955.2|C7orf55-LUC7L2|HNRNPL|HNRNPL	922	+	3.6674242	1.1077884	-1.0	-1.0
chr7	139414145	139414380	ENSG00000269955.2|C7orf55-LUC7L2|HNRNPL|HNRNPL	997	+	4.7453218	2.5703385	-1.0	-1.0
chr7	139411549	139411734	ENSG00000269955.2|C7orf55-LUC7L2|HNRNPL|HNRNPL	961	+	5.9641256	1.4127192	-1.0	-1.0
chr7	139386586	139386686	ENSG00000269955.2|C7orf55-LUC7L2|HNRNPL|HNRNPL	909	+	3.690775	1.0387394	-1.0	-1.0
chr7	139402827	139402932	ENSG00000269955.2|C7orf55-LUC7L2|HNRNPL|HNRNPL	905	+	3.0169387	1.0235763	-1.0	-1.0
chr7	139374156	139374256	ENSG00000269955.2|C7orf55-LUC7L2|HNRNPL|HNRNPL	905	+	3.0419478	1.0226765	-1.0	-1.0
chr7	139416975	139417075	ENSG00000269955.2|C7orf55-LUC7L2|HNRNPL|HNRNPL	900	+	5.5310454	1.0011815	-1.0	-1.0
chr7	139397411	139397521	ENSG00000269955.2|C7orf55-LUC7L2|HNRNPL|HNRNPL	930	+	5.7570143	1.1558912	-1.0	-1.0
chr7	139403647	139403807	ENSG00000269955.2|C7orf55-LUC7L2|HNRNPL|HNRNPL	922	+	3.7861123	1.1086891	-1.0	-1.0
chr7	139391121	139391236	ENSG00000269955.2|C7orf55-LUC7L2|HNRNPL|HNRNPL	912	+	3.3065488	1.0533969	-1.0	-1.0
chr7	139390871	139391026	ENSG00000269955.2|C7orf55-LUC7L2|HNRNPL|HNRNPL	946	+	2.71728	1.2716289	-1.0	-1.0
chr7	139391361	139391541	ENSG00000146963.17|LUC7L2|HNRNPL|HNRNPL	939	+	3.051544	1.2141008	-1.0	-1.0
chr7	139403022	139403217	ENSG00000146963.17|LUC7L2|HNRNPL|HNRNPL	964	+	5.5306287	1.4401176	-1.0	-1.0
chr7	139414590	139414720	ENSG00000146963.17|LUC7L2|HNRNPL|HNRNPL	922	+	3.6674242	1.1073027	-1.0	-1.0
chr7	139414145	139414380	ENSG00000146963.17|LUC7L2|HNRNPL|HNRNPL	997	+	4.7453218	2.5700037	-1.0	-1.0
chr7	139372593	139372733	ENSG00000146963.17|LUC7L2|HNRNPL|HNRNPL	935	+	2.9699922	1.189594	-1.0	-1.0
chr7	139416974	139417074	ENSG00000146963.17|LUC7L2|HNRNPL|HNRNPL	900	+	5.5310454	1.0011815	-1.0	-1.0
chr7	139411549	139411734	ENSG00000146963.17|LUC7L2|HNRNPL|HNRNPL	961	+	5.9641256	1.4127792	-1.0	-1.0
chr7	139386586	139386686	ENSG00000146963.17|LUC7L2|HNRNPL|HNRNPL	909	+	3.690775	1.0387394	-1.0	-1.0
chr7	139402827	139402932	ENSG00000146963.17|LUC7L2|HNRNPL|HNRNPL	905	+	3.0169387	1.0242283	-1.0	-1.0
chr7	139397411	139397521	ENSG00000146963.17|LUC7L2|HNRNPL|HNRNPL	930	+	5.7570143	1.1560084	-1.0	-1.0
chr7	139403647	139403807	ENSG00000146963.17|LUC7L2|HNRNPL|HNRNPL	922	+	3.7861123	1.1088328	-1.0	-1.0
chr7	139391121	139391236	ENSG00000146963.17|LUC7L2|HNRNPL|HNRNPL	911	+	3.3065488	1.0529653	-1.0	-1.0
chr7	139390871	139391026	ENSG00000146963.17|LUC7L2|HNRNPL|HNRNPL	946	+	2.71728	1.2699802	-1.0	-1.0
chr7	139708495	139709020	ENSG00000064393.15|HIPK2|HNRNPL|HNRNPL	984	-	5.122169	1.78817	-1.0	-1.0
chr7	139699295	139699445	ENSG00000064393.15|HIPK2|HNRNPL|HNRNPL	936	-	5.73882	1.1957978	-1.0	-1.0
chr7	139696090	139696195	ENSG00000064393.15|HIPK2|HNRNPL|HNRNPL	903	-	5.660863	1.0136511	-1.0	-1.0
chr7	140039511	140039676	ENSG00000059378.12|PARP12|HNRNPL|HNRNPL	949	-	5.8860865	1.2902161	-1.0	-1.0
chr7	140046759	140046883	ENSG00000059378.12|PARP12|HNRNPL|HNRNPL	943	-	5.831647	1.2405902	-1.0	-1.0
chr7	140036126	140036266	ENSG00000059378.12|PARP12|HNRNPL|HNRNPL	914	-	5.69166	1.0670277	-1.0	-1.0
chr7	140052682	140052872	ENSG00000059378.12|PARP12|HNRNPL|HNRNPL	927	-	4.260711	1.1340142	-1.0	-1.0
chr7	140116582	140116737	ENSG00000006459.10|KDM7A|HNRNPL|HNRNPL	923	-	5.714714	1.1118048	-1.0	-1.0
chr7	140149870	140149970	ENSG00000006459.10|KDM7A|HNRNPL|HNRNPL	906	-	3.6817656	1.0277753	-1.0	-1.0
chr7	140351632	140351817	ENSG00000157800.17|SLC37A3|HNRNPL|HNRNPL	959	-	5.9947786	1.3823354	-1.0	-1.0
chr7	140455319	140455484	ENSG00000133606.10|MKRN1|HNRNPL|HNRNPL	912	-	4.47331	1.0536048	-1.0	-1.0
chr7	140456219	140456399	ENSG00000133606.10|MKRN1|HNRNPL|HNRNPL	954	-	3.336932	1.334777	-1.0	-1.0
chr7	140883662	140883807	ENSG00000157764.12|BRAF|HNRNPL|HNRNPL	931	-	3.2417192	1.1582235	-1.0	-1.0
chr7	140813700	140813800	ENSG00000157764.12|BRAF|HNRNPL|HNRNPL	924	-	5.711352	1.1194997	-1.0	-1.0
chr7	140866657	140866842	ENSG00000157764.12|BRAF|HNRNPL|HNRNPL	937	-	4.979036	1.203146	-1.0	-1.0
chr7	140809920	140810030	ENSG00000157764.12|BRAF|HNRNPL|HNRNPL	915	-	5.6664987	1.0716393	-1.0	-1.0
chr7	140873487	140873652	ENSG00000157764.12|BRAF|HNRNPL|HNRNPL	964	-	4.770851	1.4473358	-1.0	-1.0
chr7	140914252	140914477	ENSG00000157764.12|BRAF|HNRNPL|HNRNPL	977	-	3.2353106	1.6441267	-1.0	-1.0
chr7	140786682	140786787	ENSG00000157764.12|BRAF|HNRNPL|HNRNPL	914	-	5.6378345	1.0666173	-1.0	-1.0
chr7	140767533	140767728	ENSG00000157764.12|BRAF|HNRNPL|HNRNPL	968	-	6.1076407	1.4937146	-1.0	-1.0
chr7	140719856	140719996	ENSG00000157764.12|BRAF|HNRNPL|HNRNPL	949	-	5.031345	1.2916865	-1.0	-1.0
chr7	140885552	140885857	ENSG00000157764.12|BRAF|HNRNPL|HNRNPL	941	-	4.357675	1.2317827	-1.0	-1.0
chr7	140884317	140884557	ENSG00000157764.12|BRAF|HNRNPL|HNRNPL	1000	-	7.0309763	3.5670729	-1.0	-1.0
chr7	140810980	140811285	ENSG00000157764.12|BRAF|HNRNPL|HNRNPL	942	-	4.749367	1.2383683	-1.0	-1.0
chr7	140898812	140899002	ENSG00000157764.12|BRAF|HNRNPL|HNRNPL	943	-	4.0127993	1.246769	-1.0	-1.0
chr7	140812105	140812295	ENSG00000157764.12|BRAF|HNRNPL|HNRNPL	949	-	2.7193294	1.2923261	-1.0	-1.0
chr7	141551909	141552009	ENSG00000006530.15|AGK|HNRNPL|HNRNPL	921	+	5.693011	1.1011499	-1.0	-1.0
chr7	141608695	141608835	ENSG00000006530.15|AGK|HNRNPL|HNRNPL	905	+	5.571026	1.0233766	-1.0	-1.0
chr7	141779118	141779243	ENSG00000106028.10|SSBP1|HNRNPL|HNRNPL	939	+	5.7809176	1.2142211	-1.0	-1.0
chr7	141759653	141759768	ENSG00000106028.10|SSBP1|HNRNPL|HNRNPL	907	+	5.574603	1.0299577	-1.0	-1.0
chr7	141766633	141766833	ENSG00000106028.10|SSBP1|HNRNPL|HNRNPL	949	+	4.1535425	1.2896749	-1.0	-1.0
chr7	141767783	141767953	ENSG00000106028.10|SSBP1|HNRNPL|HNRNPL	910	+	5.6036177	1.044017	-1.0	-1.0
chr7	141743374	141743529	ENSG00000106028.10|SSBP1|HNRNPL|HNRNPL	920	+	5.687462	1.0942173	-1.0	-1.0
chr7	141779116	141779246	ENSG00000127364.3|TAS2R4|HNRNPL|HNRNPL	945	+	5.8093486	1.2566823	-1.0	-1.0
chr7	142951008	142951113	ENSG00000197993.7|KEL|HNRNPL|HNRNPL	931	-	5.762876	1.1593941	-1.0	-1.0
chr7	142950773	142950908	ENSG00000197993.7|KEL|HNRNPL|HNRNPL	952	-	5.6977863	1.3213129	-1.0	-1.0
chr7	143299323	143299513	ENSG00000106144.19|CASP2|HNRNPL|HNRNPL	921	+	3.429576	1.1051189	-1.0	-1.0
chr7	143892650	143892880	ENSG00000198420.9|TCAF1|HNRNPL|HNRNPL	973	-	6.10716	1.5645767	-1.0	-1.0
chr7	143895105	143895240	ENSG00000198420.9|TCAF1|HNRNPL|HNRNPL	928	-	5.0152655	1.1406343	-1.0	-1.0
chr7	144822791	144822961	ENSG00000196511.14|TPK1|HNRNPL|HNRNPL	931	-	5.7860513	1.1588632	-1.0	-1.0
chr7	148739002	148739262	ENSG00000055130.15|CUL1|HNRNPL|HNRNPL	942	+	4.8535404	1.2330697	-1.0	-1.0
chr7	148725154	148725364	ENSG00000055130.15|CUL1|HNRNPL|HNRNPL	953	+	5.409927	1.32651	-1.0	-1.0
chr7	148769384	148769604	ENSG00000055130.15|CUL1|HNRNPL|HNRNPL	983	+	6.2832217	1.758439	-1.0	-1.0
chr7	148826682	148827163	ENSG00000106462.10|EZH2|HNRNPL|HNRNPL	998	-	4.1738925	2.6509724	-1.0	-1.0
chr7	148840040	148840140	ENSG00000106462.10|EZH2|HNRNPL|HNRNPL	909	-	2.5107284	1.0415767	-1.0	-1.0
chr7	148821727	148821947	ENSG00000106462.10|EZH2|HNRNPL|HNRNPL	988	-	2.3840027	1.9032099	-1.0	-1.0
chr7	148825092	148825272	ENSG00000106462.10|EZH2|HNRNPL|HNRNPL	968	-	2.4469368	1.495975	-1.0	-1.0
chr7	148846718	148847163	ENSG00000106462.10|EZH2|HNRNPL|HNRNPL	1000	-	5.26046	3.3539383	-1.0	-1.0
chr7	148856760	148857030	ENSG00000106462.10|EZH2|HNRNPL|HNRNPL	987	-	5.369181	1.8979112	-1.0	-1.0
chr7	148840165	148840295	ENSG00000106462.10|EZH2|HNRNPL|HNRNPL	910	-	5.634615	1.0472842	-1.0	-1.0
chr7	148841450	148841580	ENSG00000106462.10|EZH2|HNRNPL|HNRNPL	910	-	2.8465075	1.0467993	-1.0	-1.0
chr7	148865430	148865540	ENSG00000106462.10|EZH2|HNRNPL|HNRNPL	942	-	5.7815604	1.2335082	-1.0	-1.0
chr7	148837735	148837925	ENSG00000106462.10|EZH2|HNRNPL|HNRNPL	956	-	3.8716874	1.3570015	-1.0	-1.0
chr7	148819289	148819464	ENSG00000106462.10|EZH2|HNRNPL|HNRNPL	943	-	2.6014566	1.2467812	-1.0	-1.0
chr7	148848185	148848355	ENSG00000106462.10|EZH2|HNRNPL|HNRNPL	936	-	3.389711	1.196906	-1.0	-1.0
chr7	148877190	148877295	ENSG00000106462.10|EZH2|HNRNPL|HNRNPL	900	-	5.537917	1.0019203	-1.0	-1.0
chr7	148818487	148818597	ENSG00000106462.10|EZH2|HNRNPL|HNRNPL	916	-	3.0944033	1.0744582	-1.0	-1.0
chr7	148824857	148824997	ENSG00000106462.10|EZH2|HNRNPL|HNRNPL	951	-	3.2292168	1.3088982	-1.0	-1.0
chr7	148859485	148859670	ENSG00000106462.10|EZH2|HNRNPL|HNRNPL	915	-	3.4534228	1.0697128	-1.0	-1.0
chr7	148849920	148850090	ENSG00000106462.10|EZH2|HNRNPL|HNRNPL	938	-	3.0943437	1.2099779	-1.0	-1.0
chr7	148856270	148856405	ENSG00000106462.10|EZH2|HNRNPL|HNRNPL	933	-	2.6356468	1.1732783	-1.0	-1.0
chr7	148818237	148818372	ENSG00000106462.10|EZH2|HNRNPL|HNRNPL	908	-	2.79001	1.0358033	-1.0	-1.0
chr7	148824437	148824627	ENSG00000106462.10|EZH2|HNRNPL|HNRNPL	951	-	2.1923618	1.3071601	-1.0	-1.0
chr7	149181602	149181702	ENSG00000197024.8|ZNF398|HNRNPL|HNRNPL	906	+	3.6817656	1.0265237	-1.0	-1.0
chr7	149211644	149211759	ENSG00000170265.11|ZNF282|HNRNPL|HNRNPL	943	+	5.8672485	1.2420402	-1.0	-1.0
chr7	149201182	149201392	ENSG00000170265.11|ZNF282|HNRNPL|HNRNPL	910	+	5.6093493	1.0467368	-1.0	-1.0
chr7	149248111	149248226	ENSG00000170260.8|ZNF212|HNRNPL|HNRNPL	909	+	5.6100636	1.0400727	-1.0	-1.0
chr7	149490354	149490559	ENSG00000181220.15|ZNF746|HNRNPL|HNRNPL	985	-	3.6470842	1.8162501	-1.0	-1.0
chr7	149618058	149618248	ENSG00000133624.13|ZNF767P|HNRNPL|HNRNPL	972	-	5.0027947	1.5499219	-1.0	-1.0
chr7	149561059	149561209	ENSG00000133624.13|ZNF767P|HNRNPL|HNRNPL	923	-	5.7034345	1.1157044	-1.0	-1.0
chr7	149560309	149560699	ENSG00000133624.13|ZNF767P|HNRNPL|HNRNPL	998	-	6.841295	2.730816	-1.0	-1.0
chr7	149561214	149561384	ENSG00000133624.13|ZNF767P|HNRNPL|HNRNPL	931	-	3.778155	1.1588026	-1.0	-1.0
chr7	149616363	149616518	ENSG00000133624.13|ZNF767P|HNRNPL|HNRNPL	920	-	5.706005	1.098239	-1.0	-1.0
chr7	149781473	149781603	ENSG00000197558.11|SSPO|HNRNPL|HNRNPL	909	+	5.5988264	1.0406567	-1.0	-1.0
chr7	149781613	149782048	ENSG00000197558.11|SSPO|HNRNPL|HNRNPL	990	+	6.425966	1.9959944	-1.0	-1.0
chr7	150250835	150250980	ENSG00000106526.10|ACTR3C|HNRNPL|HNRNPL	915	-	5.646548	1.0720011	-1.0	-1.0
chr7	150243915	150244090	ENSG00000106526.10|ACTR3C|HNRNPL|HNRNPL	940	-	5.7832317	1.2248282	-1.0	-1.0
chr7	150252765	150252910	ENSG00000106526.10|ACTR3C|HNRNPL|HNRNPL	916	-	5.663534	1.0764605	-1.0	-1.0
chr7	150252020	150252270	ENSG00000106526.10|ACTR3C|HNRNPL|HNRNPL	997	-	4.325652	2.5374148	-1.0	-1.0
chr7	150253935	150254225	ENSG00000106526.10|ACTR3C|HNRNPL|HNRNPL	951	-	4.9511843	1.3083732	-1.0	-1.0
chr7	150331756	150331951	ENSG00000127399.14|LRRC61|HNRNPL|HNRNPL	947	+	3.7136338	1.2785066	-1.0	-1.0
chr7	150328796	150328926	ENSG00000127399.14|LRRC61|HNRNPL|HNRNPL	928	+	3.89667	1.1453494	-1.0	-1.0
chr7	150332541	150332691	ENSG00000127399.14|LRRC61|HNRNPL|HNRNPL	920	+	2.6686218	1.0969602	-1.0	-1.0
chr7	150328185	150328370	ENSG00000127399.14|LRRC61|HNRNPL|HNRNPL	960	+	5.682318	1.4010454	-1.0	-1.0
chr7	150328405	150328520	ENSG00000127399.14|LRRC61|HNRNPL|HNRNPL	935	+	3.2527158	1.19009	-1.0	-1.0
chr7	150332271	150332401	ENSG00000127399.14|LRRC61|HNRNPL|HNRNPL	914	+	3.7383795	1.065239	-1.0	-1.0
chr7	150332303	150332403	ENSG00000188707.5|ZBED6CL|HNRNPL|HNRNPL	928	+	3.8353987	1.1415305	-1.0	-1.0
chr7	150331758	150331953	ENSG00000188707.5|ZBED6CL|HNRNPL|HNRNPL	944	+	3.569859	1.2510086	-1.0	-1.0
chr7	150332543	150332693	ENSG00000188707.5|ZBED6CL|HNRNPL|HNRNPL	921	+	2.6609821	1.1038454	-1.0	-1.0
chr7	150949414	150949994	ENSG00000055118.14|KCNH2|HNRNPL|HNRNPL	1000	-	3.563126	4.2433715	-1.0	-1.0
chr7	151136375	151136555	ENSG00000133612.18|AGAP3|HNRNPL|HNRNPL	993	+	6.613637	2.1632936	-1.0	-1.0
chr7	151103042	151103317	ENSG00000133612.18|AGAP3|HNRNPL|HNRNPL	951	+	5.495901	1.3054874	-1.0	-1.0
chr7	151097572	151098052	ENSG00000133612.18|AGAP3|HNRNPL|HNRNPL	998	+	4.036564	2.8131227	-1.0	-1.0
chr7	151103602	151103717	ENSG00000133612.18|AGAP3|HNRNPL|HNRNPL	912	+	2.4333735	1.0553333	-1.0	-1.0
chr7	151098247	151098532	ENSG00000133612.18|AGAP3|HNRNPL|HNRNPL	1000	+	5.6737986	5.4906282	-1.0	-1.0
chr7	151105782	151106027	ENSG00000133612.18|AGAP3|HNRNPL|HNRNPL	978	+	5.266428	1.6589816	-1.0	-1.0
chr7	151370863	151371023	ENSG00000013374.15|NUB1|HNRNPL|HNRNPL	912	+	3.2021036	1.0555677	-1.0	-1.0
chr7	151473427	151473577	ENSG00000106615.9|RHEB|HNRNPL|HNRNPL	936	-	3.2886364	1.1939454	-1.0	-1.0
chr7	151473742	151473872	ENSG00000106615.9|RHEB|HNRNPL|HNRNPL	925	-	4.8652563	1.1262892	-1.0	-1.0
chr7	151508345	151508575	ENSG00000106615.9|RHEB|HNRNPL|HNRNPL	992	-	3.7606928	2.0946734	-1.0	-1.0
chr7	151515860	151515960	ENSG00000106615.9|RHEB|HNRNPL|HNRNPL	909	-	5.602453	1.04064	-1.0	-1.0
chr7	151473032	151473227	ENSG00000106615.9|RHEB|HNRNPL|HNRNPL	973	-	2.6094816	1.5638944	-1.0	-1.0
chr7	151505430	151505530	ENSG00000106615.9|RHEB|HNRNPL|HNRNPL	909	-	5.609028	1.04064	-1.0	-1.0
chr7	151506005	151506140	ENSG00000106615.9|RHEB|HNRNPL|HNRNPL	923	-	3.4324045	1.1139151	-1.0	-1.0
chr7	151474077	151474187	ENSG00000106615.9|RHEB|HNRNPL|HNRNPL	919	-	5.6694994	1.0907851	-1.0	-1.0
chr7	151488499	151488664	ENSG00000106615.9|RHEB|HNRNPL|HNRNPL	969	-	5.6448913	1.5036169	-1.0	-1.0
chr7	151476512	151476702	ENSG00000106615.9|RHEB|HNRNPL|HNRNPL	988	-	4.1069646	1.9316074	-1.0	-1.0
chr7	151476392	151476507	ENSG00000106615.9|RHEB|HNRNPL|HNRNPL	910	-	2.7019157	1.0441319	-1.0	-1.0
chr7	151486144	151486269	ENSG00000106615.9|RHEB|HNRNPL|HNRNPL	968	-	6.0504637	1.5007757	-1.0	-1.0
chr7	151507245	151507680	ENSG00000106615.9|RHEB|HNRNPL|HNRNPL	990	-	3.4902244	2.0218086	-1.0	-1.0
chr7	152066753	152066933	ENSG00000178234.12|GALNT11|HNRNPL|HNRNPL	948	+	3.9576528	1.285735	-1.0	-1.0
chr7	152056463	152056788	ENSG00000178234.12|GALNT11|HNRNPL|HNRNPL	938	+	3.6396844	1.2100579	-1.0	-1.0
chr7	152067008	152067118	ENSG00000178234.12|GALNT11|HNRNPL|HNRNPL	900	+	5.5447783	1.0019203	-1.0	-1.0
chr7	152070573	152070688	ENSG00000178234.12|GALNT11|HNRNPL|HNRNPL	917	+	5.6598005	1.0807002	-1.0	-1.0
chr7	152084883	152085178	ENSG00000178234.12|GALNT11|HNRNPL|HNRNPL	990	+	4.054221	1.9814907	-1.0	-1.0
chr7	152084558	152084733	ENSG00000178234.12|GALNT11|HNRNPL|HNRNPL	937	+	3.0768988	1.1992978	-1.0	-1.0
chr7	152314606	152314801	ENSG00000055609.17|KMT2C|HNRNPL|HNRNPL	953	-	3.2071915	1.3293308	-1.0	-1.0
chr7	152351197	152351602	ENSG00000055609.17|KMT2C|HNRNPL|HNRNPL	989	-	5.738616	1.955517	-1.0	-1.0
chr7	152282622	152282787	ENSG00000055609.17|KMT2C|HNRNPL|HNRNPL	948	-	3.7486126	1.2801569	-1.0	-1.0
chr7	152383985	152384180	ENSG00000055609.17|KMT2C|HNRNPL|HNRNPL	986	-	2.9745736	1.8584858	-1.0	-1.0
chr7	152433780	152434045	ENSG00000055609.17|KMT2C|HNRNPL|HNRNPL	1000	-	3.5081367	3.3831377	-1.0	-1.0
chr7	152327248	152327348	ENSG00000055609.17|KMT2C|HNRNPL|HNRNPL	950	-	5.8441167	1.296824	-1.0	-1.0
chr7	152431025	152431130	ENSG00000055609.17|KMT2C|HNRNPL|HNRNPL	913	-	2.6273074	1.0599234	-1.0	-1.0
chr7	152305942	152306137	ENSG00000055609.17|KMT2C|HNRNPL|HNRNPL	942	-	4.1177588	1.2382134	-1.0	-1.0
chr7	152193882	152193987	ENSG00000055609.17|KMT2C|HNRNPL|HNRNPL	902	-	3.6533594	1.0076979	-1.0	-1.0
chr7	152324423	152324568	ENSG00000055609.17|KMT2C|HNRNPL|HNRNPL	954	-	5.417822	1.3373516	-1.0	-1.0
chr7	152369470	152369585	ENSG00000055609.17|KMT2C|HNRNPL|HNRNPL	909	-	5.60803	1.0394479	-1.0	-1.0
chr7	152257595	152257860	ENSG00000055609.17|KMT2C|HNRNPL|HNRNPL	990	-	6.215712	2.0021794	-1.0	-1.0
chr7	152159362	152159577	ENSG00000055609.17|KMT2C|HNRNPL|HNRNPL	974	-	3.137451	1.5805604	-1.0	-1.0
chr7	152305197	152305747	ENSG00000055609.17|KMT2C|HNRNPL|HNRNPL	989	-	3.2294798	1.9781417	-1.0	-1.0
chr7	152264855	152265037	ENSG00000055609.17|KMT2C|HNRNPL|HNRNPL	976	-	6.1621337	1.6287955	-1.0	-1.0
chr7	152312301	152312471	ENSG00000055609.17|KMT2C|HNRNPL|HNRNPL	960	-	3.4354646	1.4000877	-1.0	-1.0
chr7	152248925	152249035	ENSG00000055609.17|KMT2C|HNRNPL|HNRNPL	903	-	3.6612253	1.0144515	-1.0	-1.0
chr7	152349682	152349862	ENSG00000055609.17|KMT2C|HNRNPL|HNRNPL	966	-	3.4310563	1.471159	-1.0	-1.0
chr7	152354592	152355332	ENSG00000055609.17|KMT2C|HNRNPL|HNRNPL	1000	-	5.970043	6.3749695	-1.0	-1.0
chr7	152278167	152278267	ENSG00000055609.17|KMT2C|HNRNPL|HNRNPL	903	-	2.449563	1.0125852	-1.0	-1.0
chr7	152258250	152258435	ENSG00000055609.17|KMT2C|HNRNPL|HNRNPL	927	-	3.279795	1.1386541	-1.0	-1.0
chr7	152423415	152423640	ENSG00000055609.17|KMT2C|HNRNPL|HNRNPL	974	-	4.3855786	1.5828972	-1.0	-1.0
chr7	152314961	152315076	ENSG00000055609.17|KMT2C|HNRNPL|HNRNPL	916	-	5.645274	1.0742022	-1.0	-1.0
chr7	152355782	152356037	ENSG00000055609.17|KMT2C|HNRNPL|HNRNPL	946	-	4.540405	1.2713424	-1.0	-1.0
chr7	152306657	152306837	ENSG00000055609.17|KMT2C|HNRNPL|HNRNPL	919	-	2.2480001	1.0890608	-1.0	-1.0
chr7	152324078	152324188	ENSG00000055609.17|KMT2C|HNRNPL|HNRNPL	903	-	3.0303843	1.0152998	-1.0	-1.0
chr7	152403755	152403915	ENSG00000055609.17|KMT2C|HNRNPL|HNRNPL	939	-	3.8388472	1.21762	-1.0	-1.0
chr7	152371220	152371330	ENSG00000055609.17|KMT2C|HNRNPL|HNRNPL	910	-	3.7028441	1.0472596	-1.0	-1.0
chr7	152350502	152350622	ENSG00000055609.17|KMT2C|HNRNPL|HNRNPL	904	-	5.5637317	1.0173656	-1.0	-1.0
chr7	152257945	152258050	ENSG00000055609.17|KMT2C|HNRNPL|HNRNPL	905	-	5.570185	1.0212802	-1.0	-1.0
chr7	152160472	152160597	ENSG00000055609.17|KMT2C|HNRNPL|HNRNPL	974	-	3.3960683	1.5865393	-1.0	-1.0
chr7	152646158	152646423	ENSG00000196584.2|XRCC2|HNRNPL|HNRNPL	970	-	3.254407	1.5298339	-1.0	-1.0
chr7	152762541	152762696	ENSG00000133627.17|ACTR3B|HNRNPL|HNRNPL	911	+	5.6174097	1.050318	-1.0	-1.0
chr7	153408654	153408899	ENSG00000234722.3|LINC01287|HNRNPL|HNRNPL	996	-	2.6691086	2.3855364	-1.0	-1.0
chr7	153408954	153409079	ENSG00000234722.3|LINC01287|HNRNPL|HNRNPL	931	-	3.0413735	1.1634381	-1.0	-1.0
chr7	153407084	153408454	ENSG00000234722.3|LINC01287|HNRNPL|HNRNPL	1000	-	4.446756	4.010839	-1.0	-1.0
chr7	153409099	153409269	ENSG00000234722.3|LINC01287|HNRNPL|HNRNPL	952	-	2.698234	1.3194213	-1.0	-1.0
chr7	153403271	153403461	ENSG00000234722.3|LINC01287|HNRNPL|HNRNPL	954	-	5.896538	1.3354738	-1.0	-1.0
chr7	153402636	153402916	ENSG00000234722.3|LINC01287|HNRNPL|HNRNPL	951	-	2.816998	1.3071258	-1.0	-1.0
chr7	153406218	153406523	ENSG00000234722.3|LINC01287|HNRNPL|HNRNPL	937	-	2.7696173	1.2003127	-1.0	-1.0
chr7	153399924	153400104	ENSG00000234722.3|LINC01287|HNRNPL|HNRNPL	936	-	4.8516684	1.196087	-1.0	-1.0
chr7	153404086	153404491	ENSG00000234722.3|LINC01287|HNRNPL|HNRNPL	983	-	3.7135465	1.7576878	-1.0	-1.0
chr7	153406668	153406903	ENSG00000234722.3|LINC01287|HNRNPL|HNRNPL	954	-	3.5392478	1.3399607	-1.0	-1.0
chr7	153406960	153407084	ENSG00000234722.3|LINC01287|HNRNPL|HNRNPL	950	-	2.5457141	1.3013482	-1.0	-1.0
chr7	154952668	154952778	ENSG00000157212.18|PAXIP1|HNRNPL|HNRNPL	907	-	5.6222563	1.0320624	-1.0	-1.0
chr7	155302520	155302705	ENSG00000186480.12|INSIG1|HNRNPL|HNRNPL	947	+	2.8887095	1.2747109	-1.0	-1.0
chr7	155300712	155300902	ENSG00000186480.12|INSIG1|HNRNPL|HNRNPL	911	+	2.941384	1.0505707	-1.0	-1.0
chr7	155306725	155306895	ENSG00000186480.12|INSIG1|HNRNPL|HNRNPL	968	+	3.6033676	1.4957671	-1.0	-1.0
chr7	155307910	155308040	ENSG00000186480.12|INSIG1|HNRNPL|HNRNPL	955	+	2.8939679	1.3435462	-1.0	-1.0
chr7	155615226	155615421	ENSG00000283128.1|AC009403.2|HNRNPL|HNRNPL	973	-	6.1262474	1.5683147	-1.0	-1.0
chr7	155614906	155615116	ENSG00000283128.1|AC009403.2|HNRNPL|HNRNPL	992	-	6.502425	2.0724866	-1.0	-1.0
chr7	155615227	155615422	ENSG00000216895.9|AC009403.1|HNRNPL|HNRNPL	973	-	6.1219926	1.5638149	-1.0	-1.0
chr7	155614907	155615117	ENSG00000216895.9|AC009403.1|HNRNPL|HNRNPL	992	-	6.501271	2.0725024	-1.0	-1.0
chr7	155704405	155704505	ENSG00000184863.10|RBM33|HNRNPL|HNRNPL	953	+	5.8552322	1.323658	-1.0	-1.0
chr7	155717450	155717640	ENSG00000184863.10|RBM33|HNRNPL|HNRNPL	941	+	2.6370273	1.2285243	-1.0	-1.0
chr7	155767416	155767526	ENSG00000184863.10|RBM33|HNRNPL|HNRNPL	921	+	5.717556	1.1000142	-1.0	-1.0
chr7	155718888	155719093	ENSG00000184863.10|RBM33|HNRNPL|HNRNPL	992	+	4.2543263	2.0842943	-1.0	-1.0
chr7	155723458	155723563	ENSG00000184863.10|RBM33|HNRNPL|HNRNPL	907	+	3.6989737	1.0336461	-1.0	-1.0
chr7	155712345	155712460	ENSG00000184863.10|RBM33|HNRNPL|HNRNPL	956	+	5.934595	1.3527948	-1.0	-1.0
chr7	155673095	155673540	ENSG00000184863.10|RBM33|HNRNPL|HNRNPL	994	+	5.6336155	2.2041612	-1.0	-1.0
chr7	155673600	155674225	ENSG00000184863.10|RBM33|HNRNPL|HNRNPL	996	+	5.0521245	2.4020343	-1.0	-1.0
chr7	155757955	155758130	ENSG00000184863.10|RBM33|HNRNPL|HNRNPL	963	+	6.0160246	1.4330977	-1.0	-1.0
chr7	155770671	155770916	ENSG00000184863.10|RBM33|HNRNPL|HNRNPL	956	+	4.31553	1.3516641	-1.0	-1.0
chr7	155751285	155751495	ENSG00000184863.10|RBM33|HNRNPL|HNRNPL	970	+	3.192089	1.5246453	-1.0	-1.0
chr7	155702820	155702945	ENSG00000184863.10|RBM33|HNRNPL|HNRNPL	929	+	3.0158286	1.14723	-1.0	-1.0
chr7	155659719	155659874	ENSG00000184863.10|RBM33|HNRNPL|HNRNPL	930	+	4.950462	1.1537458	-1.0	-1.0
chr7	155704050	155704170	ENSG00000184863.10|RBM33|HNRNPL|HNRNPL	904	+	5.5611024	1.0174083	-1.0	-1.0
chr7	156630824	156630939	ENSG00000182648.11|LINC01006|HNRNPL|HNRNPL	909	-	5.596826	1.0404204	-1.0	-1.0
chr7	156855150	156855270	ENSG00000105983.20|LMBR1|HNRNPL|HNRNPL	911	-	5.614809	1.048356	-1.0	-1.0
chr7	156856805	156856985	ENSG00000105983.20|LMBR1|HNRNPL|HNRNPL	952	-	4.7582297	1.3169947	-1.0	-1.0
chr7	156829244	156829409	ENSG00000105983.20|LMBR1|HNRNPL|HNRNPL	914	-	3.9610353	1.06396	-1.0	-1.0
chr7	156833562	156833717	ENSG00000105983.20|LMBR1|HNRNPL|HNRNPL	941	-	5.8148713	1.22848	-1.0	-1.0
chr7	156758375	156758485	ENSG00000105983.20|LMBR1|HNRNPL|HNRNPL	903	-	5.552657	1.0143076	-1.0	-1.0
chr7	156832819	156833019	ENSG00000105983.20|LMBR1|HNRNPL|HNRNPL	977	-	3.5918965	1.6366822	-1.0	-1.0
chr7	156713601	156713711	ENSG00000105983.20|LMBR1|HNRNPL|HNRNPL	930	-	5.765645	1.1569897	-1.0	-1.0
chr7	156752873	156753003	ENSG00000105983.20|LMBR1|HNRNPL|HNRNPL	939	-	5.790242	1.2169735	-1.0	-1.0
chr7	156680355	156680455	ENSG00000105983.20|LMBR1|HNRNPL|HNRNPL	901	-	2.9926565	1.0030464	-1.0	-1.0
chr7	156807973	156808098	ENSG00000105983.20|LMBR1|HNRNPL|HNRNPL	955	-	5.9028807	1.3479998	-1.0	-1.0
chr7	156889130	156889385	ENSG00000105983.20|LMBR1|HNRNPL|HNRNPL	995	-	4.826364	2.3255336	-1.0	-1.0
chr7	156850370	156850490	ENSG00000105983.20|LMBR1|HNRNPL|HNRNPL	920	-	5.6851015	1.0956742	-1.0	-1.0
chr7	156701701	156701866	ENSG00000105983.20|LMBR1|HNRNPL|HNRNPL	944	-	4.8584876	1.2542578	-1.0	-1.0
chr7	156850675	156850980	ENSG00000105983.20|LMBR1|HNRNPL|HNRNPL	989	-	4.379437	1.9680765	-1.0	-1.0
chr7	156867735	156867860	ENSG00000105983.20|LMBR1|HNRNPL|HNRNPL	910	-	3.059521	1.0438282	-1.0	-1.0
chr7	156775965	156776070	ENSG00000105983.20|LMBR1|HNRNPL|HNRNPL	900	-	5.5310454	1.0011815	-1.0	-1.0
chr7	156682210	156682355	ENSG00000105983.20|LMBR1|HNRNPL|HNRNPL	913	-	5.6227593	1.0580558	-1.0	-1.0
chr7	156714021	156714566	ENSG00000105983.20|LMBR1|HNRNPL|HNRNPL	990	-	5.3561144	2.0113018	-1.0	-1.0
chr7	156762333	156762508	ENSG00000105983.20|LMBR1|HNRNPL|HNRNPL	934	-	5.7827563	1.1779307	-1.0	-1.0
chr7	156762558	156762993	ENSG00000105983.20|LMBR1|HNRNPL|HNRNPL	1000	-	5.7538643	6.592559	-1.0	-1.0
chr7	156821623	156821728	ENSG00000105983.20|LMBR1|HNRNPL|HNRNPL	900	-	5.537917	1.0019203	-1.0	-1.0
chr7	156676092	156676250	ENSG00000105983.20|LMBR1|HNRNPL|HNRNPL	954	-	5.61236	1.3419169	-1.0	-1.0
chr7	156970743	156970928	ENSG00000146909.7|NOM1|HNRNPL|HNRNPL	958	+	5.958003	1.3729824	-1.0	-1.0
chr7	157221167	157221342	ENSG00000009335.17|UBE3C|HNRNPL|HNRNPL	954	+	5.9119105	1.3398986	-1.0	-1.0
chr7	157142518	157142738	ENSG00000009335.17|UBE3C|HNRNPL|HNRNPL	975	+	3.3055038	1.6052057	-1.0	-1.0
chr7	157211660	157211990	ENSG00000009335.17|UBE3C|HNRNPL|HNRNPL	954	+	3.2918248	1.3416537	-1.0	-1.0
chr7	157224751	157224911	ENSG00000009335.17|UBE3C|HNRNPL|HNRNPL	956	+	4.5592837	1.3519578	-1.0	-1.0
chr7	157264374	157264544	ENSG00000009335.17|UBE3C|HNRNPL|HNRNPL	912	+	5.621559	1.0549588	-1.0	-1.0
chr7	157157453	157157708	ENSG00000009335.17|UBE3C|HNRNPL|HNRNPL	995	+	5.064703	2.303096	-1.0	-1.0
chr7	157192021	157192181	ENSG00000009335.17|UBE3C|HNRNPL|HNRNPL	941	+	3.5201695	1.2307405	-1.0	-1.0
chr7	157156728	157156848	ENSG00000009335.17|UBE3C|HNRNPL|HNRNPL	950	+	5.846711	1.3028367	-1.0	-1.0
chr7	157201406	157201506	ENSG00000009335.17|UBE3C|HNRNPL|HNRNPL	902	+	3.6556575	1.00749	-1.0	-1.0
chr7	157204492	157204742	ENSG00000009335.17|UBE3C|HNRNPL|HNRNPL	998	+	3.637912	2.6280022	-1.0	-1.0
chr7	157193641	157193771	ENSG00000009335.17|UBE3C|HNRNPL|HNRNPL	910	+	2.5400915	1.0478785	-1.0	-1.0
chr7	157264144	157264359	ENSG00000009335.17|UBE3C|HNRNPL|HNRNPL	974	+	6.127114	1.5846001	-1.0	-1.0
chr7	157259039	157259184	ENSG00000009335.17|UBE3C|HNRNPL|HNRNPL	920	+	5.694048	1.0981971	-1.0	-1.0
chr7	157154348	157154643	ENSG00000009335.17|UBE3C|HNRNPL|HNRNPL	947	+	5.120267	1.2780414	-1.0	-1.0
chr7	157219310	157219415	ENSG00000009335.17|UBE3C|HNRNPL|HNRNPL	926	+	3.8120124	1.132098	-1.0	-1.0
chr7	157141318	157141423	ENSG00000009335.17|UBE3C|HNRNPL|HNRNPL	918	+	3.769714	1.0840008	-1.0	-1.0
chr7	157197081	157197481	ENSG00000009335.17|UBE3C|HNRNPL|HNRNPL	976	+	3.914775	1.6257764	-1.0	-1.0
chr7	157190456	157190591	ENSG00000009335.17|UBE3C|HNRNPL|HNRNPL	916	+	3.739334	1.0748951	-1.0	-1.0
chr7	157155153	157155263	ENSG00000009335.17|UBE3C|HNRNPL|HNRNPL	902	+	2.709298	1.0087987	-1.0	-1.0
chr7	157191701	157191811	ENSG00000009335.17|UBE3C|HNRNPL|HNRNPL	906	+	5.5942993	1.0262201	-1.0	-1.0
chr7	157190696	157190801	ENSG00000009335.17|UBE3C|HNRNPL|HNRNPL	900	+	5.5447783	1.0019203	-1.0	-1.0
chr7	157373817	157373947	ENSG00000105993.14|DNAJB6|HNRNPL|HNRNPL	917	+	3.0923412	1.083488	-1.0	-1.0
chr7	157373117	157373237	ENSG00000105993.14|DNAJB6|HNRNPL|HNRNPL	954	+	5.8902698	1.341454	-1.0	-1.0
chr7	157377802	157377982	ENSG00000105993.14|DNAJB6|HNRNPL|HNRNPL	927	+	2.3919523	1.1360972	-1.0	-1.0
chr7	158660738	158660838	ENSG00000146918.19|NCAPG2|HNRNPL|HNRNPL	900	-	5.5310454	1.0009305	-1.0	-1.0
chr7	158698501	158698706	ENSG00000146918.19|NCAPG2|HNRNPL|HNRNPL	984	-	5.5825267	1.8033937	-1.0	-1.0
chr7	158700326	158700451	ENSG00000146918.19|NCAPG2|HNRNPL|HNRNPL	928	-	5.716603	1.1412239	-1.0	-1.0
chr7	158695987	158696140	ENSG00000146918.19|NCAPG2|HNRNPL|HNRNPL	901	-	4.6025143	1.0053096	-1.0	-1.0
chr7	158698251	158698386	ENSG00000146918.19|NCAPG2|HNRNPL|HNRNPL	929	-	5.737877	1.146254	-1.0	-1.0
chr7	158639875	158639995	ENSG00000146918.19|NCAPG2|HNRNPL|HNRNPL	912	-	5.635784	1.0547297	-1.0	-1.0
chr7	158817457	158817682	ENSG00000117868.15|ESYT2|HNRNPL|HNRNPL	961	-	2.5668056	1.4102272	-1.0	-1.0
chr7	158780221	158784561	ENSG00000117868.15|ESYT2|HNRNPL|HNRNPL	1000	-	5.2612166	9.238294	-1.0	-1.0
chr7	158788922	158789102	ENSG00000117868.15|ESYT2|HNRNPL|HNRNPL	910	-	3.4505749	1.0478046	-1.0	-1.0
chr7	158825647	158825752	ENSG00000117868.15|ESYT2|HNRNPL|HNRNPL	912	-	5.6324477	1.0552115	-1.0	-1.0
chr7	158767518	158767648	ENSG00000117868.15|ESYT2|HNRNPL|HNRNPL	989	-	3.8795476	1.9441768	-1.0	-1.0
chr7	158784841	158784961	ENSG00000117868.15|ESYT2|HNRNPL|HNRNPL	912	-	3.0618873	1.0562906	-1.0	-1.0
chr7	158777086	158777326	ENSG00000117868.15|ESYT2|HNRNPL|HNRNPL	990	-	4.708143	2.0218892	-1.0	-1.0
chr7	158758458	158758688	ENSG00000117868.15|ESYT2|HNRNPL|HNRNPL	999	-	5.326416	2.925787	-1.0	-1.0
chr7	158770889	158771144	ENSG00000117868.15|ESYT2|HNRNPL|HNRNPL	984	-	3.792339	1.7849946	-1.0	-1.0
chr7	158778676	158778846	ENSG00000117868.15|ESYT2|HNRNPL|HNRNPL	951	-	2.677467	1.3065618	-1.0	-1.0
chr7	158784576	158784681	ENSG00000117868.15|ESYT2|HNRNPL|HNRNPL	919	-	3.7910554	1.0907598	-1.0	-1.0
chr7	158771184	158771564	ENSG00000117868.15|ESYT2|HNRNPL|HNRNPL	976	-	2.890491	1.6228495	-1.0	-1.0
chr7	158779866	158780021	ENSG00000117868.15|ESYT2|HNRNPL|HNRNPL	938	-	3.4207377	1.2061335	-1.0	-1.0
chr7	158787596	158787771	ENSG00000117868.15|ESYT2|HNRNPL|HNRNPL	912	-	3.0583782	1.05793	-1.0	-1.0
chr7	158779586	158779826	ENSG00000117868.15|ESYT2|HNRNPL|HNRNPL	943	-	3.3148997	1.244177	-1.0	-1.0
chr7	158804382	158804532	ENSG00000117868.15|ESYT2|HNRNPL|HNRNPL	933	-	5.765304	1.1765215	-1.0	-1.0
chr7	158778146	158778366	ENSG00000117868.15|ESYT2|HNRNPL|HNRNPL	978	-	5.307855	1.6633717	-1.0	-1.0
chr7	158777426	158777691	ENSG00000117868.15|ESYT2|HNRNPL|HNRNPL	982	-	2.9786363	1.7387489	-1.0	-1.0
chr7	158810422	158810542	ENSG00000117868.15|ESYT2|HNRNPL|HNRNPL	918	-	3.092587	1.084559	-1.0	-1.0
chr7	158747712	158747857	ENSG00000117868.15|ESYT2|HNRNPL|HNRNPL	943	-	5.8059664	1.2447027	-1.0	-1.0
chr7	158788617	158788772	ENSG00000117868.15|ESYT2|HNRNPL|HNRNPL	935	-	4.1800194	1.1899028	-1.0	-1.0
chr7	158758343	158758443	ENSG00000117868.15|ESYT2|HNRNPL|HNRNPL	907	-	3.7116826	1.0318426	-1.0	-1.0
chr7	158770369	158770559	ENSG00000117868.15|ESYT2|HNRNPL|HNRNPL	944	-	3.3909147	1.2488956	-1.0	-1.0
chr7	158748385	158748610	ENSG00000117868.15|ESYT2|HNRNPL|HNRNPL	934	-	2.8348503	1.1772616	-1.0	-1.0
chr7	158779211	158779441	ENSG00000117868.15|ESYT2|HNRNPL|HNRNPL	983	-	4.6288533	1.7782385	-1.0	-1.0
chr7	158812197	158812362	ENSG00000117868.15|ESYT2|HNRNPL|HNRNPL	912	-	2.1536934	1.0569904	-1.0	-1.0
chr7	158777751	158777951	ENSG00000117868.15|ESYT2|HNRNPL|HNRNPL	972	-	5.11765	1.5583187	-1.0	-1.0
chr7	158812947	158813117	ENSG00000117868.15|ESYT2|HNRNPL|HNRNPL	966	-	3.5868464	1.4693254	-1.0	-1.0
chr7	158771689	158771824	ENSG00000117868.15|ESYT2|HNRNPL|HNRNPL	908	-	4.9524107	1.0341531	-1.0	-1.0
chr7	158812682	158812797	ENSG00000117868.15|ESYT2|HNRNPL|HNRNPL	940	-	5.3053055	1.2204103	-1.0	-1.0
chr7	158775676	158775781	ENSG00000117868.15|ESYT2|HNRNPL|HNRNPL	918	-	5.6659517	1.0843506	-1.0	-1.0
chr7	158812407	158812517	ENSG00000117868.15|ESYT2|HNRNPL|HNRNPL	915	-	3.546824	1.0699394	-1.0	-1.0
chr7	158810232	158810332	ENSG00000117868.15|ESYT2|HNRNPL|HNRNPL	907	-	5.582659	1.0320845	-1.0	-1.0
chr7	158759248	158759368	ENSG00000117868.15|ESYT2|HNRNPL|HNRNPL	961	-	5.579912	1.4111772	-1.0	-1.0
chr7	158776341	158776451	ENSG00000117868.15|ESYT2|HNRNPL|HNRNPL	917	-	5.69523	1.0816681	-1.0	-1.0
chr7	158793262	158793377	ENSG00000117868.15|ESYT2|HNRNPL|HNRNPL	915	-	3.1354172	1.0705976	-1.0	-1.0
chr7	158804567	158804672	ENSG00000117868.15|ESYT2|HNRNPL|HNRNPL	932	-	5.7070727	1.1679139	-1.0	-1.0
chr7	158754758	158754893	ENSG00000117868.15|ESYT2|HNRNPL|HNRNPL	951	-	3.884901	1.3113668	-1.0	-1.0
chr7	158773736	158773926	ENSG00000117868.15|ESYT2|HNRNPL|HNRNPL	922	-	2.9770727	1.1078852	-1.0	-1.0
chr7	158905458	158905568	ENSG00000126870.15|WDR60|HNRNPL|HNRNPL	906	+	5.572165	1.0264664	-1.0	-1.0
chr7	158893433	158894493	ENSG00000126870.15|WDR60|HNRNPL|HNRNPL	1000	+	5.4957366	3.9643219	-1.0	-1.0
chr7	158903945	158904065	ENSG00000126870.15|WDR60|HNRNPL|HNRNPL	940	+	3.3583415	1.2194375	-1.0	-1.0
chr7	158917621	158918371	ENSG00000126870.15|WDR60|HNRNPL|HNRNPL	999	+	6.0174026	2.9003925	-1.0	-1.0
chr7	158911286	158911431	ENSG00000126870.15|WDR60|HNRNPL|HNRNPL	902	+	2.702424	1.0102777	-1.0	-1.0
chr8	214525	214675	ENSG00000223508.5|RPL23AP53|HNRNPL|HNRNPL	967	-	6.0279565	1.4762307	-1.0	-1.0
chr8	2708581	2708711	ENSG00000254319.5|AC246817.2|HNRNPL|HNRNPL	905	-	3.7352767	1.0203983	-1.0	-1.0
chr8	2755248	2755393	ENSG00000253853.1|AC246817.1|HNRNPL|HNRNPL	939	+	5.818078	1.2111509	-1.0	-1.0
chr8	2761358	2761473	ENSG00000253853.1|AC246817.1|HNRNPL|HNRNPL	914	+	5.6465077	1.0669203	-1.0	-1.0
chr8	2735173	2735323	ENSG00000253853.1|AC246817.1|HNRNPL|HNRNPL	914	+	5.6353607	1.0656813	-1.0	-1.0
chr8	3173457	3173602	ENSG00000183117.18|CSMD1|HNRNPL|HNRNPL	900	-	5.5447783	1.0019203	-1.0	-1.0
chr8	3024730	3025080	ENSG00000183117.18|CSMD1|HNRNPL|HNRNPL	984	-	6.262502	1.7950033	-1.0	-1.0
chr8	3182454	3182990	ENSG00000183117.18|CSMD1|HNRNPL|HNRNPL	1000	-	6.151405	3.7083683	-1.0	-1.0
chr8	6419138	6419293	ENSG00000147316.12|MCPH1|HNRNPL|HNRNPL	904	+	5.559641	1.0166916	-1.0	-1.0
chr8	6559189	6559304	ENSG00000147316.12|MCPH1|HNRNPL|HNRNPL	915	+	5.6778717	1.0720141	-1.0	-1.0
chr8	6713902	6714002	ENSG00000155189.11|AGPAT5|HNRNPL|HNRNPL	914	+	5.638892	1.0675511	-1.0	-1.0
chr8	6753018	6753118	ENSG00000155189.11|AGPAT5|HNRNPL|HNRNPL	907	+	3.7116826	1.0313375	-1.0	-1.0
chr8	9025884	9025989	ENSG00000104626.14|ERI1|HNRNPL|HNRNPL	904	+	5.5601673	1.0199604	-1.0	-1.0
chr8	9026229	9026414	ENSG00000104626.14|ERI1|HNRNPL|HNRNPL	959	+	3.3795779	1.3871572	-1.0	-1.0
chr8	9012632	9013047	ENSG00000104626.14|ERI1|HNRNPL|HNRNPL	977	+	5.2202907	1.6346462	-1.0	-1.0
chr8	9640352	9640502	ENSG00000173273.15|TNKS|HNRNPL|HNRNPL	939	+	5.7880583	1.2154473	-1.0	-1.0
chr8	9651832	9652017	ENSG00000173273.15|TNKS|HNRNPL|HNRNPL	941	+	3.9185345	1.2277529	-1.0	-1.0
chr8	9668287	9668467	ENSG00000173273.15|TNKS|HNRNPL|HNRNPL	940	+	5.796139	1.2218001	-1.0	-1.0
chr8	9647562	9647757	ENSG00000173273.15|TNKS|HNRNPL|HNRNPL	970	+	5.597549	1.5206904	-1.0	-1.0
chr8	9667987	9668092	ENSG00000173273.15|TNKS|HNRNPL|HNRNPL	951	+	5.8644075	1.3056278	-1.0	-1.0
chr8	9770322	9770532	ENSG00000173273.15|TNKS|HNRNPL|HNRNPL	966	+	5.0320396	1.4674917	-1.0	-1.0
chr8	9648417	9648527	ENSG00000173273.15|TNKS|HNRNPL|HNRNPL	933	+	4.887727	1.1768506	-1.0	-1.0
chr8	9647137	9647257	ENSG00000173273.15|TNKS|HNRNPL|HNRNPL	907	+	2.9175367	1.0292221	-1.0	-1.0
chr8	9630502	9630657	ENSG00000173273.15|TNKS|HNRNPL|HNRNPL	922	+	5.6817317	1.1095488	-1.0	-1.0
chr8	9596033	9596133	ENSG00000173273.15|TNKS|HNRNPL|HNRNPL	914	+	5.638892	1.0675511	-1.0	-1.0
chr8	9713439	9713539	ENSG00000173273.15|TNKS|HNRNPL|HNRNPL	914	+	5.638892	1.0675511	-1.0	-1.0
chr8	9653542	9653712	ENSG00000173273.15|TNKS|HNRNPL|HNRNPL	945	+	3.6583874	1.2608932	-1.0	-1.0
chr8	9664187	9664317	ENSG00000173273.15|TNKS|HNRNPL|HNRNPL	942	+	5.800364	1.2358749	-1.0	-1.0
chr8	9781209	9781349	ENSG00000173273.15|TNKS|HNRNPL|HNRNPL	919	+	5.727773	1.0908481	-1.0	-1.0
chr8	9581338	9581533	ENSG00000173273.15|TNKS|HNRNPL|HNRNPL	974	+	6.157714	1.5805345	-1.0	-1.0
chr8	9693751	9693931	ENSG00000173273.15|TNKS|HNRNPL|HNRNPL	948	+	4.9680142	1.2816614	-1.0	-1.0
chr8	9640772	9640922	ENSG00000173273.15|TNKS|HNRNPL|HNRNPL	940	+	3.7258825	1.2225555	-1.0	-1.0
chr8	9777024	9777154	ENSG00000173273.15|TNKS|HNRNPL|HNRNPL	907	+	3.6994793	1.0300057	-1.0	-1.0
chr8	9664377	9664732	ENSG00000173273.15|TNKS|HNRNPL|HNRNPL	943	+	4.4527216	1.2458198	-1.0	-1.0
chr8	11360354	11360829	ENSG00000154316.16|TDH|HNRNPL|HNRNPL	972	+	6.074378	1.5535817	-1.0	-1.0
chr8	11359929	11360049	ENSG00000154316.16|TDH|HNRNPL|HNRNPL	945	+	5.8192353	1.2614353	-1.0	-1.0
chr8	11359284	11359424	ENSG00000154316.16|TDH|HNRNPL|HNRNPL	961	+	5.958051	1.4109219	-1.0	-1.0
chr8	11812831	11813091	ENSG00000079459.12|FDFT1|HNRNPL|HNRNPL	980	+	5.288253	1.6952779	-1.0	-1.0
chr8	11828490	11828675	ENSG00000079459.12|FDFT1|HNRNPL|HNRNPL	964	+	4.348829	1.4470997	-1.0	-1.0
chr8	11813121	11813236	ENSG00000079459.12|FDFT1|HNRNPL|HNRNPL	903	+	3.3293772	1.012631	-1.0	-1.0
chr8	15747697	15747922	ENSG00000104723.20|TUSC3|HNRNPL|HNRNPL	943	+	4.4684296	1.2407604	-1.0	-1.0
chr8	15755246	15755356	ENSG00000104723.20|TUSC3|HNRNPL|HNRNPL	902	+	5.5692015	1.0073289	-1.0	-1.0
chr8	15759667	15759977	ENSG00000104723.20|TUSC3|HNRNPL|HNRNPL	998	+	4.2364335	2.654655	-1.0	-1.0
chr8	15720156	15720471	ENSG00000104723.20|TUSC3|HNRNPL|HNRNPL	997	+	6.787076	2.5194185	-1.0	-1.0
chr8	15748117	15748232	ENSG00000104723.20|TUSC3|HNRNPL|HNRNPL	908	+	5.595045	1.0384998	-1.0	-1.0
chr8	15570175	15570385	ENSG00000104723.20|TUSC3|HNRNPL|HNRNPL	994	+	6.0723567	2.2182689	-1.0	-1.0
chr8	15761397	15761502	ENSG00000104723.20|TUSC3|HNRNPL|HNRNPL	900	+	5.5413475	1.0019203	-1.0	-1.0
chr8	15754366	15754556	ENSG00000104723.20|TUSC3|HNRNPL|HNRNPL	935	+	5.746329	1.1863813	-1.0	-1.0
chr8	15759222	15759332	ENSG00000104723.20|TUSC3|HNRNPL|HNRNPL	917	+	5.6634793	1.0803807	-1.0	-1.0
chr8	15760242	15760437	ENSG00000104723.20|TUSC3|HNRNPL|HNRNPL	956	+	5.539585	1.3598579	-1.0	-1.0
chr8	15719106	15719301	ENSG00000104723.20|TUSC3|HNRNPL|HNRNPL	963	+	5.983622	1.434238	-1.0	-1.0
chr8	15719386	15719686	ENSG00000104723.20|TUSC3|HNRNPL|HNRNPL	989	+	3.6808987	1.9691229	-1.0	-1.0
chr8	17202638	17202858	ENSG00000104219.12|ZDHHC2|HNRNPL|HNRNPL	988	+	4.486616	1.937496	-1.0	-1.0
chr8	17277792	17278077	ENSG00000155975.9|VPS37A|HNRNPL|HNRNPL	981	+	5.392197	1.729902	-1.0	-1.0
chr8	17956280	17956425	ENSG00000078674.17|PCM1|HNRNPL|HNRNPL	968	+	6.037464	1.4957347	-1.0	-1.0
chr8	18001614	18001809	ENSG00000078674.17|PCM1|HNRNPL|HNRNPL	978	+	3.613596	1.654135	-1.0	-1.0
chr8	17974847	17975037	ENSG00000078674.17|PCM1|HNRNPL|HNRNPL	948	+	5.321792	1.2864469	-1.0	-1.0
chr8	17937944	17938064	ENSG00000078674.17|PCM1|HNRNPL|HNRNPL	900	+	5.537917	1.0019203	-1.0	-1.0
chr8	17993689	17993869	ENSG00000078674.17|PCM1|HNRNPL|HNRNPL	966	+	2.9511228	1.4725289	-1.0	-1.0
chr8	18003109	18003439	ENSG00000078674.17|PCM1|HNRNPL|HNRNPL	963	+	3.9259822	1.4326835	-1.0	-1.0
chr8	18004869	18005109	ENSG00000078674.17|PCM1|HNRNPL|HNRNPL	999	+	4.4529457	2.9202626	-1.0	-1.0
chr8	17928303	17928498	ENSG00000078674.17|PCM1|HNRNPL|HNRNPL	976	+	3.25447	1.6122673	-1.0	-1.0
chr8	18065811	18065951	ENSG00000104763.18|ASAH1|HNRNPL|HNRNPL	954	-	5.887336	1.336965	-1.0	-1.0
chr8	18072371	18072476	ENSG00000104763.18|ASAH1|HNRNPL|HNRNPL	903	-	5.660863	1.0146439	-1.0	-1.0
chr8	18073996	18074126	ENSG00000104763.18|ASAH1|HNRNPL|HNRNPL	955	-	4.612525	1.3481218	-1.0	-1.0
chr8	18080082	18080187	ENSG00000104763.18|ASAH1|HNRNPL|HNRNPL	904	-	5.5601673	1.0199604	-1.0	-1.0
chr8	18064521	18064676	ENSG00000104763.18|ASAH1|HNRNPL|HNRNPL	949	-	5.9090405	1.2904392	-1.0	-1.0
chr8	22004290	22004400	ENSG00000130227.16|XPO7|HNRNPL|HNRNPL	923	+	5.64432	1.1110235	-1.0	-1.0
chr8	21925266	21925366	ENSG00000130227.16|XPO7|HNRNPL|HNRNPL	900	+	5.5310454	1.0011815	-1.0	-1.0
chr8	21925051	21925166	ENSG00000130227.16|XPO7|HNRNPL|HNRNPL	907	+	5.6212926	1.0301818	-1.0	-1.0
chr8	21923371	21923516	ENSG00000130227.16|XPO7|HNRNPL|HNRNPL	953	+	5.8903894	1.3237332	-1.0	-1.0
chr8	21938291	21938606	ENSG00000130227.16|XPO7|HNRNPL|HNRNPL	966	+	5.0533533	1.4727646	-1.0	-1.0
chr8	21960971	21961076	ENSG00000130227.16|XPO7|HNRNPL|HNRNPL	907	+	5.582659	1.0320845	-1.0	-1.0
chr8	21970310	21970550	ENSG00000130227.16|XPO7|HNRNPL|HNRNPL	993	+	6.516258	2.1492293	-1.0	-1.0
chr8	21923256	21923361	ENSG00000130227.16|XPO7|HNRNPL|HNRNPL	912	+	5.6740727	1.0570166	-1.0	-1.0
chr8	22175590	22175745	ENSG00000168487.17|BMP1|HNRNPL|HNRNPL	970	+	6.069208	1.5195742	-1.0	-1.0
chr8	22456703	22456813	ENSG00000120910.14|PPP3CC|HNRNPL|HNRNPL	906	+	5.583228	1.0277334	-1.0	-1.0
chr8	22534728	22534898	ENSG00000120910.14|PPP3CC|HNRNPL|HNRNPL	960	+	5.985562	1.3938414	-1.0	-1.0
chr8	22472293	22472528	ENSG00000120910.14|PPP3CC|HNRNPL|HNRNPL	957	+	5.064798	1.368208	-1.0	-1.0
chr8	22537243	22537373	ENSG00000120910.14|PPP3CC|HNRNPL|HNRNPL	923	+	4.0598054	1.1122882	-1.0	-1.0
chr8	23050237	23050372	ENSG00000120889.12|TNFRSF10B|HNRNPL|HNRNPL	904	-	5.569496	1.0185145	-1.0	-1.0
chr8	23038342	23038487	ENSG00000120889.12|TNFRSF10B|HNRNPL|HNRNPL	915	-	5.650063	1.0714256	-1.0	-1.0
chr8	23443586	23443731	ENSG00000197217.12|ENTPD4|HNRNPL|HNRNPL	951	-	5.862698	1.3094722	-1.0	-1.0
chr8	23535610	23535855	ENSG00000147454.13|SLC25A37|HNRNPL|HNRNPL	921	+	3.4298904	1.1009954	-1.0	-1.0
chr8	23547431	23547636	ENSG00000147454.13|SLC25A37|HNRNPL|HNRNPL	944	+	3.699356	1.2486916	-1.0	-1.0
chr8	23570665	23571030	ENSG00000147454.13|SLC25A37|HNRNPL|HNRNPL	972	+	1.8418709	1.55763	-1.0	-1.0
chr8	23536535	23536640	ENSG00000147454.13|SLC25A37|HNRNPL|HNRNPL	928	+	3.5171094	1.1430886	-1.0	-1.0
chr8	23555746	23555906	ENSG00000147454.13|SLC25A37|HNRNPL|HNRNPL	934	+	3.3589468	1.178042	-1.0	-1.0
chr8	23534900	23535090	ENSG00000147454.13|SLC25A37|HNRNPL|HNRNPL	935	+	3.5459864	1.184042	-1.0	-1.0
chr8	23569230	23569570	ENSG00000147454.13|SLC25A37|HNRNPL|HNRNPL	1000	+	2.5190554	3.6940987	-1.0	-1.0
chr8	23562526	23562791	ENSG00000147454.13|SLC25A37|HNRNPL|HNRNPL	975	+	5.396007	1.6075627	-1.0	-1.0
chr8	23559431	23559691	ENSG00000147454.13|SLC25A37|HNRNPL|HNRNPL	1000	+	4.760524	3.809857	-1.0	-1.0
chr8	25425890	25426225	ENSG00000253476.1|AC091185.1|HNRNPL|HNRNPL	976	-	5.3803625	1.6252668	-1.0	-1.0
chr8	25442578	25442743	ENSG00000104756.15|KCTD9|HNRNPL|HNRNPL	937	-	2.9736285	1.2033274	-1.0	-1.0
chr8	25454233	25454443	ENSG00000104756.15|KCTD9|HNRNPL|HNRNPL	965	-	2.9567113	1.4501541	-1.0	-1.0
chr8	25455778	25455878	ENSG00000104756.15|KCTD9|HNRNPL|HNRNPL	912	-	3.054844	1.0549418	-1.0	-1.0
chr8	25446900	25447040	ENSG00000104756.15|KCTD9|HNRNPL|HNRNPL	966	-	3.463315	1.4741046	-1.0	-1.0
chr8	25442783	25443033	ENSG00000104756.15|KCTD9|HNRNPL|HNRNPL	961	-	3.928416	1.4054654	-1.0	-1.0
chr8	25443808	25443913	ENSG00000104756.15|KCTD9|HNRNPL|HNRNPL	900	-	5.5447783	1.0019203	-1.0	-1.0
chr8	25428976	25429261	ENSG00000104756.15|KCTD9|HNRNPL|HNRNPL	965	-	2.7098439	1.4523667	-1.0	-1.0
chr8	25445025	25445215	ENSG00000104756.15|KCTD9|HNRNPL|HNRNPL	917	-	3.843071	1.081879	-1.0	-1.0
chr8	25478979	25479084	ENSG00000184661.13|CDCA2|HNRNPL|HNRNPL	914	+	5.6772766	1.0657139	-1.0	-1.0
chr8	25489434	25489729	ENSG00000184661.13|CDCA2|HNRNPL|HNRNPL	965	+	4.166061	1.4608682	-1.0	-1.0
chr8	25486397	25486537	ENSG00000184661.13|CDCA2|HNRNPL|HNRNPL	902	+	3.655183	1.0098858	-1.0	-1.0
chr8	25473809	25473919	ENSG00000184661.13|CDCA2|HNRNPL|HNRNPL	913	+	5.6951284	1.061388	-1.0	-1.0
chr8	25482389	25482654	ENSG00000184661.13|CDCA2|HNRNPL|HNRNPL	975	+	6.128283	1.5983301	-1.0	-1.0
chr8	25470630	25470750	ENSG00000184661.13|CDCA2|HNRNPL|HNRNPL	943	+	5.7957544	1.2406366	-1.0	-1.0
chr8	25501349	25501454	ENSG00000184661.13|CDCA2|HNRNPL|HNRNPL	917	+	5.6562366	1.081322	-1.0	-1.0
chr8	25489124	25489429	ENSG00000184661.13|CDCA2|HNRNPL|HNRNPL	950	+	4.392	1.3050417	-1.0	-1.0
chr8	25472844	25473014	ENSG00000184661.13|CDCA2|HNRNPL|HNRNPL	929	+	3.9731984	1.1511935	-1.0	-1.0
chr8	26335700	26336120	ENSG00000221914.9|PPP2R2A|HNRNPL|HNRNPL	968	+	3.747438	1.4917152	-1.0	-1.0
chr8	26316703	26317038	ENSG00000221914.9|PPP2R2A|HNRNPL|HNRNPL	978	+	2.752337	1.6600008	-1.0	-1.0
chr8	26299913	26300028	ENSG00000221914.9|PPP2R2A|HNRNPL|HNRNPL	907	+	2.1092842	1.031898	-1.0	-1.0
chr8	26296560	26296695	ENSG00000221914.9|PPP2R2A|HNRNPL|HNRNPL	920	+	2.256332	1.0963244	-1.0	-1.0
chr8	26312043	26312143	ENSG00000221914.9|PPP2R2A|HNRNPL|HNRNPL	916	+	5.670549	1.0776838	-1.0	-1.0
chr8	26358382	26358507	ENSG00000221914.9|PPP2R2A|HNRNPL|HNRNPL	908	+	5.585848	1.033945	-1.0	-1.0
chr8	26301728	26301838	ENSG00000221914.9|PPP2R2A|HNRNPL|HNRNPL	924	+	3.3469536	1.1189041	-1.0	-1.0
chr8	26358047	26358352	ENSG00000221914.9|PPP2R2A|HNRNPL|HNRNPL	955	+	5.4606237	1.3461295	-1.0	-1.0
chr8	26367706	26367811	ENSG00000221914.9|PPP2R2A|HNRNPL|HNRNPL	929	+	3.8389463	1.1515596	-1.0	-1.0
chr8	26329918	26330033	ENSG00000221914.9|PPP2R2A|HNRNPL|HNRNPL	931	+	2.487914	1.161453	-1.0	-1.0
chr8	26323008	26323173	ENSG00000221914.9|PPP2R2A|HNRNPL|HNRNPL	954	+	3.9490008	1.3331002	-1.0	-1.0
chr8	26305568	26305758	ENSG00000221914.9|PPP2R2A|HNRNPL|HNRNPL	989	+	4.3373847	1.9716134	-1.0	-1.0
chr8	26344873	26345068	ENSG00000221914.9|PPP2R2A|HNRNPL|HNRNPL	960	+	4.9549813	1.3946258	-1.0	-1.0
chr8	26323848	26324148	ENSG00000221914.9|PPP2R2A|HNRNPL|HNRNPL	965	+	2.7715552	1.4518003	-1.0	-1.0
chr8	26306448	26306638	ENSG00000221914.9|PPP2R2A|HNRNPL|HNRNPL	970	+	2.8154101	1.5242906	-1.0	-1.0
chr8	26311778	26311888	ENSG00000221914.9|PPP2R2A|HNRNPL|HNRNPL	926	+	3.145583	1.1285048	-1.0	-1.0
chr8	26295000	26295100	ENSG00000221914.9|PPP2R2A|HNRNPL|HNRNPL	901	+	2.99994	1.003098	-1.0	-1.0
chr8	26298445	26298574	ENSG00000221914.9|PPP2R2A|HNRNPL|HNRNPL	931	+	2.3487341	1.1591353	-1.0	-1.0
chr8	26322648	26322748	ENSG00000221914.9|PPP2R2A|HNRNPL|HNRNPL	912	+	2.5028985	1.0550796	-1.0	-1.0
chr8	26351596	26351756	ENSG00000221914.9|PPP2R2A|HNRNPL|HNRNPL	950	+	5.468997	1.2981805	-1.0	-1.0
chr8	26323183	26323658	ENSG00000221914.9|PPP2R2A|HNRNPL|HNRNPL	984	+	3.2713068	1.7942175	-1.0	-1.0
chr8	26364780	26364970	ENSG00000221914.9|PPP2R2A|HNRNPL|HNRNPL	944	+	5.1075163	1.2506076	-1.0	-1.0
chr8	27404364	27404514	ENSG00000120899.17|PTK2B|HNRNPL|HNRNPL	913	+	5.6248245	1.058124	-1.0	-1.0
chr8	27367818	27367953	ENSG00000120899.17|PTK2B|HNRNPL|HNRNPL	911	+	5.6712766	1.0512394	-1.0	-1.0
chr8	27367058	27367258	ENSG00000120899.17|PTK2B|HNRNPL|HNRNPL	983	+	6.296794	1.7686467	-1.0	-1.0
chr8	27448599	27448719	ENSG00000120899.17|PTK2B|HNRNPL|HNRNPL	913	+	5.6210313	1.058746	-1.0	-1.0
chr8	27446589	27446744	ENSG00000120899.17|PTK2B|HNRNPL|HNRNPL	913	+	3.723084	1.0617975	-1.0	-1.0
chr8	27539465	27539750	ENSG00000120915.13|EPHX2|HNRNPL|HNRNPL	999	+	6.406537	3.1062703	-1.0	-1.0
chr8	27738530	27738665	ENSG00000147419.17|CCDC25|HNRNPL|HNRNPL	912	-	5.6728277	1.0578407	-1.0	-1.0
chr8	27803430	27803650	ENSG00000171320.14|ESCO2|HNRNPL|HNRNPL	995	+	5.28955	2.3354278	-1.0	-1.0
chr8	27813492	27813602	ENSG00000168078.9|PBK|HNRNPL|HNRNPL	917	-	5.6531134	1.0783621	-1.0	-1.0
chr8	27813627	27814162	ENSG00000168078.9|PBK|HNRNPL|HNRNPL	996	-	4.895892	2.4099774	-1.0	-1.0
chr8	27821964	27822159	ENSG00000168078.9|PBK|HNRNPL|HNRNPL	938	-	5.7709074	1.2068533	-1.0	-1.0
chr8	27817077	27817192	ENSG00000168078.9|PBK|HNRNPL|HNRNPL	919	-	5.678012	1.0899551	-1.0	-1.0
chr8	28138356	28138641	ENSG00000134014.16|ELP3|HNRNPL|HNRNPL	983	+	5.1454096	1.7696993	-1.0	-1.0
chr8	28150111	28150231	ENSG00000134014.16|ELP3|HNRNPL|HNRNPL	918	+	5.7094536	1.0867354	-1.0	-1.0
chr8	28138936	28139111	ENSG00000134014.16|ELP3|HNRNPL|HNRNPL	916	+	5.64928	1.0780563	-1.0	-1.0
chr8	28902970	28903320	ENSG00000147421.17|HMBOX1|HNRNPL|HNRNPL	987	+	4.976166	1.8804542	-1.0	-1.0
chr8	28969810	28969965	ENSG00000147421.17|HMBOX1|HNRNPL|HNRNPL	939	+	5.757209	1.2156917	-1.0	-1.0
chr8	29049846	29049986	ENSG00000147421.17|HMBOX1|HNRNPL|HNRNPL	952	+	5.2371087	1.314563	-1.0	-1.0
chr8	29057524	29058074	ENSG00000147421.17|HMBOX1|HNRNPL|HNRNPL	935	+	2.8295386	1.1902956	-1.0	-1.0
chr8	28922570	28922710	ENSG00000147421.17|HMBOX1|HNRNPL|HNRNPL	911	+	5.6082478	1.0491434	-1.0	-1.0
chr8	29058319	29058419	ENSG00000147421.17|HMBOX1|HNRNPL|HNRNPL	901	+	2.996297	1.003965	-1.0	-1.0
chr8	29048618	29048738	ENSG00000147421.17|HMBOX1|HNRNPL|HNRNPL	958	+	5.91042	1.373511	-1.0	-1.0
chr8	29049328	29049591	ENSG00000147421.17|HMBOX1|HNRNPL|HNRNPL	984	+	5.920079	1.7954656	-1.0	-1.0
chr8	29059404	29059639	ENSG00000147421.17|HMBOX1|HNRNPL|HNRNPL	955	+	2.7469828	1.350445	-1.0	-1.0
chr8	29043403	29043503	ENSG00000147421.17|HMBOX1|HNRNPL|HNRNPL	914	+	5.638892	1.0675511	-1.0	-1.0
chr8	29025908	29026278	ENSG00000147421.17|HMBOX1|HNRNPL|HNRNPL	1000	+	6.5881367	3.6978726	-1.0	-1.0
chr8	28985836	28985936	ENSG00000147421.17|HMBOX1|HNRNPL|HNRNPL	900	+	5.5310454	1.0011815	-1.0	-1.0
chr8	28914535	28914635	ENSG00000147421.17|HMBOX1|HNRNPL|HNRNPL	900	+	5.5516505	1.0011815	-1.0	-1.0
chr8	29059004	29059239	ENSG00000147421.17|HMBOX1|HNRNPL|HNRNPL	994	+	3.1078157	2.2140694	-1.0	-1.0
chr8	28905875	28905985	ENSG00000147421.17|HMBOX1|HNRNPL|HNRNPL	911	+	3.7194958	1.0502557	-1.0	-1.0
chr8	28912690	28912875	ENSG00000147421.17|HMBOX1|HNRNPL|HNRNPL	925	+	4.523788	1.122277	-1.0	-1.0
chr8	28970862	28971062	ENSG00000147421.17|HMBOX1|HNRNPL|HNRNPL	971	+	4.4025536	1.5371667	-1.0	-1.0
chr8	30064878	30065073	ENSG00000133872.13|SARAF|HNRNPL|HNRNPL	959	-	4.990637	1.3824621	-1.0	-1.0
chr8	30065203	30065353	ENSG00000133872.13|SARAF|HNRNPL|HNRNPL	917	-	2.9214776	1.0799817	-1.0	-1.0
chr8	30097673	30097798	ENSG00000104660.17|LEPROTL1|HNRNPL|HNRNPL	907	+	5.607013	1.0295362	-1.0	-1.0
chr8	31119218	31119383	ENSG00000165392.9|WRN|HNRNPL|HNRNPL	926	+	4.2460117	1.131622	-1.0	-1.0
chr8	31076297	31076512	ENSG00000165392.9|WRN|HNRNPL|HNRNPL	978	+	4.966824	1.6490113	-1.0	-1.0
chr8	31162280	31162390	ENSG00000165392.9|WRN|HNRNPL|HNRNPL	961	+	5.987051	1.4136622	-1.0	-1.0
chr8	31041413	31041518	ENSG00000165392.9|WRN|HNRNPL|HNRNPL	914	+	3.0977035	1.0669373	-1.0	-1.0
chr8	31153100	31153375	ENSG00000165392.9|WRN|HNRNPL|HNRNPL	994	+	5.1505365	2.2319448	-1.0	-1.0
chr8	31119018	31119133	ENSG00000165392.9|WRN|HNRNPL|HNRNPL	911	+	5.6102467	1.0494407	-1.0	-1.0
chr8	31041528	31041643	ENSG00000165392.9|WRN|HNRNPL|HNRNPL	916	+	5.695447	1.0777096	-1.0	-1.0
chr8	31100070	31100270	ENSG00000165392.9|WRN|HNRNPL|HNRNPL	967	+	3.6375353	1.4777523	-1.0	-1.0
chr8	31142831	31143276	ENSG00000165392.9|WRN|HNRNPL|HNRNPL	999	+	6.1962857	3.2698	-1.0	-1.0
chr8	31089820	31090020	ENSG00000165392.9|WRN|HNRNPL|HNRNPL	978	+	6.2616806	1.6541892	-1.0	-1.0
chr8	31068372	31068537	ENSG00000165392.9|WRN|HNRNPL|HNRNPL	944	+	3.6852555	1.2504044	-1.0	-1.0
chr8	31117503	31117843	ENSG00000165392.9|WRN|HNRNPL|HNRNPL	958	+	3.1942422	1.3796984	-1.0	-1.0
chr8	31079347	31079532	ENSG00000165392.9|WRN|HNRNPL|HNRNPL	960	+	4.2931123	1.3950648	-1.0	-1.0
chr8	31052993	31053148	ENSG00000165392.9|WRN|HNRNPL|HNRNPL	937	+	2.9938154	1.2025069	-1.0	-1.0
chr8	31150470	31150610	ENSG00000165392.9|WRN|HNRNPL|HNRNPL	900	+	5.5447783	1.0019203	-1.0	-1.0
chr8	31162520	31162685	ENSG00000165392.9|WRN|HNRNPL|HNRNPL	914	+	5.629144	1.0649441	-1.0	-1.0
chr8	31153675	31153855	ENSG00000165392.9|WRN|HNRNPL|HNRNPL	956	+	5.9687862	1.356509	-1.0	-1.0
chr8	31128400	31128545	ENSG00000165392.9|WRN|HNRNPL|HNRNPL	922	+	5.70105	1.1072135	-1.0	-1.0
chr8	31068692	31068872	ENSG00000165392.9|WRN|HNRNPL|HNRNPL	938	+	2.9801428	1.2109782	-1.0	-1.0
chr8	31092223	31092833	ENSG00000165392.9|WRN|HNRNPL|HNRNPL	985	+	5.5001655	1.8384954	-1.0	-1.0
chr8	31145328	31145438	ENSG00000165392.9|WRN|HNRNPL|HNRNPL	909	+	5.5892887	1.0387394	-1.0	-1.0
chr8	33450715	33451727	ENSG00000172728.15|FUT10|HNRNPL|HNRNPL	1000	-	6.259061	4.278511	-1.0	-1.0
chr8	33451762	33452277	ENSG00000172728.15|FUT10|HNRNPL|HNRNPL	999	-	6.5143147	2.9837728	-1.0	-1.0
chr8	33403200	33403405	ENSG00000172728.15|FUT10|HNRNPL|HNRNPL	983	-	6.2839456	1.7598364	-1.0	-1.0
chr8	33811876	33812111	ENSG00000253642.5|AF279873.3|HNRNPL|HNRNPL	998	+	6.3782096	2.767397	-1.0	-1.0
chr8	33833056	33833256	ENSG00000253642.5|AF279873.3|HNRNPL|HNRNPL	978	+	6.1843257	1.6559627	-1.0	-1.0
chr8	33869901	33870106	ENSG00000253642.5|AF279873.3|HNRNPL|HNRNPL	981	+	5.386406	1.7231998	-1.0	-1.0
chr8	37885737	37885837	ENSG00000156675.15|RAB11FIP1|HNRNPL|HNRNPL	900	-	5.5516505	1.0011815	-1.0	-1.0
chr8	37881892	37882012	ENSG00000156675.15|RAB11FIP1|HNRNPL|HNRNPL	968	-	6.064917	1.4954172	-1.0	-1.0
chr8	37873733	37874008	ENSG00000156675.15|RAB11FIP1|HNRNPL|HNRNPL	999	-	3.341353	2.901663	-1.0	-1.0
chr8	37874333	37874443	ENSG00000156675.15|RAB11FIP1|HNRNPL|HNRNPL	900	-	5.5310454	1.0011815	-1.0	-1.0
chr8	37871281	37871546	ENSG00000156675.15|RAB11FIP1|HNRNPL|HNRNPL	988	-	4.5527234	1.9245822	-1.0	-1.0
chr8	37891382	37891487	ENSG00000156675.15|RAB11FIP1|HNRNPL|HNRNPL	906	-	3.0183535	1.0260695	-1.0	-1.0
chr8	38123694	38123804	ENSG00000129691.15|ASH2L|HNRNPL|HNRNPL	903	+	5.557238	1.0148002	-1.0	-1.0
chr8	38109766	38109891	ENSG00000129691.15|ASH2L|HNRNPL|HNRNPL	965	+	3.6431842	1.458539	-1.0	-1.0
chr8	38110011	38110151	ENSG00000129691.15|ASH2L|HNRNPL|HNRNPL	943	+	5.814893	1.2417289	-1.0	-1.0
chr8	38125089	38125289	ENSG00000129691.15|ASH2L|HNRNPL|HNRNPL	935	+	5.769965	1.189076	-1.0	-1.0
chr8	38115755	38115950	ENSG00000129691.15|ASH2L|HNRNPL|HNRNPL	976	+	5.022318	1.6212263	-1.0	-1.0
chr8	38123694	38123804	ENSG00000240015.2|AC084024.1|HNRNPL|HNRNPL	903	+	5.557238	1.0148269	-1.0	-1.0
chr8	38173513	38173698	ENSG00000175324.9|LSM1|HNRNPL|HNRNPL	943	-	3.4601483	1.2463747	-1.0	-1.0
chr8	38163390	38163525	ENSG00000175324.9|LSM1|HNRNPL|HNRNPL	920	-	4.0387125	1.0984961	-1.0	-1.0
chr8	38237742	38237997	ENSG00000085788.13|DDHD2|HNRNPL|HNRNPL	937	+	3.4551668	1.2004863	-1.0	-1.0
chr8	38319471	38319754	ENSG00000147548.16|NSD3|HNRNPL|HNRNPL	966	-	3.4754846	1.4679202	-1.0	-1.0
chr8	38286458	38286623	ENSG00000147548.16|NSD3|HNRNPL|HNRNPL	941	-	5.822537	1.232271	-1.0	-1.0
chr8	38298492	38298657	ENSG00000147548.16|NSD3|HNRNPL|HNRNPL	920	-	3.7647986	1.0944067	-1.0	-1.0
chr8	38312970	38313345	ENSG00000147548.16|NSD3|HNRNPL|HNRNPL	999	-	6.098956	2.8438509	-1.0	-1.0
chr8	38313360	38313465	ENSG00000147548.16|NSD3|HNRNPL|HNRNPL	906	-	3.7176757	1.0290148	-1.0	-1.0
chr8	38346482	38346612	ENSG00000147548.16|NSD3|HNRNPL|HNRNPL	902	-	5.570555	1.010319	-1.0	-1.0
chr8	38296607	38296757	ENSG00000147548.16|NSD3|HNRNPL|HNRNPL	904	-	5.6159124	1.0173013	-1.0	-1.0
chr8	38285968	38286258	ENSG00000147548.16|NSD3|HNRNPL|HNRNPL	970	-	6.070563	1.5206659	-1.0	-1.0
chr8	38917906	38918070	ENSG00000169499.14|PLEKHA2|HNRNPL|HNRNPL	991	+	4.401006	2.0282273	-1.0	-1.0
chr8	38917634	38917906	ENSG00000169499.14|PLEKHA2|HNRNPL|HNRNPL	1000	+	6.47059	3.797008	-1.0	-1.0
chr8	38917264	38917449	ENSG00000169499.14|PLEKHA2|HNRNPL|HNRNPL	917	+	5.687583	1.0784113	-1.0	-1.0
chr8	38918070	38919675	ENSG00000169499.14|PLEKHA2|HNRNPL|HNRNPL	1000	+	7.281264	4.089867	-1.0	-1.0
chr8	38935390	38935540	ENSG00000169499.14|PLEKHA2|HNRNPL|HNRNPL	909	+	3.6947339	1.0403711	-1.0	-1.0
chr8	38919690	38919925	ENSG00000169499.14|PLEKHA2|HNRNPL|HNRNPL	954	+	5.8982735	1.3369657	-1.0	-1.0
chr8	38921165	38921330	ENSG00000169499.14|PLEKHA2|HNRNPL|HNRNPL	932	+	5.7294116	1.1658407	-1.0	-1.0
chr8	38944512	38944707	ENSG00000169499.14|PLEKHA2|HNRNPL|HNRNPL	957	+	3.4871752	1.3624971	-1.0	-1.0
chr8	39104141	39104311	ENSG00000168615.11|ADAM9|HNRNPL|HNRNPL	923	+	2.9291842	1.1155852	-1.0	-1.0
chr8	39073853	39073973	ENSG00000168615.11|ADAM9|HNRNPL|HNRNPL	911	+	5.6396365	1.0526701	-1.0	-1.0
chr8	41615643	41615778	ENSG00000158669.11|GPAT4|HNRNPL|HNRNPL	921	+	4.395384	1.1002254	-1.0	-1.0
chr8	41743454	41743564	ENSG00000029534.19|ANK1|HNRNPL|HNRNPL	956	-	5.888966	1.3542074	-1.0	-1.0
chr8	41718349	41719084	ENSG00000029534.19|ANK1|HNRNPL|HNRNPL	977	-	5.181303	1.6327891	-1.0	-1.0
chr8	41671769	41672314	ENSG00000029534.19|ANK1|HNRNPL|HNRNPL	963	-	4.1642284	1.4347981	-1.0	-1.0
chr8	41659363	41659588	ENSG00000029534.19|ANK1|HNRNPL|HNRNPL	979	-	2.744661	1.671794	-1.0	-1.0
chr8	41662511	41662641	ENSG00000029534.19|ANK1|HNRNPL|HNRNPL	919	-	5.674012	1.0921278	-1.0	-1.0
chr8	41745209	41745424	ENSG00000029534.19|ANK1|HNRNPL|HNRNPL	982	-	5.158524	1.7373823	-1.0	-1.0
chr8	41751124	41751244	ENSG00000029534.19|ANK1|HNRNPL|HNRNPL	920	-	5.687897	1.0946134	-1.0	-1.0
chr8	41708306	41708476	ENSG00000029534.19|ANK1|HNRNPL|HNRNPL	950	-	4.8446255	1.3001536	-1.0	-1.0
chr8	41662981	41663201	ENSG00000029534.19|ANK1|HNRNPL|HNRNPL	979	-	5.2948	1.670744	-1.0	-1.0
chr8	41792902	41793082	ENSG00000029534.19|ANK1|HNRNPL|HNRNPL	980	-	4.831467	1.6986756	-1.0	-1.0
chr8	41780532	41780942	ENSG00000029534.19|ANK1|HNRNPL|HNRNPL	1000	-	7.0053577	4.6508384	-1.0	-1.0
chr8	41671459	41671749	ENSG00000029534.19|ANK1|HNRNPL|HNRNPL	992	-	4.7730865	2.1080253	-1.0	-1.0
chr8	41733106	41733216	ENSG00000029534.19|ANK1|HNRNPL|HNRNPL	952	-	5.916354	1.319787	-1.0	-1.0
chr8	41662826	41662981	ENSG00000029534.19|ANK1|HNRNPL|HNRNPL	913	-	5.6567225	1.0611094	-1.0	-1.0
chr8	41708006	41708191	ENSG00000029534.19|ANK1|HNRNPL|HNRNPL	976	-	3.4248648	1.6114347	-1.0	-1.0
chr8	41703249	41703489	ENSG00000029534.19|ANK1|HNRNPL|HNRNPL	999	-	6.234338	3.0260224	-1.0	-1.0
chr8	41734139	41734279	ENSG00000029534.19|ANK1|HNRNPL|HNRNPL	913	-	3.7222905	1.0587364	-1.0	-1.0
chr8	41654944	41655269	ENSG00000029534.19|ANK1|HNRNPL|HNRNPL	995	-	3.5568488	2.3286145	-1.0	-1.0
chr8	41743649	41743849	ENSG00000029534.19|ANK1|HNRNPL|HNRNPL	957	-	3.558234	1.36838	-1.0	-1.0
chr8	41655639	41655739	ENSG00000029534.19|ANK1|HNRNPL|HNRNPL	905	-	3.0371625	1.0222793	-1.0	-1.0
chr8	41655289	41655484	ENSG00000029534.19|ANK1|HNRNPL|HNRNPL	975	-	3.0601532	1.6062456	-1.0	-1.0
chr8	41715324	41715474	ENSG00000029534.19|ANK1|HNRNPL|HNRNPL	955	-	5.9301777	1.350069	-1.0	-1.0
chr8	41778622	41778857	ENSG00000029534.19|ANK1|HNRNPL|HNRNPL	942	-	5.793396	1.2342069	-1.0	-1.0
chr8	41707191	41707381	ENSG00000029534.19|ANK1|HNRNPL|HNRNPL	942	-	2.9143186	1.2373002	-1.0	-1.0
chr8	41752044	41752164	ENSG00000029534.19|ANK1|HNRNPL|HNRNPL	945	-	5.851588	1.2585088	-1.0	-1.0
chr8	41717106	41717406	ENSG00000029534.19|ANK1|HNRNPL|HNRNPL	993	-	6.0170484	2.1555753	-1.0	-1.0
chr8	41958528	41958728	ENSG00000083168.9|KAT6A|HNRNPL|HNRNPL	988	-	6.3025746	1.9235516	-1.0	-1.0
chr8	41991503	41991608	ENSG00000083168.9|KAT6A|HNRNPL|HNRNPL	906	-	5.6874495	1.0276568	-1.0	-1.0
chr8	42398756	42398861	ENSG00000078668.13|VDAC3|HNRNPL|HNRNPL	900	+	5.5447783	1.00189	-1.0	-1.0
chr8	42540498	42540648	ENSG00000168575.9|SLC20A2|HNRNPL|HNRNPL	912	-	3.3881922	1.0579883	-1.0	-1.0
chr8	42532503	42532618	ENSG00000168575.9|SLC20A2|HNRNPL|HNRNPL	930	-	5.7224045	1.1534365	-1.0	-1.0
chr8	42434809	42435004	ENSG00000168575.9|SLC20A2|HNRNPL|HNRNPL	956	-	5.914764	1.3557659	-1.0	-1.0
chr8	42906728	42906833	ENSG00000168172.8|HOOK3|HNRNPL|HNRNPL	911	+	5.6107755	1.0498178	-1.0	-1.0
chr8	43003906	43004031	ENSG00000168172.8|HOOK3|HNRNPL|HNRNPL	929	+	5.7182136	1.1513925	-1.0	-1.0
chr8	43062787	43062902	ENSG00000254673.1|AC110275.1|HNRNPL|HNRNPL	937	+	3.3784027	1.20077	-1.0	-1.0
chr8	43062787	43062902	ENSG00000168522.12|FNTA|HNRNPL|HNRNPL	937	+	3.3784027	1.2010679	-1.0	-1.0
chr8	47178011	47178126	ENSG00000248347.3|AC120036.2|HNRNPL|HNRNPL	905	-	5.5975604	1.0239844	-1.0	-1.0
chr8	47326498	47326603	ENSG00000164808.16|SPIDR|HNRNPL|HNRNPL	902	+	3.704815	1.0083998	-1.0	-1.0
chr8	47509677	47510072	ENSG00000164808.16|SPIDR|HNRNPL|HNRNPL	1000	+	6.537654	3.3484542	-1.0	-1.0
chr8	47785317	47785477	ENSG00000253729.7|PRKDC|HNRNPL|HNRNPL	974	-	5.5435557	1.5869987	-1.0	-1.0
chr8	47787427	47787542	ENSG00000253729.7|PRKDC|HNRNPL|HNRNPL	904	-	5.6159124	1.0175349	-1.0	-1.0
chr8	47897414	47897514	ENSG00000253729.7|PRKDC|HNRNPL|HNRNPL	918	-	5.6867886	1.0871285	-1.0	-1.0
chr8	47787737	47788007	ENSG00000253729.7|PRKDC|HNRNPL|HNRNPL	982	-	4.0657115	1.7545415	-1.0	-1.0
chr8	47921623	47921748	ENSG00000253729.7|PRKDC|HNRNPL|HNRNPL	944	-	5.851585	1.2525126	-1.0	-1.0
chr8	47920303	47920403	ENSG00000253729.7|PRKDC|HNRNPL|HNRNPL	902	-	5.5692015	1.0073557	-1.0	-1.0
chr8	47897579	47897679	ENSG00000253729.7|PRKDC|HNRNPL|HNRNPL	909	-	5.5892887	1.0387394	-1.0	-1.0
chr8	47897299	47897409	ENSG00000253729.7|PRKDC|HNRNPL|HNRNPL	903	-	5.5640035	1.0148066	-1.0	-1.0
chr8	47931072	47931292	ENSG00000253729.7|PRKDC|HNRNPL|HNRNPL	989	-	5.7200994	1.9476285	-1.0	-1.0
chr8	51858071	51858526	ENSG00000168300.13|PCMTD1|HNRNPL|HNRNPL	989	-	3.2687685	1.9519126	-1.0	-1.0
chr8	51857896	51858071	ENSG00000168300.13|PCMTD1|HNRNPL|HNRNPL	927	-	2.2501976	1.1364954	-1.0	-1.0
chr8	51867401	51867631	ENSG00000168300.13|PCMTD1|HNRNPL|HNRNPL	987	-	4.3429832	1.8807329	-1.0	-1.0
chr8	51856546	51856671	ENSG00000168300.13|PCMTD1|HNRNPL|HNRNPL	935	-	5.7832685	1.1849934	-1.0	-1.0
chr8	51857681	51857821	ENSG00000168300.13|PCMTD1|HNRNPL|HNRNPL	920	-	5.3801036	1.094951	-1.0	-1.0
chr8	51889740	51889955	ENSG00000168300.13|PCMTD1|HNRNPL|HNRNPL	980	-	5.782224	1.7085721	-1.0	-1.0
chr8	51820853	51821003	ENSG00000168300.13|PCMTD1|HNRNPL|HNRNPL	936	-	3.251396	1.1919421	-1.0	-1.0
chr8	51857041	51857156	ENSG00000168300.13|PCMTD1|HNRNPL|HNRNPL	913	-	5.6242495	1.0595051	-1.0	-1.0
chr8	51857226	51857346	ENSG00000168300.13|PCMTD1|HNRNPL|HNRNPL	907	-	3.3604808	1.0321852	-1.0	-1.0
chr8	52701037	52701142	ENSG00000023287.12|RB1CC1|HNRNPL|HNRNPL	955	-	5.8965716	1.3475643	-1.0	-1.0
chr8	52710852	52711082	ENSG00000023287.12|RB1CC1|HNRNPL|HNRNPL	984	-	2.801025	1.7988737	-1.0	-1.0
chr8	52697767	52697877	ENSG00000023287.12|RB1CC1|HNRNPL|HNRNPL	962	-	5.34709	1.4241278	-1.0	-1.0
chr8	52677656	52677981	ENSG00000023287.12|RB1CC1|HNRNPL|HNRNPL	964	-	6.039966	1.440345	-1.0	-1.0
chr8	52682086	52682246	ENSG00000023287.12|RB1CC1|HNRNPL|HNRNPL	928	-	5.7164474	1.1455585	-1.0	-1.0
chr8	52695732	52696007	ENSG00000023287.12|RB1CC1|HNRNPL|HNRNPL	941	-	2.659528	1.2260327	-1.0	-1.0
chr8	52647692	52647857	ENSG00000023287.12|RB1CC1|HNRNPL|HNRNPL	920	-	3.6121352	1.0990063	-1.0	-1.0
chr8	52695437	52695602	ENSG00000023287.12|RB1CC1|HNRNPL|HNRNPL	955	-	3.9169602	1.3420203	-1.0	-1.0
chr8	52682786	52682961	ENSG00000023287.12|RB1CC1|HNRNPL|HNRNPL	940	-	5.7835693	1.2252218	-1.0	-1.0
chr8	52680821	52681041	ENSG00000023287.12|RB1CC1|HNRNPL|HNRNPL	963	-	3.0058668	1.436501	-1.0	-1.0
chr8	52700862	52700967	ENSG00000023287.12|RB1CC1|HNRNPL|HNRNPL	906	-	3.6817656	1.0270276	-1.0	-1.0
chr8	52681746	52681876	ENSG00000023287.12|RB1CC1|HNRNPL|HNRNPL	910	-	4.4653816	1.0434308	-1.0	-1.0
chr8	52678406	52678821	ENSG00000023287.12|RB1CC1|HNRNPL|HNRNPL	934	-	4.328355	1.179586	-1.0	-1.0
chr8	53787407	53787507	ENSG00000047249.17|ATP6V1H|HNRNPL|HNRNPL	900	-	5.5310454	1.0011815	-1.0	-1.0
chr8	53807603	53807748	ENSG00000047249.17|ATP6V1H|HNRNPL|HNRNPL	921	-	4.420199	1.0996867	-1.0	-1.0
chr8	53983346	53983446	ENSG00000187735.13|TCEA1|HNRNPL|HNRNPL	909	-	5.5892887	1.0387394	-1.0	-1.0
chr8	53970263	53970368	ENSG00000187735.13|TCEA1|HNRNPL|HNRNPL	912	-	5.6139665	1.0531567	-1.0	-1.0
chr8	53977028	53977128	ENSG00000187735.13|TCEA1|HNRNPL|HNRNPL	924	-	5.729568	1.1165291	-1.0	-1.0
chr8	54089863	54089978	ENSG00000120992.17|LYPLA1|HNRNPL|HNRNPL	913	-	5.6269026	1.05991	-1.0	-1.0
chr8	54069153	54069313	ENSG00000120992.17|LYPLA1|HNRNPL|HNRNPL	912	-	3.324336	1.0541168	-1.0	-1.0
chr8	54071238	54071493	ENSG00000120992.17|LYPLA1|HNRNPL|HNRNPL	990	-	5.2428675	2.021578	-1.0	-1.0
chr8	54094688	54094788	ENSG00000120992.17|LYPLA1|HNRNPL|HNRNPL	900	-	5.5516505	1.0011815	-1.0	-1.0
chr8	55748440	55748635	ENSG00000167904.14|TMEM68|HNRNPL|HNRNPL	987	-	4.1945233	1.9025055	-1.0	-1.0
chr8	55761607	55761717	ENSG00000167904.14|TMEM68|HNRNPL|HNRNPL	931	-	5.7463083	1.160584	-1.0	-1.0
chr8	55781414	55781609	ENSG00000137574.10|TGS1|HNRNPL|HNRNPL	975	+	3.7624228	1.600052	-1.0	-1.0
chr8	55817763	55818018	ENSG00000137574.10|TGS1|HNRNPL|HNRNPL	999	+	6.4136376	2.9876337	-1.0	-1.0
chr8	55927018	55927153	ENSG00000254087.7|LYN|HNRNPL|HNRNPL	937	+	4.341945	1.2014953	-1.0	-1.0
chr8	55927158	55927273	ENSG00000254087.7|LYN|HNRNPL|HNRNPL	902	+	5.545606	1.010571	-1.0	-1.0
chr8	55893548	55893713	ENSG00000254087.7|LYN|HNRNPL|HNRNPL	963	+	5.434031	1.4260818	-1.0	-1.0
chr8	55945311	55945431	ENSG00000254087.7|LYN|HNRNPL|HNRNPL	904	+	5.5637317	1.0174083	-1.0	-1.0
chr8	55882948	55883138	ENSG00000254087.7|LYN|HNRNPL|HNRNPL	985	+	5.904745	1.8167015	-1.0	-1.0
chr8	55885243	55885353	ENSG00000254087.7|LYN|HNRNPL|HNRNPL	900	+	5.5310454	1.0011815	-1.0	-1.0
chr8	55945646	55945776	ENSG00000254087.7|LYN|HNRNPL|HNRNPL	902	+	5.5692015	1.0073749	-1.0	-1.0
chr8	55907098	55907203	ENSG00000254087.7|LYN|HNRNPL|HNRNPL	909	+	5.615624	1.0387394	-1.0	-1.0
chr8	55984473	55984633	ENSG00000254087.7|LYN|HNRNPL|HNRNPL	954	+	5.929885	1.3338914	-1.0	-1.0
chr8	55934813	55935008	ENSG00000254087.7|LYN|HNRNPL|HNRNPL	974	+	6.1344204	1.5906181	-1.0	-1.0
chr8	55882388	55882663	ENSG00000254087.7|LYN|HNRNPL|HNRNPL	995	+	5.4715137	2.2805336	-1.0	-1.0
chr8	55949383	55949488	ENSG00000254087.7|LYN|HNRNPL|HNRNPL	909	+	3.695248	1.04064	-1.0	-1.0
chr8	55885893	55886038	ENSG00000254087.7|LYN|HNRNPL|HNRNPL	935	+	5.761161	1.1849475	-1.0	-1.0
chr8	55956963	55957063	ENSG00000254087.7|LYN|HNRNPL|HNRNPL	900	+	5.5447783	1.0018595	-1.0	-1.0
chr8	55887943	55888573	ENSG00000254087.7|LYN|HNRNPL|HNRNPL	980	+	3.8189697	1.6899233	-1.0	-1.0
chr8	55886488	55886683	ENSG00000254087.7|LYN|HNRNPL|HNRNPL	972	+	5.25966	1.5524722	-1.0	-1.0
chr8	55886768	55887938	ENSG00000254087.7|LYN|HNRNPL|HNRNPL	997	+	4.8956127	2.5577006	-1.0	-1.0
chr8	55956213	55956323	ENSG00000254087.7|LYN|HNRNPL|HNRNPL	915	+	5.643147	1.072003	-1.0	-1.0
chr8	55883443	55883553	ENSG00000254087.7|LYN|HNRNPL|HNRNPL	947	+	5.906117	1.2774482	-1.0	-1.0
chr8	55893594	55893714	ENSG00000254325.2|AC018607.1|HNRNPL|HNRNPL	917	+	3.7457557	1.0785061	-1.0	-1.0
chr8	56194393	56194858	ENSG00000181690.7|PLAG1|HNRNPL|HNRNPL	993	-	5.4543915	2.1640117	-1.0	-1.0
chr8	56196638	56198028	ENSG00000181690.7|PLAG1|HNRNPL|HNRNPL	994	-	5.374677	2.214251	-1.0	-1.0
chr8	56198708	56198808	ENSG00000181690.7|PLAG1|HNRNPL|HNRNPL	902	-	5.5692015	1.0073289	-1.0	-1.0
chr8	56963407	56963597	ENSG00000104331.8|IMPAD1|HNRNPL|HNRNPL	918	-	4.0599923	1.0866807	-1.0	-1.0
chr8	56971123	56971238	ENSG00000104331.8|IMPAD1|HNRNPL|HNRNPL	907	-	5.5929656	1.03094	-1.0	-1.0
chr8	57232206	57232431	ENSG00000253301.5|LINC01606|HNRNPL|HNRNPL	987	+	4.8938723	1.8866924	-1.0	-1.0
chr8	58449323	58449453	ENSG00000215114.8|UBXN2B|HNRNPL|HNRNPL	933	+	5.7642946	1.1731764	-1.0	-1.0
chr8	58567414	58567579	ENSG00000137575.11|SDCBP|HNRNPL|HNRNPL	959	+	4.854444	1.3822538	-1.0	-1.0
chr8	58573769	58573929	ENSG00000137575.11|SDCBP|HNRNPL|HNRNPL	929	+	5.7089734	1.146629	-1.0	-1.0
chr8	58624950	58625145	ENSG00000035681.7|NSMAF|HNRNPL|HNRNPL	970	-	4.045463	1.5228218	-1.0	-1.0
chr8	58625200	58625495	ENSG00000035681.7|NSMAF|HNRNPL|HNRNPL	961	-	5.2306395	1.4140561	-1.0	-1.0
chr8	58624685	58624840	ENSG00000035681.7|NSMAF|HNRNPL|HNRNPL	921	-	3.6624756	1.1016469	-1.0	-1.0
chr8	60218354	60218454	ENSG00000178538.9|CA8|HNRNPL|HNRNPL	900	-	5.5310454	1.0011815	-1.0	-1.0
chr8	60188411	60188591	ENSG00000178538.9|CA8|HNRNPL|HNRNPL	946	-	4.8128157	1.2709366	-1.0	-1.0
chr8	60201225	60201430	ENSG00000178538.9|CA8|HNRNPL|HNRNPL	972	-	4.368871	1.5595518	-1.0	-1.0
chr8	60211789	60211984	ENSG00000178538.9|CA8|HNRNPL|HNRNPL	942	-	5.504279	1.2386165	-1.0	-1.0
chr8	60221549	60221649	ENSG00000178538.9|CA8|HNRNPL|HNRNPL	905	-	5.57597	1.0222793	-1.0	-1.0
chr8	60241228	60241393	ENSG00000178538.9|CA8|HNRNPL|HNRNPL	934	-	5.758618	1.1833391	-1.0	-1.0
chr8	60206310	60206445	ENSG00000178538.9|CA8|HNRNPL|HNRNPL	930	-	3.168465	1.1531571	-1.0	-1.0
chr8	60249328	60249428	ENSG00000178538.9|CA8|HNRNPL|HNRNPL	914	-	3.754121	1.0675511	-1.0	-1.0
chr8	60262743	60262913	ENSG00000178538.9|CA8|HNRNPL|HNRNPL	977	-	5.913	1.6351157	-1.0	-1.0
chr8	60262228	60262383	ENSG00000178538.9|CA8|HNRNPL|HNRNPL	917	-	2.5573428	1.0804576	-1.0	-1.0
chr8	60550158	60550323	ENSG00000104388.14|RAB2A|HNRNPL|HNRNPL	940	+	5.8187113	1.2238522	-1.0	-1.0
chr8	60564444	60564754	ENSG00000104388.14|RAB2A|HNRNPL|HNRNPL	949	+	5.350579	1.2901045	-1.0	-1.0
chr8	60568154	60568269	ENSG00000104388.14|RAB2A|HNRNPL|HNRNPL	936	+	5.7874575	1.1942254	-1.0	-1.0
chr8	61664476	61664616	ENSG00000198363.17|ASPH|HNRNPL|HNRNPL	943	-	3.8454351	1.2461414	-1.0	-1.0
chr8	63174236	63174511	ENSG00000185728.16|YTHDF3|HNRNPL|HNRNPL	972	+	4.0327377	1.5537423	-1.0	-1.0
chr8	63174056	63174156	ENSG00000185728.16|YTHDF3|HNRNPL|HNRNPL	923	+	3.1367211	1.1158826	-1.0	-1.0
chr8	65665444	65665559	ENSG00000066855.15|MTFR1|HNRNPL|HNRNPL	912	+	5.651042	1.0541719	-1.0	-1.0
chr8	65657864	65657989	ENSG00000066855.15|MTFR1|HNRNPL|HNRNPL	902	+	5.5616965	1.0089886	-1.0	-1.0
chr8	65718212	65718347	ENSG00000066855.15|MTFR1|HNRNPL|HNRNPL	910	+	5.638191	1.0476581	-1.0	-1.0
chr8	65658509	65658704	ENSG00000066855.15|MTFR1|HNRNPL|HNRNPL	955	+	4.0925	1.3511267	-1.0	-1.0
chr8	65733056	65733211	ENSG00000205268.10|PDE7A|HNRNPL|HNRNPL	937	-	3.86329	1.2017657	-1.0	-1.0
chr8	65743057	65743232	ENSG00000205268.10|PDE7A|HNRNPL|HNRNPL	919	-	5.666422	1.088912	-1.0	-1.0
chr8	65741877	65741992	ENSG00000205268.10|PDE7A|HNRNPL|HNRNPL	907	-	5.59414	1.0305557	-1.0	-1.0
chr8	65825679	65825899	ENSG00000205268.10|PDE7A|HNRNPL|HNRNPL	956	-	5.820551	1.3534001	-1.0	-1.0
chr8	65750358	65750593	ENSG00000205268.10|PDE7A|HNRNPL|HNRNPL	994	-	6.622343	2.2340963	-1.0	-1.0
chr8	65727709	65727909	ENSG00000205268.10|PDE7A|HNRNPL|HNRNPL	980	-	4.1775575	1.6971102	-1.0	-1.0
chr8	65745032	65745167	ENSG00000205268.10|PDE7A|HNRNPL|HNRNPL	917	-	5.6673303	1.0792205	-1.0	-1.0
chr8	66674681	66674836	ENSG00000270024.5|C8orf44-SGK3|HNRNPL|HNRNPL	915	+	3.522053	1.0699561	-1.0	-1.0
chr8	66674681	66674836	ENSG00000213865.7|C8orf44|HNRNPL|HNRNPL	915	+	3.522053	1.0699672	-1.0	-1.0
chr8	67050409	67050769	ENSG00000121022.13|COPS5|HNRNPL|HNRNPL	999	-	5.801751	3.1114695	-1.0	-1.0
chr8	67049019	67049214	ENSG00000121022.13|COPS5|HNRNPL|HNRNPL	937	-	4.345945	1.2040992	-1.0	-1.0
chr8	67049369	67049564	ENSG00000121022.13|COPS5|HNRNPL|HNRNPL	963	-	3.4091651	1.4293038	-1.0	-1.0
chr8	67049371	67049566	ENSG00000178125.14|PPP1R42|HNRNPL|HNRNPL	962	-	3.4041512	1.4245358	-1.0	-1.0
chr8	67050411	67050771	ENSG00000178125.14|PPP1R42|HNRNPL|HNRNPL	999	-	5.820857	3.1033885	-1.0	-1.0
chr8	67049021	67049216	ENSG00000178125.14|PPP1R42|HNRNPL|HNRNPL	935	-	4.234545	1.1870364	-1.0	-1.0
chr8	67080781	67080886	ENSG00000104218.14|CSPP1|HNRNPL|HNRNPL	908	+	5.5892887	1.0385783	-1.0	-1.0
chr8	67150180	67150300	ENSG00000104218.14|CSPP1|HNRNPL|HNRNPL	913	+	5.6276455	1.0604578	-1.0	-1.0
chr8	67148418	67148523	ENSG00000104218.14|CSPP1|HNRNPL|HNRNPL	915	+	5.640913	1.0709381	-1.0	-1.0
chr8	67066581	67066741	ENSG00000104218.14|CSPP1|HNRNPL|HNRNPL	934	+	5.3692474	1.1818615	-1.0	-1.0
chr8	67214040	67214625	ENSG00000066777.8|ARFGEF1|HNRNPL|HNRNPL	978	-	4.7226934	1.6502318	-1.0	-1.0
chr8	67215315	67215490	ENSG00000066777.8|ARFGEF1|HNRNPL|HNRNPL	956	-	4.0590134	1.3558536	-1.0	-1.0
chr8	67333601	67333716	ENSG00000066777.8|ARFGEF1|HNRNPL|HNRNPL	916	-	5.6500273	1.0769622	-1.0	-1.0
chr8	67249035	67249210	ENSG00000066777.8|ARFGEF1|HNRNPL|HNRNPL	945	-	4.1720867	1.2559456	-1.0	-1.0
chr8	69690293	69690483	ENSG00000137571.10|SLCO5A1|HNRNPL|HNRNPL	974	-	6.1329875	1.5809972	-1.0	-1.0
chr8	70591935	70592035	ENSG00000067167.7|TRAM1|HNRNPL|HNRNPL	900	-	5.537917	1.0019203	-1.0	-1.0
chr8	70579185	70579305	ENSG00000067167.7|TRAM1|HNRNPL|HNRNPL	933	-	5.726174	1.1742053	-1.0	-1.0
chr8	70579315	70579470	ENSG00000067167.7|TRAM1|HNRNPL|HNRNPL	911	-	3.7093508	1.0521648	-1.0	-1.0
chr8	73551918	73552043	ENSG00000040341.17|STAU2|HNRNPL|HNRNPL	932	-	5.737589	1.1658441	-1.0	-1.0
chr8	73724582	73724687	ENSG00000040341.17|STAU2|HNRNPL|HNRNPL	905	-	3.6686127	1.0206571	-1.0	-1.0
chr8	73818729	73818829	ENSG00000258677.2|AC022826.2|HNRNPL|HNRNPL	907	-	3.7116826	1.0318426	-1.0	-1.0
chr8	73872517	73872647	ENSG00000258677.2|AC022826.2|HNRNPL|HNRNPL	937	-	5.7725196	1.1991787	-1.0	-1.0
chr8	73857327	73857522	ENSG00000258677.2|AC022826.2|HNRNPL|HNRNPL	932	-	5.73776	1.1673658	-1.0	-1.0
chr8	73724583	73724683	ENSG00000258677.2|AC022826.2|HNRNPL|HNRNPL	900	-	3.6464505	1.0019203	-1.0	-1.0
chr8	73821469	73821584	ENSG00000258677.2|AC022826.2|HNRNPL|HNRNPL	936	-	3.978811	1.1935519	-1.0	-1.0
chr8	73818729	73818829	ENSG00000104343.19|UBE2W|HNRNPL|HNRNPL	907	-	3.7116826	1.0320528	-1.0	-1.0
chr8	73872516	73872646	ENSG00000104343.19|UBE2W|HNRNPL|HNRNPL	937	-	5.771942	1.1981841	-1.0	-1.0
chr8	73821469	73821584	ENSG00000104343.19|UBE2W|HNRNPL|HNRNPL	936	-	3.978811	1.1938624	-1.0	-1.0
chr8	73857329	73857519	ENSG00000104343.19|UBE2W|HNRNPL|HNRNPL	933	-	5.7502856	1.1756334	-1.0	-1.0
chr8	74830158	74830283	ENSG00000253706.5|AC011632.1|HNRNPL|HNRNPL	923	-	5.7110515	1.1151036	-1.0	-1.0
chr8	81669632	81669827	ENSG00000133731.9|IMPA1|HNRNPL|HNRNPL	970	-	6.060404	1.5184984	-1.0	-1.0
chr8	81720124	81720234	ENSG00000104231.10|ZFAND1|HNRNPL|HNRNPL	926	-	5.6780586	1.1308309	-1.0	-1.0
chr8	81727560	81727670	ENSG00000104231.10|ZFAND1|HNRNPL|HNRNPL	900	-	2.9853592	1.0011073	-1.0	-1.0
chr8	81718859	81719029	ENSG00000104231.10|ZFAND1|HNRNPL|HNRNPL	914	-	5.679794	1.0675582	-1.0	-1.0
chr8	81719729	81719834	ENSG00000104231.10|ZFAND1|HNRNPL|HNRNPL	913	-	5.623746	1.0592746	-1.0	-1.0
chr8	81727750	81728090	ENSG00000104231.10|ZFAND1|HNRNPL|HNRNPL	966	-	5.5908976	1.4747974	-1.0	-1.0
chr8	81822084	81822249	ENSG00000104497.13|SNX16|HNRNPL|HNRNPL	918	-	5.668177	1.0879381	-1.0	-1.0
chr8	85134071	85134261	ENSG00000133739.15|LRRCC1|HNRNPL|HNRNPL	970	+	6.119781	1.5225649	-1.0	-1.0
chr8	85215979	85216114	ENSG00000176731.11|C8orf59|HNRNPL|HNRNPL	949	-	4.0022573	1.2949309	-1.0	-1.0
chr8	85215229	85215349	ENSG00000176731.11|C8orf59|HNRNPL|HNRNPL	953	-	5.8832536	1.330981	-1.0	-1.0
chr8	86475925	86476100	ENSG00000176623.11|RMDN1|HNRNPL|HNRNPL	915	-	4.1772532	1.068248	-1.0	-1.0
chr8	86475245	86475435	ENSG00000176623.11|RMDN1|HNRNPL|HNRNPL	948	-	3.2945545	1.2811025	-1.0	-1.0
chr8	89728951	89729136	ENSG00000251136.8|AF117829.1|HNRNPL|HNRNPL	959	-	5.527976	1.3845508	-1.0	-1.0
chr8	89750566	89750741	ENSG00000251136.8|AF117829.1|HNRNPL|HNRNPL	957	-	4.216256	1.365931	-1.0	-1.0
chr8	89728551	89728841	ENSG00000251136.8|AF117829.1|HNRNPL|HNRNPL	954	-	5.1099854	1.3349253	-1.0	-1.0
chr8	89765951	89766051	ENSG00000104312.7|RIPK2|HNRNPL|HNRNPL	900	+	3.6418157	1.001127	-1.0	-1.0
chr8	89761441	89761676	ENSG00000104312.7|RIPK2|HNRNPL|HNRNPL	926	+	4.0778804	1.128177	-1.0	-1.0
chr8	89967162	89967332	ENSG00000104320.13|NBN|HNRNPL|HNRNPL	909	-	3.1878777	1.0429978	-1.0	-1.0
chr8	90011172	90011272	ENSG00000104325.6|DECR1|HNRNPL|HNRNPL	904	+	3.7071269	1.0155735	-1.0	-1.0
chr8	90082653	90082843	ENSG00000104327.7|CALB1|HNRNPL|HNRNPL	976	-	4.748058	1.6181122	-1.0	-1.0
chr8	90362201	90362366	ENSG00000253394.5|LINC00534|HNRNPL|HNRNPL	943	+	3.7225504	1.2408029	-1.0	-1.0
chr8	90293290	90293425	ENSG00000253394.5|LINC00534|HNRNPL|HNRNPL	933	+	3.454254	1.171094	-1.0	-1.0
chr8	90302930	90303055	ENSG00000253394.5|LINC00534|HNRNPL|HNRNPL	948	+	3.7815962	1.2812686	-1.0	-1.0
chr8	90407530	90407815	ENSG00000253394.5|LINC00534|HNRNPL|HNRNPL	999	+	6.9325633	2.8927727	-1.0	-1.0
chr8	90477078	90477263	ENSG00000253394.5|LINC00534|HNRNPL|HNRNPL	960	+	5.9716725	1.3957886	-1.0	-1.0
chr8	90325795	90325950	ENSG00000253394.5|LINC00534|HNRNPL|HNRNPL	955	+	5.1563334	1.3428404	-1.0	-1.0
chr8	90228991	90229091	ENSG00000253394.5|LINC00534|HNRNPL|HNRNPL	924	+	5.7234817	1.1194997	-1.0	-1.0
chr8	90465853	90465968	ENSG00000253394.5|LINC00534|HNRNPL|HNRNPL	909	+	5.590372	1.0386975	-1.0	-1.0
chr8	90304875	90305130	ENSG00000253394.5|LINC00534|HNRNPL|HNRNPL	963	+	4.0455914	1.4290787	-1.0	-1.0
chr8	90420365	90420620	ENSG00000253394.5|LINC00534|HNRNPL|HNRNPL	996	+	6.5392265	2.448176	-1.0	-1.0
chr8	90459028	90459193	ENSG00000253394.5|LINC00534|HNRNPL|HNRNPL	910	+	5.6266375	1.0444622	-1.0	-1.0
chr8	90254020	90254120	ENSG00000253394.5|LINC00534|HNRNPL|HNRNPL	902	+	2.4602966	1.0066488	-1.0	-1.0
chr8	90471958	90472133	ENSG00000253394.5|LINC00534|HNRNPL|HNRNPL	904	+	3.8616521	1.0186734	-1.0	-1.0
chr8	90292550	90293275	ENSG00000253394.5|LINC00534|HNRNPL|HNRNPL	987	+	3.2025247	1.8879949	-1.0	-1.0
chr8	90297645	90297780	ENSG00000253394.5|LINC00534|HNRNPL|HNRNPL	982	+	5.4404807	1.7397702	-1.0	-1.0
chr8	90468428	90468828	ENSG00000253394.5|LINC00534|HNRNPL|HNRNPL	987	+	5.278771	1.8979304	-1.0	-1.0
chr8	90301670	90301820	ENSG00000253394.5|LINC00534|HNRNPL|HNRNPL	970	+	3.4078481	1.5185502	-1.0	-1.0
chr8	90363241	90363356	ENSG00000253394.5|LINC00534|HNRNPL|HNRNPL	902	+	3.6556575	1.0084553	-1.0	-1.0
chr8	90326945	90327045	ENSG00000253394.5|LINC00534|HNRNPL|HNRNPL	916	+	5.651612	1.0779091	-1.0	-1.0
chr8	90473178	90473293	ENSG00000253394.5|LINC00534|HNRNPL|HNRNPL	918	+	5.666547	1.0883068	-1.0	-1.0
chr8	90350490	90350790	ENSG00000253394.5|LINC00534|HNRNPL|HNRNPL	966	+	3.853081	1.4746212	-1.0	-1.0
chr8	90273670	90273775	ENSG00000253394.5|LINC00534|HNRNPL|HNRNPL	921	+	3.1554708	1.1040511	-1.0	-1.0
chr8	90368471	90368581	ENSG00000253394.5|LINC00534|HNRNPL|HNRNPL	953	+	5.9070053	1.3325185	-1.0	-1.0
chr8	90320290	90320435	ENSG00000253394.5|LINC00534|HNRNPL|HNRNPL	907	+	5.5866065	1.0328403	-1.0	-1.0
chr8	90272605	90272755	ENSG00000253394.5|LINC00534|HNRNPL|HNRNPL	917	+	5.6367865	1.0787666	-1.0	-1.0
chr8	90254235	90254630	ENSG00000253394.5|LINC00534|HNRNPL|HNRNPL	989	+	3.7888134	1.942161	-1.0	-1.0
chr8	90323640	90323780	ENSG00000253394.5|LINC00534|HNRNPL|HNRNPL	964	+	5.3652444	1.4460801	-1.0	-1.0
chr8	90290715	90291080	ENSG00000253394.5|LINC00534|HNRNPL|HNRNPL	981	+	4.127473	1.7316221	-1.0	-1.0
chr8	90227131	90227231	ENSG00000253394.5|LINC00534|HNRNPL|HNRNPL	902	+	3.66025	1.0096412	-1.0	-1.0
chr8	90352796	90352966	ENSG00000253394.5|LINC00534|HNRNPL|HNRNPL	933	+	3.5506303	1.1724482	-1.0	-1.0
chr8	90289855	90290035	ENSG00000253394.5|LINC00534|HNRNPL|HNRNPL	920	+	3.2062302	1.0979306	-1.0	-1.0
chr8	90302410	90302585	ENSG00000253394.5|LINC00534|HNRNPL|HNRNPL	932	+	2.6156652	1.1684349	-1.0	-1.0
chr8	90454618	90454793	ENSG00000253394.5|LINC00534|HNRNPL|HNRNPL	950	+	4.923335	1.2978399	-1.0	-1.0
chr8	90358166	90358291	ENSG00000253394.5|LINC00534|HNRNPL|HNRNPL	919	+	5.6746435	1.0929772	-1.0	-1.0
chr8	90410120	90410515	ENSG00000253394.5|LINC00534|HNRNPL|HNRNPL	969	+	4.3317966	1.5031145	-1.0	-1.0
chr8	90355906	90356091	ENSG00000253394.5|LINC00534|HNRNPL|HNRNPL	957	+	3.9322839	1.3623141	-1.0	-1.0
chr8	90295890	90296045	ENSG00000253394.5|LINC00534|HNRNPL|HNRNPL	917	+	3.3471472	1.0826167	-1.0	-1.0
chr8	90303110	90303645	ENSG00000253394.5|LINC00534|HNRNPL|HNRNPL	966	+	3.4240263	1.4718078	-1.0	-1.0
chr8	90255780	90255880	ENSG00000253394.5|LINC00534|HNRNPL|HNRNPL	902	+	5.635705	1.0071775	-1.0	-1.0
chr8	90458788	90458958	ENSG00000253394.5|LINC00534|HNRNPL|HNRNPL	924	+	4.1124144	1.1168764	-1.0	-1.0
chr8	90257060	90257165	ENSG00000253394.5|LINC00534|HNRNPL|HNRNPL	915	+	3.7359529	1.0720694	-1.0	-1.0
chr8	90252930	90253600	ENSG00000253394.5|LINC00534|HNRNPL|HNRNPL	977	+	3.021213	1.6431717	-1.0	-1.0
chr8	90353441	90353651	ENSG00000253394.5|LINC00534|HNRNPL|HNRNPL	933	+	2.7600644	1.1736329	-1.0	-1.0
chr8	90262875	90263205	ENSG00000253394.5|LINC00534|HNRNPL|HNRNPL	960	+	2.6210833	1.4027991	-1.0	-1.0
chr8	90279595	90279800	ENSG00000253394.5|LINC00534|HNRNPL|HNRNPL	976	+	3.8773246	1.6248248	-1.0	-1.0
chr8	90297835	90298000	ENSG00000253394.5|LINC00534|HNRNPL|HNRNPL	917	+	2.4738064	1.0794551	-1.0	-1.0
chr8	90474463	90474733	ENSG00000253394.5|LINC00534|HNRNPL|HNRNPL	959	+	4.6155734	1.3851945	-1.0	-1.0
chr8	90364166	90364356	ENSG00000253394.5|LINC00534|HNRNPL|HNRNPL	962	+	3.998008	1.419029	-1.0	-1.0
chr8	90321505	90321680	ENSG00000253394.5|LINC00534|HNRNPL|HNRNPL	968	+	4.3918924	1.489144	-1.0	-1.0
chr8	90370166	90370501	ENSG00000253394.5|LINC00534|HNRNPL|HNRNPL	944	+	4.2421484	1.249248	-1.0	-1.0
chr8	90363586	90363746	ENSG00000253394.5|LINC00534|HNRNPL|HNRNPL	942	+	3.6600022	1.2365216	-1.0	-1.0
chr8	90297535	90297635	ENSG00000253394.5|LINC00534|HNRNPL|HNRNPL	909	+	3.690775	1.0387394	-1.0	-1.0
chr8	90309355	90309455	ENSG00000253394.5|LINC00534|HNRNPL|HNRNPL	908	+	2.4873035	1.0382143	-1.0	-1.0
chr8	90363931	90364096	ENSG00000253394.5|LINC00534|HNRNPL|HNRNPL	964	+	3.1331077	1.438964	-1.0	-1.0
chr8	90251045	90251145	ENSG00000253394.5|LINC00534|HNRNPL|HNRNPL	907	+	3.0829513	1.0320184	-1.0	-1.0
chr8	90261820	90261955	ENSG00000253394.5|LINC00534|HNRNPL|HNRNPL	923	+	2.7915711	1.1118183	-1.0	-1.0
chr8	90399910	90400130	ENSG00000253394.5|LINC00534|HNRNPL|HNRNPL	976	+	5.9330297	1.6268572	-1.0	-1.0
chr8	90319600	90319860	ENSG00000253394.5|LINC00534|HNRNPL|HNRNPL	989	+	5.8659353	1.9442437	-1.0	-1.0
chr8	90567893	90568038	ENSG00000253394.5|LINC00534|HNRNPL|HNRNPL	923	+	4.2916	1.1134518	-1.0	-1.0
chr8	90301135	90301595	ENSG00000253394.5|LINC00534|HNRNPL|HNRNPL	954	+	3.4525735	1.3395426	-1.0	-1.0
chr8	90561058	90561213	ENSG00000253394.5|LINC00534|HNRNPL|HNRNPL	929	+	5.6970587	1.1462722	-1.0	-1.0
chr8	90263290	90263840	ENSG00000253394.5|LINC00534|HNRNPL|HNRNPL	981	+	3.2512383	1.7206013	-1.0	-1.0
chr8	90361746	90362136	ENSG00000253394.5|LINC00534|HNRNPL|HNRNPL	954	+	3.0702882	1.3347906	-1.0	-1.0
chr8	90353711	90354026	ENSG00000253394.5|LINC00534|HNRNPL|HNRNPL	987	+	4.3581743	1.8908321	-1.0	-1.0
chr8	90361321	90361456	ENSG00000253394.5|LINC00534|HNRNPL|HNRNPL	919	+	3.9567926	1.093646	-1.0	-1.0
chr8	90503033	90503188	ENSG00000253394.5|LINC00534|HNRNPL|HNRNPL	927	+	5.74803	1.1395643	-1.0	-1.0
chr8	90240031	90240131	ENSG00000253394.5|LINC00534|HNRNPL|HNRNPL	900	+	5.5310454	1.0011815	-1.0	-1.0
chr8	90302630	90302800	ENSG00000253394.5|LINC00534|HNRNPL|HNRNPL	914	+	2.8244193	1.0653661	-1.0	-1.0
chr8	90291340	90292550	ENSG00000253394.5|LINC00534|HNRNPL|HNRNPL	997	+	3.8004453	2.575053	-1.0	-1.0
chr8	90230471	90230706	ENSG00000253394.5|LINC00534|HNRNPL|HNRNPL	970	+	4.396465	1.5225034	-1.0	-1.0
chr8	90356301	90356476	ENSG00000253394.5|LINC00534|HNRNPL|HNRNPL	940	+	4.031906	1.2214788	-1.0	-1.0
chr8	90249690	90250020	ENSG00000253394.5|LINC00534|HNRNPL|HNRNPL	971	+	2.8350768	1.53834	-1.0	-1.0
chr8	90429685	90429830	ENSG00000253394.5|LINC00534|HNRNPL|HNRNPL	904	+	5.556007	1.0172777	-1.0	-1.0
chr8	90288770	90288875	ENSG00000253394.5|LINC00534|HNRNPL|HNRNPL	944	+	5.8523507	1.2531937	-1.0	-1.0
chr8	90460528	90460663	ENSG00000253394.5|LINC00534|HNRNPL|HNRNPL	906	+	5.5782523	1.0261202	-1.0	-1.0
chr8	90261535	90261640	ENSG00000253394.5|LINC00534|HNRNPL|HNRNPL	925	+	3.8285232	1.1273755	-1.0	-1.0
chr8	90228786	90228921	ENSG00000253394.5|LINC00534|HNRNPL|HNRNPL	904	+	2.4543812	1.0159397	-1.0	-1.0
chr8	90253760	90253945	ENSG00000253394.5|LINC00534|HNRNPL|HNRNPL	966	+	5.3013425	1.4627062	-1.0	-1.0
chr8	90250710	90250985	ENSG00000253394.5|LINC00534|HNRNPL|HNRNPL	918	+	2.4232442	1.0868514	-1.0	-1.0
chr8	90303665	90303835	ENSG00000253394.5|LINC00534|HNRNPL|HNRNPL	947	+	3.0773742	1.2761112	-1.0	-1.0
chr8	90561348	90561473	ENSG00000253394.5|LINC00534|HNRNPL|HNRNPL	950	+	5.84239	1.2988036	-1.0	-1.0
chr8	90243731	90243861	ENSG00000253394.5|LINC00534|HNRNPL|HNRNPL	911	+	4.0896406	1.0514799	-1.0	-1.0
chr8	90421320	90421465	ENSG00000253394.5|LINC00534|HNRNPL|HNRNPL	942	+	5.7881966	1.235816	-1.0	-1.0
chr8	90363361	90363461	ENSG00000253394.5|LINC00534|HNRNPL|HNRNPL	952	+	5.885647	1.3155426	-1.0	-1.0
chr8	90316390	90316505	ENSG00000253394.5|LINC00534|HNRNPL|HNRNPL	921	+	2.720026	1.1030291	-1.0	-1.0
chr8	90316060	90316180	ENSG00000253394.5|LINC00534|HNRNPL|HNRNPL	925	+	3.694811	1.1259801	-1.0	-1.0
chr8	90246765	90246930	ENSG00000253394.5|LINC00534|HNRNPL|HNRNPL	945	+	3.4865344	1.2613527	-1.0	-1.0
chr8	90246930	90247390	ENSG00000253394.5|LINC00534|HNRNPL|HNRNPL	990	+	3.7793608	2.0099444	-1.0	-1.0
chr8	90326225	90326340	ENSG00000253394.5|LINC00534|HNRNPL|HNRNPL	953	+	5.42908	1.3304548	-1.0	-1.0
chr8	90262225	90262345	ENSG00000253394.5|LINC00534|HNRNPL|HNRNPL	951	+	5.8596296	1.3100394	-1.0	-1.0
chr8	90270390	90270810	ENSG00000253394.5|LINC00534|HNRNPL|HNRNPL	982	+	4.084821	1.7454057	-1.0	-1.0
chr8	90959260	90959380	ENSG00000253250.2|C8orf88|HNRNPL|HNRNPL	925	-	5.6971	1.1230184	-1.0	-1.0
chr8	90967123	90967243	ENSG00000253250.2|C8orf88|HNRNPL|HNRNPL	915	-	5.662084	1.0692333	-1.0	-1.0
chr8	90960065	90960260	ENSG00000253250.2|C8orf88|HNRNPL|HNRNPL	956	-	5.910087	1.3551761	-1.0	-1.0
chr8	90967428	90967548	ENSG00000253250.2|C8orf88|HNRNPL|HNRNPL	931	-	5.707151	1.1616561	-1.0	-1.0
chr8	92770543	92770733	ENSG00000248858.7|FLJ46284|HNRNPL|HNRNPL	946	-	3.3699481	1.2678112	-1.0	-1.0
chr8	92792740	92792905	ENSG00000248858.7|FLJ46284|HNRNPL|HNRNPL	944	-	3.7269554	1.2515755	-1.0	-1.0
chr8	92804615	92804885	ENSG00000248858.7|FLJ46284|HNRNPL|HNRNPL	952	-	3.6747177	1.3219199	-1.0	-1.0
chr8	92824485	92824645	ENSG00000248858.7|FLJ46284|HNRNPL|HNRNPL	955	-	3.7311876	1.349977	-1.0	-1.0
chr8	92869595	92869810	ENSG00000248858.7|FLJ46284|HNRNPL|HNRNPL	934	-	5.73009	1.1775385	-1.0	-1.0
chr8	92862665	92862780	ENSG00000248858.7|FLJ46284|HNRNPL|HNRNPL	912	-	5.649084	1.0530615	-1.0	-1.0
chr8	92737008	92737108	ENSG00000248858.7|FLJ46284|HNRNPL|HNRNPL	900	-	5.5447783	1.0019203	-1.0	-1.0
chr8	92737873	92737978	ENSG00000248858.7|FLJ46284|HNRNPL|HNRNPL	900	-	5.537917	1.0019203	-1.0	-1.0
chr8	92781348	92781483	ENSG00000248858.7|FLJ46284|HNRNPL|HNRNPL	900	-	5.5447783	1.0019203	-1.0	-1.0
chr8	92777263	92777393	ENSG00000248858.7|FLJ46284|HNRNPL|HNRNPL	927	-	5.694928	1.1394393	-1.0	-1.0
chr8	92795485	92795730	ENSG00000248858.7|FLJ46284|HNRNPL|HNRNPL	995	-	5.396131	2.3393667	-1.0	-1.0
chr8	92787515	92787800	ENSG00000248858.7|FLJ46284|HNRNPL|HNRNPL	949	-	4.477623	1.2909185	-1.0	-1.0
chr8	92777403	92777743	ENSG00000248858.7|FLJ46284|HNRNPL|HNRNPL	983	-	3.7070456	1.7709974	-1.0	-1.0
chr8	92807465	92807650	ENSG00000248858.7|FLJ46284|HNRNPL|HNRNPL	931	-	4.5186715	1.1607326	-1.0	-1.0
chr8	92815145	92815285	ENSG00000248858.7|FLJ46284|HNRNPL|HNRNPL	932	-	3.7746813	1.1673174	-1.0	-1.0
chr8	92815480	92815675	ENSG00000248858.7|FLJ46284|HNRNPL|HNRNPL	944	-	2.6922295	1.2516809	-1.0	-1.0
chr8	92719548	92719683	ENSG00000248858.7|FLJ46284|HNRNPL|HNRNPL	924	-	4.1287026	1.1204333	-1.0	-1.0
chr8	92794045	92794240	ENSG00000248858.7|FLJ46284|HNRNPL|HNRNPL	949	-	5.654651	1.2917945	-1.0	-1.0
chr8	92814265	92814535	ENSG00000248858.7|FLJ46284|HNRNPL|HNRNPL	966	-	5.2135944	1.4688665	-1.0	-1.0
chr8	92740373	92740518	ENSG00000248858.7|FLJ46284|HNRNPL|HNRNPL	911	-	5.618154	1.0518395	-1.0	-1.0
chr8	92807880	92807985	ENSG00000248858.7|FLJ46284|HNRNPL|HNRNPL	913	-	5.6397886	1.0592746	-1.0	-1.0
chr8	92775943	92776118	ENSG00000248858.7|FLJ46284|HNRNPL|HNRNPL	951	-	4.004926	1.3089715	-1.0	-1.0
chr8	92851395	92851495	ENSG00000248858.7|FLJ46284|HNRNPL|HNRNPL	905	-	5.6289454	1.0219088	-1.0	-1.0
chr8	92813800	92814030	ENSG00000248858.7|FLJ46284|HNRNPL|HNRNPL	993	-	3.8841064	2.1396813	-1.0	-1.0
chr8	92868815	92868950	ENSG00000248858.7|FLJ46284|HNRNPL|HNRNPL	939	-	3.8464396	1.2156376	-1.0	-1.0
chr8	92839110	92839250	ENSG00000248858.7|FLJ46284|HNRNPL|HNRNPL	913	-	4.094957	1.0626408	-1.0	-1.0
chr8	92850995	92851145	ENSG00000248858.7|FLJ46284|HNRNPL|HNRNPL	950	-	5.475511	1.2968333	-1.0	-1.0
chr8	92781168	92781343	ENSG00000248858.7|FLJ46284|HNRNPL|HNRNPL	967	-	6.032093	1.4781244	-1.0	-1.0
chr8	92731833	92732223	ENSG00000248858.7|FLJ46284|HNRNPL|HNRNPL	992	-	5.8127646	2.1089866	-1.0	-1.0
chr8	92801700	92801805	ENSG00000248858.7|FLJ46284|HNRNPL|HNRNPL	969	-	6.059068	1.5025134	-1.0	-1.0
chr8	92846625	92846725	ENSG00000248858.7|FLJ46284|HNRNPL|HNRNPL	909	-	5.615624	1.0387394	-1.0	-1.0
chr8	92742898	92743113	ENSG00000248858.7|FLJ46284|HNRNPL|HNRNPL	969	-	5.188635	1.5083046	-1.0	-1.0
chr8	92741023	92741123	ENSG00000248858.7|FLJ46284|HNRNPL|HNRNPL	909	-	5.5892887	1.0387394	-1.0	-1.0
chr8	92812725	92812850	ENSG00000248858.7|FLJ46284|HNRNPL|HNRNPL	924	-	5.6882553	1.1180675	-1.0	-1.0
chr8	92850805	92850930	ENSG00000248858.7|FLJ46284|HNRNPL|HNRNPL	910	-	4.180997	1.0452667	-1.0	-1.0
chr8	92867575	92867960	ENSG00000248858.7|FLJ46284|HNRNPL|HNRNPL	973	-	3.6466246	1.5661806	-1.0	-1.0
chr8	92815695	92815825	ENSG00000248858.7|FLJ46284|HNRNPL|HNRNPL	945	-	3.8921447	1.2628232	-1.0	-1.0
chr8	92869950	92870145	ENSG00000248858.7|FLJ46284|HNRNPL|HNRNPL	915	-	2.8010435	1.0697144	-1.0	-1.0
chr8	92743908	92744028	ENSG00000248858.7|FLJ46284|HNRNPL|HNRNPL	909	-	3.6938524	1.0387881	-1.0	-1.0
chr8	92835225	92835330	ENSG00000248858.7|FLJ46284|HNRNPL|HNRNPL	951	-	5.8588343	1.3124994	-1.0	-1.0
chr8	92869200	92869320	ENSG00000248858.7|FLJ46284|HNRNPL|HNRNPL	926	-	5.70761	1.1308938	-1.0	-1.0
chr8	92830330	92830435	ENSG00000248858.7|FLJ46284|HNRNPL|HNRNPL	909	-	5.59588	1.04064	-1.0	-1.0
chr8	92842470	92842645	ENSG00000248858.7|FLJ46284|HNRNPL|HNRNPL	905	-	4.027381	1.020545	-1.0	-1.0
chr8	92771028	92771178	ENSG00000248858.7|FLJ46284|HNRNPL|HNRNPL	955	-	5.462118	1.3472766	-1.0	-1.0
chr8	92871575	92871680	ENSG00000248858.7|FLJ46284|HNRNPL|HNRNPL	938	-	5.7734714	1.2073331	-1.0	-1.0
chr8	92827320	92827425	ENSG00000248858.7|FLJ46284|HNRNPL|HNRNPL	901	-	2.9908347	1.0025918	-1.0	-1.0
chr8	93731705	93731835	ENSG00000183808.11|RBM12B|HNRNPL|HNRNPL	954	-	5.9016356	1.3413253	-1.0	-1.0
chr8	94542321	94542491	ENSG00000164944.11|VIRMA|HNRNPL|HNRNPL	959	-	5.6958785	1.3828764	-1.0	-1.0
chr8	94539721	94539886	ENSG00000164944.11|VIRMA|HNRNPL|HNRNPL	962	-	5.7050004	1.4166158	-1.0	-1.0
chr8	94771341	94771471	ENSG00000156162.16|DPY19L4|HNRNPL|HNRNPL	955	+	5.416322	1.345964	-1.0	-1.0
chr8	94790090	94790260	ENSG00000156162.16|DPY19L4|HNRNPL|HNRNPL	925	+	5.707105	1.126852	-1.0	-1.0
chr8	94876941	94877121	ENSG00000164941.13|INTS8|HNRNPL|HNRNPL	953	+	4.8691525	1.3322493	-1.0	-1.0
chr8	95136056	95136166	ENSG00000175895.3|PLEKHF2|HNRNPL|HNRNPL	937	+	5.8025136	1.1982973	-1.0	-1.0
chr8	95148001	95148181	ENSG00000175895.3|PLEKHF2|HNRNPL|HNRNPL	933	+	5.75991	1.1762837	-1.0	-1.0
chr8	95136196	95136486	ENSG00000175895.3|PLEKHF2|HNRNPL|HNRNPL	965	+	3.9849684	1.4589018	-1.0	-1.0
chr8	96320580	96320765	ENSG00000156471.12|PTDSS1|HNRNPL|HNRNPL	924	+	3.932757	1.1168526	-1.0	-1.0
chr8	96322600	96322795	ENSG00000156471.12|PTDSS1|HNRNPL|HNRNPL	937	+	4.3179107	1.1972477	-1.0	-1.0
chr8	96262514	96263259	ENSG00000156471.12|PTDSS1|HNRNPL|HNRNPL	984	+	6.29614	1.7856557	-1.0	-1.0
chr8	96283596	96283711	ENSG00000156471.12|PTDSS1|HNRNPL|HNRNPL	945	+	3.1280665	1.2572534	-1.0	-1.0
chr8	96276850	96277170	ENSG00000156471.12|PTDSS1|HNRNPL|HNRNPL	959	+	6.0692163	1.384385	-1.0	-1.0
chr8	96966841	96966941	ENSG00000104324.15|CPQ|HNRNPL|HNRNPL	900	+	5.5310454	1.0011815	-1.0	-1.0
chr8	96966946	96967056	ENSG00000104324.15|CPQ|HNRNPL|HNRNPL	906	+	3.6917188	1.0276492	-1.0	-1.0
chr8	96675398	96675548	ENSG00000104324.15|CPQ|HNRNPL|HNRNPL	918	+	5.709802	1.0839542	-1.0	-1.0
chr8	96908730	96908835	ENSG00000104324.15|CPQ|HNRNPL|HNRNPL	934	+	5.8204355	1.1830157	-1.0	-1.0
chr8	96657537	96657732	ENSG00000104324.15|CPQ|HNRNPL|HNRNPL	983	+	6.006832	1.7650185	-1.0	-1.0
chr8	96837880	96837995	ENSG00000104324.15|CPQ|HNRNPL|HNRNPL	912	+	5.615624	1.0548205	-1.0	-1.0
chr8	96663213	96663403	ENSG00000104324.15|CPQ|HNRNPL|HNRNPL	946	+	5.81745	1.2705497	-1.0	-1.0
chr8	97698133	97698338	ENSG00000147649.9|MTDH|HNRNPL|HNRNPL	978	+	6.209104	1.656305	-1.0	-1.0
chr8	97651297	97651492	ENSG00000147649.9|MTDH|HNRNPL|HNRNPL	943	+	5.8083835	1.2448759	-1.0	-1.0
chr8	97696598	97696723	ENSG00000147649.9|MTDH|HNRNPL|HNRNPL	915	+	5.6397815	1.0712368	-1.0	-1.0
chr8	97661343	97661528	ENSG00000147649.9|MTDH|HNRNPL|HNRNPL	935	+	4.8227406	1.1893504	-1.0	-1.0
chr8	97651882	97652032	ENSG00000147649.9|MTDH|HNRNPL|HNRNPL	928	+	5.708119	1.1444415	-1.0	-1.0
chr8	97646907	97647107	ENSG00000147649.9|MTDH|HNRNPL|HNRNPL	990	+	4.505377	1.9855378	-1.0	-1.0
chr8	97651102	97651277	ENSG00000147649.9|MTDH|HNRNPL|HNRNPL	936	+	5.6284056	1.193517	-1.0	-1.0
chr8	98818454	98818609	ENSG00000104375.15|STK3|HNRNPL|HNRNPL	920	-	5.665503	1.0961022	-1.0	-1.0
chr8	98792839	98793069	ENSG00000104375.15|STK3|HNRNPL|HNRNPL	974	-	4.721285	1.5768077	-1.0	-1.0
chr8	98685619	98685794	ENSG00000104375.15|STK3|HNRNPL|HNRNPL	930	-	5.724615	1.1551826	-1.0	-1.0
chr8	98684909	98685054	ENSG00000104375.15|STK3|HNRNPL|HNRNPL	920	-	5.67589	1.098127	-1.0	-1.0
chr8	98624256	98624386	ENSG00000104375.15|STK3|HNRNPL|HNRNPL	907	-	5.5877333	1.0328681	-1.0	-1.0
chr8	98999921	99000191	ENSG00000253948.1|AC104986.2|HNRNPL|HNRNPL	976	-	6.1699414	1.6260661	-1.0	-1.0
chr8	99118419	99118524	ENSG00000132549.18|VPS13B|HNRNPL|HNRNPL	900	+	5.5447783	1.0019203	-1.0	-1.0
chr8	99357899	99358084	ENSG00000132549.18|VPS13B|HNRNPL|HNRNPL	968	+	6.044169	1.4990373	-1.0	-1.0
chr8	99277619	99277734	ENSG00000132549.18|VPS13B|HNRNPL|HNRNPL	907	+	3.7357297	1.0337547	-1.0	-1.0
chr8	99649568	99649748	ENSG00000132549.18|VPS13B|HNRNPL|HNRNPL	956	+	5.2624965	1.3538992	-1.0	-1.0
chr8	99127302	99127612	ENSG00000132549.18|VPS13B|HNRNPL|HNRNPL	916	+	5.6662955	1.0771313	-1.0	-1.0
chr8	99044731	99044946	ENSG00000132549.18|VPS13B|HNRNPL|HNRNPL	956	+	3.979791	1.3540735	-1.0	-1.0
chr8	99679666	99679781	ENSG00000132549.18|VPS13B|HNRNPL|HNRNPL	905	+	5.575259	1.0212802	-1.0	-1.0
chr8	99282284	99282429	ENSG00000132549.18|VPS13B|HNRNPL|HNRNPL	905	+	3.679408	1.0242372	-1.0	-1.0
chr8	99463420	99463545	ENSG00000132549.18|VPS13B|HNRNPL|HNRNPL	906	+	5.649206	1.0283002	-1.0	-1.0
chr8	99883174	99883534	ENSG00000164919.10|COX6C|HNRNPL|HNRNPL	995	-	4.230997	2.3105667	-1.0	-1.0
chr8	100292282	100292527	ENSG00000034677.12|RNF19A|HNRNPL|HNRNPL	987	-	5.4622097	1.8814595	-1.0	-1.0
chr8	100302066	100302176	ENSG00000034677.12|RNF19A|HNRNPL|HNRNPL	960	-	5.331579	1.3941097	-1.0	-1.0
chr8	100262260	100262390	ENSG00000034677.12|RNF19A|HNRNPL|HNRNPL	907	-	5.6044097	1.0325899	-1.0	-1.0
chr8	100302556	100302691	ENSG00000034677.12|RNF19A|HNRNPL|HNRNPL	940	-	5.7849493	1.22177	-1.0	-1.0
chr8	100302236	100302426	ENSG00000034677.12|RNF19A|HNRNPL|HNRNPL	961	-	4.8485503	1.4108564	-1.0	-1.0
chr8	100714261	100714366	ENSG00000070756.15|PABPC1|HNRNPL|HNRNPL	944	-	5.825479	1.2488211	-1.0	-1.0
chr8	100706650	100706800	ENSG00000070756.15|PABPC1|HNRNPL|HNRNPL	975	-	1.7420826	1.6007484	-1.0	-1.0
chr8	100706886	100707001	ENSG00000070756.15|PABPC1|HNRNPL|HNRNPL	917	-	1.220282	1.0805583	-1.0	-1.0
chr8	100717957	100718182	ENSG00000070756.15|PABPC1|HNRNPL|HNRNPL	932	-	2.1640422	1.164657	-1.0	-1.0
chr8	100942915	100943100	ENSG00000164924.17|YWHAZ|HNRNPL|HNRNPL	956	-	4.468717	1.358956	-1.0	-1.0
chr8	100932938	100933123	ENSG00000164924.17|YWHAZ|HNRNPL|HNRNPL	945	-	4.258253	1.2629126	-1.0	-1.0
chr8	101189782	101189977	ENSG00000120963.11|ZNF706|HNRNPL|HNRNPL	952	-	2.6334116	1.322655	-1.0	-1.0
chr8	101189072	101189267	ENSG00000120963.11|ZNF706|HNRNPL|HNRNPL	914	-	5.6284194	1.0633067	-1.0	-1.0
chr8	101188717	101188967	ENSG00000120963.11|ZNF706|HNRNPL|HNRNPL	981	-	5.5782003	1.7224402	-1.0	-1.0
chr8	101203877	101204032	ENSG00000120963.11|ZNF706|HNRNPL|HNRNPL	951	-	2.8062568	1.3064188	-1.0	-1.0
chr8	102307125	102307225	ENSG00000104517.12|UBR5|HNRNPL|HNRNPL	904	-	3.7071269	1.0165323	-1.0	-1.0
chr8	102271995	102272175	ENSG00000104517.12|UBR5|HNRNPL|HNRNPL	941	-	3.6721652	1.2278011	-1.0	-1.0
chr8	102359771	102359986	ENSG00000104517.12|UBR5|HNRNPL|HNRNPL	979	-	5.2542214	1.6799353	-1.0	-1.0
chr8	102357642	102357817	ENSG00000104517.12|UBR5|HNRNPL|HNRNPL	966	-	2.9739444	1.4728587	-1.0	-1.0
chr8	102373866	102374261	ENSG00000104517.12|UBR5|HNRNPL|HNRNPL	951	-	4.3510604	1.3105305	-1.0	-1.0
chr8	102391356	102391501	ENSG00000104517.12|UBR5|HNRNPL|HNRNPL	917	-	3.0435283	1.0809587	-1.0	-1.0
chr8	102272235	102272335	ENSG00000104517.12|UBR5|HNRNPL|HNRNPL	909	-	5.609028	1.04064	-1.0	-1.0
chr8	102337549	102337729	ENSG00000104517.12|UBR5|HNRNPL|HNRNPL	951	-	5.311503	1.3111157	-1.0	-1.0
chr8	102299261	102299436	ENSG00000104517.12|UBR5|HNRNPL|HNRNPL	937	-	3.1634173	1.2015163	-1.0	-1.0
chr8	102335249	102335384	ENSG00000104517.12|UBR5|HNRNPL|HNRNPL	915	-	5.701964	1.0714781	-1.0	-1.0
chr8	102364456	102364601	ENSG00000104517.12|UBR5|HNRNPL|HNRNPL	958	-	5.927857	1.3785478	-1.0	-1.0
chr8	102294790	102294890	ENSG00000104517.12|UBR5|HNRNPL|HNRNPL	909	-	5.602453	1.04064	-1.0	-1.0
chr8	102354062	102354162	ENSG00000104517.12|UBR5|HNRNPL|HNRNPL	901	-	3.6694639	1.0045774	-1.0	-1.0
chr8	102280208	102280358	ENSG00000104517.12|UBR5|HNRNPL|HNRNPL	919	-	3.9698465	1.0921617	-1.0	-1.0
chr8	102406961	102407071	ENSG00000104517.12|UBR5|HNRNPL|HNRNPL	968	-	5.1838007	1.4996501	-1.0	-1.0
chr8	102410986	102411151	ENSG00000104517.12|UBR5|HNRNPL|HNRNPL	913	-	2.5307887	1.0599606	-1.0	-1.0
chr8	102391151	102391261	ENSG00000104517.12|UBR5|HNRNPL|HNRNPL	917	-	3.0889657	1.0819955	-1.0	-1.0
chr8	102382881	102383036	ENSG00000104517.12|UBR5|HNRNPL|HNRNPL	951	-	4.025941	1.3118818	-1.0	-1.0
chr8	102271320	102271445	ENSG00000104517.12|UBR5|HNRNPL|HNRNPL	969	-	6.0561314	1.509115	-1.0	-1.0
chr8	102835020	102835125	ENSG00000155096.13|AZIN1|HNRNPL|HNRNPL	922	-	5.735686	1.1088637	-1.0	-1.0
chr8	102835130	102835235	ENSG00000155096.13|AZIN1|HNRNPL|HNRNPL	913	-	5.62045	1.0583243	-1.0	-1.0
chr8	102851040	102851175	ENSG00000155096.13|AZIN1|HNRNPL|HNRNPL	936	-	3.6175127	1.1946951	-1.0	-1.0
chr8	103047407	103047532	ENSG00000155097.11|ATP6V1C1|HNRNPL|HNRNPL	960	+	5.949357	1.3930298	-1.0	-1.0
chr8	103430999	103431194	ENSG00000164934.13|DCAF13|HNRNPL|HNRNPL	945	+	3.5986714	1.2601466	-1.0	-1.0
chr8	104566818	104566918	ENSG00000147650.11|LRP12|HNRNPL|HNRNPL	931	-	5.774556	1.1607405	-1.0	-1.0
chr8	104534278	104534408	ENSG00000147650.11|LRP12|HNRNPL|HNRNPL	952	-	5.6009803	1.3221982	-1.0	-1.0
chr8	104574573	104574703	ENSG00000147650.11|LRP12|HNRNPL|HNRNPL	915	-	5.659069	1.0697474	-1.0	-1.0
chr8	104542768	104542888	ENSG00000147650.11|LRP12|HNRNPL|HNRNPL	913	-	5.626269	1.0625491	-1.0	-1.0
chr8	104541023	104541183	ENSG00000147650.11|LRP12|HNRNPL|HNRNPL	941	-	5.7946296	1.2285305	-1.0	-1.0
chr8	105449321	105449421	ENSG00000169946.13|ZFPM2|HNRNPL|HNRNPL	905	+	5.57597	1.0222793	-1.0	-1.0
chr8	105376447	105376742	ENSG00000169946.13|ZFPM2|HNRNPL|HNRNPL	949	+	4.1118317	1.2963502	-1.0	-1.0
chr8	105388105	105388430	ENSG00000169946.13|ZFPM2|HNRNPL|HNRNPL	930	+	5.7504864	1.1576335	-1.0	-1.0
chr8	105448281	105448446	ENSG00000169946.13|ZFPM2|HNRNPL|HNRNPL	951	+	5.8770347	1.3069875	-1.0	-1.0
chr8	105339134	105339374	ENSG00000169946.13|ZFPM2|HNRNPL|HNRNPL	929	+	3.1122541	1.1498529	-1.0	-1.0
chr8	105424677	105424817	ENSG00000169946.13|ZFPM2|HNRNPL|HNRNPL	909	+	5.5972047	1.0428566	-1.0	-1.0
chr8	105567746	105567861	ENSG00000169946.13|ZFPM2|HNRNPL|HNRNPL	911	+	5.6107755	1.0497447	-1.0	-1.0
chr8	105644837	105644977	ENSG00000169946.13|ZFPM2|HNRNPL|HNRNPL	923	+	5.700995	1.1148885	-1.0	-1.0
chr8	105689302	105689487	ENSG00000169946.13|ZFPM2|HNRNPL|HNRNPL	966	+	4.4102983	1.4651376	-1.0	-1.0
chr8	105381477	105381677	ENSG00000169946.13|ZFPM2|HNRNPL|HNRNPL	949	+	2.7041728	1.2886829	-1.0	-1.0
chr8	105676977	105677172	ENSG00000169946.13|ZFPM2|HNRNPL|HNRNPL	984	+	6.3110943	1.7870711	-1.0	-1.0
chr8	105520479	105520599	ENSG00000169946.13|ZFPM2|HNRNPL|HNRNPL	909	+	5.59588	1.040624	-1.0	-1.0
chr8	105785190	105785400	ENSG00000169946.13|ZFPM2|HNRNPL|HNRNPL	989	+	6.483167	1.9749384	-1.0	-1.0
chr8	105487969	105488199	ENSG00000169946.13|ZFPM2|HNRNPL|HNRNPL	971	+	4.405811	1.5302786	-1.0	-1.0
chr8	105391565	105391710	ENSG00000169946.13|ZFPM2|HNRNPL|HNRNPL	926	+	5.722515	1.1286943	-1.0	-1.0
chr8	105332514	105332664	ENSG00000169946.13|ZFPM2|HNRNPL|HNRNPL	943	+	4.255574	1.244868	-1.0	-1.0
chr8	105719255	105719425	ENSG00000169946.13|ZFPM2|HNRNPL|HNRNPL	946	+	5.8424034	1.2716281	-1.0	-1.0
chr8	105380387	105380612	ENSG00000169946.13|ZFPM2|HNRNPL|HNRNPL	978	+	4.049326	1.6525152	-1.0	-1.0
chr8	105660917	105661037	ENSG00000169946.13|ZFPM2|HNRNPL|HNRNPL	949	+	5.837714	1.2951509	-1.0	-1.0
chr8	105635212	105635427	ENSG00000169946.13|ZFPM2|HNRNPL|HNRNPL	987	+	6.41116	1.8937808	-1.0	-1.0
chr8	105652707	105652837	ENSG00000169946.13|ZFPM2|HNRNPL|HNRNPL	947	+	5.8269553	1.2755234	-1.0	-1.0
chr8	105764200	105764325	ENSG00000169946.13|ZFPM2|HNRNPL|HNRNPL	920	+	5.6768317	1.098579	-1.0	-1.0
chr8	105396975	105397270	ENSG00000169946.13|ZFPM2|HNRNPL|HNRNPL	970	+	6.0967937	1.5212011	-1.0	-1.0
chr8	105473804	105473999	ENSG00000169946.13|ZFPM2|HNRNPL|HNRNPL	967	+	6.027495	1.4796716	-1.0	-1.0
chr8	105395625	105395790	ENSG00000169946.13|ZFPM2|HNRNPL|HNRNPL	915	+	4.036801	1.0724721	-1.0	-1.0
chr8	105404585	105404750	ENSG00000169946.13|ZFPM2|HNRNPL|HNRNPL	954	+	3.4063303	1.3336347	-1.0	-1.0
chr8	105468359	105468544	ENSG00000169946.13|ZFPM2|HNRNPL|HNRNPL	934	+	4.146209	1.181976	-1.0	-1.0
chr8	105384002	105384242	ENSG00000169946.13|ZFPM2|HNRNPL|HNRNPL	973	+	3.3472927	1.56445	-1.0	-1.0
chr8	105506259	105506364	ENSG00000169946.13|ZFPM2|HNRNPL|HNRNPL	906	+	5.6192894	1.0284247	-1.0	-1.0
chr8	105331084	105331334	ENSG00000169946.13|ZFPM2|HNRNPL|HNRNPL	991	+	3.5133612	2.028169	-1.0	-1.0
chr8	105336549	105337624	ENSG00000169946.13|ZFPM2|HNRNPL|HNRNPL	1000	+	5.0911913	4.6337876	-1.0	-1.0
chr8	105663297	105663537	ENSG00000169946.13|ZFPM2|HNRNPL|HNRNPL	974	+	6.170481	1.584903	-1.0	-1.0
chr8	105452199	105452324	ENSG00000169946.13|ZFPM2|HNRNPL|HNRNPL	944	+	5.831823	1.2537887	-1.0	-1.0
chr8	105688882	105689242	ENSG00000169946.13|ZFPM2|HNRNPL|HNRNPL	943	+	5.3942637	1.2404189	-1.0	-1.0
chr8	105375772	105376027	ENSG00000169946.13|ZFPM2|HNRNPL|HNRNPL	995	+	6.30335	2.3052752	-1.0	-1.0
chr8	105354974	105355129	ENSG00000169946.13|ZFPM2|HNRNPL|HNRNPL	914	+	5.632136	1.0637461	-1.0	-1.0
chr8	105655597	105655807	ENSG00000169946.13|ZFPM2|HNRNPL|HNRNPL	969	+	3.2418542	1.5057164	-1.0	-1.0
chr8	105343944	105344229	ENSG00000169946.13|ZFPM2|HNRNPL|HNRNPL	954	+	2.9348567	1.3374044	-1.0	-1.0
chr8	105444796	105445011	ENSG00000169946.13|ZFPM2|HNRNPL|HNRNPL	940	+	4.404309	1.2236702	-1.0	-1.0
chr8	105651617	105651807	ENSG00000169946.13|ZFPM2|HNRNPL|HNRNPL	946	+	5.8177185	1.2676946	-1.0	-1.0
chr8	105326869	105326969	ENSG00000169946.13|ZFPM2|HNRNPL|HNRNPL	902	+	3.66025	1.0083625	-1.0	-1.0
chr8	105517449	105517889	ENSG00000169946.13|ZFPM2|HNRNPL|HNRNPL	1000	+	6.6315236	3.6102636	-1.0	-1.0
chr8	105467674	105467809	ENSG00000169946.13|ZFPM2|HNRNPL|HNRNPL	961	+	5.4860983	1.4107739	-1.0	-1.0
chr8	105396120	105396305	ENSG00000169946.13|ZFPM2|HNRNPL|HNRNPL	954	+	4.0433235	1.3378752	-1.0	-1.0
chr8	105328709	105328849	ENSG00000169946.13|ZFPM2|HNRNPL|HNRNPL	968	+	4.6291933	1.4949054	-1.0	-1.0
chr8	105445061	105445201	ENSG00000169946.13|ZFPM2|HNRNPL|HNRNPL	923	+	3.2055326	1.1156275	-1.0	-1.0
chr8	105466534	105466634	ENSG00000169946.13|ZFPM2|HNRNPL|HNRNPL	900	+	5.5310454	1.0011815	-1.0	-1.0
chr8	105390610	105390715	ENSG00000169946.13|ZFPM2|HNRNPL|HNRNPL	918	+	5.6690297	1.0887043	-1.0	-1.0
chr8	105396625	105396820	ENSG00000169946.13|ZFPM2|HNRNPL|HNRNPL	974	+	4.8981977	1.59061	-1.0	-1.0
chr8	105703685	105703860	ENSG00000169946.13|ZFPM2|HNRNPL|HNRNPL	912	+	5.6193285	1.054521	-1.0	-1.0
chr8	105417266	105417446	ENSG00000169946.13|ZFPM2|HNRNPL|HNRNPL	943	+	3.7720044	1.2468309	-1.0	-1.0
chr8	105698780	105698945	ENSG00000169946.13|ZFPM2|HNRNPL|HNRNPL	927	+	3.8151824	1.1368954	-1.0	-1.0
chr8	105688637	105688877	ENSG00000169946.13|ZFPM2|HNRNPL|HNRNPL	960	+	5.9743156	1.4003578	-1.0	-1.0
chr8	105643147	105643342	ENSG00000169946.13|ZFPM2|HNRNPL|HNRNPL	981	+	4.9235783	1.7316946	-1.0	-1.0
chr8	105568346	105568551	ENSG00000169946.13|ZFPM2|HNRNPL|HNRNPL	971	+	4.8548546	1.5384382	-1.0	-1.0
chr8	105521064	105521254	ENSG00000169946.13|ZFPM2|HNRNPL|HNRNPL	939	+	5.7960124	1.212116	-1.0	-1.0
chr8	105331754	105332189	ENSG00000169946.13|ZFPM2|HNRNPL|HNRNPL	965	+	2.766019	1.4608701	-1.0	-1.0
chr8	105453904	105454104	ENSG00000169946.13|ZFPM2|HNRNPL|HNRNPL	939	+	5.5103474	1.2150362	-1.0	-1.0
chr8	105469424	105469619	ENSG00000169946.13|ZFPM2|HNRNPL|HNRNPL	952	+	4.345526	1.3181233	-1.0	-1.0
chr8	105768715	105769010	ENSG00000169946.13|ZFPM2|HNRNPL|HNRNPL	996	+	6.6258807	2.3571684	-1.0	-1.0
chr8	105492169	105492429	ENSG00000169946.13|ZFPM2|HNRNPL|HNRNPL	981	+	5.5287447	1.7150011	-1.0	-1.0
chr8	105660782	105660892	ENSG00000169946.13|ZFPM2|HNRNPL|HNRNPL	912	+	5.6324477	1.0550796	-1.0	-1.0
chr8	105487714	105487814	ENSG00000169946.13|ZFPM2|HNRNPL|HNRNPL	902	+	5.6125355	1.0066488	-1.0	-1.0
chr8	105655897	105656107	ENSG00000169946.13|ZFPM2|HNRNPL|HNRNPL	964	+	3.7754827	1.4445913	-1.0	-1.0
chr8	105762655	105762790	ENSG00000169946.13|ZFPM2|HNRNPL|HNRNPL	940	+	4.984885	1.221453	-1.0	-1.0
chr8	105347519	105347694	ENSG00000169946.13|ZFPM2|HNRNPL|HNRNPL	918	+	4.5295534	1.0877036	-1.0	-1.0
chr8	105529279	105529454	ENSG00000169946.13|ZFPM2|HNRNPL|HNRNPL	916	+	4.006268	1.0747575	-1.0	-1.0
chr8	105656152	105656272	ENSG00000169946.13|ZFPM2|HNRNPL|HNRNPL	945	+	5.1488705	1.2621436	-1.0	-1.0
chr8	105339469	105339664	ENSG00000169946.13|ZFPM2|HNRNPL|HNRNPL	936	+	3.3476348	1.1912107	-1.0	-1.0
chr8	105353044	105353344	ENSG00000169946.13|ZFPM2|HNRNPL|HNRNPL	990	+	5.1709595	2.0045395	-1.0	-1.0
chr8	105533069	105533169	ENSG00000169946.13|ZFPM2|HNRNPL|HNRNPL	916	+	5.645274	1.074229	-1.0	-1.0
chr8	105399465	105399620	ENSG00000169946.13|ZFPM2|HNRNPL|HNRNPL	952	+	5.873402	1.3218114	-1.0	-1.0
chr8	105467979	105468149	ENSG00000169946.13|ZFPM2|HNRNPL|HNRNPL	934	+	4.197568	1.1825432	-1.0	-1.0
chr8	105698255	105698450	ENSG00000169946.13|ZFPM2|HNRNPL|HNRNPL	949	+	5.870188	1.2955981	-1.0	-1.0
chr8	105340294	105340524	ENSG00000169946.13|ZFPM2|HNRNPL|HNRNPL	958	+	3.5093896	1.3745836	-1.0	-1.0
chr8	105518109	105518319	ENSG00000169946.13|ZFPM2|HNRNPL|HNRNPL	994	+	3.9303625	2.1946025	-1.0	-1.0
chr8	105676976	105677171	ENSG00000254141.1|AC103853.2|HNRNPL|HNRNPL	983	+	6.297649	1.7789742	-1.0	-1.0
chr8	105893992	105894152	ENSG00000251003.7|ZFPM2-AS1|HNRNPL|HNRNPL	926	-	5.7231526	1.1285429	-1.0	-1.0
chr8	106055492	106055617	ENSG00000251003.7|ZFPM2-AS1|HNRNPL|HNRNPL	915	-	5.6390634	1.0696583	-1.0	-1.0
chr8	105846817	105847007	ENSG00000251003.7|ZFPM2-AS1|HNRNPL|HNRNPL	941	-	5.7951145	1.2256134	-1.0	-1.0
chr8	106743824	106744104	ENSG00000164830.18|OXR1|HNRNPL|HNRNPL	943	+	5.818714	1.2411665	-1.0	-1.0
chr8	106751610	106751780	ENSG00000164830.18|OXR1|HNRNPL|HNRNPL	909	+	5.6085677	1.0395188	-1.0	-1.0
chr8	106738990	106739285	ENSG00000164830.18|OXR1|HNRNPL|HNRNPL	961	+	5.5738225	1.4036283	-1.0	-1.0
chr8	107324003	107324253	ENSG00000154188.9|ANGPT1|HNRNPL|HNRNPL	1000	-	5.8461843	3.5151577	-1.0	-1.0
chr8	107301351	107301571	ENSG00000154188.9|ANGPT1|HNRNPL|HNRNPL	993	-	4.982298	2.1329286	-1.0	-1.0
chr8	107329198	107329393	ENSG00000154188.9|ANGPT1|HNRNPL|HNRNPL	980	-	6.2274723	1.7090006	-1.0	-1.0
chr8	107312687	107312792	ENSG00000154188.9|ANGPT1|HNRNPL|HNRNPL	900	-	5.5516505	1.0011815	-1.0	-1.0
chr8	107334133	107334298	ENSG00000154188.9|ANGPT1|HNRNPL|HNRNPL	907	-	5.5781174	1.0308543	-1.0	-1.0
chr8	107302776	107303111	ENSG00000154188.9|ANGPT1|HNRNPL|HNRNPL	930	-	4.7789226	1.1574966	-1.0	-1.0
chr8	107330068	107330168	ENSG00000154188.9|ANGPT1|HNRNPL|HNRNPL	900	-	5.5516505	1.0011815	-1.0	-1.0
chr8	107309762	107309887	ENSG00000154188.9|ANGPT1|HNRNPL|HNRNPL	925	-	3.805027	1.1261795	-1.0	-1.0
chr8	107318057	107318242	ENSG00000154188.9|ANGPT1|HNRNPL|HNRNPL	968	-	5.191159	1.490191	-1.0	-1.0
chr8	107285523	107285658	ENSG00000154188.9|ANGPT1|HNRNPL|HNRNPL	907	-	5.593936	1.0325447	-1.0	-1.0
chr8	107268771	107268936	ENSG00000154188.9|ANGPT1|HNRNPL|HNRNPL	943	-	5.817341	1.2462422	-1.0	-1.0
chr8	107280501	107280606	ENSG00000154188.9|ANGPT1|HNRNPL|HNRNPL	912	-	5.6495757	1.0530894	-1.0	-1.0
chr8	107334433	107334533	ENSG00000154188.9|ANGPT1|HNRNPL|HNRNPL	917	-	5.657925	1.07922	-1.0	-1.0
chr8	107310422	107311282	ENSG00000154188.9|ANGPT1|HNRNPL|HNRNPL	1000	-	6.502569	3.661976	-1.0	-1.0
chr8	107313977	107314127	ENSG00000154188.9|ANGPT1|HNRNPL|HNRNPL	953	-	5.9144506	1.3241991	-1.0	-1.0
chr8	107323593	107323813	ENSG00000154188.9|ANGPT1|HNRNPL|HNRNPL	966	-	6.043648	1.4665067	-1.0	-1.0
chr8	107329518	107329878	ENSG00000154188.9|ANGPT1|HNRNPL|HNRNPL	990	-	6.37443	1.9881676	-1.0	-1.0
chr8	107324253	107324443	ENSG00000154188.9|ANGPT1|HNRNPL|HNRNPL	914	-	4.3296356	1.0657232	-1.0	-1.0
chr8	108245768	108245953	ENSG00000104408.9|EIF3E|HNRNPL|HNRNPL	947	-	2.658885	1.277765	-1.0	-1.0
chr8	108238558	108238743	ENSG00000104408.9|EIF3E|HNRNPL|HNRNPL	955	-	3.5216634	1.3443185	-1.0	-1.0
chr8	108237768	108237898	ENSG00000104408.9|EIF3E|HNRNPL|HNRNPL	909	-	3.723845	1.0414237	-1.0	-1.0
chr8	108238198	108238438	ENSG00000104408.9|EIF3E|HNRNPL|HNRNPL	938	-	3.4980085	1.2109711	-1.0	-1.0
chr8	108239073	108239198	ENSG00000104408.9|EIF3E|HNRNPL|HNRNPL	951	-	5.8664536	1.3124416	-1.0	-1.0
chr8	108485490	108485675	ENSG00000104412.7|EMC2|HNRNPL|HNRNPL	971	+	5.990074	1.5411395	-1.0	-1.0
chr8	108486751	108486911	ENSG00000104412.7|EMC2|HNRNPL|HNRNPL	946	+	5.8289585	1.2697337	-1.0	-1.0
chr8	110933867	110933967	ENSG00000254241.1|MTCO1P47|HNRNPL|HNRNPL	907	-	5.6222563	1.0320845	-1.0	-1.0
chr8	111008964	111009139	ENSG00000253877.5|LINC01608|HNRNPL|HNRNPL	964	-	6.0132384	1.4487765	-1.0	-1.0
chr8	110976872	110976972	ENSG00000253877.5|LINC01608|HNRNPL|HNRNPL	916	-	5.670549	1.0776838	-1.0	-1.0
chr8	110975147	110975252	ENSG00000253877.5|LINC01608|HNRNPL|HNRNPL	909	-	3.055331	1.038903	-1.0	-1.0
chr8	110970167	110970337	ENSG00000253877.5|LINC01608|HNRNPL|HNRNPL	955	-	5.8893943	1.3443097	-1.0	-1.0
chr8	111003620	111004060	ENSG00000253877.5|LINC01608|HNRNPL|HNRNPL	978	-	6.167367	1.6536958	-1.0	-1.0
chr8	110978332	110978462	ENSG00000253877.5|LINC01608|HNRNPL|HNRNPL	913	-	3.2251923	1.0595753	-1.0	-1.0
chr8	110972892	110973067	ENSG00000253877.5|LINC01608|HNRNPL|HNRNPL	957	-	5.2209277	1.3671794	-1.0	-1.0
chr8	110962052	110962152	ENSG00000253877.5|LINC01608|HNRNPL|HNRNPL	900	-	5.5447783	1.0019203	-1.0	-1.0
chr8	110951697	110951832	ENSG00000253877.5|LINC01608|HNRNPL|HNRNPL	906	-	5.5957646	1.0261439	-1.0	-1.0
chr8	110980007	110980107	ENSG00000253877.5|LINC01608|HNRNPL|HNRNPL	900	-	5.537917	1.0019203	-1.0	-1.0
chr8	111018177	111018292	ENSG00000253877.5|LINC01608|HNRNPL|HNRNPL	911	-	5.611786	1.0515277	-1.0	-1.0
chr8	111022312	111022447	ENSG00000253877.5|LINC01608|HNRNPL|HNRNPL	940	-	5.768305	1.2221382	-1.0	-1.0
chr8	110939762	110939872	ENSG00000253877.5|LINC01608|HNRNPL|HNRNPL	916	-	5.6517763	1.0783113	-1.0	-1.0
chr8	111025957	111026122	ENSG00000253877.5|LINC01608|HNRNPL|HNRNPL	910	-	2.6975107	1.04639	-1.0	-1.0
chr8	111024162	111024362	ENSG00000253877.5|LINC01608|HNRNPL|HNRNPL	930	-	5.7458553	1.1571696	-1.0	-1.0
chr8	111020757	111020937	ENSG00000253877.5|LINC01608|HNRNPL|HNRNPL	977	-	4.516509	1.6346738	-1.0	-1.0
chr8	110958217	110958352	ENSG00000253877.5|LINC01608|HNRNPL|HNRNPL	900	-	5.537917	1.0018938	-1.0	-1.0
chr8	111021092	111021207	ENSG00000253877.5|LINC01608|HNRNPL|HNRNPL	924	-	5.713853	1.1197429	-1.0	-1.0
chr8	111017917	111018082	ENSG00000253877.5|LINC01608|HNRNPL|HNRNPL	910	-	4.6737256	1.0460788	-1.0	-1.0
chr8	111026902	111027012	ENSG00000253877.5|LINC01608|HNRNPL|HNRNPL	904	-	2.6667576	1.0166615	-1.0	-1.0
chr8	111022462	111022622	ENSG00000253877.5|LINC01608|HNRNPL|HNRNPL	906	-	2.734508	1.0267946	-1.0	-1.0
chr8	111026207	111026367	ENSG00000253877.5|LINC01608|HNRNPL|HNRNPL	921	-	5.1074867	1.1003101	-1.0	-1.0
chr8	111023982	111024092	ENSG00000253877.5|LINC01608|HNRNPL|HNRNPL	938	-	5.744884	1.2110806	-1.0	-1.0
chr8	111001850	111002140	ENSG00000253877.5|LINC01608|HNRNPL|HNRNPL	957	-	5.3158426	1.3622967	-1.0	-1.0
chr8	110975862	110976242	ENSG00000253877.5|LINC01608|HNRNPL|HNRNPL	954	-	4.456446	1.3398925	-1.0	-1.0
chr8	111020067	111020442	ENSG00000253877.5|LINC01608|HNRNPL|HNRNPL	944	-	3.9564471	1.255331	-1.0	-1.0
chr8	110944872	110945072	ENSG00000253877.5|LINC01608|HNRNPL|HNRNPL	957	-	5.925953	1.3707035	-1.0	-1.0
chr8	115492271	115492386	ENSG00000104447.12|TRPS1|HNRNPL|HNRNPL	907	-	5.578974	1.0305557	-1.0	-1.0
chr8	115575323	115575503	ENSG00000104447.12|TRPS1|HNRNPL|HNRNPL	938	-	3.6664727	1.2072835	-1.0	-1.0
chr8	115522078	115522178	ENSG00000104447.12|TRPS1|HNRNPL|HNRNPL	914	-	5.638892	1.0675511	-1.0	-1.0
chr8	115492401	115492766	ENSG00000104447.12|TRPS1|HNRNPL|HNRNPL	979	-	5.434301	1.6812888	-1.0	-1.0
chr8	115522558	115522658	ENSG00000104447.12|TRPS1|HNRNPL|HNRNPL	909	-	5.5892887	1.0387394	-1.0	-1.0
chr8	115562713	115562988	ENSG00000104447.12|TRPS1|HNRNPL|HNRNPL	992	-	4.736892	2.0935786	-1.0	-1.0
chr8	115522203	115522503	ENSG00000104447.12|TRPS1|HNRNPL|HNRNPL	957	-	4.9074383	1.3715328	-1.0	-1.0
chr8	115632938	115633048	ENSG00000104447.12|TRPS1|HNRNPL|HNRNPL	915	-	5.642367	1.072057	-1.0	-1.0
chr8	115442522	115442667	ENSG00000104447.12|TRPS1|HNRNPL|HNRNPL	905	-	5.676815	1.0219821	-1.0	-1.0
chr8	115478707	115478902	ENSG00000104447.12|TRPS1|HNRNPL|HNRNPL	934	-	5.7809796	1.1776699	-1.0	-1.0
chr8	115562993	115563213	ENSG00000104447.12|TRPS1|HNRNPL|HNRNPL	968	-	3.449473	1.4909478	-1.0	-1.0
chr8	116695875	116695980	ENSG00000147677.10|EIF3H|HNRNPL|HNRNPL	905	-	5.5769033	1.0212802	-1.0	-1.0
chr8	116685140	116685240	ENSG00000147677.10|EIF3H|HNRNPL|HNRNPL	960	-	5.947172	1.3978697	-1.0	-1.0
chr8	116694175	116694355	ENSG00000147677.10|EIF3H|HNRNPL|HNRNPL	944	-	4.3326197	1.2509191	-1.0	-1.0
chr8	116719322	116719542	ENSG00000147677.10|EIF3H|HNRNPL|HNRNPL	996	-	5.6542573	2.375067	-1.0	-1.0
chr8	116720352	116720472	ENSG00000147677.10|EIF3H|HNRNPL|HNRNPL	915	-	5.649129	1.0728966	-1.0	-1.0
chr8	116727857	116728002	ENSG00000147677.10|EIF3H|HNRNPL|HNRNPL	917	-	5.65642	1.0807317	-1.0	-1.0
chr8	116722347	116722487	ENSG00000147677.10|EIF3H|HNRNPL|HNRNPL	910	-	5.628083	1.0467339	-1.0	-1.0
chr8	116652581	116652736	ENSG00000147677.10|EIF3H|HNRNPL|HNRNPL	952	-	5.855932	1.3224622	-1.0	-1.0
chr8	116728032	116728232	ENSG00000147677.10|EIF3H|HNRNPL|HNRNPL	961	-	5.9591517	1.4061937	-1.0	-1.0
chr8	116651001	116651126	ENSG00000147677.10|EIF3H|HNRNPL|HNRNPL	925	-	5.713898	1.1231263	-1.0	-1.0
chr8	116872421	116872526	ENSG00000164754.14|RAD21|HNRNPL|HNRNPL	960	-	5.024555	1.3944423	-1.0	-1.0
chr8	116859953	116860053	ENSG00000164754.14|RAD21|HNRNPL|HNRNPL	907	-	5.582659	1.0320845	-1.0	-1.0
chr8	116859518	116859793	ENSG00000164754.14|RAD21|HNRNPL|HNRNPL	972	-	4.3766108	1.5598872	-1.0	-1.0
chr8	116864759	116864899	ENSG00000164754.14|RAD21|HNRNPL|HNRNPL	906	-	2.1167147	1.0272539	-1.0	-1.0
chr8	116868461	116868626	ENSG00000164754.14|RAD21|HNRNPL|HNRNPL	911	-	3.721113	1.0496697	-1.0	-1.0
chr8	116847801	116847906	ENSG00000164754.14|RAD21|HNRNPL|HNRNPL	907	-	3.7592738	1.0328906	-1.0	-1.0
chr8	118070191	118070291	ENSG00000182197.10|EXT1|HNRNPL|HNRNPL	917	-	5.657925	1.07922	-1.0	-1.0
chr8	119812676	119812791	ENSG00000064313.11|TAF2|HNRNPL|HNRNPL	909	-	5.5983744	1.0426149	-1.0	-1.0
chr8	119744606	119744736	ENSG00000064313.11|TAF2|HNRNPL|HNRNPL	911	-	5.6258583	1.0512618	-1.0	-1.0
chr8	119794756	119794896	ENSG00000064313.11|TAF2|HNRNPL|HNRNPL	937	-	5.7840047	1.2009733	-1.0	-1.0
chr8	119745746	119745866	ENSG00000064313.11|TAF2|HNRNPL|HNRNPL	969	-	6.0583134	1.5115523	-1.0	-1.0
chr8	120474410	120474600	ENSG00000172167.7|MTBP|HNRNPL|HNRNPL	925	+	3.6204586	1.1243114	-1.0	-1.0
chr8	123110540	123110785	ENSG00000156787.16|TBC1D31|HNRNPL|HNRNPL	984	+	5.4444647	1.7869151	-1.0	-1.0
chr8	123083842	123084082	ENSG00000156787.16|TBC1D31|HNRNPL|HNRNPL	932	+	3.7449088	1.1664069	-1.0	-1.0
chr8	123076603	123076783	ENSG00000156787.16|TBC1D31|HNRNPL|HNRNPL	994	+	5.497189	2.199679	-1.0	-1.0
chr8	123082142	123082327	ENSG00000156787.16|TBC1D31|HNRNPL|HNRNPL	954	+	2.9296384	1.3345906	-1.0	-1.0
chr8	123081187	123081387	ENSG00000156787.16|TBC1D31|HNRNPL|HNRNPL	994	+	5.176078	2.1897504	-1.0	-1.0
chr8	123078392	123078552	ENSG00000156787.16|TBC1D31|HNRNPL|HNRNPL	956	+	5.7574315	1.3571283	-1.0	-1.0
chr8	123083047	123083237	ENSG00000156787.16|TBC1D31|HNRNPL|HNRNPL	962	+	5.9714966	1.4239317	-1.0	-1.0
chr8	123082877	123082992	ENSG00000156787.16|TBC1D31|HNRNPL|HNRNPL	946	+	3.7783837	1.2714369	-1.0	-1.0
chr8	123186121	123186401	ENSG00000147689.16|FAM83A|HNRNPL|HNRNPL	999	+	4.643551	2.8598998	-1.0	-1.0
chr8	123202134	123202299	ENSG00000147689.16|FAM83A|HNRNPL|HNRNPL	939	+	4.392178	1.213843	-1.0	-1.0
chr8	123193530	123193630	ENSG00000147689.16|FAM83A|HNRNPL|HNRNPL	907	+	2.694768	1.0313375	-1.0	-1.0
chr8	123201719	123201839	ENSG00000147689.16|FAM83A|HNRNPL|HNRNPL	925	+	5.730057	1.1277548	-1.0	-1.0
chr8	123201234	123201374	ENSG00000147689.16|FAM83A|HNRNPL|HNRNPL	928	+	5.6980577	1.1414424	-1.0	-1.0
chr8	123262327	123262492	ENSG00000165156.14|ZHX1|HNRNPL|HNRNPL	963	-	5.7143426	1.4311607	-1.0	-1.0
chr8	123266077	123266242	ENSG00000165156.14|ZHX1|HNRNPL|HNRNPL	946	-	4.12555	1.2650746	-1.0	-1.0
chr8	123262329	123262494	ENSG00000259305.6|ZHX1-C8orf76|HNRNPL|HNRNPL	960	-	5.545503	1.3966932	-1.0	-1.0
chr8	123266089	123266244	ENSG00000259305.6|ZHX1-C8orf76|HNRNPL|HNRNPL	949	-	4.3274827	1.2914318	-1.0	-1.0
chr8	123375316	123375541	ENSG00000156802.12|ATAD2|HNRNPL|HNRNPL	996	-	3.2479222	2.3672123	-1.0	-1.0
chr8	123354949	123355079	ENSG00000156802.12|ATAD2|HNRNPL|HNRNPL	913	-	5.6463017	1.0611681	-1.0	-1.0
chr8	123348041	123348182	ENSG00000156802.12|ATAD2|HNRNPL|HNRNPL	906	-	3.0246966	1.0286844	-1.0	-1.0
chr8	123377501	123377781	ENSG00000156802.12|ATAD2|HNRNPL|HNRNPL	968	-	4.334635	1.4902034	-1.0	-1.0
chr8	123391674	123391849	ENSG00000156802.12|ATAD2|HNRNPL|HNRNPL	917	-	4.464398	1.0813366	-1.0	-1.0
chr8	123342121	123342436	ENSG00000156802.12|ATAD2|HNRNPL|HNRNPL	931	-	4.1195884	1.1582404	-1.0	-1.0
chr8	123343861	123343981	ENSG00000156802.12|ATAD2|HNRNPL|HNRNPL	923	-	5.6744227	1.1151905	-1.0	-1.0
chr8	123386354	123386634	ENSG00000156802.12|ATAD2|HNRNPL|HNRNPL	956	-	5.918611	1.3576261	-1.0	-1.0
chr8	123782117	123782302	ENSG00000176853.15|FAM91A1|HNRNPL|HNRNPL	913	+	4.6841273	1.0605433	-1.0	-1.0
chr8	123774179	123774279	ENSG00000176853.15|FAM91A1|HNRNPL|HNRNPL	906	+	5.6192894	1.0278027	-1.0	-1.0
chr8	123794325	123794490	ENSG00000176853.15|FAM91A1|HNRNPL|HNRNPL	936	+	5.771021	1.1953052	-1.0	-1.0
chr8	124333432	124333627	ENSG00000164983.7|TMEM65|HNRNPL|HNRNPL	973	-	6.1437073	1.5700785	-1.0	-1.0
chr8	124340137	124340297	ENSG00000164983.7|TMEM65|HNRNPL|HNRNPL	935	-	4.029455	1.1899343	-1.0	-1.0
chr8	124538539	124538704	ENSG00000147687.18|TATDN1|HNRNPL|HNRNPL	909	-	5.599108	1.042975	-1.0	-1.0
chr8	124512638	124512943	ENSG00000147687.18|TATDN1|HNRNPL|HNRNPL	986	-	5.6095943	1.8548685	-1.0	-1.0
chr8	124507163	124507283	ENSG00000147687.18|TATDN1|HNRNPL|HNRNPL	902	-	5.542694	1.0086429	-1.0	-1.0
chr8	124535604	124535739	ENSG00000147687.18|TATDN1|HNRNPL|HNRNPL	902	-	5.6136613	1.0104216	-1.0	-1.0
chr8	125019638	125019753	ENSG00000104549.11|SQLE|HNRNPL|HNRNPL	924	+	2.5697632	1.1173824	-1.0	-1.0
chr8	125003803	125004243	ENSG00000104549.11|SQLE|HNRNPL|HNRNPL	990	+	4.187779	2.0154634	-1.0	-1.0
chr8	125114287	125114647	ENSG00000156831.7|NSMCE2|HNRNPL|HNRNPL	998	+	6.833751	2.7220557	-1.0	-1.0
chr8	125285706	125285841	ENSG00000156831.7|NSMCE2|HNRNPL|HNRNPL	967	+	6.025388	1.4811895	-1.0	-1.0
chr8	125285926	125286086	ENSG00000156831.7|NSMCE2|HNRNPL|HNRNPL	918	+	4.6431007	1.0837905	-1.0	-1.0
chr8	125194856	125195041	ENSG00000156831.7|NSMCE2|HNRNPL|HNRNPL	923	+	5.7148523	1.1140252	-1.0	-1.0
chr8	125191231	125191386	ENSG00000156831.7|NSMCE2|HNRNPL|HNRNPL	912	+	5.6204143	1.0577197	-1.0	-1.0
chr8	125114697	125114877	ENSG00000156831.7|NSMCE2|HNRNPL|HNRNPL	912	+	3.9850454	1.0549356	-1.0	-1.0
chr8	125185086	125185201	ENSG00000156831.7|NSMCE2|HNRNPL|HNRNPL	930	+	5.7400784	1.1559415	-1.0	-1.0
chr8	125186876	125186996	ENSG00000156831.7|NSMCE2|HNRNPL|HNRNPL	914	+	5.636093	1.06475	-1.0	-1.0
chr8	125193141	125193356	ENSG00000156831.7|NSMCE2|HNRNPL|HNRNPL	973	+	6.1078134	1.5635071	-1.0	-1.0
chr8	125272876	125273001	ENSG00000156831.7|NSMCE2|HNRNPL|HNRNPL	929	+	5.7220592	1.1467246	-1.0	-1.0
chr8	127814729	127814829	ENSG00000249859.9|PVT1|HNRNPL|HNRNPL	905	+	5.57597	1.0222793	-1.0	-1.0
chr8	128047994	128048184	ENSG00000249859.9|PVT1|HNRNPL|HNRNPL	984	+	6.204215	1.8050354	-1.0	-1.0
chr8	128056999	128057099	ENSG00000249859.9|PVT1|HNRNPL|HNRNPL	949	+	5.8295274	1.2950987	-1.0	-1.0
chr8	128075916	128076046	ENSG00000249859.9|PVT1|HNRNPL|HNRNPL	937	+	3.904976	1.1999766	-1.0	-1.0
chr8	127932695	127932875	ENSG00000249859.9|PVT1|HNRNPL|HNRNPL	995	+	5.4104657	2.2949193	-1.0	-1.0
chr8	127920103	127920248	ENSG00000249859.9|PVT1|HNRNPL|HNRNPL	967	+	5.850398	1.4765141	-1.0	-1.0
chr8	128052634	128052744	ENSG00000249859.9|PVT1|HNRNPL|HNRNPL	900	+	5.5516505	1.0011815	-1.0	-1.0
chr8	127945284	127945474	ENSG00000249859.9|PVT1|HNRNPL|HNRNPL	956	+	5.905185	1.3575578	-1.0	-1.0
chr8	128075601	128075726	ENSG00000249859.9|PVT1|HNRNPL|HNRNPL	933	+	4.987643	1.1744428	-1.0	-1.0
chr8	128055034	128055564	ENSG00000249859.9|PVT1|HNRNPL|HNRNPL	997	+	5.216928	2.5151353	-1.0	-1.0
chr8	128926953	128927053	ENSG00000281657.2|LINC00976|HNRNPL|HNRNPL	906	-	5.6192894	1.029187	-1.0	-1.0
chr8	129224169	129224274	ENSG00000250400.3|LINC00977|HNRNPL|HNRNPL	900	-	5.5447783	1.0019203	-1.0	-1.0
chr8	129238764	129238904	ENSG00000250400.3|LINC00977|HNRNPL|HNRNPL	914	-	5.639047	1.0679817	-1.0	-1.0
chr8	129561370	129561685	ENSG00000229140.8|CCDC26|HNRNPL|HNRNPL	951	-	3.0440168	1.3057278	-1.0	-1.0
chr8	129418204	129418384	ENSG00000229140.8|CCDC26|HNRNPL|HNRNPL	929	-	3.872262	1.1513256	-1.0	-1.0
chr8	129574470	129574580	ENSG00000229140.8|CCDC26|HNRNPL|HNRNPL	931	-	3.1897163	1.1639667	-1.0	-1.0
chr8	129360210	129360540	ENSG00000229140.8|CCDC26|HNRNPL|HNRNPL	947	-	4.712992	1.276878	-1.0	-1.0
chr8	129451604	129452179	ENSG00000229140.8|CCDC26|HNRNPL|HNRNPL	999	-	3.7732108	2.9434495	-1.0	-1.0
chr8	129483360	129483465	ENSG00000229140.8|CCDC26|HNRNPL|HNRNPL	948	-	3.292581	1.2831757	-1.0	-1.0
chr8	129548050	129548300	ENSG00000229140.8|CCDC26|HNRNPL|HNRNPL	988	-	4.561563	1.9139652	-1.0	-1.0
chr8	129546650	129546810	ENSG00000229140.8|CCDC26|HNRNPL|HNRNPL	911	-	2.2327986	1.0528736	-1.0	-1.0
chr8	129359705	129359865	ENSG00000229140.8|CCDC26|HNRNPL|HNRNPL	931	-	3.56627	1.1641694	-1.0	-1.0
chr8	129573770	129573900	ENSG00000229140.8|CCDC26|HNRNPL|HNRNPL	945	-	4.5696707	1.259607	-1.0	-1.0
chr8	129510945	129511055	ENSG00000229140.8|CCDC26|HNRNPL|HNRNPL	915	-	2.5267303	1.0729479	-1.0	-1.0
chr8	129542375	129542745	ENSG00000229140.8|CCDC26|HNRNPL|HNRNPL	1000	-	4.40788	3.3957374	-1.0	-1.0
chr8	129485815	129485935	ENSG00000229140.8|CCDC26|HNRNPL|HNRNPL	912	-	3.060197	1.0566705	-1.0	-1.0
chr8	129545660	129546515	ENSG00000229140.8|CCDC26|HNRNPL|HNRNPL	997	-	3.8998642	2.4969764	-1.0	-1.0
chr8	129386827	129387152	ENSG00000229140.8|CCDC26|HNRNPL|HNRNPL	997	-	6.762795	2.5529242	-1.0	-1.0
chr8	129381722	129381902	ENSG00000229140.8|CCDC26|HNRNPL|HNRNPL	934	-	5.7764187	1.183076	-1.0	-1.0
chr8	129408249	129408434	ENSG00000229140.8|CCDC26|HNRNPL|HNRNPL	941	-	3.6466694	1.2322474	-1.0	-1.0
chr8	129404959	129405164	ENSG00000229140.8|CCDC26|HNRNPL|HNRNPL	992	-	5.0345387	2.1006143	-1.0	-1.0
chr8	129454139	129454379	ENSG00000229140.8|CCDC26|HNRNPL|HNRNPL	990	-	4.8292336	1.9923745	-1.0	-1.0
chr8	129551065	129551255	ENSG00000229140.8|CCDC26|HNRNPL|HNRNPL	930	-	2.775801	1.1557555	-1.0	-1.0
chr8	129513075	129513180	ENSG00000229140.8|CCDC26|HNRNPL|HNRNPL	905	-	5.5634627	1.0208707	-1.0	-1.0
chr8	129438629	129439174	ENSG00000229140.8|CCDC26|HNRNPL|HNRNPL	963	-	3.7793353	1.4323955	-1.0	-1.0
chr8	129466459	129466634	ENSG00000229140.8|CCDC26|HNRNPL|HNRNPL	953	-	4.581935	1.3267275	-1.0	-1.0
chr8	129455699	129455904	ENSG00000229140.8|CCDC26|HNRNPL|HNRNPL	968	-	5.111285	1.4902854	-1.0	-1.0
chr8	129415819	129416004	ENSG00000229140.8|CCDC26|HNRNPL|HNRNPL	959	-	4.754532	1.3916262	-1.0	-1.0
chr8	129490475	129490655	ENSG00000229140.8|CCDC26|HNRNPL|HNRNPL	959	-	2.9392962	1.3851635	-1.0	-1.0
chr8	129559965	129560170	ENSG00000229140.8|CCDC26|HNRNPL|HNRNPL	947	-	5.2682266	1.2723191	-1.0	-1.0
chr8	129510490	129510620	ENSG00000229140.8|CCDC26|HNRNPL|HNRNPL	939	-	3.6956415	1.2135954	-1.0	-1.0
chr8	129559825	129559925	ENSG00000229140.8|CCDC26|HNRNPL|HNRNPL	905	-	2.6928089	1.023808	-1.0	-1.0
chr8	129449499	129449704	ENSG00000229140.8|CCDC26|HNRNPL|HNRNPL	967	-	4.827277	1.481179	-1.0	-1.0
chr8	129498690	129498875	ENSG00000229140.8|CCDC26|HNRNPL|HNRNPL	949	-	3.943403	1.2886281	-1.0	-1.0
chr8	129412359	129412654	ENSG00000229140.8|CCDC26|HNRNPL|HNRNPL	981	-	5.2915006	1.7129886	-1.0	-1.0
chr8	129477734	129477864	ENSG00000229140.8|CCDC26|HNRNPL|HNRNPL	954	-	5.573277	1.3416163	-1.0	-1.0
chr8	129472734	129472884	ENSG00000229140.8|CCDC26|HNRNPL|HNRNPL	936	-	3.2264793	1.1954849	-1.0	-1.0
chr8	129457859	129458049	ENSG00000229140.8|CCDC26|HNRNPL|HNRNPL	936	-	5.768474	1.19595	-1.0	-1.0
chr8	129550920	129551060	ENSG00000229140.8|CCDC26|HNRNPL|HNRNPL	948	-	3.5781574	1.2801389	-1.0	-1.0
chr8	129386027	129386202	ENSG00000229140.8|CCDC26|HNRNPL|HNRNPL	972	-	5.981278	1.5521129	-1.0	-1.0
chr8	129538375	129538480	ENSG00000229140.8|CCDC26|HNRNPL|HNRNPL	911	-	3.0723076	1.0494957	-1.0	-1.0
chr8	129558880	129559070	ENSG00000229140.8|CCDC26|HNRNPL|HNRNPL	965	-	2.3889322	1.4532812	-1.0	-1.0
chr8	129542810	129543395	ENSG00000229140.8|CCDC26|HNRNPL|HNRNPL	977	-	3.264226	1.6442991	-1.0	-1.0
chr8	129562400	129562635	ENSG00000229140.8|CCDC26|HNRNPL|HNRNPL	921	-	2.357631	1.1005166	-1.0	-1.0
chr8	129538570	129538685	ENSG00000229140.8|CCDC26|HNRNPL|HNRNPL	905	-	2.4657173	1.0204792	-1.0	-1.0
chr8	129459374	129459479	ENSG00000229140.8|CCDC26|HNRNPL|HNRNPL	923	-	5.729568	1.115612	-1.0	-1.0
chr8	129456234	129456424	ENSG00000229140.8|CCDC26|HNRNPL|HNRNPL	957	-	4.6907983	1.3662829	-1.0	-1.0
chr8	129537450	129537640	ENSG00000229140.8|CCDC26|HNRNPL|HNRNPL	964	-	5.0151978	1.4465666	-1.0	-1.0
chr8	129538690	129538800	ENSG00000229140.8|CCDC26|HNRNPL|HNRNPL	953	-	5.9008756	1.3262165	-1.0	-1.0
chr8	129364370	129364505	ENSG00000229140.8|CCDC26|HNRNPL|HNRNPL	921	-	5.6749535	1.1021248	-1.0	-1.0
chr8	129561000	129561365	ENSG00000229140.8|CCDC26|HNRNPL|HNRNPL	953	-	2.4058843	1.324222	-1.0	-1.0
chr8	129411894	129412334	ENSG00000229140.8|CCDC26|HNRNPL|HNRNPL	998	-	4.6134195	2.763963	-1.0	-1.0
chr8	129552170	129552370	ENSG00000229140.8|CCDC26|HNRNPL|HNRNPL	985	-	2.8860903	1.8132894	-1.0	-1.0
chr8	129386487	129386627	ENSG00000229140.8|CCDC26|HNRNPL|HNRNPL	927	-	5.704828	1.139592	-1.0	-1.0
chr8	129515640	129515745	ENSG00000229140.8|CCDC26|HNRNPL|HNRNPL	910	-	3.0570073	1.0438315	-1.0	-1.0
chr8	129561960	129562065	ENSG00000229140.8|CCDC26|HNRNPL|HNRNPL	910	-	3.044042	1.0434284	-1.0	-1.0
chr8	129547365	129547550	ENSG00000229140.8|CCDC26|HNRNPL|HNRNPL	956	-	3.3189332	1.35424	-1.0	-1.0
chr8	129557610	129557790	ENSG00000229140.8|CCDC26|HNRNPL|HNRNPL	978	-	4.5315757	1.6556386	-1.0	-1.0
chr8	129364065	129364215	ENSG00000229140.8|CCDC26|HNRNPL|HNRNPL	930	-	4.5257654	1.1555053	-1.0	-1.0
chr8	129391637	129391867	ENSG00000229140.8|CCDC26|HNRNPL|HNRNPL	983	-	3.0494206	1.762043	-1.0	-1.0
chr8	129488805	129489080	ENSG00000229140.8|CCDC26|HNRNPL|HNRNPL	957	-	3.1381426	1.3615897	-1.0	-1.0
chr8	129367570	129367805	ENSG00000229140.8|CCDC26|HNRNPL|HNRNPL	930	-	5.7242427	1.1537945	-1.0	-1.0
chr8	129381082	129381712	ENSG00000229140.8|CCDC26|HNRNPL|HNRNPL	1000	-	6.4708824	7.267714	-1.0	-1.0
chr8	129393907	129394007	ENSG00000229140.8|CCDC26|HNRNPL|HNRNPL	900	-	5.537917	1.0019203	-1.0	-1.0
chr8	129551820	129552060	ENSG00000229140.8|CCDC26|HNRNPL|HNRNPL	996	-	3.154325	2.4438267	-1.0	-1.0
chr8	129404644	129404779	ENSG00000229140.8|CCDC26|HNRNPL|HNRNPL	930	-	4.345618	1.155309	-1.0	-1.0
chr8	129532115	129532220	ENSG00000229140.8|CCDC26|HNRNPL|HNRNPL	914	-	1.8994842	1.0643096	-1.0	-1.0
chr8	129391867	129392057	ENSG00000229140.8|CCDC26|HNRNPL|HNRNPL	949	-	3.924485	1.2930353	-1.0	-1.0
chr8	129498185	129498505	ENSG00000229140.8|CCDC26|HNRNPL|HNRNPL	996	-	4.7995806	2.4507105	-1.0	-1.0
chr8	129565450	129565580	ENSG00000229140.8|CCDC26|HNRNPL|HNRNPL	909	-	2.5868254	1.0392334	-1.0	-1.0
chr8	129562245	129562355	ENSG00000229140.8|CCDC26|HNRNPL|HNRNPL	945	-	2.8349257	1.2561632	-1.0	-1.0
chr8	129563500	129563615	ENSG00000229140.8|CCDC26|HNRNPL|HNRNPL	917	-	2.7392387	1.0805607	-1.0	-1.0
chr8	129421479	129421584	ENSG00000229140.8|CCDC26|HNRNPL|HNRNPL	928	-	5.75109	1.1452918	-1.0	-1.0
chr8	129378487	129378607	ENSG00000229140.8|CCDC26|HNRNPL|HNRNPL	952	-	5.866674	1.3188993	-1.0	-1.0
chr8	129435859	129436099	ENSG00000229140.8|CCDC26|HNRNPL|HNRNPL	991	-	3.276889	2.037993	-1.0	-1.0
chr8	129418574	129418769	ENSG00000229140.8|CCDC26|HNRNPL|HNRNPL	951	-	5.1903815	1.3104124	-1.0	-1.0
chr8	129527065	129527435	ENSG00000229140.8|CCDC26|HNRNPL|HNRNPL	996	-	4.0005546	2.4542205	-1.0	-1.0
chr8	129512270	129512370	ENSG00000229140.8|CCDC26|HNRNPL|HNRNPL	909	-	5.5892887	1.0387394	-1.0	-1.0
chr8	129455979	129456214	ENSG00000229140.8|CCDC26|HNRNPL|HNRNPL	953	-	3.508841	1.33167	-1.0	-1.0
chr8	129470814	129471089	ENSG00000229140.8|CCDC26|HNRNPL|HNRNPL	992	-	4.8011627	2.0762916	-1.0	-1.0
chr8	129382672	129382912	ENSG00000229140.8|CCDC26|HNRNPL|HNRNPL	995	-	6.1146593	2.3407238	-1.0	-1.0
chr8	129485220	129485335	ENSG00000229140.8|CCDC26|HNRNPL|HNRNPL	935	-	2.761311	1.1898136	-1.0	-1.0
chr8	129421839	129421959	ENSG00000229140.8|CCDC26|HNRNPL|HNRNPL	913	-	3.5977736	1.0594356	-1.0	-1.0
chr8	129549945	129550100	ENSG00000229140.8|CCDC26|HNRNPL|HNRNPL	923	-	2.3007936	1.110983	-1.0	-1.0
chr8	129551400	129551560	ENSG00000229140.8|CCDC26|HNRNPL|HNRNPL	934	-	3.0735083	1.1823658	-1.0	-1.0
chr8	129367920	129368430	ENSG00000229140.8|CCDC26|HNRNPL|HNRNPL	999	-	5.3843403	3.0649927	-1.0	-1.0
chr8	129471119	129471384	ENSG00000229140.8|CCDC26|HNRNPL|HNRNPL	935	-	4.3160686	1.1894333	-1.0	-1.0
chr8	129481990	129482165	ENSG00000229140.8|CCDC26|HNRNPL|HNRNPL	953	-	2.9394763	1.32628	-1.0	-1.0
chr8	129455084	129455409	ENSG00000229140.8|CCDC26|HNRNPL|HNRNPL	978	-	5.225229	1.6553247	-1.0	-1.0
chr8	129466204	129466304	ENSG00000229140.8|CCDC26|HNRNPL|HNRNPL	900	-	2.9890127	1.0019203	-1.0	-1.0
chr8	129546815	129547065	ENSG00000229140.8|CCDC26|HNRNPL|HNRNPL	969	-	3.498827	1.5035558	-1.0	-1.0
chr8	129556405	129556505	ENSG00000229140.8|CCDC26|HNRNPL|HNRNPL	900	-	5.537917	1.0017072	-1.0	-1.0
chr8	129494310	129494450	ENSG00000229140.8|CCDC26|HNRNPL|HNRNPL	974	-	5.4981575	1.5878503	-1.0	-1.0
chr8	129393342	129393507	ENSG00000229140.8|CCDC26|HNRNPL|HNRNPL	924	-	4.2078357	1.1213933	-1.0	-1.0
chr8	129513790	129513955	ENSG00000229140.8|CCDC26|HNRNPL|HNRNPL	935	-	4.325704	1.1901714	-1.0	-1.0
chr8	129511135	129511525	ENSG00000229140.8|CCDC26|HNRNPL|HNRNPL	993	-	3.2300804	2.1736853	-1.0	-1.0
chr8	129498995	129499340	ENSG00000229140.8|CCDC26|HNRNPL|HNRNPL	942	-	4.307495	1.239166	-1.0	-1.0
chr8	129500325	129500630	ENSG00000229140.8|CCDC26|HNRNPL|HNRNPL	956	-	2.3846507	1.3549916	-1.0	-1.0
chr8	129489385	129490400	ENSG00000229140.8|CCDC26|HNRNPL|HNRNPL	998	-	3.6970055	2.649268	-1.0	-1.0
chr8	129533590	129533785	ENSG00000229140.8|CCDC26|HNRNPL|HNRNPL	951	-	3.252822	1.3058777	-1.0	-1.0
chr8	129526235	129526350	ENSG00000229140.8|CCDC26|HNRNPL|HNRNPL	949	-	5.8568783	1.2887578	-1.0	-1.0
chr8	129501465	129501695	ENSG00000229140.8|CCDC26|HNRNPL|HNRNPL	958	-	2.8914669	1.372344	-1.0	-1.0
chr8	129516185	129516415	ENSG00000229140.8|CCDC26|HNRNPL|HNRNPL	912	-	3.595543	1.0569524	-1.0	-1.0
chr8	129560320	129560430	ENSG00000229140.8|CCDC26|HNRNPL|HNRNPL	903	-	2.8324616	1.012631	-1.0	-1.0
chr8	129514300	129514605	ENSG00000229140.8|CCDC26|HNRNPL|HNRNPL	979	-	3.1185927	1.6860046	-1.0	-1.0
chr8	129357100	129357270	ENSG00000229140.8|CCDC26|HNRNPL|HNRNPL	967	-	3.8599951	1.4779571	-1.0	-1.0
chr8	129560440	129560830	ENSG00000229140.8|CCDC26|HNRNPL|HNRNPL	995	-	3.1734684	2.3030462	-1.0	-1.0
chr8	129559270	129559785	ENSG00000229140.8|CCDC26|HNRNPL|HNRNPL	994	-	3.638523	2.2224627	-1.0	-1.0
chr8	129382267	129382612	ENSG00000229140.8|CCDC26|HNRNPL|HNRNPL	945	-	4.7346215	1.2581673	-1.0	-1.0
chr8	129456524	129456654	ENSG00000229140.8|CCDC26|HNRNPL|HNRNPL	931	-	3.433319	1.1593845	-1.0	-1.0
chr8	129408954	129409079	ENSG00000229140.8|CCDC26|HNRNPL|HNRNPL	918	-	5.678048	1.0842954	-1.0	-1.0
chr8	129482545	129482705	ENSG00000229140.8|CCDC26|HNRNPL|HNRNPL	909	-	3.6023908	1.038839	-1.0	-1.0
chr8	129525625	129525820	ENSG00000229140.8|CCDC26|HNRNPL|HNRNPL	967	-	3.6510346	1.4877108	-1.0	-1.0
chr8	129543605	129543715	ENSG00000229140.8|CCDC26|HNRNPL|HNRNPL	903	-	1.7347982	1.014899	-1.0	-1.0
chr8	129405204	129405309	ENSG00000229140.8|CCDC26|HNRNPL|HNRNPL	923	-	5.715977	1.1110537	-1.0	-1.0
chr8	129539110	129539235	ENSG00000229140.8|CCDC26|HNRNPL|HNRNPL	913	-	3.0646935	1.0591999	-1.0	-1.0
chr8	129549610	129549720	ENSG00000229140.8|CCDC26|HNRNPL|HNRNPL	923	-	2.8821445	1.1163203	-1.0	-1.0
chr8	129563245	129563475	ENSG00000229140.8|CCDC26|HNRNPL|HNRNPL	990	-	3.0563264	1.999727	-1.0	-1.0
chr8	129354505	129354610	ENSG00000229140.8|CCDC26|HNRNPL|HNRNPL	900	-	5.5310454	1.0011815	-1.0	-1.0
chr8	129361700	129361825	ENSG00000229140.8|CCDC26|HNRNPL|HNRNPL	904	-	5.5759206	1.0165848	-1.0	-1.0
chr8	129997410	129997520	ENSG00000153310.19|FAM49B|HNRNPL|HNRNPL	910	-	5.601403	1.0439067	-1.0	-1.0
chr8	129990295	129990590	ENSG00000153310.19|FAM49B|HNRNPL|HNRNPL	982	-	4.4725466	1.7431782	-1.0	-1.0
chr8	129965222	129965352	ENSG00000153310.19|FAM49B|HNRNPL|HNRNPL	916	-	3.6204844	1.0762894	-1.0	-1.0
chr8	129873576	129873676	ENSG00000153310.19|FAM49B|HNRNPL|HNRNPL	900	-	5.5447783	1.0019203	-1.0	-1.0
chr8	129998325	129998435	ENSG00000153310.19|FAM49B|HNRNPL|HNRNPL	913	-	5.6244025	1.0601808	-1.0	-1.0
chr8	129887318	129887433	ENSG00000153310.19|FAM49B|HNRNPL|HNRNPL	908	-	5.5870667	1.0365586	-1.0	-1.0
chr8	129864565	129864735	ENSG00000153310.19|FAM49B|HNRNPL|HNRNPL	921	-	5.670298	1.1027595	-1.0	-1.0
chr8	129970668	129970833	ENSG00000153310.19|FAM49B|HNRNPL|HNRNPL	964	-	5.586017	1.4403272	-1.0	-1.0
chr8	129851387	129851592	ENSG00000153310.19|FAM49B|HNRNPL|HNRNPL	978	-	5.3394833	1.662746	-1.0	-1.0
chr8	129877556	129877746	ENSG00000153310.19|FAM49B|HNRNPL|HNRNPL	908	-	2.7558446	1.0341378	-1.0	-1.0
chr8	129895649	129895774	ENSG00000153310.19|FAM49B|HNRNPL|HNRNPL	925	-	5.725966	1.1263809	-1.0	-1.0
chr8	130351282	130351382	ENSG00000153317.14|ASAP1|HNRNPL|HNRNPL	906	-	5.6192894	1.0285714	-1.0	-1.0
chr8	130127534	130127699	ENSG00000153317.14|ASAP1|HNRNPL|HNRNPL	916	-	5.642387	1.073817	-1.0	-1.0
chr8	130127724	130127879	ENSG00000153317.14|ASAP1|HNRNPL|HNRNPL	934	-	5.1121645	1.180511	-1.0	-1.0
chr8	130175907	130176167	ENSG00000153317.14|ASAP1|HNRNPL|HNRNPL	984	-	6.3095207	1.8003404	-1.0	-1.0
chr8	130346827	130346937	ENSG00000153317.14|ASAP1|HNRNPL|HNRNPL	920	-	5.6790757	1.0957555	-1.0	-1.0
chr8	132011964	132012109	ENSG00000132294.14|EFR3A|HNRNPL|HNRNPL	972	+	4.478051	1.5521696	-1.0	-1.0
chr8	132778371	132778471	ENSG00000129292.20|PHF20L1|HNRNPL|HNRNPL	900	+	5.537917	1.0019203	-1.0	-1.0
chr8	132796872	132797007	ENSG00000129292.20|PHF20L1|HNRNPL|HNRNPL	900	+	5.5516505	1.0011815	-1.0	-1.0
chr8	133282345	133282480	ENSG00000104419.14|NDRG1|HNRNPL|HNRNPL	908	-	5.618627	1.0374911	-1.0	-1.0
chr8	133284015	133284190	ENSG00000104419.14|NDRG1|HNRNPL|HNRNPL	971	-	5.4667063	1.5379018	-1.0	-1.0
chr8	134599228	134599458	ENSG00000066827.15|ZFAT|HNRNPL|HNRNPL	992	-	6.528676	2.1155565	-1.0	-1.0
chr8	134795019	134795204	ENSG00000259820.1|AC083843.2|HNRNPL|HNRNPL	973	-	5.688565	1.5618274	-1.0	-1.0
chr8	140289064	140289294	ENSG00000167632.14|TRAPPC9|HNRNPL|HNRNPL	974	-	6.1279054	1.5895133	-1.0	-1.0
chr8	139801427	139801842	ENSG00000167632.14|TRAPPC9|HNRNPL|HNRNPL	984	-	5.9457116	1.7881044	-1.0	-1.0
chr8	139801897	139803867	ENSG00000167632.14|TRAPPC9|HNRNPL|HNRNPL	994	-	6.155216	2.2376692	-1.0	-1.0
chr8	140271836	140271966	ENSG00000167632.14|TRAPPC9|HNRNPL|HNRNPL	940	-	5.8036304	1.2207104	-1.0	-1.0
chr8	140404680	140404930	ENSG00000167632.14|TRAPPC9|HNRNPL|HNRNPL	994	-	6.589488	2.245919	-1.0	-1.0
chr8	139872163	139872343	ENSG00000167632.14|TRAPPC9|HNRNPL|HNRNPL	950	-	5.9128656	1.3044988	-1.0	-1.0
chr8	139760012	139760217	ENSG00000167632.14|TRAPPC9|HNRNPL|HNRNPL	986	-	6.35386	1.8625938	-1.0	-1.0
chr8	139871653	139872148	ENSG00000167632.14|TRAPPC9|HNRNPL|HNRNPL	993	-	6.0137568	2.1469836	-1.0	-1.0
chr8	139867123	139867308	ENSG00000167632.14|TRAPPC9|HNRNPL|HNRNPL	957	-	5.9495826	1.3657124	-1.0	-1.0
chr8	139866633	139866828	ENSG00000167632.14|TRAPPC9|HNRNPL|HNRNPL	980	-	6.2225842	1.6988217	-1.0	-1.0
chr8	139803892	139804112	ENSG00000167632.14|TRAPPC9|HNRNPL|HNRNPL	973	-	4.8346033	1.5610484	-1.0	-1.0
chr8	140594726	140594916	ENSG00000123908.11|AGO2|HNRNPL|HNRNPL	977	-	6.16769	1.6396668	-1.0	-1.0
chr8	140551856	140552041	ENSG00000123908.11|AGO2|HNRNPL|HNRNPL	920	-	5.1254563	1.0957863	-1.0	-1.0
chr8	140551746	140551851	ENSG00000123908.11|AGO2|HNRNPL|HNRNPL	916	-	5.67948	1.073519	-1.0	-1.0
chr8	140528880	140529025	ENSG00000123908.11|AGO2|HNRNPL|HNRNPL	907	-	3.6813421	1.0308006	-1.0	-1.0
chr8	140628183	140628448	ENSG00000123908.11|AGO2|HNRNPL|HNRNPL	917	-	4.871553	1.0815406	-1.0	-1.0
chr8	140526085	140526205	ENSG00000123908.11|AGO2|HNRNPL|HNRNPL	915	-	3.7627463	1.0695252	-1.0	-1.0
chr8	140885947	140886412	ENSG00000169398.19|PTK2|HNRNPL|HNRNPL	976	-	4.889885	1.6216819	-1.0	-1.0
chr8	140749962	140750137	ENSG00000169398.19|PTK2|HNRNPL|HNRNPL	927	-	5.7100415	1.1357331	-1.0	-1.0
chr8	140880257	140880457	ENSG00000169398.19|PTK2|HNRNPL|HNRNPL	935	-	3.6490479	1.185491	-1.0	-1.0
chr8	140734848	140734953	ENSG00000169398.19|PTK2|HNRNPL|HNRNPL	916	-	5.645274	1.074229	-1.0	-1.0
chr8	140763643	140763928	ENSG00000169398.19|PTK2|HNRNPL|HNRNPL	957	-	3.9270246	1.3650479	-1.0	-1.0
chr8	140859648	140859833	ENSG00000169398.19|PTK2|HNRNPL|HNRNPL	973	-	6.1321077	1.5750743	-1.0	-1.0
chr8	140801846	140801946	ENSG00000169398.19|PTK2|HNRNPL|HNRNPL	930	-	5.78966	1.1563313	-1.0	-1.0
chr8	140841896	140842026	ENSG00000169398.19|PTK2|HNRNPL|HNRNPL	931	-	5.7236695	1.1615473	-1.0	-1.0
chr8	140942865	140943000	ENSG00000169398.19|PTK2|HNRNPL|HNRNPL	921	-	3.691545	1.101291	-1.0	-1.0
chr8	140697364	140697494	ENSG00000169398.19|PTK2|HNRNPL|HNRNPL	916	-	5.6852374	1.0746738	-1.0	-1.0
chr8	140840356	140840461	ENSG00000169398.19|PTK2|HNRNPL|HNRNPL	917	-	5.6569023	1.0800698	-1.0	-1.0
chr8	140744315	140744455	ENSG00000169398.19|PTK2|HNRNPL|HNRNPL	914	-	5.6379857	1.0667506	-1.0	-1.0
chr8	140856673	140856773	ENSG00000169398.19|PTK2|HNRNPL|HNRNPL	912	-	5.6740727	1.0571986	-1.0	-1.0
chr8	140943680	140943780	ENSG00000169398.19|PTK2|HNRNPL|HNRNPL	905	-	5.57597	1.0222793	-1.0	-1.0
chr8	140992605	140992750	ENSG00000169398.19|PTK2|HNRNPL|HNRNPL	915	-	3.7359674	1.0681182	-1.0	-1.0
chr8	140885697	140885877	ENSG00000169398.19|PTK2|HNRNPL|HNRNPL	922	-	2.8610153	1.1059543	-1.0	-1.0
chr8	140942750	140942850	ENSG00000169398.19|PTK2|HNRNPL|HNRNPL	905	-	5.57597	1.0222793	-1.0	-1.0
chr8	140979665	140979970	ENSG00000169398.19|PTK2|HNRNPL|HNRNPL	971	-	3.3664143	1.5325637	-1.0	-1.0
chr8	140835756	140835986	ENSG00000169398.19|PTK2|HNRNPL|HNRNPL	991	-	5.7105637	2.0317795	-1.0	-1.0
chr8	140888667	140888802	ENSG00000169398.19|PTK2|HNRNPL|HNRNPL	925	-	4.4216805	1.126408	-1.0	-1.0
chr8	141253133	141253238	ENSG00000022567.9|SLC45A4|HNRNPL|HNRNPL	927	-	5.757923	1.1355934	-1.0	-1.0
chr8	141268469	141268649	ENSG00000022567.9|SLC45A4|HNRNPL|HNRNPL	930	-	3.0928893	1.1553142	-1.0	-1.0
chr8	141268764	141270364	ENSG00000022567.9|SLC45A4|HNRNPL|HNRNPL	997	-	6.377464	2.5406148	-1.0	-1.0
chr8	141270679	141271064	ENSG00000022567.9|SLC45A4|HNRNPL|HNRNPL	970	-	4.976657	1.5191855	-1.0	-1.0
chr8	141403674	141403789	ENSG00000184489.11|PTP4A3|HNRNPL|HNRNPL	911	+	5.6167035	1.0506779	-1.0	-1.0
chr8	141428779	141429009	ENSG00000184489.11|PTP4A3|HNRNPL|HNRNPL	971	+	2.821086	1.5430574	-1.0	-1.0
chr8	141428519	141428634	ENSG00000184489.11|PTP4A3|HNRNPL|HNRNPL	900	+	5.5464964	1.0017204	-1.0	-1.0
chr8	142313802	142313992	ENSG00000171045.14|TSNARE1|HNRNPL|HNRNPL	972	-	6.101492	1.5569434	-1.0	-1.0
chr8	142314077	142314382	ENSG00000171045.14|TSNARE1|HNRNPL|HNRNPL	958	-	5.9190526	1.3737619	-1.0	-1.0
chr8	142312672	142313792	ENSG00000171045.14|TSNARE1|HNRNPL|HNRNPL	999	-	6.4772134	3.2492692	-1.0	-1.0
chr8	142306912	142307097	ENSG00000171045.14|TSNARE1|HNRNPL|HNRNPL	926	-	4.3623977	1.1297371	-1.0	-1.0
chr8	142301572	142301717	ENSG00000171045.14|TSNARE1|HNRNPL|HNRNPL	917	-	5.6897607	1.0802218	-1.0	-1.0
chr8	142669090	142669330	ENSG00000234616.8|JRK|HNRNPL|HNRNPL	941	-	4.6462193	1.2284515	-1.0	-1.0
chr8	143834523	143834623	ENSG00000185189.17|NRBP2|HNRNPL|HNRNPL	921	-	3.7953367	1.1044832	-1.0	-1.0
chr8	143834003	143834148	ENSG00000185189.17|NRBP2|HNRNPL|HNRNPL	935	-	3.8393536	1.1899636	-1.0	-1.0
chr8	143834383	143834488	ENSG00000185189.17|NRBP2|HNRNPL|HNRNPL	908	-	5.6189404	1.035412	-1.0	-1.0
chr8	144314610	144314710	ENSG00000185122.10|HSF1|HNRNPL|HNRNPL	907	+	3.0312097	1.0321188	-1.0	-1.0
chr8	144599222	144599417	ENSG00000147799.11|ARHGAP39|HNRNPL|HNRNPL	939	-	5.7733207	1.21572	-1.0	-1.0
chr8	144603272	144603447	ENSG00000147799.11|ARHGAP39|HNRNPL|HNRNPL	941	-	5.787637	1.2303742	-1.0	-1.0
chr8	144600252	144600902	ENSG00000147799.11|ARHGAP39|HNRNPL|HNRNPL	992	-	6.1311407	2.0935311	-1.0	-1.0
chr8	144599647	144600202	ENSG00000147799.11|ARHGAP39|HNRNPL|HNRNPL	980	-	5.714997	1.7098291	-1.0	-1.0
chr8	144601837	144602027	ENSG00000147799.11|ARHGAP39|HNRNPL|HNRNPL	911	-	5.636954	1.0526036	-1.0	-1.0
chr8	144747317	144747427	ENSG00000198169.8|ZNF251|HNRNPL|HNRNPL	900	-	5.5310454	1.0010978	-1.0	-1.0
chr9	170270	170455	ENSG00000172785.18|CBWD1|HNRNPL|HNRNPL	982	-	6.0854645	1.753974	-1.0	-1.0
chr9	269078	269243	ENSG00000107099.15|DOCK8|HNRNPL|HNRNPL	935	+	5.7540245	1.1895665	-1.0	-1.0
chr9	238883	239063	ENSG00000107099.15|DOCK8|HNRNPL|HNRNPL	925	+	3.804935	1.1223423	-1.0	-1.0
chr9	313826	313931	ENSG00000107099.15|DOCK8|HNRNPL|HNRNPL	900	+	5.5516505	1.0011815	-1.0	-1.0
chr9	244173	244403	ENSG00000107099.15|DOCK8|HNRNPL|HNRNPL	960	+	6.0126023	1.4027145	-1.0	-1.0
chr9	2045700	2046010	ENSG00000080503.22|SMARCA2|HNRNPL|HNRNPL	999	+	4.525096	2.8330593	-1.0	-1.0
chr9	2738457	2738602	ENSG00000080608.9|PUM3|HNRNPL|HNRNPL	907	-	5.590918	1.032896	-1.0	-1.0
chr9	2821883	2821993	ENSG00000080608.9|PUM3|HNRNPL|HNRNPL	924	-	5.7132964	1.120707	-1.0	-1.0
chr9	3482716	3482826	ENSG00000080298.15|RFX3|HNRNPL|HNRNPL	905	-	5.5668983	1.0212802	-1.0	-1.0
chr9	3676183	3676383	ENSG00000232104.3|RFX3-AS1|HNRNPL|HNRNPL	967	+	6.0546346	1.4877741	-1.0	-1.0
chr9	3532442	3532612	ENSG00000232104.3|RFX3-AS1|HNRNPL|HNRNPL	949	+	3.4552746	1.2899897	-1.0	-1.0
chr9	3527417	3527612	ENSG00000232104.3|RFX3-AS1|HNRNPL|HNRNPL	966	+	3.856539	1.4650371	-1.0	-1.0
chr9	3531102	3531302	ENSG00000232104.3|RFX3-AS1|HNRNPL|HNRNPL	963	+	3.6563368	1.4365451	-1.0	-1.0
chr9	4730600	4731395	ENSG00000147853.16|AK3|HNRNPL|HNRNPL	955	-	3.6966004	1.3497614	-1.0	-1.0
chr9	4732290	4732405	ENSG00000147853.16|AK3|HNRNPL|HNRNPL	909	-	3.692555	1.03864	-1.0	-1.0
chr9	4737850	4737955	ENSG00000147853.16|AK3|HNRNPL|HNRNPL	923	-	5.697953	1.1117212	-1.0	-1.0
chr9	4737960	4738090	ENSG00000147853.16|AK3|HNRNPL|HNRNPL	975	-	6.135488	1.5941995	-1.0	-1.0
chr9	4733910	4734130	ENSG00000147853.16|AK3|HNRNPL|HNRNPL	980	-	3.141734	1.691845	-1.0	-1.0
chr9	4723140	4723265	ENSG00000147853.16|AK3|HNRNPL|HNRNPL	914	-	5.631526	1.0656542	-1.0	-1.0
chr9	4734325	4734520	ENSG00000147853.16|AK3|HNRNPL|HNRNPL	947	-	2.6746302	1.2755926	-1.0	-1.0
chr9	4803372	4803552	ENSG00000120158.11|RCL1|HNRNPL|HNRNPL	973	+	6.1003804	1.5642965	-1.0	-1.0
chr9	4882750	4882940	ENSG00000120158.11|RCL1|HNRNPL|HNRNPL	926	+	3.462416	1.1294413	-1.0	-1.0
chr9	4857295	4857405	ENSG00000120158.11|RCL1|HNRNPL|HNRNPL	919	+	3.7708337	1.0905833	-1.0	-1.0
chr9	4838534	4838679	ENSG00000120158.11|RCL1|HNRNPL|HNRNPL	928	+	5.711413	1.1411096	-1.0	-1.0
chr9	4819772	4819937	ENSG00000120158.11|RCL1|HNRNPL|HNRNPL	927	+	3.1866689	1.1351966	-1.0	-1.0
chr9	4833268	4833423	ENSG00000120158.11|RCL1|HNRNPL|HNRNPL	927	+	3.2817526	1.1346567	-1.0	-1.0
chr9	4806467	4806747	ENSG00000120158.11|RCL1|HNRNPL|HNRNPL	1000	+	6.9041257	3.5308347	-1.0	-1.0
chr9	5068809	5068929	ENSG00000096968.13|JAK2|HNRNPL|HNRNPL	910	+	4.655479	1.0440557	-1.0	-1.0
chr9	5123236	5123411	ENSG00000096968.13|JAK2|HNRNPL|HNRNPL	945	+	3.601122	1.2609293	-1.0	-1.0
chr9	5108276	5108376	ENSG00000096968.13|JAK2|HNRNPL|HNRNPL	900	+	3.6418157	1.0004679	-1.0	-1.0
chr9	5016552	5016672	ENSG00000096968.13|JAK2|HNRNPL|HNRNPL	923	+	5.700743	1.1122234	-1.0	-1.0
chr9	5006692	5006852	ENSG00000096968.13|JAK2|HNRNPL|HNRNPL	983	+	4.9531007	1.7575208	-1.0	-1.0
chr9	5100031	5100401	ENSG00000096968.13|JAK2|HNRNPL|HNRNPL	988	+	4.883801	1.9245125	-1.0	-1.0
chr9	5093261	5093446	ENSG00000096968.13|JAK2|HNRNPL|HNRNPL	980	+	4.6484327	1.6979592	-1.0	-1.0
chr9	5099121	5099221	ENSG00000096968.13|JAK2|HNRNPL|HNRNPL	905	+	5.57597	1.0219902	-1.0	-1.0
chr9	5099286	5099401	ENSG00000096968.13|JAK2|HNRNPL|HNRNPL	925	+	3.360952	1.1248403	-1.0	-1.0
chr9	5093611	5093761	ENSG00000096968.13|JAK2|HNRNPL|HNRNPL	911	+	5.6149836	1.0493133	-1.0	-1.0
chr9	5096911	5098226	ENSG00000096968.13|JAK2|HNRNPL|HNRNPL	970	+	4.6272635	1.5210892	-1.0	-1.0
chr9	5110416	5110516	ENSG00000096968.13|JAK2|HNRNPL|HNRNPL	906	+	5.6192894	1.0290097	-1.0	-1.0
chr9	5094571	5094671	ENSG00000096968.13|JAK2|HNRNPL|HNRNPL	914	+	3.0973954	1.0635034	-1.0	-1.0
chr9	5109546	5109861	ENSG00000096968.13|JAK2|HNRNPL|HNRNPL	980	+	6.1147013	1.6907378	-1.0	-1.0
chr9	5067494	5067624	ENSG00000096968.13|JAK2|HNRNPL|HNRNPL	937	+	5.7690654	1.2020528	-1.0	-1.0
chr9	5095191	5096331	ENSG00000096968.13|JAK2|HNRNPL|HNRNPL	973	+	4.0811934	1.5721616	-1.0	-1.0
chr9	5094356	5094556	ENSG00000096968.13|JAK2|HNRNPL|HNRNPL	938	+	5.810246	1.2052282	-1.0	-1.0
chr9	5094751	5095071	ENSG00000096968.13|JAK2|HNRNPL|HNRNPL	992	+	5.4229712	2.1026254	-1.0	-1.0
chr9	5045505	5045625	ENSG00000096968.13|JAK2|HNRNPL|HNRNPL	948	+	5.848664	1.2871801	-1.0	-1.0
chr9	5013187	5013387	ENSG00000096968.13|JAK2|HNRNPL|HNRNPL	987	+	5.6283937	1.9025023	-1.0	-1.0
chr9	5092971	5093206	ENSG00000096968.13|JAK2|HNRNPL|HNRNPL	942	+	5.166002	1.2382938	-1.0	-1.0
chr9	4992492	4992677	ENSG00000096968.13|JAK2|HNRNPL|HNRNPL	930	+	2.447747	1.1562916	-1.0	-1.0
chr9	4991947	4992057	ENSG00000096968.13|JAK2|HNRNPL|HNRNPL	904	+	3.718298	1.0188186	-1.0	-1.0
chr9	5107631	5107931	ENSG00000096968.13|JAK2|HNRNPL|HNRNPL	917	+	5.3341885	1.0793564	-1.0	-1.0
chr9	5099731	5099896	ENSG00000096968.13|JAK2|HNRNPL|HNRNPL	909	+	4.7000923	1.0430064	-1.0	-1.0
chr9	5094026	5094266	ENSG00000096968.13|JAK2|HNRNPL|HNRNPL	919	+	4.012889	1.0937501	-1.0	-1.0
chr9	5109091	5109371	ENSG00000096968.13|JAK2|HNRNPL|HNRNPL	957	+	4.02735	1.3652614	-1.0	-1.0
chr9	5094748	5095014	ENSG00000228166.1|MTND1P11|HNRNPL|HNRNPL	994	+	5.7450004	2.2496276	-1.0	-1.0
chr9	5094338	5094558	ENSG00000228166.1|MTND1P11|HNRNPL|HNRNPL	934	+	5.775827	1.1774384	-1.0	-1.0
chr9	5094138	5094268	ENSG00000228166.1|MTND1P11|HNRNPL|HNRNPL	940	+	5.5267224	1.2199894	-1.0	-1.0
chr9	5094568	5094668	ENSG00000228166.1|MTND1P11|HNRNPL|HNRNPL	909	+	3.067597	1.04064	-1.0	-1.0
chr9	5096910	5098165	ENSG00000224083.1|MTCO1P11|HNRNPL|HNRNPL	971	+	4.5781646	1.5307761	-1.0	-1.0
chr9	5098350	5098450	ENSG00000235917.1|MTCO2P11|HNRNPL|HNRNPL	904	+	3.7071269	1.0155735	-1.0	-1.0
chr9	5099120	5099220	ENSG00000235917.1|MTCO2P11|HNRNPL|HNRNPL	918	+	5.6867886	1.0877202	-1.0	-1.0
chr9	5099734	5099899	ENSG00000228097.1|MTATP6P11|HNRNPL|HNRNPL	904	+	4.473765	1.0161663	-1.0	-1.0
chr9	5100029	5100224	ENSG00000228097.1|MTATP6P11|HNRNPL|HNRNPL	996	+	5.8744354	2.4520097	-1.0	-1.0
chr9	5100235	5100400	ENSG00000237711.1|MTCO3P11|HNRNPL|HNRNPL	930	+	3.9306228	1.1549784	-1.0	-1.0
chr9	5109091	5109290	ENSG00000236254.1|MTND4P14|HNRNPL|HNRNPL	963	+	3.7252705	1.4293419	-1.0	-1.0
chr9	5108276	5108376	ENSG00000236254.1|MTND4P14|HNRNPL|HNRNPL	900	+	3.6418157	1.0002338	-1.0	-1.0
chr9	5109550	5109860	ENSG00000230225.1|MTND5P14|HNRNPL|HNRNPL	980	+	6.1227055	1.7001572	-1.0	-1.0
chr9	5110415	5110515	ENSG00000230225.1|MTND5P14|HNRNPL|HNRNPL	906	+	5.6192894	1.0284567	-1.0	-1.0
chr9	5700033	5700133	ENSG00000107036.11|RIC1|HNRNPL|HNRNPL	916	+	5.651612	1.0779091	-1.0	-1.0
chr9	5709088	5709288	ENSG00000107036.11|RIC1|HNRNPL|HNRNPL	933	+	4.8121567	1.1735556	-1.0	-1.0
chr9	5703363	5703468	ENSG00000107036.11|RIC1|HNRNPL|HNRNPL	909	+	3.6974802	1.0406	-1.0	-1.0
chr9	5786750	5786850	ENSG00000099219.13|ERMP1|HNRNPL|HNRNPL	954	-	5.8824897	1.3338411	-1.0	-1.0
chr9	5919962	5920152	ENSG00000183354.11|KIAA2026|HNRNPL|HNRNPL	953	-	5.879467	1.3284005	-1.0	-1.0
chr9	7014842	7015202	ENSG00000107077.18|KDM4C|HNRNPL|HNRNPL	974	+	4.3650794	1.5778339	-1.0	-1.0
chr9	6945049	6945204	ENSG00000107077.18|KDM4C|HNRNPL|HNRNPL	908	+	5.6235294	1.0374488	-1.0	-1.0
chr9	6764878	6764998	ENSG00000107077.18|KDM4C|HNRNPL|HNRNPL	910	+	5.6310134	1.0468681	-1.0	-1.0
chr9	6945062	6945202	ENSG00000224972.1|AL513412.1|HNRNPL|HNRNPL	912	+	5.649034	1.0544986	-1.0	-1.0
chr9	14373603	14373783	ENSG00000147862.15|NFIB|HNRNPL|HNRNPL	938	-	5.806936	1.2092115	-1.0	-1.0
chr9	14237957	14238077	ENSG00000147862.15|NFIB|HNRNPL|HNRNPL	926	-	5.7338195	1.1286291	-1.0	-1.0
chr9	15462453	15462618	ENSG00000164975.15|SNAPC3|HNRNPL|HNRNPL	913	+	4.092684	1.06071	-1.0	-1.0
chr9	15462643	15462823	ENSG00000164975.15|SNAPC3|HNRNPL|HNRNPL	935	+	2.6395319	1.1846745	-1.0	-1.0
chr9	15461788	15461943	ENSG00000164975.15|SNAPC3|HNRNPL|HNRNPL	951	+	5.6592417	1.3100023	-1.0	-1.0
chr9	15461998	15462228	ENSG00000164975.15|SNAPC3|HNRNPL|HNRNPL	964	+	2.770786	1.44005	-1.0	-1.0
chr9	15465144	15465324	ENSG00000164975.15|SNAPC3|HNRNPL|HNRNPL	945	+	4.175327	1.2596565	-1.0	-1.0
chr9	15459863	15459963	ENSG00000164975.15|SNAPC3|HNRNPL|HNRNPL	909	+	3.7779777	1.04064	-1.0	-1.0
chr9	15464344	15464459	ENSG00000164975.15|SNAPC3|HNRNPL|HNRNPL	929	+	4.790365	1.1468151	-1.0	-1.0
chr9	15463423	15463648	ENSG00000164975.15|SNAPC3|HNRNPL|HNRNPL	1000	+	7.8855047	5.087816	-1.0	-1.0
chr9	15496085	15496205	ENSG00000164985.14|PSIP1|HNRNPL|HNRNPL	906	-	5.572695	1.0250934	-1.0	-1.0
chr9	19370022	19370207	ENSG00000137145.20|DENND4C|HNRNPL|HNRNPL	968	+	6.103476	1.489972	-1.0	-1.0
chr9	19379167	19379342	ENSG00000137154.12|RPS6|HNRNPL|HNRNPL	950	-	4.148272	1.3042625	-1.0	-1.0
chr9	27520508	27520733	ENSG00000120162.9|MOB3B|HNRNPL|HNRNPL	991	-	5.8644767	2.034686	-1.0	-1.0
chr9	27519963	27520143	ENSG00000120162.9|MOB3B|HNRNPL|HNRNPL	939	-	5.7899113	1.2145351	-1.0	-1.0
chr9	27521653	27521788	ENSG00000120162.9|MOB3B|HNRNPL|HNRNPL	907	-	4.0058837	1.0330267	-1.0	-1.0
chr9	27327158	27327343	ENSG00000120162.9|MOB3B|HNRNPL|HNRNPL	945	-	5.813697	1.2616751	-1.0	-1.0
chr9	27495583	27495738	ENSG00000120162.9|MOB3B|HNRNPL|HNRNPL	926	-	5.471533	1.1304736	-1.0	-1.0
chr9	27523868	27524003	ENSG00000120162.9|MOB3B|HNRNPL|HNRNPL	929	-	5.706973	1.147918	-1.0	-1.0
chr9	27520813	27520928	ENSG00000120162.9|MOB3B|HNRNPL|HNRNPL	912	-	5.614606	1.0533993	-1.0	-1.0
chr9	32981357	32981477	ENSG00000137074.18|APTX|HNRNPL|HNRNPL	915	-	5.713767	1.0727416	-1.0	-1.0
chr9	33004941	33005051	ENSG00000137074.18|APTX|HNRNPL|HNRNPL	917	-	5.6824985	1.0823057	-1.0	-1.0
chr9	32998310	32998425	ENSG00000137074.18|APTX|HNRNPL|HNRNPL	900	-	5.537917	1.0019203	-1.0	-1.0
chr9	33007241	33007486	ENSG00000137074.18|APTX|HNRNPL|HNRNPL	957	-	5.926991	1.3667179	-1.0	-1.0
chr9	33015091	33015361	ENSG00000137074.18|APTX|HNRNPL|HNRNPL	948	-	4.644333	1.2838916	-1.0	-1.0
chr9	33131111	33131236	ENSG00000086062.12|B4GALT1|HNRNPL|HNRNPL	915	-	5.6533165	1.0725167	-1.0	-1.0
chr9	33135789	33135974	ENSG00000086062.12|B4GALT1|HNRNPL|HNRNPL	976	-	5.661724	1.6131713	-1.0	-1.0
chr9	33131496	33131721	ENSG00000086062.12|B4GALT1|HNRNPL|HNRNPL	994	-	6.98211	2.226976	-1.0	-1.0
chr9	34048169	34048359	ENSG00000137073.21|UBAP2|HNRNPL|HNRNPL	954	-	3.5426295	1.3372078	-1.0	-1.0
chr9	33999764	33999969	ENSG00000137073.21|UBAP2|HNRNPL|HNRNPL	983	-	6.3312807	1.76111	-1.0	-1.0
chr9	33976592	33976692	ENSG00000137073.21|UBAP2|HNRNPL|HNRNPL	909	-	5.609028	1.04064	-1.0	-1.0
chr9	34114680	34114855	ENSG00000198876.12|DCAF12|HNRNPL|HNRNPL	933	-	5.798795	1.1770413	-1.0	-1.0
chr9	34201755	34201860	ENSG00000165006.13|UBAP1|HNRNPL|HNRNPL	940	+	3.9231024	1.2223727	-1.0	-1.0
chr9	34635206	34635746	ENSG00000147955.16|SIGMAR1|HNRNPL|HNRNPL	1000	-	6.4881344	3.8680182	-1.0	-1.0
chr9	34634721	34635201	ENSG00000147955.16|SIGMAR1|HNRNPL|HNRNPL	1000	-	4.684848	4.781948	-1.0	-1.0
chr9	34637665	34637795	ENSG00000147955.16|SIGMAR1|HNRNPL|HNRNPL	938	-	5.8156624	1.2083896	-1.0	-1.0
chr9	34667372	34667577	ENSG00000230074.1|AL162231.2|HNRNPL|HNRNPL	993	+	4.9054813	2.1868958	-1.0	-1.0
chr9	34668297	34668572	ENSG00000230074.1|AL162231.2|HNRNPL|HNRNPL	982	+	5.2862177	1.7523354	-1.0	-1.0
chr9	35729837	35729937	ENSG00000137076.20|TLN1|HNRNPL|HNRNPL	902	-	3.0097182	1.007188	-1.0	-1.0
chr9	35730482	35730677	ENSG00000137076.20|TLN1|HNRNPL|HNRNPL	959	-	3.1044405	1.3881607	-1.0	-1.0
chr9	35715942	35716042	ENSG00000137076.20|TLN1|HNRNPL|HNRNPL	907	-	5.582659	1.0320845	-1.0	-1.0
chr9	35729967	35730157	ENSG00000137076.20|TLN1|HNRNPL|HNRNPL	940	-	5.7828217	1.2191111	-1.0	-1.0
chr9	35742444	35742544	ENSG00000070610.14|GBA2|HNRNPL|HNRNPL	924	-	5.777721	1.117094	-1.0	-1.0
chr9	36215975	36216460	ENSG00000159921.14|GNE|HNRNPL|HNRNPL	977	-	4.644153	1.6395389	-1.0	-1.0
chr9	36215460	36215630	ENSG00000159921.14|GNE|HNRNPL|HNRNPL	939	-	3.7509978	1.2157757	-1.0	-1.0
chr9	36655012	36655137	ENSG00000165304.7|MELK|HNRNPL|HNRNPL	918	+	5.6596947	1.085154	-1.0	-1.0
chr9	36663468	36663638	ENSG00000165304.7|MELK|HNRNPL|HNRNPL	957	+	5.167681	1.36986	-1.0	-1.0
chr9	37087649	37087764	ENSG00000281649.1|EBLN3P|HNRNPL|HNRNPL	917	+	5.6656733	1.0797826	-1.0	-1.0
chr9	37334214	37334404	ENSG00000147905.17|ZCCHC7|HNRNPL|HNRNPL	902	+	5.547744	1.0101963	-1.0	-1.0
chr9	37211444	37211544	ENSG00000147905.17|ZCCHC7|HNRNPL|HNRNPL	916	+	5.645274	1.074229	-1.0	-1.0
chr9	37253479	37253804	ENSG00000147905.17|ZCCHC7|HNRNPL|HNRNPL	979	+	4.1971774	1.6733893	-1.0	-1.0
chr9	37252989	37253109	ENSG00000147905.17|ZCCHC7|HNRNPL|HNRNPL	915	+	5.6422534	1.0715903	-1.0	-1.0
chr9	37215899	37216134	ENSG00000147905.17|ZCCHC7|HNRNPL|HNRNPL	987	+	3.5799716	1.8803314	-1.0	-1.0
chr9	37149925	37150030	ENSG00000147905.17|ZCCHC7|HNRNPL|HNRNPL	909	+	2.703767	1.0431603	-1.0	-1.0
chr9	37162150	37162585	ENSG00000147905.17|ZCCHC7|HNRNPL|HNRNPL	987	+	3.0659053	1.9018713	-1.0	-1.0
chr9	37210314	37210484	ENSG00000147905.17|ZCCHC7|HNRNPL|HNRNPL	953	+	3.4959667	1.3297855	-1.0	-1.0
chr9	37124692	37124817	ENSG00000147905.17|ZCCHC7|HNRNPL|HNRNPL	928	+	5.757778	1.1420039	-1.0	-1.0
chr9	37214189	37214294	ENSG00000147905.17|ZCCHC7|HNRNPL|HNRNPL	900	+	5.5516505	1.0011815	-1.0	-1.0
chr9	37185800	37186190	ENSG00000147905.17|ZCCHC7|HNRNPL|HNRNPL	941	+	3.4922714	1.2294624	-1.0	-1.0
chr9	37226629	37226729	ENSG00000147905.17|ZCCHC7|HNRNPL|HNRNPL	900	+	2.6510725	1.0019203	-1.0	-1.0
chr9	37237364	37237484	ENSG00000147905.17|ZCCHC7|HNRNPL|HNRNPL	921	+	5.695065	1.103904	-1.0	-1.0
chr9	37224894	37224994	ENSG00000147905.17|ZCCHC7|HNRNPL|HNRNPL	911	+	2.709715	1.0502388	-1.0	-1.0
chr9	37167850	37167980	ENSG00000147905.17|ZCCHC7|HNRNPL|HNRNPL	931	+	2.9011672	1.1583521	-1.0	-1.0
chr9	37192829	37192929	ENSG00000147905.17|ZCCHC7|HNRNPL|HNRNPL	900	+	5.5447783	1.0019203	-1.0	-1.0
chr9	37128727	37129152	ENSG00000147905.17|ZCCHC7|HNRNPL|HNRNPL	983	+	2.7686143	1.7594154	-1.0	-1.0
chr9	37212734	37212889	ENSG00000147905.17|ZCCHC7|HNRNPL|HNRNPL	912	+	2.8079205	1.056025	-1.0	-1.0
chr9	37298283	37298418	ENSG00000147905.17|ZCCHC7|HNRNPL|HNRNPL	910	+	5.6050634	1.0461342	-1.0	-1.0
chr9	37168510	37168615	ENSG00000147905.17|ZCCHC7|HNRNPL|HNRNPL	920	+	2.1698852	1.0963768	-1.0	-1.0
chr9	37156905	37157100	ENSG00000147905.17|ZCCHC7|HNRNPL|HNRNPL	941	+	4.2987995	1.2271667	-1.0	-1.0
chr9	37155460	37155680	ENSG00000147905.17|ZCCHC7|HNRNPL|HNRNPL	994	+	5.1223793	2.2461402	-1.0	-1.0
chr9	37132442	37132632	ENSG00000147905.17|ZCCHC7|HNRNPL|HNRNPL	965	+	5.2091346	1.4500813	-1.0	-1.0
chr9	37275004	37275199	ENSG00000147905.17|ZCCHC7|HNRNPL|HNRNPL	970	+	3.9934425	1.5166794	-1.0	-1.0
chr9	37272474	37272654	ENSG00000147905.17|ZCCHC7|HNRNPL|HNRNPL	933	+	5.752887	1.1713048	-1.0	-1.0
chr9	37215064	37215174	ENSG00000147905.17|ZCCHC7|HNRNPL|HNRNPL	940	+	3.7443736	1.2232581	-1.0	-1.0
chr9	37131822	37131922	ENSG00000147905.17|ZCCHC7|HNRNPL|HNRNPL	907	+	3.686284	1.0325477	-1.0	-1.0
chr9	37138182	37138282	ENSG00000147905.17|ZCCHC7|HNRNPL|HNRNPL	936	+	5.80696	1.1944693	-1.0	-1.0
chr9	37162615	37162775	ENSG00000147905.17|ZCCHC7|HNRNPL|HNRNPL	962	+	5.3391147	1.4151037	-1.0	-1.0
chr9	37170630	37170880	ENSG00000147905.17|ZCCHC7|HNRNPL|HNRNPL	945	+	2.7367938	1.2558855	-1.0	-1.0
chr9	37340009	37340124	ENSG00000147905.17|ZCCHC7|HNRNPL|HNRNPL	913	+	5.6350803	1.061515	-1.0	-1.0
chr9	37313274	37313439	ENSG00000147905.17|ZCCHC7|HNRNPL|HNRNPL	958	+	5.5591664	1.3797306	-1.0	-1.0
chr9	37229344	37229444	ENSG00000147905.17|ZCCHC7|HNRNPL|HNRNPL	901	+	3.6464505	1.0027503	-1.0	-1.0
chr9	37161555	37161655	ENSG00000147905.17|ZCCHC7|HNRNPL|HNRNPL	905	+	5.57597	1.0222793	-1.0	-1.0
chr9	37215234	37215384	ENSG00000147905.17|ZCCHC7|HNRNPL|HNRNPL	916	+	2.3352852	1.0766003	-1.0	-1.0
chr9	37172315	37172425	ENSG00000147905.17|ZCCHC7|HNRNPL|HNRNPL	914	+	2.6241937	1.0656228	-1.0	-1.0
chr9	37310374	37310479	ENSG00000147905.17|ZCCHC7|HNRNPL|HNRNPL	904	+	5.5601673	1.0199604	-1.0	-1.0
chr9	37183245	37183350	ENSG00000147905.17|ZCCHC7|HNRNPL|HNRNPL	905	+	5.5734725	1.0211736	-1.0	-1.0
chr9	37237884	37237989	ENSG00000147905.17|ZCCHC7|HNRNPL|HNRNPL	905	+	5.5668983	1.0212802	-1.0	-1.0
chr9	37356219	37356319	ENSG00000147905.17|ZCCHC7|HNRNPL|HNRNPL	902	+	5.5692015	1.00749	-1.0	-1.0
chr9	37208819	37208924	ENSG00000147905.17|ZCCHC7|HNRNPL|HNRNPL	918	+	5.6659517	1.0843506	-1.0	-1.0
chr9	37177980	37178155	ENSG00000147905.17|ZCCHC7|HNRNPL|HNRNPL	943	+	3.1290824	1.2435083	-1.0	-1.0
chr9	37183540	37183800	ENSG00000147905.17|ZCCHC7|HNRNPL|HNRNPL	962	+	4.042338	1.4229908	-1.0	-1.0
chr9	37280354	37280489	ENSG00000147905.17|ZCCHC7|HNRNPL|HNRNPL	966	+	6.019456	1.4727082	-1.0	-1.0
chr9	37253264	37253384	ENSG00000147905.17|ZCCHC7|HNRNPL|HNRNPL	962	+	4.9607387	1.422823	-1.0	-1.0
chr9	37209414	37209534	ENSG00000147905.17|ZCCHC7|HNRNPL|HNRNPL	914	+	5.6187015	1.0678567	-1.0	-1.0
chr9	37133982	37134172	ENSG00000147905.17|ZCCHC7|HNRNPL|HNRNPL	997	+	4.882775	2.538389	-1.0	-1.0
chr9	37176430	37176545	ENSG00000147905.17|ZCCHC7|HNRNPL|HNRNPL	924	+	5.7190886	1.1181436	-1.0	-1.0
chr9	37340509	37340609	ENSG00000147905.17|ZCCHC7|HNRNPL|HNRNPL	907	+	5.582659	1.0320845	-1.0	-1.0
chr9	37200289	37200454	ENSG00000147905.17|ZCCHC7|HNRNPL|HNRNPL	933	+	4.748443	1.1755053	-1.0	-1.0
chr9	37351662	37351777	ENSG00000147905.17|ZCCHC7|HNRNPL|HNRNPL	907	+	5.6112003	1.0323817	-1.0	-1.0
chr9	37225484	37225584	ENSG00000147905.17|ZCCHC7|HNRNPL|HNRNPL	902	+	5.5692015	1.0073289	-1.0	-1.0
chr9	37129327	37129572	ENSG00000147905.17|ZCCHC7|HNRNPL|HNRNPL	995	+	3.5012667	2.3034232	-1.0	-1.0
chr9	37234984	37235174	ENSG00000147905.17|ZCCHC7|HNRNPL|HNRNPL	943	+	3.1535716	1.2412223	-1.0	-1.0
chr9	37177550	37177705	ENSG00000147905.17|ZCCHC7|HNRNPL|HNRNPL	927	+	2.8413515	1.1372932	-1.0	-1.0
chr9	37582274	37582459	ENSG00000256966.6|AL513165.2|HNRNPL|HNRNPL	909	-	5.601157	1.0391074	-1.0	-1.0
chr9	37768583	37768693	ENSG00000165275.9|TRMT10B|HNRNPL|HNRNPL	907	+	5.665315	1.0305959	-1.0	-1.0
chr9	37776438	37776548	ENSG00000255872.3|AL138752.2|HNRNPL|HNRNPL	910	-	2.7194834	1.0456959	-1.0	-1.0
chr9	37772963	37773143	ENSG00000255872.3|AL138752.2|HNRNPL|HNRNPL	971	-	5.9996033	1.5361032	-1.0	-1.0
chr9	37783048	37783203	ENSG00000255872.3|AL138752.2|HNRNPL|HNRNPL	957	-	5.930158	1.3659997	-1.0	-1.0
chr9	37779928	37780193	ENSG00000255872.3|AL138752.2|HNRNPL|HNRNPL	983	-	5.2255354	1.7584351	-1.0	-1.0
chr9	37779928	37780193	ENSG00000107371.12|EXOSC3|HNRNPL|HNRNPL	983	-	5.2255354	1.7593493	-1.0	-1.0
chr9	37772965	37773145	ENSG00000107371.12|EXOSC3|HNRNPL|HNRNPL	969	-	5.975974	1.5116832	-1.0	-1.0
chr9	37776425	37776550	ENSG00000107371.12|EXOSC3|HNRNPL|HNRNPL	908	-	2.793014	1.0347749	-1.0	-1.0
chr9	37783047	37783202	ENSG00000107371.12|EXOSC3|HNRNPL|HNRNPL	957	-	5.933786	1.3672268	-1.0	-1.0
chr9	37840891	37841026	ENSG00000122741.15|DCAF10|HNRNPL|HNRNPL	914	+	5.6336226	1.0672733	-1.0	-1.0
chr9	37803470	37803615	ENSG00000122741.15|DCAF10|HNRNPL|HNRNPL	907	+	5.5839615	1.0321654	-1.0	-1.0
chr9	37821021	37821266	ENSG00000122741.15|DCAF10|HNRNPL|HNRNPL	971	+	4.372946	1.5359707	-1.0	-1.0
chr9	68880639	68880804	ENSG00000107242.17|PIP5K1B|HNRNPL|HNRNPL	925	+	4.2590737	1.1237807	-1.0	-1.0
chr9	68714136	68714331	ENSG00000107242.17|PIP5K1B|HNRNPL|HNRNPL	962	+	4.569288	1.4237444	-1.0	-1.0
chr9	69047237	69047447	ENSG00000165060.11|FXN|HNRNPL|HNRNPL	964	+	6.0055966	1.4387964	-1.0	-1.0
chr9	69218684	69218874	ENSG00000119139.17|TJP2|HNRNPL|HNRNPL	956	+	5.913418	1.3595103	-1.0	-1.0
chr9	69207064	69207204	ENSG00000119139.17|TJP2|HNRNPL|HNRNPL	918	+	5.6812124	1.0869637	-1.0	-1.0
chr9	69202317	69202502	ENSG00000119139.17|TJP2|HNRNPL|HNRNPL	980	+	5.9022436	1.6975063	-1.0	-1.0
chr9	69224856	69225016	ENSG00000119139.17|TJP2|HNRNPL|HNRNPL	920	+	5.346196	1.0949653	-1.0	-1.0
chr9	69203887	69204007	ENSG00000119139.17|TJP2|HNRNPL|HNRNPL	955	+	5.931403	1.3510555	-1.0	-1.0
chr9	69238018	69238223	ENSG00000119139.17|TJP2|HNRNPL|HNRNPL	951	+	3.8518958	1.305625	-1.0	-1.0
chr9	69199667	69199767	ENSG00000119139.17|TJP2|HNRNPL|HNRNPL	909	+	5.6259193	1.04064	-1.0	-1.0
chr9	69233937	69234107	ENSG00000119139.17|TJP2|HNRNPL|HNRNPL	948	+	5.8650794	1.2847013	-1.0	-1.0
chr9	69740358	69740553	ENSG00000188647.12|PTAR1|HNRNPL|HNRNPL	971	-	3.6314626	1.5317967	-1.0	-1.0
chr9	69747343	69747458	ENSG00000188647.12|PTAR1|HNRNPL|HNRNPL	903	-	5.5574074	1.0114003	-1.0	-1.0
chr9	69712541	69712691	ENSG00000188647.12|PTAR1|HNRNPL|HNRNPL	918	-	2.833184	1.0871828	-1.0	-1.0
chr9	69716751	69716906	ENSG00000188647.12|PTAR1|HNRNPL|HNRNPL	954	-	3.3908904	1.3409096	-1.0	-1.0
chr9	69752170	69752315	ENSG00000188647.12|PTAR1|HNRNPL|HNRNPL	910	-	5.608767	1.0480628	-1.0	-1.0
chr9	69740113	69740343	ENSG00000188647.12|PTAR1|HNRNPL|HNRNPL	995	-	6.617127	2.2597365	-1.0	-1.0
chr9	69728530	69728705	ENSG00000188647.12|PTAR1|HNRNPL|HNRNPL	914	-	5.042182	1.064402	-1.0	-1.0
chr9	69728210	69728330	ENSG00000188647.12|PTAR1|HNRNPL|HNRNPL	929	-	5.091444	1.1512191	-1.0	-1.0
chr9	70324853	70325033	ENSG00000198887.8|SMC5|HNRNPL|HNRNPL	964	+	5.774657	1.442673	-1.0	-1.0
chr9	70327698	70327808	ENSG00000198887.8|SMC5|HNRNPL|HNRNPL	914	+	5.638892	1.0675511	-1.0	-1.0
chr9	70269885	70270075	ENSG00000198887.8|SMC5|HNRNPL|HNRNPL	961	+	5.959245	1.4138187	-1.0	-1.0
chr9	72150067	72150642	ENSG00000119125.16|GDA|HNRNPL|HNRNPL	965	+	4.1843114	1.4546429	-1.0	-1.0
chr9	72225337	72225522	ENSG00000119125.16|GDA|HNRNPL|HNRNPL	967	+	6.0873957	1.4880817	-1.0	-1.0
chr9	72144598	72144783	ENSG00000119125.16|GDA|HNRNPL|HNRNPL	956	+	5.924093	1.3572004	-1.0	-1.0
chr9	72122473	72122793	ENSG00000119125.16|GDA|HNRNPL|HNRNPL	997	+	4.8079004	2.5993702	-1.0	-1.0
chr9	72141613	72141723	ENSG00000119125.16|GDA|HNRNPL|HNRNPL	930	+	5.7134833	1.1533089	-1.0	-1.0
chr9	72131353	72131853	ENSG00000119125.16|GDA|HNRNPL|HNRNPL	998	+	5.7409744	2.6561666	-1.0	-1.0
chr9	72121998	72122188	ENSG00000119125.16|GDA|HNRNPL|HNRNPL	943	+	3.818384	1.2412044	-1.0	-1.0
chr9	72121638	72121858	ENSG00000119125.16|GDA|HNRNPL|HNRNPL	997	+	6.2657676	2.5925248	-1.0	-1.0
chr9	72120708	72120908	ENSG00000119125.16|GDA|HNRNPL|HNRNPL	939	+	3.1311274	1.2139169	-1.0	-1.0
chr9	72157492	72157617	ENSG00000119125.16|GDA|HNRNPL|HNRNPL	937	+	5.788193	1.1984634	-1.0	-1.0
chr9	72159572	72159697	ENSG00000119125.16|GDA|HNRNPL|HNRNPL	962	+	5.64951	1.4209483	-1.0	-1.0
chr9	73164132	73164357	ENSG00000135046.13|ANXA1|HNRNPL|HNRNPL	978	+	5.301581	1.6564996	-1.0	-1.0
chr9	74990345	74990450	ENSG00000156017.12|CARNMT1|HNRNPL|HNRNPL	926	-	5.7251415	1.1281818	-1.0	-1.0
chr9	74988665	74988765	ENSG00000156017.12|CARNMT1|HNRNPL|HNRNPL	915	-	5.7653065	1.0698427	-1.0	-1.0
chr9	76387276	76387381	ENSG00000135002.11|RFK|HNRNPL|HNRNPL	917	-	5.6610785	1.07922	-1.0	-1.0
chr9	77345737	77345882	ENSG00000197969.11|VPS13A|HNRNPL|HNRNPL	920	+	2.9438899	1.0948646	-1.0	-1.0
chr9	77384649	77384749	ENSG00000197969.11|VPS13A|HNRNPL|HNRNPL	902	+	5.5692015	1.0073289	-1.0	-1.0
chr9	77352866	77352966	ENSG00000197969.11|VPS13A|HNRNPL|HNRNPL	916	+	5.645274	1.074229	-1.0	-1.0
chr9	77186679	77186889	ENSG00000197969.11|VPS13A|HNRNPL|HNRNPL	997	+	5.329567	2.5686364	-1.0	-1.0
chr9	77784387	77784492	ENSG00000156052.10|GNAQ|HNRNPL|HNRNPL	900	-	5.537917	1.0019203	-1.0	-1.0
chr9	77766532	77766697	ENSG00000156052.10|GNAQ|HNRNPL|HNRNPL	938	-	5.778291	1.2053185	-1.0	-1.0
chr9	77990555	77990740	ENSG00000156052.10|GNAQ|HNRNPL|HNRNPL	958	-	4.7698193	1.3734349	-1.0	-1.0
chr9	78030514	78030604	ENSG00000156052.10|GNAQ|HNRNPL|HNRNPL	953	-	5.891145	1.3322206	-1.0	-1.0
chr9	77770032	77770147	ENSG00000156052.10|GNAQ|HNRNPL|HNRNPL	924	-	5.7336774	1.119608	-1.0	-1.0
chr9	77821700	77821860	ENSG00000156052.10|GNAQ|HNRNPL|HNRNPL	944	-	5.822216	1.2537235	-1.0	-1.0
chr9	77919575	77919820	ENSG00000156052.10|GNAQ|HNRNPL|HNRNPL	927	-	4.5125923	1.1368343	-1.0	-1.0
chr9	78006810	78006975	ENSG00000156052.10|GNAQ|HNRNPL|HNRNPL	930	-	5.765453	1.1518576	-1.0	-1.0
chr9	77783067	77783242	ENSG00000156052.10|GNAQ|HNRNPL|HNRNPL	963	-	5.9812646	1.4274076	-1.0	-1.0
chr9	77899365	77899535	ENSG00000156052.10|GNAQ|HNRNPL|HNRNPL	935	-	3.9274411	1.1885451	-1.0	-1.0
chr9	78030604	78031024	ENSG00000156052.10|GNAQ|HNRNPL|HNRNPL	993	-	5.103295	2.1475837	-1.0	-1.0
chr9	77911285	77911430	ENSG00000156052.10|GNAQ|HNRNPL|HNRNPL	922	-	3.6238708	1.105869	-1.0	-1.0
chr9	77898510	77898690	ENSG00000156052.10|GNAQ|HNRNPL|HNRNPL	977	-	5.6161385	1.6431589	-1.0	-1.0
chr9	78320989	78321094	ENSG00000135069.13|PSAT1|HNRNPL|HNRNPL	912	+	5.6462593	1.0564842	-1.0	-1.0
chr9	78329645	78329785	ENSG00000135069.13|PSAT1|HNRNPL|HNRNPL	910	+	2.4341564	1.0444038	-1.0	-1.0
chr9	78323544	78323789	ENSG00000135069.13|PSAT1|HNRNPL|HNRNPL	973	+	4.7277746	1.5740037	-1.0	-1.0
chr9	78319654	78320984	ENSG00000135069.13|PSAT1|HNRNPL|HNRNPL	998	+	4.9987364	2.7099519	-1.0	-1.0
chr9	78318679	78319079	ENSG00000135069.13|PSAT1|HNRNPL|HNRNPL	988	+	6.367342	1.9260787	-1.0	-1.0
chr9	83693570	83693695	ENSG00000135018.13|UBQLN1|HNRNPL|HNRNPL	919	-	5.665673	1.0907348	-1.0	-1.0
chr9	83699180	83699290	ENSG00000135018.13|UBQLN1|HNRNPL|HNRNPL	931	-	5.7251835	1.1592776	-1.0	-1.0
chr9	83969610	83969735	ENSG00000165119.20|HNRNPK|HNRNPL|HNRNPL	938	-	5.755519	1.2063403	-1.0	-1.0
chr9	83970380	83970500	ENSG00000165119.20|HNRNPK|HNRNPL|HNRNPL	935	-	3.589266	1.1845998	-1.0	-1.0
chr9	83976647	83976772	ENSG00000165119.20|HNRNPK|HNRNPL|HNRNPL	925	-	2.7858493	1.1233917	-1.0	-1.0
chr9	83974914	83975084	ENSG00000165119.20|HNRNPK|HNRNPL|HNRNPL	924	-	3.796484	1.1211592	-1.0	-1.0
chr9	85971792	85971947	ENSG00000135040.15|NAA35|HNRNPL|HNRNPL	908	+	5.590477	1.0373518	-1.0	-1.0
chr9	86005234	86005334	ENSG00000135040.15|NAA35|HNRNPL|HNRNPL	900	+	5.5447783	1.0019203	-1.0	-1.0
chr9	87571242	87571422	ENSG00000196730.12|DAPK1|HNRNPL|HNRNPL	968	+	6.0468	1.4987757	-1.0	-1.0
chr9	87643888	87644003	ENSG00000196730.12|DAPK1|HNRNPL|HNRNPL	935	+	5.748292	1.1862113	-1.0	-1.0
chr9	87570167	87570312	ENSG00000196730.12|DAPK1|HNRNPL|HNRNPL	910	+	5.6025624	1.0442345	-1.0	-1.0
chr9	87541072	87541212	ENSG00000196730.12|DAPK1|HNRNPL|HNRNPL	918	+	5.7130437	1.0862628	-1.0	-1.0
chr9	87571482	87571827	ENSG00000196730.12|DAPK1|HNRNPL|HNRNPL	938	+	5.8092837	1.2075142	-1.0	-1.0
chr9	89328899	89328999	ENSG00000187742.14|SECISBP2|HNRNPL|HNRNPL	900	+	5.5447783	1.0019203	-1.0	-1.0
chr9	89342404	89342504	ENSG00000187742.14|SECISBP2|HNRNPL|HNRNPL	909	+	5.5892887	1.0387394	-1.0	-1.0
chr9	91351838	91352008	ENSG00000148090.11|AUH|HNRNPL|HNRNPL	952	-	4.497209	1.3190264	-1.0	-1.0
chr9	91339439	91339679	ENSG00000148090.11|AUH|HNRNPL|HNRNPL	986	-	4.6922097	1.8512625	-1.0	-1.0
chr9	91352843	91352948	ENSG00000148090.11|AUH|HNRNPL|HNRNPL	901	-	3.6694639	1.0040798	-1.0	-1.0
chr9	91351568	91351673	ENSG00000148090.11|AUH|HNRNPL|HNRNPL	927	-	5.745166	1.1349789	-1.0	-1.0
chr9	91349633	91349748	ENSG00000148090.11|AUH|HNRNPL|HNRNPL	913	-	2.3717837	1.0625873	-1.0	-1.0
chr9	91918569	91918669	ENSG00000169071.14|ROR2|HNRNPL|HNRNPL	902	-	5.6125355	1.0069879	-1.0	-1.0
chr9	91842918	91843113	ENSG00000169071.14|ROR2|HNRNPL|HNRNPL	941	-	5.7974963	1.229946	-1.0	-1.0
chr9	91843123	91843898	ENSG00000169071.14|ROR2|HNRNPL|HNRNPL	956	-	5.369195	1.3610969	-1.0	-1.0
chr9	91816258	91817003	ENSG00000169071.14|ROR2|HNRNPL|HNRNPL	994	-	5.8884673	2.1893277	-1.0	-1.0
chr9	91815913	91816203	ENSG00000169071.14|ROR2|HNRNPL|HNRNPL	942	-	4.3482203	1.2389169	-1.0	-1.0
chr9	91835928	91836098	ENSG00000169071.14|ROR2|HNRNPL|HNRNPL	943	-	5.8216586	1.2469937	-1.0	-1.0
chr9	91821008	91822063	ENSG00000169071.14|ROR2|HNRNPL|HNRNPL	986	-	4.8590055	1.8425779	-1.0	-1.0
chr9	91822763	91823018	ENSG00000169071.14|ROR2|HNRNPL|HNRNPL	982	-	6.1269293	1.7516136	-1.0	-1.0
chr9	91823553	91824163	ENSG00000169071.14|ROR2|HNRNPL|HNRNPL	964	-	5.235	1.4448144	-1.0	-1.0
chr9	91825483	91825598	ENSG00000169071.14|ROR2|HNRNPL|HNRNPL	908	-	5.5881596	1.0376425	-1.0	-1.0
chr9	91834568	91834743	ENSG00000169071.14|ROR2|HNRNPL|HNRNPL	972	-	5.0043716	1.5513302	-1.0	-1.0
chr9	91823038	91823228	ENSG00000169071.14|ROR2|HNRNPL|HNRNPL	922	-	5.685666	1.1088524	-1.0	-1.0
chr9	91838278	91842393	ENSG00000169071.14|ROR2|HNRNPL|HNRNPL	1000	-	6.5019445	5.321593	-1.0	-1.0
chr9	91754058	91754203	ENSG00000169071.14|ROR2|HNRNPL|HNRNPL	913	-	3.172007	1.0626844	-1.0	-1.0
chr9	91843933	91844163	ENSG00000169071.14|ROR2|HNRNPL|HNRNPL	940	-	4.219353	1.2184399	-1.0	-1.0
chr9	91863748	91863933	ENSG00000169071.14|ROR2|HNRNPL|HNRNPL	927	-	3.9690976	1.137325	-1.0	-1.0
chr9	91824793	91825053	ENSG00000169071.14|ROR2|HNRNPL|HNRNPL	953	-	4.737938	1.3239025	-1.0	-1.0
chr9	91817038	91817233	ENSG00000169071.14|ROR2|HNRNPL|HNRNPL	937	-	4.419648	1.2024627	-1.0	-1.0
chr9	91818118	91820903	ENSG00000169071.14|ROR2|HNRNPL|HNRNPL	1000	-	7.293934	5.865178	-1.0	-1.0
chr9	91835148	91835918	ENSG00000169071.14|ROR2|HNRNPL|HNRNPL	947	-	4.346508	1.2789413	-1.0	-1.0
chr9	91832598	91832763	ENSG00000169071.14|ROR2|HNRNPL|HNRNPL	945	-	5.8135285	1.2599082	-1.0	-1.0
chr9	91824178	91824733	ENSG00000169071.14|ROR2|HNRNPL|HNRNPL	989	-	5.362953	1.9784894	-1.0	-1.0
chr9	91825958	91826073	ENSG00000169071.14|ROR2|HNRNPL|HNRNPL	948	-	5.8552256	1.2872394	-1.0	-1.0
chr9	91830653	91830988	ENSG00000169071.14|ROR2|HNRNPL|HNRNPL	973	-	4.154845	1.5717653	-1.0	-1.0
chr9	91833198	91833793	ENSG00000169071.14|ROR2|HNRNPL|HNRNPL	989	-	5.6291428	1.9452091	-1.0	-1.0
chr9	91834183	91834428	ENSG00000169071.14|ROR2|HNRNPL|HNRNPL	901	-	4.047391	1.002411	-1.0	-1.0
chr9	91833048	91833163	ENSG00000169071.14|ROR2|HNRNPL|HNRNPL	918	-	5.6951466	1.0856001	-1.0	-1.0
chr9	91833888	91834178	ENSG00000169071.14|ROR2|HNRNPL|HNRNPL	964	-	5.603882	1.4439951	-1.0	-1.0
chr9	91845093	91845213	ENSG00000169071.14|ROR2|HNRNPL|HNRNPL	913	-	5.627817	1.0601037	-1.0	-1.0
chr9	91832783	91832913	ENSG00000169071.14|ROR2|HNRNPL|HNRNPL	914	-	5.6285915	1.0633487	-1.0	-1.0
chr9	91844618	91844843	ENSG00000169071.14|ROR2|HNRNPL|HNRNPL	973	-	5.6612563	1.5655657	-1.0	-1.0
chr9	91834768	91835108	ENSG00000169071.14|ROR2|HNRNPL|HNRNPL	924	-	5.6801467	1.1211224	-1.0	-1.0
chr9	91817303	91817768	ENSG00000169071.14|ROR2|HNRNPL|HNRNPL	957	-	5.2267523	1.3652606	-1.0	-1.0
chr9	91842648	91842863	ENSG00000169071.14|ROR2|HNRNPL|HNRNPL	950	-	5.858869	1.3024842	-1.0	-1.0
chr9	91830548	91830653	ENSG00000169071.14|ROR2|HNRNPL|HNRNPL	913	-	5.623746	1.0592746	-1.0	-1.0
chr9	91844283	91844433	ENSG00000169071.14|ROR2|HNRNPL|HNRNPL	922	-	5.7037377	1.1084828	-1.0	-1.0
chr9	91867383	91867823	ENSG00000169071.14|ROR2|HNRNPL|HNRNPL	998	-	5.445351	2.6749575	-1.0	-1.0
chr9	91695191	91695366	ENSG00000169071.14|ROR2|HNRNPL|HNRNPL	952	-	5.9225607	1.3182602	-1.0	-1.0
chr9	92050402	92050512	ENSG00000090054.13|SPTLC1|HNRNPL|HNRNPL	947	-	5.8372397	1.2771293	-1.0	-1.0
chr9	92050787	92050942	ENSG00000090054.13|SPTLC1|HNRNPL|HNRNPL	903	-	5.557238	1.0148269	-1.0	-1.0
chr9	92066393	92066508	ENSG00000090054.13|SPTLC1|HNRNPL|HNRNPL	902	-	5.6125355	1.0065651	-1.0	-1.0
chr9	92247961	92248061	ENSG00000196305.17|IARS|HNRNPL|HNRNPL	909	-	5.5892887	1.0387394	-1.0	-1.0
chr9	92247711	92247846	ENSG00000196305.17|IARS|HNRNPL|HNRNPL	917	-	5.6635547	1.0803126	-1.0	-1.0
chr9	92252895	92253195	ENSG00000196305.17|IARS|HNRNPL|HNRNPL	923	-	1.9661658	1.1127373	-1.0	-1.0
chr9	92252345	92252510	ENSG00000196305.17|IARS|HNRNPL|HNRNPL	911	-	2.556943	1.0482992	-1.0	-1.0
chr9	92257890	92257990	ENSG00000196305.17|IARS|HNRNPL|HNRNPL	909	-	2.7007818	1.04064	-1.0	-1.0
chr9	92284233	92284443	ENSG00000196305.17|IARS|HNRNPL|HNRNPL	928	-	4.3561583	1.1440995	-1.0	-1.0
chr9	92221464	92221574	ENSG00000196305.17|IARS|HNRNPL|HNRNPL	906	-	3.6817656	1.0267724	-1.0	-1.0
chr9	92232121	92232696	ENSG00000196305.17|IARS|HNRNPL|HNRNPL	992	-	4.8066998	2.0775692	-1.0	-1.0
chr9	92230716	92230921	ENSG00000196305.17|IARS|HNRNPL|HNRNPL	988	-	5.0249767	1.9142804	-1.0	-1.0
chr9	92210521	92210886	ENSG00000196305.17|IARS|HNRNPL|HNRNPL	1000	-	3.1570535	4.4198074	-1.0	-1.0
chr9	92257260	92257490	ENSG00000196305.17|IARS|HNRNPL|HNRNPL	990	-	3.178742	1.9797481	-1.0	-1.0
chr9	92221694	92221869	ENSG00000196305.17|IARS|HNRNPL|HNRNPL	919	-	3.8988333	1.0921721	-1.0	-1.0
chr9	92298611	92298711	ENSG00000198000.11|NOL8|HNRNPL|HNRNPL	902	-	5.5692015	1.0073557	-1.0	-1.0
chr9	92323054	92323279	ENSG00000198000.11|NOL8|HNRNPL|HNRNPL	975	-	6.140037	1.6014192	-1.0	-1.0
chr9	92513355	92513455	ENSG00000188312.13|CENPP|HNRNPL|HNRNPL	900	+	5.5310454	1.0011815	-1.0	-1.0
chr9	92397730	92397885	ENSG00000188312.13|CENPP|HNRNPL|HNRNPL	926	+	5.7022076	1.1296033	-1.0	-1.0
chr9	92440050	92440260	ENSG00000188312.13|CENPP|HNRNPL|HNRNPL	994	+	6.616979	2.22451	-1.0	-1.0
chr9	92482990	92483105	ENSG00000188312.13|CENPP|HNRNPL|HNRNPL	908	+	5.632985	1.0355545	-1.0	-1.0
chr9	93485103	93485243	ENSG00000048828.16|FAM120A|HNRNPL|HNRNPL	936	+	5.780049	1.1944282	-1.0	-1.0
chr9	93459039	93459174	ENSG00000048828.16|FAM120A|HNRNPL|HNRNPL	937	+	5.758777	1.2014694	-1.0	-1.0
chr9	93554011	93554426	ENSG00000048828.16|FAM120A|HNRNPL|HNRNPL	989	+	5.030195	1.944902	-1.0	-1.0
chr9	93555506	93555606	ENSG00000048828.16|FAM120A|HNRNPL|HNRNPL	917	+	5.657925	1.07922	-1.0	-1.0
chr9	93457889	93458234	ENSG00000048828.16|FAM120A|HNRNPL|HNRNPL	998	+	5.438745	2.61435	-1.0	-1.0
chr9	93494958	93495058	ENSG00000048828.16|FAM120A|HNRNPL|HNRNPL	907	+	5.6222563	1.0320845	-1.0	-1.0
chr9	93502451	93502671	ENSG00000048828.16|FAM120A|HNRNPL|HNRNPL	979	+	3.6368585	1.6772791	-1.0	-1.0
chr9	93554656	93554886	ENSG00000048828.16|FAM120A|HNRNPL|HNRNPL	996	+	5.9929113	2.3474803	-1.0	-1.0
chr9	93458289	93458614	ENSG00000048828.16|FAM120A|HNRNPL|HNRNPL	977	+	4.5929117	1.6392136	-1.0	-1.0
chr9	93560403	93560503	ENSG00000048828.16|FAM120A|HNRNPL|HNRNPL	906	+	5.6192894	1.028278	-1.0	-1.0
chr9	93495273	93495463	ENSG00000048828.16|FAM120A|HNRNPL|HNRNPL	969	+	5.373312	1.5087119	-1.0	-1.0
chr9	93651202	93651632	ENSG00000197724.10|PHF2|HNRNPL|HNRNPL	965	+	5.617125	1.4521942	-1.0	-1.0
chr9	93649212	93650897	ENSG00000197724.10|PHF2|HNRNPL|HNRNPL	1000	+	7.2494006	4.337868	-1.0	-1.0
chr9	93652607	93652807	ENSG00000197724.10|PHF2|HNRNPL|HNRNPL	960	+	5.910473	1.4009101	-1.0	-1.0
chr9	93651952	93652062	ENSG00000197724.10|PHF2|HNRNPL|HNRNPL	920	+	5.6790757	1.0957555	-1.0	-1.0
chr9	93652212	93652402	ENSG00000197724.10|PHF2|HNRNPL|HNRNPL	927	+	5.739451	1.1370872	-1.0	-1.0
chr9	93651752	93651942	ENSG00000197724.10|PHF2|HNRNPL|HNRNPL	939	+	4.2805595	1.2128203	-1.0	-1.0
chr9	93618341	93618461	ENSG00000197724.10|PHF2|HNRNPL|HNRNPL	922	+	5.731897	1.1056406	-1.0	-1.0
chr9	93664075	93664230	ENSG00000197724.10|PHF2|HNRNPL|HNRNPL	917	+	5.6703143	1.0818155	-1.0	-1.0
chr9	93663635	93663925	ENSG00000197724.10|PHF2|HNRNPL|HNRNPL	1000	+	6.8221254	4.752031	-1.0	-1.0
chr9	94102901	94103241	ENSG00000158079.14|PTPDC1|HNRNPL|HNRNPL	998	+	5.9843755	2.6578658	-1.0	-1.0
chr9	94173871	94174041	ENSG00000269946.1|AL158152.2|HNRNPL|HNRNPL	950	+	4.474308	1.301072	-1.0	-1.0
chr9	94449181	94449286	ENSG00000148110.15|MFSD14B|HNRNPL|HNRNPL	914	+	5.656354	1.0636778	-1.0	-1.0
chr9	94452797	94452962	ENSG00000148110.15|MFSD14B|HNRNPL|HNRNPL	974	+	5.5901756	1.5836068	-1.0	-1.0
chr9	94449521	94449921	ENSG00000148110.15|MFSD14B|HNRNPL|HNRNPL	991	+	4.3405375	2.0434513	-1.0	-1.0
chr9	95083035	95083280	ENSG00000148120.16|C9orf3|HNRNPL|HNRNPL	979	+	6.205004	1.677595	-1.0	-1.0
chr9	95083535	95083915	ENSG00000148120.16|C9orf3|HNRNPL|HNRNPL	974	+	5.150955	1.5868127	-1.0	-1.0
chr9	94752336	94752451	ENSG00000148120.16|C9orf3|HNRNPL|HNRNPL	914	+	5.6668396	1.0658318	-1.0	-1.0
chr9	95236945	95237125	ENSG00000158169.12|FANCC|HNRNPL|HNRNPL	953	-	5.879687	1.3260614	-1.0	-1.0
chr9	95418294	95418504	ENSG00000158169.12|FANCC|HNRNPL|HNRNPL	971	-	4.5016775	1.5371329	-1.0	-1.0
chr9	95170587	95170782	ENSG00000158169.12|FANCC|HNRNPL|HNRNPL	942	-	5.811196	1.2385786	-1.0	-1.0
chr9	95885258	95885413	ENSG00000182150.15|ERCC6L2|HNRNPL|HNRNPL	964	+	5.990741	1.4474511	-1.0	-1.0
chr9	95884913	95885043	ENSG00000182150.15|ERCC6L2|HNRNPL|HNRNPL	947	+	5.854234	1.2752898	-1.0	-1.0
chr9	96408854	96408979	ENSG00000165244.6|ZNF367|HNRNPL|HNRNPL	957	-	5.912393	1.3628992	-1.0	-1.0
chr9	96389559	96389664	ENSG00000165244.6|ZNF367|HNRNPL|HNRNPL	912	-	5.6311064	1.05444	-1.0	-1.0
chr9	96606454	96606619	ENSG00000081377.16|CDC14B|HNRNPL|HNRNPL	947	-	5.865094	1.2745404	-1.0	-1.0
chr9	96816646	96816876	ENSG00000196597.11|ZNF782|HNRNPL|HNRNPL	995	-	4.4165354	2.2899215	-1.0	-1.0
chr9	96817171	96817316	ENSG00000196597.11|ZNF782|HNRNPL|HNRNPL	919	-	3.7643282	1.0913405	-1.0	-1.0
chr9	96816876	96816986	ENSG00000196597.11|ZNF782|HNRNPL|HNRNPL	922	-	5.707593	1.1083384	-1.0	-1.0
chr9	96935555	96935720	ENSG00000196312.12|MFSD14C|HNRNPL|HNRNPL	919	-	5.708979	1.093254	-1.0	-1.0
chr9	96937945	96938190	ENSG00000196312.12|MFSD14C|HNRNPL|HNRNPL	998	-	5.547171	2.717428	-1.0	-1.0
chr9	96937105	96937465	ENSG00000196312.12|MFSD14C|HNRNPL|HNRNPL	993	-	6.5613127	2.1371503	-1.0	-1.0
chr9	96917843	96918038	ENSG00000196312.12|MFSD14C|HNRNPL|HNRNPL	985	-	6.318076	1.8215456	-1.0	-1.0
chr9	96938535	96938730	ENSG00000196312.12|MFSD14C|HNRNPL|HNRNPL	926	-	4.5360894	1.1313953	-1.0	-1.0
chr9	96937550	96937865	ENSG00000196312.12|MFSD14C|HNRNPL|HNRNPL	973	-	4.8546944	1.5726091	-1.0	-1.0
chr9	96918138	96918323	ENSG00000196312.12|MFSD14C|HNRNPL|HNRNPL	968	-	6.04607	1.4960821	-1.0	-1.0
chr9	96936820	96937040	ENSG00000196312.12|MFSD14C|HNRNPL|HNRNPL	948	-	5.847617	1.2840883	-1.0	-1.0
chr9	97288343	97288448	ENSG00000254633.1|AL512590.2|HNRNPL|HNRNPL	905	+	5.57597	1.0223045	-1.0	-1.0
chr9	97288345	97288450	ENSG00000254876.5|AL590705.5|HNRNPL|HNRNPL	905	+	5.57597	1.0222793	-1.0	-1.0
chr9	97288345	97288450	ENSG00000255036.6|AL512590.3|HNRNPL|HNRNPL	905	+	5.57597	1.0221348	-1.0	-1.0
chr9	97569037	97569772	ENSG00000136842.13|TMOD1|HNRNPL|HNRNPL	994	+	4.3990617	2.2353566	-1.0	-1.0
chr9	97521943	97522108	ENSG00000136842.13|TMOD1|HNRNPL|HNRNPL	918	+	5.6422734	1.0847415	-1.0	-1.0
chr9	97522853	97522958	ENSG00000136842.13|TMOD1|HNRNPL|HNRNPL	915	+	5.6596184	1.0709231	-1.0	-1.0
chr9	97512068	97512503	ENSG00000136842.13|TMOD1|HNRNPL|HNRNPL	966	+	5.4390626	1.4740399	-1.0	-1.0
chr9	97549681	97549786	ENSG00000136842.13|TMOD1|HNRNPL|HNRNPL	912	+	5.672788	1.0568001	-1.0	-1.0
chr9	97523883	97523983	ENSG00000136842.13|TMOD1|HNRNPL|HNRNPL	909	+	5.609028	1.04064	-1.0	-1.0
chr9	97507458	97508188	ENSG00000136842.13|TMOD1|HNRNPL|HNRNPL	997	+	4.251988	2.5445988	-1.0	-1.0
chr9	97510538	97510668	ENSG00000136842.13|TMOD1|HNRNPL|HNRNPL	912	+	3.735577	1.0568842	-1.0	-1.0
chr9	97512513	97512753	ENSG00000136842.13|TMOD1|HNRNPL|HNRNPL	958	+	4.7065983	1.3727143	-1.0	-1.0
chr9	97512778	97512908	ENSG00000136842.13|TMOD1|HNRNPL|HNRNPL	916	+	3.7514987	1.0741428	-1.0	-1.0
chr9	97510808	97511533	ENSG00000136842.13|TMOD1|HNRNPL|HNRNPL	997	+	5.1699457	2.460815	-1.0	-1.0
chr9	97526538	97526678	ENSG00000136842.13|TMOD1|HNRNPL|HNRNPL	964	+	5.4424677	1.4408087	-1.0	-1.0
chr9	97592695	97592860	ENSG00000136842.13|TMOD1|HNRNPL|HNRNPL	944	+	3.7072668	1.2549574	-1.0	-1.0
chr9	97539213	97539343	ENSG00000136842.13|TMOD1|HNRNPL|HNRNPL	929	+	4.0882463	1.1488965	-1.0	-1.0
chr9	97537978	97538108	ENSG00000136842.13|TMOD1|HNRNPL|HNRNPL	941	+	5.856394	1.2324709	-1.0	-1.0
chr9	97527193	97527303	ENSG00000136842.13|TMOD1|HNRNPL|HNRNPL	904	+	5.5881076	1.0184326	-1.0	-1.0
chr9	97532363	97532473	ENSG00000136842.13|TMOD1|HNRNPL|HNRNPL	906	+	5.6192894	1.0286286	-1.0	-1.0
chr9	97524838	97525148	ENSG00000136842.13|TMOD1|HNRNPL|HNRNPL	949	+	4.6208553	1.290044	-1.0	-1.0
chr9	97539383	97539488	ENSG00000136842.13|TMOD1|HNRNPL|HNRNPL	906	+	3.6817656	1.0264019	-1.0	-1.0
chr9	97658230	97658335	ENSG00000136937.12|NCBP1|HNRNPL|HNRNPL	912	+	5.6139665	1.0531567	-1.0	-1.0
chr9	97935741	97935846	ENSG00000136929.12|HEMGN|HNRNPL|HNRNPL	913	-	5.62045	1.0583243	-1.0	-1.0
chr9	97927055	97927160	ENSG00000136929.12|HEMGN|HNRNPL|HNRNPL	907	-	2.200227	1.0295854	-1.0	-1.0
chr9	97928328	97928493	ENSG00000136929.12|HEMGN|HNRNPL|HNRNPL	905	-	5.286444	1.0229644	-1.0	-1.0
chr9	97933116	97933216	ENSG00000136929.12|HEMGN|HNRNPL|HNRNPL	912	-	5.6324477	1.0550796	-1.0	-1.0
chr9	97996400	97996555	ENSG00000136938.8|ANP32B|HNRNPL|HNRNPL	928	+	3.187899	1.1434044	-1.0	-1.0
chr9	97990592	97990782	ENSG00000136938.8|ANP32B|HNRNPL|HNRNPL	947	+	2.902301	1.2733979	-1.0	-1.0
chr9	97987312	97987507	ENSG00000136938.8|ANP32B|HNRNPL|HNRNPL	993	+	6.085779	2.174157	-1.0	-1.0
chr9	98000443	98000553	ENSG00000136938.8|ANP32B|HNRNPL|HNRNPL	943	+	3.3162184	1.2418947	-1.0	-1.0
chr9	98111089	98111329	ENSG00000106785.14|TRIM14|HNRNPL|HNRNPL	999	-	4.342887	3.1371286	-1.0	-1.0
chr9	98845612	98845722	ENSG00000119514.6|GALNT12|HNRNPL|HNRNPL	900	+	5.537917	1.0019203	-1.0	-1.0
chr9	99119592	99119692	ENSG00000106799.12|TGFBR1|HNRNPL|HNRNPL	900	+	5.5516505	1.0011815	-1.0	-1.0
chr9	99106937	99107122	ENSG00000106799.12|TGFBR1|HNRNPL|HNRNPL	942	+	3.9650226	1.2359575	-1.0	-1.0
chr9	99119297	99119437	ENSG00000106799.12|TGFBR1|HNRNPL|HNRNPL	927	+	5.496151	1.1372176	-1.0	-1.0
chr9	99110672	99110772	ENSG00000106799.12|TGFBR1|HNRNPL|HNRNPL	900	+	5.5447783	1.0019203	-1.0	-1.0
chr9	99115262	99115417	ENSG00000106799.12|TGFBR1|HNRNPL|HNRNPL	958	+	5.3217983	1.3810567	-1.0	-1.0
chr9	99222955	99223075	ENSG00000106803.9|SEC61B|HNRNPL|HNRNPL	915	+	5.6528354	1.0719383	-1.0	-1.0
chr9	99962815	99963025	ENSG00000136874.10|STX17|HNRNPL|HNRNPL	969	+	5.762187	1.5108999	-1.0	-1.0
chr9	100028421	100028586	ENSG00000023318.7|ERP44|HNRNPL|HNRNPL	922	-	4.001541	1.1079532	-1.0	-1.0
chr9	100105552	100105707	ENSG00000119509.12|INVS|HNRNPL|HNRNPL	947	+	5.8423557	1.2791507	-1.0	-1.0
chr9	100133659	100133914	ENSG00000119509.12|INVS|HNRNPL|HNRNPL	997	+	6.0252314	2.4823906	-1.0	-1.0
chr9	100132019	100132179	ENSG00000119509.12|INVS|HNRNPL|HNRNPL	956	+	5.665482	1.3577174	-1.0	-1.0
chr9	100167279	100167394	ENSG00000119509.12|INVS|HNRNPL|HNRNPL	910	+	5.603285	1.047585	-1.0	-1.0
chr9	100200919	100201024	ENSG00000119509.12|INVS|HNRNPL|HNRNPL	920	+	5.6784434	1.0972509	-1.0	-1.0
chr9	100299430	100299770	ENSG00000119509.12|INVS|HNRNPL|HNRNPL	993	+	6.538405	2.1344674	-1.0	-1.0
chr9	100133489	100133614	ENSG00000119509.12|INVS|HNRNPL|HNRNPL	921	+	5.7361317	1.1034176	-1.0	-1.0
chr9	100298405	100298595	ENSG00000119509.12|INVS|HNRNPL|HNRNPL	954	+	5.9169955	1.3355913	-1.0	-1.0
chr9	100309231	100309371	ENSG00000136891.13|TEX10|HNRNPL|HNRNPL	924	-	5.7370543	1.1177781	-1.0	-1.0
chr9	100309856	100310046	ENSG00000136891.13|TEX10|HNRNPL|HNRNPL	962	-	4.4847713	1.4236339	-1.0	-1.0
chr9	100315109	100315209	ENSG00000136891.13|TEX10|HNRNPL|HNRNPL	924	-	5.7234817	1.1194997	-1.0	-1.0
chr9	101400585	101400735	ENSG00000136870.10|ZNF189|HNRNPL|HNRNPL	918	+	5.6651006	1.0838331	-1.0	-1.0
chr9	104775955	104776125	ENSG00000165028.11|NIPSNAP3B|HNRNPL|HNRNPL	922	+	5.692624	1.1106946	-1.0	-1.0
chr9	105709398	105709588	ENSG00000095209.11|TMEM38B|HNRNPL|HNRNPL	970	+	5.9780664	1.5295198	-1.0	-1.0
chr9	105709008	105709123	ENSG00000095209.11|TMEM38B|HNRNPL|HNRNPL	938	+	5.8022146	1.2097695	-1.0	-1.0
chr9	105699932	105700107	ENSG00000095209.11|TMEM38B|HNRNPL|HNRNPL	921	+	4.478657	1.1051065	-1.0	-1.0
chr9	105727041	105727151	ENSG00000095209.11|TMEM38B|HNRNPL|HNRNPL	916	+	5.6547837	1.0746424	-1.0	-1.0
chr9	107290488	107290598	ENSG00000119318.12|RAD23B|HNRNPL|HNRNPL	945	+	3.7159152	1.2620472	-1.0	-1.0
chr9	107290153	107290443	ENSG00000119318.12|RAD23B|HNRNPL|HNRNPL	974	+	4.113606	1.5820158	-1.0	-1.0
chr9	107292048	107292178	ENSG00000119318.12|RAD23B|HNRNPL|HNRNPL	919	+	3.777509	1.0930067	-1.0	-1.0
chr9	107329697	107329892	ENSG00000119318.12|RAD23B|HNRNPL|HNRNPL	994	+	2.1726375	2.2134402	-1.0	-1.0
chr9	108888272	108888377	ENSG00000070061.14|ELP1|HNRNPL|HNRNPL	906	-	5.6192894	1.0284247	-1.0	-1.0
chr9	108913569	108913709	ENSG00000070061.14|ELP1|HNRNPL|HNRNPL	942	-	5.8110733	1.2361528	-1.0	-1.0
chr9	108916567	108916707	ENSG00000070061.14|ELP1|HNRNPL|HNRNPL	919	-	5.6805315	1.0934542	-1.0	-1.0
chr9	108932126	108932331	ENSG00000070061.14|ELP1|HNRNPL|HNRNPL	983	-	6.0265894	1.7763357	-1.0	-1.0
chr9	108978930	108979160	ENSG00000119326.14|CTNNAL1|HNRNPL|HNRNPL	969	-	6.0643415	1.5066499	-1.0	-1.0
chr9	108969923	108970113	ENSG00000119326.14|CTNNAL1|HNRNPL|HNRNPL	918	-	4.29873	1.0846982	-1.0	-1.0
chr9	109068872	109069027	ENSG00000106771.12|TMEM245|HNRNPL|HNRNPL	931	-	3.1523843	1.1629801	-1.0	-1.0
chr9	109018361	109018481	ENSG00000106771.12|TMEM245|HNRNPL|HNRNPL	928	-	3.8233926	1.1440786	-1.0	-1.0
chr9	110247876	110247996	ENSG00000136810.12|TXN|HNRNPL|HNRNPL	920	-	3.8047936	1.0967761	-1.0	-1.0
chr9	110253897	110254107	ENSG00000136810.12|TXN|HNRNPL|HNRNPL	977	-	6.1708293	1.6429061	-1.0	-1.0
chr9	111421270	111421485	ENSG00000136813.14|KIAA0368|HNRNPL|HNRNPL	984	-	3.4840913	1.8019847	-1.0	-1.0
chr9	111445859	111445974	ENSG00000136813.14|KIAA0368|HNRNPL|HNRNPL	907	-	5.5929656	1.0309448	-1.0	-1.0
chr9	111420855	111421020	ENSG00000136813.14|KIAA0368|HNRNPL|HNRNPL	975	-	5.871993	1.6037377	-1.0	-1.0
chr9	111439683	111439808	ENSG00000136813.14|KIAA0368|HNRNPL|HNRNPL	916	-	3.4863777	1.0779768	-1.0	-1.0
chr9	111388826	111388931	ENSG00000136813.14|KIAA0368|HNRNPL|HNRNPL	909	-	5.5913286	1.0395453	-1.0	-1.0
chr9	111899208	111899523	ENSG00000148154.9|UGCG|HNRNPL|HNRNPL	948	+	4.3083735	1.285646	-1.0	-1.0
chr9	111919091	111919261	ENSG00000148154.9|UGCG|HNRNPL|HNRNPL	956	+	3.3002293	1.3531982	-1.0	-1.0
chr9	111906223	111906403	ENSG00000148154.9|UGCG|HNRNPL|HNRNPL	914	+	3.9653385	1.0644969	-1.0	-1.0
chr9	111928416	111928531	ENSG00000148154.9|UGCG|HNRNPL|HNRNPL	915	+	5.6326857	1.0689895	-1.0	-1.0
chr9	111934526	111934686	ENSG00000148154.9|UGCG|HNRNPL|HNRNPL	927	+	2.7208312	1.1372758	-1.0	-1.0
chr9	111904223	111904333	ENSG00000148154.9|UGCG|HNRNPL|HNRNPL	912	+	5.6201477	1.0557289	-1.0	-1.0
chr9	111907223	111907343	ENSG00000148154.9|UGCG|HNRNPL|HNRNPL	931	+	4.44074	1.1601107	-1.0	-1.0
chr9	111924346	111924561	ENSG00000148154.9|UGCG|HNRNPL|HNRNPL	946	+	3.600686	1.2639935	-1.0	-1.0
chr9	111925218	111925378	ENSG00000148154.9|UGCG|HNRNPL|HNRNPL	952	+	4.504245	1.3221482	-1.0	-1.0
chr9	111909363	111909463	ENSG00000148154.9|UGCG|HNRNPL|HNRNPL	902	+	3.6648488	1.0073289	-1.0	-1.0
chr9	112117708	112118018	ENSG00000106868.16|SUSD1|HNRNPL|HNRNPL	948	-	4.4865713	1.282022	-1.0	-1.0
chr9	112117368	112117693	ENSG00000106868.16|SUSD1|HNRNPL|HNRNPL	975	-	4.7168546	1.610661	-1.0	-1.0
chr9	112056868	112057033	ENSG00000106868.16|SUSD1|HNRNPL|HNRNPL	963	-	6.032132	1.4263971	-1.0	-1.0
chr9	112103198	112103528	ENSG00000106868.16|SUSD1|HNRNPL|HNRNPL	942	-	3.9087114	1.2342471	-1.0	-1.0
chr9	112048860	112049000	ENSG00000106868.16|SUSD1|HNRNPL|HNRNPL	945	-	4.979253	1.2583721	-1.0	-1.0
chr9	112116558	112116718	ENSG00000106868.16|SUSD1|HNRNPL|HNRNPL	976	-	5.2797656	1.6267154	-1.0	-1.0
chr9	112300281	112300381	ENSG00000119314.15|PTBP3|HNRNPL|HNRNPL	907	-	5.582659	1.0320845	-1.0	-1.0
chr9	112265634	112265789	ENSG00000119314.15|PTBP3|HNRNPL|HNRNPL	923	-	3.964979	1.1128045	-1.0	-1.0
chr9	112233093	112233418	ENSG00000119314.15|PTBP3|HNRNPL|HNRNPL	998	-	4.3412523	2.684504	-1.0	-1.0
chr9	112249412	112249542	ENSG00000119314.15|PTBP3|HNRNPL|HNRNPL	907	-	2.8523881	1.0301859	-1.0	-1.0
chr9	112293208	112293338	ENSG00000119314.15|PTBP3|HNRNPL|HNRNPL	910	-	5.2453	1.0448424	-1.0	-1.0
chr9	112261508	112261648	ENSG00000119314.15|PTBP3|HNRNPL|HNRNPL	964	-	5.5826426	1.4487178	-1.0	-1.0
chr9	112263634	112263834	ENSG00000119314.15|PTBP3|HNRNPL|HNRNPL	973	-	5.199975	1.5641398	-1.0	-1.0
chr9	112264134	112264244	ENSG00000119314.15|PTBP3|HNRNPL|HNRNPL	900	-	5.537917	1.0019203	-1.0	-1.0
chr9	112240192	112240587	ENSG00000119314.15|PTBP3|HNRNPL|HNRNPL	978	-	5.0592194	1.6490617	-1.0	-1.0
chr9	112233973	112234128	ENSG00000119314.15|PTBP3|HNRNPL|HNRNPL	916	-	3.1458685	1.074909	-1.0	-1.0
chr9	112310746	112310951	ENSG00000119314.15|PTBP3|HNRNPL|HNRNPL	981	-	6.246554	1.731394	-1.0	-1.0
chr9	112266029	112266249	ENSG00000119314.15|PTBP3|HNRNPL|HNRNPL	986	-	5.9513946	1.8581553	-1.0	-1.0
chr9	112280628	112280868	ENSG00000119314.15|PTBP3|HNRNPL|HNRNPL	956	-	4.0749154	1.3564436	-1.0	-1.0
chr9	112429163	112429268	ENSG00000119471.14|HSDL2|HNRNPL|HNRNPL	906	+	3.0187287	1.0266328	-1.0	-1.0
chr9	112381000	112381175	ENSG00000119471.14|HSDL2|HNRNPL|HNRNPL	967	+	4.479681	1.4870254	-1.0	-1.0
chr9	112581836	112581986	ENSG00000165185.14|KIAA1958|HNRNPL|HNRNPL	910	+	4.7725368	1.045195	-1.0	-1.0
chr9	112581361	112581536	ENSG00000165185.14|KIAA1958|HNRNPL|HNRNPL	937	+	5.7636795	1.2022442	-1.0	-1.0
chr9	112492423	112492653	ENSG00000165185.14|KIAA1958|HNRNPL|HNRNPL	996	+	4.0429373	2.4222314	-1.0	-1.0
chr9	112510618	112510718	ENSG00000165185.14|KIAA1958|HNRNPL|HNRNPL	900	+	5.5310454	1.0011815	-1.0	-1.0
chr9	112581666	112581836	ENSG00000165185.14|KIAA1958|HNRNPL|HNRNPL	933	+	3.1484647	1.1719316	-1.0	-1.0
chr9	112493243	112493448	ENSG00000165185.14|KIAA1958|HNRNPL|HNRNPL	934	+	3.5931947	1.1793789	-1.0	-1.0
chr9	112606711	112606861	ENSG00000165185.14|KIAA1958|HNRNPL|HNRNPL	900	+	5.536543	1.0017725	-1.0	-1.0
chr9	112639319	112639449	ENSG00000165185.14|KIAA1958|HNRNPL|HNRNPL	926	+	5.7088842	1.1326082	-1.0	-1.0
chr9	112864509	112864689	ENSG00000148158.16|SNX30|HNRNPL|HNRNPL	935	+	5.766933	1.190357	-1.0	-1.0
chr9	112865124	112865244	ENSG00000148158.16|SNX30|HNRNPL|HNRNPL	911	+	5.6717386	1.0530125	-1.0	-1.0
chr9	112865314	112865534	ENSG00000148158.16|SNX30|HNRNPL|HNRNPL	957	+	5.949814	1.3702967	-1.0	-1.0
chr9	113215527	113215667	ENSG00000119321.8|FKBP15|HNRNPL|HNRNPL	917	-	5.6818256	1.0796553	-1.0	-1.0
chr9	113225053	113225193	ENSG00000136868.10|SLC31A1|HNRNPL|HNRNPL	948	+	5.8439956	1.2844738	-1.0	-1.0
chr9	113260471	113260711	ENSG00000136868.10|SLC31A1|HNRNPL|HNRNPL	992	+	2.6261106	2.0859535	-1.0	-1.0
chr9	114341316	114341466	ENSG00000106948.16|AKNA|HNRNPL|HNRNPL	919	-	5.675356	1.0921084	-1.0	-1.0
chr9	114345572	114345767	ENSG00000106948.16|AKNA|HNRNPL|HNRNPL	972	-	6.157239	1.5579274	-1.0	-1.0
chr9	114486766	114487031	ENSG00000095397.13|WHRN|HNRNPL|HNRNPL	996	-	6.708061	2.400534	-1.0	-1.0
chr9	114619251	114619356	ENSG00000157693.14|TMEM268|HNRNPL|HNRNPL	905	+	3.0368311	1.0209107	-1.0	-1.0
chr9	116572085	116572255	ENSG00000148219.16|ASTN2|HNRNPL|HNRNPL	942	-	5.8999453	1.2350183	-1.0	-1.0
chr9	116571640	116571820	ENSG00000148219.16|ASTN2|HNRNPL|HNRNPL	933	-	5.7407317	1.17553	-1.0	-1.0
chr9	120518101	120518286	ENSG00000136861.17|CDK5RAP2|HNRNPL|HNRNPL	943	-	4.9293494	1.2442092	-1.0	-1.0
chr9	120458867	120459127	ENSG00000136861.17|CDK5RAP2|HNRNPL|HNRNPL	992	-	5.7354827	2.0816212	-1.0	-1.0
chr9	120399083	120399193	ENSG00000136861.17|CDK5RAP2|HNRNPL|HNRNPL	921	-	5.706248	1.1032479	-1.0	-1.0
chr9	120789373	120789593	ENSG00000119402.16|FBXW2|HNRNPL|HNRNPL	942	-	3.2903368	1.2390542	-1.0	-1.0
chr9	120764268	120764478	ENSG00000119402.16|FBXW2|HNRNPL|HNRNPL	997	-	4.2662487	2.4815078	-1.0	-1.0
chr9	120782925	120783115	ENSG00000119402.16|FBXW2|HNRNPL|HNRNPL	954	-	3.8651247	1.3333982	-1.0	-1.0
chr9	120821884	120822149	ENSG00000095261.13|PSMD5|HNRNPL|HNRNPL	962	-	4.111256	1.4202486	-1.0	-1.0
chr9	120826594	120826694	ENSG00000095261.13|PSMD5|HNRNPL|HNRNPL	979	-	2.5049672	1.6751097	-1.0	-1.0
chr9	120830223	120830328	ENSG00000095261.13|PSMD5|HNRNPL|HNRNPL	917	-	5.657925	1.0790714	-1.0	-1.0
chr9	120832970	120833150	ENSG00000095261.13|PSMD5|HNRNPL|HNRNPL	943	-	4.075121	1.2467574	-1.0	-1.0
chr9	120825460	120825560	ENSG00000095261.13|PSMD5|HNRNPL|HNRNPL	954	-	5.866171	1.3351789	-1.0	-1.0
chr9	120826270	120826594	ENSG00000095261.13|PSMD5|HNRNPL|HNRNPL	976	-	3.4049304	1.622993	-1.0	-1.0
chr9	120816252	120816392	ENSG00000095261.13|PSMD5|HNRNPL|HNRNPL	906	-	5.588375	1.0276513	-1.0	-1.0
chr9	120821649	120821749	ENSG00000095261.13|PSMD5|HNRNPL|HNRNPL	918	-	3.8496616	1.0864633	-1.0	-1.0
chr9	120825075	120825410	ENSG00000095261.13|PSMD5|HNRNPL|HNRNPL	952	-	3.0424414	1.3186252	-1.0	-1.0
chr9	120829903	120830098	ENSG00000095261.13|PSMD5|HNRNPL|HNRNPL	969	-	5.3064413	1.5106916	-1.0	-1.0
chr9	120830543	120830703	ENSG00000095261.13|PSMD5|HNRNPL|HNRNPL	949	-	3.594532	1.2946283	-1.0	-1.0
chr9	120856856	120857161	ENSG00000119403.13|PHF19|HNRNPL|HNRNPL	996	-	3.0103714	2.3954403	-1.0	-1.0
chr9	120855746	120855896	ENSG00000119403.13|PHF19|HNRNPL|HNRNPL	928	-	3.3287666	1.1412817	-1.0	-1.0
chr9	120873208	120873403	ENSG00000119403.13|PHF19|HNRNPL|HNRNPL	962	-	2.4800067	1.4219073	-1.0	-1.0
chr9	120863591	120863801	ENSG00000119403.13|PHF19|HNRNPL|HNRNPL	949	-	2.89165	1.2911085	-1.0	-1.0
chr9	121180541	121180646	ENSG00000119396.10|RAB14|HNRNPL|HNRNPL	923	-	2.0979707	1.1148806	-1.0	-1.0
chr9	121185823	121185923	ENSG00000119396.10|RAB14|HNRNPL|HNRNPL	916	-	5.651612	1.0779091	-1.0	-1.0
chr9	121179481	121179641	ENSG00000119396.10|RAB14|HNRNPL|HNRNPL	920	-	4.1020103	1.0968734	-1.0	-1.0
chr9	121179711	121179881	ENSG00000119396.10|RAB14|HNRNPL|HNRNPL	957	-	3.623642	1.3636284	-1.0	-1.0
chr9	122275010	122275165	ENSG00000148187.17|MRRF|HNRNPL|HNRNPL	900	+	5.5356264	1.001674	-1.0	-1.0
chr9	122275700	122275915	ENSG00000148187.17|MRRF|HNRNPL|HNRNPL	990	+	4.75081	2.0147476	-1.0	-1.0
chr9	122303960	122304180	ENSG00000148187.17|MRRF|HNRNPL|HNRNPL	985	+	5.0486	1.8137982	-1.0	-1.0
chr9	122379288	122379443	ENSG00000095303.14|PTGS1|HNRNPL|HNRNPL	953	+	5.874859	1.3263217	-1.0	-1.0
chr9	122874885	122874990	ENSG00000056586.15|RC3H2|HNRNPL|HNRNPL	905	-	5.57597	1.0221348	-1.0	-1.0
chr9	122875508	122875718	ENSG00000056586.15|RC3H2|HNRNPL|HNRNPL	946	-	5.822717	1.2647629	-1.0	-1.0
chr9	122873177	122873297	ENSG00000056586.15|RC3H2|HNRNPL|HNRNPL	914	-	5.638963	1.0638658	-1.0	-1.0
chr9	122938367	122938497	ENSG00000261094.2|AC007066.2|HNRNPL|HNRNPL	913	+	4.6735454	1.0583855	-1.0	-1.0
chr9	123220438	123220643	ENSG00000165209.18|STRBP|HNRNPL|HNRNPL	969	-	3.4759645	1.5038772	-1.0	-1.0
chr9	123260551	123260721	ENSG00000165209.18|STRBP|HNRNPL|HNRNPL	942	-	3.9241269	1.2379234	-1.0	-1.0
chr9	123209545	123209730	ENSG00000165209.18|STRBP|HNRNPL|HNRNPL	961	-	3.4461	1.4087346	-1.0	-1.0
chr9	123153990	123154175	ENSG00000165209.18|STRBP|HNRNPL|HNRNPL	977	-	6.1742377	1.6338092	-1.0	-1.0
chr9	123230038	123230153	ENSG00000165209.18|STRBP|HNRNPL|HNRNPL	911	-	3.0530782	1.0508729	-1.0	-1.0
chr9	123154570	123154830	ENSG00000165209.18|STRBP|HNRNPL|HNRNPL	994	-	3.9488354	2.259259	-1.0	-1.0
chr9	123228493	123228658	ENSG00000165209.18|STRBP|HNRNPL|HNRNPL	940	-	2.7107484	1.2191633	-1.0	-1.0
chr9	123248026	123248196	ENSG00000165209.18|STRBP|HNRNPL|HNRNPL	920	-	3.993085	1.0978022	-1.0	-1.0
chr9	123247641	123247746	ENSG00000165209.18|STRBP|HNRNPL|HNRNPL	954	-	5.866171	1.3354237	-1.0	-1.0
chr9	123229673	123229778	ENSG00000165209.18|STRBP|HNRNPL|HNRNPL	924	-	3.8542337	1.1171997	-1.0	-1.0
chr9	123233338	123233648	ENSG00000165209.18|STRBP|HNRNPL|HNRNPL	996	-	4.180149	2.3940287	-1.0	-1.0
chr9	123155160	123155360	ENSG00000165209.18|STRBP|HNRNPL|HNRNPL	988	-	6.4215374	1.928701	-1.0	-1.0
chr9	123229838	123229943	ENSG00000165209.18|STRBP|HNRNPL|HNRNPL	901	-	2.996297	1.0033906	-1.0	-1.0
chr9	123888681	123888826	ENSG00000119522.16|DENND1A|HNRNPL|HNRNPL	939	-	3.7319374	1.211868	-1.0	-1.0
chr9	123929141	123929241	ENSG00000119522.16|DENND1A|HNRNPL|HNRNPL	900	-	5.537917	1.0019203	-1.0	-1.0
chr9	123401793	123401912	ENSG00000119522.16|DENND1A|HNRNPL|HNRNPL	970	-	4.18723	1.5260671	-1.0	-1.0
chr9	123445346	123445481	ENSG00000119522.16|DENND1A|HNRNPL|HNRNPL	904	-	5.5559387	1.0158894	-1.0	-1.0
chr9	123578785	123578945	ENSG00000119522.16|DENND1A|HNRNPL|HNRNPL	929	-	3.6466842	1.1499605	-1.0	-1.0
chr9	123513778	123514468	ENSG00000119522.16|DENND1A|HNRNPL|HNRNPL	989	-	5.6491523	1.9586443	-1.0	-1.0
chr9	123924046	123924216	ENSG00000119522.16|DENND1A|HNRNPL|HNRNPL	924	-	5.696301	1.1164339	-1.0	-1.0
chr9	123925616	123925721	ENSG00000119522.16|DENND1A|HNRNPL|HNRNPL	909	-	5.59588	1.04064	-1.0	-1.0
chr9	123888876	123889066	ENSG00000119522.16|DENND1A|HNRNPL|HNRNPL	962	-	3.5372565	1.4192114	-1.0	-1.0
chr9	123548928	123549058	ENSG00000119522.16|DENND1A|HNRNPL|HNRNPL	909	-	3.6953235	1.0409825	-1.0	-1.0
chr9	124289150	124289250	ENSG00000119408.16|NEK6|HNRNPL|HNRNPL	909	+	5.6259193	1.04064	-1.0	-1.0
chr9	124763204	124763349	ENSG00000148200.16|NR6A1|HNRNPL|HNRNPL	939	-	3.6219547	1.216555	-1.0	-1.0
chr9	124526603	124526763	ENSG00000148200.16|NR6A1|HNRNPL|HNRNPL	941	-	5.8139462	1.2263502	-1.0	-1.0
chr9	124681658	124681818	ENSG00000148200.16|NR6A1|HNRNPL|HNRNPL	927	-	5.68966	1.1368653	-1.0	-1.0
chr9	124725838	124726003	ENSG00000148200.16|NR6A1|HNRNPL|HNRNPL	977	-	5.4275246	1.6333178	-1.0	-1.0
chr9	124679938	124680328	ENSG00000148200.16|NR6A1|HNRNPL|HNRNPL	1000	-	6.3048034	5.473692	-1.0	-1.0
chr9	124764994	124765099	ENSG00000148200.16|NR6A1|HNRNPL|HNRNPL	906	-	5.6192894	1.0288218	-1.0	-1.0
chr9	124718463	124718618	ENSG00000148200.16|NR6A1|HNRNPL|HNRNPL	953	-	5.916853	1.3279353	-1.0	-1.0
chr9	124729093	124729403	ENSG00000148200.16|NR6A1|HNRNPL|HNRNPL	979	-	4.161807	1.6769849	-1.0	-1.0
chr9	124726128	124726368	ENSG00000148200.16|NR6A1|HNRNPL|HNRNPL	957	-	2.4967194	1.3655766	-1.0	-1.0
chr9	124632198	124632343	ENSG00000148200.16|NR6A1|HNRNPL|HNRNPL	909	-	3.7270584	1.0421317	-1.0	-1.0
chr9	124627893	124628048	ENSG00000148200.16|NR6A1|HNRNPL|HNRNPL	932	-	5.77656	1.1704384	-1.0	-1.0
chr9	124726748	124726848	ENSG00000148200.16|NR6A1|HNRNPL|HNRNPL	914	-	2.7264676	1.0644437	-1.0	-1.0
chr9	124702448	124702553	ENSG00000148200.16|NR6A1|HNRNPL|HNRNPL	905	-	5.57597	1.0222793	-1.0	-1.0
chr9	124697428	124697618	ENSG00000148200.16|NR6A1|HNRNPL|HNRNPL	974	-	5.3088336	1.5874903	-1.0	-1.0
chr9	124697833	124698118	ENSG00000148200.16|NR6A1|HNRNPL|HNRNPL	983	-	4.9971905	1.7620287	-1.0	-1.0
chr9	125099973	125100073	ENSG00000173611.17|SCAI|HNRNPL|HNRNPL	946	-	5.8465776	1.2699221	-1.0	-1.0
chr9	125086843	125086988	ENSG00000173611.17|SCAI|HNRNPL|HNRNPL	914	-	5.638865	1.0638444	-1.0	-1.0
chr9	125126273	125126633	ENSG00000173611.17|SCAI|HNRNPL|HNRNPL	951	-	3.5809643	1.3121004	-1.0	-1.0
chr9	125099603	125099798	ENSG00000173611.17|SCAI|HNRNPL|HNRNPL	951	-	3.9193313	1.310826	-1.0	-1.0
chr9	125118608	125118803	ENSG00000173611.17|SCAI|HNRNPL|HNRNPL	980	-	4.6790996	1.7013152	-1.0	-1.0
chr9	125150366	125150546	ENSG00000119414.11|PPP6C|HNRNPL|HNRNPL	936	-	5.796641	1.1952877	-1.0	-1.0
chr9	125213522	125213647	ENSG00000136933.16|RABEPK|HNRNPL|HNRNPL	918	+	5.6597686	1.0849124	-1.0	-1.0
chr9	125209941	125210091	ENSG00000136933.16|RABEPK|HNRNPL|HNRNPL	945	+	5.127516	1.2610075	-1.0	-1.0
chr9	125331613	125331918	ENSG00000165219.21|GAPVD1|HNRNPL|HNRNPL	992	+	3.604256	2.093874	-1.0	-1.0
chr9	125330768	125330963	ENSG00000165219.21|GAPVD1|HNRNPL|HNRNPL	985	+	3.5172935	1.8112682	-1.0	-1.0
chr9	125335171	125335252	ENSG00000165219.21|GAPVD1|HNRNPL|HNRNPL	912	+	3.759982	1.0550796	-1.0	-1.0
chr9	125338246	125338441	ENSG00000165219.21|GAPVD1|HNRNPL|HNRNPL	963	+	3.4790168	1.4277653	-1.0	-1.0
chr9	126976306	126976501	ENSG00000136828.18|RALGPS1|HNRNPL|HNRNPL	953	+	5.890924	1.3240151	-1.0	-1.0
chr9	127199836	127200166	ENSG00000136828.18|RALGPS1|HNRNPL|HNRNPL	990	+	5.935032	2.005877	-1.0	-1.0
chr9	127439168	127439268	ENSG00000196152.10|ZNF79|HNRNPL|HNRNPL	916	+	5.68048	1.074229	-1.0	-1.0
chr9	127959865	127960040	ENSG00000167106.11|FAM102A|HNRNPL|HNRNPL	950	-	5.9067764	1.2967517	-1.0	-1.0
chr9	128189154	128189359	ENSG00000148337.20|CIZ1|HNRNPL|HNRNPL	991	-	6.0759697	2.0599244	-1.0	-1.0
chr9	128178863	128179143	ENSG00000148337.20|CIZ1|HNRNPL|HNRNPL	948	-	2.1311476	1.2812029	-1.0	-1.0
chr9	128245750	128245955	ENSG00000106976.20|DNM1|HNRNPL|HNRNPL	962	+	6.0093145	1.4212683	-1.0	-1.0
chr9	128224689	128224809	ENSG00000106976.20|DNM1|HNRNPL|HNRNPL	925	+	3.8085616	1.1248198	-1.0	-1.0
chr9	128236075	128236265	ENSG00000106976.20|DNM1|HNRNPL|HNRNPL	966	+	6.0992556	1.4732196	-1.0	-1.0
chr9	128245405	128245525	ENSG00000106976.20|DNM1|HNRNPL|HNRNPL	920	+	5.69851	1.0960768	-1.0	-1.0
chr9	128224004	128224219	ENSG00000106976.20|DNM1|HNRNPL|HNRNPL	965	+	3.0608542	1.4587549	-1.0	-1.0
chr9	128224824	128224974	ENSG00000106976.20|DNM1|HNRNPL|HNRNPL	932	+	2.8554554	1.1661158	-1.0	-1.0
chr9	128223422	128223857	ENSG00000106976.20|DNM1|HNRNPL|HNRNPL	985	+	4.6255546	1.8347245	-1.0	-1.0
chr9	128266531	128266706	ENSG00000167110.17|GOLGA2|HNRNPL|HNRNPL	930	-	2.7961352	1.1542453	-1.0	-1.0
chr9	128280781	128280901	ENSG00000175854.11|SWI5|HNRNPL|HNRNPL	918	+	5.6997786	1.0842302	-1.0	-1.0
chr9	128388305	128388410	ENSG00000167118.10|URM1|HNRNPL|HNRNPL	900	+	5.534481	1.0015509	-1.0	-1.0
chr9	128739556	128739716	ENSG00000160445.10|ZER1|HNRNPL|HNRNPL	932	-	3.7463765	1.1685485	-1.0	-1.0
chr9	128985302	128985407	ENSG00000095319.14|NUP188|HNRNPL|HNRNPL	920	+	5.675275	1.0953832	-1.0	-1.0
chr9	128985482	128985627	ENSG00000095319.14|NUP188|HNRNPL|HNRNPL	916	+	5.6936874	1.0732397	-1.0	-1.0
chr9	129489629	129489834	ENSG00000204054.13|LINC00963|HNRNPL|HNRNPL	975	+	6.1477404	1.5968776	-1.0	-1.0
chr9	129490029	129490818	ENSG00000204054.13|LINC00963|HNRNPL|HNRNPL	999	+	5.237071	3.178688	-1.0	-1.0
chr9	129672826	129673061	ENSG00000167157.10|PRRX2|HNRNPL|HNRNPL	998	+	6.856797	2.648093	-1.0	-1.0
chr9	129673551	129673751	ENSG00000167157.10|PRRX2|HNRNPL|HNRNPL	947	+	3.9649487	1.2727603	-1.0	-1.0
chr9	129832818	129833158	ENSG00000136819.15|C9orf78|HNRNPL|HNRNPL	987	-	5.7097373	1.8807528	-1.0	-1.0
chr9	129866261	129866451	ENSG00000136878.12|USP20|HNRNPL|HNRNPL	948	+	5.849295	1.2855413	-1.0	-1.0
chr9	130132779	130132939	ENSG00000148358.19|GPR107|HNRNPL|HNRNPL	921	+	5.68882	1.1040471	-1.0	-1.0
chr9	130082094	130082254	ENSG00000148358.19|GPR107|HNRNPL|HNRNPL	923	+	2.780567	1.1124824	-1.0	-1.0
chr9	130218015	130218530	ENSG00000107130.9|NCS1|HNRNPL|HNRNPL	994	+	6.1510363	2.2401757	-1.0	-1.0
chr9	130454878	130455398	ENSG00000130707.17|ASS1|HNRNPL|HNRNPL	932	+	5.7469325	1.1677095	-1.0	-1.0
chr9	130614470	130614675	ENSG00000107164.15|FUBP3|HNRNPL|HNRNPL	982	+	3.6447327	1.7344843	-1.0	-1.0
chr9	130627960	130628260	ENSG00000107164.15|FUBP3|HNRNPL|HNRNPL	949	+	3.8011663	1.289304	-1.0	-1.0
chr9	130614865	130615035	ENSG00000107164.15|FUBP3|HNRNPL|HNRNPL	920	+	3.1308105	1.0942061	-1.0	-1.0
chr9	130583326	130583736	ENSG00000107164.15|FUBP3|HNRNPL|HNRNPL	985	+	4.1212487	1.8247575	-1.0	-1.0
chr9	130603778	130603953	ENSG00000107164.15|FUBP3|HNRNPL|HNRNPL	947	+	3.9701679	1.2738926	-1.0	-1.0
chr9	130857271	130857566	ENSG00000097007.17|ABL1|HNRNPL|HNRNPL	955	+	5.404529	1.3499392	-1.0	-1.0
chr9	130770865	130770965	ENSG00000097007.17|ABL1|HNRNPL|HNRNPL	900	+	5.5310454	1.0011815	-1.0	-1.0
chr9	130781820	130782055	ENSG00000097007.17|ABL1|HNRNPL|HNRNPL	998	+	3.2986388	2.6803203	-1.0	-1.0
chr9	130782770	130783230	ENSG00000097007.17|ABL1|HNRNPL|HNRNPL	1000	+	4.1144786	5.755357	-1.0	-1.0
chr9	130759610	130759730	ENSG00000097007.17|ABL1|HNRNPL|HNRNPL	913	+	3.24411	1.0609562	-1.0	-1.0
chr9	130824495	130824625	ENSG00000097007.17|ABL1|HNRNPL|HNRNPL	939	+	2.7236893	1.2125655	-1.0	-1.0
chr9	130793490	130793590	ENSG00000097007.17|ABL1|HNRNPL|HNRNPL	921	+	5.693011	1.1011499	-1.0	-1.0
chr9	130808725	130808830	ENSG00000097007.17|ABL1|HNRNPL|HNRNPL	909	+	2.7805555	1.039226	-1.0	-1.0
chr9	130791420	130791535	ENSG00000097007.17|ABL1|HNRNPL|HNRNPL	922	+	3.1203113	1.1100446	-1.0	-1.0
chr9	130806185	130806315	ENSG00000097007.17|ABL1|HNRNPL|HNRNPL	961	+	5.9675846	1.4078065	-1.0	-1.0
chr9	130772115	130772300	ENSG00000097007.17|ABL1|HNRNPL|HNRNPL	951	+	5.3075542	1.3081092	-1.0	-1.0
chr9	130810100	130810245	ENSG00000097007.17|ABL1|HNRNPL|HNRNPL	952	+	5.143574	1.3162321	-1.0	-1.0
chr9	130831875	130831975	ENSG00000097007.17|ABL1|HNRNPL|HNRNPL	909	+	2.7175531	1.0394366	-1.0	-1.0
chr9	130810800	130810925	ENSG00000097007.17|ABL1|HNRNPL|HNRNPL	954	+	5.588811	1.3340418	-1.0	-1.0
chr9	130824190	130824300	ENSG00000097007.17|ABL1|HNRNPL|HNRNPL	909	+	5.6530285	1.0417699	-1.0	-1.0
chr9	130823620	130823815	ENSG00000097007.17|ABL1|HNRNPL|HNRNPL	947	+	4.24966	1.2732062	-1.0	-1.0
chr9	130745950	130746095	ENSG00000097007.17|ABL1|HNRNPL|HNRNPL	961	+	5.5908504	1.4121902	-1.0	-1.0
chr9	130786760	130786860	ENSG00000097007.17|ABL1|HNRNPL|HNRNPL	914	+	5.683282	1.0675511	-1.0	-1.0
chr9	130741590	130741700	ENSG00000097007.17|ABL1|HNRNPL|HNRNPL	914	+	5.6754675	1.0642138	-1.0	-1.0
chr9	130780665	130780795	ENSG00000097007.17|ABL1|HNRNPL|HNRNPL	919	+	5.672686	1.092036	-1.0	-1.0
chr9	130856891	130857131	ENSG00000097007.17|ABL1|HNRNPL|HNRNPL	940	+	3.6663792	1.2191801	-1.0	-1.0
chr9	130792070	130792310	ENSG00000097007.17|ABL1|HNRNPL|HNRNPL	944	+	2.9698708	1.2536252	-1.0	-1.0
chr9	130798145	130798400	ENSG00000097007.17|ABL1|HNRNPL|HNRNPL	954	+	3.6041303	1.3375912	-1.0	-1.0
chr9	130823270	130823375	ENSG00000097007.17|ABL1|HNRNPL|HNRNPL	935	+	5.7349386	1.1865485	-1.0	-1.0
chr9	130767710	130767885	ENSG00000097007.17|ABL1|HNRNPL|HNRNPL	922	+	3.493342	1.108826	-1.0	-1.0
chr9	130782305	130782655	ENSG00000097007.17|ABL1|HNRNPL|HNRNPL	945	+	2.9574807	1.2562219	-1.0	-1.0
chr9	130740050	130740375	ENSG00000097007.17|ABL1|HNRNPL|HNRNPL	962	+	2.347313	1.4181485	-1.0	-1.0
chr9	130743760	130743910	ENSG00000097007.17|ABL1|HNRNPL|HNRNPL	945	+	2.614702	1.2633296	-1.0	-1.0
chr9	130764015	130764140	ENSG00000097007.17|ABL1|HNRNPL|HNRNPL	914	+	2.54589	1.0663116	-1.0	-1.0
chr9	130789020	130789400	ENSG00000097007.17|ABL1|HNRNPL|HNRNPL	977	+	3.9233644	1.6433349	-1.0	-1.0
chr9	130741135	130741400	ENSG00000097007.17|ABL1|HNRNPL|HNRNPL	943	+	5.7492476	1.2412976	-1.0	-1.0
chr9	130857576	130857751	ENSG00000097007.17|ABL1|HNRNPL|HNRNPL	919	+	2.9539065	1.0907894	-1.0	-1.0
chr9	130751640	130751740	ENSG00000097007.17|ABL1|HNRNPL|HNRNPL	909	+	3.690775	1.0387394	-1.0	-1.0
chr9	130769905	130770055	ENSG00000097007.17|ABL1|HNRNPL|HNRNPL	928	+	4.6653147	1.1443386	-1.0	-1.0
chr9	130832375	130832520	ENSG00000097007.17|ABL1|HNRNPL|HNRNPL	943	+	5.790179	1.2413195	-1.0	-1.0
chr9	130879292	130879477	ENSG00000097007.17|ABL1|HNRNPL|HNRNPL	976	+	3.5755641	1.6260463	-1.0	-1.0
chr9	130738500	130738650	ENSG00000097007.17|ABL1|HNRNPL|HNRNPL	937	+	5.7873216	1.2018378	-1.0	-1.0
chr9	130879132	130879247	ENSG00000097007.17|ABL1|HNRNPL|HNRNPL	909	+	5.5892887	1.0387394	-1.0	-1.0
chr9	130751810	130751990	ENSG00000097007.17|ABL1|HNRNPL|HNRNPL	956	+	4.488666	1.3572502	-1.0	-1.0
chr9	130781580	130781680	ENSG00000097007.17|ABL1|HNRNPL|HNRNPL	917	+	2.379189	1.07922	-1.0	-1.0
chr9	130789405	130789625	ENSG00000097007.17|ABL1|HNRNPL|HNRNPL	997	+	4.317447	2.5952	-1.0	-1.0
chr9	130748210	130748340	ENSG00000097007.17|ABL1|HNRNPL|HNRNPL	919	+	5.6988864	1.0891467	-1.0	-1.0
chr9	131168289	131168534	ENSG00000126883.16|NUP214|HNRNPL|HNRNPL	940	+	3.0863588	1.2194394	-1.0	-1.0
chr9	131217393	131217803	ENSG00000126883.16|NUP214|HNRNPL|HNRNPL	965	+	4.4832244	1.455501	-1.0	-1.0
chr9	131148674	131148874	ENSG00000126883.16|NUP214|HNRNPL|HNRNPL	989	+	3.330029	1.9553918	-1.0	-1.0
chr9	131138296	131138446	ENSG00000126883.16|NUP214|HNRNPL|HNRNPL	952	+	5.5395246	1.321494	-1.0	-1.0
chr9	131180720	131180955	ENSG00000126883.16|NUP214|HNRNPL|HNRNPL	981	+	2.8589528	1.712327	-1.0	-1.0
chr9	131167164	131167284	ENSG00000126883.16|NUP214|HNRNPL|HNRNPL	928	+	2.2014816	1.1411523	-1.0	-1.0
chr9	131166159	131166284	ENSG00000126883.16|NUP214|HNRNPL|HNRNPL	909	+	5.6051054	1.0403472	-1.0	-1.0
chr9	131139982	131140337	ENSG00000126883.16|NUP214|HNRNPL|HNRNPL	978	+	3.4970045	1.6506395	-1.0	-1.0
chr9	131233498	131233603	ENSG00000126883.16|NUP214|HNRNPL|HNRNPL	905	+	5.5634627	1.0209107	-1.0	-1.0
chr9	131134509	131134679	ENSG00000126883.16|NUP214|HNRNPL|HNRNPL	979	+	6.0517282	1.6690998	-1.0	-1.0
chr9	131145434	131145614	ENSG00000126883.16|NUP214|HNRNPL|HNRNPL	992	+	3.39399	2.0732346	-1.0	-1.0
chr9	131150100	131150230	ENSG00000126883.16|NUP214|HNRNPL|HNRNPL	947	+	2.3541179	1.2765826	-1.0	-1.0
chr9	131161671	131161991	ENSG00000126883.16|NUP214|HNRNPL|HNRNPL	992	+	5.9247437	2.1147134	-1.0	-1.0
chr9	131183780	131183895	ENSG00000126883.16|NUP214|HNRNPL|HNRNPL	905	+	5.5668983	1.0212601	-1.0	-1.0
chr9	131186720	131186820	ENSG00000126883.16|NUP214|HNRNPL|HNRNPL	900	+	5.5516505	1.0011815	-1.0	-1.0
chr9	131185805	131185910	ENSG00000126883.16|NUP214|HNRNPL|HNRNPL	901	+	2.6572373	1.0027901	-1.0	-1.0
chr9	131166294	131166584	ENSG00000126883.16|NUP214|HNRNPL|HNRNPL	985	+	4.0540667	1.8331875	-1.0	-1.0
chr9	131141280	131141460	ENSG00000126883.16|NUP214|HNRNPL|HNRNPL	951	+	2.503662	1.3060927	-1.0	-1.0
chr9	131226990	131227140	ENSG00000126883.16|NUP214|HNRNPL|HNRNPL	940	+	3.7753222	1.2246583	-1.0	-1.0
chr9	131213542	131213717	ENSG00000126883.16|NUP214|HNRNPL|HNRNPL	938	+	4.1421046	1.2084054	-1.0	-1.0
chr9	131189906	131190056	ENSG00000126883.16|NUP214|HNRNPL|HNRNPL	923	+	2.5194461	1.1159922	-1.0	-1.0
chr9	131461151	131461291	ENSG00000130723.18|PRRC2B|HNRNPL|HNRNPL	906	+	5.5703278	1.0263993	-1.0	-1.0
chr9	131454128	131454308	ENSG00000130723.18|PRRC2B|HNRNPL|HNRNPL	973	+	6.109644	1.5709964	-1.0	-1.0
chr9	131516177	131516277	ENSG00000130714.15|POMT1|HNRNPL|HNRNPL	918	+	5.7268343	1.0866507	-1.0	-1.0
chr9	131639331	131639516	ENSG00000107263.18|RAPGEF1|HNRNPL|HNRNPL	960	-	3.9931254	1.3935015	-1.0	-1.0
chr9	131725006	131725246	ENSG00000107263.18|RAPGEF1|HNRNPL|HNRNPL	985	-	4.5235934	1.8176177	-1.0	-1.0
chr9	131963384	131963659	ENSG00000160563.13|MED27|HNRNPL|HNRNPL	943	-	5.820098	1.2466196	-1.0	-1.0
chr9	131963914	131964124	ENSG00000160563.13|MED27|HNRNPL|HNRNPL	957	-	5.9240174	1.3653004	-1.0	-1.0
chr9	131964184	131964444	ENSG00000160563.13|MED27|HNRNPL|HNRNPL	948	-	5.579233	1.2858773	-1.0	-1.0
chr9	132317481	132317601	ENSG00000107290.13|SETX|HNRNPL|HNRNPL	919	-	3.7605762	1.0909641	-1.0	-1.0
chr9	132376673	132377283	ENSG00000125482.12|TTF1|HNRNPL|HNRNPL	995	-	6.231106	2.324027	-1.0	-1.0
chr9	132376238	132376383	ENSG00000125482.12|TTF1|HNRNPL|HNRNPL	919	-	5.671368	1.0930554	-1.0	-1.0
chr9	132383925	132384090	ENSG00000125482.12|TTF1|HNRNPL|HNRNPL	942	-	5.796081	1.2363714	-1.0	-1.0
chr9	132378773	132379043	ENSG00000125482.12|TTF1|HNRNPL|HNRNPL	925	-	5.689583	1.1227455	-1.0	-1.0
chr9	132929895	132930005	ENSG00000165699.13|TSC1|HNRNPL|HNRNPL	909	-	5.59588	1.04064	-1.0	-1.0
chr9	132989937	132990642	ENSG00000165702.13|GFI1B|HNRNPL|HNRNPL	995	+	6.2451634	2.2618194	-1.0	-1.0
chr9	133148367	133148627	ENSG00000160271.14|RALGDS|HNRNPL|HNRNPL	936	-	3.603833	1.1969105	-1.0	-1.0
chr9	133261317	133261374	ENSG00000175164.13|ABO|HNRNPL|HNRNPL	1000	-	4.2896333	3.9358478	-1.0	-1.0
chr9	133267938	133268233	ENSG00000175164.13|ABO|HNRNPL|HNRNPL	1000	-	4.2355456	3.4156296	-1.0	-1.0
chr9	133273468	133273803	ENSG00000175164.13|ABO|HNRNPL|HNRNPL	937	-	2.8059318	1.2029873	-1.0	-1.0
chr9	133262098	133262168	ENSG00000175164.13|ABO|HNRNPL|HNRNPL	993	-	3.8992414	2.138026	-1.0	-1.0
chr9	133267398	133267508	ENSG00000175164.13|ABO|HNRNPL|HNRNPL	931	-	5.7404327	1.162427	-1.0	-1.0
chr9	133250835	133251555	ENSG00000175164.13|ABO|HNRNPL|HNRNPL	977	-	3.2164996	1.6432531	-1.0	-1.0
chr9	133273883	133275138	ENSG00000175164.13|ABO|HNRNPL|HNRNPL	983	-	3.102273	1.7625304	-1.0	-1.0
chr9	133263408	133263563	ENSG00000175164.13|ABO|HNRNPL|HNRNPL	941	-	3.7710094	1.2323378	-1.0	-1.0
chr9	133265143	133265278	ENSG00000175164.13|ABO|HNRNPL|HNRNPL	934	-	3.8005044	1.1836715	-1.0	-1.0
chr9	133263908	133264243	ENSG00000175164.13|ABO|HNRNPL|HNRNPL	977	-	2.6675265	1.6295578	-1.0	-1.0
chr9	133264263	133264748	ENSG00000175164.13|ABO|HNRNPL|HNRNPL	971	-	3.2317007	1.5343595	-1.0	-1.0
chr9	133250535	133250715	ENSG00000175164.13|ABO|HNRNPL|HNRNPL	939	-	3.2245538	1.2133025	-1.0	-1.0
chr9	133272233	133272418	ENSG00000175164.13|ABO|HNRNPL|HNRNPL	969	-	2.8563085	1.502981	-1.0	-1.0
chr9	133259866	133261317	ENSG00000175164.13|ABO|HNRNPL|HNRNPL	1000	-	4.372635	4.5173626	-1.0	-1.0
chr9	133265363	133265603	ENSG00000175164.13|ABO|HNRNPL|HNRNPL	965	-	2.8574586	1.4529386	-1.0	-1.0
chr9	133261374	133262098	ENSG00000175164.13|ABO|HNRNPL|HNRNPL	1000	-	4.663415	5.015573	-1.0	-1.0
chr9	133263608	133263813	ENSG00000175164.13|ABO|HNRNPL|HNRNPL	929	-	2.1676886	1.1468762	-1.0	-1.0
chr9	133262168	133262903	ENSG00000175164.13|ABO|HNRNPL|HNRNPL	1000	-	3.8204775	4.101955	-1.0	-1.0
chr9	133258096	133258132	ENSG00000175164.13|ABO|HNRNPL|HNRNPL	996	-	4.812918	2.4042494	-1.0	-1.0
chr9	133269348	133269503	ENSG00000175164.13|ABO|HNRNPL|HNRNPL	921	-	3.0027132	1.1024544	-1.0	-1.0
chr9	133257542	133258096	ENSG00000175164.13|ABO|HNRNPL|HNRNPL	1000	-	6.4867916	16.498602	-1.0	-1.0
chr9	133273113	133273458	ENSG00000175164.13|ABO|HNRNPL|HNRNPL	982	-	3.070362	1.7567985	-1.0	-1.0
chr9	133257408	133257542	ENSG00000175164.13|ABO|HNRNPL|HNRNPL	1000	-	8.034429	18.616182	-1.0	-1.0
chr9	133258132	133259818	ENSG00000175164.13|ABO|HNRNPL|HNRNPL	1000	-	4.655394	4.8444586	-1.0	-1.0
chr9	133259818	133259866	ENSG00000175164.13|ABO|HNRNPL|HNRNPL	991	-	6.5414033	2.0705266	-1.0	-1.0
chr9	133251555	133256356	ENSG00000175164.13|ABO|HNRNPL|HNRNPL	1000	-	6.276838	12.437532	-1.0	-1.0
chr9	133256356	133257408	ENSG00000175164.13|ABO|HNRNPL|HNRNPL	1000	-	6.321192	19.799755	-1.0	-1.0
chr9	133936932	133937037	ENSG00000160293.16|VAV2|HNRNPL|HNRNPL	900	-	5.5310454	1.001056	-1.0	-1.0
chr9	133937097	133937482	ENSG00000160293.16|VAV2|HNRNPL|HNRNPL	953	-	5.91342	1.3277607	-1.0	-1.0
chr9	133792584	133792714	ENSG00000160293.16|VAV2|HNRNPL|HNRNPL	924	-	5.713206	1.1175574	-1.0	-1.0
chr9	134422100	134422200	ENSG00000186350.9|RXRA|HNRNPL|HNRNPL	949	+	5.8126254	1.292638	-1.0	-1.0
chr9	135938455	135938590	ENSG00000130560.8|UBAC1|HNRNPL|HNRNPL	945	-	5.576183	1.2567956	-1.0	-1.0
chr9	135952034	135952214	ENSG00000130560.8|UBAC1|HNRNPL|HNRNPL	948	-	3.1377094	1.2833079	-1.0	-1.0
chr9	135938800	135938900	ENSG00000130560.8|UBAC1|HNRNPL|HNRNPL	919	-	3.7670555	1.0941647	-1.0	-1.0
chr9	135952844	135953034	ENSG00000130560.8|UBAC1|HNRNPL|HNRNPL	973	-	2.8707654	1.5694602	-1.0	-1.0
chr9	135952479	135952704	ENSG00000130560.8|UBAC1|HNRNPL|HNRNPL	1000	-	4.011296	3.3114703	-1.0	-1.0
chr9	136024685	136024845	ENSG00000148411.7|NACC2|HNRNPL|HNRNPL	947	-	5.834627	1.2726251	-1.0	-1.0
chr9	136023760	136024675	ENSG00000148411.7|NACC2|HNRNPL|HNRNPL	997	-	6.0310717	2.460062	-1.0	-1.0
chr9	136024925	136025120	ENSG00000148411.7|NACC2|HNRNPL|HNRNPL	973	-	6.09921	1.5618392	-1.0	-1.0
chr9	136023590	136023695	ENSG00000148411.7|NACC2|HNRNPL|HNRNPL	905	-	5.5803394	1.0209107	-1.0	-1.0
chr9	136022590	136022765	ENSG00000148411.7|NACC2|HNRNPL|HNRNPL	920	-	5.6781	1.0942757	-1.0	-1.0
chr9	136385409	136385559	ENSG00000165684.4|SNAPC4|HNRNPL|HNRNPL	920	-	4.4042363	1.096062	-1.0	-1.0
chr9	136448907	136449022	ENSG00000148396.18|SEC16A|HNRNPL|HNRNPL	906	-	5.6192894	1.0282682	-1.0	-1.0
chr9	137103752	137103917	ENSG00000177239.14|MAN1B1|HNRNPL|HNRNPL	951	+	4.933963	1.3059654	-1.0	-1.0
chr9	137102577	137102737	ENSG00000177239.14|MAN1B1|HNRNPL|HNRNPL	941	+	5.803236	1.2295464	-1.0	-1.0
chr9	137177502	137177667	ENSG00000176248.8|ANAPC2|HNRNPL|HNRNPL	933	-	3.4136145	1.1722808	-1.0	-1.0
chr9	137375473	137375753	ENSG00000187609.15|EXD3|HNRNPL|HNRNPL	961	-	5.422344	1.413399	-1.0	-1.0
chr9	137427195	137427300	ENSG00000188747.8|NOXA1|HNRNPL|HNRNPL	909	+	3.690775	1.0387394	-1.0	-1.0
chr9	137426635	137426740	ENSG00000188747.8|NOXA1|HNRNPL|HNRNPL	920	+	5.6784434	1.0973132	-1.0	-1.0
chr9	137509407	137509712	ENSG00000130653.15|PNPLA7|HNRNPL|HNRNPL	958	-	5.9397798	1.3784322	-1.0	-1.0
chr9	137509047	137509377	ENSG00000130653.15|PNPLA7|HNRNPL|HNRNPL	965	-	5.535017	1.451253	-1.0	-1.0
chr9	137572353	137572518	ENSG00000148399.12|DPH7|HNRNPL|HNRNPL	967	-	4.327316	1.484261	-1.0	-1.0
chr9	137669279	137669629	ENSG00000283411.1|AL590627.2|HNRNPL|HNRNPL	941	+	3.3036768	1.2320848	-1.0	-1.0
chr9	137668279	137668674	ENSG00000283411.1|AL590627.2|HNRNPL|HNRNPL	994	+	5.0138044	2.2193813	-1.0	-1.0
chr9	137722518	137722723	ENSG00000181090.20|EHMT1|HNRNPL|HNRNPL	938	+	5.7753377	1.2043713	-1.0	-1.0
chr9	137795193	137795658	ENSG00000181090.20|EHMT1|HNRNPL|HNRNPL	1000	+	6.8160458	3.4953356	-1.0	-1.0
chr9	137669279	137669629	ENSG00000181090.20|EHMT1|HNRNPL|HNRNPL	942	+	3.3036768	1.2329979	-1.0	-1.0
chr9	137720588	137720743	ENSG00000181090.20|EHMT1|HNRNPL|HNRNPL	936	+	5.79267	1.1967831	-1.0	-1.0
chr9	137717938	137718308	ENSG00000181090.20|EHMT1|HNRNPL|HNRNPL	985	+	5.3386025	1.820637	-1.0	-1.0
chr9	137668279	137668674	ENSG00000181090.20|EHMT1|HNRNPL|HNRNPL	994	+	5.0138044	2.220205	-1.0	-1.0
chr9	137723498	137723698	ENSG00000181090.20|EHMT1|HNRNPL|HNRNPL	976	+	6.160085	1.6280148	-1.0	-1.0
chr9	137721708	137721823	ENSG00000181090.20|EHMT1|HNRNPL|HNRNPL	900	+	5.5516505	1.0011815	-1.0	-1.0
chr9	137721983	137722093	ENSG00000181090.20|EHMT1|HNRNPL|HNRNPL	935	+	5.761135	1.1838342	-1.0	-1.0
chr9	137720998	137721338	ENSG00000181090.20|EHMT1|HNRNPL|HNRNPL	999	+	4.8176417	2.9163086	-1.0	-1.0
chr9	138233038	138233233	ENSG00000233013.10|FAM157B|HNRNPL|HNRNPL	987	+	6.4021964	1.8697307	-1.0	-1.0
chrM	576	647	ENSG00000210049.1|MT-TF|HNRNPL|HNRNPL	1000	+	2.805873	9.832387	-1.0	-1.0
chrM	647	1112	ENSG00000211459.2|MT-RNR1|HNRNPL|HNRNPL	1000	+	1.1695374	4.026737	-1.0	-1.0
chrM	1402	1601	ENSG00000211459.2|MT-RNR1|HNRNPL|HNRNPL	1000	+	1.3531289	4.8688436	-1.0	-1.0
chrM	2430	2615	ENSG00000210082.2|MT-RNR2|HNRNPL|HNRNPL	999	+	1.0197077	2.9267197	-1.0	-1.0
chrM	3110	3229	ENSG00000210082.2|MT-RNR2|HNRNPL|HNRNPL	999	+	1.117895	3.1174073	-1.0	-1.0
chrM	3229	3304	ENSG00000209082.1|MT-TL1|HNRNPL|HNRNPL	1000	+	2.5026996	4.001646	-1.0	-1.0
chrM	3306	4201	ENSG00000198888.2|MT-ND1|HNRNPL|HNRNPL	1000	+	2.733373	8.618258	-1.0	-1.0
chrM	4262	4331	ENSG00000210100.1|MT-TI|HNRNPL|HNRNPL	961	+	1.9046345	1.4048389	-1.0	-1.0
chrM	4584	5511	ENSG00000198763.3|MT-ND2|HNRNPL|HNRNPL	1000	+	2.1623232	5.9442577	-1.0	-1.0
chrM	5825	5891	ENSG00000210144.1|MT-TY|HNRNPL|HNRNPL	1000	-	2.850756	4.9382644	-1.0	-1.0
chrM	5903	7413	ENSG00000198804.2|MT-CO1|HNRNPL|HNRNPL	1000	+	2.578868	6.7506075	-1.0	-1.0
chrM	7585	8205	ENSG00000198712.1|MT-CO2|HNRNPL|HNRNPL	1000	+	2.0445755	5.8481064	-1.0	-1.0
chrM	8365	8572	ENSG00000228253.1|MT-ATP8|HNRNPL|HNRNPL	1000	+	2.9098113	6.538997	-1.0	-1.0
chrM	8526	9207	ENSG00000198899.2|MT-ATP6|HNRNPL|HNRNPL	1000	+	2.4913142	6.534585	-1.0	-1.0
chrM	9206	9990	ENSG00000198938.2|MT-CO3|HNRNPL|HNRNPL	1000	+	2.7825956	9.582611	-1.0	-1.0
chrM	9990	10058	ENSG00000210164.1|MT-TG|HNRNPL|HNRNPL	926	+	1.5865917	1.1294438	-1.0	-1.0
chrM	10273	10373	ENSG00000198840.2|MT-ND3|HNRNPL|HNRNPL	901	+	1.2129729	1.0030496	-1.0	-1.0
chrM	10058	10178	ENSG00000198840.2|MT-ND3|HNRNPL|HNRNPL	973	+	1.3376985	1.5717458	-1.0	-1.0
chrM	10404	10469	ENSG00000210174.1|MT-TR|HNRNPL|HNRNPL	1000	+	3.436916	4.3090267	-1.0	-1.0
chrM	10469	10766	ENSG00000212907.2|MT-ND4L|HNRNPL|HNRNPL	1000	+	3.108345	20.01663	-1.0	-1.0
chrM	10759	12137	ENSG00000198886.2|MT-ND4|HNRNPL|HNRNPL	1000	+	3.4583998	21.489712	-1.0	-1.0
chrM	12206	12265	ENSG00000210184.1|MT-TS2|HNRNPL|HNRNPL	931	+	2.605456	1.1606293	-1.0	-1.0
chrM	12265	12336	ENSG00000210191.1|MT-TL2|HNRNPL|HNRNPL	958	+	3.0470505	1.3752415	-1.0	-1.0
chrM	12336	14148	ENSG00000198786.2|MT-ND5|HNRNPL|HNRNPL	1000	+	2.6848938	7.722722	-1.0	-1.0
chrM	14746	15887	ENSG00000198727.2|MT-CYB|HNRNPL|HNRNPL	999	+	2.244857	3.1696477	-1.0	-1.0
chrM	15955	16023	ENSG00000210196.2|MT-TP|HNRNPL|HNRNPL	999	-	2.5512059	2.925937	-1.0	-1.0
chrX	288124	288319	ENSG00000182378.13|PLCXD1|HNRNPL|HNRNPL	976	+	5.684263	1.6192925	-1.0	-1.0
chrX	284063	284293	ENSG00000182378.13|PLCXD1|HNRNPL|HNRNPL	975	+	5.785891	1.5999303	-1.0	-1.0
chrX	288494	288684	ENSG00000182378.13|PLCXD1|HNRNPL|HNRNPL	952	+	5.8698254	1.3170946	-1.0	-1.0
chrX	284314	286059	ENSG00000182378.13|PLCXD1|HNRNPL|HNRNPL	1000	+	6.09592	6.1511083	-1.0	-1.0
chrX	286279	286539	ENSG00000182378.13|PLCXD1|HNRNPL|HNRNPL	990	+	6.4854894	1.9891503	-1.0	-1.0
chrX	286744	286964	ENSG00000182378.13|PLCXD1|HNRNPL|HNRNPL	959	+	6.003467	1.3880866	-1.0	-1.0
chrX	311270	311418	ENSG00000178605.13|GTPBP6|HNRNPL|HNRNPL	942	-	3.6094842	1.2360451	-1.0	-1.0
chrX	311638	312458	ENSG00000178605.13|GTPBP6|HNRNPL|HNRNPL	979	-	5.1925592	1.6821922	-1.0	-1.0
chrX	312573	312765	ENSG00000178605.13|GTPBP6|HNRNPL|HNRNPL	994	-	4.255491	2.2464893	-1.0	-1.0
chrX	379439	379634	ENSG00000167393.17|PPP2R3B|HNRNPL|HNRNPL	959	-	5.960947	1.3883437	-1.0	-1.0
chrX	378894	379269	ENSG00000167393.17|PPP2R3B|HNRNPL|HNRNPL	961	-	5.962683	1.4061015	-1.0	-1.0
chrX	1386506	1386606	ENSG00000169100.13|SLC25A6|HNRNPL|HNRNPL	900	-	1.681755	1.0011815	-1.0	-1.0
chrX	1407414	1407574	ENSG00000169093.15|ASMTL|HNRNPL|HNRNPL	937	-	5.797321	1.2001065	-1.0	-1.0
chrX	1406519	1407054	ENSG00000169093.15|ASMTL|HNRNPL|HNRNPL	952	-	5.87838	1.3198559	-1.0	-1.0
chrX	1407119	1407229	ENSG00000169093.15|ASMTL|HNRNPL|HNRNPL	902	-	5.6125355	1.0068789	-1.0	-1.0
chrX	1403984	1404149	ENSG00000169093.15|ASMTL|HNRNPL|HNRNPL	915	-	5.6693845	1.0727603	-1.0	-1.0
chrX	1407294	1407409	ENSG00000169093.15|ASMTL|HNRNPL|HNRNPL	918	-	5.668368	1.0879631	-1.0	-1.0
chrX	1431741	1431896	ENSG00000169093.15|ASMTL|HNRNPL|HNRNPL	937	-	5.744211	1.1989884	-1.0	-1.0
chrX	1404874	1405024	ENSG00000169093.15|ASMTL|HNRNPL|HNRNPL	909	-	5.595537	1.0419226	-1.0	-1.0
chrX	1404274	1404469	ENSG00000169093.15|ASMTL|HNRNPL|HNRNPL	950	-	5.847425	1.2985315	-1.0	-1.0
chrX	1403809	1403979	ENSG00000169093.15|ASMTL|HNRNPL|HNRNPL	910	-	5.6702647	1.0462894	-1.0	-1.0
chrX	1405459	1405684	ENSG00000169093.15|ASMTL|HNRNPL|HNRNPL	923	-	5.7271223	1.1141444	-1.0	-1.0
chrX	1406129	1406244	ENSG00000169093.15|ASMTL|HNRNPL|HNRNPL	910	-	5.6016273	1.045948	-1.0	-1.0
chrX	2376249	2376349	ENSG00000169084.13|DHRSX|HNRNPL|HNRNPL	915	-	5.7653065	1.070792	-1.0	-1.0
chrX	2380414	2380609	ENSG00000169084.13|DHRSX|HNRNPL|HNRNPL	952	-	5.8815966	1.3155543	-1.0	-1.0
chrX	2228994	2229094	ENSG00000169084.13|DHRSX|HNRNPL|HNRNPL	961	-	5.9523354	1.4096552	-1.0	-1.0
chrX	2384034	2384179	ENSG00000169084.13|DHRSX|HNRNPL|HNRNPL	930	-	5.727553	1.1565832	-1.0	-1.0
chrX	2304483	2304643	ENSG00000169084.13|DHRSX|HNRNPL|HNRNPL	938	-	5.8305836	1.2111038	-1.0	-1.0
chrX	2393224	2393429	ENSG00000169084.13|DHRSX|HNRNPL|HNRNPL	985	-	4.946032	1.8375828	-1.0	-1.0
chrX	2229314	2230449	ENSG00000169084.13|DHRSX|HNRNPL|HNRNPL	1000	-	6.640325	4.028844	-1.0	-1.0
chrX	2639344	2640169	ENSG00000223773.7|CD99P1|HNRNPL|HNRNPL	996	+	6.6560707	2.452513	-1.0	-1.0
chrX	2640574	2640699	ENSG00000223773.7|CD99P1|HNRNPL|HNRNPL	910	+	5.6153073	1.0468508	-1.0	-1.0
chrX	2639094	2639304	ENSG00000223773.7|CD99P1|HNRNPL|HNRNPL	968	+	6.041633	1.4917185	-1.0	-1.0
chrX	2643989	2644094	ENSG00000223773.7|CD99P1|HNRNPL|HNRNPL	900	+	5.537917	1.0018138	-1.0	-1.0
chrX	2709290	2709790	ENSG00000002586.18|CD99|HNRNPL|HNRNPL	961	+	5.971846	1.4059373	-1.0	-1.0
chrX	2700560	2700745	ENSG00000002586.18|CD99|HNRNPL|HNRNPL	929	+	5.736253	1.149568	-1.0	-1.0
chrX	2713105	2713760	ENSG00000002586.18|CD99|HNRNPL|HNRNPL	993	+	6.4879966	2.1542902	-1.0	-1.0
chrX	2709035	2709280	ENSG00000002586.18|CD99|HNRNPL|HNRNPL	985	+	5.0678854	1.8332417	-1.0	-1.0
chrX	2712635	2713090	ENSG00000002586.18|CD99|HNRNPL|HNRNPL	997	+	6.988207	2.4745529	-1.0	-1.0
chrX	3648536	3648771	ENSG00000183943.5|PRKX|HNRNPL|HNRNPL	986	-	5.8378005	1.867392	-1.0	-1.0
chrX	3655497	3656712	ENSG00000183943.5|PRKX|HNRNPL|HNRNPL	977	-	5.918034	1.6452837	-1.0	-1.0
chrX	3653361	3653561	ENSG00000183943.5|PRKX|HNRNPL|HNRNPL	949	-	4.3472133	1.2944826	-1.0	-1.0
chrX	3617287	3617442	ENSG00000183943.5|PRKX|HNRNPL|HNRNPL	934	-	5.7840314	1.1825888	-1.0	-1.0
chrX	3825107	3825203	ENSG00000205664.10|BX890604.1|HNRNPL|HNRNPL	928	-	3.8353987	1.1399431	-1.0	-1.0
chrX	3823565	3823665	ENSG00000205664.10|BX890604.1|HNRNPL|HNRNPL	902	-	5.5692015	1.007188	-1.0	-1.0
chrX	3821860	3822220	ENSG00000205664.10|BX890604.1|HNRNPL|HNRNPL	983	-	6.2711205	1.7761503	-1.0	-1.0
chrX	3821493	3821680	ENSG00000205664.10|BX890604.1|HNRNPL|HNRNPL	954	-	3.4891708	1.3389165	-1.0	-1.0
chrX	3822580	3823505	ENSG00000205664.10|BX890604.1|HNRNPL|HNRNPL	1000	-	6.1783004	5.5912404	-1.0	-1.0
chrX	3862306	3862481	ENSG00000234449.2|FAM239A|HNRNPL|HNRNPL	931	-	3.9026906	1.164057	-1.0	-1.0
chrX	3857182	3857302	ENSG00000234449.2|FAM239A|HNRNPL|HNRNPL	903	-	5.660863	1.0139594	-1.0	-1.0
chrX	3892872	3893057	ENSG00000205663.5|FAM239B|HNRNPL|HNRNPL	942	-	4.3287554	1.2331891	-1.0	-1.0
chrX	3936747	3936942	ENSG00000205662.2|FAM239C|HNRNPL|HNRNPL	983	-	4.376289	1.7705026	-1.0	-1.0
chrX	9516424	9516569	ENSG00000101849.15|TBL1X|HNRNPL|HNRNPL	936	+	5.7729764	1.1947412	-1.0	-1.0
chrX	9672587	9673002	ENSG00000101849.15|TBL1X|HNRNPL|HNRNPL	987	+	4.9542556	1.8702838	-1.0	-1.0
chrX	9615879	9616079	ENSG00000101849.15|TBL1X|HNRNPL|HNRNPL	943	+	5.102517	1.2422224	-1.0	-1.0
chrX	9563844	9563944	ENSG00000101849.15|TBL1X|HNRNPL|HNRNPL	924	+	5.7391467	1.1195325	-1.0	-1.0
chrX	9571564	9571719	ENSG00000101849.15|TBL1X|HNRNPL|HNRNPL	924	+	4.9864717	1.1195111	-1.0	-1.0
chrX	9523409	9523604	ENSG00000101849.15|TBL1X|HNRNPL|HNRNPL	938	+	4.2651668	1.2042722	-1.0	-1.0
chrX	9537314	9537494	ENSG00000101849.15|TBL1X|HNRNPL|HNRNPL	972	+	5.22487	1.5535616	-1.0	-1.0
chrX	9673302	9673437	ENSG00000101849.15|TBL1X|HNRNPL|HNRNPL	928	+	5.6987023	1.1408823	-1.0	-1.0
chrX	9554279	9554379	ENSG00000101849.15|TBL1X|HNRNPL|HNRNPL	900	+	5.5310454	1.0011815	-1.0	-1.0
chrX	9508864	9509059	ENSG00000101849.15|TBL1X|HNRNPL|HNRNPL	979	+	5.912041	1.6757388	-1.0	-1.0
chrX	9502449	9502609	ENSG00000101849.15|TBL1X|HNRNPL|HNRNPL	932	+	3.7905066	1.1693834	-1.0	-1.0
chrX	10990168	10990368	ENSG00000234129.7|AC073529.1|HNRNPL|HNRNPL	992	-	5.4005423	2.121989	-1.0	-1.0
chrX	10987678	10987858	ENSG00000234129.7|AC073529.1|HNRNPL|HNRNPL	969	-	6.155553	1.5102009	-1.0	-1.0
chrX	10864766	10864936	ENSG00000234129.7|AC073529.1|HNRNPL|HNRNPL	960	-	5.709318	1.4014204	-1.0	-1.0
chrX	11246101	11246331	ENSG00000047648.21|ARHGAP6|HNRNPL|HNRNPL	998	-	6.0138817	2.7691958	-1.0	-1.0
chrX	11225441	11225616	ENSG00000047648.21|ARHGAP6|HNRNPL|HNRNPL	945	-	5.8256803	1.2593138	-1.0	-1.0
chrX	11231791	11232021	ENSG00000047648.21|ARHGAP6|HNRNPL|HNRNPL	949	-	4.6079826	1.2946547	-1.0	-1.0
chrX	11246336	11246451	ENSG00000047648.21|ARHGAP6|HNRNPL|HNRNPL	937	-	5.7979045	1.2003136	-1.0	-1.0
chrX	11397288	11397498	ENSG00000047648.21|ARHGAP6|HNRNPL|HNRNPL	989	-	6.417072	1.9682906	-1.0	-1.0
chrX	11399098	11399258	ENSG00000047648.21|ARHGAP6|HNRNPL|HNRNPL	947	-	5.891688	1.2730566	-1.0	-1.0
chrX	11230766	11230936	ENSG00000047648.21|ARHGAP6|HNRNPL|HNRNPL	922	-	5.6927133	1.1067543	-1.0	-1.0
chrX	11241441	11241681	ENSG00000047648.21|ARHGAP6|HNRNPL|HNRNPL	929	-	4.0679855	1.1468363	-1.0	-1.0
chrX	11185013	11185353	ENSG00000047648.21|ARHGAP6|HNRNPL|HNRNPL	1000	-	5.9849935	4.6811576	-1.0	-1.0
chrX	11417268	11417513	ENSG00000047648.21|ARHGAP6|HNRNPL|HNRNPL	960	-	4.8156185	1.3996546	-1.0	-1.0
chrX	11265975	11266095	ENSG00000047648.21|ARHGAP6|HNRNPL|HNRNPL	907	-	5.5813894	1.03094	-1.0	-1.0
chrX	11422048	11422238	ENSG00000047648.21|ARHGAP6|HNRNPL|HNRNPL	949	-	5.876913	1.2930682	-1.0	-1.0
chrX	11407668	11407908	ENSG00000047648.21|ARHGAP6|HNRNPL|HNRNPL	919	-	3.3675618	1.0902277	-1.0	-1.0
chrX	11226741	11227011	ENSG00000047648.21|ARHGAP6|HNRNPL|HNRNPL	912	-	4.1005106	1.05501	-1.0	-1.0
chrX	11353463	11353813	ENSG00000047648.21|ARHGAP6|HNRNPL|HNRNPL	956	-	4.409147	1.3612622	-1.0	-1.0
chrX	11377348	11377558	ENSG00000047648.21|ARHGAP6|HNRNPL|HNRNPL	972	-	5.038894	1.5556816	-1.0	-1.0
chrX	11366658	11366808	ENSG00000047648.21|ARHGAP6|HNRNPL|HNRNPL	969	-	6.060365	1.5040629	-1.0	-1.0
chrX	11381968	11382168	ENSG00000047648.21|ARHGAP6|HNRNPL|HNRNPL	972	-	3.3658693	1.5572422	-1.0	-1.0
chrX	11230541	11230741	ENSG00000047648.21|ARHGAP6|HNRNPL|HNRNPL	979	-	5.3114176	1.6852142	-1.0	-1.0
chrX	11419328	11419548	ENSG00000047648.21|ARHGAP6|HNRNPL|HNRNPL	929	-	3.2281952	1.1470925	-1.0	-1.0
chrX	11403298	11403408	ENSG00000047648.21|ARHGAP6|HNRNPL|HNRNPL	928	-	5.759386	1.1409531	-1.0	-1.0
chrX	11367333	11367448	ENSG00000047648.21|ARHGAP6|HNRNPL|HNRNPL	937	-	5.743685	1.1977501	-1.0	-1.0
chrX	11241911	11242016	ENSG00000047648.21|ARHGAP6|HNRNPL|HNRNPL	905	-	3.6754527	1.0243988	-1.0	-1.0
chrX	11385448	11385638	ENSG00000047648.21|ARHGAP6|HNRNPL|HNRNPL	922	-	5.6748853	1.1064185	-1.0	-1.0
chrX	11767681	11767796	ENSG00000005302.17|MSL3|HNRNPL|HNRNPL	914	+	5.637281	1.0644332	-1.0	-1.0
chrX	13318337	13318547	ENSG00000231216.1|GS1-600G8.3|HNRNPL|HNRNPL	936	+	2.2339046	1.1971502	-1.0	-1.0
chrX	13360885	13360985	ENSG00000226985.5|LINC01203|HNRNPL|HNRNPL	902	+	3.0097182	1.0071775	-1.0	-1.0
chrX	13337948	13338143	ENSG00000226985.5|LINC01203|HNRNPL|HNRNPL	981	+	4.9525967	1.7311306	-1.0	-1.0
chrX	13358360	13358600	ENSG00000226985.5|LINC01203|HNRNPL|HNRNPL	993	+	3.667067	2.1760857	-1.0	-1.0
chrX	13343225	13343390	ENSG00000226985.5|LINC01203|HNRNPL|HNRNPL	936	+	3.9139895	1.1956942	-1.0	-1.0
chrX	13366820	13367015	ENSG00000226985.5|LINC01203|HNRNPL|HNRNPL	947	+	3.3325264	1.2796934	-1.0	-1.0
chrX	13348275	13348450	ENSG00000226985.5|LINC01203|HNRNPL|HNRNPL	934	+	5.7465672	1.1784372	-1.0	-1.0
chrX	13350645	13350820	ENSG00000226985.5|LINC01203|HNRNPL|HNRNPL	975	+	5.6585646	1.6106012	-1.0	-1.0
chrX	13352250	13352510	ENSG00000226985.5|LINC01203|HNRNPL|HNRNPL	978	+	4.258388	1.6514211	-1.0	-1.0
chrX	13355985	13356090	ENSG00000226985.5|LINC01203|HNRNPL|HNRNPL	932	+	5.708194	1.1691825	-1.0	-1.0
chrX	13368230	13368475	ENSG00000226985.5|LINC01203|HNRNPL|HNRNPL	962	+	3.1492248	1.4189868	-1.0	-1.0
chrX	13363865	13364080	ENSG00000226985.5|LINC01203|HNRNPL|HNRNPL	975	+	3.9167037	1.601423	-1.0	-1.0
chrX	13357625	13357745	ENSG00000226985.5|LINC01203|HNRNPL|HNRNPL	917	+	2.3729262	1.0826263	-1.0	-1.0
chrX	13348090	13348250	ENSG00000226985.5|LINC01203|HNRNPL|HNRNPL	913	+	3.6241646	1.0580987	-1.0	-1.0
chrX	13341870	13342450	ENSG00000226985.5|LINC01203|HNRNPL|HNRNPL	971	+	3.582053	1.543548	-1.0	-1.0
chrX	13353630	13353960	ENSG00000226985.5|LINC01203|HNRNPL|HNRNPL	991	+	3.7882376	2.0372667	-1.0	-1.0
chrX	13367585	13367730	ENSG00000226985.5|LINC01203|HNRNPL|HNRNPL	918	+	2.7661257	1.087146	-1.0	-1.0
chrX	13353315	13353510	ENSG00000226985.5|LINC01203|HNRNPL|HNRNPL	974	+	3.2329497	1.5782262	-1.0	-1.0
chrX	13350860	13351010	ENSG00000226985.5|LINC01203|HNRNPL|HNRNPL	924	+	2.1053903	1.1177112	-1.0	-1.0
chrX	13354690	13354960	ENSG00000226985.5|LINC01203|HNRNPL|HNRNPL	977	+	3.488784	1.6455967	-1.0	-1.0
chrX	13360340	13360440	ENSG00000226985.5|LINC01203|HNRNPL|HNRNPL	900	+	5.5447783	1.0019203	-1.0	-1.0
chrX	13361300	13361400	ENSG00000226985.5|LINC01203|HNRNPL|HNRNPL	908	+	2.4725194	1.0367842	-1.0	-1.0
chrX	13365830	13365985	ENSG00000226985.5|LINC01203|HNRNPL|HNRNPL	944	+	5.561102	1.2526686	-1.0	-1.0
chrX	13361755	13361900	ENSG00000226985.5|LINC01203|HNRNPL|HNRNPL	914	+	3.7320008	1.0653927	-1.0	-1.0
chrX	13369790	13369910	ENSG00000226985.5|LINC01203|HNRNPL|HNRNPL	912	+	5.624547	1.0560769	-1.0	-1.0
chrX	13367255	13367450	ENSG00000226985.5|LINC01203|HNRNPL|HNRNPL	978	+	2.8657596	1.6586277	-1.0	-1.0
chrX	13338963	13339213	ENSG00000226985.5|LINC01203|HNRNPL|HNRNPL	982	+	3.725609	1.740761	-1.0	-1.0
chrX	13349785	13350050	ENSG00000226985.5|LINC01203|HNRNPL|HNRNPL	987	+	2.8957295	1.886178	-1.0	-1.0
chrX	13371495	13371645	ENSG00000226985.5|LINC01203|HNRNPL|HNRNPL	913	+	3.0631115	1.0589011	-1.0	-1.0
chrX	13350310	13350620	ENSG00000226985.5|LINC01203|HNRNPL|HNRNPL	945	+	2.9942298	1.2576213	-1.0	-1.0
chrX	13340579	13340714	ENSG00000226985.5|LINC01203|HNRNPL|HNRNPL	915	+	4.553711	1.0696539	-1.0	-1.0
chrX	13359830	13359985	ENSG00000226985.5|LINC01203|HNRNPL|HNRNPL	926	+	2.866098	1.1304544	-1.0	-1.0
chrX	13338208	13338828	ENSG00000226985.5|LINC01203|HNRNPL|HNRNPL	998	+	3.8134239	2.6440349	-1.0	-1.0
chrX	13372507	13372717	ENSG00000226985.5|LINC01203|HNRNPL|HNRNPL	976	+	3.0755816	1.6112858	-1.0	-1.0
chrX	13373282	13373507	ENSG00000226985.5|LINC01203|HNRNPL|HNRNPL	979	+	3.5806732	1.6760743	-1.0	-1.0
chrX	13388655	13388910	ENSG00000226434.1|AC135371.1|HNRNPL|HNRNPL	931	+	4.62383	1.1621957	-1.0	-1.0
chrX	13380595	13380780	ENSG00000226434.1|AC135371.1|HNRNPL|HNRNPL	917	+	2.833283	1.0835426	-1.0	-1.0
chrX	13393670	13393855	ENSG00000226434.1|AC135371.1|HNRNPL|HNRNPL	976	+	5.8511906	1.6288	-1.0	-1.0
chrX	13689298	13689658	ENSG00000123595.7|RAB9A|HNRNPL|HNRNPL	962	+	5.1329374	1.4258116	-1.0	-1.0
chrX	13745984	13746184	ENSG00000046651.14|OFD1|HNRNPL|HNRNPL	962	+	4.164807	1.4147012	-1.0	-1.0
chrX	13745414	13745519	ENSG00000046651.14|OFD1|HNRNPL|HNRNPL	905	+	5.5634627	1.0209107	-1.0	-1.0
chrX	14027689	14027804	ENSG00000046647.13|GEMIN8|HNRNPL|HNRNPL	909	-	5.5951824	1.0404204	-1.0	-1.0
chrX	14871958	14872098	ENSG00000181544.13|FANCB|HNRNPL|HNRNPL	923	-	5.7040563	1.1117588	-1.0	-1.0
chrX	14899543	14899768	ENSG00000130150.11|MOSPD2|HNRNPL|HNRNPL	995	+	5.354623	2.3083055	-1.0	-1.0
chrX	14896544	14896709	ENSG00000130150.11|MOSPD2|HNRNPL|HNRNPL	926	+	5.7072067	1.1284595	-1.0	-1.0
chrX	14900780	14900915	ENSG00000130150.11|MOSPD2|HNRNPL|HNRNPL	903	+	5.5560927	1.0147038	-1.0	-1.0
chrX	15419293	15419403	ENSG00000087842.10|PIR|HNRNPL|HNRNPL	918	-	5.6958365	1.0853817	-1.0	-1.0
chrX	18243810	18243920	ENSG00000102098.17|SCML2|HNRNPL|HNRNPL	921	-	5.703287	1.1036143	-1.0	-1.0
chrX	18264341	18264591	ENSG00000102098.17|SCML2|HNRNPL|HNRNPL	982	-	6.2583385	1.7538484	-1.0	-1.0
chrX	18241744	18241919	ENSG00000102098.17|SCML2|HNRNPL|HNRNPL	950	-	5.8474803	1.2984246	-1.0	-1.0
chrX	18311515	18311815	ENSG00000102098.17|SCML2|HNRNPL|HNRNPL	942	-	5.1435776	1.2381612	-1.0	-1.0
chrX	18313625	18313780	ENSG00000102098.17|SCML2|HNRNPL|HNRNPL	937	-	5.7904997	1.1975561	-1.0	-1.0
chrX	18334235	18334345	ENSG00000102098.17|SCML2|HNRNPL|HNRNPL	912	-	3.716122	1.0569469	-1.0	-1.0
chrX	18312595	18313150	ENSG00000102098.17|SCML2|HNRNPL|HNRNPL	962	-	4.9148817	1.4145888	-1.0	-1.0
chrX	18903115	18903225	ENSG00000044446.11|PHKA2|HNRNPL|HNRNPL	909	-	5.6104093	1.0398521	-1.0	-1.0
chrX	20242855	20243040	ENSG00000177189.12|RPS6KA3|HNRNPL|HNRNPL	914	-	5.6448855	1.066523	-1.0	-1.0
chrX	20200105	20200245	ENSG00000177189.12|RPS6KA3|HNRNPL|HNRNPL	936	-	5.7606597	1.1923469	-1.0	-1.0
chrX	20257365	20257500	ENSG00000177189.12|RPS6KA3|HNRNPL|HNRNPL	957	-	5.9280243	1.3682154	-1.0	-1.0
chrX	20207438	20207538	ENSG00000177189.12|RPS6KA3|HNRNPL|HNRNPL	912	-	5.6740727	1.0570956	-1.0	-1.0
chrX	20186741	20186871	ENSG00000177189.12|RPS6KA3|HNRNPL|HNRNPL	917	-	5.6666718	1.0812188	-1.0	-1.0
chrX	20242645	20242850	ENSG00000177189.12|RPS6KA3|HNRNPL|HNRNPL	961	-	6.003986	1.407183	-1.0	-1.0
chrX	24059774	24059899	ENSG00000130741.10|EIF2S3|HNRNPL|HNRNPL	949	+	5.8451586	1.291064	-1.0	-1.0
chrX	24074418	24074733	ENSG00000130741.10|EIF2S3|HNRNPL|HNRNPL	974	+	2.2463782	1.5812528	-1.0	-1.0
chrX	24073678	24074418	ENSG00000130741.10|EIF2S3|HNRNPL|HNRNPL	962	+	2.1305625	1.4200289	-1.0	-1.0
chrX	24077241	24077481	ENSG00000130741.10|EIF2S3|HNRNPL|HNRNPL	998	+	2.4579837	2.6664605	-1.0	-1.0
chrX	24075338	24075593	ENSG00000130741.10|EIF2S3|HNRNPL|HNRNPL	1000	+	3.204092	5.112462	-1.0	-1.0
chrX	24496183	24496363	ENSG00000067992.12|PDK3|HNRNPL|HNRNPL	936	+	5.772292	1.1958305	-1.0	-1.0
chrX	24825993	24826113	ENSG00000101868.10|POLA1|HNRNPL|HNRNPL	924	+	5.7091684	1.117524	-1.0	-1.0
chrX	24835351	24835501	ENSG00000101868.10|POLA1|HNRNPL|HNRNPL	915	+	5.7242613	1.0691601	-1.0	-1.0
chrX	24766167	24766327	ENSG00000101868.10|POLA1|HNRNPL|HNRNPL	918	+	5.666896	1.086689	-1.0	-1.0
chrX	24771937	24772042	ENSG00000101868.10|POLA1|HNRNPL|HNRNPL	929	+	5.6899786	1.1461099	-1.0	-1.0
chrX	24785666	24785861	ENSG00000101868.10|POLA1|HNRNPL|HNRNPL	977	+	3.2609596	1.6419847	-1.0	-1.0
chrX	24788146	24788286	ENSG00000101868.10|POLA1|HNRNPL|HNRNPL	902	+	3.327578	1.0085193	-1.0	-1.0
chrX	24797381	24797501	ENSG00000101868.10|POLA1|HNRNPL|HNRNPL	915	+	5.644013	1.0715344	-1.0	-1.0
chrX	30854565	30854665	ENSG00000157625.15|TAB3|HNRNPL|HNRNPL	922	-	5.733041	1.1063979	-1.0	-1.0
chrX	30830796	30830911	ENSG00000157625.15|TAB3|HNRNPL|HNRNPL	912	-	2.969812	1.0538529	-1.0	-1.0
chrX	30829541	30829671	ENSG00000157625.15|TAB3|HNRNPL|HNRNPL	927	-	5.4619646	1.1354115	-1.0	-1.0
chrX	30872812	30872952	ENSG00000157625.15|TAB3|HNRNPL|HNRNPL	918	-	5.6586075	1.0836308	-1.0	-1.0
chrX	31292897	31293302	ENSG00000198947.15|DMD|HNRNPL|HNRNPL	972	-	6.088963	1.5522068	-1.0	-1.0
chrX	31121383	31121543	ENSG00000198947.15|DMD|HNRNPL|HNRNPL	946	-	4.019944	1.2694811	-1.0	-1.0
chrX	37433215	37433335	ENSG00000130962.17|PRRG1|HNRNPL|HNRNPL	921	+	5.6899314	1.1011765	-1.0	-1.0
chrX	37580745	37580890	ENSG00000250349.3|AF241726.2|HNRNPL|HNRNPL	927	+	5.734871	1.1359103	-1.0	-1.0
chrX	37605550	37605675	ENSG00000250349.3|AF241726.2|HNRNPL|HNRNPL	918	+	5.664839	1.0883105	-1.0	-1.0
chrX	37692910	37693010	ENSG00000250349.3|AF241726.2|HNRNPL|HNRNPL	909	+	5.602453	1.04064	-1.0	-1.0
chrX	37433215	37433335	ENSG00000250349.3|AF241726.2|HNRNPL|HNRNPL	921	+	5.6899314	1.1009269	-1.0	-1.0
chrX	37734845	37734990	ENSG00000250349.3|AF241726.2|HNRNPL|HNRNPL	957	+	5.934438	1.3672048	-1.0	-1.0
chrX	37730120	37730415	ENSG00000250349.3|AF241726.2|HNRNPL|HNRNPL	997	+	3.9232197	2.5119925	-1.0	-1.0
chrX	37580743	37580888	ENSG00000147036.11|LANCL3|HNRNPL|HNRNPL	929	+	5.7507396	1.1479442	-1.0	-1.0
chrX	37605548	37605673	ENSG00000147036.11|LANCL3|HNRNPL|HNRNPL	918	+	5.663775	1.0871491	-1.0	-1.0
chrX	37692911	37693011	ENSG00000047597.5|XK|HNRNPL|HNRNPL	909	+	5.602453	1.04064	-1.0	-1.0
chrX	37730120	37730415	ENSG00000047597.5|XK|HNRNPL|HNRNPL	997	+	3.9232197	2.5096838	-1.0	-1.0
chrX	40092759	40093084	ENSG00000183337.16|BCOR|HNRNPL|HNRNPL	989	-	4.716163	1.972136	-1.0	-1.0
chrX	40093139	40093239	ENSG00000183337.16|BCOR|HNRNPL|HNRNPL	906	-	5.6192894	1.0285714	-1.0	-1.0
chrX	40053670	40053815	ENSG00000183337.16|BCOR|HNRNPL|HNRNPL	905	-	5.57597	1.0222596	-1.0	-1.0
chrX	40097633	40097828	ENSG00000183337.16|BCOR|HNRNPL|HNRNPL	991	-	3.4904392	2.039056	-1.0	-1.0
chrX	40671860	40671972	ENSG00000180182.10|MED14|HNRNPL|HNRNPL	960	-	3.383934	1.3959152	-1.0	-1.0
chrX	40671726	40671856	ENSG00000180182.10|MED14|HNRNPL|HNRNPL	925	-	3.8611562	1.123057	-1.0	-1.0
chrX	41215209	41215309	ENSG00000124486.12|USP9X|HNRNPL|HNRNPL	905	+	5.57597	1.0222793	-1.0	-1.0
chrX	41125609	41125774	ENSG00000124486.12|USP9X|HNRNPL|HNRNPL	956	+	5.716717	1.3579112	-1.0	-1.0
chrX	41202515	41203495	ENSG00000124486.12|USP9X|HNRNPL|HNRNPL	994	+	3.382585	2.2573442	-1.0	-1.0
chrX	41204000	41204205	ENSG00000124486.12|USP9X|HNRNPL|HNRNPL	974	+	2.550817	1.577063	-1.0	-1.0
chrX	41100089	41100314	ENSG00000124486.12|USP9X|HNRNPL|HNRNPL	982	+	6.2538342	1.7455597	-1.0	-1.0
chrX	41180203	41180378	ENSG00000124486.12|USP9X|HNRNPL|HNRNPL	965	+	3.6007752	1.4516762	-1.0	-1.0
chrX	41205058	41205198	ENSG00000124486.12|USP9X|HNRNPL|HNRNPL	961	+	2.6496217	1.4101188	-1.0	-1.0
chrX	41204505	41205015	ENSG00000124486.12|USP9X|HNRNPL|HNRNPL	972	+	2.7282171	1.545722	-1.0	-1.0
chrX	44915642	44915832	ENSG00000147050.14|KDM6A|HNRNPL|HNRNPL	972	+	3.8045843	1.5474389	-1.0	-1.0
chrX	45102419	45102569	ENSG00000147050.14|KDM6A|HNRNPL|HNRNPL	935	+	5.763854	1.1892265	-1.0	-1.0
chrX	44909147	44909397	ENSG00000147050.14|KDM6A|HNRNPL|HNRNPL	929	+	4.244315	1.1501752	-1.0	-1.0
chrX	44944337	44944522	ENSG00000147050.14|KDM6A|HNRNPL|HNRNPL	940	+	5.796762	1.2215203	-1.0	-1.0
chrX	44967212	44967322	ENSG00000147050.14|KDM6A|HNRNPL|HNRNPL	934	+	5.751032	1.1781328	-1.0	-1.0
chrX	44913002	44913102	ENSG00000147050.14|KDM6A|HNRNPL|HNRNPL	901	+	2.9926565	1.0030464	-1.0	-1.0
chrX	45070078	45070213	ENSG00000147050.14|KDM6A|HNRNPL|HNRNPL	926	+	4.034955	1.1309745	-1.0	-1.0
chrX	44942872	44943137	ENSG00000147050.14|KDM6A|HNRNPL|HNRNPL	970	+	5.796714	1.5202054	-1.0	-1.0
chrX	45099049	45099269	ENSG00000147050.14|KDM6A|HNRNPL|HNRNPL	985	+	4.160443	1.8297764	-1.0	-1.0
chrX	44905072	44905272	ENSG00000147050.14|KDM6A|HNRNPL|HNRNPL	974	+	3.6440494	1.5771462	-1.0	-1.0
chrX	45096924	45097029	ENSG00000147050.14|KDM6A|HNRNPL|HNRNPL	953	+	5.8552322	1.3236501	-1.0	-1.0
chrX	45086775	45086910	ENSG00000147050.14|KDM6A|HNRNPL|HNRNPL	926	+	2.2509809	1.13214	-1.0	-1.0
chrX	45071007	45071122	ENSG00000147050.14|KDM6A|HNRNPL|HNRNPL	905	+	5.57597	1.0222919	-1.0	-1.0
chrX	44939972	44940082	ENSG00000147050.14|KDM6A|HNRNPL|HNRNPL	924	+	5.7235284	1.1194178	-1.0	-1.0
chrX	45044804	45044914	ENSG00000147050.14|KDM6A|HNRNPL|HNRNPL	907	+	5.582659	1.0320845	-1.0	-1.0
chrX	45105654	45105754	ENSG00000147050.14|KDM6A|HNRNPL|HNRNPL	902	+	3.651061	1.0073289	-1.0	-1.0
chrX	44898302	44898407	ENSG00000147050.14|KDM6A|HNRNPL|HNRNPL	953	+	4.92044	1.3236942	-1.0	-1.0
chrX	45093939	45094089	ENSG00000147050.14|KDM6A|HNRNPL|HNRNPL	934	+	5.805086	1.1837186	-1.0	-1.0
chrX	45069648	45069783	ENSG00000147050.14|KDM6A|HNRNPL|HNRNPL	916	+	4.863246	1.078103	-1.0	-1.0
chrX	44935332	44935437	ENSG00000147050.14|KDM6A|HNRNPL|HNRNPL	941	+	5.7905707	1.227143	-1.0	-1.0
chrX	45027025	45027225	ENSG00000147050.14|KDM6A|HNRNPL|HNRNPL	961	+	5.9606886	1.4088258	-1.0	-1.0
chrX	44912787	44912887	ENSG00000147050.14|KDM6A|HNRNPL|HNRNPL	901	+	2.6603198	1.0029721	-1.0	-1.0
chrX	44884772	44884927	ENSG00000147050.14|KDM6A|HNRNPL|HNRNPL	957	+	5.916918	1.3680836	-1.0	-1.0
chrX	45045129	45045304	ENSG00000147050.14|KDM6A|HNRNPL|HNRNPL	942	+	4.2687163	1.2399145	-1.0	-1.0
chrX	45089515	45089680	ENSG00000147050.14|KDM6A|HNRNPL|HNRNPL	951	+	4.333012	1.310834	-1.0	-1.0
chrX	45018879	45018984	ENSG00000147050.14|KDM6A|HNRNPL|HNRNPL	914	+	3.741706	1.067401	-1.0	-1.0
chrX	45056980	45057270	ENSG00000147050.14|KDM6A|HNRNPL|HNRNPL	948	+	4.50096	1.285709	-1.0	-1.0
chrX	44942627	44942762	ENSG00000147050.14|KDM6A|HNRNPL|HNRNPL	936	+	5.5450854	1.1910565	-1.0	-1.0
chrX	44912397	44912592	ENSG00000147050.14|KDM6A|HNRNPL|HNRNPL	955	+	3.2063122	1.3426834	-1.0	-1.0
chrX	44876802	44876982	ENSG00000147050.14|KDM6A|HNRNPL|HNRNPL	957	+	5.1666727	1.3700738	-1.0	-1.0
chrX	45028160	45028330	ENSG00000147050.14|KDM6A|HNRNPL|HNRNPL	963	+	5.9807606	1.427676	-1.0	-1.0
chrX	45027465	45027570	ENSG00000147050.14|KDM6A|HNRNPL|HNRNPL	934	+	3.8743725	1.1793785	-1.0	-1.0
chrX	45027255	45027430	ENSG00000147050.14|KDM6A|HNRNPL|HNRNPL	912	+	3.523917	1.0578152	-1.0	-1.0
chrX	44940312	44940437	ENSG00000147050.14|KDM6A|HNRNPL|HNRNPL	921	+	3.781531	1.1018882	-1.0	-1.0
chrX	47152728	47152923	ENSG00000182872.15|RBM10|HNRNPL|HNRNPL	985	+	3.8090422	1.8113834	-1.0	-1.0
chrX	47152943	47153118	ENSG00000182872.15|RBM10|HNRNPL|HNRNPL	912	+	5.634759	1.0571091	-1.0	-1.0
chrX	47206964	47207119	ENSG00000130985.16|UBA1|HNRNPL|HNRNPL	928	+	5.746033	1.1446215	-1.0	-1.0
chrX	47206814	47206944	ENSG00000130985.16|UBA1|HNRNPL|HNRNPL	916	+	5.6431947	1.0744443	-1.0	-1.0
chrX	47228203	47228343	ENSG00000102225.15|CDK16|HNRNPL|HNRNPL	947	+	5.847118	1.2765654	-1.0	-1.0
chrX	47652549	47652809	ENSG00000126756.11|UXT|HNRNPL|HNRNPL	947	-	4.0174313	1.2742602	-1.0	-1.0
chrX	47656499	47656649	ENSG00000126756.11|UXT|HNRNPL|HNRNPL	926	-	5.754309	1.1282598	-1.0	-1.0
chrX	47655539	47655644	ENSG00000126756.11|UXT|HNRNPL|HNRNPL	907	-	5.6222563	1.0320514	-1.0	-1.0
chrX	47653779	47653949	ENSG00000126756.11|UXT|HNRNPL|HNRNPL	926	-	4.153407	1.1297696	-1.0	-1.0
chrX	47656654	47656859	ENSG00000126756.11|UXT|HNRNPL|HNRNPL	993	-	4.9481325	2.1661303	-1.0	-1.0
chrX	47653124	47653344	ENSG00000126756.11|UXT|HNRNPL|HNRNPL	993	-	6.5841007	2.162754	-1.0	-1.0
chrX	47850811	47850971	ENSG00000197779.13|ZNF81|HNRNPL|HNRNPL	961	+	5.2387514	1.4041528	-1.0	-1.0
chrX	48266948	48267444	ENSG00000126752.7|SSX1|HNRNPL|HNRNPL	990	+	2.994503	1.9887584	-1.0	-1.0
chrX	48346427	48346857	ENSG00000165584.15|SSX3|HNRNPL|HNRNPL	998	-	4.505172	2.7805989	-1.0	-1.0
chrX	48520494	48520734	ENSG00000102312.21|PORCN|HNRNPL|HNRNPL	990	+	6.2893934	2.0163767	-1.0	-1.0
chrX	48526848	48526958	ENSG00000147155.10|EBP|HNRNPL|HNRNPL	946	+	3.9881775	1.2671137	-1.0	-1.0
chrX	48526597	48526848	ENSG00000147155.10|EBP|HNRNPL|HNRNPL	999	+	4.7896204	3.0676591	-1.0	-1.0
chrX	48598437	48598552	ENSG00000101940.17|WDR13|HNRNPL|HNRNPL	962	+	5.9729004	1.4252329	-1.0	-1.0
chrX	48703688	48703788	ENSG00000101945.16|SUV39H1|HNRNPL|HNRNPL	907	+	5.582659	1.0320845	-1.0	-1.0
chrX	48787150	48787445	ENSG00000102145.13|GATA1|HNRNPL|HNRNPL	942	+	4.430942	1.2362286	-1.0	-1.0
chrX	48916075	48916235	ENSG00000102096.9|PIM2|HNRNPL|HNRNPL	912	-	3.0432053	1.0561601	-1.0	-1.0
chrX	48952338	48952463	ENSG00000068308.13|OTUD5|HNRNPL|HNRNPL	950	-	4.914798	1.3026915	-1.0	-1.0
chrX	48955168	48955283	ENSG00000068308.13|OTUD5|HNRNPL|HNRNPL	903	-	3.680386	1.0115299	-1.0	-1.0
chrX	48930250	48930555	ENSG00000068308.13|OTUD5|HNRNPL|HNRNPL	972	-	4.2511015	1.545349	-1.0	-1.0
chrX	48995213	48995473	ENSG00000068400.13|GRIPAP1|HNRNPL|HNRNPL	944	-	3.2618487	1.2501909	-1.0	-1.0
chrX	48995028	48995148	ENSG00000068400.13|GRIPAP1|HNRNPL|HNRNPL	917	-	5.6552944	1.079872	-1.0	-1.0
chrX	48974745	48975030	ENSG00000068400.13|GRIPAP1|HNRNPL|HNRNPL	979	-	6.2058406	1.6705794	-1.0	-1.0
chrX	48975459	48975619	ENSG00000068400.13|GRIPAP1|HNRNPL|HNRNPL	941	-	3.2615123	1.2324926	-1.0	-1.0
chrX	49235751	49236026	ENSG00000101997.12|CCDC22|HNRNPL|HNRNPL	995	+	5.5675707	2.2877967	-1.0	-1.0
chrX	52980766	52980886	ENSG00000268350.7|FAM156A|HNRNPL|HNRNPL	936	-	5.798287	1.192028	-1.0	-1.0
chrX	53083815	53084435	ENSG00000184205.14|TSPYL2|HNRNPL|HNRNPL	971	+	5.1693373	1.535984	-1.0	-1.0
chrX	53213429	53213564	ENSG00000235262.1|KDM5C-IT1|HNRNPL|HNRNPL	909	-	5.6021295	1.0408251	-1.0	-1.0
chrX	53213431	53213566	ENSG00000126012.11|KDM5C|HNRNPL|HNRNPL	907	-	5.587711	1.0311126	-1.0	-1.0
chrX	53406966	53407121	ENSG00000072501.17|SMC1A|HNRNPL|HNRNPL	928	-	5.7052903	1.1431321	-1.0	-1.0
chrX	53384053	53384163	ENSG00000072501.17|SMC1A|HNRNPL|HNRNPL	934	-	5.748303	1.178377	-1.0	-1.0
chrX	53378558	53378698	ENSG00000072501.17|SMC1A|HNRNPL|HNRNPL	929	-	2.3800976	1.1462611	-1.0	-1.0
chrX	53406316	53406461	ENSG00000072501.17|SMC1A|HNRNPL|HNRNPL	911	-	5.633511	1.0520824	-1.0	-1.0
chrX	53379453	53379673	ENSG00000072501.17|SMC1A|HNRNPL|HNRNPL	979	-	3.4997993	1.6743861	-1.0	-1.0
chrX	53631573	53631673	ENSG00000086758.15|HUWE1|HNRNPL|HNRNPL	917	-	3.1042967	1.0807528	-1.0	-1.0
chrX	53612719	53612854	ENSG00000086758.15|HUWE1|HNRNPL|HNRNPL	921	-	3.7707717	1.1017423	-1.0	-1.0
chrX	53626224	53626329	ENSG00000086758.15|HUWE1|HNRNPL|HNRNPL	912	-	5.6324477	1.0552115	-1.0	-1.0
chrX	53659611	53659796	ENSG00000086758.15|HUWE1|HNRNPL|HNRNPL	972	-	4.043769	1.5498676	-1.0	-1.0
chrX	53543232	53543567	ENSG00000086758.15|HUWE1|HNRNPL|HNRNPL	976	-	3.8560824	1.6213365	-1.0	-1.0
chrX	53649735	53649860	ENSG00000086758.15|HUWE1|HNRNPL|HNRNPL	964	-	5.995206	1.4409792	-1.0	-1.0
chrX	53542872	53543202	ENSG00000086758.15|HUWE1|HNRNPL|HNRNPL	971	-	3.5319688	1.5360509	-1.0	-1.0
chrX	53587099	53587294	ENSG00000086758.15|HUWE1|HNRNPL|HNRNPL	936	-	5.7767143	1.1920797	-1.0	-1.0
chrX	53565924	53566179	ENSG00000086758.15|HUWE1|HNRNPL|HNRNPL	947	-	4.883756	1.275199	-1.0	-1.0
chrX	53542627	53542867	ENSG00000086758.15|HUWE1|HNRNPL|HNRNPL	995	-	5.4243703	2.3326836	-1.0	-1.0
chrX	53673591	53673691	ENSG00000086758.15|HUWE1|HNRNPL|HNRNPL	914	-	5.638892	1.0675511	-1.0	-1.0
chrX	53642973	53643108	ENSG00000086758.15|HUWE1|HNRNPL|HNRNPL	940	-	4.5861216	1.221323	-1.0	-1.0
chrX	53600624	53600749	ENSG00000086758.15|HUWE1|HNRNPL|HNRNPL	921	-	5.693001	1.1028585	-1.0	-1.0
chrX	53670761	53670956	ENSG00000086758.15|HUWE1|HNRNPL|HNRNPL	960	-	4.223588	1.3975935	-1.0	-1.0
chrX	54181881	54181991	ENSG00000184083.11|FAM120C|HNRNPL|HNRNPL	902	-	5.6125355	1.0069879	-1.0	-1.0
chrX	54550263	54550448	ENSG00000130119.15|GNL3L|HNRNPL|HNRNPL	900	+	5.5404887	1.0016433	-1.0	-1.0
chrX	54549518	54549973	ENSG00000130119.15|GNL3L|HNRNPL|HNRNPL	984	+	6.31901	1.8011459	-1.0	-1.0
chrX	54548913	54549143	ENSG00000130119.15|GNL3L|HNRNPL|HNRNPL	945	+	5.8307996	1.2611151	-1.0	-1.0
chrX	54549383	54549483	ENSG00000130119.15|GNL3L|HNRNPL|HNRNPL	909	+	5.59588	1.0405599	-1.0	-1.0
chrX	54549168	54549363	ENSG00000130119.15|GNL3L|HNRNPL|HNRNPL	933	+	3.425467	1.1763437	-1.0	-1.0
chrX	54811898	54812013	ENSG00000102316.16|MAGED2|HNRNPL|HNRNPL	916	+	5.6799803	1.0739057	-1.0	-1.0
chrX	54814105	54814310	ENSG00000102316.16|MAGED2|HNRNPL|HNRNPL	983	+	4.989125	1.7814299	-1.0	-1.0
chrX	55024202	55024712	ENSG00000158578.18|ALAS2|HNRNPL|HNRNPL	982	-	2.7030768	1.7489364	-1.0	-1.0
chrX	55023756	55023867	ENSG00000158578.18|ALAS2|HNRNPL|HNRNPL	975	-	2.5036879	1.5963361	-1.0	-1.0
chrX	55023987	55024167	ENSG00000158578.18|ALAS2|HNRNPL|HNRNPL	949	-	2.943418	1.293884	-1.0	-1.0
chrX	55019120	55019235	ENSG00000158578.18|ALAS2|HNRNPL|HNRNPL	929	-	4.349028	1.1468405	-1.0	-1.0
chrX	55018915	55019105	ENSG00000158578.18|ALAS2|HNRNPL|HNRNPL	937	-	4.13665	1.2039757	-1.0	-1.0
chrX	55018170	55018755	ENSG00000158578.18|ALAS2|HNRNPL|HNRNPL	990	-	5.0469837	1.9989439	-1.0	-1.0
chrX	55011963	55012108	ENSG00000158578.18|ALAS2|HNRNPL|HNRNPL	925	-	5.8145895	1.1266088	-1.0	-1.0
chrX	55017990	55018165	ENSG00000158578.18|ALAS2|HNRNPL|HNRNPL	906	-	4.96172	1.0269272	-1.0	-1.0
chrX	55017665	55017860	ENSG00000158578.18|ALAS2|HNRNPL|HNRNPL	928	-	4.76408	1.1450635	-1.0	-1.0
chrX	55022509	55022704	ENSG00000158578.18|ALAS2|HNRNPL|HNRNPL	912	-	2.657409	1.0544692	-1.0	-1.0
chrX	55022794	55022924	ENSG00000158578.18|ALAS2|HNRNPL|HNRNPL	907	-	1.8771039	1.0333344	-1.0	-1.0
chrX	55021279	55021389	ENSG00000158578.18|ALAS2|HNRNPL|HNRNPL	930	-	3.8419318	1.1552126	-1.0	-1.0
chrX	55023059	55023756	ENSG00000158578.18|ALAS2|HNRNPL|HNRNPL	992	-	3.4794996	2.0933511	-1.0	-1.0
chrX	55015742	55016357	ENSG00000158578.18|ALAS2|HNRNPL|HNRNPL	998	-	5.733562	2.6569571	-1.0	-1.0
chrX	55019240	55020295	ENSG00000158578.18|ALAS2|HNRNPL|HNRNPL	999	-	5.350621	2.9327216	-1.0	-1.0
chrX	55020579	55020699	ENSG00000158578.18|ALAS2|HNRNPL|HNRNPL	936	-	3.0693803	1.1966643	-1.0	-1.0
chrX	63428873	63428973	ENSG00000235437.7|LINC01278|HNRNPL|HNRNPL	941	-	5.826866	1.2316618	-1.0	-1.0
chrX	63429428	63429783	ENSG00000235437.7|LINC01278|HNRNPL|HNRNPL	926	-	3.683473	1.1306137	-1.0	-1.0
chrX	63429103	63429333	ENSG00000235437.7|LINC01278|HNRNPL|HNRNPL	972	-	4.706443	1.5459379	-1.0	-1.0
chrX	63428493	63428763	ENSG00000235437.7|LINC01278|HNRNPL|HNRNPL	969	-	5.544172	1.5021887	-1.0	-1.0
chrX	63427308	63427583	ENSG00000235437.7|LINC01278|HNRNPL|HNRNPL	997	-	5.6565046	2.5967212	-1.0	-1.0
chrX	63428223	63428438	ENSG00000235437.7|LINC01278|HNRNPL|HNRNPL	975	-	6.145863	1.600714	-1.0	-1.0
chrX	63430258	63430568	ENSG00000235437.7|LINC01278|HNRNPL|HNRNPL	973	-	6.139506	1.5644505	-1.0	-1.0
chrX	63431468	63431612	ENSG00000235437.7|LINC01278|HNRNPL|HNRNPL	959	-	5.956416	1.3844742	-1.0	-1.0
chrX	64189371	64189581	ENSG00000184675.9|AMER1|HNRNPL|HNRNPL	977	-	4.9540443	1.6472403	-1.0	-1.0
chrX	65521768	65522003	ENSG00000001497.16|LAS1L|HNRNPL|HNRNPL	971	-	3.3418279	1.5328907	-1.0	-1.0
chrX	65522703	65522878	ENSG00000001497.16|LAS1L|HNRNPL|HNRNPL	939	-	5.0565963	1.2152536	-1.0	-1.0
chrX	65725546	65725776	ENSG00000147065.16|MSN|HNRNPL|HNRNPL	967	+	6.027873	1.4805586	-1.0	-1.0
chrX	65696118	65696298	ENSG00000147065.16|MSN|HNRNPL|HNRNPL	931	+	3.9950137	1.1639798	-1.0	-1.0
chrX	65730197	65730307	ENSG00000147065.16|MSN|HNRNPL|HNRNPL	912	+	5.6316276	1.0542	-1.0	-1.0
chrX	66018189	66018384	ENSG00000274536.6|AL034397.3|HNRNPL|HNRNPL	945	+	2.3434327	1.2564868	-1.0	-1.0
chrX	66018394	66018564	ENSG00000274536.6|AL034397.3|HNRNPL|HNRNPL	913	+	2.4406397	1.0608804	-1.0	-1.0
chrX	66016661	66016901	ENSG00000274536.6|AL034397.3|HNRNPL|HNRNPL	909	+	2.2828457	1.0407422	-1.0	-1.0
chrX	66019173	66019553	ENSG00000274536.6|AL034397.3|HNRNPL|HNRNPL	987	+	3.2394679	1.88858	-1.0	-1.0
chrX	66017544	66017744	ENSG00000274536.6|AL034397.3|HNRNPL|HNRNPL	949	+	3.1020284	1.2917563	-1.0	-1.0
chrX	66015996	66016166	ENSG00000274536.6|AL034397.3|HNRNPL|HNRNPL	949	+	4.1770725	1.2955116	-1.0	-1.0
chrX	66220671	66220786	ENSG00000089472.16|HEPH|HNRNPL|HNRNPL	906	+	5.6192894	1.0282326	-1.0	-1.0
chrX	66266869	66267004	ENSG00000089472.16|HEPH|HNRNPL|HNRNPL	942	+	3.749578	1.2359359	-1.0	-1.0
chrX	66163056	66163176	ENSG00000089472.16|HEPH|HNRNPL|HNRNPL	909	+	5.598885	1.0405842	-1.0	-1.0
chrX	66169445	66169906	ENSG00000089472.16|HEPH|HNRNPL|HNRNPL	980	+	3.5427737	1.694149	-1.0	-1.0
chrX	66167120	66167240	ENSG00000089472.16|HEPH|HNRNPL|HNRNPL	933	+	4.03644	1.1730932	-1.0	-1.0
chrX	66167665	66167775	ENSG00000089472.16|HEPH|HNRNPL|HNRNPL	908	+	3.0338247	1.0377417	-1.0	-1.0
chrX	66191323	66191428	ENSG00000089472.16|HEPH|HNRNPL|HNRNPL	913	+	5.62045	1.0583243	-1.0	-1.0
chrX	66191548	66191648	ENSG00000089472.16|HEPH|HNRNPL|HNRNPL	921	+	5.693011	1.1007237	-1.0	-1.0
chrX	68514266	68514376	ENSG00000181704.11|YIPF6|HNRNPL|HNRNPL	906	+	5.587611	1.0277334	-1.0	-1.0
chrX	68532120	68532240	ENSG00000181704.11|YIPF6|HNRNPL|HNRNPL	916	+	3.7410738	1.074801	-1.0	-1.0
chrX	68654877	68655327	ENSG00000130052.13|STARD8|HNRNPL|HNRNPL	979	+	5.7746725	1.6824578	-1.0	-1.0
chrX	68652187	68652647	ENSG00000130052.13|STARD8|HNRNPL|HNRNPL	990	+	5.9664493	2.0028055	-1.0	-1.0
chrX	68653672	68654142	ENSG00000130052.13|STARD8|HNRNPL|HNRNPL	998	+	6.8615117	2.7480924	-1.0	-1.0
chrX	68651472	68651637	ENSG00000130052.13|STARD8|HNRNPL|HNRNPL	967	+	6.0343294	1.4815276	-1.0	-1.0
chrX	68650982	68651212	ENSG00000130052.13|STARD8|HNRNPL|HNRNPL	996	+	6.7093983	2.40819	-1.0	-1.0
chrX	68654207	68654602	ENSG00000130052.13|STARD8|HNRNPL|HNRNPL	981	+	6.045126	1.7236915	-1.0	-1.0
chrX	68714210	68714330	ENSG00000130052.13|STARD8|HNRNPL|HNRNPL	932	+	5.779606	1.1676272	-1.0	-1.0
chrX	70321168	70321323	ENSG00000090889.11|KIF4A|HNRNPL|HNRNPL	909	+	4.179139	1.0424068	-1.0	-1.0
chrX	70316543	70316688	ENSG00000090889.11|KIF4A|HNRNPL|HNRNPL	940	+	5.82514	1.2185462	-1.0	-1.0
chrX	70305148	70305423	ENSG00000090889.11|KIF4A|HNRNPL|HNRNPL	972	+	6.089034	1.5452689	-1.0	-1.0
chrX	70320933	70321078	ENSG00000090889.11|KIF4A|HNRNPL|HNRNPL	946	+	5.8287077	1.2681266	-1.0	-1.0
chrX	70315778	70315898	ENSG00000090889.11|KIF4A|HNRNPL|HNRNPL	904	+	5.573714	1.0172958	-1.0	-1.0
chrX	71128930	71129113	ENSG00000184634.15|MED12|HNRNPL|HNRNPL	946	+	2.6598525	1.2656728	-1.0	-1.0
chrX	71155843	71155943	ENSG00000196338.12|NLGN3|HNRNPL|HNRNPL	900	+	5.537917	1.0019203	-1.0	-1.0
chrX	71170108	71170308	ENSG00000196338.12|NLGN3|HNRNPL|HNRNPL	968	+	4.2216983	1.4932922	-1.0	-1.0
chrX	71156443	71156558	ENSG00000196338.12|NLGN3|HNRNPL|HNRNPL	902	+	5.567644	1.010571	-1.0	-1.0
chrX	71286312	71286422	ENSG00000147140.15|NONO|HNRNPL|HNRNPL	912	+	5.614457	1.053063	-1.0	-1.0
chrX	71300531	71300711	ENSG00000147140.15|NONO|HNRNPL|HNRNPL	971	+	2.1933541	1.5322828	-1.0	-1.0
chrX	71417907	71418012	ENSG00000147133.15|TAF1|HNRNPL|HNRNPL	917	+	3.0952003	1.0819631	-1.0	-1.0
chrX	71411466	71411691	ENSG00000147133.15|TAF1|HNRNPL|HNRNPL	979	+	3.1475053	1.6791164	-1.0	-1.0
chrX	71413451	71413886	ENSG00000147133.15|TAF1|HNRNPL|HNRNPL	1000	+	4.139573	3.789509	-1.0	-1.0
chrX	71409491	71409926	ENSG00000147133.15|TAF1|HNRNPL|HNRNPL	973	+	2.8334866	1.5701634	-1.0	-1.0
chrX	71440068	71440168	ENSG00000147133.15|TAF1|HNRNPL|HNRNPL	905	+	5.57597	1.0222793	-1.0	-1.0
chrX	71439288	71439438	ENSG00000147133.15|TAF1|HNRNPL|HNRNPL	910	+	3.7014184	1.0466038	-1.0	-1.0
chrX	71418297	71418542	ENSG00000147133.15|TAF1|HNRNPL|HNRNPL	992	+	5.115389	2.1069705	-1.0	-1.0
chrX	71434363	71434568	ENSG00000147133.15|TAF1|HNRNPL|HNRNPL	935	+	4.2206483	1.1901464	-1.0	-1.0
chrX	71420452	71420587	ENSG00000147133.15|TAF1|HNRNPL|HNRNPL	920	+	3.1882818	1.0978757	-1.0	-1.0
chrX	71544257	71544437	ENSG00000147162.13|OGT|HNRNPL|HNRNPL	916	+	2.6927083	1.0732969	-1.0	-1.0
chrX	71548613	71548868	ENSG00000147162.13|OGT|HNRNPL|HNRNPL	979	+	4.397482	1.6760963	-1.0	-1.0
chrX	71548178	71548588	ENSG00000147162.13|OGT|HNRNPL|HNRNPL	984	+	3.9392538	1.8059839	-1.0	-1.0
chrX	71551723	71551843	ENSG00000147162.13|OGT|HNRNPL|HNRNPL	912	+	3.7212353	1.0533302	-1.0	-1.0
chrX	71543877	71544022	ENSG00000147162.13|OGT|HNRNPL|HNRNPL	930	+	3.6206822	1.1520253	-1.0	-1.0
chrX	72619960	72620135	ENSG00000067177.14|PHKA1|HNRNPL|HNRNPL	951	-	5.8812723	1.3125222	-1.0	-1.0
chrX	72624595	72624765	ENSG00000067177.14|PHKA1|HNRNPL|HNRNPL	909	-	5.6686735	1.0431609	-1.0	-1.0
chrX	72625830	72626275	ENSG00000067177.14|PHKA1|HNRNPL|HNRNPL	998	-	5.7580023	2.7306445	-1.0	-1.0
chrX	72625470	72625695	ENSG00000067177.14|PHKA1|HNRNPL|HNRNPL	990	-	6.5099635	2.0139554	-1.0	-1.0
chrX	72625200	72625455	ENSG00000067177.14|PHKA1|HNRNPL|HNRNPL	929	-	5.191506	1.1474767	-1.0	-1.0
chrX	73838678	73838868	ENSG00000229807.10|XIST|HNRNPL|HNRNPL	969	-	3.2197497	1.512021	-1.0	-1.0
chrX	73841183	73841291	ENSG00000229807.10|XIST|HNRNPL|HNRNPL	914	-	2.136332	1.0661938	-1.0	-1.0
chrX	73846251	73846481	ENSG00000229807.10|XIST|HNRNPL|HNRNPL	997	-	2.3846788	2.5635366	-1.0	-1.0
chrX	73844201	73844481	ENSG00000229807.10|XIST|HNRNPL|HNRNPL	949	-	2.155577	1.2917411	-1.0	-1.0
chrX	73845351	73845551	ENSG00000229807.10|XIST|HNRNPL|HNRNPL	980	-	2.3737168	1.6939529	-1.0	-1.0
chrX	73840203	73840328	ENSG00000229807.10|XIST|HNRNPL|HNRNPL	925	-	3.799621	1.1275511	-1.0	-1.0
chrX	73848601	73848946	ENSG00000229807.10|XIST|HNRNPL|HNRNPL	921	-	1.9157469	1.1032296	-1.0	-1.0
chrX	73845636	73845796	ENSG00000229807.10|XIST|HNRNPL|HNRNPL	979	-	2.6443508	1.6784707	-1.0	-1.0
chrX	73824010	73824115	ENSG00000229807.10|XIST|HNRNPL|HNRNPL	907	-	1.8652439	1.029274	-1.0	-1.0
chrX	73826310	73826435	ENSG00000229807.10|XIST|HNRNPL|HNRNPL	948	-	1.9560497	1.2867292	-1.0	-1.0
chrX	73821915	73822180	ENSG00000229807.10|XIST|HNRNPL|HNRNPL	976	-	2.1925633	1.6137165	-1.0	-1.0
chrX	73848086	73848231	ENSG00000229807.10|XIST|HNRNPL|HNRNPL	934	-	3.849874	1.1803107	-1.0	-1.0
chrX	73837111	73837211	ENSG00000229807.10|XIST|HNRNPL|HNRNPL	909	-	5.609028	1.0405599	-1.0	-1.0
chrX	73844496	73844691	ENSG00000229807.10|XIST|HNRNPL|HNRNPL	990	-	2.5134172	2.016599	-1.0	-1.0
chrX	73846751	73846986	ENSG00000229807.10|XIST|HNRNPL|HNRNPL	997	-	2.8440704	2.459486	-1.0	-1.0
chrX	73967210	73967720	ENSG00000225470.7|JPX|HNRNPL|HNRNPL	999	+	4.617581	3.0625207	-1.0	-1.0
chrX	73968250	73968405	ENSG00000225470.7|JPX|HNRNPL|HNRNPL	942	+	2.5359318	1.2359332	-1.0	-1.0
chrX	73994265	73994480	ENSG00000225470.7|JPX|HNRNPL|HNRNPL	977	+	4.492776	1.6395206	-1.0	-1.0
chrX	73954095	73954295	ENSG00000225470.7|JPX|HNRNPL|HNRNPL	983	+	3.7945616	1.762323	-1.0	-1.0
chrX	73950210	73950335	ENSG00000225470.7|JPX|HNRNPL|HNRNPL	949	+	4.9214606	1.2911489	-1.0	-1.0
chrX	73955120	73955305	ENSG00000225470.7|JPX|HNRNPL|HNRNPL	957	+	2.7329173	1.3652458	-1.0	-1.0
chrX	73967765	73968065	ENSG00000225470.7|JPX|HNRNPL|HNRNPL	978	+	3.999998	1.6651859	-1.0	-1.0
chrX	73950915	73951070	ENSG00000225470.7|JPX|HNRNPL|HNRNPL	967	+	5.8681006	1.4816585	-1.0	-1.0
chrX	73971925	73972030	ENSG00000225470.7|JPX|HNRNPL|HNRNPL	912	+	5.6311064	1.0545073	-1.0	-1.0
chrX	73976890	73977060	ENSG00000225470.7|JPX|HNRNPL|HNRNPL	962	+	4.6266675	1.424647	-1.0	-1.0
chrX	74274815	74274940	ENSG00000230590.9|FTX|HNRNPL|HNRNPL	938	-	5.7720356	1.2081869	-1.0	-1.0
chrX	74238319	74238424	ENSG00000230590.9|FTX|HNRNPL|HNRNPL	907	-	3.7125165	1.0331497	-1.0	-1.0
chrX	74275445	74275610	ENSG00000230590.9|FTX|HNRNPL|HNRNPL	943	-	5.8338933	1.2473593	-1.0	-1.0
chrX	74280183	74280298	ENSG00000230590.9|FTX|HNRNPL|HNRNPL	906	-	2.232122	1.0290766	-1.0	-1.0
chrX	74251728	74251913	ENSG00000230590.9|FTX|HNRNPL|HNRNPL	955	-	3.4128563	1.3441081	-1.0	-1.0
chrX	74263113	74263253	ENSG00000230590.9|FTX|HNRNPL|HNRNPL	954	-	5.699779	1.3396889	-1.0	-1.0
chrX	74272153	74272323	ENSG00000230590.9|FTX|HNRNPL|HNRNPL	945	-	5.828776	1.2578855	-1.0	-1.0
chrX	74279723	74280018	ENSG00000230590.9|FTX|HNRNPL|HNRNPL	954	-	3.7278795	1.3360955	-1.0	-1.0
chrX	74126034	74126174	ENSG00000230590.9|FTX|HNRNPL|HNRNPL	912	-	5.629305	1.0578727	-1.0	-1.0
chrX	74239444	74239579	ENSG00000230590.9|FTX|HNRNPL|HNRNPL	902	-	5.5825686	1.0096073	-1.0	-1.0
chrX	74238449	74238639	ENSG00000230590.9|FTX|HNRNPL|HNRNPL	953	-	4.428833	1.3251561	-1.0	-1.0
chrX	75089379	75089554	ENSG00000131269.15|ABCB7|HNRNPL|HNRNPL	942	-	4.6177526	1.2348394	-1.0	-1.0
chrX	75072564	75072744	ENSG00000131269.15|ABCB7|HNRNPL|HNRNPL	940	-	4.8366737	1.2248796	-1.0	-1.0
chrX	77667248	77667393	ENSG00000085224.21|ATRX|HNRNPL|HNRNPL	911	-	4.9771895	1.0526513	-1.0	-1.0
chrX	77761053	77761153	ENSG00000085224.21|ATRX|HNRNPL|HNRNPL	906	-	3.6817656	1.0268178	-1.0	-1.0
chrX	77776638	77776913	ENSG00000085224.21|ATRX|HNRNPL|HNRNPL	982	-	4.5053153	1.7445236	-1.0	-1.0
chrX	77776038	77776183	ENSG00000085224.21|ATRX|HNRNPL|HNRNPL	961	-	5.77276	1.4142364	-1.0	-1.0
chrX	77761493	77761643	ENSG00000085224.21|ATRX|HNRNPL|HNRNPL	976	-	6.166971	1.6169877	-1.0	-1.0
chrX	77574828	77575018	ENSG00000085224.21|ATRX|HNRNPL|HNRNPL	970	-	6.0722766	1.5200465	-1.0	-1.0
chrX	77902442	77902567	ENSG00000131174.4|COX7B|HNRNPL|HNRNPL	927	+	3.14507	1.1341901	-1.0	-1.0
chrX	77902642	77902817	ENSG00000131174.4|COX7B|HNRNPL|HNRNPL	928	+	2.0694861	1.1430584	-1.0	-1.0
chrX	77953425	77953555	ENSG00000165240.18|ATP7A|HNRNPL|HNRNPL	931	+	5.7221146	1.1584991	-1.0	-1.0
chrX	77922500	77922640	ENSG00000165240.18|ATP7A|HNRNPL|HNRNPL	922	+	5.7004614	1.1085598	-1.0	-1.0
chrX	77922870	77922985	ENSG00000165240.18|ATP7A|HNRNPL|HNRNPL	900	+	5.537917	1.0019203	-1.0	-1.0
chrX	77948045	77948200	ENSG00000165240.18|ATP7A|HNRNPL|HNRNPL	909	+	5.5892887	1.0386857	-1.0	-1.0
chrX	77937755	77938025	ENSG00000165240.18|ATP7A|HNRNPL|HNRNPL	993	+	4.6924295	2.1683323	-1.0	-1.0
chrX	77953425	77953555	ENSG00000248503.2|AL356235.1|HNRNPL|HNRNPL	931	+	5.7221146	1.1584678	-1.0	-1.0
chrX	77922500	77922640	ENSG00000248503.2|AL356235.1|HNRNPL|HNRNPL	922	+	5.7004614	1.1085933	-1.0	-1.0
chrX	77922870	77922985	ENSG00000248503.2|AL356235.1|HNRNPL|HNRNPL	900	+	5.537917	1.0019203	-1.0	-1.0
chrX	77948045	77948200	ENSG00000248503.2|AL356235.1|HNRNPL|HNRNPL	909	+	5.5892887	1.0386857	-1.0	-1.0
chrX	77937755	77938025	ENSG00000248503.2|AL356235.1|HNRNPL|HNRNPL	993	+	4.6924295	2.1685588	-1.0	-1.0
chrX	78108785	78108935	ENSG00000102144.13|PGK1|HNRNPL|HNRNPL	931	+	5.8370533	1.1629717	-1.0	-1.0
chrX	78127949	78128049	ENSG00000102144.13|PGK1|HNRNPL|HNRNPL	912	+	2.7235155	1.0550796	-1.0	-1.0
chrX	78124369	78124504	ENSG00000102144.13|PGK1|HNRNPL|HNRNPL	906	+	5.6411643	1.0263995	-1.0	-1.0
chrX	78121035	78121140	ENSG00000102144.13|PGK1|HNRNPL|HNRNPL	942	+	2.3977861	1.2354517	-1.0	-1.0
chrX	78126664	78126834	ENSG00000102144.13|PGK1|HNRNPL|HNRNPL	950	+	2.5850747	1.301436	-1.0	-1.0
chrX	78118545	78118775	ENSG00000102144.13|PGK1|HNRNPL|HNRNPL	989	+	2.5487146	1.9679126	-1.0	-1.0
chrX	78120720	78120920	ENSG00000102144.13|PGK1|HNRNPL|HNRNPL	958	+	2.1453898	1.3794806	-1.0	-1.0
chrX	78118350	78118530	ENSG00000102144.13|PGK1|HNRNPL|HNRNPL	944	+	2.4492993	1.2550166	-1.0	-1.0
chrX	78121430	78121630	ENSG00000102144.13|PGK1|HNRNPL|HNRNPL	988	+	2.5833373	1.9266644	-1.0	-1.0
chrX	80784694	80784834	ENSG00000165288.10|BRWD3|HNRNPL|HNRNPL	911	-	5.6139617	1.0527407	-1.0	-1.0
chrX	80733976	80734086	ENSG00000165288.10|BRWD3|HNRNPL|HNRNPL	910	-	5.6136217	1.0441462	-1.0	-1.0
chrX	80675868	80676663	ENSG00000165288.10|BRWD3|HNRNPL|HNRNPL	1000	-	5.2995567	3.7295325	-1.0	-1.0
chrX	80784539	80784679	ENSG00000165288.10|BRWD3|HNRNPL|HNRNPL	958	-	5.439829	1.376994	-1.0	-1.0
chrX	80765764	80765879	ENSG00000165288.10|BRWD3|HNRNPL|HNRNPL	910	-	5.71513	1.0476358	-1.0	-1.0
chrX	80765494	80765734	ENSG00000165288.10|BRWD3|HNRNPL|HNRNPL	978	-	6.2057405	1.657887	-1.0	-1.0
chrX	80785354	80785469	ENSG00000165288.10|BRWD3|HNRNPL|HNRNPL	905	-	5.57597	1.0222197	-1.0	-1.0
chrX	81298324	81298449	ENSG00000131171.12|SH3BGRL|HNRNPL|HNRNPL	963	+	5.9827933	1.4267942	-1.0	-1.0
chrX	85089479	85089749	ENSG00000155008.13|APOOL|HNRNPL|HNRNPL	981	+	6.2370996	1.715441	-1.0	-1.0
chrX	85070603	85070763	ENSG00000155008.13|APOOL|HNRNPL|HNRNPL	927	+	5.7112384	1.1394739	-1.0	-1.0
chrX	98647914	98648069	ENSG00000281566.2|AL157778.1|HNRNPL|HNRNPL	927	+	5.7132897	1.1360307	-1.0	-1.0
chrX	98646219	98646399	ENSG00000281566.2|AL157778.1|HNRNPL|HNRNPL	950	+	5.8979206	1.2991167	-1.0	-1.0
chrX	98765552	98765672	ENSG00000281566.2|AL157778.1|HNRNPL|HNRNPL	906	+	5.5740094	1.0251361	-1.0	-1.0
chrX	98739342	98739457	ENSG00000281566.2|AL157778.1|HNRNPL|HNRNPL	907	+	5.5946836	1.0307753	-1.0	-1.0
chrX	98742562	98742742	ENSG00000281566.2|AL157778.1|HNRNPL|HNRNPL	979	+	5.983711	1.683361	-1.0	-1.0
chrX	98849729	98849894	ENSG00000281566.2|AL157778.1|HNRNPL|HNRNPL	935	+	5.7386227	1.1879642	-1.0	-1.0
chrX	98742417	98742522	ENSG00000281566.2|AL157778.1|HNRNPL|HNRNPL	900	+	5.537917	1.0019203	-1.0	-1.0
chrX	98864830	98864984	ENSG00000281566.2|AL157778.1|HNRNPL|HNRNPL	991	+	4.257774	2.0341969	-1.0	-1.0
chrX	100829462	100829657	ENSG00000101811.13|CSTF2|HNRNPL|HNRNPL	962	+	5.9816895	1.4253165	-1.0	-1.0
chrX	101048992	101049107	ENSG00000188917.14|TRMT2B|HNRNPL|HNRNPL	934	-	5.78132	1.1787591	-1.0	-1.0
chrX	101043867	101044012	ENSG00000188917.14|TRMT2B|HNRNPL|HNRNPL	933	-	5.4539056	1.1761779	-1.0	-1.0
chrX	101043890	101044015	ENSG00000225839.2|TRMT2B-AS1|HNRNPL|HNRNPL	929	-	5.7004113	1.1488955	-1.0	-1.0
chrX	101048990	101049105	ENSG00000225839.2|TRMT2B-AS1|HNRNPL|HNRNPL	936	-	5.807799	1.1970388	-1.0	-1.0
chrX	101099613	101099743	ENSG00000102384.13|CENPI|HNRNPL|HNRNPL	951	+	5.863902	1.3137288	-1.0	-1.0
chrX	101151876	101152051	ENSG00000102384.13|CENPI|HNRNPL|HNRNPL	958	+	5.298695	1.3742412	-1.0	-1.0
chrX	101355349	101355539	ENSG00000010671.15|BTK|HNRNPL|HNRNPL	938	-	4.056473	1.2108504	-1.0	-1.0
chrX	101391907	101392047	ENSG00000257529.5|RPL36A-HNRNPH2|HNRNPL|HNRNPL	956	+	5.7150774	1.3591886	-1.0	-1.0
chrX	101391908	101392048	ENSG00000241343.9|RPL36A|HNRNPL|HNRNPL	951	+	5.663968	1.3079946	-1.0	-1.0
chrX	101401232	101401332	ENSG00000102393.9|GLA|HNRNPL|HNRNPL	908	-	5.5892887	1.038417	-1.0	-1.0
chrX	102796740	102796970	ENSG00000223546.6|LINC00630|HNRNPL|HNRNPL	969	+	4.8667736	1.5085275	-1.0	-1.0
chrX	102807670	102807860	ENSG00000223546.6|LINC00630|HNRNPL|HNRNPL	948	+	5.84091	1.2868395	-1.0	-1.0
chrX	102862325	102862425	ENSG00000223546.6|LINC00630|HNRNPL|HNRNPL	907	+	3.7116826	1.0320528	-1.0	-1.0
chrX	102808205	102808365	ENSG00000223546.6|LINC00630|HNRNPL|HNRNPL	945	+	5.813888	1.2578927	-1.0	-1.0
chrX	102786145	102786490	ENSG00000223546.6|LINC00630|HNRNPL|HNRNPL	923	+	5.3114085	1.1151636	-1.0	-1.0
chrX	102822832	102823017	ENSG00000223546.6|LINC00630|HNRNPL|HNRNPL	969	+	5.5275497	1.5125132	-1.0	-1.0
chrX	102806480	102806620	ENSG00000223546.6|LINC00630|HNRNPL|HNRNPL	922	+	5.696969	1.1104931	-1.0	-1.0
chrX	102807325	102807435	ENSG00000223546.6|LINC00630|HNRNPL|HNRNPL	910	+	5.6035304	1.0461327	-1.0	-1.0
chrX	102799485	102799585	ENSG00000223546.6|LINC00630|HNRNPL|HNRNPL	918	+	5.7268343	1.0864263	-1.0	-1.0
chrX	102805105	102805205	ENSG00000223546.6|LINC00630|HNRNPL|HNRNPL	900	+	5.537917	1.0019203	-1.0	-1.0
chrX	102785895	102786085	ENSG00000223546.6|LINC00630|HNRNPL|HNRNPL	971	+	5.5416446	1.5396427	-1.0	-1.0
chrX	102807050	102807160	ENSG00000223546.6|LINC00630|HNRNPL|HNRNPL	942	+	5.7826276	1.2366251	-1.0	-1.0
chrX	102850105	102850465	ENSG00000223546.6|LINC00630|HNRNPL|HNRNPL	992	+	6.466614	2.1013455	-1.0	-1.0
chrX	102806620	102806810	ENSG00000223546.6|LINC00630|HNRNPL|HNRNPL	938	+	5.783404	1.2063009	-1.0	-1.0
chrX	102797920	102798045	ENSG00000223546.6|LINC00630|HNRNPL|HNRNPL	903	+	5.660863	1.0143708	-1.0	-1.0
chrX	102798385	102799025	ENSG00000223546.6|LINC00630|HNRNPL|HNRNPL	968	+	4.687498	1.4946891	-1.0	-1.0
chrX	102787990	102788190	ENSG00000223546.6|LINC00630|HNRNPL|HNRNPL	974	+	6.11992	1.5844859	-1.0	-1.0
chrX	102785896	102786086	ENSG00000232282.1|MTND1P32|HNRNPL|HNRNPL	971	+	5.534219	1.5323172	-1.0	-1.0
chrX	102786146	102786486	ENSG00000232282.1|MTND1P32|HNRNPL|HNRNPL	924	+	5.303793	1.1196543	-1.0	-1.0
chrX	102787992	102788187	ENSG00000229954.1|MTND2P2|HNRNPL|HNRNPL	977	+	6.2827797	1.6385467	-1.0	-1.0
chrX	102796833	102796968	ENSG00000237300.2|MTCO1P19|HNRNPL|HNRNPL	943	+	3.915024	1.2409331	-1.0	-1.0
chrX	102797920	102798045	ENSG00000237628.2|MTCO2P19|HNRNPL|HNRNPL	903	+	5.660863	1.01453	-1.0	-1.0
chrX	102798395	102798925	ENSG00000228316.1|MTATP6P19|HNRNPL|HNRNPL	972	+	4.764413	1.5521517	-1.0	-1.0
chrX	102805106	102805206	ENSG00000234886.1|MTND5P26|HNRNPL|HNRNPL	900	+	5.537917	1.0019203	-1.0	-1.0
chrX	102807050	102807160	ENSG00000229794.2|MTCYBP32|HNRNPL|HNRNPL	942	+	5.7826276	1.2366251	-1.0	-1.0
chrX	102807670	102807824	ENSG00000229794.2|MTCYBP32|HNRNPL|HNRNPL	955	+	5.893254	1.3513013	-1.0	-1.0
chrX	102807325	102807435	ENSG00000229794.2|MTCYBP32|HNRNPL|HNRNPL	910	+	5.6035304	1.0461327	-1.0	-1.0
chrX	103678661	103679231	ENSG00000123562.16|MORF4L2|HNRNPL|HNRNPL	998	-	4.0961766	2.624151	-1.0	-1.0
chrX	103684779	103684939	ENSG00000123562.16|MORF4L2|HNRNPL|HNRNPL	962	-	5.559738	1.4240797	-1.0	-1.0
chrX	103681001	103681141	ENSG00000123562.16|MORF4L2|HNRNPL|HNRNPL	924	-	3.0187602	1.1219008	-1.0	-1.0
chrX	103679516	103679786	ENSG00000123562.16|MORF4L2|HNRNPL|HNRNPL	971	-	2.9345832	1.5367395	-1.0	-1.0
chrX	103677831	103678041	ENSG00000123562.16|MORF4L2|HNRNPL|HNRNPL	970	-	4.875991	1.517983	-1.0	-1.0
chrX	103680476	103680801	ENSG00000123562.16|MORF4L2|HNRNPL|HNRNPL	968	-	2.7125928	1.4990549	-1.0	-1.0
chrX	103684576	103684680	ENSG00000123562.16|MORF4L2|HNRNPL|HNRNPL	952	-	4.033448	1.3210368	-1.0	-1.0
chrX	104129593	104129793	ENSG00000269743.2|SLC25A53|HNRNPL|HNRNPL	981	-	6.259518	1.7264304	-1.0	-1.0
chrX	104129828	104130043	ENSG00000269743.2|SLC25A53|HNRNPL|HNRNPL	980	-	4.7495613	1.699039	-1.0	-1.0
chrX	107117243	107117473	ENSG00000089682.16|RBM41|HNRNPL|HNRNPL	979	-	5.2266145	1.675772	-1.0	-1.0
chrX	107130912	107131032	ENSG00000198088.10|NUP62CL|HNRNPL|HNRNPL	911	-	5.6297407	1.0521141	-1.0	-1.0
chrX	107146262	107146372	ENSG00000198088.10|NUP62CL|HNRNPL|HNRNPL	931	-	5.760922	1.1583228	-1.0	-1.0
chrX	107155441	107155576	ENSG00000198088.10|NUP62CL|HNRNPL|HNRNPL	961	-	5.9685707	1.4085695	-1.0	-1.0
chrX	107166921	107167096	ENSG00000198088.10|NUP62CL|HNRNPL|HNRNPL	914	-	3.7475452	1.0675402	-1.0	-1.0
chrX	107141082	107141222	ENSG00000198088.10|NUP62CL|HNRNPL|HNRNPL	928	-	4.452694	1.1412439	-1.0	-1.0
chrX	108140041	108140301	ENSG00000101844.17|ATG4A|HNRNPL|HNRNPL	949	+	5.844084	1.2891105	-1.0	-1.0
chrX	108140336	108140541	ENSG00000101844.17|ATG4A|HNRNPL|HNRNPL	914	+	5.348202	1.0640987	-1.0	-1.0
chrX	108148386	108148706	ENSG00000101844.17|ATG4A|HNRNPL|HNRNPL	996	+	5.8166103	2.3696005	-1.0	-1.0
chrX	109641801	109641986	ENSG00000068366.19|ACSL4|HNRNPL|HNRNPL	944	-	4.234804	1.24918	-1.0	-1.0
chrX	109692207	109692307	ENSG00000068366.19|ACSL4|HNRNPL|HNRNPL	900	-	5.5516505	1.0011815	-1.0	-1.0
chrX	109693832	109693982	ENSG00000068366.19|ACSL4|HNRNPL|HNRNPL	956	-	5.905042	1.3571415	-1.0	-1.0
chrX	109727601	109727726	ENSG00000068366.19|ACSL4|HNRNPL|HNRNPL	922	-	5.7016015	1.1089948	-1.0	-1.0
chrX	110137141	110137241	ENSG00000157600.11|TMEM164|HNRNPL|HNRNPL	900	+	5.5447783	1.0019203	-1.0	-1.0
chrX	110110321	110110421	ENSG00000157600.11|TMEM164|HNRNPL|HNRNPL	912	+	5.6324477	1.0552261	-1.0	-1.0
chrX	110111791	110111921	ENSG00000157600.11|TMEM164|HNRNPL|HNRNPL	915	+	5.639838	1.0693096	-1.0	-1.0
chrX	110038324	110038714	ENSG00000157600.11|TMEM164|HNRNPL|HNRNPL	981	+	5.5409064	1.7179954	-1.0	-1.0
chrX	110104736	110104921	ENSG00000157600.11|TMEM164|HNRNPL|HNRNPL	955	+	3.8894348	1.3485057	-1.0	-1.0
chrX	110083616	110083726	ENSG00000157600.11|TMEM164|HNRNPL|HNRNPL	961	+	5.954256	1.4144269	-1.0	-1.0
chrX	110067058	110067248	ENSG00000157600.11|TMEM164|HNRNPL|HNRNPL	967	+	4.3767157	1.4784715	-1.0	-1.0
chrX	110042044	110042144	ENSG00000157600.11|TMEM164|HNRNPL|HNRNPL	907	+	5.582659	1.0320845	-1.0	-1.0
chrX	110053529	110053674	ENSG00000157600.11|TMEM164|HNRNPL|HNRNPL	947	+	5.272969	1.2742363	-1.0	-1.0
chrX	110025669	110025924	ENSG00000157600.11|TMEM164|HNRNPL|HNRNPL	979	+	4.5408125	1.6768798	-1.0	-1.0
chrX	110082516	110082616	ENSG00000157600.11|TMEM164|HNRNPL|HNRNPL	914	+	5.638892	1.0675511	-1.0	-1.0
chrX	110086896	110087076	ENSG00000157600.11|TMEM164|HNRNPL|HNRNPL	942	+	5.8614335	1.2359492	-1.0	-1.0
chrX	110019424	110019694	ENSG00000157600.11|TMEM164|HNRNPL|HNRNPL	978	+	3.856009	1.658756	-1.0	-1.0
chrX	110105206	110105996	ENSG00000157600.11|TMEM164|HNRNPL|HNRNPL	982	+	5.233816	1.7334111	-1.0	-1.0
chrX	110135696	110135881	ENSG00000157600.11|TMEM164|HNRNPL|HNRNPL	958	+	5.955221	1.3740157	-1.0	-1.0
chrX	110068921	110069036	ENSG00000157600.11|TMEM164|HNRNPL|HNRNPL	920	+	5.7184706	1.0974653	-1.0	-1.0
chrX	110118621	110118731	ENSG00000157600.11|TMEM164|HNRNPL|HNRNPL	920	+	5.6790757	1.0958339	-1.0	-1.0
chrX	110055999	110056184	ENSG00000157600.11|TMEM164|HNRNPL|HNRNPL	961	+	5.225275	1.4127184	-1.0	-1.0
chrX	110037264	110037369	ENSG00000157600.11|TMEM164|HNRNPL|HNRNPL	907	+	5.582659	1.0320845	-1.0	-1.0
chrX	110120426	110120531	ENSG00000157600.11|TMEM164|HNRNPL|HNRNPL	906	+	5.6192894	1.0284247	-1.0	-1.0
chrX	110102631	110102791	ENSG00000157600.11|TMEM164|HNRNPL|HNRNPL	938	+	5.7686195	1.2090275	-1.0	-1.0
chrX	110121236	110121341	ENSG00000157600.11|TMEM164|HNRNPL|HNRNPL	931	+	5.727424	1.1613653	-1.0	-1.0
chrX	110068736	110068906	ENSG00000157600.11|TMEM164|HNRNPL|HNRNPL	947	+	3.867214	1.2797751	-1.0	-1.0
chrX	110112866	110113036	ENSG00000157600.11|TMEM164|HNRNPL|HNRNPL	935	+	5.799902	1.1901529	-1.0	-1.0
chrX	110149831	110150026	ENSG00000157600.11|TMEM164|HNRNPL|HNRNPL	973	+	6.158434	1.5764178	-1.0	-1.0
chrX	110057199	110057349	ENSG00000157600.11|TMEM164|HNRNPL|HNRNPL	917	+	5.657219	1.0806923	-1.0	-1.0
chrX	111702422	111702612	ENSG00000101901.11|ALG13|HNRNPL|HNRNPL	942	+	2.7086449	1.235166	-1.0	-1.0
chrX	111714639	111714779	ENSG00000101901.11|ALG13|HNRNPL|HNRNPL	936	+	4.706859	1.1956259	-1.0	-1.0
chrX	111698617	111698737	ENSG00000101901.11|ALG13|HNRNPL|HNRNPL	953	+	5.8728905	1.326797	-1.0	-1.0
chrX	111691422	111691637	ENSG00000101901.11|ALG13|HNRNPL|HNRNPL	936	+	5.758299	1.1941097	-1.0	-1.0
chrX	111696432	111696552	ENSG00000101901.11|ALG13|HNRNPL|HNRNPL	912	+	3.4044065	1.0549808	-1.0	-1.0
chrX	111698962	111699067	ENSG00000101901.11|ALG13|HNRNPL|HNRNPL	927	+	3.816475	1.1378167	-1.0	-1.0
chrX	111745954	111746129	ENSG00000101901.11|ALG13|HNRNPL|HNRNPL	922	+	5.3786964	1.1097332	-1.0	-1.0
chrX	111698762	111698907	ENSG00000101901.11|ALG13|HNRNPL|HNRNPL	951	+	5.674823	1.3096741	-1.0	-1.0
chrX	111703127	111703232	ENSG00000101901.11|ALG13|HNRNPL|HNRNPL	924	+	5.716851	1.119649	-1.0	-1.0
chrX	111714949	111715144	ENSG00000101901.11|ALG13|HNRNPL|HNRNPL	970	+	3.9789472	1.5250268	-1.0	-1.0
chrX	111707092	111707312	ENSG00000101901.11|ALG13|HNRNPL|HNRNPL	993	+	3.51024	2.1701307	-1.0	-1.0
chrX	113764963	113765068	ENSG00000241743.2|XACT|HNRNPL|HNRNPL	920	-	5.8148026	1.0960934	-1.0	-1.0
chrX	113922268	113922563	ENSG00000241743.2|XACT|HNRNPL|HNRNPL	950	-	5.1981983	1.2971811	-1.0	-1.0
chrX	113841753	113841888	ENSG00000241743.2|XACT|HNRNPL|HNRNPL	909	-	5.595412	1.0407833	-1.0	-1.0
chrX	113869293	113869438	ENSG00000241743.2|XACT|HNRNPL|HNRNPL	918	-	4.1601157	1.0844932	-1.0	-1.0
chrX	113856383	113856483	ENSG00000241743.2|XACT|HNRNPL|HNRNPL	905	-	5.57597	1.0222793	-1.0	-1.0
chrX	113799698	113799838	ENSG00000241743.2|XACT|HNRNPL|HNRNPL	920	-	5.6785626	1.097299	-1.0	-1.0
chrX	113837398	113837568	ENSG00000241743.2|XACT|HNRNPL|HNRNPL	932	-	5.7306247	1.1686456	-1.0	-1.0
chrX	113922063	113922223	ENSG00000241743.2|XACT|HNRNPL|HNRNPL	934	-	5.75149	1.1803976	-1.0	-1.0
chrX	113837098	113837323	ENSG00000241743.2|XACT|HNRNPL|HNRNPL	959	-	4.5927386	1.3845321	-1.0	-1.0
chrX	113850998	113851118	ENSG00000241743.2|XACT|HNRNPL|HNRNPL	941	-	5.884022	1.228463	-1.0	-1.0
chrX	113878953	113879083	ENSG00000241743.2|XACT|HNRNPL|HNRNPL	903	-	5.566195	1.0148168	-1.0	-1.0
chrX	113872743	113872843	ENSG00000241743.2|XACT|HNRNPL|HNRNPL	900	-	5.5447783	1.0019203	-1.0	-1.0
chrX	113781428	113781563	ENSG00000241743.2|XACT|HNRNPL|HNRNPL	905	-	3.6813161	1.0215083	-1.0	-1.0
chrX	113907488	113907813	ENSG00000241743.2|XACT|HNRNPL|HNRNPL	997	-	4.8686557	2.46016	-1.0	-1.0
chrX	113865633	113865833	ENSG00000241743.2|XACT|HNRNPL|HNRNPL	982	-	6.271578	1.7457637	-1.0	-1.0
chrX	113869553	113869708	ENSG00000241743.2|XACT|HNRNPL|HNRNPL	906	-	3.7331653	1.0279734	-1.0	-1.0
chrX	113836833	113836938	ENSG00000241743.2|XACT|HNRNPL|HNRNPL	908	-	3.8695817	1.0377052	-1.0	-1.0
chrX	113933983	113934083	ENSG00000241743.2|XACT|HNRNPL|HNRNPL	909	-	5.609028	1.04064	-1.0	-1.0
chrX	113867203	113867523	ENSG00000241743.2|XACT|HNRNPL|HNRNPL	994	-	5.35968	2.2449825	-1.0	-1.0
chrX	113836123	113836728	ENSG00000241743.2|XACT|HNRNPL|HNRNPL	978	-	6.172048	1.665724	-1.0	-1.0
chrX	113933383	113933548	ENSG00000241743.2|XACT|HNRNPL|HNRNPL	965	-	6.033077	1.4603049	-1.0	-1.0
chrX	113921443	113921633	ENSG00000241743.2|XACT|HNRNPL|HNRNPL	950	-	5.8538938	1.3047502	-1.0	-1.0
chrX	113833478	113833653	ENSG00000241743.2|XACT|HNRNPL|HNRNPL	944	-	5.8172994	1.2507634	-1.0	-1.0
chrX	113810938	113811078	ENSG00000241743.2|XACT|HNRNPL|HNRNPL	920	-	5.697746	1.0944191	-1.0	-1.0
chrX	118419924	118420039	ENSG00000131725.13|WDR44|HNRNPL|HNRNPL	919	+	3.7749295	1.0937027	-1.0	-1.0
chrX	118411789	118411939	ENSG00000131725.13|WDR44|HNRNPL|HNRNPL	929	+	5.725158	1.1472895	-1.0	-1.0
chrX	118593682	118593887	ENSG00000147251.15|DOCK11|HNRNPL|HNRNPL	965	+	4.4668403	1.4549358	-1.0	-1.0
chrX	118514628	118514788	ENSG00000147251.15|DOCK11|HNRNPL|HNRNPL	916	+	3.1687284	1.0773317	-1.0	-1.0
chrX	118985978	118986183	ENSG00000175556.16|LONRF3|HNRNPL|HNRNPL	963	+	4.841627	1.4339052	-1.0	-1.0
chrX	119242814	119242979	ENSG00000101856.9|PGRMC1|HNRNPL|HNRNPL	921	+	5.6864448	1.1028225	-1.0	-1.0
chrX	119243820	119243935	ENSG00000101856.9|PGRMC1|HNRNPL|HNRNPL	928	+	2.6375937	1.1401523	-1.0	-1.0
chrX	119578691	119578826	ENSG00000077721.15|UBE2A|HNRNPL|HNRNPL	926	+	3.5032089	1.1332833	-1.0	-1.0
chrX	119576439	119576629	ENSG00000077721.15|UBE2A|HNRNPL|HNRNPL	986	+	3.848567	1.8438004	-1.0	-1.0
chrX	119581414	119581519	ENSG00000077721.15|UBE2A|HNRNPL|HNRNPL	915	+	5.6575584	1.0709964	-1.0	-1.0
chrX	119621176	119621566	ENSG00000125354.22|SEPT6|HNRNPL|HNRNPL	996	-	4.510871	2.363221	-1.0	-1.0
chrX	119618434	119618589	ENSG00000125354.22|SEPT6|HNRNPL|HNRNPL	945	-	2.6826825	1.2578528	-1.0	-1.0
chrX	119616078	119616253	ENSG00000125354.22|SEPT6|HNRNPL|HNRNPL	949	-	3.2722404	1.2942361	-1.0	-1.0
chrX	119617629	119617789	ENSG00000125354.22|SEPT6|HNRNPL|HNRNPL	933	-	5.721687	1.1719693	-1.0	-1.0
chrX	119621706	119621901	ENSG00000125354.22|SEPT6|HNRNPL|HNRNPL	974	-	4.0367923	1.5855542	-1.0	-1.0
chrX	119623886	119623986	ENSG00000125354.22|SEPT6|HNRNPL|HNRNPL	921	-	5.693011	1.1011499	-1.0	-1.0
chrX	119623091	119623451	ENSG00000125354.22|SEPT6|HNRNPL|HNRNPL	977	-	5.087307	1.6388401	-1.0	-1.0
chrX	119616944	119617404	ENSG00000125354.22|SEPT6|HNRNPL|HNRNPL	1000	-	4.3179784	4.681814	-1.0	-1.0
chrX	119622476	119622591	ENSG00000125354.22|SEPT6|HNRNPL|HNRNPL	930	-	5.7630243	1.1565971	-1.0	-1.0
chrX	119617479	119617584	ENSG00000125354.22|SEPT6|HNRNPL|HNRNPL	915	-	5.640913	1.070971	-1.0	-1.0
chrX	119638370	119638540	ENSG00000125354.22|SEPT6|HNRNPL|HNRNPL	941	-	5.7896686	1.2263669	-1.0	-1.0
chrX	119616508	119616723	ENSG00000125354.22|SEPT6|HNRNPL|HNRNPL	974	-	3.3152168	1.5775577	-1.0	-1.0
chrX	119851061	119851161	ENSG00000125351.11|UPF3B|HNRNPL|HNRNPL	934	-	5.8012547	1.1836774	-1.0	-1.0
chrX	119845701	119845911	ENSG00000125351.11|UPF3B|HNRNPL|HNRNPL	928	-	5.549937	1.143525	-1.0	-1.0
chrX	120208406	120208596	ENSG00000233382.6|NKAPP1|HNRNPL|HNRNPL	926	-	3.839808	1.1321926	-1.0	-1.0
chrX	120236687	120236862	ENSG00000233382.6|NKAPP1|HNRNPL|HNRNPL	911	-	5.6044536	1.0482285	-1.0	-1.0
chrX	120237517	120237637	ENSG00000233382.6|NKAPP1|HNRNPL|HNRNPL	917	-	5.6755238	1.0808915	-1.0	-1.0
chrX	120243165	120243285	ENSG00000233382.6|NKAPP1|HNRNPL|HNRNPL	909	-	5.668399	1.041889	-1.0	-1.0
chrX	120243510	120243635	ENSG00000233382.6|NKAPP1|HNRNPL|HNRNPL	939	-	5.749962	1.2156585	-1.0	-1.0
chrX	120208236	120208356	ENSG00000233382.6|NKAPP1|HNRNPL|HNRNPL	909	-	5.604209	1.0386794	-1.0	-1.0
chrX	120237247	120237442	ENSG00000233382.6|NKAPP1|HNRNPL|HNRNPL	920	-	5.6811323	1.0978359	-1.0	-1.0
chrX	120222960	120223060	ENSG00000233382.6|NKAPP1|HNRNPL|HNRNPL	916	-	5.68048	1.074229	-1.0	-1.0
chrX	120230280	120230385	ENSG00000233382.6|NKAPP1|HNRNPL|HNRNPL	925	-	5.7583914	1.1225221	-1.0	-1.0
chrX	120233140	120233330	ENSG00000233382.6|NKAPP1|HNRNPL|HNRNPL	964	-	6.0381165	1.4446796	-1.0	-1.0
chrX	120237657	120237992	ENSG00000233382.6|NKAPP1|HNRNPL|HNRNPL	949	-	4.088562	1.2882987	-1.0	-1.0
chrX	120241200	120241560	ENSG00000233382.6|NKAPP1|HNRNPL|HNRNPL	998	-	5.2656727	2.665892	-1.0	-1.0
chrX	120200181	120200301	ENSG00000233382.6|NKAPP1|HNRNPL|HNRNPL	944	-	5.8399963	1.2510343	-1.0	-1.0
chrX	120256578	120256743	ENSG00000177485.6|ZBTB33|HNRNPL|HNRNPL	940	+	3.9199317	1.2224185	-1.0	-1.0
chrX	120254183	120254403	ENSG00000177485.6|ZBTB33|HNRNPL|HNRNPL	982	+	6.2535706	1.7337873	-1.0	-1.0
chrX	120431927	120432067	ENSG00000005893.15|LAMP2|HNRNPL|HNRNPL	908	-	5.5875974	1.033911	-1.0	-1.0
chrX	120446087	120446267	ENSG00000005893.15|LAMP2|HNRNPL|HNRNPL	935	-	3.4177196	1.1900276	-1.0	-1.0
chrX	120439783	120439953	ENSG00000005893.15|LAMP2|HNRNPL|HNRNPL	963	-	5.9832973	1.43267	-1.0	-1.0
chrX	120438073	120438183	ENSG00000005893.15|LAMP2|HNRNPL|HNRNPL	924	-	3.3504393	1.1199645	-1.0	-1.0
chrX	120614849	120614984	ENSG00000232119.7|MCTS1|HNRNPL|HNRNPL	907	+	5.5953784	1.0300467	-1.0	-1.0
chrX	123612496	123612721	ENSG00000125676.19|THOC2|HNRNPL|HNRNPL	932	-	2.5181806	1.1660507	-1.0	-1.0
chrX	123612866	123613031	ENSG00000125676.19|THOC2|HNRNPL|HNRNPL	926	-	4.585095	1.1302788	-1.0	-1.0
chrX	123631353	123631453	ENSG00000125676.19|THOC2|HNRNPL|HNRNPL	902	-	5.5692015	1.0073289	-1.0	-1.0
chrX	123660370	123660470	ENSG00000125676.19|THOC2|HNRNPL|HNRNPL	916	-	5.651612	1.0779091	-1.0	-1.0
chrX	123673911	123674366	ENSG00000125676.19|THOC2|HNRNPL|HNRNPL	987	-	3.8478105	1.8752142	-1.0	-1.0
chrX	123640952	123641052	ENSG00000125676.19|THOC2|HNRNPL|HNRNPL	906	-	5.6192894	1.0290097	-1.0	-1.0
chrX	123660120	123660255	ENSG00000125676.19|THOC2|HNRNPL|HNRNPL	934	-	4.547721	1.1799666	-1.0	-1.0
chrX	123675681	123675831	ENSG00000125676.19|THOC2|HNRNPL|HNRNPL	962	-	5.9901257	1.4220462	-1.0	-1.0
chrX	123657755	123658265	ENSG00000125676.19|THOC2|HNRNPL|HNRNPL	996	-	4.5310454	2.411426	-1.0	-1.0
chrX	123685341	123685441	ENSG00000125676.19|THOC2|HNRNPL|HNRNPL	918	-	5.6867886	1.0867156	-1.0	-1.0
chrX	123692779	123692954	ENSG00000125676.19|THOC2|HNRNPL|HNRNPL	956	-	4.4749236	1.354976	-1.0	-1.0
chrX	123603505	123603670	ENSG00000125676.19|THOC2|HNRNPL|HNRNPL	956	-	3.9905627	1.3593317	-1.0	-1.0
chrX	123628348	123628448	ENSG00000125676.19|THOC2|HNRNPL|HNRNPL	931	-	5.780405	1.1587906	-1.0	-1.0
chrX	123690304	123690409	ENSG00000125676.19|THOC2|HNRNPL|HNRNPL	914	-	5.638892	1.0675511	-1.0	-1.0
chrX	123619515	123619670	ENSG00000125676.19|THOC2|HNRNPL|HNRNPL	947	-	3.1788974	1.2728658	-1.0	-1.0
chrX	123900223	123900348	ENSG00000101966.12|XIAP|HNRNPL|HNRNPL	921	+	4.730939	1.1015652	-1.0	-1.0
chrX	123895003	123895188	ENSG00000101966.12|XIAP|HNRNPL|HNRNPL	944	+	3.5669818	1.2523522	-1.0	-1.0
chrX	123881155	123881475	ENSG00000101966.12|XIAP|HNRNPL|HNRNPL	969	+	4.618073	1.5085227	-1.0	-1.0
chrX	123861585	123861770	ENSG00000101966.12|XIAP|HNRNPL|HNRNPL	908	+	5.597066	1.0353361	-1.0	-1.0
chrX	123861325	123861500	ENSG00000101966.12|XIAP|HNRNPL|HNRNPL	913	+	5.623052	1.0609609	-1.0	-1.0
chrX	123911802	123911902	ENSG00000101966.12|XIAP|HNRNPL|HNRNPL	911	+	3.749721	1.0527712	-1.0	-1.0
chrX	123911967	123912237	ENSG00000101966.12|XIAP|HNRNPL|HNRNPL	999	+	4.795305	2.8277833	-1.0	-1.0
chrX	123885035	123885165	ENSG00000101966.12|XIAP|HNRNPL|HNRNPL	949	+	3.8749404	1.2961886	-1.0	-1.0
chrX	124096785	124096970	ENSG00000101972.18|STAG2|HNRNPL|HNRNPL	955	+	5.6909833	1.3495452	-1.0	-1.0
chrX	124086885	124087025	ENSG00000101972.18|STAG2|HNRNPL|HNRNPL	906	+	5.5855584	1.0272499	-1.0	-1.0
chrX	124001791	124002011	ENSG00000101972.18|STAG2|HNRNPL|HNRNPL	982	+	4.6204906	1.7545931	-1.0	-1.0
chrX	124007822	124007982	ENSG00000101972.18|STAG2|HNRNPL|HNRNPL	918	+	5.6739593	1.0876338	-1.0	-1.0
chrX	124092739	124092964	ENSG00000101972.18|STAG2|HNRNPL|HNRNPL	983	+	4.795523	1.7709357	-1.0	-1.0
chrX	123996526	123996691	ENSG00000101972.18|STAG2|HNRNPL|HNRNPL	938	+	5.5864444	1.2109305	-1.0	-1.0
chrX	123999191	123999426	ENSG00000101972.18|STAG2|HNRNPL|HNRNPL	996	+	4.090908	2.3531992	-1.0	-1.0
chrX	124054549	124054654	ENSG00000101972.18|STAG2|HNRNPL|HNRNPL	906	+	5.579314	1.0271819	-1.0	-1.0
chrX	124092179	124092309	ENSG00000101972.18|STAG2|HNRNPL|HNRNPL	964	+	5.7293572	1.4387907	-1.0	-1.0
chrX	124013237	124013422	ENSG00000101972.18|STAG2|HNRNPL|HNRNPL	931	+	3.863621	1.1611547	-1.0	-1.0
chrX	123991031	123991191	ENSG00000101972.18|STAG2|HNRNPL|HNRNPL	953	+	5.447497	1.3258827	-1.0	-1.0
chrX	124096475	124096580	ENSG00000101972.18|STAG2|HNRNPL|HNRNPL	905	+	3.0371625	1.021305	-1.0	-1.0
chrX	124002016	124002116	ENSG00000101972.18|STAG2|HNRNPL|HNRNPL	909	+	5.602453	1.04064	-1.0	-1.0
chrX	124033925	124034135	ENSG00000101972.18|STAG2|HNRNPL|HNRNPL	992	+	6.337303	2.089951	-1.0	-1.0
chrX	124004782	124005002	ENSG00000101972.18|STAG2|HNRNPL|HNRNPL	940	+	4.450725	1.223203	-1.0	-1.0
chrX	124005247	124005352	ENSG00000101972.18|STAG2|HNRNPL|HNRNPL	918	+	5.685797	1.0872155	-1.0	-1.0
chrX	124050704	124050864	ENSG00000101972.18|STAG2|HNRNPL|HNRNPL	952	+	5.8769064	1.3158498	-1.0	-1.0
chrX	124012792	124012892	ENSG00000101972.18|STAG2|HNRNPL|HNRNPL	900	+	5.537917	1.0019203	-1.0	-1.0
chrX	124045213	124045313	ENSG00000101972.18|STAG2|HNRNPL|HNRNPL	900	+	5.5447783	1.0019203	-1.0	-1.0
chrX	124007627	124007797	ENSG00000101972.18|STAG2|HNRNPL|HNRNPL	985	+	6.1278005	1.8246284	-1.0	-1.0
chrX	124012937	124013042	ENSG00000101972.18|STAG2|HNRNPL|HNRNPL	938	+	5.7706547	1.2073495	-1.0	-1.0
chrX	124005352	124005542	ENSG00000101972.18|STAG2|HNRNPL|HNRNPL	955	+	2.9626677	1.3456182	-1.0	-1.0
chrX	124736731	124736951	ENSG00000009694.13|TENM1|HNRNPL|HNRNPL	977	-	6.209759	1.6377213	-1.0	-1.0
chrX	124853372	124853572	ENSG00000009694.13|TENM1|HNRNPL|HNRNPL	981	-	6.2377276	1.7111472	-1.0	-1.0
chrX	124563912	124564012	ENSG00000009694.13|TENM1|HNRNPL|HNRNPL	900	-	2.9853592	1.0011815	-1.0	-1.0
chrX	124607150	124607250	ENSG00000009694.13|TENM1|HNRNPL|HNRNPL	907	-	3.7116826	1.0313375	-1.0	-1.0
chrX	124564382	124564662	ENSG00000009694.13|TENM1|HNRNPL|HNRNPL	976	-	5.9093003	1.6275966	-1.0	-1.0
chrX	124560075	124560285	ENSG00000009694.13|TENM1|HNRNPL|HNRNPL	967	-	6.015645	1.4767237	-1.0	-1.0
chrX	124623035	124623505	ENSG00000009694.13|TENM1|HNRNPL|HNRNPL	999	-	6.555079	2.9507704	-1.0	-1.0
chrX	124463786	124463956	ENSG00000009694.13|TENM1|HNRNPL|HNRNPL	920	-	4.3426046	1.0956978	-1.0	-1.0
chrX	124623545	124623745	ENSG00000009694.13|TENM1|HNRNPL|HNRNPL	973	-	6.124452	1.5759505	-1.0	-1.0
chrX	124856757	124856907	ENSG00000009694.13|TENM1|HNRNPL|HNRNPL	934	-	3.7538154	1.1789578	-1.0	-1.0
chrX	124639545	124639650	ENSG00000009694.13|TENM1|HNRNPL|HNRNPL	900	-	5.537917	1.0019203	-1.0	-1.0
chrX	124690590	124690695	ENSG00000009694.13|TENM1|HNRNPL|HNRNPL	906	-	5.6192894	1.0285714	-1.0	-1.0
chrX	124857552	124857682	ENSG00000009694.13|TENM1|HNRNPL|HNRNPL	919	-	5.6751194	1.0936345	-1.0	-1.0
chrX	129916545	129916735	ENSG00000156697.12|UTP14A|HNRNPL|HNRNPL	971	+	5.7819877	1.5362293	-1.0	-1.0
chrX	130083694	130083899	ENSG00000102034.16|ELF4|HNRNPL|HNRNPL	969	-	6.0688677	1.5115613	-1.0	-1.0
chrX	130083964	130084159	ENSG00000102034.16|ELF4|HNRNPL|HNRNPL	929	-	5.7302637	1.1502291	-1.0	-1.0
chrX	130105694	130105944	ENSG00000102034.16|ELF4|HNRNPL|HNRNPL	997	-	5.081283	2.4945152	-1.0	-1.0
chrX	130105339	130105574	ENSG00000102034.16|ELF4|HNRNPL|HNRNPL	993	-	4.5808535	2.145497	-1.0	-1.0
chrX	130146409	130146544	ENSG00000156709.13|AIFM1|HNRNPL|HNRNPL	904	-	5.590471	1.0198206	-1.0	-1.0
chrX	130202940	130203215	ENSG00000056277.15|ZNF280C|HNRNPL|HNRNPL	977	-	6.167482	1.6350274	-1.0	-1.0
chrX	130204700	130204855	ENSG00000056277.15|ZNF280C|HNRNPL|HNRNPL	922	-	5.6681542	1.1062748	-1.0	-1.0
chrX	130898400	130898595	ENSG00000165675.16|ENOX2|HNRNPL|HNRNPL	986	-	6.2516236	1.8540215	-1.0	-1.0
chrX	130899380	130899505	ENSG00000165675.16|ENOX2|HNRNPL|HNRNPL	938	-	5.741099	1.2041539	-1.0	-1.0
chrX	130898920	130899095	ENSG00000165675.16|ENOX2|HNRNPL|HNRNPL	945	-	4.767201	1.2624356	-1.0	-1.0
chrX	131542394	131542544	ENSG00000147255.18|IGSF1|HNRNPL|HNRNPL	921	-	5.719742	1.1017593	-1.0	-1.0
chrX	131574854	131575009	ENSG00000147255.18|IGSF1|HNRNPL|HNRNPL	949	-	5.7259173	1.2941281	-1.0	-1.0
chrX	131538229	131538399	ENSG00000147255.18|IGSF1|HNRNPL|HNRNPL	958	-	5.9359674	1.376184	-1.0	-1.0
chrX	131748273	131748448	ENSG00000213468.5|FIRRE|HNRNPL|HNRNPL	947	-	5.8596406	1.279186	-1.0	-1.0
chrX	131698276	131698396	ENSG00000213468.5|FIRRE|HNRNPL|HNRNPL	950	-	5.8704486	1.2992532	-1.0	-1.0
chrX	131822977	131823142	ENSG00000213468.5|FIRRE|HNRNPL|HNRNPL	952	-	5.93959	1.3220857	-1.0	-1.0
chrX	131794224	131794323	ENSG00000213468.5|FIRRE|HNRNPL|HNRNPL	966	-	6.1007624	1.4738106	-1.0	-1.0
chrX	132031659	132031779	ENSG00000134602.15|STK26|HNRNPL|HNRNPL	927	+	3.8147213	1.1346347	-1.0	-1.0
chrX	132029449	132029769	ENSG00000134602.15|STK26|HNRNPL|HNRNPL	952	+	5.34708	1.3190762	-1.0	-1.0
chrX	132057761	132057861	ENSG00000134602.15|STK26|HNRNPL|HNRNPL	917	+	5.657925	1.07922	-1.0	-1.0
chrX	132061711	132061861	ENSG00000134602.15|STK26|HNRNPL|HNRNPL	932	+	5.0140715	1.1699547	-1.0	-1.0
chrX	132031419	132031519	ENSG00000134602.15|STK26|HNRNPL|HNRNPL	901	+	3.6694639	1.0041809	-1.0	-1.0
chrX	132047079	132047254	ENSG00000134602.15|STK26|HNRNPL|HNRNPL	921	+	5.6772885	1.1024302	-1.0	-1.0
chrX	132026874	132027014	ENSG00000134602.15|STK26|HNRNPL|HNRNPL	917	+	3.780192	1.0832677	-1.0	-1.0
chrX	132035744	132036029	ENSG00000134602.15|STK26|HNRNPL|HNRNPL	996	+	4.7790546	2.393625	-1.0	-1.0
chrX	134377102	134377227	ENSG00000156531.16|PHF6|HNRNPL|HNRNPL	915	+	3.7514734	1.0724574	-1.0	-1.0
chrX	134425665	134425765	ENSG00000156531.16|PHF6|HNRNPL|HNRNPL	905	+	5.6289454	1.0222158	-1.0	-1.0
chrX	134399567	134400002	ENSG00000156531.16|PHF6|HNRNPL|HNRNPL	972	+	4.6768427	1.5521463	-1.0	-1.0
chrX	134490820	134490930	ENSG00000165704.14|HPRT1|HNRNPL|HNRNPL	934	+	5.7504015	1.1781526	-1.0	-1.0
chrX	134490935	134491115	ENSG00000165704.14|HPRT1|HNRNPL|HNRNPL	948	+	5.299814	1.2802118	-1.0	-1.0
chrX	134481169	134481284	ENSG00000165704.14|HPRT1|HNRNPL|HNRNPL	939	+	5.7763853	1.2164308	-1.0	-1.0
chrX	135168470	135168690	ENSG00000169551.12|CT55|HNRNPL|HNRNPL	921	-	5.678925	1.1038113	-1.0	-1.0
chrX	135168010	135168150	ENSG00000169551.12|CT55|HNRNPL|HNRNPL	906	-	5.6105976	1.0268389	-1.0	-1.0
chrX	135321554	135321704	ENSG00000186376.14|ZNF75D|HNRNPL|HNRNPL	919	-	5.654584	1.0927124	-1.0	-1.0
chrX	135330169	135330409	ENSG00000186376.14|ZNF75D|HNRNPL|HNRNPL	1000	-	6.0956054	4.188263	-1.0	-1.0
chrX	135362227	135362517	ENSG00000173275.12|ZNF449|HNRNPL|HNRNPL	962	+	5.6752048	1.414869	-1.0	-1.0
chrX	135531338	135531448	ENSG00000165359.15|INTS6L|HNRNPL|HNRNPL	914	+	5.632345	1.0659391	-1.0	-1.0
chrX	135578652	135578792	ENSG00000165359.15|INTS6L|HNRNPL|HNRNPL	912	+	5.631553	1.0546613	-1.0	-1.0
chrX	135540378	135540478	ENSG00000165359.15|INTS6L|HNRNPL|HNRNPL	900	+	5.5310454	1.0009305	-1.0	-1.0
chrX	135541373	135541643	ENSG00000165359.15|INTS6L|HNRNPL|HNRNPL	988	+	5.0032134	1.9386166	-1.0	-1.0
chrX	135969083	135969203	ENSG00000169446.5|MMGT1|HNRNPL|HNRNPL	930	-	5.8160906	1.1551001	-1.0	-1.0
chrX	136843695	136843840	ENSG00000232611.1|AL683813.1|HNRNPL|HNRNPL	944	-	4.6696396	1.2492054	-1.0	-1.0
chrX	136910495	136910595	ENSG00000234062.7|AL390879.2|HNRNPL|HNRNPL	900	+	5.5310454	1.0011815	-1.0	-1.0
chrX	136935534	136935689	ENSG00000234062.7|AL390879.2|HNRNPL|HNRNPL	943	+	5.8229423	1.2430757	-1.0	-1.0
chrX	136974211	136974321	ENSG00000234062.7|AL390879.2|HNRNPL|HNRNPL	908	+	5.5885363	1.0380499	-1.0	-1.0
chrX	138846028	138846388	ENSG00000129682.15|FGF13|HNRNPL|HNRNPL	993	-	4.4039154	2.1795168	-1.0	-1.0
chrX	138920605	138920775	ENSG00000129682.15|FGF13|HNRNPL|HNRNPL	907	-	3.6141567	1.0313603	-1.0	-1.0
chrX	138945585	138945715	ENSG00000129682.15|FGF13|HNRNPL|HNRNPL	955	-	3.9690335	1.3456317	-1.0	-1.0
chrX	138966085	138966245	ENSG00000129682.15|FGF13|HNRNPL|HNRNPL	932	-	3.9905415	1.1661699	-1.0	-1.0
chrX	138821428	138821528	ENSG00000129682.15|FGF13|HNRNPL|HNRNPL	912	-	5.6740727	1.0569993	-1.0	-1.0
chrX	138973375	138973640	ENSG00000129682.15|FGF13|HNRNPL|HNRNPL	952	-	4.422003	1.3193835	-1.0	-1.0
chrX	138974025	138974145	ENSG00000129682.15|FGF13|HNRNPL|HNRNPL	910	-	3.731024	1.0451264	-1.0	-1.0
chrX	138985111	138985296	ENSG00000129682.15|FGF13|HNRNPL|HNRNPL	963	-	5.3551893	1.4344733	-1.0	-1.0
chrX	138985571	138985731	ENSG00000129682.15|FGF13|HNRNPL|HNRNPL	901	-	2.9103076	1.0030389	-1.0	-1.0
chrX	139103557	139103717	ENSG00000129682.15|FGF13|HNRNPL|HNRNPL	948	-	5.846713	1.2869351	-1.0	-1.0
chrX	138817848	138817998	ENSG00000129682.15|FGF13|HNRNPL|HNRNPL	943	-	5.8169284	1.2435153	-1.0	-1.0
chrX	139123697	139123797	ENSG00000129682.15|FGF13|HNRNPL|HNRNPL	900	-	3.6741028	1.0015669	-1.0	-1.0
chrX	138965365	138965535	ENSG00000129682.15|FGF13|HNRNPL|HNRNPL	937	-	5.775258	1.2014416	-1.0	-1.0
chrX	138979905	138980105	ENSG00000129682.15|FGF13|HNRNPL|HNRNPL	985	-	5.7943597	1.8231885	-1.0	-1.0
chrX	138856558	138856683	ENSG00000129682.15|FGF13|HNRNPL|HNRNPL	913	-	5.6218705	1.0596163	-1.0	-1.0
chrX	138929075	138929330	ENSG00000129682.15|FGF13|HNRNPL|HNRNPL	1000	-	5.008814	4.3205175	-1.0	-1.0
chrX	139028487	139028597	ENSG00000129682.15|FGF13|HNRNPL|HNRNPL	909	-	5.5906487	1.0392767	-1.0	-1.0
chrX	138981935	138982050	ENSG00000129682.15|FGF13|HNRNPL|HNRNPL	925	-	5.6779323	1.122402	-1.0	-1.0
chrX	138855918	138856083	ENSG00000129682.15|FGF13|HNRNPL|HNRNPL	942	-	5.7907376	1.2401257	-1.0	-1.0
chrX	138899845	138900070	ENSG00000129682.15|FGF13|HNRNPL|HNRNPL	984	-	5.2295766	1.7867022	-1.0	-1.0
chrX	138932220	138932355	ENSG00000129682.15|FGF13|HNRNPL|HNRNPL	916	-	5.6437917	1.0741875	-1.0	-1.0
chrX	138904215	138904430	ENSG00000129682.15|FGF13|HNRNPL|HNRNPL	983	-	4.027178	1.7628514	-1.0	-1.0
chrX	139054782	139055007	ENSG00000129682.15|FGF13|HNRNPL|HNRNPL	999	-	7.140117	3.2617567	-1.0	-1.0
chrX	138906215	138906315	ENSG00000129682.15|FGF13|HNRNPL|HNRNPL	909	-	5.6259193	1.04064	-1.0	-1.0
chrX	138980725	138980910	ENSG00000129682.15|FGF13|HNRNPL|HNRNPL	942	-	5.790938	1.2350637	-1.0	-1.0
chrX	138971635	138971785	ENSG00000129682.15|FGF13|HNRNPL|HNRNPL	925	-	5.713043	1.1232501	-1.0	-1.0
chrX	139112847	139113122	ENSG00000129682.15|FGF13|HNRNPL|HNRNPL	997	-	6.462884	2.5354426	-1.0	-1.0
chrX	138921270	138921430	ENSG00000129682.15|FGF13|HNRNPL|HNRNPL	940	-	5.8070626	1.2185587	-1.0	-1.0
chrX	138931305	138931420	ENSG00000129682.15|FGF13|HNRNPL|HNRNPL	906	-	3.7167444	1.0278473	-1.0	-1.0
chrX	138830538	138830863	ENSG00000129682.15|FGF13|HNRNPL|HNRNPL	983	-	5.5078444	1.7689823	-1.0	-1.0
chrX	138943265	138943365	ENSG00000129682.15|FGF13|HNRNPL|HNRNPL	904	-	3.6772094	1.0163708	-1.0	-1.0
chrX	138984730	138984990	ENSG00000129682.15|FGF13|HNRNPL|HNRNPL	983	-	4.2922707	1.7720988	-1.0	-1.0
chrX	138923995	138924100	ENSG00000129682.15|FGF13|HNRNPL|HNRNPL	907	-	5.582659	1.0320845	-1.0	-1.0
chrX	138892185	138892340	ENSG00000129682.15|FGF13|HNRNPL|HNRNPL	911	-	5.608617	1.0501807	-1.0	-1.0
chrX	139131307	139131502	ENSG00000129682.15|FGF13|HNRNPL|HNRNPL	972	-	5.771646	1.554464	-1.0	-1.0
chrX	138965215	138965315	ENSG00000129682.15|FGF13|HNRNPL|HNRNPL	905	-	5.57597	1.0222793	-1.0	-1.0
chrX	138972045	138972170	ENSG00000129682.15|FGF13|HNRNPL|HNRNPL	926	-	5.2166543	1.1304151	-1.0	-1.0
chrX	138969955	138970075	ENSG00000129682.15|FGF13|HNRNPL|HNRNPL	965	-	6.036401	1.4562268	-1.0	-1.0
chrX	138868305	138868420	ENSG00000129682.15|FGF13|HNRNPL|HNRNPL	932	-	5.745657	1.165463	-1.0	-1.0
chrX	138965765	138965960	ENSG00000129682.15|FGF13|HNRNPL|HNRNPL	930	-	4.5088787	1.1526215	-1.0	-1.0
chrX	139028242	139028417	ENSG00000129682.15|FGF13|HNRNPL|HNRNPL	947	-	5.864406	1.2768756	-1.0	-1.0
chrX	139124062	139124257	ENSG00000129682.15|FGF13|HNRNPL|HNRNPL	943	-	5.8077564	1.2474471	-1.0	-1.0
chrX	138853493	138853743	ENSG00000129682.15|FGF13|HNRNPL|HNRNPL	998	-	4.7197657	2.6457152	-1.0	-1.0
chrX	138891750	138891875	ENSG00000129682.15|FGF13|HNRNPL|HNRNPL	915	-	5.654	1.071844	-1.0	-1.0
chrX	138931740	138931855	ENSG00000129682.15|FGF13|HNRNPL|HNRNPL	901	-	3.6683102	1.0048634	-1.0	-1.0
chrX	138891540	138891730	ENSG00000129682.15|FGF13|HNRNPL|HNRNPL	933	-	5.737668	1.1714802	-1.0	-1.0
chrX	138932510	138933080	ENSG00000129682.15|FGF13|HNRNPL|HNRNPL	998	-	4.5629406	2.8073516	-1.0	-1.0
chrX	138969575	138969730	ENSG00000129682.15|FGF13|HNRNPL|HNRNPL	906	-	5.586969	1.0248902	-1.0	-1.0
chrX	139922393	139922578	ENSG00000101974.14|ATP11C|HNRNPL|HNRNPL	924	-	5.7197404	1.1173548	-1.0	-1.0
chrX	139920788	139921033	ENSG00000101974.14|ATP11C|HNRNPL|HNRNPL	948	-	4.7217093	1.2838078	-1.0	-1.0
chrX	147933747	147933887	ENSG00000102081.13|FMR1|HNRNPL|HNRNPL	918	+	5.667616	1.0881387	-1.0	-1.0
chrX	147918416	147918526	ENSG00000102081.13|FMR1|HNRNPL|HNRNPL	910	+	5.6136217	1.0439048	-1.0	-1.0
chrX	147924010	147924155	ENSG00000102081.13|FMR1|HNRNPL|HNRNPL	904	+	5.575016	1.0167365	-1.0	-1.0
chrX	147917631	147917816	ENSG00000102081.13|FMR1|HNRNPL|HNRNPL	919	+	5.667249	1.089535	-1.0	-1.0
chrX	147924260	147924440	ENSG00000102081.13|FMR1|HNRNPL|HNRNPL	931	+	4.4099803	1.1616913	-1.0	-1.0
chrX	147917911	147918011	ENSG00000102081.13|FMR1|HNRNPL|HNRNPL	905	+	5.57597	1.0219902	-1.0	-1.0
chrX	147918291	147918411	ENSG00000102081.13|FMR1|HNRNPL|HNRNPL	909	+	5.5900044	1.0395981	-1.0	-1.0
chrX	149954647	149954862	ENSG00000235703.5|LINC00894|HNRNPL|HNRNPL	998	+	5.308093	2.665896	-1.0	-1.0
chrX	150717927	150718107	ENSG00000063601.16|MTMR1|HNRNPL|HNRNPL	974	+	6.1349797	1.5923432	-1.0	-1.0
chrX	150698556	150698836	ENSG00000063601.16|MTMR1|HNRNPL|HNRNPL	950	+	4.8822308	1.3006885	-1.0	-1.0
chrX	150714155	150714325	ENSG00000063601.16|MTMR1|HNRNPL|HNRNPL	934	+	5.7529216	1.1830434	-1.0	-1.0
chrX	150897443	150897598	ENSG00000102181.20|CD99L2|HNRNPL|HNRNPL	971	-	6.088264	1.5303559	-1.0	-1.0
chrX	151959097	151959402	ENSG00000102287.18|GABRE|HNRNPL|HNRNPL	941	-	4.6058097	1.2264898	-1.0	-1.0
chrX	151973980	151974175	ENSG00000102287.18|GABRE|HNRNPL|HNRNPL	983	-	2.7364097	1.7753723	-1.0	-1.0
chrX	151972329	151972660	ENSG00000102287.18|GABRE|HNRNPL|HNRNPL	989	-	2.396133	1.9587333	-1.0	-1.0
chrX	151970637	151970947	ENSG00000102287.18|GABRE|HNRNPL|HNRNPL	960	-	3.3337958	1.398256	-1.0	-1.0
chrX	151973550	151973715	ENSG00000102287.18|GABRE|HNRNPL|HNRNPL	925	-	2.2302787	1.1270636	-1.0	-1.0
chrX	151973190	151973290	ENSG00000102287.18|GABRE|HNRNPL|HNRNPL	906	-	1.9135536	1.028429	-1.0	-1.0
chrX	151972905	151973015	ENSG00000102287.18|GABRE|HNRNPL|HNRNPL	936	-	2.7820935	1.193258	-1.0	-1.0
chrX	151971189	151972329	ENSG00000102287.18|GABRE|HNRNPL|HNRNPL	1000	-	3.7172105	6.36004	-1.0	-1.0
chrX	151957807	151957907	ENSG00000102287.18|GABRE|HNRNPL|HNRNPL	909	-	3.7041793	1.04064	-1.0	-1.0
chrX	151960906	151961046	ENSG00000102287.18|GABRE|HNRNPL|HNRNPL	923	-	3.2124426	1.1131886	-1.0	-1.0
chrX	152730716	152730971	ENSG00000198930.12|CSAG1|HNRNPL|HNRNPL	982	-	5.623217	1.7523639	-1.0	-1.0
chrX	153423367	153423467	ENSG00000189420.8|ZFP92|HNRNPL|HNRNPL	939	+	3.9339683	1.2134056	-1.0	-1.0
chrX	153680015	153680270	ENSG00000130822.15|PNCK|HNRNPL|HNRNPL	977	-	3.938915	1.6390225	-1.0	-1.0
chrX	153677210	153678155	ENSG00000130822.15|PNCK|HNRNPL|HNRNPL	999	-	6.2823734	2.8320754	-1.0	-1.0
chrX	153690109	153690294	ENSG00000130821.15|SLC6A8|HNRNPL|HNRNPL	963	+	2.104856	1.4367394	-1.0	-1.0
chrX	153694924	153695024	ENSG00000130821.15|SLC6A8|HNRNPL|HNRNPL	909	+	5.6259193	1.04064	-1.0	-1.0
chrX	153689854	153690064	ENSG00000130821.15|SLC6A8|HNRNPL|HNRNPL	949	+	1.9529355	1.294866	-1.0	-1.0
chrX	153689076	153689256	ENSG00000130821.15|SLC6A8|HNRNPL|HNRNPL	923	+	1.8807285	1.1116763	-1.0	-1.0
chrX	154045823	154046013	ENSG00000169057.21|MECP2|HNRNPL|HNRNPL	971	-	4.4419045	1.5353019	-1.0	-1.0
chrX	154040543	154040648	ENSG00000169057.21|MECP2|HNRNPL|HNRNPL	924	-	5.7234817	1.1193864	-1.0	-1.0
chrX	154077203	154077318	ENSG00000169057.21|MECP2|HNRNPL|HNRNPL	956	-	5.896415	1.3579882	-1.0	-1.0
chrX	154066878	154067043	ENSG00000169057.21|MECP2|HNRNPL|HNRNPL	928	-	5.693507	1.1401582	-1.0	-1.0
chrX	154080338	154080453	ENSG00000169057.21|MECP2|HNRNPL|HNRNPL	928	-	5.749111	1.144023	-1.0	-1.0
chrX	154049741	154049926	ENSG00000169057.21|MECP2|HNRNPL|HNRNPL	936	-	3.872892	1.1911873	-1.0	-1.0
chrX	154076498	154076688	ENSG00000169057.21|MECP2|HNRNPL|HNRNPL	961	-	5.962652	1.4122578	-1.0	-1.0
chrX	154085788	154085933	ENSG00000169057.21|MECP2|HNRNPL|HNRNPL	956	-	5.898374	1.3530161	-1.0	-1.0
chrX	154399622	154399722	ENSG00000147403.16|RPL10|HNRNPL|HNRNPL	919	+	3.1077027	1.0912147	-1.0	-1.0
chrX	154709609	154710134	ENSG00000160219.11|GAB3|HNRNPL|HNRNPL	971	-	3.7490935	1.5433495	-1.0	-1.0
chrX	154700989	154701109	ENSG00000160219.11|GAB3|HNRNPL|HNRNPL	912	-	5.614118	1.0548855	-1.0	-1.0
chrX	154717954	154718164	ENSG00000160219.11|GAB3|HNRNPL|HNRNPL	990	-	6.023248	2.0188634	-1.0	-1.0
chrX	154740249	154740454	ENSG00000160219.11|GAB3|HNRNPL|HNRNPL	980	-	3.8038375	1.69376	-1.0	-1.0
chrX	154723204	154723394	ENSG00000160219.11|GAB3|HNRNPL|HNRNPL	956	-	5.3236837	1.355153	-1.0	-1.0
chrX	154700779	154700879	ENSG00000160219.11|GAB3|HNRNPL|HNRNPL	923	-	5.705275	1.1162463	-1.0	-1.0
chrX	154722384	154722579	ENSG00000160219.11|GAB3|HNRNPL|HNRNPL	942	-	4.557439	1.2347296	-1.0	-1.0
chrX	154733144	154733504	ENSG00000160219.11|GAB3|HNRNPL|HNRNPL	991	-	3.9225366	2.0377789	-1.0	-1.0
chrX	154739519	154739619	ENSG00000160219.11|GAB3|HNRNPL|HNRNPL	902	-	3.651061	1.0069879	-1.0	-1.0
chrX	154731459	154731629	ENSG00000160219.11|GAB3|HNRNPL|HNRNPL	955	-	5.264173	1.3431331	-1.0	-1.0
chrX	154724864	154725009	ENSG00000160219.11|GAB3|HNRNPL|HNRNPL	914	-	3.1392577	1.0664809	-1.0	-1.0
chrX	154708874	154709089	ENSG00000160219.11|GAB3|HNRNPL|HNRNPL	995	-	3.97677	2.2827187	-1.0	-1.0
chrX	154728679	154728779	ENSG00000160219.11|GAB3|HNRNPL|HNRNPL	921	-	5.693011	1.1011499	-1.0	-1.0
chrX	154728784	154728999	ENSG00000160219.11|GAB3|HNRNPL|HNRNPL	958	-	4.2156467	1.3793409	-1.0	-1.0
chrX	154711179	154711309	ENSG00000160219.11|GAB3|HNRNPL|HNRNPL	922	-	3.1949174	1.1054385	-1.0	-1.0
chrX	154720719	154720909	ENSG00000160219.11|GAB3|HNRNPL|HNRNPL	939	-	3.3078187	1.2128737	-1.0	-1.0
chrX	154722199	154722314	ENSG00000160219.11|GAB3|HNRNPL|HNRNPL	918	-	2.8785186	1.0880343	-1.0	-1.0
chrX	154732104	154732204	ENSG00000160219.11|GAB3|HNRNPL|HNRNPL	900	-	2.9853592	1.000728	-1.0	-1.0
chrX	154732564	154732664	ENSG00000160219.11|GAB3|HNRNPL|HNRNPL	913	-	3.0973954	1.062213	-1.0	-1.0
chrX	154743764	154743864	ENSG00000160219.11|GAB3|HNRNPL|HNRNPL	912	-	5.6324477	1.0550796	-1.0	-1.0
chrX	154720169	154720419	ENSG00000160219.11|GAB3|HNRNPL|HNRNPL	947	-	4.6688976	1.2793286	-1.0	-1.0
chrX	154722684	154722934	ENSG00000160219.11|GAB3|HNRNPL|HNRNPL	921	-	4.3076744	1.1018965	-1.0	-1.0
chrX	154710184	154710429	ENSG00000160219.11|GAB3|HNRNPL|HNRNPL	950	-	4.809341	1.3028163	-1.0	-1.0
chrX	154748114	154748289	ENSG00000160219.11|GAB3|HNRNPL|HNRNPL	916	-	3.4605196	1.0745414	-1.0	-1.0
chrX	154735099	154735229	ENSG00000160219.11|GAB3|HNRNPL|HNRNPL	904	-	5.624843	1.0171262	-1.0	-1.0
chrX	154693573	154693703	ENSG00000160219.11|GAB3|HNRNPL|HNRNPL	938	-	5.8423285	1.2085168	-1.0	-1.0
chrX	154731229	154731439	ENSG00000160219.11|GAB3|HNRNPL|HNRNPL	945	-	3.3144057	1.2599447	-1.0	-1.0
chrX	154766555	154766895	ENSG00000130826.17|DKC1|HNRNPL|HNRNPL	966	+	3.3723733	1.4646513	-1.0	-1.0
chrX	154764641	154764816	ENSG00000130826.17|DKC1|HNRNPL|HNRNPL	979	+	3.4397404	1.6728638	-1.0	-1.0
chrX	154763676	154763816	ENSG00000130826.17|DKC1|HNRNPL|HNRNPL	964	+	5.3936753	1.4473038	-1.0	-1.0
chrX	154763506	154763626	ENSG00000130826.17|DKC1|HNRNPL|HNRNPL	913	+	2.7579815	1.062706	-1.0	-1.0
chrX	154793507	154793612	ENSG00000130830.14|MPP1|HNRNPL|HNRNPL	911	-	3.400701	1.0528324	-1.0	-1.0
chrX	154784168	154784268	ENSG00000130830.14|MPP1|HNRNPL|HNRNPL	946	-	3.2796938	1.2711493	-1.0	-1.0
chrX	154803618	154803848	ENSG00000130830.14|MPP1|HNRNPL|HNRNPL	953	-	2.5308046	1.3285286	-1.0	-1.0
chrX	154786445	154786660	ENSG00000130830.14|MPP1|HNRNPL|HNRNPL	981	-	2.891786	1.7184623	-1.0	-1.0
chrX	154804038	154804138	ENSG00000130830.14|MPP1|HNRNPL|HNRNPL	907	-	2.4830747	1.0316857	-1.0	-1.0
chrX	154792437	154792542	ENSG00000130830.14|MPP1|HNRNPL|HNRNPL	949	-	5.8586645	1.2907116	-1.0	-1.0
chrX	154789030	154789140	ENSG00000130830.14|MPP1|HNRNPL|HNRNPL	907	-	1.7730445	1.029602	-1.0	-1.0
chrX	154796432	154796632	ENSG00000130830.14|MPP1|HNRNPL|HNRNPL	932	-	3.2242384	1.1644526	-1.0	-1.0
chrX	154783119	154783229	ENSG00000130830.14|MPP1|HNRNPL|HNRNPL	971	-	6.115754	1.536541	-1.0	-1.0
chrX	154788815	154788935	ENSG00000130830.14|MPP1|HNRNPL|HNRNPL	941	-	2.663186	1.2261994	-1.0	-1.0
chrX	154780873	154780978	ENSG00000130830.14|MPP1|HNRNPL|HNRNPL	900	-	5.5413475	1.0018138	-1.0	-1.0
chrX	154783802	154783942	ENSG00000130830.14|MPP1|HNRNPL|HNRNPL	922	-	2.3283246	1.1057594	-1.0	-1.0
chrX	154785597	154785712	ENSG00000130830.14|MPP1|HNRNPL|HNRNPL	920	-	2.5901024	1.0950675	-1.0	-1.0
chrX	155146806	155146906	ENSG00000214827.9|MTCP1|HNRNPL|HNRNPL	900	-	5.5310454	1.0011815	-1.0	-1.0
chrX	155089351	155089466	ENSG00000214827.9|MTCP1|HNRNPL|HNRNPL	900	-	5.537917	1.0019203	-1.0	-1.0
chrX	155218920	155219080	ENSG00000155959.10|VBP1|HNRNPL|HNRNPL	961	+	5.9539213	1.4080849	-1.0	-1.0
chrX	155234467	155234652	ENSG00000155959.10|VBP1|HNRNPL|HNRNPL	949	+	4.810254	1.29581	-1.0	-1.0
chrX	155277775	155277910	ENSG00000155962.12|CLIC2|HNRNPL|HNRNPL	900	-	5.540204	1.0019001	-1.0	-1.0
chrX	155298328	155298688	ENSG00000155962.12|CLIC2|HNRNPL|HNRNPL	979	-	4.5652366	1.6705151	-1.0	-1.0
chrX	155330985	155331105	ENSG00000155962.12|CLIC2|HNRNPL|HNRNPL	913	-	5.6276455	1.0604578	-1.0	-1.0
chrX	155532617	155532757	ENSG00000185973.10|TMLHE|HNRNPL|HNRNPL	938	-	4.3029428	1.2093662	-1.0	-1.0
chrX	155546442	155546587	ENSG00000185973.10|TMLHE|HNRNPL|HNRNPL	944	-	3.7774704	1.2528205	-1.0	-1.0
chrX	155943462	155943572	ENSG00000124333.15|VAMP7|HNRNPL|HNRNPL	927	+	3.957985	1.1392709	-1.0	-1.0
chrX	155928580	155928785	ENSG00000124333.15|VAMP7|HNRNPL|HNRNPL	940	+	5.191548	1.2222964	-1.0	-1.0
chrX	155943167	155943322	ENSG00000124333.15|VAMP7|HNRNPL|HNRNPL	916	+	2.003739	1.0752083	-1.0	-1.0
```
