## Supplementary File 2 - DEWSeq Binding Sites for "Improved discovery of RNA-binding protein binding sites in eCLIP data using DEWSeq": regions_windows100_steps5.bed (part 1 of 2)

```
chr1	1110586	1110721	ENSG00000131591.17|C1orf159|HNRNPM|HNRNPM	907	-	4.01692	1.0293835	-1.0	-1.0
chr1	1220732	1220837	ENSG00000078808.16|SDF4|HNRNPM|HNRNPM	905	-	4.019983	1.0208039	-1.0	-1.0
chr1	1220597	1220727	ENSG00000078808.16|SDF4|HNRNPM|HNRNPM	935	-	6.1205297	1.1846826	-1.0	-1.0
chr1	1222426	1222526	ENSG00000078808.16|SDF4|HNRNPM|HNRNPM	935	-	5.970855	1.1846826	-1.0	-1.0
chr1	1270782	1271017	ENSG00000160087.20|UBE2J2|HNRNPM|HNRNPM	928	-	4.7136908	1.1413957	-1.0	-1.0
chr1	1271192	1271327	ENSG00000160087.20|UBE2J2|HNRNPM|HNRNPM	914	-	4.13158	1.0676811	-1.0	-1.0
chr1	1481736	1482031	ENSG00000160072.19|ATAD3B|HNRNPM|HNRNPM	947	+	6.6712832	1.2776029	-1.0	-1.0
chr1	1568151	1568261	ENSG00000160075.11|SSU72|HNRNPM|HNRNPM	932	-	5.9620333	1.165947	-1.0	-1.0
chr1	1567916	1568096	ENSG00000160075.11|SSU72|HNRNPM|HNRNPM	934	-	4.662253	1.1824003	-1.0	-1.0
chr1	1567001	1567431	ENSG00000160075.11|SSU72|HNRNPM|HNRNPM	947	-	6.580488	1.2749747	-1.0	-1.0
chr1	1688176	1688346	ENSG00000189339.11|SLC35E2B|HNRNPM|HNRNPM	926	-	6.0502152	1.1316805	-1.0	-1.0
chr1	1758364	1758469	ENSG00000008130.15|NADK|HNRNPM|HNRNPM	951	-	6.588477	1.3131353	-1.0	-1.0
chr1	1759448	1759593	ENSG00000008130.15|NADK|HNRNPM|HNRNPM	914	-	4.6132326	1.065098	-1.0	-1.0
chr1	1758220	1758364	ENSG00000008130.15|NADK|HNRNPM|HNRNPM	934	-	6.065252	1.183294	-1.0	-1.0
chr1	1799757	1800112	ENSG00000078369.17|GNB1|HNRNPM|HNRNPM	928	-	4.6962404	1.1435183	-1.0	-1.0
chr1	1887402	1887502	ENSG00000078369.17|GNB1|HNRNPM|HNRNPM	901	-	3.3116586	1.0026578	-1.0	-1.0
chr1	1887077	1887382	ENSG00000078369.17|GNB1|HNRNPM|HNRNPM	948	-	6.7354484	1.2879572	-1.0	-1.0
chr1	1853282	1853477	ENSG00000078369.17|GNB1|HNRNPM|HNRNPM	922	-	4.546203	1.1079867	-1.0	-1.0
chr1	1872697	1872887	ENSG00000078369.17|GNB1|HNRNPM|HNRNPM	939	-	5.5914655	1.2117414	-1.0	-1.0
chr1	1833415	1833600	ENSG00000078369.17|GNB1|HNRNPM|HNRNPM	914	-	3.9304104	1.0645249	-1.0	-1.0
chr1	1832965	1833190	ENSG00000078369.17|GNB1|HNRNPM|HNRNPM	944	-	5.1459007	1.2489316	-1.0	-1.0
chr1	1875972	1876142	ENSG00000078369.17|GNB1|HNRNPM|HNRNPM	918	-	4.374013	1.0848275	-1.0	-1.0
chr1	1871527	1871652	ENSG00000078369.17|GNB1|HNRNPM|HNRNPM	915	-	6.1652102	1.0686524	-1.0	-1.0
chr1	1858537	1858752	ENSG00000078369.17|GNB1|HNRNPM|HNRNPM	922	-	3.8927672	1.1065688	-1.0	-1.0
chr1	1862902	1863052	ENSG00000078369.17|GNB1|HNRNPM|HNRNPM	929	-	4.469494	1.1499301	-1.0	-1.0
chr1	1889082	1889212	ENSG00000078369.17|GNB1|HNRNPM|HNRNPM	932	-	4.5849338	1.1692208	-1.0	-1.0
chr1	1890042	1890207	ENSG00000078369.17|GNB1|HNRNPM|HNRNPM	946	-	6.4847775	1.2682323	-1.0	-1.0
chr1	1881037	1881257	ENSG00000078369.17|GNB1|HNRNPM|HNRNPM	948	-	5.9156237	1.2873331	-1.0	-1.0
chr1	1872327	1872457	ENSG00000078369.17|GNB1|HNRNPM|HNRNPM	947	-	6.435818	1.2764345	-1.0	-1.0
chr1	1833215	1833320	ENSG00000078369.17|GNB1|HNRNPM|HNRNPM	935	-	6.008445	1.1846826	-1.0	-1.0
chr1	1834135	1834240	ENSG00000078369.17|GNB1|HNRNPM|HNRNPM	935	-	6.2524533	1.1846826	-1.0	-1.0
chr1	1890491	1890591	ENSG00000078369.17|GNB1|HNRNPM|HNRNPM	908	-	4.352215	1.0364816	-1.0	-1.0
chr1	1863357	1863492	ENSG00000078369.17|GNB1|HNRNPM|HNRNPM	910	-	3.7924325	1.0466471	-1.0	-1.0
chr1	1878497	1878667	ENSG00000078369.17|GNB1|HNRNPM|HNRNPM	947	-	6.35495	1.2776268	-1.0	-1.0
chr1	2071756	2071906	ENSG00000067606.16|PRKCZ|HNRNPM|HNRNPM	914	+	4.6230407	1.0635127	-1.0	-1.0
chr1	2066086	2066281	ENSG00000067606.16|PRKCZ|HNRNPM|HNRNPM	950	+	6.6634364	1.2969487	-1.0	-1.0
chr1	2077264	2077584	ENSG00000067606.16|PRKCZ|HNRNPM|HNRNPM	930	+	4.62009	1.1541492	-1.0	-1.0
chr1	2067096	2067261	ENSG00000067606.16|PRKCZ|HNRNPM|HNRNPM	935	+	4.3415484	1.1891735	-1.0	-1.0
chr1	2176008	2176408	ENSG00000067606.16|PRKCZ|HNRNPM|HNRNPM	946	+	6.4374766	1.269836	-1.0	-1.0
chr1	2080284	2080439	ENSG00000067606.16|PRKCZ|HNRNPM|HNRNPM	934	+	6.2053757	1.1825194	-1.0	-1.0
chr1	2081274	2081379	ENSG00000067606.16|PRKCZ|HNRNPM|HNRNPM	935	+	5.9741645	1.1846826	-1.0	-1.0
chr1	2072141	2072326	ENSG00000067606.16|PRKCZ|HNRNPM|HNRNPM	940	+	5.8892817	1.222089	-1.0	-1.0
chr1	2096230	2096340	ENSG00000067606.16|PRKCZ|HNRNPM|HNRNPM	934	+	5.960363	1.179296	-1.0	-1.0
chr1	2080844	2081034	ENSG00000067606.16|PRKCZ|HNRNPM|HNRNPM	931	+	5.116401	1.161053	-1.0	-1.0
chr1	2175883	2175993	ENSG00000067606.16|PRKCZ|HNRNPM|HNRNPM	935	+	6.123355	1.1846826	-1.0	-1.0
chr1	2258091	2258311	ENSG00000157933.9|SKI|HNRNPM|HNRNPM	934	+	4.926763	1.1804644	-1.0	-1.0
chr1	2293101	2293441	ENSG00000157933.9|SKI|HNRNPM|HNRNPM	940	+	4.811278	1.2226529	-1.0	-1.0
chr1	2237184	2237299	ENSG00000157933.9|SKI|HNRNPM|HNRNPM	927	+	3.8383331	1.1379964	-1.0	-1.0
chr1	2235774	2236354	ENSG00000157933.9|SKI|HNRNPM|HNRNPM	934	+	4.3258185	1.181498	-1.0	-1.0
chr1	2296666	2297026	ENSG00000157933.9|SKI|HNRNPM|HNRNPM	933	+	4.8417253	1.174981	-1.0	-1.0
chr1	2256446	2256651	ENSG00000157933.9|SKI|HNRNPM|HNRNPM	911	+	3.7828016	1.0521475	-1.0	-1.0
chr1	2247995	2248071	ENSG00000157933.9|SKI|HNRNPM|HNRNPM	935	+	4.5648217	1.1846826	-1.0	-1.0
chr1	2266321	2266421	ENSG00000157933.9|SKI|HNRNPM|HNRNPM	935	+	6.208939	1.1846826	-1.0	-1.0
chr1	2260936	2261181	ENSG00000157933.9|SKI|HNRNPM|HNRNPM	939	+	5.3699536	1.2149994	-1.0	-1.0
chr1	2269601	2269831	ENSG00000157933.9|SKI|HNRNPM|HNRNPM	928	+	4.964655	1.1444957	-1.0	-1.0
chr1	2292256	2292361	ENSG00000157933.9|SKI|HNRNPM|HNRNPM	926	+	5.980346	1.1305773	-1.0	-1.0
chr1	2235639	2235739	ENSG00000157933.9|SKI|HNRNPM|HNRNPM	907	+	3.99541	1.0317127	-1.0	-1.0
chr1	2301921	2302081	ENSG00000157933.9|SKI|HNRNPM|HNRNPM	926	+	4.056634	1.133355	-1.0	-1.0
chr1	2261746	2261921	ENSG00000157933.9|SKI|HNRNPM|HNRNPM	933	+	4.266756	1.1710382	-1.0	-1.0
chr1	2246669	2246809	ENSG00000157933.9|SKI|HNRNPM|HNRNPM	915	+	4.1136327	1.070571	-1.0	-1.0
chr1	2262576	2262696	ENSG00000157933.9|SKI|HNRNPM|HNRNPM	916	+	4.113819	1.0776429	-1.0	-1.0
chr1	2237309	2237674	ENSG00000157933.9|SKI|HNRNPM|HNRNPM	928	+	4.018164	1.1401267	-1.0	-1.0
chr1	2254446	2254616	ENSG00000157933.9|SKI|HNRNPM|HNRNPM	922	+	4.8901124	1.1078244	-1.0	-1.0
chr1	2236924	2237059	ENSG00000157933.9|SKI|HNRNPM|HNRNPM	910	+	4.0394225	1.047771	-1.0	-1.0
chr1	2258826	2258931	ENSG00000157933.9|SKI|HNRNPM|HNRNPM	902	+	3.9713407	1.0105665	-1.0	-1.0
chr1	2266486	2266586	ENSG00000157933.9|SKI|HNRNPM|HNRNPM	935	+	6.068667	1.1846826	-1.0	-1.0
chr1	2296366	2296646	ENSG00000157933.9|SKI|HNRNPM|HNRNPM	923	+	4.9704566	1.1110662	-1.0	-1.0
chr1	2235399	2235504	ENSG00000157933.9|SKI|HNRNPM|HNRNPM	931	+	5.9780264	1.1624578	-1.0	-1.0
chr1	2256746	2257076	ENSG00000157933.9|SKI|HNRNPM|HNRNPM	947	+	5.3463407	1.2765908	-1.0	-1.0
chr1	2246244	2246499	ENSG00000157933.9|SKI|HNRNPM|HNRNPM	935	+	4.3898735	1.18452	-1.0	-1.0
chr1	2288486	2288856	ENSG00000157933.9|SKI|HNRNPM|HNRNPM	935	+	5.0160937	1.1883582	-1.0	-1.0
chr1	2284931	2285031	ENSG00000157933.9|SKI|HNRNPM|HNRNPM	924	+	4.1442924	1.1201377	-1.0	-1.0
chr1	2269916	2270131	ENSG00000157933.9|SKI|HNRNPM|HNRNPM	935	+	4.9647617	1.1854758	-1.0	-1.0
chr1	2257126	2257416	ENSG00000157933.9|SKI|HNRNPM|HNRNPM	925	+	4.8500795	1.1225834	-1.0	-1.0
chr1	2234374	2234749	ENSG00000157933.9|SKI|HNRNPM|HNRNPM	941	+	4.351866	1.2269526	-1.0	-1.0
chr1	2249671	2249921	ENSG00000157933.9|SKI|HNRNPM|HNRNPM	940	+	5.0342445	1.2185183	-1.0	-1.0
chr1	2259751	2260396	ENSG00000157933.9|SKI|HNRNPM|HNRNPM	937	+	4.5364957	1.1985875	-1.0	-1.0
chr1	2285041	2285181	ENSG00000157933.9|SKI|HNRNPM|HNRNPM	931	+	5.863877	1.1601839	-1.0	-1.0
chr1	2291201	2291341	ENSG00000157933.9|SKI|HNRNPM|HNRNPM	935	+	6.0541115	1.1846826	-1.0	-1.0
chr1	2292956	2293066	ENSG00000157933.9|SKI|HNRNPM|HNRNPM	935	+	6.019861	1.1846826	-1.0	-1.0
chr1	2297051	2297211	ENSG00000157933.9|SKI|HNRNPM|HNRNPM	901	+	3.9448984	1.0054806	-1.0	-1.0
chr1	2243049	2243209	ENSG00000157933.9|SKI|HNRNPM|HNRNPM	919	+	3.7094686	1.0918772	-1.0	-1.0
chr1	2276821	2277096	ENSG00000157933.9|SKI|HNRNPM|HNRNPM	921	+	4.078528	1.101009	-1.0	-1.0
chr1	2268356	2268461	ENSG00000157933.9|SKI|HNRNPM|HNRNPM	935	+	5.9845924	1.1846826	-1.0	-1.0
chr1	2262431	2262531	ENSG00000157933.9|SKI|HNRNPM|HNRNPM	914	+	4.069087	1.0640922	-1.0	-1.0
chr1	2234034	2234229	ENSG00000157933.9|SKI|HNRNPM|HNRNPM	931	+	4.7248306	1.1594881	-1.0	-1.0
chr1	2283526	2283696	ENSG00000157933.9|SKI|HNRNPM|HNRNPM	923	+	4.640979	1.1129549	-1.0	-1.0
chr1	2239454	2239629	ENSG00000157933.9|SKI|HNRNPM|HNRNPM	930	+	4.4170256	1.1527046	-1.0	-1.0
chr1	2230290	2230410	ENSG00000157933.9|SKI|HNRNPM|HNRNPM	921	+	4.1108994	1.0999155	-1.0	-1.0
chr1	2243434	2243679	ENSG00000157933.9|SKI|HNRNPM|HNRNPM	943	+	5.062284	1.2465903	-1.0	-1.0
chr1	2257501	2257606	ENSG00000157933.9|SKI|HNRNPM|HNRNPM	935	+	5.977635	1.1846826	-1.0	-1.0
chr1	2233624	2234024	ENSG00000157933.9|SKI|HNRNPM|HNRNPM	927	+	4.3041863	1.1378921	-1.0	-1.0
chr1	2248336	2249631	ENSG00000157933.9|SKI|HNRNPM|HNRNPM	943	+	5.4235415	1.2404094	-1.0	-1.0
chr1	2238424	2238524	ENSG00000157933.9|SKI|HNRNPM|HNRNPM	932	+	5.956697	1.1680002	-1.0	-1.0
chr1	2270156	2270311	ENSG00000157933.9|SKI|HNRNPM|HNRNPM	923	+	4.294347	1.1141266	-1.0	-1.0
chr1	2294046	2294146	ENSG00000157933.9|SKI|HNRNPM|HNRNPM	904	+	3.9673736	1.017999	-1.0	-1.0
chr1	2233399	2233544	ENSG00000157933.9|SKI|HNRNPM|HNRNPM	914	+	3.5875735	1.0651529	-1.0	-1.0
chr1	2262186	2262386	ENSG00000157933.9|SKI|HNRNPM|HNRNPM	950	+	6.6472282	1.3040105	-1.0	-1.0
chr1	2261561	2261741	ENSG00000157933.9|SKI|HNRNPM|HNRNPM	904	+	3.9769545	1.0198615	-1.0	-1.0
chr1	2232759	2232864	ENSG00000157933.9|SKI|HNRNPM|HNRNPM	916	+	4.083208	1.077593	-1.0	-1.0
chr1	2231120	2231610	ENSG00000157933.9|SKI|HNRNPM|HNRNPM	927	+	4.0106072	1.1377357	-1.0	-1.0
chr1	2246514	2246664	ENSG00000157933.9|SKI|HNRNPM|HNRNPM	919	+	3.7331944	1.0906054	-1.0	-1.0
chr1	2265986	2266116	ENSG00000157933.9|SKI|HNRNPM|HNRNPM	921	+	3.7350411	1.105082	-1.0	-1.0
chr1	3569208	3569333	ENSG00000162591.15|MEGF6|HNRNPM|HNRNPM	935	-	6.1341248	1.1846826	-1.0	-1.0
chr1	3510437	3510552	ENSG00000162591.15|MEGF6|HNRNPM|HNRNPM	904	-	4.090299	1.0189446	-1.0	-1.0
chr1	3880387	3880577	ENSG00000169598.15|DFFB|HNRNPM|HNRNPM	934	+	5.9937253	1.1788648	-1.0	-1.0
chr1	5959971	5960111	ENSG00000131697.17|NPHP4|HNRNPM|HNRNPM	935	-	6.021994	1.1846826	-1.0	-1.0
chr1	5960771	5960906	ENSG00000131697.17|NPHP4|HNRNPM|HNRNPM	934	-	5.761738	1.181315	-1.0	-1.0
chr1	5949616	5949736	ENSG00000131697.17|NPHP4|HNRNPM|HNRNPM	902	-	3.5570326	1.0079287	-1.0	-1.0
chr1	5959596	5959731	ENSG00000131697.17|NPHP4|HNRNPM|HNRNPM	934	-	6.0778995	1.1807255	-1.0	-1.0
chr1	5971559	5971794	ENSG00000131697.17|NPHP4|HNRNPM|HNRNPM	943	-	6.3320036	1.2432338	-1.0	-1.0
chr1	5884209	5884309	ENSG00000131697.17|NPHP4|HNRNPM|HNRNPM	935	-	6.0189147	1.1846826	-1.0	-1.0
chr1	5884694	5884839	ENSG00000131697.17|NPHP4|HNRNPM|HNRNPM	909	-	6.0193033	1.0388955	-1.0	-1.0
chr1	6198686	6198811	ENSG00000116251.9|RPL22|HNRNPM|HNRNPM	938	-	4.5717072	1.2055181	-1.0	-1.0
chr1	6197826	6197926	ENSG00000116251.9|RPL22|HNRNPM|HNRNPM	935	-	6.1232796	1.1846826	-1.0	-1.0
chr1	6189091	6189281	ENSG00000116251.9|RPL22|HNRNPM|HNRNPM	921	-	4.182188	1.1023182	-1.0	-1.0
chr1	6199211	6199561	ENSG00000116251.9|RPL22|HNRNPM|HNRNPM	932	-	4.3792477	1.1691045	-1.0	-1.0
chr1	6198276	6198551	ENSG00000116251.9|RPL22|HNRNPM|HNRNPM	939	-	5.7375164	1.2132162	-1.0	-1.0
chr1	6199051	6199156	ENSG00000116251.9|RPL22|HNRNPM|HNRNPM	904	-	3.5909991	1.0189898	-1.0	-1.0
chr1	6198886	6198991	ENSG00000116251.9|RPL22|HNRNPM|HNRNPM	910	-	4.2001886	1.0447025	-1.0	-1.0
chr1	6786800	6786945	ENSG00000171735.18|CAMTA1|HNRNPM|HNRNPM	935	+	6.125914	1.1846826	-1.0	-1.0
chr1	6788625	6788995	ENSG00000171735.18|CAMTA1|HNRNPM|HNRNPM	939	+	5.9203587	1.2139268	-1.0	-1.0
chr1	8018772	8018877	ENSG00000116285.12|ERRFI1|HNRNPM|HNRNPM	935	-	6.1657104	1.1846826	-1.0	-1.0
chr1	8780393	8780538	ENSG00000142599.17|RERE|HNRNPM|HNRNPM	932	-	4.9062886	1.1654863	-1.0	-1.0
chr1	8603226	8603541	ENSG00000142599.17|RERE|HNRNPM|HNRNPM	947	-	5.7972317	1.2729142	-1.0	-1.0
chr1	8598691	8598796	ENSG00000142599.17|RERE|HNRNPM|HNRNPM	935	-	4.6299014	1.1846826	-1.0	-1.0
chr1	8457162	8457297	ENSG00000142599.17|RERE|HNRNPM|HNRNPM	935	-	6.187767	1.1846826	-1.0	-1.0
chr1	8815988	8816088	ENSG00000142599.17|RERE|HNRNPM|HNRNPM	915	-	4.0670805	1.069019	-1.0	-1.0
chr1	8563368	8563478	ENSG00000142599.17|RERE|HNRNPM|HNRNPM	911	-	4.273174	1.0512315	-1.0	-1.0
chr1	8652250	8652470	ENSG00000142599.17|RERE|HNRNPM|HNRNPM	948	-	6.874574	1.284108	-1.0	-1.0
chr1	8416034	8416139	ENSG00000142599.17|RERE|HNRNPM|HNRNPM	935	-	6.0256	1.1846826	-1.0	-1.0
chr1	8592151	8592311	ENSG00000142599.17|RERE|HNRNPM|HNRNPM	924	-	4.1458483	1.1207055	-1.0	-1.0
chr1	8390069	8390344	ENSG00000142599.17|RERE|HNRNPM|HNRNPM	947	-	5.7262254	1.2786536	-1.0	-1.0
chr1	8598801	8599361	ENSG00000142599.17|RERE|HNRNPM|HNRNPM	931	-	4.3120203	1.1610196	-1.0	-1.0
chr1	8524702	8524907	ENSG00000142599.17|RERE|HNRNPM|HNRNPM	955	-	7.1654253	1.3434283	-1.0	-1.0
chr1	8598501	8598681	ENSG00000142599.17|RERE|HNRNPM|HNRNPM	924	-	3.7477627	1.1190491	-1.0	-1.0
chr1	8639305	8639420	ENSG00000142599.17|RERE|HNRNPM|HNRNPM	935	-	5.9812555	1.1846826	-1.0	-1.0
chr1	8594201	8594331	ENSG00000142599.17|RERE|HNRNPM|HNRNPM	921	-	3.7019024	1.1008139	-1.0	-1.0
chr1	8366454	8366599	ENSG00000142599.17|RERE|HNRNPM|HNRNPM	935	-	6.04787	1.1846826	-1.0	-1.0
chr1	8652055	8652215	ENSG00000142599.17|RERE|HNRNPM|HNRNPM	933	-	5.787653	1.1752703	-1.0	-1.0
chr1	8452127	8452322	ENSG00000142599.17|RERE|HNRNPM|HNRNPM	939	-	5.164119	1.2156947	-1.0	-1.0
chr1	8667141	8667321	ENSG00000142599.17|RERE|HNRNPM|HNRNPM	919	-	4.2716885	1.0899816	-1.0	-1.0
chr1	8666001	8666106	ENSG00000142599.17|RERE|HNRNPM|HNRNPM	931	-	6.067167	1.1616583	-1.0	-1.0
chr1	8523242	8523357	ENSG00000142599.17|RERE|HNRNPM|HNRNPM	935	-	6.0503635	1.1846826	-1.0	-1.0
chr1	8793258	8793558	ENSG00000142599.17|RERE|HNRNPM|HNRNPM	940	-	5.8328714	1.2183123	-1.0	-1.0
chr1	8394139	8394339	ENSG00000142599.17|RERE|HNRNPM|HNRNPM	931	-	5.7930694	1.1607331	-1.0	-1.0
chr1	8385499	8385699	ENSG00000142599.17|RERE|HNRNPM|HNRNPM	951	-	5.850214	1.3106978	-1.0	-1.0
chr1	8423281	8423396	ENSG00000142599.17|RERE|HNRNPM|HNRNPM	914	-	4.283331	1.0678885	-1.0	-1.0
chr1	8525913	8526039	ENSG00000142599.17|RERE|HNRNPM|HNRNPM	926	-	5.406305	1.1290702	-1.0	-1.0
chr1	8811058	8811178	ENSG00000142599.17|RERE|HNRNPM|HNRNPM	928	-	5.7198787	1.1426375	-1.0	-1.0
chr1	8583218	8583373	ENSG00000142599.17|RERE|HNRNPM|HNRNPM	927	-	5.403772	1.1387634	-1.0	-1.0
chr1	8552778	8553323	ENSG00000142599.17|RERE|HNRNPM|HNRNPM	947	-	5.709449	1.2782682	-1.0	-1.0
chr1	8379439	8379554	ENSG00000142599.17|RERE|HNRNPM|HNRNPM	926	-	5.334777	1.1312295	-1.0	-1.0
chr1	8700931	8701121	ENSG00000142599.17|RERE|HNRNPM|HNRNPM	931	-	5.6412377	1.1625563	-1.0	-1.0
chr1	8382234	8382339	ENSG00000142599.17|RERE|HNRNPM|HNRNPM	935	-	6.0119457	1.1846826	-1.0	-1.0
chr1	8553328	8553538	ENSG00000142599.17|RERE|HNRNPM|HNRNPM	921	-	4.0592275	1.1000187	-1.0	-1.0
chr1	8667901	8668096	ENSG00000142599.17|RERE|HNRNPM|HNRNPM	933	-	4.93352	1.1748642	-1.0	-1.0
chr1	8670361	8670521	ENSG00000142599.17|RERE|HNRNPM|HNRNPM	935	-	6.239812	1.1840589	-1.0	-1.0
chr1	8739409	8739614	ENSG00000142599.17|RERE|HNRNPM|HNRNPM	950	-	6.6688704	1.2969198	-1.0	-1.0
chr1	8751174	8751299	ENSG00000142599.17|RERE|HNRNPM|HNRNPM	916	-	4.410991	1.0754994	-1.0	-1.0
chr1	8792603	8792798	ENSG00000142599.17|RERE|HNRNPM|HNRNPM	924	-	3.825555	1.1208673	-1.0	-1.0
chr1	8585903	8586223	ENSG00000142599.17|RERE|HNRNPM|HNRNPM	915	-	4.7816567	1.072654	-1.0	-1.0
chr1	8674421	8674616	ENSG00000142599.17|RERE|HNRNPM|HNRNPM	947	-	6.4638634	1.2740321	-1.0	-1.0
chr1	8792418	8792583	ENSG00000142599.17|RERE|HNRNPM|HNRNPM	917	-	4.215348	1.0801756	-1.0	-1.0
chr1	8464382	8464492	ENSG00000142599.17|RERE|HNRNPM|HNRNPM	935	-	6.0363054	1.1846826	-1.0	-1.0
chr1	8672751	8672891	ENSG00000142599.17|RERE|HNRNPM|HNRNPM	929	-	4.4393244	1.1481463	-1.0	-1.0
chr1	8523372	8523937	ENSG00000142599.17|RERE|HNRNPM|HNRNPM	940	-	4.7888646	1.2218041	-1.0	-1.0
chr1	8411869	8412029	ENSG00000142599.17|RERE|HNRNPM|HNRNPM	930	-	4.7982426	1.1545535	-1.0	-1.0
chr1	8525227	8525547	ENSG00000142599.17|RERE|HNRNPM|HNRNPM	946	-	5.8859987	1.2686605	-1.0	-1.0
chr1	8723159	8723274	ENSG00000142599.17|RERE|HNRNPM|HNRNPM	913	-	4.06219	1.0603799	-1.0	-1.0
chr1	8587578	8587703	ENSG00000142599.17|RERE|HNRNPM|HNRNPM	906	-	4.0991526	1.0265505	-1.0	-1.0
chr1	8727934	8728244	ENSG00000142599.17|RERE|HNRNPM|HNRNPM	926	-	4.617328	1.1288062	-1.0	-1.0
chr1	8477973	8478103	ENSG00000142599.17|RERE|HNRNPM|HNRNPM	933	-	6.0100627	1.1746434	-1.0	-1.0
chr1	8755008	8755128	ENSG00000142599.17|RERE|HNRNPM|HNRNPM	909	-	4.0108876	1.0427871	-1.0	-1.0
chr1	8792193	8792388	ENSG00000142599.17|RERE|HNRNPM|HNRNPM	937	-	6.191342	1.2021945	-1.0	-1.0
chr1	8591461	8591886	ENSG00000142599.17|RERE|HNRNPM|HNRNPM	943	-	5.4554114	1.2455343	-1.0	-1.0
chr1	8421874	8422054	ENSG00000142599.17|RERE|HNRNPM|HNRNPM	945	-	6.3031483	1.2577143	-1.0	-1.0
chr1	8700491	8700686	ENSG00000142599.17|RERE|HNRNPM|HNRNPM	939	-	5.316833	1.2142203	-1.0	-1.0
chr1	8415644	8415904	ENSG00000142599.17|RERE|HNRNPM|HNRNPM	952	-	6.097234	1.3153062	-1.0	-1.0
chr1	8587423	8587523	ENSG00000142599.17|RERE|HNRNPM|HNRNPM	913	-	6.1332273	1.0618526	-1.0	-1.0
chr1	8419774	8420089	ENSG00000142599.17|RERE|HNRNPM|HNRNPM	927	-	4.82089	1.1378186	-1.0	-1.0
chr1	8707364	8707519	ENSG00000142599.17|RERE|HNRNPM|HNRNPM	935	-	6.045168	1.1846826	-1.0	-1.0
chr1	8812978	8813118	ENSG00000142599.17|RERE|HNRNPM|HNRNPM	935	-	6.023863	1.1846826	-1.0	-1.0
chr1	8666341	8666531	ENSG00000142599.17|RERE|HNRNPM|HNRNPM	937	-	5.1158433	1.2024919	-1.0	-1.0
chr1	8680976	8681126	ENSG00000142599.17|RERE|HNRNPM|HNRNPM	945	-	6.146071	1.2562555	-1.0	-1.0
chr1	8816783	8816898	ENSG00000142599.17|RERE|HNRNPM|HNRNPM	913	-	4.490078	1.0597799	-1.0	-1.0
chr1	8387169	8387354	ENSG00000142599.17|RERE|HNRNPM|HNRNPM	932	-	6.1106977	1.1696876	-1.0	-1.0
chr1	8386419	8386599	ENSG00000142599.17|RERE|HNRNPM|HNRNPM	924	-	4.499589	1.1163483	-1.0	-1.0
chr1	8379314	8379429	ENSG00000142599.17|RERE|HNRNPM|HNRNPM	932	-	5.3544445	1.1643252	-1.0	-1.0
chr1	8389439	8389614	ENSG00000142599.17|RERE|HNRNPM|HNRNPM	925	-	4.051785	1.1262467	-1.0	-1.0
chr1	8412034	8412299	ENSG00000142599.17|RERE|HNRNPM|HNRNPM	922	-	4.1814203	1.108479	-1.0	-1.0
chr1	8590288	8590408	ENSG00000142599.17|RERE|HNRNPM|HNRNPM	914	-	4.3199463	1.0679502	-1.0	-1.0
chr1	8669441	8669626	ENSG00000142599.17|RERE|HNRNPM|HNRNPM	941	-	6.253792	1.2303027	-1.0	-1.0
chr1	8587028	8587178	ENSG00000142599.17|RERE|HNRNPM|HNRNPM	943	-	6.1776876	1.2422574	-1.0	-1.0
chr1	8593946	8594181	ENSG00000142599.17|RERE|HNRNPM|HNRNPM	943	-	6.031775	1.245159	-1.0	-1.0
chr1	8815163	8815548	ENSG00000142599.17|RERE|HNRNPM|HNRNPM	945	-	6.089106	1.2631685	-1.0	-1.0
chr1	9174995	9175140	ENSG00000228526.6|MIR34AHG|HNRNPM|HNRNPM	914	-	3.8080306	1.0666425	-1.0	-1.0
chr1	9161765	9161920	ENSG00000228526.6|MIR34AHG|HNRNPM|HNRNPM	927	-	5.432468	1.1357914	-1.0	-1.0
chr1	9171205	9171355	ENSG00000228526.6|MIR34AHG|HNRNPM|HNRNPM	907	-	4.34216	1.0313259	-1.0	-1.0
chr1	9260398	9260508	ENSG00000049239.12|H6PD|HNRNPM|HNRNPM	935	+	6.223806	1.1846826	-1.0	-1.0
chr1	9260598	9260788	ENSG00000049239.12|H6PD|HNRNPM|HNRNPM	936	+	5.9251413	1.1905191	-1.0	-1.0
chr1	9257973	9258198	ENSG00000049239.12|H6PD|HNRNPM|HNRNPM	936	+	5.4570174	1.1971052	-1.0	-1.0
chr1	9259813	9260198	ENSG00000049239.12|H6PD|HNRNPM|HNRNPM	944	+	6.38276	1.2542305	-1.0	-1.0
chr1	9257808	9257928	ENSG00000049239.12|H6PD|HNRNPM|HNRNPM	935	+	6.200264	1.1846826	-1.0	-1.0
chr1	9258368	9258968	ENSG00000049239.12|H6PD|HNRNPM|HNRNPM	939	+	6.266227	1.2137191	-1.0	-1.0
chr1	9259293	9259673	ENSG00000049239.12|H6PD|HNRNPM|HNRNPM	934	+	6.0892253	1.1787832	-1.0	-1.0
chr1	9858326	9858451	ENSG00000178585.14|CTNNBIP1|HNRNPM|HNRNPM	935	-	6.007462	1.1846826	-1.0	-1.0
chr1	9893237	9893592	ENSG00000178585.14|CTNNBIP1|HNRNPM|HNRNPM	935	-	5.527181	1.1839001	-1.0	-1.0
chr1	9893782	9894102	ENSG00000178585.14|CTNNBIP1|HNRNPM|HNRNPM	921	-	4.7109127	1.1049459	-1.0	-1.0
chr1	10377304	10377484	ENSG00000054523.17|KIF1B|HNRNPM|HNRNPM	928	+	3.8021863	1.1427983	-1.0	-1.0
chr1	10524991	10525101	ENSG00000142655.12|PEX14|HNRNPM|HNRNPM	935	+	6.030046	1.1846826	-1.0	-1.0
chr1	10507516	10507676	ENSG00000142655.12|PEX14|HNRNPM|HNRNPM	927	+	5.419482	1.1384945	-1.0	-1.0
chr1	10507151	10507506	ENSG00000142655.12|PEX14|HNRNPM|HNRNPM	928	+	4.6812167	1.1421705	-1.0	-1.0
chr1	11984265	11984410	ENSG00000116688.16|MFN2|HNRNPM|HNRNPM	935	+	6.091274	1.1846826	-1.0	-1.0
chr1	12597888	12598118	ENSG00000162496.8|DHRS3|HNRNPM|HNRNPM	929	-	4.6306067	1.1486206	-1.0	-1.0
chr1	15623068	15623258	ENSG00000197312.11|DDI2|HNRNPM|HNRNPM	947	+	6.4602294	1.2746196	-1.0	-1.0
chr1	15662686	15662896	ENSG00000197312.11|DDI2|HNRNPM|HNRNPM	945	+	6.0945816	1.2608339	-1.0	-1.0
chr1	15893246	15893426	ENSG00000065526.10|SPEN|HNRNPM|HNRNPM	946	+	6.4497304	1.2667521	-1.0	-1.0
chr1	16368325	16368430	ENSG00000055070.16|SZRD1|HNRNPM|HNRNPM	934	+	5.960363	1.1792899	-1.0	-1.0
chr1	16392644	16392749	ENSG00000055070.16|SZRD1|HNRNPM|HNRNPM	935	+	6.080989	1.1846826	-1.0	-1.0
chr1	16385090	16385250	ENSG00000055070.16|SZRD1|HNRNPM|HNRNPM	935	+	6.1579638	1.1846826	-1.0	-1.0
chr1	16449567	16449757	ENSG00000157191.19|NECAP2|HNRNPM|HNRNPM	938	+	6.2007403	1.2049646	-1.0	-1.0
chr1	17424996	17425156	ENSG00000179051.13|RCC2|HNRNPM|HNRNPM	915	-	4.304276	1.0681002	-1.0	-1.0
chr1	17412294	17412434	ENSG00000179051.13|RCC2|HNRNPM|HNRNPM	933	-	6.153888	1.17394	-1.0	-1.0
chr1	17423401	17423766	ENSG00000179051.13|RCC2|HNRNPM|HNRNPM	929	-	5.199957	1.146032	-1.0	-1.0
chr1	17669025	17669130	ENSG00000074964.16|ARHGEF10L|HNRNPM|HNRNPM	933	+	6.0954943	1.17544	-1.0	-1.0
chr1	17620285	17620385	ENSG00000074964.16|ARHGEF10L|HNRNPM|HNRNPM	928	+	5.9838953	1.1419933	-1.0	-1.0
chr1	17683850	17684045	ENSG00000074964.16|ARHGEF10L|HNRNPM|HNRNPM	916	+	4.3184924	1.0751439	-1.0	-1.0
chr1	17665430	17665655	ENSG00000074964.16|ARHGEF10L|HNRNPM|HNRNPM	932	+	4.882082	1.1676049	-1.0	-1.0
chr1	18895673	18895938	ENSG00000255275.3|AL080251.1|HNRNPM|HNRNPM	932	-	4.839905	1.1702769	-1.0	-1.0
chr1	18896163	18896358	ENSG00000255275.3|AL080251.1|HNRNPM|HNRNPM	910	-	3.5814152	1.0459168	-1.0	-1.0
chr1	18896166	18896346	ENSG00000159423.16|ALDH4A1|HNRNPM|HNRNPM	912	-	3.637374	1.0567917	-1.0	-1.0
chr1	18895676	18895936	ENSG00000159423.16|ALDH4A1|HNRNPM|HNRNPM	932	-	4.7388244	1.1666887	-1.0	-1.0
chr1	19253748	19253853	ENSG00000053372.4|MRTO4|HNRNPM|HNRNPM	935	+	6.1583223	1.1846826	-1.0	-1.0
chr1	19474985	19475130	ENSG00000077549.17|CAPZB|HNRNPM|HNRNPM	916	-	4.112837	1.0761017	-1.0	-1.0
chr1	19483285	19483470	ENSG00000077549.17|CAPZB|HNRNPM|HNRNPM	935	-	6.1355586	1.1846826	-1.0	-1.0
chr1	19482995	19483175	ENSG00000077549.17|CAPZB|HNRNPM|HNRNPM	947	-	6.5897374	1.2753551	-1.0	-1.0
chr1	19455700	19455870	ENSG00000077549.17|CAPZB|HNRNPM|HNRNPM	931	-	5.746425	1.1598884	-1.0	-1.0
chr1	19430699	19430819	ENSG00000077549.17|CAPZB|HNRNPM|HNRNPM	935	-	6.000604	1.1846826	-1.0	-1.0
chr1	19478180	19478295	ENSG00000077549.17|CAPZB|HNRNPM|HNRNPM	911	-	4.562358	1.0527511	-1.0	-1.0
chr1	19477560	19477720	ENSG00000077549.17|CAPZB|HNRNPM|HNRNPM	938	-	6.2626653	1.208058	-1.0	-1.0
chr1	19430234	19430379	ENSG00000077549.17|CAPZB|HNRNPM|HNRNPM	910	-	4.1367316	1.0481324	-1.0	-1.0
chr1	19478480	19478580	ENSG00000077549.17|CAPZB|HNRNPM|HNRNPM	935	-	6.27507	1.1846826	-1.0	-1.0
chr1	19430124	19430224	ENSG00000077549.17|CAPZB|HNRNPM|HNRNPM	924	-	5.950339	1.1220177	-1.0	-1.0
chr1	19483680	19483805	ENSG00000077549.17|CAPZB|HNRNPM|HNRNPM	935	-	6.013077	1.1846826	-1.0	-1.0
chr1	19475270	19475600	ENSG00000077549.17|CAPZB|HNRNPM|HNRNPM	933	-	5.8906116	1.1710508	-1.0	-1.0
chr1	19424809	19425004	ENSG00000077549.17|CAPZB|HNRNPM|HNRNPM	913	-	4.41322	1.0589362	-1.0	-1.0
chr1	19909159	19909539	ENSG00000169914.5|OTUD3|HNRNPM|HNRNPM	943	+	6.1665573	1.2417153	-1.0	-1.0
chr1	19910044	19910399	ENSG00000169914.5|OTUD3|HNRNPM|HNRNPM	947	+	6.632601	1.2753773	-1.0	-1.0
chr1	19909904	19910019	ENSG00000169914.5|OTUD3|HNRNPM|HNRNPM	935	+	6.1138105	1.1846826	-1.0	-1.0
chr1	19908359	19908499	ENSG00000169914.5|OTUD3|HNRNPM|HNRNPM	930	+	5.909459	1.156738	-1.0	-1.0
chr1	19910629	19910784	ENSG00000169914.5|OTUD3|HNRNPM|HNRNPM	914	+	4.1589684	1.0678393	-1.0	-1.0
chr1	19892288	19892508	ENSG00000169914.5|OTUD3|HNRNPM|HNRNPM	942	+	5.030343	1.2398257	-1.0	-1.0
chr1	19908874	19908994	ENSG00000169914.5|OTUD3|HNRNPM|HNRNPM	930	+	5.83917	1.1540886	-1.0	-1.0
chr1	20780796	20780906	ENSG00000127483.17|HP1BP3|HNRNPM|HNRNPM	935	-	5.9764056	1.184468	-1.0	-1.0
chr1	20785996	20786131	ENSG00000127483.17|HP1BP3|HNRNPM|HNRNPM	927	-	5.406184	1.1358832	-1.0	-1.0
chr1	21171756	21171861	ENSG00000075151.20|EIF4G3|HNRNPM|HNRNPM	917	-	4.3231497	1.0792099	-1.0	-1.0
chr1	21174857	21175067	ENSG00000075151.20|EIF4G3|HNRNPM|HNRNPM	951	-	6.1764	1.3103743	-1.0	-1.0
chr1	21138040	21138235	ENSG00000075151.20|EIF4G3|HNRNPM|HNRNPM	943	-	6.379855	1.2424686	-1.0	-1.0
chr1	21150055	21150215	ENSG00000075151.20|EIF4G3|HNRNPM|HNRNPM	920	-	4.23987	1.0958953	-1.0	-1.0
chr1	21165245	21165440	ENSG00000075151.20|EIF4G3|HNRNPM|HNRNPM	931	-	4.428987	1.1620044	-1.0	-1.0
chr1	21129690	21129890	ENSG00000075151.20|EIF4G3|HNRNPM|HNRNPM	938	-	5.2647057	1.2097851	-1.0	-1.0
chr1	21036233	21036343	ENSG00000075151.20|EIF4G3|HNRNPM|HNRNPM	926	-	6.2656484	1.1302909	-1.0	-1.0
chr1	21174331	21174471	ENSG00000075151.20|EIF4G3|HNRNPM|HNRNPM	935	-	6.117972	1.1846826	-1.0	-1.0
chr1	21036043	21036193	ENSG00000075151.20|EIF4G3|HNRNPM|HNRNPM	934	-	5.608201	1.178105	-1.0	-1.0
chr1	21160330	21160750	ENSG00000075151.20|EIF4G3|HNRNPM|HNRNPM	941	-	5.8644466	1.2279061	-1.0	-1.0
chr1	21174591	21174701	ENSG00000075151.20|EIF4G3|HNRNPM|HNRNPM	921	-	3.7408347	1.1032149	-1.0	-1.0
chr1	21164945	21165210	ENSG00000075151.20|EIF4G3|HNRNPM|HNRNPM	949	-	6.4374547	1.2965745	-1.0	-1.0
chr1	21174747	21174847	ENSG00000075151.20|EIF4G3|HNRNPM|HNRNPM	903	-	4.077378	1.0130535	-1.0	-1.0
chr1	21012468	21012623	ENSG00000075151.20|EIF4G3|HNRNPM|HNRNPM	908	-	4.0044365	1.0360429	-1.0	-1.0
chr1	21175383	21175483	ENSG00000075151.20|EIF4G3|HNRNPM|HNRNPM	907	-	3.9980392	1.033698	-1.0	-1.0
chr1	21050178	21050308	ENSG00000075151.20|EIF4G3|HNRNPM|HNRNPM	935	-	5.9972196	1.1838968	-1.0	-1.0
chr1	21621055	21622145	ENSG00000076864.19|RAP1GAP|HNRNPM|HNRNPM	947	-	6.4301934	1.2739383	-1.0	-1.0
chr1	21782020	21782120	ENSG00000090686.15|USP48|HNRNPM|HNRNPM	935	-	6.0189147	1.1846826	-1.0	-1.0
chr1	22100927	22101112	ENSG00000271840.1|AL031281.2|HNRNPM|HNRNPM	936	+	6.143648	1.1917831	-1.0	-1.0
chr1	23052060	23052255	ENSG00000004487.15|KDM1A|HNRNPM|HNRNPM	938	+	5.0068865	1.2054858	-1.0	-1.0
chr1	23167734	23167929	ENSG00000169641.13|LUZP1|HNRNPM|HNRNPM	926	-	4.3545256	1.1281542	-1.0	-1.0
chr1	25821118	25821298	ENSG00000255054.3|AL020996.2|HNRNPM|HNRNPM	931	+	4.247769	1.1580205	-1.0	-1.0
chr1	25821118	25821298	ENSG00000117640.17|MTFR1L|HNRNPM|HNRNPM	930	+	4.247769	1.1578082	-1.0	-1.0
chr1	26699430	26699620	ENSG00000117713.18|ARID1A|HNRNPM|HNRNPM	929	+	4.6599784	1.1476463	-1.0	-1.0
chr1	26699765	26699865	ENSG00000117713.18|ARID1A|HNRNPM|HNRNPM	935	+	6.176021	1.1846826	-1.0	-1.0
chr1	26700910	26701055	ENSG00000117713.18|ARID1A|HNRNPM|HNRNPM	910	+	4.140869	1.0466769	-1.0	-1.0
chr1	26698430	26699200	ENSG00000117713.18|ARID1A|HNRNPM|HNRNPM	932	+	4.984514	1.1703252	-1.0	-1.0
chr1	26697760	26697945	ENSG00000117713.18|ARID1A|HNRNPM|HNRNPM	908	+	4.0867763	1.034702	-1.0	-1.0
chr1	26701785	26701970	ENSG00000117713.18|ARID1A|HNRNPM|HNRNPM	931	+	5.865969	1.1604874	-1.0	-1.0
chr1	26698010	26698205	ENSG00000117713.18|ARID1A|HNRNPM|HNRNPM	919	+	3.6874506	1.0919197	-1.0	-1.0
chr1	26724350	26724610	ENSG00000117713.18|ARID1A|HNRNPM|HNRNPM	946	+	5.6492853	1.2660825	-1.0	-1.0
chr1	26699970	26700235	ENSG00000117713.18|ARID1A|HNRNPM|HNRNPM	927	+	4.328853	1.1389478	-1.0	-1.0
chr1	26722000	26722210	ENSG00000117713.18|ARID1A|HNRNPM|HNRNPM	939	+	6.316623	1.2169049	-1.0	-1.0
chr1	26721675	26721850	ENSG00000117713.18|ARID1A|HNRNPM|HNRNPM	924	+	4.4051156	1.1179274	-1.0	-1.0
chr1	26706490	26706910	ENSG00000117713.18|ARID1A|HNRNPM|HNRNPM	942	+	5.656511	1.2395982	-1.0	-1.0
chr1	26702000	26702330	ENSG00000117713.18|ARID1A|HNRNPM|HNRNPM	953	+	6.8355346	1.3252629	-1.0	-1.0
chr1	26724760	26724865	ENSG00000117713.18|ARID1A|HNRNPM|HNRNPM	934	+	6.180352	1.181818	-1.0	-1.0
chr1	26704150	26704540	ENSG00000117713.18|ARID1A|HNRNPM|HNRNPM	946	+	4.815699	1.2643192	-1.0	-1.0
chr1	26706290	26706485	ENSG00000117713.18|ARID1A|HNRNPM|HNRNPM	955	+	6.952058	1.3512441	-1.0	-1.0
chr1	26750262	26750462	ENSG00000117713.18|ARID1A|HNRNPM|HNRNPM	955	+	7.1963744	1.3484762	-1.0	-1.0
chr1	28383510	28383845	ENSG00000204138.12|PHACTR4|HNRNPM|HNRNPM	939	+	5.5684166	1.2168263	-1.0	-1.0
chr1	28915053	28915313	ENSG00000159023.19|EPB41|HNRNPM|HNRNPM	934	+	5.077281	1.1792952	-1.0	-1.0
chr1	28915328	28915508	ENSG00000159023.19|EPB41|HNRNPM|HNRNPM	935	+	6.278568	1.1846826	-1.0	-1.0
chr1	29169697	29169842	ENSG00000116350.16|SRSF4|HNRNPM|HNRNPM	935	-	6.209792	1.1846826	-1.0	-1.0
chr1	29164638	29164838	ENSG00000116350.16|SRSF4|HNRNPM|HNRNPM	950	-	6.5043077	1.3008848	-1.0	-1.0
chr1	31012647	31012867	ENSG00000134644.15|PUM1|HNRNPM|HNRNPM	940	-	6.281957	1.2239469	-1.0	-1.0
chr1	31024842	31025002	ENSG00000134644.15|PUM1|HNRNPM|HNRNPM	940	-	6.3563924	1.2242064	-1.0	-1.0
chr1	30990030	30990195	ENSG00000134644.15|PUM1|HNRNPM|HNRNPM	918	-	4.0862	1.0848969	-1.0	-1.0
chr1	31011692	31011802	ENSG00000134644.15|PUM1|HNRNPM|HNRNPM	935	-	6.1529064	1.1846826	-1.0	-1.0
chr1	30988415	30988815	ENSG00000134644.15|PUM1|HNRNPM|HNRNPM	939	-	4.9915566	1.2152429	-1.0	-1.0
chr1	31062601	31062716	ENSG00000134644.15|PUM1|HNRNPM|HNRNPM	935	-	5.9827614	1.1846826	-1.0	-1.0
chr1	30988915	30989125	ENSG00000134644.15|PUM1|HNRNPM|HNRNPM	942	-	5.9261	1.238605	-1.0	-1.0
chr1	31004225	31004690	ENSG00000134644.15|PUM1|HNRNPM|HNRNPM	930	-	4.4749923	1.154693	-1.0	-1.0
chr1	31012052	31012262	ENSG00000134644.15|PUM1|HNRNPM|HNRNPM	938	-	4.841068	1.2075449	-1.0	-1.0
chr1	31055312	31055380	ENSG00000134644.15|PUM1|HNRNPM|HNRNPM	935	-	6.132278	1.1846826	-1.0	-1.0
chr1	31012987	31013512	ENSG00000134644.15|PUM1|HNRNPM|HNRNPM	945	-	6.490835	1.2565898	-1.0	-1.0
chr1	32014657	32014842	ENSG00000121774.17|KHDRBS1|HNRNPM|HNRNPM	928	+	5.15815	1.1438043	-1.0	-1.0
chr1	32035209	32035354	ENSG00000121774.17|KHDRBS1|HNRNPM|HNRNPM	931	+	5.416407	1.1625181	-1.0	-1.0
chr1	32187356	32187546	ENSG00000084652.15|TXLNA|HNRNPM|HNRNPM	902	+	3.8530588	1.0102086	-1.0	-1.0
chr1	32186141	32186391	ENSG00000084652.15|TXLNA|HNRNPM|HNRNPM	949	+	5.954501	1.2948794	-1.0	-1.0
chr1	32186396	32186601	ENSG00000084652.15|TXLNA|HNRNPM|HNRNPM	915	+	4.2848463	1.0716717	-1.0	-1.0
chr1	32187556	32187766	ENSG00000084652.15|TXLNA|HNRNPM|HNRNPM	950	+	6.326407	1.3032525	-1.0	-1.0
chr1	32329584	32329714	ENSG00000116478.11|HDAC1|HNRNPM|HNRNPM	909	+	4.2246327	1.0390742	-1.0	-1.0
chr1	32623153	32623333	ENSG00000176261.15|ZBTB8OS|HNRNPM|HNRNPM	949	-	6.482417	1.2958531	-1.0	-1.0
chr1	32792274	32792389	ENSG00000134684.10|YARS|HNRNPM|HNRNPM	935	-	5.9920487	1.1845217	-1.0	-1.0
chr1	35186263	35186378	ENSG00000116560.10|SFPQ|HNRNPM|HNRNPM	912	-	3.6620555	1.0575212	-1.0	-1.0
chr1	35186388	35186643	ENSG00000116560.10|SFPQ|HNRNPM|HNRNPM	930	-	3.8204665	1.1568546	-1.0	-1.0
chr1	35180840	35180965	ENSG00000116560.10|SFPQ|HNRNPM|HNRNPM	940	-	5.6761136	1.224328	-1.0	-1.0
chr1	35184918	35185088	ENSG00000116560.10|SFPQ|HNRNPM|HNRNPM	932	-	3.849078	1.1655635	-1.0	-1.0
chr1	35185323	35185613	ENSG00000116560.10|SFPQ|HNRNPM|HNRNPM	925	-	4.878215	1.1240723	-1.0	-1.0
chr1	35555972	35556152	ENSG00000142687.17|KIAA0319L|HNRNPM|HNRNPM	934	-	6.1338167	1.1836624	-1.0	-1.0
chr1	36231298	36231408	ENSG00000054118.13|THRAP3|HNRNPM|HNRNPM	906	+	4.131531	1.0279332	-1.0	-1.0
chr1	39183847	39183987	ENSG00000127603.24|MACF1|HNRNPM|HNRNPM	934	+	5.977105	1.1804487	-1.0	-1.0
chr1	39184022	39184122	ENSG00000127603.24|MACF1|HNRNPM|HNRNPM	935	+	6.0520687	1.1846826	-1.0	-1.0
chr1	39575066	39575256	ENSG00000090621.13|PABPC4|HNRNPM|HNRNPM	938	-	6.244891	1.2049646	-1.0	-1.0
chr1	39573941	39574136	ENSG00000090621.13|PABPC4|HNRNPM|HNRNPM	934	-	5.525223	1.1821835	-1.0	-1.0
chr1	40697370	40697485	ENSG00000066136.20|NFYC|HNRNPM|HNRNPM	928	+	5.593557	1.1423941	-1.0	-1.0
chr1	40997911	40998171	ENSG00000171793.13|CTPS1|HNRNPM|HNRNPM	949	+	5.709738	1.2945917	-1.0	-1.0
chr1	40998746	40998941	ENSG00000171793.13|CTPS1|HNRNPM|HNRNPM	957	+	7.593444	1.3664203	-1.0	-1.0
chr1	41178827	41179012	ENSG00000010803.16|SCMH1|HNRNPM|HNRNPM	934	-	6.026416	1.1821698	-1.0	-1.0
chr1	41238685	41238785	ENSG00000010803.16|SCMH1|HNRNPM|HNRNPM	935	-	6.0189147	1.1846826	-1.0	-1.0
chr1	41172682	41172827	ENSG00000010803.16|SCMH1|HNRNPM|HNRNPM	944	-	6.3823953	1.2488434	-1.0	-1.0
chr1	41173147	41173317	ENSG00000010803.16|SCMH1|HNRNPM|HNRNPM	917	-	4.679846	1.0802687	-1.0	-1.0
chr1	41206785	41206945	ENSG00000010803.16|SCMH1|HNRNPM|HNRNPM	935	-	6.06107	1.1842859	-1.0	-1.0
chr1	42315579	42315764	ENSG00000198815.8|FOXJ3|HNRNPM|HNRNPM	935	-	6.1990066	1.1846826	-1.0	-1.0
chr1	42333977	42334097	ENSG00000198815.8|FOXJ3|HNRNPM|HNRNPM	908	-	4.006947	1.0370018	-1.0	-1.0
chr1	42241226	42241401	ENSG00000198815.8|FOXJ3|HNRNPM|HNRNPM	935	-	6.105128	1.1846826	-1.0	-1.0
chr1	42334217	42334602	ENSG00000198815.8|FOXJ3|HNRNPM|HNRNPM	945	-	5.411009	1.258533	-1.0	-1.0
chr1	42241706	42241806	ENSG00000198815.8|FOXJ3|HNRNPM|HNRNPM	935	-	6.0489187	1.1846826	-1.0	-1.0
chr1	42211651	42211836	ENSG00000198815.8|FOXJ3|HNRNPM|HNRNPM	935	-	6.2174077	1.1846826	-1.0	-1.0
chr1	42304012	42304202	ENSG00000198815.8|FOXJ3|HNRNPM|HNRNPM	944	-	6.316428	1.2521156	-1.0	-1.0
chr1	43554196	43554376	ENSG00000142949.16|PTPRF|HNRNPM|HNRNPM	945	+	5.318124	1.2623243	-1.0	-1.0
chr1	43587323	43587678	ENSG00000142949.16|PTPRF|HNRNPM|HNRNPM	939	+	4.343943	1.2134857	-1.0	-1.0
chr1	43536075	43536285	ENSG00000142949.16|PTPRF|HNRNPM|HNRNPM	948	+	6.598613	1.2850673	-1.0	-1.0
chr1	43682645	43682825	ENSG00000066135.12|KDM4A|HNRNPM|HNRNPM	929	+	6.17963	1.1473135	-1.0	-1.0
chr1	44329813	44329973	ENSG00000117419.14|ERI3|HNRNPM|HNRNPM	934	-	6.207311	1.1811514	-1.0	-1.0
chr1	44346437	44346557	ENSG00000117419.14|ERI3|HNRNPM|HNRNPM	914	-	4.0726905	1.0679598	-1.0	-1.0
chr1	44353295	44353410	ENSG00000117419.14|ERI3|HNRNPM|HNRNPM	935	-	6.0708303	1.1846826	-1.0	-1.0
chr1	44329658	44329783	ENSG00000117419.14|ERI3|HNRNPM|HNRNPM	924	-	6.0523157	1.1216424	-1.0	-1.0
chr1	44345382	44345532	ENSG00000117419.14|ERI3|HNRNPM|HNRNPM	935	-	6.097764	1.1846826	-1.0	-1.0
chr1	44343102	44343287	ENSG00000117419.14|ERI3|HNRNPM|HNRNPM	912	-	4.0478597	1.0550332	-1.0	-1.0
chr1	44328793	44328908	ENSG00000117419.14|ERI3|HNRNPM|HNRNPM	935	-	6.038605	1.1846826	-1.0	-1.0
chr1	44345837	44346022	ENSG00000117419.14|ERI3|HNRNPM|HNRNPM	937	-	6.3006434	1.1989552	-1.0	-1.0
chr1	44329238	44329353	ENSG00000117419.14|ERI3|HNRNPM|HNRNPM	935	-	6.197389	1.1846826	-1.0	-1.0
chr1	44345552	44345817	ENSG00000117419.14|ERI3|HNRNPM|HNRNPM	927	-	4.920008	1.1382526	-1.0	-1.0
chr1	44347112	44347237	ENSG00000117419.14|ERI3|HNRNPM|HNRNPM	935	-	6.066081	1.1846826	-1.0	-1.0
chr1	44330303	44330528	ENSG00000117419.14|ERI3|HNRNPM|HNRNPM	944	-	6.347987	1.2507433	-1.0	-1.0
chr1	44346027	44346387	ENSG00000117419.14|ERI3|HNRNPM|HNRNPM	937	-	6.140964	1.2016279	-1.0	-1.0
chr1	45187827	45187977	ENSG00000162415.6|ZSWIM5|HNRNPM|HNRNPM	916	-	4.2844963	1.0770963	-1.0	-1.0
chr1	45126912	45127087	ENSG00000162415.6|ZSWIM5|HNRNPM|HNRNPM	912	-	4.530577	1.0576206	-1.0	-1.0
chr1	45126337	45126487	ENSG00000162415.6|ZSWIM5|HNRNPM|HNRNPM	913	-	4.316881	1.062939	-1.0	-1.0
chr1	45163097	45163212	ENSG00000162415.6|ZSWIM5|HNRNPM|HNRNPM	930	-	6.008826	1.1530015	-1.0	-1.0
chr1	45124867	45125117	ENSG00000162415.6|ZSWIM5|HNRNPM|HNRNPM	933	-	5.105795	1.1713793	-1.0	-1.0
chr1	45122767	45122917	ENSG00000162415.6|ZSWIM5|HNRNPM|HNRNPM	935	-	6.144682	1.1846826	-1.0	-1.0
chr1	45685850	45685955	ENSG00000159592.10|GPBP1L1|HNRNPM|HNRNPM	935	-	6.027235	1.1846826	-1.0	-1.0
chr1	45684590	45684695	ENSG00000159592.10|GPBP1L1|HNRNPM|HNRNPM	934	-	6.0391197	1.1836648	-1.0	-1.0
chr1	45677965	45678090	ENSG00000159592.10|GPBP1L1|HNRNPM|HNRNPM	929	-	5.0386133	1.1491209	-1.0	-1.0
chr1	45667500	45667600	ENSG00000159592.10|GPBP1L1|HNRNPM|HNRNPM	935	-	5.9845924	1.1846826	-1.0	-1.0
chr1	45936193	45936338	ENSG00000086015.20|MAST2|HNRNPM|HNRNPM	935	+	5.9878607	1.1846826	-1.0	-1.0
chr1	45936348	45936478	ENSG00000086015.20|MAST2|HNRNPM|HNRNPM	935	+	6.0663867	1.1846826	-1.0	-1.0
chr1	45902655	45902815	ENSG00000086015.20|MAST2|HNRNPM|HNRNPM	932	+	5.7169027	1.1666667	-1.0	-1.0
chr1	45850461	45850576	ENSG00000086015.20|MAST2|HNRNPM|HNRNPM	934	+	6.049322	1.1818554	-1.0	-1.0
chr1	46302735	46302835	ENSG00000132128.16|LRRC41|HNRNPM|HNRNPM	905	-	3.9877741	1.0236368	-1.0	-1.0
chr1	50920567	50920702	ENSG00000185104.19|FAF1|HNRNPM|HNRNPM	935	-	6.0184765	1.1846826	-1.0	-1.0
chr1	50921082	50921427	ENSG00000185104.19|FAF1|HNRNPM|HNRNPM	947	-	6.551031	1.2759345	-1.0	-1.0
chr1	50898222	50898392	ENSG00000185104.19|FAF1|HNRNPM|HNRNPM	916	-	4.280371	1.0735513	-1.0	-1.0
chr1	50767800	50767975	ENSG00000185104.19|FAF1|HNRNPM|HNRNPM	935	-	6.167305	1.1846826	-1.0	-1.0
chr1	51773873	51774088	ENSG00000117859.18|OSBPL9|HNRNPM|HNRNPM	925	+	4.6357727	1.1244597	-1.0	-1.0
chr1	52299537	52299732	ENSG00000157077.14|ZFYVE9|HNRNPM|HNRNPM	949	+	6.4362335	1.2942271	-1.0	-1.0
chr1	52920875	52921000	ENSG00000121310.16|ECHDC2|HNRNPM|HNRNPM	922	-	3.9674964	1.1092545	-1.0	-1.0
chr1	54400898	54401033	ENSG00000157216.15|SSBP3|HNRNPM|HNRNPM	944	-	6.4216475	1.248909	-1.0	-1.0
chr1	54354016	54354136	ENSG00000157216.15|SSBP3|HNRNPM|HNRNPM	909	-	4.0309668	1.042212	-1.0	-1.0
chr1	54348371	54348546	ENSG00000157216.15|SSBP3|HNRNPM|HNRNPM	929	-	5.6191363	1.1458716	-1.0	-1.0
chr1	54392108	54392298	ENSG00000157216.15|SSBP3|HNRNPM|HNRNPM	944	-	6.4065456	1.2522175	-1.0	-1.0
chr1	54390873	54391068	ENSG00000157216.15|SSBP3|HNRNPM|HNRNPM	934	-	5.3410454	1.1804917	-1.0	-1.0
chr1	55116801	55116901	ENSG00000162402.13|USP24|HNRNPM|HNRNPM	934	-	5.960363	1.1791815	-1.0	-1.0
chr1	55113971	55114156	ENSG00000162402.13|USP24|HNRNPM|HNRNPM	937	-	6.1820316	1.1985736	-1.0	-1.0
chr1	56573292	56573432	ENSG00000162407.8|PLPP3|HNRNPM|HNRNPM	917	-	4.089804	1.0807889	-1.0	-1.0
chr1	56684632	56684777	ENSG00000162409.10|PRKAA2|HNRNPM|HNRNPM	917	+	4.983133	1.0831088	-1.0	-1.0
chr1	61167513	61167613	ENSG00000162599.15|NFIA|HNRNPM|HNRNPM	935	+	6.135658	1.1846826	-1.0	-1.0
chr1	61104140	61104335	ENSG00000162599.15|NFIA|HNRNPM|HNRNPM	946	+	5.8225822	1.2710012	-1.0	-1.0
chr1	61204258	61204358	ENSG00000162599.15|NFIA|HNRNPM|HNRNPM	903	+	3.9596007	1.0122049	-1.0	-1.0
chr1	61244178	61244278	ENSG00000162599.15|NFIA|HNRNPM|HNRNPM	902	+	3.946642	1.0083531	-1.0	-1.0
chr1	61294880	61295055	ENSG00000162599.15|NFIA|HNRNPM|HNRNPM	916	+	4.1245837	1.0734984	-1.0	-1.0
chr1	61145503	61145763	ENSG00000162599.15|NFIA|HNRNPM|HNRNPM	953	+	7.025995	1.3253224	-1.0	-1.0
chr1	61149663	61149808	ENSG00000162599.15|NFIA|HNRNPM|HNRNPM	933	+	5.7053046	1.1711959	-1.0	-1.0
chr1	61153523	61153678	ENSG00000162599.15|NFIA|HNRNPM|HNRNPM	930	+	6.225672	1.1525111	-1.0	-1.0
chr1	61244433	61244543	ENSG00000162599.15|NFIA|HNRNPM|HNRNPM	935	+	6.270286	1.1846826	-1.0	-1.0
chr1	61105085	61105260	ENSG00000162599.15|NFIA|HNRNPM|HNRNPM	918	+	4.9382114	1.08745	-1.0	-1.0
chr1	61113415	61113605	ENSG00000162599.15|NFIA|HNRNPM|HNRNPM	936	+	5.7407036	1.1909217	-1.0	-1.0
chr1	61105460	61105650	ENSG00000162599.15|NFIA|HNRNPM|HNRNPM	923	+	3.8484466	1.1162034	-1.0	-1.0
chr1	61203573	61203783	ENSG00000162599.15|NFIA|HNRNPM|HNRNPM	950	+	5.775814	1.2967373	-1.0	-1.0
chr1	61144353	61144478	ENSG00000162599.15|NFIA|HNRNPM|HNRNPM	925	+	4.36842	1.1241524	-1.0	-1.0
chr1	61124495	61124655	ENSG00000162599.15|NFIA|HNRNPM|HNRNPM	930	+	5.1320767	1.151887	-1.0	-1.0
chr1	62437440	62437600	ENSG00000162607.12|USP1|HNRNPM|HNRNPM	937	+	6.288276	1.200994	-1.0	-1.0
chr1	64933236	64933356	ENSG00000162434.11|JAK1|HNRNPM|HNRNPM	935	-	6.133723	1.1846826	-1.0	-1.0
chr1	65170589	65170694	ENSG00000162433.14|AK4|HNRNPM|HNRNPM	934	+	6.1529293	1.1818554	-1.0	-1.0
chr1	65150450	65150600	ENSG00000162433.14|AK4|HNRNPM|HNRNPM	935	+	6.2112985	1.1846826	-1.0	-1.0
chr1	65149860	65149990	ENSG00000162433.14|AK4|HNRNPM|HNRNPM	906	+	3.4801717	1.0274574	-1.0	-1.0
chr1	65184479	65184634	ENSG00000162433.14|AK4|HNRNPM|HNRNPM	934	+	6.2576585	1.1808105	-1.0	-1.0
chr1	66931840	66932015	ENSG00000198160.14|MIER1|HNRNPM|HNRNPM	935	+	6.1108284	1.1846826	-1.0	-1.0
chr1	74739898	74740028	ENSG00000162623.15|TYW3|HNRNPM|HNRNPM	935	+	6.0633016	1.1846826	-1.0	-1.0
chr1	77605274	77605429	ENSG00000036549.12|ZZZ3|HNRNPM|HNRNPM	918	-	3.7950735	1.0861804	-1.0	-1.0
chr1	77623294	77623809	ENSG00000036549.12|ZZZ3|HNRNPM|HNRNPM	931	-	5.0502467	1.1620513	-1.0	-1.0
chr1	77610759	77610924	ENSG00000036549.12|ZZZ3|HNRNPM|HNRNPM	937	-	5.755298	1.203007	-1.0	-1.0
chr1	77622949	77623154	ENSG00000036549.12|ZZZ3|HNRNPM|HNRNPM	947	-	4.666652	1.2762369	-1.0	-1.0
chr1	77612374	77612499	ENSG00000036549.12|ZZZ3|HNRNPM|HNRNPM	935	-	6.2507124	1.1846826	-1.0	-1.0
chr1	77606849	77607059	ENSG00000036549.12|ZZZ3|HNRNPM|HNRNPM	946	-	5.1401196	1.2655725	-1.0	-1.0
chr1	77619979	77620084	ENSG00000036549.12|ZZZ3|HNRNPM|HNRNPM	932	-	5.956697	1.1683354	-1.0	-1.0
chr1	77759126	77759281	ENSG00000077254.14|USP33|HNRNPM|HNRNPM	935	-	6.0559654	1.1846826	-1.0	-1.0
chr1	86934130	86934335	ENSG00000153936.16|HS2ST1|HNRNPM|HNRNPM	924	+	4.571394	1.1168066	-1.0	-1.0
chr1	86933760	86933860	ENSG00000153936.16|HS2ST1|HNRNPM|HNRNPM	907	+	3.99541	1.0311174	-1.0	-1.0
chr1	86926625	86926730	ENSG00000153936.16|HS2ST1|HNRNPM|HNRNPM	934	+	6.056491	1.1818554	-1.0	-1.0
chr1	86921120	86921320	ENSG00000153936.16|HS2ST1|HNRNPM|HNRNPM	947	+	6.1302633	1.2748169	-1.0	-1.0
chr1	86933420	86933520	ENSG00000153936.16|HS2ST1|HNRNPM|HNRNPM	935	+	6.0289807	1.1846826	-1.0	-1.0
chr1	86915650	86915825	ENSG00000153936.16|HS2ST1|HNRNPM|HNRNPM	941	+	5.891531	1.2314067	-1.0	-1.0
chr1	88715498	88715688	ENSG00000065243.19|PKN2|HNRNPM|HNRNPM	947	+	6.419869	1.279223	-1.0	-1.0
chr1	89863773	89864038	ENSG00000171492.14|LRRC8D|HNRNPM|HNRNPM	917	+	4.0651426	1.0800406	-1.0	-1.0
chr1	89835117	89835297	ENSG00000171492.14|LRRC8D|HNRNPM|HNRNPM	938	+	5.4286637	1.2044553	-1.0	-1.0
chr1	89852823	89853043	ENSG00000171492.14|LRRC8D|HNRNPM|HNRNPM	937	+	5.0112634	1.2005558	-1.0	-1.0
chr1	89853838	89853948	ENSG00000171492.14|LRRC8D|HNRNPM|HNRNPM	923	+	5.701862	1.1129299	-1.0	-1.0
chr1	89854133	89854393	ENSG00000171492.14|LRRC8D|HNRNPM|HNRNPM	948	+	6.3545856	1.2818918	-1.0	-1.0
chr1	89863503	89863768	ENSG00000171492.14|LRRC8D|HNRNPM|HNRNPM	941	+	5.4651194	1.2289109	-1.0	-1.0
chr1	89852583	89852798	ENSG00000171492.14|LRRC8D|HNRNPM|HNRNPM	921	+	4.3425713	1.1006936	-1.0	-1.0
chr1	89862508	89862623	ENSG00000171492.14|LRRC8D|HNRNPM|HNRNPM	905	+	4.0398045	1.0224869	-1.0	-1.0
chr1	89825400	89825505	ENSG00000171492.14|LRRC8D|HNRNPM|HNRNPM	935	+	6.013231	1.1846826	-1.0	-1.0
chr1	89825880	89826070	ENSG00000171492.14|LRRC8D|HNRNPM|HNRNPM	931	+	4.3232174	1.1617887	-1.0	-1.0
chr1	89851033	89851203	ENSG00000171492.14|LRRC8D|HNRNPM|HNRNPM	925	+	3.8370376	1.125113	-1.0	-1.0
chr1	89862368	89862493	ENSG00000171492.14|LRRC8D|HNRNPM|HNRNPM	949	+	6.699882	1.2942045	-1.0	-1.0
chr1	89864108	89864278	ENSG00000171492.14|LRRC8D|HNRNPM|HNRNPM	930	+	5.732041	1.1522076	-1.0	-1.0
chr1	89878418	89878593	ENSG00000171492.14|LRRC8D|HNRNPM|HNRNPM	933	+	5.6674085	1.1765532	-1.0	-1.0
chr1	89853298	89853418	ENSG00000171492.14|LRRC8D|HNRNPM|HNRNPM	932	+	3.983678	1.1646539	-1.0	-1.0
chr1	89862367	89862492	ENSG00000271949.1|AC093423.3|HNRNPM|HNRNPM	949	+	6.678034	1.2933223	-1.0	-1.0
chr1	89863772	89864037	ENSG00000271949.1|AC093423.3|HNRNPM|HNRNPM	917	+	4.0667615	1.0810913	-1.0	-1.0
chr1	89853297	89853417	ENSG00000271949.1|AC093423.3|HNRNPM|HNRNPM	930	+	4.022607	1.1540959	-1.0	-1.0
chr1	89852582	89852797	ENSG00000271949.1|AC093423.3|HNRNPM|HNRNPM	920	+	4.3042526	1.0990366	-1.0	-1.0
chr1	89835116	89835296	ENSG00000271949.1|AC093423.3|HNRNPM|HNRNPM	938	+	5.4359956	1.2089279	-1.0	-1.0
chr1	89854132	89854392	ENSG00000271949.1|AC093423.3|HNRNPM|HNRNPM	948	+	6.3487916	1.2805716	-1.0	-1.0
chr1	89862507	89862622	ENSG00000271949.1|AC093423.3|HNRNPM|HNRNPM	908	+	4.070733	1.0384635	-1.0	-1.0
chr1	89852827	89853042	ENSG00000271949.1|AC093423.3|HNRNPM|HNRNPM	938	+	5.1416893	1.2109807	-1.0	-1.0
chr1	89878412	89878592	ENSG00000271949.1|AC093423.3|HNRNPM|HNRNPM	932	+	5.5724688	1.1700529	-1.0	-1.0
chr1	89853837	89853947	ENSG00000271949.1|AC093423.3|HNRNPM|HNRNPM	921	+	5.6749673	1.1031971	-1.0	-1.0
chr1	89864112	89864277	ENSG00000271949.1|AC093423.3|HNRNPM|HNRNPM	929	+	5.7292247	1.149068	-1.0	-1.0
chr1	89851032	89851202	ENSG00000271949.1|AC093423.3|HNRNPM|HNRNPM	922	+	3.8046043	1.1093434	-1.0	-1.0
chr1	89825401	89825506	ENSG00000271949.1|AC093423.3|HNRNPM|HNRNPM	935	+	6.013231	1.1846826	-1.0	-1.0
chr1	89843011	89843121	ENSG00000271949.1|AC093423.3|HNRNPM|HNRNPM	941	+	6.39925	1.2323745	-1.0	-1.0
chr1	89863502	89863767	ENSG00000271949.1|AC093423.3|HNRNPM|HNRNPM	941	+	5.4640594	1.2288753	-1.0	-1.0
chr1	89825881	89826071	ENSG00000271949.1|AC093423.3|HNRNPM|HNRNPM	931	+	4.2688932	1.1612638	-1.0	-1.0
chr1	91006355	91006615	ENSG00000122482.20|ZNF644|HNRNPM|HNRNPM	948	-	6.430497	1.282399	-1.0	-1.0
chr1	90992420	90992615	ENSG00000122482.20|ZNF644|HNRNPM|HNRNPM	935	-	6.1406527	1.1846826	-1.0	-1.0
chr1	90936433	90936563	ENSG00000122482.20|ZNF644|HNRNPM|HNRNPM	935	-	6.0409136	1.1846826	-1.0	-1.0
chr1	91004845	91005145	ENSG00000122482.20|ZNF644|HNRNPM|HNRNPM	942	-	6.370814	1.2385498	-1.0	-1.0
chr1	90994750	90994955	ENSG00000122482.20|ZNF644|HNRNPM|HNRNPM	941	-	4.7478366	1.2290374	-1.0	-1.0
chr1	90988260	90988440	ENSG00000122482.20|ZNF644|HNRNPM|HNRNPM	926	-	4.9261265	1.132802	-1.0	-1.0
chr1	90991645	90991890	ENSG00000122482.20|ZNF644|HNRNPM|HNRNPM	944	-	6.4754295	1.2498978	-1.0	-1.0
chr1	90995805	90996000	ENSG00000122482.20|ZNF644|HNRNPM|HNRNPM	915	-	4.6206865	1.0706155	-1.0	-1.0
chr1	90993635	90993745	ENSG00000122482.20|ZNF644|HNRNPM|HNRNPM	935	-	6.1819944	1.1846826	-1.0	-1.0
chr1	91011780	91011975	ENSG00000122482.20|ZNF644|HNRNPM|HNRNPM	942	-	6.4072566	1.2399416	-1.0	-1.0
chr1	90994255	90994445	ENSG00000122482.20|ZNF644|HNRNPM|HNRNPM	917	-	4.3211417	1.0791682	-1.0	-1.0
chr1	90957654	90957764	ENSG00000122482.20|ZNF644|HNRNPM|HNRNPM	935	-	5.9971213	1.1846826	-1.0	-1.0
chr1	90957214	90957564	ENSG00000122482.20|ZNF644|HNRNPM|HNRNPM	933	-	4.9269524	1.176335	-1.0	-1.0
chr1	91004150	91004380	ENSG00000122482.20|ZNF644|HNRNPM|HNRNPM	942	-	5.94087	1.2386522	-1.0	-1.0
chr1	90936153	90936343	ENSG00000122482.20|ZNF644|HNRNPM|HNRNPM	920	-	4.5106378	1.0992274	-1.0	-1.0
chr1	90988445	90988775	ENSG00000122482.20|ZNF644|HNRNPM|HNRNPM	947	-	6.459463	1.2718573	-1.0	-1.0
chr1	90921826	90921961	ENSG00000122482.20|ZNF644|HNRNPM|HNRNPM	935	-	6.083667	1.1846826	-1.0	-1.0
chr1	90993125	90993555	ENSG00000122482.20|ZNF644|HNRNPM|HNRNPM	950	-	5.5450425	1.3038331	-1.0	-1.0
chr1	91008240	91008495	ENSG00000122482.20|ZNF644|HNRNPM|HNRNPM	939	-	4.8531427	1.2156466	-1.0	-1.0
chr1	91006220	91006320	ENSG00000122482.20|ZNF644|HNRNPM|HNRNPM	902	-	3.946642	1.0094414	-1.0	-1.0
chr1	90987560	90987750	ENSG00000122482.20|ZNF644|HNRNPM|HNRNPM	935	-	6.1442027	1.1846826	-1.0	-1.0
chr1	90987770	90987910	ENSG00000122482.20|ZNF644|HNRNPM|HNRNPM	922	-	4.257685	1.107269	-1.0	-1.0
chr1	90958654	90958904	ENSG00000122482.20|ZNF644|HNRNPM|HNRNPM	932	-	5.0374537	1.1690639	-1.0	-1.0
chr1	91501482	91501653	ENSG00000097046.12|CDC7|HNRNPM|HNRNPM	956	+	4.4332786	1.3560121	-1.0	-1.0
chr1	91500892	91500948	ENSG00000097046.12|CDC7|HNRNPM|HNRNPM	932	+	3.7952654	1.1661973	-1.0	-1.0
chr1	91505706	91505841	ENSG00000097046.12|CDC7|HNRNPM|HNRNPM	906	+	4.0332046	1.0289423	-1.0	-1.0
chr1	91749449	91749594	ENSG00000069702.10|TGFBR3|HNRNPM|HNRNPM	935	-	6.1346564	1.1838224	-1.0	-1.0
chr1	91775680	91775795	ENSG00000069702.10|TGFBR3|HNRNPM|HNRNPM	923	-	3.7979667	1.1154442	-1.0	-1.0
chr1	91843650	91844350	ENSG00000069702.10|TGFBR3|HNRNPM|HNRNPM	928	-	4.392664	1.1404945	-1.0	-1.0
chr1	91762245	91762350	ENSG00000069702.10|TGFBR3|HNRNPM|HNRNPM	944	-	6.256585	1.248909	-1.0	-1.0
chr1	91842520	91842670	ENSG00000069702.10|TGFBR3|HNRNPM|HNRNPM	917	-	3.7697434	1.0832822	-1.0	-1.0
chr1	91763385	91763630	ENSG00000069702.10|TGFBR3|HNRNPM|HNRNPM	930	-	5.485415	1.1540468	-1.0	-1.0
chr1	91750509	91750654	ENSG00000069702.10|TGFBR3|HNRNPM|HNRNPM	935	-	6.0774093	1.1846826	-1.0	-1.0
chr1	91762510	91762655	ENSG00000069702.10|TGFBR3|HNRNPM|HNRNPM	935	-	6.096406	1.1846826	-1.0	-1.0
chr1	91804975	91805090	ENSG00000069702.10|TGFBR3|HNRNPM|HNRNPM	934	-	6.066267	1.1833067	-1.0	-1.0
chr1	91775350	91775450	ENSG00000069702.10|TGFBR3|HNRNPM|HNRNPM	932	-	6.046776	1.165602	-1.0	-1.0
chr1	91805375	91805730	ENSG00000069702.10|TGFBR3|HNRNPM|HNRNPM	946	-	5.800017	1.2648293	-1.0	-1.0
chr1	91885647	91885747	ENSG00000069702.10|TGFBR3|HNRNPM|HNRNPM	931	-	5.9780264	1.1630393	-1.0	-1.0
chr1	91749989	91750249	ENSG00000069702.10|TGFBR3|HNRNPM|HNRNPM	934	-	4.7287855	1.1781087	-1.0	-1.0
chr1	91816930	91817085	ENSG00000069702.10|TGFBR3|HNRNPM|HNRNPM	935	-	6.3001823	1.1846826	-1.0	-1.0
chr1	91730903	91731018	ENSG00000069702.10|TGFBR3|HNRNPM|HNRNPM	934	-	6.1602726	1.183269	-1.0	-1.0
chr1	91884892	91885042	ENSG00000069702.10|TGFBR3|HNRNPM|HNRNPM	913	-	4.1672406	1.0599314	-1.0	-1.0
chr1	91749684	91749849	ENSG00000069702.10|TGFBR3|HNRNPM|HNRNPM	926	-	4.197218	1.129183	-1.0	-1.0
chr1	91806285	91806405	ENSG00000069702.10|TGFBR3|HNRNPM|HNRNPM	935	-	6.1410303	1.1846826	-1.0	-1.0
chr1	91804505	91804725	ENSG00000069702.10|TGFBR3|HNRNPM|HNRNPM	935	-	6.0996885	1.1846826	-1.0	-1.0
chr1	92279942	92280107	ENSG00000174842.16|GLMN|HNRNPM|HNRNPM	936	-	6.2173576	1.1934558	-1.0	-1.0
chr1	92255438	92255543	ENSG00000174842.16|GLMN|HNRNPM|HNRNPM	935	-	6.030059	1.1846826	-1.0	-1.0
chr1	92326450	92326655	ENSG00000122484.8|RPAP2|HNRNPM|HNRNPM	922	+	4.036661	1.1082063	-1.0	-1.0
chr1	92328820	92329045	ENSG00000122484.8|RPAP2|HNRNPM|HNRNPM	949	+	7.0684376	1.2943875	-1.0	-1.0
chr1	92656211	92656311	ENSG00000067208.14|EVI5|HNRNPM|HNRNPM	935	-	5.970855	1.1846826	-1.0	-1.0
chr1	92712119	92712219	ENSG00000067208.14|EVI5|HNRNPM|HNRNPM	923	-	5.9730573	1.1156222	-1.0	-1.0
chr1	92657886	92658101	ENSG00000067208.14|EVI5|HNRNPM|HNRNPM	948	-	6.489282	1.280566	-1.0	-1.0
chr1	92656966	92657166	ENSG00000067208.14|EVI5|HNRNPM|HNRNPM	949	-	6.6668253	1.291638	-1.0	-1.0
chr1	92839498	92839693	ENSG00000122406.12|RPL5|HNRNPM|HNRNPM	945	+	6.4223804	1.2617542	-1.0	-1.0
chr1	92837933	92838213	ENSG00000122406.12|RPL5|HNRNPM|HNRNPM	935	+	5.2830234	1.1852026	-1.0	-1.0
chr1	93552091	93552246	ENSG00000137942.16|FNBP1L|HNRNPM|HNRNPM	935	+	6.104002	1.1846826	-1.0	-1.0
chr1	93628272	93628562	ENSG00000137936.16|BCAR3|HNRNPM|HNRNPM	953	-	7.374937	1.3282299	-1.0	-1.0
chr1	94192910	94193035	ENSG00000137962.12|ARHGAP29|HNRNPM|HNRNPM	929	-	6.0061417	1.1512893	-1.0	-1.0
chr1	94197445	94197600	ENSG00000137962.12|ARHGAP29|HNRNPM|HNRNPM	914	-	4.071622	1.0654049	-1.0	-1.0
chr1	94237459	94237629	ENSG00000137962.12|ARHGAP29|HNRNPM|HNRNPM	946	-	6.4657373	1.269951	-1.0	-1.0
chr1	94443232	94443957	ENSG00000117528.11|ABCD3|HNRNPM|HNRNPM	941	+	5.4585676	1.228756	-1.0	-1.0
chr1	94418840	94418951	ENSG00000117528.11|ABCD3|HNRNPM|HNRNPM	935	+	6.2393456	1.1846826	-1.0	-1.0
chr1	94418951	94419341	ENSG00000117528.11|ABCD3|HNRNPM|HNRNPM	950	+	5.213927	1.2993709	-1.0	-1.0
chr1	94418588	94418773	ENSG00000117528.11|ABCD3|HNRNPM|HNRNPM	945	+	6.4129734	1.2631224	-1.0	-1.0
chr1	94440677	94440832	ENSG00000117528.11|ABCD3|HNRNPM|HNRNPM	929	+	5.7802186	1.1490799	-1.0	-1.0
chr1	94909414	94909629	ENSG00000117519.15|CNN3|HNRNPM|HNRNPM	922	-	4.7137103	1.1074743	-1.0	-1.0
chr1	100045274	100045404	ENSG00000283761.1|AC118553.2|HNRNPM|HNRNPM	934	+	6.050581	1.1784182	-1.0	-1.0
chr1	100045276	100045401	ENSG00000156875.13|MFSD14A|HNRNPM|HNRNPM	934	+	6.090317	1.1785	-1.0	-1.0
chr1	108926411	108926516	ENSG00000274068.1|AL449266.1|HNRNPM|HNRNPM	924	-	6.036841	1.1212207	-1.0	-1.0
chr1	109214911	109215016	ENSG00000031698.12|SARS|HNRNPM|HNRNPM	908	+	4.30914	1.0360503	-1.0	-1.0
chr1	109389429	109389654	ENSG00000134243.11|SORT1|HNRNPM|HNRNPM	937	-	5.0965905	1.1980182	-1.0	-1.0
chr1	109393026	109393206	ENSG00000134243.11|SORT1|HNRNPM|HNRNPM	933	-	5.314378	1.1728795	-1.0	-1.0
chr1	109413395	109413590	ENSG00000143106.12|PSMA5|HNRNPM|HNRNPM	921	-	4.3858876	1.1046044	-1.0	-1.0
chr1	109621897	109622072	ENSG00000116337.15|AMPD2|HNRNPM|HNRNPM	919	+	4.7775836	1.091022	-1.0	-1.0
chr1	109622378	109622518	ENSG00000116337.15|AMPD2|HNRNPM|HNRNPM	923	+	4.96889	1.1110541	-1.0	-1.0
chr1	110357056	110357171	ENSG00000224699.8|LAMTOR5-AS1|HNRNPM|HNRNPM	949	+	6.868272	1.2889721	-1.0	-1.0
chr1	113480315	113480535	ENSG00000081026.18|MAGI3|HNRNPM|HNRNPM	933	+	6.0195704	1.1715438	-1.0	-1.0
chr1	113467380	113467495	ENSG00000081026.18|MAGI3|HNRNPM|HNRNPM	934	+	5.997552	1.1810151	-1.0	-1.0
chr1	113391824	113392144	ENSG00000081026.18|MAGI3|HNRNPM|HNRNPM	949	+	6.514699	1.2912483	-1.0	-1.0
chr1	113392244	113392344	ENSG00000081026.18|MAGI3|HNRNPM|HNRNPM	935	+	5.9741645	1.1846826	-1.0	-1.0
chr1	113945504	113945634	ENSG00000163349.21|HIPK1|HNRNPM|HNRNPM	935	+	6.064262	1.1838748	-1.0	-1.0
chr1	116377971	116378311	ENSG00000163399.15|ATP1A1|HNRNPM|HNRNPM	928	+	5.3199363	1.1430396	-1.0	-1.0
chr1	116378366	116378681	ENSG00000163399.15|ATP1A1|HNRNPM|HNRNPM	935	+	4.4358945	1.1843604	-1.0	-1.0
chr1	117370240	117370345	ENSG00000198162.12|MAN1A2|HNRNPM|HNRNPM	935	+	6.1210175	1.1846826	-1.0	-1.0
chr1	119730661	119730886	ENSG00000092621.12|PHGDH|HNRNPM|HNRNPM	947	+	4.9230366	1.2750096	-1.0	-1.0
chr1	119731516	119731671	ENSG00000092621.12|PHGDH|HNRNPM|HNRNPM	926	+	5.4631567	1.1313192	-1.0	-1.0
chr1	119718272	119718407	ENSG00000092621.12|PHGDH|HNRNPM|HNRNPM	934	+	5.977191	1.1824013	-1.0	-1.0
chr1	119716372	119716522	ENSG00000092621.12|PHGDH|HNRNPM|HNRNPM	927	+	5.467957	1.135331	-1.0	-1.0
chr1	119731121	119731311	ENSG00000092621.12|PHGDH|HNRNPM|HNRNPM	938	+	5.876111	1.2079638	-1.0	-1.0
chr1	147160237	147160352	ENSG00000131791.7|PRKAB2|HNRNPM|HNRNPM	928	-	4.361218	1.1442813	-1.0	-1.0
chr1	147221807	147221922	ENSG00000131781.12|FMO5|HNRNPM|HNRNPM	933	-	6.186785	1.1740849	-1.0	-1.0
chr1	147245340	147245500	ENSG00000273071.1|AC242426.4|HNRNPM|HNRNPM	916	+	4.5689096	1.0758616	-1.0	-1.0
chr1	147281296	147281566	ENSG00000131778.18|CHD1L|HNRNPM|HNRNPM	925	+	5.1501637	1.1254132	-1.0	-1.0
chr1	147245340	147245500	ENSG00000131778.18|CHD1L|HNRNPM|HNRNPM	916	+	4.5689096	1.075863	-1.0	-1.0
chr1	150374529	150374749	ENSG00000163125.15|RPRD2|HNRNPM|HNRNPM	948	+	5.331189	1.2843026	-1.0	-1.0
chr1	150365039	150365344	ENSG00000163125.15|RPRD2|HNRNPM|HNRNPM	952	+	6.6755395	1.3168147	-1.0	-1.0
chr1	150374754	150374884	ENSG00000163125.15|RPRD2|HNRNPM|HNRNPM	937	+	6.2017508	1.1993128	-1.0	-1.0
chr1	150366959	150367154	ENSG00000163125.15|RPRD2|HNRNPM|HNRNPM	914	+	4.323155	1.0653143	-1.0	-1.0
chr1	151440476	151440611	ENSG00000143442.21|POGZ|HNRNPM|HNRNPM	935	-	6.111751	1.1846826	-1.0	-1.0
chr1	151439501	151439696	ENSG00000143442.21|POGZ|HNRNPM|HNRNPM	944	-	6.491263	1.2553315	-1.0	-1.0
chr1	153641198	153641383	ENSG00000160679.12|CHTOP|HNRNPM|HNRNPM	946	+	6.0345807	1.2697471	-1.0	-1.0
chr1	153641978	153642138	ENSG00000160679.12|CHTOP|HNRNPM|HNRNPM	911	+	4.259273	1.0490122	-1.0	-1.0
chr1	153883238	153883433	ENSG00000143614.9|GATAD2B|HNRNPM|HNRNPM	949	-	6.4013634	1.2916181	-1.0	-1.0
chr1	153920850	153920950	ENSG00000143614.9|GATAD2B|HNRNPM|HNRNPM	935	-	6.214536	1.1846826	-1.0	-1.0
chr1	153920955	153921320	ENSG00000143614.9|GATAD2B|HNRNPM|HNRNPM	950	-	5.9299808	1.2990708	-1.0	-1.0
chr1	153920535	153920795	ENSG00000143614.9|GATAD2B|HNRNPM|HNRNPM	926	-	5.2262387	1.1305741	-1.0	-1.0
chr1	153882488	153882603	ENSG00000143614.9|GATAD2B|HNRNPM|HNRNPM	944	-	6.370133	1.248909	-1.0	-1.0
chr1	153957641	153957841	ENSG00000160741.16|CRTC2|HNRNPM|HNRNPM	955	-	7.1221633	1.3471037	-1.0	-1.0
chr1	154177948	154178093	ENSG00000143549.19|TPM3|HNRNPM|HNRNPM	932	-	5.991215	1.1671057	-1.0	-1.0
chr1	154182008	154182133	ENSG00000143549.19|TPM3|HNRNPM|HNRNPM	934	-	6.0339456	1.1819798	-1.0	-1.0
chr1	154264185	154264405	ENSG00000143569.18|UBAP2L|HNRNPM|HNRNPM	941	+	6.338157	1.2304865	-1.0	-1.0
chr1	154264840	154265035	ENSG00000143569.18|UBAP2L|HNRNPM|HNRNPM	951	+	6.644906	1.3131353	-1.0	-1.0
chr1	154237701	154237866	ENSG00000143569.18|UBAP2L|HNRNPM|HNRNPM	918	+	4.3245006	1.0852009	-1.0	-1.0
chr1	154238281	154238601	ENSG00000143569.18|UBAP2L|HNRNPM|HNRNPM	921	+	4.799242	1.1048783	-1.0	-1.0
chr1	154583351	154583456	ENSG00000160710.15|ADAR|HNRNPM|HNRNPM	935	-	6.2160473	1.1846826	-1.0	-1.0
chr1	155515084	155515239	ENSG00000116539.12|ASH1L|HNRNPM|HNRNPM	935	-	6.2152243	1.1846826	-1.0	-1.0
chr1	155686611	155686816	ENSG00000163374.19|YY1AP1|HNRNPM|HNRNPM	949	-	6.245282	1.2937242	-1.0	-1.0
chr1	155686406	155686576	ENSG00000163374.19|YY1AP1|HNRNPM|HNRNPM	944	-	6.2922344	1.2481787	-1.0	-1.0
chr1	156281164	156281349	ENSG00000198952.8|SMG5|HNRNPM|HNRNPM	939	-	6.1950274	1.2132533	-1.0	-1.0
chr1	160260559	160260659	ENSG00000132716.18|DCAF8|HNRNPM|HNRNPM	935	-	5.9812555	1.1846826	-1.0	-1.0
chr1	160260559	160260659	ENSG00000258465.6|AL139011.2|HNRNPM|HNRNPM	935	-	5.9812555	1.1846826	-1.0	-1.0
chr1	160319370	160319510	ENSG00000122218.14|COPA|HNRNPM|HNRNPM	926	-	5.127484	1.1282501	-1.0	-1.0
chr1	160322225	160322345	ENSG00000122218.14|COPA|HNRNPM|HNRNPM	935	-	6.08534	1.1846826	-1.0	-1.0
chr1	162202916	162203101	ENSG00000198929.12|NOS1AP|HNRNPM|HNRNPM	939	+	5.7546377	1.2134811	-1.0	-1.0
chr1	162204661	162204761	ENSG00000198929.12|NOS1AP|HNRNPM|HNRNPM	904	+	3.980084	1.0162462	-1.0	-1.0
chr1	162102662	162102857	ENSG00000198929.12|NOS1AP|HNRNPM|HNRNPM	951	+	6.589456	1.3128604	-1.0	-1.0
chr1	162094287	162094477	ENSG00000198929.12|NOS1AP|HNRNPM|HNRNPM	936	+	5.6041093	1.194832	-1.0	-1.0
chr1	162094067	162094227	ENSG00000198929.12|NOS1AP|HNRNPM|HNRNPM	910	+	4.2969346	1.0471073	-1.0	-1.0
chr1	162135227	162135342	ENSG00000198929.12|NOS1AP|HNRNPM|HNRNPM	935	+	6.0603476	1.1846826	-1.0	-1.0
chr1	162191356	162191486	ENSG00000198929.12|NOS1AP|HNRNPM|HNRNPM	940	+	6.3842287	1.2213833	-1.0	-1.0
chr1	162200116	162200246	ENSG00000198929.12|NOS1AP|HNRNPM|HNRNPM	933	+	5.983051	1.175698	-1.0	-1.0
chr1	162138237	162138377	ENSG00000198929.12|NOS1AP|HNRNPM|HNRNPM	926	+	6.068165	1.1279107	-1.0	-1.0
chr1	162085032	162085227	ENSG00000198929.12|NOS1AP|HNRNPM|HNRNPM	923	+	4.6745086	1.1112818	-1.0	-1.0
chr1	162197381	162197511	ENSG00000198929.12|NOS1AP|HNRNPM|HNRNPM	925	+	3.799722	1.1248915	-1.0	-1.0
chr1	162157521	162157631	ENSG00000198929.12|NOS1AP|HNRNPM|HNRNPM	913	+	4.1345224	1.0597287	-1.0	-1.0
chr1	162197941	162198136	ENSG00000198929.12|NOS1AP|HNRNPM|HNRNPM	921	+	3.9859405	1.1004702	-1.0	-1.0
chr1	162137367	162137467	ENSG00000198929.12|NOS1AP|HNRNPM|HNRNPM	935	+	5.9881883	1.1846826	-1.0	-1.0
chr1	162198261	162198476	ENSG00000198929.12|NOS1AP|HNRNPM|HNRNPM	946	+	6.1519685	1.2655942	-1.0	-1.0
chr1	162093267	162093377	ENSG00000198929.12|NOS1AP|HNRNPM|HNRNPM	935	+	6.0424795	1.1846826	-1.0	-1.0
chr1	162194296	162194431	ENSG00000198929.12|NOS1AP|HNRNPM|HNRNPM	935	+	6.2133975	1.1846826	-1.0	-1.0
chr1	162167691	162167821	ENSG00000198929.12|NOS1AP|HNRNPM|HNRNPM	935	+	6.2782764	1.1846826	-1.0	-1.0
chr1	165828607	165828732	ENSG00000143179.14|UCK2|HNRNPM|HNRNPM	935	+	6.127094	1.1846826	-1.0	-1.0
chr1	165839332	165839557	ENSG00000143179.14|UCK2|HNRNPM|HNRNPM	943	+	6.3959427	1.2424864	-1.0	-1.0
chr1	165898394	165898499	ENSG00000143179.14|UCK2|HNRNPM|HNRNPM	902	+	3.9674826	1.0103443	-1.0	-1.0
chr1	165828872	165829012	ENSG00000143179.14|UCK2|HNRNPM|HNRNPM	918	+	4.832029	1.0840845	-1.0	-1.0
chr1	165839572	165839677	ENSG00000143179.14|UCK2|HNRNPM|HNRNPM	911	+	4.1302037	1.0521088	-1.0	-1.0
chr1	165832982	165833092	ENSG00000143179.14|UCK2|HNRNPM|HNRNPM	934	+	6.0368605	1.1818521	-1.0	-1.0
chr1	165839832	165839982	ENSG00000143179.14|UCK2|HNRNPM|HNRNPM	923	+	4.3860836	1.1134714	-1.0	-1.0
chr1	165841867	165842017	ENSG00000143179.14|UCK2|HNRNPM|HNRNPM	939	+	6.1782117	1.2147764	-1.0	-1.0
chr1	165851132	165851277	ENSG00000143179.14|UCK2|HNRNPM|HNRNPM	940	+	4.970344	1.2198039	-1.0	-1.0
chr1	165899744	165899934	ENSG00000143179.14|UCK2|HNRNPM|HNRNPM	928	+	5.679396	1.1410956	-1.0	-1.0
chr1	165845152	165845277	ENSG00000143179.14|UCK2|HNRNPM|HNRNPM	935	+	6.0718436	1.1846826	-1.0	-1.0
chr1	167283607	167283727	ENSG00000143190.21|POU2F1|HNRNPM|HNRNPM	934	+	5.999088	1.1835824	-1.0	-1.0
chr1	167946807	167946922	ENSG00000143164.15|DCAF6|HNRNPM|HNRNPM	925	+	5.950339	1.1230917	-1.0	-1.0
chr1	167959251	167959441	ENSG00000143164.15|DCAF6|HNRNPM|HNRNPM	916	+	4.5498276	1.0735792	-1.0	-1.0
chr1	167962001	167962196	ENSG00000143164.15|DCAF6|HNRNPM|HNRNPM	944	+	6.4061637	1.2485789	-1.0	-1.0
chr1	167947077	167947182	ENSG00000143164.15|DCAF6|HNRNPM|HNRNPM	933	+	5.994497	1.1761289	-1.0	-1.0
chr1	167958076	167958261	ENSG00000143164.15|DCAF6|HNRNPM|HNRNPM	912	+	4.113395	1.0532479	-1.0	-1.0
chr1	167983365	167983490	ENSG00000143164.15|DCAF6|HNRNPM|HNRNPM	925	+	6.267283	1.1249055	-1.0	-1.0
chr1	168356081	168356376	ENSG00000227722.2|AL022100.1|HNRNPM|HNRNPM	943	+	6.443804	1.2456976	-1.0	-1.0
chr1	169485182	169485472	ENSG00000117479.12|SLC19A2|HNRNPM|HNRNPM	936	-	4.7382684	1.1916913	-1.0	-1.0
chr1	169533092	169533207	ENSG00000198734.10|F5|HNRNPM|HNRNPM	934	-	6.0301347	1.183684	-1.0	-1.0
chr1	171510669	171510774	ENSG00000117523.15|PRRC2C|HNRNPM|HNRNPM	924	+	6.0275006	1.1169131	-1.0	-1.0
chr1	171508450	171508680	ENSG00000117523.15|PRRC2C|HNRNPM|HNRNPM	949	+	6.547561	1.291589	-1.0	-1.0
chr1	171508100	171508240	ENSG00000117523.15|PRRC2C|HNRNPM|HNRNPM	935	+	6.1168523	1.1846826	-1.0	-1.0
chr1	173455467	173455612	ENSG00000203739.3|AL645568.1|HNRNPM|HNRNPM	934	-	6.1546416	1.1786624	-1.0	-1.0
chr1	174411905	174412005	ENSG00000152061.23|RABGAP1L|HNRNPM|HNRNPM	935	+	6.0389786	1.1846826	-1.0	-1.0
chr1	174412480	174412675	ENSG00000152061.23|RABGAP1L|HNRNPM|HNRNPM	945	+	6.5585628	1.2617542	-1.0	-1.0
chr1	174411575	174411680	ENSG00000152061.23|RABGAP1L|HNRNPM|HNRNPM	935	+	6.045423	1.1846826	-1.0	-1.0
chr1	174410945	174411055	ENSG00000152061.23|RABGAP1L|HNRNPM|HNRNPM	932	+	5.956697	1.167839	-1.0	-1.0
chr1	176192142	176192337	ENSG00000143207.19|RFWD2|HNRNPM|HNRNPM	950	-	6.6296496	1.298056	-1.0	-1.0
chr1	176076059	176076249	ENSG00000143207.19|RFWD2|HNRNPM|HNRNPM	935	-	6.2608495	1.1846826	-1.0	-1.0
chr1	176076939	176077124	ENSG00000143207.19|RFWD2|HNRNPM|HNRNPM	935	-	6.005446	1.1846826	-1.0	-1.0
chr1	178151721	178151866	ENSG00000075391.16|RASAL2|HNRNPM|HNRNPM	920	+	4.7424226	1.0983906	-1.0	-1.0
chr1	178757134	178757249	ENSG00000116191.17|RALGPS2|HNRNPM|HNRNPM	935	+	5.991576	1.1846826	-1.0	-1.0
chr1	178757809	178757939	ENSG00000116191.17|RALGPS2|HNRNPM|HNRNPM	931	+	5.937488	1.1581635	-1.0	-1.0
chr1	178763114	178763229	ENSG00000116191.17|RALGPS2|HNRNPM|HNRNPM	935	+	6.0025616	1.1846826	-1.0	-1.0
chr1	178757589	178757764	ENSG00000116191.17|RALGPS2|HNRNPM|HNRNPM	935	+	6.0973787	1.1839521	-1.0	-1.0
chr1	180378982	180379157	ENSG00000230124.6|ACBD6|HNRNPM|HNRNPM	913	-	4.3086524	1.0627619	-1.0	-1.0
chr1	180434727	180434832	ENSG00000230124.6|ACBD6|HNRNPM|HNRNPM	935	-	5.9881883	1.1846826	-1.0	-1.0
chr1	180460837	180460962	ENSG00000230124.6|ACBD6|HNRNPM|HNRNPM	922	-	5.000622	1.1070794	-1.0	-1.0
chr1	180378777	180378892	ENSG00000230124.6|ACBD6|HNRNPM|HNRNPM	935	-	6.0441074	1.1846826	-1.0	-1.0
chr1	180702901	180703266	ENSG00000143324.13|XPR1|HNRNPM|HNRNPM	932	+	6.289857	1.1692084	-1.0	-1.0
chr1	180695581	180695701	ENSG00000143324.13|XPR1|HNRNPM|HNRNPM	935	+	6.0711493	1.1846826	-1.0	-1.0
chr1	182389186	182389451	ENSG00000135821.17|GLUL|HNRNPM|HNRNPM	924	-	4.5044603	1.1190125	-1.0	-1.0
chr1	182391081	182391371	ENSG00000135821.17|GLUL|HNRNPM|HNRNPM	920	-	3.7395957	1.096563	-1.0	-1.0
chr1	182389936	182390036	ENSG00000135821.17|GLUL|HNRNPM|HNRNPM	910	-	3.859072	1.0439978	-1.0	-1.0
chr1	182389561	182389731	ENSG00000135821.17|GLUL|HNRNPM|HNRNPM	940	-	4.903677	1.2187566	-1.0	-1.0
chr1	182389746	182389931	ENSG00000135821.17|GLUL|HNRNPM|HNRNPM	930	-	4.3615904	1.1527686	-1.0	-1.0
chr1	183037084	183037279	ENSG00000135862.5|LAMC1|HNRNPM|HNRNPM	951	+	6.7187366	1.3131353	-1.0	-1.0
chr1	183039959	183040069	ENSG00000135862.5|LAMC1|HNRNPM|HNRNPM	935	+	6.072579	1.1846826	-1.0	-1.0
chr1	193039607	193039752	ENSG00000116750.13|UCHL5|HNRNPM|HNRNPM	935	-	6.050667	1.1846826	-1.0	-1.0
chr1	193039892	193040007	ENSG00000116750.13|UCHL5|HNRNPM|HNRNPM	935	-	6.02297	1.1846826	-1.0	-1.0
chr1	193036527	193036672	ENSG00000116750.13|UCHL5|HNRNPM|HNRNPM	935	-	6.1363664	1.1846826	-1.0	-1.0
chr1	193036727	193036832	ENSG00000116750.13|UCHL5|HNRNPM|HNRNPM	922	-	6.0589714	1.1080291	-1.0	-1.0
chr1	193241821	193242196	ENSG00000134371.10|CDC73|HNRNPM|HNRNPM	947	+	6.051755	1.2740132	-1.0	-1.0
chr1	193181219	193181364	ENSG00000134371.10|CDC73|HNRNPM|HNRNPM	935	+	6.0657873	1.1846826	-1.0	-1.0
chr1	193241321	193241436	ENSG00000134371.10|CDC73|HNRNPM|HNRNPM	935	+	6.057911	1.1846826	-1.0	-1.0
chr1	204554327	204554427	ENSG00000198625.12|MDM4|HNRNPM|HNRNPM	935	+	6.0256	1.1846826	-1.0	-1.0
chr1	204553422	204553537	ENSG00000198625.12|MDM4|HNRNPM|HNRNPM	924	+	5.1571193	1.1200858	-1.0	-1.0
chr1	204554622	204554777	ENSG00000198625.12|MDM4|HNRNPM|HNRNPM	935	+	6.0202165	1.1846826	-1.0	-1.0
chr1	205611282	205611427	ENSG00000158711.13|ELK4|HNRNPM|HNRNPM	935	-	6.125231	1.1846826	-1.0	-1.0
chr1	205611472	205611572	ENSG00000158711.13|ELK4|HNRNPM|HNRNPM	935	-	6.0153823	1.1846826	-1.0	-1.0
chr1	206252985	206253120	ENSG00000266028.7|SRGAP2|HNRNPM|HNRNPM	935	+	6.364286	1.1846826	-1.0	-1.0
chr1	206686923	206687073	ENSG00000162889.10|MAPKAPK2|HNRNPM|HNRNPM	935	+	6.197862	1.1846826	-1.0	-1.0
chr1	206714253	206714368	ENSG00000162889.10|MAPKAPK2|HNRNPM|HNRNPM	927	+	6.1806517	1.1366208	-1.0	-1.0
chr1	207773792	207773977	ENSG00000117335.19|CD46|HNRNPM|HNRNPM	931	+	4.816874	1.163651	-1.0	-1.0
chr1	207752479	207752739	ENSG00000117335.19|CD46|HNRNPM|HNRNPM	921	+	4.257947	1.0997217	-1.0	-1.0
chr1	207775907	207776017	ENSG00000117335.19|CD46|HNRNPM|HNRNPM	906	+	3.9969826	1.0283521	-1.0	-1.0
chr1	207775677	207775867	ENSG00000117335.19|CD46|HNRNPM|HNRNPM	944	+	6.4156804	1.2519375	-1.0	-1.0
chr1	207814077	207814197	ENSG00000203709.11|C1orf132|HNRNPM|HNRNPM	934	-	6.020565	1.1777798	-1.0	-1.0
chr1	211827656	211827861	ENSG00000123684.12|LPGAT1|HNRNPM|HNRNPM	942	-	6.39519	1.2397001	-1.0	-1.0
chr1	211827316	211827496	ENSG00000123684.12|LPGAT1|HNRNPM|HNRNPM	936	-	5.4937572	1.1929123	-1.0	-1.0
chr1	212305372	212305527	ENSG00000066027.11|PPP2R5A|HNRNPM|HNRNPM	935	+	6.1415796	1.1846826	-1.0	-1.0
chr1	212760666	212760781	ENSG00000117697.14|NSL1|HNRNPM|HNRNPM	920	-	4.2666507	1.0992148	-1.0	-1.0
chr1	212759501	212759846	ENSG00000117697.14|NSL1|HNRNPM|HNRNPM	949	-	6.6686163	1.2948157	-1.0	-1.0
chr1	212760861	212761166	ENSG00000117697.14|NSL1|HNRNPM|HNRNPM	929	-	4.855854	1.1483434	-1.0	-1.0
chr1	212770168	212770358	ENSG00000117697.14|NSL1|HNRNPM|HNRNPM	940	-	6.321753	1.2184409	-1.0	-1.0
chr1	212760001	212760416	ENSG00000117697.14|NSL1|HNRNPM|HNRNPM	934	-	5.316342	1.1821823	-1.0	-1.0
chr1	212766743	212766873	ENSG00000117697.14|NSL1|HNRNPM|HNRNPM	935	-	6.0439477	1.1846826	-1.0	-1.0
chr1	213142544	213142649	ENSG00000136643.11|RPS6KC1|HNRNPM|HNRNPM	935	+	6.0112524	1.1844101	-1.0	-1.0
chr1	215568103	215568358	ENSG00000136636.12|KCTD3|HNRNPM|HNRNPM	935	+	6.14277	1.1901737	-1.0	-1.0
chr1	215614396	215614556	ENSG00000136636.12|KCTD3|HNRNPM|HNRNPM	935	+	6.124975	1.1840192	-1.0	-1.0
chr1	215613466	215613666	ENSG00000136636.12|KCTD3|HNRNPM|HNRNPM	949	+	6.5971303	1.294291	-1.0	-1.0
chr1	219182221	219182361	ENSG00000143353.11|LYPLAL1|HNRNPM|HNRNPM	937	+	6.1896715	1.1989158	-1.0	-1.0
chr1	225070625	225070800	ENSG00000185842.15|DNAH14|HNRNPM|HNRNPM	918	+	4.603338	1.0840472	-1.0	-1.0
chr1	224973104	224973224	ENSG00000185842.15|DNAH14|HNRNPM|HNRNPM	924	+	5.9805865	1.1201817	-1.0	-1.0
chr1	224997918	224998018	ENSG00000185842.15|DNAH14|HNRNPM|HNRNPM	935	+	5.970855	1.1846826	-1.0	-1.0
chr1	224998558	224998768	ENSG00000185842.15|DNAH14|HNRNPM|HNRNPM	954	+	7.0553613	1.3379148	-1.0	-1.0
chr1	225075960	225076150	ENSG00000185842.15|DNAH14|HNRNPM|HNRNPM	930	+	5.8837476	1.1572026	-1.0	-1.0
chr1	224996858	224997043	ENSG00000185842.15|DNAH14|HNRNPM|HNRNPM	923	+	4.7690988	1.1153562	-1.0	-1.0
chr1	225410496	225410601	ENSG00000143815.14|LBR|HNRNPM|HNRNPM	933	-	6.2954597	1.1710551	-1.0	-1.0
chr1	225427450	225427560	ENSG00000143815.14|LBR|HNRNPM|HNRNPM	933	-	5.9834857	1.1714635	-1.0	-1.0
chr1	225424879	225425074	ENSG00000143815.14|LBR|HNRNPM|HNRNPM	944	-	6.441387	1.2488736	-1.0	-1.0
chr1	225618142	225618347	ENSG00000154380.17|ENAH|HNRNPM|HNRNPM	933	-	6.063457	1.1770731	-1.0	-1.0
chr1	225602642	225602787	ENSG00000154380.17|ENAH|HNRNPM|HNRNPM	909	-	4.020529	1.040758	-1.0	-1.0
chr1	225649907	225650277	ENSG00000154380.17|ENAH|HNRNPM|HNRNPM	930	-	5.772412	1.152834	-1.0	-1.0
chr1	226971817	226971917	ENSG00000163050.16|COQ8A|HNRNPM|HNRNPM	935	+	6.119975	1.1846826	-1.0	-1.0
chr1	226954865	226954995	ENSG00000163050.16|COQ8A|HNRNPM|HNRNPM	935	+	6.1182323	1.1846826	-1.0	-1.0
chr1	226966542	226966727	ENSG00000163050.16|COQ8A|HNRNPM|HNRNPM	922	+	4.4830914	1.1076064	-1.0	-1.0
chr1	226974482	226974852	ENSG00000163050.16|COQ8A|HNRNPM|HNRNPM	934	+	4.219787	1.1798954	-1.0	-1.0
chr1	226967332	226967597	ENSG00000163050.16|COQ8A|HNRNPM|HNRNPM	939	+	5.548909	1.2119118	-1.0	-1.0
chr1	226974207	226974477	ENSG00000163050.16|COQ8A|HNRNPM|HNRNPM	944	+	5.869473	1.2489824	-1.0	-1.0
chr1	226965942	226966087	ENSG00000163050.16|COQ8A|HNRNPM|HNRNPM	912	+	4.121405	1.056085	-1.0	-1.0
chr1	226965832	226965937	ENSG00000163050.16|COQ8A|HNRNPM|HNRNPM	935	+	6.2100787	1.1846826	-1.0	-1.0
chr1	226973387	226973497	ENSG00000163050.16|COQ8A|HNRNPM|HNRNPM	923	+	4.3386707	1.113073	-1.0	-1.0
chr1	226957665	226957855	ENSG00000163050.16|COQ8A|HNRNPM|HNRNPM	943	+	6.393675	1.2455286	-1.0	-1.0
chr1	227760392	227760587	ENSG00000143740.14|SNAP47|HNRNPM|HNRNPM	946	+	6.466128	1.2716252	-1.0	-1.0
chr1	228088797	228088902	ENSG00000143761.15|ARF1|HNRNPM|HNRNPM	928	+	4.4942875	1.1406034	-1.0	-1.0
chr1	228096036	228096231	ENSG00000143761.15|ARF1|HNRNPM|HNRNPM	937	+	6.108268	1.2025139	-1.0	-1.0
chr1	228088912	228089022	ENSG00000143761.15|ARF1|HNRNPM|HNRNPM	935	+	6.1792307	1.1846826	-1.0	-1.0
chr1	228088327	228088487	ENSG00000143761.15|ARF1|HNRNPM|HNRNPM	922	+	4.1736584	1.1067674	-1.0	-1.0
chr1	228083682	228084202	ENSG00000143761.15|ARF1|HNRNPM|HNRNPM	947	+	5.3651724	1.2734154	-1.0	-1.0
chr1	228084242	228084487	ENSG00000143761.15|ARF1|HNRNPM|HNRNPM	941	+	5.4248476	1.2268472	-1.0	-1.0
chr1	228085052	228085282	ENSG00000143761.15|ARF1|HNRNPM|HNRNPM	940	+	4.888419	1.2237346	-1.0	-1.0
chr1	228096509	228096739	ENSG00000143761.15|ARF1|HNRNPM|HNRNPM	911	+	4.0652385	1.0514709	-1.0	-1.0
chr1	228088632	228088767	ENSG00000143761.15|ARF1|HNRNPM|HNRNPM	935	+	6.214678	1.1846826	-1.0	-1.0
chr1	228095681	228095871	ENSG00000143761.15|ARF1|HNRNPM|HNRNPM	949	+	6.5547748	1.2928532	-1.0	-1.0
chr1	228141833	228142068	ENSG00000143774.16|GUK1|HNRNPM|HNRNPM	938	+	6.3412905	1.2091715	-1.0	-1.0
chr1	230080466	230080706	ENSG00000143641.9|GALNT2|HNRNPM|HNRNPM	947	+	6.7096963	1.2797987	-1.0	-1.0
chr1	230114008	230114108	ENSG00000143641.9|GALNT2|HNRNPM|HNRNPM	935	+	6.0588117	1.1846826	-1.0	-1.0
chr1	230122838	230122943	ENSG00000143641.9|GALNT2|HNRNPM|HNRNPM	935	+	5.970855	1.1846826	-1.0	-1.0
chr1	230113773	230113893	ENSG00000143641.9|GALNT2|HNRNPM|HNRNPM	934	+	6.1108494	1.1835824	-1.0	-1.0
chr1	230081771	230082301	ENSG00000143641.9|GALNT2|HNRNPM|HNRNPM	937	+	5.0751038	1.2001352	-1.0	-1.0
chr1	230086746	230086946	ENSG00000143641.9|GALNT2|HNRNPM|HNRNPM	927	+	4.29019	1.1395068	-1.0	-1.0
chr1	230084221	230084321	ENSG00000143641.9|GALNT2|HNRNPM|HNRNPM	935	+	5.99499	1.1846826	-1.0	-1.0
chr1	230112933	230113178	ENSG00000143641.9|GALNT2|HNRNPM|HNRNPM	938	+	5.6145163	1.2041436	-1.0	-1.0
chr1	230119333	230119578	ENSG00000143641.9|GALNT2|HNRNPM|HNRNPM	940	+	5.278642	1.2249058	-1.0	-1.0
chr1	230151138	230151308	ENSG00000143641.9|GALNT2|HNRNPM|HNRNPM	935	+	5.979896	1.1846826	-1.0	-1.0
chr1	230080026	230080426	ENSG00000143641.9|GALNT2|HNRNPM|HNRNPM	934	+	5.428444	1.1806724	-1.0	-1.0
chr1	230159753	230159928	ENSG00000143641.9|GALNT2|HNRNPM|HNRNPM	940	+	6.097152	1.220563	-1.0	-1.0
chr1	230075971	230076081	ENSG00000143641.9|GALNT2|HNRNPM|HNRNPM	935	+	6.352993	1.1846826	-1.0	-1.0
chr1	230081581	230081706	ENSG00000143641.9|GALNT2|HNRNPM|HNRNPM	934	+	6.017912	1.1828278	-1.0	-1.0
chr1	230085571	230085851	ENSG00000143641.9|GALNT2|HNRNPM|HNRNPM	917	+	4.708705	1.0788085	-1.0	-1.0
chr1	231733869	231733974	ENSG00000270106.5|TSNAX-DISC1|HNRNPM|HNRNPM	904	+	5.968294	1.0170727	-1.0	-1.0
chr1	231662166	231662356	ENSG00000270106.5|TSNAX-DISC1|HNRNPM|HNRNPM	946	+	6.464823	1.2651685	-1.0	-1.0
chr1	231733869	231733974	ENSG00000162946.21|DISC1|HNRNPM|HNRNPM	904	+	5.968294	1.017062	-1.0	-1.0
chr1	231662168	231662358	ENSG00000162946.21|DISC1|HNRNPM|HNRNPM	947	+	6.4787765	1.274719	-1.0	-1.0
chr1	232965827	232965992	ENSG00000135778.11|NTPCR|HNRNPM|HNRNPM	934	+	6.030166	1.1834606	-1.0	-1.0
chr1	234475131	234475241	ENSG00000059588.9|TARBP1|HNRNPM|HNRNPM	935	-	6.1332126	1.1846826	-1.0	-1.0
chr1	234475856	234476146	ENSG00000059588.9|TARBP1|HNRNPM|HNRNPM	941	-	5.4197316	1.2310098	-1.0	-1.0
chr1	234475516	234475656	ENSG00000059588.9|TARBP1|HNRNPM|HNRNPM	942	-	6.1432548	1.2399246	-1.0	-1.0
chr1	235139479	235139669	ENSG00000188739.14|RBM34|HNRNPM|HNRNPM	943	-	6.3552637	1.245239	-1.0	-1.0
chr1	235142164	235142339	ENSG00000188739.14|RBM34|HNRNPM|HNRNPM	931	-	5.471237	1.1621566	-1.0	-1.0
chr1	235142164	235142339	ENSG00000054267.21|ARID4B|HNRNPM|HNRNPM	931	-	5.471237	1.1622937	-1.0	-1.0
chr1	235295852	235295992	ENSG00000054267.21|ARID4B|HNRNPM|HNRNPM	924	-	5.2589064	1.1216389	-1.0	-1.0
chr1	235139479	235139669	ENSG00000054267.21|ARID4B|HNRNPM|HNRNPM	943	-	6.3552637	1.2452325	-1.0	-1.0
chr1	235292952	235293272	ENSG00000054267.21|ARID4B|HNRNPM|HNRNPM	932	-	5.493321	1.16521	-1.0	-1.0
chr1	235317787	235317982	ENSG00000054267.21|ARID4B|HNRNPM|HNRNPM	923	-	4.9854517	1.1110005	-1.0	-1.0
chr1	235643821	235643956	ENSG00000168243.10|GNG4|HNRNPM|HNRNPM	935	-	6.0612597	1.1846826	-1.0	-1.0
chr1	235644266	235644481	ENSG00000168243.10|GNG4|HNRNPM|HNRNPM	915	-	4.1934633	1.0730506	-1.0	-1.0
chr1	235644916	235645016	ENSG00000168243.10|GNG4|HNRNPM|HNRNPM	935	-	6.0018296	1.1846826	-1.0	-1.0
chr1	236021378	236021528	ENSG00000116962.14|NID1|HNRNPM|HNRNPM	933	-	6.028584	1.1758314	-1.0	-1.0
chr1	236802352	236802667	ENSG00000116984.12|MTR|HNRNPM|HNRNPM	920	+	6.069186	1.099508	-1.0	-1.0
chr1	236801977	236802217	ENSG00000116984.12|MTR|HNRNPM|HNRNPM	930	+	6.076028	1.157751	-1.0	-1.0
chr1	244863161	244863426	ENSG00000153187.18|HNRNPU|HNRNPM|HNRNPM	916	-	4.1160846	1.0755534	-1.0	-1.0
chr1	246095614	246095744	ENSG00000185420.18|SMYD3|HNRNPM|HNRNPM	935	-	6.103813	1.1846826	-1.0	-1.0
chr1	246181478	246181588	ENSG00000185420.18|SMYD3|HNRNPM|HNRNPM	935	-	6.304019	1.1846826	-1.0	-1.0
chr1	246291777	246291977	ENSG00000185420.18|SMYD3|HNRNPM|HNRNPM	948	-	6.5827518	1.2825513	-1.0	-1.0
chr1	246296112	246296212	ENSG00000185420.18|SMYD3|HNRNPM|HNRNPM	935	-	6.1449714	1.1846826	-1.0	-1.0
chr1	246284272	246284372	ENSG00000185420.18|SMYD3|HNRNPM|HNRNPM	935	-	6.067911	1.1846826	-1.0	-1.0
chr1	246301242	246301357	ENSG00000185420.18|SMYD3|HNRNPM|HNRNPM	908	-	4.0357323	1.0371276	-1.0	-1.0
chr1	246501400	246501535	ENSG00000185420.18|SMYD3|HNRNPM|HNRNPM	912	-	5.945182	1.0553151	-1.0	-1.0
chr1	246105818	246105923	ENSG00000185420.18|SMYD3|HNRNPM|HNRNPM	935	-	6.0599504	1.1846826	-1.0	-1.0
chr1	246182813	246183008	ENSG00000185420.18|SMYD3|HNRNPM|HNRNPM	923	-	4.1353536	1.1151754	-1.0	-1.0
chr1	246381770	246381935	ENSG00000185420.18|SMYD3|HNRNPM|HNRNPM	935	-	6.191389	1.1842806	-1.0	-1.0
chr1	246395495	246395690	ENSG00000185420.18|SMYD3|HNRNPM|HNRNPM	930	-	6.1286902	1.1575602	-1.0	-1.0
chr1	246183118	246183218	ENSG00000185420.18|SMYD3|HNRNPM|HNRNPM	935	-	5.970855	1.1846826	-1.0	-1.0
chr1	246181688	246181893	ENSG00000185420.18|SMYD3|HNRNPM|HNRNPM	954	-	7.1109366	1.3414084	-1.0	-1.0
chr1	246283717	246283992	ENSG00000185420.18|SMYD3|HNRNPM|HNRNPM	936	-	4.9258547	1.1937281	-1.0	-1.0
chr1	246382640	246383195	ENSG00000185420.18|SMYD3|HNRNPM|HNRNPM	944	-	6.4280195	1.2550855	-1.0	-1.0
chr1	246173163	246173358	ENSG00000185420.18|SMYD3|HNRNPM|HNRNPM	951	-	7.058788	1.3129032	-1.0	-1.0
chr1	246292012	246292157	ENSG00000185420.18|SMYD3|HNRNPM|HNRNPM	940	-	6.3796487	1.2232184	-1.0	-1.0
chr1	246295197	246295312	ENSG00000185420.18|SMYD3|HNRNPM|HNRNPM	910	-	4.085343	1.0468835	-1.0	-1.0
chr1	246281092	246281212	ENSG00000185420.18|SMYD3|HNRNPM|HNRNPM	935	-	5.9787507	1.1844251	-1.0	-1.0
chr1	246127183	246127298	ENSG00000185420.18|SMYD3|HNRNPM|HNRNPM	932	-	6.1191645	1.1685936	-1.0	-1.0
chr1	246493890	246494155	ENSG00000185420.18|SMYD3|HNRNPM|HNRNPM	930	-	5.517473	1.1526356	-1.0	-1.0
chr1	246182693	246182808	ENSG00000185420.18|SMYD3|HNRNPM|HNRNPM	930	-	5.3549457	1.1519871	-1.0	-1.0
chr1	246448439	246448629	ENSG00000185420.18|SMYD3|HNRNPM|HNRNPM	937	-	6.140495	1.1980304	-1.0	-1.0
chr1	246292187	246292357	ENSG00000185420.18|SMYD3|HNRNPM|HNRNPM	935	-	6.218097	1.1846826	-1.0	-1.0
chr1	246182348	246182653	ENSG00000185420.18|SMYD3|HNRNPM|HNRNPM	929	-	4.5618186	1.148365	-1.0	-1.0
chr1	246381970	246382625	ENSG00000185420.18|SMYD3|HNRNPM|HNRNPM	943	-	6.393297	1.240669	-1.0	-1.0
chr1	246637637	246637827	ENSG00000162852.13|CNST|HNRNPM|HNRNPM	938	+	6.27384	1.2110307	-1.0	-1.0
chr1	246637112	246637307	ENSG00000162852.13|CNST|HNRNPM|HNRNPM	935	+	6.150855	1.1841758	-1.0	-1.0
chr1	246636952	246637092	ENSG00000162852.13|CNST|HNRNPM|HNRNPM	935	+	6.0729375	1.1846826	-1.0	-1.0
chr1	246724897	246725097	ENSG00000143653.9|SCCPDH|HNRNPM|HNRNPM	952	+	5.314663	1.3211504	-1.0	-1.0
chr1	246873931	246874061	ENSG00000153207.14|AHCTF1|HNRNPM|HNRNPM	918	-	4.4715195	1.0885373	-1.0	-1.0
chr1	246931253	246931373	ENSG00000153207.14|AHCTF1|HNRNPM|HNRNPM	935	-	6.0405016	1.1846826	-1.0	-1.0
chr1	246873646	246873926	ENSG00000153207.14|AHCTF1|HNRNPM|HNRNPM	946	-	6.0923514	1.2688094	-1.0	-1.0
chr1	246995075	246995270	ENSG00000197472.14|ZNF695|HNRNPM|HNRNPM	941	-	6.3360786	1.229366	-1.0	-1.0
chr1	247058974	247059114	ENSG00000135747.11|ZNF670-ZNF695|HNRNPM|HNRNPM	934	-	6.115865	1.1814754	-1.0	-1.0
chr1	246995075	246995270	ENSG00000135747.11|ZNF670-ZNF695|HNRNPM|HNRNPM	941	-	6.3360786	1.2293831	-1.0	-1.0
chr1	247058972	247059112	ENSG00000277462.1|ZNF670|HNRNPM|HNRNPM	934	-	6.1323485	1.1824847	-1.0	-1.0
chr1	247163852	247164027	ENSG00000196418.12|ZNF124|HNRNPM|HNRNPM	930	-	5.3833137	1.1568234	-1.0	-1.0
chr1	247167092	247167192	ENSG00000196418.12|ZNF124|HNRNPM|HNRNPM	935	-	5.9741645	1.1846826	-1.0	-1.0
chr1	247163732	247163832	ENSG00000196418.12|ZNF124|HNRNPM|HNRNPM	935	-	5.9636936	1.184039	-1.0	-1.0
chr1	247162867	247163042	ENSG00000196418.12|ZNF124|HNRNPM|HNRNPM	929	-	5.7745237	1.1491593	-1.0	-1.0
chr1	247164737	247164907	ENSG00000196418.12|ZNF124|HNRNPM|HNRNPM	935	-	6.301241	1.1846826	-1.0	-1.0
chr1	247317212	247317567	ENSG00000162714.12|ZNF496|HNRNPM|HNRNPM	952	-	7.137695	1.3177398	-1.0	-1.0
chr1	247317672	247318007	ENSG00000162714.12|ZNF496|HNRNPM|HNRNPM	942	-	6.0081983	1.2338043	-1.0	-1.0
chr10	136249	136424	ENSG00000015171.19|ZMYND11|HNRNPM|HNRNPM	934	+	5.7549024	1.1778733	-1.0	-1.0
chr10	135854	136074	ENSG00000015171.19|ZMYND11|HNRNPM|HNRNPM	946	+	6.383181	1.2637062	-1.0	-1.0
chr10	137534	137734	ENSG00000015171.19|ZMYND11|HNRNPM|HNRNPM	949	+	6.6447144	1.293458	-1.0	-1.0
chr10	642628	642813	ENSG00000151240.16|DIP2C|HNRNPM|HNRNPM	925	-	4.180743	1.1223838	-1.0	-1.0
chr10	637198	637418	ENSG00000151240.16|DIP2C|HNRNPM|HNRNPM	946	-	5.642246	1.2716326	-1.0	-1.0
chr10	643653	643818	ENSG00000151240.16|DIP2C|HNRNPM|HNRNPM	920	-	4.8000093	1.0959635	-1.0	-1.0
chr10	652908	653108	ENSG00000151240.16|DIP2C|HNRNPM|HNRNPM	937	-	6.177272	1.2027477	-1.0	-1.0
chr10	665608	665783	ENSG00000151240.16|DIP2C|HNRNPM|HNRNPM	933	-	5.6270924	1.17404	-1.0	-1.0
chr10	681073	681668	ENSG00000151240.16|DIP2C|HNRNPM|HNRNPM	945	-	6.029693	1.259584	-1.0	-1.0
chr10	599133	599253	ENSG00000151240.16|DIP2C|HNRNPM|HNRNPM	935	-	5.995671	1.1846826	-1.0	-1.0
chr10	637908	638078	ENSG00000151240.16|DIP2C|HNRNPM|HNRNPM	935	-	6.224991	1.1843075	-1.0	-1.0
chr10	570898	571098	ENSG00000151240.16|DIP2C|HNRNPM|HNRNPM	929	-	5.5588226	1.1507283	-1.0	-1.0
chr10	644658	644913	ENSG00000151240.16|DIP2C|HNRNPM|HNRNPM	926	-	4.4018064	1.1278781	-1.0	-1.0
chr10	636923	637063	ENSG00000151240.16|DIP2C|HNRNPM|HNRNPM	935	-	6.1460586	1.1846826	-1.0	-1.0
chr10	560868	560983	ENSG00000151240.16|DIP2C|HNRNPM|HNRNPM	934	-	6.0373125	1.177603	-1.0	-1.0
chr10	688193	688303	ENSG00000151240.16|DIP2C|HNRNPM|HNRNPM	934	-	6.1374907	1.1816673	-1.0	-1.0
chr10	652503	652678	ENSG00000151240.16|DIP2C|HNRNPM|HNRNPM	935	-	6.129197	1.1846826	-1.0	-1.0
chr10	636423	636648	ENSG00000151240.16|DIP2C|HNRNPM|HNRNPM	948	-	6.6204243	1.2856734	-1.0	-1.0
chr10	676018	676193	ENSG00000151240.16|DIP2C|HNRNPM|HNRNPM	945	-	6.330398	1.2563419	-1.0	-1.0
chr10	837641	837741	ENSG00000107929.14|LARP4B|HNRNPM|HNRNPM	903	-	3.9596007	1.0122049	-1.0	-1.0
chr10	873158	873348	ENSG00000107929.14|LARP4B|HNRNPM|HNRNPM	935	-	6.024337	1.1846826	-1.0	-1.0
chr10	848140	848340	ENSG00000107929.14|LARP4B|HNRNPM|HNRNPM	949	-	6.6996565	1.2946278	-1.0	-1.0
chr10	857010	857110	ENSG00000107929.14|LARP4B|HNRNPM|HNRNPM	935	-	6.0256	1.1846826	-1.0	-1.0
chr10	827545	827730	ENSG00000107929.14|LARP4B|HNRNPM|HNRNPM	936	-	5.5344305	1.1963934	-1.0	-1.0
chr10	930023	930253	ENSG00000107929.14|LARP4B|HNRNPM|HNRNPM	936	-	4.2906523	1.1964782	-1.0	-1.0
chr10	930893	931023	ENSG00000107929.14|LARP4B|HNRNPM|HNRNPM	935	-	6.145469	1.1846826	-1.0	-1.0
chr10	828445	828645	ENSG00000107929.14|LARP4B|HNRNPM|HNRNPM	951	-	5.498417	1.3098937	-1.0	-1.0
chr10	930538	930808	ENSG00000107929.14|LARP4B|HNRNPM|HNRNPM	937	-	4.7653584	1.2026564	-1.0	-1.0
chr10	872688	872858	ENSG00000107929.14|LARP4B|HNRNPM|HNRNPM	907	-	4.0199666	1.0307598	-1.0	-1.0
chr10	852360	852475	ENSG00000107929.14|LARP4B|HNRNPM|HNRNPM	935	-	6.0452337	1.1846826	-1.0	-1.0
chr10	837016	837141	ENSG00000107929.14|LARP4B|HNRNPM|HNRNPM	934	-	6.0386906	1.1833311	-1.0	-1.0
chr10	828045	828245	ENSG00000107929.14|LARP4B|HNRNPM|HNRNPM	947	-	5.215411	1.2741631	-1.0	-1.0
chr10	871358	871558	ENSG00000107929.14|LARP4B|HNRNPM|HNRNPM	944	-	6.2737365	1.2508597	-1.0	-1.0
chr10	1003513	1003808	ENSG00000107937.18|GTPBP4|HNRNPM|HNRNPM	933	+	5.3376436	1.1745868	-1.0	-1.0
chr10	1004363	1004493	ENSG00000107937.18|GTPBP4|HNRNPM|HNRNPM	935	+	6.182742	1.1846826	-1.0	-1.0
chr10	1048608	1048773	ENSG00000067064.10|IDI1|HNRNPM|HNRNPM	926	-	5.198184	1.1331075	-1.0	-1.0
chr10	1046326	1046591	ENSG00000067064.10|IDI1|HNRNPM|HNRNPM	947	-	6.5615935	1.2732865	-1.0	-1.0
chr10	1109062	1109257	ENSG00000047056.14|WDR37|HNRNPM|HNRNPM	937	+	6.108007	1.197713	-1.0	-1.0
chr10	1089107	1089382	ENSG00000047056.14|WDR37|HNRNPM|HNRNPM	916	+	4.5108514	1.0743111	-1.0	-1.0
chr10	1110517	1110687	ENSG00000047056.14|WDR37|HNRNPM|HNRNPM	935	+	6.107853	1.1846826	-1.0	-1.0
chr10	1108887	1108992	ENSG00000047056.14|WDR37|HNRNPM|HNRNPM	901	+	3.9387732	1.0033448	-1.0	-1.0
chr10	1121552	1121717	ENSG00000047056.14|WDR37|HNRNPM|HNRNPM	932	+	6.0545692	1.1686506	-1.0	-1.0
chr10	1102991	1103186	ENSG00000047056.14|WDR37|HNRNPM|HNRNPM	945	+	6.4943004	1.2617542	-1.0	-1.0
chr10	1120762	1121062	ENSG00000047056.14|WDR37|HNRNPM|HNRNPM	935	+	6.1265526	1.1846826	-1.0	-1.0
chr10	1110137	1110262	ENSG00000047056.14|WDR37|HNRNPM|HNRNPM	916	+	4.792826	1.0761024	-1.0	-1.0
chr10	5701417	5701572	ENSG00000108021.19|FAM208B|HNRNPM|HNRNPM	935	+	5.567446	1.1869777	-1.0	-1.0
chr10	5701802	5701902	ENSG00000108021.19|FAM208B|HNRNPM|HNRNPM	901	+	3.9517722	1.0028661	-1.0	-1.0
chr10	5700992	5701407	ENSG00000108021.19|FAM208B|HNRNPM|HNRNPM	940	+	5.5898952	1.2234584	-1.0	-1.0
chr10	5700782	5700982	ENSG00000108021.19|FAM208B|HNRNPM|HNRNPM	946	+	6.492968	1.270523	-1.0	-1.0
chr10	5776251	5776351	ENSG00000057608.16|GDI2|HNRNPM|HNRNPM	935	-	6.199196	1.1846826	-1.0	-1.0
chr10	5812466	5812566	ENSG00000057608.16|GDI2|HNRNPM|HNRNPM	935	-	6.022179	1.1846826	-1.0	-1.0
chr10	5778841	5778961	ENSG00000057608.16|GDI2|HNRNPM|HNRNPM	932	-	5.999714	1.1668617	-1.0	-1.0
chr10	5811405	5811715	ENSG00000057608.16|GDI2|HNRNPM|HNRNPM	940	-	4.8503904	1.2197627	-1.0	-1.0
chr10	5776076	5776186	ENSG00000057608.16|GDI2|HNRNPM|HNRNPM	934	-	5.976498	1.1809641	-1.0	-1.0
chr10	5807240	5807435	ENSG00000057608.16|GDI2|HNRNPM|HNRNPM	914	-	4.005955	1.063869	-1.0	-1.0
chr10	5813031	5813211	ENSG00000057608.16|GDI2|HNRNPM|HNRNPM	935	-	5.639376	1.1867162	-1.0	-1.0
chr10	5807520	5807870	ENSG00000057608.16|GDI2|HNRNPM|HNRNPM	948	-	6.2851095	1.2813375	-1.0	-1.0
chr10	5912908	5913058	ENSG00000134452.19|FBXO18|HNRNPM|HNRNPM	940	+	6.2453	1.2197151	-1.0	-1.0
chr10	5891116	5891226	ENSG00000134452.19|FBXO18|HNRNPM|HNRNPM	905	+	3.7006042	1.0206736	-1.0	-1.0
chr10	5893631	5893786	ENSG00000134452.19|FBXO18|HNRNPM|HNRNPM	946	+	4.800436	1.2682893	-1.0	-1.0
chr10	5891361	5891496	ENSG00000134452.19|FBXO18|HNRNPM|HNRNPM	935	+	6.3042417	1.1846826	-1.0	-1.0
chr10	5894016	5894256	ENSG00000134452.19|FBXO18|HNRNPM|HNRNPM	935	+	4.555965	1.189128	-1.0	-1.0
chr10	5892031	5892131	ENSG00000134452.19|FBXO18|HNRNPM|HNRNPM	907	+	4.1286016	1.0321263	-1.0	-1.0
chr10	5890546	5890676	ENSG00000134452.19|FBXO18|HNRNPM|HNRNPM	935	+	6.2261825	1.1846826	-1.0	-1.0
chr10	5892181	5892461	ENSG00000134452.19|FBXO18|HNRNPM|HNRNPM	943	+	5.3708153	1.2476652	-1.0	-1.0
chr10	11594141	11594241	ENSG00000148429.14|USP6NL|HNRNPM|HNRNPM	932	-	5.9673696	1.1654603	-1.0	-1.0
chr10	11567728	11567893	ENSG00000148429.14|USP6NL|HNRNPM|HNRNPM	935	-	6.066425	1.1846826	-1.0	-1.0
chr10	13628823	13628988	ENSG00000165630.13|PRPF18|HNRNPM|HNRNPM	935	+	6.097427	1.1846826	-1.0	-1.0
chr10	13628823	13628988	ENSG00000282246.1|AL157392.5|HNRNPM|HNRNPM	935	+	6.097427	1.1846826	-1.0	-1.0
chr10	14598864	14599024	ENSG00000065809.13|FAM107B|HNRNPM|HNRNPM	934	-	6.059821	1.182316	-1.0	-1.0
chr10	14583784	14583949	ENSG00000065809.13|FAM107B|HNRNPM|HNRNPM	912	-	3.6918836	1.0576309	-1.0	-1.0
chr10	14585624	14585819	ENSG00000065809.13|FAM107B|HNRNPM|HNRNPM	945	-	6.1124754	1.2621835	-1.0	-1.0
chr10	14545971	14546161	ENSG00000065809.13|FAM107B|HNRNPM|HNRNPM	935	-	6.014821	1.1846826	-1.0	-1.0
chr10	14572087	14572189	ENSG00000065809.13|FAM107B|HNRNPM|HNRNPM	951	-	5.0378504	1.3131353	-1.0	-1.0
chr10	14600144	14600449	ENSG00000065809.13|FAM107B|HNRNPM|HNRNPM	932	-	5.7734094	1.1692749	-1.0	-1.0
chr10	14598559	14598669	ENSG00000065809.13|FAM107B|HNRNPM|HNRNPM	935	-	4.485538	1.184468	-1.0	-1.0
chr10	14574404	14574614	ENSG00000065809.13|FAM107B|HNRNPM|HNRNPM	941	-	6.3447256	1.2301831	-1.0	-1.0
chr10	14595829	14596024	ENSG00000065809.13|FAM107B|HNRNPM|HNRNPM	934	-	5.5589585	1.1810393	-1.0	-1.0
chr10	14585829	14586024	ENSG00000065809.13|FAM107B|HNRNPM|HNRNPM	927	-	4.471299	1.1360469	-1.0	-1.0
chr10	14575649	14575839	ENSG00000065809.13|FAM107B|HNRNPM|HNRNPM	935	-	6.2531385	1.1846826	-1.0	-1.0
chr10	15271839	15271939	ENSG00000148468.16|FAM171A1|HNRNPM|HNRNPM	935	-	6.1009765	1.1846826	-1.0	-1.0
chr10	15353015	15353165	ENSG00000148468.16|FAM171A1|HNRNPM|HNRNPM	944	-	6.443616	1.2543013	-1.0	-1.0
chr10	15354585	15354750	ENSG00000148468.16|FAM171A1|HNRNPM|HNRNPM	919	-	4.5982566	1.0910335	-1.0	-1.0
chr10	15344935	15345055	ENSG00000148468.16|FAM171A1|HNRNPM|HNRNPM	925	-	5.05306	1.1238337	-1.0	-1.0
chr10	19760033	19760133	ENSG00000204740.10|MALRD1|HNRNPM|HNRNPM	904	+	3.9700205	1.0178123	-1.0	-1.0
chr10	19472295	19472430	ENSG00000204740.10|MALRD1|HNRNPM|HNRNPM	932	+	6.0137186	1.1702135	-1.0	-1.0
chr10	19240840	19241275	ENSG00000204740.10|MALRD1|HNRNPM|HNRNPM	938	+	6.1880765	1.2102337	-1.0	-1.0
chr10	19239840	19239940	ENSG00000204740.10|MALRD1|HNRNPM|HNRNPM	935	+	6.084887	1.1846826	-1.0	-1.0
chr10	21702288	21702603	ENSG00000078403.16|MLLT10|HNRNPM|HNRNPM	937	+	4.399998	1.2022287	-1.0	-1.0
chr10	21554006	21554156	ENSG00000078403.16|MLLT10|HNRNPM|HNRNPM	935	+	6.238055	1.1846826	-1.0	-1.0
chr10	21634232	21634342	ENSG00000078403.16|MLLT10|HNRNPM|HNRNPM	935	+	6.028663	1.1846826	-1.0	-1.0
chr10	21652668	21652823	ENSG00000078403.16|MLLT10|HNRNPM|HNRNPM	920	+	4.7441916	1.0978396	-1.0	-1.0
chr10	21570954	21571129	ENSG00000078403.16|MLLT10|HNRNPM|HNRNPM	942	+	6.276439	1.2374799	-1.0	-1.0
chr10	21571439	21571569	ENSG00000078403.16|MLLT10|HNRNPM|HNRNPM	935	+	6.0186334	1.1846826	-1.0	-1.0
chr10	21700638	21701153	ENSG00000078403.16|MLLT10|HNRNPM|HNRNPM	941	+	4.6243854	1.2276208	-1.0	-1.0
chr10	21706368	21706528	ENSG00000078403.16|MLLT10|HNRNPM|HNRNPM	935	+	6.036668	1.1846826	-1.0	-1.0
chr10	21699278	21699463	ENSG00000078403.16|MLLT10|HNRNPM|HNRNPM	919	+	4.8654666	1.0910099	-1.0	-1.0
chr10	21567244	21567474	ENSG00000078403.16|MLLT10|HNRNPM|HNRNPM	947	+	5.5946164	1.2740694	-1.0	-1.0
chr10	21661033	21661363	ENSG00000078403.16|MLLT10|HNRNPM|HNRNPM	933	+	5.4942408	1.171128	-1.0	-1.0
chr10	21556757	21556857	ENSG00000078403.16|MLLT10|HNRNPM|HNRNPM	935	+	6.0620556	1.1846826	-1.0	-1.0
chr10	21662088	21662198	ENSG00000078403.16|MLLT10|HNRNPM|HNRNPM	935	+	6.0120273	1.1846826	-1.0	-1.0
chr10	21654578	21654683	ENSG00000078403.16|MLLT10|HNRNPM|HNRNPM	922	+	5.12195	1.1068823	-1.0	-1.0
chr10	21548051	21548246	ENSG00000078403.16|MLLT10|HNRNPM|HNRNPM	926	+	4.500983	1.1314642	-1.0	-1.0
chr10	21654688	21654788	ENSG00000078403.16|MLLT10|HNRNPM|HNRNPM	902	+	4.0733995	1.0066915	-1.0	-1.0
chr10	21705608	21705873	ENSG00000078403.16|MLLT10|HNRNPM|HNRNPM	916	+	4.021677	1.0754168	-1.0	-1.0
chr10	21700268	21700618	ENSG00000078403.16|MLLT10|HNRNPM|HNRNPM	952	+	6.8328695	1.3188554	-1.0	-1.0
chr10	21705963	21706158	ENSG00000078403.16|MLLT10|HNRNPM|HNRNPM	935	+	6.2350945	1.1844027	-1.0	-1.0
chr10	21653333	21653458	ENSG00000078403.16|MLLT10|HNRNPM|HNRNPM	945	+	6.1529603	1.2617977	-1.0	-1.0
chr10	21702833	21703083	ENSG00000078403.16|MLLT10|HNRNPM|HNRNPM	937	+	5.333764	1.1995183	-1.0	-1.0
chr10	21704643	21705478	ENSG00000078403.16|MLLT10|HNRNPM|HNRNPM	945	+	4.6387362	1.2606517	-1.0	-1.0
chr10	22637647	22637767	ENSG00000150867.13|PIP4K2A|HNRNPM|HNRNPM	935	-	6.164276	1.1846826	-1.0	-1.0
chr10	24285442	24285597	ENSG00000120549.17|KIAA1217|HNRNPM|HNRNPM	929	+	5.674403	1.1459104	-1.0	-1.0
chr10	24706900	24707060	ENSG00000107863.17|ARHGAP21|HNRNPM|HNRNPM	934	-	6.0313816	1.1805427	-1.0	-1.0
chr10	24709750	24709925	ENSG00000107863.17|ARHGAP21|HNRNPM|HNRNPM	935	-	6.175213	1.1846826	-1.0	-1.0
chr10	26805791	26805951	ENSG00000136754.17|ABI1|HNRNPM|HNRNPM	935	-	6.131497	1.1846826	-1.0	-1.0
chr10	28544189	28544359	ENSG00000095787.21|WAC|HNRNPM|HNRNPM	940	+	5.8031926	1.2193701	-1.0	-1.0
chr10	28550719	28550824	ENSG00000095787.21|WAC|HNRNPM|HNRNPM	935	+	6.1552057	1.1846826	-1.0	-1.0
chr10	28594273	28594393	ENSG00000095787.21|WAC|HNRNPM|HNRNPM	935	+	6.030083	1.1846826	-1.0	-1.0
chr10	28601796	28601896	ENSG00000095787.21|WAC|HNRNPM|HNRNPM	920	+	6.112903	1.0949587	-1.0	-1.0
chr10	28552599	28552764	ENSG00000095787.21|WAC|HNRNPM|HNRNPM	915	+	4.4562006	1.0682266	-1.0	-1.0
chr10	28548699	28548889	ENSG00000095787.21|WAC|HNRNPM|HNRNPM	947	+	5.9752374	1.2769145	-1.0	-1.0
chr10	28543874	28543979	ENSG00000095787.21|WAC|HNRNPM|HNRNPM	913	+	3.665061	1.0584711	-1.0	-1.0
chr10	28552439	28552584	ENSG00000095787.21|WAC|HNRNPM|HNRNPM	911	+	4.0849924	1.053007	-1.0	-1.0
chr10	28544389	28544494	ENSG00000095787.21|WAC|HNRNPM|HNRNPM	921	+	5.0662503	1.1018806	-1.0	-1.0
chr10	28552299	28552439	ENSG00000095787.21|WAC|HNRNPM|HNRNPM	921	+	4.0209007	1.1011057	-1.0	-1.0
chr10	28559834	28559944	ENSG00000095787.21|WAC|HNRNPM|HNRNPM	935	+	5.99831	1.1846826	-1.0	-1.0
chr10	28559259	28559409	ENSG00000095787.21|WAC|HNRNPM|HNRNPM	917	+	4.3696675	1.080025	-1.0	-1.0
chr10	28558749	28558914	ENSG00000095787.21|WAC|HNRNPM|HNRNPM	913	+	4.4655623	1.0616715	-1.0	-1.0
chr10	28594448	28594688	ENSG00000095787.21|WAC|HNRNPM|HNRNPM	949	+	6.147732	1.2926248	-1.0	-1.0
chr10	28599211	28599351	ENSG00000095787.21|WAC|HNRNPM|HNRNPM	925	+	6.15625	1.1260222	-1.0	-1.0
chr10	28599531	28599631	ENSG00000095787.21|WAC|HNRNPM|HNRNPM	935	+	6.0457006	1.1846826	-1.0	-1.0
chr10	28560274	28560469	ENSG00000095787.21|WAC|HNRNPM|HNRNPM	951	+	6.8274307	1.3131353	-1.0	-1.0
chr10	28607221	28607411	ENSG00000095787.21|WAC|HNRNPM|HNRNPM	935	+	6.2664347	1.1846826	-1.0	-1.0
chr10	29422040	29422265	ENSG00000224597.9|SVIL-AS1|HNRNPM|HNRNPM	927	+	4.111974	1.1396388	-1.0	-1.0
chr10	29435117	29435287	ENSG00000224597.9|SVIL-AS1|HNRNPM|HNRNPM	930	+	5.3003235	1.1565212	-1.0	-1.0
chr10	31320698	31320883	ENSG00000148516.21|ZEB1|HNRNPM|HNRNPM	926	+	5.419398	1.1336238	-1.0	-1.0
chr10	31858286	31858411	ENSG00000165322.17|ARHGAP12|HNRNPM|HNRNPM	935	-	6.0248866	1.1846826	-1.0	-1.0
chr10	31906108	31906218	ENSG00000165322.17|ARHGAP12|HNRNPM|HNRNPM	907	-	3.995003	1.0319513	-1.0	-1.0
chr10	31858666	31858861	ENSG00000165322.17|ARHGAP12|HNRNPM|HNRNPM	943	-	6.2320757	1.2413044	-1.0	-1.0
chr10	31858991	31859186	ENSG00000165322.17|ARHGAP12|HNRNPM|HNRNPM	948	-	6.481843	1.2871869	-1.0	-1.0
chr10	31896833	31896938	ENSG00000165322.17|ARHGAP12|HNRNPM|HNRNPM	935	-	6.0120273	1.1846826	-1.0	-1.0
chr10	31899368	31899503	ENSG00000165322.17|ARHGAP12|HNRNPM|HNRNPM	935	-	6.055953	1.1846826	-1.0	-1.0
chr10	32950761	32950946	ENSG00000150093.18|ITGB1|HNRNPM|HNRNPM	935	-	6.249414	1.1846826	-1.0	-1.0
chr10	32951236	32951381	ENSG00000150093.18|ITGB1|HNRNPM|HNRNPM	935	-	6.020618	1.1846826	-1.0	-1.0
chr10	32955224	32955359	ENSG00000150093.18|ITGB1|HNRNPM|HNRNPM	923	-	5.084252	1.1132112	-1.0	-1.0
chr10	34599014	34599209	ENSG00000148498.15|PARD3|HNRNPM|HNRNPM	920	-	4.366506	1.0944545	-1.0	-1.0
chr10	34742644	34742744	ENSG00000148498.15|PARD3|HNRNPM|HNRNPM	935	-	5.9741645	1.1846826	-1.0	-1.0
chr10	34688344	34688474	ENSG00000148498.15|PARD3|HNRNPM|HNRNPM	935	-	6.048177	1.1846826	-1.0	-1.0
chr10	34691239	34691449	ENSG00000148498.15|PARD3|HNRNPM|HNRNPM	952	-	6.892726	1.3188015	-1.0	-1.0
chr10	34551269	34551374	ENSG00000148498.15|PARD3|HNRNPM|HNRNPM	906	-	3.9827802	1.0282336	-1.0	-1.0
chr10	34704049	34704149	ENSG00000148498.15|PARD3|HNRNPM|HNRNPM	935	-	5.970855	1.1846826	-1.0	-1.0
chr10	34683439	34683654	ENSG00000148498.15|PARD3|HNRNPM|HNRNPM	946	-	5.9110003	1.2669207	-1.0	-1.0
chr10	34690539	34690874	ENSG00000148498.15|PARD3|HNRNPM|HNRNPM	936	-	4.526297	1.1935484	-1.0	-1.0
chr10	34684509	34684674	ENSG00000148498.15|PARD3|HNRNPM|HNRNPM	940	-	5.2264347	1.2211136	-1.0	-1.0
chr10	34727384	34727534	ENSG00000148498.15|PARD3|HNRNPM|HNRNPM	935	-	6.209072	1.1846826	-1.0	-1.0
chr10	34743534	34743694	ENSG00000148498.15|PARD3|HNRNPM|HNRNPM	938	-	5.882902	1.2050287	-1.0	-1.0
chr10	34691474	34691669	ENSG00000148498.15|PARD3|HNRNPM|HNRNPM	934	-	6.2603903	1.1831332	-1.0	-1.0
chr10	34742384	34742584	ENSG00000148498.15|PARD3|HNRNPM|HNRNPM	943	-	5.69131	1.243678	-1.0	-1.0
chr10	34791134	34791544	ENSG00000148498.15|PARD3|HNRNPM|HNRNPM	949	-	5.585728	1.2964543	-1.0	-1.0
chr10	34809039	34809164	ENSG00000148498.15|PARD3|HNRNPM|HNRNPM	934	-	5.8794303	1.1805202	-1.0	-1.0
chr10	34813749	34813894	ENSG00000148498.15|PARD3|HNRNPM|HNRNPM	928	-	4.0287156	1.1439111	-1.0	-1.0
chr10	34654629	34654834	ENSG00000148498.15|PARD3|HNRNPM|HNRNPM	934	-	5.057165	1.1772901	-1.0	-1.0
chr10	34737619	34737804	ENSG00000148498.15|PARD3|HNRNPM|HNRNPM	941	-	6.329753	1.2256013	-1.0	-1.0
chr10	34808769	34809034	ENSG00000148498.15|PARD3|HNRNPM|HNRNPM	931	-	4.5652494	1.1599939	-1.0	-1.0
chr10	34690919	34691209	ENSG00000148498.15|PARD3|HNRNPM|HNRNPM	925	-	4.721313	1.125006	-1.0	-1.0
chr10	34766304	34766459	ENSG00000148498.15|PARD3|HNRNPM|HNRNPM	935	-	5.5685225	1.1886281	-1.0	-1.0
chr10	34638554	34638689	ENSG00000148498.15|PARD3|HNRNPM|HNRNPM	924	-	3.8404343	1.117463	-1.0	-1.0
chr10	34591989	34592119	ENSG00000148498.15|PARD3|HNRNPM|HNRNPM	941	-	6.1389832	1.2304984	-1.0	-1.0
chr10	34651964	34652124	ENSG00000148498.15|PARD3|HNRNPM|HNRNPM	916	-	4.7121	1.0776497	-1.0	-1.0
chr10	34814024	34814174	ENSG00000148498.15|PARD3|HNRNPM|HNRNPM	945	-	6.209936	1.2634265	-1.0	-1.0
chr10	34637589	34637759	ENSG00000148498.15|PARD3|HNRNPM|HNRNPM	914	-	4.0556464	1.0671107	-1.0	-1.0
chr10	34593459	34593654	ENSG00000148498.15|PARD3|HNRNPM|HNRNPM	950	-	5.982488	1.2983084	-1.0	-1.0
chr10	34596624	34596729	ENSG00000148498.15|PARD3|HNRNPM|HNRNPM	911	-	4.0280733	1.0514002	-1.0	-1.0
chr10	34591874	34591974	ENSG00000148498.15|PARD3|HNRNPM|HNRNPM	935	-	6.0556064	1.1846826	-1.0	-1.0
chr10	34743144	34743499	ENSG00000148498.15|PARD3|HNRNPM|HNRNPM	948	-	6.6201353	1.2837778	-1.0	-1.0
chr10	34743709	34744224	ENSG00000148498.15|PARD3|HNRNPM|HNRNPM	932	-	5.7839217	1.1644804	-1.0	-1.0
chr10	34811704	34811959	ENSG00000148498.15|PARD3|HNRNPM|HNRNPM	931	-	4.7432795	1.1609985	-1.0	-1.0
chr10	34653269	34653419	ENSG00000148498.15|PARD3|HNRNPM|HNRNPM	922	-	3.868581	1.1090918	-1.0	-1.0
chr10	34650159	34650404	ENSG00000148498.15|PARD3|HNRNPM|HNRNPM	940	-	6.282284	1.2213366	-1.0	-1.0
chr10	34742769	34742989	ENSG00000148498.15|PARD3|HNRNPM|HNRNPM	955	-	7.538139	1.3500785	-1.0	-1.0
chr10	34537559	34537734	ENSG00000148498.15|PARD3|HNRNPM|HNRNPM	918	-	4.75962	1.0886831	-1.0	-1.0
chr10	34687404	34687784	ENSG00000148498.15|PARD3|HNRNPM|HNRNPM	939	-	5.1324606	1.218148	-1.0	-1.0
chr10	35143999	35144104	ENSG00000095794.19|CREM|HNRNPM|HNRNPM	934	+	6.079441	1.1818554	-1.0	-1.0
chr10	35371602	35371712	ENSG00000108100.17|CCNY|HNRNPM|HNRNPM	902	+	3.9723327	1.0077525	-1.0	-1.0
chr10	35393702	35393897	ENSG00000108100.17|CCNY|HNRNPM|HNRNPM	945	+	5.5540795	1.2631546	-1.0	-1.0
chr10	35440000	35440270	ENSG00000108100.17|CCNY|HNRNPM|HNRNPM	941	+	5.1237483	1.2319713	-1.0	-1.0
chr10	35399148	35399353	ENSG00000108100.17|CCNY|HNRNPM|HNRNPM	944	+	6.2685337	1.2501084	-1.0	-1.0
chr10	35350137	35350247	ENSG00000108100.17|CCNY|HNRNPM|HNRNPM	935	+	5.999513	1.1846826	-1.0	-1.0
chr10	35393332	35393472	ENSG00000108100.17|CCNY|HNRNPM|HNRNPM	927	+	5.5886917	1.1367189	-1.0	-1.0
chr10	35380877	35381042	ENSG00000108100.17|CCNY|HNRNPM|HNRNPM	928	+	5.314916	1.1413081	-1.0	-1.0
chr10	35420198	35420408	ENSG00000108100.17|CCNY|HNRNPM|HNRNPM	948	+	5.194566	1.280752	-1.0	-1.0
chr10	35352092	35352197	ENSG00000108100.17|CCNY|HNRNPM|HNRNPM	935	+	6.145616	1.1846826	-1.0	-1.0
chr10	35359942	35360147	ENSG00000108100.17|CCNY|HNRNPM|HNRNPM	947	+	6.6307974	1.273715	-1.0	-1.0
chr10	35379987	35380392	ENSG00000108100.17|CCNY|HNRNPM|HNRNPM	931	+	4.331085	1.1610357	-1.0	-1.0
chr10	35386292	35386487	ENSG00000108100.17|CCNY|HNRNPM|HNRNPM	941	+	6.331312	1.2296411	-1.0	-1.0
chr10	35439685	35439785	ENSG00000108100.17|CCNY|HNRNPM|HNRNPM	935	+	6.211504	1.1846826	-1.0	-1.0
chr10	35348197	35348592	ENSG00000108100.17|CCNY|HNRNPM|HNRNPM	939	+	5.057829	1.2142829	-1.0	-1.0
chr10	35393477	35393587	ENSG00000108100.17|CCNY|HNRNPM|HNRNPM	931	+	6.064144	1.1632979	-1.0	-1.0
chr10	35398288	35398593	ENSG00000108100.17|CCNY|HNRNPM|HNRNPM	928	+	4.7590303	1.1402259	-1.0	-1.0
chr10	35440545	35440690	ENSG00000108100.17|CCNY|HNRNPM|HNRNPM	921	+	5.0212812	1.1007504	-1.0	-1.0
chr10	35357472	35357712	ENSG00000108100.17|CCNY|HNRNPM|HNRNPM	942	+	5.261015	1.2379578	-1.0	-1.0
chr10	35388362	35388507	ENSG00000108100.17|CCNY|HNRNPM|HNRNPM	922	+	5.118986	1.1067358	-1.0	-1.0
chr10	35415158	35415453	ENSG00000108100.17|CCNY|HNRNPM|HNRNPM	945	+	5.452953	1.2569804	-1.0	-1.0
chr10	35421283	35421383	ENSG00000108100.17|CCNY|HNRNPM|HNRNPM	935	+	6.0289807	1.1846826	-1.0	-1.0
chr10	35350752	35350872	ENSG00000108100.17|CCNY|HNRNPM|HNRNPM	942	+	6.3979244	1.2359929	-1.0	-1.0
chr10	35378277	35378627	ENSG00000108100.17|CCNY|HNRNPM|HNRNPM	947	+	6.2723417	1.278497	-1.0	-1.0
chr10	35400343	35400468	ENSG00000108100.17|CCNY|HNRNPM|HNRNPM	935	+	6.1573625	1.1846826	-1.0	-1.0
chr10	35397898	35398168	ENSG00000108100.17|CCNY|HNRNPM|HNRNPM	945	+	6.508282	1.26149	-1.0	-1.0
chr10	35394507	35394712	ENSG00000108100.17|CCNY|HNRNPM|HNRNPM	933	+	4.954273	1.1712914	-1.0	-1.0
chr10	35379157	35379407	ENSG00000108100.17|CCNY|HNRNPM|HNRNPM	911	+	4.07181	1.0496744	-1.0	-1.0
chr10	35350402	35350667	ENSG00000108100.17|CCNY|HNRNPM|HNRNPM	934	+	4.2685156	1.1827954	-1.0	-1.0
chr10	35446605	35446800	ENSG00000108100.17|CCNY|HNRNPM|HNRNPM	935	+	6.1392026	1.184377	-1.0	-1.0
chr10	35401013	35401123	ENSG00000108100.17|CCNY|HNRNPM|HNRNPM	913	+	4.1155396	1.0610288	-1.0	-1.0
chr10	35348637	35348822	ENSG00000108100.17|CCNY|HNRNPM|HNRNPM	916	+	3.656729	1.0732244	-1.0	-1.0
chr10	35378637	35378737	ENSG00000108100.17|CCNY|HNRNPM|HNRNPM	900	+	4.0315657	1.0001154	-1.0	-1.0
chr10	35378747	35379047	ENSG00000108100.17|CCNY|HNRNPM|HNRNPM	931	+	4.344522	1.1611122	-1.0	-1.0
chr10	35462738	35462888	ENSG00000108100.17|CCNY|HNRNPM|HNRNPM	935	+	6.0845814	1.1846826	-1.0	-1.0
chr10	35386512	35386732	ENSG00000108100.17|CCNY|HNRNPM|HNRNPM	944	+	6.0732336	1.2505739	-1.0	-1.0
chr10	37821858	37822083	ENSG00000198105.13|ZNF248|HNRNPM|HNRNPM	937	-	6.2465644	1.2014374	-1.0	-1.0
chr10	42810758	42810903	ENSG00000165733.7|BMS1|HNRNPM|HNRNPM	935	+	6.0069523	1.1846826	-1.0	-1.0
chr10	42818604	42818784	ENSG00000165733.7|BMS1|HNRNPM|HNRNPM	935	+	6.06184	1.1846826	-1.0	-1.0
chr10	42815203	42815358	ENSG00000165733.7|BMS1|HNRNPM|HNRNPM	935	+	6.0421553	1.1846826	-1.0	-1.0
chr10	42814748	42814968	ENSG00000165733.7|BMS1|HNRNPM|HNRNPM	937	+	4.426902	1.2006865	-1.0	-1.0
chr10	43392771	43392946	ENSG00000169813.16|HNRNPF|HNRNPM|HNRNPM	921	-	4.1633773	1.0999892	-1.0	-1.0
chr10	45527702	45527862	ENSG00000165406.15|MARCH8|HNRNPM|HNRNPM	935	-	6.0532804	1.1846826	-1.0	-1.0
chr10	50507107	50507227	ENSG00000198964.13|SGMS1|HNRNPM|HNRNPM	935	-	6.0970716	1.1846826	-1.0	-1.0
chr10	52738320	52738480	ENSG00000228651.1|AC074327.1|HNRNPM|HNRNPM	918	-	4.247416	1.0876402	-1.0	-1.0
chr10	52724445	52724620	ENSG00000228651.1|AC074327.1|HNRNPM|HNRNPM	936	-	6.27765	1.1927109	-1.0	-1.0
chr10	52726210	52726390	ENSG00000228651.1|AC074327.1|HNRNPM|HNRNPM	935	-	6.2720237	1.18435	-1.0	-1.0
chr10	52740190	52740290	ENSG00000228651.1|AC074327.1|HNRNPM|HNRNPM	911	-	4.0625668	1.0502385	-1.0	-1.0
chr10	59197913	59198018	ENSG00000165443.11|PHYHIPL|HNRNPM|HNRNPM	925	+	4.9325256	1.1230354	-1.0	-1.0
chr10	59177618	59177838	ENSG00000165443.11|PHYHIPL|HNRNPM|HNRNPM	909	+	3.5324552	1.04085	-1.0	-1.0
chr10	59201538	59201738	ENSG00000165443.11|PHYHIPL|HNRNPM|HNRNPM	949	+	6.3240633	1.2898477	-1.0	-1.0
chr10	63246953	63247073	ENSG00000171988.18|JMJD1C|HNRNPM|HNRNPM	935	-	6.1827555	1.1846826	-1.0	-1.0
chr10	63324133	63324368	ENSG00000171988.18|JMJD1C|HNRNPM|HNRNPM	922	-	4.931225	1.1057612	-1.0	-1.0
chr10	63246613	63246843	ENSG00000171988.18|JMJD1C|HNRNPM|HNRNPM	947	-	5.856837	1.2772204	-1.0	-1.0
chr10	63518771	63518871	ENSG00000171988.18|JMJD1C|HNRNPM|HNRNPM	935	-	6.0913777	1.1846826	-1.0	-1.0
chr10	63475616	63475816	ENSG00000171988.18|JMJD1C|HNRNPM|HNRNPM	951	-	5.4874115	1.3095924	-1.0	-1.0
chr10	63324373	63324543	ENSG00000171988.18|JMJD1C|HNRNPM|HNRNPM	935	-	6.0282607	1.1846826	-1.0	-1.0
chr10	63308978	63309193	ENSG00000171988.18|JMJD1C|HNRNPM|HNRNPM	949	-	6.7740483	1.2951334	-1.0	-1.0
chr10	63386762	63386967	ENSG00000171988.18|JMJD1C|HNRNPM|HNRNPM	943	-	6.4466825	1.2428684	-1.0	-1.0
chr10	63451227	63451327	ENSG00000171988.18|JMJD1C|HNRNPM|HNRNPM	935	-	5.970855	1.1846826	-1.0	-1.0
chr10	63442872	63443072	ENSG00000171988.18|JMJD1C|HNRNPM|HNRNPM	951	-	6.863026	1.3070185	-1.0	-1.0
chr10	67978912	67979087	ENSG00000148634.15|HERC4|HNRNPM|HNRNPM	932	-	6.2995343	1.1675969	-1.0	-1.0
chr10	68336620	68336725	ENSG00000096746.17|HNRNPH3|HNRNPM|HNRNPM	934	+	5.960363	1.1791804	-1.0	-1.0
chr10	69137402	69137522	ENSG00000122958.14|VPS26A|HNRNPM|HNRNPM	935	+	6.0849257	1.1846826	-1.0	-1.0
chr10	71842950	71843145	ENSG00000197746.13|PSAP|HNRNPM|HNRNPM	938	-	5.845565	1.2050989	-1.0	-1.0
chr10	71847940	71848070	ENSG00000197746.13|PSAP|HNRNPM|HNRNPM	935	-	6.1257114	1.1846826	-1.0	-1.0
chr10	71966199	71966384	ENSG00000122863.5|CHST3|HNRNPM|HNRNPM	927	+	5.407442	1.1350027	-1.0	-1.0
chr10	73022514	73022689	ENSG00000122884.12|P4HA1|HNRNPM|HNRNPM	928	-	6.206094	1.1401782	-1.0	-1.0
chr10	73413737	73413837	ENSG00000138279.15|ANXA7|HNRNPM|HNRNPM	935	-	6.178625	1.1846826	-1.0	-1.0
chr10	74401179	74401409	ENSG00000156110.13|ADK|HNRNPM|HNRNPM	943	+	5.4521275	1.2457812	-1.0	-1.0
chr10	74515504	74515664	ENSG00000156110.13|ADK|HNRNPM|HNRNPM	932	+	4.841607	1.1647848	-1.0	-1.0
chr10	74403039	74403239	ENSG00000156110.13|ADK|HNRNPM|HNRNPM	922	+	3.9105303	1.1101602	-1.0	-1.0
chr10	74606733	74606833	ENSG00000156110.13|ADK|HNRNPM|HNRNPM	935	+	6.008769	1.1846826	-1.0	-1.0
chr10	74212583	74212683	ENSG00000156110.13|ADK|HNRNPM|HNRNPM	935	+	5.970855	1.1846826	-1.0	-1.0
chr10	74189296	74189491	ENSG00000156110.13|ADK|HNRNPM|HNRNPM	939	+	6.345153	1.215971	-1.0	-1.0
chr10	74855168	74855313	ENSG00000156650.12|KAT6B|HNRNPM|HNRNPM	935	+	6.0628147	1.1846826	-1.0	-1.0
chr10	75228712	75228902	ENSG00000165637.13|VDAC2|HNRNPM|HNRNPM	931	+	5.3896422	1.1608518	-1.0	-1.0
chr10	75229309	75229479	ENSG00000165637.13|VDAC2|HNRNPM|HNRNPM	947	+	6.594323	1.2788812	-1.0	-1.0
chr10	75224167	75224402	ENSG00000165637.13|VDAC2|HNRNPM|HNRNPM	939	+	5.123346	1.2145183	-1.0	-1.0
chr10	75642496	75642706	ENSG00000148655.14|LRMDA|HNRNPM|HNRNPM	913	+	3.641862	1.0625765	-1.0	-1.0
chr10	75804577	75804997	ENSG00000148655.14|LRMDA|HNRNPM|HNRNPM	942	+	4.9514866	1.2339783	-1.0	-1.0
chr10	75443504	75443919	ENSG00000148655.14|LRMDA|HNRNPM|HNRNPM	950	+	5.9420013	1.3039134	-1.0	-1.0
chr10	75623536	75623636	ENSG00000148655.14|LRMDA|HNRNPM|HNRNPM	903	+	4.202842	1.0138624	-1.0	-1.0
chr10	75473494	75473759	ENSG00000148655.14|LRMDA|HNRNPM|HNRNPM	924	+	4.0219493	1.1186931	-1.0	-1.0
chr10	75649728	75649888	ENSG00000148655.14|LRMDA|HNRNPM|HNRNPM	941	+	6.148411	1.2293649	-1.0	-1.0
chr10	75803892	75804042	ENSG00000148655.14|LRMDA|HNRNPM|HNRNPM	935	+	6.0211782	1.1846826	-1.0	-1.0
chr10	75663218	75663328	ENSG00000148655.14|LRMDA|HNRNPM|HNRNPM	934	+	6.086537	1.1828489	-1.0	-1.0
chr10	75458179	75458434	ENSG00000148655.14|LRMDA|HNRNPM|HNRNPM	950	+	5.7764716	1.3014437	-1.0	-1.0
chr10	75518079	75518264	ENSG00000148655.14|LRMDA|HNRNPM|HNRNPM	915	+	4.599872	1.0725988	-1.0	-1.0
chr10	75707693	75707818	ENSG00000148655.14|LRMDA|HNRNPM|HNRNPM	906	+	4.017317	1.0254552	-1.0	-1.0
chr10	75722603	75722763	ENSG00000148655.14|LRMDA|HNRNPM|HNRNPM	938	+	5.8101044	1.2070066	-1.0	-1.0
chr10	75440294	75440454	ENSG00000148655.14|LRMDA|HNRNPM|HNRNPM	916	+	3.6610515	1.0776167	-1.0	-1.0
chr10	75473349	75473479	ENSG00000148655.14|LRMDA|HNRNPM|HNRNPM	912	+	3.7676535	1.0578243	-1.0	-1.0
chr10	75549114	75549219	ENSG00000148655.14|LRMDA|HNRNPM|HNRNPM	924	+	5.9730573	1.1171142	-1.0	-1.0
chr10	75469794	75469974	ENSG00000148655.14|LRMDA|HNRNPM|HNRNPM	941	+	4.8839774	1.2320588	-1.0	-1.0
chr10	75722793	75722893	ENSG00000148655.14|LRMDA|HNRNPM|HNRNPM	935	+	6.314148	1.1846826	-1.0	-1.0
chr10	75752768	75753088	ENSG00000148655.14|LRMDA|HNRNPM|HNRNPM	929	+	4.7264867	1.1515707	-1.0	-1.0
chr10	75655458	75655573	ENSG00000148655.14|LRMDA|HNRNPM|HNRNPM	924	+	5.0072775	1.1182737	-1.0	-1.0
chr10	75655318	75655443	ENSG00000148655.14|LRMDA|HNRNPM|HNRNPM	919	+	4.04644	1.0888745	-1.0	-1.0
chr10	75469499	75469604	ENSG00000148655.14|LRMDA|HNRNPM|HNRNPM	919	+	4.324337	1.0910337	-1.0	-1.0
chr10	75506859	75506964	ENSG00000148655.14|LRMDA|HNRNPM|HNRNPM	902	+	4.1669807	1.0089853	-1.0	-1.0
chr10	75565134	75565504	ENSG00000148655.14|LRMDA|HNRNPM|HNRNPM	934	+	4.649677	1.1824626	-1.0	-1.0
chr10	75520784	75520884	ENSG00000148655.14|LRMDA|HNRNPM|HNRNPM	935	+	6.0289807	1.1846826	-1.0	-1.0
chr10	75524494	75524654	ENSG00000148655.14|LRMDA|HNRNPM|HNRNPM	932	+	4.550825	1.1683291	-1.0	-1.0
chr10	75451829	75452274	ENSG00000148655.14|LRMDA|HNRNPM|HNRNPM	930	+	4.078	1.1539252	-1.0	-1.0
chr10	75472624	75472779	ENSG00000148655.14|LRMDA|HNRNPM|HNRNPM	926	+	4.1475806	1.1324577	-1.0	-1.0
chr10	75707508	75707628	ENSG00000148655.14|LRMDA|HNRNPM|HNRNPM	905	+	3.9702373	1.0214211	-1.0	-1.0
chr10	75632031	75632136	ENSG00000148655.14|LRMDA|HNRNPM|HNRNPM	916	+	4.0739574	1.076361	-1.0	-1.0
chr10	75472879	75473214	ENSG00000148655.14|LRMDA|HNRNPM|HNRNPM	931	+	4.4346995	1.1634178	-1.0	-1.0
chr10	75488349	75488544	ENSG00000148655.14|LRMDA|HNRNPM|HNRNPM	923	+	3.7392359	1.1131567	-1.0	-1.0
chr10	75491709	75491809	ENSG00000148655.14|LRMDA|HNRNPM|HNRNPM	912	+	3.6503618	1.0578201	-1.0	-1.0
chr10	75553139	75553359	ENSG00000148655.14|LRMDA|HNRNPM|HNRNPM	919	+	3.9480472	1.0894542	-1.0	-1.0
chr10	75637501	75637601	ENSG00000148655.14|LRMDA|HNRNPM|HNRNPM	935	+	6.0018296	1.1846826	-1.0	-1.0
chr10	75654188	75654303	ENSG00000148655.14|LRMDA|HNRNPM|HNRNPM	907	+	4.235532	1.0337551	-1.0	-1.0
chr10	75662918	75663193	ENSG00000148655.14|LRMDA|HNRNPM|HNRNPM	942	+	4.8473434	1.2341148	-1.0	-1.0
chr10	75512419	75512614	ENSG00000148655.14|LRMDA|HNRNPM|HNRNPM	937	+	4.1755953	1.1992759	-1.0	-1.0
chr10	75785447	75785552	ENSG00000148655.14|LRMDA|HNRNPM|HNRNPM	909	+	4.14511	1.0410155	-1.0	-1.0
chr10	75710633	75710738	ENSG00000148655.14|LRMDA|HNRNPM|HNRNPM	912	+	4.055704	1.0572278	-1.0	-1.0
chr10	76412201	76412306	ENSG00000148655.14|LRMDA|HNRNPM|HNRNPM	933	+	6.184628	1.173861	-1.0	-1.0
chr10	75597714	75597899	ENSG00000148655.14|LRMDA|HNRNPM|HNRNPM	935	+	5.813591	1.1900959	-1.0	-1.0
chr10	75801307	75801452	ENSG00000148655.14|LRMDA|HNRNPM|HNRNPM	940	+	6.1563373	1.2226193	-1.0	-1.0
chr10	75710968	75711288	ENSG00000148655.14|LRMDA|HNRNPM|HNRNPM	929	+	4.424412	1.146338	-1.0	-1.0
chr10	75550009	75550274	ENSG00000148655.14|LRMDA|HNRNPM|HNRNPM	947	+	6.5929594	1.2771391	-1.0	-1.0
chr10	75457959	75458109	ENSG00000148655.14|LRMDA|HNRNPM|HNRNPM	917	+	4.537485	1.0783558	-1.0	-1.0
chr10	75509159	75509309	ENSG00000148655.14|LRMDA|HNRNPM|HNRNPM	917	+	4.773284	1.0810711	-1.0	-1.0
chr10	75553364	75553614	ENSG00000148655.14|LRMDA|HNRNPM|HNRNPM	932	+	4.3171268	1.1692485	-1.0	-1.0
chr10	75662738	75662913	ENSG00000148655.14|LRMDA|HNRNPM|HNRNPM	919	+	4.054714	1.0930238	-1.0	-1.0
chr10	75668258	75668358	ENSG00000148655.14|LRMDA|HNRNPM|HNRNPM	935	+	5.9881883	1.1846826	-1.0	-1.0
chr10	75564064	75564244	ENSG00000148655.14|LRMDA|HNRNPM|HNRNPM	946	+	6.4810514	1.267605	-1.0	-1.0
chr10	75772248	75772368	ENSG00000148655.14|LRMDA|HNRNPM|HNRNPM	911	+	4.296263	1.0513945	-1.0	-1.0
chr10	75663663	75663773	ENSG00000148655.14|LRMDA|HNRNPM|HNRNPM	935	+	6.0131574	1.1846826	-1.0	-1.0
chr10	75491319	75491649	ENSG00000148655.14|LRMDA|HNRNPM|HNRNPM	925	+	4.0345335	1.1246915	-1.0	-1.0
chr10	75633236	75633426	ENSG00000148655.14|LRMDA|HNRNPM|HNRNPM	945	+	6.3331027	1.2610322	-1.0	-1.0
chr10	75841822	75841932	ENSG00000148655.14|LRMDA|HNRNPM|HNRNPM	935	+	6.01088	1.1846826	-1.0	-1.0
chr10	75784917	75785242	ENSG00000148655.14|LRMDA|HNRNPM|HNRNPM	942	+	5.6992793	1.2391537	-1.0	-1.0
chr10	75463099	75463224	ENSG00000148655.14|LRMDA|HNRNPM|HNRNPM	906	+	4.1988354	1.0261809	-1.0	-1.0
chr10	75554154	75554349	ENSG00000148655.14|LRMDA|HNRNPM|HNRNPM	923	+	4.6442857	1.1146288	-1.0	-1.0
chr10	75480804	75480964	ENSG00000148655.14|LRMDA|HNRNPM|HNRNPM	905	+	4.0355806	1.021867	-1.0	-1.0
chr10	75444059	75444294	ENSG00000148655.14|LRMDA|HNRNPM|HNRNPM	922	+	4.9608793	1.1086801	-1.0	-1.0
chr10	75534209	75534409	ENSG00000148655.14|LRMDA|HNRNPM|HNRNPM	934	+	4.123452	1.1806065	-1.0	-1.0
chr10	75633696	75633801	ENSG00000148655.14|LRMDA|HNRNPM|HNRNPM	935	+	6.0574913	1.1846826	-1.0	-1.0
chr10	75631736	75631851	ENSG00000148655.14|LRMDA|HNRNPM|HNRNPM	944	+	6.434053	1.248909	-1.0	-1.0
chr10	75442984	75443194	ENSG00000148655.14|LRMDA|HNRNPM|HNRNPM	950	+	6.398286	1.2969184	-1.0	-1.0
chr10	75760798	75760923	ENSG00000148655.14|LRMDA|HNRNPM|HNRNPM	935	+	6.0506535	1.1846826	-1.0	-1.0
chr10	75514514	75514629	ENSG00000148655.14|LRMDA|HNRNPM|HNRNPM	922	+	4.6400623	1.1085675	-1.0	-1.0
chr10	75646061	75646276	ENSG00000148655.14|LRMDA|HNRNPM|HNRNPM	952	+	6.921898	1.317089	-1.0	-1.0
chr10	75443254	75443374	ENSG00000148655.14|LRMDA|HNRNPM|HNRNPM	935	+	6.1014085	1.1846826	-1.0	-1.0
chr10	75546149	75546259	ENSG00000148655.14|LRMDA|HNRNPM|HNRNPM	917	+	4.3664956	1.083183	-1.0	-1.0
chr10	75853792	75854282	ENSG00000148655.14|LRMDA|HNRNPM|HNRNPM	951	+	5.8925915	1.3069791	-1.0	-1.0
chr10	75840472	75840652	ENSG00000148655.14|LRMDA|HNRNPM|HNRNPM	919	+	4.721365	1.0927984	-1.0	-1.0
chr10	75486819	75486919	ENSG00000148655.14|LRMDA|HNRNPM|HNRNPM	906	+	3.5943124	1.0258969	-1.0	-1.0
chr10	75510304	75510494	ENSG00000148655.14|LRMDA|HNRNPM|HNRNPM	914	+	3.687943	1.064776	-1.0	-1.0
chr10	75487584	75488264	ENSG00000148655.14|LRMDA|HNRNPM|HNRNPM	940	+	5.4708467	1.2252178	-1.0	-1.0
chr10	75444409	75444554	ENSG00000148655.14|LRMDA|HNRNPM|HNRNPM	919	+	4.2785215	1.0931983	-1.0	-1.0
chr10	75525194	75525444	ENSG00000148655.14|LRMDA|HNRNPM|HNRNPM	947	+	4.910738	1.2722363	-1.0	-1.0
chr10	75499354	75499489	ENSG00000148655.14|LRMDA|HNRNPM|HNRNPM	924	+	3.7958522	1.1211624	-1.0	-1.0
chr10	75564624	75564894	ENSG00000148655.14|LRMDA|HNRNPM|HNRNPM	943	+	5.317548	1.2423018	-1.0	-1.0
chr10	75535789	75535919	ENSG00000148655.14|LRMDA|HNRNPM|HNRNPM	914	+	3.6819253	1.0663422	-1.0	-1.0
chr10	75787227	75787577	ENSG00000148655.14|LRMDA|HNRNPM|HNRNPM	937	+	5.4801707	1.1981593	-1.0	-1.0
chr10	75509424	75509569	ENSG00000148655.14|LRMDA|HNRNPM|HNRNPM	928	+	4.7954464	1.1408948	-1.0	-1.0
chr10	75754143	75754348	ENSG00000148655.14|LRMDA|HNRNPM|HNRNPM	926	+	4.1857853	1.1287657	-1.0	-1.0
chr10	75656168	75656328	ENSG00000148655.14|LRMDA|HNRNPM|HNRNPM	918	+	4.59358	1.0873132	-1.0	-1.0
chr10	75890645	75890815	ENSG00000148655.14|LRMDA|HNRNPM|HNRNPM	935	+	6.3212867	1.1846826	-1.0	-1.0
chr10	75512904	75513244	ENSG00000148655.14|LRMDA|HNRNPM|HNRNPM	928	+	4.1478767	1.141791	-1.0	-1.0
chr10	75637101	75637376	ENSG00000148655.14|LRMDA|HNRNPM|HNRNPM	943	+	4.7268476	1.2404593	-1.0	-1.0
chr10	75675928	75676233	ENSG00000148655.14|LRMDA|HNRNPM|HNRNPM	935	+	4.513738	1.1886585	-1.0	-1.0
chr10	75780723	75780863	ENSG00000148655.14|LRMDA|HNRNPM|HNRNPM	944	+	6.2748184	1.2516025	-1.0	-1.0
chr10	75439789	75440249	ENSG00000148655.14|LRMDA|HNRNPM|HNRNPM	943	+	6.00543	1.2473714	-1.0	-1.0
chr10	75520174	75520289	ENSG00000148655.14|LRMDA|HNRNPM|HNRNPM	934	+	6.016868	1.1833073	-1.0	-1.0
chr10	75733903	75734098	ENSG00000148655.14|LRMDA|HNRNPM|HNRNPM	941	+	5.950171	1.2261544	-1.0	-1.0
chr10	75471729	75471949	ENSG00000148655.14|LRMDA|HNRNPM|HNRNPM	923	+	3.8947554	1.1125984	-1.0	-1.0
chr10	75639786	75639921	ENSG00000148655.14|LRMDA|HNRNPM|HNRNPM	919	+	3.6158187	1.0899539	-1.0	-1.0
chr10	75642306	75642411	ENSG00000148655.14|LRMDA|HNRNPM|HNRNPM	934	+	6.014897	1.1804368	-1.0	-1.0
chr10	75512749	75512859	ENSG00000148655.14|LRMDA|HNRNPM|HNRNPM	914	+	4.3028817	1.0653366	-1.0	-1.0
chr10	75816507	75816617	ENSG00000148655.14|LRMDA|HNRNPM|HNRNPM	925	+	5.408736	1.1236473	-1.0	-1.0
chr10	75922255	75922415	ENSG00000148655.14|LRMDA|HNRNPM|HNRNPM	934	+	6.113344	1.1836183	-1.0	-1.0
chr10	75569754	75569859	ENSG00000148655.14|LRMDA|HNRNPM|HNRNPM	916	+	4.1359153	1.075959	-1.0	-1.0
chr10	75739043	75739143	ENSG00000148655.14|LRMDA|HNRNPM|HNRNPM	934	+	6.12272	1.1791815	-1.0	-1.0
chr10	75571244	75571414	ENSG00000148655.14|LRMDA|HNRNPM|HNRNPM	922	+	3.950142	1.1058474	-1.0	-1.0
chr10	75514379	75514509	ENSG00000148655.14|LRMDA|HNRNPM|HNRNPM	931	+	5.9274735	1.1586251	-1.0	-1.0
chr10	75473224	75473324	ENSG00000148655.14|LRMDA|HNRNPM|HNRNPM	903	+	4.0658755	1.0139037	-1.0	-1.0
chr10	75519024	75519204	ENSG00000148655.14|LRMDA|HNRNPM|HNRNPM	942	+	5.9072266	1.2334061	-1.0	-1.0
chr10	75491164	75491274	ENSG00000148655.14|LRMDA|HNRNPM|HNRNPM	935	+	6.163761	1.1846826	-1.0	-1.0
chr10	75632151	75632361	ENSG00000148655.14|LRMDA|HNRNPM|HNRNPM	944	+	4.9617305	1.2539814	-1.0	-1.0
chr10	75464209	75464364	ENSG00000148655.14|LRMDA|HNRNPM|HNRNPM	913	+	3.65005	1.0580198	-1.0	-1.0
chr10	75921515	75921710	ENSG00000148655.14|LRMDA|HNRNPM|HNRNPM	951	+	6.638879	1.3066798	-1.0	-1.0
chr10	75653983	75654083	ENSG00000148655.14|LRMDA|HNRNPM|HNRNPM	951	+	6.923381	1.3131353	-1.0	-1.0
chr10	75519734	75519939	ENSG00000148655.14|LRMDA|HNRNPM|HNRNPM	931	+	4.650277	1.163699	-1.0	-1.0
chr10	75553784	75553884	ENSG00000148655.14|LRMDA|HNRNPM|HNRNPM	935	+	5.9812555	1.1846826	-1.0	-1.0
chr10	75517869	75518064	ENSG00000148655.14|LRMDA|HNRNPM|HNRNPM	944	+	6.444111	1.248909	-1.0	-1.0
chr10	75804262	75804437	ENSG00000148655.14|LRMDA|HNRNPM|HNRNPM	933	+	4.6637	1.1757438	-1.0	-1.0
chr10	75512614	75512739	ENSG00000148655.14|LRMDA|HNRNPM|HNRNPM	919	+	3.6375594	1.0889271	-1.0	-1.0
chr10	75868102	75868222	ENSG00000148655.14|LRMDA|HNRNPM|HNRNPM	935	+	5.9922957	1.1846826	-1.0	-1.0
chr10	76377658	76377768	ENSG00000148655.14|LRMDA|HNRNPM|HNRNPM	935	+	5.9985304	1.1846826	-1.0	-1.0
chr10	75848887	75848992	ENSG00000148655.14|LRMDA|HNRNPM|HNRNPM	935	+	6.0119457	1.1846826	-1.0	-1.0
chr10	75480679	75480799	ENSG00000148655.14|LRMDA|HNRNPM|HNRNPM	935	+	6.1186037	1.1846826	-1.0	-1.0
chr10	75487429	75487579	ENSG00000148655.14|LRMDA|HNRNPM|HNRNPM	913	+	3.6807513	1.0605414	-1.0	-1.0
chr10	75568989	75569124	ENSG00000148655.14|LRMDA|HNRNPM|HNRNPM	938	+	6.2074203	1.2102913	-1.0	-1.0
chr10	75524839	75524994	ENSG00000148655.14|LRMDA|HNRNPM|HNRNPM	924	+	4.503713	1.1208527	-1.0	-1.0
chr10	75503274	75503394	ENSG00000148655.14|LRMDA|HNRNPM|HNRNPM	910	+	4.093193	1.0470189	-1.0	-1.0
chr10	75642500	75642690	ENSG00000268659.2|AL589863.1|HNRNPM|HNRNPM	915	+	3.6221638	1.068742	-1.0	-1.0
chr10	77908067	77908207	ENSG00000151208.16|DLG5|HNRNPM|HNRNPM	935	-	6.110896	1.1846826	-1.0	-1.0
chr10	77851527	77851692	ENSG00000151208.16|DLG5|HNRNPM|HNRNPM	934	-	6.0658712	1.1825743	-1.0	-1.0
chr10	77899882	77899987	ENSG00000151208.16|DLG5|HNRNPM|HNRNPM	935	-	6.0033855	1.1846826	-1.0	-1.0
chr10	77922757	77922912	ENSG00000151208.16|DLG5|HNRNPM|HNRNPM	915	-	4.4590645	1.0711397	-1.0	-1.0
chr10	77847402	77847552	ENSG00000151208.16|DLG5|HNRNPM|HNRNPM	934	-	6.1473527	1.1797249	-1.0	-1.0
chr10	77861677	77861887	ENSG00000151208.16|DLG5|HNRNPM|HNRNPM	947	-	6.465873	1.2768145	-1.0	-1.0
chr10	78041333	78041533	ENSG00000138326.18|RPS24|HNRNPM|HNRNPM	950	+	5.0247087	1.2970229	-1.0	-1.0
chr10	78041863	78041978	ENSG00000138326.18|RPS24|HNRNPM|HNRNPM	920	+	6.0074377	1.0979435	-1.0	-1.0
chr10	79243833	79243968	ENSG00000108175.16|ZMIZ1|HNRNPM|HNRNPM	935	+	6.154309	1.1846826	-1.0	-1.0
chr10	79750617	79750852	ENSG00000225484.6|NUTM2B-AS1|HNRNPM|HNRNPM	936	-	6.1864786	1.1927109	-1.0	-1.0
chr10	79698051	79698196	ENSG00000225484.6|NUTM2B-AS1|HNRNPM|HNRNPM	928	-	6.177966	1.1453722	-1.0	-1.0
chr10	79698966	79699151	ENSG00000225484.6|NUTM2B-AS1|HNRNPM|HNRNPM	943	-	6.4079614	1.2477313	-1.0	-1.0
chr10	79751567	79751712	ENSG00000225484.6|NUTM2B-AS1|HNRNPM|HNRNPM	934	-	6.023316	1.1830844	-1.0	-1.0
chr10	79690392	79690532	ENSG00000225484.6|NUTM2B-AS1|HNRNPM|HNRNPM	943	-	6.4409204	1.2421136	-1.0	-1.0
chr10	79748627	79748832	ENSG00000225484.6|NUTM2B-AS1|HNRNPM|HNRNPM	946	-	6.525615	1.2678845	-1.0	-1.0
chr10	79690117	79690312	ENSG00000225484.6|NUTM2B-AS1|HNRNPM|HNRNPM	928	-	5.52687	1.1405487	-1.0	-1.0
chr10	80464167	80464277	ENSG00000108219.14|TSPAN14|HNRNPM|HNRNPM	935	+	6.048611	1.1846826	-1.0	-1.0
chr10	80472257	80472387	ENSG00000108219.14|TSPAN14|HNRNPM|HNRNPM	928	+	5.583222	1.1403092	-1.0	-1.0
chr10	80471747	80471847	ENSG00000108219.14|TSPAN14|HNRNPM|HNRNPM	935	+	5.9741645	1.1846826	-1.0	-1.0
chr10	80455306	80455436	ENSG00000108219.14|TSPAN14|HNRNPM|HNRNPM	913	+	4.0409718	1.05935	-1.0	-1.0
chr10	80458381	80458651	ENSG00000108219.14|TSPAN14|HNRNPM|HNRNPM	922	+	4.7610474	1.105812	-1.0	-1.0
chr10	80471232	80471372	ENSG00000108219.14|TSPAN14|HNRNPM|HNRNPM	929	+	5.3457437	1.1483783	-1.0	-1.0
chr10	80464642	80464832	ENSG00000108219.14|TSPAN14|HNRNPM|HNRNPM	916	+	4.2144127	1.0750916	-1.0	-1.0
chr10	80458806	80458921	ENSG00000108219.14|TSPAN14|HNRNPM|HNRNPM	935	+	6.1391706	1.1846826	-1.0	-1.0
chr10	80459361	80459507	ENSG00000108219.14|TSPAN14|HNRNPM|HNRNPM	935	+	6.0638084	1.1846826	-1.0	-1.0
chr10	80463732	80463922	ENSG00000108219.14|TSPAN14|HNRNPM|HNRNPM	930	+	5.443721	1.1524866	-1.0	-1.0
chr10	84429053	84429228	ENSG00000107771.15|CCSER2|HNRNPM|HNRNPM	935	+	6.055625	1.1846826	-1.0	-1.0
chr10	84495444	84495604	ENSG00000107771.15|CCSER2|HNRNPM|HNRNPM	931	+	5.6064496	1.163799	-1.0	-1.0
chr10	86514638	86514748	ENSG00000062650.18|WAPL|HNRNPM|HNRNPM	902	-	3.946642	1.0084226	-1.0	-1.0
chr10	86480878	86480998	ENSG00000062650.18|WAPL|HNRNPM|HNRNPM	928	-	5.99175	1.1409156	-1.0	-1.0
chr10	86784324	86784644	ENSG00000107779.13|BMPR1A|HNRNPM|HNRNPM	939	+	6.2769017	1.2118647	-1.0	-1.0
chr10	86785189	86785299	ENSG00000107779.13|BMPR1A|HNRNPM|HNRNPM	935	+	5.9741645	1.1846826	-1.0	-1.0
chr10	87242297	87242487	ENSG00000223482.7|NUTM2A-AS1|HNRNPM|HNRNPM	934	-	6.0731134	1.1829644	-1.0	-1.0
chr10	87901121	87901266	ENSG00000171862.10|PTEN|HNRNPM|HNRNPM	934	+	5.98708	1.1830323	-1.0	-1.0
chr10	87900221	87900356	ENSG00000171862.10|PTEN|HNRNPM|HNRNPM	935	+	5.9741645	1.1846826	-1.0	-1.0
chr10	87865297	87865582	ENSG00000171862.10|PTEN|HNRNPM|HNRNPM	924	+	5.0527215	1.1216332	-1.0	-1.0
chr10	87924836	87924936	ENSG00000171862.10|PTEN|HNRNPM|HNRNPM	935	+	6.0520687	1.1846826	-1.0	-1.0
chr10	91182351	91182476	ENSG00000180628.14|PCGF5|HNRNPM|HNRNPM	934	+	6.0844984	1.1815599	-1.0	-1.0
chr10	91182066	91182166	ENSG00000180628.14|PCGF5|HNRNPM|HNRNPM	935	+	5.9845924	1.1846826	-1.0	-1.0
chr10	91181061	91181231	ENSG00000180628.14|PCGF5|HNRNPM|HNRNPM	934	+	6.0701985	1.1813462	-1.0	-1.0
chr10	92321392	92321517	ENSG00000198060.9|MARCH5|HNRNPM|HNRNPM	935	+	6.111921	1.1846826	-1.0	-1.0
chr10	95255870	95256000	ENSG00000107438.8|PDLIM1|HNRNPM|HNRNPM	915	-	4.9315467	1.0716852	-1.0	-1.0
chr10	95246688	95246893	ENSG00000107438.8|PDLIM1|HNRNPM|HNRNPM	945	-	6.190949	1.258641	-1.0	-1.0
chr10	95251925	95252030	ENSG00000107438.8|PDLIM1|HNRNPM|HNRNPM	906	-	4.1374884	1.029124	-1.0	-1.0
chr10	95246458	95246573	ENSG00000107438.8|PDLIM1|HNRNPM|HNRNPM	935	-	6.132085	1.1846826	-1.0	-1.0
chr10	95252205	95252395	ENSG00000107438.8|PDLIM1|HNRNPM|HNRNPM	944	-	6.3997726	1.2515495	-1.0	-1.0
chr10	95412627	95412767	ENSG00000095637.21|SORBS1|HNRNPM|HNRNPM	935	-	6.039818	1.1846826	-1.0	-1.0
chr10	95412502	95412607	ENSG00000095637.21|SORBS1|HNRNPM|HNRNPM	935	-	6.1105056	1.1846826	-1.0	-1.0
chr10	96147099	96147444	ENSG00000177853.14|ZNF518A|HNRNPM|HNRNPM	942	+	4.985123	1.2349756	-1.0	-1.0
chr10	96132317	96132417	ENSG00000177853.14|ZNF518A|HNRNPM|HNRNPM	916	+	4.302238	1.0763162	-1.0	-1.0
chr10	96135959	96136099	ENSG00000177853.14|ZNF518A|HNRNPM|HNRNPM	919	+	4.092675	1.090841	-1.0	-1.0
chr10	96134988	96135088	ENSG00000177853.14|ZNF518A|HNRNPM|HNRNPM	911	+	4.030358	1.0518649	-1.0	-1.0
chr10	96132087	96132242	ENSG00000177853.14|ZNF518A|HNRNPM|HNRNPM	934	+	6.0189314	1.1819853	-1.0	-1.0
chr10	96881064	96881209	ENSG00000196233.13|LCOR|HNRNPM|HNRNPM	935	+	6.1110973	1.1846826	-1.0	-1.0
chr10	96883409	96883624	ENSG00000196233.13|LCOR|HNRNPM|HNRNPM	930	+	4.8932037	1.1546507	-1.0	-1.0
chr10	96837694	96837864	ENSG00000196233.13|LCOR|HNRNPM|HNRNPM	923	+	4.813193	1.1110574	-1.0	-1.0
chr10	96853489	96853684	ENSG00000196233.13|LCOR|HNRNPM|HNRNPM	921	+	4.1499267	1.1041402	-1.0	-1.0
chr10	96910435	96910635	ENSG00000196233.13|LCOR|HNRNPM|HNRNPM	949	+	6.5546074	1.2947643	-1.0	-1.0
chr10	96839974	96840089	ENSG00000196233.13|LCOR|HNRNPM|HNRNPM	928	+	4.4334927	1.1419277	-1.0	-1.0
chr10	96840094	96840234	ENSG00000196233.13|LCOR|HNRNPM|HNRNPM	919	+	4.104824	1.0904983	-1.0	-1.0
chr10	96890939	96891044	ENSG00000196233.13|LCOR|HNRNPM|HNRNPM	929	+	5.219773	1.149526	-1.0	-1.0
chr10	96835679	96835874	ENSG00000196233.13|LCOR|HNRNPM|HNRNPM	917	+	4.347456	1.0791988	-1.0	-1.0
chr10	96891929	96892194	ENSG00000196233.13|LCOR|HNRNPM|HNRNPM	928	+	5.377329	1.1414909	-1.0	-1.0
chr10	96833819	96833919	ENSG00000196233.13|LCOR|HNRNPM|HNRNPM	918	+	4.0907116	1.0863523	-1.0	-1.0
chr10	96836669	96836784	ENSG00000196233.13|LCOR|HNRNPM|HNRNPM	935	+	6.1609664	1.1846826	-1.0	-1.0
chr10	96882979	96883109	ENSG00000196233.13|LCOR|HNRNPM|HNRNPM	935	+	6.1523633	1.1846826	-1.0	-1.0
chr10	97756822	97756987	ENSG00000155256.17|ZFYVE27|HNRNPM|HNRNPM	931	+	5.46796	1.1623851	-1.0	-1.0
chr10	97740670	97740890	ENSG00000155256.17|ZFYVE27|HNRNPM|HNRNPM	929	+	5.7158103	1.1509787	-1.0	-1.0
chr10	97742370	97742470	ENSG00000155256.17|ZFYVE27|HNRNPM|HNRNPM	911	+	4.030358	1.0524553	-1.0	-1.0
chr10	97740345	97740575	ENSG00000155256.17|ZFYVE27|HNRNPM|HNRNPM	945	+	6.0646195	1.2584485	-1.0	-1.0
chr10	98150211	98150401	ENSG00000166024.13|R3HCC1L|HNRNPM|HNRNPM	938	+	5.7666574	1.2058854	-1.0	-1.0
chr10	98148806	98148936	ENSG00000166024.13|R3HCC1L|HNRNPM|HNRNPM	935	+	6.025379	1.1846826	-1.0	-1.0
chr10	98151141	98151291	ENSG00000166024.13|R3HCC1L|HNRNPM|HNRNPM	927	+	5.606285	1.1374406	-1.0	-1.0
chr10	99828649	99828774	ENSG00000023839.10|ABCC2|HNRNPM|HNRNPM	942	+	6.1219583	1.2334268	-1.0	-1.0
chr10	100166790	100166915	ENSG00000107566.13|ERLIN1|HNRNPM|HNRNPM	935	-	6.0442686	1.1846826	-1.0	-1.0
chr10	100551992	100552092	ENSG00000166135.13|HIF1AN|HNRNPM|HNRNPM	935	+	6.0120273	1.1846826	-1.0	-1.0
chr10	101687644	101687954	ENSG00000107829.13|FBXW4|HNRNPM|HNRNPM	921	-	5.1760297	1.1001782	-1.0	-1.0
chr10	101661874	101662069	ENSG00000107829.13|FBXW4|HNRNPM|HNRNPM	955	-	6.9558787	1.348342	-1.0	-1.0
chr10	101687324	101687464	ENSG00000107829.13|FBXW4|HNRNPM|HNRNPM	940	-	6.3625984	1.225247	-1.0	-1.0
chr10	101817491	101817651	ENSG00000198408.13|MGEA5|HNRNPM|HNRNPM	945	-	6.496353	1.2634766	-1.0	-1.0
chr10	101816461	101816706	ENSG00000198408.13|MGEA5|HNRNPM|HNRNPM	940	-	6.3744507	1.2221166	-1.0	-1.0
chr10	101814586	101814796	ENSG00000198408.13|MGEA5|HNRNPM|HNRNPM	955	-	7.1366534	1.3445239	-1.0	-1.0
chr10	101814831	101815266	ENSG00000198408.13|MGEA5|HNRNPM|HNRNPM	922	-	4.789919	1.108101	-1.0	-1.0
chr10	101843067	101843177	ENSG00000120049.18|KCNIP2|HNRNPM|HNRNPM	935	-	6.1335497	1.1846826	-1.0	-1.0
chr10	101842812	101842952	ENSG00000120049.18|KCNIP2|HNRNPM|HNRNPM	935	-	6.0202937	1.1838968	-1.0	-1.0
chr10	102312806	102313011	ENSG00000107862.4|GBF1|HNRNPM|HNRNPM	918	+	4.7041078	1.0864322	-1.0	-1.0
chr10	102273516	102273671	ENSG00000107862.4|GBF1|HNRNPM|HNRNPM	916	+	4.3303714	1.0753226	-1.0	-1.0
chr10	102310001	102310176	ENSG00000107862.4|GBF1|HNRNPM|HNRNPM	935	+	6.114229	1.1846826	-1.0	-1.0
chr10	102752733	102752943	ENSG00000166272.16|WBP1L|HNRNPM|HNRNPM	947	+	6.5908055	1.27611	-1.0	-1.0
chr10	102923221	102923326	ENSG00000148842.17|CNNM2|HNRNPM|HNRNPM	935	+	5.991576	1.1846826	-1.0	-1.0
chr10	102993523	102993628	ENSG00000148842.17|CNNM2|HNRNPM|HNRNPM	935	+	5.9881883	1.1846826	-1.0	-1.0
chr10	103686206	103686401	ENSG00000107957.16|SH3PXD2A|HNRNPM|HNRNPM	927	-	5.4796343	1.1364628	-1.0	-1.0
chr10	103781909	103782014	ENSG00000107957.16|SH3PXD2A|HNRNPM|HNRNPM	935	-	6.0304728	1.1846826	-1.0	-1.0
chr10	103724416	103724581	ENSG00000107957.16|SH3PXD2A|HNRNPM|HNRNPM	935	-	6.225799	1.1846826	-1.0	-1.0
chr10	103642147	103642342	ENSG00000107957.16|SH3PXD2A|HNRNPM|HNRNPM	957	-	7.7125907	1.3675889	-1.0	-1.0
chr10	103686426	103686641	ENSG00000107957.16|SH3PXD2A|HNRNPM|HNRNPM	922	-	4.624202	1.1072642	-1.0	-1.0
chr10	103636967	103637067	ENSG00000107957.16|SH3PXD2A|HNRNPM|HNRNPM	935	-	5.9812555	1.1846826	-1.0	-1.0
chr10	103650222	103650377	ENSG00000107957.16|SH3PXD2A|HNRNPM|HNRNPM	936	-	4.6367583	1.1938576	-1.0	-1.0
chr10	103724591	103724741	ENSG00000107957.16|SH3PXD2A|HNRNPM|HNRNPM	931	-	6.218725	1.1634582	-1.0	-1.0
chr10	112196058	112196173	ENSG00000119927.13|GPAM|HNRNPM|HNRNPM	901	-	3.9427075	1.0065508	-1.0	-1.0
chr10	112185978	112186088	ENSG00000119927.13|GPAM|HNRNPM|HNRNPM	935	-	6.0757346	1.1846826	-1.0	-1.0
chr10	112179602	112179717	ENSG00000119927.13|GPAM|HNRNPM|HNRNPM	935	-	6.0940075	1.1845217	-1.0	-1.0
chr10	112168649	112168769	ENSG00000119927.13|GPAM|HNRNPM|HNRNPM	934	-	5.9893928	1.1798174	-1.0	-1.0
chr10	113001054	113001164	ENSG00000148737.16|TCF7L2|HNRNPM|HNRNPM	935	+	6.136791	1.1846826	-1.0	-1.0
chr10	112952312	112952647	ENSG00000148737.16|TCF7L2|HNRNPM|HNRNPM	949	+	5.7845044	1.2899016	-1.0	-1.0
chr10	113048681	113048981	ENSG00000148737.16|TCF7L2|HNRNPM|HNRNPM	923	+	4.649689	1.1150981	-1.0	-1.0
chr10	113003359	113003469	ENSG00000148737.16|TCF7L2|HNRNPM|HNRNPM	908	+	4.0258203	1.0372435	-1.0	-1.0
chr10	112951747	112951997	ENSG00000148737.16|TCF7L2|HNRNPM|HNRNPM	944	+	4.935514	1.2522386	-1.0	-1.0
chr10	112999174	112999419	ENSG00000148737.16|TCF7L2|HNRNPM|HNRNPM	941	+	4.811176	1.2324672	-1.0	-1.0
chr10	113002119	113002379	ENSG00000148737.16|TCF7L2|HNRNPM|HNRNPM	933	+	5.4101925	1.176622	-1.0	-1.0
chr10	113011364	113011839	ENSG00000148737.16|TCF7L2|HNRNPM|HNRNPM	942	+	6.1296372	1.2382809	-1.0	-1.0
chr10	112984699	112984809	ENSG00000148737.16|TCF7L2|HNRNPM|HNRNPM	934	+	6.1072226	1.1827979	-1.0	-1.0
chr10	113048421	113048631	ENSG00000148737.16|TCF7L2|HNRNPM|HNRNPM	939	+	4.7938704	1.2168932	-1.0	-1.0
chr10	112983589	112983934	ENSG00000148737.16|TCF7L2|HNRNPM|HNRNPM	943	+	5.5654917	1.2476609	-1.0	-1.0
chr10	113065546	113065861	ENSG00000148737.16|TCF7L2|HNRNPM|HNRNPM	936	+	5.6058125	1.1929517	-1.0	-1.0
chr10	112959567	112959737	ENSG00000148737.16|TCF7L2|HNRNPM|HNRNPM	920	+	4.979461	1.0947341	-1.0	-1.0
chr10	113022179	113022349	ENSG00000148737.16|TCF7L2|HNRNPM|HNRNPM	927	+	5.2600346	1.1386497	-1.0	-1.0
chr10	112965284	112965679	ENSG00000148737.16|TCF7L2|HNRNPM|HNRNPM	944	+	6.087246	1.2527412	-1.0	-1.0
chr10	113027269	113027404	ENSG00000148737.16|TCF7L2|HNRNPM|HNRNPM	941	+	6.087639	1.2287533	-1.0	-1.0
chr10	113126689	113126834	ENSG00000148737.16|TCF7L2|HNRNPM|HNRNPM	938	+	6.3115845	1.2103732	-1.0	-1.0
chr10	112959427	112959537	ENSG00000148737.16|TCF7L2|HNRNPM|HNRNPM	935	+	6.067033	1.1846826	-1.0	-1.0
chr10	113034284	113034454	ENSG00000148737.16|TCF7L2|HNRNPM|HNRNPM	925	+	6.0955467	1.1225535	-1.0	-1.0
chr10	113048051	113048246	ENSG00000148737.16|TCF7L2|HNRNPM|HNRNPM	911	+	4.222151	1.0521504	-1.0	-1.0
chr10	113052086	113052291	ENSG00000148737.16|TCF7L2|HNRNPM|HNRNPM	946	+	5.412278	1.26931	-1.0	-1.0
chr10	113092395	113092560	ENSG00000148737.16|TCF7L2|HNRNPM|HNRNPM	927	+	5.362588	1.1358742	-1.0	-1.0
chr10	112960427	112960542	ENSG00000148737.16|TCF7L2|HNRNPM|HNRNPM	935	+	6.0334096	1.1846826	-1.0	-1.0
chr10	112969299	112969424	ENSG00000148737.16|TCF7L2|HNRNPM|HNRNPM	928	+	5.360109	1.1401687	-1.0	-1.0
chr10	113003179	113003304	ENSG00000148737.16|TCF7L2|HNRNPM|HNRNPM	904	+	4.058669	1.0174792	-1.0	-1.0
chr10	113002444	113002599	ENSG00000148737.16|TCF7L2|HNRNPM|HNRNPM	935	+	6.1826315	1.1846826	-1.0	-1.0
chr10	113154520	113154715	ENSG00000148737.16|TCF7L2|HNRNPM|HNRNPM	953	+	6.8801003	1.3253331	-1.0	-1.0
chr10	113047866	113047971	ENSG00000148737.16|TCF7L2|HNRNPM|HNRNPM	932	+	5.303462	1.1648843	-1.0	-1.0
chr10	112961682	112961872	ENSG00000148737.16|TCF7L2|HNRNPM|HNRNPM	941	+	6.4854703	1.2325237	-1.0	-1.0
chr10	112952092	112952207	ENSG00000148737.16|TCF7L2|HNRNPM|HNRNPM	905	+	3.5786192	1.0215931	-1.0	-1.0
chr10	112963882	112963992	ENSG00000148737.16|TCF7L2|HNRNPM|HNRNPM	935	+	6.2318373	1.1846826	-1.0	-1.0
chr10	112966499	112966739	ENSG00000148737.16|TCF7L2|HNRNPM|HNRNPM	935	+	4.9207172	1.187352	-1.0	-1.0
chr10	113042791	113042946	ENSG00000148737.16|TCF7L2|HNRNPM|HNRNPM	948	+	6.3811145	1.2835526	-1.0	-1.0
chr10	113891695	113891805	ENSG00000196865.4|NHLRC2|HNRNPM|HNRNPM	935	+	6.126274	1.1846826	-1.0	-1.0
chr10	117372737	117372842	ENSG00000165650.11|PDZD8|HNRNPM|HNRNPM	935	-	6.07687	1.1846826	-1.0	-1.0
chr10	119587313	119587508	ENSG00000151923.17|TIAL1|HNRNPM|HNRNPM	928	-	4.5482726	1.1448843	-1.0	-1.0
chr10	119815965	119816225	ENSG00000198825.12|INPP5F|HNRNPM|HNRNPM	945	+	6.322539	1.2617091	-1.0	-1.0
chr10	119815550	119815655	ENSG00000198825.12|INPP5F|HNRNPM|HNRNPM	935	+	5.991576	1.1846826	-1.0	-1.0
chr10	122118688	122118878	ENSG00000138162.18|TACC2|HNRNPM|HNRNPM	939	+	6.360414	1.2115517	-1.0	-1.0
chr10	122232270	122232425	ENSG00000138162.18|TACC2|HNRNPM|HNRNPM	935	+	6.032038	1.184629	-1.0	-1.0
chr10	122142254	122142399	ENSG00000138162.18|TACC2|HNRNPM|HNRNPM	935	+	6.221648	1.1846826	-1.0	-1.0
chr10	122189762	122189892	ENSG00000138162.18|TACC2|HNRNPM|HNRNPM	935	+	6.0881624	1.1846826	-1.0	-1.0
chr10	122391588	122391698	ENSG00000107679.14|PLEKHA1|HNRNPM|HNRNPM	934	+	5.9799957	1.1828489	-1.0	-1.0
chr10	122381376	122381491	ENSG00000107679.14|PLEKHA1|HNRNPM|HNRNPM	928	+	5.3192816	1.1439705	-1.0	-1.0
chr10	122391443	122391588	ENSG00000107679.14|PLEKHA1|HNRNPM|HNRNPM	938	+	6.1944404	1.2052907	-1.0	-1.0
chr10	122379561	122379671	ENSG00000107679.14|PLEKHA1|HNRNPM|HNRNPM	934	+	6.029649	1.1824346	-1.0	-1.0
chr10	122375486	122375676	ENSG00000107679.14|PLEKHA1|HNRNPM|HNRNPM	942	+	6.1116343	1.2383333	-1.0	-1.0
chr10	122379701	122379891	ENSG00000107679.14|PLEKHA1|HNRNPM|HNRNPM	947	+	6.0995817	1.2774658	-1.0	-1.0
chr10	124056754	124056879	ENSG00000182022.17|CHST15|HNRNPM|HNRNPM	934	-	6.018735	1.1836889	-1.0	-1.0
chr10	124073019	124073319	ENSG00000182022.17|CHST15|HNRNPM|HNRNPM	927	-	5.6634364	1.1385981	-1.0	-1.0
chr10	124084614	124085024	ENSG00000182022.17|CHST15|HNRNPM|HNRNPM	945	-	6.2960844	1.2611912	-1.0	-1.0
chr10	124085229	124085384	ENSG00000182022.17|CHST15|HNRNPM|HNRNPM	933	-	6.136804	1.1741259	-1.0	-1.0
chr10	124734717	124734887	ENSG00000258539.1|AC068896.1|HNRNPM|HNRNPM	932	-	5.984698	1.1700847	-1.0	-1.0
chr10	124662213	124662348	ENSG00000258539.1|AC068896.1|HNRNPM|HNRNPM	935	-	6.056651	1.1846826	-1.0	-1.0
chr10	124735042	124735147	ENSG00000258539.1|AC068896.1|HNRNPM|HNRNPM	935	-	6.0189147	1.1846826	-1.0	-1.0
chr10	124727912	124728092	ENSG00000258539.1|AC068896.1|HNRNPM|HNRNPM	922	-	5.1061687	1.1092104	-1.0	-1.0
chr10	124679593	124679783	ENSG00000258539.1|AC068896.1|HNRNPM|HNRNPM	940	-	6.3417373	1.2182937	-1.0	-1.0
chr10	124679590	124679780	ENSG00000189319.13|FAM53B|HNRNPM|HNRNPM	939	-	6.325466	1.2115517	-1.0	-1.0
chr10	124734717	124734887	ENSG00000189319.13|FAM53B|HNRNPM|HNRNPM	932	-	5.984698	1.170016	-1.0	-1.0
chr10	124735042	124735147	ENSG00000189319.13|FAM53B|HNRNPM|HNRNPM	935	-	6.0189147	1.1846826	-1.0	-1.0
chr10	124662214	124662349	ENSG00000189319.13|FAM53B|HNRNPM|HNRNPM	935	-	6.0554624	1.1846826	-1.0	-1.0
chr10	124727912	124728092	ENSG00000189319.13|FAM53B|HNRNPM|HNRNPM	922	-	5.1061687	1.1090698	-1.0	-1.0
chr10	124936062	124936187	ENSG00000249456.1|AL731577.2|HNRNPM|HNRNPM	930	+	5.8300004	1.1541091	-1.0	-1.0
chr10	124935127	124935237	ENSG00000249456.1|AL731577.2|HNRNPM|HNRNPM	935	+	5.9834933	1.1846826	-1.0	-1.0
chr10	124936352	124936512	ENSG00000249456.1|AL731577.2|HNRNPM|HNRNPM	935	+	5.5033255	1.1878843	-1.0	-1.0
chr10	124933617	124933757	ENSG00000249456.1|AL731577.2|HNRNPM|HNRNPM	934	+	6.104815	1.1815284	-1.0	-1.0
chr10	124920882	124921397	ENSG00000249456.1|AL731577.2|HNRNPM|HNRNPM	929	+	5.117872	1.1517256	-1.0	-1.0
chr10	124953542	124953652	ENSG00000019995.6|ZRANB1|HNRNPM|HNRNPM	935	+	6.092224	1.1846826	-1.0	-1.0
chr10	124968896	124969056	ENSG00000019995.6|ZRANB1|HNRNPM|HNRNPM	935	+	5.982924	1.1846826	-1.0	-1.0
chr10	124968501	124968731	ENSG00000019995.6|ZRANB1|HNRNPM|HNRNPM	945	+	6.447006	1.2575207	-1.0	-1.0
chr10	125756395	125756495	ENSG00000107938.17|EDRF1|HNRNPM|HNRNPM	935	+	5.9812555	1.1846826	-1.0	-1.0
chr10	125798540	125798655	ENSG00000188690.12|UROS|HNRNPM|HNRNPM	934	-	6.003631	1.1777707	-1.0	-1.0
chr10	126953873	126954053	ENSG00000150760.12|DOCK1|HNRNPM|HNRNPM	947	+	6.2732034	1.2790929	-1.0	-1.0
chr10	126916383	126916573	ENSG00000150760.12|DOCK1|HNRNPM|HNRNPM	940	+	6.3497376	1.2252465	-1.0	-1.0
chr10	126952723	126952873	ENSG00000150760.12|DOCK1|HNRNPM|HNRNPM	923	+	6.3624725	1.1114187	-1.0	-1.0
chr10	126930533	126930733	ENSG00000150760.12|DOCK1|HNRNPM|HNRNPM	948	+	6.4215474	1.2821237	-1.0	-1.0
chr10	126950463	126950998	ENSG00000150760.12|DOCK1|HNRNPM|HNRNPM	949	+	6.7410917	1.2898439	-1.0	-1.0
chr10	126977165	126977310	ENSG00000150760.12|DOCK1|HNRNPM|HNRNPM	921	+	5.1100388	1.1020799	-1.0	-1.0
chr10	126953023	126953163	ENSG00000150760.12|DOCK1|HNRNPM|HNRNPM	909	+	6.113866	1.0417304	-1.0	-1.0
chr10	126953428	126953858	ENSG00000150760.12|DOCK1|HNRNPM|HNRNPM	944	+	6.1577196	1.2502725	-1.0	-1.0
chr10	126948333	126948548	ENSG00000150760.12|DOCK1|HNRNPM|HNRNPM	935	+	6.389377	1.1903374	-1.0	-1.0
chr10	126952128	126952293	ENSG00000150760.12|DOCK1|HNRNPM|HNRNPM	921	+	6.177479	1.099651	-1.0	-1.0
chr10	126910783	126911573	ENSG00000150760.12|DOCK1|HNRNPM|HNRNPM	941	+	5.6640687	1.2323548	-1.0	-1.0
chr10	126939748	126939933	ENSG00000150760.12|DOCK1|HNRNPM|HNRNPM	921	+	4.774844	1.103575	-1.0	-1.0
chr10	126951603	126951718	ENSG00000150760.12|DOCK1|HNRNPM|HNRNPM	915	+	6.0287895	1.0703907	-1.0	-1.0
chr10	126927173	126927313	ENSG00000150760.12|DOCK1|HNRNPM|HNRNPM	934	+	5.965609	1.1821039	-1.0	-1.0
chr10	126911613	126911948	ENSG00000150760.12|DOCK1|HNRNPM|HNRNPM	931	+	5.542548	1.1625051	-1.0	-1.0
chr10	127142316	127142461	ENSG00000150760.12|DOCK1|HNRNPM|HNRNPM	944	+	6.369388	1.248909	-1.0	-1.0
chr10	126950253	126950453	ENSG00000150760.12|DOCK1|HNRNPM|HNRNPM	915	+	3.890404	1.0685967	-1.0	-1.0
chr10	127002637	127002737	ENSG00000150760.12|DOCK1|HNRNPM|HNRNPM	935	+	6.022179	1.1846826	-1.0	-1.0
chr10	126947048	126947603	ENSG00000150760.12|DOCK1|HNRNPM|HNRNPM	934	+	6.190133	1.1823252	-1.0	-1.0
chr10	126929378	126929548	ENSG00000150760.12|DOCK1|HNRNPM|HNRNPM	948	+	6.5436516	1.2874447	-1.0	-1.0
chr10	129481306	129481501	ENSG00000170430.9|MGMT|HNRNPM|HNRNPM	946	+	6.4234614	1.2681768	-1.0	-1.0
chr10	129563149	129563494	ENSG00000170430.9|MGMT|HNRNPM|HNRNPM	945	+	5.4037523	1.2610415	-1.0	-1.0
chr10	129597862	129598107	ENSG00000170430.9|MGMT|HNRNPM|HNRNPM	952	+	6.7835283	1.318031	-1.0	-1.0
chr10	129539929	129540149	ENSG00000170430.9|MGMT|HNRNPM|HNRNPM	927	+	4.9548845	1.1392888	-1.0	-1.0
chr10	129478626	129478821	ENSG00000170430.9|MGMT|HNRNPM|HNRNPM	943	+	6.3784347	1.2424864	-1.0	-1.0
chr10	130168205	130168365	ENSG00000108010.11|GLRX3|HNRNPM|HNRNPM	918	+	4.7918143	1.085233	-1.0	-1.0
chr10	130181017	130181132	ENSG00000108010.11|GLRX3|HNRNPM|HNRNPM	929	+	5.5083213	1.1493102	-1.0	-1.0
chr10	130181297	130181667	ENSG00000108010.11|GLRX3|HNRNPM|HNRNPM	948	+	5.8689733	1.2874547	-1.0	-1.0
chr10	130180692	130180937	ENSG00000108010.11|GLRX3|HNRNPM|HNRNPM	938	+	4.9921536	1.2059917	-1.0	-1.0
chr10	130177599	130177794	ENSG00000108010.11|GLRX3|HNRNPM|HNRNPM	932	+	4.2669373	1.1645031	-1.0	-1.0
chr10	130181812	130182227	ENSG00000108010.11|GLRX3|HNRNPM|HNRNPM	930	+	4.8320613	1.1554807	-1.0	-1.0
chr10	130177109	130177254	ENSG00000108010.11|GLRX3|HNRNPM|HNRNPM	934	+	6.0982633	1.1801085	-1.0	-1.0
chr10	130156739	130156839	ENSG00000108010.11|GLRX3|HNRNPM|HNRNPM	935	+	5.970855	1.1846826	-1.0	-1.0
chr10	131908400	131908510	ENSG00000175470.18|PPP2R2D|HNRNPM|HNRNPM	934	+	6.0158477	1.1787498	-1.0	-1.0
chr10	131927963	131928108	ENSG00000175470.18|PPP2R2D|HNRNPM|HNRNPM	908	+	4.074293	1.0369923	-1.0	-1.0
chr10	131921678	131921818	ENSG00000175470.18|PPP2R2D|HNRNPM|HNRNPM	935	+	6.1057043	1.1846826	-1.0	-1.0
chr10	131904700	131904845	ENSG00000175470.18|PPP2R2D|HNRNPM|HNRNPM	934	+	6.082929	1.1785984	-1.0	-1.0
chr10	131928193	131928298	ENSG00000175470.18|PPP2R2D|HNRNPM|HNRNPM	935	+	6.0570836	1.1846826	-1.0	-1.0
chr10	131909080	131909290	ENSG00000175470.18|PPP2R2D|HNRNPM|HNRNPM	941	+	5.8782167	1.2280878	-1.0	-1.0
chr10	131976078	131976188	ENSG00000176171.11|BNIP3|HNRNPM|HNRNPM	917	-	4.287211	1.0816232	-1.0	-1.0
chr10	131976233	131976403	ENSG00000176171.11|BNIP3|HNRNPM|HNRNPM	919	-	5.1276255	1.0937903	-1.0	-1.0
chr10	131975778	131975958	ENSG00000176171.11|BNIP3|HNRNPM|HNRNPM	916	-	3.9972558	1.0769081	-1.0	-1.0
chr10	131975558	131975663	ENSG00000176171.11|BNIP3|HNRNPM|HNRNPM	934	-	6.069051	1.1818554	-1.0	-1.0
chr10	132329753	132329883	ENSG00000165752.16|STK32C|HNRNPM|HNRNPM	916	-	4.086891	1.0779687	-1.0	-1.0
chr10	132560181	132560281	ENSG00000068383.18|INPP5A|HNRNPM|HNRNPM	935	+	5.970855	1.1846826	-1.0	-1.0
chr10	132591536	132591811	ENSG00000068383.18|INPP5A|HNRNPM|HNRNPM	935	+	6.050775	1.1846826	-1.0	-1.0
chr10	132559861	132560066	ENSG00000068383.18|INPP5A|HNRNPM|HNRNPM	917	+	4.4727054	1.079504	-1.0	-1.0
chr10	132549591	132549691	ENSG00000068383.18|INPP5A|HNRNPM|HNRNPM	935	+	6.0556064	1.1846826	-1.0	-1.0
chr10	132556826	132557001	ENSG00000068383.18|INPP5A|HNRNPM|HNRNPM	935	+	6.1963844	1.1846826	-1.0	-1.0
chr10	132597616	132598006	ENSG00000068383.18|INPP5A|HNRNPM|HNRNPM	946	+	6.525485	1.2702566	-1.0	-1.0
chr10	132588676	132589111	ENSG00000068383.18|INPP5A|HNRNPM|HNRNPM	952	+	7.0380983	1.321212	-1.0	-1.0
chr10	132545901	132546121	ENSG00000068383.18|INPP5A|HNRNPM|HNRNPM	922	+	4.862191	1.1105847	-1.0	-1.0
chr10	132540421	132540546	ENSG00000068383.18|INPP5A|HNRNPM|HNRNPM	934	+	6.0170584	1.1836511	-1.0	-1.0
chr10	133287203	133287408	ENSG00000130640.13|TUBGCP2|HNRNPM|HNRNPM	943	-	5.265774	1.2439065	-1.0	-1.0
chr10	133286458	133286728	ENSG00000130640.13|TUBGCP2|HNRNPM|HNRNPM	938	-	5.910049	1.2072514	-1.0	-1.0
chr10	133287903	133288003	ENSG00000130640.13|TUBGCP2|HNRNPM|HNRNPM	932	-	5.956697	1.1675751	-1.0	-1.0
chr10	133415358	133415873	ENSG00000254536.1|AL360181.3|HNRNPM|HNRNPM	948	+	5.556829	1.2799813	-1.0	-1.0
chr10	133403598	133403818	ENSG00000254536.1|AL360181.3|HNRNPM|HNRNPM	929	+	5.3199563	1.1514856	-1.0	-1.0
chr10	133408353	133408643	ENSG00000254536.1|AL360181.3|HNRNPM|HNRNPM	948	+	6.4811854	1.2859986	-1.0	-1.0
chr10	133409398	133409578	ENSG00000254536.1|AL360181.3|HNRNPM|HNRNPM	937	+	6.326357	1.201811	-1.0	-1.0
chr10	133401184	133401359	ENSG00000254536.1|AL360181.3|HNRNPM|HNRNPM	919	+	4.05729	1.0889664	-1.0	-1.0
chr10	133409588	133409688	ENSG00000254536.1|AL360181.3|HNRNPM|HNRNPM	933	+	6.005035	1.1768084	-1.0	-1.0
chr10	133404613	133404753	ENSG00000254536.1|AL360181.3|HNRNPM|HNRNPM	935	+	6.0065413	1.1846826	-1.0	-1.0
chr10	133407133	133407363	ENSG00000254536.1|AL360181.3|HNRNPM|HNRNPM	934	+	4.337034	1.1805692	-1.0	-1.0
chr10	133405678	133405868	ENSG00000254536.1|AL360181.3|HNRNPM|HNRNPM	912	+	4.3671336	1.0548581	-1.0	-1.0
chr10	133408028	133408303	ENSG00000254536.1|AL360181.3|HNRNPM|HNRNPM	952	+	6.814293	1.3161081	-1.0	-1.0
chr10	133411813	133412308	ENSG00000254536.1|AL360181.3|HNRNPM|HNRNPM	944	+	5.995624	1.2494738	-1.0	-1.0
chr10	133415883	133416148	ENSG00000254536.1|AL360181.3|HNRNPM|HNRNPM	940	+	4.673117	1.2237535	-1.0	-1.0
chr10	133403843	133404038	ENSG00000254536.1|AL360181.3|HNRNPM|HNRNPM	925	+	3.8345358	1.127471	-1.0	-1.0
chr10	133404963	133405158	ENSG00000254536.1|AL360181.3|HNRNPM|HNRNPM	937	+	5.152362	1.2038572	-1.0	-1.0
chr10	133408703	133408898	ENSG00000254536.1|AL360181.3|HNRNPM|HNRNPM	930	+	4.744087	1.1541426	-1.0	-1.0
chr10	133409058	133409253	ENSG00000254536.1|AL360181.3|HNRNPM|HNRNPM	938	+	5.2481313	1.2050753	-1.0	-1.0
chr10	133404783	133404933	ENSG00000254536.1|AL360181.3|HNRNPM|HNRNPM	913	+	4.2785635	1.0625815	-1.0	-1.0
chr10	133404784	133404934	ENSG00000148824.18|MTG1|HNRNPM|HNRNPM	913	+	4.292623	1.0598408	-1.0	-1.0
chr10	133403844	133404039	ENSG00000148824.18|MTG1|HNRNPM|HNRNPM	924	+	3.8061855	1.1189796	-1.0	-1.0
chr10	133404964	133405159	ENSG00000148824.18|MTG1|HNRNPM|HNRNPM	938	+	5.1564326	1.2075006	-1.0	-1.0
chr10	133403594	133403819	ENSG00000148824.18|MTG1|HNRNPM|HNRNPM	929	+	5.39561	1.1509494	-1.0	-1.0
chr10	133405679	133405869	ENSG00000148824.18|MTG1|HNRNPM|HNRNPM	913	+	4.388477	1.059687	-1.0	-1.0
chr10	133401184	133401359	ENSG00000148824.18|MTG1|HNRNPM|HNRNPM	919	+	4.05729	1.088845	-1.0	-1.0
chr10	133409589	133409689	ENSG00000148824.18|MTG1|HNRNPM|HNRNPM	934	+	6.005035	1.1779385	-1.0	-1.0
chr10	133415359	133415869	ENSG00000148824.18|MTG1|HNRNPM|HNRNPM	948	+	5.587176	1.2851435	-1.0	-1.0
chr10	133408704	133408899	ENSG00000148824.18|MTG1|HNRNPM|HNRNPM	930	+	4.7439675	1.1522635	-1.0	-1.0
chr10	133409399	133409579	ENSG00000148824.18|MTG1|HNRNPM|HNRNPM	936	+	6.1878953	1.1933594	-1.0	-1.0
chr10	133408024	133408304	ENSG00000148824.18|MTG1|HNRNPM|HNRNPM	951	+	6.747729	1.3099126	-1.0	-1.0
chr10	133411814	133412309	ENSG00000148824.18|MTG1|HNRNPM|HNRNPM	943	+	5.963342	1.2450284	-1.0	-1.0
chr10	133404614	133404724	ENSG00000148824.18|MTG1|HNRNPM|HNRNPM	935	+	6.0332065	1.1846826	-1.0	-1.0
chr10	133415879	133416144	ENSG00000148824.18|MTG1|HNRNPM|HNRNPM	941	+	4.6615653	1.2259072	-1.0	-1.0
chr10	133409059	133409254	ENSG00000148824.18|MTG1|HNRNPM|HNRNPM	936	+	5.232528	1.1971883	-1.0	-1.0
chr10	133407134	133407364	ENSG00000148824.18|MTG1|HNRNPM|HNRNPM	934	+	4.326942	1.1813334	-1.0	-1.0
chr10	133408349	133408644	ENSG00000148824.18|MTG1|HNRNPM|HNRNPM	946	+	6.356434	1.2656311	-1.0	-1.0
chr11	483774	484069	ENSG00000174915.11|PTDSS2|HNRNPM|HNRNPM	927	+	4.7041078	1.1383008	-1.0	-1.0
chr11	577017	577132	ENSG00000070047.11|PHRF1|HNRNPM|HNRNPM	935	+	6.0101976	1.1846826	-1.0	-1.0
chr11	578157	578267	ENSG00000070047.11|PHRF1|HNRNPM|HNRNPM	935	+	5.983295	1.1846826	-1.0	-1.0
chr11	589794	590144	ENSG00000070047.11|PHRF1|HNRNPM|HNRNPM	932	+	4.5460424	1.1644338	-1.0	-1.0
chr11	587464	587859	ENSG00000070047.11|PHRF1|HNRNPM|HNRNPM	924	+	4.3111534	1.11729	-1.0	-1.0
chr11	586656	586756	ENSG00000070047.11|PHRF1|HNRNPM|HNRNPM	907	+	4.2002077	1.0303574	-1.0	-1.0
chr11	691998	692123	ENSG00000177030.16|DEAF1|HNRNPM|HNRNPM	934	-	6.1439896	1.1827345	-1.0	-1.0
chr11	666056	666241	ENSG00000177030.16|DEAF1|HNRNPM|HNRNPM	938	-	4.395354	1.2079533	-1.0	-1.0
chr11	692915	693095	ENSG00000177030.16|DEAF1|HNRNPM|HNRNPM	949	-	6.580315	1.2893033	-1.0	-1.0
chr11	693230	693350	ENSG00000177030.16|DEAF1|HNRNPM|HNRNPM	935	-	6.075023	1.1846826	-1.0	-1.0
chr11	691303	691493	ENSG00000177030.16|DEAF1|HNRNPM|HNRNPM	928	-	5.2884383	1.1437782	-1.0	-1.0
chr11	715206	715401	ENSG00000177106.14|EPS8L2|HNRNPM|HNRNPM	948	+	6.5549097	1.2871134	-1.0	-1.0
chr11	714806	714906	ENSG00000177106.14|EPS8L2|HNRNPM|HNRNPM	906	+	4.2332854	1.0278337	-1.0	-1.0
chr11	996225	996685	ENSG00000183020.13|AP2A2|HNRNPM|HNRNPM	946	+	5.5529385	1.2682672	-1.0	-1.0
chr11	991692	992007	ENSG00000183020.13|AP2A2|HNRNPM|HNRNPM	938	+	5.472998	1.2101823	-1.0	-1.0
chr11	1001325	1001444	ENSG00000183020.13|AP2A2|HNRNPM|HNRNPM	955	+	5.7712	1.3432641	-1.0	-1.0
chr11	957807	957992	ENSG00000183020.13|AP2A2|HNRNPM|HNRNPM	934	+	6.180676	1.1837075	-1.0	-1.0
chr11	996775	997000	ENSG00000183020.13|AP2A2|HNRNPM|HNRNPM	931	+	5.203119	1.1631298	-1.0	-1.0
chr11	1002634	1002879	ENSG00000183020.13|AP2A2|HNRNPM|HNRNPM	922	+	5.1888766	1.1068734	-1.0	-1.0
chr11	938052	938152	ENSG00000183020.13|AP2A2|HNRNPM|HNRNPM	934	+	6.1472945	1.1782678	-1.0	-1.0
chr11	936827	937017	ENSG00000183020.13|AP2A2|HNRNPM|HNRNPM	929	+	4.3826694	1.1458042	-1.0	-1.0
chr11	989807	990087	ENSG00000183020.13|AP2A2|HNRNPM|HNRNPM	948	+	5.5356994	1.2857077	-1.0	-1.0
chr11	995720	995900	ENSG00000183020.13|AP2A2|HNRNPM|HNRNPM	944	+	6.0683317	1.2503698	-1.0	-1.0
chr11	940734	940889	ENSG00000183020.13|AP2A2|HNRNPM|HNRNPM	955	+	6.4849105	1.3498383	-1.0	-1.0
chr11	995155	995585	ENSG00000183020.13|AP2A2|HNRNPM|HNRNPM	940	+	5.7818484	1.2206132	-1.0	-1.0
chr11	990247	990607	ENSG00000183020.13|AP2A2|HNRNPM|HNRNPM	938	+	4.7989774	1.2041866	-1.0	-1.0
chr11	940587	940734	ENSG00000183020.13|AP2A2|HNRNPM|HNRNPM	938	+	4.7852745	1.210189	-1.0	-1.0
chr11	1001444	1002619	ENSG00000183020.13|AP2A2|HNRNPM|HNRNPM	952	+	6.5299053	1.3191862	-1.0	-1.0
chr11	940894	941264	ENSG00000183020.13|AP2A2|HNRNPM|HNRNPM	935	+	5.441607	1.1882143	-1.0	-1.0
chr11	1000598	1000733	ENSG00000183020.13|AP2A2|HNRNPM|HNRNPM	935	+	6.264003	1.1846826	-1.0	-1.0
chr11	996073	996225	ENSG00000183020.13|AP2A2|HNRNPM|HNRNPM	935	+	4.568618	1.1871642	-1.0	-1.0
chr11	1003284	1003394	ENSG00000183020.13|AP2A2|HNRNPM|HNRNPM	907	+	4.0333514	1.0314708	-1.0	-1.0
chr11	997155	997290	ENSG00000183020.13|AP2A2|HNRNPM|HNRNPM	928	+	5.195544	1.1400226	-1.0	-1.0
chr11	955813	955928	ENSG00000183020.13|AP2A2|HNRNPM|HNRNPM	916	+	4.6033077	1.077706	-1.0	-1.0
chr11	1001158	1001278	ENSG00000183020.13|AP2A2|HNRNPM|HNRNPM	926	+	5.382477	1.1294239	-1.0	-1.0
chr11	983759	983869	ENSG00000183020.13|AP2A2|HNRNPM|HNRNPM	933	+	6.117172	1.1747408	-1.0	-1.0
chr11	1285277	1285387	ENSG00000078902.15|TOLLIP|HNRNPM|HNRNPM	935	-	6.019447	1.1846826	-1.0	-1.0
chr11	2136344	2136649	ENSG00000167244.18|IGF2|HNRNPM|HNRNPM	932	-	4.175157	1.1700188	-1.0	-1.0
chr11	2136029	2136219	ENSG00000167244.18|IGF2|HNRNPM|HNRNPM	939	-	4.790842	1.2169514	-1.0	-1.0
chr11	2136344	2136649	ENSG00000129965.14|INS-IGF2|HNRNPM|HNRNPM	933	-	4.2084446	1.177076	-1.0	-1.0
chr11	2136029	2136219	ENSG00000129965.14|INS-IGF2|HNRNPM|HNRNPM	939	-	4.790842	1.2167686	-1.0	-1.0
chr11	2987788	2988053	ENSG00000205531.12|NAP1L4|HNRNPM|HNRNPM	938	-	5.2684097	1.2063936	-1.0	-1.0
chr11	2966896	2967046	ENSG00000205531.12|NAP1L4|HNRNPM|HNRNPM	933	-	6.0700126	1.1762288	-1.0	-1.0
chr11	2990006	2990266	ENSG00000205531.12|NAP1L4|HNRNPM|HNRNPM	952	-	6.9483495	1.3230338	-1.0	-1.0
chr11	2991062	2991162	ENSG00000205531.12|NAP1L4|HNRNPM|HNRNPM	911	-	4.0424976	1.0508513	-1.0	-1.0
chr11	2988136	2988746	ENSG00000205531.12|NAP1L4|HNRNPM|HNRNPM	933	-	4.7444	1.1750294	-1.0	-1.0
chr11	2992102	2992202	ENSG00000205531.12|NAP1L4|HNRNPM|HNRNPM	915	-	3.692188	1.0722566	-1.0	-1.0
chr11	2958984	2959124	ENSG00000205531.12|NAP1L4|HNRNPM|HNRNPM	941	-	6.279161	1.2268748	-1.0	-1.0
chr11	2991487	2991793	ENSG00000205531.12|NAP1L4|HNRNPM|HNRNPM	941	-	4.5490136	1.2304004	-1.0	-1.0
chr11	2989271	2989966	ENSG00000205531.12|NAP1L4|HNRNPM|HNRNPM	939	-	5.0081525	1.2177442	-1.0	-1.0
chr11	2991928	2992088	ENSG00000205531.12|NAP1L4|HNRNPM|HNRNPM	914	-	4.213883	1.0661365	-1.0	-1.0
chr11	2988076	2988126	ENSG00000205531.12|NAP1L4|HNRNPM|HNRNPM	921	-	4.3281484	1.1036674	-1.0	-1.0
chr11	2968026	2968166	ENSG00000205531.12|NAP1L4|HNRNPM|HNRNPM	909	-	4.0819955	1.0417022	-1.0	-1.0
chr11	3030488	3030628	ENSG00000110619.17|CARS|HNRNPM|HNRNPM	935	-	6.066632	1.1846826	-1.0	-1.0
chr11	3363317	3363391	ENSG00000005801.16|ZNF195|HNRNPM|HNRNPM	935	-	4.5330315	1.1846826	-1.0	-1.0
chr11	3363616	3363741	ENSG00000005801.16|ZNF195|HNRNPM|HNRNPM	936	-	5.6159983	1.1913688	-1.0	-1.0
chr11	3365256	3365391	ENSG00000005801.16|ZNF195|HNRNPM|HNRNPM	935	-	6.009675	1.1844783	-1.0	-1.0
chr11	3858424	3858529	ENSG00000167323.11|STIM1|HNRNPM|HNRNPM	934	+	5.999671	1.181932	-1.0	-1.0
chr11	3879944	3880119	ENSG00000167323.11|STIM1|HNRNPM|HNRNPM	937	+	6.2660933	1.200533	-1.0	-1.0
chr11	9265050	9265190	ENSG00000184014.7|DENND5A|HNRNPM|HNRNPM	935	-	6.0976458	1.1838659	-1.0	-1.0
chr11	9260482	9260587	ENSG00000184014.7|DENND5A|HNRNPM|HNRNPM	934	-	5.9965534	1.1804368	-1.0	-1.0
chr11	10157006	10157156	ENSG00000133812.15|SBF2|HNRNPM|HNRNPM	934	-	6.071029	1.1803981	-1.0	-1.0
chr11	10157746	10157861	ENSG00000133812.15|SBF2|HNRNPM|HNRNPM	935	-	6.0018272	1.1846826	-1.0	-1.0
chr11	10146266	10146466	ENSG00000133812.15|SBF2|HNRNPM|HNRNPM	956	-	7.5157995	1.3586293	-1.0	-1.0
chr11	10164661	10164926	ENSG00000133812.15|SBF2|HNRNPM|HNRNPM	937	-	5.3254414	1.1976644	-1.0	-1.0
chr11	10281862	10281997	ENSG00000133812.15|SBF2|HNRNPM|HNRNPM	935	-	6.14964	1.1846826	-1.0	-1.0
chr11	10097166	10097321	ENSG00000133812.15|SBF2|HNRNPM|HNRNPM	935	-	6.0929646	1.1842114	-1.0	-1.0
chr11	10808348	10808498	ENSG00000110321.16|EIF4G2|HNRNPM|HNRNPM	907	-	3.6307452	1.0329127	-1.0	-1.0
chr11	10807951	10808056	ENSG00000110321.16|EIF4G2|HNRNPM|HNRNPM	921	-	4.1197934	1.1034732	-1.0	-1.0
chr11	12807722	12807902	ENSG00000187079.16|TEAD1|HNRNPM|HNRNPM	934	+	6.104938	1.1827728	-1.0	-1.0
chr11	12682296	12682566	ENSG00000187079.16|TEAD1|HNRNPM|HNRNPM	937	+	5.392297	1.1998779	-1.0	-1.0
chr11	12704206	12704356	ENSG00000187079.16|TEAD1|HNRNPM|HNRNPM	921	+	4.485281	1.1033484	-1.0	-1.0
chr11	12686771	12687121	ENSG00000187079.16|TEAD1|HNRNPM|HNRNPM	945	+	6.275026	1.2609948	-1.0	-1.0
chr11	12695696	12695816	ENSG00000187079.16|TEAD1|HNRNPM|HNRNPM	942	+	6.427661	1.2360637	-1.0	-1.0
chr11	12717241	12717401	ENSG00000187079.16|TEAD1|HNRNPM|HNRNPM	934	+	6.0902843	1.1783208	-1.0	-1.0
chr11	12767452	12767802	ENSG00000187079.16|TEAD1|HNRNPM|HNRNPM	947	+	5.9126043	1.2734851	-1.0	-1.0
chr11	12688346	12688446	ENSG00000187079.16|TEAD1|HNRNPM|HNRNPM	915	+	4.270725	1.0724702	-1.0	-1.0
chr11	12687896	12688056	ENSG00000187079.16|TEAD1|HNRNPM|HNRNPM	924	+	5.2867923	1.1215698	-1.0	-1.0
chr11	12774027	12774132	ENSG00000187079.16|TEAD1|HNRNPM|HNRNPM	905	+	4.306637	1.0228579	-1.0	-1.0
chr11	12766507	12766712	ENSG00000187079.16|TEAD1|HNRNPM|HNRNPM	940	+	5.6075144	1.2213929	-1.0	-1.0
chr11	12688511	12688611	ENSG00000187079.16|TEAD1|HNRNPM|HNRNPM	906	+	4.1463747	1.0250278	-1.0	-1.0
chr11	12684656	12684781	ENSG00000187079.16|TEAD1|HNRNPM|HNRNPM	935	+	6.1843095	1.1846826	-1.0	-1.0
chr11	12699816	12699941	ENSG00000187079.16|TEAD1|HNRNPM|HNRNPM	935	+	6.002895	1.1846826	-1.0	-1.0
chr11	12688621	12688736	ENSG00000187079.16|TEAD1|HNRNPM|HNRNPM	917	+	4.694254	1.0831232	-1.0	-1.0
chr11	14352414	14352609	ENSG00000133818.13|RRAS2|HNRNPM|HNRNPM	936	-	6.310675	1.192925	-1.0	-1.0
chr11	14335857	14335997	ENSG00000133818.13|RRAS2|HNRNPM|HNRNPM	935	-	6.1628766	1.1846826	-1.0	-1.0
chr11	14337216	14337336	ENSG00000133818.13|RRAS2|HNRNPM|HNRNPM	935	-	6.0841084	1.1846826	-1.0	-1.0
chr11	14345829	14345944	ENSG00000133818.13|RRAS2|HNRNPM|HNRNPM	934	-	6.016825	1.1833932	-1.0	-1.0
chr11	14337341	14337466	ENSG00000133818.13|RRAS2|HNRNPM|HNRNPM	935	-	6.1420536	1.1846826	-1.0	-1.0
chr11	14336177	14336292	ENSG00000133818.13|RRAS2|HNRNPM|HNRNPM	935	-	6.117027	1.1846826	-1.0	-1.0
chr11	14742646	14742841	ENSG00000152270.8|PDE3B|HNRNPM|HNRNPM	953	+	6.991243	1.3286816	-1.0	-1.0
chr11	14815435	14815545	ENSG00000152270.8|PDE3B|HNRNPM|HNRNPM	935	+	6.051761	1.1846826	-1.0	-1.0
chr11	14797187	14797307	ENSG00000152270.8|PDE3B|HNRNPM|HNRNPM	935	+	6.0022426	1.1846826	-1.0	-1.0
chr11	17003789	17003944	ENSG00000166689.15|PLEKHA7|HNRNPM|HNRNPM	926	-	5.1577625	1.1318685	-1.0	-1.0
chr11	17901314	17901469	ENSG00000129158.10|SERGEF|HNRNPM|HNRNPM	935	-	6.032601	1.1846826	-1.0	-1.0
chr11	17967776	17967936	ENSG00000129158.10|SERGEF|HNRNPM|HNRNPM	935	-	6.095661	1.1846826	-1.0	-1.0
chr11	17951592	17951757	ENSG00000129158.10|SERGEF|HNRNPM|HNRNPM	921	-	4.819483	1.1013384	-1.0	-1.0
chr11	17985336	17985636	ENSG00000129158.10|SERGEF|HNRNPM|HNRNPM	941	-	6.2659974	1.2303535	-1.0	-1.0
chr11	17904359	17904499	ENSG00000129158.10|SERGEF|HNRNPM|HNRNPM	935	-	6.113056	1.1846826	-1.0	-1.0
chr11	17987426	17987616	ENSG00000129158.10|SERGEF|HNRNPM|HNRNPM	935	-	6.190162	1.1840917	-1.0	-1.0
chr11	17985656	17985816	ENSG00000129158.10|SERGEF|HNRNPM|HNRNPM	935	-	6.181471	1.1846826	-1.0	-1.0
chr11	18011597	18011922	ENSG00000129158.10|SERGEF|HNRNPM|HNRNPM	936	-	4.827584	1.1917944	-1.0	-1.0
chr11	17858356	17858671	ENSG00000129158.10|SERGEF|HNRNPM|HNRNPM	920	-	3.7134197	1.0980701	-1.0	-1.0
chr11	17956762	17956902	ENSG00000129158.10|SERGEF|HNRNPM|HNRNPM	910	-	4.2036676	1.0459002	-1.0	-1.0
chr11	18011601	18011921	ENSG00000255448.1|AC055860.1|HNRNPM|HNRNPM	935	-	4.8247347	1.18814	-1.0	-1.0
chr11	22783873	22784253	ENSG00000148935.10|GAS2|HNRNPM|HNRNPM	932	+	5.4745936	1.1668816	-1.0	-1.0
chr11	22783763	22783868	ENSG00000148935.10|GAS2|HNRNPM|HNRNPM	904	+	3.9735353	1.0185081	-1.0	-1.0
chr11	22787853	22788048	ENSG00000148935.10|GAS2|HNRNPM|HNRNPM	919	+	4.004274	1.0922579	-1.0	-1.0
chr11	22776473	22776583	ENSG00000148935.10|GAS2|HNRNPM|HNRNPM	934	+	6.0496383	1.1787983	-1.0	-1.0
chr11	27467815	27468115	ENSG00000205213.13|LGR4|HNRNPM|HNRNPM	942	-	4.739553	1.2354212	-1.0	-1.0
chr11	27456180	27456375	ENSG00000205213.13|LGR4|HNRNPM|HNRNPM	939	-	6.257956	1.2167958	-1.0	-1.0
chr11	31504036	31504161	ENSG00000148950.9|IMMP1L|HNRNPM|HNRNPM	934	-	6.07353	1.180064	-1.0	-1.0
chr11	31503621	31503731	ENSG00000148950.9|IMMP1L|HNRNPM|HNRNPM	934	-	6.0049443	1.1828489	-1.0	-1.0
chr11	32939570	32939735	ENSG00000060749.14|QSER1|HNRNPM|HNRNPM	935	+	6.1148753	1.1846826	-1.0	-1.0
chr11	33258425	33258685	ENSG00000110422.11|HIPK3|HNRNPM|HNRNPM	935	+	6.051087	1.1846826	-1.0	-1.0
chr11	34137816	34137966	ENSG00000135372.8|NAT10|HNRNPM|HNRNPM	934	+	6.107052	1.1796757	-1.0	-1.0
chr11	34138056	34138211	ENSG00000135372.8|NAT10|HNRNPM|HNRNPM	927	+	6.167661	1.1359459	-1.0	-1.0
chr11	34138291	34138706	ENSG00000135372.8|NAT10|HNRNPM|HNRNPM	946	+	5.7971673	1.2642457	-1.0	-1.0
chr11	34340720	34340960	ENSG00000166016.5|ABTB2|HNRNPM|HNRNPM	919	-	4.907805	1.0904993	-1.0	-1.0
chr11	35740980	35741155	ENSG00000166326.6|TRIM44|HNRNPM|HNRNPM	935	+	6.0486484	1.1846826	-1.0	-1.0
chr11	35777480	35777660	ENSG00000166326.6|TRIM44|HNRNPM|HNRNPM	935	+	6.151326	1.1840258	-1.0	-1.0
chr11	43644164	43644389	ENSG00000283217.1|AC068205.1|HNRNPM|HNRNPM	942	+	6.29445	1.2355136	-1.0	-1.0
chr11	43644664	43644829	ENSG00000283217.1|AC068205.1|HNRNPM|HNRNPM	923	+	4.7704344	1.1128435	-1.0	-1.0
chr11	43644509	43644659	ENSG00000283217.1|AC068205.1|HNRNPM|HNRNPM	932	+	6.0058837	1.1701115	-1.0	-1.0
chr11	43701579	43701764	ENSG00000283341.1|AC068205.2|HNRNPM|HNRNPM	941	+	6.282087	1.2315142	-1.0	-1.0
chr11	43644237	43644387	ENSG00000283341.1|AC068205.2|HNRNPM|HNRNPM	938	+	6.186231	1.2060914	-1.0	-1.0
chr11	43644662	43644827	ENSG00000283341.1|AC068205.2|HNRNPM|HNRNPM	927	+	4.955567	1.135275	-1.0	-1.0
chr11	43735179	43735299	ENSG00000283341.1|AC068205.2|HNRNPM|HNRNPM	917	+	4.8716965	1.0808713	-1.0	-1.0
chr11	43644512	43644657	ENSG00000283341.1|AC068205.2|HNRNPM|HNRNPM	931	+	5.9876366	1.1617424	-1.0	-1.0
chr11	43709789	43709889	ENSG00000283341.1|AC068205.2|HNRNPM|HNRNPM	934	+	5.960363	1.1791815	-1.0	-1.0
chr11	43704414	43704554	ENSG00000283341.1|AC068205.2|HNRNPM|HNRNPM	934	+	6.072559	1.1814611	-1.0	-1.0
chr11	43704284	43704384	ENSG00000283341.1|AC068205.2|HNRNPM|HNRNPM	934	+	6.0157185	1.1832056	-1.0	-1.0
chr11	43701587	43701767	ENSG00000149084.12|HSD17B12|HNRNPM|HNRNPM	945	+	6.527589	1.2602429	-1.0	-1.0
chr11	43735176	43735296	ENSG00000149084.12|HSD17B12|HNRNPM|HNRNPM	918	+	4.9279585	1.0837872	-1.0	-1.0
chr11	43704282	43704387	ENSG00000149084.12|HSD17B12|HNRNPM|HNRNPM	933	+	5.991544	1.174422	-1.0	-1.0
chr11	43704412	43704552	ENSG00000149084.12|HSD17B12|HNRNPM|HNRNPM	934	+	6.0920644	1.1806513	-1.0	-1.0
chr11	46119185	46119723	ENSG00000135365.15|PHF21A|HNRNPM|HNRNPM	944	-	6.255418	1.2533622	-1.0	-1.0
chr11	46514028	46514178	ENSG00000110497.14|AMBRA1|HNRNPM|HNRNPM	930	-	5.966488	1.1564863	-1.0	-1.0
chr11	46475978	46476133	ENSG00000110497.14|AMBRA1|HNRNPM|HNRNPM	931	-	5.7991548	1.1583183	-1.0	-1.0
chr11	46560026	46560341	ENSG00000110497.14|AMBRA1|HNRNPM|HNRNPM	947	-	6.838986	1.2772403	-1.0	-1.0
chr11	46561696	46561811	ENSG00000110497.14|AMBRA1|HNRNPM|HNRNPM	932	-	4.4296365	1.1706666	-1.0	-1.0
chr11	46537452	46538092	ENSG00000110497.14|AMBRA1|HNRNPM|HNRNPM	951	-	6.448317	1.3061712	-1.0	-1.0
chr11	46560811	46560956	ENSG00000110497.14|AMBRA1|HNRNPM|HNRNPM	905	-	3.4403284	1.0227125	-1.0	-1.0
chr11	46592793	46592988	ENSG00000110497.14|AMBRA1|HNRNPM|HNRNPM	910	-	4.1572285	1.0443501	-1.0	-1.0
chr11	46541587	46541692	ENSG00000110497.14|AMBRA1|HNRNPM|HNRNPM	935	-	5.9985304	1.1846826	-1.0	-1.0
chr11	46554651	46554971	ENSG00000110497.14|AMBRA1|HNRNPM|HNRNPM	949	-	6.762458	1.2900819	-1.0	-1.0
chr11	46514343	46514448	ENSG00000110497.14|AMBRA1|HNRNPM|HNRNPM	921	-	4.3383627	1.1030715	-1.0	-1.0
chr11	46593718	46593827	ENSG00000110497.14|AMBRA1|HNRNPM|HNRNPM	911	-	4.170485	1.0523008	-1.0	-1.0
chr11	46537262	46537362	ENSG00000110497.14|AMBRA1|HNRNPM|HNRNPM	935	-	6.0289807	1.1846826	-1.0	-1.0
chr11	46535212	46535507	ENSG00000110497.14|AMBRA1|HNRNPM|HNRNPM	924	-	5.225943	1.1195612	-1.0	-1.0
chr11	46509975	46510170	ENSG00000110497.14|AMBRA1|HNRNPM|HNRNPM	914	-	4.6492352	1.0663413	-1.0	-1.0
chr11	46449118	46449313	ENSG00000110497.14|AMBRA1|HNRNPM|HNRNPM	922	-	4.4600797	1.1063795	-1.0	-1.0
chr11	46541697	46541944	ENSG00000110497.14|AMBRA1|HNRNPM|HNRNPM	952	-	6.9119306	1.315218	-1.0	-1.0
chr11	46593103	46593218	ENSG00000110497.14|AMBRA1|HNRNPM|HNRNPM	935	-	6.0289073	1.184053	-1.0	-1.0
chr11	46535837	46535937	ENSG00000110497.14|AMBRA1|HNRNPM|HNRNPM	935	-	6.0189147	1.1846826	-1.0	-1.0
chr11	46582901	46583146	ENSG00000110497.14|AMBRA1|HNRNPM|HNRNPM	931	-	4.4656615	1.1595098	-1.0	-1.0
chr11	46736566	46736681	ENSG00000180210.14|F2|HNRNPM|HNRNPM	918	+	4.7471013	1.0878639	-1.0	-1.0
chr11	46845338	46845533	ENSG00000175216.14|CKAP5|HNRNPM|HNRNPM	932	-	4.6269283	1.1681671	-1.0	-1.0
chr11	47172821	47172921	ENSG00000149182.14|ARFGAP2|HNRNPM|HNRNPM	917	-	4.086126	1.0829095	-1.0	-1.0
chr11	47172478	47172588	ENSG00000149182.14|ARFGAP2|HNRNPM|HNRNPM	930	-	5.0370502	1.1539503	-1.0	-1.0
chr11	47173097	47173257	ENSG00000149182.14|ARFGAP2|HNRNPM|HNRNPM	924	-	4.1727347	1.1184274	-1.0	-1.0
chr11	47218581	47218736	ENSG00000134574.11|DDB2|HNRNPM|HNRNPM	923	+	4.12413	1.1160918	-1.0	-1.0
chr11	47544036	47544136	ENSG00000149187.18|CELF1|HNRNPM|HNRNPM	935	-	5.9985304	1.1846826	-1.0	-1.0
chr11	47523722	47523827	ENSG00000149187.18|CELF1|HNRNPM|HNRNPM	909	-	4.1214714	1.0403788	-1.0	-1.0
chr11	47477693	47477878	ENSG00000149187.18|CELF1|HNRNPM|HNRNPM	927	-	5.4393196	1.138703	-1.0	-1.0
chr11	47470017	47470117	ENSG00000149187.18|CELF1|HNRNPM|HNRNPM	913	-	4.3997593	1.0593623	-1.0	-1.0
chr11	47523417	47523707	ENSG00000149187.18|CELF1|HNRNPM|HNRNPM	927	-	4.8980293	1.1375582	-1.0	-1.0
chr11	47518687	47518872	ENSG00000149187.18|CELF1|HNRNPM|HNRNPM	941	-	6.390615	1.2258083	-1.0	-1.0
chr11	47478233	47478433	ENSG00000149187.18|CELF1|HNRNPM|HNRNPM	957	-	7.7451053	1.3624028	-1.0	-1.0
chr11	47543841	47543946	ENSG00000149187.18|CELF1|HNRNPM|HNRNPM	935	-	6.089156	1.1846826	-1.0	-1.0
chr11	47523988	47524178	ENSG00000149187.18|CELF1|HNRNPM|HNRNPM	943	-	6.0274205	1.2405248	-1.0	-1.0
chr11	47524348	47524518	ENSG00000149187.18|CELF1|HNRNPM|HNRNPM	922	-	4.2055397	1.1060314	-1.0	-1.0
chr11	57798587	57798772	ENSG00000198561.13|CTNND1|HNRNPM|HNRNPM	935	+	4.2941656	1.186953	-1.0	-1.0
chr11	57792278	57792428	ENSG00000198561.13|CTNND1|HNRNPM|HNRNPM	912	+	3.809425	1.0544531	-1.0	-1.0
chr11	57799242	57799427	ENSG00000198561.13|CTNND1|HNRNPM|HNRNPM	920	+	3.7300875	1.0986586	-1.0	-1.0
chr11	57801172	57801342	ENSG00000198561.13|CTNND1|HNRNPM|HNRNPM	934	+	4.806287	1.1817158	-1.0	-1.0
chr11	57778092	57778277	ENSG00000198561.13|CTNND1|HNRNPM|HNRNPM	938	+	4.25705	1.2094042	-1.0	-1.0
chr11	57778482	57779197	ENSG00000198561.13|CTNND1|HNRNPM|HNRNPM	940	+	4.540113	1.2238165	-1.0	-1.0
chr11	57777797	57777947	ENSG00000198561.13|CTNND1|HNRNPM|HNRNPM	919	+	3.7282114	1.0902494	-1.0	-1.0
chr11	57800557	57801097	ENSG00000198561.13|CTNND1|HNRNPM|HNRNPM	944	+	5.0853167	1.2516558	-1.0	-1.0
chr11	57798992	57799117	ENSG00000198561.13|CTNND1|HNRNPM|HNRNPM	922	+	4.6126947	1.1052692	-1.0	-1.0
chr11	57763862	57764062	ENSG00000198561.13|CTNND1|HNRNPM|HNRNPM	945	+	4.6997843	1.2573227	-1.0	-1.0
chr11	57763863	57764063	ENSG00000254462.1|TMX2-CTNND1|HNRNPM|HNRNPM	945	+	4.7011557	1.2580864	-1.0	-1.0
chr11	57777798	57777948	ENSG00000254462.1|TMX2-CTNND1|HNRNPM|HNRNPM	918	+	3.7237146	1.0882392	-1.0	-1.0
chr11	57778093	57778278	ENSG00000254462.1|TMX2-CTNND1|HNRNPM|HNRNPM	939	+	4.291012	1.2155479	-1.0	-1.0
chr11	57775388	57775488	ENSG00000254462.1|TMX2-CTNND1|HNRNPM|HNRNPM	935	+	5.970855	1.1846826	-1.0	-1.0
chr11	57778483	57779198	ENSG00000254462.1|TMX2-CTNND1|HNRNPM|HNRNPM	940	+	4.4942017	1.2184151	-1.0	-1.0
chr11	57777794	57777949	ENSG00000254732.1|AP001931.1|HNRNPM|HNRNPM	920	+	3.742771	1.0942651	-1.0	-1.0
chr11	57792278	57792428	ENSG00000254732.1|AP001931.1|HNRNPM|HNRNPM	912	+	3.809425	1.0544484	-1.0	-1.0
chr11	57778484	57779199	ENSG00000254732.1|AP001931.1|HNRNPM|HNRNPM	940	+	4.502367	1.2190367	-1.0	-1.0
chr11	57778094	57778279	ENSG00000254732.1|AP001931.1|HNRNPM|HNRNPM	938	+	4.257357	1.2081423	-1.0	-1.0
chr11	57763864	57764064	ENSG00000254732.1|AP001931.1|HNRNPM|HNRNPM	944	+	4.6902976	1.2555459	-1.0	-1.0
chr11	58601239	58601344	ENSG00000186660.14|ZFP91|HNRNPM|HNRNPM	935	+	6.0285044	1.1846826	-1.0	-1.0
chr11	58600984	58601194	ENSG00000186660.14|ZFP91|HNRNPM|HNRNPM	941	+	5.09524	1.2273488	-1.0	-1.0
chr11	58601239	58601344	ENSG00000255073.8|ZFP91-CNTF|HNRNPM|HNRNPM	935	+	6.0285044	1.1846826	-1.0	-1.0
chr11	58600984	58601194	ENSG00000255073.8|ZFP91-CNTF|HNRNPM|HNRNPM	941	+	5.09524	1.2272843	-1.0	-1.0
chr11	61332531	61332631	ENSG00000167986.13|DDB1|HNRNPM|HNRNPM	908	-	4.005627	1.0354395	-1.0	-1.0
chr11	61332386	61332486	ENSG00000167986.13|DDB1|HNRNPM|HNRNPM	935	-	6.1876736	1.1846826	-1.0	-1.0
chr11	61329081	61329236	ENSG00000167986.13|DDB1|HNRNPM|HNRNPM	935	-	6.1261783	1.1846826	-1.0	-1.0
chr11	61405444	61405544	ENSG00000149532.15|CPSF7|HNRNPM|HNRNPM	921	-	4.1164613	1.1004517	-1.0	-1.0
chr11	62541332	62541477	ENSG00000124942.13|AHNAK|HNRNPM|HNRNPM	934	-	6.152817	1.179529	-1.0	-1.0
chr11	62541102	62541287	ENSG00000124942.13|AHNAK|HNRNPM|HNRNPM	922	-	5.000403	1.1093152	-1.0	-1.0
chr11	63841340	63841445	ENSG00000072518.20|MARK2|HNRNPM|HNRNPM	935	+	6.0766735	1.1846826	-1.0	-1.0
chr11	63869562	63869677	ENSG00000072518.20|MARK2|HNRNPM|HNRNPM	935	+	6.0497665	1.1846826	-1.0	-1.0
chr11	63841595	63841705	ENSG00000072518.20|MARK2|HNRNPM|HNRNPM	910	+	4.075315	1.0481251	-1.0	-1.0
chr11	63863194	63863299	ENSG00000072518.20|MARK2|HNRNPM|HNRNPM	935	+	6.180952	1.1846826	-1.0	-1.0
chr11	64116636	64116741	ENSG00000133315.10|MACROD1|HNRNPM|HNRNPM	934	-	5.9845657	1.1819309	-1.0	-1.0
chr11	64136099	64136259	ENSG00000133315.10|MACROD1|HNRNPM|HNRNPM	945	-	6.2364187	1.2593031	-1.0	-1.0
chr11	64127064	64127164	ENSG00000133315.10|MACROD1|HNRNPM|HNRNPM	935	-	6.157436	1.1846826	-1.0	-1.0
chr11	64312448	64312638	ENSG00000173153.13|ESRRA|HNRNPM|HNRNPM	924	+	4.296199	1.1193788	-1.0	-1.0
chr11	65439673	65439858	ENSG00000245532.7|NEAT1|HNRNPM|HNRNPM	905	+	2.7934816	1.024542	-1.0	-1.0
chr11	65425563	65425753	ENSG00000245532.7|NEAT1|HNRNPM|HNRNPM	927	+	2.9989064	1.13468	-1.0	-1.0
chr11	65424603	65424848	ENSG00000245532.7|NEAT1|HNRNPM|HNRNPM	936	+	3.1663158	1.1959314	-1.0	-1.0
chr11	65431713	65431813	ENSG00000245532.7|NEAT1|HNRNPM|HNRNPM	905	+	2.9404664	1.0228763	-1.0	-1.0
chr11	65439093	65439268	ENSG00000245532.7|NEAT1|HNRNPM|HNRNPM	914	+	2.7939355	1.0648932	-1.0	-1.0
chr11	65856334	65856454	ENSG00000172757.12|CFL1|HNRNPM|HNRNPM	933	-	5.8507485	1.1762091	-1.0	-1.0
chr11	66071662	66071787	ENSG00000175115.11|PACS1|HNRNPM|HNRNPM	930	+	6.0117035	1.1541939	-1.0	-1.0
chr11	66619012	66619142	ENSG00000248643.5|RBM14-RBM4|HNRNPM|HNRNPM	925	+	4.640853	1.125224	-1.0	-1.0
chr11	66619192	66619312	ENSG00000248643.5|RBM14-RBM4|HNRNPM|HNRNPM	915	+	3.6985114	1.0703181	-1.0	-1.0
chr11	66640733	66640928	ENSG00000248643.5|RBM14-RBM4|HNRNPM|HNRNPM	935	+	4.452117	1.1902748	-1.0	-1.0
chr11	66643048	66643263	ENSG00000248643.5|RBM14-RBM4|HNRNPM|HNRNPM	921	+	4.281731	1.1032236	-1.0	-1.0
chr11	66641958	66642068	ENSG00000248643.5|RBM14-RBM4|HNRNPM|HNRNPM	928	+	5.9838953	1.1410005	-1.0	-1.0
chr11	66618732	66618987	ENSG00000248643.5|RBM14-RBM4|HNRNPM|HNRNPM	943	+	5.0572906	1.2453829	-1.0	-1.0
chr11	66623862	66624202	ENSG00000248643.5|RBM14-RBM4|HNRNPM|HNRNPM	919	+	3.6752708	1.0889382	-1.0	-1.0
chr11	66628637	66628762	ENSG00000248643.5|RBM14-RBM4|HNRNPM|HNRNPM	913	+	3.6744616	1.0609763	-1.0	-1.0
chr11	66618517	66618707	ENSG00000248643.5|RBM14-RBM4|HNRNPM|HNRNPM	932	+	4.5072966	1.1661425	-1.0	-1.0
chr11	66618731	66618986	ENSG00000239306.4|RBM14|HNRNPM|HNRNPM	943	+	5.0609426	1.2462522	-1.0	-1.0
chr11	66623978	66624198	ENSG00000239306.4|RBM14|HNRNPM|HNRNPM	919	+	3.6702492	1.0930054	-1.0	-1.0
chr11	66625918	66626018	ENSG00000239306.4|RBM14|HNRNPM|HNRNPM	935	+	5.9741645	1.1846826	-1.0	-1.0
chr11	66618561	66618706	ENSG00000239306.4|RBM14|HNRNPM|HNRNPM	932	+	4.457434	1.1658473	-1.0	-1.0
chr11	66619189	66619309	ENSG00000239306.4|RBM14|HNRNPM|HNRNPM	917	+	3.714598	1.0795063	-1.0	-1.0
chr11	66640734	66640929	ENSG00000173933.19|RBM4|HNRNPM|HNRNPM	935	+	4.297304	1.1862267	-1.0	-1.0
chr11	66643052	66643262	ENSG00000173933.19|RBM4|HNRNPM|HNRNPM	925	+	4.330301	1.1221398	-1.0	-1.0
chr11	66641957	66642067	ENSG00000173933.19|RBM4|HNRNPM|HNRNPM	929	+	5.9963603	1.1471171	-1.0	-1.0
chr11	66749247	66749372	ENSG00000173715.15|C11orf80|HNRNPM|HNRNPM	935	+	5.9636936	1.1846826	-1.0	-1.0
chr11	67238935	67239115	ENSG00000173120.14|KDM2A|HNRNPM|HNRNPM	935	+	6.1591	1.1846826	-1.0	-1.0
chr11	67239200	67239395	ENSG00000173120.14|KDM2A|HNRNPM|HNRNPM	948	+	6.4805136	1.2807394	-1.0	-1.0
chr11	67295805	67295910	ENSG00000172932.14|ANKRD13D|HNRNPM|HNRNPM	935	+	5.986416	1.1846826	-1.0	-1.0
chr11	67298340	67298575	ENSG00000172932.14|ANKRD13D|HNRNPM|HNRNPM	940	+	5.4732995	1.2251426	-1.0	-1.0
chr11	67296040	67296400	ENSG00000172932.14|ANKRD13D|HNRNPM|HNRNPM	948	+	6.9691424	1.2861739	-1.0	-1.0
chr11	68116930	68117030	ENSG00000110721.11|CHKA|HNRNPM|HNRNPM	935	-	5.9985304	1.1846826	-1.0	-1.0
chr11	68077530	68077700	ENSG00000110721.11|CHKA|HNRNPM|HNRNPM	935	-	6.2317953	1.1846826	-1.0	-1.0
chr11	68177774	68177909	ENSG00000110066.14|KMT5B|HNRNPM|HNRNPM	919	-	6.1650753	1.0913265	-1.0	-1.0
chr11	68193167	68193337	ENSG00000110066.14|KMT5B|HNRNPM|HNRNPM	927	-	4.858308	1.1370124	-1.0	-1.0
chr11	68321445	68321630	ENSG00000162337.11|LRP5|HNRNPM|HNRNPM	924	+	4.1735415	1.1175245	-1.0	-1.0
chr11	68346250	68346490	ENSG00000162337.11|LRP5|HNRNPM|HNRNPM	946	+	5.90295	1.267403	-1.0	-1.0
chr11	68421277	68421422	ENSG00000162337.11|LRP5|HNRNPM|HNRNPM	903	+	3.7182	1.0141145	-1.0	-1.0
chr11	68418397	68418867	ENSG00000162337.11|LRP5|HNRNPM|HNRNPM	943	+	6.1130466	1.2418327	-1.0	-1.0
chr11	68317840	68317950	ENSG00000162337.11|LRP5|HNRNPM|HNRNPM	907	+	4.126999	1.0295308	-1.0	-1.0
chr11	68401132	68401287	ENSG00000162337.11|LRP5|HNRNPM|HNRNPM	929	+	5.481157	1.1463046	-1.0	-1.0
chr11	68379277	68379422	ENSG00000162337.11|LRP5|HNRNPM|HNRNPM	940	+	6.360432	1.2232184	-1.0	-1.0
chr11	68393117	68393312	ENSG00000162337.11|LRP5|HNRNPM|HNRNPM	935	+	6.227511	1.1846826	-1.0	-1.0
chr11	68351793	68351893	ENSG00000162337.11|LRP5|HNRNPM|HNRNPM	935	+	6.0120273	1.1846826	-1.0	-1.0
chr11	68372497	68372792	ENSG00000162337.11|LRP5|HNRNPM|HNRNPM	950	+	6.7882237	1.3038018	-1.0	-1.0
chr11	68372322	68372492	ENSG00000162337.11|LRP5|HNRNPM|HNRNPM	941	+	6.316261	1.2317477	-1.0	-1.0
chr11	68380552	68380722	ENSG00000162337.11|LRP5|HNRNPM|HNRNPM	925	+	5.2958307	1.1273298	-1.0	-1.0
chr11	68313440	68313540	ENSG00000162337.11|LRP5|HNRNPM|HNRNPM	908	+	4.013194	1.0357162	-1.0	-1.0
chr11	68316865	68316970	ENSG00000162337.11|LRP5|HNRNPM|HNRNPM	935	+	6.1352463	1.1846826	-1.0	-1.0
chr11	68396017	68396142	ENSG00000162337.11|LRP5|HNRNPM|HNRNPM	935	+	6.000085	1.1846826	-1.0	-1.0
chr11	68346525	68346640	ENSG00000162337.11|LRP5|HNRNPM|HNRNPM	907	+	3.9940908	1.0324472	-1.0	-1.0
chr11	68313765	68313955	ENSG00000162337.11|LRP5|HNRNPM|HNRNPM	913	+	3.8977802	1.0593649	-1.0	-1.0
chr11	68498632	68498862	ENSG00000110075.14|PPP6R3|HNRNPM|HNRNPM	945	+	6.4139895	1.2567899	-1.0	-1.0
chr11	68508856	68509041	ENSG00000110075.14|PPP6R3|HNRNPM|HNRNPM	935	+	6.0085554	1.1846826	-1.0	-1.0
chr11	68500332	68500442	ENSG00000110075.14|PPP6R3|HNRNPM|HNRNPM	935	+	6.025625	1.1846826	-1.0	-1.0
chr11	68530344	68530539	ENSG00000110075.14|PPP6R3|HNRNPM|HNRNPM	924	+	4.465049	1.121411	-1.0	-1.0
chr11	68546984	68547179	ENSG00000110075.14|PPP6R3|HNRNPM|HNRNPM	932	+	6.0673547	1.1697332	-1.0	-1.0
chr11	68597608	68597728	ENSG00000110075.14|PPP6R3|HNRNPM|HNRNPM	935	+	6.1125464	1.1846826	-1.0	-1.0
chr11	68473457	68473557	ENSG00000110075.14|PPP6R3|HNRNPM|HNRNPM	935	+	6.0520687	1.1846826	-1.0	-1.0
chr11	68506871	68507041	ENSG00000110075.14|PPP6R3|HNRNPM|HNRNPM	912	+	4.089698	1.0551547	-1.0	-1.0
chr11	68550174	68550404	ENSG00000110075.14|PPP6R3|HNRNPM|HNRNPM	935	+	5.7461276	1.1859058	-1.0	-1.0
chr11	68462427	68462592	ENSG00000110075.14|PPP6R3|HNRNPM|HNRNPM	933	+	6.008101	1.1748496	-1.0	-1.0
chr11	68499252	68499447	ENSG00000110075.14|PPP6R3|HNRNPM|HNRNPM	921	+	4.5842524	1.1013601	-1.0	-1.0
chr11	68520346	68520506	ENSG00000110075.14|PPP6R3|HNRNPM|HNRNPM	926	+	4.9541454	1.1295749	-1.0	-1.0
chr11	68551940	68552040	ENSG00000110075.14|PPP6R3|HNRNPM|HNRNPM	908	+	4.0029964	1.0371906	-1.0	-1.0
chr11	68585334	68585454	ENSG00000110075.14|PPP6R3|HNRNPM|HNRNPM	935	+	6.1210446	1.1846826	-1.0	-1.0
chr11	68507261	68507446	ENSG00000110075.14|PPP6R3|HNRNPM|HNRNPM	930	+	5.3995667	1.1579628	-1.0	-1.0
chr11	68549829	68550074	ENSG00000110075.14|PPP6R3|HNRNPM|HNRNPM	922	+	4.2292466	1.1105033	-1.0	-1.0
chr11	68462742	68462942	ENSG00000110075.14|PPP6R3|HNRNPM|HNRNPM	944	+	6.1483455	1.2542101	-1.0	-1.0
chr11	68479307	68479437	ENSG00000110075.14|PPP6R3|HNRNPM|HNRNPM	908	+	4.1676855	1.03843	-1.0	-1.0
chr11	68596373	68596558	ENSG00000110075.14|PPP6R3|HNRNPM|HNRNPM	942	+	5.8541746	1.2354504	-1.0	-1.0
chr11	68473797	68473962	ENSG00000110075.14|PPP6R3|HNRNPM|HNRNPM	913	+	4.4887295	1.061872	-1.0	-1.0
chr11	68487692	68487802	ENSG00000110075.14|PPP6R3|HNRNPM|HNRNPM	907	+	3.6854794	1.0294523	-1.0	-1.0
chr11	68512526	68512626	ENSG00000110075.14|PPP6R3|HNRNPM|HNRNPM	911	+	4.032966	1.0518799	-1.0	-1.0
chr11	68526889	68527004	ENSG00000110075.14|PPP6R3|HNRNPM|HNRNPM	935	+	6.0438576	1.1846826	-1.0	-1.0
chr11	68511956	68512096	ENSG00000110075.14|PPP6R3|HNRNPM|HNRNPM	934	+	5.9989495	1.179363	-1.0	-1.0
chr11	68543786	68543961	ENSG00000110075.14|PPP6R3|HNRNPM|HNRNPM	935	+	6.167447	1.1846826	-1.0	-1.0
chr11	68545979	68546119	ENSG00000110075.14|PPP6R3|HNRNPM|HNRNPM	934	+	6.10794	1.1822277	-1.0	-1.0
chr11	68552495	68552810	ENSG00000110075.14|PPP6R3|HNRNPM|HNRNPM	931	+	4.511787	1.163386	-1.0	-1.0
chr11	68556797	68556962	ENSG00000110075.14|PPP6R3|HNRNPM|HNRNPM	920	+	5.0098543	1.0990655	-1.0	-1.0
chr11	68524979	68525174	ENSG00000110075.14|PPP6R3|HNRNPM|HNRNPM	943	+	6.311625	1.2411579	-1.0	-1.0
chr11	68524359	68524529	ENSG00000110075.14|PPP6R3|HNRNPM|HNRNPM	920	+	5.083909	1.0978404	-1.0	-1.0
chr11	68503557	68503677	ENSG00000110075.14|PPP6R3|HNRNPM|HNRNPM	929	+	5.0438313	1.1477697	-1.0	-1.0
chr11	68565317	68565512	ENSG00000110075.14|PPP6R3|HNRNPM|HNRNPM	917	+	4.416195	1.0793484	-1.0	-1.0
chr11	68509201	68509351	ENSG00000110075.14|PPP6R3|HNRNPM|HNRNPM	932	+	5.90017	1.1695495	-1.0	-1.0
chr11	68507606	68507761	ENSG00000110075.14|PPP6R3|HNRNPM|HNRNPM	909	+	4.089136	1.0413944	-1.0	-1.0
chr11	68549249	68549604	ENSG00000110075.14|PPP6R3|HNRNPM|HNRNPM	951	+	6.5073514	1.3129269	-1.0	-1.0
chr11	68500867	68501097	ENSG00000110075.14|PPP6R3|HNRNPM|HNRNPM	947	+	5.4404163	1.2751803	-1.0	-1.0
chr11	69064612	69064717	ENSG00000162341.16|TPCN2|HNRNPM|HNRNPM	935	+	6.000085	1.1846826	-1.0	-1.0
chr11	69066227	69066327	ENSG00000162341.16|TPCN2|HNRNPM|HNRNPM	935	+	6.094536	1.1846826	-1.0	-1.0
chr11	69065397	69065527	ENSG00000162341.16|TPCN2|HNRNPM|HNRNPM	935	+	6.1960826	1.1846826	-1.0	-1.0
chr11	69065687	69065972	ENSG00000162341.16|TPCN2|HNRNPM|HNRNPM	935	+	5.3456087	1.1857512	-1.0	-1.0
chr11	70371326	70371621	ENSG00000131626.16|PPFIA1|HNRNPM|HNRNPM	950	+	5.501544	1.3007948	-1.0	-1.0
chr11	70275031	70275226	ENSG00000131626.16|PPFIA1|HNRNPM|HNRNPM	937	+	5.1200123	1.1974363	-1.0	-1.0
chr11	70424235	70424370	ENSG00000085733.15|CTTN|HNRNPM|HNRNPM	933	+	6.0343623	1.1741757	-1.0	-1.0
chr11	71180879	71181019	ENSG00000162105.17|SHANK2|HNRNPM|HNRNPM	946	-	6.492382	1.2703177	-1.0	-1.0
chr11	70602496	70602651	ENSG00000162105.17|SHANK2|HNRNPM|HNRNPM	928	-	5.5621295	1.1433729	-1.0	-1.0
chr11	71206249	71206349	ENSG00000162105.17|SHANK2|HNRNPM|HNRNPM	902	-	3.9723327	1.007366	-1.0	-1.0
chr11	71244199	71244314	ENSG00000162105.17|SHANK2|HNRNPM|HNRNPM	903	-	3.5631504	1.0110182	-1.0	-1.0
chr11	70659391	70659827	ENSG00000162105.17|SHANK2|HNRNPM|HNRNPM	953	-	6.2749367	1.3295482	-1.0	-1.0
chr11	70782634	70782829	ENSG00000162105.17|SHANK2|HNRNPM|HNRNPM	921	-	4.470911	1.1001298	-1.0	-1.0
chr11	71215569	71215904	ENSG00000162105.17|SHANK2|HNRNPM|HNRNPM	922	-	4.508636	1.1087158	-1.0	-1.0
chr11	70651106	70651211	ENSG00000162105.17|SHANK2|HNRNPM|HNRNPM	911	-	4.0675774	1.0501883	-1.0	-1.0
chr11	71225256	71225366	ENSG00000162105.17|SHANK2|HNRNPM|HNRNPM	935	-	5.970855	1.1846826	-1.0	-1.0
chr11	70658336	70658566	ENSG00000162105.17|SHANK2|HNRNPM|HNRNPM	949	-	6.704441	1.2913148	-1.0	-1.0
chr11	71069383	71069573	ENSG00000162105.17|SHANK2|HNRNPM|HNRNPM	940	-	6.2993	1.2241985	-1.0	-1.0
chr11	71243769	71243919	ENSG00000162105.17|SHANK2|HNRNPM|HNRNPM	935	-	6.1546755	1.1845255	-1.0	-1.0
chr11	71056371	71056480	ENSG00000162105.17|SHANK2|HNRNPM|HNRNPM	946	-	6.1444473	1.2682586	-1.0	-1.0
chr11	70748159	70748259	ENSG00000162105.17|SHANK2|HNRNPM|HNRNPM	935	-	6.246632	1.1846826	-1.0	-1.0
chr11	71218909	71219109	ENSG00000162105.17|SHANK2|HNRNPM|HNRNPM	933	-	5.310027	1.1713511	-1.0	-1.0
chr11	71241324	71241544	ENSG00000162105.17|SHANK2|HNRNPM|HNRNPM	955	-	7.5399237	1.3451275	-1.0	-1.0
chr11	71222219	71222334	ENSG00000162105.17|SHANK2|HNRNPM|HNRNPM	935	-	6.259449	1.1846826	-1.0	-1.0
chr11	71206409	71206594	ENSG00000162105.17|SHANK2|HNRNPM|HNRNPM	944	-	5.723709	1.2525342	-1.0	-1.0
chr11	71207664	71207869	ENSG00000162105.17|SHANK2|HNRNPM|HNRNPM	950	-	6.165786	1.3038	-1.0	-1.0
chr11	71179894	71180144	ENSG00000162105.17|SHANK2|HNRNPM|HNRNPM	931	-	5.669063	1.1602324	-1.0	-1.0
chr11	71219204	71219409	ENSG00000162105.17|SHANK2|HNRNPM|HNRNPM	946	-	4.973723	1.2637327	-1.0	-1.0
chr11	71067698	71067943	ENSG00000162105.17|SHANK2|HNRNPM|HNRNPM	932	-	6.325627	1.1677248	-1.0	-1.0
chr11	71224194	71224384	ENSG00000162105.17|SHANK2|HNRNPM|HNRNPM	935	-	6.2160397	1.1846826	-1.0	-1.0
chr11	71242689	71242844	ENSG00000162105.17|SHANK2|HNRNPM|HNRNPM	932	-	4.4896913	1.1681371	-1.0	-1.0
chr11	71241944	71242049	ENSG00000162105.17|SHANK2|HNRNPM|HNRNPM	902	-	3.9925382	1.009186	-1.0	-1.0
chr11	70657801	70657996	ENSG00000162105.17|SHANK2|HNRNPM|HNRNPM	928	-	4.572002	1.1440073	-1.0	-1.0
chr11	70658081	70658306	ENSG00000162105.17|SHANK2|HNRNPM|HNRNPM	930	-	5.0845113	1.1541877	-1.0	-1.0
chr11	71069188	71069383	ENSG00000162105.17|SHANK2|HNRNPM|HNRNPM	929	-	6.078284	1.1489865	-1.0	-1.0
chr11	70793509	70793674	ENSG00000162105.17|SHANK2|HNRNPM|HNRNPM	934	-	6.0537996	1.1832206	-1.0	-1.0
chr11	71238419	71238589	ENSG00000162105.17|SHANK2|HNRNPM|HNRNPM	929	-	4.892723	1.1484969	-1.0	-1.0
chr11	71157938	71158063	ENSG00000162105.17|SHANK2|HNRNPM|HNRNPM	934	-	6.037736	1.1779699	-1.0	-1.0
chr11	70658941	70659286	ENSG00000162105.17|SHANK2|HNRNPM|HNRNPM	948	-	5.3211007	1.283207	-1.0	-1.0
chr11	71219419	71219524	ENSG00000162105.17|SHANK2|HNRNPM|HNRNPM	935	-	6.264122	1.1846826	-1.0	-1.0
chr11	71244344	71244479	ENSG00000162105.17|SHANK2|HNRNPM|HNRNPM	934	-	4.5694575	1.1826069	-1.0	-1.0
chr11	71068988	71069138	ENSG00000162105.17|SHANK2|HNRNPM|HNRNPM	919	-	6.1925464	1.0904385	-1.0	-1.0
chr11	71141822	71142017	ENSG00000162105.17|SHANK2|HNRNPM|HNRNPM	930	-	4.075576	1.1537329	-1.0	-1.0
chr11	71209369	71209469	ENSG00000162105.17|SHANK2|HNRNPM|HNRNPM	935	-	5.9741645	1.1846826	-1.0	-1.0
chr11	71068763	71068948	ENSG00000162105.17|SHANK2|HNRNPM|HNRNPM	935	-	6.1504297	1.1846826	-1.0	-1.0
chr11	70885907	70886182	ENSG00000162105.17|SHANK2|HNRNPM|HNRNPM	925	-	5.1875234	1.1275767	-1.0	-1.0
chr11	71218689	71218894	ENSG00000162105.17|SHANK2|HNRNPM|HNRNPM	934	-	6.050653	1.1830684	-1.0	-1.0
chr11	71215949	71216219	ENSG00000162105.17|SHANK2|HNRNPM|HNRNPM	934	-	5.095065	1.1808293	-1.0	-1.0
chr11	71208994	71209184	ENSG00000162105.17|SHANK2|HNRNPM|HNRNPM	917	-	3.839381	1.0823057	-1.0	-1.0
chr11	70885662	70885777	ENSG00000162105.17|SHANK2|HNRNPM|HNRNPM	917	-	4.0754914	1.0788069	-1.0	-1.0
chr11	71238174	71238364	ENSG00000162105.17|SHANK2|HNRNPM|HNRNPM	947	-	6.4284806	1.2778739	-1.0	-1.0
chr11	71220449	71220614	ENSG00000162105.17|SHANK2|HNRNPM|HNRNPM	921	-	3.9636624	1.1046879	-1.0	-1.0
chr11	70786689	70787839	ENSG00000162105.17|SHANK2|HNRNPM|HNRNPM	949	-	6.024438	1.2931529	-1.0	-1.0
chr11	72724223	72724423	ENSG00000186635.14|ARAP1|HNRNPM|HNRNPM	945	-	6.140281	1.259665	-1.0	-1.0
chr11	72726333	72726443	ENSG00000186635.14|ARAP1|HNRNPM|HNRNPM	935	-	6.000604	1.1846826	-1.0	-1.0
chr11	73063850	73064040	ENSG00000137478.14|FCHSD2|HNRNPM|HNRNPM	949	-	6.601272	1.288387	-1.0	-1.0
chr11	73125610	73125785	ENSG00000137478.14|FCHSD2|HNRNPM|HNRNPM	936	-	5.612126	1.1953541	-1.0	-1.0
chr11	73074965	73075075	ENSG00000137478.14|FCHSD2|HNRNPM|HNRNPM	935	-	6.065432	1.1846826	-1.0	-1.0
chr11	73066025	73066160	ENSG00000137478.14|FCHSD2|HNRNPM|HNRNPM	935	-	6.1049886	1.1846826	-1.0	-1.0
chr11	73075230	73075370	ENSG00000137478.14|FCHSD2|HNRNPM|HNRNPM	930	-	5.7932706	1.1536536	-1.0	-1.0
chr11	73127330	73127565	ENSG00000137478.14|FCHSD2|HNRNPM|HNRNPM	942	-	6.3394685	1.2363838	-1.0	-1.0
chr11	73062200	73062370	ENSG00000137478.14|FCHSD2|HNRNPM|HNRNPM	932	-	6.108716	1.1686896	-1.0	-1.0
chr11	73138355	73138465	ENSG00000137478.14|FCHSD2|HNRNPM|HNRNPM	910	-	4.0910177	1.0442927	-1.0	-1.0
chr11	73065170	73065300	ENSG00000137478.14|FCHSD2|HNRNPM|HNRNPM	933	-	6.0651603	1.1742975	-1.0	-1.0
chr11	73141220	73141344	ENSG00000137478.14|FCHSD2|HNRNPM|HNRNPM	951	-	6.741268	1.3131353	-1.0	-1.0
chr11	73311850	73311955	ENSG00000110237.3|ARHGEF17|HNRNPM|HNRNPM	935	+	6.0636997	1.1846826	-1.0	-1.0
chr11	74886374	74886564	ENSG00000166435.15|XRRA1|HNRNPM|HNRNPM	940	-	6.2630124	1.218486	-1.0	-1.0
chr11	76101898	76102063	ENSG00000198382.8|UVRAG|HNRNPM|HNRNPM	945	+	6.376876	1.2580842	-1.0	-1.0
chr11	76475755	76475960	ENSG00000158636.16|EMSY|HNRNPM|HNRNPM	925	+	4.664859	1.1254318	-1.0	-1.0
chr11	76476730	76476905	ENSG00000158636.16|EMSY|HNRNPM|HNRNPM	935	+	6.095228	1.1846826	-1.0	-1.0
chr11	76783614	76783844	ENSG00000182704.7|TSKU|HNRNPM|HNRNPM	939	+	6.2877655	1.2132276	-1.0	-1.0
chr11	77817116	77817231	ENSG00000048649.13|RSF1|HNRNPM|HNRNPM	900	-	3.957201	1.0020303	-1.0	-1.0
chr11	77795315	77795500	ENSG00000048649.13|RSF1|HNRNPM|HNRNPM	935	-	6.1580844	1.1846485	-1.0	-1.0
chr11	77816756	77816886	ENSG00000048649.13|RSF1|HNRNPM|HNRNPM	935	-	6.2514644	1.1846826	-1.0	-1.0
chr11	78416853	78417088	ENSG00000033327.12|GAB2|HNRNPM|HNRNPM	946	-	6.156558	1.2660736	-1.0	-1.0
chr11	85962137	85962237	ENSG00000073921.17|PICALM|HNRNPM|HNRNPM	910	-	4.018046	1.0466269	-1.0	-1.0
chr11	85962412	85962542	ENSG00000073921.17|PICALM|HNRNPM|HNRNPM	935	-	6.1356525	1.1846826	-1.0	-1.0
chr11	86067841	86067961	ENSG00000073921.17|PICALM|HNRNPM|HNRNPM	940	-	5.5906115	1.2237694	-1.0	-1.0
chr11	85962767	85962977	ENSG00000073921.17|PICALM|HNRNPM|HNRNPM	949	-	6.7432127	1.2953687	-1.0	-1.0
chr11	86016208	86016398	ENSG00000073921.17|PICALM|HNRNPM|HNRNPM	938	-	5.422806	1.210382	-1.0	-1.0
chr11	86035186	86035466	ENSG00000073921.17|PICALM|HNRNPM|HNRNPM	945	-	6.5139704	1.2624203	-1.0	-1.0
chr11	86948513	86948643	ENSG00000174804.3|FZD4|HNRNPM|HNRNPM	944	-	6.3568635	1.2546725	-1.0	-1.0
chr11	86948813	86948963	ENSG00000174804.3|FZD4|HNRNPM|HNRNPM	919	-	3.7191436	1.0896932	-1.0	-1.0
chr11	87151010	87151120	ENSG00000166575.16|TMEM135|HNRNPM|HNRNPM	935	+	5.9764056	1.1846826	-1.0	-1.0
chr11	87168770	87168880	ENSG00000166575.16|TMEM135|HNRNPM|HNRNPM	935	+	6.007474	1.1846826	-1.0	-1.0
chr11	87081920	87082080	ENSG00000166575.16|TMEM135|HNRNPM|HNRNPM	935	+	6.1990857	1.1846826	-1.0	-1.0
chr11	87249124	87249319	ENSG00000166575.16|TMEM135|HNRNPM|HNRNPM	947	+	6.5704494	1.2745994	-1.0	-1.0
chr11	87249494	87249634	ENSG00000166575.16|TMEM135|HNRNPM|HNRNPM	937	+	5.376582	1.1975304	-1.0	-1.0
chr11	87083255	87083370	ENSG00000166575.16|TMEM135|HNRNPM|HNRNPM	928	+	5.9871836	1.1414833	-1.0	-1.0
chr11	87215350	87215510	ENSG00000166575.16|TMEM135|HNRNPM|HNRNPM	935	+	6.168642	1.1846826	-1.0	-1.0
chr11	87104305	87104480	ENSG00000166575.16|TMEM135|HNRNPM|HNRNPM	940	+	6.258148	1.2235239	-1.0	-1.0
chr11	87083090	87083205	ENSG00000166575.16|TMEM135|HNRNPM|HNRNPM	935	+	6.1580667	1.1839335	-1.0	-1.0
chr11	87142190	87142290	ENSG00000166575.16|TMEM135|HNRNPM|HNRNPM	932	+	5.956697	1.1668842	-1.0	-1.0
chr11	87166970	87167165	ENSG00000166575.16|TMEM135|HNRNPM|HNRNPM	947	+	6.531883	1.277999	-1.0	-1.0
chr11	87168315	87168505	ENSG00000166575.16|TMEM135|HNRNPM|HNRNPM	927	+	4.4417286	1.1340542	-1.0	-1.0
chr11	87104545	87104655	ENSG00000166575.16|TMEM135|HNRNPM|HNRNPM	928	+	5.9947524	1.1409186	-1.0	-1.0
chr11	87247149	87247334	ENSG00000166575.16|TMEM135|HNRNPM|HNRNPM	949	+	6.5026846	1.2917265	-1.0	-1.0
chr11	87266764	87266994	ENSG00000166575.16|TMEM135|HNRNPM|HNRNPM	942	+	6.313029	1.2362863	-1.0	-1.0
chr11	87105020	87105135	ENSG00000166575.16|TMEM135|HNRNPM|HNRNPM	935	+	6.302828	1.1846826	-1.0	-1.0
chr11	87106460	87106785	ENSG00000166575.16|TMEM135|HNRNPM|HNRNPM	939	+	6.2549453	1.2158227	-1.0	-1.0
chr11	87108715	87108825	ENSG00000166575.16|TMEM135|HNRNPM|HNRNPM	935	+	6.0063615	1.1846826	-1.0	-1.0
chr11	90256772	90256967	ENSG00000261645.5|DISC1FP1|HNRNPM|HNRNPM	939	+	6.3492303	1.2161416	-1.0	-1.0
chr11	90256482	90256582	ENSG00000261645.5|DISC1FP1|HNRNPM|HNRNPM	931	+	5.9780264	1.1630393	-1.0	-1.0
chr11	90256137	90256322	ENSG00000261645.5|DISC1FP1|HNRNPM|HNRNPM	933	+	6.1423416	1.1752164	-1.0	-1.0
chr11	90257067	90257242	ENSG00000261645.5|DISC1FP1|HNRNPM|HNRNPM	927	+	5.2955003	1.1354308	-1.0	-1.0
chr11	90256607	90256757	ENSG00000261645.5|DISC1FP1|HNRNPM|HNRNPM	935	+	5.6314526	1.1880856	-1.0	-1.0
chr11	93537915	93538080	ENSG00000166002.6|SMCO4|HNRNPM|HNRNPM	942	-	6.4434724	1.2382491	-1.0	-1.0
chr11	93521676	93521856	ENSG00000166002.6|SMCO4|HNRNPM|HNRNPM	939	-	6.314291	1.2141936	-1.0	-1.0
chr11	93494449	93494644	ENSG00000166002.6|SMCO4|HNRNPM|HNRNPM	941	-	6.110291	1.2254945	-1.0	-1.0
chr11	93526937	93527232	ENSG00000166002.6|SMCO4|HNRNPM|HNRNPM	950	-	6.8551307	1.2982252	-1.0	-1.0
chr11	93526567	93526667	ENSG00000166002.6|SMCO4|HNRNPM|HNRNPM	935	-	6.0018296	1.1846826	-1.0	-1.0
chr11	96338020	96338165	ENSG00000184384.13|MAML2|HNRNPM|HNRNPM	948	-	6.4578996	1.2871149	-1.0	-1.0
chr11	96067243	96067463	ENSG00000184384.13|MAML2|HNRNPM|HNRNPM	930	-	4.858858	1.1570894	-1.0	-1.0
chr11	96307060	96307250	ENSG00000184384.13|MAML2|HNRNPM|HNRNPM	940	-	5.6208134	1.2212551	-1.0	-1.0
chr11	102136839	102136954	ENSG00000137693.13|YAP1|HNRNPM|HNRNPM	935	+	6.1863537	1.1846826	-1.0	-1.0
chr11	102131409	102131594	ENSG00000137693.13|YAP1|HNRNPM|HNRNPM	932	+	5.54455	1.1703047	-1.0	-1.0
chr11	102197886	102197991	ENSG00000137693.13|YAP1|HNRNPM|HNRNPM	935	+	6.1985993	1.1846826	-1.0	-1.0
chr11	102111549	102111669	ENSG00000137693.13|YAP1|HNRNPM|HNRNPM	912	+	4.030862	1.054177	-1.0	-1.0
chr11	102145229	102145339	ENSG00000137693.13|YAP1|HNRNPM|HNRNPM	934	+	6.0293384	1.1800051	-1.0	-1.0
chr11	102117624	102117729	ENSG00000137693.13|YAP1|HNRNPM|HNRNPM	913	+	4.073106	1.0604999	-1.0	-1.0
chr11	102111939	102112039	ENSG00000137693.13|YAP1|HNRNPM|HNRNPM	901	+	3.9387732	1.0030295	-1.0	-1.0
chr11	102131249	102131374	ENSG00000137693.13|YAP1|HNRNPM|HNRNPM	925	+	6.1007433	1.127164	-1.0	-1.0
chr11	102361013	102361438	ENSG00000110330.8|BIRC2|HNRNPM|HNRNPM	932	+	5.064487	1.1704044	-1.0	-1.0
chr11	102360748	102360923	ENSG00000110330.8|BIRC2|HNRNPM|HNRNPM	916	+	4.434872	1.0755768	-1.0	-1.0
chr11	102416686	102416881	ENSG00000152558.14|TMEM123|HNRNPM|HNRNPM	948	-	6.27629	1.283102	-1.0	-1.0
chr11	102414171	102414516	ENSG00000152558.14|TMEM123|HNRNPM|HNRNPM	943	-	5.7996936	1.2416843	-1.0	-1.0
chr11	102416416	102416666	ENSG00000152558.14|TMEM123|HNRNPM|HNRNPM	924	-	5.000974	1.1185663	-1.0	-1.0
chr11	102451751	102451866	ENSG00000152558.14|TMEM123|HNRNPM|HNRNPM	905	-	3.8226602	1.0222993	-1.0	-1.0
chr11	102417111	102417521	ENSG00000152558.14|TMEM123|HNRNPM|HNRNPM	943	-	6.0158205	1.2450719	-1.0	-1.0
chr11	102443161	102443336	ENSG00000152558.14|TMEM123|HNRNPM|HNRNPM	939	-	6.307716	1.2148525	-1.0	-1.0
chr11	102413441	102413551	ENSG00000152558.14|TMEM123|HNRNPM|HNRNPM	935	-	5.9776406	1.1846826	-1.0	-1.0
chr11	102429751	102429966	ENSG00000152558.14|TMEM123|HNRNPM|HNRNPM	932	-	4.112183	1.1699384	-1.0	-1.0
chr11	102414666	102415611	ENSG00000152558.14|TMEM123|HNRNPM|HNRNPM	939	-	5.2301593	1.2178715	-1.0	-1.0
chr11	102418061	102418216	ENSG00000152558.14|TMEM123|HNRNPM|HNRNPM	924	-	5.1032662	1.1197095	-1.0	-1.0
chr11	102417716	102417906	ENSG00000152558.14|TMEM123|HNRNPM|HNRNPM	948	-	6.5419807	1.2860926	-1.0	-1.0
chr11	102413746	102413941	ENSG00000152558.14|TMEM123|HNRNPM|HNRNPM	951	-	6.188686	1.3088722	-1.0	-1.0
chr11	102416986	102417106	ENSG00000152558.14|TMEM123|HNRNPM|HNRNPM	935	-	5.998139	1.1846826	-1.0	-1.0
chr11	103070637	103070837	ENSG00000137692.11|DCUN1D5|HNRNPM|HNRNPM	935	-	6.099667	1.1838077	-1.0	-1.0
chr11	103069272	103069532	ENSG00000137692.11|DCUN1D5|HNRNPM|HNRNPM	923	-	5.1131134	1.11196	-1.0	-1.0
chr11	108101269	108101409	ENSG00000166266.13|CUL5|HNRNPM|HNRNPM	915	+	4.6623855	1.0717202	-1.0	-1.0
chr11	108224383	108224508	ENSG00000149311.18|ATM|HNRNPM|HNRNPM	934	+	6.250844	1.1832496	-1.0	-1.0
chr11	108223548	108224163	ENSG00000149311.18|ATM|HNRNPM|HNRNPM	941	+	5.04484	1.2286596	-1.0	-1.0
chr11	108771581	108771761	ENSG00000178105.9|DDX10|HNRNPM|HNRNPM	932	+	6.0412207	1.164751	-1.0	-1.0
chr11	108786866	108786981	ENSG00000178105.9|DDX10|HNRNPM|HNRNPM	935	+	6.0520606	1.1846826	-1.0	-1.0
chr11	108788761	108788926	ENSG00000178105.9|DDX10|HNRNPM|HNRNPM	935	+	6.1207676	1.1846826	-1.0	-1.0
chr11	108771801	108771996	ENSG00000178105.9|DDX10|HNRNPM|HNRNPM	935	+	6.1847963	1.1846826	-1.0	-1.0
chr11	111739435	111739585	ENSG00000137713.15|PPP2R1B|HNRNPM|HNRNPM	926	-	5.196419	1.1297427	-1.0	-1.0
chr11	111738290	111738450	ENSG00000137713.15|PPP2R1B|HNRNPM|HNRNPM	934	-	6.020301	1.1834013	-1.0	-1.0
chr11	115344982	115345347	ENSG00000182985.17|CADM1|HNRNPM|HNRNPM	944	-	6.1571164	1.2521563	-1.0	-1.0
chr11	115498416	115498666	ENSG00000182985.17|CADM1|HNRNPM|HNRNPM	922	-	4.9167733	1.1096824	-1.0	-1.0
chr11	115344472	115344572	ENSG00000182985.17|CADM1|HNRNPM|HNRNPM	901	-	4.2229457	1.0031711	-1.0	-1.0
chr11	115378207	115378537	ENSG00000182985.17|CADM1|HNRNPM|HNRNPM	929	-	5.1469173	1.1470184	-1.0	-1.0
chr11	115287402	115287477	ENSG00000182985.17|CADM1|HNRNPM|HNRNPM	935	-	6.0520687	1.1846826	-1.0	-1.0
chr11	115377927	115378187	ENSG00000182985.17|CADM1|HNRNPM|HNRNPM	935	-	4.772334	1.1881254	-1.0	-1.0
chr11	115317147	115317347	ENSG00000182985.17|CADM1|HNRNPM|HNRNPM	946	-	6.4570203	1.2701299	-1.0	-1.0
chr11	117038239	117038354	ENSG00000160584.15|SIK3|HNRNPM|HNRNPM	934	-	6.1457314	1.179728	-1.0	-1.0
chr11	117037359	117037474	ENSG00000160584.15|SIK3|HNRNPM|HNRNPM	931	-	6.037632	1.1608471	-1.0	-1.0
chr11	117037774	117037964	ENSG00000160584.15|SIK3|HNRNPM|HNRNPM	940	-	5.57339	1.2210003	-1.0	-1.0
chr11	117095764	117096039	ENSG00000160584.15|SIK3|HNRNPM|HNRNPM	951	-	6.8859835	1.3132328	-1.0	-1.0
chr11	117083659	117084084	ENSG00000160584.15|SIK3|HNRNPM|HNRNPM	939	-	5.300906	1.2127271	-1.0	-1.0
chr11	117353593	117353753	ENSG00000110274.15|CEP164|HNRNPM|HNRNPM	935	+	6.116143	1.1846826	-1.0	-1.0
chr11	118443072	118443197	ENSG00000118058.20|KMT2A|HNRNPM|HNRNPM	934	+	6.0432816	1.182014	-1.0	-1.0
chr11	120339495	120339860	ENSG00000196914.8|ARHGEF12|HNRNPM|HNRNPM	947	+	5.7293234	1.272793	-1.0	-1.0
chr11	120378680	120378780	ENSG00000196914.8|ARHGEF12|HNRNPM|HNRNPM	931	+	5.967131	1.1630393	-1.0	-1.0
chr11	120383130	120383415	ENSG00000196914.8|ARHGEF12|HNRNPM|HNRNPM	918	+	4.707041	1.0872453	-1.0	-1.0
chr11	120344480	120344590	ENSG00000196914.8|ARHGEF12|HNRNPM|HNRNPM	909	+	4.1187954	1.0419286	-1.0	-1.0
chr11	120352625	120352800	ENSG00000196914.8|ARHGEF12|HNRNPM|HNRNPM	939	+	5.267195	1.2165639	-1.0	-1.0
chr11	120379845	120380025	ENSG00000196914.8|ARHGEF12|HNRNPM|HNRNPM	940	+	6.243595	1.2185699	-1.0	-1.0
chr11	120381585	120381685	ENSG00000196914.8|ARHGEF12|HNRNPM|HNRNPM	935	+	6.0289807	1.1846826	-1.0	-1.0
chr11	120383975	120384080	ENSG00000196914.8|ARHGEF12|HNRNPM|HNRNPM	906	+	3.978591	1.0253001	-1.0	-1.0
chr11	120337315	120337690	ENSG00000196914.8|ARHGEF12|HNRNPM|HNRNPM	937	+	4.8566837	1.2012349	-1.0	-1.0
chr11	120378265	120378435	ENSG00000196914.8|ARHGEF12|HNRNPM|HNRNPM	935	+	6.167264	1.1846826	-1.0	-1.0
chr11	121546034	121546134	ENSG00000137642.12|SORL1|HNRNPM|HNRNPM	935	+	6.084887	1.1846826	-1.0	-1.0
chr11	124799359	124799464	ENSG00000120458.10|MSANTD2|HNRNPM|HNRNPM	935	-	6.023875	1.1846826	-1.0	-1.0
chr11	124776697	124776882	ENSG00000120458.10|MSANTD2|HNRNPM|HNRNPM	943	-	6.3772173	1.2417727	-1.0	-1.0
chr11	124775673	124775783	ENSG00000120458.10|MSANTD2|HNRNPM|HNRNPM	935	-	6.017704	1.1846826	-1.0	-1.0
chr11	124799114	124799264	ENSG00000120458.10|MSANTD2|HNRNPM|HNRNPM	915	-	3.8460412	1.0726869	-1.0	-1.0
chr11	124799469	124799669	ENSG00000120458.10|MSANTD2|HNRNPM|HNRNPM	928	-	4.710556	1.1406184	-1.0	-1.0
chr11	124798979	124799109	ENSG00000120458.10|MSANTD2|HNRNPM|HNRNPM	945	-	6.1141005	1.2622603	-1.0	-1.0
chr11	126270395	126270585	ENSG00000110074.10|FOXRED1|HNRNPM|HNRNPM	944	+	4.8415184	1.250608	-1.0	-1.0
chr11	129227823	129227963	ENSG00000134909.18|ARHGAP32|HNRNPM|HNRNPM	935	-	6.079454	1.1846826	-1.0	-1.0
chr11	129208358	129208553	ENSG00000134909.18|ARHGAP32|HNRNPM|HNRNPM	937	-	4.8728213	1.2009329	-1.0	-1.0
chr11	129277608	129277848	ENSG00000134909.18|ARHGAP32|HNRNPM|HNRNPM	940	-	5.5487638	1.2197955	-1.0	-1.0
chr11	129056604	129056764	ENSG00000134909.18|ARHGAP32|HNRNPM|HNRNPM	935	-	6.081351	1.1846826	-1.0	-1.0
chr11	129278158	129278338	ENSG00000134909.18|ARHGAP32|HNRNPM|HNRNPM	909	-	4.0107493	1.0422671	-1.0	-1.0
chr11	129264883	129264993	ENSG00000134909.18|ARHGAP32|HNRNPM|HNRNPM	935	-	6.074891	1.1846826	-1.0	-1.0
chr11	129277873	129278148	ENSG00000134909.18|ARHGAP32|HNRNPM|HNRNPM	927	-	5.1816225	1.1357683	-1.0	-1.0
chr11	129880693	129880793	ENSG00000170322.14|NFRKB|HNRNPM|HNRNPM	935	-	6.126274	1.1846826	-1.0	-1.0
chr11	129871531	129871651	ENSG00000170322.14|NFRKB|HNRNPM|HNRNPM	935	-	6.202697	1.1846826	-1.0	-1.0
chr11	130001512	130001617	ENSG00000170325.14|PRDM10|HNRNPM|HNRNPM	912	-	4.061531	1.0539794	-1.0	-1.0
chr11	130001717	130001972	ENSG00000170325.14|PRDM10|HNRNPM|HNRNPM	921	-	4.3332157	1.1019785	-1.0	-1.0
chr11	130071822	130072017	ENSG00000084234.16|APLP2|HNRNPM|HNRNPM	947	+	5.8302455	1.2746649	-1.0	-1.0
chr11	130123789	130124184	ENSG00000084234.16|APLP2|HNRNPM|HNRNPM	947	+	5.371048	1.2745715	-1.0	-1.0
chr11	130124854	130125324	ENSG00000084234.16|APLP2|HNRNPM|HNRNPM	939	+	4.7512784	1.2173407	-1.0	-1.0
chr11	130070767	130071007	ENSG00000084234.16|APLP2|HNRNPM|HNRNPM	931	+	5.1178136	1.1589482	-1.0	-1.0
chr11	130112571	130112691	ENSG00000084234.16|APLP2|HNRNPM|HNRNPM	917	+	4.084798	1.080662	-1.0	-1.0
chr11	130133858	130134018	ENSG00000084234.16|APLP2|HNRNPM|HNRNPM	935	+	6.28926	1.1846826	-1.0	-1.0
chr11	130124304	130124504	ENSG00000084234.16|APLP2|HNRNPM|HNRNPM	942	+	4.960004	1.239116	-1.0	-1.0
chr11	130124714	130124834	ENSG00000084234.16|APLP2|HNRNPM|HNRNPM	934	+	6.043615	1.1776797	-1.0	-1.0
chr11	134155584	134155869	ENSG00000151503.12|NCAPD3|HNRNPM|HNRNPM	943	-	5.4670973	1.2420733	-1.0	-1.0
chr12	1697948	1698273	ENSG00000006831.9|ADIPOR2|HNRNPM|HNRNPM	946	+	5.838207	1.2686034	-1.0	-1.0
chr12	1696943	1697248	ENSG00000006831.9|ADIPOR2|HNRNPM|HNRNPM	932	+	5.8628063	1.1676463	-1.0	-1.0
chr12	1697403	1697518	ENSG00000006831.9|ADIPOR2|HNRNPM|HNRNPM	935	+	5.9732275	1.1846826	-1.0	-1.0
chr12	1691348	1691528	ENSG00000006831.9|ADIPOR2|HNRNPM|HNRNPM	940	+	6.1621213	1.2202765	-1.0	-1.0
chr12	2960798	2961128	ENSG00000197905.8|TEAD4|HNRNPM|HNRNPM	941	+	4.933895	1.2321669	-1.0	-1.0
chr12	3100490	3100690	ENSG00000011105.12|TSPAN9|HNRNPM|HNRNPM	934	+	5.2754717	1.1801816	-1.0	-1.0
chr12	3164560	3164705	ENSG00000011105.12|TSPAN9|HNRNPM|HNRNPM	935	+	5.9915094	1.1846826	-1.0	-1.0
chr12	3125635	3125820	ENSG00000011105.12|TSPAN9|HNRNPM|HNRNPM	934	+	6.1851006	1.1832967	-1.0	-1.0
chr12	3107235	3107430	ENSG00000011105.12|TSPAN9|HNRNPM|HNRNPM	921	+	4.7487335	1.1028976	-1.0	-1.0
chr12	3131525	3131670	ENSG00000011105.12|TSPAN9|HNRNPM|HNRNPM	935	+	6.0992346	1.1846826	-1.0	-1.0
chr12	3219065	3219190	ENSG00000011105.12|TSPAN9|HNRNPM|HNRNPM	930	+	6.04502	1.1562433	-1.0	-1.0
chr12	6605397	6605582	ENSG00000111642.14|CHD4|HNRNPM|HNRNPM	930	-	4.684668	1.1532183	-1.0	-1.0
chr12	6603142	6603282	ENSG00000111642.14|CHD4|HNRNPM|HNRNPM	928	-	6.032691	1.1425147	-1.0	-1.0
chr12	6605682	6606117	ENSG00000111642.14|CHD4|HNRNPM|HNRNPM	937	-	5.835637	1.2003976	-1.0	-1.0
chr12	6602632	6602847	ENSG00000111642.14|CHD4|HNRNPM|HNRNPM	950	-	6.844581	1.3012859	-1.0	-1.0
chr12	6604782	6604937	ENSG00000111642.14|CHD4|HNRNPM|HNRNPM	934	-	6.0408363	1.1826111	-1.0	-1.0
chr12	6604982	6605087	ENSG00000111642.14|CHD4|HNRNPM|HNRNPM	907	-	3.9930048	1.0326672	-1.0	-1.0
chr12	6687135	6687245	ENSG00000126746.17|ZNF384|HNRNPM|HNRNPM	935	-	6.074005	1.1846826	-1.0	-1.0
chr12	7106237	7106412	ENSG00000139178.10|C1RL|HNRNPM|HNRNPM	916	-	4.390622	1.0781534	-1.0	-1.0
chr12	7191895	7192080	ENSG00000139197.10|PEX5|HNRNPM|HNRNPM	938	+	6.329219	1.2059081	-1.0	-1.0
chr12	8947463	8947608	ENSG00000003056.7|M6PR|HNRNPM|HNRNPM	935	-	6.095896	1.1846826	-1.0	-1.0
chr12	9081928	9082538	ENSG00000175899.14|A2M|HNRNPM|HNRNPM	934	-	4.043225	1.1832923	-1.0	-1.0
chr12	9086353	9086453	ENSG00000175899.14|A2M|HNRNPM|HNRNPM	922	-	3.7169623	1.1060508	-1.0	-1.0
chr12	9086778	9086878	ENSG00000175899.14|A2M|HNRNPM|HNRNPM	929	-	6.047382	1.1505798	-1.0	-1.0
chr12	9082548	9082758	ENSG00000175899.14|A2M|HNRNPM|HNRNPM	932	-	4.397381	1.1661081	-1.0	-1.0
chr12	9086603	9086713	ENSG00000175899.14|A2M|HNRNPM|HNRNPM	931	-	6.091457	1.159606	-1.0	-1.0
chr12	9084528	9084813	ENSG00000175899.14|A2M|HNRNPM|HNRNPM	941	-	5.3023815	1.2306936	-1.0	-1.0
chr12	9677370	9677625	ENSG00000069493.14|CLEC2D|HNRNPM|HNRNPM	933	+	4.4980736	1.1711867	-1.0	-1.0
chr12	10717103	10717308	ENSG00000060138.12|YBX3|HNRNPM|HNRNPM	954	-	7.0408726	1.3349053	-1.0	-1.0
chr12	10716703	10717008	ENSG00000060138.12|YBX3|HNRNPM|HNRNPM	931	-	5.682355	1.163261	-1.0	-1.0
chr12	10957109	10957209	ENSG00000111215.11|PRR4|HNRNPM|HNRNPM	935	-	5.991576	1.1846826	-1.0	-1.0
chr12	11111913	11112013	ENSG00000111215.11|PRR4|HNRNPM|HNRNPM	935	-	6.157436	1.1846826	-1.0	-1.0
chr12	10955714	10956294	ENSG00000111215.11|PRR4|HNRNPM|HNRNPM	939	-	5.83509	1.2127074	-1.0	-1.0
chr12	10902839	10903024	ENSG00000111215.11|PRR4|HNRNPM|HNRNPM	909	-	4.1046534	1.0409203	-1.0	-1.0
chr12	10959954	10960079	ENSG00000111215.11|PRR4|HNRNPM|HNRNPM	917	-	4.092536	1.0831109	-1.0	-1.0
chr12	10952719	10952864	ENSG00000111215.11|PRR4|HNRNPM|HNRNPM	923	-	5.2523346	1.1126822	-1.0	-1.0
chr12	10954014	10954329	ENSG00000111215.11|PRR4|HNRNPM|HNRNPM	940	-	5.6717744	1.2223808	-1.0	-1.0
chr12	10854245	10854495	ENSG00000111215.11|PRR4|HNRNPM|HNRNPM	940	-	4.8560863	1.220715	-1.0	-1.0
chr12	11117503	11117863	ENSG00000111215.11|PRR4|HNRNPM|HNRNPM	933	-	5.6544576	1.175725	-1.0	-1.0
chr12	10871800	10871995	ENSG00000111215.11|PRR4|HNRNPM|HNRNPM	930	-	5.7433457	1.1557883	-1.0	-1.0
chr12	11042934	11043034	ENSG00000111215.11|PRR4|HNRNPM|HNRNPM	935	-	6.0751886	1.1846826	-1.0	-1.0
chr12	10977361	10977566	ENSG00000111215.11|PRR4|HNRNPM|HNRNPM	945	-	6.4596148	1.2602866	-1.0	-1.0
chr12	11114913	11115323	ENSG00000111215.11|PRR4|HNRNPM|HNRNPM	938	-	5.748868	1.204751	-1.0	-1.0
chr12	11116513	11116718	ENSG00000111215.11|PRR4|HNRNPM|HNRNPM	942	-	6.0714345	1.2376252	-1.0	-1.0
chr12	11110643	11110808	ENSG00000111215.11|PRR4|HNRNPM|HNRNPM	935	-	6.143547	1.1846826	-1.0	-1.0
chr12	10953224	10953329	ENSG00000111215.11|PRR4|HNRNPM|HNRNPM	932	-	6.2474375	1.1646866	-1.0	-1.0
chr12	10954904	10955274	ENSG00000111215.11|PRR4|HNRNPM|HNRNPM	941	-	5.8185377	1.2318958	-1.0	-1.0
chr12	10853065	10853365	ENSG00000111215.11|PRR4|HNRNPM|HNRNPM	929	-	5.046614	1.1503648	-1.0	-1.0
chr12	10976006	10976161	ENSG00000111215.11|PRR4|HNRNPM|HNRNPM	935	-	6.1290617	1.1846826	-1.0	-1.0
chr12	10868365	10868495	ENSG00000111215.11|PRR4|HNRNPM|HNRNPM	926	-	5.5145197	1.1297867	-1.0	-1.0
chr12	10955459	10955614	ENSG00000111215.11|PRR4|HNRNPM|HNRNPM	913	-	4.107081	1.062451	-1.0	-1.0
chr12	10852875	10852975	ENSG00000111215.11|PRR4|HNRNPM|HNRNPM	931	-	5.9945436	1.1624593	-1.0	-1.0
chr12	10956444	10956634	ENSG00000111215.11|PRR4|HNRNPM|HNRNPM	930	-	5.62951	1.1538103	-1.0	-1.0
chr12	11115343	11115598	ENSG00000111215.11|PRR4|HNRNPM|HNRNPM	949	-	6.826748	1.2945979	-1.0	-1.0
chr12	11110338	11110448	ENSG00000111215.11|PRR4|HNRNPM|HNRNPM	935	-	6.035703	1.1846826	-1.0	-1.0
chr12	10956704	10956884	ENSG00000111215.11|PRR4|HNRNPM|HNRNPM	919	-	4.286481	1.0938524	-1.0	-1.0
chr12	11143425	11143610	ENSG00000111215.11|PRR4|HNRNPM|HNRNPM	935	-	6.0105333	1.1846826	-1.0	-1.0
chr12	11041699	11041889	ENSG00000111215.11|PRR4|HNRNPM|HNRNPM	939	-	5.727872	1.2135944	-1.0	-1.0
chr12	11111323	11111498	ENSG00000111215.11|PRR4|HNRNPM|HNRNPM	937	-	6.3324327	1.2007391	-1.0	-1.0
chr12	11142455	11142645	ENSG00000111215.11|PRR4|HNRNPM|HNRNPM	913	-	4.187987	1.0616071	-1.0	-1.0
chr12	11113118	11113223	ENSG00000111215.11|PRR4|HNRNPM|HNRNPM	933	-	6.0577426	1.1751788	-1.0	-1.0
chr12	10871802	10871992	ENSG00000275778.1|AC018630.6|HNRNPM|HNRNPM	932	-	5.856212	1.1679411	-1.0	-1.0
chr12	10955715	10956290	ENSG00000275778.1|AC018630.6|HNRNPM|HNRNPM	937	-	5.687836	1.1978881	-1.0	-1.0
chr12	11111913	11112013	ENSG00000275778.1|AC018630.6|HNRNPM|HNRNPM	935	-	6.157436	1.1846826	-1.0	-1.0
chr12	10868362	10868497	ENSG00000275778.1|AC018630.6|HNRNPM|HNRNPM	924	-	5.353265	1.1211388	-1.0	-1.0
chr12	10854247	10854497	ENSG00000275778.1|AC018630.6|HNRNPM|HNRNPM	941	-	4.907707	1.2259703	-1.0	-1.0
chr12	10954010	10954330	ENSG00000275778.1|AC018630.6|HNRNPM|HNRNPM	940	-	5.6806464	1.2232058	-1.0	-1.0
chr12	10956445	10956685	ENSG00000275778.1|AC018630.6|HNRNPM|HNRNPM	930	-	5.6556334	1.1551366	-1.0	-1.0
chr12	10955460	10955615	ENSG00000275778.1|AC018630.6|HNRNPM|HNRNPM	915	-	4.1050186	1.0710504	-1.0	-1.0
chr12	11117503	11117863	ENSG00000275778.1|AC018630.6|HNRNPM|HNRNPM	933	-	5.6544576	1.1757727	-1.0	-1.0
chr12	10957110	10957210	ENSG00000275778.1|AC018630.6|HNRNPM|HNRNPM	935	-	5.991576	1.1846826	-1.0	-1.0
chr12	10977361	10977566	ENSG00000275778.1|AC018630.6|HNRNPM|HNRNPM	945	-	6.4596148	1.2602984	-1.0	-1.0
chr12	11114913	11115323	ENSG00000275778.1|AC018630.6|HNRNPM|HNRNPM	938	-	5.748868	1.2047036	-1.0	-1.0
chr12	11116513	11116718	ENSG00000275778.1|AC018630.6|HNRNPM|HNRNPM	941	-	5.9696293	1.2261922	-1.0	-1.0
chr12	11110643	11110808	ENSG00000275778.1|AC018630.6|HNRNPM|HNRNPM	935	-	6.143547	1.1846182	-1.0	-1.0
chr12	11041700	11041885	ENSG00000275778.1|AC018630.6|HNRNPM|HNRNPM	939	-	5.7130065	1.2123473	-1.0	-1.0
chr12	10954905	10955275	ENSG00000275778.1|AC018630.6|HNRNPM|HNRNPM	940	-	5.7706027	1.2251573	-1.0	-1.0
chr12	10976006	10976161	ENSG00000275778.1|AC018630.6|HNRNPM|HNRNPM	935	-	6.1290617	1.1846826	-1.0	-1.0
chr12	10952720	10952865	ENSG00000275778.1|AC018630.6|HNRNPM|HNRNPM	921	-	5.1315765	1.1022723	-1.0	-1.0
chr12	11143423	11143608	ENSG00000275778.1|AC018630.6|HNRNPM|HNRNPM	935	-	5.998696	1.1846826	-1.0	-1.0
chr12	10853067	10853362	ENSG00000275778.1|AC018630.6|HNRNPM|HNRNPM	929	-	4.982305	1.1464939	-1.0	-1.0
chr12	11115343	11115598	ENSG00000275778.1|AC018630.6|HNRNPM|HNRNPM	949	-	6.826748	1.294612	-1.0	-1.0
chr12	11110338	11110448	ENSG00000275778.1|AC018630.6|HNRNPM|HNRNPM	935	-	6.035703	1.1846826	-1.0	-1.0
chr12	11142458	11142643	ENSG00000275778.1|AC018630.6|HNRNPM|HNRNPM	912	-	4.210415	1.0569088	-1.0	-1.0
chr12	10959955	10960080	ENSG00000275778.1|AC018630.6|HNRNPM|HNRNPM	918	-	4.0981765	1.0865397	-1.0	-1.0
chr12	11111323	11111498	ENSG00000275778.1|AC018630.6|HNRNPM|HNRNPM	937	-	6.3324327	1.2007391	-1.0	-1.0
chr12	10902840	10903020	ENSG00000275778.1|AC018630.6|HNRNPM|HNRNPM	908	-	4.1046586	1.0379717	-1.0	-1.0
chr12	10953225	10953330	ENSG00000275778.1|AC018630.6|HNRNPM|HNRNPM	931	-	6.2474375	1.1628363	-1.0	-1.0
chr12	10956705	10956875	ENSG00000275778.1|AC018630.6|HNRNPM|HNRNPM	921	-	4.3256226	1.1007781	-1.0	-1.0
chr12	11113118	11113223	ENSG00000275778.1|AC018630.6|HNRNPM|HNRNPM	933	-	6.0577426	1.1749973	-1.0	-1.0
chr12	11041701	11041886	ENSG00000231887.6|PRH1|HNRNPM|HNRNPM	939	-	5.7196155	1.2159961	-1.0	-1.0
chr12	10955715	10956290	ENSG00000231887.6|PRH1|HNRNPM|HNRNPM	937	-	5.687836	1.1977725	-1.0	-1.0
chr12	10954010	10954330	ENSG00000231887.6|PRH1|HNRNPM|HNRNPM	940	-	5.6806464	1.2232143	-1.0	-1.0
chr12	10853068	10853363	ENSG00000231887.6|PRH1|HNRNPM|HNRNPM	928	-	4.9699583	1.1446768	-1.0	-1.0
chr12	10956445	10956685	ENSG00000231887.6|PRH1|HNRNPM|HNRNPM	930	-	5.6556334	1.1553838	-1.0	-1.0
chr12	10854243	10854493	ENSG00000231887.6|PRH1|HNRNPM|HNRNPM	941	-	4.9161367	1.2258924	-1.0	-1.0
chr12	10955460	10955615	ENSG00000231887.6|PRH1|HNRNPM|HNRNPM	915	-	4.1050186	1.071059	-1.0	-1.0
chr12	11110295	11110450	ENSG00000231887.6|PRH1|HNRNPM|HNRNPM	934	-	6.021209	1.1826555	-1.0	-1.0
chr12	10871803	10871993	ENSG00000231887.6|PRH1|HNRNPM|HNRNPM	933	-	5.86308	1.1741639	-1.0	-1.0
chr12	10957110	10957210	ENSG00000231887.6|PRH1|HNRNPM|HNRNPM	935	-	5.991576	1.1846826	-1.0	-1.0
chr12	10977361	10977566	ENSG00000231887.6|PRH1|HNRNPM|HNRNPM	945	-	6.4596148	1.2602866	-1.0	-1.0
chr12	11114910	11115325	ENSG00000231887.6|PRH1|HNRNPM|HNRNPM	937	-	5.739605	1.2025952	-1.0	-1.0
chr12	11115345	11115595	ENSG00000231887.6|PRH1|HNRNPM|HNRNPM	950	-	6.8625035	1.2985318	-1.0	-1.0
chr12	10868363	10868498	ENSG00000231887.6|PRH1|HNRNPM|HNRNPM	924	-	5.359621	1.1211215	-1.0	-1.0
chr12	10954905	10955275	ENSG00000231887.6|PRH1|HNRNPM|HNRNPM	940	-	5.7706027	1.2250695	-1.0	-1.0
chr12	10976006	10976161	ENSG00000231887.6|PRH1|HNRNPM|HNRNPM	935	-	6.1290617	1.1846826	-1.0	-1.0
chr12	10952720	10952865	ENSG00000231887.6|PRH1|HNRNPM|HNRNPM	921	-	5.1315765	1.1024839	-1.0	-1.0
chr12	11113115	11113220	ENSG00000231887.6|PRH1|HNRNPM|HNRNPM	935	-	6.0898075	1.1846826	-1.0	-1.0
chr12	10959955	10960080	ENSG00000231887.6|PRH1|HNRNPM|HNRNPM	918	-	4.0981765	1.0860353	-1.0	-1.0
chr12	11143425	11143610	ENSG00000231887.6|PRH1|HNRNPM|HNRNPM	935	-	6.0105333	1.1846826	-1.0	-1.0
chr12	11111325	11111500	ENSG00000231887.6|PRH1|HNRNPM|HNRNPM	936	-	6.3202343	1.1927109	-1.0	-1.0
chr12	11142455	11142645	ENSG00000231887.6|PRH1|HNRNPM|HNRNPM	913	-	4.187987	1.0613807	-1.0	-1.0
chr12	11110640	11110805	ENSG00000231887.6|PRH1|HNRNPM|HNRNPM	935	-	6.13817	1.1846826	-1.0	-1.0
chr12	11116510	11116720	ENSG00000231887.6|PRH1|HNRNPM|HNRNPM	942	-	6.0720935	1.2351077	-1.0	-1.0
chr12	11117505	11117865	ENSG00000231887.6|PRH1|HNRNPM|HNRNPM	933	-	5.640239	1.1713753	-1.0	-1.0
chr12	10902840	10903020	ENSG00000231887.6|PRH1|HNRNPM|HNRNPM	908	-	4.1046586	1.0382117	-1.0	-1.0
chr12	10953225	10953330	ENSG00000231887.6|PRH1|HNRNPM|HNRNPM	931	-	6.2474375	1.1628505	-1.0	-1.0
chr12	10956705	10956875	ENSG00000231887.6|PRH1|HNRNPM|HNRNPM	921	-	4.3256226	1.1007004	-1.0	-1.0
chr12	11111913	11112013	ENSG00000212127.5|TAS2R14|HNRNPM|HNRNPM	935	-	6.157436	1.1846826	-1.0	-1.0
chr12	10952718	10952863	ENSG00000212127.5|TAS2R14|HNRNPM|HNRNPM	923	-	5.24051	1.1152943	-1.0	-1.0
chr12	11117503	11117863	ENSG00000212127.5|TAS2R14|HNRNPM|HNRNPM	933	-	5.6544576	1.1757381	-1.0	-1.0
chr12	10956448	10956633	ENSG00000212127.5|TAS2R14|HNRNPM|HNRNPM	934	-	5.7751164	1.1781509	-1.0	-1.0
chr12	10956703	10956878	ENSG00000212127.5|TAS2R14|HNRNPM|HNRNPM	921	-	4.319568	1.1027075	-1.0	-1.0
chr12	11114913	11115323	ENSG00000212127.5|TAS2R14|HNRNPM|HNRNPM	938	-	5.748868	1.204678	-1.0	-1.0
chr12	10977361	10977566	ENSG00000212127.5|TAS2R14|HNRNPM|HNRNPM	945	-	6.4596148	1.2602866	-1.0	-1.0
chr12	11116513	11116718	ENSG00000212127.5|TAS2R14|HNRNPM|HNRNPM	942	-	6.0714345	1.2375789	-1.0	-1.0
chr12	11110643	11110808	ENSG00000212127.5|TAS2R14|HNRNPM|HNRNPM	935	-	6.143547	1.1846281	-1.0	-1.0
chr12	10953223	10953328	ENSG00000212127.5|TAS2R14|HNRNPM|HNRNPM	931	-	6.2474375	1.1630046	-1.0	-1.0
chr12	10954013	10954328	ENSG00000212127.5|TAS2R14|HNRNPM|HNRNPM	940	-	5.6734	1.2219256	-1.0	-1.0
chr12	10959953	10960078	ENSG00000212127.5|TAS2R14|HNRNPM|HNRNPM	917	-	4.0882053	1.0803602	-1.0	-1.0
chr12	11041700	11041885	ENSG00000212127.5|TAS2R14|HNRNPM|HNRNPM	939	-	5.7130065	1.2119268	-1.0	-1.0
chr12	10976006	10976161	ENSG00000212127.5|TAS2R14|HNRNPM|HNRNPM	935	-	6.1290617	1.1846826	-1.0	-1.0
chr12	11143423	11143608	ENSG00000212127.5|TAS2R14|HNRNPM|HNRNPM	935	-	5.998696	1.1846826	-1.0	-1.0
chr12	11115343	11115598	ENSG00000212127.5|TAS2R14|HNRNPM|HNRNPM	949	-	6.826748	1.2946268	-1.0	-1.0
chr12	10954903	10955283	ENSG00000212127.5|TAS2R14|HNRNPM|HNRNPM	941	-	5.7842407	1.2262007	-1.0	-1.0
chr12	11110338	11110448	ENSG00000212127.5|TAS2R14|HNRNPM|HNRNPM	935	-	6.035703	1.1846826	-1.0	-1.0
chr12	11142458	11142643	ENSG00000212127.5|TAS2R14|HNRNPM|HNRNPM	912	-	4.210415	1.0566657	-1.0	-1.0
chr12	10955713	10956293	ENSG00000212127.5|TAS2R14|HNRNPM|HNRNPM	938	-	5.8117213	1.2099484	-1.0	-1.0
chr12	11111323	11111498	ENSG00000212127.5|TAS2R14|HNRNPM|HNRNPM	937	-	6.3324327	1.2007391	-1.0	-1.0
chr12	11113118	11113223	ENSG00000212127.5|TAS2R14|HNRNPM|HNRNPM	933	-	6.0577426	1.1751719	-1.0	-1.0
chr12	10955463	10955618	ENSG00000212127.5|TAS2R14|HNRNPM|HNRNPM	912	-	4.0952597	1.05545	-1.0	-1.0
chr12	11665985	11666090	ENSG00000139083.10|ETV6|HNRNPM|HNRNPM	934	+	6.0198903	1.1807455	-1.0	-1.0
chr12	11676045	11676210	ENSG00000139083.10|ETV6|HNRNPM|HNRNPM	934	+	6.063738	1.1808126	-1.0	-1.0
chr12	12242660	12242760	ENSG00000070018.8|LRP6|HNRNPM|HNRNPM	904	-	3.980084	1.0160494	-1.0	-1.0
chr12	12242470	12242655	ENSG00000070018.8|LRP6|HNRNPM|HNRNPM	939	-	6.2706957	1.2119179	-1.0	-1.0
chr12	12265895	12266055	ENSG00000070018.8|LRP6|HNRNPM|HNRNPM	922	-	5.2078156	1.1089114	-1.0	-1.0
chr12	12264925	12265120	ENSG00000070018.8|LRP6|HNRNPM|HNRNPM	943	-	6.367927	1.2424864	-1.0	-1.0
chr12	12265320	12265690	ENSG00000070018.8|LRP6|HNRNPM|HNRNPM	940	-	6.242391	1.2213833	-1.0	-1.0
chr12	12468520	12468620	ENSG00000165714.10|BORCS5|HNRNPM|HNRNPM	902	+	3.946642	1.0085411	-1.0	-1.0
chr12	12506187	12506297	ENSG00000111266.8|DUSP16|HNRNPM|HNRNPM	939	-	4.787341	1.215906	-1.0	-1.0
chr12	12505782	12505882	ENSG00000111266.8|DUSP16|HNRNPM|HNRNPM	935	-	5.9845924	1.1846826	-1.0	-1.0
chr12	12505882	12506082	ENSG00000111266.8|DUSP16|HNRNPM|HNRNPM	956	-	7.496464	1.3587532	-1.0	-1.0
chr12	15758280	15758475	ENSG00000151491.12|EPS8|HNRNPM|HNRNPM	935	-	4.918264	1.1886421	-1.0	-1.0
chr12	15751445	15751620	ENSG00000151491.12|EPS8|HNRNPM|HNRNPM	935	-	6.131534	1.1846826	-1.0	-1.0
chr12	15753935	15754130	ENSG00000151491.12|EPS8|HNRNPM|HNRNPM	949	-	6.5430098	1.2963529	-1.0	-1.0
chr12	15761680	15761870	ENSG00000151491.12|EPS8|HNRNPM|HNRNPM	951	-	6.678175	1.3131353	-1.0	-1.0
chr12	15760470	15760670	ENSG00000151491.12|EPS8|HNRNPM|HNRNPM	949	-	6.1471076	1.2925931	-1.0	-1.0
chr12	19482090	19482270	ENSG00000139154.14|AEBP2|HNRNPM|HNRNPM	932	+	6.0233107	1.1683246	-1.0	-1.0
chr12	19482275	19482380	ENSG00000139154.14|AEBP2|HNRNPM|HNRNPM	931	+	5.9945436	1.1628973	-1.0	-1.0
chr12	19477245	19477435	ENSG00000139154.14|AEBP2|HNRNPM|HNRNPM	932	+	6.0018034	1.1666585	-1.0	-1.0
chr12	21441835	21441975	ENSG00000121350.15|PYROXD1|HNRNPM|HNRNPM	935	+	6.119756	1.1846826	-1.0	-1.0
chr12	22653072	22653202	ENSG00000139163.15|ETNK1|HNRNPM|HNRNPM	934	+	6.064019	1.1782777	-1.0	-1.0
chr12	23890408	23890553	ENSG00000134532.15|SOX5|HNRNPM|HNRNPM	927	-	5.4284067	1.1362801	-1.0	-1.0
chr12	23840652	23840767	ENSG00000134532.15|SOX5|HNRNPM|HNRNPM	934	-	5.965609	1.1818554	-1.0	-1.0
chr12	23840442	23840562	ENSG00000134532.15|SOX5|HNRNPM|HNRNPM	935	-	6.026226	1.1846826	-1.0	-1.0
chr12	24935420	24935595	ENSG00000060982.14|BCAT1|HNRNPM|HNRNPM	929	-	6.281757	1.1458533	-1.0	-1.0
chr12	26691582	26691707	ENSG00000123104.11|ITPR2|HNRNPM|HNRNPM	935	-	6.054242	1.1846826	-1.0	-1.0
chr12	26610146	26610256	ENSG00000123104.11|ITPR2|HNRNPM|HNRNPM	909	-	4.1393213	1.0407817	-1.0	-1.0
chr12	26739373	26739553	ENSG00000123104.11|ITPR2|HNRNPM|HNRNPM	948	-	6.5177894	1.2818913	-1.0	-1.0
chr12	26760988	26761253	ENSG00000123104.11|ITPR2|HNRNPM|HNRNPM	938	-	5.361797	1.2096013	-1.0	-1.0
chr12	26764153	26764253	ENSG00000123104.11|ITPR2|HNRNPM|HNRNPM	935	-	6.190804	1.1846826	-1.0	-1.0
chr12	26744113	26744233	ENSG00000123104.11|ITPR2|HNRNPM|HNRNPM	904	-	3.979973	1.016226	-1.0	-1.0
chr12	26614171	26614286	ENSG00000123104.11|ITPR2|HNRNPM|HNRNPM	904	-	3.9736674	1.0187938	-1.0	-1.0
chr12	26759603	26759878	ENSG00000123104.11|ITPR2|HNRNPM|HNRNPM	930	-	5.122561	1.157444	-1.0	-1.0
chr12	26761273	26761513	ENSG00000123104.11|ITPR2|HNRNPM|HNRNPM	929	-	4.029052	1.1484685	-1.0	-1.0
chr12	26668321	26668461	ENSG00000123104.11|ITPR2|HNRNPM|HNRNPM	933	-	6.0812235	1.1730511	-1.0	-1.0
chr12	26827497	26827642	ENSG00000123104.11|ITPR2|HNRNPM|HNRNPM	930	-	5.3802834	1.1533816	-1.0	-1.0
chr12	26654706	26654951	ENSG00000123104.11|ITPR2|HNRNPM|HNRNPM	946	-	5.2825074	1.2646189	-1.0	-1.0
chr12	26828107	26828417	ENSG00000123104.11|ITPR2|HNRNPM|HNRNPM	917	-	4.1037927	1.083456	-1.0	-1.0
chr12	26694432	26694537	ENSG00000123104.11|ITPR2|HNRNPM|HNRNPM	914	-	4.0993853	1.063152	-1.0	-1.0
chr12	26611201	26611361	ENSG00000123104.11|ITPR2|HNRNPM|HNRNPM	911	-	4.0418444	1.0499761	-1.0	-1.0
chr12	26979624	26979739	ENSG00000064115.10|TM7SF3|HNRNPM|HNRNPM	935	-	5.9881883	1.1846826	-1.0	-1.0
chr12	26979808	26980013	ENSG00000064115.10|TM7SF3|HNRNPM|HNRNPM	912	-	4.7529864	1.0533812	-1.0	-1.0
chr12	28248214	28248324	ENSG00000123106.10|CCDC91|HNRNPM|HNRNPM	935	+	6.0053616	1.1846826	-1.0	-1.0
chr12	28247694	28247814	ENSG00000123106.10|CCDC91|HNRNPM|HNRNPM	935	+	6.065265	1.1846826	-1.0	-1.0
chr12	30746361	30746471	ENSG00000110888.17|CAPRIN2|HNRNPM|HNRNPM	935	-	5.9985304	1.1846826	-1.0	-1.0
chr12	31324187	31324727	ENSG00000139146.13|FAM60A|HNRNPM|HNRNPM	943	-	5.641002	1.245542	-1.0	-1.0
chr12	31324912	31325067	ENSG00000139146.13|FAM60A|HNRNPM|HNRNPM	939	-	5.9140086	1.2174249	-1.0	-1.0
chr12	31325107	31325225	ENSG00000139146.13|FAM60A|HNRNPM|HNRNPM	942	-	6.3495927	1.2360637	-1.0	-1.0
chr12	31323573	31323768	ENSG00000139146.13|FAM60A|HNRNPM|HNRNPM	929	-	6.393389	1.1471274	-1.0	-1.0
chr12	31325594	31325714	ENSG00000139146.13|FAM60A|HNRNPM|HNRNPM	928	-	5.535795	1.1443883	-1.0	-1.0
chr12	31561166	31561411	ENSG00000170456.15|DENND5B|HNRNPM|HNRNPM	918	-	5.3233757	1.0881994	-1.0	-1.0
chr12	31589876	31590071	ENSG00000170456.15|DENND5B|HNRNPM|HNRNPM	952	-	5.6852374	1.3221447	-1.0	-1.0
chr12	31485120	31485260	ENSG00000170456.15|DENND5B|HNRNPM|HNRNPM	935	-	6.1226864	1.1846826	-1.0	-1.0
chr12	45242163	45242263	ENSG00000177119.15|ANO6|HNRNPM|HNRNPM	903	+	3.9596007	1.0110241	-1.0	-1.0
chr12	45220181	45220356	ENSG00000177119.15|ANO6|HNRNPM|HNRNPM	934	+	5.873145	1.1792785	-1.0	-1.0
chr12	45878664	45878859	ENSG00000189079.15|ARID2|HNRNPM|HNRNPM	940	+	6.342777	1.21983	-1.0	-1.0
chr12	45871614	45871749	ENSG00000189079.15|ARID2|HNRNPM|HNRNPM	928	+	6.2794595	1.1406436	-1.0	-1.0
chr12	46267996	46268156	ENSG00000111371.15|SLC38A1|HNRNPM|HNRNPM	944	-	6.2188954	1.2518405	-1.0	-1.0
chr12	46565743	46565933	ENSG00000257261.5|AC008014.1|HNRNPM|HNRNPM	930	+	4.886672	1.1556411	-1.0	-1.0
chr12	46511648	46511763	ENSG00000257261.5|AC008014.1|HNRNPM|HNRNPM	934	+	5.962986	1.1806043	-1.0	-1.0
chr12	46517058	46517268	ENSG00000257261.5|AC008014.1|HNRNPM|HNRNPM	942	+	6.0716586	1.2368426	-1.0	-1.0
chr12	46460248	46460398	ENSG00000257261.5|AC008014.1|HNRNPM|HNRNPM	934	+	6.070798	1.181088	-1.0	-1.0
chr12	46569373	46570028	ENSG00000257261.5|AC008014.1|HNRNPM|HNRNPM	944	+	6.0619183	1.2546405	-1.0	-1.0
chr12	46515168	46515363	ENSG00000257261.5|AC008014.1|HNRNPM|HNRNPM	951	+	6.697774	1.3131353	-1.0	-1.0
chr12	46513363	46513618	ENSG00000257261.5|AC008014.1|HNRNPM|HNRNPM	939	+	6.1047096	1.2163278	-1.0	-1.0
chr12	46515498	46515723	ENSG00000257261.5|AC008014.1|HNRNPM|HNRNPM	930	+	5.8146315	1.1523654	-1.0	-1.0
chr12	46460643	46460963	ENSG00000257261.5|AC008014.1|HNRNPM|HNRNPM	939	+	5.8800335	1.2166325	-1.0	-1.0
chr12	46511418	46511578	ENSG00000257261.5|AC008014.1|HNRNPM|HNRNPM	920	+	4.5038886	1.0966039	-1.0	-1.0
chr12	46566398	46566548	ENSG00000257261.5|AC008014.1|HNRNPM|HNRNPM	920	+	4.4750824	1.0969951	-1.0	-1.0
chr12	46585283	46585463	ENSG00000257261.5|AC008014.1|HNRNPM|HNRNPM	943	+	6.366983	1.240952	-1.0	-1.0
chr12	46507598	46507783	ENSG00000257261.5|AC008014.1|HNRNPM|HNRNPM	935	+	6.0437202	1.1846826	-1.0	-1.0
chr12	46471193	46471353	ENSG00000257261.5|AC008014.1|HNRNPM|HNRNPM	936	+	6.266409	1.1936756	-1.0	-1.0
chr12	46514108	46514243	ENSG00000257261.5|AC008014.1|HNRNPM|HNRNPM	927	+	4.6277285	1.135967	-1.0	-1.0
chr12	46502988	46503198	ENSG00000257261.5|AC008014.1|HNRNPM|HNRNPM	941	+	6.314503	1.2285695	-1.0	-1.0
chr12	46545253	46545418	ENSG00000257261.5|AC008014.1|HNRNPM|HNRNPM	923	+	6.2034044	1.1128156	-1.0	-1.0
chr12	46512398	46512613	ENSG00000257261.5|AC008014.1|HNRNPM|HNRNPM	916	+	4.62193	1.0755389	-1.0	-1.0
chr12	46480433	46480573	ENSG00000257261.5|AC008014.1|HNRNPM|HNRNPM	932	+	6.1173167	1.1693405	-1.0	-1.0
chr12	46569098	46569363	ENSG00000257261.5|AC008014.1|HNRNPM|HNRNPM	925	+	4.789291	1.1250416	-1.0	-1.0
chr12	46570123	46570233	ENSG00000257261.5|AC008014.1|HNRNPM|HNRNPM	922	+	4.121923	1.1061816	-1.0	-1.0
chr12	46599938	46600038	ENSG00000257261.5|AC008014.1|HNRNPM|HNRNPM	935	+	6.008769	1.1846826	-1.0	-1.0
chr12	46500343	46500518	ENSG00000257261.5|AC008014.1|HNRNPM|HNRNPM	935	+	6.109341	1.183949	-1.0	-1.0
chr12	46566396	46566546	ENSG00000272369.1|AC008035.1|HNRNPM|HNRNPM	922	+	4.6767983	1.1077029	-1.0	-1.0
chr12	46569771	46570026	ENSG00000272369.1|AC008035.1|HNRNPM|HNRNPM	932	+	5.653837	1.1647047	-1.0	-1.0
chr12	46545251	46545401	ENSG00000272369.1|AC008035.1|HNRNPM|HNRNPM	922	+	6.2368865	1.1090257	-1.0	-1.0
chr12	46569096	46569366	ENSG00000272369.1|AC008035.1|HNRNPM|HNRNPM	924	+	4.6439824	1.1175311	-1.0	-1.0
chr12	46585287	46585467	ENSG00000272369.1|AC008035.1|HNRNPM|HNRNPM	942	+	6.3549514	1.2386302	-1.0	-1.0
chr12	46565741	46565936	ENSG00000272369.1|AC008035.1|HNRNPM|HNRNPM	930	+	4.9457974	1.1529305	-1.0	-1.0
chr12	46570121	46570231	ENSG00000272369.1|AC008035.1|HNRNPM|HNRNPM	915	+	4.132078	1.072534	-1.0	-1.0
chr12	46599937	46600037	ENSG00000272369.1|AC008035.1|HNRNPM|HNRNPM	935	+	6.0457006	1.1846826	-1.0	-1.0
chr12	46569371	46569756	ENSG00000272369.1|AC008035.1|HNRNPM|HNRNPM	949	+	6.2845373	1.2957381	-1.0	-1.0
chr12	48691122	48691247	ENSG00000129315.10|CCNT1|HNRNPM|HNRNPM	905	-	3.9724424	1.0221939	-1.0	-1.0
chr12	48690327	48690472	ENSG00000129315.10|CCNT1|HNRNPM|HNRNPM	907	-	4.013923	1.0329138	-1.0	-1.0
chr12	48691257	48691362	ENSG00000129315.10|CCNT1|HNRNPM|HNRNPM	926	-	4.4098887	1.1323032	-1.0	-1.0
chr12	48690947	48691047	ENSG00000129315.10|CCNT1|HNRNPM|HNRNPM	911	-	4.2986984	1.049912	-1.0	-1.0
chr12	48691577	48691767	ENSG00000129315.10|CCNT1|HNRNPM|HNRNPM	915	-	4.495542	1.072231	-1.0	-1.0
chr12	48787989	48788184	ENSG00000174233.11|ADCY6|HNRNPM|HNRNPM	946	-	6.2095065	1.271349	-1.0	-1.0
chr12	49368512	49368657	ENSG00000123352.17|SPATS2|HNRNPM|HNRNPM	932	+	5.9706626	1.1674515	-1.0	-1.0
chr12	49750446	49750619	ENSG00000139644.12|TMBIM6|HNRNPM|HNRNPM	953	+	6.9883432	1.3293303	-1.0	-1.0
chr12	49742193	49742403	ENSG00000139644.12|TMBIM6|HNRNPM|HNRNPM	937	+	5.51266	1.2016919	-1.0	-1.0
chr12	49750825	49750990	ENSG00000139644.12|TMBIM6|HNRNPM|HNRNPM	935	+	6.1511016	1.1846826	-1.0	-1.0
chr12	50554490	50554685	ENSG00000066084.12|DIP2B|HNRNPM|HNRNPM	952	+	5.299446	1.3213873	-1.0	-1.0
chr12	50616160	50616275	ENSG00000066084.12|DIP2B|HNRNPM|HNRNPM	928	+	5.990535	1.1399708	-1.0	-1.0
chr12	50539025	50539235	ENSG00000066084.12|DIP2B|HNRNPM|HNRNPM	944	+	6.377099	1.248909	-1.0	-1.0
chr12	50505114	50505214	ENSG00000066084.12|DIP2B|HNRNPM|HNRNPM	913	+	4.103297	1.0614626	-1.0	-1.0
chr12	50568055	50568245	ENSG00000066084.12|DIP2B|HNRNPM|HNRNPM	936	+	5.825796	1.191821	-1.0	-1.0
chr12	50508025	50508180	ENSG00000066084.12|DIP2B|HNRNPM|HNRNPM	918	+	4.382087	1.0843768	-1.0	-1.0
chr12	53006531	53006711	ENSG00000063046.17|EIF4B|HNRNPM|HNRNPM	953	+	6.352717	1.3262694	-1.0	-1.0
chr12	53006856	53007221	ENSG00000063046.17|EIF4B|HNRNPM|HNRNPM	936	+	4.825607	1.1943437	-1.0	-1.0
chr12	55784265	55784460	ENSG00000205323.8|SARNP|HNRNPM|HNRNPM	944	-	6.4153852	1.2553315	-1.0	-1.0
chr12	55784265	55784460	ENSG00000257390.5|AC023055.1|HNRNPM|HNRNPM	944	-	6.4153852	1.2553315	-1.0	-1.0
chr12	56723894	56723994	ENSG00000196531.10|NACA|HNRNPM|HNRNPM	935	-	6.135658	1.1846826	-1.0	-1.0
chr12	57400858	57401053	ENSG00000179912.20|R3HDM2|HNRNPM|HNRNPM	941	-	6.430441	1.2314937	-1.0	-1.0
chr12	57400608	57400783	ENSG00000179912.20|R3HDM2|HNRNPM|HNRNPM	912	-	4.17268	1.0536363	-1.0	-1.0
chr12	62646746	62646856	ENSG00000111110.11|PPM1H|HNRNPM|HNRNPM	934	-	5.9847007	1.1819689	-1.0	-1.0
chr12	62647516	62647666	ENSG00000111110.11|PPM1H|HNRNPM|HNRNPM	949	-	6.6645217	1.2897803	-1.0	-1.0
chr12	65202673	65202858	ENSG00000174106.2|LEMD3|HNRNPM|HNRNPM	945	+	6.3999577	1.2629784	-1.0	-1.0
chr12	65226179	65226364	ENSG00000174106.2|LEMD3|HNRNPM|HNRNPM	934	+	6.02798	1.182371	-1.0	-1.0
chr12	65841389	65841564	ENSG00000149948.13|HMGA2|HNRNPM|HNRNPM	908	+	4.1555023	1.0365279	-1.0	-1.0
chr12	68842573	68842758	ENSG00000257181.1|AC025423.4|HNRNPM|HNRNPM	934	-	5.597607	1.1794575	-1.0	-1.0
chr12	68842574	68842759	ENSG00000135678.11|CPM|HNRNPM|HNRNPM	935	-	5.6050887	1.1842321	-1.0	-1.0
chr12	69473720	69473865	ENSG00000166225.8|FRS2|HNRNPM|HNRNPM	917	+	6.0833497	1.0819294	-1.0	-1.0
chr12	70304495	70304675	ENSG00000111596.11|CNOT2|HNRNPM|HNRNPM	935	+	6.2391443	1.184359	-1.0	-1.0
chr12	70263752	70263942	ENSG00000111596.11|CNOT2|HNRNPM|HNRNPM	935	+	6.151908	1.1846826	-1.0	-1.0
chr12	70248017	70248137	ENSG00000111596.11|CNOT2|HNRNPM|HNRNPM	929	+	6.081493	1.1504145	-1.0	-1.0
chr12	70246807	70247002	ENSG00000111596.11|CNOT2|HNRNPM|HNRNPM	941	+	6.3460307	1.2296411	-1.0	-1.0
chr12	70479168	70479278	ENSG00000258168.5|AC025569.1|HNRNPM|HNRNPM	907	+	4.063369	1.0330474	-1.0	-1.0
chr12	70477808	70478003	ENSG00000258168.5|AC025569.1|HNRNPM|HNRNPM	934	+	6.3213797	1.1779464	-1.0	-1.0
chr12	70495383	70495488	ENSG00000258168.5|AC025569.1|HNRNPM|HNRNPM	928	+	5.9838953	1.1417273	-1.0	-1.0
chr12	71653448	71653648	ENSG00000133858.15|ZFC3H1|HNRNPM|HNRNPM	938	-	6.4492645	1.2109185	-1.0	-1.0
chr12	71840231	71840561	ENSG00000121749.15|TBC1D15|HNRNPM|HNRNPM	933	+	5.8537045	1.1726114	-1.0	-1.0
chr12	76072399	76072574	ENSG00000187109.13|NAP1L1|HNRNPM|HNRNPM	908	-	4.294868	1.0352919	-1.0	-1.0
chr12	76072824	76073019	ENSG00000187109.13|NAP1L1|HNRNPM|HNRNPM	938	-	4.6537857	1.205793	-1.0	-1.0
chr12	76071754	76071939	ENSG00000187109.13|NAP1L1|HNRNPM|HNRNPM	939	-	6.1950893	1.2141545	-1.0	-1.0
chr12	76079019	76079214	ENSG00000187109.13|NAP1L1|HNRNPM|HNRNPM	935	-	5.7460604	1.185998	-1.0	-1.0
chr12	76764572	76764707	ENSG00000186908.14|ZDHHC17|HNRNPM|HNRNPM	937	+	6.2505774	1.2007391	-1.0	-1.0
chr12	79674218	79674398	ENSG00000177425.10|PAWR|HNRNPM|HNRNPM	917	-	4.812902	1.0827601	-1.0	-1.0
chr12	79578467	79578592	ENSG00000177425.10|PAWR|HNRNPM|HNRNPM	913	-	4.197523	1.0606216	-1.0	-1.0
chr12	79577237	79577407	ENSG00000177425.10|PAWR|HNRNPM|HNRNPM	925	-	4.9818654	1.125396	-1.0	-1.0
chr12	79579142	79579277	ENSG00000177425.10|PAWR|HNRNPM|HNRNPM	934	-	6.0746465	1.1802373	-1.0	-1.0
chr12	79577412	79577822	ENSG00000177425.10|PAWR|HNRNPM|HNRNPM	936	-	5.9480305	1.1907951	-1.0	-1.0
chr12	81132834	81132934	ENSG00000111058.7|ACSS3|HNRNPM|HNRNPM	935	+	6.214536	1.1846826	-1.0	-1.0
chr12	81237771	81238076	ENSG00000111058.7|ACSS3|HNRNPM|HNRNPM	929	+	5.6743865	1.1498293	-1.0	-1.0
chr12	81245631	81245821	ENSG00000111058.7|ACSS3|HNRNPM|HNRNPM	924	+	4.9236107	1.118157	-1.0	-1.0
chr12	89707191	89707291	ENSG00000070961.15|ATP2B1|HNRNPM|HNRNPM	935	-	6.022179	1.1846826	-1.0	-1.0
chr12	93440485	93440585	ENSG00000177889.9|UBE2N|HNRNPM|HNRNPM	934	-	5.960363	1.1791815	-1.0	-1.0
chr12	93441346	93441446	ENSG00000177889.9|UBE2N|HNRNPM|HNRNPM	935	-	5.970855	1.1846826	-1.0	-1.0
chr12	93440255	93440355	ENSG00000177889.9|UBE2N|HNRNPM|HNRNPM	935	-	5.9881883	1.1846826	-1.0	-1.0
chr12	93425750	93425855	ENSG00000177889.9|UBE2N|HNRNPM|HNRNPM	934	-	6.023495	1.1810074	-1.0	-1.0
chr12	93425585	93425700	ENSG00000177889.9|UBE2N|HNRNPM|HNRNPM	934	-	5.960363	1.1791499	-1.0	-1.0
chr12	94351448	94351973	ENSG00000173588.14|CEP83|HNRNPM|HNRNPM	938	-	5.5649757	1.2046683	-1.0	-1.0
chr12	100279537	100279637	ENSG00000136021.18|SCYL2|HNRNPM|HNRNPM	935	+	5.9881883	1.1846826	-1.0	-1.0
chr12	100279962	100280147	ENSG00000136021.18|SCYL2|HNRNPM|HNRNPM	942	+	6.3631916	1.2346364	-1.0	-1.0
chr12	101407110	101407210	ENSG00000120805.13|ARL1|HNRNPM|HNRNPM	933	-	5.977725	1.1765414	-1.0	-1.0
chr12	101713439	101713579	ENSG00000111666.10|CHPT1|HNRNPM|HNRNPM	934	+	6.010562	1.1801069	-1.0	-1.0
chr12	101707979	101708179	ENSG00000111666.10|CHPT1|HNRNPM|HNRNPM	949	+	6.7213726	1.2887844	-1.0	-1.0
chr12	102860612	102860747	ENSG00000171759.9|PAH|HNRNPM|HNRNPM	913	-	4.04657	1.0621774	-1.0	-1.0
chr12	104287751	104287886	ENSG00000198431.15|TXNRD1|HNRNPM|HNRNPM	911	+	4.0233374	1.0508217	-1.0	-1.0
chr12	104303639	104303749	ENSG00000198431.15|TXNRD1|HNRNPM|HNRNPM	935	+	6.1648526	1.1846826	-1.0	-1.0
chr12	104288717	104288912	ENSG00000198431.15|TXNRD1|HNRNPM|HNRNPM	925	+	4.1485476	1.1264994	-1.0	-1.0
chr12	104287191	104287426	ENSG00000198431.15|TXNRD1|HNRNPM|HNRNPM	945	+	5.073567	1.2627666	-1.0	-1.0
chr12	104288276	104288416	ENSG00000198431.15|TXNRD1|HNRNPM|HNRNPM	948	+	6.5540433	1.2836125	-1.0	-1.0
chr12	104288516	104288651	ENSG00000198431.15|TXNRD1|HNRNPM|HNRNPM	909	+	4.0320086	1.0396776	-1.0	-1.0
chr12	104998962	104999157	ENSG00000151131.10|C12orf45|HNRNPM|HNRNPM	921	+	4.726632	1.0997794	-1.0	-1.0
chr12	108539204	108539309	ENSG00000075856.11|SART3|HNRNPM|HNRNPM	935	-	6.057062	1.1846826	-1.0	-1.0
chr12	108542244	108542589	ENSG00000075856.11|SART3|HNRNPM|HNRNPM	925	-	4.3135304	1.1235608	-1.0	-1.0
chr12	108540044	108540284	ENSG00000075856.11|SART3|HNRNPM|HNRNPM	934	-	6.005248	1.1802019	-1.0	-1.0
chr12	108539329	108539514	ENSG00000075856.11|SART3|HNRNPM|HNRNPM	914	-	4.2219725	1.0648415	-1.0	-1.0
chr12	108716845	108717005	ENSG00000110880.10|CORO1C|HNRNPM|HNRNPM	942	-	6.0267763	1.2400801	-1.0	-1.0
chr12	108725560	108725745	ENSG00000110880.10|CORO1C|HNRNPM|HNRNPM	932	-	6.043372	1.1664551	-1.0	-1.0
chr12	108719565	108719705	ENSG00000110880.10|CORO1C|HNRNPM|HNRNPM	935	-	6.0132914	1.1846826	-1.0	-1.0
chr12	108722435	108722835	ENSG00000110880.10|CORO1C|HNRNPM|HNRNPM	938	-	5.6073656	1.2062616	-1.0	-1.0
chr12	108721785	108721935	ENSG00000110880.10|CORO1C|HNRNPM|HNRNPM	935	-	5.997858	1.1846826	-1.0	-1.0
chr12	108693214	108693394	ENSG00000110880.10|CORO1C|HNRNPM|HNRNPM	919	-	5.038279	1.0910506	-1.0	-1.0
chr12	110284800	110284985	ENSG00000174437.16|ATP2A2|HNRNPM|HNRNPM	911	+	4.361209	1.0523474	-1.0	-1.0
chr12	110283170	110283315	ENSG00000174437.16|ATP2A2|HNRNPM|HNRNPM	935	+	5.6725388	1.189461	-1.0	-1.0
chr12	110307817	110307942	ENSG00000174437.16|ATP2A2|HNRNPM|HNRNPM	932	+	6.028966	1.1688298	-1.0	-1.0
chr12	111424272	111424507	ENSG00000111252.10|SH2B3|HNRNPM|HNRNPM	947	+	6.642163	1.2794927	-1.0	-1.0
chr12	111435842	111435997	ENSG00000111252.10|SH2B3|HNRNPM|HNRNPM	944	+	6.4106255	1.2517953	-1.0	-1.0
chr12	111455448	111455593	ENSG00000204842.14|ATXN2|HNRNPM|HNRNPM	904	-	4.123842	1.0165272	-1.0	-1.0
chr12	111519277	111519447	ENSG00000204842.14|ATXN2|HNRNPM|HNRNPM	944	-	4.715594	1.2552592	-1.0	-1.0
chr12	111454943	111455048	ENSG00000204842.14|ATXN2|HNRNPM|HNRNPM	925	-	4.3773766	1.1273569	-1.0	-1.0
chr12	111453278	111453408	ENSG00000204842.14|ATXN2|HNRNPM|HNRNPM	934	-	6.129475	1.1804323	-1.0	-1.0
chr12	111454828	111454938	ENSG00000204842.14|ATXN2|HNRNPM|HNRNPM	908	-	4.146408	1.0376948	-1.0	-1.0
chr12	111453413	111453568	ENSG00000204842.14|ATXN2|HNRNPM|HNRNPM	913	-	3.8177657	1.0584886	-1.0	-1.0
chr12	111453168	111453268	ENSG00000204842.14|ATXN2|HNRNPM|HNRNPM	909	-	4.035066	1.0417789	-1.0	-1.0
chr12	111594784	111594909	ENSG00000204842.14|ATXN2|HNRNPM|HNRNPM	929	-	5.502684	1.1507258	-1.0	-1.0
chr12	113905069	113905264	ENSG00000122965.10|RBM19|HNRNPM|HNRNPM	951	-	5.6373444	1.3075807	-1.0	-1.0
chr12	116186672	116186832	ENSG00000123066.7|MED13L|HNRNPM|HNRNPM	913	-	4.104782	1.062843	-1.0	-1.0
chr12	116266375	116266560	ENSG00000123066.7|MED13L|HNRNPM|HNRNPM	945	-	6.2552314	1.2612016	-1.0	-1.0
chr12	116218292	116218422	ENSG00000123066.7|MED13L|HNRNPM|HNRNPM	916	-	4.6911287	1.0739245	-1.0	-1.0
chr12	116164582	116164682	ENSG00000123066.7|MED13L|HNRNPM|HNRNPM	921	-	5.9999228	1.1046866	-1.0	-1.0
chr12	116210872	116211052	ENSG00000123066.7|MED13L|HNRNPM|HNRNPM	940	-	6.306567	1.2222687	-1.0	-1.0
chr12	116267115	116267250	ENSG00000123066.7|MED13L|HNRNPM|HNRNPM	935	-	6.0164895	1.1846826	-1.0	-1.0
chr12	116990284	116990389	ENSG00000174989.12|FBXW8|HNRNPM|HNRNPM	935	+	6.07193	1.1846826	-1.0	-1.0
chr12	120102322	120102502	ENSG00000111737.11|RAB35|HNRNPM|HNRNPM	928	-	4.676229	1.143017	-1.0	-1.0
chr12	120114878	120114983	ENSG00000111737.11|RAB35|HNRNPM|HNRNPM	922	-	4.1348195	1.1069009	-1.0	-1.0
chr12	120183380	120183550	ENSG00000089154.10|GCN1|HNRNPM|HNRNPM	938	-	5.3055787	1.2104685	-1.0	-1.0
chr12	120250366	120250561	ENSG00000089159.16|PXN|HNRNPM|HNRNPM	941	-	6.316699	1.2292904	-1.0	-1.0
chr12	120250057	120250161	ENSG00000089159.16|PXN|HNRNPM|HNRNPM	935	-	6.0421734	1.1846826	-1.0	-1.0
chr12	120549291	120549456	ENSG00000022840.15|RNF10|HNRNPM|HNRNPM	944	+	6.3655295	1.2502453	-1.0	-1.0
chr12	120687353	120687453	ENSG00000110917.7|MLEC|HNRNPM|HNRNPM	906	+	4.242434	1.0275669	-1.0	-1.0
chr12	120689491	120689641	ENSG00000110917.7|MLEC|HNRNPM|HNRNPM	946	+	6.418548	1.2664253	-1.0	-1.0
chr12	120688221	120688511	ENSG00000110917.7|MLEC|HNRNPM|HNRNPM	944	+	6.359325	1.2527033	-1.0	-1.0
chr12	120699435	120699555	ENSG00000110917.7|MLEC|HNRNPM|HNRNPM	917	+	4.6536007	1.0796976	-1.0	-1.0
chr12	120689236	120689376	ENSG00000110917.7|MLEC|HNRNPM|HNRNPM	914	+	4.0087175	1.0632765	-1.0	-1.0
chr12	120688016	120688161	ENSG00000110917.7|MLEC|HNRNPM|HNRNPM	904	+	3.9761844	1.0199188	-1.0	-1.0
chr12	120689746	120689946	ENSG00000110917.7|MLEC|HNRNPM|HNRNPM	933	+	5.9501204	1.1743497	-1.0	-1.0
chr12	120691246	120691366	ENSG00000110917.7|MLEC|HNRNPM|HNRNPM	916	+	4.0743237	1.0758462	-1.0	-1.0
chr12	120688696	120689121	ENSG00000110917.7|MLEC|HNRNPM|HNRNPM	937	+	4.6763287	1.2019444	-1.0	-1.0
chr12	120722184	120722424	ENSG00000175970.10|UNC119B|HNRNPM|HNRNPM	951	+	6.7011805	1.3093976	-1.0	-1.0
chr12	120721944	120722144	ENSG00000175970.10|UNC119B|HNRNPM|HNRNPM	949	+	5.0579495	1.2953478	-1.0	-1.0
chr12	121313864	121314009	ENSG00000089053.12|ANAPC5|HNRNPM|HNRNPM	934	-	6.0106034	1.1830144	-1.0	-1.0
chr12	121456709	121456814	ENSG00000089094.18|KDM2B|HNRNPM|HNRNPM	935	-	6.0102787	1.1846826	-1.0	-1.0
chr12	122096766	122096906	ENSG00000175727.13|MLXIP|HNRNPM|HNRNPM	935	+	6.0965652	1.1846826	-1.0	-1.0
chr12	122757967	122758072	ENSG00000139726.10|DENR|HNRNPM|HNRNPM	935	+	5.9845924	1.1846826	-1.0	-1.0
chr12	122757612	122757792	ENSG00000139726.10|DENR|HNRNPM|HNRNPM	933	+	6.0233126	1.1759065	-1.0	-1.0
chr12	123141360	123141525	ENSG00000090975.12|PITPNM2|HNRNPM|HNRNPM	934	-	6.2149987	1.1835243	-1.0	-1.0
chr12	123017447	123017632	ENSG00000090975.12|PITPNM2|HNRNPM|HNRNPM	936	-	6.395059	1.196202	-1.0	-1.0
chr12	123015017	123015212	ENSG00000090975.12|PITPNM2|HNRNPM|HNRNPM	948	-	6.485094	1.2874447	-1.0	-1.0
chr12	123989050	123989205	ENSG00000178882.14|RFLNA|HNRNPM|HNRNPM	932	+	5.8166637	1.1643307	-1.0	-1.0
chr12	124002220	124002385	ENSG00000178882.14|RFLNA|HNRNPM|HNRNPM	935	+	6.146077	1.1840875	-1.0	-1.0
chr12	123989052	123989207	ENSG00000179195.15|ZNF664|HNRNPM|HNRNPM	929	+	5.65112	1.1512462	-1.0	-1.0
chr12	124002218	124002388	ENSG00000179195.15|ZNF664|HNRNPM|HNRNPM	935	+	6.1308775	1.1840662	-1.0	-1.0
chr12	124002218	124002388	ENSG00000274874.1|AC068790.8|HNRNPM|HNRNPM	935	+	6.1308775	1.1841272	-1.0	-1.0
chr12	123989053	123989208	ENSG00000274874.1|AC068790.8|HNRNPM|HNRNPM	929	+	5.6544347	1.1511315	-1.0	-1.0
chr12	124536551	124536726	ENSG00000196498.13|NCOR2|HNRNPM|HNRNPM	934	-	6.0384226	1.1835544	-1.0	-1.0
chr12	124550826	124551021	ENSG00000196498.13|NCOR2|HNRNPM|HNRNPM	942	-	6.3024716	1.2401236	-1.0	-1.0
chr12	124395864	124395964	ENSG00000196498.13|NCOR2|HNRNPM|HNRNPM	935	-	6.0322967	1.1846826	-1.0	-1.0
chr12	124855812	124856007	ENSG00000073060.15|SCARB1|HNRNPM|HNRNPM	948	-	6.5103807	1.2863604	-1.0	-1.0
chr12	124800727	124800892	ENSG00000073060.15|SCARB1|HNRNPM|HNRNPM	926	-	5.3247128	1.1325431	-1.0	-1.0
chr12	124856367	124856487	ENSG00000073060.15|SCARB1|HNRNPM|HNRNPM	904	-	3.982627	1.0192683	-1.0	-1.0
chr12	124804587	124804687	ENSG00000073060.15|SCARB1|HNRNPM|HNRNPM	900	-	3.9517722	1.0021595	-1.0	-1.0
chr12	124856042	124856252	ENSG00000073060.15|SCARB1|HNRNPM|HNRNPM	935	-	4.5019293	1.1896434	-1.0	-1.0
chr12	124914373	124914473	ENSG00000150991.14|UBC|HNRNPM|HNRNPM	912	-	4.080745	1.0564337	-1.0	-1.0
chr12	124913818	124914293	ENSG00000150991.14|UBC|HNRNPM|HNRNPM	933	-	4.4196763	1.1749369	-1.0	-1.0
chr12	128803506	128803636	ENSG00000139370.11|SLC15A4|HNRNPM|HNRNPM	909	-	4.1041107	1.0431627	-1.0	-1.0
chr12	128818433	128818628	ENSG00000139370.11|SLC15A4|HNRNPM|HNRNPM	940	-	6.265693	1.2232184	-1.0	-1.0
chr12	131895824	131895969	ENSG00000177169.9|ULK1|HNRNPM|HNRNPM	913	+	4.1007476	1.0594677	-1.0	-1.0
chr12	132071961	132072106	ENSG00000183495.13|EP400|HNRNPM|HNRNPM	928	+	4.2765193	1.1418209	-1.0	-1.0
chr12	131993320	131993510	ENSG00000183495.13|EP400|HNRNPM|HNRNPM	923	+	5.15753	1.1137234	-1.0	-1.0
chr12	132065152	132065312	ENSG00000183495.13|EP400|HNRNPM|HNRNPM	942	+	5.4816036	1.2362535	-1.0	-1.0
chr12	131992715	131993060	ENSG00000183495.13|EP400|HNRNPM|HNRNPM	943	+	5.3596454	1.2472796	-1.0	-1.0
chr12	132002412	132002542	ENSG00000183495.13|EP400|HNRNPM|HNRNPM	926	+	5.386248	1.1300242	-1.0	-1.0
chr12	131996767	131996882	ENSG00000183495.13|EP400|HNRNPM|HNRNPM	934	+	6.0570526	1.1773236	-1.0	-1.0
chr12	131994260	131994360	ENSG00000183495.13|EP400|HNRNPM|HNRNPM	912	+	4.110518	1.0558282	-1.0	-1.0
chr12	132071031	132071146	ENSG00000183495.13|EP400|HNRNPM|HNRNPM	920	+	4.9767942	1.0959358	-1.0	-1.0
chr12	132074811	132075001	ENSG00000183495.13|EP400|HNRNPM|HNRNPM	929	+	5.3136415	1.1485826	-1.0	-1.0
chr12	132072921	132073081	ENSG00000183495.13|EP400|HNRNPM|HNRNPM	935	+	6.1159616	1.1846826	-1.0	-1.0
chr12	132000937	132001042	ENSG00000183495.13|EP400|HNRNPM|HNRNPM	935	+	6.1901574	1.1846826	-1.0	-1.0
chr12	132041596	132041786	ENSG00000183495.13|EP400|HNRNPM|HNRNPM	930	+	5.820717	1.1561475	-1.0	-1.0
chr12	131993955	131994175	ENSG00000183495.13|EP400|HNRNPM|HNRNPM	943	+	5.004552	1.2409861	-1.0	-1.0
chr12	132072601	132072756	ENSG00000183495.13|EP400|HNRNPM|HNRNPM	932	+	5.961389	1.1677015	-1.0	-1.0
chr12	131999177	131999282	ENSG00000183495.13|EP400|HNRNPM|HNRNPM	931	+	5.967131	1.1630175	-1.0	-1.0
chr12	131962019	131962119	ENSG00000183495.13|EP400|HNRNPM|HNRNPM	935	+	6.28125	1.1846826	-1.0	-1.0
chr12	131992345	131992630	ENSG00000183495.13|EP400|HNRNPM|HNRNPM	939	+	5.3178043	1.2155446	-1.0	-1.0
chr12	131996152	131996287	ENSG00000183495.13|EP400|HNRNPM|HNRNPM	915	+	4.2847238	1.0700548	-1.0	-1.0
chr12	132116951	132117086	ENSG00000185684.13|EP400NL|HNRNPM|HNRNPM	935	+	6.092723	1.1846826	-1.0	-1.0
chr12	132116326	132116426	ENSG00000185684.13|EP400NL|HNRNPM|HNRNPM	922	+	5.9999228	1.1060644	-1.0	-1.0
chr12	132115571	132115766	ENSG00000185684.13|EP400NL|HNRNPM|HNRNPM	938	+	5.1146708	1.2055622	-1.0	-1.0
chr12	132496331	132496431	ENSG00000112787.12|FBRSL1|HNRNPM|HNRNPM	935	+	5.970855	1.1846826	-1.0	-1.0
chr12	132528698	132528893	ENSG00000112787.12|FBRSL1|HNRNPM|HNRNPM	937	+	6.2944508	1.2030444	-1.0	-1.0
chr12	132579846	132580041	ENSG00000112787.12|FBRSL1|HNRNPM|HNRNPM	917	+	4.3958535	1.0812006	-1.0	-1.0
chr12	132740992	132741192	ENSG00000176915.14|ANKLE2|HNRNPM|HNRNPM	935	-	6.188187	1.1846826	-1.0	-1.0
chr12	132744191	132744391	ENSG00000176915.14|ANKLE2|HNRNPM|HNRNPM	938	-	5.235601	1.2069316	-1.0	-1.0
chr12	132774400	132774497	ENSG00000090615.14|GOLGA3|HNRNPM|HNRNPM	905	-	3.615233	1.0231582	-1.0	-1.0
chr12	132806537	132806747	ENSG00000090615.14|GOLGA3|HNRNPM|HNRNPM	950	-	6.492497	1.2974865	-1.0	-1.0
chr12	132774752	132774972	ENSG00000090615.14|GOLGA3|HNRNPM|HNRNPM	922	-	4.1093493	1.1066542	-1.0	-1.0
chr12	132806962	132807077	ENSG00000090615.14|GOLGA3|HNRNPM|HNRNPM	934	-	6.0412445	1.1792718	-1.0	-1.0
chr12	132806342	132806442	ENSG00000090615.14|GOLGA3|HNRNPM|HNRNPM	928	-	5.9838953	1.1405041	-1.0	-1.0
chr12	132774522	132774627	ENSG00000090615.14|GOLGA3|HNRNPM|HNRNPM	932	-	6.0829363	1.169635	-1.0	-1.0
chr12	132826571	132826851	ENSG00000090615.14|GOLGA3|HNRNPM|HNRNPM	921	-	3.8251438	1.1043719	-1.0	-1.0
chr12	132827111	132827481	ENSG00000090615.14|GOLGA3|HNRNPM|HNRNPM	939	-	4.6339383	1.2123828	-1.0	-1.0
chr12	132825756	132826566	ENSG00000090615.14|GOLGA3|HNRNPM|HNRNPM	933	-	4.1371484	1.1755372	-1.0	-1.0
chr12	132806007	132806197	ENSG00000090615.14|GOLGA3|HNRNPM|HNRNPM	923	-	4.746256	1.113482	-1.0	-1.0
chr12	132828656	132828821	ENSG00000090615.14|GOLGA3|HNRNPM|HNRNPM	921	-	4.0526676	1.1001428	-1.0	-1.0
chr12	132826911	132827106	ENSG00000090615.14|GOLGA3|HNRNPM|HNRNPM	922	-	3.894163	1.1072702	-1.0	-1.0
chr12	132824766	132825016	ENSG00000090615.14|GOLGA3|HNRNPM|HNRNPM	938	-	4.280375	1.2064924	-1.0	-1.0
chr12	132825421	132825536	ENSG00000090615.14|GOLGA3|HNRNPM|HNRNPM	919	-	3.893161	1.0905812	-1.0	-1.0
chr12	132780325	132780515	ENSG00000090615.14|GOLGA3|HNRNPM|HNRNPM	915	-	4.5336156	1.0724775	-1.0	-1.0
chr12	132824766	132825016	ENSG00000072609.17|CHFR|HNRNPM|HNRNPM	938	-	4.280375	1.2063372	-1.0	-1.0
chr12	132953322	132953477	ENSG00000072609.17|CHFR|HNRNPM|HNRNPM	937	-	5.464226	1.2027975	-1.0	-1.0
chr12	132953942	132954137	ENSG00000072609.17|CHFR|HNRNPM|HNRNPM	936	-	6.344926	1.1908623	-1.0	-1.0
chr12	132952997	132953317	ENSG00000072609.17|CHFR|HNRNPM|HNRNPM	939	-	5.42401	1.2149538	-1.0	-1.0
chr12	132826571	132826851	ENSG00000072609.17|CHFR|HNRNPM|HNRNPM	921	-	3.8251438	1.1043634	-1.0	-1.0
chr12	132948117	132948232	ENSG00000072609.17|CHFR|HNRNPM|HNRNPM	934	-	6.069501	1.1833073	-1.0	-1.0
chr12	132827111	132827481	ENSG00000072609.17|CHFR|HNRNPM|HNRNPM	939	-	4.6339383	1.21239	-1.0	-1.0
chr12	132828656	132828821	ENSG00000072609.17|CHFR|HNRNPM|HNRNPM	921	-	4.0526676	1.1002187	-1.0	-1.0
chr12	132826911	132827106	ENSG00000072609.17|CHFR|HNRNPM|HNRNPM	922	-	3.894163	1.1071943	-1.0	-1.0
chr12	132825756	132826566	ENSG00000072609.17|CHFR|HNRNPM|HNRNPM	933	-	4.1371484	1.1756074	-1.0	-1.0
chr12	132825421	132825536	ENSG00000072609.17|CHFR|HNRNPM|HNRNPM	919	-	3.893161	1.0909213	-1.0	-1.0
chr12	132953000	132953315	ENSG00000196458.10|ZNF605|HNRNPM|HNRNPM	939	-	5.4296255	1.2161939	-1.0	-1.0
chr12	132953940	132954135	ENSG00000196458.10|ZNF605|HNRNPM|HNRNPM	936	-	6.3507953	1.1911939	-1.0	-1.0
chr12	132953320	132953475	ENSG00000196458.10|ZNF605|HNRNPM|HNRNPM	936	-	5.1952167	1.1912836	-1.0	-1.0
chr12	133050143	133050288	ENSG00000198040.10|ZNF84|HNRNPM|HNRNPM	934	+	4.7370267	1.178353	-1.0	-1.0
chr12	133096820	133097005	ENSG00000196387.9|ZNF140|HNRNPM|HNRNPM	934	+	6.064194	1.1822981	-1.0	-1.0
chr13	19664236	19664341	ENSG00000196199.13|MPHOSPH8|HNRNPM|HNRNPM	934	+	5.9965534	1.1807455	-1.0	-1.0
chr13	19663566	19663706	ENSG00000196199.13|MPHOSPH8|HNRNPM|HNRNPM	928	+	5.6040854	1.142105	-1.0	-1.0
chr13	20039053	20039158	ENSG00000121741.16|ZMYM2|HNRNPM|HNRNPM	902	+	3.946642	1.0091276	-1.0	-1.0
chr13	20041263	20041453	ENSG00000121741.16|ZMYM2|HNRNPM|HNRNPM	945	+	6.184462	1.2588656	-1.0	-1.0
chr13	20041068	20041178	ENSG00000121741.16|ZMYM2|HNRNPM|HNRNPM	935	+	6.180727	1.1846826	-1.0	-1.0
chr13	20017991	20018131	ENSG00000121741.16|ZMYM2|HNRNPM|HNRNPM	935	+	6.0928464	1.1846826	-1.0	-1.0
chr13	20055046	20055156	ENSG00000121741.16|ZMYM2|HNRNPM|HNRNPM	917	+	4.0725536	1.0787387	-1.0	-1.0
chr13	20041583	20041928	ENSG00000121741.16|ZMYM2|HNRNPM|HNRNPM	947	+	6.8690047	1.2794015	-1.0	-1.0
chr13	20040183	20040353	ENSG00000121741.16|ZMYM2|HNRNPM|HNRNPM	935	+	6.0562854	1.1846826	-1.0	-1.0
chr13	20042388	20042533	ENSG00000121741.16|ZMYM2|HNRNPM|HNRNPM	915	+	4.0588818	1.070593	-1.0	-1.0
chr13	20043098	20043788	ENSG00000121741.16|ZMYM2|HNRNPM|HNRNPM	949	+	5.6399045	1.2892402	-1.0	-1.0
chr13	20428725	20429215	ENSG00000165475.13|CRYL1|HNRNPM|HNRNPM	940	-	5.359721	1.2235022	-1.0	-1.0
chr13	20427194	20427294	ENSG00000165475.13|CRYL1|HNRNPM|HNRNPM	933	-	5.977725	1.176574	-1.0	-1.0
chr13	20426759	20427114	ENSG00000165475.13|CRYL1|HNRNPM|HNRNPM	929	-	5.5278263	1.1499406	-1.0	-1.0
chr13	21458453	21458638	ENSG00000180776.15|ZDHHC20|HNRNPM|HNRNPM	929	-	5.740693	1.1496587	-1.0	-1.0
chr13	23662180	23662335	ENSG00000127863.15|TNFRSF19|HNRNPM|HNRNPM	932	+	5.9973364	1.1675887	-1.0	-1.0
chr13	23648977	23649107	ENSG00000127863.15|TNFRSF19|HNRNPM|HNRNPM	931	+	6.0009427	1.1639516	-1.0	-1.0
chr13	24267927	24268052	ENSG00000273167.1|AL359736.1|HNRNPM|HNRNPM	931	+	6.097717	1.1639818	-1.0	-1.0
chr13	24174141	24174261	ENSG00000273167.1|AL359736.1|HNRNPM|HNRNPM	935	+	6.086511	1.1846826	-1.0	-1.0
chr13	24174961	24175156	ENSG00000273167.1|AL359736.1|HNRNPM|HNRNPM	951	+	6.681981	1.3118157	-1.0	-1.0
chr13	24167131	24167381	ENSG00000273167.1|AL359736.1|HNRNPM|HNRNPM	948	+	6.2987604	1.2806175	-1.0	-1.0
chr13	24267927	24268052	ENSG00000182957.15|SPATA13|HNRNPM|HNRNPM	931	+	6.097717	1.163919	-1.0	-1.0
chr13	24174962	24175157	ENSG00000182957.15|SPATA13|HNRNPM|HNRNPM	951	+	6.68314	1.3121456	-1.0	-1.0
chr13	24167132	24167382	ENSG00000182957.15|SPATA13|HNRNPM|HNRNPM	948	+	6.3853297	1.2825148	-1.0	-1.0
chr13	24174142	24174262	ENSG00000182957.15|SPATA13|HNRNPM|HNRNPM	935	+	6.0775	1.1846826	-1.0	-1.0
chr13	27251900	27252015	ENSG00000122026.10|RPL21|HNRNPM|HNRNPM	928	+	4.4375863	1.140172	-1.0	-1.0
chr13	27251668	27251848	ENSG00000122026.10|RPL21|HNRNPM|HNRNPM	916	+	4.110981	1.076831	-1.0	-1.0
chr13	28139522	28139642	ENSG00000152520.13|PAN3|HNRNPM|HNRNPM	932	+	6.009965	1.1664107	-1.0	-1.0
chr13	28139687	28139962	ENSG00000152520.13|PAN3|HNRNPM|HNRNPM	926	+	5.1556444	1.1333591	-1.0	-1.0
chr13	28286299	28286414	ENSG00000152520.13|PAN3|HNRNPM|HNRNPM	934	+	6.195309	1.183269	-1.0	-1.0
chr13	28251287	28251542	ENSG00000152520.13|PAN3|HNRNPM|HNRNPM	940	+	6.335047	1.2248657	-1.0	-1.0
chr13	28251667	28251812	ENSG00000152520.13|PAN3|HNRNPM|HNRNPM	931	+	6.0160103	1.1623005	-1.0	-1.0
chr13	28183800	28184020	ENSG00000152520.13|PAN3|HNRNPM|HNRNPM	943	+	6.1853304	1.242032	-1.0	-1.0
chr13	29569830	29569980	ENSG00000139514.12|SLC7A1|HNRNPM|HNRNPM	922	-	4.2723703	1.1084073	-1.0	-1.0
chr13	29550002	29550187	ENSG00000139514.12|SLC7A1|HNRNPM|HNRNPM	928	-	5.0692754	1.14265	-1.0	-1.0
chr13	32530937	32531187	ENSG00000244754.8|N4BP2L2|HNRNPM|HNRNPM	946	-	5.861098	1.2650368	-1.0	-1.0
chr13	32513766	32513881	ENSG00000244754.8|N4BP2L2|HNRNPM|HNRNPM	921	-	4.9421315	1.1038271	-1.0	-1.0
chr13	32456100	32456300	ENSG00000244754.8|N4BP2L2|HNRNPM|HNRNPM	951	-	5.721594	1.3060263	-1.0	-1.0
chr13	32455470	32455575	ENSG00000244754.8|N4BP2L2|HNRNPM|HNRNPM	935	-	6.2006707	1.1846826	-1.0	-1.0
chr13	32455745	32455935	ENSG00000244754.8|N4BP2L2|HNRNPM|HNRNPM	918	-	4.3844304	1.0885365	-1.0	-1.0
chr13	32588778	32588973	ENSG00000083642.18|PDS5B|HNRNPM|HNRNPM	910	+	4.297934	1.0459127	-1.0	-1.0
chr13	33244641	33244746	ENSG00000133121.20|STARD13|HNRNPM|HNRNPM	933	-	6.0619516	1.173861	-1.0	-1.0
chr13	33244756	33244941	ENSG00000133121.20|STARD13|HNRNPM|HNRNPM	945	-	5.869126	1.2609442	-1.0	-1.0
chr13	33285785	33286025	ENSG00000133121.20|STARD13|HNRNPM|HNRNPM	951	-	6.8483043	1.3136955	-1.0	-1.0
chr13	33229521	33229716	ENSG00000133121.20|STARD13|HNRNPM|HNRNPM	948	-	6.441074	1.2820479	-1.0	-1.0
chr13	33838381	33838566	ENSG00000133119.12|RFC3|HNRNPM|HNRNPM	921	+	4.9929957	1.103475	-1.0	-1.0
chr13	33839676	33839866	ENSG00000133119.12|RFC3|HNRNPM|HNRNPM	935	+	6.189317	1.1846826	-1.0	-1.0
chr13	33838611	33838761	ENSG00000133119.12|RFC3|HNRNPM|HNRNPM	931	+	5.942674	1.1597552	-1.0	-1.0
chr13	36919775	36920030	ENSG00000120693.13|SMAD9|HNRNPM|HNRNPM	935	-	6.1504884	1.1838485	-1.0	-1.0
chr13	36919275	36919490	ENSG00000120693.13|SMAD9|HNRNPM|HNRNPM	936	-	4.5160923	1.1946212	-1.0	-1.0
chr13	36919065	36919255	ENSG00000120693.13|SMAD9|HNRNPM|HNRNPM	929	-	5.5021386	1.1459372	-1.0	-1.0
chr13	40639294	40639404	ENSG00000150907.7|FOXO1|HNRNPM|HNRNPM	935	-	6.0588956	1.1846826	-1.0	-1.0
chr13	40580564	40580759	ENSG00000150907.7|FOXO1|HNRNPM|HNRNPM	937	-	4.775952	1.2030592	-1.0	-1.0
chr13	40634354	40634454	ENSG00000150907.7|FOXO1|HNRNPM|HNRNPM	913	-	4.0451417	1.061961	-1.0	-1.0
chr13	40590154	40590439	ENSG00000150907.7|FOXO1|HNRNPM|HNRNPM	939	-	6.107085	1.214987	-1.0	-1.0
chr13	40639854	40640164	ENSG00000150907.7|FOXO1|HNRNPM|HNRNPM	934	-	5.03564	1.1814402	-1.0	-1.0
chr13	40614689	40614994	ENSG00000150907.7|FOXO1|HNRNPM|HNRNPM	936	-	5.1853185	1.1965533	-1.0	-1.0
chr13	40637714	40637904	ENSG00000150907.7|FOXO1|HNRNPM|HNRNPM	919	-	4.529682	1.0909576	-1.0	-1.0
chr13	40645009	40645109	ENSG00000150907.7|FOXO1|HNRNPM|HNRNPM	935	-	6.067911	1.1846826	-1.0	-1.0
chr13	40665464	40665582	ENSG00000150907.7|FOXO1|HNRNPM|HNRNPM	935	-	6.1134996	1.1846826	-1.0	-1.0
chr13	40626759	40626864	ENSG00000150907.7|FOXO1|HNRNPM|HNRNPM	907	-	4.2792706	1.0297365	-1.0	-1.0
chr13	40622399	40622679	ENSG00000150907.7|FOXO1|HNRNPM|HNRNPM	930	-	5.307412	1.1531677	-1.0	-1.0
chr13	40628839	40628939	ENSG00000150907.7|FOXO1|HNRNPM|HNRNPM	951	-	6.6186385	1.3131353	-1.0	-1.0
chr13	40664869	40665079	ENSG00000150907.7|FOXO1|HNRNPM|HNRNPM	925	-	3.8195748	1.1244806	-1.0	-1.0
chr13	40585394	40585524	ENSG00000150907.7|FOXO1|HNRNPM|HNRNPM	932	-	5.8280325	1.1644698	-1.0	-1.0
chr13	40791133	40791258	ENSG00000102743.14|SLC25A15|HNRNPM|HNRNPM	934	+	6.1154547	1.1779985	-1.0	-1.0
chr13	40889377	40889562	ENSG00000168852.12|TPTE2P5|HNRNPM|HNRNPM	935	-	6.1570883	1.1846826	-1.0	-1.0
chr13	40889377	40889562	ENSG00000239827.8|SUGT1P3|HNRNPM|HNRNPM	935	-	6.1570883	1.1846826	-1.0	-1.0
chr13	41843621	41843806	ENSG00000102763.17|VWA8|HNRNPM|HNRNPM	941	-	6.272529	1.2316654	-1.0	-1.0
chr13	41862081	41862256	ENSG00000102763.17|VWA8|HNRNPM|HNRNPM	943	-	6.386903	1.2408586	-1.0	-1.0
chr13	41861956	41862076	ENSG00000102763.17|VWA8|HNRNPM|HNRNPM	934	-	6.013652	1.1829622	-1.0	-1.0
chr13	43058289	43058454	ENSG00000120675.5|DNAJC15|HNRNPM|HNRNPM	922	+	6.0015445	1.1104163	-1.0	-1.0
chr13	44567213	44567383	ENSG00000102804.14|TSC22D1|HNRNPM|HNRNPM	919	-	4.723696	1.0935929	-1.0	-1.0
chr13	45334455	45334820	ENSG00000133112.16|TPT1|HNRNPM|HNRNPM	931	-	5.6844172	1.1581115	-1.0	-1.0
chr13	45501622	45501737	ENSG00000136152.14|COG3|HNRNPM|HNRNPM	933	+	5.986785	1.1750393	-1.0	-1.0
chr13	45502377	45502572	ENSG00000136152.14|COG3|HNRNPM|HNRNPM	916	+	3.8740656	1.0756515	-1.0	-1.0
chr13	49149507	49149762	ENSG00000102531.16|FNDC3A|HNRNPM|HNRNPM	951	+	6.8281565	1.3077555	-1.0	-1.0
chr13	49149277	49149377	ENSG00000102531.16|FNDC3A|HNRNPM|HNRNPM	935	+	5.9636936	1.1841377	-1.0	-1.0
chr13	49148142	49148277	ENSG00000102531.16|FNDC3A|HNRNPM|HNRNPM	935	+	6.268165	1.1845394	-1.0	-1.0
chr13	49148882	49149032	ENSG00000102531.16|FNDC3A|HNRNPM|HNRNPM	935	+	6.1814995	1.1846826	-1.0	-1.0
chr13	49149817	49150007	ENSG00000102531.16|FNDC3A|HNRNPM|HNRNPM	931	+	5.368948	1.1594558	-1.0	-1.0
chr13	49537097	49537242	ENSG00000136144.11|RCBTB1|HNRNPM|HNRNPM	924	-	6.0356073	1.1205643	-1.0	-1.0
chr13	49751528	49751668	ENSG00000102753.9|KPNA3|HNRNPM|HNRNPM	933	-	6.0202036	1.1733482	-1.0	-1.0
chr13	50566811	50566976	ENSG00000176124.11|DLEU1|HNRNPM|HNRNPM	935	+	6.088229	1.1842897	-1.0	-1.0
chr13	50536716	50536941	ENSG00000176124.11|DLEU1|HNRNPM|HNRNPM	927	+	4.1292734	1.1355122	-1.0	-1.0
chr13	50305478	50305633	ENSG00000176124.11|DLEU1|HNRNPM|HNRNPM	935	+	6.07906	1.1842241	-1.0	-1.0
chr13	50282056	50282176	ENSG00000176124.11|DLEU1|HNRNPM|HNRNPM	935	+	6.205604	1.1846826	-1.0	-1.0
chr13	50535531	50535721	ENSG00000176124.11|DLEU1|HNRNPM|HNRNPM	918	+	4.3994203	1.0848804	-1.0	-1.0
chr13	50539081	50539261	ENSG00000176124.11|DLEU1|HNRNPM|HNRNPM	936	+	4.7349515	1.192051	-1.0	-1.0
chr13	50197115	50197220	ENSG00000176124.11|DLEU1|HNRNPM|HNRNPM	914	+	6.0638714	1.0666889	-1.0	-1.0
chr13	50535316	50535496	ENSG00000176124.11|DLEU1|HNRNPM|HNRNPM	935	+	6.142769	1.1846826	-1.0	-1.0
chr13	50296578	50296888	ENSG00000176124.11|DLEU1|HNRNPM|HNRNPM	943	+	5.9816923	1.242392	-1.0	-1.0
chr13	50536241	50536686	ENSG00000176124.11|DLEU1|HNRNPM|HNRNPM	949	+	5.200559	1.2922456	-1.0	-1.0
chr13	50328136	50328326	ENSG00000176124.11|DLEU1|HNRNPM|HNRNPM	921	+	4.424146	1.1017057	-1.0	-1.0
chr13	50586721	50586836	ENSG00000176124.11|DLEU1|HNRNPM|HNRNPM	918	+	4.6872854	1.0882442	-1.0	-1.0
chr13	51427530	51427755	ENSG00000102786.14|INTS6|HNRNPM|HNRNPM	942	-	6.3948603	1.2348742	-1.0	-1.0
chr13	51426340	51426450	ENSG00000102786.14|INTS6|HNRNPM|HNRNPM	912	-	3.797671	1.0578364	-1.0	-1.0
chr13	51419848	51419963	ENSG00000102786.14|INTS6|HNRNPM|HNRNPM	914	-	4.114914	1.0633395	-1.0	-1.0
chr13	51419623	51419778	ENSG00000102786.14|INTS6|HNRNPM|HNRNPM	935	-	6.1615157	1.1838496	-1.0	-1.0
chr13	51427945	51428135	ENSG00000102786.14|INTS6|HNRNPM|HNRNPM	939	-	6.120587	1.2169331	-1.0	-1.0
chr13	51632961	51633116	ENSG00000139668.8|WDFY2|HNRNPM|HNRNPM	934	+	5.4543514	1.1780958	-1.0	-1.0
chr13	52007566	52007726	ENSG00000123191.14|ATP7B|HNRNPM|HNRNPM	931	-	5.0965376	1.1591681	-1.0	-1.0
chr13	51944296	51944771	ENSG00000123191.14|ATP7B|HNRNPM|HNRNPM	934	-	5.0542383	1.1778612	-1.0	-1.0
chr13	51945061	51945191	ENSG00000123191.14|ATP7B|HNRNPM|HNRNPM	920	-	5.090917	1.0987902	-1.0	-1.0
chr13	51999656	51999851	ENSG00000123191.14|ATP7B|HNRNPM|HNRNPM	950	-	6.534961	1.3027368	-1.0	-1.0
chr13	52696318	52696438	ENSG00000165416.14|SUGT1|HNRNPM|HNRNPM	935	+	5.9724746	1.1846826	-1.0	-1.0
chr13	75406652	75406847	ENSG00000136111.12|TBC1D4|HNRNPM|HNRNPM	948	-	6.5742474	1.2874447	-1.0	-1.0
chr13	75406247	75406357	ENSG00000136111.12|TBC1D4|HNRNPM|HNRNPM	911	-	4.113937	1.0485507	-1.0	-1.0
chr13	75443462	75443922	ENSG00000136111.12|TBC1D4|HNRNPM|HNRNPM	924	-	3.8144696	1.1186355	-1.0	-1.0
chr13	75407117	75407267	ENSG00000136111.12|TBC1D4|HNRNPM|HNRNPM	927	-	4.0946465	1.1376957	-1.0	-1.0
chr13	75473692	75473802	ENSG00000136111.12|TBC1D4|HNRNPM|HNRNPM	935	-	6.0855656	1.1846826	-1.0	-1.0
chr13	75407317	75407767	ENSG00000136111.12|TBC1D4|HNRNPM|HNRNPM	923	-	4.001005	1.1120164	-1.0	-1.0
chr13	75313003	75313123	ENSG00000136111.12|TBC1D4|HNRNPM|HNRNPM	932	-	6.253556	1.1686804	-1.0	-1.0
chr13	75424852	75425022	ENSG00000136111.12|TBC1D4|HNRNPM|HNRNPM	933	-	6.1438756	1.1746944	-1.0	-1.0
chr13	75406862	75406997	ENSG00000136111.12|TBC1D4|HNRNPM|HNRNPM	934	-	6.0782213	1.1824346	-1.0	-1.0
chr13	75456697	75457032	ENSG00000136111.12|TBC1D4|HNRNPM|HNRNPM	949	-	6.287053	1.288193	-1.0	-1.0
chr13	75465477	75465672	ENSG00000136111.12|TBC1D4|HNRNPM|HNRNPM	925	-	3.9898622	1.1257322	-1.0	-1.0
chr13	75375017	75375212	ENSG00000136111.12|TBC1D4|HNRNPM|HNRNPM	950	-	6.6552258	1.30029	-1.0	-1.0
chr13	75655730	75655920	ENSG00000261553.5|AL137782.1|HNRNPM|HNRNPM	934	+	6.0799384	1.183735	-1.0	-1.0
chr13	75655731	75655921	ENSG00000136153.19|LMO7|HNRNPM|HNRNPM	934	+	6.079976	1.183735	-1.0	-1.0
chr13	78625702	78625867	ENSG00000152193.7|RNF219|HNRNPM|HNRNPM	935	-	6.092161	1.1846826	-1.0	-1.0
chr13	79401807	79401947	ENSG00000139746.15|RBM26|HNRNPM|HNRNPM	901	-	3.9428093	1.0050538	-1.0	-1.0
chr13	79395957	79396207	ENSG00000139746.15|RBM26|HNRNPM|HNRNPM	930	-	5.5885262	1.1552222	-1.0	-1.0
chr13	79393222	79393437	ENSG00000139746.15|RBM26|HNRNPM|HNRNPM	949	-	6.593458	1.2946278	-1.0	-1.0
chr13	79392627	79392827	ENSG00000139746.15|RBM26|HNRNPM|HNRNPM	941	-	4.527628	1.2285801	-1.0	-1.0
chr13	79392927	79393132	ENSG00000139746.15|RBM26|HNRNPM|HNRNPM	936	-	5.389745	1.1943291	-1.0	-1.0
chr13	79400397	79400542	ENSG00000139746.15|RBM26|HNRNPM|HNRNPM	921	-	4.8709717	1.1041704	-1.0	-1.0
chr13	93238956	93239296	ENSG00000183098.10|GPC6|HNRNPM|HNRNPM	940	+	6.279117	1.2239335	-1.0	-1.0
chr13	93720986	93721146	ENSG00000183098.10|GPC6|HNRNPM|HNRNPM	934	+	6.0264463	1.1828294	-1.0	-1.0
chr13	93240046	93240356	ENSG00000183098.10|GPC6|HNRNPM|HNRNPM	936	+	5.7276154	1.1953764	-1.0	-1.0
chr13	93577731	93577921	ENSG00000183098.10|GPC6|HNRNPM|HNRNPM	941	+	6.3694415	1.226323	-1.0	-1.0
chr13	93239571	93239771	ENSG00000183098.10|GPC6|HNRNPM|HNRNPM	945	+	6.43212	1.2579328	-1.0	-1.0
chr13	94170364	94170499	ENSG00000183098.10|GPC6|HNRNPM|HNRNPM	935	+	6.086875	1.1846826	-1.0	-1.0
chr13	93237756	93237921	ENSG00000183098.10|GPC6|HNRNPM|HNRNPM	948	+	6.4444623	1.2836959	-1.0	-1.0
chr13	95601944	95602079	ENSG00000134874.17|DZIP1|HNRNPM|HNRNPM	937	-	5.4155164	1.2028767	-1.0	-1.0
chr13	95741322	95741807	ENSG00000102580.14|DNAJC3|HNRNPM|HNRNPM	937	+	6.0183487	1.2023078	-1.0	-1.0
chr13	95780593	95780693	ENSG00000102580.14|DNAJC3|HNRNPM|HNRNPM	935	+	6.0189147	1.1846826	-1.0	-1.0
chr13	95692257	95692457	ENSG00000102580.14|DNAJC3|HNRNPM|HNRNPM	950	+	6.8463535	1.3032135	-1.0	-1.0
chr13	95781043	95781238	ENSG00000102580.14|DNAJC3|HNRNPM|HNRNPM	949	+	5.9133306	1.2921747	-1.0	-1.0
chr13	95917145	95917265	ENSG00000102595.19|UGGT2|HNRNPM|HNRNPM	934	-	6.1707826	1.1835518	-1.0	-1.0
chr13	95916255	95916425	ENSG00000102595.19|UGGT2|HNRNPM|HNRNPM	934	-	6.031548	1.1819903	-1.0	-1.0
chr13	96008712	96008832	ENSG00000102595.19|UGGT2|HNRNPM|HNRNPM	935	-	6.049363	1.1846826	-1.0	-1.0
chr13	96005842	96006097	ENSG00000102595.19|UGGT2|HNRNPM|HNRNPM	935	-	6.2481265	1.1900389	-1.0	-1.0
chr13	96006867	96006987	ENSG00000102595.19|UGGT2|HNRNPM|HNRNPM	935	-	6.0550566	1.1846826	-1.0	-1.0
chr13	95915945	95916140	ENSG00000102595.19|UGGT2|HNRNPM|HNRNPM	925	-	4.485866	1.1230893	-1.0	-1.0
chr13	98172158	98172288	ENSG00000152767.16|FARP1|HNRNPM|HNRNPM	935	+	6.2154217	1.1846826	-1.0	-1.0
chr13	98420894	98421024	ENSG00000152767.16|FARP1|HNRNPM|HNRNPM	935	+	6.0969234	1.1846826	-1.0	-1.0
chr13	98298494	98298659	ENSG00000152767.16|FARP1|HNRNPM|HNRNPM	934	+	6.0339823	1.1836822	-1.0	-1.0
chr13	98218693	98218798	ENSG00000152767.16|FARP1|HNRNPM|HNRNPM	935	+	5.9827614	1.1844101	-1.0	-1.0
chr13	98240263	98240453	ENSG00000152767.16|FARP1|HNRNPM|HNRNPM	928	+	3.834095	1.1406231	-1.0	-1.0
chr13	98240458	98240628	ENSG00000152767.16|FARP1|HNRNPM|HNRNPM	915	+	4.3685637	1.0726103	-1.0	-1.0
chr13	98273124	98273409	ENSG00000152767.16|FARP1|HNRNPM|HNRNPM	915	+	4.0123076	1.0696354	-1.0	-1.0
chr13	98396821	98396941	ENSG00000152767.16|FARP1|HNRNPM|HNRNPM	928	+	5.0996294	1.145092	-1.0	-1.0
chr13	98195304	98195524	ENSG00000152767.16|FARP1|HNRNPM|HNRNPM	927	+	4.8456964	1.1353011	-1.0	-1.0
chr13	98274179	98274324	ENSG00000152767.16|FARP1|HNRNPM|HNRNPM	936	+	5.314871	1.1968923	-1.0	-1.0
chr13	98162273	98162513	ENSG00000152767.16|FARP1|HNRNPM|HNRNPM	926	+	5.332272	1.1324605	-1.0	-1.0
chr13	98143557	98143667	ENSG00000152767.16|FARP1|HNRNPM|HNRNPM	935	+	5.9636936	1.1846826	-1.0	-1.0
chr13	98173848	98174028	ENSG00000152767.16|FARP1|HNRNPM|HNRNPM	935	+	6.0925803	1.1846826	-1.0	-1.0
chr13	98144867	98144977	ENSG00000152767.16|FARP1|HNRNPM|HNRNPM	915	+	4.0668225	1.0694395	-1.0	-1.0
chr13	98168753	98168988	ENSG00000152767.16|FARP1|HNRNPM|HNRNPM	915	+	3.9162197	1.068073	-1.0	-1.0
chr13	98254519	98254634	ENSG00000152767.16|FARP1|HNRNPM|HNRNPM	935	+	5.982934	1.1846826	-1.0	-1.0
chr13	98276059	98276184	ENSG00000152767.16|FARP1|HNRNPM|HNRNPM	904	+	3.9660168	1.0179379	-1.0	-1.0
chr13	98273429	98273569	ENSG00000152767.16|FARP1|HNRNPM|HNRNPM	922	+	3.919392	1.1093049	-1.0	-1.0
chr13	98402261	98402391	ENSG00000152767.16|FARP1|HNRNPM|HNRNPM	927	+	4.5500546	1.1339294	-1.0	-1.0
chr13	98217563	98217708	ENSG00000152767.16|FARP1|HNRNPM|HNRNPM	930	+	4.8675566	1.1568044	-1.0	-1.0
chr13	98275789	98275899	ENSG00000152767.16|FARP1|HNRNPM|HNRNPM	935	+	6.11383	1.1846826	-1.0	-1.0
chr13	98145217	98145317	ENSG00000152767.16|FARP1|HNRNPM|HNRNPM	903	+	3.954469	1.013387	-1.0	-1.0
chr13	98402121	98402256	ENSG00000152767.16|FARP1|HNRNPM|HNRNPM	920	+	4.342111	1.095796	-1.0	-1.0
chr13	98303344	98303539	ENSG00000152767.16|FARP1|HNRNPM|HNRNPM	945	+	6.5056076	1.2617365	-1.0	-1.0
chr13	98397706	98397821	ENSG00000152767.16|FARP1|HNRNPM|HNRNPM	931	+	4.4315214	1.1640834	-1.0	-1.0
chr13	98396946	98397366	ENSG00000152767.16|FARP1|HNRNPM|HNRNPM	940	+	5.261975	1.2183952	-1.0	-1.0
chr13	98302899	98303059	ENSG00000152767.16|FARP1|HNRNPM|HNRNPM	930	+	5.1352115	1.1542294	-1.0	-1.0
chr13	98259659	98259784	ENSG00000152767.16|FARP1|HNRNPM|HNRNPM	907	+	4.3173146	1.0320531	-1.0	-1.0
chr13	98272669	98272894	ENSG00000152767.16|FARP1|HNRNPM|HNRNPM	921	+	3.769843	1.1036549	-1.0	-1.0
chr13	98248854	98248954	ENSG00000152767.16|FARP1|HNRNPM|HNRNPM	935	+	6.0189147	1.1846826	-1.0	-1.0
chr13	98144182	98144527	ENSG00000152767.16|FARP1|HNRNPM|HNRNPM	932	+	4.388487	1.164371	-1.0	-1.0
chr13	98273594	98273884	ENSG00000152767.16|FARP1|HNRNPM|HNRNPM	935	+	5.0822372	1.1893479	-1.0	-1.0
chr13	98226188	98226308	ENSG00000152767.16|FARP1|HNRNPM|HNRNPM	910	+	4.0892115	1.0452774	-1.0	-1.0
chr13	98397371	98397471	ENSG00000152767.16|FARP1|HNRNPM|HNRNPM	902	+	3.6178794	1.007189	-1.0	-1.0
chr13	98571938	98572208	ENSG00000102572.14|STK24|HNRNPM|HNRNPM	947	-	6.6725726	1.2757266	-1.0	-1.0
chr13	98505628	98505823	ENSG00000102572.14|STK24|HNRNPM|HNRNPM	952	-	6.905171	1.3231715	-1.0	-1.0
chr13	98544138	98544293	ENSG00000102572.14|STK24|HNRNPM|HNRNPM	935	-	6.020006	1.1841325	-1.0	-1.0
chr13	98544523	98544708	ENSG00000102572.14|STK24|HNRNPM|HNRNPM	935	-	6.089043	1.1846826	-1.0	-1.0
chr13	98506078	98506563	ENSG00000102572.14|STK24|HNRNPM|HNRNPM	940	-	6.1841817	1.2237773	-1.0	-1.0
chr13	98516442	98516567	ENSG00000102572.14|STK24|HNRNPM|HNRNPM	932	-	5.23512	1.1659751	-1.0	-1.0
chr13	98567713	98567853	ENSG00000102572.14|STK24|HNRNPM|HNRNPM	906	-	3.9946294	1.0246755	-1.0	-1.0
chr13	98560098	98560203	ENSG00000102572.14|STK24|HNRNPM|HNRNPM	935	-	6.040347	1.1846826	-1.0	-1.0
chr13	98456970	98457145	ENSG00000102572.14|STK24|HNRNPM|HNRNPM	932	-	5.987796	1.1682998	-1.0	-1.0
chr13	98569063	98569273	ENSG00000102572.14|STK24|HNRNPM|HNRNPM	913	-	4.161717	1.0621703	-1.0	-1.0
chr13	98546193	98546293	ENSG00000102572.14|STK24|HNRNPM|HNRNPM	935	-	5.9741645	1.1846826	-1.0	-1.0
chr13	98503791	98503976	ENSG00000102572.14|STK24|HNRNPM|HNRNPM	915	-	4.595549	1.0714107	-1.0	-1.0
chr13	98567018	98567523	ENSG00000102572.14|STK24|HNRNPM|HNRNPM	943	-	5.5400724	1.2457441	-1.0	-1.0
chr13	98462707	98462827	ENSG00000102572.14|STK24|HNRNPM|HNRNPM	935	-	6.0185275	1.1846826	-1.0	-1.0
chr13	98540003	98540133	ENSG00000102572.14|STK24|HNRNPM|HNRNPM	934	-	6.048978	1.1798823	-1.0	-1.0
chr13	98566793	98566978	ENSG00000102572.14|STK24|HNRNPM|HNRNPM	918	-	4.4584203	1.0853475	-1.0	-1.0
chr13	98576329	98576459	ENSG00000102572.14|STK24|HNRNPM|HNRNPM	934	-	6.024737	1.1833978	-1.0	-1.0
chr13	98543283	98543468	ENSG00000102572.14|STK24|HNRNPM|HNRNPM	912	-	4.418463	1.0535527	-1.0	-1.0
chr13	98542408	98542513	ENSG00000102572.14|STK24|HNRNPM|HNRNPM	905	-	4.0100565	1.020498	-1.0	-1.0
chr13	98451734	98451989	ENSG00000102572.14|STK24|HNRNPM|HNRNPM	942	-	5.8337803	1.2352697	-1.0	-1.0
chr13	98454234	98454424	ENSG00000102572.14|STK24|HNRNPM|HNRNPM	946	-	6.472161	1.2683972	-1.0	-1.0
chr13	98539838	98539948	ENSG00000102572.14|STK24|HNRNPM|HNRNPM	932	-	5.9620333	1.1666731	-1.0	-1.0
chr13	98494766	98494866	ENSG00000102572.14|STK24|HNRNPM|HNRNPM	935	-	6.0751886	1.1846826	-1.0	-1.0
chr13	98523798	98523908	ENSG00000102572.14|STK24|HNRNPM|HNRNPM	933	-	5.977725	1.1766912	-1.0	-1.0
chr13	98484711	98484901	ENSG00000102572.14|STK24|HNRNPM|HNRNPM	940	-	6.3738475	1.225073	-1.0	-1.0
chr13	98528458	98528558	ENSG00000102572.14|STK24|HNRNPM|HNRNPM	934	-	6.0976	1.1790284	-1.0	-1.0
chr13	98511647	98511772	ENSG00000102572.14|STK24|HNRNPM|HNRNPM	934	-	6.1508093	1.1833258	-1.0	-1.0
chr13	98566033	98566153	ENSG00000102572.14|STK24|HNRNPM|HNRNPM	935	-	6.118256	1.1846826	-1.0	-1.0
chr13	98456665	98456805	ENSG00000102572.14|STK24|HNRNPM|HNRNPM	911	-	4.2169304	1.0507843	-1.0	-1.0
chr13	98505088	98505518	ENSG00000102572.14|STK24|HNRNPM|HNRNPM	948	-	6.736156	1.2817997	-1.0	-1.0
chr13	98546588	98546728	ENSG00000102572.14|STK24|HNRNPM|HNRNPM	944	-	6.2034926	1.2529522	-1.0	-1.0
chr13	98558403	98558588	ENSG00000102572.14|STK24|HNRNPM|HNRNPM	913	-	4.2229867	1.0625361	-1.0	-1.0
chr13	98566548	98566738	ENSG00000102572.14|STK24|HNRNPM|HNRNPM	931	-	4.9610615	1.1601921	-1.0	-1.0
chr13	99229017	99229162	ENSG00000134882.15|UBAC2|HNRNPM|HNRNPM	935	+	6.1266236	1.1841198	-1.0	-1.0
chr13	99273399	99273509	ENSG00000134882.15|UBAC2|HNRNPM|HNRNPM	934	+	6.3124766	1.183744	-1.0	-1.0
chr13	99251054	99251334	ENSG00000134882.15|UBAC2|HNRNPM|HNRNPM	920	+	4.7168865	1.0967968	-1.0	-1.0
chr13	99273604	99273794	ENSG00000134882.15|UBAC2|HNRNPM|HNRNPM	939	+	5.4149346	1.2155501	-1.0	-1.0
chr13	99209397	99209592	ENSG00000134882.15|UBAC2|HNRNPM|HNRNPM	942	+	6.3085356	1.233223	-1.0	-1.0
chr13	99525934	99526034	ENSG00000125304.8|TM9SF2|HNRNPM|HNRNPM	931	+	5.9780264	1.1628356	-1.0	-1.0
chr13	100379244	100379349	ENSG00000175198.15|PCCA|HNRNPM|HNRNPM	911	+	4.036354	1.0515792	-1.0	-1.0
chr13	100275276	100275386	ENSG00000175198.15|PCCA|HNRNPM|HNRNPM	905	+	4.0735884	1.0200822	-1.0	-1.0
chr13	100129601	100129761	ENSG00000175198.15|PCCA|HNRNPM|HNRNPM	935	+	6.0579367	1.1846826	-1.0	-1.0
chr13	100176105	100176225	ENSG00000175198.15|PCCA|HNRNPM|HNRNPM	933	+	6.027893	1.175321	-1.0	-1.0
chr13	106567171	106567316	ENSG00000134884.13|ARGLU1|HNRNPM|HNRNPM	935	-	6.0996647	1.1845349	-1.0	-1.0
chr13	110639486	110639646	ENSG00000213995.11|NAXD|HNRNPM|HNRNPM	927	+	5.27214	1.1396415	-1.0	-1.0
chr13	110630597	110630962	ENSG00000213995.11|NAXD|HNRNPM|HNRNPM	935	+	5.7978325	1.1875668	-1.0	-1.0
chr13	110627732	110627857	ENSG00000213995.11|NAXD|HNRNPM|HNRNPM	911	+	4.1214943	1.0525868	-1.0	-1.0
chr13	110622751	110622881	ENSG00000213995.11|NAXD|HNRNPM|HNRNPM	934	+	5.985341	1.183582	-1.0	-1.0
chr13	110659142	110659337	ENSG00000134905.16|CARS2|HNRNPM|HNRNPM	943	-	5.727759	1.2405659	-1.0	-1.0
chr13	110657852	110658097	ENSG00000134905.16|CARS2|HNRNPM|HNRNPM	939	-	6.0449433	1.2130053	-1.0	-1.0
chr13	110914617	110914717	ENSG00000088448.14|ANKRD10|HNRNPM|HNRNPM	928	-	6.067542	1.1435435	-1.0	-1.0
chr13	110914256	110914507	ENSG00000088448.14|ANKRD10|HNRNPM|HNRNPM	948	-	5.481953	1.285825	-1.0	-1.0
chr13	110914006	110914191	ENSG00000088448.14|ANKRD10|HNRNPM|HNRNPM	944	-	6.2189217	1.2499464	-1.0	-1.0
chr13	110914507	110914612	ENSG00000088448.14|ANKRD10|HNRNPM|HNRNPM	951	-	6.8241186	1.3131353	-1.0	-1.0
chr13	110913586	110913781	ENSG00000088448.14|ANKRD10|HNRNPM|HNRNPM	914	-	4.314206	1.0675893	-1.0	-1.0
chr13	111177189	111177329	ENSG00000102606.17|ARHGEF7|HNRNPM|HNRNPM	933	+	6.068333	1.1770767	-1.0	-1.0
chr13	111181529	111181644	ENSG00000102606.17|ARHGEF7|HNRNPM|HNRNPM	948	+	6.4835668	1.2810221	-1.0	-1.0
chr13	111171234	111171429	ENSG00000102606.17|ARHGEF7|HNRNPM|HNRNPM	942	+	5.1316147	1.2339146	-1.0	-1.0
chr13	111187040	111187150	ENSG00000102606.17|ARHGEF7|HNRNPM|HNRNPM	935	+	6.067033	1.1846826	-1.0	-1.0
chr13	111178564	111178769	ENSG00000102606.17|ARHGEF7|HNRNPM|HNRNPM	914	+	4.4427447	1.0660303	-1.0	-1.0
chr13	111187180	111187430	ENSG00000102606.17|ARHGEF7|HNRNPM|HNRNPM	950	+	5.6118345	1.3007886	-1.0	-1.0
chr13	111187435	111187610	ENSG00000102606.17|ARHGEF7|HNRNPM|HNRNPM	937	+	6.174543	1.2000188	-1.0	-1.0
chr13	111174849	111175004	ENSG00000102606.17|ARHGEF7|HNRNPM|HNRNPM	935	+	6.1038685	1.1846826	-1.0	-1.0
chr13	111184679	111184874	ENSG00000102606.17|ARHGEF7|HNRNPM|HNRNPM	918	+	4.5700912	1.0843114	-1.0	-1.0
chr13	111211017	111211117	ENSG00000102606.17|ARHGEF7|HNRNPM|HNRNPM	935	+	6.0289807	1.1846826	-1.0	-1.0
chr13	111244984	111245149	ENSG00000102606.17|ARHGEF7|HNRNPM|HNRNPM	933	+	5.981145	1.1770582	-1.0	-1.0
chr13	111246294	111246424	ENSG00000102606.17|ARHGEF7|HNRNPM|HNRNPM	935	+	6.2884893	1.1846826	-1.0	-1.0
chr13	111177339	111177574	ENSG00000102606.17|ARHGEF7|HNRNPM|HNRNPM	913	+	4.0320096	1.0624589	-1.0	-1.0
chr13	111176289	111176484	ENSG00000102606.17|ARHGEF7|HNRNPM|HNRNPM	931	+	5.3627057	1.1600485	-1.0	-1.0
chr13	111262839	111262964	ENSG00000102606.17|ARHGEF7|HNRNPM|HNRNPM	934	+	5.9901156	1.1778829	-1.0	-1.0
chr13	111212107	111212207	ENSG00000102606.17|ARHGEF7|HNRNPM|HNRNPM	935	+	5.9845924	1.1846826	-1.0	-1.0
chr13	111184354	111184464	ENSG00000102606.17|ARHGEF7|HNRNPM|HNRNPM	935	+	6.1300244	1.1846826	-1.0	-1.0
chr13	111279293	111279513	ENSG00000102606.17|ARHGEF7|HNRNPM|HNRNPM	935	+	6.1316366	1.1846826	-1.0	-1.0
chr13	111187720	111187910	ENSG00000102606.17|ARHGEF7|HNRNPM|HNRNPM	935	+	6.1328363	1.1846826	-1.0	-1.0
chr13	111277928	111278203	ENSG00000102606.17|ARHGEF7|HNRNPM|HNRNPM	924	+	4.392067	1.1194159	-1.0	-1.0
chr13	112510684	112510879	ENSG00000126216.13|TUBGCP3|HNRNPM|HNRNPM	934	-	5.510293	1.1788834	-1.0	-1.0
chr13	112510074	112510174	ENSG00000126216.13|TUBGCP3|HNRNPM|HNRNPM	935	-	5.9636936	1.1846826	-1.0	-1.0
chr13	112511154	112511309	ENSG00000126216.13|TUBGCP3|HNRNPM|HNRNPM	948	-	6.4261065	1.2810221	-1.0	-1.0
chr13	112845874	112846039	ENSG00000068650.18|ATP11A|HNRNPM|HNRNPM	918	+	3.7846978	1.0865868	-1.0	-1.0
chr13	112774935	112775095	ENSG00000068650.18|ATP11A|HNRNPM|HNRNPM	926	+	4.1752477	1.1334522	-1.0	-1.0
chr13	112703161	112703271	ENSG00000068650.18|ATP11A|HNRNPM|HNRNPM	909	+	4.015075	1.0422822	-1.0	-1.0
chr13	112696050	112696250	ENSG00000068650.18|ATP11A|HNRNPM|HNRNPM	920	+	4.192492	1.097428	-1.0	-1.0
chr13	112743095	112743540	ENSG00000068650.18|ATP11A|HNRNPM|HNRNPM	929	+	4.7208357	1.1484532	-1.0	-1.0
chr13	112743545	112743885	ENSG00000068650.18|ATP11A|HNRNPM|HNRNPM	939	+	5.402973	1.2152115	-1.0	-1.0
chr13	112751000	112751245	ENSG00000068650.18|ATP11A|HNRNPM|HNRNPM	929	+	4.873761	1.1462361	-1.0	-1.0
chr13	112846059	112846159	ENSG00000068650.18|ATP11A|HNRNPM|HNRNPM	915	+	4.0644865	1.0725068	-1.0	-1.0
chr13	112720420	112720530	ENSG00000068650.18|ATP11A|HNRNPM|HNRNPM	935	+	6.065432	1.1846826	-1.0	-1.0
chr13	112715737	112715897	ENSG00000068650.18|ATP11A|HNRNPM|HNRNPM	911	+	4.104828	1.0500019	-1.0	-1.0
chr13	112704252	112704387	ENSG00000068650.18|ATP11A|HNRNPM|HNRNPM	932	+	4.344776	1.16957	-1.0	-1.0
chr13	112746005	112746160	ENSG00000068650.18|ATP11A|HNRNPM|HNRNPM	920	+	4.022178	1.0956613	-1.0	-1.0
chr13	112716007	112716107	ENSG00000068650.18|ATP11A|HNRNPM|HNRNPM	935	+	6.1009765	1.1846826	-1.0	-1.0
chr13	112780750	112780945	ENSG00000068650.18|ATP11A|HNRNPM|HNRNPM	935	+	5.584595	1.1861565	-1.0	-1.0
chr13	112744045	112744440	ENSG00000068650.18|ATP11A|HNRNPM|HNRNPM	952	+	5.3183265	1.3166032	-1.0	-1.0
chr13	112782170	112782305	ENSG00000068650.18|ATP11A|HNRNPM|HNRNPM	912	+	4.0364923	1.0541451	-1.0	-1.0
chr13	112744545	112744645	ENSG00000068650.18|ATP11A|HNRNPM|HNRNPM	904	+	4.1733856	1.0166334	-1.0	-1.0
chr13	112848369	112848529	ENSG00000068650.18|ATP11A|HNRNPM|HNRNPM	918	+	5.0103908	1.0849891	-1.0	-1.0
chr13	112704472	112704572	ENSG00000068650.18|ATP11A|HNRNPM|HNRNPM	935	+	4.270072	1.1846826	-1.0	-1.0
chr13	112730205	112730355	ENSG00000068650.18|ATP11A|HNRNPM|HNRNPM	916	+	3.9141576	1.0747156	-1.0	-1.0
chr13	112818136	112818371	ENSG00000068650.18|ATP11A|HNRNPM|HNRNPM	926	+	5.133471	1.1301599	-1.0	-1.0
chr13	113053593	113053698	ENSG00000126217.20|MCF2L|HNRNPM|HNRNPM	935	+	6.039155	1.1846826	-1.0	-1.0
chr13	112907466	112907696	ENSG00000126217.20|MCF2L|HNRNPM|HNRNPM	940	+	5.9204683	1.2248176	-1.0	-1.0
chr13	112920284	112920424	ENSG00000126217.20|MCF2L|HNRNPM|HNRNPM	935	+	5.994534	1.1846826	-1.0	-1.0
chr13	113053418	113053518	ENSG00000126217.20|MCF2L|HNRNPM|HNRNPM	935	+	6.0389786	1.1846826	-1.0	-1.0
chr13	112938369	112938474	ENSG00000126217.20|MCF2L|HNRNPM|HNRNPM	935	+	6.0921736	1.1846826	-1.0	-1.0
chr13	112906631	112906731	ENSG00000126217.20|MCF2L|HNRNPM|HNRNPM	935	+	6.087833	1.1846826	-1.0	-1.0
chr13	112937719	112938119	ENSG00000126217.20|MCF2L|HNRNPM|HNRNPM	940	+	5.6952877	1.2192472	-1.0	-1.0
chr13	113204798	113204943	ENSG00000126226.21|PCID2|HNRNPM|HNRNPM	933	-	5.455173	1.1712736	-1.0	-1.0
chr13	113222102	113222402	ENSG00000139842.14|CUL4A|HNRNPM|HNRNPM	951	+	5.8868914	1.3066036	-1.0	-1.0
chr13	113211873	113212108	ENSG00000139842.14|CUL4A|HNRNPM|HNRNPM	938	+	4.4485006	1.2063258	-1.0	-1.0
chr13	113220097	113220247	ENSG00000139842.14|CUL4A|HNRNPM|HNRNPM	924	+	4.662521	1.1182435	-1.0	-1.0
chr13	113222482	113222607	ENSG00000139842.14|CUL4A|HNRNPM|HNRNPM	910	+	3.4926496	1.0476356	-1.0	-1.0
chr13	113219386	113219551	ENSG00000139842.14|CUL4A|HNRNPM|HNRNPM	943	+	5.5530057	1.2449163	-1.0	-1.0
chr13	113256410	113256510	ENSG00000139842.14|CUL4A|HNRNPM|HNRNPM	935	+	5.9636936	1.1846826	-1.0	-1.0
chr13	113223237	113223387	ENSG00000139842.14|CUL4A|HNRNPM|HNRNPM	932	+	5.118739	1.1700802	-1.0	-1.0
chr13	113214043	113214143	ENSG00000139842.14|CUL4A|HNRNPM|HNRNPM	933	+	6.2764316	1.1708318	-1.0	-1.0
chr13	113214588	113216358	ENSG00000139842.14|CUL4A|HNRNPM|HNRNPM	951	+	5.699576	1.3081738	-1.0	-1.0
chr13	113212878	113213053	ENSG00000139842.14|CUL4A|HNRNPM|HNRNPM	930	+	5.76986	1.153801	-1.0	-1.0
chr13	113314877	113315167	ENSG00000185896.10|LAMP1|HNRNPM|HNRNPM	930	+	5.604238	1.1567594	-1.0	-1.0
chr13	113315212	113315337	ENSG00000185896.10|LAMP1|HNRNPM|HNRNPM	928	+	5.964183	1.1436701	-1.0	-1.0
chr13	113314117	113314397	ENSG00000185896.10|LAMP1|HNRNPM|HNRNPM	933	+	5.918629	1.1770709	-1.0	-1.0
chr13	113297595	113297710	ENSG00000185896.10|LAMP1|HNRNPM|HNRNPM	935	+	5.9827614	1.1846826	-1.0	-1.0
chr13	113489893	113490078	ENSG00000150401.14|DCUN1D2|HNRNPM|HNRNPM	917	-	4.295671	1.0810009	-1.0	-1.0
chr13	113485511	113485656	ENSG00000150401.14|DCUN1D2|HNRNPM|HNRNPM	945	-	6.37954	1.2564214	-1.0	-1.0
chr13	113487486	113487621	ENSG00000150401.14|DCUN1D2|HNRNPM|HNRNPM	934	-	6.0494857	1.178834	-1.0	-1.0
chr13	113490487	113490587	ENSG00000150401.14|DCUN1D2|HNRNPM|HNRNPM	935	-	6.0018296	1.1846826	-1.0	-1.0
chr13	113485761	113485921	ENSG00000150401.14|DCUN1D2|HNRNPM|HNRNPM	933	-	6.1771474	1.1735692	-1.0	-1.0
chr13	113539712	113539822	ENSG00000150403.17|TMCO3|HNRNPM|HNRNPM	935	+	5.9812555	1.1846826	-1.0	-1.0
chr13	113526883	113527103	ENSG00000150403.17|TMCO3|HNRNPM|HNRNPM	951	+	5.782394	1.3140042	-1.0	-1.0
chr13	113509357	113509522	ENSG00000150403.17|TMCO3|HNRNPM|HNRNPM	946	+	6.410022	1.2639368	-1.0	-1.0
chr13	113538491	113538596	ENSG00000150403.17|TMCO3|HNRNPM|HNRNPM	931	+	6.051984	1.1588461	-1.0	-1.0
chr13	113523848	113524263	ENSG00000150403.17|TMCO3|HNRNPM|HNRNPM	949	+	6.6379213	1.2912159	-1.0	-1.0
chr13	113537656	113537836	ENSG00000150403.17|TMCO3|HNRNPM|HNRNPM	934	+	6.137118	1.1827773	-1.0	-1.0
chr13	113508937	113509042	ENSG00000150403.17|TMCO3|HNRNPM|HNRNPM	908	+	4.1105247	1.03774	-1.0	-1.0
chr13	113540442	113541227	ENSG00000150403.17|TMCO3|HNRNPM|HNRNPM	949	+	6.540714	1.2917244	-1.0	-1.0
chr13	113524958	113525063	ENSG00000150403.17|TMCO3|HNRNPM|HNRNPM	935	+	6.013231	1.1846826	-1.0	-1.0
chr13	113506817	113507007	ENSG00000150403.17|TMCO3|HNRNPM|HNRNPM	925	+	5.0464168	1.1249963	-1.0	-1.0
chr13	113591685	113591785	ENSG00000198176.12|TFDP1|HNRNPM|HNRNPM	901	+	4.0238934	1.0051684	-1.0	-1.0
chr13	113598620	113598770	ENSG00000198176.12|TFDP1|HNRNPM|HNRNPM	934	+	6.00669	1.1817162	-1.0	-1.0
chr13	113616192	113616292	ENSG00000198176.12|TFDP1|HNRNPM|HNRNPM	935	+	6.008769	1.1846826	-1.0	-1.0
chr13	113619707	113619832	ENSG00000198176.12|TFDP1|HNRNPM|HNRNPM	904	+	3.9700205	1.0178975	-1.0	-1.0
chr13	113611517	113611967	ENSG00000198176.12|TFDP1|HNRNPM|HNRNPM	950	+	6.319192	1.3014933	-1.0	-1.0
chr13	113616917	113617207	ENSG00000198176.12|TFDP1|HNRNPM|HNRNPM	929	+	4.530214	1.1474401	-1.0	-1.0
chr13	113604885	113605085	ENSG00000198176.12|TFDP1|HNRNPM|HNRNPM	941	+	5.34423	1.2261827	-1.0	-1.0
chr13	113593215	113593530	ENSG00000198176.12|TFDP1|HNRNPM|HNRNPM	939	+	6.2979465	1.2127817	-1.0	-1.0
chr13	113601440	113601740	ENSG00000198176.12|TFDP1|HNRNPM|HNRNPM	934	+	5.441752	1.1835909	-1.0	-1.0
chr13	113629786	113629891	ENSG00000198176.12|TFDP1|HNRNPM|HNRNPM	935	+	6.096204	1.1846826	-1.0	-1.0
chr13	113597310	113597585	ENSG00000198176.12|TFDP1|HNRNPM|HNRNPM	923	+	4.8090982	1.1150944	-1.0	-1.0
chr13	113604430	113604545	ENSG00000198176.12|TFDP1|HNRNPM|HNRNPM	935	+	6.092847	1.1846826	-1.0	-1.0
chr13	113592780	113593040	ENSG00000198176.12|TFDP1|HNRNPM|HNRNPM	921	+	4.683788	1.1002892	-1.0	-1.0
chr13	113626086	113626266	ENSG00000198176.12|TFDP1|HNRNPM|HNRNPM	921	+	4.666101	1.1039344	-1.0	-1.0
chr13	113594455	113594745	ENSG00000198176.12|TFDP1|HNRNPM|HNRNPM	921	+	4.900997	1.1034303	-1.0	-1.0
chr13	114292382	114292492	ENSG00000169062.14|UPF3A|HNRNPM|HNRNPM	935	+	6.1889005	1.1840383	-1.0	-1.0
chr14	19067012	19067297	ENSG00000225210.9|DUXAP9|HNRNPM|HNRNPM	932	+	4.7484837	1.1677587	-1.0	-1.0
chr14	20687363	20687623	ENSG00000258818.3|RNASE4|HNRNPM|HNRNPM	942	+	5.6904807	1.2400874	-1.0	-1.0
chr14	20687363	20687623	ENSG00000214274.9|ANG|HNRNPM|HNRNPM	942	+	5.6904807	1.239982	-1.0	-1.0
chr14	20687363	20687623	ENSG00000259171.1|AL163636.2|HNRNPM|HNRNPM	942	+	5.6904807	1.2401143	-1.0	-1.0
chr14	21024755	21024860	ENSG00000165795.23|NDRG2|HNRNPM|HNRNPM	930	-	6.18992	1.1573522	-1.0	-1.0
chr14	21214879	21215019	ENSG00000092199.17|HNRNPC|HNRNPM|HNRNPM	934	-	6.047163	1.1801865	-1.0	-1.0
chr14	21223924	21224024	ENSG00000092199.17|HNRNPC|HNRNPM|HNRNPM	906	-	3.5274415	1.0254903	-1.0	-1.0
chr14	21227769	21227964	ENSG00000092199.17|HNRNPC|HNRNPM|HNRNPM	936	-	4.5722594	1.1970841	-1.0	-1.0
chr14	21265200	21265370	ENSG00000092199.17|HNRNPC|HNRNPM|HNRNPM	929	-	3.9770348	1.1489112	-1.0	-1.0
chr14	21265385	21265516	ENSG00000092199.17|HNRNPC|HNRNPM|HNRNPM	932	-	5.153167	1.1665282	-1.0	-1.0
chr14	21224284	21224889	ENSG00000092199.17|HNRNPC|HNRNPM|HNRNPM	936	-	4.6852355	1.1907849	-1.0	-1.0
chr14	21231217	21231364	ENSG00000092199.17|HNRNPC|HNRNPM|HNRNPM	918	-	4.0045547	1.0838714	-1.0	-1.0
chr14	23094584	23094709	ENSG00000100813.14|ACIN1|HNRNPM|HNRNPM	935	-	6.123641	1.1846826	-1.0	-1.0
chr14	23094264	23094434	ENSG00000100813.14|ACIN1|HNRNPM|HNRNPM	927	-	6.330224	1.1339442	-1.0	-1.0
chr14	23501588	23501708	ENSG00000129460.15|NGDN|HNRNPM|HNRNPM	904	+	3.9946446	1.0162693	-1.0	-1.0
chr14	23533558	23533703	ENSG00000157306.14|ZFHX2-AS1|HNRNPM|HNRNPM	933	+	5.977725	1.1765443	-1.0	-1.0
chr14	23521293	23521488	ENSG00000157306.14|ZFHX2-AS1|HNRNPM|HNRNPM	949	+	6.5407634	1.2947465	-1.0	-1.0
chr14	25009919	25010019	ENSG00000168952.15|STXBP6|HNRNPM|HNRNPM	935	-	6.0189147	1.1846826	-1.0	-1.0
chr14	30571632	30571812	ENSG00000092140.14|G2E3|HNRNPM|HNRNPM	940	+	5.937791	1.2183847	-1.0	-1.0
chr14	30566967	30567377	ENSG00000092140.14|G2E3|HNRNPM|HNRNPM	944	+	5.8329096	1.2488104	-1.0	-1.0
chr14	30572307	30572622	ENSG00000092140.14|G2E3|HNRNPM|HNRNPM	930	+	5.2243114	1.1533632	-1.0	-1.0
chr14	30567932	30568072	ENSG00000092140.14|G2E3|HNRNPM|HNRNPM	928	+	5.5558434	1.1425242	-1.0	-1.0
chr14	30564917	30565092	ENSG00000092140.14|G2E3|HNRNPM|HNRNPM	935	+	6.21523	1.1846826	-1.0	-1.0
chr14	30566622	30566922	ENSG00000092140.14|G2E3|HNRNPM|HNRNPM	936	+	4.9223003	1.1913087	-1.0	-1.0
chr14	30645368	30645513	ENSG00000092108.20|SCFD1|HNRNPM|HNRNPM	925	+	5.428816	1.1227543	-1.0	-1.0
chr14	30646808	30646953	ENSG00000092108.20|SCFD1|HNRNPM|HNRNPM	933	+	6.242561	1.1747874	-1.0	-1.0
chr14	30724777	30725122	ENSG00000092108.20|SCFD1|HNRNPM|HNRNPM	940	+	6.2810435	1.2227051	-1.0	-1.0
chr14	30645128	30645298	ENSG00000092108.20|SCFD1|HNRNPM|HNRNPM	919	+	4.701682	1.089838	-1.0	-1.0
chr14	30644773	30644968	ENSG00000092108.20|SCFD1|HNRNPM|HNRNPM	915	+	3.9658318	1.0700706	-1.0	-1.0
chr14	31007134	31007259	ENSG00000196792.11|STRN3|HNRNPM|HNRNPM	935	-	6.1228313	1.1846826	-1.0	-1.0
chr14	30973484	30973839	ENSG00000196792.11|STRN3|HNRNPM|HNRNPM	945	-	5.0184894	1.262061	-1.0	-1.0
chr14	30978074	30978234	ENSG00000196792.11|STRN3|HNRNPM|HNRNPM	934	-	4.22521	1.1816368	-1.0	-1.0
chr14	30904223	30904398	ENSG00000196792.11|STRN3|HNRNPM|HNRNPM	928	-	3.9189444	1.1422523	-1.0	-1.0
chr14	30973844	30974324	ENSG00000196792.11|STRN3|HNRNPM|HNRNPM	933	-	4.950475	1.1761724	-1.0	-1.0
chr14	30986599	30986739	ENSG00000196792.11|STRN3|HNRNPM|HNRNPM	931	-	5.9240894	1.1585592	-1.0	-1.0
chr14	30989144	30989324	ENSG00000196792.11|STRN3|HNRNPM|HNRNPM	918	-	3.7631624	1.0879837	-1.0	-1.0
chr14	30988729	30988834	ENSG00000196792.11|STRN3|HNRNPM|HNRNPM	931	-	4.222543	1.159107	-1.0	-1.0
chr14	30976294	30976684	ENSG00000196792.11|STRN3|HNRNPM|HNRNPM	931	-	4.379423	1.1628171	-1.0	-1.0
chr14	30988859	30989059	ENSG00000196792.11|STRN3|HNRNPM|HNRNPM	925	-	4.7027426	1.1237003	-1.0	-1.0
chr14	31025479	31025634	ENSG00000196792.11|STRN3|HNRNPM|HNRNPM	928	-	3.8423133	1.1443523	-1.0	-1.0
chr14	31188754	31189184	ENSG00000092148.12|HECTD1|HNRNPM|HNRNPM	935	-	4.964522	1.1842659	-1.0	-1.0
chr14	31200114	31200239	ENSG00000092148.12|HECTD1|HNRNPM|HNRNPM	931	-	6.240325	1.1616318	-1.0	-1.0
chr14	31195909	31196014	ENSG00000092148.12|HECTD1|HNRNPM|HNRNPM	935	-	6.0372605	1.1846826	-1.0	-1.0
chr14	31189954	31190284	ENSG00000092148.12|HECTD1|HNRNPM|HNRNPM	945	-	5.2154994	1.2563559	-1.0	-1.0
chr14	31199804	31199929	ENSG00000092148.12|HECTD1|HNRNPM|HNRNPM	938	-	6.321308	1.2060914	-1.0	-1.0
chr14	31619669	31619929	ENSG00000151413.16|NUBPL|HNRNPM|HNRNPM	932	+	5.5305023	1.169227	-1.0	-1.0
chr14	31677409	31677614	ENSG00000151413.16|NUBPL|HNRNPM|HNRNPM	917	+	4.7314563	1.0834408	-1.0	-1.0
chr14	31746573	31746693	ENSG00000151413.16|NUBPL|HNRNPM|HNRNPM	935	+	6.170046	1.1846826	-1.0	-1.0
chr14	31748278	31748528	ENSG00000151413.16|NUBPL|HNRNPM|HNRNPM	943	+	6.366116	1.2432542	-1.0	-1.0
chr14	31616544	31616689	ENSG00000151413.16|NUBPL|HNRNPM|HNRNPM	935	+	6.156983	1.1846826	-1.0	-1.0
chr14	31681159	31681264	ENSG00000151413.16|NUBPL|HNRNPM|HNRNPM	935	+	6.118317	1.1846826	-1.0	-1.0
chr14	31642544	31642714	ENSG00000151413.16|NUBPL|HNRNPM|HNRNPM	926	+	4.761543	1.1313328	-1.0	-1.0
chr14	31618759	31618879	ENSG00000151413.16|NUBPL|HNRNPM|HNRNPM	935	+	6.170633	1.1846826	-1.0	-1.0
chr14	31678959	31679079	ENSG00000151413.16|NUBPL|HNRNPM|HNRNPM	910	+	4.0821853	1.0456667	-1.0	-1.0
chr14	31679219	31679414	ENSG00000151413.16|NUBPL|HNRNPM|HNRNPM	945	+	6.534013	1.2581308	-1.0	-1.0
chr14	31736838	31737018	ENSG00000151413.16|NUBPL|HNRNPM|HNRNPM	935	+	6.2002583	1.1846826	-1.0	-1.0
chr14	31726508	31726678	ENSG00000151413.16|NUBPL|HNRNPM|HNRNPM	910	+	4.031707	1.0461155	-1.0	-1.0
chr14	31647429	31647624	ENSG00000151413.16|NUBPL|HNRNPM|HNRNPM	941	+	6.3534126	1.2296411	-1.0	-1.0
chr14	31723653	31723843	ENSG00000151413.16|NUBPL|HNRNPM|HNRNPM	930	+	5.624195	1.1563599	-1.0	-1.0
chr14	32103541	32103641	ENSG00000100852.12|ARHGAP5|HNRNPM|HNRNPM	935	+	6.0520687	1.1846826	-1.0	-1.0
chr14	32126262	32126457	ENSG00000100852.12|ARHGAP5|HNRNPM|HNRNPM	931	+	4.047213	1.1611997	-1.0	-1.0
chr14	32129102	32129212	ENSG00000100852.12|ARHGAP5|HNRNPM|HNRNPM	932	+	6.036115	1.168832	-1.0	-1.0
chr14	32112491	32112676	ENSG00000100852.12|ARHGAP5|HNRNPM|HNRNPM	935	+	5.9980197	1.1846826	-1.0	-1.0
chr14	32119632	32119817	ENSG00000100852.12|ARHGAP5|HNRNPM|HNRNPM	939	+	5.8712716	1.2177107	-1.0	-1.0
chr14	32125827	32126017	ENSG00000100852.12|ARHGAP5|HNRNPM|HNRNPM	936	+	6.102029	1.1927055	-1.0	-1.0
chr14	32140712	32140917	ENSG00000100852.12|ARHGAP5|HNRNPM|HNRNPM	943	+	5.3787613	1.2417452	-1.0	-1.0
chr14	32103161	32103321	ENSG00000100852.12|ARHGAP5|HNRNPM|HNRNPM	934	+	6.1601567	1.1813055	-1.0	-1.0
chr14	32123592	32123892	ENSG00000100852.12|ARHGAP5|HNRNPM|HNRNPM	938	+	5.4684744	1.2072303	-1.0	-1.0
chr14	32119842	32120247	ENSG00000100852.12|ARHGAP5|HNRNPM|HNRNPM	935	+	6.0384607	1.1845658	-1.0	-1.0
chr14	32120292	32120407	ENSG00000100852.12|ARHGAP5|HNRNPM|HNRNPM	935	+	6.08111	1.1846826	-1.0	-1.0
chr14	32112286	32112426	ENSG00000100852.12|ARHGAP5|HNRNPM|HNRNPM	928	+	5.323829	1.1404784	-1.0	-1.0
chr14	32128737	32128957	ENSG00000100852.12|ARHGAP5|HNRNPM|HNRNPM	944	+	5.0872235	1.2486014	-1.0	-1.0
chr14	34460904	34461129	ENSG00000129521.13|EGLN3|HNRNPM|HNRNPM	921	-	3.751239	1.1023889	-1.0	-1.0
chr14	34461229	34461609	ENSG00000129521.13|EGLN3|HNRNPM|HNRNPM	944	-	4.8593183	1.2553694	-1.0	-1.0
chr14	34461629	34462079	ENSG00000129521.13|EGLN3|HNRNPM|HNRNPM	934	-	4.2646112	1.1800445	-1.0	-1.0
chr14	34460904	34461129	ENSG00000165389.6|SPTSSA|HNRNPM|HNRNPM	921	-	3.751239	1.1027131	-1.0	-1.0
chr14	34461229	34461609	ENSG00000165389.6|SPTSSA|HNRNPM|HNRNPM	944	-	4.8593183	1.2553854	-1.0	-1.0
chr14	34461629	34462079	ENSG00000165389.6|SPTSSA|HNRNPM|HNRNPM	934	-	4.2646112	1.1800852	-1.0	-1.0
chr14	34981903	34982098	ENSG00000258704.6|SRP54-AS1|HNRNPM|HNRNPM	954	-	7.0478225	1.3395783	-1.0	-1.0
chr14	35140576	35140771	ENSG00000100890.15|KIAA0391|HNRNPM|HNRNPM	948	+	6.539457	1.2861277	-1.0	-1.0
chr14	35133476	35133601	ENSG00000100890.15|KIAA0391|HNRNPM|HNRNPM	935	+	6.1708927	1.1846826	-1.0	-1.0
chr14	35140576	35140771	ENSG00000258790.1|AL121594.3|HNRNPM|HNRNPM	948	+	6.539457	1.2861971	-1.0	-1.0
chr14	35133476	35133601	ENSG00000258790.1|AL121594.3|HNRNPM|HNRNPM	935	+	6.1708927	1.1846826	-1.0	-1.0
chr14	35303193	35303383	ENSG00000258790.1|AL121594.3|HNRNPM|HNRNPM	937	+	5.3913693	1.1990079	-1.0	-1.0
chr14	35303192	35303382	ENSG00000100902.10|PSMA6|HNRNPM|HNRNPM	936	+	5.385951	1.196467	-1.0	-1.0
chr14	35730765	35731210	ENSG00000174373.16|RALGAPA1|HNRNPM|HNRNPM	946	-	5.1421876	1.2665701	-1.0	-1.0
chr14	35640543	35640733	ENSG00000174373.16|RALGAPA1|HNRNPM|HNRNPM	935	-	6.2723136	1.1846826	-1.0	-1.0
chr14	35641593	35641963	ENSG00000174373.16|RALGAPA1|HNRNPM|HNRNPM	947	-	6.4789367	1.2733437	-1.0	-1.0
chr14	35781830	35781960	ENSG00000174373.16|RALGAPA1|HNRNPM|HNRNPM	935	-	6.033558	1.1846826	-1.0	-1.0
chr14	35796535	35796650	ENSG00000174373.16|RALGAPA1|HNRNPM|HNRNPM	932	-	5.986083	1.1702914	-1.0	-1.0
chr14	35800180	35800345	ENSG00000174373.16|RALGAPA1|HNRNPM|HNRNPM	928	-	5.0152054	1.142717	-1.0	-1.0
chr14	35642078	35642178	ENSG00000174373.16|RALGAPA1|HNRNPM|HNRNPM	901	-	4.0238934	1.0059979	-1.0	-1.0
chr14	35585055	35585295	ENSG00000174373.16|RALGAPA1|HNRNPM|HNRNPM	952	-	7.0651927	1.3214533	-1.0	-1.0
chr14	35729970	35730150	ENSG00000174373.16|RALGAPA1|HNRNPM|HNRNPM	934	-	6.1162753	1.1830021	-1.0	-1.0
chr14	35592585	35592735	ENSG00000174373.16|RALGAPA1|HNRNPM|HNRNPM	924	-	4.064169	1.1189543	-1.0	-1.0
chr14	35592760	35592940	ENSG00000174373.16|RALGAPA1|HNRNPM|HNRNPM	935	-	6.107061	1.1840556	-1.0	-1.0
chr14	35733610	35733725	ENSG00000174373.16|RALGAPA1|HNRNPM|HNRNPM	932	-	5.956697	1.1676513	-1.0	-1.0
chr14	35640968	35641168	ENSG00000174373.16|RALGAPA1|HNRNPM|HNRNPM	920	-	3.7766728	1.0964477	-1.0	-1.0
chr14	35620804	35620929	ENSG00000174373.16|RALGAPA1|HNRNPM|HNRNPM	934	-	6.0473247	1.1797631	-1.0	-1.0
chr14	35592330	35592585	ENSG00000174373.16|RALGAPA1|HNRNPM|HNRNPM	937	-	5.5867805	1.2039857	-1.0	-1.0
chr14	35780210	35780490	ENSG00000174373.16|RALGAPA1|HNRNPM|HNRNPM	919	-	4.358156	1.0896267	-1.0	-1.0
chr14	37237628	37237818	ENSG00000151338.18|MIPOL1|HNRNPM|HNRNPM	932	+	5.403291	1.1662844	-1.0	-1.0
chr14	37759450	37759605	ENSG00000139865.16|TTC6|HNRNPM|HNRNPM	935	+	6.1440377	1.1842241	-1.0	-1.0
chr14	37777955	37778455	ENSG00000139865.16|TTC6|HNRNPM|HNRNPM	947	+	6.4729753	1.2748723	-1.0	-1.0
chr14	37778545	37778740	ENSG00000139865.16|TTC6|HNRNPM|HNRNPM	928	+	5.851245	1.1420747	-1.0	-1.0
chr14	37835006	37835126	ENSG00000139865.16|TTC6|HNRNPM|HNRNPM	934	+	5.982847	1.1833073	-1.0	-1.0
chr14	37785895	37786085	ENSG00000139865.16|TTC6|HNRNPM|HNRNPM	933	+	6.081155	1.1749847	-1.0	-1.0
chr14	37708731	37708836	ENSG00000139865.16|TTC6|HNRNPM|HNRNPM	934	+	6.0376625	1.1778011	-1.0	-1.0
chr14	37775570	37775690	ENSG00000139865.16|TTC6|HNRNPM|HNRNPM	925	+	5.3453965	1.1220874	-1.0	-1.0
chr14	39060491	39060631	ENSG00000100934.14|SEC23A|HNRNPM|HNRNPM	931	-	5.108586	1.1601808	-1.0	-1.0
chr14	39333492	39333592	ENSG00000150527.17|CTAGE5|HNRNPM|HNRNPM	932	+	6.113043	1.1660662	-1.0	-1.0
chr14	39362215	39362540	ENSG00000150527.17|CTAGE5|HNRNPM|HNRNPM	944	+	5.9887047	1.2512692	-1.0	-1.0
chr14	39268522	39268717	ENSG00000150527.17|CTAGE5|HNRNPM|HNRNPM	947	+	4.4766808	1.2759794	-1.0	-1.0
chr14	39275442	39275717	ENSG00000150527.17|CTAGE5|HNRNPM|HNRNPM	926	+	4.4903765	1.1299591	-1.0	-1.0
chr14	39330472	39330667	ENSG00000150527.17|CTAGE5|HNRNPM|HNRNPM	916	+	4.645952	1.0758873	-1.0	-1.0
chr14	39273672	39274367	ENSG00000150527.17|CTAGE5|HNRNPM|HNRNPM	941	+	4.388361	1.2300313	-1.0	-1.0
chr14	39363970	39364170	ENSG00000150527.17|CTAGE5|HNRNPM|HNRNPM	952	+	6.657639	1.3162024	-1.0	-1.0
chr14	39369105	39369205	ENSG00000150527.17|CTAGE5|HNRNPM|HNRNPM	911	+	4.1177373	1.0518649	-1.0	-1.0
chr14	39273267	39273612	ENSG00000150527.17|CTAGE5|HNRNPM|HNRNPM	946	+	4.654928	1.2674766	-1.0	-1.0
chr14	39361690	39362125	ENSG00000150527.17|CTAGE5|HNRNPM|HNRNPM	927	+	5.102057	1.1382889	-1.0	-1.0
chr14	39362660	39362795	ENSG00000150527.17|CTAGE5|HNRNPM|HNRNPM	923	+	6.061145	1.1140913	-1.0	-1.0
chr14	39331487	39331627	ENSG00000150527.17|CTAGE5|HNRNPM|HNRNPM	920	+	4.614299	1.0971941	-1.0	-1.0
chr14	39367645	39367915	ENSG00000150527.17|CTAGE5|HNRNPM|HNRNPM	929	+	5.2090154	1.1515769	-1.0	-1.0
chr14	39365875	39366040	ENSG00000150527.17|CTAGE5|HNRNPM|HNRNPM	918	+	3.975608	1.0886289	-1.0	-1.0
chr14	39267305	39267435	ENSG00000150527.17|CTAGE5|HNRNPM|HNRNPM	926	+	3.526025	1.1283388	-1.0	-1.0
chr14	39363450	39363870	ENSG00000150527.17|CTAGE5|HNRNPM|HNRNPM	942	+	5.385999	1.233562	-1.0	-1.0
chr14	39284117	39284262	ENSG00000150527.17|CTAGE5|HNRNPM|HNRNPM	931	+	5.856702	1.163832	-1.0	-1.0
chr14	39366045	39367600	ENSG00000150527.17|CTAGE5|HNRNPM|HNRNPM	945	+	4.9797034	1.2630203	-1.0	-1.0
chr14	39267997	39268497	ENSG00000150527.17|CTAGE5|HNRNPM|HNRNPM	936	+	4.381669	1.1907327	-1.0	-1.0
chr14	39282102	39282252	ENSG00000150527.17|CTAGE5|HNRNPM|HNRNPM	909	+	3.9493673	1.0398111	-1.0	-1.0
chr14	39289077	39289207	ENSG00000150527.17|CTAGE5|HNRNPM|HNRNPM	934	+	5.989919	1.1828489	-1.0	-1.0
chr14	39362800	39362945	ENSG00000150527.17|CTAGE5|HNRNPM|HNRNPM	910	+	4.2655106	1.0465792	-1.0	-1.0
chr14	39267522	39267862	ENSG00000150527.17|CTAGE5|HNRNPM|HNRNPM	943	+	3.8326259	1.24089	-1.0	-1.0
chr14	39271002	39271307	ENSG00000150527.17|CTAGE5|HNRNPM|HNRNPM	940	+	4.493595	1.2228678	-1.0	-1.0
chr14	39267872	39267972	ENSG00000150527.17|CTAGE5|HNRNPM|HNRNPM	907	+	3.6170282	1.0297729	-1.0	-1.0
chr14	39310702	39310807	ENSG00000150527.17|CTAGE5|HNRNPM|HNRNPM	935	+	6.0153823	1.1846826	-1.0	-1.0
chr14	39365525	39365650	ENSG00000150527.17|CTAGE5|HNRNPM|HNRNPM	914	+	4.531909	1.0660707	-1.0	-1.0
chr14	39290742	39290932	ENSG00000150527.17|CTAGE5|HNRNPM|HNRNPM	913	+	3.872505	1.0625674	-1.0	-1.0
chr14	39354355	39354495	ENSG00000150527.17|CTAGE5|HNRNPM|HNRNPM	936	+	5.7252226	1.1925626	-1.0	-1.0
chr14	39361015	39361195	ENSG00000150527.17|CTAGE5|HNRNPM|HNRNPM	928	+	3.9771569	1.1424284	-1.0	-1.0
chr14	39330712	39330907	ENSG00000150527.17|CTAGE5|HNRNPM|HNRNPM	936	+	4.810219	1.1921805	-1.0	-1.0
chr14	39361330	39361445	ENSG00000150527.17|CTAGE5|HNRNPM|HNRNPM	930	+	5.400098	1.1529801	-1.0	-1.0
chr14	39363870	39363970	ENSG00000150527.17|CTAGE5|HNRNPM|HNRNPM	935	+	5.970855	1.1846826	-1.0	-1.0
chr14	39270637	39270982	ENSG00000150527.17|CTAGE5|HNRNPM|HNRNPM	934	+	4.608119	1.1828514	-1.0	-1.0
chr14	39283092	39283242	ENSG00000150527.17|CTAGE5|HNRNPM|HNRNPM	936	+	6.323512	1.1934801	-1.0	-1.0
chr14	39504912	39505137	ENSG00000258526.5|AL049875.1|HNRNPM|HNRNPM	950	+	6.1518264	1.3017623	-1.0	-1.0
chr14	39496682	39496857	ENSG00000258526.5|AL049875.1|HNRNPM|HNRNPM	935	+	6.0491576	1.1846826	-1.0	-1.0
chr14	39505237	39505362	ENSG00000258526.5|AL049875.1|HNRNPM|HNRNPM	910	+	3.6957824	1.0453979	-1.0	-1.0
chr14	39477275	39477470	ENSG00000258526.5|AL049875.1|HNRNPM|HNRNPM	951	+	6.6535263	1.3067126	-1.0	-1.0
chr14	49580073	49580253	ENSG00000213741.9|RPS29|HNRNPM|HNRNPM	948	-	6.443129	1.2827863	-1.0	-1.0
chr14	54435895	54436078	ENSG00000100528.11|CNIH1|HNRNPM|HNRNPM	941	-	6.3664436	1.2284518	-1.0	-1.0
chr14	54435520	54435730	ENSG00000100528.11|CNIH1|HNRNPM|HNRNPM	952	-	6.955602	1.322763	-1.0	-1.0
chr14	54432940	54433040	ENSG00000100528.11|CNIH1|HNRNPM|HNRNPM	908	-	4.005627	1.0347077	-1.0	-1.0
chr14	54622537	54622682	ENSG00000020577.13|SAMD4A|HNRNPM|HNRNPM	910	+	4.0617847	1.0471804	-1.0	-1.0
chr14	54580117	54580217	ENSG00000020577.13|SAMD4A|HNRNPM|HNRNPM	908	+	3.6253717	1.0366029	-1.0	-1.0
chr14	54586852	54586952	ENSG00000020577.13|SAMD4A|HNRNPM|HNRNPM	935	+	6.0120273	1.1846826	-1.0	-1.0
chr14	54630612	54630712	ENSG00000020577.13|SAMD4A|HNRNPM|HNRNPM	935	+	5.9881883	1.1846826	-1.0	-1.0
chr14	54648902	54649067	ENSG00000020577.13|SAMD4A|HNRNPM|HNRNPM	937	+	4.26241	1.2036924	-1.0	-1.0
chr14	54648217	54648852	ENSG00000020577.13|SAMD4A|HNRNPM|HNRNPM	940	+	5.956326	1.2253311	-1.0	-1.0
chr14	54649067	54649237	ENSG00000020577.13|SAMD4A|HNRNPM|HNRNPM	920	+	4.871686	1.0994478	-1.0	-1.0
chr14	54587412	54587602	ENSG00000020577.13|SAMD4A|HNRNPM|HNRNPM	930	+	4.4851565	1.1561455	-1.0	-1.0
chr14	54649342	54649447	ENSG00000020577.13|SAMD4A|HNRNPM|HNRNPM	935	+	6.110752	1.1846826	-1.0	-1.0
chr14	54580412	54580787	ENSG00000020577.13|SAMD4A|HNRNPM|HNRNPM	934	+	5.122761	1.183239	-1.0	-1.0
chr14	55581304	55581409	ENSG00000126777.17|KTN1|HNRNPM|HNRNPM	907	+	4.2132807	1.031663	-1.0	-1.0
chr14	55666311	55666426	ENSG00000126777.17|KTN1|HNRNPM|HNRNPM	935	+	6.0068398	1.1846826	-1.0	-1.0
chr14	55581104	55581279	ENSG00000126777.17|KTN1|HNRNPM|HNRNPM	917	+	4.2888103	1.080886	-1.0	-1.0
chr14	60893896	60894051	ENSG00000020426.10|MNAT1|HNRNPM|HNRNPM	945	+	6.444447	1.2617542	-1.0	-1.0
chr14	60883026	60883131	ENSG00000020426.10|MNAT1|HNRNPM|HNRNPM	913	+	3.802766	1.0584059	-1.0	-1.0
chr14	60893681	60893791	ENSG00000020426.10|MNAT1|HNRNPM|HNRNPM	935	+	6.144843	1.1846826	-1.0	-1.0
chr14	60743031	60743156	ENSG00000020426.10|MNAT1|HNRNPM|HNRNPM	934	+	5.996033	1.1784346	-1.0	-1.0
chr14	60833595	60833745	ENSG00000020426.10|MNAT1|HNRNPM|HNRNPM	935	+	6.039077	1.1846826	-1.0	-1.0
chr14	60915576	60915756	ENSG00000020426.10|MNAT1|HNRNPM|HNRNPM	935	+	6.130302	1.1846826	-1.0	-1.0
chr14	60883025	60883130	ENSG00000258892.1|AL160236.2|HNRNPM|HNRNPM	913	+	3.802766	1.0585091	-1.0	-1.0
chr14	60893680	60893790	ENSG00000258892.1|AL160236.2|HNRNPM|HNRNPM	935	+	6.152945	1.1846826	-1.0	-1.0
chr14	60893895	60894050	ENSG00000258892.1|AL160236.2|HNRNPM|HNRNPM	941	+	5.946296	1.2320497	-1.0	-1.0
chr14	60915580	60915760	ENSG00000258892.1|AL160236.2|HNRNPM|HNRNPM	935	+	6.1322517	1.1846826	-1.0	-1.0
chr14	61696239	61696504	ENSG00000100644.16|HIF1A|HNRNPM|HNRNPM	930	+	4.2050886	1.1540263	-1.0	-1.0
chr14	63443724	63443864	ENSG00000154001.13|PPP2R5E|HNRNPM|HNRNPM	920	-	6.2688837	1.0951741	-1.0	-1.0
chr14	63513838	63513978	ENSG00000154001.13|PPP2R5E|HNRNPM|HNRNPM	935	-	6.0103245	1.1846826	-1.0	-1.0
chr14	63514183	63514288	ENSG00000154001.13|PPP2R5E|HNRNPM|HNRNPM	927	-	5.210152	1.1372612	-1.0	-1.0
chr14	63524938	63525038	ENSG00000154001.13|PPP2R5E|HNRNPM|HNRNPM	935	-	6.0018296	1.1846826	-1.0	-1.0
chr14	63512988	63513088	ENSG00000154001.13|PPP2R5E|HNRNPM|HNRNPM	905	-	4.146642	1.0222324	-1.0	-1.0
chr14	63514703	63514803	ENSG00000154001.13|PPP2R5E|HNRNPM|HNRNPM	917	-	4.1319923	1.0795124	-1.0	-1.0
chr14	63510133	63510328	ENSG00000154001.13|PPP2R5E|HNRNPM|HNRNPM	929	-	4.6295476	1.1461191	-1.0	-1.0
chr14	64505716	64505906	ENSG00000126804.13|ZBTB1|HNRNPM|HNRNPM	947	+	6.4762397	1.2780613	-1.0	-1.0
chr14	65094690	65094885	ENSG00000125952.18|MAX|HNRNPM|HNRNPM	938	-	6.305336	1.2100432	-1.0	-1.0
chr14	66689675	66689840	ENSG00000171723.15|GPHN|HNRNPM|HNRNPM	938	+	6.3051515	1.2108606	-1.0	-1.0
chr14	66575901	66576316	ENSG00000171723.15|GPHN|HNRNPM|HNRNPM	949	+	6.580069	1.2921658	-1.0	-1.0
chr14	66689425	66689545	ENSG00000171723.15|GPHN|HNRNPM|HNRNPM	935	+	6.0600157	1.1846826	-1.0	-1.0
chr14	66718003	66718118	ENSG00000171723.15|GPHN|HNRNPM|HNRNPM	933	+	5.977725	1.1764517	-1.0	-1.0
chr14	66536662	66536827	ENSG00000171723.15|GPHN|HNRNPM|HNRNPM	935	+	6.043031	1.1846826	-1.0	-1.0
chr14	66575711	66575891	ENSG00000171723.15|GPHN|HNRNPM|HNRNPM	938	+	6.298429	1.2059032	-1.0	-1.0
chr14	66529537	66529732	ENSG00000171723.15|GPHN|HNRNPM|HNRNPM	942	+	6.399982	1.2360637	-1.0	-1.0
chr14	66608581	66608686	ENSG00000171723.15|GPHN|HNRNPM|HNRNPM	935	+	5.9812555	1.1846826	-1.0	-1.0
chr14	66574591	66574811	ENSG00000171723.15|GPHN|HNRNPM|HNRNPM	943	+	5.0503616	1.2448152	-1.0	-1.0
chr14	66616286	66616476	ENSG00000171723.15|GPHN|HNRNPM|HNRNPM	928	+	4.625088	1.1417145	-1.0	-1.0
chr14	66575566	66575706	ENSG00000171723.15|GPHN|HNRNPM|HNRNPM	946	+	6.40956	1.268605	-1.0	-1.0
chr14	66634346	66634776	ENSG00000171723.15|GPHN|HNRNPM|HNRNPM	947	+	6.341069	1.2722614	-1.0	-1.0
chr14	66608981	66609126	ENSG00000171723.15|GPHN|HNRNPM|HNRNPM	935	+	6.131077	1.1846826	-1.0	-1.0
chr14	66526652	66526842	ENSG00000171723.15|GPHN|HNRNPM|HNRNPM	935	+	6.2036595	1.1846826	-1.0	-1.0
chr14	66678971	66679081	ENSG00000171723.15|GPHN|HNRNPM|HNRNPM	934	+	6.0169435	1.1828067	-1.0	-1.0
chr14	68071252	68071437	ENSG00000182185.18|RAD51B|HNRNPM|HNRNPM	935	+	6.0984325	1.1840354	-1.0	-1.0
chr14	68065298	68065728	ENSG00000182185.18|RAD51B|HNRNPM|HNRNPM	931	+	5.7322474	1.1585523	-1.0	-1.0
chr14	68072997	68073097	ENSG00000182185.18|RAD51B|HNRNPM|HNRNPM	934	+	6.0157185	1.1832056	-1.0	-1.0
chr14	67933433	67933553	ENSG00000182185.18|RAD51B|HNRNPM|HNRNPM	935	+	6.1916795	1.1846826	-1.0	-1.0
chr14	68072872	68072972	ENSG00000182185.18|RAD51B|HNRNPM|HNRNPM	934	+	6.0157185	1.1826469	-1.0	-1.0
chr14	67905175	67905340	ENSG00000182185.18|RAD51B|HNRNPM|HNRNPM	935	+	6.09566	1.1846826	-1.0	-1.0
chr14	68027923	68028108	ENSG00000182185.18|RAD51B|HNRNPM|HNRNPM	942	+	6.3164506	1.2346364	-1.0	-1.0
chr14	68956668	68956863	ENSG00000072110.13|ACTN1|HNRNPM|HNRNPM	945	-	5.951527	1.2559336	-1.0	-1.0
chr14	68894267	68894427	ENSG00000072110.13|ACTN1|HNRNPM|HNRNPM	927	-	4.956037	1.1367136	-1.0	-1.0
chr14	68956863	68957093	ENSG00000072110.13|ACTN1|HNRNPM|HNRNPM	945	-	5.823097	1.2629981	-1.0	-1.0
chr14	68898342	68898462	ENSG00000072110.13|ACTN1|HNRNPM|HNRNPM	935	-	6.151621	1.1846826	-1.0	-1.0
chr14	68966518	68966633	ENSG00000072110.13|ACTN1|HNRNPM|HNRNPM	935	-	6.159019	1.1846826	-1.0	-1.0
chr14	68965393	68965548	ENSG00000072110.13|ACTN1|HNRNPM|HNRNPM	924	-	5.343584	1.121958	-1.0	-1.0
chr14	68969253	68969403	ENSG00000072110.13|ACTN1|HNRNPM|HNRNPM	915	-	4.2630033	1.068149	-1.0	-1.0
chr14	69149160	69149260	ENSG00000139990.17|DCAF5|HNRNPM|HNRNPM	934	-	5.960363	1.1791815	-1.0	-1.0
chr14	69432232	69432397	ENSG00000029364.11|SLC39A9|HNRNPM|HNRNPM	934	+	6.310906	1.1826396	-1.0	-1.0
chr14	69989698	69989838	ENSG00000198732.10|SMOC1|HNRNPM|HNRNPM	910	+	4.1366835	1.0470735	-1.0	-1.0
chr14	71044187	71044372	ENSG00000100731.15|PCNX1|HNRNPM|HNRNPM	945	+	6.031713	1.2570565	-1.0	-1.0
chr14	70908603	70908858	ENSG00000100731.15|PCNX1|HNRNPM|HNRNPM	922	+	4.2173796	1.108473	-1.0	-1.0
chr14	71044022	71044127	ENSG00000100731.15|PCNX1|HNRNPM|HNRNPM	933	+	6.0149455	1.1751788	-1.0	-1.0
chr14	70911558	70911753	ENSG00000100731.15|PCNX1|HNRNPM|HNRNPM	948	+	6.2564135	1.2855489	-1.0	-1.0
chr14	71379613	71379793	ENSG00000197555.9|SIPA1L1|HNRNPM|HNRNPM	935	+	6.0623326	1.1846826	-1.0	-1.0
chr14	71322716	71322911	ENSG00000197555.9|SIPA1L1|HNRNPM|HNRNPM	948	+	6.5388327	1.2810221	-1.0	-1.0
chr14	71333871	71334036	ENSG00000197555.9|SIPA1L1|HNRNPM|HNRNPM	933	+	6.060017	1.1770377	-1.0	-1.0
chr14	71412383	71412563	ENSG00000197555.9|SIPA1L1|HNRNPM|HNRNPM	935	+	6.137181	1.1846826	-1.0	-1.0
chr14	71340256	71340371	ENSG00000197555.9|SIPA1L1|HNRNPM|HNRNPM	907	+	4.0074153	1.0292807	-1.0	-1.0
chr14	71323171	71323326	ENSG00000197555.9|SIPA1L1|HNRNPM|HNRNPM	935	+	6.2600636	1.1846826	-1.0	-1.0
chr14	71328256	71328356	ENSG00000197555.9|SIPA1L1|HNRNPM|HNRNPM	919	+	5.9834166	1.0890139	-1.0	-1.0
chr14	71338351	71338511	ENSG00000197555.9|SIPA1L1|HNRNPM|HNRNPM	935	+	6.202958	1.1846826	-1.0	-1.0
chr14	71605691	71605821	ENSG00000197555.9|SIPA1L1|HNRNPM|HNRNPM	915	+	4.7367177	1.0719409	-1.0	-1.0
chr14	75430596	75430781	ENSG00000140044.12|JDP2|HNRNPM|HNRNPM	935	+	6.1793785	1.1846826	-1.0	-1.0
chr14	75430876	75430996	ENSG00000140044.12|JDP2|HNRNPM|HNRNPM	935	+	6.1179957	1.1846826	-1.0	-1.0
chr14	76205920	76206095	ENSG00000089916.17|GPATCH2L|HNRNPM|HNRNPM	935	+	6.111215	1.1846826	-1.0	-1.0
chr14	76185114	76185364	ENSG00000089916.17|GPATCH2L|HNRNPM|HNRNPM	912	+	4.093286	1.0573404	-1.0	-1.0
chr14	76154005	76154120	ENSG00000089916.17|GPATCH2L|HNRNPM|HNRNPM	935	+	5.993096	1.1846826	-1.0	-1.0
chr14	77709578	77709713	ENSG00000119705.9|SLIRP|HNRNPM|HNRNPM	934	+	6.1721525	1.1797942	-1.0	-1.0
chr14	88052844	88053029	ENSG00000258867.5|LINC01146|HNRNPM|HNRNPM	947	+	6.432303	1.2748821	-1.0	-1.0
chr14	88053164	88053264	ENSG00000258867.5|LINC01146|HNRNPM|HNRNPM	908	+	4.0029964	1.0374234	-1.0	-1.0
chr14	89367186	89367351	ENSG00000053254.15|FOXN3|HNRNPM|HNRNPM	910	-	4.412693	1.0462817	-1.0	-1.0
chr14	89345034	89345189	ENSG00000053254.15|FOXN3|HNRNPM|HNRNPM	945	-	5.926542	1.2562052	-1.0	-1.0
chr14	89325902	89326042	ENSG00000053254.15|FOXN3|HNRNPM|HNRNPM	927	-	4.511354	1.134061	-1.0	-1.0
chr14	89264320	89264575	ENSG00000053254.15|FOXN3|HNRNPM|HNRNPM	936	-	5.7353673	1.1967595	-1.0	-1.0
chr14	89324607	89325017	ENSG00000053254.15|FOXN3|HNRNPM|HNRNPM	938	-	4.379624	1.2082981	-1.0	-1.0
chr14	89325232	89325422	ENSG00000053254.15|FOXN3|HNRNPM|HNRNPM	949	-	7.185585	1.2913812	-1.0	-1.0
chr14	89393366	89393536	ENSG00000053254.15|FOXN3|HNRNPM|HNRNPM	918	-	4.392007	1.086795	-1.0	-1.0
chr14	89255857	89255972	ENSG00000053254.15|FOXN3|HNRNPM|HNRNPM	935	-	6.020404	1.1846826	-1.0	-1.0
chr14	89347374	89347499	ENSG00000053254.15|FOXN3|HNRNPM|HNRNPM	934	-	6.226689	1.1837403	-1.0	-1.0
chr14	89266815	89266955	ENSG00000053254.15|FOXN3|HNRNPM|HNRNPM	951	-	6.690576	1.3131353	-1.0	-1.0
chr14	89326057	89326197	ENSG00000053254.15|FOXN3|HNRNPM|HNRNPM	908	-	4.0022373	1.0355083	-1.0	-1.0
chr14	89409060	89409170	ENSG00000053254.15|FOXN3|HNRNPM|HNRNPM	915	-	4.129855	1.0712154	-1.0	-1.0
chr14	89429612	89429767	ENSG00000053254.15|FOXN3|HNRNPM|HNRNPM	935	-	6.037848	1.1846826	-1.0	-1.0
chr14	89243342	89243512	ENSG00000053254.15|FOXN3|HNRNPM|HNRNPM	928	-	5.4360275	1.1454782	-1.0	-1.0
chr14	89384521	89384701	ENSG00000053254.15|FOXN3|HNRNPM|HNRNPM	934	-	6.0751963	1.1794597	-1.0	-1.0
chr14	89229822	89229937	ENSG00000053254.15|FOXN3|HNRNPM|HNRNPM	915	-	4.1151967	1.0721093	-1.0	-1.0
chr14	89328167	89328272	ENSG00000053254.15|FOXN3|HNRNPM|HNRNPM	935	-	6.0189147	1.1846826	-1.0	-1.0
chr14	89244847	89244947	ENSG00000053254.15|FOXN3|HNRNPM|HNRNPM	935	-	5.9881883	1.1846826	-1.0	-1.0
chr14	89279875	89280110	ENSG00000053254.15|FOXN3|HNRNPM|HNRNPM	930	-	3.9387193	1.1531126	-1.0	-1.0
chr14	89327927	89328127	ENSG00000053254.15|FOXN3|HNRNPM|HNRNPM	939	-	4.6548767	1.214846	-1.0	-1.0
chr14	89306177	89306317	ENSG00000053254.15|FOXN3|HNRNPM|HNRNPM	935	-	6.1492085	1.1846826	-1.0	-1.0
chr14	89589185	89589325	ENSG00000053254.15|FOXN3|HNRNPM|HNRNPM	948	-	6.4537587	1.2844919	-1.0	-1.0
chr14	89243842	89244267	ENSG00000053254.15|FOXN3|HNRNPM|HNRNPM	945	-	5.1058197	1.2570829	-1.0	-1.0
chr14	89393591	89393751	ENSG00000053254.15|FOXN3|HNRNPM|HNRNPM	926	-	4.1340957	1.1297915	-1.0	-1.0
chr14	89268805	89269305	ENSG00000053254.15|FOXN3|HNRNPM|HNRNPM	921	-	4.5501947	1.1012082	-1.0	-1.0
chr14	89259692	89259837	ENSG00000053254.15|FOXN3|HNRNPM|HNRNPM	920	-	3.6357508	1.0992779	-1.0	-1.0
chr14	89264600	89264715	ENSG00000053254.15|FOXN3|HNRNPM|HNRNPM	949	-	4.914686	1.2933953	-1.0	-1.0
chr14	89318917	89319112	ENSG00000053254.15|FOXN3|HNRNPM|HNRNPM	925	-	4.34232	1.1242514	-1.0	-1.0
chr14	89251777	89251957	ENSG00000053254.15|FOXN3|HNRNPM|HNRNPM	933	-	5.0847316	1.1732491	-1.0	-1.0
chr14	89280585	89280845	ENSG00000053254.15|FOXN3|HNRNPM|HNRNPM	926	-	4.2464333	1.1289959	-1.0	-1.0
chr14	89319377	89319722	ENSG00000053254.15|FOXN3|HNRNPM|HNRNPM	932	-	4.782451	1.1653291	-1.0	-1.0
chr14	89326387	89326512	ENSG00000053254.15|FOXN3|HNRNPM|HNRNPM	921	-	4.7959924	1.1021284	-1.0	-1.0
chr14	89369306	89369501	ENSG00000053254.15|FOXN3|HNRNPM|HNRNPM	945	-	4.982973	1.260366	-1.0	-1.0
chr14	89265360	89265480	ENSG00000053254.15|FOXN3|HNRNPM|HNRNPM	929	-	3.9174078	1.1512578	-1.0	-1.0
chr14	89523275	89523395	ENSG00000053254.15|FOXN3|HNRNPM|HNRNPM	935	-	6.050728	1.1846826	-1.0	-1.0
chr14	89208779	89209089	ENSG00000053254.15|FOXN3|HNRNPM|HNRNPM	948	-	5.95312	1.2833358	-1.0	-1.0
chr14	89276185	89276290	ENSG00000053254.15|FOXN3|HNRNPM|HNRNPM	942	-	6.402747	1.2342503	-1.0	-1.0
chr14	89326907	89327007	ENSG00000053254.15|FOXN3|HNRNPM|HNRNPM	909	-	4.01054	1.0432209	-1.0	-1.0
chr14	89523271	89523396	ENSG00000259053.1|AL137230.2|HNRNPM|HNRNPM	935	-	6.060691	1.1846826	-1.0	-1.0
chr14	89429610	89429765	ENSG00000259053.1|AL137230.2|HNRNPM|HNRNPM	935	-	6.047353	1.1840265	-1.0	-1.0
chr14	89589186	89589326	ENSG00000259053.1|AL137230.2|HNRNPM|HNRNPM	948	-	6.4746747	1.2834357	-1.0	-1.0
chr14	91220060	91220170	ENSG00000133943.20|C14orf159|HNRNPM|HNRNPM	919	+	4.074365	1.0924027	-1.0	-1.0
chr14	95154988	95155098	ENSG00000100697.14|DICER1|HNRNPM|HNRNPM	934	-	6.0679207	1.1824346	-1.0	-1.0
chr14	95156323	95156483	ENSG00000100697.14|DICER1|HNRNPM|HNRNPM	909	-	4.067926	1.0431827	-1.0	-1.0
chr14	95155428	95155683	ENSG00000100697.14|DICER1|HNRNPM|HNRNPM	945	-	6.305661	1.2603866	-1.0	-1.0
chr14	95307278	95307473	ENSG00000165959.11|CLMN|HNRNPM|HNRNPM	938	-	5.51283	1.2065157	-1.0	-1.0
chr14	95314663	95314773	ENSG00000165959.11|CLMN|HNRNPM|HNRNPM	935	-	5.99499	1.1846826	-1.0	-1.0
chr14	95315688	95315808	ENSG00000165959.11|CLMN|HNRNPM|HNRNPM	935	-	6.0206447	1.1846826	-1.0	-1.0
chr14	95265847	95266057	ENSG00000165959.11|CLMN|HNRNPM|HNRNPM	942	-	6.3487735	1.2392212	-1.0	-1.0
chr14	96369711	96369896	ENSG00000100744.14|GSKIP|HNRNPM|HNRNPM	934	+	6.023816	1.1793871	-1.0	-1.0
chr14	99430999	99431184	ENSG00000183576.12|SETD3|HNRNPM|HNRNPM	913	-	4.210555	1.0592338	-1.0	-1.0
chr14	99447534	99447704	ENSG00000183576.12|SETD3|HNRNPM|HNRNPM	935	-	6.06545	1.1846826	-1.0	-1.0
chr14	99437844	99438059	ENSG00000183576.12|SETD3|HNRNPM|HNRNPM	915	-	4.110396	1.0694053	-1.0	-1.0
chr14	99456869	99456984	ENSG00000183576.12|SETD3|HNRNPM|HNRNPM	934	-	6.0835037	1.183192	-1.0	-1.0
chr14	99439269	99439444	ENSG00000183576.12|SETD3|HNRNPM|HNRNPM	940	-	6.3557434	1.2220579	-1.0	-1.0
chr14	99438734	99438839	ENSG00000183576.12|SETD3|HNRNPM|HNRNPM	935	-	6.0018015	1.1846826	-1.0	-1.0
chr14	99430754	99430874	ENSG00000183576.12|SETD3|HNRNPM|HNRNPM	935	-	6.0900803	1.1846826	-1.0	-1.0
chr14	99569413	99569588	ENSG00000205476.8|CCDC85C|HNRNPM|HNRNPM	935	-	6.164954	1.1846826	-1.0	-1.0
chr14	100240113	100240213	ENSG00000100811.12|YY1|HNRNPM|HNRNPM	934	+	5.960363	1.1791815	-1.0	-1.0
chr14	100240233	100240393	ENSG00000100811.12|YY1|HNRNPM|HNRNPM	928	+	4.4273424	1.1404403	-1.0	-1.0
chr14	102217520	102217670	ENSG00000140153.17|WDR20|HNRNPM|HNRNPM	938	+	6.2131085	1.2080376	-1.0	-1.0
chr14	102186196	102186356	ENSG00000140153.17|WDR20|HNRNPM|HNRNPM	943	+	6.0830593	1.2411481	-1.0	-1.0
chr14	102653585	102653690	ENSG00000089902.9|RCOR1|HNRNPM|HNRNPM	935	+	5.976055	1.1846826	-1.0	-1.0
chr14	102642330	102642430	ENSG00000089902.9|RCOR1|HNRNPM|HNRNPM	935	+	5.9881883	1.1846826	-1.0	-1.0
chr14	102601575	102601815	ENSG00000089902.9|RCOR1|HNRNPM|HNRNPM	921	+	3.960931	1.101533	-1.0	-1.0
chr14	102816661	102816931	ENSG00000131323.14|TRAF3|HNRNPM|HNRNPM	926	+	5.3538213	1.1311989	-1.0	-1.0
chr14	102823601	102823751	ENSG00000131323.14|TRAF3|HNRNPM|HNRNPM	935	+	6.140301	1.1846826	-1.0	-1.0
chr14	102785655	102785825	ENSG00000131323.14|TRAF3|HNRNPM|HNRNPM	935	+	6.037284	1.1838858	-1.0	-1.0
chr14	102987500	102987660	ENSG00000198752.10|CDC42BPB|HNRNPM|HNRNPM	934	-	6.140487	1.1786087	-1.0	-1.0
chr14	102997125	102997275	ENSG00000198752.10|CDC42BPB|HNRNPM|HNRNPM	945	-	6.2943225	1.2560762	-1.0	-1.0
chr14	103110160	103110265	ENSG00000205436.7|EXOC3L4|HNRNPM|HNRNPM	935	+	5.991576	1.1846826	-1.0	-1.0
chr14	103499839	103500029	ENSG00000075413.17|MARK3|HNRNPM|HNRNPM	931	+	5.576287	1.1598526	-1.0	-1.0
chr14	103695742	103695852	ENSG00000126214.21|KLC1|HNRNPM|HNRNPM	930	+	3.8268895	1.1573349	-1.0	-1.0
chr14	103680703	103680923	ENSG00000126214.21|KLC1|HNRNPM|HNRNPM	938	+	4.7021837	1.2058334	-1.0	-1.0
chr14	103696092	103696822	ENSG00000126214.21|KLC1|HNRNPM|HNRNPM	942	+	4.7822146	1.2329382	-1.0	-1.0
chr14	103680705	103680925	ENSG00000256500.5|AL139300.1|HNRNPM|HNRNPM	937	+	4.6669793	1.1985619	-1.0	-1.0
chr14	103696352	103696822	ENSG00000269958.1|AL049840.4|HNRNPM|HNRNPM	942	+	4.85836	1.2357717	-1.0	-1.0
chr14	103742963	103743108	ENSG00000088808.16|PPP1R13B|HNRNPM|HNRNPM	929	-	5.3074656	1.1491822	-1.0	-1.0
chr14	104789617	104789717	ENSG00000142208.15|AKT1|HNRNPM|HNRNPM	935	-	6.008769	1.1846826	-1.0	-1.0
chr14	104774529	104774689	ENSG00000142208.15|AKT1|HNRNPM|HNRNPM	909	-	4.138791	1.0416086	-1.0	-1.0
chr14	104873005	104873105	ENSG00000099814.15|CEP170B|HNRNPM|HNRNPM	914	+	4.0524817	1.0653012	-1.0	-1.0
chr14	104868925	104869035	ENSG00000099814.15|CEP170B|HNRNPM|HNRNPM	922	+	4.795495	1.109161	-1.0	-1.0
chr14	105284639	105284764	ENSG00000185024.16|BRF1|HNRNPM|HNRNPM	934	-	6.146125	1.1837277	-1.0	-1.0
chr14	105279639	105279859	ENSG00000185024.16|BRF1|HNRNPM|HNRNPM	937	-	6.2369876	1.2007391	-1.0	-1.0
chr14	105248210	105248365	ENSG00000185024.16|BRF1|HNRNPM|HNRNPM	946	-	6.3789687	1.269642	-1.0	-1.0
chr14	105283854	105283999	ENSG00000185024.16|BRF1|HNRNPM|HNRNPM	935	-	6.0945826	1.1846826	-1.0	-1.0
chr14	105261284	105261414	ENSG00000185024.16|BRF1|HNRNPM|HNRNPM	939	-	5.7288914	1.2166406	-1.0	-1.0
chr14	105272094	105272224	ENSG00000185024.16|BRF1|HNRNPM|HNRNPM	935	-	6.004085	1.1846826	-1.0	-1.0
chr14	105232343	105232523	ENSG00000185024.16|BRF1|HNRNPM|HNRNPM	951	-	6.476755	1.3131353	-1.0	-1.0
chr14	105223285	105223580	ENSG00000185024.16|BRF1|HNRNPM|HNRNPM	948	-	5.3502593	1.2824876	-1.0	-1.0
chr14	105284114	105284294	ENSG00000185024.16|BRF1|HNRNPM|HNRNPM	939	-	5.9026337	1.2132597	-1.0	-1.0
chr14	105270874	105270989	ENSG00000185024.16|BRF1|HNRNPM|HNRNPM	916	-	4.570236	1.0767503	-1.0	-1.0
chr14	105317777	105317882	ENSG00000179364.13|PACS2|HNRNPM|HNRNPM	930	+	5.98869	1.1555719	-1.0	-1.0
chr14	105378935	105379510	ENSG00000179364.13|PACS2|HNRNPM|HNRNPM	933	+	5.883471	1.1754808	-1.0	-1.0
chr14	105317217	105317412	ENSG00000179364.13|PACS2|HNRNPM|HNRNPM	935	+	6.2441273	1.1846826	-1.0	-1.0
chr14	105341488	105341588	ENSG00000179364.13|PACS2|HNRNPM|HNRNPM	935	+	5.991576	1.1846826	-1.0	-1.0
chr14	105455671	105455876	ENSG00000182979.17|MTA1|HNRNPM|HNRNPM	937	+	5.171534	1.2008451	-1.0	-1.0
chr14	105433203	105433498	ENSG00000182979.17|MTA1|HNRNPM|HNRNPM	930	+	5.039124	1.1576095	-1.0	-1.0
chr14	105435493	105435783	ENSG00000182979.17|MTA1|HNRNPM|HNRNPM	940	+	5.205115	1.2185298	-1.0	-1.0
chr14	105455446	105455546	ENSG00000182979.17|MTA1|HNRNPM|HNRNPM	935	+	5.9812555	1.1846826	-1.0	-1.0
chr14	105435813	105435993	ENSG00000182979.17|MTA1|HNRNPM|HNRNPM	934	+	6.0191402	1.1778387	-1.0	-1.0
chr14	105448637	105448737	ENSG00000182979.17|MTA1|HNRNPM|HNRNPM	935	+	6.0556064	1.1846826	-1.0	-1.0
chr14	105447062	105447197	ENSG00000182979.17|MTA1|HNRNPM|HNRNPM	920	+	4.0593524	1.0982221	-1.0	-1.0
chr14	105454380	105454480	ENSG00000182979.17|MTA1|HNRNPM|HNRNPM	922	+	4.3571525	1.1103305	-1.0	-1.0
chr14	105447202	105447352	ENSG00000182979.17|MTA1|HNRNPM|HNRNPM	925	+	4.072526	1.1227603	-1.0	-1.0
chr14	105455941	105456161	ENSG00000182979.17|MTA1|HNRNPM|HNRNPM	952	+	6.7903957	1.3163265	-1.0	-1.0
chr14	105448372	105448592	ENSG00000182979.17|MTA1|HNRNPM|HNRNPM	928	+	4.1934395	1.1455536	-1.0	-1.0
chr14	105435809	105435989	ENSG00000226174.6|TEX22|HNRNPM|HNRNPM	934	+	6.0043774	1.178995	-1.0	-1.0
chr14	105447061	105447196	ENSG00000226174.6|TEX22|HNRNPM|HNRNPM	924	+	4.398582	1.1180842	-1.0	-1.0
chr14	105448371	105448591	ENSG00000226174.6|TEX22|HNRNPM|HNRNPM	928	+	4.182083	1.1422626	-1.0	-1.0
chr14	105433209	105433499	ENSG00000226174.6|TEX22|HNRNPM|HNRNPM	931	+	5.0700016	1.162667	-1.0	-1.0
chr14	105435494	105435789	ENSG00000226174.6|TEX22|HNRNPM|HNRNPM	938	+	5.16381	1.2109697	-1.0	-1.0
chr14	105448636	105448736	ENSG00000226174.6|TEX22|HNRNPM|HNRNPM	935	+	6.126274	1.1846826	-1.0	-1.0
chr14	105447201	105447421	ENSG00000226174.6|TEX22|HNRNPM|HNRNPM	921	+	4.007583	1.1046414	-1.0	-1.0
chr15	22979489	22979589	ENSG00000273749.4|CYFIP1|HNRNPM|HNRNPM	935	-	6.1481156	1.1846826	-1.0	-1.0
chr15	22979704	22979914	ENSG00000273749.4|CYFIP1|HNRNPM|HNRNPM	949	-	6.7330794	1.2955817	-1.0	-1.0
chr15	22979329	22979484	ENSG00000273749.4|CYFIP1|HNRNPM|HNRNPM	941	-	6.1892147	1.2302524	-1.0	-1.0
chr15	22979124	22979264	ENSG00000273749.4|CYFIP1|HNRNPM|HNRNPM	937	-	6.1902623	1.1985886	-1.0	-1.0
chr15	24957842	24957952	ENSG00000128739.21|SNRPN|HNRNPM|HNRNPM	935	+	6.0972443	1.1846826	-1.0	-1.0
chr15	24957842	24957952	ENSG00000273173.5|SNURF|HNRNPM|HNRNPM	935	+	6.0972443	1.1846826	-1.0	-1.0
chr15	24957842	24957952	ENSG00000214265.11|AC124312.1|HNRNPM|HNRNPM	935	+	6.0972443	1.1846826	-1.0	-1.0
chr15	24986457	24986617	ENSG00000214265.11|AC124312.1|HNRNPM|HNRNPM	915	+	3.8093998	1.0693362	-1.0	-1.0
chr15	24984092	24984872	ENSG00000214265.11|AC124312.1|HNRNPM|HNRNPM	937	+	4.5197744	1.1972908	-1.0	-1.0
chr15	24986032	24986172	ENSG00000214265.11|AC124312.1|HNRNPM|HNRNPM	910	+	3.7672114	1.0479254	-1.0	-1.0
chr15	24983962	24984072	ENSG00000214265.11|AC124312.1|HNRNPM|HNRNPM	918	+	3.9195547	1.0871577	-1.0	-1.0
chr15	24986202	24986437	ENSG00000214265.11|AC124312.1|HNRNPM|HNRNPM	938	+	5.1111765	1.2099519	-1.0	-1.0
chr15	24986747	24987562	ENSG00000214265.11|AC124312.1|HNRNPM|HNRNPM	940	+	4.579048	1.2194424	-1.0	-1.0
chr15	24983966	24984076	ENSG00000224078.13|SNHG14|HNRNPM|HNRNPM	919	+	3.9236393	1.0892563	-1.0	-1.0
chr15	25090435	25090575	ENSG00000224078.13|SNHG14|HNRNPM|HNRNPM	944	+	6.1786823	1.2508899	-1.0	-1.0
chr15	24986746	24987566	ENSG00000224078.13|SNHG14|HNRNPM|HNRNPM	939	+	4.606835	1.2171377	-1.0	-1.0
chr15	25091954	25092384	ENSG00000224078.13|SNHG14|HNRNPM|HNRNPM	945	+	5.874944	1.258819	-1.0	-1.0
chr15	25067155	25067411	ENSG00000224078.13|SNHG14|HNRNPM|HNRNPM	946	+	5.3056827	1.26542	-1.0	-1.0
chr15	25090590	25090805	ENSG00000224078.13|SNHG14|HNRNPM|HNRNPM	939	+	6.3262405	1.2139304	-1.0	-1.0
chr15	25093039	25093174	ENSG00000224078.13|SNHG14|HNRNPM|HNRNPM	939	+	6.2352366	1.2163835	-1.0	-1.0
chr15	25093539	25093644	ENSG00000224078.13|SNHG14|HNRNPM|HNRNPM	935	+	5.9636936	1.1844101	-1.0	-1.0
chr15	25028666	25028896	ENSG00000224078.13|SNHG14|HNRNPM|HNRNPM	931	+	4.6127844	1.1584518	-1.0	-1.0
chr15	25067946	25068236	ENSG00000224078.13|SNHG14|HNRNPM|HNRNPM	952	+	6.7274075	1.3217264	-1.0	-1.0
chr15	25062523	25063078	ENSG00000224078.13|SNHG14|HNRNPM|HNRNPM	938	+	5.9126816	1.2079581	-1.0	-1.0
chr15	25066325	25067140	ENSG00000224078.13|SNHG14|HNRNPM|HNRNPM	945	+	4.694899	1.2615663	-1.0	-1.0
chr15	25065600	25065855	ENSG00000224078.13|SNHG14|HNRNPM|HNRNPM	944	+	5.687679	1.2522917	-1.0	-1.0
chr15	24986031	24986436	ENSG00000224078.13|SNHG14|HNRNPM|HNRNPM	932	+	4.721761	1.1648391	-1.0	-1.0
chr15	25055230	25055815	ENSG00000224078.13|SNHG14|HNRNPM|HNRNPM	941	+	6.0022054	1.2282104	-1.0	-1.0
chr15	25066095	25066320	ENSG00000224078.13|SNHG14|HNRNPM|HNRNPM	937	+	4.3788548	1.2013909	-1.0	-1.0
chr15	25065205	25065550	ENSG00000224078.13|SNHG14|HNRNPM|HNRNPM	938	+	4.382536	1.2056293	-1.0	-1.0
chr15	25029876	25029996	ENSG00000224078.13|SNHG14|HNRNPM|HNRNPM	907	+	4.0489426	1.0297574	-1.0	-1.0
chr15	25068351	25068711	ENSG00000224078.13|SNHG14|HNRNPM|HNRNPM	950	+	6.356022	1.3017297	-1.0	-1.0
chr15	25056035	25056205	ENSG00000224078.13|SNHG14|HNRNPM|HNRNPM	939	+	5.585282	1.2130799	-1.0	-1.0
chr15	25051706	25051901	ENSG00000224078.13|SNHG14|HNRNPM|HNRNPM	925	+	4.4513826	1.1240066	-1.0	-1.0
chr15	25054522	25054717	ENSG00000224078.13|SNHG14|HNRNPM|HNRNPM	928	+	4.6832223	1.1449133	-1.0	-1.0
chr15	25063083	25063298	ENSG00000224078.13|SNHG14|HNRNPM|HNRNPM	933	+	5.2699385	1.1752611	-1.0	-1.0
chr15	25024541	25024821	ENSG00000224078.13|SNHG14|HNRNPM|HNRNPM	936	+	5.7229652	1.1908758	-1.0	-1.0
chr15	25049405	25049580	ENSG00000224078.13|SNHG14|HNRNPM|HNRNPM	947	+	6.3375816	1.2774194	-1.0	-1.0
chr15	25086887	25087082	ENSG00000224078.13|SNHG14|HNRNPM|HNRNPM	931	+	4.4221187	1.1632677	-1.0	-1.0
chr15	25008368	25008493	ENSG00000224078.13|SNHG14|HNRNPM|HNRNPM	935	+	6.0140033	1.1846826	-1.0	-1.0
chr15	25064418	25064593	ENSG00000224078.13|SNHG14|HNRNPM|HNRNPM	935	+	6.136813	1.1846826	-1.0	-1.0
chr15	25068871	25069801	ENSG00000224078.13|SNHG14|HNRNPM|HNRNPM	944	+	5.783384	1.2546954	-1.0	-1.0
chr15	25063468	25064373	ENSG00000224078.13|SNHG14|HNRNPM|HNRNPM	950	+	6.7556067	1.2980107	-1.0	-1.0
chr15	25077890	25078065	ENSG00000224078.13|SNHG14|HNRNPM|HNRNPM	935	+	5.852141	1.1881196	-1.0	-1.0
chr15	25049840	25050480	ENSG00000224078.13|SNHG14|HNRNPM|HNRNPM	941	+	5.1105304	1.2285919	-1.0	-1.0
chr15	25058142	25058842	ENSG00000224078.13|SNHG14|HNRNPM|HNRNPM	944	+	6.2753525	1.2527305	-1.0	-1.0
chr15	25071604	25072374	ENSG00000224078.13|SNHG14|HNRNPM|HNRNPM	937	+	5.3860765	1.1984434	-1.0	-1.0
chr15	25084467	25084807	ENSG00000224078.13|SNHG14|HNRNPM|HNRNPM	941	+	6.362311	1.2291534	-1.0	-1.0
chr15	25004508	25004713	ENSG00000224078.13|SNHG14|HNRNPM|HNRNPM	945	+	6.49528	1.261426	-1.0	-1.0
chr15	25090925	25091205	ENSG00000224078.13|SNHG14|HNRNPM|HNRNPM	945	+	6.501371	1.25641	-1.0	-1.0
chr15	25089086	25089206	ENSG00000224078.13|SNHG14|HNRNPM|HNRNPM	932	+	5.814754	1.1656674	-1.0	-1.0
chr15	24984091	24984871	ENSG00000224078.13|SNHG14|HNRNPM|HNRNPM	937	+	4.526985	1.1985568	-1.0	-1.0
chr15	25042960	25043190	ENSG00000224078.13|SNHG14|HNRNPM|HNRNPM	929	+	5.60315	1.1472652	-1.0	-1.0
chr15	25005758	25006058	ENSG00000224078.13|SNHG14|HNRNPM|HNRNPM	938	+	4.571379	1.2049463	-1.0	-1.0
chr15	25078475	25078580	ENSG00000224078.13|SNHG14|HNRNPM|HNRNPM	935	+	6.0388293	1.1846826	-1.0	-1.0
chr15	25087936	25088171	ENSG00000224078.13|SNHG14|HNRNPM|HNRNPM	911	+	3.8685014	1.0490408	-1.0	-1.0
chr15	24986461	24986616	ENSG00000224078.13|SNHG14|HNRNPM|HNRNPM	915	+	3.814808	1.0705185	-1.0	-1.0
chr15	25089206	25089451	ENSG00000224078.13|SNHG14|HNRNPM|HNRNPM	951	+	6.9968553	1.3124303	-1.0	-1.0
chr15	25090220	25090435	ENSG00000224078.13|SNHG14|HNRNPM|HNRNPM	951	+	6.845091	1.312003	-1.0	-1.0
chr15	25084882	25085002	ENSG00000224078.13|SNHG14|HNRNPM|HNRNPM	918	+	4.9358406	1.0885832	-1.0	-1.0
chr15	25054787	25055062	ENSG00000224078.13|SNHG14|HNRNPM|HNRNPM	944	+	6.369381	1.2516415	-1.0	-1.0
chr15	25065915	25066030	ENSG00000224078.13|SNHG14|HNRNPM|HNRNPM	904	+	3.967798	1.0190874	-1.0	-1.0
chr15	25086607	25086772	ENSG00000224078.13|SNHG14|HNRNPM|HNRNPM	935	+	5.382391	1.1871288	-1.0	-1.0
chr15	25029746	25029861	ENSG00000224078.13|SNHG14|HNRNPM|HNRNPM	937	+	6.4438252	1.2040608	-1.0	-1.0
chr15	25005233	25005343	ENSG00000224078.13|SNHG14|HNRNPM|HNRNPM	935	+	6.0308228	1.1846826	-1.0	-1.0
chr15	25029531	25029741	ENSG00000224078.13|SNHG14|HNRNPM|HNRNPM	928	+	4.0510426	1.1423253	-1.0	-1.0
chr15	25007763	25007983	ENSG00000224078.13|SNHG14|HNRNPM|HNRNPM	918	+	4.172133	1.0863022	-1.0	-1.0
chr15	25070649	25071169	ENSG00000224078.13|SNHG14|HNRNPM|HNRNPM	938	+	5.38587	1.2080845	-1.0	-1.0
chr15	25004733	25004963	ENSG00000224078.13|SNHG14|HNRNPM|HNRNPM	950	+	6.7812576	1.3048089	-1.0	-1.0
chr15	25057402	25057767	ENSG00000224078.13|SNHG14|HNRNPM|HNRNPM	944	+	6.3485575	1.25521	-1.0	-1.0
chr15	25025111	25025286	ENSG00000224078.13|SNHG14|HNRNPM|HNRNPM	918	+	3.7134385	1.0841618	-1.0	-1.0
chr15	25067411	25067521	ENSG00000224078.13|SNHG14|HNRNPM|HNRNPM	928	+	3.8890543	1.1450391	-1.0	-1.0
chr15	25024106	25024226	ENSG00000224078.13|SNHG14|HNRNPM|HNRNPM	934	+	6.199205	1.1835518	-1.0	-1.0
chr15	24986747	24987562	ENSG00000279192.1|PWAR5|HNRNPM|HNRNPM	939	+	4.5718307	1.2172754	-1.0	-1.0
chr15	24986202	24986437	ENSG00000279192.1|PWAR5|HNRNPM|HNRNPM	938	+	5.1111765	1.2100071	-1.0	-1.0
chr15	24986457	24986617	ENSG00000279192.1|PWAR5|HNRNPM|HNRNPM	915	+	3.8093998	1.0689224	-1.0	-1.0
chr15	24986032	24986172	ENSG00000279192.1|PWAR5|HNRNPM|HNRNPM	911	+	3.7672114	1.0483954	-1.0	-1.0
chr15	24986924	24986995	ENSG00000239014.1|SNORD108|HNRNPM|HNRNPM	931	+	4.4078846	1.1590421	-1.0	-1.0
chr15	25087995	25088170	ENSG00000261069.3|AC124312.3|HNRNPM|HNRNPM	909	+	3.7897139	1.0431094	-1.0	-1.0
chr15	25346207	25346402	ENSG00000261529.1|AC100774.1|HNRNPM|HNRNPM	913	-	4.079177	1.0590502	-1.0	-1.0
chr15	25346211	25346401	ENSG00000114062.18|UBE3A|HNRNPM|HNRNPM	917	-	4.1558747	1.0821953	-1.0	-1.0
chr15	28264249	28264369	ENSG00000128731.15|HERC2|HNRNPM|HNRNPM	925	-	5.3572936	1.1264114	-1.0	-1.0
chr15	28264494	28264729	ENSG00000128731.15|HERC2|HNRNPM|HNRNPM	941	-	6.492773	1.2280096	-1.0	-1.0
chr15	28264989	28265279	ENSG00000128731.15|HERC2|HNRNPM|HNRNPM	932	-	5.072296	1.166324	-1.0	-1.0
chr15	28250236	28250421	ENSG00000128731.15|HERC2|HNRNPM|HNRNPM	935	-	6.1646175	1.1846826	-1.0	-1.0
chr15	28264769	28264934	ENSG00000128731.15|HERC2|HNRNPM|HNRNPM	921	-	5.135963	1.1011176	-1.0	-1.0
chr15	28204036	28204226	ENSG00000128731.15|HERC2|HNRNPM|HNRNPM	915	-	4.2442036	1.068351	-1.0	-1.0
chr15	29756179	29756304	ENSG00000104067.16|TJP1|HNRNPM|HNRNPM	935	-	6.1408415	1.1846826	-1.0	-1.0
chr15	29813337	29813437	ENSG00000104067.16|TJP1|HNRNPM|HNRNPM	935	-	6.0423884	1.1846826	-1.0	-1.0
chr15	29781062	29781257	ENSG00000104067.16|TJP1|HNRNPM|HNRNPM	950	-	6.5765595	1.30029	-1.0	-1.0
chr15	29795712	29795897	ENSG00000104067.16|TJP1|HNRNPM|HNRNPM	935	-	6.107109	1.1843685	-1.0	-1.0
chr15	30917226	30917336	ENSG00000198690.9|FAN1|HNRNPM|HNRNPM	918	+	4.0878077	1.0872753	-1.0	-1.0
chr15	31332014	31332209	ENSG00000169926.10|KLF13|HNRNPM|HNRNPM	944	+	6.4096074	1.2553139	-1.0	-1.0
chr15	40095108	40095298	ENSG00000104081.13|BMF|HNRNPM|HNRNPM	939	-	5.5692105	1.2148988	-1.0	-1.0
chr15	41692185	41692295	ENSG00000174197.16|MGA|HNRNPM|HNRNPM	934	+	6.068567	1.1804308	-1.0	-1.0
chr15	44500978	44501173	ENSG00000137770.13|CTDSPL2|HNRNPM|HNRNPM	957	+	8.207813	1.3675889	-1.0	-1.0
chr15	44440745	44441040	ENSG00000137770.13|CTDSPL2|HNRNPM|HNRNPM	918	+	4.838568	1.0869887	-1.0	-1.0
chr15	49222873	49222973	ENSG00000156958.14|GALK2|HNRNPM|HNRNPM	934	+	5.960363	1.1791815	-1.0	-1.0
chr15	49229205	49229540	ENSG00000156958.14|GALK2|HNRNPM|HNRNPM	926	+	4.5739446	1.1295975	-1.0	-1.0
chr15	49230085	49230220	ENSG00000156958.14|GALK2|HNRNPM|HNRNPM	934	+	6.085922	1.1787719	-1.0	-1.0
chr15	49229545	49230005	ENSG00000156958.14|GALK2|HNRNPM|HNRNPM	948	+	6.5691495	1.2819982	-1.0	-1.0
chr15	51038201	51038846	ENSG00000259240.1|MIR4713HG|HNRNPM|HNRNPM	935	+	5.131666	1.1899331	-1.0	-1.0
chr15	51052536	51052636	ENSG00000259240.1|MIR4713HG|HNRNPM|HNRNPM	935	+	5.970855	1.1846826	-1.0	-1.0
chr15	51039216	51039351	ENSG00000259240.1|MIR4713HG|HNRNPM|HNRNPM	937	+	6.31532	1.199367	-1.0	-1.0
chr15	51039021	51039216	ENSG00000259240.1|MIR4713HG|HNRNPM|HNRNPM	950	+	5.912154	1.3005832	-1.0	-1.0
chr15	51039356	51039501	ENSG00000259240.1|MIR4713HG|HNRNPM|HNRNPM	940	+	6.288647	1.2232184	-1.0	-1.0
chr15	52021564	52021714	ENSG00000069956.11|MAPK6|HNRNPM|HNRNPM	947	+	6.483014	1.2781028	-1.0	-1.0
chr15	52020057	52020392	ENSG00000069956.11|MAPK6|HNRNPM|HNRNPM	941	+	5.3914266	1.2270296	-1.0	-1.0
chr15	52033168	52033403	ENSG00000069956.11|MAPK6|HNRNPM|HNRNPM	920	+	4.9963646	1.0975095	-1.0	-1.0
chr15	52783543	52783673	ENSG00000169856.8|ONECUT1|HNRNPM|HNRNPM	935	-	6.2642317	1.1846826	-1.0	-1.0
chr15	55313006	55313106	ENSG00000069974.15|RAB27A|HNRNPM|HNRNPM	935	-	5.9881883	1.1846826	-1.0	-1.0
chr15	56150538	56150653	ENSG00000181827.14|RFX7|HNRNPM|HNRNPM	935	-	6.048526	1.1846826	-1.0	-1.0
chr15	56236921	56237076	ENSG00000181827.14|RFX7|HNRNPM|HNRNPM	935	-	6.131973	1.1846826	-1.0	-1.0
chr15	56128265	56128370	ENSG00000181827.14|RFX7|HNRNPM|HNRNPM	933	-	6.087695	1.173861	-1.0	-1.0
chr15	56210536	56210726	ENSG00000181827.14|RFX7|HNRNPM|HNRNPM	930	-	4.3755674	1.1558884	-1.0	-1.0
chr15	56189568	56189763	ENSG00000181827.14|RFX7|HNRNPM|HNRNPM	951	-	6.5510755	1.305548	-1.0	-1.0
chr15	56208186	56208326	ENSG00000181827.14|RFX7|HNRNPM|HNRNPM	937	-	6.0453305	1.1977396	-1.0	-1.0
chr15	56939593	56939713	ENSG00000140262.17|TCF12|HNRNPM|HNRNPM	915	+	4.0875664	1.0723612	-1.0	-1.0
chr15	56953028	56953188	ENSG00000140262.17|TCF12|HNRNPM|HNRNPM	916	+	4.372431	1.0752535	-1.0	-1.0
chr15	56923358	56923563	ENSG00000140262.17|TCF12|HNRNPM|HNRNPM	920	+	4.710226	1.0975071	-1.0	-1.0
chr15	56923613	56923778	ENSG00000140262.17|TCF12|HNRNPM|HNRNPM	941	+	6.1114554	1.2315606	-1.0	-1.0
chr15	57012624	57012724	ENSG00000140262.17|TCF12|HNRNPM|HNRNPM	935	+	6.0120273	1.1846826	-1.0	-1.0
chr15	56942443	56942543	ENSG00000140262.17|TCF12|HNRNPM|HNRNPM	935	+	6.0423884	1.1846826	-1.0	-1.0
chr15	56937458	56937633	ENSG00000140262.17|TCF12|HNRNPM|HNRNPM	939	+	6.3393292	1.215971	-1.0	-1.0
chr15	56934398	56934618	ENSG00000140262.17|TCF12|HNRNPM|HNRNPM	928	+	4.830118	1.1449107	-1.0	-1.0
chr15	56933308	56933553	ENSG00000140262.17|TCF12|HNRNPM|HNRNPM	933	+	5.1631317	1.1736275	-1.0	-1.0
chr15	56940233	56940443	ENSG00000140262.17|TCF12|HNRNPM|HNRNPM	945	+	6.522813	1.2576778	-1.0	-1.0
chr15	56940763	56940878	ENSG00000140262.17|TCF12|HNRNPM|HNRNPM	935	+	6.0238247	1.1846826	-1.0	-1.0
chr15	56930368	56930553	ENSG00000140262.17|TCF12|HNRNPM|HNRNPM	935	+	6.101615	1.1846826	-1.0	-1.0
chr15	56951478	56951578	ENSG00000140262.17|TCF12|HNRNPM|HNRNPM	934	+	5.960363	1.1791815	-1.0	-1.0
chr15	57120778	57120908	ENSG00000140262.17|TCF12|HNRNPM|HNRNPM	935	+	6.0012465	1.1846826	-1.0	-1.0
chr15	57100093	57100278	ENSG00000140262.17|TCF12|HNRNPM|HNRNPM	912	+	4.3921504	1.0533644	-1.0	-1.0
chr15	56935313	56935478	ENSG00000140262.17|TCF12|HNRNPM|HNRNPM	929	+	4.961355	1.146916	-1.0	-1.0
chr15	56939968	56940158	ENSG00000140262.17|TCF12|HNRNPM|HNRNPM	945	+	6.09553	1.2564524	-1.0	-1.0
chr15	56930213	56930338	ENSG00000140262.17|TCF12|HNRNPM|HNRNPM	943	+	6.2503347	1.2453551	-1.0	-1.0
chr15	56933588	56933723	ENSG00000140262.17|TCF12|HNRNPM|HNRNPM	927	+	5.4643126	1.1381395	-1.0	-1.0
chr15	56968858	56968973	ENSG00000140262.17|TCF12|HNRNPM|HNRNPM	934	+	6.179245	1.1792718	-1.0	-1.0
chr15	56931783	56931913	ENSG00000140262.17|TCF12|HNRNPM|HNRNPM	913	+	4.0891347	1.0628521	-1.0	-1.0
chr15	56995293	56995483	ENSG00000140262.17|TCF12|HNRNPM|HNRNPM	943	+	6.459857	1.2441337	-1.0	-1.0
chr15	56956948	56957058	ENSG00000140262.17|TCF12|HNRNPM|HNRNPM	916	+	4.477515	1.0744896	-1.0	-1.0
chr15	56937703	56937863	ENSG00000140262.17|TCF12|HNRNPM|HNRNPM	935	+	6.057108	1.1838717	-1.0	-1.0
chr15	56936413	56936513	ENSG00000140262.17|TCF12|HNRNPM|HNRNPM	935	+	6.1009765	1.1846826	-1.0	-1.0
chr15	56936848	56937243	ENSG00000140262.17|TCF12|HNRNPM|HNRNPM	946	+	6.3931556	1.2702767	-1.0	-1.0
chr15	56995578	56995678	ENSG00000140262.17|TCF12|HNRNPM|HNRNPM	912	+	4.0403905	1.0532405	-1.0	-1.0
chr15	56939733	56939883	ENSG00000140262.17|TCF12|HNRNPM|HNRNPM	904	+	3.957372	1.015988	-1.0	-1.0
chr15	56929838	56930068	ENSG00000140262.17|TCF12|HNRNPM|HNRNPM	936	+	5.7546945	1.1968031	-1.0	-1.0
chr15	56937273	56937398	ENSG00000140262.17|TCF12|HNRNPM|HNRNPM	928	+	4.3668203	1.1454335	-1.0	-1.0
chr15	56927843	56928123	ENSG00000140262.17|TCF12|HNRNPM|HNRNPM	948	+	5.974847	1.2799672	-1.0	-1.0
chr15	58697624	58698089	ENSG00000137845.14|ADAM10|HNRNPM|HNRNPM	944	-	6.119002	1.2541826	-1.0	-1.0
chr15	58608234	58608334	ENSG00000137845.14|ADAM10|HNRNPM|HNRNPM	932	-	5.956697	1.1670297	-1.0	-1.0
chr15	58697194	58697489	ENSG00000137845.14|ADAM10|HNRNPM|HNRNPM	939	-	5.874003	1.2133316	-1.0	-1.0
chr15	60370593	60370783	ENSG00000182718.16|ANXA2|HNRNPM|HNRNPM	947	-	6.562776	1.2793319	-1.0	-1.0
chr15	62436530	62436695	ENSG00000171914.16|TLN2|HNRNPM|HNRNPM	935	+	6.0360045	1.1846826	-1.0	-1.0
chr15	62465856	62466051	ENSG00000171914.16|TLN2|HNRNPM|HNRNPM	921	+	4.559835	1.1001253	-1.0	-1.0
chr15	62466296	62466451	ENSG00000171914.16|TLN2|HNRNPM|HNRNPM	935	+	6.1058946	1.1840069	-1.0	-1.0
chr15	63157177	63157347	ENSG00000185088.13|RPS27L|HNRNPM|HNRNPM	916	-	4.0818596	1.0747982	-1.0	-1.0
chr15	63505385	63505555	ENSG00000140455.16|USP3|HNRNPM|HNRNPM	941	+	6.0775805	1.2322364	-1.0	-1.0
chr15	63505075	63505315	ENSG00000140455.16|USP3|HNRNPM|HNRNPM	945	+	6.351215	1.2565659	-1.0	-1.0
chr15	63510520	63510735	ENSG00000140455.16|USP3|HNRNPM|HNRNPM	945	+	6.4054008	1.2566316	-1.0	-1.0
chr15	64501171	64501431	ENSG00000180357.9|ZNF609|HNRNPM|HNRNPM	944	+	4.9232883	1.2545367	-1.0	-1.0
chr15	64500361	64500486	ENSG00000180357.9|ZNF609|HNRNPM|HNRNPM	918	+	4.0883164	1.0838332	-1.0	-1.0
chr15	64463573	64463768	ENSG00000180357.9|ZNF609|HNRNPM|HNRNPM	937	+	6.116599	1.1989552	-1.0	-1.0
chr15	65534489	65534674	ENSG00000074696.12|HACD3|HNRNPM|HNRNPM	913	+	4.3316636	1.0609001	-1.0	-1.0
chr15	65533396	65533711	ENSG00000074696.12|HACD3|HNRNPM|HNRNPM	935	+	6.1452184	1.1845087	-1.0	-1.0
chr15	65531038	65531143	ENSG00000074696.12|HACD3|HNRNPM|HNRNPM	935	+	5.991576	1.1846826	-1.0	-1.0
chr15	66504539	66504679	ENSG00000174444.14|RPL4|HNRNPM|HNRNPM	943	-	5.9949536	1.2406739	-1.0	-1.0
chr15	67101374	67101659	ENSG00000166949.15|SMAD3|HNRNPM|HNRNPM	942	+	6.1463795	1.2336684	-1.0	-1.0
chr15	67178344	67178444	ENSG00000166949.15|SMAD3|HNRNPM|HNRNPM	935	+	6.0153823	1.1846826	-1.0	-1.0
chr15	67110524	67110634	ENSG00000166949.15|SMAD3|HNRNPM|HNRNPM	928	+	4.4345956	1.1399082	-1.0	-1.0
chr15	67077835	67077980	ENSG00000166949.15|SMAD3|HNRNPM|HNRNPM	931	+	4.1148424	1.1636587	-1.0	-1.0
chr15	67096776	67096981	ENSG00000166949.15|SMAD3|HNRNPM|HNRNPM	921	+	4.78178	1.1038762	-1.0	-1.0
chr15	67180544	67180679	ENSG00000166949.15|SMAD3|HNRNPM|HNRNPM	942	+	6.264919	1.2328523	-1.0	-1.0
chr15	67087371	67087701	ENSG00000166949.15|SMAD3|HNRNPM|HNRNPM	931	+	4.1651607	1.1633012	-1.0	-1.0
chr15	67081981	67082371	ENSG00000166949.15|SMAD3|HNRNPM|HNRNPM	936	+	5.497092	1.1966897	-1.0	-1.0
chr15	67068865	67069025	ENSG00000166949.15|SMAD3|HNRNPM|HNRNPM	935	+	6.0990906	1.1846826	-1.0	-1.0
chr15	67172800	67172960	ENSG00000166949.15|SMAD3|HNRNPM|HNRNPM	935	+	6.146827	1.1846826	-1.0	-1.0
chr15	67087841	67087986	ENSG00000166949.15|SMAD3|HNRNPM|HNRNPM	914	+	4.0907974	1.0631963	-1.0	-1.0
chr15	67078041	67078241	ENSG00000166949.15|SMAD3|HNRNPM|HNRNPM	946	+	6.179195	1.2678427	-1.0	-1.0
chr15	67101719	67102034	ENSG00000166949.15|SMAD3|HNRNPM|HNRNPM	918	+	4.308218	1.087032	-1.0	-1.0
chr15	67131291	67131521	ENSG00000166949.15|SMAD3|HNRNPM|HNRNPM	948	+	6.694658	1.2826722	-1.0	-1.0
chr15	67080916	67081016	ENSG00000166949.15|SMAD3|HNRNPM|HNRNPM	917	+	3.7091823	1.082757	-1.0	-1.0
chr15	67081631	67081836	ENSG00000166949.15|SMAD3|HNRNPM|HNRNPM	935	+	5.425155	1.1882752	-1.0	-1.0
chr15	67102464	67102699	ENSG00000166949.15|SMAD3|HNRNPM|HNRNPM	934	+	6.139233	1.1815712	-1.0	-1.0
chr15	67100814	67101199	ENSG00000166949.15|SMAD3|HNRNPM|HNRNPM	941	+	5.616115	1.2319288	-1.0	-1.0
chr15	67175359	67175519	ENSG00000166949.15|SMAD3|HNRNPM|HNRNPM	911	+	4.0378566	1.0496218	-1.0	-1.0
chr15	67068510	67068610	ENSG00000166949.15|SMAD3|HNRNPM|HNRNPM	935	+	5.991576	1.1846826	-1.0	-1.0
chr15	67102034	67102224	ENSG00000166949.15|SMAD3|HNRNPM|HNRNPM	927	+	4.6044197	1.134019	-1.0	-1.0
chr15	67103444	67103594	ENSG00000166949.15|SMAD3|HNRNPM|HNRNPM	935	+	6.249318	1.1838986	-1.0	-1.0
chr15	67109149	67109324	ENSG00000166949.15|SMAD3|HNRNPM|HNRNPM	915	+	4.2656107	1.0721471	-1.0	-1.0
chr15	67068285	67068505	ENSG00000166949.15|SMAD3|HNRNPM|HNRNPM	943	+	4.6942673	1.2451018	-1.0	-1.0
chr15	68115650	68115820	ENSG00000033800.13|PIAS1|HNRNPM|HNRNPM	934	+	6.1290116	1.1831602	-1.0	-1.0
chr15	69161717	69161937	ENSG00000138604.9|GLCE|HNRNPM|HNRNPM	932	+	5.65239	1.1683648	-1.0	-1.0
chr15	72222289	72222389	ENSG00000067225.17|PKM|HNRNPM|HNRNPM	903	-	3.9596007	1.0112039	-1.0	-1.0
chr15	72361753	72361888	ENSG00000213614.9|HEXA|HNRNPM|HNRNPM	935	-	6.094902	1.1846826	-1.0	-1.0
chr15	72358239	72358429	ENSG00000213614.9|HEXA|HNRNPM|HNRNPM	928	-	5.3367834	1.1428984	-1.0	-1.0
chr15	72358242	72358427	ENSG00000260729.1|AC009690.1|HNRNPM|HNRNPM	928	-	5.3240757	1.144426	-1.0	-1.0
chr15	72361752	72361887	ENSG00000260729.1|AC009690.1|HNRNPM|HNRNPM	935	-	6.103636	1.1846826	-1.0	-1.0
chr15	72511713	72511898	ENSG00000166233.14|ARIH1|HNRNPM|HNRNPM	933	+	5.2243896	1.1737854	-1.0	-1.0
chr15	72512068	72512263	ENSG00000166233.14|ARIH1|HNRNPM|HNRNPM	945	+	6.1933813	1.2632406	-1.0	-1.0
chr15	73564657	73564847	ENSG00000156642.16|NPTN|HNRNPM|HNRNPM	941	-	6.3509994	1.2320073	-1.0	-1.0
chr15	74620721	74620916	ENSG00000179335.18|CLK3|HNRNPM|HNRNPM	927	+	6.0042644	1.1352181	-1.0	-1.0
chr15	74620486	74620596	ENSG00000179335.18|CLK3|HNRNPM|HNRNPM	920	+	4.821928	1.0978343	-1.0	-1.0
chr15	74621051	74621671	ENSG00000179335.18|CLK3|HNRNPM|HNRNPM	947	+	5.690661	1.2779466	-1.0	-1.0
chr15	74620281	74620431	ENSG00000179335.18|CLK3|HNRNPM|HNRNPM	913	+	3.6581788	1.0580134	-1.0	-1.0
chr15	74617599	74617729	ENSG00000179335.18|CLK3|HNRNPM|HNRNPM	935	+	6.208948	1.1838748	-1.0	-1.0
chr15	75205156	75205306	ENSG00000167173.18|C15orf39|HNRNPM|HNRNPM	935	+	6.324172	1.1846826	-1.0	-1.0
chr15	75927004	75927194	ENSG00000167196.13|FBXO22|HNRNPM|HNRNPM	914	+	4.311789	1.0663383	-1.0	-1.0
chr15	75925259	75925439	ENSG00000167196.13|FBXO22|HNRNPM|HNRNPM	937	+	6.2726684	1.1997947	-1.0	-1.0
chr15	75925004	75925224	ENSG00000167196.13|FBXO22|HNRNPM|HNRNPM	924	+	4.655014	1.1184796	-1.0	-1.0
chr15	77045593	77045718	ENSG00000140391.14|TSPAN3|HNRNPM|HNRNPM	935	-	6.228614	1.1846826	-1.0	-1.0
chr15	77260027	77260222	ENSG00000173517.10|PEAK1|HNRNPM|HNRNPM	951	-	6.8471622	1.3110894	-1.0	-1.0
chr15	78067453	78067673	ENSG00000167202.11|TBC1D2B|HNRNPM|HNRNPM	947	-	6.407893	1.2729938	-1.0	-1.0
chr15	78064067	78064172	ENSG00000167202.11|TBC1D2B|HNRNPM|HNRNPM	919	-	5.9834166	1.0893574	-1.0	-1.0
chr15	78062057	78062217	ENSG00000167202.11|TBC1D2B|HNRNPM|HNRNPM	935	-	6.050891	1.1846826	-1.0	-1.0
chr15	78873228	78873593	ENSG00000185787.14|MORF4L1|HNRNPM|HNRNPM	933	+	5.6105824	1.1749182	-1.0	-1.0
chr15	78873085	78873218	ENSG00000185787.14|MORF4L1|HNRNPM|HNRNPM	906	+	3.3462083	1.0255849	-1.0	-1.0
chr15	78875055	78875230	ENSG00000185787.14|MORF4L1|HNRNPM|HNRNPM	931	+	5.9051847	1.1585724	-1.0	-1.0
chr15	79316928	79317113	ENSG00000166557.12|TMED3|HNRNPM|HNRNPM	943	+	5.5113297	1.24599	-1.0	-1.0
chr15	79320768	79320918	ENSG00000166557.12|TMED3|HNRNPM|HNRNPM	928	+	5.559016	1.1408722	-1.0	-1.0
chr15	79317273	79317458	ENSG00000166557.12|TMED3|HNRNPM|HNRNPM	929	+	5.1099567	1.1486193	-1.0	-1.0
chr15	79884862	79884962	ENSG00000136371.10|MTHFS|HNRNPM|HNRNPM	935	-	5.9812555	1.1846826	-1.0	-1.0
chr15	79884862	79884962	ENSG00000259332.3|ST20-MTHFS|HNRNPM|HNRNPM	935	-	5.9812555	1.1846826	-1.0	-1.0
chr15	82398953	82399053	ENSG00000259429.5|UBE2Q2P2|HNRNPM|HNRNPM	931	+	5.9945436	1.1630393	-1.0	-1.0
chr15	84547862	84548052	ENSG00000189136.8|UBE2Q2P1|HNRNPM|HNRNPM	928	-	6.239333	1.1431613	-1.0	-1.0
chr15	84703980	84704170	ENSG00000140612.13|SEC11A|HNRNPM|HNRNPM	926	-	4.965718	1.130309	-1.0	-1.0
chr15	84749229	84749369	ENSG00000166716.9|ZNF592|HNRNPM|HNRNPM	935	+	6.0753837	1.1846826	-1.0	-1.0
chr15	84749569	84749779	ENSG00000166716.9|ZNF592|HNRNPM|HNRNPM	944	+	5.7465587	1.2550285	-1.0	-1.0
chr15	85000148	85000343	ENSG00000073417.14|PDE8A|HNRNPM|HNRNPM	951	+	6.5060563	1.3065476	-1.0	-1.0
chr15	85031873	85032068	ENSG00000073417.14|PDE8A|HNRNPM|HNRNPM	947	+	6.4593706	1.2745314	-1.0	-1.0
chr15	84989188	84989293	ENSG00000073417.14|PDE8A|HNRNPM|HNRNPM	934	+	5.9759693	1.181932	-1.0	-1.0
chr15	84982523	84982698	ENSG00000073417.14|PDE8A|HNRNPM|HNRNPM	933	+	6.010641	1.1738539	-1.0	-1.0
chr15	85023848	85024028	ENSG00000073417.14|PDE8A|HNRNPM|HNRNPM	949	+	6.546808	1.2904463	-1.0	-1.0
chr15	85024763	85024898	ENSG00000073417.14|PDE8A|HNRNPM|HNRNPM	929	+	6.1550884	1.1511536	-1.0	-1.0
chr15	85105258	85105398	ENSG00000073417.14|PDE8A|HNRNPM|HNRNPM	935	+	6.157022	1.1846826	-1.0	-1.0
chr15	85000423	85000648	ENSG00000073417.14|PDE8A|HNRNPM|HNRNPM	948	+	6.5343328	1.2832764	-1.0	-1.0
chr15	84989473	84989633	ENSG00000073417.14|PDE8A|HNRNPM|HNRNPM	922	+	4.9081717	1.1058464	-1.0	-1.0
chr15	85057998	85058153	ENSG00000073417.14|PDE8A|HNRNPM|HNRNPM	917	+	4.7683845	1.0827936	-1.0	-1.0
chr15	85452520	85452705	ENSG00000170776.21|AKAP13|HNRNPM|HNRNPM	935	+	6.2131934	1.1852385	-1.0	-1.0
chr15	85413325	85413425	ENSG00000170776.21|AKAP13|HNRNPM|HNRNPM	935	+	6.0322967	1.1846826	-1.0	-1.0
chr15	85407970	85408150	ENSG00000170776.21|AKAP13|HNRNPM|HNRNPM	916	+	4.555859	1.0733929	-1.0	-1.0
chr15	85413075	85413260	ENSG00000170776.21|AKAP13|HNRNPM|HNRNPM	934	+	6.0974793	1.1811956	-1.0	-1.0
chr15	85389895	85389995	ENSG00000170776.21|AKAP13|HNRNPM|HNRNPM	935	+	5.9741645	1.1846826	-1.0	-1.0
chr15	85621222	85621402	ENSG00000170776.21|AKAP13|HNRNPM|HNRNPM	935	+	6.1490746	1.1893643	-1.0	-1.0
chr15	85407610	85407795	ENSG00000170776.21|AKAP13|HNRNPM|HNRNPM	925	+	6.0861173	1.1253698	-1.0	-1.0
chr15	85405065	85405255	ENSG00000170776.21|AKAP13|HNRNPM|HNRNPM	935	+	6.0906587	1.1846826	-1.0	-1.0
chr15	88622672	88622862	ENSG00000181026.14|AEN|HNRNPM|HNRNPM	912	+	4.4724417	1.0569135	-1.0	-1.0
chr15	90003972	90004077	ENSG00000140548.9|ZNF710|HNRNPM|HNRNPM	935	+	6.0266294	1.1846826	-1.0	-1.0
chr15	92898802	92899607	ENSG00000279765.3|AC013394.1|HNRNPM|HNRNPM	941	+	5.0288115	1.2294561	-1.0	-1.0
chr15	92898497	92898682	ENSG00000279765.3|AC013394.1|HNRNPM|HNRNPM	946	+	6.3728967	1.2652645	-1.0	-1.0
chr15	92935546	92935741	ENSG00000279765.3|AC013394.1|HNRNPM|HNRNPM	933	+	4.0785327	1.1728225	-1.0	-1.0
chr15	92921049	92921164	ENSG00000279765.3|AC013394.1|HNRNPM|HNRNPM	928	+	6.051589	1.1455314	-1.0	-1.0
chr15	92910699	92910804	ENSG00000279765.3|AC013394.1|HNRNPM|HNRNPM	935	+	6.1137257	1.1846826	-1.0	-1.0
chr15	92920549	92920764	ENSG00000279765.3|AC013394.1|HNRNPM|HNRNPM	951	+	6.869622	1.3106915	-1.0	-1.0
chr15	92898803	92898903	ENSG00000272888.5|LINC01578|HNRNPM|HNRNPM	935	+	5.9985304	1.1846826	-1.0	-1.0
chr15	92898498	92898678	ENSG00000272888.5|LINC01578|HNRNPM|HNRNPM	947	+	6.3950653	1.2720361	-1.0	-1.0
chr15	92898908	92899608	ENSG00000272888.5|LINC01578|HNRNPM|HNRNPM	941	+	5.0256314	1.2325246	-1.0	-1.0
chr15	92989598	92989723	ENSG00000173575.20|CHD2|HNRNPM|HNRNPM	932	+	6.084556	1.1693915	-1.0	-1.0
chr15	92982677	92982777	ENSG00000173575.20|CHD2|HNRNPM|HNRNPM	904	+	3.9854732	1.017915	-1.0	-1.0
chr15	92959184	92959339	ENSG00000173575.20|CHD2|HNRNPM|HNRNPM	935	+	6.050287	1.1846826	-1.0	-1.0
chr15	92990063	92990178	ENSG00000173575.20|CHD2|HNRNPM|HNRNPM	935	+	6.036149	1.1846826	-1.0	-1.0
chr15	92935546	92935741	ENSG00000173575.20|CHD2|HNRNPM|HNRNPM	933	+	4.0785327	1.1728493	-1.0	-1.0
chr15	92910698	92910803	ENSG00000173575.20|CHD2|HNRNPM|HNRNPM	935	+	6.069951	1.1846826	-1.0	-1.0
chr15	92982317	92982672	ENSG00000173575.20|CHD2|HNRNPM|HNRNPM	936	+	5.5738106	1.1919458	-1.0	-1.0
chr15	92920551	92920766	ENSG00000173575.20|CHD2|HNRNPM|HNRNPM	951	+	6.867026	1.3109708	-1.0	-1.0
chr15	92921046	92921161	ENSG00000173575.20|CHD2|HNRNPM|HNRNPM	927	+	6.0420856	1.137446	-1.0	-1.0
chr15	92982147	92982247	ENSG00000173575.20|CHD2|HNRNPM|HNRNPM	935	+	6.0423884	1.1846826	-1.0	-1.0
chr15	92962599	92962699	ENSG00000173575.20|CHD2|HNRNPM|HNRNPM	935	+	6.0620556	1.1846826	-1.0	-1.0
chr15	92958144	92958339	ENSG00000173575.20|CHD2|HNRNPM|HNRNPM	936	+	5.616175	1.193248	-1.0	-1.0
chr15	98760503	98760798	ENSG00000140443.13|IGF1R|HNRNPM|HNRNPM	947	+	5.1009274	1.279817	-1.0	-1.0
chr15	98719547	98719777	ENSG00000140443.13|IGF1R|HNRNPM|HNRNPM	914	+	3.6087773	1.0659715	-1.0	-1.0
chr15	98728477	98728647	ENSG00000140443.13|IGF1R|HNRNPM|HNRNPM	940	+	6.1382856	1.2210552	-1.0	-1.0
chr15	98797048	98797158	ENSG00000140443.13|IGF1R|HNRNPM|HNRNPM	941	+	6.436744	1.2275002	-1.0	-1.0
chr15	98761128	98761323	ENSG00000140443.13|IGF1R|HNRNPM|HNRNPM	938	+	4.919612	1.2079657	-1.0	-1.0
chr15	98713357	98713807	ENSG00000140443.13|IGF1R|HNRNPM|HNRNPM	940	+	5.3312974	1.2230198	-1.0	-1.0
chr15	98807228	98807798	ENSG00000140443.13|IGF1R|HNRNPM|HNRNPM	934	+	5.290283	1.1801934	-1.0	-1.0
chr15	98746648	98746818	ENSG00000140443.13|IGF1R|HNRNPM|HNRNPM	930	+	4.9727683	1.1528974	-1.0	-1.0
chr15	98667775	98667970	ENSG00000140443.13|IGF1R|HNRNPM|HNRNPM	946	+	5.846053	1.2667967	-1.0	-1.0
chr15	98711287	98711532	ENSG00000140443.13|IGF1R|HNRNPM|HNRNPM	940	+	4.907709	1.2220758	-1.0	-1.0
chr15	98737213	98737498	ENSG00000140443.13|IGF1R|HNRNPM|HNRNPM	933	+	4.6247063	1.175092	-1.0	-1.0
chr15	98800008	98800133	ENSG00000140443.13|IGF1R|HNRNPM|HNRNPM	917	+	4.6901903	1.0831611	-1.0	-1.0
chr15	98767263	98767403	ENSG00000140443.13|IGF1R|HNRNPM|HNRNPM	934	+	6.060346	1.177629	-1.0	-1.0
chr15	98663640	98663795	ENSG00000140443.13|IGF1R|HNRNPM|HNRNPM	919	+	3.9516058	1.0928507	-1.0	-1.0
chr15	98787783	98787893	ENSG00000140443.13|IGF1R|HNRNPM|HNRNPM	904	+	3.5890815	1.0195173	-1.0	-1.0
chr15	98714197	98714357	ENSG00000140443.13|IGF1R|HNRNPM|HNRNPM	918	+	4.22344	1.0867934	-1.0	-1.0
chr15	98651970	98652105	ENSG00000140443.13|IGF1R|HNRNPM|HNRNPM	934	+	6.047205	1.1833073	-1.0	-1.0
chr15	98673700	98673800	ENSG00000140443.13|IGF1R|HNRNPM|HNRNPM	906	+	4.1977015	1.0280868	-1.0	-1.0
chr15	98746828	98747003	ENSG00000140443.13|IGF1R|HNRNPM|HNRNPM	922	+	4.6941934	1.1093345	-1.0	-1.0
chr15	98734592	98734702	ENSG00000140443.13|IGF1R|HNRNPM|HNRNPM	933	+	4.605236	1.1709667	-1.0	-1.0
chr15	98741438	98741538	ENSG00000140443.13|IGF1R|HNRNPM|HNRNPM	935	+	6.008769	1.1846826	-1.0	-1.0
chr15	98683365	98683570	ENSG00000140443.13|IGF1R|HNRNPM|HNRNPM	938	+	5.2586346	1.2111247	-1.0	-1.0
chr15	98709667	98710027	ENSG00000140443.13|IGF1R|HNRNPM|HNRNPM	938	+	4.6183805	1.2102666	-1.0	-1.0
chr15	98722542	98723047	ENSG00000140443.13|IGF1R|HNRNPM|HNRNPM	936	+	4.570952	1.1967969	-1.0	-1.0
chr15	98807988	98808093	ENSG00000140443.13|IGF1R|HNRNPM|HNRNPM	935	+	6.023344	1.1846826	-1.0	-1.0
chr15	98853762	98853952	ENSG00000140443.13|IGF1R|HNRNPM|HNRNPM	944	+	6.4899483	1.2522893	-1.0	-1.0
chr15	98679465	98679595	ENSG00000140443.13|IGF1R|HNRNPM|HNRNPM	904	+	4.0277395	1.016768	-1.0	-1.0
chr15	98797283	98797478	ENSG00000140443.13|IGF1R|HNRNPM|HNRNPM	940	+	6.1806746	1.2190188	-1.0	-1.0
chr15	98796813	98797043	ENSG00000140443.13|IGF1R|HNRNPM|HNRNPM	950	+	5.9463468	1.2974522	-1.0	-1.0
chr15	98791203	98791313	ENSG00000140443.13|IGF1R|HNRNPM|HNRNPM	917	+	4.075342	1.0787332	-1.0	-1.0
chr15	98715412	98715697	ENSG00000140443.13|IGF1R|HNRNPM|HNRNPM	940	+	5.4195423	1.2250391	-1.0	-1.0
chr15	98652405	98652600	ENSG00000140443.13|IGF1R|HNRNPM|HNRNPM	943	+	6.143942	1.242633	-1.0	-1.0
chr15	98682150	98682340	ENSG00000140443.13|IGF1R|HNRNPM|HNRNPM	944	+	4.567252	1.2480175	-1.0	-1.0
chr15	98688070	98688265	ENSG00000140443.13|IGF1R|HNRNPM|HNRNPM	951	+	6.6229196	1.3131353	-1.0	-1.0
chr15	98765878	98766008	ENSG00000140443.13|IGF1R|HNRNPM|HNRNPM	913	+	3.724061	1.0607172	-1.0	-1.0
chr15	98853537	98853732	ENSG00000140443.13|IGF1R|HNRNPM|HNRNPM	947	+	6.024751	1.2762862	-1.0	-1.0
chr15	98721997	98722107	ENSG00000140443.13|IGF1R|HNRNPM|HNRNPM	903	+	3.9838006	1.0121098	-1.0	-1.0
chr15	98713827	98713992	ENSG00000140443.13|IGF1R|HNRNPM|HNRNPM	943	+	4.4438014	1.2448736	-1.0	-1.0
chr15	98670180	98670295	ENSG00000140443.13|IGF1R|HNRNPM|HNRNPM	928	+	5.987099	1.1415195	-1.0	-1.0
chr15	98815718	98815833	ENSG00000140443.13|IGF1R|HNRNPM|HNRNPM	920	+	5.141702	1.0974126	-1.0	-1.0
chr15	98710392	98710562	ENSG00000140443.13|IGF1R|HNRNPM|HNRNPM	929	+	4.300876	1.1469482	-1.0	-1.0
chr15	98744888	98745058	ENSG00000140443.13|IGF1R|HNRNPM|HNRNPM	928	+	3.809756	1.1453394	-1.0	-1.0
chr15	98763353	98763458	ENSG00000140443.13|IGF1R|HNRNPM|HNRNPM	935	+	6.2172265	1.1846826	-1.0	-1.0
chr15	98681465	98681660	ENSG00000140443.13|IGF1R|HNRNPM|HNRNPM	941	+	6.3211355	1.2296089	-1.0	-1.0
chr15	98770973	98771088	ENSG00000140443.13|IGF1R|HNRNPM|HNRNPM	931	+	5.687829	1.1611522	-1.0	-1.0
chr15	98776813	98777163	ENSG00000140443.13|IGF1R|HNRNPM|HNRNPM	937	+	5.3862715	1.1972322	-1.0	-1.0
chr15	98650785	98650965	ENSG00000140443.13|IGF1R|HNRNPM|HNRNPM	941	+	6.434403	1.2327522	-1.0	-1.0
chr15	98721567	98721702	ENSG00000140443.13|IGF1R|HNRNPM|HNRNPM	914	+	4.402982	1.063383	-1.0	-1.0
chr15	98790158	98790268	ENSG00000140443.13|IGF1R|HNRNPM|HNRNPM	935	+	6.1351776	1.1846826	-1.0	-1.0
chr15	98809668	98809803	ENSG00000140443.13|IGF1R|HNRNPM|HNRNPM	909	+	4.102744	1.0393198	-1.0	-1.0
chr15	98720307	98720467	ENSG00000140443.13|IGF1R|HNRNPM|HNRNPM	907	+	4.003283	1.0298182	-1.0	-1.0
chr15	98731782	98731997	ENSG00000140443.13|IGF1R|HNRNPM|HNRNPM	931	+	4.014462	1.1600286	-1.0	-1.0
chr15	98721177	98721317	ENSG00000140443.13|IGF1R|HNRNPM|HNRNPM	915	+	4.1156006	1.0688862	-1.0	-1.0
chr15	98800633	98800773	ENSG00000140443.13|IGF1R|HNRNPM|HNRNPM	934	+	6.0441923	1.1829058	-1.0	-1.0
chr15	98652120	98652240	ENSG00000140443.13|IGF1R|HNRNPM|HNRNPM	931	+	6.012057	1.1592776	-1.0	-1.0
chr15	98650630	98650750	ENSG00000140443.13|IGF1R|HNRNPM|HNRNPM	912	+	4.0398793	1.0572805	-1.0	-1.0
chr15	98945532	98945717	ENSG00000140443.13|IGF1R|HNRNPM|HNRNPM	929	+	5.569228	1.1499741	-1.0	-1.0
chr15	98809373	98809473	ENSG00000140443.13|IGF1R|HNRNPM|HNRNPM	914	+	4.069087	1.0647118	-1.0	-1.0
chr15	98720922	98721157	ENSG00000140443.13|IGF1R|HNRNPM|HNRNPM	929	+	4.789977	1.1503923	-1.0	-1.0
chr15	98708137	98708932	ENSG00000140443.13|IGF1R|HNRNPM|HNRNPM	941	+	4.6276875	1.2257471	-1.0	-1.0
chr15	98761993	98762098	ENSG00000140443.13|IGF1R|HNRNPM|HNRNPM	903	+	3.9862776	1.0130386	-1.0	-1.0
chr15	98731507	98731767	ENSG00000140443.13|IGF1R|HNRNPM|HNRNPM	937	+	4.1221056	1.2011013	-1.0	-1.0
chr15	98714947	98715332	ENSG00000140443.13|IGF1R|HNRNPM|HNRNPM	939	+	5.129146	1.2168621	-1.0	-1.0
chr15	98737843	98738123	ENSG00000140443.13|IGF1R|HNRNPM|HNRNPM	950	+	6.781954	1.2993138	-1.0	-1.0
chr15	98854302	98854502	ENSG00000140443.13|IGF1R|HNRNPM|HNRNPM	943	+	6.073805	1.2436198	-1.0	-1.0
chr15	101233132	101233237	ENSG00000131873.5|CHSY1|HNRNPM|HNRNPM	933	-	5.9758434	1.1757834	-1.0	-1.0
chr15	101224717	101224867	ENSG00000131873.5|CHSY1|HNRNPM|HNRNPM	934	-	6.0443215	1.1773652	-1.0	-1.0
chr15	101224532	101224632	ENSG00000131873.5|CHSY1|HNRNPM|HNRNPM	914	-	4.1066003	1.0679326	-1.0	-1.0
chr15	101189199	101189414	ENSG00000131873.5|CHSY1|HNRNPM|HNRNPM	935	-	5.229025	1.1902691	-1.0	-1.0
chr15	101233977	101234222	ENSG00000131873.5|CHSY1|HNRNPM|HNRNPM	926	-	5.134781	1.1322529	-1.0	-1.0
chr15	101471103	101471228	ENSG00000140479.16|PCSK6|HNRNPM|HNRNPM	935	-	6.082877	1.1846826	-1.0	-1.0
chr15	101474243	101474383	ENSG00000140479.16|PCSK6|HNRNPM|HNRNPM	923	-	5.011284	1.1137512	-1.0	-1.0
chr15	101471248	101471448	ENSG00000140479.16|PCSK6|HNRNPM|HNRNPM	951	-	6.0492935	1.3142372	-1.0	-1.0
chr15	101411631	101411821	ENSG00000140479.16|PCSK6|HNRNPM|HNRNPM	935	-	6.008144	1.1846826	-1.0	-1.0
chr15	101461168	101461573	ENSG00000140479.16|PCSK6|HNRNPM|HNRNPM	943	-	6.4284067	1.2404708	-1.0	-1.0
chr15	101418161	101418281	ENSG00000140479.16|PCSK6|HNRNPM|HNRNPM	920	-	5.0312443	1.0970669	-1.0	-1.0
chr15	101396339	101396499	ENSG00000140479.16|PCSK6|HNRNPM|HNRNPM	925	-	4.3788824	1.1247677	-1.0	-1.0
chr15	101466463	101466568	ENSG00000140479.16|PCSK6|HNRNPM|HNRNPM	910	-	4.225609	1.046343	-1.0	-1.0
chr15	101396214	101396314	ENSG00000140479.16|PCSK6|HNRNPM|HNRNPM	907	-	3.9904253	1.0316259	-1.0	-1.0
chr15	101460398	101460518	ENSG00000140479.16|PCSK6|HNRNPM|HNRNPM	913	-	4.580601	1.0623642	-1.0	-1.0
chr15	101472433	101472533	ENSG00000140479.16|PCSK6|HNRNPM|HNRNPM	905	-	3.9877741	1.0236368	-1.0	-1.0
chr15	101466003	101466103	ENSG00000140479.16|PCSK6|HNRNPM|HNRNPM	935	-	6.0153823	1.1846826	-1.0	-1.0
chr15	101466163	101466273	ENSG00000140479.16|PCSK6|HNRNPM|HNRNPM	920	-	5.1237016	1.0963142	-1.0	-1.0
chr16	107949	108234	ENSG00000103148.15|NPRL3|HNRNPM|HNRNPM	949	-	6.789578	1.2948755	-1.0	-1.0
chr16	102084	102329	ENSG00000103148.15|NPRL3|HNRNPM|HNRNPM	927	-	5.3011055	1.1360828	-1.0	-1.0
chr16	333753	334303	ENSG00000103126.14|AXIN1|HNRNPM|HNRNPM	954	-	7.2487454	1.3364632	-1.0	-1.0
chr16	340283	340408	ENSG00000103126.14|AXIN1|HNRNPM|HNRNPM	933	-	6.058293	1.1729199	-1.0	-1.0
chr16	335248	335688	ENSG00000103126.14|AXIN1|HNRNPM|HNRNPM	943	-	5.4882855	1.241691	-1.0	-1.0
chr16	339858	339963	ENSG00000103126.14|AXIN1|HNRNPM|HNRNPM	905	-	3.9686246	1.0205485	-1.0	-1.0
chr16	301716	301886	ENSG00000103126.14|AXIN1|HNRNPM|HNRNPM	935	-	6.1420827	1.1846826	-1.0	-1.0
chr16	340873	340988	ENSG00000103126.14|AXIN1|HNRNPM|HNRNPM	935	-	6.01917	1.1846826	-1.0	-1.0
chr16	347741	347841	ENSG00000103126.14|AXIN1|HNRNPM|HNRNPM	928	-	5.9838953	1.1416835	-1.0	-1.0
chr16	342688	343248	ENSG00000103126.14|AXIN1|HNRNPM|HNRNPM	947	-	6.5552645	1.2760013	-1.0	-1.0
chr16	334408	334948	ENSG00000103126.14|AXIN1|HNRNPM|HNRNPM	948	-	6.711709	1.2858297	-1.0	-1.0
chr16	457295	457485	ENSG00000090565.15|RAB11FIP3|HNRNPM|HNRNPM	935	+	6.112697	1.1846826	-1.0	-1.0
chr16	471949	472109	ENSG00000090565.15|RAB11FIP3|HNRNPM|HNRNPM	937	+	6.2212243	1.2019838	-1.0	-1.0
chr16	497638	497788	ENSG00000090565.15|RAB11FIP3|HNRNPM|HNRNPM	921	+	4.8081155	1.1039524	-1.0	-1.0
chr16	491613	491903	ENSG00000090565.15|RAB11FIP3|HNRNPM|HNRNPM	936	+	4.100731	1.1948416	-1.0	-1.0
chr16	442605	442790	ENSG00000090565.15|RAB11FIP3|HNRNPM|HNRNPM	925	+	5.3220415	1.1258659	-1.0	-1.0
chr16	475098	475333	ENSG00000090565.15|RAB11FIP3|HNRNPM|HNRNPM	937	+	5.144962	1.199365	-1.0	-1.0
chr16	444025	444155	ENSG00000090565.15|RAB11FIP3|HNRNPM|HNRNPM	934	+	5.996696	1.1804261	-1.0	-1.0
chr16	500048	500153	ENSG00000090565.15|RAB11FIP3|HNRNPM|HNRNPM	935	+	6.153511	1.1846826	-1.0	-1.0
chr16	491483	491583	ENSG00000090565.15|RAB11FIP3|HNRNPM|HNRNPM	914	+	4.1066003	1.066347	-1.0	-1.0
chr16	543391	543546	ENSG00000103326.11|CAPN15|HNRNPM|HNRNPM	941	+	5.4112897	1.2275891	-1.0	-1.0
chr16	541981	542136	ENSG00000103326.11|CAPN15|HNRNPM|HNRNPM	935	+	6.062415	1.1846826	-1.0	-1.0
chr16	909307	909497	ENSG00000103227.18|LMF1|HNRNPM|HNRNPM	940	-	6.020481	1.2232617	-1.0	-1.0
chr16	1309972	1310253	ENSG00000103275.19|UBE2I|HNRNPM|HNRNPM	929	+	4.482674	1.1467396	-1.0	-1.0
chr16	1313162	1313332	ENSG00000103275.19|UBE2I|HNRNPM|HNRNPM	950	+	6.785296	1.3045717	-1.0	-1.0
chr16	1312977	1313082	ENSG00000103275.19|UBE2I|HNRNPM|HNRNPM	916	+	4.0734096	1.0762341	-1.0	-1.0
chr16	1310253	1311870	ENSG00000103275.19|UBE2I|HNRNPM|HNRNPM	946	+	5.491216	1.2684253	-1.0	-1.0
chr16	1355109	1355209	ENSG00000090581.9|GNPTG|HNRNPM|HNRNPM	935	+	6.0053616	1.1846826	-1.0	-1.0
chr16	1355279	1355469	ENSG00000090581.9|GNPTG|HNRNPM|HNRNPM	938	+	6.2034035	1.2049646	-1.0	-1.0
chr16	1363559	1363664	ENSG00000059145.18|UNKL|HNRNPM|HNRNPM	933	-	6.0095997	1.173861	-1.0	-1.0
chr16	1378326	1378501	ENSG00000059145.18|UNKL|HNRNPM|HNRNPM	923	-	4.394848	1.1126688	-1.0	-1.0
chr16	1449405	1449515	ENSG00000103249.17|CLCN7|HNRNPM|HNRNPM	908	-	4.0107927	1.0380083	-1.0	-1.0
chr16	1676670	1676780	ENSG00000007545.15|CRAMP1|HNRNPM|HNRNPM	906	+	4.1551847	1.0283811	-1.0	-1.0
chr16	1644287	1644467	ENSG00000007545.15|CRAMP1|HNRNPM|HNRNPM	935	+	4.943956	1.1869948	-1.0	-1.0
chr16	1616605	1616705	ENSG00000007545.15|CRAMP1|HNRNPM|HNRNPM	935	+	6.1009765	1.1846826	-1.0	-1.0
chr16	1646122	1646487	ENSG00000007545.15|CRAMP1|HNRNPM|HNRNPM	928	+	5.249774	1.1421187	-1.0	-1.0
chr16	1676785	1676945	ENSG00000007545.15|CRAMP1|HNRNPM|HNRNPM	908	+	4.0095053	1.0353209	-1.0	-1.0
chr16	1646118	1646483	ENSG00000261732.1|AL031708.1|HNRNPM|HNRNPM	926	+	5.12965	1.1332344	-1.0	-1.0
chr16	1644287	1644467	ENSG00000261732.1|AL031708.1|HNRNPM|HNRNPM	935	+	4.943956	1.1871307	-1.0	-1.0
chr16	1676664	1676944	ENSG00000261732.1|AL031708.1|HNRNPM|HNRNPM	907	+	4.052151	1.0302362	-1.0	-1.0
chr16	1743491	1743591	ENSG00000138834.12|MAPK8IP3|HNRNPM|HNRNPM	913	+	4.0451417	1.0618526	-1.0	-1.0
chr16	1814939	1815129	ENSG00000063854.12|HAGH|HNRNPM|HNRNPM	926	-	4.727149	1.1300322	-1.0	-1.0
chr16	1813759	1814114	ENSG00000063854.12|HAGH|HNRNPM|HNRNPM	931	-	5.301318	1.1602681	-1.0	-1.0
chr16	2008053	2008163	ENSG00000167962.13|ZNF598|HNRNPM|HNRNPM	909	-	4.01474	1.0415332	-1.0	-1.0
chr16	2541436	2541541	ENSG00000140992.18|PDPK1|HNRNPM|HNRNPM	911	+	4.066878	1.0489049	-1.0	-1.0
chr16	2576986	2577176	ENSG00000140992.18|PDPK1|HNRNPM|HNRNPM	931	+	4.7509437	1.1604781	-1.0	-1.0
chr16	2588173	2588438	ENSG00000140992.18|PDPK1|HNRNPM|HNRNPM	924	+	5.286343	1.1219474	-1.0	-1.0
chr16	2593198	2593673	ENSG00000140992.18|PDPK1|HNRNPM|HNRNPM	929	+	4.956912	1.1489611	-1.0	-1.0
chr16	2592233	2592353	ENSG00000140992.18|PDPK1|HNRNPM|HNRNPM	935	+	6.3257895	1.1846826	-1.0	-1.0
chr16	2595308	2595443	ENSG00000140992.18|PDPK1|HNRNPM|HNRNPM	935	+	6.1084538	1.1846826	-1.0	-1.0
chr16	2593693	2593878	ENSG00000140992.18|PDPK1|HNRNPM|HNRNPM	936	+	6.1861906	1.1906339	-1.0	-1.0
chr16	2576741	2576921	ENSG00000140992.18|PDPK1|HNRNPM|HNRNPM	924	+	4.8842506	1.1179367	-1.0	-1.0
chr16	2588443	2588618	ENSG00000140992.18|PDPK1|HNRNPM|HNRNPM	940	+	5.8630805	1.2252917	-1.0	-1.0
chr16	2585469	2585719	ENSG00000140992.18|PDPK1|HNRNPM|HNRNPM	930	+	5.6403513	1.1551507	-1.0	-1.0
chr16	2592698	2592968	ENSG00000140992.18|PDPK1|HNRNPM|HNRNPM	931	+	4.7407346	1.1630137	-1.0	-1.0
chr16	2584899	2585094	ENSG00000140992.18|PDPK1|HNRNPM|HNRNPM	931	+	5.203002	1.1610513	-1.0	-1.0
chr16	2580245	2580460	ENSG00000140992.18|PDPK1|HNRNPM|HNRNPM	944	+	4.773773	1.2515194	-1.0	-1.0
chr16	2593693	2593878	ENSG00000279162.1|AC141586.5|HNRNPM|HNRNPM	936	+	6.1861906	1.1905584	-1.0	-1.0
chr16	2592698	2592968	ENSG00000279162.1|AC141586.5|HNRNPM|HNRNPM	931	+	4.7407346	1.1631801	-1.0	-1.0
chr16	2593198	2593673	ENSG00000279162.1|AC141586.5|HNRNPM|HNRNPM	929	+	4.956912	1.1489938	-1.0	-1.0
chr16	2619815	2619925	ENSG00000205918.9|PDPK2P|HNRNPM|HNRNPM	914	-	4.058949	1.067581	-1.0	-1.0
chr16	2755615	2755995	ENSG00000167978.16|SRRM2|HNRNPM|HNRNPM	936	+	4.9513774	1.1951708	-1.0	-1.0
chr16	2756170	2756270	ENSG00000167978.16|SRRM2|HNRNPM|HNRNPM	913	+	6.0779696	1.0629681	-1.0	-1.0
chr16	3649646	3649801	ENSG00000213918.10|DNASE1|HNRNPM|HNRNPM	935	+	6.2064896	1.1846826	-1.0	-1.0
chr16	3713458	3713583	ENSG00000126602.10|TRAP1|HNRNPM|HNRNPM	929	-	4.8187428	1.1464586	-1.0	-1.0
chr16	3713898	3714003	ENSG00000126602.10|TRAP1|HNRNPM|HNRNPM	920	-	3.5947523	1.0951169	-1.0	-1.0
chr16	3717078	3717198	ENSG00000126602.10|TRAP1|HNRNPM|HNRNPM	935	-	6.13421	1.1846826	-1.0	-1.0
chr16	3713598	3713803	ENSG00000126602.10|TRAP1|HNRNPM|HNRNPM	948	-	6.2416368	1.2868294	-1.0	-1.0
chr16	3712948	3713418	ENSG00000126602.10|TRAP1|HNRNPM|HNRNPM	941	-	4.9150314	1.2314966	-1.0	-1.0
chr16	3661365	3661540	ENSG00000126602.10|TRAP1|HNRNPM|HNRNPM	933	-	5.453557	1.17129	-1.0	-1.0
chr16	3874219	3874344	ENSG00000005339.14|CREBBP|HNRNPM|HNRNPM	935	-	6.014362	1.1846826	-1.0	-1.0
chr16	3869664	3869864	ENSG00000005339.14|CREBBP|HNRNPM|HNRNPM	932	-	5.4517508	1.1654896	-1.0	-1.0
chr16	3874959	3875144	ENSG00000005339.14|CREBBP|HNRNPM|HNRNPM	947	-	6.2517705	1.2751108	-1.0	-1.0
chr16	3874639	3874799	ENSG00000005339.14|CREBBP|HNRNPM|HNRNPM	915	-	4.085396	1.0693004	-1.0	-1.0
chr16	4112095	4112290	ENSG00000162104.9|ADCY9|HNRNPM|HNRNPM	911	-	4.20719	1.0501671	-1.0	-1.0
chr16	4345186	4345381	ENSG00000103426.12|CORO7-PAM16|HNRNPM|HNRNPM	951	-	5.1263523	1.3097562	-1.0	-1.0
chr16	4350871	4350986	ENSG00000103426.12|CORO7-PAM16|HNRNPM|HNRNPM	917	-	4.2391768	1.0789104	-1.0	-1.0
chr16	4345188	4345289	ENSG00000217930.7|PAM16|HNRNPM|HNRNPM	949	-	4.847968	1.2961109	-1.0	-1.0
chr16	4614279	4614402	ENSG00000153443.12|UBALD1|HNRNPM|HNRNPM	924	-	5.420536	1.1208999	-1.0	-1.0
chr16	4667911	4668076	ENSG00000102858.12|MGRN1|HNRNPM|HNRNPM	937	+	6.3111877	1.2030077	-1.0	-1.0
chr16	4667576	4667731	ENSG00000102858.12|MGRN1|HNRNPM|HNRNPM	922	+	5.046931	1.1054038	-1.0	-1.0
chr16	4879613	4879788	ENSG00000118900.14|UBN1|HNRNPM|HNRNPM	929	+	5.547593	1.1465131	-1.0	-1.0
chr16	4877574	4877689	ENSG00000118900.14|UBN1|HNRNPM|HNRNPM	932	+	6.0986676	1.1676154	-1.0	-1.0
chr16	8845399	8845599	ENSG00000140650.11|PMM2|HNRNPM|HNRNPM	943	+	4.661348	1.2439657	-1.0	-1.0
chr16	8864260	8864375	ENSG00000153048.10|CARHSP1|HNRNPM|HNRNPM	935	-	6.04889	1.1846826	-1.0	-1.0
chr16	8863745	8864115	ENSG00000153048.10|CARHSP1|HNRNPM|HNRNPM	941	-	5.4828396	1.2302698	-1.0	-1.0
chr16	8925278	8925408	ENSG00000187555.14|USP7|HNRNPM|HNRNPM	920	-	5.0026507	1.0984437	-1.0	-1.0
chr16	8959900	8960285	ENSG00000187555.14|USP7|HNRNPM|HNRNPM	931	-	4.308517	1.1585389	-1.0	-1.0
chr16	8960440	8960550	ENSG00000187555.14|USP7|HNRNPM|HNRNPM	916	-	4.284796	1.07366	-1.0	-1.0
chr16	8926703	8926848	ENSG00000187555.14|USP7|HNRNPM|HNRNPM	921	-	4.3887157	1.1040556	-1.0	-1.0
chr16	8962612	8962752	ENSG00000187555.14|USP7|HNRNPM|HNRNPM	946	-	6.433982	1.2694168	-1.0	-1.0
chr16	8962475	8962585	ENSG00000187555.14|USP7|HNRNPM|HNRNPM	917	-	4.1574006	1.079699	-1.0	-1.0
chr16	8925588	8925823	ENSG00000187555.14|USP7|HNRNPM|HNRNPM	939	-	5.625746	1.2118682	-1.0	-1.0
chr16	8955923	8956068	ENSG00000187555.14|USP7|HNRNPM|HNRNPM	935	-	6.2123976	1.1846826	-1.0	-1.0
chr16	8960325	8960435	ENSG00000187555.14|USP7|HNRNPM|HNRNPM	926	-	4.8450956	1.1333462	-1.0	-1.0
chr16	8960575	8960820	ENSG00000187555.14|USP7|HNRNPM|HNRNPM	926	-	4.336155	1.1283596	-1.0	-1.0
chr16	8914312	8914417	ENSG00000187555.14|USP7|HNRNPM|HNRNPM	935	-	6.0102787	1.1846826	-1.0	-1.0
chr16	8962005	8962285	ENSG00000187555.14|USP7|HNRNPM|HNRNPM	947	-	5.4794455	1.2792568	-1.0	-1.0
chr16	8919794	8919904	ENSG00000187555.14|USP7|HNRNPM|HNRNPM	934	-	6.041645	1.1821713	-1.0	-1.0
chr16	8956795	8956955	ENSG00000187555.14|USP7|HNRNPM|HNRNPM	935	-	5.146582	1.1840876	-1.0	-1.0
chr16	8910165	8910305	ENSG00000187555.14|USP7|HNRNPM|HNRNPM	946	-	6.4393225	1.2695847	-1.0	-1.0
chr16	8953318	8953503	ENSG00000187555.14|USP7|HNRNPM|HNRNPM	935	-	6.1203485	1.1846826	-1.0	-1.0
chr16	8962335	8962470	ENSG00000187555.14|USP7|HNRNPM|HNRNPM	937	-	5.6608305	1.2025714	-1.0	-1.0
chr16	8946494	8946929	ENSG00000187555.14|USP7|HNRNPM|HNRNPM	950	-	6.26647	1.2975836	-1.0	-1.0
chr16	8946029	8946219	ENSG00000187555.14|USP7|HNRNPM|HNRNPM	923	-	3.8132272	1.111291	-1.0	-1.0
chr16	9098811	9098931	ENSG00000182831.11|C16orf72|HNRNPM|HNRNPM	938	+	6.3305745	1.2087514	-1.0	-1.0
chr16	9093551	9093866	ENSG00000182831.11|C16orf72|HNRNPM|HNRNPM	950	+	6.977663	1.2994895	-1.0	-1.0
chr16	9099501	9099781	ENSG00000182831.11|C16orf72|HNRNPM|HNRNPM	934	+	5.224352	1.1813924	-1.0	-1.0
chr16	9098676	9098781	ENSG00000182831.11|C16orf72|HNRNPM|HNRNPM	935	+	6.0102787	1.1846826	-1.0	-1.0
chr16	9094231	9094426	ENSG00000182831.11|C16orf72|HNRNPM|HNRNPM	946	+	6.4797926	1.2681768	-1.0	-1.0
chr16	9093356	9093546	ENSG00000182831.11|C16orf72|HNRNPM|HNRNPM	921	+	3.794017	1.102959	-1.0	-1.0
chr16	9093146	9093261	ENSG00000182831.11|C16orf72|HNRNPM|HNRNPM	909	+	4.0291476	1.0393443	-1.0	-1.0
chr16	9094571	9094956	ENSG00000182831.11|C16orf72|HNRNPM|HNRNPM	950	+	6.1319313	1.2988346	-1.0	-1.0
chr16	10410086	10410281	ENSG00000166669.13|ATF7IP2|HNRNPM|HNRNPM	952	+	6.939496	1.316547	-1.0	-1.0
chr16	10414041	10414226	ENSG00000166669.13|ATF7IP2|HNRNPM|HNRNPM	929	+	5.0258694	1.1467102	-1.0	-1.0
chr16	10399786	10399981	ENSG00000166669.13|ATF7IP2|HNRNPM|HNRNPM	941	+	5.0851994	1.229598	-1.0	-1.0
chr16	10449342	10449512	ENSG00000166669.13|ATF7IP2|HNRNPM|HNRNPM	930	+	6.020867	1.1572013	-1.0	-1.0
chr16	10396306	10396501	ENSG00000166669.13|ATF7IP2|HNRNPM|HNRNPM	923	+	3.7249444	1.1162018	-1.0	-1.0
chr16	10413631	10413756	ENSG00000166669.13|ATF7IP2|HNRNPM|HNRNPM	906	+	3.9969826	1.0287007	-1.0	-1.0
chr16	10410946	10411186	ENSG00000166669.13|ATF7IP2|HNRNPM|HNRNPM	933	+	6.1827526	1.1759273	-1.0	-1.0
chr16	10412306	10412421	ENSG00000166669.13|ATF7IP2|HNRNPM|HNRNPM	935	+	6.203833	1.1846826	-1.0	-1.0
chr16	10410281	10410601	ENSG00000166669.13|ATF7IP2|HNRNPM|HNRNPM	937	+	5.4026937	1.2035329	-1.0	-1.0
chr16	10399661	10399761	ENSG00000166669.13|ATF7IP2|HNRNPM|HNRNPM	935	+	6.0018296	1.1846826	-1.0	-1.0
chr16	10401671	10402076	ENSG00000166669.13|ATF7IP2|HNRNPM|HNRNPM	936	+	5.0370345	1.1943656	-1.0	-1.0
chr16	10396576	10396706	ENSG00000166669.13|ATF7IP2|HNRNPM|HNRNPM	933	+	6.1836386	1.1722075	-1.0	-1.0
chr16	10452257	10452447	ENSG00000166669.13|ATF7IP2|HNRNPM|HNRNPM	922	+	3.9058259	1.1098363	-1.0	-1.0
chr16	10412981	10413166	ENSG00000166669.13|ATF7IP2|HNRNPM|HNRNPM	934	+	6.264628	1.1836194	-1.0	-1.0
chr16	10449037	10449162	ENSG00000166669.13|ATF7IP2|HNRNPM|HNRNPM	903	+	4.0728307	1.0111254	-1.0	-1.0
chr16	10450072	10450527	ENSG00000166669.13|ATF7IP2|HNRNPM|HNRNPM	942	+	6.4478245	1.2366924	-1.0	-1.0
chr16	10410636	10410791	ENSG00000166669.13|ATF7IP2|HNRNPM|HNRNPM	934	+	4.943028	1.1787199	-1.0	-1.0
chr16	10401496	10401616	ENSG00000166669.13|ATF7IP2|HNRNPM|HNRNPM	925	+	4.467437	1.12671	-1.0	-1.0
chr16	10402986	10403091	ENSG00000166669.13|ATF7IP2|HNRNPM|HNRNPM	904	+	4.0703797	1.0164557	-1.0	-1.0
chr16	10449607	10449802	ENSG00000166669.13|ATF7IP2|HNRNPM|HNRNPM	934	+	4.5856304	1.1786885	-1.0	-1.0
chr16	10448607	10448737	ENSG00000166669.13|ATF7IP2|HNRNPM|HNRNPM	916	+	5.988916	1.0769765	-1.0	-1.0
chr16	11572534	11572699	ENSG00000189067.12|LITAF|HNRNPM|HNRNPM	924	-	4.3619633	1.1196914	-1.0	-1.0
chr16	11575586	11575821	ENSG00000189067.12|LITAF|HNRNPM|HNRNPM	922	-	4.1430454	1.110433	-1.0	-1.0
chr16	11583896	11584001	ENSG00000189067.12|LITAF|HNRNPM|HNRNPM	929	-	6.002593	1.1506946	-1.0	-1.0
chr16	11698555	11698720	ENSG00000153066.12|TXNDC11|HNRNPM|HNRNPM	932	-	4.473317	1.1648686	-1.0	-1.0
chr16	11704720	11704870	ENSG00000153066.12|TXNDC11|HNRNPM|HNRNPM	916	-	4.243518	1.076934	-1.0	-1.0
chr16	11719685	11719785	ENSG00000153066.12|TXNDC11|HNRNPM|HNRNPM	908	-	4.0153995	1.0364816	-1.0	-1.0
chr16	11719455	11719560	ENSG00000153066.12|TXNDC11|HNRNPM|HNRNPM	917	-	4.1840134	1.080196	-1.0	-1.0
chr16	11716710	11716810	ENSG00000153066.12|TXNDC11|HNRNPM|HNRNPM	935	-	6.0419555	1.1846826	-1.0	-1.0
chr16	11698750	11698940	ENSG00000153066.12|TXNDC11|HNRNPM|HNRNPM	926	-	4.2861886	1.1290249	-1.0	-1.0
chr16	11696797	11697017	ENSG00000153066.12|TXNDC11|HNRNPM|HNRNPM	949	-	6.6624002	1.2924912	-1.0	-1.0
chr16	11795039	11795194	ENSG00000122299.11|ZC3H7A|HNRNPM|HNRNPM	930	-	4.6535482	1.1572348	-1.0	-1.0
chr16	11913745	11914150	ENSG00000103342.12|GSPT1|HNRNPM|HNRNPM	948	-	4.807878	1.2816764	-1.0	-1.0
chr16	11915210	11915340	ENSG00000103342.12|GSPT1|HNRNPM|HNRNPM	924	-	4.1055446	1.1175588	-1.0	-1.0
chr16	11914590	11914710	ENSG00000103342.12|GSPT1|HNRNPM|HNRNPM	934	-	6.0403814	1.1831758	-1.0	-1.0
chr16	11914225	11914370	ENSG00000103342.12|GSPT1|HNRNPM|HNRNPM	907	-	3.4569573	1.0331801	-1.0	-1.0
chr16	11910540	11910750	ENSG00000103342.12|GSPT1|HNRNPM|HNRNPM	930	-	4.4469233	1.1533906	-1.0	-1.0
chr16	11909430	11909535	ENSG00000103342.12|GSPT1|HNRNPM|HNRNPM	907	-	3.99541	1.0317127	-1.0	-1.0
chr16	12202883	12203733	ENSG00000048471.13|SNX29|HNRNPM|HNRNPM	945	+	5.744561	1.2578686	-1.0	-1.0
chr16	14156456	14156576	ENSG00000186260.16|MKL2|HNRNPM|HNRNPM	934	+	6.1728525	1.1823796	-1.0	-1.0
chr16	14200713	14200833	ENSG00000186260.16|MKL2|HNRNPM|HNRNPM	938	+	6.2621603	1.2103732	-1.0	-1.0
chr16	14200711	14200836	ENSG00000262470.2|TVP23CP2|HNRNPM|HNRNPM	938	+	6.249367	1.2060914	-1.0	-1.0
chr16	14523429	14523529	ENSG00000140694.16|PARN|HNRNPM|HNRNPM	935	-	6.035703	1.1846826	-1.0	-1.0
chr16	14496187	14496317	ENSG00000140694.16|PARN|HNRNPM|HNRNPM	940	-	6.2955394	1.2213833	-1.0	-1.0
chr16	14995274	14995374	ENSG00000179889.18|PDXDC1|HNRNPM|HNRNPM	935	+	5.991576	1.1846826	-1.0	-1.0
chr16	18784934	18785159	ENSG00000134419.15|RPS15A|HNRNPM|HNRNPM	942	-	5.0240345	1.2395694	-1.0	-1.0
chr16	18787200	18787315	ENSG00000134419.15|RPS15A|HNRNPM|HNRNPM	934	-	6.1556215	1.183269	-1.0	-1.0
chr16	18787350	18787855	ENSG00000134419.15|RPS15A|HNRNPM|HNRNPM	945	-	5.2861376	1.2572235	-1.0	-1.0
chr16	18785199	18785769	ENSG00000134419.15|RPS15A|HNRNPM|HNRNPM	948	-	5.527582	1.2817421	-1.0	-1.0
chr16	18785819	18786019	ENSG00000134419.15|RPS15A|HNRNPM|HNRNPM	940	-	5.346413	1.2235091	-1.0	-1.0
chr16	18789828	18789943	ENSG00000260342.2|AC138811.2|HNRNPM|HNRNPM	917	-	4.088242	1.0787518	-1.0	-1.0
chr16	18806517	18806632	ENSG00000157106.16|SMG1|HNRNPM|HNRNPM	916	-	3.6764307	1.075495	-1.0	-1.0
chr16	18806367	18806497	ENSG00000157106.16|SMG1|HNRNPM|HNRNPM	913	-	3.6057918	1.0596966	-1.0	-1.0
chr16	20691501	20691606	ENSG00000005187.11|ACSM3|HNRNPM|HNRNPM	925	+	4.3689775	1.1277281	-1.0	-1.0
chr16	20721706	20721841	ENSG00000005187.11|ACSM3|HNRNPM|HNRNPM	945	+	6.385443	1.2623465	-1.0	-1.0
chr16	20721526	20721626	ENSG00000005187.11|ACSM3|HNRNPM|HNRNPM	902	+	3.5787895	1.0090477	-1.0	-1.0
chr16	20721301	20721451	ENSG00000005187.11|ACSM3|HNRNPM|HNRNPM	919	+	4.052372	1.093722	-1.0	-1.0
chr16	20722236	20722336	ENSG00000005187.11|ACSM3|HNRNPM|HNRNPM	911	+	4.0551867	1.0518649	-1.0	-1.0
chr16	20721304	20721449	ENSG00000283399.1|AC004381.2|HNRNPM|HNRNPM	924	+	4.189566	1.1173486	-1.0	-1.0
chr16	20721709	20721839	ENSG00000283399.1|AC004381.2|HNRNPM|HNRNPM	951	+	6.9813285	1.3131353	-1.0	-1.0
chr16	20895640	20895875	ENSG00000188215.9|DCUN1D3|HNRNPM|HNRNPM	930	-	5.741542	1.1541686	-1.0	-1.0
chr16	20895641	20895871	ENSG00000196678.13|ERI2|HNRNPM|HNRNPM	932	-	5.9079185	1.1679803	-1.0	-1.0
chr16	22021162	22021262	ENSG00000185716.11|C16orf52|HNRNPM|HNRNPM	900	+	3.9650667	1.0018185	-1.0	-1.0
chr16	22020997	22021112	ENSG00000185716.11|C16orf52|HNRNPM|HNRNPM	905	+	4.0789547	1.02339	-1.0	-1.0
chr16	22320826	22320996	ENSG00000058600.15|POLR3E|HNRNPM|HNRNPM	935	+	5.0797067	1.1845827	-1.0	-1.0
chr16	22321301	22321491	ENSG00000058600.15|POLR3E|HNRNPM|HNRNPM	936	+	5.34988	1.1965196	-1.0	-1.0
chr16	22421169	22421359	ENSG00000257122.5|RRN3P3|HNRNPM|HNRNPM	916	-	4.07331	1.0736101	-1.0	-1.0
chr16	22421170	22421365	ENSG00000140743.7|CDR2|HNRNPM|HNRNPM	911	-	4.034238	1.0521362	-1.0	-1.0
chr16	23133198	23133323	ENSG00000103404.14|USP31|HNRNPM|HNRNPM	932	-	5.956697	1.1677765	-1.0	-1.0
chr16	23076870	23077060	ENSG00000103404.14|USP31|HNRNPM|HNRNPM	917	-	4.3830714	1.0827153	-1.0	-1.0
chr16	23132003	23132268	ENSG00000103404.14|USP31|HNRNPM|HNRNPM	925	-	4.330517	1.122383	-1.0	-1.0
chr16	23077670	23077820	ENSG00000103404.14|USP31|HNRNPM|HNRNPM	934	-	5.706633	1.1819062	-1.0	-1.0
chr16	23134483	23134613	ENSG00000103404.14|USP31|HNRNPM|HNRNPM	935	-	6.1125507	1.1846826	-1.0	-1.0
chr16	23135208	23135328	ENSG00000103404.14|USP31|HNRNPM|HNRNPM	935	-	6.0770693	1.1846826	-1.0	-1.0
chr16	23131828	23131933	ENSG00000103404.14|USP31|HNRNPM|HNRNPM	935	-	6.0337257	1.1846826	-1.0	-1.0
chr16	23120893	23120993	ENSG00000103404.14|USP31|HNRNPM|HNRNPM	935	-	6.068667	1.1846826	-1.0	-1.0
chr16	23121158	23121518	ENSG00000103404.14|USP31|HNRNPM|HNRNPM	943	-	5.242723	1.2431316	-1.0	-1.0
chr16	23078710	23078855	ENSG00000103404.14|USP31|HNRNPM|HNRNPM	918	-	5.015114	1.088144	-1.0	-1.0
chr16	23114938	23115088	ENSG00000103404.14|USP31|HNRNPM|HNRNPM	935	-	6.0848384	1.1846826	-1.0	-1.0
chr16	23120673	23120843	ENSG00000103404.14|USP31|HNRNPM|HNRNPM	948	-	5.9864383	1.2809262	-1.0	-1.0
chr16	23135783	23135938	ENSG00000103404.14|USP31|HNRNPM|HNRNPM	935	-	6.146511	1.1846826	-1.0	-1.0
chr16	23114633	23114823	ENSG00000103404.14|USP31|HNRNPM|HNRNPM	933	-	4.1566715	1.1734113	-1.0	-1.0
chr16	23567474	23567619	ENSG00000103353.15|UBFD1|HNRNPM|HNRNPM	934	+	6.0902486	1.1821883	-1.0	-1.0
chr16	23573774	23573879	ENSG00000103353.15|UBFD1|HNRNPM|HNRNPM	926	+	3.767139	1.1287045	-1.0	-1.0
chr16	23593663	23593788	ENSG00000004779.9|NDUFAB1|HNRNPM|HNRNPM	945	-	6.178114	1.2630012	-1.0	-1.0
chr16	23593403	23593588	ENSG00000004779.9|NDUFAB1|HNRNPM|HNRNPM	931	-	5.8083134	1.1592654	-1.0	-1.0
chr16	23594188	23594343	ENSG00000004779.9|NDUFAB1|HNRNPM|HNRNPM	914	-	4.0923996	1.0633526	-1.0	-1.0
chr16	23595208	23595423	ENSG00000004779.9|NDUFAB1|HNRNPM|HNRNPM	950	-	6.557054	1.300511	-1.0	-1.0
chr16	23591643	23591878	ENSG00000004779.9|NDUFAB1|HNRNPM|HNRNPM	938	-	4.8108253	1.2053323	-1.0	-1.0
chr16	23595428	23595533	ENSG00000004779.9|NDUFAB1|HNRNPM|HNRNPM	913	-	4.1449513	1.0593679	-1.0	-1.0
chr16	23670577	23670717	ENSG00000166847.9|DCTN5|HNRNPM|HNRNPM	919	+	4.7036424	1.092435	-1.0	-1.0
chr16	23650028	23650223	ENSG00000166847.9|DCTN5|HNRNPM|HNRNPM	948	+	6.528698	1.2874447	-1.0	-1.0
chr16	23670575	23670715	ENSG00000260482.3|AC008870.1|HNRNPM|HNRNPM	923	+	4.9460697	1.1147865	-1.0	-1.0
chr16	24748965	24749150	ENSG00000090905.18|TNRC6A|HNRNPM|HNRNPM	921	+	4.3516154	1.1013752	-1.0	-1.0
chr16	24740780	24741090	ENSG00000090905.18|TNRC6A|HNRNPM|HNRNPM	941	+	5.270592	1.2256775	-1.0	-1.0
chr16	24747370	24747720	ENSG00000090905.18|TNRC6A|HNRNPM|HNRNPM	933	+	4.06253	1.1751169	-1.0	-1.0
chr16	24737645	24737815	ENSG00000090905.18|TNRC6A|HNRNPM|HNRNPM	915	+	3.6864488	1.069771	-1.0	-1.0
chr16	24741385	24741730	ENSG00000090905.18|TNRC6A|HNRNPM|HNRNPM	947	+	5.670087	1.2756174	-1.0	-1.0
chr16	24773120	24773230	ENSG00000090905.18|TNRC6A|HNRNPM|HNRNPM	933	+	5.0364213	1.1759897	-1.0	-1.0
chr16	24730575	24730730	ENSG00000090905.18|TNRC6A|HNRNPM|HNRNPM	931	+	4.305694	1.1596601	-1.0	-1.0
chr16	24744085	24744200	ENSG00000090905.18|TNRC6A|HNRNPM|HNRNPM	935	+	6.0649786	1.1846826	-1.0	-1.0
chr16	24740410	24740520	ENSG00000090905.18|TNRC6A|HNRNPM|HNRNPM	906	+	3.9825358	1.0277817	-1.0	-1.0
chr16	24749195	24749495	ENSG00000090905.18|TNRC6A|HNRNPM|HNRNPM	949	+	5.5199275	1.2919385	-1.0	-1.0
chr16	24759530	24759640	ENSG00000090905.18|TNRC6A|HNRNPM|HNRNPM	932	+	6.040876	1.167517	-1.0	-1.0
chr16	24773405	24773665	ENSG00000090905.18|TNRC6A|HNRNPM|HNRNPM	951	+	6.976294	1.3117367	-1.0	-1.0
chr16	24746480	24746585	ENSG00000090905.18|TNRC6A|HNRNPM|HNRNPM	927	+	4.2724376	1.1346312	-1.0	-1.0
chr16	24752358	24752913	ENSG00000090905.18|TNRC6A|HNRNPM|HNRNPM	951	+	5.9412155	1.3065238	-1.0	-1.0
chr16	24741165	24741365	ENSG00000090905.18|TNRC6A|HNRNPM|HNRNPM	952	+	6.539246	1.3147151	-1.0	-1.0
chr16	24752098	24752228	ENSG00000090905.18|TNRC6A|HNRNPM|HNRNPM	914	+	4.35612	1.0645472	-1.0	-1.0
chr16	25007655	25007790	ENSG00000140750.16|ARHGAP17|HNRNPM|HNRNPM	934	-	6.065187	1.1810642	-1.0	-1.0
chr16	25014596	25014706	ENSG00000140750.16|ARHGAP17|HNRNPM|HNRNPM	935	-	6.0598545	1.1846826	-1.0	-1.0
chr16	25013740	25013862	ENSG00000140750.16|ARHGAP17|HNRNPM|HNRNPM	946	-	6.47032	1.2703177	-1.0	-1.0
chr16	25012825	25013095	ENSG00000140750.16|ARHGAP17|HNRNPM|HNRNPM	923	-	3.9922864	1.1139693	-1.0	-1.0
chr16	25012335	25012700	ENSG00000140750.16|ARHGAP17|HNRNPM|HNRNPM	947	-	6.2851553	1.2756528	-1.0	-1.0
chr16	25010715	25010890	ENSG00000140750.16|ARHGAP17|HNRNPM|HNRNPM	945	-	6.4848075	1.2609459	-1.0	-1.0
chr16	25014216	25014461	ENSG00000140750.16|ARHGAP17|HNRNPM|HNRNPM	950	-	6.678849	1.3004557	-1.0	-1.0
chr16	24979405	24979560	ENSG00000140750.16|ARHGAP17|HNRNPM|HNRNPM	912	-	4.041392	1.0555096	-1.0	-1.0
chr16	25258201	25258301	ENSG00000274925.1|AC008741.2|HNRNPM|HNRNPM	935	+	5.991576	1.1846826	-1.0	-1.0
chr16	25258341	25258441	ENSG00000274925.1|AC008741.2|HNRNPM|HNRNPM	901	+	3.9387732	1.0030295	-1.0	-1.0
chr16	27334442	27334652	ENSG00000077238.13|IL4R|HNRNPM|HNRNPM	942	+	6.302352	1.2369679	-1.0	-1.0
chr16	27335107	27335267	ENSG00000077238.13|IL4R|HNRNPM|HNRNPM	934	+	6.1116676	1.1813028	-1.0	-1.0
chr16	28166109	28166289	ENSG00000169180.11|XPO6|HNRNPM|HNRNPM	917	-	4.8129973	1.0827645	-1.0	-1.0
chr16	28141464	28141629	ENSG00000169180.11|XPO6|HNRNPM|HNRNPM	933	-	6.0769563	1.1718111	-1.0	-1.0
chr16	28203402	28203507	ENSG00000169180.11|XPO6|HNRNPM|HNRNPM	935	-	6.320447	1.1846826	-1.0	-1.0
chr16	28109377	28109572	ENSG00000169180.11|XPO6|HNRNPM|HNRNPM	926	-	5.257689	1.1329447	-1.0	-1.0
chr16	28099089	28099284	ENSG00000169180.11|XPO6|HNRNPM|HNRNPM	944	-	4.9119477	1.2553103	-1.0	-1.0
chr16	28109002	28109102	ENSG00000169180.11|XPO6|HNRNPM|HNRNPM	931	-	5.9945436	1.1621999	-1.0	-1.0
chr16	28098769	28099034	ENSG00000169180.11|XPO6|HNRNPM|HNRNPM	941	-	5.43304	1.2321296	-1.0	-1.0
chr16	28128165	28128545	ENSG00000169180.11|XPO6|HNRNPM|HNRNPM	930	-	5.4106317	1.1579088	-1.0	-1.0
chr16	28141184	28141314	ENSG00000169180.11|XPO6|HNRNPM|HNRNPM	935	-	5.9917507	1.1846826	-1.0	-1.0
chr16	29593029	29593219	ENSG00000205534.6|SMG1P2|HNRNPM|HNRNPM	935	-	6.033989	1.1846826	-1.0	-1.0
chr16	29691580	29691765	ENSG00000277669.1|AC009086.2|HNRNPM|HNRNPM	934	+	6.184048	1.1828845	-1.0	-1.0
chr16	29691580	29691765	ENSG00000103485.17|QPRT|HNRNPM|HNRNPM	934	+	6.184048	1.1828805	-1.0	-1.0
chr16	29974968	29975078	ENSG00000149930.17|TAOK2|HNRNPM|HNRNPM	934	+	5.960363	1.1792952	-1.0	-1.0
chr16	29976003	29976323	ENSG00000149930.17|TAOK2|HNRNPM|HNRNPM	953	+	6.219571	1.3241203	-1.0	-1.0
chr16	30937664	30937814	ENSG00000099364.16|FBXL19|HNRNPM|HNRNPM	935	+	5.9891334	1.1845753	-1.0	-1.0
chr16	30978694	30978824	ENSG00000099381.17|SETD1A|HNRNPM|HNRNPM	935	+	6.0495334	1.1838964	-1.0	-1.0
chr16	31180782	31180907	ENSG00000089280.18|FUS|HNRNPM|HNRNPM	922	+	4.2336	1.1076248	-1.0	-1.0
chr16	31180317	31180497	ENSG00000089280.18|FUS|HNRNPM|HNRNPM	912	+	4.214656	1.0547974	-1.0	-1.0
chr16	31180652	31180762	ENSG00000089280.18|FUS|HNRNPM|HNRNPM	906	+	4.053307	1.026257	-1.0	-1.0
chr16	31748737	31748842	ENSG00000197302.10|ZNF720|HNRNPM|HNRNPM	935	+	6.019441	1.1846826	-1.0	-1.0
chr16	31738062	31738257	ENSG00000197302.10|ZNF720|HNRNPM|HNRNPM	935	+	6.078961	1.1846826	-1.0	-1.0
chr16	31895075	31895200	ENSG00000185947.14|ZNF267|HNRNPM|HNRNPM	935	+	5.974322	1.1846826	-1.0	-1.0
chr16	46585633	46585753	ENSG00000171241.8|SHCBP1|HNRNPM|HNRNPM	935	-	5.9939566	1.1846826	-1.0	-1.0
chr16	46688518	46688698	ENSG00000069329.16|VPS35|HNRNPM|HNRNPM	934	-	6.022231	1.182374	-1.0	-1.0
chr16	46920537	46920682	ENSG00000166123.13|GPT2|HNRNPM|HNRNPM	932	+	4.1587515	1.1678107	-1.0	-1.0
chr16	46919102	46919212	ENSG00000166123.13|GPT2|HNRNPM|HNRNPM	926	+	4.416793	1.1320695	-1.0	-1.0
chr16	46887172	46887272	ENSG00000166123.13|GPT2|HNRNPM|HNRNPM	935	+	6.035703	1.1846826	-1.0	-1.0
chr16	46908015	46908355	ENSG00000166123.13|GPT2|HNRNPM|HNRNPM	936	+	4.6499505	1.1952623	-1.0	-1.0
chr16	46887687	46887827	ENSG00000166123.13|GPT2|HNRNPM|HNRNPM	932	+	6.076135	1.1692121	-1.0	-1.0
chr16	46886682	46886782	ENSG00000166123.13|GPT2|HNRNPM|HNRNPM	904	+	3.522038	1.017999	-1.0	-1.0
chr16	46895127	46895232	ENSG00000166123.13|GPT2|HNRNPM|HNRNPM	931	+	4.1176643	1.1587884	-1.0	-1.0
chr16	46890127	46890312	ENSG00000166123.13|GPT2|HNRNPM|HNRNPM	930	+	4.0534883	1.1530218	-1.0	-1.0
chr16	46919632	46919802	ENSG00000166123.13|GPT2|HNRNPM|HNRNPM	941	+	4.9898562	1.2255728	-1.0	-1.0
chr16	46929456	46929561	ENSG00000166123.13|GPT2|HNRNPM|HNRNPM	921	+	4.1459627	1.1008282	-1.0	-1.0
chr16	46959736	46959901	ENSG00000069345.11|DNAJA2|HNRNPM|HNRNPM	936	-	6.295055	1.1938578	-1.0	-1.0
chr16	46962071	46962271	ENSG00000069345.11|DNAJA2|HNRNPM|HNRNPM	949	-	6.567009	1.28857	-1.0	-1.0
chr16	47346863	47347118	ENSG00000129636.12|ITFG1|HNRNPM|HNRNPM	944	-	6.43917	1.2507029	-1.0	-1.0
chr16	47488673	47488918	ENSG00000102893.15|PHKB|HNRNPM|HNRNPM	933	+	5.8809967	1.172987	-1.0	-1.0
chr16	47521996	47522126	ENSG00000102893.15|PHKB|HNRNPM|HNRNPM	935	+	5.9985304	1.1846826	-1.0	-1.0
chr16	47523271	47523401	ENSG00000102893.15|PHKB|HNRNPM|HNRNPM	935	+	6.1990037	1.1846826	-1.0	-1.0
chr16	47567960	47568125	ENSG00000102893.15|PHKB|HNRNPM|HNRNPM	935	+	6.1055384	1.1842787	-1.0	-1.0
chr16	47550639	47550804	ENSG00000102893.15|PHKB|HNRNPM|HNRNPM	914	+	4.4851723	1.0640818	-1.0	-1.0
chr16	47615120	47615420	ENSG00000102893.15|PHKB|HNRNPM|HNRNPM	935	+	5.6919155	1.1889863	-1.0	-1.0
chr16	47523581	47523771	ENSG00000102893.15|PHKB|HNRNPM|HNRNPM	934	+	6.233437	1.1832944	-1.0	-1.0
chr16	48312560	48312665	ENSG00000102910.13|LONP2|HNRNPM|HNRNPM	928	+	5.9695144	1.139827	-1.0	-1.0
chr16	48312845	48312945	ENSG00000102910.13|LONP2|HNRNPM|HNRNPM	902	+	3.946642	1.007939	-1.0	-1.0
chr16	48312665	48312835	ENSG00000102910.13|LONP2|HNRNPM|HNRNPM	933	+	6.1525717	1.1735246	-1.0	-1.0
chr16	48309870	48310005	ENSG00000102910.13|LONP2|HNRNPM|HNRNPM	935	+	6.088195	1.1846826	-1.0	-1.0
chr16	48383356	48383966	ENSG00000196470.11|SIAH1|HNRNPM|HNRNPM	944	-	6.318793	1.2488033	-1.0	-1.0
chr16	48384971	48385151	ENSG00000196470.11|SIAH1|HNRNPM|HNRNPM	906	-	4.0753527	1.0250387	-1.0	-1.0
chr16	48365084	48365199	ENSG00000196470.11|SIAH1|HNRNPM|HNRNPM	920	-	4.164679	1.0958033	-1.0	-1.0
chr16	48365251	48365381	ENSG00000196470.11|SIAH1|HNRNPM|HNRNPM	903	-	3.9619792	1.0152953	-1.0	-1.0
chr16	48384011	48384326	ENSG00000196470.11|SIAH1|HNRNPM|HNRNPM	948	-	6.160629	1.2841386	-1.0	-1.0
chr16	48365386	48365826	ENSG00000196470.11|SIAH1|HNRNPM|HNRNPM	946	-	6.2576303	1.2690586	-1.0	-1.0
chr16	48575794	48575964	ENSG00000102921.7|N4BP1|HNRNPM|HNRNPM	942	-	6.3142776	1.2358438	-1.0	-1.0
chr16	50188159	50188299	ENSG00000121274.12|PAPD5|HNRNPM|HNRNPM	934	+	6.0438924	1.1822417	-1.0	-1.0
chr16	50517606	50517801	ENSG00000260573.2|AC007493.1|HNRNPM|HNRNPM	920	+	4.29247	1.0980697	-1.0	-1.0
chr16	50517476	50517596	ENSG00000260573.2|AC007493.1|HNRNPM|HNRNPM	945	+	6.4353824	1.2568401	-1.0	-1.0
chr16	50517811	50518126	ENSG00000260573.2|AC007493.1|HNRNPM|HNRNPM	929	+	4.65319	1.1503001	-1.0	-1.0
chr16	50571105	50571255	ENSG00000140807.6|NKD1|HNRNPM|HNRNPM	940	+	5.1801476	1.2204958	-1.0	-1.0
chr16	50554005	50554140	ENSG00000140807.6|NKD1|HNRNPM|HNRNPM	911	+	3.2614639	1.0511233	-1.0	-1.0
chr16	50581600	50582040	ENSG00000140807.6|NKD1|HNRNPM|HNRNPM	935	+	3.800508	1.1867286	-1.0	-1.0
chr16	50601705	50601815	ENSG00000140807.6|NKD1|HNRNPM|HNRNPM	919	+	4.3284726	1.0892658	-1.0	-1.0
chr16	50557045	50557215	ENSG00000140807.6|NKD1|HNRNPM|HNRNPM	919	+	4.017432	1.0909948	-1.0	-1.0
chr16	50600700	50600820	ENSG00000140807.6|NKD1|HNRNPM|HNRNPM	913	+	3.499468	1.0594659	-1.0	-1.0
chr16	50585215	50585315	ENSG00000140807.6|NKD1|HNRNPM|HNRNPM	902	+	3.5753033	1.0082107	-1.0	-1.0
chr16	50582120	50582245	ENSG00000140807.6|NKD1|HNRNPM|HNRNPM	945	+	5.7133236	1.2563919	-1.0	-1.0
chr16	50577995	50578245	ENSG00000140807.6|NKD1|HNRNPM|HNRNPM	923	+	3.7174978	1.1159102	-1.0	-1.0
chr16	50572430	50572615	ENSG00000140807.6|NKD1|HNRNPM|HNRNPM	943	+	3.765673	1.2469183	-1.0	-1.0
chr16	50615445	50615545	ENSG00000140807.6|NKD1|HNRNPM|HNRNPM	914	+	4.264365	1.0673426	-1.0	-1.0
chr16	50566105	50566215	ENSG00000140807.6|NKD1|HNRNPM|HNRNPM	924	+	3.801681	1.1215626	-1.0	-1.0
chr16	50557305	50557435	ENSG00000140807.6|NKD1|HNRNPM|HNRNPM	920	+	3.5703332	1.0980775	-1.0	-1.0
chr16	50614080	50614180	ENSG00000140807.6|NKD1|HNRNPM|HNRNPM	908	+	4.005627	1.0358002	-1.0	-1.0
chr16	50559430	50559535	ENSG00000140807.6|NKD1|HNRNPM|HNRNPM	914	+	3.9230719	1.0647426	-1.0	-1.0
chr16	50559630	50559755	ENSG00000140807.6|NKD1|HNRNPM|HNRNPM	946	+	4.430352	1.2674173	-1.0	-1.0
chr16	50559935	50560070	ENSG00000140807.6|NKD1|HNRNPM|HNRNPM	921	+	3.6958008	1.1007532	-1.0	-1.0
chr16	50568450	50568550	ENSG00000140807.6|NKD1|HNRNPM|HNRNPM	926	+	3.777609	1.1281875	-1.0	-1.0
chr16	50557440	50557775	ENSG00000140807.6|NKD1|HNRNPM|HNRNPM	930	+	4.058285	1.1520673	-1.0	-1.0
chr16	50615120	50615230	ENSG00000140807.6|NKD1|HNRNPM|HNRNPM	934	+	3.87228	1.1781809	-1.0	-1.0
chr16	50578305	50578475	ENSG00000140807.6|NKD1|HNRNPM|HNRNPM	924	+	3.728988	1.1195254	-1.0	-1.0
chr16	50557304	50557434	ENSG00000278909.1|AC007608.4|HNRNPM|HNRNPM	921	+	3.582009	1.1034342	-1.0	-1.0
chr16	50557044	50557219	ENSG00000278909.1|AC007608.4|HNRNPM|HNRNPM	921	+	4.220723	1.1030161	-1.0	-1.0
chr16	50557444	50557774	ENSG00000278909.1|AC007608.4|HNRNPM|HNRNPM	930	+	4.0588126	1.1527513	-1.0	-1.0
chr16	52545394	52545504	ENSG00000103460.16|TOX3|HNRNPM|HNRNPM	907	-	3.6055808	1.0335867	-1.0	-1.0
chr16	52532499	52532614	ENSG00000103460.16|TOX3|HNRNPM|HNRNPM	907	-	4.1371045	1.0325819	-1.0	-1.0
chr16	52517125	52517255	ENSG00000103460.16|TOX3|HNRNPM|HNRNPM	934	-	5.9873414	1.1816192	-1.0	-1.0
chr16	52537139	52537444	ENSG00000103460.16|TOX3|HNRNPM|HNRNPM	942	-	5.4996023	1.2364101	-1.0	-1.0
chr16	52506245	52506355	ENSG00000103460.16|TOX3|HNRNPM|HNRNPM	925	-	6.140719	1.122441	-1.0	-1.0
chr16	52489765	52489870	ENSG00000103460.16|TOX3|HNRNPM|HNRNPM	935	-	6.0812554	1.1846826	-1.0	-1.0
chr16	52527329	52527429	ENSG00000103460.16|TOX3|HNRNPM|HNRNPM	912	-	4.099401	1.0539937	-1.0	-1.0
chr16	52526879	52526979	ENSG00000103460.16|TOX3|HNRNPM|HNRNPM	931	-	5.9945436	1.1621999	-1.0	-1.0
chr16	52537469	52537604	ENSG00000103460.16|TOX3|HNRNPM|HNRNPM	921	-	4.7107077	1.1009107	-1.0	-1.0
chr16	53152273	53152598	ENSG00000177200.16|CHD9|HNRNPM|HNRNPM	944	+	5.7151866	1.2483472	-1.0	-1.0
chr16	53071667	53071827	ENSG00000177200.16|CHD9|HNRNPM|HNRNPM	906	+	4.11311	1.0269158	-1.0	-1.0
chr16	56373117	56373447	ENSG00000159461.14|AMFR|HNRNPM|HNRNPM	936	-	5.333713	1.1938696	-1.0	-1.0
chr16	56376282	56376382	ENSG00000159461.14|AMFR|HNRNPM|HNRNPM	935	-	5.9881883	1.1846826	-1.0	-1.0
chr16	56772810	56772940	ENSG00000102900.12|NUP93|HNRNPM|HNRNPM	931	+	5.1335363	1.1628997	-1.0	-1.0
chr16	57184265	57184490	ENSG00000172775.16|FAM192A|HNRNPM|HNRNPM	938	-	6.3540473	1.2100202	-1.0	-1.0
chr16	57185774	57185899	ENSG00000172775.16|FAM192A|HNRNPM|HNRNPM	934	-	4.015744	1.1837447	-1.0	-1.0
chr16	57185350	57185495	ENSG00000172775.16|FAM192A|HNRNPM|HNRNPM	912	-	4.2614074	1.0569344	-1.0	-1.0
chr16	57185624	57185759	ENSG00000172775.16|FAM192A|HNRNPM|HNRNPM	930	-	4.155031	1.1555666	-1.0	-1.0
chr16	57188045	57188195	ENSG00000159579.13|RSPRY1|HNRNPM|HNRNPM	935	+	6.1492095	1.1839668	-1.0	-1.0
chr16	57282471	57282781	ENSG00000102934.9|PLLP|HNRNPM|HNRNPM	946	-	5.0002217	1.265757	-1.0	-1.0
chr16	58194371	58194536	ENSG00000070770.8|CSNK2A2|HNRNPM|HNRNPM	936	-	6.1873746	1.1938578	-1.0	-1.0
chr16	58195406	58195571	ENSG00000070770.8|CSNK2A2|HNRNPM|HNRNPM	911	-	4.1516504	1.0516288	-1.0	-1.0
chr16	58177075	58177210	ENSG00000070770.8|CSNK2A2|HNRNPM|HNRNPM	930	-	5.7592826	1.1552253	-1.0	-1.0
chr16	58177580	58177750	ENSG00000070770.8|CSNK2A2|HNRNPM|HNRNPM	933	-	6.1091886	1.17682	-1.0	-1.0
chr16	66740374	66740539	ENSG00000135720.12|DYNC1LI2|HNRNPM|HNRNPM	935	-	6.09517	1.1846826	-1.0	-1.0
chr16	66740164	66740299	ENSG00000135720.12|DYNC1LI2|HNRNPM|HNRNPM	942	-	6.086238	1.234887	-1.0	-1.0
chr16	67079657	67079787	ENSG00000067955.13|CBFB|HNRNPM|HNRNPM	935	+	6.0990767	1.1846826	-1.0	-1.0
chr16	67054280	67054395	ENSG00000067955.13|CBFB|HNRNPM|HNRNPM	934	+	6.0923104	1.1832757	-1.0	-1.0
chr16	67055935	67056085	ENSG00000067955.13|CBFB|HNRNPM|HNRNPM	925	+	4.495536	1.1246618	-1.0	-1.0
chr16	67111434	67111589	ENSG00000125149.11|C16orf70|HNRNPM|HNRNPM	920	+	4.958346	1.0971199	-1.0	-1.0
chr16	67761132	67761487	ENSG00000141084.10|RANBP10|HNRNPM|HNRNPM	927	-	5.0908422	1.1357656	-1.0	-1.0
chr16	67774041	67774206	ENSG00000141084.10|RANBP10|HNRNPM|HNRNPM	911	-	4.041315	1.0502663	-1.0	-1.0
chr16	67780741	67781061	ENSG00000141084.10|RANBP10|HNRNPM|HNRNPM	916	-	4.3250127	1.0773557	-1.0	-1.0
chr16	67783366	67783591	ENSG00000141084.10|RANBP10|HNRNPM|HNRNPM	956	-	9.144024	1.3521765	-1.0	-1.0
chr16	67783046	67783146	ENSG00000141084.10|RANBP10|HNRNPM|HNRNPM	935	-	5.9881883	1.1846826	-1.0	-1.0
chr16	67801196	67801311	ENSG00000141084.10|RANBP10|HNRNPM|HNRNPM	930	-	5.3001842	1.1544203	-1.0	-1.0
chr16	67798611	67798731	ENSG00000141084.10|RANBP10|HNRNPM|HNRNPM	934	-	6.0129714	1.181486	-1.0	-1.0
chr16	67760937	67761127	ENSG00000141084.10|RANBP10|HNRNPM|HNRNPM	939	-	5.949981	1.2118982	-1.0	-1.0
chr16	67855061	67855206	ENSG00000102898.11|NUTF2|HNRNPM|HNRNPM	932	+	5.6654377	1.1653951	-1.0	-1.0
chr16	67860891	67861026	ENSG00000102898.11|NUTF2|HNRNPM|HNRNPM	930	+	5.3510957	1.1553396	-1.0	-1.0
chr16	67855621	67855776	ENSG00000102898.11|NUTF2|HNRNPM|HNRNPM	935	+	6.185814	1.1846826	-1.0	-1.0
chr16	67896676	67896821	ENSG00000159792.9|PSKH1|HNRNPM|HNRNPM	935	+	6.022588	1.1846826	-1.0	-1.0
chr16	67896946	67897061	ENSG00000159792.9|PSKH1|HNRNPM|HNRNPM	935	+	5.9812555	1.1846826	-1.0	-1.0
chr16	67895701	67895951	ENSG00000159792.9|PSKH1|HNRNPM|HNRNPM	955	+	7.452614	1.3469884	-1.0	-1.0
chr16	67893426	67893666	ENSG00000159792.9|PSKH1|HNRNPM|HNRNPM	927	+	4.7831903	1.1373693	-1.0	-1.0
chr16	68087023	68087128	ENSG00000072736.18|NFATC3|HNRNPM|HNRNPM	935	+	6.3953466	1.1846826	-1.0	-1.0
chr16	68105462	68105912	ENSG00000072736.18|NFATC3|HNRNPM|HNRNPM	935	+	4.9820466	1.1853338	-1.0	-1.0
chr16	68113172	68113287	ENSG00000072736.18|NFATC3|HNRNPM|HNRNPM	935	+	6.0930448	1.1846826	-1.0	-1.0
chr16	68111032	68111222	ENSG00000072736.18|NFATC3|HNRNPM|HNRNPM	940	+	6.3463936	1.2249571	-1.0	-1.0
chr16	68109922	68110062	ENSG00000072736.18|NFATC3|HNRNPM|HNRNPM	908	+	4.1733084	1.0346627	-1.0	-1.0
chr16	68110677	68110797	ENSG00000072736.18|NFATC3|HNRNPM|HNRNPM	914	+	4.348412	1.0640999	-1.0	-1.0
chr16	68209288	68209498	ENSG00000072736.18|NFATC3|HNRNPM|HNRNPM	928	+	4.465792	1.1433377	-1.0	-1.0
chr16	68111607	68111812	ENSG00000072736.18|NFATC3|HNRNPM|HNRNPM	938	+	5.117623	1.210763	-1.0	-1.0
chr16	68141229	68141329	ENSG00000072736.18|NFATC3|HNRNPM|HNRNPM	932	+	5.956697	1.1675751	-1.0	-1.0
chr16	68109512	68109692	ENSG00000072736.18|NFATC3|HNRNPM|HNRNPM	934	+	6.0921464	1.1821216	-1.0	-1.0
chr16	68085936	68086196	ENSG00000072736.18|NFATC3|HNRNPM|HNRNPM	942	+	4.563641	1.2350479	-1.0	-1.0
chr16	68094047	68094307	ENSG00000072736.18|NFATC3|HNRNPM|HNRNPM	937	+	4.416589	1.2004539	-1.0	-1.0
chr16	68090767	68090867	ENSG00000072736.18|NFATC3|HNRNPM|HNRNPM	935	+	6.0322967	1.1846826	-1.0	-1.0
chr16	68111907	68112017	ENSG00000072736.18|NFATC3|HNRNPM|HNRNPM	914	+	4.066054	1.0642079	-1.0	-1.0
chr16	68104322	68104487	ENSG00000072736.18|NFATC3|HNRNPM|HNRNPM	934	+	6.059374	1.1818061	-1.0	-1.0
chr16	68112787	68112997	ENSG00000072736.18|NFATC3|HNRNPM|HNRNPM	947	+	6.361668	1.2786379	-1.0	-1.0
chr16	68109032	68109277	ENSG00000072736.18|NFATC3|HNRNPM|HNRNPM	950	+	6.8039026	1.2978731	-1.0	-1.0
chr16	68142279	68142559	ENSG00000072736.18|NFATC3|HNRNPM|HNRNPM	941	+	4.86465	1.2297848	-1.0	-1.0
chr16	68103877	68103997	ENSG00000072736.18|NFATC3|HNRNPM|HNRNPM	935	+	6.166208	1.1846826	-1.0	-1.0
chr16	68141884	68141989	ENSG00000072736.18|NFATC3|HNRNPM|HNRNPM	935	+	6.052085	1.1846826	-1.0	-1.0
chr16	68142024	68142259	ENSG00000072736.18|NFATC3|HNRNPM|HNRNPM	931	+	4.9708953	1.1617651	-1.0	-1.0
chr16	68109923	68110063	ENSG00000261864.1|AC130462.1|HNRNPM|HNRNPM	909	+	4.182108	1.0407231	-1.0	-1.0
chr16	68087023	68087128	ENSG00000261864.1|AC130462.1|HNRNPM|HNRNPM	935	+	6.3953466	1.1846826	-1.0	-1.0
chr16	68111903	68112018	ENSG00000261864.1|AC130462.1|HNRNPM|HNRNPM	902	+	4.0387187	1.010722	-1.0	-1.0
chr16	68111033	68111218	ENSG00000261864.1|AC130462.1|HNRNPM|HNRNPM	941	+	6.3529687	1.227194	-1.0	-1.0
chr16	68113173	68113288	ENSG00000261864.1|AC130462.1|HNRNPM|HNRNPM	935	+	6.0930448	1.1846826	-1.0	-1.0
chr16	68086638	68086808	ENSG00000261864.1|AC130462.1|HNRNPM|HNRNPM	912	+	4.1116543	1.0560256	-1.0	-1.0
chr16	68085938	68086193	ENSG00000261864.1|AC130462.1|HNRNPM|HNRNPM	943	+	4.6067004	1.2407986	-1.0	-1.0
chr16	68103878	68103998	ENSG00000261864.1|AC130462.1|HNRNPM|HNRNPM	935	+	6.172564	1.1846826	-1.0	-1.0
chr16	68104323	68104488	ENSG00000261864.1|AC130462.1|HNRNPM|HNRNPM	934	+	6.0614905	1.1818061	-1.0	-1.0
chr16	68109393	68109493	ENSG00000261864.1|AC130462.1|HNRNPM|HNRNPM	933	+	5.977725	1.176574	-1.0	-1.0
chr16	68109513	68109693	ENSG00000261864.1|AC130462.1|HNRNPM|HNRNPM	934	+	6.0998626	1.1826048	-1.0	-1.0
chr16	68110678	68110788	ENSG00000261864.1|AC130462.1|HNRNPM|HNRNPM	915	+	4.410274	1.0715225	-1.0	-1.0
chr16	68094043	68094308	ENSG00000261864.1|AC130462.1|HNRNPM|HNRNPM	936	+	4.408405	1.194878	-1.0	-1.0
chr16	68109033	68109278	ENSG00000261864.1|AC130462.1|HNRNPM|HNRNPM	950	+	6.800107	1.3022629	-1.0	-1.0
chr16	68111603	68111813	ENSG00000261864.1|AC130462.1|HNRNPM|HNRNPM	938	+	5.141164	1.2085855	-1.0	-1.0
chr16	68112788	68112998	ENSG00000261864.1|AC130462.1|HNRNPM|HNRNPM	947	+	6.3522696	1.278248	-1.0	-1.0
chr16	68090763	68090863	ENSG00000261864.1|AC130462.1|HNRNPM|HNRNPM	935	+	6.0322967	1.1846826	-1.0	-1.0
chr16	68105463	68105913	ENSG00000261864.1|AC130462.1|HNRNPM|HNRNPM	935	+	5.036945	1.1884753	-1.0	-1.0
chr16	68234803	68234923	ENSG00000103067.13|ESRP2|HNRNPM|HNRNPM	910	-	4.092683	1.0442507	-1.0	-1.0
chr16	68272816	68272971	ENSG00000103064.13|SLC7A6|HNRNPM|HNRNPM	934	+	6.0158467	1.1824477	-1.0	-1.0
chr16	68264746	68264901	ENSG00000103064.13|SLC7A6|HNRNPM|HNRNPM	935	+	6.027846	1.1842138	-1.0	-1.0
chr16	68264946	68265446	ENSG00000103064.13|SLC7A6|HNRNPM|HNRNPM	934	+	4.7718525	1.1778544	-1.0	-1.0
chr16	68275724	68275869	ENSG00000103064.13|SLC7A6|HNRNPM|HNRNPM	916	+	3.863953	1.0734123	-1.0	-1.0
chr16	68347708	68347823	ENSG00000132600.16|PRMT7|HNRNPM|HNRNPM	935	+	5.9961	1.1846826	-1.0	-1.0
chr16	69429077	69429182	ENSG00000103018.16|CYB5B|HNRNPM|HNRNPM	935	+	6.0599456	1.1846826	-1.0	-1.0
chr16	69429922	69430047	ENSG00000103018.16|CYB5B|HNRNPM|HNRNPM	935	+	6.0989275	1.1846826	-1.0	-1.0
chr16	69743041	69743241	ENSG00000141101.12|NOB1|HNRNPM|HNRNPM	949	-	6.6835093	1.288668	-1.0	-1.0
chr16	69743501	69743651	ENSG00000141101.12|NOB1|HNRNPM|HNRNPM	935	-	6.038574	1.1846826	-1.0	-1.0
chr16	69809093	69809198	ENSG00000198373.12|WWP2|HNRNPM|HNRNPM	933	+	5.9913797	1.1770704	-1.0	-1.0
chr16	70159659	70159764	ENSG00000090857.13|PDPR|HNRNPM|HNRNPM	934	+	6.2221584	1.1792619	-1.0	-1.0
chr16	70419494	70419634	ENSG00000157350.12|ST3GAL2|HNRNPM|HNRNPM	935	-	6.0036135	1.1846826	-1.0	-1.0
chr16	70422619	70422734	ENSG00000157350.12|ST3GAL2|HNRNPM|HNRNPM	933	-	6.0692296	1.1763062	-1.0	-1.0
chr16	70404479	70404624	ENSG00000157350.12|ST3GAL2|HNRNPM|HNRNPM	934	-	6.3186026	1.1818798	-1.0	-1.0
chr16	70432908	70433028	ENSG00000157350.12|ST3GAL2|HNRNPM|HNRNPM	916	-	4.209524	1.0756788	-1.0	-1.0
chr16	70437093	70437213	ENSG00000157350.12|ST3GAL2|HNRNPM|HNRNPM	935	-	6.205848	1.1846826	-1.0	-1.0
chr16	70548837	70548937	ENSG00000189091.12|SF3B3|HNRNPM|HNRNPM	904	+	3.9854732	1.0188531	-1.0	-1.0
chr16	70550262	70550412	ENSG00000189091.12|SF3B3|HNRNPM|HNRNPM	928	+	5.2274837	1.1418723	-1.0	-1.0
chr16	70551918	70552018	ENSG00000189091.12|SF3B3|HNRNPM|HNRNPM	901	+	3.9387732	1.0023164	-1.0	-1.0
chr16	70549032	70549362	ENSG00000189091.12|SF3B3|HNRNPM|HNRNPM	943	+	5.7700343	1.2477772	-1.0	-1.0
chr16	70549397	70549592	ENSG00000189091.12|SF3B3|HNRNPM|HNRNPM	951	+	6.1357546	1.314108	-1.0	-1.0
chr16	70667460	70667585	ENSG00000132613.14|MTSS1L|HNRNPM|HNRNPM	933	-	6.050623	1.1743582	-1.0	-1.0
chr16	71903791	71903891	ENSG00000182149.20|IST1|HNRNPM|HNRNPM	935	+	4.5388722	1.1846826	-1.0	-1.0
chr16	71924547	71924667	ENSG00000182149.20|IST1|HNRNPM|HNRNPM	932	+	6.300491	1.167696	-1.0	-1.0
chr16	72104175	72104305	ENSG00000140829.11|DHX38|HNRNPM|HNRNPM	925	+	4.050943	1.1244135	-1.0	-1.0
chr16	72933042	72933207	ENSG00000140836.15|ZFHX3|HNRNPM|HNRNPM	948	-	6.3947177	1.2856097	-1.0	-1.0
chr16	73043119	73043224	ENSG00000140836.15|ZFHX3|HNRNPM|HNRNPM	935	-	6.1118293	1.1846826	-1.0	-1.0
chr16	72995434	72995664	ENSG00000140836.15|ZFHX3|HNRNPM|HNRNPM	929	-	4.36437	1.1483775	-1.0	-1.0
chr16	73027384	73027499	ENSG00000140836.15|ZFHX3|HNRNPM|HNRNPM	915	-	4.0896745	1.0688924	-1.0	-1.0
chr16	73019974	73020494	ENSG00000140836.15|ZFHX3|HNRNPM|HNRNPM	929	-	5.3073835	1.1463761	-1.0	-1.0
chr16	73028764	73028869	ENSG00000140836.15|ZFHX3|HNRNPM|HNRNPM	908	-	3.9958918	1.0354359	-1.0	-1.0
chr16	72869279	72869419	ENSG00000140836.15|ZFHX3|HNRNPM|HNRNPM	920	-	5.049253	1.0989798	-1.0	-1.0
chr16	73015524	73015624	ENSG00000140836.15|ZFHX3|HNRNPM|HNRNPM	935	-	6.402144	1.1846826	-1.0	-1.0
chr16	73024004	73024104	ENSG00000140836.15|ZFHX3|HNRNPM|HNRNPM	933	-	5.977725	1.176574	-1.0	-1.0
chr16	73010499	73010689	ENSG00000140836.15|ZFHX3|HNRNPM|HNRNPM	943	-	6.4325523	1.24715	-1.0	-1.0
chr16	73015754	73015859	ENSG00000140836.15|ZFHX3|HNRNPM|HNRNPM	906	-	3.9827802	1.0285983	-1.0	-1.0
chr16	72841124	72841274	ENSG00000140836.15|ZFHX3|HNRNPM|HNRNPM	933	-	5.6027336	1.1771629	-1.0	-1.0
chr16	72988604	72988719	ENSG00000140836.15|ZFHX3|HNRNPM|HNRNPM	933	-	6.1315293	1.1742011	-1.0	-1.0
chr16	72945307	72945572	ENSG00000140836.15|ZFHX3|HNRNPM|HNRNPM	954	-	6.5434365	1.3374435	-1.0	-1.0
chr16	73000634	73000874	ENSG00000140836.15|ZFHX3|HNRNPM|HNRNPM	921	-	4.376091	1.1008048	-1.0	-1.0
chr16	72789923	72790023	ENSG00000140836.15|ZFHX3|HNRNPM|HNRNPM	931	-	5.967131	1.1630393	-1.0	-1.0
chr16	73042594	73042714	ENSG00000140836.15|ZFHX3|HNRNPM|HNRNPM	935	-	6.0217977	1.1846826	-1.0	-1.0
chr16	73011944	73012269	ENSG00000140836.15|ZFHX3|HNRNPM|HNRNPM	919	-	4.9085507	1.0941011	-1.0	-1.0
chr16	73028919	73029034	ENSG00000140836.15|ZFHX3|HNRNPM|HNRNPM	931	-	5.362363	1.1599222	-1.0	-1.0
chr16	72840849	72841044	ENSG00000140836.15|ZFHX3|HNRNPM|HNRNPM	928	-	5.173278	1.1436667	-1.0	-1.0
chr16	72999649	72999844	ENSG00000140836.15|ZFHX3|HNRNPM|HNRNPM	921	-	4.360315	1.101213	-1.0	-1.0
chr16	73029064	73029214	ENSG00000140836.15|ZFHX3|HNRNPM|HNRNPM	926	-	4.388028	1.1325451	-1.0	-1.0
chr16	72947467	72947577	ENSG00000140836.15|ZFHX3|HNRNPM|HNRNPM	935	-	6.2684593	1.1846826	-1.0	-1.0
chr16	72882509	72882709	ENSG00000140836.15|ZFHX3|HNRNPM|HNRNPM	943	-	6.3356295	1.241753	-1.0	-1.0
chr16	72861019	72861204	ENSG00000140836.15|ZFHX3|HNRNPM|HNRNPM	951	-	7.165547	1.3131353	-1.0	-1.0
chr16	72939182	72939632	ENSG00000140836.15|ZFHX3|HNRNPM|HNRNPM	940	-	5.583243	1.2207059	-1.0	-1.0
chr16	73023754	73023979	ENSG00000140836.15|ZFHX3|HNRNPM|HNRNPM	929	-	4.0087085	1.1493245	-1.0	-1.0
chr16	73020509	73020659	ENSG00000140836.15|ZFHX3|HNRNPM|HNRNPM	934	-	6.091671	1.1830561	-1.0	-1.0
chr16	72864589	72864804	ENSG00000140836.15|ZFHX3|HNRNPM|HNRNPM	909	-	3.8838263	1.0410008	-1.0	-1.0
chr16	72940417	72940562	ENSG00000140836.15|ZFHX3|HNRNPM|HNRNPM	931	-	5.121204	1.1604584	-1.0	-1.0
chr16	72988034	72988214	ENSG00000140836.15|ZFHX3|HNRNPM|HNRNPM	935	-	6.109696	1.1846826	-1.0	-1.0
chr16	72999479	72999584	ENSG00000140836.15|ZFHX3|HNRNPM|HNRNPM	935	-	6.0753994	1.1846826	-1.0	-1.0
chr16	73022299	73022434	ENSG00000140836.15|ZFHX3|HNRNPM|HNRNPM	923	-	4.7481146	1.1134868	-1.0	-1.0
chr16	73041594	73041779	ENSG00000140836.15|ZFHX3|HNRNPM|HNRNPM	919	-	4.0911098	1.089075	-1.0	-1.0
chr16	73015521	73015626	ENSG00000279591.1|AC002044.2|HNRNPM|HNRNPM	925	-	5.008783	1.1225238	-1.0	-1.0
chr16	73015751	73015861	ENSG00000279591.1|AC002044.2|HNRNPM|HNRNPM	905	-	3.9733431	1.0230491	-1.0	-1.0
chr16	74362301	74362416	ENSG00000214331.8|AC009053.1|HNRNPM|HNRNPM	935	-	6.042432	1.1846826	-1.0	-1.0
chr16	74603050	74603170	ENSG00000090863.11|GLG1|HNRNPM|HNRNPM	933	-	6.2032127	1.1737915	-1.0	-1.0
chr16	74956203	74956308	ENSG00000103091.14|WDR59|HNRNPM|HNRNPM	934	-	6.063877	1.1782513	-1.0	-1.0
chr16	74937057	74937217	ENSG00000103091.14|WDR59|HNRNPM|HNRNPM	943	-	6.39256	1.2434609	-1.0	-1.0
chr16	74952538	74952753	ENSG00000103091.14|WDR59|HNRNPM|HNRNPM	938	-	6.3153763	1.2110872	-1.0	-1.0
chr16	75004265	75004365	ENSG00000186187.11|ZNRF1|HNRNPM|HNRNPM	935	+	6.035703	1.1846826	-1.0	-1.0
chr16	75002400	75002695	ENSG00000186187.11|ZNRF1|HNRNPM|HNRNPM	924	+	5.131465	1.1166985	-1.0	-1.0
chr16	75045000	75045170	ENSG00000186187.11|ZNRF1|HNRNPM|HNRNPM	934	+	4.9945173	1.1801163	-1.0	-1.0
chr16	75000388	75000803	ENSG00000186187.11|ZNRF1|HNRNPM|HNRNPM	941	+	4.739373	1.2301188	-1.0	-1.0
chr16	75047513	75047668	ENSG00000186187.11|ZNRF1|HNRNPM|HNRNPM	934	+	4.504887	1.1788704	-1.0	-1.0
chr16	75024445	75024590	ENSG00000186187.11|ZNRF1|HNRNPM|HNRNPM	935	+	6.0557284	1.1846826	-1.0	-1.0
chr16	75042515	75042625	ENSG00000186187.11|ZNRF1|HNRNPM|HNRNPM	935	+	6.031915	1.1846826	-1.0	-1.0
chr16	75054133	75054488	ENSG00000186187.11|ZNRF1|HNRNPM|HNRNPM	944	+	5.4829006	1.2538677	-1.0	-1.0
chr16	75058843	75058973	ENSG00000186187.11|ZNRF1|HNRNPM|HNRNPM	912	+	4.2477856	1.055008	-1.0	-1.0
chr16	75148682	75148877	ENSG00000184517.11|ZFP1|HNRNPM|HNRNPM	940	+	6.4005003	1.2242209	-1.0	-1.0
chr16	75243300	75243495	ENSG00000050820.16|BCAR1|HNRNPM|HNRNPM	947	-	6.313878	1.2764219	-1.0	-1.0
chr16	75243550	75243670	ENSG00000050820.16|BCAR1|HNRNPM|HNRNPM	935	-	6.0459294	1.1846826	-1.0	-1.0
chr16	75377733	75378148	ENSG00000153774.8|CFDP1|HNRNPM|HNRNPM	941	-	5.546298	1.2320817	-1.0	-1.0
chr16	75378753	75378963	ENSG00000153774.8|CFDP1|HNRNPM|HNRNPM	953	-	5.898215	1.3296962	-1.0	-1.0
chr16	75379448	75379573	ENSG00000153774.8|CFDP1|HNRNPM|HNRNPM	934	-	6.2636614	1.1788975	-1.0	-1.0
chr16	75387423	75387613	ENSG00000153774.8|CFDP1|HNRNPM|HNRNPM	946	-	5.380997	1.2647173	-1.0	-1.0
chr16	78789034	78789224	ENSG00000186153.16|WWOX|HNRNPM|HNRNPM	935	+	6.2575064	1.1842558	-1.0	-1.0
chr16	78434762	78434942	ENSG00000186153.16|WWOX|HNRNPM|HNRNPM	934	+	6.1532288	1.1831015	-1.0	-1.0
chr16	78543027	78543197	ENSG00000186153.16|WWOX|HNRNPM|HNRNPM	937	+	5.5278454	1.2011458	-1.0	-1.0
chr16	78662792	78662892	ENSG00000186153.16|WWOX|HNRNPM|HNRNPM	935	+	6.1542244	1.1846826	-1.0	-1.0
chr16	78499202	78499432	ENSG00000186153.16|WWOX|HNRNPM|HNRNPM	939	+	4.937209	1.2135544	-1.0	-1.0
chr16	78531032	78531152	ENSG00000186153.16|WWOX|HNRNPM|HNRNPM	903	+	4.0141983	1.0115232	-1.0	-1.0
chr16	78462957	78463067	ENSG00000186153.16|WWOX|HNRNPM|HNRNPM	930	+	5.247475	1.1519881	-1.0	-1.0
chr16	78537617	78537727	ENSG00000186153.16|WWOX|HNRNPM|HNRNPM	934	+	5.9822254	1.1793454	-1.0	-1.0
chr16	78518992	78519227	ENSG00000186153.16|WWOX|HNRNPM|HNRNPM	943	+	5.8436747	1.2432383	-1.0	-1.0
chr16	78918389	78918559	ENSG00000186153.16|WWOX|HNRNPM|HNRNPM	925	+	4.884845	1.1225075	-1.0	-1.0
chr16	78439682	78439852	ENSG00000186153.16|WWOX|HNRNPM|HNRNPM	935	+	6.096966	1.1846826	-1.0	-1.0
chr16	78561047	78561147	ENSG00000186153.16|WWOX|HNRNPM|HNRNPM	935	+	6.2436414	1.1846826	-1.0	-1.0
chr16	78531322	78531437	ENSG00000186153.16|WWOX|HNRNPM|HNRNPM	935	+	6.1996145	1.1846826	-1.0	-1.0
chr16	78103329	78103519	ENSG00000186153.16|WWOX|HNRNPM|HNRNPM	921	+	3.843311	1.1029172	-1.0	-1.0
chr16	80999229	80999409	ENSG00000103121.8|CMC2|HNRNPM|HNRNPM	940	-	6.2833276	1.2222557	-1.0	-1.0
chr16	80994052	80994247	ENSG00000103121.8|CMC2|HNRNPM|HNRNPM	953	-	7.0154624	1.3323829	-1.0	-1.0
chr16	80999674	80999804	ENSG00000103121.8|CMC2|HNRNPM|HNRNPM	931	-	6.300127	1.1598798	-1.0	-1.0
chr16	80999969	81000114	ENSG00000103121.8|CMC2|HNRNPM|HNRNPM	929	-	6.041441	1.1503245	-1.0	-1.0
chr16	80998979	80999174	ENSG00000103121.8|CMC2|HNRNPM|HNRNPM	945	-	6.486896	1.2617542	-1.0	-1.0
chr16	81487371	81487556	ENSG00000153815.16|CMIP|HNRNPM|HNRNPM	921	+	4.050003	1.1000067	-1.0	-1.0
chr16	81529449	81529569	ENSG00000153815.16|CMIP|HNRNPM|HNRNPM	920	+	4.6960816	1.0952168	-1.0	-1.0
chr16	81449916	81450251	ENSG00000153815.16|CMIP|HNRNPM|HNRNPM	931	+	3.9027064	1.1618547	-1.0	-1.0
chr16	81552034	81552339	ENSG00000153815.16|CMIP|HNRNPM|HNRNPM	943	+	4.690258	1.2471694	-1.0	-1.0
chr16	81449241	81449426	ENSG00000153815.16|CMIP|HNRNPM|HNRNPM	907	+	3.4347782	1.0337816	-1.0	-1.0
chr16	81515599	81515779	ENSG00000153815.16|CMIP|HNRNPM|HNRNPM	928	+	4.666262	1.1427875	-1.0	-1.0
chr16	81678628	81678768	ENSG00000153815.16|CMIP|HNRNPM|HNRNPM	935	+	6.075259	1.1846826	-1.0	-1.0
chr16	81623385	81623515	ENSG00000153815.16|CMIP|HNRNPM|HNRNPM	935	+	6.0536904	1.1846826	-1.0	-1.0
chr16	81510054	81510199	ENSG00000153815.16|CMIP|HNRNPM|HNRNPM	932	+	5.9052997	1.16768	-1.0	-1.0
chr16	81570019	81570189	ENSG00000153815.16|CMIP|HNRNPM|HNRNPM	915	+	4.3646793	1.0721953	-1.0	-1.0
chr16	81491016	81491146	ENSG00000153815.16|CMIP|HNRNPM|HNRNPM	912	+	4.0521193	1.0548098	-1.0	-1.0
chr16	81623640	81623840	ENSG00000153815.16|CMIP|HNRNPM|HNRNPM	932	+	5.229627	1.1652659	-1.0	-1.0
chr16	81567819	81568044	ENSG00000153815.16|CMIP|HNRNPM|HNRNPM	941	+	6.2004995	1.232707	-1.0	-1.0
chr16	81528419	81528559	ENSG00000153815.16|CMIP|HNRNPM|HNRNPM	924	+	4.3424907	1.1165113	-1.0	-1.0
chr16	81649156	81649351	ENSG00000153815.16|CMIP|HNRNPM|HNRNPM	935	+	4.504011	1.1894816	-1.0	-1.0
chr16	81570194	81570434	ENSG00000153815.16|CMIP|HNRNPM|HNRNPM	904	+	3.5464025	1.0178477	-1.0	-1.0
chr16	81447776	81447896	ENSG00000153815.16|CMIP|HNRNPM|HNRNPM	912	+	4.193427	1.0542979	-1.0	-1.0
chr16	81631620	81631760	ENSG00000153815.16|CMIP|HNRNPM|HNRNPM	934	+	6.048098	1.1813515	-1.0	-1.0
chr16	81550214	81550329	ENSG00000153815.16|CMIP|HNRNPM|HNRNPM	935	+	6.022014	1.1846826	-1.0	-1.0
chr16	81550509	81550674	ENSG00000153815.16|CMIP|HNRNPM|HNRNPM	923	+	3.9233036	1.1121553	-1.0	-1.0
chr16	81621930	81622100	ENSG00000153815.16|CMIP|HNRNPM|HNRNPM	923	+	4.895469	1.1116639	-1.0	-1.0
chr16	81526059	81526254	ENSG00000153815.16|CMIP|HNRNPM|HNRNPM	934	+	5.2340283	1.179367	-1.0	-1.0
chr16	81465761	81465866	ENSG00000153815.16|CMIP|HNRNPM|HNRNPM	919	+	3.6734166	1.0898526	-1.0	-1.0
chr16	81541264	81541464	ENSG00000153815.16|CMIP|HNRNPM|HNRNPM	951	+	5.143809	1.3134663	-1.0	-1.0
chr16	81526749	81526864	ENSG00000153815.16|CMIP|HNRNPM|HNRNPM	919	+	3.7160048	1.0894635	-1.0	-1.0
chr16	81550354	81550474	ENSG00000153815.16|CMIP|HNRNPM|HNRNPM	919	+	3.5992692	1.0901723	-1.0	-1.0
chr16	81460986	81461281	ENSG00000153815.16|CMIP|HNRNPM|HNRNPM	928	+	4.149538	1.1417316	-1.0	-1.0
chr16	81526904	81527004	ENSG00000153815.16|CMIP|HNRNPM|HNRNPM	903	+	3.5289016	1.0116147	-1.0	-1.0
chr16	81542364	81542704	ENSG00000153815.16|CMIP|HNRNPM|HNRNPM	935	+	4.764508	1.1902274	-1.0	-1.0
chr16	81492471	81492651	ENSG00000153815.16|CMIP|HNRNPM|HNRNPM	944	+	5.7723823	1.2497938	-1.0	-1.0
chr16	81498164	81498324	ENSG00000153815.16|CMIP|HNRNPM|HNRNPM	921	+	3.7800698	1.10367	-1.0	-1.0
chr16	81505274	81505564	ENSG00000153815.16|CMIP|HNRNPM|HNRNPM	930	+	3.9660554	1.152185	-1.0	-1.0
chr16	81538524	81538664	ENSG00000153815.16|CMIP|HNRNPM|HNRNPM	901	+	4.136986	1.0026243	-1.0	-1.0
chr16	81454676	81454781	ENSG00000153815.16|CMIP|HNRNPM|HNRNPM	914	+	4.1267567	1.06314	-1.0	-1.0
chr16	81497969	81498104	ENSG00000153815.16|CMIP|HNRNPM|HNRNPM	925	+	4.3284826	1.1251334	-1.0	-1.0
chr16	81681733	81681973	ENSG00000153815.16|CMIP|HNRNPM|HNRNPM	950	+	6.6441283	1.3047659	-1.0	-1.0
chr16	81542944	81543229	ENSG00000153815.16|CMIP|HNRNPM|HNRNPM	945	+	5.572048	1.260336	-1.0	-1.0
chr16	81462476	81462646	ENSG00000153815.16|CMIP|HNRNPM|HNRNPM	912	+	4.106447	1.053236	-1.0	-1.0
chr16	81631622	81631762	ENSG00000279841.1|AC092135.3|HNRNPM|HNRNPM	934	+	6.0391803	1.1804594	-1.0	-1.0
chr16	84079516	84079621	ENSG00000140943.16|MBTPS1|HNRNPM|HNRNPM	900	-	3.9374857	1.001007	-1.0	-1.0
chr16	84078011	84078386	ENSG00000140943.16|MBTPS1|HNRNPM|HNRNPM	955	-	7.4699836	1.3460423	-1.0	-1.0
chr16	84080051	84080226	ENSG00000140943.16|MBTPS1|HNRNPM|HNRNPM	940	-	5.5586534	1.2213545	-1.0	-1.0
chr16	84078481	84078681	ENSG00000140943.16|MBTPS1|HNRNPM|HNRNPM	923	-	4.26544	1.1152287	-1.0	-1.0
chr16	84080411	84080706	ENSG00000140943.16|MBTPS1|HNRNPM|HNRNPM	943	-	5.687507	1.2445015	-1.0	-1.0
chr16	84077756	84077926	ENSG00000140943.16|MBTPS1|HNRNPM|HNRNPM	928	-	5.4991126	1.1446126	-1.0	-1.0
chr16	84709322	84709457	ENSG00000103194.15|USP10|HNRNPM|HNRNPM	916	+	3.7142289	1.0758266	-1.0	-1.0
chr16	84720433	84720533	ENSG00000103194.15|USP10|HNRNPM|HNRNPM	912	+	4.037769	1.0573844	-1.0	-1.0
chr16	84711477	84711597	ENSG00000103194.15|USP10|HNRNPM|HNRNPM	934	+	6.102104	1.17718	-1.0	-1.0
chr16	84720048	84720428	ENSG00000103194.15|USP10|HNRNPM|HNRNPM	945	+	5.9277477	1.2596829	-1.0	-1.0
chr16	84753518	84753643	ENSG00000103194.15|USP10|HNRNPM|HNRNPM	917	+	3.718209	1.080723	-1.0	-1.0
chr16	84768888	84769083	ENSG00000103194.15|USP10|HNRNPM|HNRNPM	922	+	4.9342246	1.1077334	-1.0	-1.0
chr16	84719383	84719618	ENSG00000103194.15|USP10|HNRNPM|HNRNPM	936	+	4.559369	1.1942773	-1.0	-1.0
chr16	84709216	84709322	ENSG00000103194.15|USP10|HNRNPM|HNRNPM	922	+	4.288787	1.106867	-1.0	-1.0
chr16	84754368	84754628	ENSG00000103194.15|USP10|HNRNPM|HNRNPM	931	+	4.7498755	1.1603819	-1.0	-1.0
chr16	84755043	84755193	ENSG00000103194.15|USP10|HNRNPM|HNRNPM	930	+	4.465304	1.1541393	-1.0	-1.0
chr16	84770103	84770268	ENSG00000103194.15|USP10|HNRNPM|HNRNPM	935	+	6.1523557	1.1846826	-1.0	-1.0
chr16	84769238	84769818	ENSG00000103194.15|USP10|HNRNPM|HNRNPM	945	+	5.6190896	1.2562609	-1.0	-1.0
chr16	84757963	84758063	ENSG00000103194.15|USP10|HNRNPM|HNRNPM	935	+	5.9636936	1.1846826	-1.0	-1.0
chr16	84717478	84717873	ENSG00000103194.15|USP10|HNRNPM|HNRNPM	936	+	5.246009	1.1905885	-1.0	-1.0
chr16	84712717	84712842	ENSG00000103194.15|USP10|HNRNPM|HNRNPM	909	+	4.0102987	1.04248	-1.0	-1.0
chr16	84717878	84718488	ENSG00000103194.15|USP10|HNRNPM|HNRNPM	937	+	5.8501453	1.2038343	-1.0	-1.0
chr16	84704316	84704491	ENSG00000103194.15|USP10|HNRNPM|HNRNPM	932	+	4.8166027	1.1666123	-1.0	-1.0
chr16	84709517	84709977	ENSG00000103194.15|USP10|HNRNPM|HNRNPM	938	+	5.2418194	1.2096075	-1.0	-1.0
chr16	84703661	84703856	ENSG00000103194.15|USP10|HNRNPM|HNRNPM	927	+	3.8635263	1.1378816	-1.0	-1.0
chr16	84712072	84712572	ENSG00000103194.15|USP10|HNRNPM|HNRNPM	948	+	5.6664762	1.28437	-1.0	-1.0
chr16	85010985	85011090	ENSG00000153786.12|ZDHHC7|HNRNPM|HNRNPM	935	-	5.9741645	1.1846826	-1.0	-1.0
chr16	85003337	85003512	ENSG00000153786.12|ZDHHC7|HNRNPM|HNRNPM	936	-	6.230415	1.1927109	-1.0	-1.0
chr16	85621268	85621453	ENSG00000131149.18|GSE1|HNRNPM|HNRNPM	923	+	4.1276016	1.1159173	-1.0	-1.0
chr16	85588603	85588763	ENSG00000131149.18|GSE1|HNRNPM|HNRNPM	934	+	6.2724156	1.1823184	-1.0	-1.0
chr16	85557518	85557733	ENSG00000131149.18|GSE1|HNRNPM|HNRNPM	948	+	6.711873	1.2848984	-1.0	-1.0
chr16	85633368	85633468	ENSG00000131149.18|GSE1|HNRNPM|HNRNPM	935	+	6.0588117	1.1846826	-1.0	-1.0
chr16	85621603	85621713	ENSG00000131149.18|GSE1|HNRNPM|HNRNPM	935	+	6.1118407	1.1846826	-1.0	-1.0
chr16	86542875	86543080	ENSG00000103248.18|MTHFSD|HNRNPM|HNRNPM	944	-	5.418578	1.2535883	-1.0	-1.0
chr16	86543170	86543440	ENSG00000103248.18|MTHFSD|HNRNPM|HNRNPM	931	-	5.774589	1.1606667	-1.0	-1.0
chr16	87380920	87381145	ENSG00000103264.17|FBXO31|HNRNPM|HNRNPM	914	-	3.9499586	1.0658717	-1.0	-1.0
chr16	87346190	87346330	ENSG00000103264.17|FBXO31|HNRNPM|HNRNPM	930	-	4.031958	1.1539307	-1.0	-1.0
chr16	87351130	87351285	ENSG00000103264.17|FBXO31|HNRNPM|HNRNPM	922	-	5.2574134	1.1089438	-1.0	-1.0
chr16	87381350	87381565	ENSG00000103264.17|FBXO31|HNRNPM|HNRNPM	936	-	4.231019	1.196893	-1.0	-1.0
chr16	87344650	87346000	ENSG00000103264.17|FBXO31|HNRNPM|HNRNPM	939	-	4.532437	1.216896	-1.0	-1.0
chr16	87340864	87341069	ENSG00000103264.17|FBXO31|HNRNPM|HNRNPM	955	-	7.5237207	1.3480747	-1.0	-1.0
chr16	87341074	87341339	ENSG00000103264.17|FBXO31|HNRNPM|HNRNPM	946	-	5.071297	1.2636422	-1.0	-1.0
chr16	87336479	87336659	ENSG00000103264.17|FBXO31|HNRNPM|HNRNPM	919	-	4.3595977	1.089619	-1.0	-1.0
chr16	87346400	87346670	ENSG00000103264.17|FBXO31|HNRNPM|HNRNPM	945	-	4.6416464	1.2570616	-1.0	-1.0
chr16	87328646	87328746	ENSG00000103264.17|FBXO31|HNRNPM|HNRNPM	935	-	6.07193	1.1846826	-1.0	-1.0
chr16	87328466	87328571	ENSG00000103264.17|FBXO31|HNRNPM|HNRNPM	935	-	6.222833	1.1846826	-1.0	-1.0
chr16	87355800	87355915	ENSG00000103264.17|FBXO31|HNRNPM|HNRNPM	911	-	3.4493442	1.0500783	-1.0	-1.0
chr16	87371015	87371255	ENSG00000103264.17|FBXO31|HNRNPM|HNRNPM	930	-	4.2133036	1.1530666	-1.0	-1.0
chr16	87355205	87355400	ENSG00000103264.17|FBXO31|HNRNPM|HNRNPM	937	-	4.3498087	1.2015465	-1.0	-1.0
chr16	87347985	87348135	ENSG00000103264.17|FBXO31|HNRNPM|HNRNPM	904	-	3.9760578	1.0199683	-1.0	-1.0
chr16	87371270	87371430	ENSG00000103264.17|FBXO31|HNRNPM|HNRNPM	923	-	4.0411105	1.1132909	-1.0	-1.0
chr16	87343930	87344035	ENSG00000103264.17|FBXO31|HNRNPM|HNRNPM	914	-	3.555852	1.0643739	-1.0	-1.0
chr16	87338054	87338189	ENSG00000103264.17|FBXO31|HNRNPM|HNRNPM	915	-	3.9184546	1.0685245	-1.0	-1.0
chr16	87346800	87347055	ENSG00000103264.17|FBXO31|HNRNPM|HNRNPM	931	-	4.3540773	1.1640964	-1.0	-1.0
chr16	87338214	87338444	ENSG00000103264.17|FBXO31|HNRNPM|HNRNPM	936	-	4.3400383	1.1966652	-1.0	-1.0
chr16	87336904	87337819	ENSG00000103264.17|FBXO31|HNRNPM|HNRNPM	943	-	4.826179	1.2457659	-1.0	-1.0
chr16	87352100	87352225	ENSG00000103264.17|FBXO31|HNRNPM|HNRNPM	928	-	4.3017573	1.145631	-1.0	-1.0
chr16	87328468	87328573	ENSG00000131152.4|AC010531.1|HNRNPM|HNRNPM	935	-	6.115119	1.1846826	-1.0	-1.0
chr16	87328648	87328763	ENSG00000131152.4|AC010531.1|HNRNPM|HNRNPM	922	-	5.03367	1.1081283	-1.0	-1.0
chr16	87487336	87487821	ENSG00000140948.11|ZCCHC14|HNRNPM|HNRNPM	946	-	5.557168	1.2658888	-1.0	-1.0
chr16	87483551	87483751	ENSG00000140948.11|ZCCHC14|HNRNPM|HNRNPM	943	-	6.040475	1.2458661	-1.0	-1.0
chr16	87486416	87486591	ENSG00000140948.11|ZCCHC14|HNRNPM|HNRNPM	943	-	6.4502964	1.2438686	-1.0	-1.0
chr16	87426656	87426776	ENSG00000140948.11|ZCCHC14|HNRNPM|HNRNPM	935	-	6.1026664	1.1846826	-1.0	-1.0
chr16	87457951	87458096	ENSG00000140948.11|ZCCHC14|HNRNPM|HNRNPM	910	-	4.1171255	1.0440123	-1.0	-1.0
chr16	87472326	87472746	ENSG00000140948.11|ZCCHC14|HNRNPM|HNRNPM	939	-	5.232675	1.2138621	-1.0	-1.0
chr16	87475856	87476061	ENSG00000140948.11|ZCCHC14|HNRNPM|HNRNPM	947	-	6.454412	1.2780867	-1.0	-1.0
chr16	87478171	87478361	ENSG00000140948.11|ZCCHC14|HNRNPM|HNRNPM	934	-	6.103199	1.1835562	-1.0	-1.0
chr16	87442151	87442596	ENSG00000140948.11|ZCCHC14|HNRNPM|HNRNPM	945	-	5.826784	1.2590228	-1.0	-1.0
chr16	87453556	87453661	ENSG00000140948.11|ZCCHC14|HNRNPM|HNRNPM	935	-	6.1657596	1.1846826	-1.0	-1.0
chr16	87464516	87464631	ENSG00000140948.11|ZCCHC14|HNRNPM|HNRNPM	903	-	3.9576333	1.0146376	-1.0	-1.0
chr16	87476111	87476221	ENSG00000140948.11|ZCCHC14|HNRNPM|HNRNPM	915	-	4.2800155	1.0687234	-1.0	-1.0
chr16	87485856	87486021	ENSG00000140948.11|ZCCHC14|HNRNPM|HNRNPM	935	-	6.1239095	1.1839212	-1.0	-1.0
chr16	87486131	87486306	ENSG00000140948.11|ZCCHC14|HNRNPM|HNRNPM	935	-	6.1733046	1.1846826	-1.0	-1.0
chr16	87474136	87474326	ENSG00000140948.11|ZCCHC14|HNRNPM|HNRNPM	921	-	4.398039	1.104248	-1.0	-1.0
chr16	87474776	87474911	ENSG00000140948.11|ZCCHC14|HNRNPM|HNRNPM	908	-	4.195013	1.0343115	-1.0	-1.0
chr16	87471471	87471761	ENSG00000140948.11|ZCCHC14|HNRNPM|HNRNPM	942	-	5.399203	1.2329279	-1.0	-1.0
chr16	87472324	87472749	ENSG00000276337.1|AC105429.1|HNRNPM|HNRNPM	939	-	5.290755	1.2178535	-1.0	-1.0
chr16	87474139	87474324	ENSG00000276337.1|AC105429.1|HNRNPM|HNRNPM	921	-	4.350355	1.1004854	-1.0	-1.0
chr16	87471474	87471764	ENSG00000276337.1|AC105429.1|HNRNPM|HNRNPM	941	-	5.344614	1.2282128	-1.0	-1.0
chr16	87747104	87747254	ENSG00000104731.13|KLHDC4|HNRNPM|HNRNPM	935	-	6.1004467	1.1846826	-1.0	-1.0
chr16	87748269	87748399	ENSG00000104731.13|KLHDC4|HNRNPM|HNRNPM	934	-	6.0423284	1.1836414	-1.0	-1.0
chr16	87746439	87746649	ENSG00000104731.13|KLHDC4|HNRNPM|HNRNPM	948	-	6.26204	1.283577	-1.0	-1.0
chr16	87736401	87736501	ENSG00000104731.13|KLHDC4|HNRNPM|HNRNPM	914	-	4.057203	1.0658662	-1.0	-1.0
chr16	87705902	87706017	ENSG00000104731.13|KLHDC4|HNRNPM|HNRNPM	916	-	4.2215366	1.0734028	-1.0	-1.0
chr16	87723568	87723668	ENSG00000104731.13|KLHDC4|HNRNPM|HNRNPM	935	-	6.0419555	1.1846826	-1.0	-1.0
chr16	87747101	87747256	ENSG00000260671.2|AC010536.2|HNRNPM|HNRNPM	935	-	6.0864	1.1846826	-1.0	-1.0
chr16	87746436	87746651	ENSG00000260671.2|AC010536.2|HNRNPM|HNRNPM	947	-	6.2600274	1.2762942	-1.0	-1.0
chr16	87845940	87846075	ENSG00000103257.8|SLC7A5|HNRNPM|HNRNPM	934	-	5.9399576	1.1815436	-1.0	-1.0
chr16	88020482	88020582	ENSG00000172530.20|BANP|HNRNPM|HNRNPM	935	+	5.99499	1.1846826	-1.0	-1.0
chr16	87972980	87973110	ENSG00000172530.20|BANP|HNRNPM|HNRNPM	933	+	5.9946847	1.1743271	-1.0	-1.0
chr16	88041176	88041361	ENSG00000172530.20|BANP|HNRNPM|HNRNPM	930	+	4.853586	1.1521449	-1.0	-1.0
chr16	88030630	88030880	ENSG00000172530.20|BANP|HNRNPM|HNRNPM	929	+	5.5005255	1.1487428	-1.0	-1.0
chr16	87996289	87996719	ENSG00000172530.20|BANP|HNRNPM|HNRNPM	940	+	6.1482005	1.2247614	-1.0	-1.0
chr16	88020662	88020797	ENSG00000172530.20|BANP|HNRNPM|HNRNPM	935	+	6.059528	1.1838968	-1.0	-1.0
chr16	87954433	87954708	ENSG00000172530.20|BANP|HNRNPM|HNRNPM	920	+	4.788177	1.097378	-1.0	-1.0
chr16	88002304	88002499	ENSG00000172530.20|BANP|HNRNPM|HNRNPM	915	+	4.568441	1.068903	-1.0	-1.0
chr16	87995769	87996214	ENSG00000172530.20|BANP|HNRNPM|HNRNPM	942	+	6.071114	1.2343345	-1.0	-1.0
chr16	87953913	87954108	ENSG00000172530.20|BANP|HNRNPM|HNRNPM	922	+	4.851219	1.1086617	-1.0	-1.0
chr16	87995529	87995724	ENSG00000172530.20|BANP|HNRNPM|HNRNPM	948	+	5.1902533	1.2838097	-1.0	-1.0
chr16	88601433	88601538	ENSG00000158545.15|ZC3H18|HNRNPM|HNRNPM	902	+	3.9439986	1.0066166	-1.0	-1.0
chr16	88613151	88613336	ENSG00000158545.15|ZC3H18|HNRNPM|HNRNPM	935	+	6.157768	1.1846826	-1.0	-1.0
chr16	88593503	88593663	ENSG00000158545.15|ZC3H18|HNRNPM|HNRNPM	935	+	6.221681	1.1846826	-1.0	-1.0
chr16	88591703	88592178	ENSG00000158545.15|ZC3H18|HNRNPM|HNRNPM	930	+	4.8693595	1.1563874	-1.0	-1.0
chr16	88663510	88663715	ENSG00000260630.6|SNAI3-AS1|HNRNPM|HNRNPM	934	+	6.0585136	1.1814675	-1.0	-1.0
chr16	88737134	88737284	ENSG00000103335.21|PIEZO1|HNRNPM|HNRNPM	949	-	6.4287953	1.2897803	-1.0	-1.0
chr16	88737429	88737529	ENSG00000103335.21|PIEZO1|HNRNPM|HNRNPM	935	-	6.0018296	1.1846826	-1.0	-1.0
chr16	88847749	88847934	ENSG00000141012.12|GALNS|HNRNPM|HNRNPM	936	-	6.3096304	1.1917992	-1.0	-1.0
chr16	88844546	88844756	ENSG00000141012.12|GALNS|HNRNPM|HNRNPM	935	-	5.215978	1.184504	-1.0	-1.0
chr16	89115627	89115842	ENSG00000176715.15|ACSF3|HNRNPM|HNRNPM	943	+	6.0571313	1.2420331	-1.0	-1.0
chr16	89097018	89097238	ENSG00000176715.15|ACSF3|HNRNPM|HNRNPM	938	+	5.459876	1.2094406	-1.0	-1.0
chr16	89095623	89095808	ENSG00000176715.15|ACSF3|HNRNPM|HNRNPM	930	+	4.8501806	1.1566597	-1.0	-1.0
chr16	89230658	89230763	ENSG00000170100.13|ZNF778|HNRNPM|HNRNPM	906	+	4.0751963	1.0260959	-1.0	-1.0
chr16	89229213	89229733	ENSG00000170100.13|ZNF778|HNRNPM|HNRNPM	946	+	6.270328	1.264532	-1.0	-1.0
chr16	89228973	89229133	ENSG00000170100.13|ZNF778|HNRNPM|HNRNPM	935	+	6.0642395	1.1842594	-1.0	-1.0
chr16	89229793	89229983	ENSG00000170100.13|ZNF778|HNRNPM|HNRNPM	936	+	5.407715	1.1911397	-1.0	-1.0
chr16	89465431	89465796	ENSG00000167522.14|ANKRD11|HNRNPM|HNRNPM	942	-	4.560612	1.2397637	-1.0	-1.0
chr16	89395709	89396189	ENSG00000167522.14|ANKRD11|HNRNPM|HNRNPM	935	-	4.262052	1.1860998	-1.0	-1.0
chr16	89433341	89433641	ENSG00000167522.14|ANKRD11|HNRNPM|HNRNPM	943	-	4.650019	1.2433271	-1.0	-1.0
chr16	89487086	89487321	ENSG00000167522.14|ANKRD11|HNRNPM|HNRNPM	926	-	4.840646	1.133523	-1.0	-1.0
chr16	89369672	89369792	ENSG00000167522.14|ANKRD11|HNRNPM|HNRNPM	917	-	3.8759825	1.0792499	-1.0	-1.0
chr16	89457846	89457971	ENSG00000167522.14|ANKRD11|HNRNPM|HNRNPM	925	-	4.4176025	1.127824	-1.0	-1.0
chr16	89476886	89477001	ENSG00000167522.14|ANKRD11|HNRNPM|HNRNPM	928	-	3.8813057	1.1419648	-1.0	-1.0
chr16	89303351	89303451	ENSG00000167522.14|ANKRD11|HNRNPM|HNRNPM	926	-	3.802768	1.1290438	-1.0	-1.0
chr16	89341855	89342110	ENSG00000167522.14|ANKRD11|HNRNPM|HNRNPM	948	-	5.0068274	1.2866038	-1.0	-1.0
chr16	89417209	89418024	ENSG00000167522.14|ANKRD11|HNRNPM|HNRNPM	947	-	5.172375	1.2776902	-1.0	-1.0
chr16	89369907	89370027	ENSG00000167522.14|ANKRD11|HNRNPM|HNRNPM	918	-	3.7473917	1.0836011	-1.0	-1.0
chr16	89434866	89434966	ENSG00000167522.14|ANKRD11|HNRNPM|HNRNPM	935	-	5.9812555	1.1846826	-1.0	-1.0
chr16	89426228	89426563	ENSG00000167522.14|ANKRD11|HNRNPM|HNRNPM	945	-	6.1254325	1.2599596	-1.0	-1.0
chr16	89325936	89326056	ENSG00000167522.14|ANKRD11|HNRNPM|HNRNPM	934	-	5.981824	1.1825504	-1.0	-1.0
chr16	89386499	89386689	ENSG00000167522.14|ANKRD11|HNRNPM|HNRNPM	933	-	4.009134	1.1767784	-1.0	-1.0
chr16	89303561	89303741	ENSG00000167522.14|ANKRD11|HNRNPM|HNRNPM	932	-	4.05609	1.1706005	-1.0	-1.0
chr16	89364097	89364997	ENSG00000167522.14|ANKRD11|HNRNPM|HNRNPM	938	-	4.596096	1.2087342	-1.0	-1.0
chr16	89351205	89351375	ENSG00000167522.14|ANKRD11|HNRNPM|HNRNPM	942	-	6.2813563	1.2385994	-1.0	-1.0
chr16	89371942	89372167	ENSG00000167522.14|ANKRD11|HNRNPM|HNRNPM	936	-	5.205872	1.1938689	-1.0	-1.0
chr16	89482871	89482986	ENSG00000167522.14|ANKRD11|HNRNPM|HNRNPM	910	-	3.4800406	1.0437186	-1.0	-1.0
chr16	89396229	89396369	ENSG00000167522.14|ANKRD11|HNRNPM|HNRNPM	923	-	3.731186	1.1155227	-1.0	-1.0
chr16	89414889	89415004	ENSG00000167522.14|ANKRD11|HNRNPM|HNRNPM	935	-	6.310073	1.1846826	-1.0	-1.0
chr16	89408414	89408689	ENSG00000167522.14|ANKRD11|HNRNPM|HNRNPM	934	-	4.2380114	1.1805465	-1.0	-1.0
chr16	89448481	89448586	ENSG00000167522.14|ANKRD11|HNRNPM|HNRNPM	932	-	6.189866	1.1668622	-1.0	-1.0
chr16	89475351	89475451	ENSG00000167522.14|ANKRD11|HNRNPM|HNRNPM	905	-	4.0508437	1.0244498	-1.0	-1.0
chr16	89345255	89345405	ENSG00000167522.14|ANKRD11|HNRNPM|HNRNPM	942	-	5.8791313	1.2351402	-1.0	-1.0
chr16	89369062	89369582	ENSG00000167522.14|ANKRD11|HNRNPM|HNRNPM	950	-	5.949765	1.3032207	-1.0	-1.0
chr16	89427153	89427263	ENSG00000167522.14|ANKRD11|HNRNPM|HNRNPM	934	-	5.9812126	1.1791137	-1.0	-1.0
chr16	89455406	89455596	ENSG00000167522.14|ANKRD11|HNRNPM|HNRNPM	912	-	3.6020303	1.0564563	-1.0	-1.0
chr16	89404539	89404639	ENSG00000167522.14|ANKRD11|HNRNPM|HNRNPM	921	-	4.119015	1.1031153	-1.0	-1.0
chr16	89308304	89308849	ENSG00000167522.14|ANKRD11|HNRNPM|HNRNPM	945	-	5.3309636	1.257093	-1.0	-1.0
chr16	89444776	89445241	ENSG00000167522.14|ANKRD11|HNRNPM|HNRNPM	941	-	4.5335345	1.2265596	-1.0	-1.0
chr16	89489833	89489933	ENSG00000167522.14|ANKRD11|HNRNPM|HNRNPM	904	-	3.7546644	1.0171603	-1.0	-1.0
chr16	89302866	89303331	ENSG00000167522.14|ANKRD11|HNRNPM|HNRNPM	943	-	4.5598736	1.2452068	-1.0	-1.0
chr16	89375139	89375254	ENSG00000167522.14|ANKRD11|HNRNPM|HNRNPM	928	-	4.5144114	1.1441839	-1.0	-1.0
chr16	89405034	89405169	ENSG00000167522.14|ANKRD11|HNRNPM|HNRNPM	927	-	4.223921	1.1380131	-1.0	-1.0
chr16	89444201	89444456	ENSG00000167522.14|ANKRD11|HNRNPM|HNRNPM	952	-	6.537196	1.3199728	-1.0	-1.0
chr16	89345410	89345620	ENSG00000167522.14|ANKRD11|HNRNPM|HNRNPM	955	-	6.1825094	1.342286	-1.0	-1.0
chr16	89349945	89350055	ENSG00000167522.14|ANKRD11|HNRNPM|HNRNPM	922	-	5.041878	1.106514	-1.0	-1.0
chr16	89385374	89386314	ENSG00000167522.14|ANKRD11|HNRNPM|HNRNPM	946	-	5.076902	1.2642542	-1.0	-1.0
chr16	89332266	89332571	ENSG00000167522.14|ANKRD11|HNRNPM|HNRNPM	937	-	4.6143003	1.2003517	-1.0	-1.0
chr16	89344745	89344920	ENSG00000167522.14|ANKRD11|HNRNPM|HNRNPM	929	-	4.1417265	1.1495223	-1.0	-1.0
chr16	89415859	89416149	ENSG00000167522.14|ANKRD11|HNRNPM|HNRNPM	920	-	3.6000955	1.0977969	-1.0	-1.0
chr16	89453781	89454361	ENSG00000167522.14|ANKRD11|HNRNPM|HNRNPM	947	-	4.947211	1.2763844	-1.0	-1.0
chr16	89434316	89434791	ENSG00000167522.14|ANKRD11|HNRNPM|HNRNPM	942	-	4.832216	1.2350545	-1.0	-1.0
chr16	89297277	89297377	ENSG00000167522.14|ANKRD11|HNRNPM|HNRNPM	904	-	4.121335	1.0168184	-1.0	-1.0
chr16	89332636	89332891	ENSG00000167522.14|ANKRD11|HNRNPM|HNRNPM	933	-	5.225256	1.173537	-1.0	-1.0
chr16	89293932	89294032	ENSG00000167522.14|ANKRD11|HNRNPM|HNRNPM	910	-	4.01054	1.043975	-1.0	-1.0
chr16	89370392	89370497	ENSG00000167522.14|ANKRD11|HNRNPM|HNRNPM	932	-	4.4825444	1.1645513	-1.0	-1.0
chr16	89475711	89475861	ENSG00000167522.14|ANKRD11|HNRNPM|HNRNPM	920	-	4.250141	1.0967607	-1.0	-1.0
chr16	89297407	89297802	ENSG00000167522.14|ANKRD11|HNRNPM|HNRNPM	949	-	5.16407	1.2883713	-1.0	-1.0
chr16	89403599	89403734	ENSG00000167522.14|ANKRD11|HNRNPM|HNRNPM	922	-	3.789449	1.1082406	-1.0	-1.0
chr16	89478371	89478796	ENSG00000167522.14|ANKRD11|HNRNPM|HNRNPM	939	-	4.531139	1.2143488	-1.0	-1.0
chr16	89406254	89406544	ENSG00000167522.14|ANKRD11|HNRNPM|HNRNPM	934	-	3.965437	1.1822022	-1.0	-1.0
chr16	89481656	89481786	ENSG00000167522.14|ANKRD11|HNRNPM|HNRNPM	947	-	6.172274	1.2757039	-1.0	-1.0
chr16	89489298	89489798	ENSG00000167522.14|ANKRD11|HNRNPM|HNRNPM	937	-	5.117989	1.2009226	-1.0	-1.0
chr16	89395064	89395234	ENSG00000167522.14|ANKRD11|HNRNPM|HNRNPM	910	-	4.1206017	1.0436742	-1.0	-1.0
chr16	89362272	89362372	ENSG00000167522.14|ANKRD11|HNRNPM|HNRNPM	901	-	3.31588	1.0062459	-1.0	-1.0
chr16	89426793	89426943	ENSG00000167522.14|ANKRD11|HNRNPM|HNRNPM	939	-	6.4758334	1.2122507	-1.0	-1.0
chr16	89344295	89344555	ENSG00000167522.14|ANKRD11|HNRNPM|HNRNPM	951	-	5.487766	1.306278	-1.0	-1.0
chr16	89403974	89404364	ENSG00000167522.14|ANKRD11|HNRNPM|HNRNPM	940	-	4.344012	1.2250979	-1.0	-1.0
chr16	89423258	89423378	ENSG00000167522.14|ANKRD11|HNRNPM|HNRNPM	935	-	6.1622496	1.1846826	-1.0	-1.0
chr16	89343550	89343745	ENSG00000167522.14|ANKRD11|HNRNPM|HNRNPM	944	-	6.585602	1.2535439	-1.0	-1.0
chr16	89402914	89403014	ENSG00000167522.14|ANKRD11|HNRNPM|HNRNPM	907	-	4.035806	1.0318295	-1.0	-1.0
chr16	89370542	89370692	ENSG00000167522.14|ANKRD11|HNRNPM|HNRNPM	941	-	4.4745655	1.2264563	-1.0	-1.0
chr16	89327106	89327381	ENSG00000167522.14|ANKRD11|HNRNPM|HNRNPM	947	-	6.648167	1.2747366	-1.0	-1.0
chr16	89373334	89373434	ENSG00000167522.14|ANKRD11|HNRNPM|HNRNPM	908	-	3.6755047	1.0373497	-1.0	-1.0
chr16	89373974	89374074	ENSG00000167522.14|ANKRD11|HNRNPM|HNRNPM	907	-	4.0078416	1.0302253	-1.0	-1.0
chr16	89407949	89408164	ENSG00000167522.14|ANKRD11|HNRNPM|HNRNPM	942	-	4.644621	1.2393453	-1.0	-1.0
chr16	89474136	89474256	ENSG00000167522.14|ANKRD11|HNRNPM|HNRNPM	929	-	3.887744	1.1499641	-1.0	-1.0
chr16	89408284	89408399	ENSG00000167522.14|ANKRD11|HNRNPM|HNRNPM	931	-	5.2699447	1.1583679	-1.0	-1.0
chr16	89430688	89430858	ENSG00000167522.14|ANKRD11|HNRNPM|HNRNPM	931	-	5.674023	1.1594667	-1.0	-1.0
chr16	89425963	89426223	ENSG00000167522.14|ANKRD11|HNRNPM|HNRNPM	920	-	4.246437	1.0981945	-1.0	-1.0
chr16	89418099	89418209	ENSG00000167522.14|ANKRD11|HNRNPM|HNRNPM	911	-	4.049676	1.0524707	-1.0	-1.0
chr16	89425448	89425648	ENSG00000167522.14|ANKRD11|HNRNPM|HNRNPM	928	-	4.472116	1.1447073	-1.0	-1.0
chr16	89349695	89349865	ENSG00000167522.14|ANKRD11|HNRNPM|HNRNPM	937	-	6.2549996	1.2018096	-1.0	-1.0
chr16	89379614	89379734	ENSG00000167522.14|ANKRD11|HNRNPM|HNRNPM	935	-	6.019871	1.1845539	-1.0	-1.0
chr16	89293177	89293312	ENSG00000167522.14|ANKRD11|HNRNPM|HNRNPM	912	-	4.0370903	1.0548806	-1.0	-1.0
chr16	89371132	89371322	ENSG00000167522.14|ANKRD11|HNRNPM|HNRNPM	938	-	4.476275	1.2060716	-1.0	-1.0
chr16	89370812	89371047	ENSG00000167522.14|ANKRD11|HNRNPM|HNRNPM	934	-	4.0826263	1.1807677	-1.0	-1.0
chr16	89307774	89307954	ENSG00000167522.14|ANKRD11|HNRNPM|HNRNPM	927	-	4.368176	1.1342361	-1.0	-1.0
chr16	89315244	89315369	ENSG00000167522.14|ANKRD11|HNRNPM|HNRNPM	908	-	4.172888	1.0339743	-1.0	-1.0
chr16	89416804	89417204	ENSG00000167522.14|ANKRD11|HNRNPM|HNRNPM	931	-	4.8379865	1.1613877	-1.0	-1.0
chr16	89433826	89433976	ENSG00000167522.14|ANKRD11|HNRNPM|HNRNPM	917	-	4.063177	1.0827444	-1.0	-1.0
chr16	89471866	89472176	ENSG00000167522.14|ANKRD11|HNRNPM|HNRNPM	925	-	4.133769	1.1261345	-1.0	-1.0
chr16	89475581	89475696	ENSG00000167522.14|ANKRD11|HNRNPM|HNRNPM	909	-	4.008654	1.0416459	-1.0	-1.0
chr16	89489037	89489193	ENSG00000167522.14|ANKRD11|HNRNPM|HNRNPM	934	-	3.932318	1.177874	-1.0	-1.0
chr16	89345705	89345870	ENSG00000167522.14|ANKRD11|HNRNPM|HNRNPM	938	-	5.794764	1.2070832	-1.0	-1.0
chr16	89416249	89416369	ENSG00000167522.14|ANKRD11|HNRNPM|HNRNPM	934	-	6.154986	1.1836511	-1.0	-1.0
chr16	89350080	89350285	ENSG00000167522.14|ANKRD11|HNRNPM|HNRNPM	931	-	5.658494	1.1590958	-1.0	-1.0
chr16	89411214	89411384	ENSG00000167522.14|ANKRD11|HNRNPM|HNRNPM	933	-	5.9132457	1.1710179	-1.0	-1.0
chr16	89453401	89453621	ENSG00000167522.14|ANKRD11|HNRNPM|HNRNPM	943	-	5.373493	1.2443244	-1.0	-1.0
chr16	89427333	89427443	ENSG00000167522.14|ANKRD11|HNRNPM|HNRNPM	935	-	6.008213	1.1846826	-1.0	-1.0
chr16	89433196	89433311	ENSG00000167522.14|ANKRD11|HNRNPM|HNRNPM	928	-	5.639711	1.1404232	-1.0	-1.0
chr16	89294772	89294917	ENSG00000167522.14|ANKRD11|HNRNPM|HNRNPM	928	-	4.2306724	1.1449201	-1.0	-1.0
chr16	89481976	89482251	ENSG00000167522.14|ANKRD11|HNRNPM|HNRNPM	941	-	4.7307906	1.2290336	-1.0	-1.0
chr16	89437016	89437216	ENSG00000167522.14|ANKRD11|HNRNPM|HNRNPM	946	-	6.168309	1.2639899	-1.0	-1.0
chr16	89474461	89474811	ENSG00000167522.14|ANKRD11|HNRNPM|HNRNPM	947	-	5.195465	1.2729253	-1.0	-1.0
chr16	89309759	89310044	ENSG00000167522.14|ANKRD11|HNRNPM|HNRNPM	948	-	5.6261168	1.2803499	-1.0	-1.0
chr16	89407319	89407614	ENSG00000167522.14|ANKRD11|HNRNPM|HNRNPM	946	-	4.4644217	1.2680335	-1.0	-1.0
chr16	89351430	89351530	ENSG00000167522.14|ANKRD11|HNRNPM|HNRNPM	925	-	3.7706225	1.1234428	-1.0	-1.0
chr16	89426588	89426713	ENSG00000167522.14|ANKRD11|HNRNPM|HNRNPM	934	-	6.0876184	1.1833702	-1.0	-1.0
chr16	89439511	89439816	ENSG00000167522.14|ANKRD11|HNRNPM|HNRNPM	944	-	5.4015865	1.2515395	-1.0	-1.0
chr16	89478226	89478331	ENSG00000167522.14|ANKRD11|HNRNPM|HNRNPM	932	-	4.4537067	1.1643448	-1.0	-1.0
chr16	89481441	89481636	ENSG00000167522.14|ANKRD11|HNRNPM|HNRNPM	932	-	4.0247965	1.1680595	-1.0	-1.0
chr16	89404669	89404824	ENSG00000167522.14|ANKRD11|HNRNPM|HNRNPM	910	-	3.5887582	1.0470942	-1.0	-1.0
chr16	89292497	89292877	ENSG00000167522.14|ANKRD11|HNRNPM|HNRNPM	929	-	4.076401	1.1516986	-1.0	-1.0
chr16	89357640	89357755	ENSG00000167522.14|ANKRD11|HNRNPM|HNRNPM	919	-	4.3385634	1.0930061	-1.0	-1.0
chr16	89434046	89434316	ENSG00000167522.14|ANKRD11|HNRNPM|HNRNPM	945	-	5.2502327	1.2604775	-1.0	-1.0
chr16	89303746	89303846	ENSG00000167522.14|ANKRD11|HNRNPM|HNRNPM	902	-	3.311618	1.0071409	-1.0	-1.0
chr16	89307559	89307744	ENSG00000167522.14|ANKRD11|HNRNPM|HNRNPM	934	-	6.0923786	1.1828343	-1.0	-1.0
chr16	89379379	89379484	ENSG00000167522.14|ANKRD11|HNRNPM|HNRNPM	900	-	3.3633597	1.0001677	-1.0	-1.0
chr16	89381549	89381709	ENSG00000167522.14|ANKRD11|HNRNPM|HNRNPM	920	-	4.265041	1.0987321	-1.0	-1.0
chr16	89315774	89316424	ENSG00000167522.14|ANKRD11|HNRNPM|HNRNPM	930	-	4.4592776	1.1573528	-1.0	-1.0
chr16	89414669	89414864	ENSG00000167522.14|ANKRD11|HNRNPM|HNRNPM	926	-	3.815515	1.1330159	-1.0	-1.0
chr16	89456546	89456716	ENSG00000167522.14|ANKRD11|HNRNPM|HNRNPM	924	-	4.3491836	1.1181364	-1.0	-1.0
chr16	89350415	89350610	ENSG00000167522.14|ANKRD11|HNRNPM|HNRNPM	936	-	4.381128	1.1954983	-1.0	-1.0
chr16	89476066	89476876	ENSG00000167522.14|ANKRD11|HNRNPM|HNRNPM	947	-	5.258901	1.2722458	-1.0	-1.0
chr16	89314829	89315209	ENSG00000167522.14|ANKRD11|HNRNPM|HNRNPM	951	-	7.381516	1.3100548	-1.0	-1.0
chr16	89426953	89427143	ENSG00000167522.14|ANKRD11|HNRNPM|HNRNPM	916	-	4.3795094	1.0772089	-1.0	-1.0
chr16	89327541	89327641	ENSG00000167522.14|ANKRD11|HNRNPM|HNRNPM	935	-	5.9812555	1.1846826	-1.0	-1.0
chr16	89422563	89422668	ENSG00000167522.14|ANKRD11|HNRNPM|HNRNPM	935	-	6.0033855	1.1846826	-1.0	-1.0
chr16	89346215	89346330	ENSG00000167522.14|ANKRD11|HNRNPM|HNRNPM	934	-	6.2452235	1.1814898	-1.0	-1.0
chr16	89466741	89466881	ENSG00000167522.14|ANKRD11|HNRNPM|HNRNPM	915	-	4.164834	1.0720694	-1.0	-1.0
chr16	89314199	89314824	ENSG00000167522.14|ANKRD11|HNRNPM|HNRNPM	950	-	6.3113956	1.2993711	-1.0	-1.0
chr16	89383609	89384044	ENSG00000167522.14|ANKRD11|HNRNPM|HNRNPM	939	-	4.2943087	1.2144347	-1.0	-1.0
chr16	89367182	89367457	ENSG00000167522.14|ANKRD11|HNRNPM|HNRNPM	947	-	5.5546856	1.2752051	-1.0	-1.0
chr16	89361195	89361345	ENSG00000167522.14|ANKRD11|HNRNPM|HNRNPM	934	-	4.109331	1.1826137	-1.0	-1.0
chr16	89409014	89409224	ENSG00000167522.14|ANKRD11|HNRNPM|HNRNPM	923	-	4.0819507	1.1148893	-1.0	-1.0
chr16	89271124	89271279	ENSG00000167522.14|ANKRD11|HNRNPM|HNRNPM	936	-	6.279699	1.1951213	-1.0	-1.0
chr16	89488541	89488741	ENSG00000167522.14|ANKRD11|HNRNPM|HNRNPM	942	-	5.0245395	1.2381895	-1.0	-1.0
chr16	89485771	89485936	ENSG00000167522.14|ANKRD11|HNRNPM|HNRNPM	912	-	3.5167437	1.0539151	-1.0	-1.0
chr16	89309534	89309754	ENSG00000167522.14|ANKRD11|HNRNPM|HNRNPM	941	-	5.7796125	1.229862	-1.0	-1.0
chr16	89413789	89414439	ENSG00000167522.14|ANKRD11|HNRNPM|HNRNPM	938	-	4.7830834	1.2064426	-1.0	-1.0
chr16	89458916	89459016	ENSG00000167522.14|ANKRD11|HNRNPM|HNRNPM	935	-	6.1137233	1.1846826	-1.0	-1.0
chr16	89448781	89448921	ENSG00000167522.14|ANKRD11|HNRNPM|HNRNPM	937	-	6.2851906	1.1983439	-1.0	-1.0
chr16	89488846	89489031	ENSG00000167522.14|ANKRD11|HNRNPM|HNRNPM	923	-	4.6867514	1.112245	-1.0	-1.0
chr16	89386774	89387024	ENSG00000167522.14|ANKRD11|HNRNPM|HNRNPM	942	-	4.425617	1.2339305	-1.0	-1.0
chr16	89390479	89390634	ENSG00000167522.14|ANKRD11|HNRNPM|HNRNPM	935	-	4.693209	1.1883209	-1.0	-1.0
chr16	89439841	89440081	ENSG00000167522.14|ANKRD11|HNRNPM|HNRNPM	933	-	4.263027	1.1752139	-1.0	-1.0
chr16	89308894	89309424	ENSG00000167522.14|ANKRD11|HNRNPM|HNRNPM	949	-	6.3364916	1.2905564	-1.0	-1.0
chr16	89358130	89358240	ENSG00000167522.14|ANKRD11|HNRNPM|HNRNPM	917	-	3.71296	1.081948	-1.0	-1.0
chr16	89370162	89370272	ENSG00000167522.14|ANKRD11|HNRNPM|HNRNPM	904	-	3.9697413	1.0173525	-1.0	-1.0
chr16	89372978	89373088	ENSG00000167522.14|ANKRD11|HNRNPM|HNRNPM	904	-	3.9657836	1.0168033	-1.0	-1.0
chr16	89383444	89383544	ENSG00000167522.14|ANKRD11|HNRNPM|HNRNPM	935	-	6.1936016	1.1846826	-1.0	-1.0
chr16	89435661	89435811	ENSG00000167522.14|ANKRD11|HNRNPM|HNRNPM	925	-	4.4604053	1.1271635	-1.0	-1.0
chr16	89294207	89294707	ENSG00000167522.14|ANKRD11|HNRNPM|HNRNPM	927	-	3.9044552	1.1355609	-1.0	-1.0
chr16	89443386	89443706	ENSG00000167522.14|ANKRD11|HNRNPM|HNRNPM	933	-	4.3700967	1.1762948	-1.0	-1.0
chr16	89409234	89409434	ENSG00000167522.14|ANKRD11|HNRNPM|HNRNPM	948	-	4.5038896	1.2825338	-1.0	-1.0
chr16	89334551	89334746	ENSG00000167522.14|ANKRD11|HNRNPM|HNRNPM	918	-	4.204499	1.086236	-1.0	-1.0
chr16	89446631	89447796	ENSG00000167522.14|ANKRD11|HNRNPM|HNRNPM	948	-	5.6309614	1.2825708	-1.0	-1.0
chr16	89389619	89389779	ENSG00000167522.14|ANKRD11|HNRNPM|HNRNPM	907	-	3.8511796	1.0322275	-1.0	-1.0
chr16	89410364	89410494	ENSG00000167522.14|ANKRD11|HNRNPM|HNRNPM	945	-	6.1498466	1.2574627	-1.0	-1.0
chr16	89397084	89397424	ENSG00000167522.14|ANKRD11|HNRNPM|HNRNPM	932	-	4.235861	1.1695621	-1.0	-1.0
chr16	89411069	89411199	ENSG00000167522.14|ANKRD11|HNRNPM|HNRNPM	918	-	3.7473025	1.0882959	-1.0	-1.0
chr16	89372327	89372472	ENSG00000167522.14|ANKRD11|HNRNPM|HNRNPM	930	-	3.8548758	1.1550108	-1.0	-1.0
chr16	89444481	89444626	ENSG00000167522.14|ANKRD11|HNRNPM|HNRNPM	926	-	4.3084865	1.130625	-1.0	-1.0
chr16	89372858	89372968	ENSG00000167522.14|ANKRD11|HNRNPM|HNRNPM	915	-	4.062014	1.0689871	-1.0	-1.0
chr16	89271634	89271974	ENSG00000167522.14|ANKRD11|HNRNPM|HNRNPM	947	-	5.932643	1.2723887	-1.0	-1.0
chr16	89431331	89431516	ENSG00000167522.14|ANKRD11|HNRNPM|HNRNPM	928	-	4.973179	1.1438667	-1.0	-1.0
chr16	89445281	89445641	ENSG00000167522.14|ANKRD11|HNRNPM|HNRNPM	946	-	5.3973618	1.2682347	-1.0	-1.0
chr16	89300410	89300560	ENSG00000167522.14|ANKRD11|HNRNPM|HNRNPM	938	-	4.6633015	1.2085229	-1.0	-1.0
chr16	89315379	89315604	ENSG00000167522.14|ANKRD11|HNRNPM|HNRNPM	947	-	6.5132523	1.2735977	-1.0	-1.0
chr16	89371522	89371652	ENSG00000167522.14|ANKRD11|HNRNPM|HNRNPM	919	-	4.1985145	1.0892935	-1.0	-1.0
chr16	89395709	89396189	ENSG00000261574.1|AC092120.1|HNRNPM|HNRNPM	935	-	4.262052	1.1861166	-1.0	-1.0
chr16	89405034	89405169	ENSG00000261574.1|AC092120.1|HNRNPM|HNRNPM	927	-	4.223921	1.1377778	-1.0	-1.0
chr16	89409014	89409224	ENSG00000261574.1|AC092120.1|HNRNPM|HNRNPM	924	-	4.128264	1.121585	-1.0	-1.0
chr16	89411214	89411384	ENSG00000261574.1|AC092120.1|HNRNPM|HNRNPM	933	-	5.9132457	1.170931	-1.0	-1.0
chr16	89403599	89403734	ENSG00000261574.1|AC092120.1|HNRNPM|HNRNPM	922	-	3.789449	1.1084954	-1.0	-1.0
chr16	89407319	89407614	ENSG00000261574.1|AC092120.1|HNRNPM|HNRNPM	946	-	4.4644217	1.2680395	-1.0	-1.0
chr16	89406254	89406544	ENSG00000261574.1|AC092120.1|HNRNPM|HNRNPM	934	-	3.965437	1.1821496	-1.0	-1.0
chr16	89396229	89396369	ENSG00000261574.1|AC092120.1|HNRNPM|HNRNPM	923	-	3.731186	1.1149735	-1.0	-1.0
chr16	89409234	89409434	ENSG00000261574.1|AC092120.1|HNRNPM|HNRNPM	948	-	4.5038896	1.2823544	-1.0	-1.0
chr16	89408414	89408689	ENSG00000261574.1|AC092120.1|HNRNPM|HNRNPM	934	-	4.2380114	1.1807804	-1.0	-1.0
chr16	89395064	89395234	ENSG00000261574.1|AC092120.1|HNRNPM|HNRNPM	910	-	4.1206017	1.0439429	-1.0	-1.0
chr16	89404669	89404824	ENSG00000261574.1|AC092120.1|HNRNPM|HNRNPM	910	-	3.5887582	1.046478	-1.0	-1.0
chr16	89403974	89404364	ENSG00000261574.1|AC092120.1|HNRNPM|HNRNPM	940	-	4.344012	1.2250639	-1.0	-1.0
chr16	89402914	89403014	ENSG00000261574.1|AC092120.1|HNRNPM|HNRNPM	907	-	4.035806	1.0318295	-1.0	-1.0
chr16	89410364	89410494	ENSG00000261574.1|AC092120.1|HNRNPM|HNRNPM	945	-	6.1498466	1.2573668	-1.0	-1.0
chr16	89397084	89397424	ENSG00000261574.1|AC092120.1|HNRNPM|HNRNPM	932	-	4.235861	1.1695402	-1.0	-1.0
chr16	89407949	89408164	ENSG00000261574.1|AC092120.1|HNRNPM|HNRNPM	942	-	4.644621	1.2392468	-1.0	-1.0
chr16	89411069	89411199	ENSG00000261574.1|AC092120.1|HNRNPM|HNRNPM	918	-	3.7473025	1.0881083	-1.0	-1.0
chr16	89408284	89408399	ENSG00000261574.1|AC092120.1|HNRNPM|HNRNPM	931	-	5.2699447	1.1583679	-1.0	-1.0
chr16	89404539	89404639	ENSG00000261574.1|AC092120.1|HNRNPM|HNRNPM	921	-	4.119015	1.10237	-1.0	-1.0
chr16	89513767	89513952	ENSG00000197912.14|SPG7|HNRNPM|HNRNPM	908	+	3.5787377	1.0359125	-1.0	-1.0
chr16	89513532	89513642	ENSG00000197912.14|SPG7|HNRNPM|HNRNPM	911	+	3.8553977	1.051444	-1.0	-1.0
chr16	89519996	89520106	ENSG00000197912.14|SPG7|HNRNPM|HNRNPM	911	+	4.1290603	1.0491822	-1.0	-1.0
chr16	89534266	89534486	ENSG00000197912.14|SPG7|HNRNPM|HNRNPM	930	+	4.330078	1.1559038	-1.0	-1.0
chr16	89538546	89538651	ENSG00000197912.14|SPG7|HNRNPM|HNRNPM	908	+	4.0408983	1.0373524	-1.0	-1.0
chr16	89535566	89535846	ENSG00000197912.14|SPG7|HNRNPM|HNRNPM	917	+	4.484278	1.0828551	-1.0	-1.0
chr16	89534996	89535401	ENSG00000197912.14|SPG7|HNRNPM|HNRNPM	927	+	4.091506	1.1348464	-1.0	-1.0
chr16	89517101	89517651	ENSG00000197912.14|SPG7|HNRNPM|HNRNPM	946	+	5.4803505	1.2705402	-1.0	-1.0
chr16	89517891	89517991	ENSG00000197912.14|SPG7|HNRNPM|HNRNPM	935	+	5.9881883	1.1846826	-1.0	-1.0
chr16	89536141	89536501	ENSG00000197912.14|SPG7|HNRNPM|HNRNPM	946	+	5.9870887	1.2714329	-1.0	-1.0
chr16	89513992	89514127	ENSG00000197912.14|SPG7|HNRNPM|HNRNPM	938	+	4.45746	1.2070446	-1.0	-1.0
chr16	89517891	89517991	ENSG00000274627.1|AC092123.2|HNRNPM|HNRNPM	935	+	5.9881883	1.1846826	-1.0	-1.0
chr16	89519996	89520106	ENSG00000274627.1|AC092123.2|HNRNPM|HNRNPM	911	+	4.1290603	1.0484451	-1.0	-1.0
chr16	89517101	89517651	ENSG00000274627.1|AC092123.2|HNRNPM|HNRNPM	946	+	5.4803505	1.2705789	-1.0	-1.0
chr16	89755772	89756047	ENSG00000187741.14|FANCA|HNRNPM|HNRNPM	945	-	4.9946017	1.2619678	-1.0	-1.0
chr16	89798168	89798308	ENSG00000187741.14|FANCA|HNRNPM|HNRNPM	935	-	6.0161576	1.1846826	-1.0	-1.0
chr16	89847286	89847386	ENSG00000204991.10|SPIRE2|HNRNPM|HNRNPM	911	+	4.1177487	1.0523956	-1.0	-1.0
chr16	89848741	89848851	ENSG00000204991.10|SPIRE2|HNRNPM|HNRNPM	935	+	6.0947123	1.1846826	-1.0	-1.0
chr16	89853335	89853475	ENSG00000204991.10|SPIRE2|HNRNPM|HNRNPM	935	+	6.0471034	1.1846826	-1.0	-1.0
chr16	89832224	89832479	ENSG00000204991.10|SPIRE2|HNRNPM|HNRNPM	934	+	4.4118185	1.1816921	-1.0	-1.0
chr16	89833744	89833849	ENSG00000204991.10|SPIRE2|HNRNPM|HNRNPM	915	+	3.674577	1.0684941	-1.0	-1.0
chr16	89959851	89960046	ENSG00000140995.16|DEF8|HNRNPM|HNRNPM	947	+	5.377361	1.276732	-1.0	-1.0
chr16	89987215	89987400	ENSG00000223959.8|AFG3L1P|HNRNPM|HNRNPM	907	+	4.324285	1.0317551	-1.0	-1.0
chr17	221596	221791	ENSG00000181031.15|RPH3AL|HNRNPM|HNRNPM	953	-	6.5035233	1.3267744	-1.0	-1.0
chr17	356572	356767	ENSG00000181031.15|RPH3AL|HNRNPM|HNRNPM	952	-	7.0359025	1.3182873	-1.0	-1.0
chr17	221911	222211	ENSG00000181031.15|RPH3AL|HNRNPM|HNRNPM	956	-	7.3518634	1.3525057	-1.0	-1.0
chr17	220161	220531	ENSG00000181031.15|RPH3AL|HNRNPM|HNRNPM	951	-	7.7271338	1.3120257	-1.0	-1.0
chr17	249427	249622	ENSG00000181031.15|RPH3AL|HNRNPM|HNRNPM	936	-	5.6189046	1.1936446	-1.0	-1.0
chr17	688640	688745	ENSG00000141252.19|VPS53|HNRNPM|HNRNPM	935	-	6.043833	1.1846826	-1.0	-1.0
chr17	646446	646636	ENSG00000141252.19|VPS53|HNRNPM|HNRNPM	928	-	4.3341556	1.1406176	-1.0	-1.0
chr17	644291	644451	ENSG00000141252.19|VPS53|HNRNPM|HNRNPM	935	-	6.029973	1.1846826	-1.0	-1.0
chr17	940748	940853	ENSG00000167693.16|NXN|HNRNPM|HNRNPM	932	-	6.0131226	1.1700418	-1.0	-1.0
chr17	913399	913534	ENSG00000167693.16|NXN|HNRNPM|HNRNPM	907	-	3.9910345	1.0297823	-1.0	-1.0
chr17	919639	919909	ENSG00000167693.16|NXN|HNRNPM|HNRNPM	936	-	5.495633	1.1920164	-1.0	-1.0
chr17	919954	920054	ENSG00000167693.16|NXN|HNRNPM|HNRNPM	904	-	3.980084	1.0160494	-1.0	-1.0
chr17	859608	859718	ENSG00000167693.16|NXN|HNRNPM|HNRNPM	935	-	6.0210795	1.1846826	-1.0	-1.0
chr17	941078	941178	ENSG00000167693.16|NXN|HNRNPM|HNRNPM	935	-	6.077945	1.1846826	-1.0	-1.0
chr17	940548	940718	ENSG00000167693.16|NXN|HNRNPM|HNRNPM	940	-	4.8872166	1.2183448	-1.0	-1.0
chr17	968478	968668	ENSG00000167693.16|NXN|HNRNPM|HNRNPM	942	-	6.213665	1.2366978	-1.0	-1.0
chr17	978168	978293	ENSG00000167693.16|NXN|HNRNPM|HNRNPM	935	-	6.2120523	1.1846826	-1.0	-1.0
chr17	1375066	1375181	ENSG00000108953.16|YWHAE|HNRNPM|HNRNPM	935	-	6.034724	1.1846826	-1.0	-1.0
chr17	1398872	1399032	ENSG00000108953.16|YWHAE|HNRNPM|HNRNPM	948	-	5.581724	1.2870089	-1.0	-1.0
chr17	1352813	1352933	ENSG00000108953.16|YWHAE|HNRNPM|HNRNPM	934	-	6.0643053	1.1813462	-1.0	-1.0
chr17	1560336	1560451	ENSG00000174238.14|PITPNA|HNRNPM|HNRNPM	919	-	5.089396	1.0931238	-1.0	-1.0
chr17	1560236	1560336	ENSG00000174238.14|PITPNA|HNRNPM|HNRNPM	933	-	5.977725	1.176574	-1.0	-1.0
chr17	1559801	1559916	ENSG00000174238.14|PITPNA|HNRNPM|HNRNPM	933	-	4.2338524	1.1707978	-1.0	-1.0
chr17	1559044	1559344	ENSG00000174238.14|PITPNA|HNRNPM|HNRNPM	940	-	5.2322044	1.2246602	-1.0	-1.0
chr17	1559647	1559801	ENSG00000174238.14|PITPNA|HNRNPM|HNRNPM	932	-	5.6240153	1.1687871	-1.0	-1.0
chr17	1560091	1560226	ENSG00000174238.14|PITPNA|HNRNPM|HNRNPM	915	-	4.2865114	1.072594	-1.0	-1.0
chr17	1752845	1752950	ENSG00000167711.13|SERPINF2|HNRNPM|HNRNPM	923	+	4.404255	1.1147532	-1.0	-1.0
chr17	2293932	2294087	ENSG00000070366.13|SMG6|HNRNPM|HNRNPM	935	-	6.164835	1.1846826	-1.0	-1.0
chr17	2157092	2157347	ENSG00000070366.13|SMG6|HNRNPM|HNRNPM	935	-	6.172521	1.1846826	-1.0	-1.0
chr17	2153027	2153222	ENSG00000070366.13|SMG6|HNRNPM|HNRNPM	931	-	4.657077	1.1629703	-1.0	-1.0
chr17	2598736	2598971	ENSG00000007168.12|PAFAH1B1|HNRNPM|HNRNPM	950	+	6.761471	1.2989559	-1.0	-1.0
chr17	2599081	2599251	ENSG00000007168.12|PAFAH1B1|HNRNPM|HNRNPM	931	+	6.279945	1.1642625	-1.0	-1.0
chr17	2605091	2605281	ENSG00000007168.12|PAFAH1B1|HNRNPM|HNRNPM	931	+	6.0922933	1.1639668	-1.0	-1.0
chr17	2710919	2711052	ENSG00000132361.16|CLUH|HNRNPM|HNRNPM	939	-	5.7161946	1.2143601	-1.0	-1.0
chr17	2710649	2710814	ENSG00000132361.16|CLUH|HNRNPM|HNRNPM	906	-	3.7029552	1.0280066	-1.0	-1.0
chr17	3595442	3595547	ENSG00000196689.11|TRPV1|HNRNPM|HNRNPM	928	-	5.9838953	1.142242	-1.0	-1.0
chr17	3596401	3596711	ENSG00000196689.11|TRPV1|HNRNPM|HNRNPM	938	-	4.5541615	1.2077824	-1.0	-1.0
chr17	3596403	3596713	ENSG00000262304.2|AC027796.3|HNRNPM|HNRNPM	938	-	4.561369	1.2080611	-1.0	-1.0
chr17	3595443	3595548	ENSG00000262304.2|AC027796.3|HNRNPM|HNRNPM	928	-	5.9838953	1.1412292	-1.0	-1.0
chr17	4216047	4216237	ENSG00000185722.16|ANKFY1|HNRNPM|HNRNPM	945	-	6.4082766	1.2583554	-1.0	-1.0
chr17	4213882	4214042	ENSG00000185722.16|ANKFY1|HNRNPM|HNRNPM	944	-	6.311096	1.2521564	-1.0	-1.0
chr17	4327783	4327973	ENSG00000132388.12|UBE2G1|HNRNPM|HNRNPM	909	-	3.873527	1.040185	-1.0	-1.0
chr17	4693215	4693380	ENSG00000141456.14|PELP1|HNRNPM|HNRNPM	937	-	5.4883723	1.2028742	-1.0	-1.0
chr17	4679687	4680307	ENSG00000141456.14|PELP1|HNRNPM|HNRNPM	947	-	6.3418617	1.2760838	-1.0	-1.0
chr17	4689361	4689461	ENSG00000141456.14|PELP1|HNRNPM|HNRNPM	935	-	6.022179	1.1846826	-1.0	-1.0
chr17	4842985	4843160	ENSG00000141503.15|MINK1|HNRNPM|HNRNPM	933	+	5.5913477	1.1748556	-1.0	-1.0
chr17	4836220	4836380	ENSG00000141503.15|MINK1|HNRNPM|HNRNPM	916	+	4.578048	1.078235	-1.0	-1.0
chr17	4839760	4839890	ENSG00000141503.15|MINK1|HNRNPM|HNRNPM	935	+	6.143689	1.1846826	-1.0	-1.0
chr17	6860788	6860983	ENSG00000262943.7|ALOX12P2|HNRNPM|HNRNPM	939	+	4.487909	1.2157282	-1.0	-1.0
chr17	7110658	7110858	ENSG00000161944.16|ASGR2|HNRNPM|HNRNPM	931	-	4.710747	1.1622422	-1.0	-1.0
chr17	7175280	7175435	ENSG00000141505.11|ASGR1|HNRNPM|HNRNPM	928	-	6.164128	1.1447377	-1.0	-1.0
chr17	7478447	7478997	ENSG00000174282.11|ZBTB4|HNRNPM|HNRNPM	931	-	5.368917	1.1603109	-1.0	-1.0
chr17	7480000	7480130	ENSG00000174282.11|ZBTB4|HNRNPM|HNRNPM	926	-	5.9558177	1.1283568	-1.0	-1.0
chr17	7840681	7840866	ENSG00000132510.10|KDM6B|HNRNPM|HNRNPM	934	+	6.139012	1.1828333	-1.0	-1.0
chr17	8222154	8222269	ENSG00000178977.3|LINC00324|HNRNPM|HNRNPM	930	-	4.004474	1.152891	-1.0	-1.0
chr17	8222292	8222417	ENSG00000178977.3|LINC00324|HNRNPM|HNRNPM	952	-	5.130316	1.31803	-1.0	-1.0
chr17	8465380	8465660	ENSG00000166579.15|NDEL1|HNRNPM|HNRNPM	946	+	6.185715	1.268654	-1.0	-1.0
chr17	8463544	8463794	ENSG00000166579.15|NDEL1|HNRNPM|HNRNPM	947	+	5.233264	1.2728102	-1.0	-1.0
chr17	8463374	8463489	ENSG00000166579.15|NDEL1|HNRNPM|HNRNPM	903	+	4.006148	1.0149286	-1.0	-1.0
chr17	8462174	8462314	ENSG00000166579.15|NDEL1|HNRNPM|HNRNPM	937	+	4.744475	1.198382	-1.0	-1.0
chr17	8463874	8464054	ENSG00000166579.15|NDEL1|HNRNPM|HNRNPM	951	+	6.4328284	1.3112292	-1.0	-1.0
chr17	8461954	8462124	ENSG00000166579.15|NDEL1|HNRNPM|HNRNPM	935	+	5.4608297	1.1873623	-1.0	-1.0
chr17	8464635	8465375	ENSG00000166579.15|NDEL1|HNRNPM|HNRNPM	939	+	4.7958565	1.2142832	-1.0	-1.0
chr17	9403858	9404048	ENSG00000170310.14|STX8|HNRNPM|HNRNPM	935	-	6.068667	1.1846826	-1.0	-1.0
chr17	12046428	12046573	ENSG00000065559.14|MAP2K4|HNRNPM|HNRNPM	935	+	6.0350814	1.1846826	-1.0	-1.0
chr17	12050568	12050688	ENSG00000065559.14|MAP2K4|HNRNPM|HNRNPM	934	+	6.086114	1.1792152	-1.0	-1.0
chr17	12030870	12031000	ENSG00000065559.14|MAP2K4|HNRNPM|HNRNPM	924	+	5.042265	1.1218587	-1.0	-1.0
chr17	14309742	14309867	ENSG00000125430.8|HS3ST3B1|HNRNPM|HNRNPM	912	+	4.0472054	1.0558082	-1.0	-1.0
chr17	14316437	14316547	ENSG00000125430.8|HS3ST3B1|HNRNPM|HNRNPM	924	+	4.366384	1.121749	-1.0	-1.0
chr17	14419467	14419627	ENSG00000230647.1|AC022816.1|HNRNPM|HNRNPM	932	+	5.0523534	1.1673238	-1.0	-1.0
chr17	14408307	14408432	ENSG00000230647.1|AC022816.1|HNRNPM|HNRNPM	917	+	4.5782547	1.0811088	-1.0	-1.0
chr17	14395412	14395722	ENSG00000230647.1|AC022816.1|HNRNPM|HNRNPM	941	+	5.6243496	1.231799	-1.0	-1.0
chr17	14408907	14409082	ENSG00000230647.1|AC022816.1|HNRNPM|HNRNPM	938	+	5.8922095	1.2093161	-1.0	-1.0
chr17	14402477	14402877	ENSG00000230647.1|AC022816.1|HNRNPM|HNRNPM	935	+	5.4703646	1.1892986	-1.0	-1.0
chr17	14408712	14408902	ENSG00000230647.1|AC022816.1|HNRNPM|HNRNPM	937	+	4.6371484	1.1992362	-1.0	-1.0
chr17	14395222	14395402	ENSG00000230647.1|AC022816.1|HNRNPM|HNRNPM	937	+	5.457883	1.1996738	-1.0	-1.0
chr17	14409382	14409637	ENSG00000230647.1|AC022816.1|HNRNPM|HNRNPM	942	+	4.603772	1.2339175	-1.0	-1.0
chr17	15510587	15510692	ENSG00000259024.6|TVP23C-CDRT4|HNRNPM|HNRNPM	933	-	5.977725	1.1765578	-1.0	-1.0
chr17	15483455	15483655	ENSG00000259024.6|TVP23C-CDRT4|HNRNPM|HNRNPM	951	-	5.4684367	1.3105731	-1.0	-1.0
chr17	15485950	15486085	ENSG00000259024.6|TVP23C-CDRT4|HNRNPM|HNRNPM	925	-	4.905235	1.1242757	-1.0	-1.0
chr17	15483458	15483653	ENSG00000239704.10|CDRT4|HNRNPM|HNRNPM	952	-	5.4393454	1.3184326	-1.0	-1.0
chr17	15485953	15486083	ENSG00000239704.10|CDRT4|HNRNPM|HNRNPM	934	-	5.385685	1.18284	-1.0	-1.0
chr17	15510586	15510691	ENSG00000175106.16|TVP23C|HNRNPM|HNRNPM	933	-	5.977725	1.1764464	-1.0	-1.0
chr17	15946913	15947073	ENSG00000170425.3|ADORA2B|HNRNPM|HNRNPM	935	+	6.0281234	1.1838455	-1.0	-1.0
chr17	16053322	16053512	ENSG00000141027.20|NCOR1|HNRNPM|HNRNPM	914	-	4.425482	1.0661564	-1.0	-1.0
chr17	16214924	16215199	ENSG00000141027.20|NCOR1|HNRNPM|HNRNPM	937	-	6.223407	1.198659	-1.0	-1.0
chr17	17220976	17221166	ENSG00000154803.12|FLCN|HNRNPM|HNRNPM	933	-	5.856795	1.1770582	-1.0	-1.0
chr17	17220596	17220716	ENSG00000154803.12|FLCN|HNRNPM|HNRNPM	934	-	6.11016	1.1790416	-1.0	-1.0
chr17	17220619	17220719	ENSG00000264187.1|AC055811.2|HNRNPM|HNRNPM	904	-	4.039473	1.0194191	-1.0	-1.0
chr17	17220979	17221164	ENSG00000264187.1|AC055811.2|HNRNPM|HNRNPM	932	-	5.8268824	1.1693598	-1.0	-1.0
chr17	17736889	17737054	ENSG00000108557.18|RAI1|HNRNPM|HNRNPM	944	+	6.3297415	1.248909	-1.0	-1.0
chr17	18900482	18900677	ENSG00000141127.14|PRPSAP2|HNRNPM|HNRNPM	950	+	6.259241	1.3024187	-1.0	-1.0
chr17	19254626	19254726	ENSG00000072134.15|EPN2|HNRNPM|HNRNPM	935	+	5.9741645	1.1846826	-1.0	-1.0
chr17	19254821	19255211	ENSG00000072134.15|EPN2|HNRNPM|HNRNPM	941	+	6.133562	1.2327398	-1.0	-1.0
chr17	19570764	19570874	ENSG00000142494.13|SLC47A1|HNRNPM|HNRNPM	935	+	6.0015006	1.1846826	-1.0	-1.0
chr17	19570619	19570759	ENSG00000142494.13|SLC47A1|HNRNPM|HNRNPM	907	+	4.1618953	1.0296392	-1.0	-1.0
chr17	19916098	19916263	ENSG00000108599.14|AKAP10|HNRNPM|HNRNPM	945	-	6.389665	1.2580842	-1.0	-1.0
chr17	19948230	19948405	ENSG00000108599.14|AKAP10|HNRNPM|HNRNPM	941	-	6.11094	1.2280306	-1.0	-1.0
chr17	20920500	20920735	ENSG00000233098.8|CCDC144NL-AS1|HNRNPM|HNRNPM	912	+	4.1036944	1.053891	-1.0	-1.0
chr17	21000622	21000747	ENSG00000124422.11|USP22|HNRNPM|HNRNPM	941	-	6.0255756	1.226871	-1.0	-1.0
chr17	21001997	21002102	ENSG00000124422.11|USP22|HNRNPM|HNRNPM	920	-	3.6358094	1.0943954	-1.0	-1.0
chr17	21002122	21002282	ENSG00000124422.11|USP22|HNRNPM|HNRNPM	917	-	3.6715665	1.0825348	-1.0	-1.0
chr17	21030479	21030634	ENSG00000124422.11|USP22|HNRNPM|HNRNPM	932	-	5.9944324	1.1695279	-1.0	-1.0
chr17	21001617	21001727	ENSG00000124422.11|USP22|HNRNPM|HNRNPM	935	-	6.0864744	1.1846826	-1.0	-1.0
chr17	21031744	21032029	ENSG00000124422.11|USP22|HNRNPM|HNRNPM	944	-	6.5035434	1.2550747	-1.0	-1.0
chr17	21025471	21025691	ENSG00000124422.11|USP22|HNRNPM|HNRNPM	934	-	5.582789	1.1811559	-1.0	-1.0
chr17	21024241	21024506	ENSG00000124422.11|USP22|HNRNPM|HNRNPM	942	-	6.099393	1.2355062	-1.0	-1.0
chr17	21002527	21002627	ENSG00000124422.11|USP22|HNRNPM|HNRNPM	906	-	3.9877741	1.0252506	-1.0	-1.0
chr17	21031334	21031439	ENSG00000124422.11|USP22|HNRNPM|HNRNPM	938	-	6.4572244	1.210907	-1.0	-1.0
chr17	28948184	28948379	ENSG00000109118.13|PHF12|HNRNPM|HNRNPM	948	-	6.546632	1.2859979	-1.0	-1.0
chr17	29392784	29392954	ENSG00000160551.11|TAOK1|HNRNPM|HNRNPM	942	+	6.3111324	1.233841	-1.0	-1.0
chr17	29392787	29392952	ENSG00000266111.2|AC068025.2|HNRNPM|HNRNPM	941	+	6.3310313	1.2296954	-1.0	-1.0
chr17	30160192	30160377	ENSG00000126653.17|NSRP1|HNRNPM|HNRNPM	945	+	6.1621785	1.2587606	-1.0	-1.0
chr17	30148596	30148831	ENSG00000126653.17|NSRP1|HNRNPM|HNRNPM	934	+	4.999093	1.1803602	-1.0	-1.0
chr17	30158802	30159012	ENSG00000126653.17|NSRP1|HNRNPM|HNRNPM	945	+	6.380238	1.257461	-1.0	-1.0
chr17	30160377	30160487	ENSG00000126653.17|NSRP1|HNRNPM|HNRNPM	935	+	6.0218673	1.1846826	-1.0	-1.0
chr17	30159267	30159397	ENSG00000126653.17|NSRP1|HNRNPM|HNRNPM	935	+	6.195673	1.1846826	-1.0	-1.0
chr17	30459558	30459713	ENSG00000108582.11|CPD|HNRNPM|HNRNPM	935	+	6.046108	1.1846826	-1.0	-1.0
chr17	30710126	30710226	ENSG00000264538.6|SUZ12P1|HNRNPM|HNRNPM	935	+	6.0120273	1.1846826	-1.0	-1.0
chr17	31272284	31272709	ENSG00000196712.17|NF1|HNRNPM|HNRNPM	944	+	5.8805203	1.2535814	-1.0	-1.0
chr17	31305036	31305501	ENSG00000196712.17|NF1|HNRNPM|HNRNPM	945	+	5.698594	1.2633888	-1.0	-1.0
chr17	31295114	31295274	ENSG00000196712.17|NF1|HNRNPM|HNRNPM	930	+	4.759449	1.1571416	-1.0	-1.0
chr17	31121989	31122129	ENSG00000196712.17|NF1|HNRNPM|HNRNPM	935	+	6.1669946	1.1846826	-1.0	-1.0
chr17	31295564	31295674	ENSG00000196712.17|NF1|HNRNPM|HNRNPM	935	+	6.07933	1.1846826	-1.0	-1.0
chr17	31295714	31295924	ENSG00000196712.17|NF1|HNRNPM|HNRNPM	942	+	5.636724	1.2333075	-1.0	-1.0
chr17	31198582	31198707	ENSG00000196712.17|NF1|HNRNPM|HNRNPM	919	+	5.9834166	1.0888965	-1.0	-1.0
chr17	31295279	31295524	ENSG00000196712.17|NF1|HNRNPM|HNRNPM	947	+	6.4728966	1.2730036	-1.0	-1.0
chr17	31137102	31137277	ENSG00000196712.17|NF1|HNRNPM|HNRNPM	932	+	5.8986254	1.1668916	-1.0	-1.0
chr17	31137103	31137278	ENSG00000266371.1|AC079915.1|HNRNPM|HNRNPM	932	+	5.919407	1.1694051	-1.0	-1.0
chr17	31505122	31505297	ENSG00000131242.17|RAB11FIP4|HNRNPM|HNRNPM	935	+	6.14607	1.1846826	-1.0	-1.0
chr17	32350351	32350646	ENSG00000265794.5|AC005899.4|HNRNPM|HNRNPM	923	+	3.869961	1.1135846	-1.0	-1.0
chr17	32350651	32350796	ENSG00000265794.5|AC005899.4|HNRNPM|HNRNPM	935	+	5.989328	1.1845907	-1.0	-1.0
chr17	32351471	32351666	ENSG00000265794.5|AC005899.4|HNRNPM|HNRNPM	935	+	6.304534	1.1846826	-1.0	-1.0
chr17	32350652	32350797	ENSG00000010244.18|ZNF207|HNRNPM|HNRNPM	935	+	5.995534	1.1846826	-1.0	-1.0
chr17	32351474	32351624	ENSG00000010244.18|ZNF207|HNRNPM|HNRNPM	935	+	6.3346896	1.1846826	-1.0	-1.0
chr17	32350352	32350647	ENSG00000010244.18|ZNF207|HNRNPM|HNRNPM	924	+	3.903814	1.1205423	-1.0	-1.0
chr17	32474999	32475114	ENSG00000108671.9|PSMD11|HNRNPM|HNRNPM	935	+	6.0235624	1.1846826	-1.0	-1.0
chr17	32475164	32475264	ENSG00000108671.9|PSMD11|HNRNPM|HNRNPM	934	+	5.960363	1.1791815	-1.0	-1.0
chr17	35088553	35088653	ENSG00000092871.16|RFFL|HNRNPM|HNRNPM	921	-	4.1164613	1.1004517	-1.0	-1.0
chr17	35046856	35047011	ENSG00000092871.16|RFFL|HNRNPM|HNRNPM	925	-	6.1640096	1.126789	-1.0	-1.0
chr17	35051776	35051936	ENSG00000092871.16|RFFL|HNRNPM|HNRNPM	939	-	6.018061	1.21577	-1.0	-1.0
chr17	35088023	35088158	ENSG00000092871.16|RFFL|HNRNPM|HNRNPM	934	-	6.0694036	1.1820166	-1.0	-1.0
chr17	35075108	35075268	ENSG00000092871.16|RFFL|HNRNPM|HNRNPM	936	-	5.323233	1.1915095	-1.0	-1.0
chr17	35069137	35069293	ENSG00000092871.16|RFFL|HNRNPM|HNRNPM	929	-	6.180601	1.1466529	-1.0	-1.0
chr17	35077648	35077838	ENSG00000092871.16|RFFL|HNRNPM|HNRNPM	945	-	6.4118443	1.2590499	-1.0	-1.0
chr17	35046856	35047011	ENSG00000267618.5|AC004223.3|HNRNPM|HNRNPM	925	-	6.1640096	1.1266854	-1.0	-1.0
chr17	35051776	35051936	ENSG00000267618.5|AC004223.3|HNRNPM|HNRNPM	939	-	6.018061	1.2159218	-1.0	-1.0
chr17	35077646	35077841	ENSG00000267618.5|AC004223.3|HNRNPM|HNRNPM	944	-	6.384854	1.2553315	-1.0	-1.0
chr17	35088551	35088651	ENSG00000267618.5|AC004223.3|HNRNPM|HNRNPM	924	-	4.1486454	1.1215729	-1.0	-1.0
chr17	35069136	35069311	ENSG00000267618.5|AC004223.3|HNRNPM|HNRNPM	928	-	6.1743116	1.1428694	-1.0	-1.0
chr17	35088026	35088161	ENSG00000267618.5|AC004223.3|HNRNPM|HNRNPM	934	-	6.0733776	1.1819772	-1.0	-1.0
chr17	35075106	35075266	ENSG00000267618.5|AC004223.3|HNRNPM|HNRNPM	933	-	5.1330996	1.1743308	-1.0	-1.0
chr17	35086571	35086671	ENSG00000267618.5|AC004223.3|HNRNPM|HNRNPM	933	-	5.977725	1.176574	-1.0	-1.0
chr17	36605556	36605706	ENSG00000278619.4|MRM1|HNRNPM|HNRNPM	905	+	3.979801	1.0223565	-1.0	-1.0
chr17	37301122	37301312	ENSG00000278540.4|ACACA|HNRNPM|HNRNPM	942	-	5.884895	1.237984	-1.0	-1.0
chr17	37300362	37300557	ENSG00000278540.4|ACACA|HNRNPM|HNRNPM	922	-	4.420144	1.108214	-1.0	-1.0
chr17	37301327	37301462	ENSG00000278540.4|ACACA|HNRNPM|HNRNPM	935	-	6.262692	1.1846826	-1.0	-1.0
chr17	38355357	38355657	ENSG00000274211.4|SOCS7|HNRNPM|HNRNPM	943	+	6.338245	1.2427963	-1.0	-1.0
chr17	38357617	38357792	ENSG00000274211.4|SOCS7|HNRNPM|HNRNPM	935	+	6.270213	1.1846826	-1.0	-1.0
chr17	38357497	38357617	ENSG00000274211.4|SOCS7|HNRNPM|HNRNPM	935	+	5.970855	1.1846826	-1.0	-1.0
chr17	38355032	38355212	ENSG00000274211.4|SOCS7|HNRNPM|HNRNPM	934	+	5.664978	1.1791906	-1.0	-1.0
chr17	38604006	38604136	ENSG00000277363.4|SRCIN1|HNRNPM|HNRNPM	933	-	5.1238847	1.1745214	-1.0	-1.0
chr17	38746467	38746592	ENSG00000277258.4|PCGF2|HNRNPM|HNRNPM	915	-	4.1401634	1.0726813	-1.0	-1.0
chr17	38741992	38742117	ENSG00000277258.4|PCGF2|HNRNPM|HNRNPM	934	-	6.0624256	1.1825794	-1.0	-1.0
chr17	38798087	38798202	ENSG00000276293.4|PIP4K2B|HNRNPM|HNRNPM	918	-	4.601779	1.0880172	-1.0	-1.0
chr17	38797152	38797902	ENSG00000276293.4|PIP4K2B|HNRNPM|HNRNPM	946	-	5.6306577	1.2710901	-1.0	-1.0
chr17	38796757	38796872	ENSG00000276293.4|PIP4K2B|HNRNPM|HNRNPM	948	-	6.4201994	1.2801974	-1.0	-1.0
chr17	38798327	38798617	ENSG00000276293.4|PIP4K2B|HNRNPM|HNRNPM	942	-	5.067091	1.2400964	-1.0	-1.0
chr17	38797922	38798072	ENSG00000276293.4|PIP4K2B|HNRNPM|HNRNPM	916	-	4.1596594	1.0748904	-1.0	-1.0
chr17	38796542	38796742	ENSG00000276293.4|PIP4K2B|HNRNPM|HNRNPM	938	-	5.393503	1.2106748	-1.0	-1.0
chr17	39256713	39256898	ENSG00000108306.11|FBXL20|HNRNPM|HNRNPM	912	-	4.1121235	1.0531483	-1.0	-1.0
chr17	40241923	40242038	ENSG00000171475.13|WIPF2|HNRNPM|HNRNPM	934	+	5.9855723	1.1826555	-1.0	-1.0
chr17	41895829	41895934	ENSG00000131473.16|ACLY|HNRNPM|HNRNPM	922	-	4.330435	1.1070173	-1.0	-1.0
chr17	41895349	41895539	ENSG00000131473.16|ACLY|HNRNPM|HNRNPM	928	-	4.9182734	1.1447688	-1.0	-1.0
chr17	42009347	42009447	ENSG00000168259.14|DNAJC7|HNRNPM|HNRNPM	905	-	3.9750981	1.0233533	-1.0	-1.0
chr17	42140373	42140478	ENSG00000108774.14|RAB5C|HNRNPM|HNRNPM	935	-	6.0372605	1.1846826	-1.0	-1.0
chr17	42140375	42140480	ENSG00000267261.5|AC099811.2|HNRNPM|HNRNPM	935	-	5.994885	1.1846826	-1.0	-1.0
chr17	42475784	42475889	ENSG00000033627.16|ATP6V0A1|HNRNPM|HNRNPM	906	+	3.9851851	1.0276434	-1.0	-1.0
chr17	42475914	42476099	ENSG00000033627.16|ATP6V0A1|HNRNPM|HNRNPM	907	+	3.5728548	1.0300275	-1.0	-1.0
chr17	42476379	42476734	ENSG00000033627.16|ATP6V0A1|HNRNPM|HNRNPM	938	+	5.938724	1.20803	-1.0	-1.0
chr17	42847234	42847339	ENSG00000131480.8|AOC2|HNRNPM|HNRNPM	931	+	5.967131	1.1628902	-1.0	-1.0
chr17	43361095	43361355	ENSG00000279602.1|AC109326.1|HNRNPM|HNRNPM	932	-	4.3185973	1.1681383	-1.0	-1.0
chr17	43360845	43361050	ENSG00000279602.1|AC109326.1|HNRNPM|HNRNPM	946	-	5.8138437	1.2678701	-1.0	-1.0
chr17	43542329	43542479	ENSG00000175832.12|ETV4|HNRNPM|HNRNPM	924	-	3.9982307	1.1196663	-1.0	-1.0
chr17	44116646	44116811	ENSG00000108840.15|HDAC5|HNRNPM|HNRNPM	926	-	5.470725	1.1286845	-1.0	-1.0
chr17	44439370	44439470	ENSG00000186566.12|GPATCH8|HNRNPM|HNRNPM	931	-	5.967131	1.1627411	-1.0	-1.0
chr17	45315701	45315896	ENSG00000006062.14|MAP3K14|HNRNPM|HNRNPM	927	-	5.2755995	1.1347312	-1.0	-1.0
chr17	46161745	46161970	ENSG00000120071.13|KANSL1|HNRNPM|HNRNPM	923	-	4.783472	1.1108375	-1.0	-1.0
chr17	46161985	46162115	ENSG00000120071.13|KANSL1|HNRNPM|HNRNPM	940	-	6.074391	1.2246975	-1.0	-1.0
chr17	46125083	46125248	ENSG00000120071.13|KANSL1|HNRNPM|HNRNPM	923	-	5.0298343	1.1139721	-1.0	-1.0
chr17	46151154	46151254	ENSG00000120071.13|KANSL1|HNRNPM|HNRNPM	935	-	5.99499	1.1846826	-1.0	-1.0
chr17	46130628	46130728	ENSG00000120071.13|KANSL1|HNRNPM|HNRNPM	910	-	4.0734305	1.0448313	-1.0	-1.0
chr17	46121224	46121323	ENSG00000120071.13|KANSL1|HNRNPM|HNRNPM	904	-	3.9854732	1.0187898	-1.0	-1.0
chr17	46162575	46162815	ENSG00000120071.13|KANSL1|HNRNPM|HNRNPM	933	-	4.325361	1.1742688	-1.0	-1.0
chr17	46170721	46170831	ENSG00000120071.13|KANSL1|HNRNPM|HNRNPM	911	-	4.1721544	1.052102	-1.0	-1.0
chr17	46152229	46152399	ENSG00000120071.13|KANSL1|HNRNPM|HNRNPM	909	-	4.1741953	1.0395782	-1.0	-1.0
chr17	46087267	46087367	ENSG00000120071.13|KANSL1|HNRNPM|HNRNPM	935	-	6.0256	1.1846826	-1.0	-1.0
chr17	46164110	46164400	ENSG00000120071.13|KANSL1|HNRNPM|HNRNPM	935	-	4.665602	1.1899756	-1.0	-1.0
chr17	46167875	46168355	ENSG00000120071.13|KANSL1|HNRNPM|HNRNPM	937	-	5.138782	1.2015483	-1.0	-1.0
chr17	46170411	46170691	ENSG00000120071.13|KANSL1|HNRNPM|HNRNPM	932	-	4.3354945	1.1654211	-1.0	-1.0
chr17	46122253	46122363	ENSG00000120071.13|KANSL1|HNRNPM|HNRNPM	917	-	4.1288314	1.0795354	-1.0	-1.0
chr17	46162445	46162555	ENSG00000120071.13|KANSL1|HNRNPM|HNRNPM	951	-	6.5148168	1.3131353	-1.0	-1.0
chr17	46179107	46179487	ENSG00000120071.13|KANSL1|HNRNPM|HNRNPM	942	-	6.438045	1.2388822	-1.0	-1.0
chr17	46159005	46159340	ENSG00000120071.13|KANSL1|HNRNPM|HNRNPM	948	-	5.009933	1.2872833	-1.0	-1.0
chr17	46163885	46164050	ENSG00000120071.13|KANSL1|HNRNPM|HNRNPM	919	-	4.6292386	1.0910219	-1.0	-1.0
chr17	46151344	46151449	ENSG00000120071.13|KANSL1|HNRNPM|HNRNPM	907	-	4.056512	1.0315456	-1.0	-1.0
chr17	46163735	46163835	ENSG00000120071.13|KANSL1|HNRNPM|HNRNPM	935	-	6.1945777	1.1846826	-1.0	-1.0
chr17	46159350	46159745	ENSG00000120071.13|KANSL1|HNRNPM|HNRNPM	944	-	5.5007	1.2503651	-1.0	-1.0
chr17	46167755	46167855	ENSG00000120071.13|KANSL1|HNRNPM|HNRNPM	933	-	6.057732	1.1720631	-1.0	-1.0
chr17	46162320	46162430	ENSG00000120071.13|KANSL1|HNRNPM|HNRNPM	946	-	6.449223	1.2703177	-1.0	-1.0
chr17	46107016	46107206	ENSG00000120071.13|KANSL1|HNRNPM|HNRNPM	914	-	4.1717525	1.0638735	-1.0	-1.0
chr17	46177127	46177282	ENSG00000120071.13|KANSL1|HNRNPM|HNRNPM	933	-	4.577806	1.1761206	-1.0	-1.0
chr17	46549005	46549190	ENSG00000185829.17|ARL17A|HNRNPM|HNRNPM	917	-	4.3214293	1.0817674	-1.0	-1.0
chr17	46954394	46954584	ENSG00000262633.2|AC005670.2|HNRNPM|HNRNPM	933	+	6.2180777	1.1758235	-1.0	-1.0
chr17	46955394	46955494	ENSG00000262633.2|AC005670.2|HNRNPM|HNRNPM	904	+	3.9673736	1.017999	-1.0	-1.0
chr17	46936944	46937279	ENSG00000262633.2|AC005670.2|HNRNPM|HNRNPM	935	+	4.8000402	1.1839939	-1.0	-1.0
chr17	46954390	46954585	ENSG00000108433.16|GOSR2|HNRNPM|HNRNPM	933	+	6.203644	1.1757823	-1.0	-1.0
chr17	46936948	46937278	ENSG00000108433.16|GOSR2|HNRNPM|HNRNPM	936	+	4.851068	1.1914749	-1.0	-1.0
chr17	49006643	49006823	ENSG00000159217.9|IGF2BP1|HNRNPM|HNRNPM	931	+	4.92275	1.1580534	-1.0	-1.0
chr17	49006418	49006603	ENSG00000159217.9|IGF2BP1|HNRNPM|HNRNPM	919	+	4.67702	1.0911	-1.0	-1.0
chr17	49006193	49006388	ENSG00000159217.9|IGF2BP1|HNRNPM|HNRNPM	930	+	5.076741	1.1556064	-1.0	-1.0
chr17	49003474	49003594	ENSG00000159217.9|IGF2BP1|HNRNPM|HNRNPM	918	+	6.225191	1.0843886	-1.0	-1.0
chr17	49329858	49330053	ENSG00000198740.8|ZNF652|HNRNPM|HNRNPM	956	-	7.131679	1.3576564	-1.0	-1.0
chr17	49360928	49361093	ENSG00000198740.8|ZNF652|HNRNPM|HNRNPM	915	-	3.9642155	1.0721986	-1.0	-1.0
chr17	49360098	49360908	ENSG00000198740.8|ZNF652|HNRNPM|HNRNPM	935	-	5.003871	1.187178	-1.0	-1.0
chr17	50468113	50468218	ENSG00000167107.12|ACSF2|HNRNPM|HNRNPM	935	+	5.976055	1.1846826	-1.0	-1.0
chr17	50468328	50468432	ENSG00000167107.12|ACSF2|HNRNPM|HNRNPM	910	+	4.2636576	1.0479045	-1.0	-1.0
chr17	50467364	50467524	ENSG00000167107.12|ACSF2|HNRNPM|HNRNPM	922	+	4.5139694	1.1078854	-1.0	-1.0
chr17	51184619	51184784	ENSG00000011258.15|MBTD1|HNRNPM|HNRNPM	921	-	4.618851	1.1022968	-1.0	-1.0
chr17	51185019	51185169	ENSG00000011258.15|MBTD1|HNRNPM|HNRNPM	937	-	5.601244	1.1984526	-1.0	-1.0
chr17	51188269	51188519	ENSG00000011258.15|MBTD1|HNRNPM|HNRNPM	926	-	4.9884934	1.1291732	-1.0	-1.0
chr17	51185374	51185534	ENSG00000011258.15|MBTD1|HNRNPM|HNRNPM	919	-	4.2974405	1.0933719	-1.0	-1.0
chr17	51185020	51185170	ENSG00000279089.1|AC005839.1|HNRNPM|HNRNPM	934	-	5.59755	1.1778926	-1.0	-1.0
chr17	51184620	51184785	ENSG00000279089.1|AC005839.1|HNRNPM|HNRNPM	919	-	4.4914155	1.0911192	-1.0	-1.0
chr17	51185375	51185535	ENSG00000279089.1|AC005839.1|HNRNPM|HNRNPM	921	-	4.3067408	1.1000934	-1.0	-1.0
chr17	55087028	55087218	ENSG00000166263.13|STXBP4|HNRNPM|HNRNPM	948	+	6.44552	1.2860926	-1.0	-1.0
chr17	55087508	55087888	ENSG00000166263.13|STXBP4|HNRNPM|HNRNPM	943	+	6.410691	1.2453603	-1.0	-1.0
chr17	55287742	55287937	ENSG00000108924.13|HLF|HNRNPM|HNRNPM	933	+	3.9090874	1.1758709	-1.0	-1.0
chr17	55280576	55280736	ENSG00000108924.13|HLF|HNRNPM|HNRNPM	910	+	3.4658775	1.0462841	-1.0	-1.0
chr17	55312118	55312218	ENSG00000108924.13|HLF|HNRNPM|HNRNPM	934	+	6.005035	1.1774396	-1.0	-1.0
chr17	55284197	55284302	ENSG00000108924.13|HLF|HNRNPM|HNRNPM	921	+	3.6609678	1.1041597	-1.0	-1.0
chr17	55283206	55283476	ENSG00000108924.13|HLF|HNRNPM|HNRNPM	952	+	4.218482	1.317664	-1.0	-1.0
chr17	55280381	55280516	ENSG00000108924.13|HLF|HNRNPM|HNRNPM	916	+	3.059898	1.0764102	-1.0	-1.0
chr17	55283521	55283646	ENSG00000108924.13|HLF|HNRNPM|HNRNPM	916	+	3.6922948	1.077923	-1.0	-1.0
chr17	55418492	55418592	ENSG00000108960.7|MMD|HNRNPM|HNRNPM	935	-	6.067911	1.1846826	-1.0	-1.0
chr17	56891423	56891523	ENSG00000121060.16|TRIM25|HNRNPM|HNRNPM	904	-	3.9700205	1.0178398	-1.0	-1.0
chr17	57092307	57092562	ENSG00000121057.12|AKAP1|HNRNPM|HNRNPM	951	+	6.9163337	1.3109987	-1.0	-1.0
chr17	57097538	57097638	ENSG00000121057.12|AKAP1|HNRNPM|HNRNPM	935	+	6.3157063	1.1844167	-1.0	-1.0
chr17	57086997	57087112	ENSG00000121057.12|AKAP1|HNRNPM|HNRNPM	927	+	5.0545025	1.136971	-1.0	-1.0
chr17	57096154	57096299	ENSG00000121057.12|AKAP1|HNRNPM|HNRNPM	916	+	4.620048	1.0766631	-1.0	-1.0
chr17	57086258	57086473	ENSG00000121057.12|AKAP1|HNRNPM|HNRNPM	942	+	5.408381	1.2396199	-1.0	-1.0
chr17	57087867	57088037	ENSG00000121057.12|AKAP1|HNRNPM|HNRNPM	912	+	4.175145	1.0572579	-1.0	-1.0
chr17	57089132	57089232	ENSG00000121057.12|AKAP1|HNRNPM|HNRNPM	914	+	3.6123765	1.0645027	-1.0	-1.0
chr17	57087237	57087587	ENSG00000121057.12|AKAP1|HNRNPM|HNRNPM	935	+	5.031437	1.1837938	-1.0	-1.0
chr17	57088752	57089132	ENSG00000121057.12|AKAP1|HNRNPM|HNRNPM	942	+	5.4845886	1.2385484	-1.0	-1.0
chr17	57278854	57279044	ENSG00000153944.10|MSI2|HNRNPM|HNRNPM	934	+	4.5783753	1.1829573	-1.0	-1.0
chr17	57353229	57353399	ENSG00000153944.10|MSI2|HNRNPM|HNRNPM	946	+	6.0432973	1.2705718	-1.0	-1.0
chr17	57357754	57357934	ENSG00000153944.10|MSI2|HNRNPM|HNRNPM	916	+	3.644104	1.0782939	-1.0	-1.0
chr17	57440139	57440324	ENSG00000153944.10|MSI2|HNRNPM|HNRNPM	929	+	3.9807737	1.1466253	-1.0	-1.0
chr17	57294312	57294412	ENSG00000153944.10|MSI2|HNRNPM|HNRNPM	903	+	3.9596007	1.0114315	-1.0	-1.0
chr17	57357969	57358154	ENSG00000153944.10|MSI2|HNRNPM|HNRNPM	933	+	4.592618	1.1729857	-1.0	-1.0
chr17	57294904	57295014	ENSG00000153944.10|MSI2|HNRNPM|HNRNPM	918	+	4.4282713	1.0886662	-1.0	-1.0
chr17	57402536	57402636	ENSG00000153944.10|MSI2|HNRNPM|HNRNPM	911	+	3.6426616	1.0507951	-1.0	-1.0
chr17	57267302	57267552	ENSG00000153944.10|MSI2|HNRNPM|HNRNPM	941	+	5.038931	1.2316837	-1.0	-1.0
chr17	57269110	57269445	ENSG00000153944.10|MSI2|HNRNPM|HNRNPM	931	+	4.3715553	1.1618433	-1.0	-1.0
chr17	57367386	57367561	ENSG00000153944.10|MSI2|HNRNPM|HNRNPM	947	+	6.462871	1.2731707	-1.0	-1.0
chr17	57404281	57404416	ENSG00000153944.10|MSI2|HNRNPM|HNRNPM	908	+	4.019137	1.035305	-1.0	-1.0
chr17	57440689	57440739	ENSG00000153944.10|MSI2|HNRNPM|HNRNPM	910	+	4.018046	1.0468296	-1.0	-1.0
chr17	57290842	57291012	ENSG00000153944.10|MSI2|HNRNPM|HNRNPM	937	+	5.4939713	1.1982435	-1.0	-1.0
chr17	57265837	57265982	ENSG00000153944.10|MSI2|HNRNPM|HNRNPM	946	+	6.0407314	1.2687527	-1.0	-1.0
chr17	57359959	57360294	ENSG00000153944.10|MSI2|HNRNPM|HNRNPM	949	+	6.6211004	1.2936935	-1.0	-1.0
chr17	57311129	57311324	ENSG00000153944.10|MSI2|HNRNPM|HNRNPM	936	+	4.5685635	1.1940575	-1.0	-1.0
chr17	57431469	57431574	ENSG00000153944.10|MSI2|HNRNPM|HNRNPM	935	+	6.026277	1.1846826	-1.0	-1.0
chr17	57288117	57289152	ENSG00000153944.10|MSI2|HNRNPM|HNRNPM	940	+	5.228948	1.2195354	-1.0	-1.0
chr17	57263113	57263298	ENSG00000153944.10|MSI2|HNRNPM|HNRNPM	943	+	5.908501	1.2444375	-1.0	-1.0
chr17	57269720	57270065	ENSG00000153944.10|MSI2|HNRNPM|HNRNPM	948	+	4.973492	1.2862923	-1.0	-1.0
chr17	57531684	57531794	ENSG00000153944.10|MSI2|HNRNPM|HNRNPM	924	+	5.3601913	1.121056	-1.0	-1.0
chr17	57452822	57452942	ENSG00000153944.10|MSI2|HNRNPM|HNRNPM	928	+	5.99175	1.1406767	-1.0	-1.0
chr17	57281909	57282334	ENSG00000153944.10|MSI2|HNRNPM|HNRNPM	930	+	4.4564834	1.1546907	-1.0	-1.0
chr17	57342324	57342429	ENSG00000153944.10|MSI2|HNRNPM|HNRNPM	935	+	6.0812554	1.1846826	-1.0	-1.0
chr17	57280549	57280719	ENSG00000153944.10|MSI2|HNRNPM|HNRNPM	943	+	5.542257	1.2476263	-1.0	-1.0
chr17	57266982	57267287	ENSG00000153944.10|MSI2|HNRNPM|HNRNPM	929	+	5.1881967	1.1513753	-1.0	-1.0
chr17	57271175	57271280	ENSG00000153944.10|MSI2|HNRNPM|HNRNPM	935	+	5.9812555	1.1846826	-1.0	-1.0
chr17	57278474	57278619	ENSG00000153944.10|MSI2|HNRNPM|HNRNPM	934	+	6.042704	1.1822954	-1.0	-1.0
chr17	57440739	57440839	ENSG00000153944.10|MSI2|HNRNPM|HNRNPM	904	+	4.008543	1.015655	-1.0	-1.0
chr17	57409569	57409699	ENSG00000153944.10|MSI2|HNRNPM|HNRNPM	927	+	5.062399	1.139231	-1.0	-1.0
chr17	57319094	57319224	ENSG00000153944.10|MSI2|HNRNPM|HNRNPM	907	+	3.9953015	1.0313735	-1.0	-1.0
chr17	57309974	57310139	ENSG00000153944.10|MSI2|HNRNPM|HNRNPM	935	+	4.1441474	1.1856713	-1.0	-1.0
chr17	57309829	57309969	ENSG00000153944.10|MSI2|HNRNPM|HNRNPM	935	+	6.1531625	1.1846826	-1.0	-1.0
chr17	57264047	57264267	ENSG00000153944.10|MSI2|HNRNPM|HNRNPM	928	+	3.8194687	1.1436708	-1.0	-1.0
chr17	57407399	57407664	ENSG00000153944.10|MSI2|HNRNPM|HNRNPM	919	+	3.9365802	1.0915934	-1.0	-1.0
chr17	57280889	57281249	ENSG00000153944.10|MSI2|HNRNPM|HNRNPM	945	+	5.159391	1.2560005	-1.0	-1.0
chr17	57291057	57291212	ENSG00000153944.10|MSI2|HNRNPM|HNRNPM	931	+	4.4493403	1.1606296	-1.0	-1.0
chr17	57448627	57448822	ENSG00000153944.10|MSI2|HNRNPM|HNRNPM	938	+	5.2287025	1.2106067	-1.0	-1.0
chr17	57424584	57424849	ENSG00000153944.10|MSI2|HNRNPM|HNRNPM	923	+	4.362558	1.1133322	-1.0	-1.0
chr17	57320119	57320274	ENSG00000153944.10|MSI2|HNRNPM|HNRNPM	928	+	4.7458296	1.1445025	-1.0	-1.0
chr17	57291627	57291742	ENSG00000153944.10|MSI2|HNRNPM|HNRNPM	913	+	4.115944	1.0601623	-1.0	-1.0
chr17	57282394	57282589	ENSG00000153944.10|MSI2|HNRNPM|HNRNPM	931	+	4.0189004	1.1582731	-1.0	-1.0
chr17	57342129	57342304	ENSG00000153944.10|MSI2|HNRNPM|HNRNPM	935	+	5.935259	1.1855177	-1.0	-1.0
chr17	57350224	57350429	ENSG00000153944.10|MSI2|HNRNPM|HNRNPM	945	+	6.358189	1.2614093	-1.0	-1.0
chr17	57289672	57290122	ENSG00000153944.10|MSI2|HNRNPM|HNRNPM	942	+	5.5244503	1.2342634	-1.0	-1.0
chr17	57357479	57357624	ENSG00000153944.10|MSI2|HNRNPM|HNRNPM	935	+	6.26592	1.1846826	-1.0	-1.0
chr17	57360344	57360654	ENSG00000153944.10|MSI2|HNRNPM|HNRNPM	937	+	5.2781363	1.2026141	-1.0	-1.0
chr17	57262678	57262973	ENSG00000153944.10|MSI2|HNRNPM|HNRNPM	929	+	4.115263	1.1482669	-1.0	-1.0
chr17	57350459	57350559	ENSG00000153944.10|MSI2|HNRNPM|HNRNPM	904	+	4.180135	1.0195049	-1.0	-1.0
chr17	57443309	57443424	ENSG00000153944.10|MSI2|HNRNPM|HNRNPM	917	+	4.0800605	1.0814018	-1.0	-1.0
chr17	57352159	57352289	ENSG00000153944.10|MSI2|HNRNPM|HNRNPM	908	+	4.0045824	1.035015	-1.0	-1.0
chr17	57278854	57279044	ENSG00000279555.1|AC091181.1|HNRNPM|HNRNPM	934	+	4.5783753	1.1829064	-1.0	-1.0
chr17	57278474	57278619	ENSG00000279555.1|AC091181.1|HNRNPM|HNRNPM	934	+	6.042704	1.1823066	-1.0	-1.0
chr17	57448627	57448822	ENSG00000279281.1|AC015883.1|HNRNPM|HNRNPM	938	+	5.2287025	1.210557	-1.0	-1.0
chr17	57991391	57991791	ENSG00000266086.1|AC015813.2|HNRNPM|HNRNPM	933	-	5.307882	1.1741176	-1.0	-1.0
chr17	57991871	57992351	ENSG00000266086.1|AC015813.2|HNRNPM|HNRNPM	936	-	4.839579	1.1911957	-1.0	-1.0
chr17	57991393	57991813	ENSG00000264112.1|AC015813.1|HNRNPM|HNRNPM	934	-	5.368014	1.1794289	-1.0	-1.0
chr17	57991868	57992348	ENSG00000264112.1|AC015813.1|HNRNPM|HNRNPM	935	-	4.893412	1.1894587	-1.0	-1.0
chr17	58088302	58088412	ENSG00000264364.2|DYNLL2|HNRNPM|HNRNPM	905	+	3.989272	1.0205016	-1.0	-1.0
chr17	58088642	58088787	ENSG00000264364.2|DYNLL2|HNRNPM|HNRNPM	911	+	4.0800834	1.0529617	-1.0	-1.0
chr17	58088457	58088637	ENSG00000264364.2|DYNLL2|HNRNPM|HNRNPM	935	+	6.2890086	1.1846826	-1.0	-1.0
chr17	58411856	58411971	ENSG00000108375.12|RNF43|HNRNPM|HNRNPM	903	-	3.9546576	1.0121951	-1.0	-1.0
chr17	58366000	58366195	ENSG00000108375.12|RNF43|HNRNPM|HNRNPM	915	-	4.4140935	1.0682299	-1.0	-1.0
chr17	58364060	58364200	ENSG00000108375.12|RNF43|HNRNPM|HNRNPM	924	-	4.810627	1.1175029	-1.0	-1.0
chr17	59708737	59708922	ENSG00000062716.12|VMP1|HNRNPM|HNRNPM	931	+	6.0393977	1.1609308	-1.0	-1.0
chr17	60391223	60391358	ENSG00000170832.12|USP32|HNRNPM|HNRNPM	932	-	5.999789	1.1701943	-1.0	-1.0
chr17	61223896	61223996	ENSG00000141376.22|BCAS3|HNRNPM|HNRNPM	934	+	5.960363	1.1791815	-1.0	-1.0
chr17	61222291	61222466	ENSG00000141376.22|BCAS3|HNRNPM|HNRNPM	947	+	6.470548	1.2727876	-1.0	-1.0
chr17	61248506	61248651	ENSG00000141376.22|BCAS3|HNRNPM|HNRNPM	935	+	6.0860324	1.1846826	-1.0	-1.0
chr17	61182671	61182951	ENSG00000141376.22|BCAS3|HNRNPM|HNRNPM	949	+	6.610165	1.2964602	-1.0	-1.0
chr17	61222621	61222746	ENSG00000141376.22|BCAS3|HNRNPM|HNRNPM	934	+	6.1193595	1.1810753	-1.0	-1.0
chr17	62026373	62026478	ENSG00000108510.9|MED13|HNRNPM|HNRNPM	904	-	4.033531	1.0174358	-1.0	-1.0
chr17	62025948	62026098	ENSG00000108510.9|MED13|HNRNPM|HNRNPM	913	-	4.0456047	1.0623926	-1.0	-1.0
chr17	62026603	62026793	ENSG00000108510.9|MED13|HNRNPM|HNRNPM	945	-	6.31491	1.2568917	-1.0	-1.0
chr17	62064311	62064506	ENSG00000108510.9|MED13|HNRNPM|HNRNPM	948	-	6.3520613	1.2876444	-1.0	-1.0
chr17	62542202	62542392	ENSG00000146872.17|TLK2|HNRNPM|HNRNPM	935	+	6.04142	1.1846826	-1.0	-1.0
chr17	62588536	62588636	ENSG00000146872.17|TLK2|HNRNPM|HNRNPM	933	+	6.0364137	1.1755509	-1.0	-1.0
chr17	63590119	63590264	ENSG00000136485.14|DCAF7|HNRNPM|HNRNPM	929	+	5.107925	1.1515031	-1.0	-1.0
chr17	64091128	64091318	ENSG00000178607.15|ERN1|HNRNPM|HNRNPM	943	-	6.3476663	1.2473518	-1.0	-1.0
chr17	64505245	64505385	ENSG00000108654.13|DDX5|HNRNPM|HNRNPM	942	-	6.343314	1.2367734	-1.0	-1.0
chr17	64505820	64505956	ENSG00000108654.13|DDX5|HNRNPM|HNRNPM	929	-	4.0199933	1.1474729	-1.0	-1.0
chr17	64505602	64505745	ENSG00000108654.13|DDX5|HNRNPM|HNRNPM	926	-	4.5006332	1.1279781	-1.0	-1.0
chr17	65554285	65554625	ENSG00000168646.12|AXIN2|HNRNPM|HNRNPM	944	-	5.314278	1.2522179	-1.0	-1.0
chr17	65556145	65556265	ENSG00000168646.12|AXIN2|HNRNPM|HNRNPM	927	-	3.867113	1.1346409	-1.0	-1.0
chr17	65549112	65549287	ENSG00000168646.12|AXIN2|HNRNPM|HNRNPM	945	-	6.0985255	1.2580606	-1.0	-1.0
chr17	65547512	65547612	ENSG00000168646.12|AXIN2|HNRNPM|HNRNPM	935	-	5.9812555	1.1846826	-1.0	-1.0
chr17	65556620	65556800	ENSG00000168646.12|AXIN2|HNRNPM|HNRNPM	940	-	4.4297824	1.2211386	-1.0	-1.0
chr17	65559571	65559846	ENSG00000168646.12|AXIN2|HNRNPM|HNRNPM	939	-	4.692773	1.2127297	-1.0	-1.0
chr17	65547712	65547987	ENSG00000168646.12|AXIN2|HNRNPM|HNRNPM	926	-	4.289951	1.1313721	-1.0	-1.0
chr17	65555130	65555325	ENSG00000168646.12|AXIN2|HNRNPM|HNRNPM	942	-	4.4559164	1.2394583	-1.0	-1.0
chr17	65548242	65548452	ENSG00000168646.12|AXIN2|HNRNPM|HNRNPM	934	-	4.0956454	1.180113	-1.0	-1.0
chr17	65554125	65554225	ENSG00000168646.12|AXIN2|HNRNPM|HNRNPM	929	-	3.886081	1.1503388	-1.0	-1.0
chr17	65543242	65543547	ENSG00000168646.12|AXIN2|HNRNPM|HNRNPM	930	-	4.27913	1.152526	-1.0	-1.0
chr17	65548522	65548922	ENSG00000168646.12|AXIN2|HNRNPM|HNRNPM	939	-	5.3389406	1.2118086	-1.0	-1.0
chr17	65555635	65555735	ENSG00000168646.12|AXIN2|HNRNPM|HNRNPM	935	-	5.970855	1.1846826	-1.0	-1.0
chr17	65556350	65556580	ENSG00000168646.12|AXIN2|HNRNPM|HNRNPM	929	-	4.8689346	1.1506305	-1.0	-1.0
chr17	65554745	65554935	ENSG00000168646.12|AXIN2|HNRNPM|HNRNPM	946	-	6.2582717	1.2647188	-1.0	-1.0
chr17	65554285	65554625	ENSG00000266076.1|AC004805.1|HNRNPM|HNRNPM	944	-	5.314278	1.2522134	-1.0	-1.0
chr17	65556145	65556265	ENSG00000266076.1|AC004805.1|HNRNPM|HNRNPM	927	-	3.867113	1.1347618	-1.0	-1.0
chr17	65549112	65549287	ENSG00000266076.1|AC004805.1|HNRNPM|HNRNPM	945	-	6.0985255	1.2581059	-1.0	-1.0
chr17	65547512	65547612	ENSG00000266076.1|AC004805.1|HNRNPM|HNRNPM	935	-	5.9812555	1.1846826	-1.0	-1.0
chr17	65556620	65556800	ENSG00000266076.1|AC004805.1|HNRNPM|HNRNPM	940	-	4.4297824	1.220992	-1.0	-1.0
chr17	65559571	65559846	ENSG00000266076.1|AC004805.1|HNRNPM|HNRNPM	939	-	4.692773	1.2129364	-1.0	-1.0
chr17	65547712	65547987	ENSG00000266076.1|AC004805.1|HNRNPM|HNRNPM	926	-	4.289951	1.131284	-1.0	-1.0
chr17	65555130	65555325	ENSG00000266076.1|AC004805.1|HNRNPM|HNRNPM	942	-	4.4559164	1.2394421	-1.0	-1.0
chr17	65548242	65548452	ENSG00000266076.1|AC004805.1|HNRNPM|HNRNPM	934	-	4.0956454	1.1800944	-1.0	-1.0
chr17	65554125	65554225	ENSG00000266076.1|AC004805.1|HNRNPM|HNRNPM	929	-	3.886081	1.1486546	-1.0	-1.0
chr17	65543242	65543547	ENSG00000266076.1|AC004805.1|HNRNPM|HNRNPM	930	-	4.27913	1.1526221	-1.0	-1.0
chr17	65548522	65548922	ENSG00000266076.1|AC004805.1|HNRNPM|HNRNPM	939	-	5.3389406	1.2117254	-1.0	-1.0
chr17	65555635	65555735	ENSG00000266076.1|AC004805.1|HNRNPM|HNRNPM	935	-	5.970855	1.1846826	-1.0	-1.0
chr17	65559401	65559551	ENSG00000266076.1|AC004805.1|HNRNPM|HNRNPM	910	-	3.5902822	1.0460007	-1.0	-1.0
chr17	65556350	65556580	ENSG00000266076.1|AC004805.1|HNRNPM|HNRNPM	929	-	4.8689346	1.1511602	-1.0	-1.0
chr17	65554745	65554935	ENSG00000266076.1|AC004805.1|HNRNPM|HNRNPM	946	-	6.2582717	1.2646393	-1.0	-1.0
chr17	66602774	66602924	ENSG00000154229.11|PRKCA|HNRNPM|HNRNPM	935	+	6.068744	1.1846826	-1.0	-1.0
chr17	66425935	66426110	ENSG00000154229.11|PRKCA|HNRNPM|HNRNPM	925	+	4.985737	1.1256632	-1.0	-1.0
chr17	66421245	66421365	ENSG00000154229.11|PRKCA|HNRNPM|HNRNPM	935	+	6.1533947	1.1846826	-1.0	-1.0
chr17	66561019	66561139	ENSG00000154229.11|PRKCA|HNRNPM|HNRNPM	901	+	3.9517722	1.0026138	-1.0	-1.0
chr17	66425765	66425870	ENSG00000154229.11|PRKCA|HNRNPM|HNRNPM	904	+	3.96226	1.0162319	-1.0	-1.0
chr17	66533678	66534068	ENSG00000154229.11|PRKCA|HNRNPM|HNRNPM	949	+	5.9738207	1.2945923	-1.0	-1.0
chr17	66522998	66523193	ENSG00000154229.11|PRKCA|HNRNPM|HNRNPM	947	+	6.473756	1.2755784	-1.0	-1.0
chr17	66331108	66331238	ENSG00000154229.11|PRKCA|HNRNPM|HNRNPM	911	+	4.104352	1.0504785	-1.0	-1.0
chr17	66448305	66448425	ENSG00000154229.11|PRKCA|HNRNPM|HNRNPM	935	+	6.107987	1.1846826	-1.0	-1.0
chr17	66420940	66421130	ENSG00000154229.11|PRKCA|HNRNPM|HNRNPM	950	+	6.6380367	1.2977151	-1.0	-1.0
chr17	66456925	66457120	ENSG00000154229.11|PRKCA|HNRNPM|HNRNPM	942	+	6.3345475	1.236046	-1.0	-1.0
chr17	66457135	66457330	ENSG00000154229.11|PRKCA|HNRNPM|HNRNPM	927	+	5.4243755	1.1377189	-1.0	-1.0
chr17	66662491	66662686	ENSG00000154229.11|PRKCA|HNRNPM|HNRNPM	951	+	6.7388124	1.3067126	-1.0	-1.0
chr17	66310688	66310788	ENSG00000154229.11|PRKCA|HNRNPM|HNRNPM	902	+	4.0238934	1.006619	-1.0	-1.0
chr17	66309328	66309433	ENSG00000154229.11|PRKCA|HNRNPM|HNRNPM	906	+	3.9840298	1.0256164	-1.0	-1.0
chr17	66449670	66449840	ENSG00000154229.11|PRKCA|HNRNPM|HNRNPM	913	+	4.102458	1.0586474	-1.0	-1.0
chr17	66447870	66448065	ENSG00000154229.11|PRKCA|HNRNPM|HNRNPM	948	+	6.0242395	1.2830136	-1.0	-1.0
chr17	66500593	66500768	ENSG00000154229.11|PRKCA|HNRNPM|HNRNPM	935	+	5.3817444	1.1853323	-1.0	-1.0
chr17	66427500	66427660	ENSG00000154229.11|PRKCA|HNRNPM|HNRNPM	935	+	6.045166	1.1846826	-1.0	-1.0
chr17	66519218	66519368	ENSG00000154229.11|PRKCA|HNRNPM|HNRNPM	935	+	6.181584	1.1846826	-1.0	-1.0
chr17	66497773	66497963	ENSG00000154229.11|PRKCA|HNRNPM|HNRNPM	914	+	4.356111	1.0633014	-1.0	-1.0
chr17	67221197	67221372	ENSG00000198265.11|HELZ|HNRNPM|HNRNPM	935	-	6.055903	1.1843057	-1.0	-1.0
chr17	67173731	67173876	ENSG00000198265.11|HELZ|HNRNPM|HNRNPM	914	-	4.173075	1.0676079	-1.0	-1.0
chr17	67221507	67221667	ENSG00000198265.11|HELZ|HNRNPM|HNRNPM	933	-	6.0121713	1.1744316	-1.0	-1.0
chr17	67365917	67366092	ENSG00000197170.9|PSMD12|HNRNPM|HNRNPM	939	-	6.125463	1.2151057	-1.0	-1.0
chr17	67731708	67731813	ENSG00000130935.9|NOL11|HNRNPM|HNRNPM	935	+	6.0556064	1.1846826	-1.0	-1.0
chr17	67878704	67878819	ENSG00000171634.16|BPTF|HNRNPM|HNRNPM	902	+	4.0684433	1.0089248	-1.0	-1.0
chr17	68126670	68127175	ENSG00000278730.1|AC005332.9|HNRNPM|HNRNPM	941	+	5.887773	1.2278609	-1.0	-1.0
chr17	68127375	68127505	ENSG00000278730.1|AC005332.9|HNRNPM|HNRNPM	925	+	3.7801166	1.1242728	-1.0	-1.0
chr17	68513995	68514250	ENSG00000267009.6|AC007780.1|HNRNPM|HNRNPM	922	+	4.443089	1.1102155	-1.0	-1.0
chr17	68516841	68516971	ENSG00000267009.6|AC007780.1|HNRNPM|HNRNPM	935	+	6.122281	1.1846826	-1.0	-1.0
chr17	68535971	68536091	ENSG00000108946.14|PRKAR1A|HNRNPM|HNRNPM	924	+	3.9123652	1.1206962	-1.0	-1.0
chr17	68516840	68516970	ENSG00000108946.14|PRKAR1A|HNRNPM|HNRNPM	935	+	6.127297	1.1846826	-1.0	-1.0
chr17	68513996	68514251	ENSG00000108946.14|PRKAR1A|HNRNPM|HNRNPM	922	+	4.505495	1.1098258	-1.0	-1.0
chr17	72523651	72523766	ENSG00000227036.6|LINC00511|HNRNPM|HNRNPM	934	-	6.0774903	1.177885	-1.0	-1.0
chr17	72555121	72555361	ENSG00000227036.6|LINC00511|HNRNPM|HNRNPM	935	-	5.0067997	1.1904341	-1.0	-1.0
chr17	72583716	72583916	ENSG00000227036.6|LINC00511|HNRNPM|HNRNPM	944	-	4.7026443	1.2483118	-1.0	-1.0
chr17	72577296	72577396	ENSG00000227036.6|LINC00511|HNRNPM|HNRNPM	935	-	6.0289807	1.1846826	-1.0	-1.0
chr17	72577556	72577681	ENSG00000227036.6|LINC00511|HNRNPM|HNRNPM	918	-	3.7920566	1.0865738	-1.0	-1.0
chr17	72555886	72556056	ENSG00000227036.6|LINC00511|HNRNPM|HNRNPM	907	-	4.1134634	1.030704	-1.0	-1.0
chr17	72591581	72591776	ENSG00000227036.6|LINC00511|HNRNPM|HNRNPM	928	-	4.0779777	1.1413972	-1.0	-1.0
chr17	72516716	72516846	ENSG00000227036.6|LINC00511|HNRNPM|HNRNPM	914	-	4.1271935	1.064546	-1.0	-1.0
chr17	72577421	72577551	ENSG00000227036.6|LINC00511|HNRNPM|HNRNPM	920	-	4.447264	1.0958458	-1.0	-1.0
chr17	72479041	72479141	ENSG00000227036.6|LINC00511|HNRNPM|HNRNPM	919	-	4.109416	1.0937793	-1.0	-1.0
chr17	72588611	72588786	ENSG00000227036.6|LINC00511|HNRNPM|HNRNPM	909	-	3.8591084	1.038696	-1.0	-1.0
chr17	72585756	72585876	ENSG00000227036.6|LINC00511|HNRNPM|HNRNPM	947	-	6.303734	1.2738304	-1.0	-1.0
chr17	72554371	72554771	ENSG00000227036.6|LINC00511|HNRNPM|HNRNPM	948	-	5.2551203	1.283438	-1.0	-1.0
chr17	72517011	72517111	ENSG00000227036.6|LINC00511|HNRNPM|HNRNPM	935	-	6.257889	1.1846826	-1.0	-1.0
chr17	72443424	72443624	ENSG00000227036.6|LINC00511|HNRNPM|HNRNPM	926	-	4.1943083	1.1280386	-1.0	-1.0
chr17	72586736	72586896	ENSG00000227036.6|LINC00511|HNRNPM|HNRNPM	942	-	4.592172	1.2341208	-1.0	-1.0
chr17	72470946	72471071	ENSG00000227036.6|LINC00511|HNRNPM|HNRNPM	935	-	6.1096635	1.1846826	-1.0	-1.0
chr17	72531591	72531751	ENSG00000227036.6|LINC00511|HNRNPM|HNRNPM	941	-	6.088323	1.229204	-1.0	-1.0
chr17	72591326	72591516	ENSG00000227036.6|LINC00511|HNRNPM|HNRNPM	946	-	5.059324	1.2696954	-1.0	-1.0
chr17	72583611	72583711	ENSG00000227036.6|LINC00511|HNRNPM|HNRNPM	904	-	3.96226	1.0158304	-1.0	-1.0
chr17	72516861	72516996	ENSG00000227036.6|LINC00511|HNRNPM|HNRNPM	928	-	4.2224064	1.1417645	-1.0	-1.0
chr17	72796624	72796774	ENSG00000133195.11|SLC39A11|HNRNPM|HNRNPM	937	-	5.362047	1.2018801	-1.0	-1.0
chr17	72906849	72906979	ENSG00000133195.11|SLC39A11|HNRNPM|HNRNPM	935	-	6.0455894	1.1846826	-1.0	-1.0
chr17	72837078	72837208	ENSG00000133195.11|SLC39A11|HNRNPM|HNRNPM	925	-	4.6187296	1.1233027	-1.0	-1.0
chr17	72693613	72693763	ENSG00000133195.11|SLC39A11|HNRNPM|HNRNPM	912	-	4.1846666	1.0540491	-1.0	-1.0
chr17	72921979	72922284	ENSG00000133195.11|SLC39A11|HNRNPM|HNRNPM	937	-	5.264818	1.2003152	-1.0	-1.0
chr17	72932559	72932704	ENSG00000133195.11|SLC39A11|HNRNPM|HNRNPM	935	-	6.3380804	1.1846826	-1.0	-1.0
chr17	72932924	72933064	ENSG00000133195.11|SLC39A11|HNRNPM|HNRNPM	935	-	6.159848	1.1846111	-1.0	-1.0
chr17	72844970	72845135	ENSG00000133195.11|SLC39A11|HNRNPM|HNRNPM	935	-	6.1964626	1.1846826	-1.0	-1.0
chr17	72942854	72942964	ENSG00000133195.11|SLC39A11|HNRNPM|HNRNPM	932	-	5.9673696	1.1655489	-1.0	-1.0
chr17	73018694	73018819	ENSG00000133195.11|SLC39A11|HNRNPM|HNRNPM	935	-	6.1193256	1.1846826	-1.0	-1.0
chr17	72916119	72916224	ENSG00000133195.11|SLC39A11|HNRNPM|HNRNPM	933	-	5.977725	1.176574	-1.0	-1.0
chr17	72833743	72833843	ENSG00000133195.11|SLC39A11|HNRNPM|HNRNPM	935	-	6.1105056	1.1846826	-1.0	-1.0
chr17	72783829	72784024	ENSG00000133195.11|SLC39A11|HNRNPM|HNRNPM	934	-	5.265171	1.1813905	-1.0	-1.0
chr17	75372101	75372776	ENSG00000264853.1|AC011933.2|HNRNPM|HNRNPM	939	-	4.8029866	1.2168989	-1.0	-1.0
chr17	75372102	75372777	ENSG00000177885.13|GRB2|HNRNPM|HNRNPM	939	-	4.76587	1.2153467	-1.0	-1.0
chr17	75389149	75389464	ENSG00000177885.13|GRB2|HNRNPM|HNRNPM	934	-	5.6591234	1.1834285	-1.0	-1.0
chr17	75649799	75649914	ENSG00000108469.14|RECQL5|HNRNPM|HNRNPM	935	-	6.113751	1.1846826	-1.0	-1.0
chr17	75671025	75671145	ENSG00000161526.14|SAP30BP|HNRNPM|HNRNPM	935	+	6.0664263	1.1846826	-1.0	-1.0
chr17	75785529	75785654	ENSG00000132478.9|UNK|HNRNPM|HNRNPM	917	+	4.272195	1.0805464	-1.0	-1.0
chr17	75959501	75959676	ENSG00000161533.11|ACOX1|HNRNPM|HNRNPM	924	-	4.2319856	1.1178902	-1.0	-1.0
chr17	75959181	75959351	ENSG00000161533.11|ACOX1|HNRNPM|HNRNPM	930	-	5.524328	1.1544875	-1.0	-1.0
chr17	75960066	75960171	ENSG00000161533.11|ACOX1|HNRNPM|HNRNPM	931	-	5.967131	1.1628902	-1.0	-1.0
chr17	76019658	76019838	ENSG00000167880.7|EVPL|HNRNPM|HNRNPM	926	-	6.200459	1.132644	-1.0	-1.0
chr17	76051066	76051176	ENSG00000167881.14|SRP68|HNRNPM|HNRNPM	935	-	5.979805	1.184468	-1.0	-1.0
chr17	76051741	76051911	ENSG00000167881.14|SRP68|HNRNPM|HNRNPM	937	-	6.3017554	1.2018096	-1.0	-1.0
chr17	76091605	76091715	ENSG00000182473.21|EXOC7|HNRNPM|HNRNPM	902	-	3.946642	1.0085901	-1.0	-1.0
chr17	76291934	76293084	ENSG00000129646.14|QRICH2|HNRNPM|HNRNPM	943	-	5.1268573	1.2457931	-1.0	-1.0
chr17	76291759	76291869	ENSG00000129646.14|QRICH2|HNRNPM|HNRNPM	913	-	4.110136	1.0580935	-1.0	-1.0
chr17	76326485	76326665	ENSG00000161542.16|PRPSAP1|HNRNPM|HNRNPM	915	-	4.4211507	1.0691503	-1.0	-1.0
chr17	76339380	76339575	ENSG00000161542.16|PRPSAP1|HNRNPM|HNRNPM	935	-	6.1490736	1.1846826	-1.0	-1.0
chr17	76342005	76342335	ENSG00000161542.16|PRPSAP1|HNRNPM|HNRNPM	943	-	5.982777	1.240755	-1.0	-1.0
chr17	76432152	76432307	ENSG00000175931.12|UBE2O|HNRNPM|HNRNPM	938	-	5.8262053	1.2067329	-1.0	-1.0
chr17	76451027	76451137	ENSG00000175931.12|UBE2O|HNRNPM|HNRNPM	907	-	3.9942446	1.0336375	-1.0	-1.0
chr17	76432582	76432767	ENSG00000175931.12|UBE2O|HNRNPM|HNRNPM	912	-	3.9378104	1.0540078	-1.0	-1.0
chr17	76445657	76445767	ENSG00000175931.12|UBE2O|HNRNPM|HNRNPM	935	-	6.0427465	1.1846826	-1.0	-1.0
chr17	76497367	76497542	ENSG00000129667.12|RHBDF2|HNRNPM|HNRNPM	941	-	5.9091682	1.2273891	-1.0	-1.0
chr17	76705914	76706349	ENSG00000182534.13|MXRA7|HNRNPM|HNRNPM	947	-	6.5608974	1.2747136	-1.0	-1.0
chr17	76706349	76706464	ENSG00000182534.13|MXRA7|HNRNPM|HNRNPM	933	-	6.2993774	1.1752446	-1.0	-1.0
chr17	77210370	77210815	ENSG00000129657.14|SEC14L1|HNRNPM|HNRNPM	941	+	6.108465	1.22944	-1.0	-1.0
chr17	77355206	77355401	ENSG00000184640.17|SEPT9|HNRNPM|HNRNPM	924	+	4.25735	1.1182086	-1.0	-1.0
chr17	77452913	77453043	ENSG00000184640.17|SEPT9|HNRNPM|HNRNPM	942	+	5.844272	1.2336795	-1.0	-1.0
chr17	77355491	77355596	ENSG00000184640.17|SEPT9|HNRNPM|HNRNPM	935	+	5.996703	1.1846826	-1.0	-1.0
chr17	77337421	77337581	ENSG00000184640.17|SEPT9|HNRNPM|HNRNPM	942	+	6.324245	1.2333262	-1.0	-1.0
chr17	77371156	77371286	ENSG00000184640.17|SEPT9|HNRNPM|HNRNPM	901	+	3.949335	1.002463	-1.0	-1.0
chr17	77465371	77465601	ENSG00000184640.17|SEPT9|HNRNPM|HNRNPM	920	+	3.7557414	1.0953004	-1.0	-1.0
chr17	77412270	77412435	ENSG00000184640.17|SEPT9|HNRNPM|HNRNPM	935	+	6.301013	1.1842787	-1.0	-1.0
chr17	77324476	77324736	ENSG00000184640.17|SEPT9|HNRNPM|HNRNPM	912	+	4.149256	1.055746	-1.0	-1.0
chr17	77429026	77429131	ENSG00000184640.17|SEPT9|HNRNPM|HNRNPM	915	+	4.058425	1.0696044	-1.0	-1.0
chr17	77479528	77479668	ENSG00000184640.17|SEPT9|HNRNPM|HNRNPM	932	+	6.0292296	1.1654267	-1.0	-1.0
chr17	77307572	77307677	ENSG00000184640.17|SEPT9|HNRNPM|HNRNPM	935	+	6.253946	1.1842759	-1.0	-1.0
chr17	77465181	77465281	ENSG00000184640.17|SEPT9|HNRNPM|HNRNPM	905	+	4.1463747	1.0243771	-1.0	-1.0
chr17	77477438	77477553	ENSG00000184640.17|SEPT9|HNRNPM|HNRNPM	912	+	4.0413103	1.0569491	-1.0	-1.0
chr17	77355046	77355181	ENSG00000184640.17|SEPT9|HNRNPM|HNRNPM	935	+	6.1805577	1.1839758	-1.0	-1.0
chr17	77354736	77354836	ENSG00000184640.17|SEPT9|HNRNPM|HNRNPM	905	+	3.9877741	1.0234375	-1.0	-1.0
chr17	77343041	77343296	ENSG00000184640.17|SEPT9|HNRNPM|HNRNPM	925	+	4.220622	1.1240519	-1.0	-1.0
chr17	77465661	77465851	ENSG00000184640.17|SEPT9|HNRNPM|HNRNPM	941	+	5.8177505	1.2255131	-1.0	-1.0
chr17	77960248	77960638	ENSG00000078687.17|TNRC6C|HNRNPM|HNRNPM	927	+	5.2787094	1.1373426	-1.0	-1.0
chr17	78122231	78122336	ENSG00000141524.15|TMC6|HNRNPM|HNRNPM	933	-	6.0619516	1.173861	-1.0	-1.0
chr17	78386170	78386360	ENSG00000087157.18|PGS1|HNRNPM|HNRNPM	907	+	4.140322	1.0337188	-1.0	-1.0
chr17	78406509	78406659	ENSG00000087157.18|PGS1|HNRNPM|HNRNPM	940	+	6.2463555	1.2197151	-1.0	-1.0
chr17	78384130	78384235	ENSG00000087157.18|PGS1|HNRNPM|HNRNPM	935	+	6.0500736	1.1846826	-1.0	-1.0
chr17	78383890	78384125	ENSG00000087157.18|PGS1|HNRNPM|HNRNPM	947	+	6.545935	1.2779977	-1.0	-1.0
chr17	78385765	78385940	ENSG00000087157.18|PGS1|HNRNPM|HNRNPM	935	+	6.086452	1.1846826	-1.0	-1.0
chr17	78381407	78381602	ENSG00000087157.18|PGS1|HNRNPM|HNRNPM	936	+	5.685014	1.1941586	-1.0	-1.0
chr17	78381602	78381787	ENSG00000087157.18|PGS1|HNRNPM|HNRNPM	950	+	6.444129	1.2988431	-1.0	-1.0
chr17	78408649	78408839	ENSG00000087157.18|PGS1|HNRNPM|HNRNPM	935	+	6.1433125	1.190421	-1.0	-1.0
chr17	78714582	78714772	ENSG00000108669.16|CYTH1|HNRNPM|HNRNPM	927	-	4.916735	1.1344334	-1.0	-1.0
chr17	78736000	78736160	ENSG00000108669.16|CYTH1|HNRNPM|HNRNPM	947	-	6.384326	1.2731764	-1.0	-1.0
chr17	78781502	78781632	ENSG00000108669.16|CYTH1|HNRNPM|HNRNPM	935	-	6.1065626	1.1846826	-1.0	-1.0
chr17	78823283	78823603	ENSG00000055483.19|USP36|HNRNPM|HNRNPM	940	-	4.5993943	1.2213153	-1.0	-1.0
chr17	78838924	78839104	ENSG00000055483.19|USP36|HNRNPM|HNRNPM	930	-	4.6282372	1.1567247	-1.0	-1.0
chr17	78824063	78824228	ENSG00000055483.19|USP36|HNRNPM|HNRNPM	938	-	4.220267	1.2066597	-1.0	-1.0
chr17	78793510	78793665	ENSG00000055483.19|USP36|HNRNPM|HNRNPM	934	-	6.077674	1.1815573	-1.0	-1.0
chr17	78840069	78840339	ENSG00000055483.19|USP36|HNRNPM|HNRNPM	935	-	6.2259207	1.184396	-1.0	-1.0
chr17	78839719	78839984	ENSG00000055483.19|USP36|HNRNPM|HNRNPM	928	-	5.6193542	1.1400725	-1.0	-1.0
chr17	78839254	78839434	ENSG00000055483.19|USP36|HNRNPM|HNRNPM	913	-	4.2896852	1.0580842	-1.0	-1.0
chr17	78824768	78825308	ENSG00000055483.19|USP36|HNRNPM|HNRNPM	944	-	4.871171	1.249614	-1.0	-1.0
chr17	79981643	79981743	ENSG00000167291.15|TBC1D16|HNRNPM|HNRNPM	903	-	3.9596007	1.0122049	-1.0	-1.0
chr17	79989078	79989258	ENSG00000167291.15|TBC1D16|HNRNPM|HNRNPM	918	-	4.1160445	1.0847796	-1.0	-1.0
chr17	79988473	79988638	ENSG00000167291.15|TBC1D16|HNRNPM|HNRNPM	922	-	4.8194666	1.1080027	-1.0	-1.0
chr17	80330262	80330452	ENSG00000173821.19|RNF213|HNRNPM|HNRNPM	948	+	6.5297728	1.2822939	-1.0	-1.0
chr17	80598505	80598625	ENSG00000141564.13|RPTOR|HNRNPM|HNRNPM	935	+	6.0900354	1.1846826	-1.0	-1.0
chr17	80587246	80587556	ENSG00000141564.13|RPTOR|HNRNPM|HNRNPM	918	+	4.6158133	1.0841326	-1.0	-1.0
chr17	80592436	80592576	ENSG00000141564.13|RPTOR|HNRNPM|HNRNPM	909	+	4.1728396	1.0395292	-1.0	-1.0
chr17	80673855	80674050	ENSG00000141564.13|RPTOR|HNRNPM|HNRNPM	948	+	6.5461497	1.287412	-1.0	-1.0
chr17	80687470	80687630	ENSG00000141564.13|RPTOR|HNRNPM|HNRNPM	925	+	5.1393795	1.1240515	-1.0	-1.0
chr17	80676960	80677155	ENSG00000141564.13|RPTOR|HNRNPM|HNRNPM	953	+	6.961559	1.3276421	-1.0	-1.0
chr17	80648130	80648315	ENSG00000141564.13|RPTOR|HNRNPM|HNRNPM	937	+	4.7389913	1.1991007	-1.0	-1.0
chr17	80773565	80773850	ENSG00000141564.13|RPTOR|HNRNPM|HNRNPM	923	+	4.1690483	1.1121197	-1.0	-1.0
chr17	80619135	80619260	ENSG00000141564.13|RPTOR|HNRNPM|HNRNPM	935	+	6.0957565	1.1846826	-1.0	-1.0
chr17	80645815	80645950	ENSG00000141564.13|RPTOR|HNRNPM|HNRNPM	919	+	5.054554	1.0927398	-1.0	-1.0
chr17	80608530	80608630	ENSG00000141564.13|RPTOR|HNRNPM|HNRNPM	905	+	3.6280594	1.0236368	-1.0	-1.0
chr17	80736896	80737081	ENSG00000141564.13|RPTOR|HNRNPM|HNRNPM	931	+	6.00465	1.1616467	-1.0	-1.0
chr17	80583916	80584071	ENSG00000141564.13|RPTOR|HNRNPM|HNRNPM	943	+	5.9796915	1.2465559	-1.0	-1.0
chr17	80785405	80785600	ENSG00000141564.13|RPTOR|HNRNPM|HNRNPM	951	+	6.72312	1.3067126	-1.0	-1.0
chr17	80859379	80859544	ENSG00000141564.13|RPTOR|HNRNPM|HNRNPM	933	+	5.387602	1.1754022	-1.0	-1.0
chr17	80569071	80569321	ENSG00000141564.13|RPTOR|HNRNPM|HNRNPM	923	+	5.0920024	1.1133955	-1.0	-1.0
chr17	80652640	80652830	ENSG00000141564.13|RPTOR|HNRNPM|HNRNPM	942	+	6.3368573	1.2369885	-1.0	-1.0
chr17	80630873	80630998	ENSG00000141564.13|RPTOR|HNRNPM|HNRNPM	934	+	6.0007324	1.1775131	-1.0	-1.0
chr17	80644900	80645345	ENSG00000141564.13|RPTOR|HNRNPM|HNRNPM	939	+	5.0742784	1.2153628	-1.0	-1.0
chr17	80673625	80673750	ENSG00000141564.13|RPTOR|HNRNPM|HNRNPM	933	+	6.0315433	1.1758363	-1.0	-1.0
chr17	80652995	80653240	ENSG00000141564.13|RPTOR|HNRNPM|HNRNPM	933	+	5.4498677	1.1730801	-1.0	-1.0
chr17	80694380	80694510	ENSG00000141564.13|RPTOR|HNRNPM|HNRNPM	926	+	5.2602253	1.1326087	-1.0	-1.0
chr17	80568336	80568606	ENSG00000141564.13|RPTOR|HNRNPM|HNRNPM	929	+	5.7374854	1.1500968	-1.0	-1.0
chr17	80871414	80871564	ENSG00000141564.13|RPTOR|HNRNPM|HNRNPM	934	+	6.2030196	1.18362	-1.0	-1.0
chr17	80565046	80565156	ENSG00000141564.13|RPTOR|HNRNPM|HNRNPM	903	+	4.049692	1.0137323	-1.0	-1.0
chr17	80700735	80700920	ENSG00000141564.13|RPTOR|HNRNPM|HNRNPM	916	+	6.0290585	1.0767773	-1.0	-1.0
chr17	80647605	80647920	ENSG00000141564.13|RPTOR|HNRNPM|HNRNPM	950	+	5.4141374	1.3027253	-1.0	-1.0
chr17	80569816	80569931	ENSG00000141564.13|RPTOR|HNRNPM|HNRNPM	932	+	5.4201784	1.1659241	-1.0	-1.0
chr17	80658990	80659095	ENSG00000141564.13|RPTOR|HNRNPM|HNRNPM	935	+	5.9636936	1.1846826	-1.0	-1.0
chr17	80613675	80613875	ENSG00000141564.13|RPTOR|HNRNPM|HNRNPM	951	+	6.246254	1.3085912	-1.0	-1.0
chr17	80645510	80645710	ENSG00000141564.13|RPTOR|HNRNPM|HNRNPM	947	+	6.4194937	1.2761203	-1.0	-1.0
chr17	80570191	80570321	ENSG00000141564.13|RPTOR|HNRNPM|HNRNPM	921	+	4.245836	1.1031078	-1.0	-1.0
chr17	80648340	80648630	ENSG00000141564.13|RPTOR|HNRNPM|HNRNPM	920	+	4.17448	1.0957392	-1.0	-1.0
chr17	80631133	80631358	ENSG00000141564.13|RPTOR|HNRNPM|HNRNPM	944	+	5.895036	1.2544514	-1.0	-1.0
chr17	80572941	80573136	ENSG00000141564.13|RPTOR|HNRNPM|HNRNPM	939	+	5.7062573	1.2113425	-1.0	-1.0
chr17	80653435	80653735	ENSG00000141564.13|RPTOR|HNRNPM|HNRNPM	926	+	4.227959	1.1297381	-1.0	-1.0
chr17	80608675	80608905	ENSG00000141564.13|RPTOR|HNRNPM|HNRNPM	944	+	5.9038854	1.2481226	-1.0	-1.0
chr17	80590266	80590411	ENSG00000141564.13|RPTOR|HNRNPM|HNRNPM	934	+	5.919754	1.1789834	-1.0	-1.0
chr17	81063412	81063532	ENSG00000175866.15|BAIAP2|HNRNPM|HNRNPM	914	+	4.1812057	1.0679802	-1.0	-1.0
chr17	81066106	81066236	ENSG00000175866.15|BAIAP2|HNRNPM|HNRNPM	934	+	6.0843105	1.1792643	-1.0	-1.0
chr17	81061512	81061647	ENSG00000175866.15|BAIAP2|HNRNPM|HNRNPM	919	+	4.637086	1.0896654	-1.0	-1.0
chr17	81062792	81062892	ENSG00000175866.15|BAIAP2|HNRNPM|HNRNPM	935	+	5.991576	1.1846826	-1.0	-1.0
chr17	81286729	81286874	ENSG00000157637.12|SLC38A10|HNRNPM|HNRNPM	930	-	5.791271	1.1530296	-1.0	-1.0
chr17	81285974	81286134	ENSG00000157637.12|SLC38A10|HNRNPM|HNRNPM	935	-	5.8800597	1.1851677	-1.0	-1.0
chr17	81268089	81268389	ENSG00000157637.12|SLC38A10|HNRNPM|HNRNPM	949	-	6.83742	1.2939918	-1.0	-1.0
chr17	81265819	81265959	ENSG00000157637.12|SLC38A10|HNRNPM|HNRNPM	935	-	6.184649	1.1846826	-1.0	-1.0
chr17	81287884	81287999	ENSG00000157637.12|SLC38A10|HNRNPM|HNRNPM	935	-	6.10365	1.1846826	-1.0	-1.0
chr17	81288554	81288654	ENSG00000157637.12|SLC38A10|HNRNPM|HNRNPM	935	-	6.330645	1.1846826	-1.0	-1.0
chr17	81272977	81273132	ENSG00000157637.12|SLC38A10|HNRNPM|HNRNPM	923	-	4.9584274	1.1160096	-1.0	-1.0
chr17	81256030	81256190	ENSG00000157637.12|SLC38A10|HNRNPM|HNRNPM	934	-	6.0270762	1.1831422	-1.0	-1.0
chr17	81287019	81287214	ENSG00000157637.12|SLC38A10|HNRNPM|HNRNPM	930	-	5.556742	1.1549929	-1.0	-1.0
chr17	81253845	81253965	ENSG00000157637.12|SLC38A10|HNRNPM|HNRNPM	933	-	6.0482807	1.171183	-1.0	-1.0
chr17	81576883	81576988	ENSG00000182446.13|NPLOC4|HNRNPM|HNRNPM	904	-	3.5987797	1.0179619	-1.0	-1.0
chr17	81621726	81622006	ENSG00000182446.13|NPLOC4|HNRNPM|HNRNPM	928	-	5.300881	1.1434802	-1.0	-1.0
chr17	81580113	81580213	ENSG00000182446.13|NPLOC4|HNRNPM|HNRNPM	935	-	6.119975	1.1846826	-1.0	-1.0
chr17	81578318	81578433	ENSG00000182446.13|NPLOC4|HNRNPM|HNRNPM	922	-	5.043993	1.1080117	-1.0	-1.0
chr17	81621351	81621546	ENSG00000182446.13|NPLOC4|HNRNPM|HNRNPM	941	-	4.8848853	1.2313704	-1.0	-1.0
chr17	81626418	81626568	ENSG00000182446.13|NPLOC4|HNRNPM|HNRNPM	934	-	6.039032	1.1824899	-1.0	-1.0
chr17	81614731	81614886	ENSG00000182446.13|NPLOC4|HNRNPM|HNRNPM	935	-	6.0512934	1.1842529	-1.0	-1.0
chr17	81684655	81684765	ENSG00000185359.12|HGS|HNRNPM|HNRNPM	915	+	4.2602477	1.0706164	-1.0	-1.0
chr17	81919344	81919459	ENSG00000187531.13|SIRT7|HNRNPM|HNRNPM	917	-	4.1033792	1.0823385	-1.0	-1.0
chr17	81919879	81920189	ENSG00000187531.13|SIRT7|HNRNPM|HNRNPM	935	-	4.6538053	1.1886797	-1.0	-1.0
chr17	81919344	81919459	ENSG00000197063.10|MAFG|HNRNPM|HNRNPM	917	-	4.1033792	1.0818268	-1.0	-1.0
chr17	81919879	81920189	ENSG00000197063.10|MAFG|HNRNPM|HNRNPM	935	-	4.6538053	1.1888044	-1.0	-1.0
chr17	81921339	81921484	ENSG00000197063.10|MAFG|HNRNPM|HNRNPM	929	-	4.031694	1.1513743	-1.0	-1.0
chr17	81921149	81921309	ENSG00000197063.10|MAFG|HNRNPM|HNRNPM	934	-	4.156244	1.1788081	-1.0	-1.0
chr17	81996125	81996280	ENSG00000169696.15|ASPSCR1|HNRNPM|HNRNPM	942	+	5.727017	1.2358611	-1.0	-1.0
chr17	82196119	82196219	ENSG00000176155.18|CCDC57|HNRNPM|HNRNPM	935	-	5.9636936	1.1846826	-1.0	-1.0
chr17	82195744	82195939	ENSG00000176155.18|CCDC57|HNRNPM|HNRNPM	951	-	6.6309943	1.3067126	-1.0	-1.0
chr17	82196524	82196664	ENSG00000176155.18|CCDC57|HNRNPM|HNRNPM	928	-	5.6229234	1.1438037	-1.0	-1.0
chr17	82270117	82270537	ENSG00000141551.14|CSNK1D|HNRNPM|HNRNPM	935	-	4.5896277	1.1848224	-1.0	-1.0
chr17	82271502	82271632	ENSG00000141551.14|CSNK1D|HNRNPM|HNRNPM	938	-	5.788289	1.2065243	-1.0	-1.0
chr17	82266606	82266707	ENSG00000141551.14|CSNK1D|HNRNPM|HNRNPM	914	-	4.2885675	1.0631305	-1.0	-1.0
chr17	82250239	82250419	ENSG00000141551.14|CSNK1D|HNRNPM|HNRNPM	925	-	4.358046	1.1225531	-1.0	-1.0
chr17	82246555	82246675	ENSG00000141551.14|CSNK1D|HNRNPM|HNRNPM	921	-	4.281605	1.1012256	-1.0	-1.0
chr17	82251264	82251378	ENSG00000141551.14|CSNK1D|HNRNPM|HNRNPM	935	-	6.0450406	1.1846826	-1.0	-1.0
chr17	82246755	82246920	ENSG00000141551.14|CSNK1D|HNRNPM|HNRNPM	909	-	4.0881753	1.0413952	-1.0	-1.0
chr17	82248085	82248190	ENSG00000141551.14|CSNK1D|HNRNPM|HNRNPM	922	-	4.1002493	1.1071036	-1.0	-1.0
chr17	82245588	82245703	ENSG00000141551.14|CSNK1D|HNRNPM|HNRNPM	930	-	4.437978	1.1561494	-1.0	-1.0
chr17	82266426	82266526	ENSG00000141551.14|CSNK1D|HNRNPM|HNRNPM	901	-	3.5519996	1.0024428	-1.0	-1.0
chr17	82263467	82263567	ENSG00000141551.14|CSNK1D|HNRNPM|HNRNPM	909	-	4.092134	1.040882	-1.0	-1.0
chr17	82267382	82268577	ENSG00000141551.14|CSNK1D|HNRNPM|HNRNPM	939	-	4.5610356	1.2160538	-1.0	-1.0
chr17	82269602	82270097	ENSG00000141551.14|CSNK1D|HNRNPM|HNRNPM	934	-	4.6145263	1.1775326	-1.0	-1.0
chr17	82544872	82544972	ENSG00000141568.20|FOXK2|HNRNPM|HNRNPM	902	+	3.9925382	1.0089136	-1.0	-1.0
chr17	82563135	82563315	ENSG00000141568.20|FOXK2|HNRNPM|HNRNPM	935	+	6.213374	1.190224	-1.0	-1.0
chr17	82561865	82562120	ENSG00000141568.20|FOXK2|HNRNPM|HNRNPM	945	+	5.9340878	1.2624009	-1.0	-1.0
chr17	82592672	82592902	ENSG00000141568.20|FOXK2|HNRNPM|HNRNPM	938	+	5.394074	1.2082206	-1.0	-1.0
chr17	82526792	82527142	ENSG00000141568.20|FOXK2|HNRNPM|HNRNPM	924	+	4.541379	1.1209564	-1.0	-1.0
chr17	82540752	82540947	ENSG00000141568.20|FOXK2|HNRNPM|HNRNPM	929	+	5.377681	1.1493257	-1.0	-1.0
chr17	82568381	82568581	ENSG00000141568.20|FOXK2|HNRNPM|HNRNPM	926	+	4.3953934	1.1320938	-1.0	-1.0
chr17	82537072	82537227	ENSG00000141568.20|FOXK2|HNRNPM|HNRNPM	920	+	4.307392	1.0973275	-1.0	-1.0
chr17	82536902	82537067	ENSG00000141568.20|FOXK2|HNRNPM|HNRNPM	934	+	6.1817975	1.1816089	-1.0	-1.0
chr17	82543012	82543182	ENSG00000141568.20|FOXK2|HNRNPM|HNRNPM	941	+	4.718022	1.2303005	-1.0	-1.0
chr17	82559132	82559267	ENSG00000141568.20|FOXK2|HNRNPM|HNRNPM	943	+	6.106556	1.2461364	-1.0	-1.0
chr17	82528767	82528917	ENSG00000141568.20|FOXK2|HNRNPM|HNRNPM	926	+	3.8385067	1.1315548	-1.0	-1.0
chr17	82533697	82533812	ENSG00000141568.20|FOXK2|HNRNPM|HNRNPM	903	+	3.3359854	1.0133414	-1.0	-1.0
chr17	82548692	82548827	ENSG00000141568.20|FOXK2|HNRNPM|HNRNPM	912	+	3.7975016	1.0531856	-1.0	-1.0
chr17	82520507	82520857	ENSG00000141568.20|FOXK2|HNRNPM|HNRNPM	949	+	6.2777443	1.294638	-1.0	-1.0
chr17	82529962	82530137	ENSG00000141568.20|FOXK2|HNRNPM|HNRNPM	938	+	4.486214	1.2092682	-1.0	-1.0
chr17	82547902	82548252	ENSG00000141568.20|FOXK2|HNRNPM|HNRNPM	919	+	3.991068	1.0903604	-1.0	-1.0
chr17	82598346	82598446	ENSG00000141568.20|FOXK2|HNRNPM|HNRNPM	935	+	5.9636936	1.184039	-1.0	-1.0
chr17	82534247	82534512	ENSG00000141568.20|FOXK2|HNRNPM|HNRNPM	941	+	5.1229105	1.2310345	-1.0	-1.0
chr17	82524767	82524867	ENSG00000141568.20|FOXK2|HNRNPM|HNRNPM	902	+	3.3200572	1.0076452	-1.0	-1.0
chr17	82552592	82552792	ENSG00000141568.20|FOXK2|HNRNPM|HNRNPM	943	+	5.797414	1.2461939	-1.0	-1.0
chr17	82530822	82530927	ENSG00000141568.20|FOXK2|HNRNPM|HNRNPM	914	+	4.0569534	1.0660943	-1.0	-1.0
chr17	82535357	82535507	ENSG00000141568.20|FOXK2|HNRNPM|HNRNPM	917	+	4.1136956	1.080489	-1.0	-1.0
chr17	82536797	82536897	ENSG00000141568.20|FOXK2|HNRNPM|HNRNPM	935	+	6.2203584	1.1846826	-1.0	-1.0
chr17	82536247	82536437	ENSG00000141568.20|FOXK2|HNRNPM|HNRNPM	933	+	5.7529116	1.171831	-1.0	-1.0
chr17	82548297	82548497	ENSG00000141568.20|FOXK2|HNRNPM|HNRNPM	921	+	4.8167768	1.1033056	-1.0	-1.0
chr17	82569441	82569596	ENSG00000141568.20|FOXK2|HNRNPM|HNRNPM	928	+	5.0162625	1.1430366	-1.0	-1.0
chr17	82526292	82526437	ENSG00000141568.20|FOXK2|HNRNPM|HNRNPM	934	+	6.144301	1.1828114	-1.0	-1.0
chr17	82623994	82624159	ENSG00000141580.15|WDR45B|HNRNPM|HNRNPM	951	-	6.780751	1.3130114	-1.0	-1.0
chr17	82801141	82801281	ENSG00000141556.20|TBCD|HNRNPM|HNRNPM	935	+	6.012658	1.1846826	-1.0	-1.0
chr17	82858667	82859042	ENSG00000141556.20|TBCD|HNRNPM|HNRNPM	936	+	5.5444307	1.1940635	-1.0	-1.0
chr17	82876330	82876525	ENSG00000141556.20|TBCD|HNRNPM|HNRNPM	946	+	6.4844947	1.2681768	-1.0	-1.0
chr17	82831819	82831959	ENSG00000141556.20|TBCD|HNRNPM|HNRNPM	932	+	5.9871616	1.1676183	-1.0	-1.0
chr17	82936215	82936385	ENSG00000141556.20|TBCD|HNRNPM|HNRNPM	919	+	4.371434	1.093636	-1.0	-1.0
chr17	82893311	82893411	ENSG00000141556.20|TBCD|HNRNPM|HNRNPM	914	+	4.057203	1.064982	-1.0	-1.0
chr17	82852769	82853024	ENSG00000141556.20|TBCD|HNRNPM|HNRNPM	912	+	4.1206913	1.0543895	-1.0	-1.0
chr17	82898675	82898775	ENSG00000141556.20|TBCD|HNRNPM|HNRNPM	935	+	5.9812555	1.1846826	-1.0	-1.0
chr17	82867287	82867527	ENSG00000141556.20|TBCD|HNRNPM|HNRNPM	942	+	5.8475037	1.235421	-1.0	-1.0
chr17	82838374	82838574	ENSG00000141556.20|TBCD|HNRNPM|HNRNPM	950	+	6.780048	1.296883	-1.0	-1.0
chr17	82912549	82912649	ENSG00000141556.20|TBCD|HNRNPM|HNRNPM	935	+	6.0913777	1.1846826	-1.0	-1.0
chr17	82801766	82802121	ENSG00000141556.20|TBCD|HNRNPM|HNRNPM	938	+	6.2583885	1.205235	-1.0	-1.0
chr17	82830624	82830734	ENSG00000141556.20|TBCD|HNRNPM|HNRNPM	935	+	6.009288	1.1846826	-1.0	-1.0
chr17	82887789	82887904	ENSG00000141556.20|TBCD|HNRNPM|HNRNPM	935	+	6.0117846	1.1846826	-1.0	-1.0
chr17	82917523	82917763	ENSG00000141556.20|TBCD|HNRNPM|HNRNPM	951	+	6.782971	1.3059099	-1.0	-1.0
chr17	82802136	82802391	ENSG00000141556.20|TBCD|HNRNPM|HNRNPM	935	+	6.0701876	1.1840265	-1.0	-1.0
chr17	82801451	82801621	ENSG00000141556.20|TBCD|HNRNPM|HNRNPM	933	+	6.071937	1.1757007	-1.0	-1.0
chr17	82860609	82860764	ENSG00000141556.20|TBCD|HNRNPM|HNRNPM	905	+	3.9675272	1.0206316	-1.0	-1.0
chr17	82936395	82936530	ENSG00000141556.20|TBCD|HNRNPM|HNRNPM	935	+	4.9477305	1.1839298	-1.0	-1.0
chr17	82887414	82887519	ENSG00000141556.20|TBCD|HNRNPM|HNRNPM	909	+	4.091898	1.0419953	-1.0	-1.0
chr17	82813722	82813912	ENSG00000141556.20|TBCD|HNRNPM|HNRNPM	943	+	6.1245584	1.2457365	-1.0	-1.0
chr17	82825469	82825649	ENSG00000141556.20|TBCD|HNRNPM|HNRNPM	925	+	4.204694	1.1276852	-1.0	-1.0
chr17	82913679	82913869	ENSG00000141556.20|TBCD|HNRNPM|HNRNPM	925	+	4.3430076	1.1249177	-1.0	-1.0
chr17	82831994	82832129	ENSG00000141556.20|TBCD|HNRNPM|HNRNPM	913	+	4.6757574	1.0596185	-1.0	-1.0
chr17	82874630	82874785	ENSG00000141556.20|TBCD|HNRNPM|HNRNPM	935	+	6.110696	1.1846826	-1.0	-1.0
chr17	82830169	82830359	ENSG00000141556.20|TBCD|HNRNPM|HNRNPM	924	+	5.2028856	1.1181469	-1.0	-1.0
chr17	82831509	82831674	ENSG00000141556.20|TBCD|HNRNPM|HNRNPM	933	+	5.3849893	1.1729815	-1.0	-1.0
chr17	82911859	82911964	ENSG00000141556.20|TBCD|HNRNPM|HNRNPM	935	+	6.048457	1.1846826	-1.0	-1.0
chr17	82933075	82933200	ENSG00000141556.20|TBCD|HNRNPM|HNRNPM	935	+	6.04166	1.1846826	-1.0	-1.0
chr17	82931468	82931738	ENSG00000141556.20|TBCD|HNRNPM|HNRNPM	934	+	5.4068346	1.1827388	-1.0	-1.0
chr17	82913394	82913659	ENSG00000141556.20|TBCD|HNRNPM|HNRNPM	939	+	4.713539	1.21635	-1.0	-1.0
chr17	82900901	82901016	ENSG00000141556.20|TBCD|HNRNPM|HNRNPM	935	+	6.003404	1.1846826	-1.0	-1.0
chr17	82859612	82859752	ENSG00000141556.20|TBCD|HNRNPM|HNRNPM	935	+	6.0740013	1.1846826	-1.0	-1.0
chr17	82936540	82936655	ENSG00000141556.20|TBCD|HNRNPM|HNRNPM	914	+	4.0689554	1.0659578	-1.0	-1.0
chr17	82858518	82858667	ENSG00000141556.20|TBCD|HNRNPM|HNRNPM	951	+	4.983893	1.3095096	-1.0	-1.0
chr17	82917768	82917958	ENSG00000141556.20|TBCD|HNRNPM|HNRNPM	938	+	6.20821	1.2049646	-1.0	-1.0
chr17	82918038	82918273	ENSG00000141556.20|TBCD|HNRNPM|HNRNPM	935	+	4.413768	1.1850941	-1.0	-1.0
chr17	82908061	82908271	ENSG00000141556.20|TBCD|HNRNPM|HNRNPM	922	+	3.7906199	1.1078663	-1.0	-1.0
chr17	82830984	82831439	ENSG00000141556.20|TBCD|HNRNPM|HNRNPM	950	+	6.628866	1.2968545	-1.0	-1.0
chr17	83012883	83013008	ENSG00000175711.8|B3GNTL1|HNRNPM|HNRNPM	934	-	6.1679645	1.1817842	-1.0	-1.0
chr17	82949498	82949603	ENSG00000175711.8|B3GNTL1|HNRNPM|HNRNPM	903	-	4.1085873	1.0117681	-1.0	-1.0
chr17	82953258	82953388	ENSG00000175711.8|B3GNTL1|HNRNPM|HNRNPM	935	-	6.224111	1.1846826	-1.0	-1.0
chr17	82972386	82972746	ENSG00000175711.8|B3GNTL1|HNRNPM|HNRNPM	943	-	6.3100343	1.2464966	-1.0	-1.0
chr17	83043189	83043294	ENSG00000175711.8|B3GNTL1|HNRNPM|HNRNPM	933	-	5.977725	1.1764996	-1.0	-1.0
chr17	83031902	83032062	ENSG00000175711.8|B3GNTL1|HNRNPM|HNRNPM	935	-	6.09832	1.1846826	-1.0	-1.0
chr17	82952813	82952958	ENSG00000175711.8|B3GNTL1|HNRNPM|HNRNPM	935	-	6.117198	1.1846826	-1.0	-1.0
chr17	83018104	83018219	ENSG00000175711.8|B3GNTL1|HNRNPM|HNRNPM	934	-	6.0787325	1.183269	-1.0	-1.0
chr17	82973041	82973231	ENSG00000175711.8|B3GNTL1|HNRNPM|HNRNPM	950	-	6.4879594	1.299614	-1.0	-1.0
chr18	666135	666275	ENSG00000176890.15|TYMS|HNRNPM|HNRNPM	920	+	4.328713	1.0958139	-1.0	-1.0
chr18	2716225	2716535	ENSG00000101596.14|SMCHD1|HNRNPM|HNRNPM	927	+	4.392157	1.1363701	-1.0	-1.0
chr18	2714475	2714620	ENSG00000101596.14|SMCHD1|HNRNPM|HNRNPM	917	+	4.745614	1.0800226	-1.0	-1.0
chr18	2714065	2714170	ENSG00000101596.14|SMCHD1|HNRNPM|HNRNPM	935	+	6.0120273	1.1846826	-1.0	-1.0
chr18	2716010	2716185	ENSG00000101596.14|SMCHD1|HNRNPM|HNRNPM	919	+	4.5840683	1.0930338	-1.0	-1.0
chr18	2723298	2723508	ENSG00000101596.14|SMCHD1|HNRNPM|HNRNPM	940	+	6.337216	1.2236334	-1.0	-1.0
chr18	2714660	2714905	ENSG00000101596.14|SMCHD1|HNRNPM|HNRNPM	937	+	5.7101293	1.2025667	-1.0	-1.0
chr18	2683585	2683690	ENSG00000101596.14|SMCHD1|HNRNPM|HNRNPM	929	+	6.1448536	1.1472431	-1.0	-1.0
chr18	2998273	2998453	ENSG00000101577.9|LPIN2|HNRNPM|HNRNPM	942	-	6.218551	1.2385767	-1.0	-1.0
chr18	3000328	3000558	ENSG00000101577.9|LPIN2|HNRNPM|HNRNPM	947	-	6.647628	1.2790221	-1.0	-1.0
chr18	2997778	2997893	ENSG00000101577.9|LPIN2|HNRNPM|HNRNPM	917	-	4.929152	1.0823681	-1.0	-1.0
chr18	3011822	3011922	ENSG00000101577.9|LPIN2|HNRNPM|HNRNPM	915	-	4.0763426	1.0727569	-1.0	-1.0
chr18	2993498	2993788	ENSG00000101577.9|LPIN2|HNRNPM|HNRNPM	927	-	5.377624	1.1378905	-1.0	-1.0
chr18	2917628	2917878	ENSG00000101577.9|LPIN2|HNRNPM|HNRNPM	923	-	4.198843	1.1160617	-1.0	-1.0
chr18	2917973	2918088	ENSG00000101577.9|LPIN2|HNRNPM|HNRNPM	934	-	6.0573993	1.1833067	-1.0	-1.0
chr18	3009958	3010083	ENSG00000101577.9|LPIN2|HNRNPM|HNRNPM	935	-	6.115096	1.1837658	-1.0	-1.0
chr18	3010478	3010613	ENSG00000101577.9|LPIN2|HNRNPM|HNRNPM	906	-	3.8189633	1.0275781	-1.0	-1.0
chr18	2961159	2961329	ENSG00000101577.9|LPIN2|HNRNPM|HNRNPM	914	-	4.3284774	1.0637012	-1.0	-1.0
chr18	3011987	3012087	ENSG00000101577.9|LPIN2|HNRNPM|HNRNPM	935	-	6.0018296	1.1846826	-1.0	-1.0
chr18	2978470	2978575	ENSG00000101577.9|LPIN2|HNRNPM|HNRNPM	933	-	6.0619516	1.173861	-1.0	-1.0
chr18	3010803	3010933	ENSG00000101577.9|LPIN2|HNRNPM|HNRNPM	930	-	4.695112	1.1521941	-1.0	-1.0
chr18	3450585	3450720	ENSG00000177426.20|TGIF1|HNRNPM|HNRNPM	917	+	4.138072	1.0794696	-1.0	-1.0
chr18	6389953	6390083	ENSG00000154655.15|L3MBTL4|HNRNPM|HNRNPM	935	-	6.1314955	1.1846826	-1.0	-1.0
chr18	6401680	6401875	ENSG00000154655.15|L3MBTL4|HNRNPM|HNRNPM	955	-	6.6460295	1.3423581	-1.0	-1.0
chr18	6047339	6047494	ENSG00000154655.15|L3MBTL4|HNRNPM|HNRNPM	933	-	6.0644674	1.1766073	-1.0	-1.0
chr18	6391118	6391303	ENSG00000154655.15|L3MBTL4|HNRNPM|HNRNPM	934	-	6.0138016	1.1810337	-1.0	-1.0
chr18	6390778	6391113	ENSG00000154655.15|L3MBTL4|HNRNPM|HNRNPM	952	-	6.8976393	1.3149819	-1.0	-1.0
chr18	6358342	6358452	ENSG00000154655.15|L3MBTL4|HNRNPM|HNRNPM	933	-	5.9729185	1.1734194	-1.0	-1.0
chr18	6392633	6392813	ENSG00000154655.15|L3MBTL4|HNRNPM|HNRNPM	932	-	6.1065397	1.1664331	-1.0	-1.0
chr18	6389293	6389448	ENSG00000154655.15|L3MBTL4|HNRNPM|HNRNPM	935	-	6.1638155	1.1846372	-1.0	-1.0
chr18	6046205	6046340	ENSG00000154655.15|L3MBTL4|HNRNPM|HNRNPM	933	-	5.988279	1.1760812	-1.0	-1.0
chr18	6391608	6391893	ENSG00000154655.15|L3MBTL4|HNRNPM|HNRNPM	944	-	6.3709793	1.2488593	-1.0	-1.0
chr18	6340711	6340866	ENSG00000154655.15|L3MBTL4|HNRNPM|HNRNPM	936	-	6.234152	1.195387	-1.0	-1.0
chr18	7603416	7603611	ENSG00000173482.16|PTPRM|HNRNPM|HNRNPM	950	+	6.6411624	1.3012763	-1.0	-1.0
chr18	8627163	8627288	ENSG00000206418.3|RAB12|HNRNPM|HNRNPM	930	+	5.266816	1.1550114	-1.0	-1.0
chr18	9105944	9106189	ENSG00000178127.12|NDUFV2|HNRNPM|HNRNPM	929	+	4.5690746	1.1490973	-1.0	-1.0
chr18	9171447	9171647	ENSG00000265257.5|AP005263.1|HNRNPM|HNRNPM	957	+	7.5944552	1.3624028	-1.0	-1.0
chr18	9233534	9233724	ENSG00000265257.5|AP005263.1|HNRNPM|HNRNPM	935	+	6.1754565	1.1846826	-1.0	-1.0
chr18	9164642	9164812	ENSG00000265257.5|AP005263.1|HNRNPM|HNRNPM	935	+	6.095122	1.1840386	-1.0	-1.0
chr18	9105947	9106187	ENSG00000265257.5|AP005263.1|HNRNPM|HNRNPM	927	+	4.4368496	1.1354122	-1.0	-1.0
chr18	9137377	9137547	ENSG00000265257.5|AP005263.1|HNRNPM|HNRNPM	909	+	4.0503883	1.0409753	-1.0	-1.0
chr18	9233534	9233724	ENSG00000101745.16|ANKRD12|HNRNPM|HNRNPM	935	+	6.1754565	1.1846826	-1.0	-1.0
chr18	9171448	9171648	ENSG00000101745.16|ANKRD12|HNRNPM|HNRNPM	957	+	7.5929213	1.3624065	-1.0	-1.0
chr18	9137376	9137546	ENSG00000101745.16|ANKRD12|HNRNPM|HNRNPM	909	+	4.0502872	1.0409976	-1.0	-1.0
chr18	9164643	9164813	ENSG00000101745.16|ANKRD12|HNRNPM|HNRNPM	934	+	6.0899143	1.1830598	-1.0	-1.0
chr18	9581006	9581196	ENSG00000154845.15|PPP4R1|HNRNPM|HNRNPM	938	-	6.277317	1.2049459	-1.0	-1.0
chr18	9551818	9551939	ENSG00000154845.15|PPP4R1|HNRNPM|HNRNPM	931	-	5.589449	1.1640043	-1.0	-1.0
chr18	9915065	9915410	ENSG00000101558.13|VAPA|HNRNPM|HNRNPM	946	+	6.284954	1.2644786	-1.0	-1.0
chr18	9916470	9916620	ENSG00000101558.13|VAPA|HNRNPM|HNRNPM	930	+	6.0204616	1.1546385	-1.0	-1.0
chr18	9919870	9920125	ENSG00000101558.13|VAPA|HNRNPM|HNRNPM	935	+	6.0641365	1.1864604	-1.0	-1.0
chr18	9919655	9919760	ENSG00000101558.13|VAPA|HNRNPM|HNRNPM	920	+	6.1672764	1.0986364	-1.0	-1.0
chr18	9914897	9915065	ENSG00000101558.13|VAPA|HNRNPM|HNRNPM	936	+	4.3947673	1.1958221	-1.0	-1.0
chr18	9915500	9915625	ENSG00000101558.13|VAPA|HNRNPM|HNRNPM	912	+	4.0358567	1.0552465	-1.0	-1.0
chr18	12374491	12374591	ENSG00000141385.9|AFG3L2|HNRNPM|HNRNPM	934	-	5.960363	1.1790284	-1.0	-1.0
chr18	12376636	12376791	ENSG00000141385.9|AFG3L2|HNRNPM|HNRNPM	919	-	4.472105	1.0928266	-1.0	-1.0
chr18	12353903	12354098	ENSG00000141385.9|AFG3L2|HNRNPM|HNRNPM	932	-	5.2430234	1.168713	-1.0	-1.0
chr18	12490410	12490535	ENSG00000134278.15|SPIRE1|HNRNPM|HNRNPM	935	-	6.0412827	1.1846826	-1.0	-1.0
chr18	12991792	12991942	ENSG00000101639.18|CEP192|HNRNPM|HNRNPM	916	+	4.6403503	1.077435	-1.0	-1.0
chr18	13044684	13044784	ENSG00000101639.18|CEP192|HNRNPM|HNRNPM	935	+	5.9636936	1.184039	-1.0	-1.0
chr18	12996282	12996387	ENSG00000101639.18|CEP192|HNRNPM|HNRNPM	904	+	3.9619768	1.0159547	-1.0	-1.0
chr18	12996602	12996707	ENSG00000101639.18|CEP192|HNRNPM|HNRNPM	930	+	6.058504	1.1547416	-1.0	-1.0
chr18	13284621	13284766	ENSG00000168675.18|LDLRAD4|HNRNPM|HNRNPM	935	+	6.01751	1.1846826	-1.0	-1.0
chr18	13233288	13233418	ENSG00000168675.18|LDLRAD4|HNRNPM|HNRNPM	935	+	6.0065227	1.1846826	-1.0	-1.0
chr18	13236573	13236763	ENSG00000168675.18|LDLRAD4|HNRNPM|HNRNPM	922	+	4.8578854	1.1081545	-1.0	-1.0
chr18	14334402	14334512	ENSG00000283294.1|AP005212.5|HNRNPM|HNRNPM	935	+	6.0902376	1.1846826	-1.0	-1.0
chr18	20998907	20999012	ENSG00000067900.7|ROCK1|HNRNPM|HNRNPM	932	-	6.1275196	1.1692936	-1.0	-1.0
chr18	21551805	21551915	ENSG00000141446.10|ESCO1|HNRNPM|HNRNPM	935	-	6.0029798	1.1846826	-1.0	-1.0
chr18	21782610	21782770	ENSG00000101752.11|MIB1|HNRNPM|HNRNPM	935	+	6.2720323	1.1846826	-1.0	-1.0
chr18	28085326	28085451	ENSG00000170558.8|CDH2|HNRNPM|HNRNPM	933	-	6.1191864	1.1760806	-1.0	-1.0
chr18	28112734	28112844	ENSG00000170558.8|CDH2|HNRNPM|HNRNPM	933	-	5.9963655	1.1737118	-1.0	-1.0
chr18	28128774	28128969	ENSG00000170558.8|CDH2|HNRNPM|HNRNPM	945	-	5.718044	1.2568687	-1.0	-1.0
chr18	28115544	28115644	ENSG00000170558.8|CDH2|HNRNPM|HNRNPM	935	-	6.035703	1.1846826	-1.0	-1.0
chr18	28117419	28117609	ENSG00000170558.8|CDH2|HNRNPM|HNRNPM	912	-	4.042577	1.056467	-1.0	-1.0
chr18	28085526	28085636	ENSG00000170558.8|CDH2|HNRNPM|HNRNPM	935	-	6.03439	1.1846826	-1.0	-1.0
chr18	36047575	36047765	ENSG00000141425.17|RPRD1A|HNRNPM|HNRNPM	935	-	6.0784607	1.1846826	-1.0	-1.0
chr18	36829954	36830144	ENSG00000150477.14|KIAA1328|HNRNPM|HNRNPM	935	+	6.1539674	1.1840112	-1.0	-1.0
chr18	36919949	36920144	ENSG00000150477.14|KIAA1328|HNRNPM|HNRNPM	935	+	6.1652517	1.1846826	-1.0	-1.0
chr18	36829484	36829784	ENSG00000150477.14|KIAA1328|HNRNPM|HNRNPM	933	+	5.9804277	1.1709263	-1.0	-1.0
chr18	46826327	46826497	ENSG00000078043.15|PIAS2|HNRNPM|HNRNPM	946	-	6.4548774	1.2700802	-1.0	-1.0
chr18	47145558	47145668	ENSG00000167220.11|HDHD2|HNRNPM|HNRNPM	935	-	6.002895	1.1846826	-1.0	-1.0
chr18	47146358	47146493	ENSG00000167220.11|HDHD2|HNRNPM|HNRNPM	908	-	4.006647	1.0369334	-1.0	-1.0
chr18	47145253	47145368	ENSG00000167220.11|HDHD2|HNRNPM|HNRNPM	934	-	5.9638605	1.1809729	-1.0	-1.0
chr18	47145264	47145369	ENSG00000267228.7|AC012254.2|HNRNPM|HNRNPM	934	-	5.960363	1.1791804	-1.0	-1.0
chr18	47145559	47145669	ENSG00000267228.7|AC012254.2|HNRNPM|HNRNPM	935	-	6.0151253	1.1846826	-1.0	-1.0
chr18	47925357	47925492	ENSG00000175387.15|SMAD2|HNRNPM|HNRNPM	935	-	6.0152082	1.1846826	-1.0	-1.0
chr18	47904481	47904616	ENSG00000175387.15|SMAD2|HNRNPM|HNRNPM	935	-	6.1197624	1.1837658	-1.0	-1.0
chr18	47894888	47895008	ENSG00000175387.15|SMAD2|HNRNPM|HNRNPM	930	-	5.4124103	1.1524457	-1.0	-1.0
chr18	47894658	47894763	ENSG00000175387.15|SMAD2|HNRNPM|HNRNPM	935	-	6.091195	1.1846826	-1.0	-1.0
chr18	48543917	48544102	ENSG00000134030.13|CTIF|HNRNPM|HNRNPM	918	+	3.8192878	1.0871044	-1.0	-1.0
chr18	48730365	48730500	ENSG00000134030.13|CTIF|HNRNPM|HNRNPM	925	+	5.3337145	1.1242361	-1.0	-1.0
chr18	48576922	48577107	ENSG00000134030.13|CTIF|HNRNPM|HNRNPM	943	+	6.397593	1.240947	-1.0	-1.0
chr18	54221832	54222022	ENSG00000134046.11|MBD2|HNRNPM|HNRNPM	934	-	6.1300426	1.1833822	-1.0	-1.0
chr18	54206842	54206947	ENSG00000134046.11|MBD2|HNRNPM|HNRNPM	905	-	4.214768	1.0226526	-1.0	-1.0
chr18	57642627	57642772	ENSG00000267040.6|AC027097.1|HNRNPM|HNRNPM	935	+	5.970855	1.1846826	-1.0	-1.0
chr18	57642627	57642772	ENSG00000267787.5|AC027097.2|HNRNPM|HNRNPM	935	+	5.970855	1.1846826	-1.0	-1.0
chr18	58276829	58276999	ENSG00000049759.17|NEDD4L|HNRNPM|HNRNPM	935	+	6.0694623	1.1846826	-1.0	-1.0
chr18	58046627	58046732	ENSG00000049759.17|NEDD4L|HNRNPM|HNRNPM	935	+	4.623846	1.1846826	-1.0	-1.0
chr18	58051905	58052100	ENSG00000049759.17|NEDD4L|HNRNPM|HNRNPM	937	+	4.291065	1.2039855	-1.0	-1.0
chr18	58055786	58055886	ENSG00000049759.17|NEDD4L|HNRNPM|HNRNPM	935	+	6.0018296	1.1846826	-1.0	-1.0
chr18	58078661	58078851	ENSG00000049759.17|NEDD4L|HNRNPM|HNRNPM	912	+	4.1242905	1.0579705	-1.0	-1.0
chr18	58062081	58062431	ENSG00000049759.17|NEDD4L|HNRNPM|HNRNPM	950	+	6.4103694	1.2977886	-1.0	-1.0
chr18	58053970	58054070	ENSG00000049759.17|NEDD4L|HNRNPM|HNRNPM	923	+	4.1417522	1.1152359	-1.0	-1.0
chr18	58255454	58255604	ENSG00000049759.17|NEDD4L|HNRNPM|HNRNPM	921	+	4.687688	1.0996777	-1.0	-1.0
chr18	58047670	58047825	ENSG00000049759.17|NEDD4L|HNRNPM|HNRNPM	911	+	3.7030985	1.0490285	-1.0	-1.0
chr18	58255304	58255434	ENSG00000049759.17|NEDD4L|HNRNPM|HNRNPM	935	+	6.066755	1.1846826	-1.0	-1.0
chr18	58257199	58257299	ENSG00000049759.17|NEDD4L|HNRNPM|HNRNPM	935	+	6.1105056	1.1846826	-1.0	-1.0
chr18	58227302	58227527	ENSG00000049759.17|NEDD4L|HNRNPM|HNRNPM	936	+	6.336237	1.1948597	-1.0	-1.0
chr18	58047510	58047620	ENSG00000049759.17|NEDD4L|HNRNPM|HNRNPM	910	+	3.693931	1.044051	-1.0	-1.0
chr18	58140637	58140792	ENSG00000049759.17|NEDD4L|HNRNPM|HNRNPM	935	+	6.219822	1.1846826	-1.0	-1.0
chr18	58046018	58046158	ENSG00000049759.17|NEDD4L|HNRNPM|HNRNPM	905	+	3.4630535	1.0207791	-1.0	-1.0
chr18	58147182	58147287	ENSG00000049759.17|NEDD4L|HNRNPM|HNRNPM	935	+	6.03523	1.1846826	-1.0	-1.0
chr18	58044893	58045008	ENSG00000049759.17|NEDD4L|HNRNPM|HNRNPM	906	+	3.9801497	1.0254685	-1.0	-1.0
chr18	58129682	58129802	ENSG00000049759.17|NEDD4L|HNRNPM|HNRNPM	917	+	5.9587245	1.0786983	-1.0	-1.0
chr18	58131487	58131847	ENSG00000049759.17|NEDD4L|HNRNPM|HNRNPM	945	+	5.9417353	1.2596775	-1.0	-1.0
chr18	58397721	58397841	ENSG00000049759.17|NEDD4L|HNRNPM|HNRNPM	909	+	3.9831483	1.0403022	-1.0	-1.0
chr18	58078456	58078556	ENSG00000049759.17|NEDD4L|HNRNPM|HNRNPM	910	+	4.069939	1.0468296	-1.0	-1.0
chr18	58130227	58130407	ENSG00000049759.17|NEDD4L|HNRNPM|HNRNPM	938	+	6.301821	1.2058729	-1.0	-1.0
chr18	58131377	58131487	ENSG00000049759.17|NEDD4L|HNRNPM|HNRNPM	924	+	5.9775696	1.1214052	-1.0	-1.0
chr18	58131127	58131352	ENSG00000049759.17|NEDD4L|HNRNPM|HNRNPM	925	+	5.3745365	1.1254159	-1.0	-1.0
chr18	59343748	59343853	ENSG00000074695.5|LMAN1|HNRNPM|HNRNPM	935	-	5.9741645	1.1846826	-1.0	-1.0
chr18	59342218	59342408	ENSG00000074695.5|LMAN1|HNRNPM|HNRNPM	942	-	6.2736783	1.235775	-1.0	-1.0
chr18	59341968	59342068	ENSG00000074695.5|LMAN1|HNRNPM|HNRNPM	935	-	6.0751886	1.1846826	-1.0	-1.0
chr18	62053862	62054007	ENSG00000197563.10|PIGN|HNRNPM|HNRNPM	932	-	6.134459	1.1682755	-1.0	-1.0
chr18	62236357	62236552	ENSG00000134444.13|KIAA1468|HNRNPM|HNRNPM	947	+	5.182843	1.2794621	-1.0	-1.0
chr18	62551230	62551500	ENSG00000141664.9|ZCCHC2|HNRNPM|HNRNPM	950	+	6.8199368	1.2968326	-1.0	-1.0
chr18	62554050	62554160	ENSG00000141664.9|ZCCHC2|HNRNPM|HNRNPM	902	+	4.2595983	1.0103424	-1.0	-1.0
chr18	62534351	62534541	ENSG00000141664.9|ZCCHC2|HNRNPM|HNRNPM	935	+	6.0259194	1.1844025	-1.0	-1.0
chr18	62553855	62554025	ENSG00000141664.9|ZCCHC2|HNRNPM|HNRNPM	936	+	5.8540063	1.1909214	-1.0	-1.0
chr18	62551560	62551765	ENSG00000141664.9|ZCCHC2|HNRNPM|HNRNPM	920	+	3.9180343	1.0962551	-1.0	-1.0
chr18	62550705	62550975	ENSG00000141664.9|ZCCHC2|HNRNPM|HNRNPM	941	+	4.7077484	1.2320094	-1.0	-1.0
chr18	62554295	62554805	ENSG00000141664.9|ZCCHC2|HNRNPM|HNRNPM	948	+	6.317117	1.28191	-1.0	-1.0
chr18	62551562	62551787	ENSG00000279236.1|AC064801.2|HNRNPM|HNRNPM	921	+	3.9806657	1.1024411	-1.0	-1.0
chr18	62551227	62551502	ENSG00000279236.1|AC064801.2|HNRNPM|HNRNPM	949	+	6.808844	1.2938949	-1.0	-1.0
chr18	62741204	62741304	ENSG00000081913.13|PHLPP1|HNRNPM|HNRNPM	907	+	3.9904253	1.0317127	-1.0	-1.0
chr18	62754119	62754419	ENSG00000081913.13|PHLPP1|HNRNPM|HNRNPM	937	+	5.498526	1.1975784	-1.0	-1.0
chr18	62743919	62744114	ENSG00000081913.13|PHLPP1|HNRNPM|HNRNPM	938	+	5.4936004	1.2068055	-1.0	-1.0
chr18	62768924	62769024	ENSG00000081913.13|PHLPP1|HNRNPM|HNRNPM	935	+	5.99499	1.1846826	-1.0	-1.0
chr18	62779663	62779763	ENSG00000081913.13|PHLPP1|HNRNPM|HNRNPM	935	+	6.2665143	1.1846826	-1.0	-1.0
chr18	62779768	62779988	ENSG00000081913.13|PHLPP1|HNRNPM|HNRNPM	950	+	6.8265533	1.3040327	-1.0	-1.0
chr18	69437390	69437580	ENSG00000206052.10|DOK6|HNRNPM|HNRNPM	944	+	6.4369173	1.2522893	-1.0	-1.0
chr18	70295210	70295400	ENSG00000170677.5|SOCS6|HNRNPM|HNRNPM	935	+	6.2080026	1.1846826	-1.0	-1.0
chr18	70296100	70296260	ENSG00000170677.5|SOCS6|HNRNPM|HNRNPM	935	+	6.126969	1.1846826	-1.0	-1.0
chr18	70295835	70296045	ENSG00000170677.5|SOCS6|HNRNPM|HNRNPM	946	+	6.5302634	1.2683127	-1.0	-1.0
chr18	70347016	70347196	ENSG00000266258.1|LINC01909|HNRNPM|HNRNPM	942	+	6.334163	1.2375749	-1.0	-1.0
chr18	74283237	74283417	ENSG00000166347.18|CYB5A|HNRNPM|HNRNPM	939	-	6.183965	1.2142438	-1.0	-1.0
chr18	74283062	74283197	ENSG00000166347.18|CYB5A|HNRNPM|HNRNPM	922	-	5.0669284	1.1064014	-1.0	-1.0
chr18	74514278	74514418	ENSG00000133313.14|CNDP2|HNRNPM|HNRNPM	935	+	6.120927	1.1846826	-1.0	-1.0
chr18	74515318	74515438	ENSG00000133313.14|CNDP2|HNRNPM|HNRNPM	935	+	6.1298485	1.1846826	-1.0	-1.0
chr18	74647687	74647847	ENSG00000215421.9|ZNF407|HNRNPM|HNRNPM	935	+	6.2303147	1.1846826	-1.0	-1.0
chr18	74969508	74969613	ENSG00000215421.9|ZNF407|HNRNPM|HNRNPM	921	+	5.145918	1.1018965	-1.0	-1.0
chr18	74813162	74813262	ENSG00000215421.9|ZNF407|HNRNPM|HNRNPM	933	+	5.977725	1.176191	-1.0	-1.0
chr18	74672312	74672417	ENSG00000215421.9|ZNF407|HNRNPM|HNRNPM	935	+	5.991576	1.1846826	-1.0	-1.0
chr18	74692397	74692777	ENSG00000215421.9|ZNF407|HNRNPM|HNRNPM	935	+	5.7739053	1.1870267	-1.0	-1.0
chr18	74682777	74683112	ENSG00000215421.9|ZNF407|HNRNPM|HNRNPM	943	+	6.4169073	1.2459896	-1.0	-1.0
chr18	74672457	74672582	ENSG00000215421.9|ZNF407|HNRNPM|HNRNPM	934	+	5.9858823	1.1825509	-1.0	-1.0
chr18	74669577	74669767	ENSG00000215421.9|ZNF407|HNRNPM|HNRNPM	946	+	6.446593	1.2658106	-1.0	-1.0
chr18	76403518	76403683	ENSG00000101493.10|ZNF516|HNRNPM|HNRNPM	929	-	5.7313313	1.1470952	-1.0	-1.0
chr18	76434153	76434453	ENSG00000101493.10|ZNF516|HNRNPM|HNRNPM	937	-	5.3513513	1.2013669	-1.0	-1.0
chr18	76452081	76452226	ENSG00000101493.10|ZNF516|HNRNPM|HNRNPM	926	-	4.3423185	1.128191	-1.0	-1.0
chr18	76359889	76359989	ENSG00000101493.10|ZNF516|HNRNPM|HNRNPM	935	-	6.068667	1.1846826	-1.0	-1.0
chr18	76474931	76475106	ENSG00000101493.10|ZNF516|HNRNPM|HNRNPM	939	-	4.7277727	1.2144985	-1.0	-1.0
chr18	76460406	76460626	ENSG00000101493.10|ZNF516|HNRNPM|HNRNPM	951	-	6.851328	1.3130143	-1.0	-1.0
chr18	76433758	76434143	ENSG00000101493.10|ZNF516|HNRNPM|HNRNPM	944	-	5.7078943	1.2522782	-1.0	-1.0
chr18	76436593	76436793	ENSG00000101493.10|ZNF516|HNRNPM|HNRNPM	950	-	5.466613	1.3011447	-1.0	-1.0
chr18	76391948	76392208	ENSG00000101493.10|ZNF516|HNRNPM|HNRNPM	945	-	6.4302917	1.256515	-1.0	-1.0
chr18	76459586	76459746	ENSG00000101493.10|ZNF516|HNRNPM|HNRNPM	918	-	4.567645	1.0839351	-1.0	-1.0
chr18	76463641	76463791	ENSG00000101493.10|ZNF516|HNRNPM|HNRNPM	935	-	5.7505836	1.1889338	-1.0	-1.0
chr18	76366432	76366627	ENSG00000101493.10|ZNF516|HNRNPM|HNRNPM	948	-	4.9716787	1.2803903	-1.0	-1.0
chr18	76472636	76472826	ENSG00000101493.10|ZNF516|HNRNPM|HNRNPM	941	-	6.4098625	1.2327454	-1.0	-1.0
chr18	76360054	76360224	ENSG00000101493.10|ZNF516|HNRNPM|HNRNPM	917	-	3.7604897	1.0817664	-1.0	-1.0
chr18	76451781	76451971	ENSG00000101493.10|ZNF516|HNRNPM|HNRNPM	916	-	4.719874	1.0761611	-1.0	-1.0
chr18	76388278	76388473	ENSG00000101493.10|ZNF516|HNRNPM|HNRNPM	951	-	6.7479973	1.3131353	-1.0	-1.0
chr18	76433618	76433718	ENSG00000101493.10|ZNF516|HNRNPM|HNRNPM	935	-	6.0053616	1.1846826	-1.0	-1.0
chr18	76431068	76431338	ENSG00000101493.10|ZNF516|HNRNPM|HNRNPM	933	-	5.297457	1.1717598	-1.0	-1.0
chr18	76462116	76462226	ENSG00000101493.10|ZNF516|HNRNPM|HNRNPM	925	-	5.2771196	1.1243823	-1.0	-1.0
chr18	76459011	76459201	ENSG00000101493.10|ZNF516|HNRNPM|HNRNPM	945	-	6.48946	1.2618579	-1.0	-1.0
chr18	76376126	76376311	ENSG00000101493.10|ZNF516|HNRNPM|HNRNPM	935	-	6.167256	1.184396	-1.0	-1.0
chr18	76465701	76465831	ENSG00000101493.10|ZNF516|HNRNPM|HNRNPM	935	-	6.0614915	1.1846826	-1.0	-1.0
chr18	76471916	76472016	ENSG00000101493.10|ZNF516|HNRNPM|HNRNPM	935	-	6.0588117	1.1846826	-1.0	-1.0
chr18	76455306	76455446	ENSG00000101493.10|ZNF516|HNRNPM|HNRNPM	902	-	4.0491138	1.0103669	-1.0	-1.0
chr18	76422953	76423238	ENSG00000101493.10|ZNF516|HNRNPM|HNRNPM	937	-	5.374973	1.1999916	-1.0	-1.0
chr18	76431828	76431963	ENSG00000101493.10|ZNF516|HNRNPM|HNRNPM	918	-	4.7428794	1.0858855	-1.0	-1.0
chr18	76425043	76425173	ENSG00000101493.10|ZNF516|HNRNPM|HNRNPM	927	-	4.788063	1.1339757	-1.0	-1.0
chr18	76475556	76475826	ENSG00000101493.10|ZNF516|HNRNPM|HNRNPM	944	-	5.803521	1.2488892	-1.0	-1.0
chr18	76395278	76395378	ENSG00000101493.10|ZNF516|HNRNPM|HNRNPM	907	-	3.9904253	1.0320212	-1.0	-1.0
chr18	76443931	76444076	ENSG00000101493.10|ZNF516|HNRNPM|HNRNPM	908	-	3.9983554	1.0356715	-1.0	-1.0
chr18	76423273	76423433	ENSG00000101493.10|ZNF516|HNRNPM|HNRNPM	934	-	6.057293	1.1819992	-1.0	-1.0
chr18	76411268	76411483	ENSG00000101493.10|ZNF516|HNRNPM|HNRNPM	930	-	4.0252213	1.1546196	-1.0	-1.0
chr18	76429548	76429843	ENSG00000101493.10|ZNF516|HNRNPM|HNRNPM	950	-	5.7467666	1.2970325	-1.0	-1.0
chr18	76403018	76403118	ENSG00000101493.10|ZNF516|HNRNPM|HNRNPM	935	-	6.008769	1.1846826	-1.0	-1.0
chr18	76411053	76411218	ENSG00000101493.10|ZNF516|HNRNPM|HNRNPM	935	-	6.179601	1.1846826	-1.0	-1.0
chr18	76482431	76482616	ENSG00000101493.10|ZNF516|HNRNPM|HNRNPM	918	-	4.144917	1.0863241	-1.0	-1.0
chr18	76462286	76462581	ENSG00000101493.10|ZNF516|HNRNPM|HNRNPM	932	-	5.8747444	1.1701102	-1.0	-1.0
chr18	76472281	76472436	ENSG00000101493.10|ZNF516|HNRNPM|HNRNPM	935	-	6.195554	1.1846826	-1.0	-1.0
chr18	76474291	76474486	ENSG00000101493.10|ZNF516|HNRNPM|HNRNPM	951	-	6.7126045	1.3131353	-1.0	-1.0
chr18	76459851	76459951	ENSG00000101493.10|ZNF516|HNRNPM|HNRNPM	935	-	6.0457006	1.1846826	-1.0	-1.0
chr18	76487901	76488271	ENSG00000101493.10|ZNF516|HNRNPM|HNRNPM	938	-	4.912233	1.2106383	-1.0	-1.0
chr18	76422203	76422428	ENSG00000101493.10|ZNF516|HNRNPM|HNRNPM	946	-	6.214243	1.2676051	-1.0	-1.0
chr18	76368362	76368607	ENSG00000101493.10|ZNF516|HNRNPM|HNRNPM	947	-	6.6261215	1.2789878	-1.0	-1.0
chr18	76460151	76460261	ENSG00000101493.10|ZNF516|HNRNPM|HNRNPM	935	-	6.2062035	1.1846826	-1.0	-1.0
chr18	76390033	76390153	ENSG00000101493.10|ZNF516|HNRNPM|HNRNPM	935	-	6.065069	1.1846826	-1.0	-1.0
chr18	76460031	76460146	ENSG00000101493.10|ZNF516|HNRNPM|HNRNPM	901	-	3.9427075	1.005794	-1.0	-1.0
chr18	76428488	76428758	ENSG00000101493.10|ZNF516|HNRNPM|HNRNPM	945	-	6.3167467	1.2620966	-1.0	-1.0
chr18	76432073	76433353	ENSG00000101493.10|ZNF516|HNRNPM|HNRNPM	948	-	5.5982013	1.2832555	-1.0	-1.0
chr18	76425468	76425653	ENSG00000101493.10|ZNF516|HNRNPM|HNRNPM	906	-	3.715544	1.0267769	-1.0	-1.0
chr18	76374766	76374881	ENSG00000101493.10|ZNF516|HNRNPM|HNRNPM	935	-	6.1641836	1.1846826	-1.0	-1.0
chr18	76370252	76370442	ENSG00000101493.10|ZNF516|HNRNPM|HNRNPM	935	-	5.553108	1.1843631	-1.0	-1.0
chr18	76388276	76388471	ENSG00000280205.1|AC009716.2|HNRNPM|HNRNPM	951	-	6.7558107	1.3131353	-1.0	-1.0
chr18	76906360	76906470	ENSG00000130856.15|ZNF236|HNRNPM|HNRNPM	935	+	5.99499	1.1846826	-1.0	-1.0
chr18	76967615	76967785	ENSG00000130856.15|ZNF236|HNRNPM|HNRNPM	924	+	5.9968524	1.1208658	-1.0	-1.0
chr18	76823147	76823332	ENSG00000130856.15|ZNF236|HNRNPM|HNRNPM	935	+	6.2383595	1.1846826	-1.0	-1.0
chr18	76967410	76967610	ENSG00000130856.15|ZNF236|HNRNPM|HNRNPM	950	+	7.024944	1.3042142	-1.0	-1.0
chr18	79210507	79210827	ENSG00000166377.19|ATP9B|HNRNPM|HNRNPM	947	+	6.479078	1.2784703	-1.0	-1.0
chr18	79094073	79094188	ENSG00000166377.19|ATP9B|HNRNPM|HNRNPM	935	+	6.0598145	1.1846826	-1.0	-1.0
chr18	79210302	79210477	ENSG00000166377.19|ATP9B|HNRNPM|HNRNPM	932	+	5.9012704	1.1691347	-1.0	-1.0
chr18	79722501	79722641	ENSG00000060069.16|CTDP1|HNRNPM|HNRNPM	934	+	6.210918	1.1822778	-1.0	-1.0
chr18	79683634	79683749	ENSG00000060069.16|CTDP1|HNRNPM|HNRNPM	935	+	6.0101757	1.1846826	-1.0	-1.0
chr18	79684864	79684999	ENSG00000060069.16|CTDP1|HNRNPM|HNRNPM	935	+	6.1617155	1.1846826	-1.0	-1.0
chr18	79725156	79725266	ENSG00000060069.16|CTDP1|HNRNPM|HNRNPM	931	+	5.9945436	1.1629447	-1.0	-1.0
chr18	79928398	79928593	ENSG00000122490.18|PQLC1|HNRNPM|HNRNPM	942	-	6.3978505	1.2360637	-1.0	-1.0
chr18	79941750	79941890	ENSG00000122490.18|PQLC1|HNRNPM|HNRNPM	921	-	4.2697344	1.1011151	-1.0	-1.0
chr18	79937669	79937894	ENSG00000122490.18|PQLC1|HNRNPM|HNRNPM	930	-	5.1332984	1.1519943	-1.0	-1.0
chr18	79940889	79940999	ENSG00000122490.18|PQLC1|HNRNPM|HNRNPM	919	-	5.127467	1.092962	-1.0	-1.0
chr18	79942305	79942600	ENSG00000122490.18|PQLC1|HNRNPM|HNRNPM	923	-	4.1613283	1.111397	-1.0	-1.0
chr18	79929098	79929518	ENSG00000122490.18|PQLC1|HNRNPM|HNRNPM	939	-	4.550332	1.2120196	-1.0	-1.0
chr18	79928673	79928798	ENSG00000122490.18|PQLC1|HNRNPM|HNRNPM	935	-	6.0102787	1.1846826	-1.0	-1.0
chr18	79937359	79937479	ENSG00000122490.18|PQLC1|HNRNPM|HNRNPM	930	-	5.7361593	1.1551318	-1.0	-1.0
chr18	79928878	79928983	ENSG00000122490.18|PQLC1|HNRNPM|HNRNPM	935	-	5.989812	1.1846826	-1.0	-1.0
chr18	79937484	79937654	ENSG00000122490.18|PQLC1|HNRNPM|HNRNPM	950	-	6.663603	1.2975466	-1.0	-1.0
chr18	80035282	80035517	ENSG00000101546.12|RBFA|HNRNPM|HNRNPM	936	+	4.5354123	1.1923684	-1.0	-1.0
chr18	80035283	80035518	ENSG00000267127.7|AC090360.1|HNRNPM|HNRNPM	935	+	4.5339556	1.1886046	-1.0	-1.0
chr18	80140546	80140806	ENSG00000101544.8|ADNP2|HNRNPM|HNRNPM	924	+	4.708882	1.1204541	-1.0	-1.0
chr18	80127660	80127860	ENSG00000101544.8|ADNP2|HNRNPM|HNRNPM	938	+	5.06999	1.2078971	-1.0	-1.0
chr18	80123050	80123210	ENSG00000101544.8|ADNP2|HNRNPM|HNRNPM	935	+	6.0039444	1.1846145	-1.0	-1.0
chr18	80128095	80128275	ENSG00000101544.8|ADNP2|HNRNPM|HNRNPM	935	+	6.026201	1.1846826	-1.0	-1.0
chr18	80129480	80130205	ENSG00000101544.8|ADNP2|HNRNPM|HNRNPM	943	+	5.9332137	1.2448435	-1.0	-1.0
chr18	80154393	80154493	ENSG00000267270.5|PARD6G-AS1|HNRNPM|HNRNPM	904	+	3.9673736	1.0169364	-1.0	-1.0
chr18	80154498	80154793	ENSG00000267270.5|PARD6G-AS1|HNRNPM|HNRNPM	926	+	5.344988	1.1313615	-1.0	-1.0
chr19	338504	338819	ENSG00000105556.11|MIER2|HNRNPM|HNRNPM	928	-	4.6645107	1.1435488	-1.0	-1.0
chr19	310720	311040	ENSG00000105556.11|MIER2|HNRNPM|HNRNPM	942	-	6.4218674	1.2360032	-1.0	-1.0
chr19	339519	339634	ENSG00000105556.11|MIER2|HNRNPM|HNRNPM	932	-	5.9883657	1.1683509	-1.0	-1.0
chr19	341879	342044	ENSG00000105556.11|MIER2|HNRNPM|HNRNPM	944	-	5.820217	1.2479881	-1.0	-1.0
chr19	315568	315683	ENSG00000105556.11|MIER2|HNRNPM|HNRNPM	924	-	6.135044	1.1196486	-1.0	-1.0
chr19	336444	336579	ENSG00000105556.11|MIER2|HNRNPM|HNRNPM	944	-	6.3328643	1.248909	-1.0	-1.0
chr19	341764	341869	ENSG00000105556.11|MIER2|HNRNPM|HNRNPM	916	-	4.2775297	1.0741366	-1.0	-1.0
chr19	310050	310425	ENSG00000105556.11|MIER2|HNRNPM|HNRNPM	944	-	6.1764197	1.2485083	-1.0	-1.0
chr19	339644	339744	ENSG00000105556.11|MIER2|HNRNPM|HNRNPM	916	-	4.0951877	1.0757756	-1.0	-1.0
chr19	309400	309515	ENSG00000105556.11|MIER2|HNRNPM|HNRNPM	935	-	6.121608	1.1846826	-1.0	-1.0
chr19	322798	322973	ENSG00000105556.11|MIER2|HNRNPM|HNRNPM	948	-	5.5383506	1.2871174	-1.0	-1.0
chr19	575046	575140	ENSG00000172270.18|BSG|HNRNPM|HNRNPM	951	+	6.9974027	1.3131353	-1.0	-1.0
chr19	575140	575212	ENSG00000172270.18|BSG|HNRNPM|HNRNPM	951	+	6.909113	1.3131353	-1.0	-1.0
chr19	574916	575041	ENSG00000172270.18|BSG|HNRNPM|HNRNPM	904	+	3.9637744	1.0171613	-1.0	-1.0
chr19	802223	802328	ENSG00000011304.19|PTBP1|HNRNPM|HNRNPM	908	+	4.2937746	1.0359498	-1.0	-1.0
chr19	799788	799888	ENSG00000011304.19|PTBP1|HNRNPM|HNRNPM	914	+	4.057203	1.066059	-1.0	-1.0
chr19	802963	803068	ENSG00000011304.19|PTBP1|HNRNPM|HNRNPM	913	+	4.044889	1.0614281	-1.0	-1.0
chr19	801928	802113	ENSG00000011304.19|PTBP1|HNRNPM|HNRNPM	949	+	5.8698506	1.2932084	-1.0	-1.0
chr19	806058	806253	ENSG00000011304.19|PTBP1|HNRNPM|HNRNPM	920	+	3.8362906	1.0987011	-1.0	-1.0
chr19	803178	803443	ENSG00000011304.19|PTBP1|HNRNPM|HNRNPM	928	+	3.949054	1.1431906	-1.0	-1.0
chr19	801743	801898	ENSG00000011304.19|PTBP1|HNRNPM|HNRNPM	935	+	6.193631	1.1846826	-1.0	-1.0
chr19	802808	802948	ENSG00000011304.19|PTBP1|HNRNPM|HNRNPM	918	+	4.2679553	1.0866086	-1.0	-1.0
chr19	802338	802678	ENSG00000011304.19|PTBP1|HNRNPM|HNRNPM	943	+	5.137226	1.2419595	-1.0	-1.0
chr19	800363	800693	ENSG00000011304.19|PTBP1|HNRNPM|HNRNPM	934	+	4.3593764	1.1805267	-1.0	-1.0
chr19	801168	801273	ENSG00000011304.19|PTBP1|HNRNPM|HNRNPM	935	+	5.991576	1.1846826	-1.0	-1.0
chr19	1133631	1133751	ENSG00000064932.15|SBNO2|HNRNPM|HNRNPM	935	-	6.0381274	1.1846826	-1.0	-1.0
chr19	1168256	1168436	ENSG00000064932.15|SBNO2|HNRNPM|HNRNPM	946	-	4.83832	1.2716006	-1.0	-1.0
chr19	1411509	1411614	ENSG00000071626.16|DAZAP1|HNRNPM|HNRNPM	901	+	3.9427075	1.0056913	-1.0	-1.0
chr19	1411024	1411149	ENSG00000071626.16|DAZAP1|HNRNPM|HNRNPM	916	+	3.7280679	1.0778279	-1.0	-1.0
chr19	1409612	1409822	ENSG00000071626.16|DAZAP1|HNRNPM|HNRNPM	930	+	4.8382573	1.1546257	-1.0	-1.0
chr19	1417580	1417800	ENSG00000071626.16|DAZAP1|HNRNPM|HNRNPM	943	+	6.2960763	1.2442212	-1.0	-1.0
chr19	1585909	1586149	ENSG00000071655.17|MBD3|HNRNPM|HNRNPM	935	-	4.9332523	1.1885893	-1.0	-1.0
chr19	1585909	1586149	ENSG00000267059.2|AC005943.1|HNRNPM|HNRNPM	935	-	4.9332523	1.1889167	-1.0	-1.0
chr19	1637015	1637190	ENSG00000071564.14|TCF3|HNRNPM|HNRNPM	935	-	6.0332875	1.1846826	-1.0	-1.0
chr19	1639320	1639520	ENSG00000071564.14|TCF3|HNRNPM|HNRNPM	937	-	4.899026	1.1992962	-1.0	-1.0
chr19	1847636	1847796	ENSG00000079313.13|REXO1|HNRNPM|HNRNPM	918	-	4.4346743	1.0886116	-1.0	-1.0
chr19	1908288	1908393	ENSG00000213638.5|ADAT3|HNRNPM|HNRNPM	909	+	4.012288	1.0417919	-1.0	-1.0
chr19	1908058	1908228	ENSG00000213638.5|ADAT3|HNRNPM|HNRNPM	933	+	4.93137	1.177082	-1.0	-1.0
chr19	1908288	1908393	ENSG00000227500.9|SCAMP4|HNRNPM|HNRNPM	909	+	4.012288	1.0413067	-1.0	-1.0
chr19	1908059	1908229	ENSG00000227500.9|SCAMP4|HNRNPM|HNRNPM	933	+	4.9221044	1.1748136	-1.0	-1.0
chr19	1943238	1943433	ENSG00000133275.15|CSNK1G2|HNRNPM|HNRNPM	914	+	4.4069877	1.06451	-1.0	-1.0
chr19	2132267	2132382	ENSG00000065000.15|AP3D1|HNRNPM|HNRNPM	935	-	6.1161256	1.1846826	-1.0	-1.0
chr19	2108143	2108313	ENSG00000065000.15|AP3D1|HNRNPM|HNRNPM	935	-	5.98287	1.1846826	-1.0	-1.0
chr19	2103643	2104688	ENSG00000065000.15|AP3D1|HNRNPM|HNRNPM	950	-	5.6851306	1.3023515	-1.0	-1.0
chr19	2144309	2144554	ENSG00000065000.15|AP3D1|HNRNPM|HNRNPM	934	-	5.3075137	1.1817837	-1.0	-1.0
chr19	2130997	2131347	ENSG00000065000.15|AP3D1|HNRNPM|HNRNPM	945	-	6.225091	1.2621326	-1.0	-1.0
chr19	2224761	2224861	ENSG00000104885.17|DOT1L|HNRNPM|HNRNPM	931	+	5.9945436	1.1629186	-1.0	-1.0
chr19	2198762	2199697	ENSG00000104885.17|DOT1L|HNRNPM|HNRNPM	950	+	5.9101634	1.2986175	-1.0	-1.0
chr19	2194847	2195017	ENSG00000104885.17|DOT1L|HNRNPM|HNRNPM	921	+	3.7294636	1.1035569	-1.0	-1.0
chr19	2229422	2229732	ENSG00000104885.17|DOT1L|HNRNPM|HNRNPM	947	+	5.0049167	1.2723092	-1.0	-1.0
chr19	2196747	2197762	ENSG00000104885.17|DOT1L|HNRNPM|HNRNPM	946	+	5.4880953	1.2646488	-1.0	-1.0
chr19	2198572	2198732	ENSG00000104885.17|DOT1L|HNRNPM|HNRNPM	931	+	4.4909363	1.1624093	-1.0	-1.0
chr19	2184151	2184456	ENSG00000104885.17|DOT1L|HNRNPM|HNRNPM	924	+	4.76942	1.119851	-1.0	-1.0
chr19	2184746	2184946	ENSG00000104885.17|DOT1L|HNRNPM|HNRNPM	949	+	5.650988	1.2961588	-1.0	-1.0
chr19	2198347	2198557	ENSG00000104885.17|DOT1L|HNRNPM|HNRNPM	943	+	5.7393103	1.2425494	-1.0	-1.0
chr19	2228512	2228677	ENSG00000104885.17|DOT1L|HNRNPM|HNRNPM	937	+	6.2299924	1.203033	-1.0	-1.0
chr19	2181471	2181666	ENSG00000104885.17|DOT1L|HNRNPM|HNRNPM	942	+	6.3851814	1.236046	-1.0	-1.0
chr19	2202534	2202669	ENSG00000104885.17|DOT1L|HNRNPM|HNRNPM	939	+	5.5456142	1.2136798	-1.0	-1.0
chr19	2198042	2198342	ENSG00000104885.17|DOT1L|HNRNPM|HNRNPM	931	+	5.6807413	1.1633909	-1.0	-1.0
chr19	2195882	2196067	ENSG00000104885.17|DOT1L|HNRNPM|HNRNPM	916	+	4.2629375	1.0757586	-1.0	-1.0
chr19	2194592	2194807	ENSG00000104885.17|DOT1L|HNRNPM|HNRNPM	940	+	5.1527286	1.225397	-1.0	-1.0
chr19	2331724	2331884	ENSG00000273734.1|AC005258.1|HNRNPM|HNRNPM	915	+	3.9643815	1.0702432	-1.0	-1.0
chr19	2270694	2270799	ENSG00000273734.1|AC005258.1|HNRNPM|HNRNPM	907	+	4.001587	1.030981	-1.0	-1.0
chr19	2332249	2332439	ENSG00000273734.1|AC005258.1|HNRNPM|HNRNPM	935	+	6.2108803	1.1846826	-1.0	-1.0
chr19	2270695	2270800	ENSG00000104904.12|OAZ1|HNRNPM|HNRNPM	905	+	3.9875002	1.0243906	-1.0	-1.0
chr19	2331724	2331884	ENSG00000005206.16|SPPL2B|HNRNPM|HNRNPM	915	+	3.9643815	1.0701007	-1.0	-1.0
chr19	2332249	2332439	ENSG00000005206.16|SPPL2B|HNRNPM|HNRNPM	935	+	6.2108803	1.1846826	-1.0	-1.0
chr19	2774111	2774256	ENSG00000104969.9|SGTA|HNRNPM|HNRNPM	935	-	6.1730757	1.1846826	-1.0	-1.0
chr19	2775361	2775556	ENSG00000104969.9|SGTA|HNRNPM|HNRNPM	938	-	4.475553	1.2062545	-1.0	-1.0
chr19	2801426	2801596	ENSG00000172009.14|THOP1|HNRNPM|HNRNPM	943	+	6.401974	1.2446272	-1.0	-1.0
chr19	3509739	3509844	ENSG00000105325.13|FZR1|HNRNPM|HNRNPM	934	+	5.960363	1.1791049	-1.0	-1.0
chr19	5097719	5097829	ENSG00000127663.14|KDM4B|HNRNPM|HNRNPM	914	+	4.055992	1.0637311	-1.0	-1.0
chr19	5085334	5085449	ENSG00000127663.14|KDM4B|HNRNPM|HNRNPM	913	+	3.8818576	1.0616955	-1.0	-1.0
chr19	5096689	5096889	ENSG00000127663.14|KDM4B|HNRNPM|HNRNPM	947	+	6.3924055	1.2731358	-1.0	-1.0
chr19	5028394	5028534	ENSG00000127663.14|KDM4B|HNRNPM|HNRNPM	929	+	5.705644	1.1458576	-1.0	-1.0
chr19	5139560	5139695	ENSG00000127663.14|KDM4B|HNRNPM|HNRNPM	935	+	6.1152096	1.1846826	-1.0	-1.0
chr19	5285944	5286044	ENSG00000105426.16|PTPRS|HNRNPM|HNRNPM	935	-	6.0322967	1.1846826	-1.0	-1.0
chr19	5607401	5607596	ENSG00000130254.11|SAFB2|HNRNPM|HNRNPM	935	-	6.224789	1.1896383	-1.0	-1.0
chr19	5589515	5589740	ENSG00000130254.11|SAFB2|HNRNPM|HNRNPM	940	-	5.8457847	1.2209662	-1.0	-1.0
chr19	5605511	5605626	ENSG00000130254.11|SAFB2|HNRNPM|HNRNPM	933	-	6.055905	1.1756504	-1.0	-1.0
chr19	5957096	5957326	ENSG00000031823.14|RANBP3|HNRNPM|HNRNPM	926	-	4.51255	1.1322391	-1.0	-1.0
chr19	5957331	5957481	ENSG00000031823.14|RANBP3|HNRNPM|HNRNPM	926	-	4.7152348	1.1328541	-1.0	-1.0
chr19	5953876	5954041	ENSG00000031823.14|RANBP3|HNRNPM|HNRNPM	944	-	6.20792	1.2537098	-1.0	-1.0
chr19	5975041	5975171	ENSG00000031823.14|RANBP3|HNRNPM|HNRNPM	924	-	4.446093	1.1166545	-1.0	-1.0
chr19	5972472	5972572	ENSG00000031823.14|RANBP3|HNRNPM|HNRNPM	935	-	6.084887	1.1846826	-1.0	-1.0
chr19	5940909	5941104	ENSG00000031823.14|RANBP3|HNRNPM|HNRNPM	928	-	4.6877866	1.1427802	-1.0	-1.0
chr19	5956611	5956831	ENSG00000031823.14|RANBP3|HNRNPM|HNRNPM	932	-	4.3539023	1.1646615	-1.0	-1.0
chr19	5974551	5974766	ENSG00000031823.14|RANBP3|HNRNPM|HNRNPM	928	-	4.163521	1.1444702	-1.0	-1.0
chr19	5962003	5962133	ENSG00000031823.14|RANBP3|HNRNPM|HNRNPM	935	-	6.0892396	1.1846826	-1.0	-1.0
chr19	6239118	6239313	ENSG00000130382.8|MLLT1|HNRNPM|HNRNPM	935	-	6.0972543	1.1846826	-1.0	-1.0
chr19	6253343	6253498	ENSG00000130382.8|MLLT1|HNRNPM|HNRNPM	935	-	6.157632	1.1846826	-1.0	-1.0
chr19	6258438	6258553	ENSG00000130382.8|MLLT1|HNRNPM|HNRNPM	935	-	5.993096	1.1846826	-1.0	-1.0
chr19	6229042	6229237	ENSG00000130382.8|MLLT1|HNRNPM|HNRNPM	940	-	4.790162	1.2235452	-1.0	-1.0
chr19	6228097	6228257	ENSG00000130382.8|MLLT1|HNRNPM|HNRNPM	913	-	4.3341303	1.0582105	-1.0	-1.0
chr19	6719508	6719818	ENSG00000125730.16|C3|HNRNPM|HNRNPM	947	-	5.86905	1.27583	-1.0	-1.0
chr19	6719933	6720303	ENSG00000125730.16|C3|HNRNPM|HNRNPM	939	-	5.6581573	1.2172033	-1.0	-1.0
chr19	6720363	6720508	ENSG00000125730.16|C3|HNRNPM|HNRNPM	932	-	6.0661025	1.1651742	-1.0	-1.0
chr19	7266187	7266287	ENSG00000171105.13|INSR|HNRNPM|HNRNPM	935	-	6.0457006	1.1846826	-1.0	-1.0
chr19	7265212	7265362	ENSG00000171105.13|INSR|HNRNPM|HNRNPM	934	-	6.069847	1.1811832	-1.0	-1.0
chr19	7450283	7450583	ENSG00000268861.6|AC008878.3|HNRNPM|HNRNPM	938	+	4.763463	1.2081348	-1.0	-1.0
chr19	7450923	7451103	ENSG00000268861.6|AC008878.3|HNRNPM|HNRNPM	935	+	6.112127	1.1843833	-1.0	-1.0
chr19	7450683	7450878	ENSG00000268861.6|AC008878.3|HNRNPM|HNRNPM	916	+	3.894766	1.0736743	-1.0	-1.0
chr19	7450283	7450583	ENSG00000104880.17|ARHGEF18|HNRNPM|HNRNPM	938	+	4.763463	1.2082175	-1.0	-1.0
chr19	7450923	7451103	ENSG00000104880.17|ARHGEF18|HNRNPM|HNRNPM	935	+	6.112127	1.1843833	-1.0	-1.0
chr19	7450683	7450878	ENSG00000104880.17|ARHGEF18|HNRNPM|HNRNPM	916	+	3.894766	1.0734102	-1.0	-1.0
chr19	8452441	8452836	ENSG00000099783.11|HNRNPM|HNRNPM|HNRNPM	940	+	5.373787	1.2206495	-1.0	-1.0
chr19	8455574	8455724	ENSG00000099783.11|HNRNPM|HNRNPM|HNRNPM	935	+	6.020694	1.1846826	-1.0	-1.0
chr19	8478684	8478999	ENSG00000099783.11|HNRNPM|HNRNPM|HNRNPM	944	+	5.430366	1.252664	-1.0	-1.0
chr19	8477714	8478619	ENSG00000099783.11|HNRNPM|HNRNPM|HNRNPM	942	+	5.500099	1.2374893	-1.0	-1.0
chr19	8481114	8481468	ENSG00000099783.11|HNRNPM|HNRNPM|HNRNPM	948	+	5.8441715	1.2834616	-1.0	-1.0
chr19	8481696	8481996	ENSG00000099783.11|HNRNPM|HNRNPM|HNRNPM	940	+	6.3294263	1.2240236	-1.0	-1.0
chr19	8481468	8481556	ENSG00000099783.11|HNRNPM|HNRNPM|HNRNPM	951	+	6.7224245	1.3131353	-1.0	-1.0
chr19	8486142	8486297	ENSG00000099783.11|HNRNPM|HNRNPM|HNRNPM	935	+	6.299885	1.1846826	-1.0	-1.0
chr19	8452016	8452116	ENSG00000099783.11|HNRNPM|HNRNPM|HNRNPM	935	+	6.07193	1.1846826	-1.0	-1.0
chr19	8449186	8449381	ENSG00000099783.11|HNRNPM|HNRNPM|HNRNPM	948	+	6.3137355	1.2877812	-1.0	-1.0
chr19	8476009	8476179	ENSG00000099783.11|HNRNPM|HNRNPM|HNRNPM	929	+	5.183981	1.1490915	-1.0	-1.0
chr19	8475484	8475609	ENSG00000099783.11|HNRNPM|HNRNPM|HNRNPM	934	+	6.162127	1.1833702	-1.0	-1.0
chr19	8454861	8454976	ENSG00000099783.11|HNRNPM|HNRNPM|HNRNPM	932	+	4.42939	1.1668844	-1.0	-1.0
chr19	9429445	9429670	ENSG00000174652.17|ZNF266|HNRNPM|HNRNPM	946	-	6.411535	1.264058	-1.0	-1.0
chr19	9427680	9427795	ENSG00000174652.17|ZNF266|HNRNPM|HNRNPM	934	-	6.0412536	1.1829634	-1.0	-1.0
chr19	9564802	9565027	ENSG00000197961.11|ZNF121|HNRNPM|HNRNPM	946	-	4.7136345	1.2708156	-1.0	-1.0
chr19	9674821	9674921	ENSG00000171466.9|ZNF562|HNRNPM|HNRNPM	911	-	4.0403905	1.0518799	-1.0	-1.0
chr19	9666964	9667174	ENSG00000171466.9|ZNF562|HNRNPM|HNRNPM	946	-	5.6432304	1.2639891	-1.0	-1.0
chr19	9666759	9666879	ENSG00000171466.9|ZNF562|HNRNPM|HNRNPM	935	-	6.135047	1.1846826	-1.0	-1.0
chr19	9667244	9667424	ENSG00000171466.9|ZNF562|HNRNPM|HNRNPM	917	-	4.95033	1.0820352	-1.0	-1.0
chr19	10116351	10116546	ENSG00000130811.11|EIF3G|HNRNPM|HNRNPM	937	-	4.5151415	1.1984732	-1.0	-1.0
chr19	10655495	10655585	ENSG00000129351.17|ILF3|HNRNPM|HNRNPM	935	+	6.3157735	1.1846826	-1.0	-1.0
chr19	10655825	10656225	ENSG00000129351.17|ILF3|HNRNPM|HNRNPM	930	+	4.8697805	1.1552651	-1.0	-1.0
chr19	10657150	10657340	ENSG00000129351.17|ILF3|HNRNPM|HNRNPM	935	+	6.056997	1.1846826	-1.0	-1.0
chr19	10669324	10669694	ENSG00000129351.17|ILF3|HNRNPM|HNRNPM	929	+	5.101404	1.1507498	-1.0	-1.0
chr19	10655282	10655477	ENSG00000129351.17|ILF3|HNRNPM|HNRNPM	927	+	5.408595	1.1374865	-1.0	-1.0
chr19	12281592	12282162	ENSG00000197857.13|ZNF44|HNRNPM|HNRNPM	938	-	5.196968	1.2064084	-1.0	-1.0
chr19	12280822	12281237	ENSG00000197857.13|ZNF44|HNRNPM|HNRNPM	931	-	4.9898067	1.1581936	-1.0	-1.0
chr19	12545480	12545665	ENSG00000196826.7|AC008758.1|HNRNPM|HNRNPM	939	-	6.35286	1.2130444	-1.0	-1.0
chr19	12544590	12544740	ENSG00000196826.7|AC008758.1|HNRNPM|HNRNPM	927	-	5.4071207	1.1343889	-1.0	-1.0
chr19	12533940	12534135	ENSG00000196826.7|AC008758.1|HNRNPM|HNRNPM	937	-	6.2101774	1.2014837	-1.0	-1.0
chr19	12531570	12531755	ENSG00000196826.7|AC008758.1|HNRNPM|HNRNPM	927	-	4.7321057	1.1377661	-1.0	-1.0
chr19	12545482	12545662	ENSG00000249709.7|ZNF564|HNRNPM|HNRNPM	940	-	6.3824306	1.222442	-1.0	-1.0
chr19	12531571	12531756	ENSG00000249709.7|ZNF564|HNRNPM|HNRNPM	927	-	4.7352095	1.1377863	-1.0	-1.0
chr19	12544577	12544737	ENSG00000249709.7|ZNF564|HNRNPM|HNRNPM	914	-	4.8341527	1.0656579	-1.0	-1.0
chr19	12533941	12534131	ENSG00000249709.7|ZNF564|HNRNPM|HNRNPM	936	-	6.2042975	1.1956065	-1.0	-1.0
chr19	12544586	12544736	ENSG00000269693.1|AC010422.6|HNRNPM|HNRNPM	923	-	5.059341	1.1119636	-1.0	-1.0
chr19	12531571	12531756	ENSG00000269693.1|AC010422.6|HNRNPM|HNRNPM	927	-	4.7352095	1.1378785	-1.0	-1.0
chr19	12545481	12545661	ENSG00000269693.1|AC010422.6|HNRNPM|HNRNPM	939	-	6.3695006	1.2136625	-1.0	-1.0
chr19	12533941	12534131	ENSG00000269693.1|AC010422.6|HNRNPM|HNRNPM	936	-	6.2042975	1.1956697	-1.0	-1.0
chr19	12531571	12531756	ENSG00000269560.1|AC010422.4|HNRNPM|HNRNPM	927	-	4.7352095	1.1378328	-1.0	-1.0
chr19	12997284	12997389	ENSG00000008441.16|NFIX|HNRNPM|HNRNPM	935	+	5.9812555	1.1846826	-1.0	-1.0
chr19	13029757	13029857	ENSG00000008441.16|NFIX|HNRNPM|HNRNPM	935	+	6.0018296	1.1846826	-1.0	-1.0
chr19	13002364	13002534	ENSG00000008441.16|NFIX|HNRNPM|HNRNPM	946	+	6.41593	1.2671556	-1.0	-1.0
chr19	13029467	13029627	ENSG00000008441.16|NFIX|HNRNPM|HNRNPM	936	+	5.555673	1.194004	-1.0	-1.0
chr19	13121474	13121764	ENSG00000160877.5|NACC1|HNRNPM|HNRNPM	938	+	5.2130756	1.2101402	-1.0	-1.0
chr19	15284306	15284471	ENSG00000141867.17|BRD4|HNRNPM|HNRNPM	935	-	6.3292017	1.1846826	-1.0	-1.0
chr19	15314656	15314831	ENSG00000141867.17|BRD4|HNRNPM|HNRNPM	934	-	6.1730413	1.1829745	-1.0	-1.0
chr19	15328486	15328596	ENSG00000141867.17|BRD4|HNRNPM|HNRNPM	935	-	6.0477786	1.1846826	-1.0	-1.0
chr19	15324506	15324676	ENSG00000141867.17|BRD4|HNRNPM|HNRNPM	938	-	5.3704357	1.2084594	-1.0	-1.0
chr19	15321776	15321976	ENSG00000141867.17|BRD4|HNRNPM|HNRNPM	916	-	3.9082775	1.0761902	-1.0	-1.0
chr19	15329966	15330166	ENSG00000141867.17|BRD4|HNRNPM|HNRNPM	920	-	4.4598927	1.0980533	-1.0	-1.0
chr19	15283566	15283691	ENSG00000141867.17|BRD4|HNRNPM|HNRNPM	928	-	6.0259643	1.1437707	-1.0	-1.0
chr19	15298751	15298876	ENSG00000141867.17|BRD4|HNRNPM|HNRNPM	902	-	3.947894	1.0084113	-1.0	-1.0
chr19	15331491	15331661	ENSG00000141867.17|BRD4|HNRNPM|HNRNPM	947	-	6.5339537	1.2731558	-1.0	-1.0
chr19	15300841	15300981	ENSG00000141867.17|BRD4|HNRNPM|HNRNPM	935	-	6.1521344	1.1846826	-1.0	-1.0
chr19	15284966	15285101	ENSG00000141867.17|BRD4|HNRNPM|HNRNPM	917	-	4.509094	1.0820795	-1.0	-1.0
chr19	15283751	15283926	ENSG00000141867.17|BRD4|HNRNPM|HNRNPM	940	-	5.5729394	1.2230424	-1.0	-1.0
chr19	15307196	15307456	ENSG00000141867.17|BRD4|HNRNPM|HNRNPM	938	-	5.5303063	1.2065701	-1.0	-1.0
chr19	15306971	15307081	ENSG00000141867.17|BRD4|HNRNPM|HNRNPM	935	-	6.3508816	1.1846826	-1.0	-1.0
chr19	15304196	15304316	ENSG00000141867.17|BRD4|HNRNPM|HNRNPM	935	-	6.237044	1.1846826	-1.0	-1.0
chr19	15297171	15297351	ENSG00000141867.17|BRD4|HNRNPM|HNRNPM	946	-	6.10257	1.2659316	-1.0	-1.0
chr19	15303351	15303721	ENSG00000141867.17|BRD4|HNRNPM|HNRNPM	937	-	5.617699	1.2013642	-1.0	-1.0
chr19	15321461	15321566	ENSG00000141867.17|BRD4|HNRNPM|HNRNPM	909	-	4.1231594	1.0432193	-1.0	-1.0
chr19	15331381	15331491	ENSG00000141867.17|BRD4|HNRNPM|HNRNPM	925	-	5.507734	1.1238511	-1.0	-1.0
chr19	15296921	15297026	ENSG00000141867.17|BRD4|HNRNPM|HNRNPM	919	-	3.715691	1.0913867	-1.0	-1.0
chr19	15254011	15254111	ENSG00000141867.17|BRD4|HNRNPM|HNRNPM	935	-	6.151077	1.1846826	-1.0	-1.0
chr19	15318606	15318856	ENSG00000141867.17|BRD4|HNRNPM|HNRNPM	949	-	6.4805017	1.2882781	-1.0	-1.0
chr19	15377969	15378194	ENSG00000105127.8|AKAP8|HNRNPM|HNRNPM	943	-	6.400679	1.2439685	-1.0	-1.0
chr19	15379421	15379626	ENSG00000105127.8|AKAP8|HNRNPM|HNRNPM	949	-	6.675914	1.2897803	-1.0	-1.0
chr19	15377189	15377459	ENSG00000105127.8|AKAP8|HNRNPM|HNRNPM	941	-	5.801609	1.2288342	-1.0	-1.0
chr19	15379201	15379346	ENSG00000105127.8|AKAP8|HNRNPM|HNRNPM	913	-	4.043032	1.0599357	-1.0	-1.0
chr19	15378219	15378359	ENSG00000105127.8|AKAP8|HNRNPM|HNRNPM	933	-	5.4520335	1.1753285	-1.0	-1.0
chr19	15378494	15379025	ENSG00000105127.8|AKAP8|HNRNPM|HNRNPM	948	-	6.127855	1.2828828	-1.0	-1.0
chr19	15379025	15379125	ENSG00000105127.8|AKAP8|HNRNPM|HNRNPM	912	-	4.292344	1.0533181	-1.0	-1.0
chr19	15390764	15390919	ENSG00000011243.17|AKAP8L|HNRNPM|HNRNPM	935	-	6.3175073	1.1846826	-1.0	-1.0
chr19	15402218	15402318	ENSG00000011243.17|AKAP8L|HNRNPM|HNRNPM	935	-	6.0053616	1.1846826	-1.0	-1.0
chr19	15646168	15646878	ENSG00000186529.15|CYP4F3|HNRNPM|HNRNPM	943	+	5.8153915	1.2454909	-1.0	-1.0
chr19	15892937	15893047	ENSG00000186115.12|CYP4F2|HNRNPM|HNRNPM	928	-	5.2268724	1.1419069	-1.0	-1.0
chr19	15928176	15928356	ENSG00000171903.16|CYP4F11|HNRNPM|HNRNPM	941	-	6.251194	1.2312305	-1.0	-1.0
chr19	15927834	15927994	ENSG00000171903.16|CYP4F11|HNRNPM|HNRNPM	924	-	4.621286	1.1199569	-1.0	-1.0
chr19	15927619	15927819	ENSG00000171903.16|CYP4F11|HNRNPM|HNRNPM	933	-	5.324523	1.1708381	-1.0	-1.0
chr19	15929066	15929176	ENSG00000171903.16|CYP4F11|HNRNPM|HNRNPM	935	-	6.0774856	1.1846826	-1.0	-1.0
chr19	15928531	15928631	ENSG00000171903.16|CYP4F11|HNRNPM|HNRNPM	901	-	3.9387732	1.0029037	-1.0	-1.0
chr19	16212935	16213035	ENSG00000072958.8|AP1M1|HNRNPM|HNRNPM	904	+	3.9777572	1.018529	-1.0	-1.0
chr19	16212550	16212665	ENSG00000072958.8|AP1M1|HNRNPM|HNRNPM	933	+	5.991544	1.1741073	-1.0	-1.0
chr19	16379459	16379644	ENSG00000127527.13|EPS15L1|HNRNPM|HNRNPM	935	-	5.9328747	1.189754	-1.0	-1.0
chr19	16379839	16379984	ENSG00000127527.13|EPS15L1|HNRNPM|HNRNPM	933	-	6.0552654	1.1730669	-1.0	-1.0
chr19	16622706	16622816	ENSG00000105085.10|MED26|HNRNPM|HNRNPM	933	-	5.645643	1.17144	-1.0	-1.0
chr19	16622186	16622306	ENSG00000105085.10|MED26|HNRNPM|HNRNPM	935	-	6.072547	1.1846826	-1.0	-1.0
chr19	16619701	16619861	ENSG00000105085.10|MED26|HNRNPM|HNRNPM	907	-	4.021351	1.0322903	-1.0	-1.0
chr19	16621696	16621916	ENSG00000105085.10|MED26|HNRNPM|HNRNPM	939	-	6.3129883	1.213635	-1.0	-1.0
chr19	16621693	16621913	ENSG00000141979.4|AC008764.1|HNRNPM|HNRNPM	939	-	6.314986	1.2139041	-1.0	-1.0
chr19	16622188	16622308	ENSG00000141979.4|AC008764.1|HNRNPM|HNRNPM	935	-	6.080246	1.1846826	-1.0	-1.0
chr19	16622703	16622818	ENSG00000141979.4|AC008764.1|HNRNPM|HNRNPM	938	-	5.8501363	1.2069433	-1.0	-1.0
chr19	16619703	16619858	ENSG00000141979.4|AC008764.1|HNRNPM|HNRNPM	907	-	4.026234	1.0335948	-1.0	-1.0
chr19	16619704	16619859	ENSG00000268790.5|AC008764.4|HNRNPM|HNRNPM	913	-	4.2358637	1.0610545	-1.0	-1.0
chr19	16621694	16621914	ENSG00000268790.5|AC008764.4|HNRNPM|HNRNPM	939	-	6.3107715	1.2129788	-1.0	-1.0
chr19	16643774	16643969	ENSG00000268790.5|AC008764.4|HNRNPM|HNRNPM	947	-	6.420368	1.2745668	-1.0	-1.0
chr19	16644969	16645089	ENSG00000268790.5|AC008764.4|HNRNPM|HNRNPM	935	-	6.2505937	1.1846826	-1.0	-1.0
chr19	16622704	16622814	ENSG00000268790.5|AC008764.4|HNRNPM|HNRNPM	933	-	5.673412	1.1715369	-1.0	-1.0
chr19	16645129	16645269	ENSG00000268790.5|AC008764.4|HNRNPM|HNRNPM	935	-	6.0051746	1.1846826	-1.0	-1.0
chr19	16622189	16622309	ENSG00000268790.5|AC008764.4|HNRNPM|HNRNPM	935	-	6.080246	1.1846826	-1.0	-1.0
chr19	16645129	16645269	ENSG00000214046.8|SMIM7|HNRNPM|HNRNPM	935	-	6.0051746	1.1846826	-1.0	-1.0
chr19	16643776	16643971	ENSG00000214046.8|SMIM7|HNRNPM|HNRNPM	947	-	6.400579	1.2745994	-1.0	-1.0
chr19	16644969	16645089	ENSG00000214046.8|SMIM7|HNRNPM|HNRNPM	935	-	6.2505937	1.1846826	-1.0	-1.0
chr19	16834557	16834732	ENSG00000127511.9|SIN3B|HNRNPM|HNRNPM	935	+	6.0453277	1.1846826	-1.0	-1.0
chr19	16872826	16873326	ENSG00000127511.9|SIN3B|HNRNPM|HNRNPM	934	+	4.5549536	1.1806898	-1.0	-1.0
chr19	16875576	16875930	ENSG00000127511.9|SIN3B|HNRNPM|HNRNPM	948	+	6.2015276	1.2837738	-1.0	-1.0
chr19	16874141	16875391	ENSG00000127511.9|SIN3B|HNRNPM|HNRNPM	947	+	6.0501366	1.2776444	-1.0	-1.0
chr19	18500948	18501098	ENSG00000105656.12|ELL|HNRNPM|HNRNPM	935	-	6.071675	1.1846826	-1.0	-1.0
chr19	18521718	18521878	ENSG00000105656.12|ELL|HNRNPM|HNRNPM	938	-	6.35036	1.2044445	-1.0	-1.0
chr19	18520958	18521078	ENSG00000105656.12|ELL|HNRNPM|HNRNPM	901	-	3.9487062	1.0047792	-1.0	-1.0
chr19	18487843	18488013	ENSG00000105656.12|ELL|HNRNPM|HNRNPM	914	-	4.3872104	1.0677085	-1.0	-1.0
chr19	18685658	18685873	ENSG00000105662.15|CRTC1|HNRNPM|HNRNPM	949	+	6.8382664	1.2958704	-1.0	-1.0
chr19	18853540	18853655	ENSG00000005007.12|UPF1|HNRNPM|HNRNPM	935	+	5.980334	1.1846826	-1.0	-1.0
chr19	18854025	18854140	ENSG00000005007.12|UPF1|HNRNPM|HNRNPM	935	+	6.2188377	1.1846826	-1.0	-1.0
chr19	19459899	19460064	ENSG00000167491.17|GATAD2A|HNRNPM|HNRNPM	937	+	6.1814623	1.2004963	-1.0	-1.0
chr19	19473065	19473165	ENSG00000167491.17|GATAD2A|HNRNPM|HNRNPM	935	+	6.0289807	1.1846826	-1.0	-1.0
chr19	19448214	19448409	ENSG00000167491.17|GATAD2A|HNRNPM|HNRNPM	936	+	4.966656	1.191006	-1.0	-1.0
chr19	19417849	19418129	ENSG00000167491.17|GATAD2A|HNRNPM|HNRNPM	933	+	5.0004463	1.1720102	-1.0	-1.0
chr19	19407374	19407504	ENSG00000167491.17|GATAD2A|HNRNPM|HNRNPM	935	+	5.995691	1.1846048	-1.0	-1.0
chr19	19411264	19411374	ENSG00000167491.17|GATAD2A|HNRNPM|HNRNPM	935	+	6.0913777	1.1846826	-1.0	-1.0
chr19	19459689	19459829	ENSG00000167491.17|GATAD2A|HNRNPM|HNRNPM	935	+	6.1342483	1.1846826	-1.0	-1.0
chr19	19411484	19411599	ENSG00000167491.17|GATAD2A|HNRNPM|HNRNPM	935	+	6.0141516	1.1846826	-1.0	-1.0
chr19	19472770	19472940	ENSG00000167491.17|GATAD2A|HNRNPM|HNRNPM	929	+	5.7226133	1.1501831	-1.0	-1.0
chr19	19480925	19481070	ENSG00000167491.17|GATAD2A|HNRNPM|HNRNPM	934	+	5.9859514	1.1835518	-1.0	-1.0
chr19	19471784	19471899	ENSG00000167491.17|GATAD2A|HNRNPM|HNRNPM	935	+	6.1228733	1.1846826	-1.0	-1.0
chr19	19445079	19445304	ENSG00000167491.17|GATAD2A|HNRNPM|HNRNPM	947	+	6.5320053	1.2736114	-1.0	-1.0
chr19	19474640	19474770	ENSG00000167491.17|GATAD2A|HNRNPM|HNRNPM	935	+	6.0438643	1.1846826	-1.0	-1.0
chr19	19661804	19661924	ENSG00000105726.16|ATP13A1|HNRNPM|HNRNPM	929	-	4.398086	1.1504533	-1.0	-1.0
chr19	20008853	20009048	ENSG00000197124.11|ZNF682|HNRNPM|HNRNPM	941	-	6.363475	1.2294761	-1.0	-1.0
chr19	21096043	21096163	ENSG00000160352.15|ZNF714|HNRNPM|HNRNPM	935	+	6.0328913	1.1846826	-1.0	-1.0
chr19	21758823	21759018	ENSG00000197020.10|ZNF100|HNRNPM|HNRNPM	955	-	7.0643754	1.342673	-1.0	-1.0
chr19	23355680	23355855	ENSG00000167232.13|ZNF91|HNRNPM|HNRNPM	933	-	6.162306	1.1709329	-1.0	-1.0
chr19	23347285	23347510	ENSG00000167232.13|ZNF91|HNRNPM|HNRNPM	922	-	4.337624	1.1070739	-1.0	-1.0
chr19	23354900	23355010	ENSG00000167232.13|ZNF91|HNRNPM|HNRNPM	935	-	6.0245137	1.1838979	-1.0	-1.0
chr19	23348025	23348135	ENSG00000167232.13|ZNF91|HNRNPM|HNRNPM	932	-	6.1144304	1.1702538	-1.0	-1.0
chr19	23354060	23354200	ENSG00000167232.13|ZNF91|HNRNPM|HNRNPM	935	-	5.981737	1.1846826	-1.0	-1.0
chr19	23346890	23346990	ENSG00000167232.13|ZNF91|HNRNPM|HNRNPM	914	-	4.0960727	1.0639567	-1.0	-1.0
chr19	23354650	23354865	ENSG00000167232.13|ZNF91|HNRNPM|HNRNPM	935	-	6.0674562	1.1846826	-1.0	-1.0
chr19	23347805	23347930	ENSG00000167232.13|ZNF91|HNRNPM|HNRNPM	932	-	6.280721	1.1682351	-1.0	-1.0
chr19	23352415	23352650	ENSG00000167232.13|ZNF91|HNRNPM|HNRNPM	938	-	4.5884285	1.2088678	-1.0	-1.0
chr19	23352805	23352995	ENSG00000167232.13|ZNF91|HNRNPM|HNRNPM	935	-	6.147641	1.1846826	-1.0	-1.0
chr19	24096645	24096815	ENSG00000213096.10|ZNF254|HNRNPM|HNRNPM	935	+	6.1604705	1.1838876	-1.0	-1.0
chr19	24093940	24094120	ENSG00000213096.10|ZNF254|HNRNPM|HNRNPM	937	+	6.2675185	1.203033	-1.0	-1.0
chr19	29963667	29963872	ENSG00000105176.17|URI1|HNRNPM|HNRNPM	948	+	5.245835	1.283284	-1.0	-1.0
chr19	29946164	29946359	ENSG00000105176.17|URI1|HNRNPM|HNRNPM	931	+	3.943285	1.1583592	-1.0	-1.0
chr19	29948014	29948269	ENSG00000105176.17|URI1|HNRNPM|HNRNPM	945	+	6.275861	1.2600188	-1.0	-1.0
chr19	29947114	29947634	ENSG00000105176.17|URI1|HNRNPM|HNRNPM	941	+	6.039192	1.2286557	-1.0	-1.0
chr19	29976337	29976437	ENSG00000105176.17|URI1|HNRNPM|HNRNPM	935	+	6.126274	1.1846826	-1.0	-1.0
chr19	29947639	29947834	ENSG00000105176.17|URI1|HNRNPM|HNRNPM	920	+	4.4588194	1.0962484	-1.0	-1.0
chr19	29957584	29957774	ENSG00000105176.17|URI1|HNRNPM|HNRNPM	935	+	6.2853017	1.1846826	-1.0	-1.0
chr19	29947859	29947959	ENSG00000105176.17|URI1|HNRNPM|HNRNPM	919	+	4.109416	1.0937793	-1.0	-1.0
chr19	32370073	32370198	ENSG00000168813.16|ZNF507|HNRNPM|HNRNPM	906	+	3.7873247	1.0264368	-1.0	-1.0
chr19	32366998	32367168	ENSG00000168813.16|ZNF507|HNRNPM|HNRNPM	935	+	6.2566795	1.1841165	-1.0	-1.0
chr19	33374613	33374743	ENSG00000153879.8|CEBPG|HNRNPM|HNRNPM	935	+	6.135118	1.1846826	-1.0	-1.0
chr19	34186243	34186343	ENSG00000257103.8|LSM14A|HNRNPM|HNRNPM	935	+	6.0423884	1.1846826	-1.0	-1.0
chr19	34185158	34185353	ENSG00000257103.8|LSM14A|HNRNPM|HNRNPM	940	+	5.4736533	1.2221825	-1.0	-1.0
chr19	34386319	34387874	ENSG00000105220.14|GPI|HNRNPM|HNRNPM	943	+	5.552703	1.2472925	-1.0	-1.0
chr19	34392195	34393165	ENSG00000105220.14|GPI|HNRNPM|HNRNPM	950	+	5.795473	1.3022672	-1.0	-1.0
chr19	34394306	34394581	ENSG00000105220.14|GPI|HNRNPM|HNRNPM	944	+	5.595955	1.2534705	-1.0	-1.0
chr19	34390409	34392195	ENSG00000105220.14|GPI|HNRNPM|HNRNPM	951	+	5.040841	1.3096209	-1.0	-1.0
chr19	34383529	34383639	ENSG00000105220.14|GPI|HNRNPM|HNRNPM	912	+	4.3055267	1.0549105	-1.0	-1.0
chr19	34370973	34371073	ENSG00000105220.14|GPI|HNRNPM|HNRNPM	935	+	6.4192843	1.1846826	-1.0	-1.0
chr19	34387889	34388214	ENSG00000105220.14|GPI|HNRNPM|HNRNPM	933	+	4.6308866	1.1745006	-1.0	-1.0
chr19	34383854	34384014	ENSG00000105220.14|GPI|HNRNPM|HNRNPM	926	+	3.9763067	1.1323526	-1.0	-1.0
chr19	34390089	34390284	ENSG00000105220.14|GPI|HNRNPM|HNRNPM	928	+	4.202165	1.1419901	-1.0	-1.0
chr19	34455061	34455166	ENSG00000126261.12|UBA2|HNRNPM|HNRNPM	935	+	6.0171165	1.1846826	-1.0	-1.0
chr19	34461956	34462111	ENSG00000126261.12|UBA2|HNRNPM|HNRNPM	939	+	6.368359	1.2159364	-1.0	-1.0
chr19	34457696	34457856	ENSG00000126261.12|UBA2|HNRNPM|HNRNPM	935	+	6.112665	1.1846826	-1.0	-1.0
chr19	34461271	34461461	ENSG00000126261.12|UBA2|HNRNPM|HNRNPM	941	+	6.2311077	1.2303782	-1.0	-1.0
chr19	35044327	35044427	ENSG00000105707.13|HPN|HNRNPM|HNRNPM	912	+	4.4349046	1.057977	-1.0	-1.0
chr19	35044192	35044292	ENSG00000105707.13|HPN|HNRNPM|HNRNPM	902	+	3.409458	1.0108695	-1.0	-1.0
chr19	35275782	35275882	ENSG00000105698.15|USF2|HNRNPM|HNRNPM	932	+	6.27661	1.1681485	-1.0	-1.0
chr19	35274756	35274936	ENSG00000105698.15|USF2|HNRNPM|HNRNPM	911	+	4.1043143	1.0503635	-1.0	-1.0
chr19	37935492	37935597	ENSG00000105738.10|SIPA1L3|HNRNPM|HNRNPM	935	+	6.0253744	1.1846826	-1.0	-1.0
chr19	38676365	38676580	ENSG00000130402.11|ACTN4|HNRNPM|HNRNPM	933	+	4.128951	1.1734899	-1.0	-1.0
chr19	38654760	38655060	ENSG00000130402.11|ACTN4|HNRNPM|HNRNPM	942	+	4.757053	1.2396985	-1.0	-1.0
chr19	38649045	38649155	ENSG00000130402.11|ACTN4|HNRNPM|HNRNPM	905	+	4.0504456	1.0240157	-1.0	-1.0
chr19	38676030	38676145	ENSG00000130402.11|ACTN4|HNRNPM|HNRNPM	903	+	4.012381	1.012972	-1.0	-1.0
chr19	38658035	38658230	ENSG00000130402.11|ACTN4|HNRNPM|HNRNPM	948	+	5.8655796	1.282814	-1.0	-1.0
chr19	38675025	38675185	ENSG00000130402.11|ACTN4|HNRNPM|HNRNPM	943	+	4.9155984	1.2410827	-1.0	-1.0
chr19	38675765	38675955	ENSG00000130402.11|ACTN4|HNRNPM|HNRNPM	937	+	5.4981174	1.199993	-1.0	-1.0
chr19	39448205	39448390	ENSG00000196235.13|SUPT5H|HNRNPM|HNRNPM	935	+	6.0752287	1.1846826	-1.0	-1.0
chr19	39469453	39469553	ENSG00000196235.13|SUPT5H|HNRNPM|HNRNPM	935	+	5.970855	1.1846826	-1.0	-1.0
chr19	40045096	40045261	ENSG00000128000.15|ZNF780B|HNRNPM|HNRNPM	935	-	6.059907	1.1846826	-1.0	-1.0
chr19	40044511	40044826	ENSG00000128000.15|ZNF780B|HNRNPM|HNRNPM	940	-	5.6621985	1.2216963	-1.0	-1.0
chr19	40054767	40054962	ENSG00000128000.15|ZNF780B|HNRNPM|HNRNPM	947	-	6.46469	1.2742696	-1.0	-1.0
chr19	40077577	40077867	ENSG00000269749.1|AC005614.2|HNRNPM|HNRNPM	927	-	5.1118445	1.138207	-1.0	-1.0
chr19	40079477	40079602	ENSG00000269749.1|AC005614.2|HNRNPM|HNRNPM	933	-	6.052147	1.17132	-1.0	-1.0
chr19	40054767	40054962	ENSG00000269749.1|AC005614.2|HNRNPM|HNRNPM	947	-	6.46469	1.2742696	-1.0	-1.0
chr19	40076617	40077247	ENSG00000269749.1|AC005614.2|HNRNPM|HNRNPM	942	-	5.35514	1.2352893	-1.0	-1.0
chr19	40079474	40079599	ENSG00000197782.14|ZNF780A|HNRNPM|HNRNPM	933	-	6.015745	1.173454	-1.0	-1.0
chr19	40076619	40077249	ENSG00000197782.14|ZNF780A|HNRNPM|HNRNPM	943	-	5.4224615	1.2449747	-1.0	-1.0
chr19	40077579	40077869	ENSG00000197782.14|ZNF780A|HNRNPM|HNRNPM	927	-	5.032181	1.1342092	-1.0	-1.0
chr19	40284764	40284869	ENSG00000105221.16|AKT2|HNRNPM|HNRNPM	914	-	4.1633244	1.0649319	-1.0	-1.0
chr19	40253719	40253829	ENSG00000105221.16|AKT2|HNRNPM|HNRNPM	915	-	4.942917	1.0698365	-1.0	-1.0
chr19	40284445	40284595	ENSG00000105221.16|AKT2|HNRNPM|HNRNPM	928	-	3.835004	1.1405592	-1.0	-1.0
chr19	40282752	40282862	ENSG00000105221.16|AKT2|HNRNPM|HNRNPM	935	-	6.1038218	1.1846826	-1.0	-1.0
chr19	40283350	40283930	ENSG00000105221.16|AKT2|HNRNPM|HNRNPM	935	-	4.3080125	1.1845278	-1.0	-1.0
chr19	40271964	40272629	ENSG00000105221.16|AKT2|HNRNPM|HNRNPM	927	-	4.631095	1.134418	-1.0	-1.0
chr19	40271799	40271939	ENSG00000105221.16|AKT2|HNRNPM|HNRNPM	925	-	4.4792743	1.1227694	-1.0	-1.0
chr19	40283165	40283320	ENSG00000105221.16|AKT2|HNRNPM|HNRNPM	944	-	5.2929525	1.252537	-1.0	-1.0
chr19	40284135	40284235	ENSG00000105221.16|AKT2|HNRNPM|HNRNPM	904	-	3.980084	1.0162462	-1.0	-1.0
chr19	40253534	40253714	ENSG00000105221.16|AKT2|HNRNPM|HNRNPM	913	-	4.605845	1.0598059	-1.0	-1.0
chr19	40269609	40269799	ENSG00000105221.16|AKT2|HNRNPM|HNRNPM	934	-	6.185961	1.183141	-1.0	-1.0
chr19	40805060	40805185	ENSG00000171570.10|RAB4B-EGLN2|HNRNPM|HNRNPM	935	+	6.189397	1.1846826	-1.0	-1.0
chr19	40805060	40805185	ENSG00000268797.1|AC008537.1|HNRNPM|HNRNPM	935	+	6.189397	1.1846826	-1.0	-1.0
chr19	40805062	40805187	ENSG00000269858.5|EGLN2|HNRNPM|HNRNPM	935	+	6.1768136	1.1846826	-1.0	-1.0
chr19	41326415	41326600	ENSG00000105329.9|TGFB1|HNRNPM|HNRNPM	914	-	4.651226	1.0654832	-1.0	-1.0
chr19	41861311	41861416	ENSG00000105372.6|RPS19|HNRNPM|HNRNPM	935	+	6.1504292	1.1846826	-1.0	-1.0
chr19	44294301	44294441	ENSG00000159917.15|ZNF235|HNRNPM|HNRNPM	935	-	6.009275	1.1840714	-1.0	-1.0
chr19	44293406	44293601	ENSG00000159917.15|ZNF235|HNRNPM|HNRNPM	948	-	6.452457	1.2810221	-1.0	-1.0
chr19	44499677	44500142	ENSG00000167384.10|ZNF180|HNRNPM|HNRNPM	937	-	5.900054	1.1995316	-1.0	-1.0
chr19	44499022	44499207	ENSG00000167384.10|ZNF180|HNRNPM|HNRNPM	935	-	6.058289	1.1846826	-1.0	-1.0
chr19	44894942	44895097	ENSG00000130204.12|TOMM40|HNRNPM|HNRNPM	928	+	5.5479507	1.1423445	-1.0	-1.0
chr19	44979615	44979800	ENSG00000104853.15|CLPTM1|HNRNPM|HNRNPM	935	+	6.1646843	1.1846826	-1.0	-1.0
chr19	45046002	45046367	ENSG00000104859.14|CLASRP|HNRNPM|HNRNPM	935	+	4.6226625	1.1899449	-1.0	-1.0
chr19	45049272	45049382	ENSG00000104859.14|CLASRP|HNRNPM|HNRNPM	903	+	3.9550319	1.0113878	-1.0	-1.0
chr19	45045532	45045972	ENSG00000104859.14|CLASRP|HNRNPM|HNRNPM	948	+	6.373113	1.2853873	-1.0	-1.0
chr19	45093887	45094022	ENSG00000007047.14|MARK4|HNRNPM|HNRNPM	933	+	6.1024323	1.1738563	-1.0	-1.0
chr19	45097812	45097932	ENSG00000007047.14|MARK4|HNRNPM|HNRNPM	914	+	4.04661	1.0645719	-1.0	-1.0
chr19	45093887	45094022	ENSG00000104866.10|PPP1R37|HNRNPM|HNRNPM	933	+	6.1024323	1.1736366	-1.0	-1.0
chr19	45097812	45097932	ENSG00000104866.10|PPP1R37|HNRNPM|HNRNPM	914	+	4.04661	1.0647186	-1.0	-1.0
chr19	45356133	45356293	ENSG00000104884.14|ERCC2|HNRNPM|HNRNPM	924	-	5.2016487	1.1217879	-1.0	-1.0
chr19	45362416	45362516	ENSG00000104884.14|ERCC2|HNRNPM|HNRNPM	935	-	6.008769	1.1846826	-1.0	-1.0
chr19	45716848	45717168	ENSG00000177051.5|FBXO46|HNRNPM|HNRNPM	938	-	5.346661	1.2080872	-1.0	-1.0
chr19	45716213	45716698	ENSG00000177051.5|FBXO46|HNRNPM|HNRNPM	942	-	6.1721625	1.2396866	-1.0	-1.0
chr19	45716216	45716696	ENSG00000279407.1|AC007191.1|HNRNPM|HNRNPM	941	-	6.102687	1.2319005	-1.0	-1.0
chr19	45716846	45717166	ENSG00000279407.1|AC007191.1|HNRNPM|HNRNPM	938	-	5.35726	1.2082971	-1.0	-1.0
chr19	46376838	46377008	ENSG00000011485.14|PPP5C|HNRNPM|HNRNPM	937	+	5.733044	1.2001834	-1.0	-1.0
chr19	46937448	46937648	ENSG00000160007.18|ARHGAP35|HNRNPM|HNRNPM	942	+	6.214253	1.2338378	-1.0	-1.0
chr19	46993865	46994060	ENSG00000160007.18|ARHGAP35|HNRNPM|HNRNPM	940	+	6.2716208	1.2225716	-1.0	-1.0
chr19	46963078	46963218	ENSG00000160007.18|ARHGAP35|HNRNPM|HNRNPM	935	+	6.1448593	1.1846826	-1.0	-1.0
chr19	46963238	46963338	ENSG00000160007.18|ARHGAP35|HNRNPM|HNRNPM	903	+	3.9596007	1.0114315	-1.0	-1.0
chr19	47075613	47075718	ENSG00000130749.9|ZC3H4|HNRNPM|HNRNPM	935	-	6.020404	1.1846826	-1.0	-1.0
chr19	47107423	47107593	ENSG00000130749.9|ZC3H4|HNRNPM|HNRNPM	920	-	4.407955	1.0956882	-1.0	-1.0
chr19	47107843	47108033	ENSG00000130749.9|ZC3H4|HNRNPM|HNRNPM	949	-	6.3705573	1.2926176	-1.0	-1.0
chr19	47075818	47076238	ENSG00000130749.9|ZC3H4|HNRNPM|HNRNPM	950	-	7.037506	1.3015692	-1.0	-1.0
chr19	47100368	47100558	ENSG00000130749.9|ZC3H4|HNRNPM|HNRNPM	938	-	6.2343664	1.2049646	-1.0	-1.0
chr19	47102488	47102708	ENSG00000130749.9|ZC3H4|HNRNPM|HNRNPM	938	-	6.268133	1.210227	-1.0	-1.0
chr19	47615359	47615549	ENSG00000268746.1|AC010519.1|HNRNPM|HNRNPM	928	+	4.7468204	1.1450719	-1.0	-1.0
chr19	47618434	47618539	ENSG00000268746.1|AC010519.1|HNRNPM|HNRNPM	924	+	5.0717373	1.1174605	-1.0	-1.0
chr19	47618433	47618538	ENSG00000063169.10|BICRA|HNRNPM|HNRNPM	922	+	5.116975	1.1069334	-1.0	-1.0
chr19	47615363	47615548	ENSG00000063169.10|BICRA|HNRNPM|HNRNPM	928	+	4.661981	1.1419262	-1.0	-1.0
chr19	49102553	49102738	ENSG00000104852.14|SNRNP70|HNRNPM|HNRNPM	938	+	3.8342953	1.2053163	-1.0	-1.0
chr19	49487914	49488414	ENSG00000142541.16|RPL13A|HNRNPM|HNRNPM	942	+	4.8523827	1.2366091	-1.0	-1.0
chr19	49488509	49488624	ENSG00000142541.16|RPL13A|HNRNPM|HNRNPM	944	+	5.9127727	1.248909	-1.0	-1.0
chr19	49823480	49823665	ENSG00000104973.16|MED25|HNRNPM|HNRNPM	950	+	6.584041	1.3006468	-1.0	-1.0
chr19	49826835	49827000	ENSG00000104973.16|MED25|HNRNPM|HNRNPM	924	+	5.3565683	1.1206086	-1.0	-1.0
chr19	49921901	49922131	ENSG00000104951.15|IL4I1|HNRNPM|HNRNPM	942	-	5.2307787	1.2384521	-1.0	-1.0
chr19	49921901	49922131	ENSG00000213024.11|NUP62|HNRNPM|HNRNPM	942	-	5.2307787	1.2385446	-1.0	-1.0
chr19	49921904	49922134	ENSG00000269179.1|AC011452.1|HNRNPM|HNRNPM	942	-	5.3109593	1.2389069	-1.0	-1.0
chr19	51887600	51887790	ENSG00000161551.14|ZNF577|HNRNPM|HNRNPM	934	-	6.0898356	1.1833975	-1.0	-1.0
chr19	52020109	52020299	ENSG00000142556.18|ZNF614|HNRNPM|HNRNPM	940	-	6.1232533	1.2185338	-1.0	-1.0
chr19	53435858	53436168	ENSG00000241015.2|TPM3P9|HNRNPM|HNRNPM	919	+	4.8403373	1.0896208	-1.0	-1.0
chr19	53434058	53434233	ENSG00000241015.2|TPM3P9|HNRNPM|HNRNPM	942	+	6.322055	1.2401946	-1.0	-1.0
chr19	53435858	53436168	ENSG00000160336.14|ZNF761|HNRNPM|HNRNPM	919	+	4.8403373	1.0896398	-1.0	-1.0
chr19	53434058	53434233	ENSG00000160336.14|ZNF761|HNRNPM|HNRNPM	942	+	6.322055	1.2401714	-1.0	-1.0
chr19	53554998	53555123	ENSG00000130844.16|ZNF331|HNRNPM|HNRNPM	935	+	6.0665884	1.1837658	-1.0	-1.0
chr19	53526185	53526340	ENSG00000130844.16|ZNF331|HNRNPM|HNRNPM	928	+	5.306823	1.1425182	-1.0	-1.0
chr19	54140993	54141193	ENSG00000088038.17|CNOT3|HNRNPM|HNRNPM	941	+	5.7585735	1.227643	-1.0	-1.0
chr19	54205478	54205823	ENSG00000170889.13|RPS9|HNRNPM|HNRNPM	938	+	5.9005265	1.2097309	-1.0	-1.0
chr19	54203853	54204138	ENSG00000170889.13|RPS9|HNRNPM|HNRNPM	939	+	5.9466	1.2141794	-1.0	-1.0
chr19	54205083	54205253	ENSG00000170889.13|RPS9|HNRNPM|HNRNPM	930	+	4.6787515	1.1518806	-1.0	-1.0
chr19	54460238	54460363	ENSG00000167615.16|LENG8|HNRNPM|HNRNPM	917	+	3.3507879	1.0811354	-1.0	-1.0
chr19	54459518	54459713	ENSG00000167615.16|LENG8|HNRNPM|HNRNPM	939	+	3.985101	1.213156	-1.0	-1.0
chr19	54459088	54459498	ENSG00000167615.16|LENG8|HNRNPM|HNRNPM	920	+	3.4203043	1.0945183	-1.0	-1.0
chr19	55232629	55232834	ENSG00000105063.18|PPP6R1|HNRNPM|HNRNPM	952	-	6.9531384	1.3223162	-1.0	-1.0
chr19	55234209	55234404	ENSG00000105063.18|PPP6R1|HNRNPM|HNRNPM	944	-	6.4182487	1.2545495	-1.0	-1.0
chr19	55256164	55256314	ENSG00000105063.18|PPP6R1|HNRNPM|HNRNPM	935	-	6.0504255	1.1839538	-1.0	-1.0
chr19	55256409	55256559	ENSG00000105063.18|PPP6R1|HNRNPM|HNRNPM	930	-	5.753428	1.1575336	-1.0	-1.0
chr19	55234574	55234804	ENSG00000105063.18|PPP6R1|HNRNPM|HNRNPM	946	-	6.335504	1.2708578	-1.0	-1.0
chr19	55657573	55657673	ENSG00000063244.12|U2AF2|HNRNPM|HNRNPM	910	+	4.0229034	1.0454476	-1.0	-1.0
chr19	55670842	55670957	ENSG00000063244.12|U2AF2|HNRNPM|HNRNPM	935	+	6.026425	1.1845464	-1.0	-1.0
chr19	55657263	55657463	ENSG00000063244.12|U2AF2|HNRNPM|HNRNPM	943	+	4.633935	1.2457693	-1.0	-1.0
chr19	55658163	55658488	ENSG00000063244.12|U2AF2|HNRNPM|HNRNPM	944	+	5.7593536	1.2546962	-1.0	-1.0
chr19	55657073	55657173	ENSG00000063244.12|U2AF2|HNRNPM|HNRNPM	904	+	4.2189317	1.0169094	-1.0	-1.0
chr19	55669797	55670012	ENSG00000063244.12|U2AF2|HNRNPM|HNRNPM	952	+	6.83136	1.3227422	-1.0	-1.0
chr19	55670845	55670955	ENSG00000267096.1|AC008735.1|HNRNPM|HNRNPM	935	+	6.035716	1.1846826	-1.0	-1.0
chr19	55677218	55677318	ENSG00000063245.14|EPN1|HNRNPM|HNRNPM	934	+	5.960363	1.1791792	-1.0	-1.0
chr19	56103644	56103954	ENSG00000142409.5|ZNF787|HNRNPM|HNRNPM	950	-	5.3538203	1.3041152	-1.0	-1.0
chr19	56105614	56105969	ENSG00000142409.5|ZNF787|HNRNPM|HNRNPM	935	-	5.203941	1.1866417	-1.0	-1.0
chr19	56117779	56117914	ENSG00000142409.5|ZNF787|HNRNPM|HNRNPM	935	-	6.041522	1.1846826	-1.0	-1.0
chr19	56113544	56113684	ENSG00000142409.5|ZNF787|HNRNPM|HNRNPM	941	-	6.2672462	1.2275002	-1.0	-1.0
chr19	56106484	56106634	ENSG00000142409.5|ZNF787|HNRNPM|HNRNPM	906	-	3.9839435	1.0255029	-1.0	-1.0
chr19	56113369	56113504	ENSG00000142409.5|ZNF787|HNRNPM|HNRNPM	937	-	5.5670714	1.2038679	-1.0	-1.0
chr19	56090097	56090307	ENSG00000142409.5|ZNF787|HNRNPM|HNRNPM	944	-	5.5941086	1.2515308	-1.0	-1.0
chr19	56103334	56103479	ENSG00000142409.5|ZNF787|HNRNPM|HNRNPM	935	-	6.255224	1.1846826	-1.0	-1.0
chr19	56104414	56104819	ENSG00000142409.5|ZNF787|HNRNPM|HNRNPM	947	-	5.4716907	1.274001	-1.0	-1.0
chr19	56091827	56092042	ENSG00000142409.5|ZNF787|HNRNPM|HNRNPM	951	-	6.387453	1.3092319	-1.0	-1.0
chr19	56158155	56158280	ENSG00000167685.14|ZNF444|HNRNPM|HNRNPM	935	+	6.0942473	1.1846826	-1.0	-1.0
chr19	56151819	56152019	ENSG00000167685.14|ZNF444|HNRNPM|HNRNPM	949	+	5.513391	1.2956836	-1.0	-1.0
chr19	56149664	56149839	ENSG00000167685.14|ZNF444|HNRNPM|HNRNPM	950	+	6.537669	1.2998719	-1.0	-1.0
chr19	56834793	56834938	ENSG00000269699.5|ZIM2|HNRNPM|HNRNPM	914	-	3.9444242	1.0666515	-1.0	-1.0
chr19	56840349	56840529	ENSG00000269699.5|ZIM2|HNRNPM|HNRNPM	938	-	5.941637	1.2069927	-1.0	-1.0
chr19	56835613	56835783	ENSG00000269699.5|ZIM2|HNRNPM|HNRNPM	912	-	3.5792522	1.053363	-1.0	-1.0
chr19	56825069	56825194	ENSG00000269699.5|ZIM2|HNRNPM|HNRNPM	907	-	3.9890473	1.0303587	-1.0	-1.0
chr19	56826503	56826828	ENSG00000269699.5|ZIM2|HNRNPM|HNRNPM	931	-	4.121772	1.1619829	-1.0	-1.0
chr19	56837574	56837674	ENSG00000269699.5|ZIM2|HNRNPM|HNRNPM	908	-	4.005627	1.0356629	-1.0	-1.0
chr19	56837984	56840344	ENSG00000269699.5|ZIM2|HNRNPM|HNRNPM	945	-	4.78782	1.2633309	-1.0	-1.0
chr19	56837679	56837799	ENSG00000269699.5|ZIM2|HNRNPM|HNRNPM	915	-	3.6589544	1.0715073	-1.0	-1.0
chr19	56826284	56826384	ENSG00000269699.5|ZIM2|HNRNPM|HNRNPM	901	-	3.451897	1.0051224	-1.0	-1.0
chr19	56834978	56835118	ENSG00000269699.5|ZIM2|HNRNPM|HNRNPM	906	-	3.1546116	1.0252805	-1.0	-1.0
chr19	56828208	56828333	ENSG00000269699.5|ZIM2|HNRNPM|HNRNPM	923	-	3.7149048	1.1116359	-1.0	-1.0
chr19	56825071	56825196	ENSG00000198300.12|PEG3|HNRNPM|HNRNPM	907	-	3.9890473	1.0298582	-1.0	-1.0
chr19	56826281	56826381	ENSG00000198300.12|PEG3|HNRNPM|HNRNPM	900	-	3.4414573	1.0005128	-1.0	-1.0
chr19	56834793	56834938	ENSG00000198300.12|PEG3|HNRNPM|HNRNPM	914	-	3.9444242	1.0663289	-1.0	-1.0
chr19	56835613	56835783	ENSG00000198300.12|PEG3|HNRNPM|HNRNPM	912	-	3.5792522	1.0532204	-1.0	-1.0
chr19	56840349	56840529	ENSG00000198300.12|PEG3|HNRNPM|HNRNPM	938	-	5.941637	1.2070181	-1.0	-1.0
chr19	56826503	56826828	ENSG00000198300.12|PEG3|HNRNPM|HNRNPM	931	-	4.121772	1.1619577	-1.0	-1.0
chr19	56837574	56837674	ENSG00000198300.12|PEG3|HNRNPM|HNRNPM	908	-	4.005627	1.0356629	-1.0	-1.0
chr19	56837984	56840344	ENSG00000198300.12|PEG3|HNRNPM|HNRNPM	946	-	4.7917333	1.2640578	-1.0	-1.0
chr19	56837679	56837799	ENSG00000198300.12|PEG3|HNRNPM|HNRNPM	915	-	3.6589544	1.0718083	-1.0	-1.0
chr19	56834978	56835118	ENSG00000198300.12|PEG3|HNRNPM|HNRNPM	906	-	3.1546116	1.0247242	-1.0	-1.0
chr19	56828208	56828333	ENSG00000198300.12|PEG3|HNRNPM|HNRNPM	923	-	3.7149048	1.1118171	-1.0	-1.0
chr19	57684294	57684554	ENSG00000204519.10|ZNF551|HNRNPM|HNRNPM	931	+	5.2510157	1.1638658	-1.0	-1.0
chr19	57685054	57685159	ENSG00000204519.10|ZNF551|HNRNPM|HNRNPM	930	+	6.0580683	1.154578	-1.0	-1.0
chr19	57684669	57684869	ENSG00000204519.10|ZNF551|HNRNPM|HNRNPM	944	+	4.702979	1.2525601	-1.0	-1.0
chr19	57684294	57684554	ENSG00000269026.2|AC003006.1|HNRNPM|HNRNPM	931	+	5.2510157	1.1640117	-1.0	-1.0
chr19	57685054	57685159	ENSG00000269026.2|AC003006.1|HNRNPM|HNRNPM	930	+	6.0580683	1.1547878	-1.0	-1.0
chr19	57684669	57684869	ENSG00000269026.2|AC003006.1|HNRNPM|HNRNPM	944	+	4.702979	1.2527729	-1.0	-1.0
chr19	58209362	58209552	ENSG00000171606.17|ZNF274|HNRNPM|HNRNPM	924	+	4.9155064	1.1196991	-1.0	-1.0
chr19	58546171	58546336	ENSG00000130726.11|TRIM28|HNRNPM|HNRNPM	943	+	4.9996166	1.2451388	-1.0	-1.0
chr19	58546626	58546736	ENSG00000130726.11|TRIM28|HNRNPM|HNRNPM	935	+	6.136385	1.1846826	-1.0	-1.0
chr19	58546341	58546546	ENSG00000130726.11|TRIM28|HNRNPM|HNRNPM	935	+	4.8641157	1.1895921	-1.0	-1.0
chr19	58545901	58546056	ENSG00000130726.11|TRIM28|HNRNPM|HNRNPM	913	+	4.2202544	1.0614743	-1.0	-1.0
chr19	58562104	58562434	ENSG00000267858.5|MZF1-AS1|HNRNPM|HNRNPM	933	+	5.147821	1.1749696	-1.0	-1.0
chr2	224544	224649	ENSG00000035115.21|SH3YL1|HNRNPM|HNRNPM	933	-	5.9758434	1.1762216	-1.0	-1.0
chr2	263345	263480	ENSG00000035115.21|SH3YL1|HNRNPM|HNRNPM	916	-	4.1853595	1.0758107	-1.0	-1.0
chr2	263585	263710	ENSG00000035115.21|SH3YL1|HNRNPM|HNRNPM	930	-	3.9456947	1.152809	-1.0	-1.0
chr2	270662	270852	ENSG00000143727.15|ACP1|HNRNPM|HNRNPM	935	+	6.182951	1.18973	-1.0	-1.0
chr2	270147	270277	ENSG00000143727.15|ACP1|HNRNPM|HNRNPM	951	+	6.806945	1.3131353	-1.0	-1.0
chr2	676882	676987	ENSG00000151353.14|TMEM18|HNRNPM|HNRNPM	935	-	6.0033855	1.1846826	-1.0	-1.0
chr2	3209597	3209702	ENSG00000032389.12|EIPR1|HNRNPM|HNRNPM	935	-	6.144352	1.1846826	-1.0	-1.0
chr2	3310041	3310141	ENSG00000032389.12|EIPR1|HNRNPM|HNRNPM	935	-	5.9845924	1.1846826	-1.0	-1.0
chr2	3318856	3318958	ENSG00000032389.12|EIPR1|HNRNPM|HNRNPM	934	-	3.9381504	1.1826297	-1.0	-1.0
chr2	3334989	3335094	ENSG00000032389.12|EIPR1|HNRNPM|HNRNPM	931	-	5.967131	1.1630393	-1.0	-1.0
chr2	3337519	3337774	ENSG00000032389.12|EIPR1|HNRNPM|HNRNPM	928	-	5.5521865	1.1412387	-1.0	-1.0
chr2	3209152	3209487	ENSG00000032389.12|EIPR1|HNRNPM|HNRNPM	938	-	5.627376	1.2088737	-1.0	-1.0
chr2	3319610	3320544	ENSG00000032389.12|EIPR1|HNRNPM|HNRNPM	954	-	6.8809004	1.3395132	-1.0	-1.0
chr2	3318086	3318186	ENSG00000032389.12|EIPR1|HNRNPM|HNRNPM	935	-	5.9812555	1.1846826	-1.0	-1.0
chr2	3274202	3274338	ENSG00000032389.12|EIPR1|HNRNPM|HNRNPM	935	-	6.2035728	1.1846826	-1.0	-1.0
chr2	3242052	3242167	ENSG00000032389.12|EIPR1|HNRNPM|HNRNPM	935	-	6.000085	1.1846826	-1.0	-1.0
chr2	3334054	3334294	ENSG00000032389.12|EIPR1|HNRNPM|HNRNPM	941	-	5.696363	1.2288764	-1.0	-1.0
chr2	3308006	3308236	ENSG00000032389.12|EIPR1|HNRNPM|HNRNPM	931	-	5.796962	1.1626856	-1.0	-1.0
chr2	3237997	3238132	ENSG00000032389.12|EIPR1|HNRNPM|HNRNPM	927	-	5.4913797	1.1363133	-1.0	-1.0
chr2	3318506	3318851	ENSG00000032389.12|EIPR1|HNRNPM|HNRNPM	935	-	4.474088	1.1883266	-1.0	-1.0
chr2	3317806	3318006	ENSG00000032389.12|EIPR1|HNRNPM|HNRNPM	938	-	6.229079	1.20544	-1.0	-1.0
chr2	3474657	3474982	ENSG00000171853.15|TRAPPC12|HNRNPM|HNRNPM	953	+	7.3339853	1.3260494	-1.0	-1.0
chr2	3455796	3455896	ENSG00000171853.15|TRAPPC12|HNRNPM|HNRNPM	935	+	6.065432	1.1846826	-1.0	-1.0
chr2	3440698	3441018	ENSG00000171853.15|TRAPPC12|HNRNPM|HNRNPM	934	+	6.123748	1.1818669	-1.0	-1.0
chr2	3544155	3544255	ENSG00000255767.1|AC108488.2|HNRNPM|HNRNPM	935	-	6.0520687	1.1846826	-1.0	-1.0
chr2	3544260	3544430	ENSG00000255767.1|AC108488.2|HNRNPM|HNRNPM	921	-	4.2744894	1.101365	-1.0	-1.0
chr2	3578346	3578696	ENSG00000171863.12|RPS7|HNRNPM|HNRNPM	942	+	5.813553	1.2374294	-1.0	-1.0
chr2	3579166	3579346	ENSG00000171863.12|RPS7|HNRNPM|HNRNPM	945	+	6.0592775	1.2611579	-1.0	-1.0
chr2	3579016	3579146	ENSG00000171863.12|RPS7|HNRNPM|HNRNPM	935	+	6.102078	1.1846826	-1.0	-1.0
chr2	8338759	8338954	ENSG00000236790.5|LINC00299|HNRNPM|HNRNPM	910	-	6.088441	1.0453964	-1.0	-1.0
chr2	8831689	8831844	ENSG00000134313.15|KIDINS220|HNRNPM|HNRNPM	935	-	6.131048	1.1846826	-1.0	-1.0
chr2	9228450	9228605	ENSG00000151693.10|ASAP2|HNRNPM|HNRNPM	926	+	5.056373	1.1323099	-1.0	-1.0
chr2	9245180	9245425	ENSG00000151693.10|ASAP2|HNRNPM|HNRNPM	949	+	6.574868	1.2939501	-1.0	-1.0
chr2	9242095	9242210	ENSG00000151693.10|ASAP2|HNRNPM|HNRNPM	919	+	4.6733494	1.0914594	-1.0	-1.0
chr2	9249035	9249180	ENSG00000151693.10|ASAP2|HNRNPM|HNRNPM	930	+	4.9643927	1.1579883	-1.0	-1.0
chr2	9337654	9337779	ENSG00000151693.10|ASAP2|HNRNPM|HNRNPM	935	+	6.154854	1.1846826	-1.0	-1.0
chr2	9218850	9219405	ENSG00000151693.10|ASAP2|HNRNPM|HNRNPM	944	+	6.062412	1.2556221	-1.0	-1.0
chr2	9235230	9235370	ENSG00000151693.10|ASAP2|HNRNPM|HNRNPM	924	+	5.085766	1.1168287	-1.0	-1.0
chr2	9232720	9232885	ENSG00000151693.10|ASAP2|HNRNPM|HNRNPM	935	+	5.996131	1.1846826	-1.0	-1.0
chr2	9236040	9236210	ENSG00000151693.10|ASAP2|HNRNPM|HNRNPM	935	+	6.0605702	1.1846826	-1.0	-1.0
chr2	9234680	9234805	ENSG00000151693.10|ASAP2|HNRNPM|HNRNPM	935	+	6.0166435	1.1846826	-1.0	-1.0
chr2	9242215	9242590	ENSG00000151693.10|ASAP2|HNRNPM|HNRNPM	942	+	5.7864547	1.234377	-1.0	-1.0
chr2	9235410	9235915	ENSG00000151693.10|ASAP2|HNRNPM|HNRNPM	944	+	5.8345404	1.2496588	-1.0	-1.0
chr2	9229815	9229965	ENSG00000151693.10|ASAP2|HNRNPM|HNRNPM	916	+	4.7800894	1.0780557	-1.0	-1.0
chr2	9222200	9222805	ENSG00000151693.10|ASAP2|HNRNPM|HNRNPM	940	+	5.7742686	1.2248355	-1.0	-1.0
chr2	9422229	9422334	ENSG00000119185.12|ITGB1BP1|HNRNPM|HNRNPM	935	-	6.0762568	1.1846826	-1.0	-1.0
chr2	9847341	9847471	ENSG00000115750.16|TAF1B|HNRNPM|HNRNPM	935	+	6.029569	1.1846826	-1.0	-1.0
chr2	10190385	10190490	ENSG00000284681.1|AC007240.1|HNRNPM|HNRNPM	910	+	5.9811845	1.046344	-1.0	-1.0
chr2	10190385	10190490	ENSG00000163009.8|C2orf48|HNRNPM|HNRNPM	910	+	5.9811845	1.0456965	-1.0	-1.0
chr2	10309602	10309767	ENSG00000115756.12|HPCAL1|HNRNPM|HNRNPM	934	+	5.442941	1.1776643	-1.0	-1.0
chr2	10331795	10331920	ENSG00000115756.12|HPCAL1|HNRNPM|HNRNPM	928	+	5.4241395	1.1448888	-1.0	-1.0
chr2	10310082	10310187	ENSG00000115756.12|HPCAL1|HNRNPM|HNRNPM	904	+	3.9774811	1.0189462	-1.0	-1.0
chr2	10310252	10310822	ENSG00000115756.12|HPCAL1|HNRNPM|HNRNPM	939	+	4.724777	1.2140161	-1.0	-1.0
chr2	10303377	10303532	ENSG00000115756.12|HPCAL1|HNRNPM|HNRNPM	944	+	5.9670424	1.250659	-1.0	-1.0
chr2	10309952	10310077	ENSG00000115756.12|HPCAL1|HNRNPM|HNRNPM	943	+	4.6670637	1.2442832	-1.0	-1.0
chr2	10303177	10303372	ENSG00000115756.12|HPCAL1|HNRNPM|HNRNPM	931	+	4.3042493	1.1615047	-1.0	-1.0
chr2	10628220	10628415	ENSG00000115761.15|NOL10|HNRNPM|HNRNPM	945	-	5.9079194	1.2583206	-1.0	-1.0
chr2	10644932	10645042	ENSG00000115761.15|NOL10|HNRNPM|HNRNPM	935	-	6.0489187	1.1846826	-1.0	-1.0
chr2	10646217	10646422	ENSG00000115761.15|NOL10|HNRNPM|HNRNPM	942	-	5.857841	1.2348555	-1.0	-1.0
chr2	10643180	10643280	ENSG00000115761.15|NOL10|HNRNPM|HNRNPM	935	-	5.9881883	1.1846826	-1.0	-1.0
chr2	10628680	10628795	ENSG00000115761.15|NOL10|HNRNPM|HNRNPM	926	-	6.0104613	1.1331472	-1.0	-1.0
chr2	10646642	10646782	ENSG00000115761.15|NOL10|HNRNPM|HNRNPM	935	-	6.105023	1.1846826	-1.0	-1.0
chr2	11307697	11307827	ENSG00000134318.13|ROCK2|HNRNPM|HNRNPM	935	-	5.9905176	1.1846826	-1.0	-1.0
chr2	11333182	11333312	ENSG00000134318.13|ROCK2|HNRNPM|HNRNPM	941	-	5.8131104	1.2262974	-1.0	-1.0
chr2	11342697	11343042	ENSG00000134318.13|ROCK2|HNRNPM|HNRNPM	936	-	4.931406	1.1970267	-1.0	-1.0
chr2	11281238	11281388	ENSG00000134318.13|ROCK2|HNRNPM|HNRNPM	928	-	4.2146215	1.14467	-1.0	-1.0
chr2	11331207	11331437	ENSG00000134318.13|ROCK2|HNRNPM|HNRNPM	941	-	4.6000795	1.2328155	-1.0	-1.0
chr2	11333317	11333472	ENSG00000134318.13|ROCK2|HNRNPM|HNRNPM	949	-	6.5046144	1.2898327	-1.0	-1.0
chr2	11240887	11240987	ENSG00000134318.13|ROCK2|HNRNPM|HNRNPM	935	-	6.0457006	1.1846826	-1.0	-1.0
chr2	11333472	11333692	ENSG00000134318.13|ROCK2|HNRNPM|HNRNPM	942	-	5.026799	1.2399482	-1.0	-1.0
chr2	11333692	11333892	ENSG00000134318.13|ROCK2|HNRNPM|HNRNPM	947	-	4.9791203	1.2769825	-1.0	-1.0
chr2	11310897	11311017	ENSG00000134318.13|ROCK2|HNRNPM|HNRNPM	942	-	6.3508606	1.2359929	-1.0	-1.0
chr2	11274193	11274663	ENSG00000134318.13|ROCK2|HNRNPM|HNRNPM	945	-	5.704009	1.2611485	-1.0	-1.0
chr2	11274723	11274918	ENSG00000134318.13|ROCK2|HNRNPM|HNRNPM	936	-	4.371837	1.1914849	-1.0	-1.0
chr2	11279533	11279968	ENSG00000134318.13|ROCK2|HNRNPM|HNRNPM	936	-	5.285968	1.1907111	-1.0	-1.0
chr2	11236542	11236802	ENSG00000134318.13|ROCK2|HNRNPM|HNRNPM	942	-	4.798801	1.2330972	-1.0	-1.0
chr2	11280873	11280988	ENSG00000134318.13|ROCK2|HNRNPM|HNRNPM	902	-	3.8315477	1.0097728	-1.0	-1.0
chr2	11281003	11281203	ENSG00000134318.13|ROCK2|HNRNPM|HNRNPM	944	-	6.371855	1.2519673	-1.0	-1.0
chr2	11304377	11304477	ENSG00000134318.13|ROCK2|HNRNPM|HNRNPM	932	-	5.956697	1.1680002	-1.0	-1.0
chr2	11275373	11275493	ENSG00000134318.13|ROCK2|HNRNPM|HNRNPM	915	-	4.0615697	1.0707417	-1.0	-1.0
chr2	11334907	11335102	ENSG00000134318.13|ROCK2|HNRNPM|HNRNPM	928	-	4.7723475	1.1415418	-1.0	-1.0
chr2	11246042	11246282	ENSG00000134318.13|ROCK2|HNRNPM|HNRNPM	908	-	3.9691875	1.0340849	-1.0	-1.0
chr2	11621647	11621782	ENSG00000196208.13|GREB1|HNRNPM|HNRNPM	911	+	4.1553535	1.050711	-1.0	-1.0
chr2	11540583	11540833	ENSG00000196208.13|GREB1|HNRNPM|HNRNPM	949	+	6.4696765	1.2917265	-1.0	-1.0
chr2	11491026	11491151	ENSG00000196208.13|GREB1|HNRNPM|HNRNPM	904	+	3.9967546	1.0191259	-1.0	-1.0
chr2	11580903	11581083	ENSG00000196208.13|GREB1|HNRNPM|HNRNPM	908	+	4.053589	1.0375009	-1.0	-1.0
chr2	11584035	11584385	ENSG00000196208.13|GREB1|HNRNPM|HNRNPM	939	+	4.6448355	1.2154266	-1.0	-1.0
chr2	11543707	11543852	ENSG00000196208.13|GREB1|HNRNPM|HNRNPM	929	+	5.009677	1.1479465	-1.0	-1.0
chr2	11534794	11535129	ENSG00000196208.13|GREB1|HNRNPM|HNRNPM	939	+	4.5993505	1.2144458	-1.0	-1.0
chr2	11583820	11583960	ENSG00000196208.13|GREB1|HNRNPM|HNRNPM	916	+	4.354706	1.0757978	-1.0	-1.0
chr2	11494321	11494421	ENSG00000196208.13|GREB1|HNRNPM|HNRNPM	901	+	3.9387732	1.0029037	-1.0	-1.0
chr2	11524916	11525031	ENSG00000196208.13|GREB1|HNRNPM|HNRNPM	934	+	6.0232496	1.1792608	-1.0	-1.0
chr2	11582710	11582825	ENSG00000196208.13|GREB1|HNRNPM|HNRNPM	909	+	4.1498303	1.0406241	-1.0	-1.0
chr2	11494076	11494176	ENSG00000196208.13|GREB1|HNRNPM|HNRNPM	914	+	4.057203	1.064982	-1.0	-1.0
chr2	11542258	11542398	ENSG00000196208.13|GREB1|HNRNPM|HNRNPM	912	+	4.3291016	1.0556964	-1.0	-1.0
chr2	11777206	11777426	ENSG00000134324.11|LPIN1|HNRNPM|HNRNPM	945	+	6.4762144	1.2566019	-1.0	-1.0
chr2	15438474	15438589	ENSG00000151779.12|NBAS|HNRNPM|HNRNPM	935	-	5.9845924	1.1846826	-1.0	-1.0
chr2	15348560	15348690	ENSG00000151779.12|NBAS|HNRNPM|HNRNPM	935	-	6.0254807	1.1837658	-1.0	-1.0
chr2	15505473	15505668	ENSG00000151779.12|NBAS|HNRNPM|HNRNPM	930	-	4.5181165	1.1541317	-1.0	-1.0
chr2	15489812	15489912	ENSG00000151779.12|NBAS|HNRNPM|HNRNPM	935	-	6.0620556	1.1846826	-1.0	-1.0
chr2	17541299	17541424	ENSG00000163032.11|VSNL1|HNRNPM|HNRNPM	935	+	6.283261	1.1846826	-1.0	-1.0
chr2	17651530	17651630	ENSG00000163032.11|VSNL1|HNRNPM|HNRNPM	931	+	5.967131	1.1630393	-1.0	-1.0
chr2	19900397	19900557	ENSG00000183891.5|TTC32|HNRNPM|HNRNPM	924	-	3.779063	1.1175562	-1.0	-1.0
chr2	19898582	19898712	ENSG00000183891.5|TTC32|HNRNPM|HNRNPM	918	-	4.0912485	1.0868734	-1.0	-1.0
chr2	19900757	19900862	ENSG00000183891.5|TTC32|HNRNPM|HNRNPM	935	-	6.292552	1.1846826	-1.0	-1.0
chr2	19900562	19900752	ENSG00000183891.5|TTC32|HNRNPM|HNRNPM	925	-	4.0492363	1.1228262	-1.0	-1.0
chr2	19898313	19898438	ENSG00000183891.5|TTC32|HNRNPM|HNRNPM	935	-	6.2065926	1.1846826	-1.0	-1.0
chr2	19898732	19898902	ENSG00000183891.5|TTC32|HNRNPM|HNRNPM	930	-	5.11475	1.1552583	-1.0	-1.0
chr2	19985224	19985424	ENSG00000118965.14|WDR35|HNRNPM|HNRNPM	946	-	5.946817	1.2680308	-1.0	-1.0
chr2	20350461	20350566	ENSG00000055917.15|PUM2|HNRNPM|HNRNPM	935	-	6.0389786	1.1846826	-1.0	-1.0
chr2	20797298	20797488	ENSG00000118961.14|LDAH|HNRNPM|HNRNPM	942	-	6.3749332	1.238768	-1.0	-1.0
chr2	23844168	23844338	ENSG00000119778.14|ATAD2B|HNRNPM|HNRNPM	935	-	6.091692	1.1846826	-1.0	-1.0
chr2	24492698	24492843	ENSG00000084676.15|NCOA1|HNRNPM|HNRNPM	935	+	6.0843925	1.1846826	-1.0	-1.0
chr2	24794215	24794380	ENSG00000138092.10|CENPO|HNRNPM|HNRNPM	935	+	6.212374	1.1846826	-1.0	-1.0
chr2	24813639	24813799	ENSG00000138092.10|CENPO|HNRNPM|HNRNPM	935	+	6.024448	1.1838968	-1.0	-1.0
chr2	25861138	25861483	ENSG00000143970.16|ASXL2|HNRNPM|HNRNPM	943	-	6.349144	1.2456976	-1.0	-1.0
chr2	25797614	25797809	ENSG00000143970.16|ASXL2|HNRNPM|HNRNPM	944	-	5.450587	1.2550193	-1.0	-1.0
chr2	25829960	25830325	ENSG00000143970.16|ASXL2|HNRNPM|HNRNPM	934	-	5.5401797	1.1802857	-1.0	-1.0
chr2	25861628	25861793	ENSG00000143970.16|ASXL2|HNRNPM|HNRNPM	931	-	5.9846053	1.159566	-1.0	-1.0
chr2	26052975	26053075	ENSG00000084733.10|RAB10|HNRNPM|HNRNPM	935	+	6.0620556	1.1846826	-1.0	-1.0
chr2	26052790	26052890	ENSG00000084733.10|RAB10|HNRNPM|HNRNPM	935	+	6.1009765	1.1846826	-1.0	-1.0
chr2	26090195	26090340	ENSG00000084733.10|RAB10|HNRNPM|HNRNPM	907	+	4.0223937	1.0304817	-1.0	-1.0
chr2	26376908	26377073	ENSG00000138018.17|SELENOI|HNRNPM|HNRNPM	914	+	4.085718	1.0679722	-1.0	-1.0
chr2	26377863	26378208	ENSG00000138018.17|SELENOI|HNRNPM|HNRNPM	937	+	5.8692236	1.19952	-1.0	-1.0
chr2	26378513	26378703	ENSG00000138018.17|SELENOI|HNRNPM|HNRNPM	918	+	4.2684445	1.0838983	-1.0	-1.0
chr2	26360705	26360815	ENSG00000138018.17|SELENOI|HNRNPM|HNRNPM	935	+	5.970855	1.1846826	-1.0	-1.0
chr2	27050848	27050953	ENSG00000084693.15|AGBL5|HNRNPM|HNRNPM	923	+	3.168429	1.1149116	-1.0	-1.0
chr2	27351412	27351527	ENSG00000115207.13|GTF3C2|HNRNPM|HNRNPM	905	-	3.69823	1.0218654	-1.0	-1.0
chr2	27589136	27589311	ENSG00000243943.9|ZNF512|HNRNPM|HNRNPM	939	+	6.0077176	1.2151802	-1.0	-1.0
chr2	27590521	27590661	ENSG00000243943.9|ZNF512|HNRNPM|HNRNPM	933	+	5.8119273	1.175894	-1.0	-1.0
chr2	27588481	27588656	ENSG00000243943.9|ZNF512|HNRNPM|HNRNPM	936	+	6.261504	1.192153	-1.0	-1.0
chr2	27586326	27586426	ENSG00000243943.9|ZNF512|HNRNPM|HNRNPM	934	+	5.960363	1.1791815	-1.0	-1.0
chr2	27588816	27589021	ENSG00000243943.9|ZNF512|HNRNPM|HNRNPM	949	+	6.7033534	1.2897803	-1.0	-1.0
chr2	27583142	27583252	ENSG00000243943.9|ZNF512|HNRNPM|HNRNPM	934	+	6.029649	1.1822325	-1.0	-1.0
chr2	27586116	27586296	ENSG00000243943.9|ZNF512|HNRNPM|HNRNPM	929	+	4.803261	1.1495949	-1.0	-1.0
chr2	27595991	27596236	ENSG00000243943.9|ZNF512|HNRNPM|HNRNPM	945	+	5.837768	1.2568884	-1.0	-1.0
chr2	27589137	27589312	ENSG00000259080.1|AC074091.1|HNRNPM|HNRNPM	939	+	5.998291	1.213842	-1.0	-1.0
chr2	27588817	27589022	ENSG00000259080.1|AC074091.1|HNRNPM|HNRNPM	949	+	6.7050085	1.2897803	-1.0	-1.0
chr2	27583142	27583252	ENSG00000259080.1|AC074091.1|HNRNPM|HNRNPM	934	+	6.029649	1.1822683	-1.0	-1.0
chr2	27586117	27586297	ENSG00000259080.1|AC074091.1|HNRNPM|HNRNPM	930	+	4.807978	1.1518447	-1.0	-1.0
chr2	27595992	27596237	ENSG00000259080.1|AC074091.1|HNRNPM|HNRNPM	945	+	5.8299785	1.2563729	-1.0	-1.0
chr2	27590522	27590662	ENSG00000259080.1|AC074091.1|HNRNPM|HNRNPM	934	+	5.8244524	1.1775771	-1.0	-1.0
chr2	27588482	27588657	ENSG00000259080.1|AC074091.1|HNRNPM|HNRNPM	936	+	6.2716293	1.1925048	-1.0	-1.0
chr2	27692527	27692652	ENSG00000163798.13|SLC4A1AP|HNRNPM|HNRNPM	935	+	6.0587325	1.1846826	-1.0	-1.0
chr2	27775850	27776040	ENSG00000243147.7|MRPL33|HNRNPM|HNRNPM	944	+	6.3213124	1.2538042	-1.0	-1.0
chr2	27774870	27775065	ENSG00000243147.7|MRPL33|HNRNPM|HNRNPM	944	+	6.3911896	1.2484446	-1.0	-1.0
chr2	27776305	27776430	ENSG00000243147.7|MRPL33|HNRNPM|HNRNPM	912	+	4.2105503	1.057807	-1.0	-1.0
chr2	28208155	28208270	ENSG00000158019.20|BABAM2|HNRNPM|HNRNPM	935	+	5.9985304	1.1846826	-1.0	-1.0
chr2	28796577	28796727	ENSG00000213639.9|PPP1CB|HNRNPM|HNRNPM	935	+	6.2174406	1.1846826	-1.0	-1.0
chr2	28797432	28797627	ENSG00000213639.9|PPP1CB|HNRNPM|HNRNPM	938	+	6.288805	1.2100432	-1.0	-1.0
chr2	28797137	28797387	ENSG00000213639.9|PPP1CB|HNRNPM|HNRNPM	945	+	6.395413	1.2561923	-1.0	-1.0
chr2	28752421	28752626	ENSG00000213639.9|PPP1CB|HNRNPM|HNRNPM	917	+	4.1984997	1.080842	-1.0	-1.0
chr2	28796022	28796132	ENSG00000213639.9|PPP1CB|HNRNPM|HNRNPM	935	+	6.035703	1.1846826	-1.0	-1.0
chr2	28795732	28795867	ENSG00000213639.9|PPP1CB|HNRNPM|HNRNPM	933	+	5.987863	1.1722966	-1.0	-1.0
chr2	28796577	28796727	ENSG00000163806.15|SPDYA|HNRNPM|HNRNPM	935	+	6.2174406	1.1846826	-1.0	-1.0
chr2	28797432	28797627	ENSG00000163806.15|SPDYA|HNRNPM|HNRNPM	938	+	6.288805	1.2100432	-1.0	-1.0
chr2	28797137	28797387	ENSG00000163806.15|SPDYA|HNRNPM|HNRNPM	945	+	6.395413	1.2562264	-1.0	-1.0
chr2	28796022	28796132	ENSG00000163806.15|SPDYA|HNRNPM|HNRNPM	935	+	6.035703	1.1846826	-1.0	-1.0
chr2	28795732	28795867	ENSG00000163806.15|SPDYA|HNRNPM|HNRNPM	933	+	5.987863	1.1720802	-1.0	-1.0
chr2	28898211	28898511	ENSG00000163811.11|WDR43|HNRNPM|HNRNPM	943	+	6.2538767	1.2471482	-1.0	-1.0
chr2	31993573	31993758	ENSG00000162961.13|DPY30|HNRNPM|HNRNPM	937	-	5.462281	1.1979007	-1.0	-1.0
chr2	31981708	31981838	ENSG00000162961.13|DPY30|HNRNPM|HNRNPM	935	-	6.134496	1.1846826	-1.0	-1.0
chr2	31997023	31997198	ENSG00000162961.13|DPY30|HNRNPM|HNRNPM	924	-	4.990575	1.1177995	-1.0	-1.0
chr2	31997223	31997453	ENSG00000162961.13|DPY30|HNRNPM|HNRNPM	941	-	6.3468423	1.2264748	-1.0	-1.0
chr2	31997483	31997628	ENSG00000162961.13|DPY30|HNRNPM|HNRNPM	918	-	4.4006767	1.0851316	-1.0	-1.0
chr2	31996843	31997018	ENSG00000162961.13|DPY30|HNRNPM|HNRNPM	946	-	6.2524424	1.2655009	-1.0	-1.0
chr2	31894459	31894789	ENSG00000162961.13|DPY30|HNRNPM|HNRNPM	936	-	5.664185	1.1916605	-1.0	-1.0
chr2	31995898	31996083	ENSG00000162961.13|DPY30|HNRNPM|HNRNPM	917	-	5.0223594	1.0815691	-1.0	-1.0
chr2	31993573	31993758	ENSG00000162959.13|MEMO1|HNRNPM|HNRNPM	937	-	5.462281	1.198093	-1.0	-1.0
chr2	31894461	31894791	ENSG00000162959.13|MEMO1|HNRNPM|HNRNPM	937	-	5.8017764	1.2029964	-1.0	-1.0
chr2	31981708	31981838	ENSG00000162959.13|MEMO1|HNRNPM|HNRNPM	935	-	6.134496	1.1846826	-1.0	-1.0
chr2	31997023	31997198	ENSG00000162959.13|MEMO1|HNRNPM|HNRNPM	924	-	4.990575	1.1177227	-1.0	-1.0
chr2	31997223	31997453	ENSG00000162959.13|MEMO1|HNRNPM|HNRNPM	941	-	6.3468423	1.2264621	-1.0	-1.0
chr2	31997483	31997628	ENSG00000162959.13|MEMO1|HNRNPM|HNRNPM	918	-	4.4006767	1.0849805	-1.0	-1.0
chr2	31996848	31997018	ENSG00000162959.13|MEMO1|HNRNPM|HNRNPM	948	-	6.407037	1.2830846	-1.0	-1.0
chr2	31995898	31996083	ENSG00000162959.13|MEMO1|HNRNPM|HNRNPM	917	-	5.0223594	1.0817711	-1.0	-1.0
chr2	32358761	32358906	ENSG00000115760.13|BIRC6|HNRNPM|HNRNPM	914	+	4.07535	1.0653846	-1.0	-1.0
chr2	32358226	32358486	ENSG00000115760.13|BIRC6|HNRNPM|HNRNPM	933	+	4.233393	1.1764269	-1.0	-1.0
chr2	32432835	32432985	ENSG00000115760.13|BIRC6|HNRNPM|HNRNPM	915	+	6.1649823	1.0704739	-1.0	-1.0
chr2	32564676	32564776	ENSG00000115760.13|BIRC6|HNRNPM|HNRNPM	935	+	6.0457006	1.1846826	-1.0	-1.0
chr2	32359226	32359421	ENSG00000115760.13|BIRC6|HNRNPM|HNRNPM	944	+	6.5453706	1.2551666	-1.0	-1.0
chr2	32421743	32421888	ENSG00000115760.13|BIRC6|HNRNPM|HNRNPM	935	+	5.9733605	1.1846826	-1.0	-1.0
chr2	32572036	32572251	ENSG00000115760.13|BIRC6|HNRNPM|HNRNPM	940	+	6.2670555	1.2185094	-1.0	-1.0
chr2	32571626	32571771	ENSG00000115760.13|BIRC6|HNRNPM|HNRNPM	914	+	4.5312185	1.0669218	-1.0	-1.0
chr2	32497487	32497682	ENSG00000115760.13|BIRC6|HNRNPM|HNRNPM	943	+	5.695515	1.2408559	-1.0	-1.0
chr2	32357721	32357871	ENSG00000115760.13|BIRC6|HNRNPM|HNRNPM	951	+	6.9051194	1.3061616	-1.0	-1.0
chr2	32456347	32456457	ENSG00000115760.13|BIRC6|HNRNPM|HNRNPM	935	+	6.1459394	1.1846826	-1.0	-1.0
chr2	32564677	32564777	ENSG00000279544.1|AL133243.4|HNRNPM|HNRNPM	935	+	6.0457006	1.1846826	-1.0	-1.0
chr2	36520907	36521052	ENSG00000150938.9|CRIM1|HNRNPM|HNRNPM	935	+	5.978438	1.1846826	-1.0	-1.0
chr2	36357403	36357578	ENSG00000150938.9|CRIM1|HNRNPM|HNRNPM	937	+	4.7428164	1.2008208	-1.0	-1.0
chr2	36356070	36356215	ENSG00000150938.9|CRIM1|HNRNPM|HNRNPM	925	+	3.79285	1.1233356	-1.0	-1.0
chr2	36456045	36456195	ENSG00000150938.9|CRIM1|HNRNPM|HNRNPM	933	+	6.15846	1.1755011	-1.0	-1.0
chr2	36569598	36569843	ENSG00000171055.14|FEZ2|HNRNPM|HNRNPM	945	-	6.515904	1.2574773	-1.0	-1.0
chr2	36568978	36569088	ENSG00000171055.14|FEZ2|HNRNPM|HNRNPM	935	-	6.2035937	1.1846826	-1.0	-1.0
chr2	36564653	36564868	ENSG00000171055.14|FEZ2|HNRNPM|HNRNPM	931	-	4.7558265	1.16385	-1.0	-1.0
chr2	36565628	36565783	ENSG00000171055.14|FEZ2|HNRNPM|HNRNPM	932	-	6.0941663	1.1705109	-1.0	-1.0
chr2	38375454	38375609	ENSG00000119787.13|ATL2|HNRNPM|HNRNPM	927	-	4.380336	1.1382248	-1.0	-1.0
chr2	38362394	38362584	ENSG00000119787.13|ATL2|HNRNPM|HNRNPM	943	-	6.2865825	1.2446272	-1.0	-1.0
chr2	38375114	38375304	ENSG00000119787.13|ATL2|HNRNPM|HNRNPM	936	-	6.4969797	1.1970209	-1.0	-1.0
chr2	38306283	38306513	ENSG00000119787.13|ATL2|HNRNPM|HNRNPM	948	-	6.269624	1.2849457	-1.0	-1.0
chr2	38376759	38376869	ENSG00000119787.13|ATL2|HNRNPM|HNRNPM	932	-	5.9673696	1.1654943	-1.0	-1.0
chr2	38302723	38302848	ENSG00000119787.13|ATL2|HNRNPM|HNRNPM	907	-	4.171198	1.0335858	-1.0	-1.0
chr2	38353587	38353712	ENSG00000119787.13|ATL2|HNRNPM|HNRNPM	919	-	4.3165054	1.0931158	-1.0	-1.0
chr2	38303923	38304218	ENSG00000119787.13|ATL2|HNRNPM|HNRNPM	946	-	6.453425	1.2662753	-1.0	-1.0
chr2	38375609	38376024	ENSG00000119787.13|ATL2|HNRNPM|HNRNPM	936	-	4.756923	1.1963274	-1.0	-1.0
chr2	38376235	38376594	ENSG00000119787.13|ATL2|HNRNPM|HNRNPM	939	-	5.8224974	1.2143059	-1.0	-1.0
chr2	38306513	38306623	ENSG00000119787.13|ATL2|HNRNPM|HNRNPM	935	-	6.007803	1.1846826	-1.0	-1.0
chr2	38325284	38325389	ENSG00000119787.13|ATL2|HNRNPM|HNRNPM	935	-	6.064894	1.1846826	-1.0	-1.0
chr2	38328174	38328419	ENSG00000119787.13|ATL2|HNRNPM|HNRNPM	948	-	6.5894384	1.2824026	-1.0	-1.0
chr2	38303438	38303593	ENSG00000119787.13|ATL2|HNRNPM|HNRNPM	929	-	5.4542913	1.1475605	-1.0	-1.0
chr2	38352542	38353042	ENSG00000119787.13|ATL2|HNRNPM|HNRNPM	932	-	5.4001803	1.1672567	-1.0	-1.0
chr2	38303648	38303778	ENSG00000119787.13|ATL2|HNRNPM|HNRNPM	935	-	6.019117	1.1846826	-1.0	-1.0
chr2	38602096	38602201	ENSG00000143889.15|HNRNPLL|HNRNPM|HNRNPM	915	-	3.6989791	1.0693152	-1.0	-1.0
chr2	38590176	38590296	ENSG00000143889.15|HNRNPLL|HNRNPM|HNRNPM	935	-	6.1628485	1.1846826	-1.0	-1.0
chr2	38574347	38574542	ENSG00000143889.15|HNRNPLL|HNRNPM|HNRNPM	948	-	6.552025	1.2810221	-1.0	-1.0
chr2	39103433	39103613	ENSG00000115904.12|SOS1|HNRNPM|HNRNPM	935	-	6.182309	1.1842057	-1.0	-1.0
chr2	39117763	39117933	ENSG00000115904.12|SOS1|HNRNPM|HNRNPM	944	-	6.1692247	1.2481272	-1.0	-1.0
chr2	39317517	39317622	ENSG00000011566.14|MAP4K3|HNRNPM|HNRNPM	933	-	5.9995427	1.1766768	-1.0	-1.0
chr2	39329807	39329932	ENSG00000011566.14|MAP4K3|HNRNPM|HNRNPM	934	-	6.129366	1.1819065	-1.0	-1.0
chr2	39389644	39389839	ENSG00000011566.14|MAP4K3|HNRNPM|HNRNPM	956	-	7.1834154	1.3550119	-1.0	-1.0
chr2	39413629	39413789	ENSG00000011566.14|MAP4K3|HNRNPM|HNRNPM	933	-	6.029659	1.1748434	-1.0	-1.0
chr2	39405519	39405694	ENSG00000011566.14|MAP4K3|HNRNPM|HNRNPM	906	-	4.005883	1.0255295	-1.0	-1.0
chr2	39422034	39422279	ENSG00000011566.14|MAP4K3|HNRNPM|HNRNPM	931	-	5.8061037	1.1619347	-1.0	-1.0
chr2	39403129	39403329	ENSG00000011566.14|MAP4K3|HNRNPM|HNRNPM	957	-	7.5679526	1.3628055	-1.0	-1.0
chr2	39422309	39422709	ENSG00000011566.14|MAP4K3|HNRNPM|HNRNPM	937	-	5.0288687	1.2008625	-1.0	-1.0
chr2	39317887	39317987	ENSG00000011566.14|MAP4K3|HNRNPM|HNRNPM	935	-	5.9985304	1.1846826	-1.0	-1.0
chr2	39564691	39565041	ENSG00000231312.6|AC007388.1|HNRNPM|HNRNPM	933	+	5.650509	1.1739433	-1.0	-1.0
chr2	39564271	39564656	ENSG00000231312.6|AC007388.1|HNRNPM|HNRNPM	937	+	5.7333193	1.2014418	-1.0	-1.0
chr2	39477753	39477948	ENSG00000231312.6|AC007388.1|HNRNPM|HNRNPM	953	+	7.1702046	1.3275994	-1.0	-1.0
chr2	42171651	42171776	ENSG00000143924.18|EML4|HNRNPM|HNRNPM	911	+	3.8193784	1.0529858	-1.0	-1.0
chr2	42199291	42199411	ENSG00000143924.18|EML4|HNRNPM|HNRNPM	919	+	3.8298547	1.0913864	-1.0	-1.0
chr2	42199121	42199221	ENSG00000143924.18|EML4|HNRNPM|HNRNPM	934	+	5.008958	1.1790284	-1.0	-1.0
chr2	42171356	42171521	ENSG00000143924.18|EML4|HNRNPM|HNRNPM	920	+	4.098446	1.0965871	-1.0	-1.0
chr2	42199606	42199711	ENSG00000143924.18|EML4|HNRNPM|HNRNPM	912	+	3.5978189	1.0543083	-1.0	-1.0
chr2	42319419	42319529	ENSG00000143924.18|EML4|HNRNPM|HNRNPM	924	+	5.1077538	1.1204494	-1.0	-1.0
chr2	42198666	42199011	ENSG00000143924.18|EML4|HNRNPM|HNRNPM	936	+	4.155992	1.1928535	-1.0	-1.0
chr2	42200376	42200511	ENSG00000143924.18|EML4|HNRNPM|HNRNPM	915	+	4.239886	1.0695139	-1.0	-1.0
chr2	42360173	42360358	ENSG00000115944.14|COX7A2L|HNRNPM|HNRNPM	911	-	4.1301956	1.0491189	-1.0	-1.0
chr2	42358468	42358608	ENSG00000115944.14|COX7A2L|HNRNPM|HNRNPM	934	-	6.113327	1.1819477	-1.0	-1.0
chr2	42689391	42689491	ENSG00000057935.13|MTA3|HNRNPM|HNRNPM	935	+	5.9985304	1.1846826	-1.0	-1.0
chr2	43448677	43448867	ENSG00000115970.18|THADA|HNRNPM|HNRNPM	918	-	4.1501546	1.0847633	-1.0	-1.0
chr2	43992304	43992414	ENSG00000138095.18|LRPPRC|HNRNPM|HNRNPM	928	-	4.4962225	1.1441927	-1.0	-1.0
chr2	43991794	43991904	ENSG00000138095.18|LRPPRC|HNRNPM|HNRNPM	934	-	6.0226655	1.1828489	-1.0	-1.0
chr2	43991924	43992094	ENSG00000138095.18|LRPPRC|HNRNPM|HNRNPM	942	-	6.3861923	1.2354823	-1.0	-1.0
chr2	44407245	44407420	ENSG00000143919.14|CAMKMT|HNRNPM|HNRNPM	927	+	4.357613	1.1374727	-1.0	-1.0
chr2	44393733	44393843	ENSG00000143919.14|CAMKMT|HNRNPM|HNRNPM	910	+	4.0304976	1.0438725	-1.0	-1.0
chr2	46299882	46300047	ENSG00000116016.13|EPAS1|HNRNPM|HNRNPM	950	+	6.5364265	1.3039601	-1.0	-1.0
chr2	46319592	46319787	ENSG00000116016.13|EPAS1|HNRNPM|HNRNPM	935	+	5.642926	1.1864706	-1.0	-1.0
chr2	46320172	46320327	ENSG00000116016.13|EPAS1|HNRNPM|HNRNPM	933	+	6.2101827	1.171349	-1.0	-1.0
chr2	46298047	46298232	ENSG00000116016.13|EPAS1|HNRNPM|HNRNPM	930	+	5.836999	1.155073	-1.0	-1.0
chr2	46559452	46559562	ENSG00000119729.11|RHOQ|HNRNPM|HNRNPM	910	+	4.1151896	1.0480741	-1.0	-1.0
chr2	46715734	46715864	ENSG00000171150.7|SOCS5|HNRNPM|HNRNPM	935	+	6.100043	1.1838968	-1.0	-1.0
chr2	46705184	46705519	ENSG00000171150.7|SOCS5|HNRNPM|HNRNPM	920	+	3.9959052	1.0981385	-1.0	-1.0
chr2	46724044	46724204	ENSG00000171150.7|SOCS5|HNRNPM|HNRNPM	918	+	4.593443	1.0860239	-1.0	-1.0
chr2	46724849	46725044	ENSG00000171150.7|SOCS5|HNRNPM|HNRNPM	918	+	4.5582976	1.0838298	-1.0	-1.0
chr2	46723714	46723904	ENSG00000171150.7|SOCS5|HNRNPM|HNRNPM	915	+	4.350663	1.0726471	-1.0	-1.0
chr2	46727514	46727614	ENSG00000171150.7|SOCS5|HNRNPM|HNRNPM	935	+	6.226108	1.1846826	-1.0	-1.0
chr2	46714304	46714404	ENSG00000171150.7|SOCS5|HNRNPM|HNRNPM	912	+	4.080745	1.0565231	-1.0	-1.0
chr2	46914658	46914798	ENSG00000180398.11|MCFD2|HNRNPM|HNRNPM	911	-	4.2829585	1.0502403	-1.0	-1.0
chr2	47904484	47904674	ENSG00000138081.20|FBXO11|HNRNPM|HNRNPM	934	-	4.593304	1.1831253	-1.0	-1.0
chr2	47904294	47904429	ENSG00000138081.20|FBXO11|HNRNPM|HNRNPM	924	-	5.0441375	1.1199772	-1.0	-1.0
chr2	48314909	48315089	ENSG00000170802.15|FOXN2|HNRNPM|HNRNPM	912	+	3.8599277	1.0567161	-1.0	-1.0
chr2	48315224	48315419	ENSG00000170802.15|FOXN2|HNRNPM|HNRNPM	926	+	4.3917956	1.1336111	-1.0	-1.0
chr2	48315914	48316174	ENSG00000170802.15|FOXN2|HNRNPM|HNRNPM	945	+	5.1488376	1.2569628	-1.0	-1.0
chr2	48323474	48323649	ENSG00000170802.15|FOXN2|HNRNPM|HNRNPM	926	+	5.2581477	1.132389	-1.0	-1.0
chr2	48323659	48323789	ENSG00000170802.15|FOXN2|HNRNPM|HNRNPM	934	+	6.122219	1.1821977	-1.0	-1.0
chr2	48463777	48463922	ENSG00000162869.15|PPP1R21|HNRNPM|HNRNPM	932	+	6.101583	1.1691202	-1.0	-1.0
chr2	53970173	53970273	ENSG00000068878.14|PSME4|HNRNPM|HNRNPM	916	-	4.291001	1.0760217	-1.0	-1.0
chr2	53968498	53968678	ENSG00000068878.14|PSME4|HNRNPM|HNRNPM	938	-	6.278806	1.2073507	-1.0	-1.0
chr2	54456973	54457133	ENSG00000115306.15|SPTBN1|HNRNPM|HNRNPM	915	+	4.510852	1.070318	-1.0	-1.0
chr2	54457707	54457822	ENSG00000115306.15|SPTBN1|HNRNPM|HNRNPM	910	+	4.0149126	1.0443504	-1.0	-1.0
chr2	54458712	54458812	ENSG00000115306.15|SPTBN1|HNRNPM|HNRNPM	917	+	4.0835495	1.0786443	-1.0	-1.0
chr2	54458887	54459457	ENSG00000115306.15|SPTBN1|HNRNPM|HNRNPM	936	+	4.547334	1.1963669	-1.0	-1.0
chr2	54458327	54458577	ENSG00000115306.15|SPTBN1|HNRNPM|HNRNPM	928	+	5.3595047	1.1426867	-1.0	-1.0
chr2	54469732	54469862	ENSG00000115306.15|SPTBN1|HNRNPM|HNRNPM	935	+	6.18509	1.1846826	-1.0	-1.0
chr2	54482042	54482202	ENSG00000115306.15|SPTBN1|HNRNPM|HNRNPM	917	+	3.7208924	1.082167	-1.0	-1.0
chr2	54501542	54501697	ENSG00000115306.15|SPTBN1|HNRNPM|HNRNPM	922	+	4.2389746	1.1061374	-1.0	-1.0
chr2	54590787	54590932	ENSG00000115306.15|SPTBN1|HNRNPM|HNRNPM	935	+	6.085763	1.1846826	-1.0	-1.0
chr2	54483587	54483957	ENSG00000115306.15|SPTBN1|HNRNPM|HNRNPM	930	+	4.4419913	1.1550739	-1.0	-1.0
chr2	54502747	54502922	ENSG00000115306.15|SPTBN1|HNRNPM|HNRNPM	937	+	4.486348	1.199669	-1.0	-1.0
chr2	54559772	54559892	ENSG00000115306.15|SPTBN1|HNRNPM|HNRNPM	935	+	5.978438	1.1846826	-1.0	-1.0
chr2	54578282	54578542	ENSG00000115306.15|SPTBN1|HNRNPM|HNRNPM	931	+	4.149035	1.1587843	-1.0	-1.0
chr2	54599438	54599688	ENSG00000115306.15|SPTBN1|HNRNPM|HNRNPM	945	+	6.2204127	1.257583	-1.0	-1.0
chr2	54461277	54461552	ENSG00000115306.15|SPTBN1|HNRNPM|HNRNPM	935	+	4.601166	1.1902955	-1.0	-1.0
chr2	55023704	55023884	ENSG00000115310.17|RTN4|HNRNPM|HNRNPM	907	-	4.2614713	1.0312442	-1.0	-1.0
chr2	55035090	55035295	ENSG00000115310.17|RTN4|HNRNPM|HNRNPM	935	-	6.05962	1.1846826	-1.0	-1.0
chr2	55038490	55038610	ENSG00000115310.17|RTN4|HNRNPM|HNRNPM	934	-	6.076504	1.1835518	-1.0	-1.0
chr2	55035865	55036035	ENSG00000115310.17|RTN4|HNRNPM|HNRNPM	937	-	6.2648926	1.201786	-1.0	-1.0
chr2	55022904	55023039	ENSG00000115310.17|RTN4|HNRNPM|HNRNPM	911	-	5.9470997	1.0524571	-1.0	-1.0
chr2	55023109	55023299	ENSG00000115310.17|RTN4|HNRNPM|HNRNPM	911	-	4.1120663	1.0503094	-1.0	-1.0
chr2	55203269	55203414	ENSG00000162994.15|CLHC1|HNRNPM|HNRNPM	935	-	6.12888	1.1846826	-1.0	-1.0
chr2	58179279	58179454	ENSG00000115392.11|FANCL|HNRNPM|HNRNPM	935	-	6.2482276	1.1846826	-1.0	-1.0
chr2	58169034	58169229	ENSG00000115392.11|FANCL|HNRNPM|HNRNPM	944	-	6.413402	1.248909	-1.0	-1.0
chr2	58219486	58219626	ENSG00000115392.11|FANCL|HNRNPM|HNRNPM	937	-	6.2602134	1.1989158	-1.0	-1.0
chr2	58184629	58184784	ENSG00000115392.11|FANCL|HNRNPM|HNRNPM	935	-	6.0134797	1.1846826	-1.0	-1.0
chr2	58171019	58171189	ENSG00000115392.11|FANCL|HNRNPM|HNRNPM	940	-	6.2700195	1.2189367	-1.0	-1.0
chr2	58178049	58178379	ENSG00000115392.11|FANCL|HNRNPM|HNRNPM	945	-	6.504842	1.2581878	-1.0	-1.0
chr2	58218921	58219116	ENSG00000115392.11|FANCL|HNRNPM|HNRNPM	951	-	6.6864333	1.3067126	-1.0	-1.0
chr2	58169434	58169554	ENSG00000115392.11|FANCL|HNRNPM|HNRNPM	934	-	6.0076566	1.1814392	-1.0	-1.0
chr2	61018491	61018596	ENSG00000162928.8|PEX13|HNRNPM|HNRNPM	915	+	4.0703764	1.0729846	-1.0	-1.0
chr2	61181409	61181624	ENSG00000173209.22|AHSA2|HNRNPM|HNRNPM	947	+	5.161818	1.2716951	-1.0	-1.0
chr2	61272547	61272662	ENSG00000115464.14|USP34|HNRNPM|HNRNPM	913	-	4.6511555	1.0622078	-1.0	-1.0
chr2	61361993	61362153	ENSG00000115464.14|USP34|HNRNPM|HNRNPM	927	-	5.242502	1.1342279	-1.0	-1.0
chr2	61470533	61470638	ENSG00000115464.14|USP34|HNRNPM|HNRNPM	935	-	6.055396	1.1846826	-1.0	-1.0
chr2	61358753	61358878	ENSG00000115464.14|USP34|HNRNPM|HNRNPM	935	-	6.032165	1.1846826	-1.0	-1.0
chr2	61354108	61354308	ENSG00000115464.14|USP34|HNRNPM|HNRNPM	950	-	6.6031833	1.3008848	-1.0	-1.0
chr2	61442233	61442338	ENSG00000115464.14|USP34|HNRNPM|HNRNPM	909	-	4.0146704	1.0418879	-1.0	-1.0
chr2	61362243	61362353	ENSG00000115464.14|USP34|HNRNPM|HNRNPM	935	-	6.000659	1.1846826	-1.0	-1.0
chr2	61428443	61428623	ENSG00000115464.14|USP34|HNRNPM|HNRNPM	933	-	4.523761	1.1724969	-1.0	-1.0
chr2	61433673	61434793	ENSG00000115464.14|USP34|HNRNPM|HNRNPM	949	-	5.723244	1.2954886	-1.0	-1.0
chr2	61436498	61436713	ENSG00000115464.14|USP34|HNRNPM|HNRNPM	920	-	4.802318	1.0943682	-1.0	-1.0
chr2	61309064	61309179	ENSG00000115464.14|USP34|HNRNPM|HNRNPM	930	-	6.011942	1.1545995	-1.0	-1.0
chr2	61361733	61361943	ENSG00000115464.14|USP34|HNRNPM|HNRNPM	940	-	6.2901864	1.221937	-1.0	-1.0
chr2	61422003	61422578	ENSG00000115464.14|USP34|HNRNPM|HNRNPM	942	-	5.9984136	1.2341673	-1.0	-1.0
chr2	61368823	61368933	ENSG00000115464.14|USP34|HNRNPM|HNRNPM	935	-	6.0189147	1.1846826	-1.0	-1.0
chr2	61442658	61442758	ENSG00000115464.14|USP34|HNRNPM|HNRNPM	902	-	3.946642	1.0089109	-1.0	-1.0
chr2	61309219	61309409	ENSG00000115464.14|USP34|HNRNPM|HNRNPM	935	-	4.6818247	1.1891463	-1.0	-1.0
chr2	61442838	61442938	ENSG00000115464.14|USP34|HNRNPM|HNRNPM	933	-	5.977725	1.176574	-1.0	-1.0
chr2	61361468	61361698	ENSG00000115464.14|USP34|HNRNPM|HNRNPM	935	-	6.1529646	1.1846826	-1.0	-1.0
chr2	61357023	61357293	ENSG00000115464.14|USP34|HNRNPM|HNRNPM	949	-	6.7040405	1.2885127	-1.0	-1.0
chr2	61360353	61360518	ENSG00000115464.14|USP34|HNRNPM|HNRNPM	937	-	5.9499097	1.1989623	-1.0	-1.0
chr2	61352953	61353268	ENSG00000115464.14|USP34|HNRNPM|HNRNPM	940	-	5.381242	1.2200257	-1.0	-1.0
chr2	61536271	61536546	ENSG00000082898.16|XPO1|HNRNPM|HNRNPM	934	-	4.205345	1.1788199	-1.0	-1.0
chr2	61536904	61537004	ENSG00000082898.16|XPO1|HNRNPM|HNRNPM	907	-	3.3717494	1.0316595	-1.0	-1.0
chr2	62907822	62908092	ENSG00000115504.14|EHBP1|HNRNPM|HNRNPM	922	+	3.701955	1.1077374	-1.0	-1.0
chr2	62755172	62755347	ENSG00000115504.14|EHBP1|HNRNPM|HNRNPM	922	+	4.727455	1.106713	-1.0	-1.0
chr2	62733160	62733260	ENSG00000115504.14|EHBP1|HNRNPM|HNRNPM	914	+	3.719254	1.0678705	-1.0	-1.0
chr2	62743405	62743515	ENSG00000115504.14|EHBP1|HNRNPM|HNRNPM	908	+	4.0867767	1.0345383	-1.0	-1.0
chr2	62753922	62754122	ENSG00000115504.14|EHBP1|HNRNPM|HNRNPM	946	+	4.885299	1.2651942	-1.0	-1.0
chr2	62733865	62734110	ENSG00000115504.14|EHBP1|HNRNPM|HNRNPM	937	+	5.8747964	1.1974121	-1.0	-1.0
chr2	62754652	62754782	ENSG00000115504.14|EHBP1|HNRNPM|HNRNPM	937	+	6.3222475	1.203033	-1.0	-1.0
chr2	62711385	62711545	ENSG00000115504.14|EHBP1|HNRNPM|HNRNPM	937	+	6.250406	1.1980839	-1.0	-1.0
chr2	62724290	62724410	ENSG00000115504.14|EHBP1|HNRNPM|HNRNPM	912	+	3.5327091	1.0546567	-1.0	-1.0
chr2	62724430	62724625	ENSG00000115504.14|EHBP1|HNRNPM|HNRNPM	946	+	5.098427	1.2704082	-1.0	-1.0
chr2	62724885	62725655	ENSG00000115504.14|EHBP1|HNRNPM|HNRNPM	933	+	4.3722873	1.1751308	-1.0	-1.0
chr2	62711730	62712095	ENSG00000115504.14|EHBP1|HNRNPM|HNRNPM	943	+	5.906244	1.2440811	-1.0	-1.0
chr2	62722725	62723255	ENSG00000115504.14|EHBP1|HNRNPM|HNRNPM	946	+	5.055681	1.2674844	-1.0	-1.0
chr2	62965102	62965207	ENSG00000115504.14|EHBP1|HNRNPM|HNRNPM	902	+	4.095839	1.0067364	-1.0	-1.0
chr2	62723500	62723700	ENSG00000115504.14|EHBP1|HNRNPM|HNRNPM	954	+	6.6531425	1.3392498	-1.0	-1.0
chr2	62732130	62732275	ENSG00000115504.14|EHBP1|HNRNPM|HNRNPM	920	+	4.90753	1.0992339	-1.0	-1.0
chr2	62733280	62733560	ENSG00000115504.14|EHBP1|HNRNPM|HNRNPM	932	+	5.056324	1.1680119	-1.0	-1.0
chr2	62890427	62890622	ENSG00000115504.14|EHBP1|HNRNPM|HNRNPM	944	+	5.366966	1.2554426	-1.0	-1.0
chr2	62732425	62732530	ENSG00000115504.14|EHBP1|HNRNPM|HNRNPM	922	+	6.251794	1.1062549	-1.0	-1.0
chr2	63450570	63450685	ENSG00000143951.15|WDPCP|HNRNPM|HNRNPM	935	-	6.0566874	1.1846826	-1.0	-1.0
chr2	63875988	63876108	ENSG00000169764.15|UGP2|HNRNPM|HNRNPM	935	+	5.9982815	1.1846826	-1.0	-1.0
chr2	63868143	63868338	ENSG00000169764.15|UGP2|HNRNPM|HNRNPM	937	+	5.378774	1.199832	-1.0	-1.0
chr2	63902296	63902506	ENSG00000143952.19|VPS54|HNRNPM|HNRNPM	942	-	5.801259	1.2402989	-1.0	-1.0
chr2	63904646	63904806	ENSG00000143952.19|VPS54|HNRNPM|HNRNPM	935	-	6.0663385	1.1842594	-1.0	-1.0
chr2	64653200	64653300	ENSG00000179833.4|SERTAD2|HNRNPM|HNRNPM	908	-	4.0153995	1.0367113	-1.0	-1.0
chr2	65129226	65129366	ENSG00000138069.16|RAB1A|HNRNPM|HNRNPM	935	-	6.0683417	1.1846826	-1.0	-1.0
chr2	65128336	65128461	ENSG00000138069.16|RAB1A|HNRNPM|HNRNPM	935	-	6.2414665	1.1846826	-1.0	-1.0
chr2	65129601	65129791	ENSG00000138069.16|RAB1A|HNRNPM|HNRNPM	934	-	6.1022396	1.1799333	-1.0	-1.0
chr2	65266285	65266450	ENSG00000138071.13|ACTR2|HNRNPM|HNRNPM	935	+	6.167058	1.18393	-1.0	-1.0
chr2	65397140	65397335	ENSG00000198369.9|SPRED2|HNRNPM|HNRNPM	941	-	4.8144817	1.2318258	-1.0	-1.0
chr2	65396660	65396825	ENSG00000198369.9|SPRED2|HNRNPM|HNRNPM	929	-	5.196922	1.1488193	-1.0	-1.0
chr2	65420830	65421010	ENSG00000198369.9|SPRED2|HNRNPM|HNRNPM	939	-	6.380744	1.214886	-1.0	-1.0
chr2	65394150	65394470	ENSG00000198369.9|SPRED2|HNRNPM|HNRNPM	938	-	5.08138	1.2060097	-1.0	-1.0
chr2	65398360	65398460	ENSG00000198369.9|SPRED2|HNRNPM|HNRNPM	935	-	5.970855	1.1846826	-1.0	-1.0
chr2	65404550	65404700	ENSG00000198369.9|SPRED2|HNRNPM|HNRNPM	925	-	5.041894	1.122371	-1.0	-1.0
chr2	65430015	65430130	ENSG00000198369.9|SPRED2|HNRNPM|HNRNPM	935	-	6.0201693	1.1846826	-1.0	-1.0
chr2	65431640	65431740	ENSG00000198369.9|SPRED2|HNRNPM|HNRNPM	910	-	4.0229034	1.0447087	-1.0	-1.0
chr2	65429330	65429435	ENSG00000198369.9|SPRED2|HNRNPM|HNRNPM	905	-	4.2222385	1.0221002	-1.0	-1.0
chr2	65429460	65429630	ENSG00000198369.9|SPRED2|HNRNPM|HNRNPM	921	-	4.645819	1.1013641	-1.0	-1.0
chr2	65361846	65362021	ENSG00000198369.9|SPRED2|HNRNPM|HNRNPM	950	-	6.7474174	1.3050838	-1.0	-1.0
chr2	65366181	65366291	ENSG00000198369.9|SPRED2|HNRNPM|HNRNPM	935	-	6.0265956	1.1846826	-1.0	-1.0
chr2	65431755	65431870	ENSG00000198369.9|SPRED2|HNRNPM|HNRNPM	924	-	4.465268	1.1172225	-1.0	-1.0
chr2	65397675	65397780	ENSG00000198369.9|SPRED2|HNRNPM|HNRNPM	904	-	3.9931734	1.017952	-1.0	-1.0
chr2	65405545	65405650	ENSG00000198369.9|SPRED2|HNRNPM|HNRNPM	934	-	6.0502224	1.1776319	-1.0	-1.0
chr2	65403045	65403255	ENSG00000198369.9|SPRED2|HNRNPM|HNRNPM	921	-	4.0468483	1.1003526	-1.0	-1.0
chr2	65431115	65431405	ENSG00000198369.9|SPRED2|HNRNPM|HNRNPM	926	-	4.1383867	1.1304461	-1.0	-1.0
chr2	68215205	68215370	ENSG00000273398.6|AC017083.4|HNRNPM|HNRNPM	929	-	6.171302	1.1470035	-1.0	-1.0
chr2	68214240	68214490	ENSG00000273398.6|AC017083.4|HNRNPM|HNRNPM	933	-	6.0730505	1.1714376	-1.0	-1.0
chr2	68213615	68213760	ENSG00000273398.6|AC017083.4|HNRNPM|HNRNPM	935	-	6.0794315	1.1846826	-1.0	-1.0
chr2	68246471	68246611	ENSG00000273398.6|AC017083.4|HNRNPM|HNRNPM	927	-	5.008827	1.1362166	-1.0	-1.0
chr2	68214905	68215100	ENSG00000273398.6|AC017083.4|HNRNPM|HNRNPM	928	-	4.7829895	1.1421963	-1.0	-1.0
chr2	68215205	68215370	ENSG00000221823.10|PPP3R1|HNRNPM|HNRNPM	929	-	6.171302	1.1466427	-1.0	-1.0
chr2	68214240	68214490	ENSG00000221823.10|PPP3R1|HNRNPM|HNRNPM	933	-	6.0730505	1.1715158	-1.0	-1.0
chr2	68213615	68213760	ENSG00000221823.10|PPP3R1|HNRNPM|HNRNPM	935	-	6.0794315	1.1846826	-1.0	-1.0
chr2	68246471	68246611	ENSG00000221823.10|PPP3R1|HNRNPM|HNRNPM	927	-	5.008827	1.1357987	-1.0	-1.0
chr2	68214905	68215100	ENSG00000221823.10|PPP3R1|HNRNPM|HNRNPM	928	-	4.7829895	1.1422262	-1.0	-1.0
chr2	68482327	68482732	ENSG00000169621.9|APLF|HNRNPM|HNRNPM	939	+	6.0132036	1.2156068	-1.0	-1.0
chr2	68469467	68469607	ENSG00000169621.9|APLF|HNRNPM|HNRNPM	935	+	5.999513	1.1846826	-1.0	-1.0
chr2	68482797	68482897	ENSG00000169621.9|APLF|HNRNPM|HNRNPM	935	+	5.99499	1.1846826	-1.0	-1.0
chr2	70062961	70063101	ENSG00000179818.13|PCBP1-AS1|HNRNPM|HNRNPM	937	-	6.2881517	1.1989552	-1.0	-1.0
chr2	70988207	70988312	ENSG00000144043.11|TEX261|HNRNPM|HNRNPM	935	-	6.13143	1.1846826	-1.0	-1.0
chr2	70988210	70988325	ENSG00000258881.6|AC007040.2|HNRNPM|HNRNPM	920	-	5.1193237	1.0970949	-1.0	-1.0
chr2	71332530	71332630	ENSG00000075292.18|ZNF638|HNRNPM|HNRNPM	911	+	4.0424976	1.0500853	-1.0	-1.0
chr2	71371760	71372080	ENSG00000075292.18|ZNF638|HNRNPM|HNRNPM	939	+	4.748104	1.2143155	-1.0	-1.0
chr2	71410384	71410544	ENSG00000075292.18|ZNF638|HNRNPM|HNRNPM	930	+	5.6453342	1.156555	-1.0	-1.0
chr2	71333482	71333617	ENSG00000075292.18|ZNF638|HNRNPM|HNRNPM	946	+	6.018438	1.2647867	-1.0	-1.0
chr2	71379145	71379375	ENSG00000075292.18|ZNF638|HNRNPM|HNRNPM	943	+	4.910666	1.2446944	-1.0	-1.0
chr2	71372540	71372650	ENSG00000075292.18|ZNF638|HNRNPM|HNRNPM	933	+	4.3025117	1.1769558	-1.0	-1.0
chr2	71339571	71339761	ENSG00000075292.18|ZNF638|HNRNPM|HNRNPM	927	+	4.6150627	1.1391854	-1.0	-1.0
chr2	71409774	71409874	ENSG00000075292.18|ZNF638|HNRNPM|HNRNPM	908	+	3.5507722	1.0363424	-1.0	-1.0
chr2	71346407	71346617	ENSG00000075292.18|ZNF638|HNRNPM|HNRNPM	930	+	5.5658755	1.1519189	-1.0	-1.0
chr2	71371520	71371660	ENSG00000075292.18|ZNF638|HNRNPM|HNRNPM	932	+	6.043642	1.1643852	-1.0	-1.0
chr2	71333692	71333922	ENSG00000075292.18|ZNF638|HNRNPM|HNRNPM	935	+	4.4777694	1.1877347	-1.0	-1.0
chr2	71372190	71372305	ENSG00000075292.18|ZNF638|HNRNPM|HNRNPM	909	+	3.6334193	1.0388426	-1.0	-1.0
chr2	71347072	71347172	ENSG00000075292.18|ZNF638|HNRNPM|HNRNPM	915	+	4.394822	1.0714973	-1.0	-1.0
chr2	71375865	71375970	ENSG00000075292.18|ZNF638|HNRNPM|HNRNPM	935	+	6.172585	1.1846826	-1.0	-1.0
chr2	71409914	71410064	ENSG00000075292.18|ZNF638|HNRNPM|HNRNPM	933	+	6.048064	1.1763129	-1.0	-1.0
chr2	71372320	71372515	ENSG00000075292.18|ZNF638|HNRNPM|HNRNPM	926	+	3.8227692	1.1329447	-1.0	-1.0
chr2	71375864	71375974	ENSG00000281195.1|AC007878.1|HNRNPM|HNRNPM	935	+	6.1154075	1.1846826	-1.0	-1.0
chr2	72705588	72705688	ENSG00000144036.15|EXOC6B|HNRNPM|HNRNPM	903	-	4.114153	1.0118397	-1.0	-1.0
chr2	72441695	72441865	ENSG00000144036.15|EXOC6B|HNRNPM|HNRNPM	923	-	6.095051	1.1154277	-1.0	-1.0
chr2	72665673	72665833	ENSG00000144036.15|EXOC6B|HNRNPM|HNRNPM	936	-	6.198394	1.1943098	-1.0	-1.0
chr2	72695018	72695118	ENSG00000144036.15|EXOC6B|HNRNPM|HNRNPM	933	-	5.977725	1.176191	-1.0	-1.0
chr2	72584513	72584628	ENSG00000144036.15|EXOC6B|HNRNPM|HNRNPM	935	-	6.1635604	1.1846826	-1.0	-1.0
chr2	73062600	73062790	ENSG00000144040.12|SFXN5|HNRNPM|HNRNPM	924	-	4.1674714	1.120275	-1.0	-1.0
chr2	73432491	73432686	ENSG00000116127.17|ALMS1|HNRNPM|HNRNPM	948	+	6.5782413	1.2816013	-1.0	-1.0
chr2	73937453	73937628	ENSG00000114956.19|DGUOK|HNRNPM|HNRNPM	930	+	5.7536955	1.1564233	-1.0	-1.0
chr2	73937658	73937803	ENSG00000114956.19|DGUOK|HNRNPM|HNRNPM	935	+	6.1292105	1.1846826	-1.0	-1.0
chr2	73932032	73932222	ENSG00000114956.19|DGUOK|HNRNPM|HNRNPM	914	+	4.033131	1.0644169	-1.0	-1.0
chr2	73931492	73931807	ENSG00000114956.19|DGUOK|HNRNPM|HNRNPM	927	+	4.8026576	1.1391674	-1.0	-1.0
chr2	73931857	73931982	ENSG00000114956.19|DGUOK|HNRNPM|HNRNPM	943	+	6.5863175	1.2416049	-1.0	-1.0
chr2	73998370	73998535	ENSG00000187605.15|TET3|HNRNPM|HNRNPM	934	+	6.089091	1.1828259	-1.0	-1.0
chr2	74037886	74038081	ENSG00000187605.15|TET3|HNRNPM|HNRNPM	939	+	5.7244306	1.2154126	-1.0	-1.0
chr2	74083606	74083801	ENSG00000187605.15|TET3|HNRNPM|HNRNPM	949	+	6.4882727	1.2938069	-1.0	-1.0
chr2	73987766	73987931	ENSG00000187605.15|TET3|HNRNPM|HNRNPM	937	+	6.2878633	1.200278	-1.0	-1.0
chr2	73987066	73987261	ENSG00000187605.15|TET3|HNRNPM|HNRNPM	951	+	6.6804457	1.3061638	-1.0	-1.0
chr2	74024186	74024371	ENSG00000187605.15|TET3|HNRNPM|HNRNPM	939	+	6.0126734	1.2117672	-1.0	-1.0
chr2	74386096	74386236	ENSG00000204843.12|DCTN1|HNRNPM|HNRNPM	935	-	6.022516	1.1846826	-1.0	-1.0
chr2	74385501	74385651	ENSG00000204843.12|DCTN1|HNRNPM|HNRNPM	935	-	6.222687	1.1846826	-1.0	-1.0
chr2	74458225	74458420	ENSG00000274049.4|INO80B-WBP1|HNRNPM|HNRNPM	951	+	6.543934	1.3059514	-1.0	-1.0
chr2	74968369	74968564	ENSG00000115350.11|POLE4|HNRNPM|HNRNPM	940	+	6.283864	1.2252465	-1.0	-1.0
chr2	75529654	75529834	ENSG00000115363.13|EVA1A|HNRNPM|HNRNPM	911	-	4.171719	1.0502422	-1.0	-1.0
chr2	75527444	75527544	ENSG00000115363.13|EVA1A|HNRNPM|HNRNPM	909	-	4.0544095	1.0431932	-1.0	-1.0
chr2	75536759	75536924	ENSG00000115363.13|EVA1A|HNRNPM|HNRNPM	919	-	4.316581	1.0905129	-1.0	-1.0
chr2	75527184	75527299	ENSG00000115363.13|EVA1A|HNRNPM|HNRNPM	918	-	4.7265396	1.0841663	-1.0	-1.0
chr2	75529359	75529534	ENSG00000115363.13|EVA1A|HNRNPM|HNRNPM	942	-	6.4084454	1.2330707	-1.0	-1.0
chr2	75517649	75517812	ENSG00000115363.13|EVA1A|HNRNPM|HNRNPM	935	-	4.4321527	1.1840433	-1.0	-1.0
chr2	75527829	75527939	ENSG00000115363.13|EVA1A|HNRNPM|HNRNPM	951	-	6.5162473	1.3120357	-1.0	-1.0
chr2	75530109	75530234	ENSG00000115363.13|EVA1A|HNRNPM|HNRNPM	915	-	4.183513	1.071035	-1.0	-1.0
chr2	75535744	75535934	ENSG00000115363.13|EVA1A|HNRNPM|HNRNPM	942	-	5.437212	1.2349685	-1.0	-1.0
chr2	75536619	75536754	ENSG00000115363.13|EVA1A|HNRNPM|HNRNPM	921	-	3.7050436	1.0996653	-1.0	-1.0
chr2	75528744	75528944	ENSG00000115363.13|EVA1A|HNRNPM|HNRNPM	924	-	4.217448	1.1190553	-1.0	-1.0
chr2	75516974	75517079	ENSG00000115363.13|EVA1A|HNRNPM|HNRNPM	931	-	5.9808373	1.1628973	-1.0	-1.0
chr2	75656453	75656593	ENSG00000115364.13|MRPL19|HNRNPM|HNRNPM	935	+	6.091154	1.1846826	-1.0	-1.0
chr2	84989645	84989910	ENSG00000176407.17|KCMF1|HNRNPM|HNRNPM	924	+	4.7532377	1.1169957	-1.0	-1.0
chr2	84990625	84990805	ENSG00000176407.17|KCMF1|HNRNPM|HNRNPM	908	+	4.074986	1.0380292	-1.0	-1.0
chr2	84991295	84991400	ENSG00000176407.17|KCMF1|HNRNPM|HNRNPM	924	+	6.0270243	1.1168003	-1.0	-1.0
chr2	84990825	84991235	ENSG00000176407.17|KCMF1|HNRNPM|HNRNPM	920	+	5.1288466	1.0948644	-1.0	-1.0
chr2	84990065	84990210	ENSG00000176407.17|KCMF1|HNRNPM|HNRNPM	905	+	4.185207	1.02036	-1.0	-1.0
chr2	85539658	85539973	ENSG00000168906.12|MAT2A|HNRNPM|HNRNPM	934	+	4.3657107	1.178716	-1.0	-1.0
chr2	85540435	85540580	ENSG00000168906.12|MAT2A|HNRNPM|HNRNPM	923	+	5.2352185	1.1130377	-1.0	-1.0
chr2	85540280	85540410	ENSG00000168906.12|MAT2A|HNRNPM|HNRNPM	937	+	5.5549293	1.198442	-1.0	-1.0
chr2	85540695	85540870	ENSG00000168906.12|MAT2A|HNRNPM|HNRNPM	922	+	3.7586155	1.1105275	-1.0	-1.0
chr2	86096759	86096859	ENSG00000068654.15|POLR1A|HNRNPM|HNRNPM	935	-	6.008769	1.1846826	-1.0	-1.0
chr2	86442704	86442854	ENSG00000115548.16|KDM3A|HNRNPM|HNRNPM	924	+	5.1463785	1.1186157	-1.0	-1.0
chr2	86442358	86442594	ENSG00000115548.16|KDM3A|HNRNPM|HNRNPM	928	+	5.5961766	1.1403421	-1.0	-1.0
chr2	86757788	86757983	ENSG00000153561.12|RMND5A|HNRNPM|HNRNPM	950	+	6.547978	1.3002703	-1.0	-1.0
chr2	86742229	86742389	ENSG00000153561.12|RMND5A|HNRNPM|HNRNPM	935	+	6.179057	1.1846826	-1.0	-1.0
chr2	88746516	88746711	ENSG00000153574.8|RPIA|HNRNPM|HNRNPM	934	+	6.162625	1.1837062	-1.0	-1.0
chr2	96205509	96205729	ENSG00000084090.13|STARD7|HNRNPM|HNRNPM	946	-	6.4967885	1.2666752	-1.0	-1.0
chr2	96819442	96819542	ENSG00000168763.15|CNNM3|HNRNPM|HNRNPM	935	+	5.9812555	1.1846826	-1.0	-1.0
chr2	96820767	96820882	ENSG00000168763.15|CNNM3|HNRNPM|HNRNPM	926	+	5.9599266	1.1311765	-1.0	-1.0
chr2	96820217	96820472	ENSG00000168763.15|CNNM3|HNRNPM|HNRNPM	915	+	4.3797	1.0729527	-1.0	-1.0
chr2	96819887	96820092	ENSG00000168763.15|CNNM3|HNRNPM|HNRNPM	920	+	4.597364	1.097718	-1.0	-1.0
chr2	96816534	96816649	ENSG00000168763.15|CNNM3|HNRNPM|HNRNPM	932	+	5.2406306	1.1644908	-1.0	-1.0
chr2	96816684	96816969	ENSG00000168763.15|CNNM3|HNRNPM|HNRNPM	934	+	4.7476006	1.1814281	-1.0	-1.0
chr2	97966927	97967117	ENSG00000075568.16|TMEM131|HNRNPM|HNRNPM	929	-	3.8590739	1.1502645	-1.0	-1.0
chr2	97974902	97975117	ENSG00000075568.16|TMEM131|HNRNPM|HNRNPM	948	-	6.6336484	1.2823774	-1.0	-1.0
chr2	97936527	97936697	ENSG00000075568.16|TMEM131|HNRNPM|HNRNPM	935	-	6.0601516	1.1839187	-1.0	-1.0
chr2	97989807	97990197	ENSG00000075568.16|TMEM131|HNRNPM|HNRNPM	944	-	6.4077234	1.2498515	-1.0	-1.0
chr2	97953602	97953707	ENSG00000075568.16|TMEM131|HNRNPM|HNRNPM	935	-	6.0291147	1.1846826	-1.0	-1.0
chr2	97781803	97782478	ENSG00000075568.16|TMEM131|HNRNPM|HNRNPM	952	-	6.818939	1.3143226	-1.0	-1.0
chr2	97991552	97991657	ENSG00000075568.16|TMEM131|HNRNPM|HNRNPM	902	-	3.9518518	1.0084187	-1.0	-1.0
chr2	98503065	98503195	ENSG00000040933.15|INPP4A|HNRNPM|HNRNPM	917	+	4.656169	1.0830973	-1.0	-1.0
chr2	98446045	98446555	ENSG00000040933.15|INPP4A|HNRNPM|HNRNPM	931	+	5.0598197	1.1636927	-1.0	-1.0
chr2	98653737	98653942	ENSG00000071073.12|MGAT4A|HNRNPM|HNRNPM	943	-	6.1759496	1.243343	-1.0	-1.0
chr2	98649537	98649777	ENSG00000071073.12|MGAT4A|HNRNPM|HNRNPM	947	-	6.4829617	1.2733632	-1.0	-1.0
chr2	98702761	98702871	ENSG00000071073.12|MGAT4A|HNRNPM|HNRNPM	940	-	6.2778425	1.2195396	-1.0	-1.0
chr2	98652902	98653022	ENSG00000071073.12|MGAT4A|HNRNPM|HNRNPM	920	-	3.722375	1.0957037	-1.0	-1.0
chr2	98709576	98710226	ENSG00000071073.12|MGAT4A|HNRNPM|HNRNPM	949	-	6.7881327	1.2882166	-1.0	-1.0
chr2	98652147	98652247	ENSG00000071073.12|MGAT4A|HNRNPM|HNRNPM	933	-	6.171329	1.1761898	-1.0	-1.0
chr2	98727451	98727586	ENSG00000071073.12|MGAT4A|HNRNPM|HNRNPM	913	-	3.6585855	1.0600499	-1.0	-1.0
chr2	99480575	99480755	ENSG00000135945.9|REV1|HNRNPM|HNRNPM	928	-	5.5938387	1.1454531	-1.0	-1.0
chr2	99456041	99456206	ENSG00000135945.9|REV1|HNRNPM|HNRNPM	925	-	5.4270306	1.1260489	-1.0	-1.0
chr2	99485500	99485600	ENSG00000135945.9|REV1|HNRNPM|HNRNPM	934	-	5.960363	1.1791815	-1.0	-1.0
chr2	100860384	100860534	ENSG00000170485.16|NPAS2|HNRNPM|HNRNPM	935	+	6.139945	1.1846826	-1.0	-1.0
chr2	100861649	100861779	ENSG00000170485.16|NPAS2|HNRNPM|HNRNPM	942	+	6.3513513	1.2362555	-1.0	-1.0
chr2	100845534	100845664	ENSG00000170485.16|NPAS2|HNRNPM|HNRNPM	947	+	6.4211864	1.2762904	-1.0	-1.0
chr2	100860639	100860839	ENSG00000170485.16|NPAS2|HNRNPM|HNRNPM	936	+	4.075232	1.1945364	-1.0	-1.0
chr2	100832714	100832874	ENSG00000170485.16|NPAS2|HNRNPM|HNRNPM	929	+	4.201316	1.1499646	-1.0	-1.0
chr2	100862749	100862889	ENSG00000170485.16|NPAS2|HNRNPM|HNRNPM	919	+	4.063113	1.093378	-1.0	-1.0
chr2	100867139	100867339	ENSG00000170485.16|NPAS2|HNRNPM|HNRNPM	950	+	6.4125824	1.3047404	-1.0	-1.0
chr2	100860054	100860359	ENSG00000170485.16|NPAS2|HNRNPM|HNRNPM	941	+	4.5995817	1.2294602	-1.0	-1.0
chr2	100870744	100870914	ENSG00000170485.16|NPAS2|HNRNPM|HNRNPM	910	+	4.0526733	1.0443083	-1.0	-1.0
chr2	100862139	100862344	ENSG00000170485.16|NPAS2|HNRNPM|HNRNPM	951	+	6.0855355	1.3134897	-1.0	-1.0
chr2	100832464	100832654	ENSG00000170485.16|NPAS2|HNRNPM|HNRNPM	934	+	4.2323885	1.1800307	-1.0	-1.0
chr2	100829374	100829529	ENSG00000170485.16|NPAS2|HNRNPM|HNRNPM	934	+	5.8135943	1.1774757	-1.0	-1.0
chr2	100827979	100828089	ENSG00000170485.16|NPAS2|HNRNPM|HNRNPM	933	+	6.031701	1.176594	-1.0	-1.0
chr2	100868399	100868559	ENSG00000170485.16|NPAS2|HNRNPM|HNRNPM	946	+	6.43082	1.2700123	-1.0	-1.0
chr2	100827982	100828092	ENSG00000232034.1|AC092168.2|HNRNPM|HNRNPM	933	+	6.031701	1.1766292	-1.0	-1.0
chr2	100845532	100845662	ENSG00000232034.1|AC092168.2|HNRNPM|HNRNPM	947	+	6.382473	1.2761968	-1.0	-1.0
chr2	100832717	100832877	ENSG00000232034.1|AC092168.2|HNRNPM|HNRNPM	918	+	3.7836783	1.0858914	-1.0	-1.0
chr2	100829372	100829527	ENSG00000232034.1|AC092168.2|HNRNPM|HNRNPM	934	+	5.8188257	1.182946	-1.0	-1.0
chr2	100832462	100832662	ENSG00000232034.1|AC092168.2|HNRNPM|HNRNPM	934	+	4.217373	1.1810291	-1.0	-1.0
chr2	101085314	101085469	ENSG00000204634.12|TBC1D8|HNRNPM|HNRNPM	922	-	4.303012	1.1076677	-1.0	-1.0
chr2	101113033	101113153	ENSG00000204634.12|TBC1D8|HNRNPM|HNRNPM	934	-	6.0137777	1.1828481	-1.0	-1.0
chr2	101065349	101065529	ENSG00000204634.12|TBC1D8|HNRNPM|HNRNPM	926	-	5.055017	1.1321702	-1.0	-1.0
chr2	101138838	101139008	ENSG00000204634.12|TBC1D8|HNRNPM|HNRNPM	926	-	4.8564463	1.1293303	-1.0	-1.0
chr2	101148883	101148988	ENSG00000204634.12|TBC1D8|HNRNPM|HNRNPM	944	-	6.275718	1.248909	-1.0	-1.0
chr2	101100619	101100734	ENSG00000204634.12|TBC1D8|HNRNPM|HNRNPM	922	-	6.0674305	1.1091985	-1.0	-1.0
chr2	101140463	101140633	ENSG00000204634.12|TBC1D8|HNRNPM|HNRNPM	927	-	3.9073539	1.1375283	-1.0	-1.0
chr2	101126213	101126438	ENSG00000204634.12|TBC1D8|HNRNPM|HNRNPM	922	-	4.052604	1.1063634	-1.0	-1.0
chr2	101138438	101138603	ENSG00000204634.12|TBC1D8|HNRNPM|HNRNPM	919	-	4.1377416	1.0897504	-1.0	-1.0
chr2	101124858	101125318	ENSG00000204634.12|TBC1D8|HNRNPM|HNRNPM	946	-	5.545658	1.2701045	-1.0	-1.0
chr2	101064909	101065319	ENSG00000204634.12|TBC1D8|HNRNPM|HNRNPM	938	-	5.642377	1.2082796	-1.0	-1.0
chr2	101064704	101064804	ENSG00000204634.12|TBC1D8|HNRNPM|HNRNPM	935	-	5.9636936	1.1846826	-1.0	-1.0
chr2	101085484	101085629	ENSG00000204634.12|TBC1D8|HNRNPM|HNRNPM	918	-	4.0576224	1.0846951	-1.0	-1.0
chr2	101044560	101044760	ENSG00000204634.12|TBC1D8|HNRNPM|HNRNPM	942	-	6.400094	1.233617	-1.0	-1.0
chr2	101125383	101125513	ENSG00000204634.12|TBC1D8|HNRNPM|HNRNPM	935	-	6.0374255	1.1846826	-1.0	-1.0
chr2	101120098	101120198	ENSG00000204634.12|TBC1D8|HNRNPM|HNRNPM	935	-	6.084887	1.1846826	-1.0	-1.0
chr2	101080244	101080354	ENSG00000204634.12|TBC1D8|HNRNPM|HNRNPM	908	-	4.205118	1.0342973	-1.0	-1.0
chr2	101128413	101128553	ENSG00000204634.12|TBC1D8|HNRNPM|HNRNPM	918	-	4.9512033	1.0875704	-1.0	-1.0
chr2	101148728	101148868	ENSG00000204634.12|TBC1D8|HNRNPM|HNRNPM	944	-	6.4607334	1.2512763	-1.0	-1.0
chr2	101123458	101123683	ENSG00000204634.12|TBC1D8|HNRNPM|HNRNPM	923	-	4.809721	1.1130227	-1.0	-1.0
chr2	101150633	101150823	ENSG00000204634.12|TBC1D8|HNRNPM|HNRNPM	938	-	5.15576	1.2050883	-1.0	-1.0
chr2	101778968	101779113	ENSG00000071054.16|MAP4K4|HNRNPM|HNRNPM	922	+	5.05169	1.1061746	-1.0	-1.0
chr2	101710428	101710623	ENSG00000071054.16|MAP4K4|HNRNPM|HNRNPM	934	+	4.086695	1.1792337	-1.0	-1.0
chr2	101841764	101841929	ENSG00000071054.16|MAP4K4|HNRNPM|HNRNPM	935	+	6.1074114	1.1842476	-1.0	-1.0
chr2	101718843	101719118	ENSG00000071054.16|MAP4K4|HNRNPM|HNRNPM	931	+	4.2455044	1.161519	-1.0	-1.0
chr2	101768808	101768908	ENSG00000071054.16|MAP4K4|HNRNPM|HNRNPM	935	+	6.065432	1.1846826	-1.0	-1.0
chr2	101762838	101762988	ENSG00000071054.16|MAP4K4|HNRNPM|HNRNPM	916	+	4.985698	1.0775717	-1.0	-1.0
chr2	101724068	101724303	ENSG00000071054.16|MAP4K4|HNRNPM|HNRNPM	918	+	3.839485	1.0854715	-1.0	-1.0
chr2	101741998	101742233	ENSG00000071054.16|MAP4K4|HNRNPM|HNRNPM	929	+	3.8963213	1.1504272	-1.0	-1.0
chr2	101851891	101852026	ENSG00000071054.16|MAP4K4|HNRNPM|HNRNPM	935	+	6.030157	1.1846826	-1.0	-1.0
chr2	101809733	101809838	ENSG00000071054.16|MAP4K4|HNRNPM|HNRNPM	932	+	5.368995	1.1695572	-1.0	-1.0
chr2	101710093	101710333	ENSG00000071054.16|MAP4K4|HNRNPM|HNRNPM	938	+	4.3243465	1.2091137	-1.0	-1.0
chr2	101778303	101778403	ENSG00000071054.16|MAP4K4|HNRNPM|HNRNPM	935	+	6.0588117	1.1846826	-1.0	-1.0
chr2	101811643	101811753	ENSG00000071054.16|MAP4K4|HNRNPM|HNRNPM	935	+	6.020925	1.1846826	-1.0	-1.0
chr2	101778408	101778533	ENSG00000071054.16|MAP4K4|HNRNPM|HNRNPM	926	+	4.790656	1.133027	-1.0	-1.0
chr2	101775293	101775398	ENSG00000071054.16|MAP4K4|HNRNPM|HNRNPM	935	+	6.130966	1.1846826	-1.0	-1.0
chr2	101841989	101842089	ENSG00000071054.16|MAP4K4|HNRNPM|HNRNPM	902	+	3.5654678	1.0071504	-1.0	-1.0
chr2	101709988	101710088	ENSG00000071054.16|MAP4K4|HNRNPM|HNRNPM	905	+	4.191021	1.0202608	-1.0	-1.0
chr2	101830124	101830304	ENSG00000071054.16|MAP4K4|HNRNPM|HNRNPM	934	+	6.028776	1.1792066	-1.0	-1.0
chr2	101819108	101819218	ENSG00000071054.16|MAP4K4|HNRNPM|HNRNPM	935	+	6.0366216	1.1846826	-1.0	-1.0
chr2	101738683	101738873	ENSG00000071054.16|MAP4K4|HNRNPM|HNRNPM	920	+	3.696505	1.0985627	-1.0	-1.0
chr2	101751928	101752048	ENSG00000071054.16|MAP4K4|HNRNPM|HNRNPM	932	+	5.685174	1.1670594	-1.0	-1.0
chr2	101762698	101762803	ENSG00000071054.16|MAP4K4|HNRNPM|HNRNPM	935	+	6.113326	1.1846826	-1.0	-1.0
chr2	101831029	101831144	ENSG00000071054.16|MAP4K4|HNRNPM|HNRNPM	931	+	5.3251905	1.1609671	-1.0	-1.0
chr2	101881716	101881916	ENSG00000071054.16|MAP4K4|HNRNPM|HNRNPM	949	+	6.7585278	1.2964244	-1.0	-1.0
chr2	101811313	101811478	ENSG00000071054.16|MAP4K4|HNRNPM|HNRNPM	910	+	4.1983	1.0449779	-1.0	-1.0
chr2	101817888	101818053	ENSG00000071054.16|MAP4K4|HNRNPM|HNRNPM	928	+	5.420448	1.1435848	-1.0	-1.0
chr2	101782693	101782843	ENSG00000071054.16|MAP4K4|HNRNPM|HNRNPM	934	+	6.0474415	1.1829351	-1.0	-1.0
chr2	101719123	101719498	ENSG00000071054.16|MAP4K4|HNRNPM|HNRNPM	945	+	4.761694	1.2603319	-1.0	-1.0
chr2	101709703	101709878	ENSG00000071054.16|MAP4K4|HNRNPM|HNRNPM	932	+	6.1558037	1.16482	-1.0	-1.0
chr2	101782518	101782623	ENSG00000071054.16|MAP4K4|HNRNPM|HNRNPM	913	+	4.2796187	1.0603093	-1.0	-1.0
chr2	101722553	101722793	ENSG00000071054.16|MAP4K4|HNRNPM|HNRNPM	915	+	4.2039313	1.0716469	-1.0	-1.0
chr2	101782873	101782998	ENSG00000071054.16|MAP4K4|HNRNPM|HNRNPM	934	+	6.173412	1.1824267	-1.0	-1.0
chr2	101703138	101703258	ENSG00000071054.16|MAP4K4|HNRNPM|HNRNPM	931	+	6.635255	1.1622704	-1.0	-1.0
chr2	101831349	101831534	ENSG00000071054.16|MAP4K4|HNRNPM|HNRNPM	916	+	4.8114696	1.0771501	-1.0	-1.0
chr2	101840044	101840419	ENSG00000071054.16|MAP4K4|HNRNPM|HNRNPM	938	+	5.0220933	1.2068422	-1.0	-1.0
chr2	101857303	101857528	ENSG00000071054.16|MAP4K4|HNRNPM|HNRNPM	948	+	6.2876997	1.2843237	-1.0	-1.0
chr2	101817523	101817788	ENSG00000071054.16|MAP4K4|HNRNPM|HNRNPM	921	+	4.467216	1.0997639	-1.0	-1.0
chr2	101755713	101755833	ENSG00000071054.16|MAP4K4|HNRNPM|HNRNPM	908	+	3.999306	1.0362501	-1.0	-1.0
chr2	101720058	101720193	ENSG00000071054.16|MAP4K4|HNRNPM|HNRNPM	936	+	6.653053	1.1950291	-1.0	-1.0
chr2	101775148	101775278	ENSG00000071054.16|MAP4K4|HNRNPM|HNRNPM	918	+	4.142486	1.0867255	-1.0	-1.0
chr2	101858433	101858553	ENSG00000071054.16|MAP4K4|HNRNPM|HNRNPM	935	+	6.1760936	1.1846826	-1.0	-1.0
chr2	101843126	101843276	ENSG00000071054.16|MAP4K4|HNRNPM|HNRNPM	939	+	5.858966	1.2153878	-1.0	-1.0
chr2	101880006	101880231	ENSG00000071054.16|MAP4K4|HNRNPM|HNRNPM	939	+	5.11604	1.218028	-1.0	-1.0
chr2	101785318	101785418	ENSG00000071054.16|MAP4K4|HNRNPM|HNRNPM	935	+	5.991576	1.1846826	-1.0	-1.0
chr2	101723413	101723773	ENSG00000071054.16|MAP4K4|HNRNPM|HNRNPM	949	+	5.9994864	1.2909707	-1.0	-1.0
chr2	101700878	101700998	ENSG00000071054.16|MAP4K4|HNRNPM|HNRNPM	935	+	6.0692554	1.1846826	-1.0	-1.0
chr2	101768933	101769108	ENSG00000071054.16|MAP4K4|HNRNPM|HNRNPM	940	+	6.268046	1.2248241	-1.0	-1.0
chr2	101737558	101737663	ENSG00000071054.16|MAP4K4|HNRNPM|HNRNPM	924	+	5.1357527	1.1174605	-1.0	-1.0
chr2	101699603	101700193	ENSG00000071054.16|MAP4K4|HNRNPM|HNRNPM	945	+	5.043475	1.2590815	-1.0	-1.0
chr2	101719583	101719708	ENSG00000071054.16|MAP4K4|HNRNPM|HNRNPM	913	+	4.269532	1.0616726	-1.0	-1.0
chr2	101884665	101884765	ENSG00000071054.16|MAP4K4|HNRNPM|HNRNPM	935	+	5.99499	1.1846826	-1.0	-1.0
chr2	101811773	101812018	ENSG00000071054.16|MAP4K4|HNRNPM|HNRNPM	947	+	6.1577907	1.2740506	-1.0	-1.0
chr2	101737128	101737303	ENSG00000071054.16|MAP4K4|HNRNPM|HNRNPM	950	+	6.583081	1.3028615	-1.0	-1.0
chr2	101880876	101881051	ENSG00000071054.16|MAP4K4|HNRNPM|HNRNPM	940	+	5.724314	1.2210974	-1.0	-1.0
chr2	101793326	101793586	ENSG00000071054.16|MAP4K4|HNRNPM|HNRNPM	932	+	4.549841	1.1680294	-1.0	-1.0
chr2	101718513	101718718	ENSG00000071054.16|MAP4K4|HNRNPM|HNRNPM	922	+	4.911031	1.1080265	-1.0	-1.0
chr2	101706623	101706778	ENSG00000071054.16|MAP4K4|HNRNPM|HNRNPM	942	+	4.5373893	1.2360963	-1.0	-1.0
chr2	101699333	101699598	ENSG00000071054.16|MAP4K4|HNRNPM|HNRNPM	930	+	4.2018776	1.1570606	-1.0	-1.0
chr2	101830754	101830944	ENSG00000071054.16|MAP4K4|HNRNPM|HNRNPM	918	+	4.2277155	1.0886086	-1.0	-1.0
chr2	101775818	101776053	ENSG00000071054.16|MAP4K4|HNRNPM|HNRNPM	944	+	5.4450045	1.2504623	-1.0	-1.0
chr2	101817338	101817438	ENSG00000071054.16|MAP4K4|HNRNPM|HNRNPM	906	+	3.9877741	1.0246154	-1.0	-1.0
chr2	101775468	101775658	ENSG00000071054.16|MAP4K4|HNRNPM|HNRNPM	920	+	4.4814053	1.0994506	-1.0	-1.0
chr2	101736753	101736878	ENSG00000071054.16|MAP4K4|HNRNPM|HNRNPM	923	+	5.24943	1.1149418	-1.0	-1.0
chr2	102150460	102150575	ENSG00000115594.11|IL1R1|HNRNPM|HNRNPM	927	+	6.010703	1.1344459	-1.0	-1.0
chr2	102147945	102148070	ENSG00000115594.11|IL1R1|HNRNPM|HNRNPM	919	+	4.1432333	1.092041	-1.0	-1.0
chr2	102163625	102163880	ENSG00000115594.11|IL1R1|HNRNPM|HNRNPM	932	+	6.066075	1.1670743	-1.0	-1.0
chr2	105280868	105280998	ENSG00000135966.12|TGFBRAP1|HNRNPM|HNRNPM	935	-	5.970855	1.1846826	-1.0	-1.0
chr2	105283053	105283163	ENSG00000135966.12|TGFBRAP1|HNRNPM|HNRNPM	931	-	5.974474	1.1631435	-1.0	-1.0
chr2	105753992	105754137	ENSG00000071051.13|NCK2|HNRNPM|HNRNPM	935	+	6.104809	1.1841096	-1.0	-1.0
chr2	106170614	106170809	ENSG00000115652.14|UXS1|HNRNPM|HNRNPM	931	-	4.5841575	1.1582305	-1.0	-1.0
chr2	106184819	106185019	ENSG00000115652.14|UXS1|HNRNPM|HNRNPM	942	-	4.6411133	1.2390848	-1.0	-1.0
chr2	108463475	108463575	ENSG00000135968.20|GCC2|HNRNPM|HNRNPM	935	+	6.0457006	1.1846826	-1.0	-1.0
chr2	108463785	108463935	ENSG00000135968.20|GCC2|HNRNPM|HNRNPM	934	+	6.063891	1.1804303	-1.0	-1.0
chr2	108457786	108458026	ENSG00000135968.20|GCC2|HNRNPM|HNRNPM	934	+	6.057482	1.1801906	-1.0	-1.0
chr2	108595568	108595713	ENSG00000169756.16|LIMS1|HNRNPM|HNRNPM	935	+	6.248523	1.1846826	-1.0	-1.0
chr2	108539554	108539724	ENSG00000169756.16|LIMS1|HNRNPM|HNRNPM	908	+	4.1517043	1.0354012	-1.0	-1.0
chr2	108547339	108547454	ENSG00000169756.16|LIMS1|HNRNPM|HNRNPM	935	+	6.176939	1.1839697	-1.0	-1.0
chr2	108555724	108555904	ENSG00000169756.16|LIMS1|HNRNPM|HNRNPM	931	+	4.5812287	1.1609825	-1.0	-1.0
chr2	108860130	108860295	ENSG00000163006.11|CCDC138|HNRNPM|HNRNPM	935	+	6.2031446	1.1844472	-1.0	-1.0
chr2	109555419	109555519	ENSG00000186522.14|SEPT10|HNRNPM|HNRNPM	935	-	6.0120273	1.1846826	-1.0	-1.0
chr2	109560604	109560874	ENSG00000186522.14|SEPT10|HNRNPM|HNRNPM	949	-	6.7386346	1.2938595	-1.0	-1.0
chr2	109582532	109582657	ENSG00000186522.14|SEPT10|HNRNPM|HNRNPM	935	-	6.048781	1.1846826	-1.0	-1.0
chr2	109583202	109583432	ENSG00000186522.14|SEPT10|HNRNPM|HNRNPM	937	-	6.2101	1.1981647	-1.0	-1.0
chr2	110647180	110647280	ENSG00000169679.14|BUB1|HNRNPM|HNRNPM	935	-	5.991576	1.1846826	-1.0	-1.0
chr2	111157519	111157654	ENSG00000153094.22|BCL2L11|HNRNPM|HNRNPM	935	+	6.228317	1.1846826	-1.0	-1.0
chr2	111136002	111136102	ENSG00000153094.22|BCL2L11|HNRNPM|HNRNPM	935	+	5.9741645	1.1846826	-1.0	-1.0
chr2	111121548	111121728	ENSG00000153094.22|BCL2L11|HNRNPM|HNRNPM	907	+	3.9956832	1.0324756	-1.0	-1.0
chr2	111133547	111133717	ENSG00000153094.22|BCL2L11|HNRNPM|HNRNPM	933	+	6.0854607	1.1738873	-1.0	-1.0
chr2	111136337	111136452	ENSG00000153094.22|BCL2L11|HNRNPM|HNRNPM	935	+	6.0603228	1.1846826	-1.0	-1.0
chr2	111250516	111250706	ENSG00000172965.14|MIR4435-2HG|HNRNPM|HNRNPM	940	-	5.988767	1.2242538	-1.0	-1.0
chr2	111228802	111228982	ENSG00000172965.14|MIR4435-2HG|HNRNPM|HNRNPM	934	-	6.2118907	1.1791523	-1.0	-1.0
chr2	111917351	111917476	ENSG00000153208.16|MERTK|HNRNPM|HNRNPM	905	+	4.04239	1.0242337	-1.0	-1.0
chr2	111971732	111971897	ENSG00000153208.16|MERTK|HNRNPM|HNRNPM	949	+	6.5387406	1.2938423	-1.0	-1.0
chr2	112523512	112523682	ENSG00000114999.7|TTL|HNRNPM|HNRNPM	948	+	6.485563	1.2872248	-1.0	-1.0
chr2	113910398	113910813	ENSG00000115091.11|ACTR3|HNRNPM|HNRNPM	942	+	5.907305	1.2372413	-1.0	-1.0
chr2	117969626	117969736	ENSG00000125633.10|CCDC93|HNRNPM|HNRNPM	935	-	6.249231	1.1846826	-1.0	-1.0
chr2	117917702	117917837	ENSG00000125633.10|CCDC93|HNRNPM|HNRNPM	918	-	4.382343	1.0867567	-1.0	-1.0
chr2	118089251	118089401	ENSG00000125629.14|INSIG2|HNRNPM|HNRNPM	933	+	4.5787926	1.1766591	-1.0	-1.0
chr2	118090291	118090406	ENSG00000125629.14|INSIG2|HNRNPM|HNRNPM	914	+	4.2050285	1.0679227	-1.0	-1.0
chr2	118094776	118094906	ENSG00000125629.14|INSIG2|HNRNPM|HNRNPM	929	+	5.588636	1.1510727	-1.0	-1.0
chr2	118094381	118094536	ENSG00000125629.14|INSIG2|HNRNPM|HNRNPM	918	+	4.6311345	1.0875937	-1.0	-1.0
chr2	118089436	118089561	ENSG00000125629.14|INSIG2|HNRNPM|HNRNPM	915	+	4.094839	1.0713909	-1.0	-1.0
chr2	119889032	119889227	ENSG00000088179.8|PTPN4|HNRNPM|HNRNPM	927	+	4.560621	1.134822	-1.0	-1.0
chr2	119888627	119888802	ENSG00000088179.8|PTPN4|HNRNPM|HNRNPM	918	+	4.591589	1.0863035	-1.0	-1.0
chr2	119794962	119795182	ENSG00000088179.8|PTPN4|HNRNPM|HNRNPM	943	+	6.0607667	1.2423879	-1.0	-1.0
chr2	119888862	119888982	ENSG00000088179.8|PTPN4|HNRNPM|HNRNPM	935	+	6.0181174	1.1846826	-1.0	-1.0
chr2	120108223	120108348	ENSG00000115109.13|EPB41L5|HNRNPM|HNRNPM	935	+	6.078151	1.1846826	-1.0	-1.0
chr2	120125933	120126038	ENSG00000115109.13|EPB41L5|HNRNPM|HNRNPM	934	+	6.107603	1.1816872	-1.0	-1.0
chr2	120125688	120125928	ENSG00000115109.13|EPB41L5|HNRNPM|HNRNPM	936	+	4.7618856	1.1969293	-1.0	-1.0
chr2	120152554	120152679	ENSG00000115109.13|EPB41L5|HNRNPM|HNRNPM	935	+	6.0295076	1.1846826	-1.0	-1.0
chr2	120123013	120123153	ENSG00000115109.13|EPB41L5|HNRNPM|HNRNPM	923	+	4.012014	1.1146562	-1.0	-1.0
chr2	120066800	120066935	ENSG00000115109.13|EPB41L5|HNRNPM|HNRNPM	935	+	6.1424828	1.1846826	-1.0	-1.0
chr2	120114688	120114878	ENSG00000115109.13|EPB41L5|HNRNPM|HNRNPM	939	+	5.525608	1.2150694	-1.0	-1.0
chr2	120107090	120107285	ENSG00000115109.13|EPB41L5|HNRNPM|HNRNPM	933	+	4.2055597	1.1718954	-1.0	-1.0
chr2	120107830	120108010	ENSG00000115109.13|EPB41L5|HNRNPM|HNRNPM	922	+	4.323958	1.1106822	-1.0	-1.0
chr2	120113893	120114083	ENSG00000115109.13|EPB41L5|HNRNPM|HNRNPM	926	+	5.112924	1.1284151	-1.0	-1.0
chr2	120253528	120253708	ENSG00000144118.13|RALB|HNRNPM|HNRNPM	939	+	6.3010488	1.2149068	-1.0	-1.0
chr2	121543350	121543490	ENSG00000074054.17|CLASP1|HNRNPM|HNRNPM	935	-	6.0364113	1.1846826	-1.0	-1.0
chr2	121476215	121476400	ENSG00000074054.17|CLASP1|HNRNPM|HNRNPM	924	-	4.308261	1.1189951	-1.0	-1.0
chr2	121428880	121429075	ENSG00000074054.17|CLASP1|HNRNPM|HNRNPM	935	-	6.105658	1.1846826	-1.0	-1.0
chr2	121493533	121493733	ENSG00000074054.17|CLASP1|HNRNPM|HNRNPM	951	-	6.7986474	1.3084086	-1.0	-1.0
chr2	121547950	121548080	ENSG00000074054.17|CLASP1|HNRNPM|HNRNPM	935	-	6.1918817	1.1846826	-1.0	-1.0
chr2	121419454	121419554	ENSG00000074054.17|CLASP1|HNRNPM|HNRNPM	933	-	5.977725	1.1768084	-1.0	-1.0
chr2	121551150	121551320	ENSG00000074054.17|CLASP1|HNRNPM|HNRNPM	934	-	6.043302	1.1805407	-1.0	-1.0
chr2	121596490	121596620	ENSG00000074054.17|CLASP1|HNRNPM|HNRNPM	935	-	6.2221875	1.1846826	-1.0	-1.0
chr2	121482620	121482720	ENSG00000074054.17|CLASP1|HNRNPM|HNRNPM	935	-	6.067911	1.1846826	-1.0	-1.0
chr2	121534350	121534545	ENSG00000074054.17|CLASP1|HNRNPM|HNRNPM	923	-	5.29738	1.1138587	-1.0	-1.0
chr2	121501278	121501448	ENSG00000074054.17|CLASP1|HNRNPM|HNRNPM	929	-	5.157166	1.1459311	-1.0	-1.0
chr2	121567505	121567700	ENSG00000074054.17|CLASP1|HNRNPM|HNRNPM	951	-	6.6718283	1.3067126	-1.0	-1.0
chr2	121562450	121562650	ENSG00000074054.17|CLASP1|HNRNPM|HNRNPM	952	-	6.8624444	1.319323	-1.0	-1.0
chr2	121519937	121520037	ENSG00000074054.17|CLASP1|HNRNPM|HNRNPM	909	-	4.2175436	1.0417465	-1.0	-1.0
chr2	121567155	121567385	ENSG00000074054.17|CLASP1|HNRNPM|HNRNPM	948	-	6.661759	1.2846735	-1.0	-1.0
chr2	121499078	121499288	ENSG00000074054.17|CLASP1|HNRNPM|HNRNPM	935	-	5.138761	1.1845323	-1.0	-1.0
chr2	121627315	121627510	ENSG00000074054.17|CLASP1|HNRNPM|HNRNPM	929	-	4.5876994	1.1475601	-1.0	-1.0
chr2	121473700	121473855	ENSG00000074054.17|CLASP1|HNRNPM|HNRNPM	929	-	5.549397	1.1505194	-1.0	-1.0
chr2	121558940	121559090	ENSG00000074054.17|CLASP1|HNRNPM|HNRNPM	935	-	6.1443086	1.1846826	-1.0	-1.0
chr2	121417154	121417254	ENSG00000074054.17|CLASP1|HNRNPM|HNRNPM	934	-	6.0976	1.1789535	-1.0	-1.0
chr2	121608335	121608450	ENSG00000074054.17|CLASP1|HNRNPM|HNRNPM	935	-	6.132278	1.1846826	-1.0	-1.0
chr2	121595685	121595800	ENSG00000074054.17|CLASP1|HNRNPM|HNRNPM	912	-	4.0302463	1.0546046	-1.0	-1.0
chr2	127276236	127276346	ENSG00000163161.12|ERCC3|HNRNPM|HNRNPM	931	-	5.967131	1.1630452	-1.0	-1.0
chr2	127260150	127260340	ENSG00000163161.12|ERCC3|HNRNPM|HNRNPM	947	-	6.4532213	1.2725713	-1.0	-1.0
chr2	127276806	127276961	ENSG00000163161.12|ERCC3|HNRNPM|HNRNPM	935	-	5.99758	1.1846826	-1.0	-1.0
chr2	127365694	127365804	ENSG00000169967.16|MAP3K2|HNRNPM|HNRNPM	906	-	3.981037	1.026662	-1.0	-1.0
chr2	127377879	127378059	ENSG00000169967.16|MAP3K2|HNRNPM|HNRNPM	944	-	6.37229	1.2522988	-1.0	-1.0
chr2	127385994	127386189	ENSG00000169967.16|MAP3K2|HNRNPM|HNRNPM	949	-	6.609855	1.2938673	-1.0	-1.0
chr2	127365519	127365674	ENSG00000169967.16|MAP3K2|HNRNPM|HNRNPM	934	-	4.598572	1.1780199	-1.0	-1.0
chr2	127380599	127380719	ENSG00000169967.16|MAP3K2|HNRNPM|HNRNPM	935	-	5.9486938	1.188578	-1.0	-1.0
chr2	127738729	127738829	ENSG00000136709.11|WDR33|HNRNPM|HNRNPM	935	-	5.9812555	1.1846826	-1.0	-1.0
chr2	127716881	127717006	ENSG00000136709.11|WDR33|HNRNPM|HNRNPM	934	-	6.086957	1.1837447	-1.0	-1.0
chr2	127747914	127748084	ENSG00000136709.11|WDR33|HNRNPM|HNRNPM	938	-	5.002186	1.2075611	-1.0	-1.0
chr2	127810294	127810429	ENSG00000136709.11|WDR33|HNRNPM|HNRNPM	907	-	3.755167	1.0331385	-1.0	-1.0
chr2	127980804	127980999	ENSG00000136715.17|SAP130|HNRNPM|HNRNPM	932	-	4.7061577	1.1679159	-1.0	-1.0
chr2	128123631	128123851	ENSG00000136731.12|UGGT1|HNRNPM|HNRNPM	931	+	4.295331	1.1618179	-1.0	-1.0
chr2	128124996	128125371	ENSG00000136731.12|UGGT1|HNRNPM|HNRNPM	933	+	5.1375937	1.1740539	-1.0	-1.0
chr2	128124786	128124986	ENSG00000136731.12|UGGT1|HNRNPM|HNRNPM	941	+	4.820483	1.2327414	-1.0	-1.0
chr2	128307526	128307646	ENSG00000136720.6|HS6ST1|HNRNPM|HNRNPM	951	-	6.751835	1.3131353	-1.0	-1.0
chr2	128315236	128315341	ENSG00000136720.6|HS6ST1|HNRNPM|HNRNPM	935	-	6.173004	1.1846826	-1.0	-1.0
chr2	128307741	128307841	ENSG00000136720.6|HS6ST1|HNRNPM|HNRNPM	904	-	3.5891607	1.0185138	-1.0	-1.0
chr2	128314801	128314906	ENSG00000136720.6|HS6ST1|HNRNPM|HNRNPM	935	-	6.1309195	1.1846826	-1.0	-1.0
chr2	128313206	128313386	ENSG00000136720.6|HS6ST1|HNRNPM|HNRNPM	928	-	4.3201056	1.1443458	-1.0	-1.0
chr2	128316061	128316261	ENSG00000136720.6|HS6ST1|HNRNPM|HNRNPM	941	-	4.7745075	1.2307166	-1.0	-1.0
chr2	130365730	130365845	ENSG00000072135.12|PTPN18|HNRNPM|HNRNPM	939	+	6.3052607	1.215971	-1.0	-1.0
chr2	130366155	130366345	ENSG00000072135.12|PTPN18|HNRNPM|HNRNPM	935	+	6.1801486	1.1843851	-1.0	-1.0
chr2	130365945	130366150	ENSG00000072135.12|PTPN18|HNRNPM|HNRNPM	927	+	4.0634637	1.1363537	-1.0	-1.0
chr2	130366480	130366680	ENSG00000072135.12|PTPN18|HNRNPM|HNRNPM	950	+	6.798413	1.2993308	-1.0	-1.0
chr2	131086272	131086427	ENSG00000152102.17|FAM168B|HNRNPM|HNRNPM	934	-	6.1882343	1.1780992	-1.0	-1.0
chr2	131058360	131058525	ENSG00000152102.17|FAM168B|HNRNPM|HNRNPM	944	-	6.0954733	1.2525566	-1.0	-1.0
chr2	131073583	131073748	ENSG00000152102.17|FAM168B|HNRNPM|HNRNPM	931	-	5.415083	1.1608967	-1.0	-1.0
chr2	131062085	131062385	ENSG00000152102.17|FAM168B|HNRNPM|HNRNPM	952	-	7.011595	1.3229928	-1.0	-1.0
chr2	131085712	131085897	ENSG00000152102.17|FAM168B|HNRNPM|HNRNPM	917	-	3.9794827	1.0821567	-1.0	-1.0
chr2	131057075	131057265	ENSG00000152102.17|FAM168B|HNRNPM|HNRNPM	945	-	6.492526	1.2575077	-1.0	-1.0
chr2	131049610	131049715	ENSG00000152102.17|FAM168B|HNRNPM|HNRNPM	935	-	6.0895934	1.1846826	-1.0	-1.0
chr2	131050665	131050940	ENSG00000152102.17|FAM168B|HNRNPM|HNRNPM	929	-	4.397854	1.1479577	-1.0	-1.0
chr2	131075778	131075978	ENSG00000152102.17|FAM168B|HNRNPM|HNRNPM	933	-	5.808772	1.1719205	-1.0	-1.0
chr2	131076963	131077173	ENSG00000152102.17|FAM168B|HNRNPM|HNRNPM	946	-	5.592592	1.2697709	-1.0	-1.0
chr2	131048730	131048830	ENSG00000152102.17|FAM168B|HNRNPM|HNRNPM	919	-	4.0978346	1.0913423	-1.0	-1.0
chr2	131092977	131093187	ENSG00000152102.17|FAM168B|HNRNPM|HNRNPM	936	-	5.021282	1.1908929	-1.0	-1.0
chr2	131056605	131056995	ENSG00000152102.17|FAM168B|HNRNPM|HNRNPM	935	-	5.5444126	1.1865157	-1.0	-1.0
chr2	131076833	131076938	ENSG00000152102.17|FAM168B|HNRNPM|HNRNPM	920	-	6.0074377	1.0980146	-1.0	-1.0
chr2	131049195	131049330	ENSG00000152102.17|FAM168B|HNRNPM|HNRNPM	920	-	4.805819	1.0976661	-1.0	-1.0
chr2	131138940	131139045	ENSG00000115762.16|PLEKHB2|HNRNPM|HNRNPM	929	+	6.1616983	1.1517967	-1.0	-1.0
chr2	131119648	131119798	ENSG00000115762.16|PLEKHB2|HNRNPM|HNRNPM	934	+	6.0153766	1.1795017	-1.0	-1.0
chr2	131113859	131114024	ENSG00000115762.16|PLEKHB2|HNRNPM|HNRNPM	935	+	6.220786	1.1846826	-1.0	-1.0
chr2	131138540	131138640	ENSG00000115762.16|PLEKHB2|HNRNPM|HNRNPM	935	+	6.0419555	1.1846826	-1.0	-1.0
chr2	131140560	131140755	ENSG00000115762.16|PLEKHB2|HNRNPM|HNRNPM	944	+	6.4733715	1.248909	-1.0	-1.0
chr2	134194781	134194961	ENSG00000152127.8|MGAT5|HNRNPM|HNRNPM	938	+	6.3767166	1.2080181	-1.0	-1.0
chr2	134173551	134173656	ENSG00000152127.8|MGAT5|HNRNPM|HNRNPM	935	+	6.143417	1.1846826	-1.0	-1.0
chr2	134186931	134187101	ENSG00000152127.8|MGAT5|HNRNPM|HNRNPM	922	+	5.239775	1.105498	-1.0	-1.0
chr2	134292380	134292560	ENSG00000152127.8|MGAT5|HNRNPM|HNRNPM	935	+	6.1458263	1.1840824	-1.0	-1.0
chr2	134183731	134183921	ENSG00000152127.8|MGAT5|HNRNPM|HNRNPM	926	+	4.5138936	1.1330564	-1.0	-1.0
chr2	134216961	134217156	ENSG00000152127.8|MGAT5|HNRNPM|HNRNPM	946	+	5.7372646	1.2643914	-1.0	-1.0
chr2	134190121	134190231	ENSG00000152127.8|MGAT5|HNRNPM|HNRNPM	911	+	4.308545	1.0482172	-1.0	-1.0
chr2	134163236	134163446	ENSG00000152127.8|MGAT5|HNRNPM|HNRNPM	943	+	6.4071484	1.2421557	-1.0	-1.0
chr2	134188591	134188711	ENSG00000152127.8|MGAT5|HNRNPM|HNRNPM	935	+	6.2387686	1.1846826	-1.0	-1.0
chr2	134199851	134199951	ENSG00000152127.8|MGAT5|HNRNPM|HNRNPM	931	+	5.9945436	1.1630393	-1.0	-1.0
chr2	134225976	134226091	ENSG00000152127.8|MGAT5|HNRNPM|HNRNPM	932	+	5.956697	1.1677699	-1.0	-1.0
chr2	134187111	134187316	ENSG00000152127.8|MGAT5|HNRNPM|HNRNPM	951	+	5.7403207	1.3137628	-1.0	-1.0
chr2	134162971	134163086	ENSG00000152127.8|MGAT5|HNRNPM|HNRNPM	914	+	4.2646623	1.0659469	-1.0	-1.0
chr2	134225356	134225536	ENSG00000152127.8|MGAT5|HNRNPM|HNRNPM	945	+	6.4007444	1.2594703	-1.0	-1.0
chr2	134164416	134164606	ENSG00000152127.8|MGAT5|HNRNPM|HNRNPM	937	+	5.128034	1.2038134	-1.0	-1.0
chr2	134433214	134433319	ENSG00000152127.8|MGAT5|HNRNPM|HNRNPM	935	+	5.9812555	1.1846826	-1.0	-1.0
chr2	134414190	134414365	ENSG00000152127.8|MGAT5|HNRNPM|HNRNPM	935	+	6.08059	1.1843388	-1.0	-1.0
chr2	134274310	134274505	ENSG00000152127.8|MGAT5|HNRNPM|HNRNPM	940	+	6.3213673	1.2247463	-1.0	-1.0
chr2	134199316	134199446	ENSG00000152127.8|MGAT5|HNRNPM|HNRNPM	935	+	6.001818	1.1846826	-1.0	-1.0
chr2	134292115	134292285	ENSG00000152127.8|MGAT5|HNRNPM|HNRNPM	913	+	4.5921407	1.0613815	-1.0	-1.0
chr2	134442945	134443085	ENSG00000152127.8|MGAT5|HNRNPM|HNRNPM	938	+	5.473132	1.2096614	-1.0	-1.0
chr2	134175836	134176041	ENSG00000152127.8|MGAT5|HNRNPM|HNRNPM	951	+	6.8614917	1.3088894	-1.0	-1.0
chr2	134155356	134155616	ENSG00000152127.8|MGAT5|HNRNPM|HNRNPM	944	+	6.4889636	1.2542895	-1.0	-1.0
chr2	134200336	134200441	ENSG00000152127.8|MGAT5|HNRNPM|HNRNPM	935	+	6.0895934	1.1846826	-1.0	-1.0
chr2	134289380	134289570	ENSG00000152127.8|MGAT5|HNRNPM|HNRNPM	929	+	4.8135595	1.1477283	-1.0	-1.0
chr2	134174716	134174866	ENSG00000152127.8|MGAT5|HNRNPM|HNRNPM	922	+	5.0410633	1.1101322	-1.0	-1.0
chr2	134186451	134186876	ENSG00000152127.8|MGAT5|HNRNPM|HNRNPM	932	+	4.4997687	1.1651937	-1.0	-1.0
chr2	134246636	134246811	ENSG00000152127.8|MGAT5|HNRNPM|HNRNPM	912	+	4.039155	1.0575459	-1.0	-1.0
chr2	134164851	134164976	ENSG00000152127.8|MGAT5|HNRNPM|HNRNPM	935	+	6.1053224	1.1846826	-1.0	-1.0
chr2	134288020	134288130	ENSG00000152127.8|MGAT5|HNRNPM|HNRNPM	907	+	4.0468082	1.0326363	-1.0	-1.0
chr2	134163486	134163671	ENSG00000152127.8|MGAT5|HNRNPM|HNRNPM	917	+	4.336668	1.0783516	-1.0	-1.0
chr2	134175306	134175506	ENSG00000152127.8|MGAT5|HNRNPM|HNRNPM	935	+	4.7520432	1.1885017	-1.0	-1.0
chr2	134434334	134434524	ENSG00000152127.8|MGAT5|HNRNPM|HNRNPM	916	+	4.344676	1.0776238	-1.0	-1.0
chr2	134217261	134217416	ENSG00000152127.8|MGAT5|HNRNPM|HNRNPM	915	+	4.086602	1.070002	-1.0	-1.0
chr2	134281940	134282130	ENSG00000152127.8|MGAT5|HNRNPM|HNRNPM	941	+	6.323077	1.2320073	-1.0	-1.0
chr2	134287400	134287600	ENSG00000152127.8|MGAT5|HNRNPM|HNRNPM	922	+	3.900362	1.1078182	-1.0	-1.0
chr2	134925012	134925142	ENSG00000082258.12|CCNT2|HNRNPM|HNRNPM	914	+	4.349955	1.065319	-1.0	-1.0
chr2	134926697	134926887	ENSG00000082258.12|CCNT2|HNRNPM|HNRNPM	930	+	5.3787274	1.1536031	-1.0	-1.0
chr2	135087836	135088141	ENSG00000115839.17|RAB3GAP1|HNRNPM|HNRNPM	938	+	5.9067826	1.2086548	-1.0	-1.0
chr2	135100428	135100623	ENSG00000115839.17|RAB3GAP1|HNRNPM|HNRNPM	944	+	6.406082	1.2553315	-1.0	-1.0
chr2	135067611	135067721	ENSG00000115839.17|RAB3GAP1|HNRNPM|HNRNPM	935	+	6.171261	1.1846826	-1.0	-1.0
chr2	135427080	135427270	ENSG00000121988.17|ZRANB3|HNRNPM|HNRNPM	931	-	5.356897	1.1630728	-1.0	-1.0
chr2	135493785	135493960	ENSG00000121988.17|ZRANB3|HNRNPM|HNRNPM	942	-	6.335671	1.2328523	-1.0	-1.0
chr2	135261336	135261476	ENSG00000121988.17|ZRANB3|HNRNPM|HNRNPM	935	-	6.0129976	1.1846826	-1.0	-1.0
chr2	137989705	137990020	ENSG00000150540.13|HNMT|HNRNPM|HNRNPM	947	+	4.8307743	1.2768071	-1.0	-1.0
chr2	138456607	138456827	ENSG00000228043.5|AC114763.1|HNRNPM|HNRNPM	928	-	4.9879794	1.1430556	-1.0	-1.0
chr2	138457932	138458132	ENSG00000228043.5|AC114763.1|HNRNPM|HNRNPM	935	-	5.261711	1.1882124	-1.0	-1.0
chr2	138459882	138459992	ENSG00000228043.5|AC114763.1|HNRNPM|HNRNPM	935	-	6.02227	1.1846826	-1.0	-1.0
chr2	138538109	138538214	ENSG00000144228.8|SPOPL|HNRNPM|HNRNPM	935	+	6.132278	1.1846826	-1.0	-1.0
chr2	138530184	138530314	ENSG00000144228.8|SPOPL|HNRNPM|HNRNPM	931	+	5.967131	1.1630191	-1.0	-1.0
chr2	143019352	143019537	ENSG00000115919.14|KYNU|HNRNPM|HNRNPM	943	+	6.3439207	1.2412432	-1.0	-1.0
chr2	143019542	143019662	ENSG00000115919.14|KYNU|HNRNPM|HNRNPM	934	+	6.002312	1.183557	-1.0	-1.0
chr2	142911941	142912121	ENSG00000115919.14|KYNU|HNRNPM|HNRNPM	935	+	6.089553	1.1841636	-1.0	-1.0
chr2	142910861	142911006	ENSG00000115919.14|KYNU|HNRNPM|HNRNPM	935	+	6.099688	1.1846826	-1.0	-1.0
chr2	143018607	143018757	ENSG00000115919.14|KYNU|HNRNPM|HNRNPM	932	+	5.963692	1.1698279	-1.0	-1.0
chr2	147850792	147851057	ENSG00000121989.14|ACVR2A|HNRNPM|HNRNPM	948	+	6.7713737	1.2860656	-1.0	-1.0
chr2	147846432	147846627	ENSG00000121989.14|ACVR2A|HNRNPM|HNRNPM	953	+	6.5016856	1.3323747	-1.0	-1.0
chr2	147847882	147848012	ENSG00000121989.14|ACVR2A|HNRNPM|HNRNPM	935	+	6.077016	1.1846826	-1.0	-1.0
chr2	147845217	147845332	ENSG00000121989.14|ACVR2A|HNRNPM|HNRNPM	935	+	5.998172	1.1846826	-1.0	-1.0
chr2	148009656	148009841	ENSG00000115947.13|ORC4|HNRNPM|HNRNPM	929	-	5.6618133	1.1474625	-1.0	-1.0
chr2	147966756	147966991	ENSG00000115947.13|ORC4|HNRNPM|HNRNPM	942	-	6.291687	1.2338337	-1.0	-1.0
chr2	148007176	148007296	ENSG00000115947.13|ORC4|HNRNPM|HNRNPM	935	-	6.042766	1.1846826	-1.0	-1.0
chr2	147966641	147966741	ENSG00000115947.13|ORC4|HNRNPM|HNRNPM	900	-	3.949335	1.0014105	-1.0	-1.0
chr2	148004441	148004576	ENSG00000115947.13|ORC4|HNRNPM|HNRNPM	935	-	5.9878607	1.1845217	-1.0	-1.0
chr2	148011381	148011556	ENSG00000115947.13|ORC4|HNRNPM|HNRNPM	935	-	6.1449847	1.1841202	-1.0	-1.0
chr2	147967961	147968156	ENSG00000115947.13|ORC4|HNRNPM|HNRNPM	935	-	6.2131925	1.1840644	-1.0	-1.0
chr2	147968251	147968441	ENSG00000115947.13|ORC4|HNRNPM|HNRNPM	935	-	6.064207	1.1846826	-1.0	-1.0
chr2	147962146	147964116	ENSG00000115947.13|ORC4|HNRNPM|HNRNPM	950	-	6.0452914	1.298136	-1.0	-1.0
chr2	147964976	147965186	ENSG00000115947.13|ORC4|HNRNPM|HNRNPM	945	-	6.488911	1.2627277	-1.0	-1.0
chr2	147967741	147967936	ENSG00000115947.13|ORC4|HNRNPM|HNRNPM	936	-	6.149833	1.1914433	-1.0	-1.0
chr2	147964516	147964666	ENSG00000115947.13|ORC4|HNRNPM|HNRNPM	924	-	5.0577574	1.1195307	-1.0	-1.0
chr2	148010531	148010726	ENSG00000115947.13|ORC4|HNRNPM|HNRNPM	935	-	6.208234	1.1846826	-1.0	-1.0
chr2	147967161	147967306	ENSG00000115947.13|ORC4|HNRNPM|HNRNPM	917	-	4.3678885	1.0828654	-1.0	-1.0
chr2	147967416	147967581	ENSG00000115947.13|ORC4|HNRNPM|HNRNPM	935	-	6.0867906	1.1846826	-1.0	-1.0
chr2	148011106	148011306	ENSG00000115947.13|ORC4|HNRNPM|HNRNPM	933	-	5.12723	1.1735802	-1.0	-1.0
chr2	148010726	148010831	ENSG00000115947.13|ORC4|HNRNPM|HNRNPM	934	-	5.9794464	1.1818554	-1.0	-1.0
chr2	148011641	148011836	ENSG00000115947.13|ORC4|HNRNPM|HNRNPM	938	-	6.086204	1.2098439	-1.0	-1.0
chr2	148012096	148012276	ENSG00000115947.13|ORC4|HNRNPM|HNRNPM	930	-	4.970754	1.1578346	-1.0	-1.0
chr2	148016406	148016586	ENSG00000115947.13|ORC4|HNRNPM|HNRNPM	935	-	6.1968584	1.1846826	-1.0	-1.0
chr2	148434135	148434255	ENSG00000204406.12|MBD5|HNRNPM|HNRNPM	935	+	5.9804673	1.1846826	-1.0	-1.0
chr2	148715933	148716103	ENSG00000135999.11|EPC2|HNRNPM|HNRNPM	919	+	4.760081	1.0912323	-1.0	-1.0
chr2	148717183	148717373	ENSG00000135999.11|EPC2|HNRNPM|HNRNPM	950	+	6.511429	1.2967857	-1.0	-1.0
chr2	148693868	148693998	ENSG00000135999.11|EPC2|HNRNPM|HNRNPM	935	+	6.1512914	1.1846826	-1.0	-1.0
chr2	148701268	148701398	ENSG00000135999.11|EPC2|HNRNPM|HNRNPM	935	+	6.034194	1.1846826	-1.0	-1.0
chr2	148717488	148717823	ENSG00000135999.11|EPC2|HNRNPM|HNRNPM	939	+	6.1316724	1.2119404	-1.0	-1.0
chr2	148701768	148701878	ENSG00000135999.11|EPC2|HNRNPM|HNRNPM	935	+	6.1505647	1.1841903	-1.0	-1.0
chr2	148651615	148651845	ENSG00000135999.11|EPC2|HNRNPM|HNRNPM	916	+	4.565869	1.0775701	-1.0	-1.0
chr2	148674765	148674960	ENSG00000135999.11|EPC2|HNRNPM|HNRNPM	941	+	5.806488	1.2318698	-1.0	-1.0
chr2	148718218	148718418	ENSG00000135999.11|EPC2|HNRNPM|HNRNPM	949	+	6.744106	1.2933666	-1.0	-1.0
chr2	148645665	148646300	ENSG00000135999.11|EPC2|HNRNPM|HNRNPM	940	+	5.908744	1.2184663	-1.0	-1.0
chr2	148700668	148700858	ENSG00000135999.11|EPC2|HNRNPM|HNRNPM	916	+	4.2997394	1.0765738	-1.0	-1.0
chr2	148645419	148645519	ENSG00000135999.11|EPC2|HNRNPM|HNRNPM	935	+	5.970855	1.1846826	-1.0	-1.0
chr2	148716478	148716678	ENSG00000135999.11|EPC2|HNRNPM|HNRNPM	946	+	5.7720456	1.2703282	-1.0	-1.0
chr2	149672820	149672930	ENSG00000231969.1|AC007364.1|HNRNPM|HNRNPM	935	+	6.0134907	1.1846826	-1.0	-1.0
chr2	149640605	149640800	ENSG00000231969.1|AC007364.1|HNRNPM|HNRNPM	950	+	6.6789174	1.2998735	-1.0	-1.0
chr2	152406185	152406305	ENSG00000157827.19|FMNL2|HNRNPM|HNRNPM	931	+	4.4048305	1.1616181	-1.0	-1.0
chr2	152623307	152623497	ENSG00000157827.19|FMNL2|HNRNPM|HNRNPM	917	+	3.6085734	1.0820273	-1.0	-1.0
chr2	152370105	152370310	ENSG00000157827.19|FMNL2|HNRNPM|HNRNPM	944	+	4.426962	1.2480277	-1.0	-1.0
chr2	152572030	152572200	ENSG00000157827.19|FMNL2|HNRNPM|HNRNPM	935	+	6.1783705	1.1846826	-1.0	-1.0
chr2	152577634	152577739	ENSG00000157827.19|FMNL2|HNRNPM|HNRNPM	906	+	4.23633	1.0268855	-1.0	-1.0
chr2	152372185	152372320	ENSG00000157827.19|FMNL2|HNRNPM|HNRNPM	934	+	6.056671	1.1785525	-1.0	-1.0
chr2	152572260	152572460	ENSG00000157827.19|FMNL2|HNRNPM|HNRNPM	946	+	6.575266	1.2703177	-1.0	-1.0
chr2	152577299	152577529	ENSG00000157827.19|FMNL2|HNRNPM|HNRNPM	942	+	5.09848	1.2360225	-1.0	-1.0
chr2	152353655	152353755	ENSG00000157827.19|FMNL2|HNRNPM|HNRNPM	901	+	4.051055	1.0027895	-1.0	-1.0
chr2	152376395	152376915	ENSG00000157827.19|FMNL2|HNRNPM|HNRNPM	944	+	4.44152	1.2496772	-1.0	-1.0
chr2	152376940	152377365	ENSG00000157827.19|FMNL2|HNRNPM|HNRNPM	930	+	4.384138	1.1577573	-1.0	-1.0
chr2	152341625	152341840	ENSG00000157827.19|FMNL2|HNRNPM|HNRNPM	919	+	3.6984825	1.0909467	-1.0	-1.0
chr2	152372340	152372460	ENSG00000157827.19|FMNL2|HNRNPM|HNRNPM	927	+	4.3540115	1.1396302	-1.0	-1.0
chr2	152378570	152378885	ENSG00000157827.19|FMNL2|HNRNPM|HNRNPM	945	+	5.4445996	1.25573	-1.0	-1.0
chr2	152380660	152380780	ENSG00000157827.19|FMNL2|HNRNPM|HNRNPM	913	+	3.603342	1.0602003	-1.0	-1.0
chr2	152417205	152417460	ENSG00000157827.19|FMNL2|HNRNPM|HNRNPM	920	+	3.677201	1.0974925	-1.0	-1.0
chr2	152621418	152621643	ENSG00000157827.19|FMNL2|HNRNPM|HNRNPM	951	+	6.9205084	1.306929	-1.0	-1.0
chr2	152353925	152354035	ENSG00000157827.19|FMNL2|HNRNPM|HNRNPM	935	+	6.2363133	1.1846826	-1.0	-1.0
chr2	152399050	152399265	ENSG00000157827.19|FMNL2|HNRNPM|HNRNPM	927	+	3.9527314	1.134366	-1.0	-1.0
chr2	152465190	152465325	ENSG00000157827.19|FMNL2|HNRNPM|HNRNPM	922	+	4.860086	1.1074568	-1.0	-1.0
chr2	152622053	152622273	ENSG00000157827.19|FMNL2|HNRNPM|HNRNPM	946	+	5.0085974	1.2647384	-1.0	-1.0
chr2	152425900	152426070	ENSG00000157827.19|FMNL2|HNRNPM|HNRNPM	926	+	5.0355315	1.1322027	-1.0	-1.0
chr2	152467540	152467675	ENSG00000157827.19|FMNL2|HNRNPM|HNRNPM	915	+	4.6929407	1.0713012	-1.0	-1.0
chr2	152399330	152399450	ENSG00000157827.19|FMNL2|HNRNPM|HNRNPM	915	+	3.5783136	1.0726918	-1.0	-1.0
chr2	152578024	152578349	ENSG00000157827.19|FMNL2|HNRNPM|HNRNPM	940	+	4.913731	1.2238102	-1.0	-1.0
chr2	152381325	152381550	ENSG00000157827.19|FMNL2|HNRNPM|HNRNPM	943	+	6.2768154	1.245952	-1.0	-1.0
chr2	152374280	152374390	ENSG00000157827.19|FMNL2|HNRNPM|HNRNPM	915	+	4.2684846	1.0728314	-1.0	-1.0
chr2	152402840	152403025	ENSG00000157827.19|FMNL2|HNRNPM|HNRNPM	927	+	3.7406497	1.1351957	-1.0	-1.0
chr2	152363385	152363500	ENSG00000157827.19|FMNL2|HNRNPM|HNRNPM	935	+	6.1337824	1.1846826	-1.0	-1.0
chr2	152467690	152467865	ENSG00000157827.19|FMNL2|HNRNPM|HNRNPM	942	+	4.8061233	1.2347841	-1.0	-1.0
chr2	152404730	152404895	ENSG00000157827.19|FMNL2|HNRNPM|HNRNPM	929	+	4.3437157	1.1475234	-1.0	-1.0
chr2	152406325	152406505	ENSG00000157827.19|FMNL2|HNRNPM|HNRNPM	931	+	4.0354314	1.1634675	-1.0	-1.0
chr2	152377625	152377780	ENSG00000157827.19|FMNL2|HNRNPM|HNRNPM	934	+	6.0974703	1.1790484	-1.0	-1.0
chr2	152621313	152621418	ENSG00000157827.19|FMNL2|HNRNPM|HNRNPM	905	+	4.1855435	1.0217028	-1.0	-1.0
chr2	152405460	152405860	ENSG00000157827.19|FMNL2|HNRNPM|HNRNPM	935	+	4.375337	1.185155	-1.0	-1.0
chr2	152369765	152369955	ENSG00000157827.19|FMNL2|HNRNPM|HNRNPM	940	+	5.8747215	1.2252766	-1.0	-1.0
chr2	152403390	152403515	ENSG00000157827.19|FMNL2|HNRNPM|HNRNPM	935	+	6.1983356	1.1846826	-1.0	-1.0
chr2	152350340	152350470	ENSG00000157827.19|FMNL2|HNRNPM|HNRNPM	908	+	4.0692754	1.0352209	-1.0	-1.0
chr2	152406000	152406110	ENSG00000157827.19|FMNL2|HNRNPM|HNRNPM	909	+	3.6264422	1.0399339	-1.0	-1.0
chr2	152466205	152466345	ENSG00000157827.19|FMNL2|HNRNPM|HNRNPM	945	+	6.087815	1.26248	-1.0	-1.0
chr2	152548494	152548644	ENSG00000157827.19|FMNL2|HNRNPM|HNRNPM	918	+	4.022067	1.0876186	-1.0	-1.0
chr2	152576959	152577264	ENSG00000157827.19|FMNL2|HNRNPM|HNRNPM	923	+	4.5785356	1.1159861	-1.0	-1.0
chr2	152379320	152379535	ENSG00000157827.19|FMNL2|HNRNPM|HNRNPM	913	+	4.3904076	1.0588138	-1.0	-1.0
chr2	152399740	152399925	ENSG00000157827.19|FMNL2|HNRNPM|HNRNPM	932	+	4.142143	1.1660635	-1.0	-1.0
chr2	152391535	152391645	ENSG00000157827.19|FMNL2|HNRNPM|HNRNPM	904	+	3.9893231	1.0187201	-1.0	-1.0
chr2	152411895	152412000	ENSG00000157827.19|FMNL2|HNRNPM|HNRNPM	924	+	5.2905197	1.118577	-1.0	-1.0
chr2	152336980	152337170	ENSG00000157827.19|FMNL2|HNRNPM|HNRNPM	923	+	3.6491284	1.1125517	-1.0	-1.0
chr2	152372530	152372830	ENSG00000157827.19|FMNL2|HNRNPM|HNRNPM	924	+	4.958	1.1182295	-1.0	-1.0
chr2	152354245	152354370	ENSG00000157827.19|FMNL2|HNRNPM|HNRNPM	923	+	3.811759	1.1107069	-1.0	-1.0
chr2	152687191	152687371	ENSG00000196504.15|PRPF40A|HNRNPM|HNRNPM	935	-	6.139751	1.1846826	-1.0	-1.0
chr2	152685221	152685386	ENSG00000196504.15|PRPF40A|HNRNPM|HNRNPM	934	-	6.183819	1.1808081	-1.0	-1.0
chr2	152706627	152706787	ENSG00000196504.15|PRPF40A|HNRNPM|HNRNPM	938	-	6.3316665	1.2044173	-1.0	-1.0
chr2	156230214	156230354	ENSG00000226383.6|LINC01876|HNRNPM|HNRNPM	935	-	6.0885496	1.1846826	-1.0	-1.0
chr2	156230359	156230479	ENSG00000226383.6|LINC01876|HNRNPM|HNRNPM	935	-	6.0591755	1.1846826	-1.0	-1.0
chr2	156216713	156216828	ENSG00000226383.6|LINC01876|HNRNPM|HNRNPM	934	-	5.991239	1.181932	-1.0	-1.0
chr2	156230499	156230869	ENSG00000226383.6|LINC01876|HNRNPM|HNRNPM	924	-	5.069877	1.119865	-1.0	-1.0
chr2	158458391	158458536	ENSG00000144283.21|PKP4|HNRNPM|HNRNPM	910	+	4.0954065	1.0445579	-1.0	-1.0
chr2	158484411	158484531	ENSG00000144283.21|PKP4|HNRNPM|HNRNPM	935	+	6.0869412	1.1846826	-1.0	-1.0
chr2	158491021	158491166	ENSG00000144283.21|PKP4|HNRNPM|HNRNPM	935	+	5.99211	1.1846826	-1.0	-1.0
chr2	158490731	158490831	ENSG00000144283.21|PKP4|HNRNPM|HNRNPM	935	+	5.970855	1.1846826	-1.0	-1.0
chr2	158501936	158502061	ENSG00000144283.21|PKP4|HNRNPM|HNRNPM	940	+	5.718924	1.223781	-1.0	-1.0
chr2	158507271	158507401	ENSG00000144283.21|PKP4|HNRNPM|HNRNPM	905	+	3.9749894	1.0227907	-1.0	-1.0
chr2	159274585	159274770	ENSG00000196151.10|WDSUB1|HNRNPM|HNRNPM	919	-	4.5839915	1.0911381	-1.0	-1.0
chr2	159268303	159268403	ENSG00000196151.10|WDSUB1|HNRNPM|HNRNPM	907	-	3.9980392	1.033698	-1.0	-1.0
chr2	159269433	159269663	ENSG00000196151.10|WDSUB1|HNRNPM|HNRNPM	933	-	6.1582575	1.1736028	-1.0	-1.0
chr2	159724046	159724156	ENSG00000136536.14|MARCH7|HNRNPM|HNRNPM	911	+	4.090744	1.0519618	-1.0	-1.0
chr2	159725711	159725846	ENSG00000136536.14|MARCH7|HNRNPM|HNRNPM	935	+	6.116061	1.1846826	-1.0	-1.0
chr2	159754711	159754876	ENSG00000136536.14|MARCH7|HNRNPM|HNRNPM	935	+	6.2402315	1.1848265	-1.0	-1.0
chr2	159713136	159713281	ENSG00000136536.14|MARCH7|HNRNPM|HNRNPM	931	+	5.879774	1.1594346	-1.0	-1.0
chr2	159712921	159713071	ENSG00000136536.14|MARCH7|HNRNPM|HNRNPM	918	+	4.5904217	1.0858258	-1.0	-1.0
chr2	160467947	160468047	ENSG00000153250.19|RBMS1|HNRNPM|HNRNPM	901	-	4.051055	1.0028218	-1.0	-1.0
chr2	160465742	160465882	ENSG00000153250.19|RBMS1|HNRNPM|HNRNPM	919	-	4.5546455	1.0913824	-1.0	-1.0
chr2	160465507	160465692	ENSG00000153250.19|RBMS1|HNRNPM|HNRNPM	942	-	6.0952625	1.2364613	-1.0	-1.0
chr2	161344232	161344427	ENSG00000115233.11|PSMD14|HNRNPM|HNRNPM	946	+	5.8248086	1.2683553	-1.0	-1.0
chr2	162354247	162354377	ENSG00000115271.10|GCA|HNRNPM|HNRNPM	935	+	6.1938586	1.1846826	-1.0	-1.0
chr2	163700746	163700936	ENSG00000182263.13|FIGN|HNRNPM|HNRNPM	933	-	4.4685445	1.1730179	-1.0	-1.0
chr2	165939607	165939717	ENSG00000123607.14|TTC21B|HNRNPM|HNRNPM	919	-	4.374561	1.0918818	-1.0	-1.0
chr2	165938332	165938737	ENSG00000123607.14|TTC21B|HNRNPM|HNRNPM	941	-	5.135716	1.2270281	-1.0	-1.0
chr2	165936422	165936522	ENSG00000123607.14|TTC21B|HNRNPM|HNRNPM	935	-	6.0120273	1.1846826	-1.0	-1.0
chr2	165936547	165936737	ENSG00000123607.14|TTC21B|HNRNPM|HNRNPM	932	-	4.268522	1.1695662	-1.0	-1.0
chr2	165937932	165938047	ENSG00000123607.14|TTC21B|HNRNPM|HNRNPM	905	-	3.4006913	1.0217674	-1.0	-1.0
chr2	165938142	165938282	ENSG00000123607.14|TTC21B|HNRNPM|HNRNPM	917	-	3.9904885	1.0811496	-1.0	-1.0
chr2	166212639	166212749	ENSG00000169432.14|SCN9A|HNRNPM|HNRNPM	935	-	6.1417384	1.1846826	-1.0	-1.0
chr2	166213469	166213659	ENSG00000169432.14|SCN9A|HNRNPM|HNRNPM	921	-	4.5534077	1.1031717	-1.0	-1.0
chr2	168126111	168126236	ENSG00000198648.10|STK39|HNRNPM|HNRNPM	934	-	6.081441	1.183427	-1.0	-1.0
chr2	168239365	168239505	ENSG00000198648.10|STK39|HNRNPM|HNRNPM	921	-	3.6332426	1.1023734	-1.0	-1.0
chr2	168241600	168241715	ENSG00000198648.10|STK39|HNRNPM|HNRNPM	935	-	6.160014	1.1846826	-1.0	-1.0
chr2	168090531	168090696	ENSG00000198648.10|STK39|HNRNPM|HNRNPM	935	-	6.174937	1.1846826	-1.0	-1.0
chr2	168232070	168232185	ENSG00000198648.10|STK39|HNRNPM|HNRNPM	918	-	3.799247	1.0852731	-1.0	-1.0
chr2	168239080	168239270	ENSG00000198648.10|STK39|HNRNPM|HNRNPM	920	-	4.641135	1.0953662	-1.0	-1.0
chr2	168125501	168125691	ENSG00000198648.10|STK39|HNRNPM|HNRNPM	947	-	6.4035463	1.2794608	-1.0	-1.0
chr2	168232070	168232185	ENSG00000238259.1|AC067940.1|HNRNPM|HNRNPM	918	-	3.799247	1.0845487	-1.0	-1.0
chr2	168569822	168570012	ENSG00000172292.14|CERS6|HNRNPM|HNRNPM	939	+	5.796127	1.2124176	-1.0	-1.0
chr2	168647967	168648142	ENSG00000172292.14|CERS6|HNRNPM|HNRNPM	934	+	6.2773724	1.1831622	-1.0	-1.0
chr2	168648202	168648307	ENSG00000172292.14|CERS6|HNRNPM|HNRNPM	935	+	6.0102787	1.1846826	-1.0	-1.0
chr2	168639817	168640007	ENSG00000172292.14|CERS6|HNRNPM|HNRNPM	935	+	6.180029	1.1846826	-1.0	-1.0
chr2	169620014	169620114	ENSG00000138398.15|PPIG|HNRNPM|HNRNPM	935	+	6.022179	1.1846826	-1.0	-1.0
chr2	169619134	169619309	ENSG00000138398.15|PPIG|HNRNPM|HNRNPM	935	+	6.029666	1.1846826	-1.0	-1.0
chr2	169962881	169962981	ENSG00000144357.16|UBR3|HNRNPM|HNRNPM	935	+	6.008769	1.1846826	-1.0	-1.0
chr2	169963016	169963221	ENSG00000144357.16|UBR3|HNRNPM|HNRNPM	946	+	6.4509587	1.2659193	-1.0	-1.0
chr2	169975508	169975768	ENSG00000144357.16|UBR3|HNRNPM|HNRNPM	940	+	5.612112	1.2243264	-1.0	-1.0
chr2	171095500	171095605	ENSG00000198586.13|TLK1|HNRNPM|HNRNPM	935	-	6.0152774	1.1846826	-1.0	-1.0
chr2	171095890	171096055	ENSG00000198586.13|TLK1|HNRNPM|HNRNPM	929	-	5.2562943	1.1461523	-1.0	-1.0
chr2	171157260	171157365	ENSG00000198586.13|TLK1|HNRNPM|HNRNPM	935	-	6.0974026	1.1846826	-1.0	-1.0
chr2	171084472	171084572	ENSG00000198586.13|TLK1|HNRNPM|HNRNPM	935	-	5.970855	1.1846826	-1.0	-1.0
chr2	171098885	171098990	ENSG00000198586.13|TLK1|HNRNPM|HNRNPM	935	-	6.0036497	1.1846826	-1.0	-1.0
chr2	171109275	171109380	ENSG00000198586.13|TLK1|HNRNPM|HNRNPM	935	-	6.0311165	1.1846826	-1.0	-1.0
chr2	171158960	171159285	ENSG00000198586.13|TLK1|HNRNPM|HNRNPM	948	-	6.3949523	1.2841656	-1.0	-1.0
chr2	171144297	171144452	ENSG00000198586.13|TLK1|HNRNPM|HNRNPM	935	-	6.207434	1.1846826	-1.0	-1.0
chr2	171112480	171112830	ENSG00000198586.13|TLK1|HNRNPM|HNRNPM	943	-	6.4251094	1.2448705	-1.0	-1.0
chr2	171159475	171159585	ENSG00000198586.13|TLK1|HNRNPM|HNRNPM	935	-	5.5192695	1.1879139	-1.0	-1.0
chr2	171098500	171098720	ENSG00000198586.13|TLK1|HNRNPM|HNRNPM	937	-	5.991103	1.2027972	-1.0	-1.0
chr2	172464275	172464465	ENSG00000091409.14|ITGA6|HNRNPM|HNRNPM	935	+	6.184111	1.1846826	-1.0	-1.0
chr2	172575304	172575409	ENSG00000152256.13|PDK1|HNRNPM|HNRNPM	909	+	4.03376	1.04138	-1.0	-1.0
chr2	172575414	172575524	ENSG00000152256.13|PDK1|HNRNPM|HNRNPM	934	+	6.02698	1.1819798	-1.0	-1.0
chr2	172576949	172577054	ENSG00000152256.13|PDK1|HNRNPM|HNRNPM	933	+	5.977725	1.1766912	-1.0	-1.0
chr2	173954310	173954460	ENSG00000172845.14|SP3|HNRNPM|HNRNPM	933	-	6.0846114	1.1707524	-1.0	-1.0
chr2	173954510	173954665	ENSG00000172845.14|SP3|HNRNPM|HNRNPM	950	-	6.596001	1.3016909	-1.0	-1.0
chr2	174186430	174186540	ENSG00000138430.15|OLA1|HNRNPM|HNRNPM	935	-	5.996131	1.1846826	-1.0	-1.0
chr2	174235451	174235551	ENSG00000138430.15|OLA1|HNRNPM|HNRNPM	935	-	5.9812555	1.1846826	-1.0	-1.0
chr2	174206360	174206510	ENSG00000138430.15|OLA1|HNRNPM|HNRNPM	942	-	5.673421	1.2329073	-1.0	-1.0
chr2	174171815	174172025	ENSG00000138430.15|OLA1|HNRNPM|HNRNPM	942	-	5.919943	1.233012	-1.0	-1.0
chr2	174368076	174368351	ENSG00000138433.15|CIR1|HNRNPM|HNRNPM	937	-	6.1892757	1.1984652	-1.0	-1.0
chr2	176310335	176310535	ENSG00000128654.13|MTX2|HNRNPM|HNRNPM	951	+	6.966827	1.3117622	-1.0	-1.0
chr2	176286224	176286499	ENSG00000128654.13|MTX2|HNRNPM|HNRNPM	948	+	6.5676813	1.2858074	-1.0	-1.0
chr2	176280834	176281204	ENSG00000128654.13|MTX2|HNRNPM|HNRNPM	951	+	6.3001356	1.3058028	-1.0	-1.0
chr2	176308180	176308520	ENSG00000128654.13|MTX2|HNRNPM|HNRNPM	931	+	5.514555	1.160749	-1.0	-1.0
chr2	176286889	176286994	ENSG00000128654.13|MTX2|HNRNPM|HNRNPM	935	+	6.0251217	1.1846826	-1.0	-1.0
chr2	176281249	176281469	ENSG00000128654.13|MTX2|HNRNPM|HNRNPM	919	+	4.027729	1.0891259	-1.0	-1.0
chr2	176309995	176310105	ENSG00000128654.13|MTX2|HNRNPM|HNRNPM	912	+	4.037769	1.0573786	-1.0	-1.0
chr2	176283709	176283909	ENSG00000128654.13|MTX2|HNRNPM|HNRNPM	952	+	7.198735	1.3175896	-1.0	-1.0
chr2	177264130	177264230	ENSG00000116044.15|NFE2L2|HNRNPM|HNRNPM	914	-	3.6629386	1.0643843	-1.0	-1.0
chr2	177263151	177263351	ENSG00000116044.15|NFE2L2|HNRNPM|HNRNPM	939	-	4.370086	1.218053	-1.0	-1.0
chr2	177253156	177253256	ENSG00000116044.15|NFE2L2|HNRNPM|HNRNPM	907	-	3.5524426	1.029718	-1.0	-1.0
chr2	177252766	177252866	ENSG00000116044.15|NFE2L2|HNRNPM|HNRNPM	908	-	3.466133	1.0365238	-1.0	-1.0
chr2	177242376	177242526	ENSG00000116044.15|NFE2L2|HNRNPM|HNRNPM	935	-	6.168298	1.1846826	-1.0	-1.0
chr2	177263562	177263672	ENSG00000116044.15|NFE2L2|HNRNPM|HNRNPM	903	-	3.5901456	1.0131093	-1.0	-1.0
chr2	177256741	177256911	ENSG00000116044.15|NFE2L2|HNRNPM|HNRNPM	924	-	4.879749	1.1205012	-1.0	-1.0
chr2	177262846	177263006	ENSG00000116044.15|NFE2L2|HNRNPM|HNRNPM	910	-	4.1520686	1.0457556	-1.0	-1.0
chr2	177253031	177253131	ENSG00000116044.15|NFE2L2|HNRNPM|HNRNPM	901	-	3.512135	1.0040836	-1.0	-1.0
chr2	177263402	177263552	ENSG00000116044.15|NFE2L2|HNRNPM|HNRNPM	943	-	5.7537675	1.2421063	-1.0	-1.0
chr2	177253271	177253426	ENSG00000116044.15|NFE2L2|HNRNPM|HNRNPM	915	-	3.6644576	1.0697993	-1.0	-1.0
chr2	177518928	177519078	ENSG00000018510.13|AGPS|HNRNPM|HNRNPM	916	+	4.2641826	1.0758909	-1.0	-1.0
chr2	177427578	177427803	ENSG00000018510.13|AGPS|HNRNPM|HNRNPM	938	+	6.274881	1.2103825	-1.0	-1.0
chr2	177476494	177476799	ENSG00000018510.13|AGPS|HNRNPM|HNRNPM	921	+	4.772291	1.103516	-1.0	-1.0
chr2	177430283	177430408	ENSG00000018510.13|AGPS|HNRNPM|HNRNPM	935	+	6.205709	1.1846826	-1.0	-1.0
chr2	177429688	177429893	ENSG00000018510.13|AGPS|HNRNPM|HNRNPM	931	+	5.4592705	1.1624854	-1.0	-1.0
chr2	177472414	177472619	ENSG00000018510.13|AGPS|HNRNPM|HNRNPM	946	+	5.3088846	1.2659569	-1.0	-1.0
chr2	177518758	177518873	ENSG00000018510.13|AGPS|HNRNPM|HNRNPM	935	+	6.062772	1.1846826	-1.0	-1.0
chr2	177430413	177430633	ENSG00000018510.13|AGPS|HNRNPM|HNRNPM	941	+	6.133553	1.2318875	-1.0	-1.0
chr2	179248041	179248141	ENSG00000187231.13|SESTD1|HNRNPM|HNRNPM	915	-	4.0763426	1.0727569	-1.0	-1.0
chr2	179167446	179167606	ENSG00000187231.13|SESTD1|HNRNPM|HNRNPM	935	-	6.0943356	1.1846826	-1.0	-1.0
chr2	179242411	179242781	ENSG00000187231.13|SESTD1|HNRNPM|HNRNPM	952	-	6.4374123	1.3201866	-1.0	-1.0
chr2	179216241	179216441	ENSG00000187231.13|SESTD1|HNRNPM|HNRNPM	950	-	6.7862673	1.2998728	-1.0	-1.0
chr2	179188088	179188278	ENSG00000187231.13|SESTD1|HNRNPM|HNRNPM	935	-	6.318489	1.1846826	-1.0	-1.0
chr2	179209676	179209801	ENSG00000187231.13|SESTD1|HNRNPM|HNRNPM	935	-	6.1538444	1.1846826	-1.0	-1.0
chr2	179207076	179207966	ENSG00000187231.13|SESTD1|HNRNPM|HNRNPM	946	-	5.847693	1.26495	-1.0	-1.0
chr2	179258296	179258491	ENSG00000187231.13|SESTD1|HNRNPM|HNRNPM	951	-	6.6542735	1.3067126	-1.0	-1.0
chr2	179248296	179248436	ENSG00000187231.13|SESTD1|HNRNPM|HNRNPM	935	-	6.1125956	1.1846826	-1.0	-1.0
chr2	179209981	179210156	ENSG00000187231.13|SESTD1|HNRNPM|HNRNPM	935	-	6.063198	1.1846826	-1.0	-1.0
chr2	179242036	179242281	ENSG00000187231.13|SESTD1|HNRNPM|HNRNPM	917	-	4.166226	1.0800529	-1.0	-1.0
chr2	179189018	179189293	ENSG00000187231.13|SESTD1|HNRNPM|HNRNPM	930	-	5.1046414	1.1561385	-1.0	-1.0
chr2	179208766	179208876	ENSG00000187231.13|SESTD1|HNRNPM|HNRNPM	935	-	6.013129	1.1846826	-1.0	-1.0
chr2	179202851	179203001	ENSG00000187231.13|SESTD1|HNRNPM|HNRNPM	933	-	6.05718	1.1740807	-1.0	-1.0
chr2	179209096	179209206	ENSG00000187231.13|SESTD1|HNRNPM|HNRNPM	935	-	6.008769	1.1846826	-1.0	-1.0
chr2	179213591	179213716	ENSG00000187231.13|SESTD1|HNRNPM|HNRNPM	915	-	4.085648	1.0698571	-1.0	-1.0
chr2	179209376	179209576	ENSG00000187231.13|SESTD1|HNRNPM|HNRNPM	951	-	6.8857737	1.3129766	-1.0	-1.0
chr2	179166691	179166991	ENSG00000187231.13|SESTD1|HNRNPM|HNRNPM	941	-	5.9518046	1.2280198	-1.0	-1.0
chr2	179210856	179211126	ENSG00000187231.13|SESTD1|HNRNPM|HNRNPM	936	-	5.5021176	1.1944098	-1.0	-1.0
chr2	179211386	179211676	ENSG00000187231.13|SESTD1|HNRNPM|HNRNPM	932	-	5.020401	1.1648611	-1.0	-1.0
chr2	179209211	179209361	ENSG00000187231.13|SESTD1|HNRNPM|HNRNPM	935	-	6.2265897	1.1846826	-1.0	-1.0
chr2	179257271	179257376	ENSG00000187231.13|SESTD1|HNRNPM|HNRNPM	934	-	6.289278	1.1799548	-1.0	-1.0
chr2	179242831	179243026	ENSG00000187231.13|SESTD1|HNRNPM|HNRNPM	930	-	4.6644115	1.1568244	-1.0	-1.0
chr2	179246501	179246876	ENSG00000187231.13|SESTD1|HNRNPM|HNRNPM	942	-	4.8600936	1.2348813	-1.0	-1.0
chr2	180981310	180981477	ENSG00000170035.15|UBE2E3|HNRNPM|HNRNPM	944	+	6.4308224	1.2531906	-1.0	-1.0
chr2	182959311	182959446	ENSG00000061676.14|NCKAP1|HNRNPM|HNRNPM	934	-	5.759719	1.1828367	-1.0	-1.0
chr2	182999988	183000103	ENSG00000061676.14|NCKAP1|HNRNPM|HNRNPM	934	-	6.0481606	1.1800597	-1.0	-1.0
chr2	182998118	182998333	ENSG00000061676.14|NCKAP1|HNRNPM|HNRNPM	934	-	6.2366033	1.1837459	-1.0	-1.0
chr2	185796003	185796138	ENSG00000231646.5|FSIP2-AS1|HNRNPM|HNRNPM	934	-	6.031895	1.1829623	-1.0	-1.0
chr2	187518170	187518395	ENSG00000224063.5|AC007319.1|HNRNPM|HNRNPM	937	+	4.988809	1.1981423	-1.0	-1.0
chr2	187517890	187517995	ENSG00000224063.5|AC007319.1|HNRNPM|HNRNPM	935	+	6.3677597	1.1846826	-1.0	-1.0
chr2	187519210	187519630	ENSG00000224063.5|AC007319.1|HNRNPM|HNRNPM	932	+	5.3278193	1.1652609	-1.0	-1.0
chr2	187517540	187517720	ENSG00000224063.5|AC007319.1|HNRNPM|HNRNPM	937	+	6.229433	1.199471	-1.0	-1.0
chr2	187518520	187518720	ENSG00000224063.5|AC007319.1|HNRNPM|HNRNPM	933	+	3.9104712	1.1708789	-1.0	-1.0
chr2	187537165	187537380	ENSG00000003436.15|TFPI|HNRNPM|HNRNPM	936	-	4.801379	1.1931471	-1.0	-1.0
chr2	187537600	187537735	ENSG00000003436.15|TFPI|HNRNPM|HNRNPM	935	-	6.153798	1.1846826	-1.0	-1.0
chr2	187535310	187535590	ENSG00000003436.15|TFPI|HNRNPM|HNRNPM	931	-	4.927843	1.1630121	-1.0	-1.0
chr2	187535820	187535920	ENSG00000003436.15|TFPI|HNRNPM|HNRNPM	910	-	4.124955	1.0451095	-1.0	-1.0
chr2	187533520	187533645	ENSG00000003436.15|TFPI|HNRNPM|HNRNPM	934	-	6.0326633	1.1798006	-1.0	-1.0
chr2	187534610	187534740	ENSG00000003436.15|TFPI|HNRNPM|HNRNPM	925	-	6.0226164	1.126558	-1.0	-1.0
chr2	189797516	189797621	ENSG00000064933.17|PMS1|HNRNPM|HNRNPM	934	+	5.9794464	1.181932	-1.0	-1.0
chr2	190224795	190224985	ENSG00000198130.15|HIBCH|HNRNPM|HNRNPM	948	-	6.4849763	1.2860553	-1.0	-1.0
chr2	190231465	190231625	ENSG00000198130.15|HIBCH|HNRNPM|HNRNPM	934	-	6.20708	1.1824254	-1.0	-1.0
chr2	190223915	190224070	ENSG00000198130.15|HIBCH|HNRNPM|HNRNPM	940	-	5.934426	1.2220992	-1.0	-1.0
chr2	190882650	190882785	ENSG00000115419.12|GLS|HNRNPM|HNRNPM	934	+	6.1313834	1.1832724	-1.0	-1.0
chr2	200316850	200316950	ENSG00000196141.13|SPATS2L|HNRNPM|HNRNPM	901	+	3.949335	1.0023005	-1.0	-1.0
chr2	200344925	200345235	ENSG00000196141.13|SPATS2L|HNRNPM|HNRNPM	937	+	5.539615	1.1977755	-1.0	-1.0
chr2	200316570	200316745	ENSG00000196141.13|SPATS2L|HNRNPM|HNRNPM	946	+	5.1264615	1.2696171	-1.0	-1.0
chr2	200309810	200310010	ENSG00000196141.13|SPATS2L|HNRNPM|HNRNPM	950	+	6.0313225	1.3011247	-1.0	-1.0
chr2	200335570	200335985	ENSG00000196141.13|SPATS2L|HNRNPM|HNRNPM	943	+	5.641229	1.2406895	-1.0	-1.0
chr2	200316145	200316245	ENSG00000196141.13|SPATS2L|HNRNPM|HNRNPM	907	+	3.9904253	1.0308292	-1.0	-1.0
chr2	200317025	200317125	ENSG00000196141.13|SPATS2L|HNRNPM|HNRNPM	901	+	3.9387732	1.0029037	-1.0	-1.0
chr2	200351970	200352170	ENSG00000196141.13|SPATS2L|HNRNPM|HNRNPM	924	+	4.20986	1.1189474	-1.0	-1.0
chr2	200309155	200309275	ENSG00000196141.13|SPATS2L|HNRNPM|HNRNPM	925	+	4.179679	1.1247569	-1.0	-1.0
chr2	200864100	200864415	ENSG00000013441.15|CLK1|HNRNPM|HNRNPM	920	-	3.7227447	1.0945672	-1.0	-1.0
chr2	200862587	200863137	ENSG00000013441.15|CLK1|HNRNPM|HNRNPM	929	-	4.408088	1.1501198	-1.0	-1.0
chr2	201058264	201058364	ENSG00000155744.9|FAM126B|HNRNPM|HNRNPM	935	-	6.1137233	1.1846826	-1.0	-1.0
chr2	201150845	201150945	ENSG00000003402.19|CFLAR|HNRNPM|HNRNPM	935	+	6.107257	1.1846826	-1.0	-1.0
chr2	201125707	201125842	ENSG00000003402.19|CFLAR|HNRNPM|HNRNPM	931	+	5.4218893	1.1600797	-1.0	-1.0
chr2	201151080	201151245	ENSG00000003402.19|CFLAR|HNRNPM|HNRNPM	934	+	6.144839	1.1833438	-1.0	-1.0
chr2	201150515	201150670	ENSG00000003402.19|CFLAR|HNRNPM|HNRNPM	935	+	6.1647778	1.1846826	-1.0	-1.0
chr2	201261623	201261813	ENSG00000064012.21|CASP8|HNRNPM|HNRNPM	935	+	6.21401	1.1846826	-1.0	-1.0
chr2	202266881	202267061	ENSG00000055044.10|NOP58|HNRNPM|HNRNPM	928	+	5.64053	1.1454762	-1.0	-1.0
chr2	202656023	202656138	ENSG00000138439.11|FAM117B|HNRNPM|HNRNPM	935	+	6.0822163	1.1846826	-1.0	-1.0
chr2	202644733	202644923	ENSG00000138439.11|FAM117B|HNRNPM|HNRNPM	924	+	5.4707546	1.1218977	-1.0	-1.0
chr2	206079929	206080064	ENSG00000114933.15|INO80D|HNRNPM|HNRNPM	934	-	6.062759	1.182476	-1.0	-1.0
chr2	206080124	206080419	ENSG00000114933.15|INO80D|HNRNPM|HNRNPM	933	-	4.7910357	1.1742636	-1.0	-1.0
chr2	208291363	208291528	ENSG00000115020.16|PIKFYVE|HNRNPM|HNRNPM	937	+	6.3029947	1.203033	-1.0	-1.0
chr2	208295063	208295173	ENSG00000115020.16|PIKFYVE|HNRNPM|HNRNPM	933	+	6.069279	1.1749727	-1.0	-1.0
chr2	208309699	208309809	ENSG00000115020.16|PIKFYVE|HNRNPM|HNRNPM	919	+	4.316121	1.0914588	-1.0	-1.0
chr2	208292118	208292238	ENSG00000115020.16|PIKFYVE|HNRNPM|HNRNPM	935	+	6.091298	1.1846826	-1.0	-1.0
chr2	215321491	215321631	ENSG00000138363.14|ATIC|HNRNPM|HNRNPM	927	+	5.3299556	1.1348511	-1.0	-1.0
chr2	215340337	215340737	ENSG00000138363.14|ATIC|HNRNPM|HNRNPM	923	+	4.52192	1.1137445	-1.0	-1.0
chr2	215324326	215324436	ENSG00000138363.14|ATIC|HNRNPM|HNRNPM	935	+	6.1977925	1.1846826	-1.0	-1.0
chr2	215340067	215340252	ENSG00000138363.14|ATIC|HNRNPM|HNRNPM	935	+	6.233589	1.1846826	-1.0	-1.0
chr2	215341232	215341337	ENSG00000138363.14|ATIC|HNRNPM|HNRNPM	933	+	5.9968724	1.1727716	-1.0	-1.0
chr2	215324931	215325031	ENSG00000138363.14|ATIC|HNRNPM|HNRNPM	935	+	6.178625	1.1846826	-1.0	-1.0
chr2	215324446	215324551	ENSG00000138363.14|ATIC|HNRNPM|HNRNPM	909	+	4.0042357	1.0389684	-1.0	-1.0
chr2	215321646	215321821	ENSG00000138363.14|ATIC|HNRNPM|HNRNPM	916	+	4.6543365	1.077134	-1.0	-1.0
chr2	215976878	215977013	ENSG00000118242.15|MREG|HNRNPM|HNRNPM	935	-	6.0912247	1.1846826	-1.0	-1.0
chr2	215993158	215993318	ENSG00000118242.15|MREG|HNRNPM|HNRNPM	935	-	6.161389	1.1846826	-1.0	-1.0
chr2	216138314	216138534	ENSG00000079246.15|XRCC5|HNRNPM|HNRNPM	940	+	5.857978	1.2212	-1.0	-1.0
chr2	216176968	216177293	ENSG00000079246.15|XRCC5|HNRNPM|HNRNPM	932	+	5.7746563	1.1697853	-1.0	-1.0
chr2	218801872	218801982	ENSG00000135929.8|CYP27A1|HNRNPM|HNRNPM	935	+	6.068667	1.1846826	-1.0	-1.0
chr2	218788067	218788167	ENSG00000135929.8|CYP27A1|HNRNPM|HNRNPM	901	+	3.9517722	1.0027895	-1.0	-1.0
chr2	218788182	218788287	ENSG00000135929.8|CYP27A1|HNRNPM|HNRNPM	910	+	4.0734305	1.0440297	-1.0	-1.0
chr2	222908230	222908420	ENSG00000123983.13|ACSL3|HNRNPM|HNRNPM	919	+	3.7023652	1.0900401	-1.0	-1.0
chr2	222906030	222906225	ENSG00000123983.13|ACSL3|HNRNPM|HNRNPM	924	+	3.95195	1.1195635	-1.0	-1.0
chr2	222863232	222863347	ENSG00000123983.13|ACSL3|HNRNPM|HNRNPM	905	+	3.6522703	1.0215195	-1.0	-1.0
chr2	222938482	222938717	ENSG00000123983.13|ACSL3|HNRNPM|HNRNPM	928	+	4.780369	1.1440979	-1.0	-1.0
chr2	222875647	222875747	ENSG00000123983.13|ACSL3|HNRNPM|HNRNPM	935	+	6.008769	1.1846826	-1.0	-1.0
chr2	222861258	222861468	ENSG00000123983.13|ACSL3|HNRNPM|HNRNPM	935	+	4.3557973	1.1845152	-1.0	-1.0
chr2	222888183	222888318	ENSG00000123983.13|ACSL3|HNRNPM|HNRNPM	931	+	5.870117	1.1586119	-1.0	-1.0
chr2	222938922	222939147	ENSG00000123983.13|ACSL3|HNRNPM|HNRNPM	945	+	6.5271535	1.2613122	-1.0	-1.0
chr2	222862907	222863192	ENSG00000123983.13|ACSL3|HNRNPM|HNRNPM	940	+	5.9955173	1.2250506	-1.0	-1.0
chr2	222869942	222870117	ENSG00000123983.13|ACSL3|HNRNPM|HNRNPM	945	+	4.5443215	1.257089	-1.0	-1.0
chr2	222893233	222893538	ENSG00000123983.13|ACSL3|HNRNPM|HNRNPM	931	+	4.2397237	1.1619503	-1.0	-1.0
chr2	222908490	222908600	ENSG00000123983.13|ACSL3|HNRNPM|HNRNPM	919	+	4.228014	1.0889595	-1.0	-1.0
chr2	222877127	222877342	ENSG00000123983.13|ACSL3|HNRNPM|HNRNPM	943	+	6.0855665	1.2458011	-1.0	-1.0
chr2	222907160	222907320	ENSG00000123983.13|ACSL3|HNRNPM|HNRNPM	929	+	4.373407	1.1474837	-1.0	-1.0
chr2	222868247	222868367	ENSG00000123983.13|ACSL3|HNRNPM|HNRNPM	912	+	3.960317	1.0565363	-1.0	-1.0
chr2	222870712	222870837	ENSG00000123983.13|ACSL3|HNRNPM|HNRNPM	909	+	4.2400465	1.0388489	-1.0	-1.0
chr2	222862562	222862717	ENSG00000123983.13|ACSL3|HNRNPM|HNRNPM	913	+	3.7962475	1.0583264	-1.0	-1.0
chr2	222865297	222865532	ENSG00000123983.13|ACSL3|HNRNPM|HNRNPM	935	+	5.146227	1.1896907	-1.0	-1.0
chr2	222906385	222906580	ENSG00000123983.13|ACSL3|HNRNPM|HNRNPM	949	+	5.5844264	1.2961963	-1.0	-1.0
chr2	222877347	222877727	ENSG00000123983.13|ACSL3|HNRNPM|HNRNPM	937	+	5.8418202	1.1994143	-1.0	-1.0
chr2	222889408	222889833	ENSG00000123983.13|ACSL3|HNRNPM|HNRNPM	933	+	4.8422284	1.1771332	-1.0	-1.0
chr2	222888343	222888443	ENSG00000123983.13|ACSL3|HNRNPM|HNRNPM	935	+	6.0625215	1.1846826	-1.0	-1.0
chr2	222861742	222861847	ENSG00000123983.13|ACSL3|HNRNPM|HNRNPM	907	+	3.4742205	1.033178	-1.0	-1.0
chr2	222878362	222878482	ENSG00000123983.13|ACSL3|HNRNPM|HNRNPM	925	+	5.0494213	1.1276995	-1.0	-1.0
chr2	222911988	222912333	ENSG00000123983.13|ACSL3|HNRNPM|HNRNPM	941	+	5.0977826	1.2307359	-1.0	-1.0
chr2	222939267	222939532	ENSG00000123983.13|ACSL3|HNRNPM|HNRNPM	928	+	4.7123647	1.1426734	-1.0	-1.0
chr2	222939547	222939737	ENSG00000123983.13|ACSL3|HNRNPM|HNRNPM	941	+	4.493453	1.2268971	-1.0	-1.0
chr2	222876017	222876152	ENSG00000123983.13|ACSL3|HNRNPM|HNRNPM	935	+	6.2280045	1.1846826	-1.0	-1.0
chr2	222907320	222907575	ENSG00000123983.13|ACSL3|HNRNPM|HNRNPM	946	+	5.0205584	1.2643117	-1.0	-1.0
chr2	223919880	223920000	ENSG00000085449.14|WDFY1|HNRNPM|HNRNPM	935	-	6.120092	1.1846826	-1.0	-1.0
chr2	224527417	224527517	ENSG00000036257.12|CUL3|HNRNPM|HNRNPM	907	-	4.2266936	1.031104	-1.0	-1.0
chr2	224520227	224520387	ENSG00000036257.12|CUL3|HNRNPM|HNRNPM	909	-	3.9510424	1.0428711	-1.0	-1.0
chr2	224520452	224520872	ENSG00000036257.12|CUL3|HNRNPM|HNRNPM	938	-	4.5788474	1.2062968	-1.0	-1.0
chr2	224489439	224489584	ENSG00000036257.12|CUL3|HNRNPM|HNRNPM	934	-	6.028397	1.1830323	-1.0	-1.0
chr2	224527517	224527702	ENSG00000036257.12|CUL3|HNRNPM|HNRNPM	935	-	5.716745	1.190393	-1.0	-1.0
chr2	227325920	227326020	ENSG00000168958.19|MFF|HNRNPM|HNRNPM	935	+	6.022179	1.1846826	-1.0	-1.0
chr2	227542713	227542813	ENSG00000173744.17|AGFG1|HNRNPM|HNRNPM	902	+	3.946642	1.0086843	-1.0	-1.0
chr2	227503335	227503520	ENSG00000173744.17|AGFG1|HNRNPM|HNRNPM	929	+	4.4742217	1.1464603	-1.0	-1.0
chr2	227541953	227542138	ENSG00000173744.17|AGFG1|HNRNPM|HNRNPM	935	+	6.1368656	1.1846826	-1.0	-1.0
chr2	227504840	227505045	ENSG00000173744.17|AGFG1|HNRNPM|HNRNPM	934	+	5.902578	1.1800615	-1.0	-1.0
chr2	227545833	227545948	ENSG00000173744.17|AGFG1|HNRNPM|HNRNPM	933	+	5.995313	1.1722538	-1.0	-1.0
chr2	227542328	227542498	ENSG00000173744.17|AGFG1|HNRNPM|HNRNPM	935	+	6.104373	1.1846826	-1.0	-1.0
chr2	227543568	227543763	ENSG00000173744.17|AGFG1|HNRNPM|HNRNPM	947	+	6.507521	1.2720777	-1.0	-1.0
chr2	227544903	227545033	ENSG00000173744.17|AGFG1|HNRNPM|HNRNPM	944	+	5.9965277	1.2494549	-1.0	-1.0
chr2	229899138	229899328	ENSG00000153827.13|TRIP12|HNRNPM|HNRNPM	935	-	4.893986	1.1896112	-1.0	-1.0
chr2	229869256	229869381	ENSG00000153827.13|TRIP12|HNRNPM|HNRNPM	935	-	6.0728254	1.1839806	-1.0	-1.0
chr2	229869871	229870041	ENSG00000153827.13|TRIP12|HNRNPM|HNRNPM	930	-	5.387787	1.1534585	-1.0	-1.0
chr2	230347068	230347303	ENSG00000185404.16|SP140L|HNRNPM|HNRNPM	941	+	6.358513	1.2305585	-1.0	-1.0
chr2	230789395	230789510	ENSG00000135932.10|CAB39|HNRNPM|HNRNPM	934	+	6.014046	1.1833932	-1.0	-1.0
chr2	230717783	230717943	ENSG00000135932.10|CAB39|HNRNPM|HNRNPM	935	+	6.2485986	1.1846826	-1.0	-1.0
chr2	230738393	230738588	ENSG00000135932.10|CAB39|HNRNPM|HNRNPM	933	+	6.061042	1.1763077	-1.0	-1.0
chr2	231037949	231038049	ENSG00000204128.5|C2orf72|HNRNPM|HNRNPM	901	+	3.3073852	1.0063453	-1.0	-1.0
chr2	231710956	231711066	ENSG00000187514.16|PTMA|HNRNPM|HNRNPM	935	+	5.9812555	1.1846826	-1.0	-1.0
chr2	231711560	231711760	ENSG00000187514.16|PTMA|HNRNPM|HNRNPM	956	+	6.5632415	1.360904	-1.0	-1.0
chr2	231709076	231709216	ENSG00000187514.16|PTMA|HNRNPM|HNRNPM	932	+	5.972095	1.1672804	-1.0	-1.0
chr2	231789663	231789773	ENSG00000144524.17|COPS7B|HNRNPM|HNRNPM	934	+	5.9822254	1.1789801	-1.0	-1.0
chr2	231789359	231789653	ENSG00000144524.17|COPS7B|HNRNPM|HNRNPM	942	+	4.8796573	1.2351147	-1.0	-1.0
chr2	231803862	231803992	ENSG00000144524.17|COPS7B|HNRNPM|HNRNPM	917	+	4.1071873	1.0813313	-1.0	-1.0
chr2	231790188	231790493	ENSG00000144524.17|COPS7B|HNRNPM|HNRNPM	918	+	4.410302	1.0862547	-1.0	-1.0
chr2	231964275	231964390	ENSG00000144535.19|DIS3L2|HNRNPM|HNRNPM	935	+	6.04501	1.1846826	-1.0	-1.0
chr2	232772734	232772979	ENSG00000204120.14|GIGYF2|HNRNPM|HNRNPM	929	+	4.731922	1.1458007	-1.0	-1.0
chr2	232827260	232827425	ENSG00000204120.14|GIGYF2|HNRNPM|HNRNPM	935	+	6.150893	1.1838362	-1.0	-1.0
chr2	232832370	232832470	ENSG00000204120.14|GIGYF2|HNRNPM|HNRNPM	935	+	6.094536	1.1846826	-1.0	-1.0
chr2	232805191	232805356	ENSG00000204120.14|GIGYF2|HNRNPM|HNRNPM	935	+	6.0754433	1.1846826	-1.0	-1.0
chr2	233356254	233356539	ENSG00000077044.10|DGKD|HNRNPM|HNRNPM	924	+	4.610008	1.1174234	-1.0	-1.0
chr2	233386904	233387004	ENSG00000077044.10|DGKD|HNRNPM|HNRNPM	935	+	5.9845924	1.1846826	-1.0	-1.0
chr2	233369599	233369769	ENSG00000077044.10|DGKD|HNRNPM|HNRNPM	925	+	4.243547	1.125503	-1.0	-1.0
chr2	233418821	233418926	ENSG00000077044.10|DGKD|HNRNPM|HNRNPM	935	+	5.9689293	1.1846826	-1.0	-1.0
chr2	233423381	233423556	ENSG00000077044.10|DGKD|HNRNPM|HNRNPM	935	+	6.05673	1.1846826	-1.0	-1.0
chr2	233419781	233419906	ENSG00000077044.10|DGKD|HNRNPM|HNRNPM	935	+	6.268124	1.1846826	-1.0	-1.0
chr2	233543971	233544161	ENSG00000085982.13|USP40|HNRNPM|HNRNPM	922	-	4.9758816	1.1100824	-1.0	-1.0
chr2	234974985	234975360	ENSG00000130147.15|SH3BP4|HNRNPM|HNRNPM	929	+	4.897266	1.1467624	-1.0	-1.0
chr2	234989141	234989331	ENSG00000130147.15|SH3BP4|HNRNPM|HNRNPM	947	+	5.8369083	1.2726302	-1.0	-1.0
chr2	235028279	235028414	ENSG00000130147.15|SH3BP4|HNRNPM|HNRNPM	934	+	6.0455704	1.1809636	-1.0	-1.0
chr2	235028159	235028274	ENSG00000130147.15|SH3BP4|HNRNPM|HNRNPM	935	+	6.214999	1.1846826	-1.0	-1.0
chr2	234993786	234993961	ENSG00000130147.15|SH3BP4|HNRNPM|HNRNPM	935	+	6.255663	1.1846826	-1.0	-1.0
chr2	235027954	235028159	ENSG00000130147.15|SH3BP4|HNRNPM|HNRNPM	948	+	6.646993	1.2826257	-1.0	-1.0
chr2	235004928	235005073	ENSG00000130147.15|SH3BP4|HNRNPM|HNRNPM	934	+	4.546402	1.1837151	-1.0	-1.0
chr2	234952714	234952984	ENSG00000130147.15|SH3BP4|HNRNPM|HNRNPM	944	+	4.9088163	1.2532369	-1.0	-1.0
chr2	234968460	234968785	ENSG00000130147.15|SH3BP4|HNRNPM|HNRNPM	947	+	5.0247984	1.2774123	-1.0	-1.0
chr2	234978829	234978985	ENSG00000130147.15|SH3BP4|HNRNPM|HNRNPM	940	+	4.4113235	1.2203046	-1.0	-1.0
chr2	235003108	235003253	ENSG00000130147.15|SH3BP4|HNRNPM|HNRNPM	935	+	6.1883535	1.1846826	-1.0	-1.0
chr2	234968185	234968405	ENSG00000130147.15|SH3BP4|HNRNPM|HNRNPM	939	+	6.239216	1.2130673	-1.0	-1.0
chr2	234993011	234993121	ENSG00000130147.15|SH3BP4|HNRNPM|HNRNPM	903	+	3.9526827	1.0111274	-1.0	-1.0
chr2	234978985	234979110	ENSG00000130147.15|SH3BP4|HNRNPM|HNRNPM	941	+	5.209628	1.2301289	-1.0	-1.0
chr2	234978485	234978680	ENSG00000130147.15|SH3BP4|HNRNPM|HNRNPM	949	+	6.474913	1.2932494	-1.0	-1.0
chr2	234968915	234969525	ENSG00000130147.15|SH3BP4|HNRNPM|HNRNPM	926	+	4.7905536	1.1333706	-1.0	-1.0
chr2	235623519	235623684	ENSG00000157985.18|AGAP1|HNRNPM|HNRNPM	940	+	6.391369	1.2213833	-1.0	-1.0
chr2	235568229	235568409	ENSG00000157985.18|AGAP1|HNRNPM|HNRNPM	945	+	6.010653	1.260856	-1.0	-1.0
chr2	235504479	235504899	ENSG00000157985.18|AGAP1|HNRNPM|HNRNPM	941	+	5.498869	1.2280997	-1.0	-1.0
chr2	235510969	235511144	ENSG00000157985.18|AGAP1|HNRNPM|HNRNPM	910	+	3.8395002	1.0460063	-1.0	-1.0
chr2	235520819	235520939	ENSG00000157985.18|AGAP1|HNRNPM|HNRNPM	907	+	4.021938	1.0292277	-1.0	-1.0
chr2	235549939	235550059	ENSG00000157985.18|AGAP1|HNRNPM|HNRNPM	927	+	4.907627	1.1359099	-1.0	-1.0
chr2	235501064	235501394	ENSG00000157985.18|AGAP1|HNRNPM|HNRNPM	942	+	5.0622463	1.2351454	-1.0	-1.0
chr2	235499879	235499979	ENSG00000157985.18|AGAP1|HNRNPM|HNRNPM	905	+	3.336798	1.0203906	-1.0	-1.0
chr2	235532789	235532984	ENSG00000157985.18|AGAP1|HNRNPM|HNRNPM	926	+	5.272241	1.1284323	-1.0	-1.0
chr2	235612074	235612329	ENSG00000157985.18|AGAP1|HNRNPM|HNRNPM	931	+	4.113937	1.1643047	-1.0	-1.0
chr2	235557224	235557369	ENSG00000157985.18|AGAP1|HNRNPM|HNRNPM	943	+	6.3154383	1.2417727	-1.0	-1.0
chr2	235980658	235980768	ENSG00000157985.18|AGAP1|HNRNPM|HNRNPM	935	+	6.0265956	1.1846826	-1.0	-1.0
chr2	235499564	235499859	ENSG00000157985.18|AGAP1|HNRNPM|HNRNPM	913	+	3.6908472	1.0602424	-1.0	-1.0
chr2	235569569	235569674	ENSG00000157985.18|AGAP1|HNRNPM|HNRNPM	920	+	4.1049232	1.0961566	-1.0	-1.0
chr2	235495004	235496474	ENSG00000157985.18|AGAP1|HNRNPM|HNRNPM	943	+	5.0779405	1.2434304	-1.0	-1.0
chr2	235571409	235571599	ENSG00000157985.18|AGAP1|HNRNPM|HNRNPM	928	+	5.4895124	1.1407069	-1.0	-1.0
chr2	235763983	235764113	ENSG00000157985.18|AGAP1|HNRNPM|HNRNPM	936	+	5.2594643	1.1940212	-1.0	-1.0
chr2	235563614	235563809	ENSG00000157985.18|AGAP1|HNRNPM|HNRNPM	943	+	4.7054954	1.24337	-1.0	-1.0
chr2	235539389	235539529	ENSG00000157985.18|AGAP1|HNRNPM|HNRNPM	927	+	4.5104504	1.136769	-1.0	-1.0
chr2	235553584	235553699	ENSG00000157985.18|AGAP1|HNRNPM|HNRNPM	912	+	3.8128958	1.0572901	-1.0	-1.0
chr2	235624339	235624504	ENSG00000157985.18|AGAP1|HNRNPM|HNRNPM	947	+	6.31199	1.2751995	-1.0	-1.0
chr2	235980493	235980593	ENSG00000157985.18|AGAP1|HNRNPM|HNRNPM	934	+	6.0976	1.1790284	-1.0	-1.0
chr2	235598459	235598559	ENSG00000157985.18|AGAP1|HNRNPM|HNRNPM	935	+	5.970855	1.1846826	-1.0	-1.0
chr2	235596404	235596594	ENSG00000157985.18|AGAP1|HNRNPM|HNRNPM	923	+	4.2562985	1.113801	-1.0	-1.0
chr2	235515119	235515224	ENSG00000157985.18|AGAP1|HNRNPM|HNRNPM	909	+	4.012884	1.0417697	-1.0	-1.0
chr2	235678852	235679017	ENSG00000157985.18|AGAP1|HNRNPM|HNRNPM	931	+	5.27195	1.1614417	-1.0	-1.0
chr2	235678437	235678732	ENSG00000157985.18|AGAP1|HNRNPM|HNRNPM	922	+	4.989542	1.1073655	-1.0	-1.0
chr2	235999723	235999863	ENSG00000157985.18|AGAP1|HNRNPM|HNRNPM	935	+	6.0360165	1.183995	-1.0	-1.0
chr2	235556779	235556929	ENSG00000157985.18|AGAP1|HNRNPM|HNRNPM	926	+	5.5006504	1.131588	-1.0	-1.0
chr2	235734767	235734952	ENSG00000157985.18|AGAP1|HNRNPM|HNRNPM	935	+	6.2144365	1.1846826	-1.0	-1.0
chr2	235676952	235677122	ENSG00000157985.18|AGAP1|HNRNPM|HNRNPM	913	+	4.146191	1.0584369	-1.0	-1.0
chr2	235546514	235546654	ENSG00000157985.18|AGAP1|HNRNPM|HNRNPM	908	+	3.8082201	1.0381489	-1.0	-1.0
chr2	235552804	235552904	ENSG00000157985.18|AGAP1|HNRNPM|HNRNPM	934	+	5.960363	1.1791815	-1.0	-1.0
chr2	235596964	235597064	ENSG00000157985.18|AGAP1|HNRNPM|HNRNPM	901	+	3.949335	1.0025803	-1.0	-1.0
chr2	235522589	235523009	ENSG00000157985.18|AGAP1|HNRNPM|HNRNPM	941	+	4.685481	1.2293075	-1.0	-1.0
chr2	235560929	235561064	ENSG00000157985.18|AGAP1|HNRNPM|HNRNPM	917	+	4.443005	1.0789742	-1.0	-1.0
chr2	235500384	235500624	ENSG00000157985.18|AGAP1|HNRNPM|HNRNPM	935	+	4.98978	1.1903051	-1.0	-1.0
chr2	235551754	235552539	ENSG00000157985.18|AGAP1|HNRNPM|HNRNPM	947	+	5.590726	1.2763582	-1.0	-1.0
chr2	235999368	235999688	ENSG00000157985.18|AGAP1|HNRNPM|HNRNPM	923	+	6.1257534	1.111353	-1.0	-1.0
chr2	235511279	235511474	ENSG00000157985.18|AGAP1|HNRNPM|HNRNPM	924	+	5.2072783	1.1203513	-1.0	-1.0
chr2	235543169	235543324	ENSG00000157985.18|AGAP1|HNRNPM|HNRNPM	935	+	6.197808	1.1846826	-1.0	-1.0
chr2	235576659	235576789	ENSG00000157985.18|AGAP1|HNRNPM|HNRNPM	927	+	5.313647	1.1345323	-1.0	-1.0
chr2	235543329	235543449	ENSG00000157985.18|AGAP1|HNRNPM|HNRNPM	903	+	3.973006	1.013345	-1.0	-1.0
chr2	235620809	235621029	ENSG00000157985.18|AGAP1|HNRNPM|HNRNPM	947	+	6.4320226	1.2723842	-1.0	-1.0
chr2	235507519	235507774	ENSG00000157985.18|AGAP1|HNRNPM|HNRNPM	929	+	4.3289833	1.1503148	-1.0	-1.0
chr2	235551594	235551699	ENSG00000157985.18|AGAP1|HNRNPM|HNRNPM	912	+	4.0346847	1.0560387	-1.0	-1.0
chr2	235597204	235597309	ENSG00000157985.18|AGAP1|HNRNPM|HNRNPM	913	+	3.6541686	1.0584836	-1.0	-1.0
chr2	235515439	235515549	ENSG00000157985.18|AGAP1|HNRNPM|HNRNPM	917	+	4.080433	1.0818727	-1.0	-1.0
chr2	235537719	235537824	ENSG00000157985.18|AGAP1|HNRNPM|HNRNPM	930	+	4.3973923	1.152705	-1.0	-1.0
chr2	235719127	235719317	ENSG00000157985.18|AGAP1|HNRNPM|HNRNPM	948	+	6.563367	1.2860926	-1.0	-1.0
chr2	235927171	235927376	ENSG00000157985.18|AGAP1|HNRNPM|HNRNPM	935	+	4.2639604	1.1887277	-1.0	-1.0
chr2	235515614	235515724	ENSG00000157985.18|AGAP1|HNRNPM|HNRNPM	932	+	6.0103474	1.1702344	-1.0	-1.0
chr2	235575939	235576044	ENSG00000157985.18|AGAP1|HNRNPM|HNRNPM	915	+	4.169727	1.0711925	-1.0	-1.0
chr2	235597589	235597819	ENSG00000157985.18|AGAP1|HNRNPM|HNRNPM	948	+	5.6071925	1.2870027	-1.0	-1.0
chr2	235576279	235576619	ENSG00000157985.18|AGAP1|HNRNPM|HNRNPM	939	+	5.0072117	1.2173423	-1.0	-1.0
chr2	235930376	235930571	ENSG00000157985.18|AGAP1|HNRNPM|HNRNPM	919	+	4.0750604	1.0893319	-1.0	-1.0
chr2	235559289	235559494	ENSG00000157985.18|AGAP1|HNRNPM|HNRNPM	938	+	4.4320273	1.2048296	-1.0	-1.0
chr2	235828981	235829341	ENSG00000157985.18|AGAP1|HNRNPM|HNRNPM	947	+	6.0150065	1.2798016	-1.0	-1.0
chr2	235731062	235731177	ENSG00000157985.18|AGAP1|HNRNPM|HNRNPM	934	+	6.0129213	1.1833932	-1.0	-1.0
chr2	235580364	235580604	ENSG00000157985.18|AGAP1|HNRNPM|HNRNPM	937	+	5.8150434	1.2021872	-1.0	-1.0
chr2	235690587	235690787	ENSG00000157985.18|AGAP1|HNRNPM|HNRNPM	937	+	6.313478	1.2027638	-1.0	-1.0
chr2	235544154	235544409	ENSG00000157985.18|AGAP1|HNRNPM|HNRNPM	927	+	4.11143	1.1386431	-1.0	-1.0
chr2	235521889	235522389	ENSG00000157985.18|AGAP1|HNRNPM|HNRNPM	946	+	5.519773	1.268445	-1.0	-1.0
chr2	235607419	235607604	ENSG00000157985.18|AGAP1|HNRNPM|HNRNPM	928	+	5.190747	1.1452357	-1.0	-1.0
chr2	235510469	235510604	ENSG00000157985.18|AGAP1|HNRNPM|HNRNPM	934	+	6.0622773	1.1790352	-1.0	-1.0
chr2	235575404	235575559	ENSG00000157985.18|AGAP1|HNRNPM|HNRNPM	929	+	4.429631	1.1511836	-1.0	-1.0
chr2	235597829	235598264	ENSG00000157985.18|AGAP1|HNRNPM|HNRNPM	947	+	5.9235816	1.2762698	-1.0	-1.0
chr2	235507124	235507229	ENSG00000157985.18|AGAP1|HNRNPM|HNRNPM	909	+	4.1297035	1.0431964	-1.0	-1.0
chr2	235503234	235503439	ENSG00000157985.18|AGAP1|HNRNPM|HNRNPM	939	+	4.604138	1.2156004	-1.0	-1.0
chr2	235677337	235677752	ENSG00000157985.18|AGAP1|HNRNPM|HNRNPM	940	+	5.5157595	1.2192016	-1.0	-1.0
chr2	235612669	235612804	ENSG00000157985.18|AGAP1|HNRNPM|HNRNPM	927	+	3.9245992	1.1376253	-1.0	-1.0
chr2	235580054	235580354	ENSG00000157985.18|AGAP1|HNRNPM|HNRNPM	930	+	4.7758718	1.1536148	-1.0	-1.0
chr2	235769203	235769383	ENSG00000157985.18|AGAP1|HNRNPM|HNRNPM	936	+	6.153184	1.1922178	-1.0	-1.0
chr2	235612394	235612504	ENSG00000157985.18|AGAP1|HNRNPM|HNRNPM	921	+	4.2524734	1.1040211	-1.0	-1.0
chr2	235502019	235502124	ENSG00000157985.18|AGAP1|HNRNPM|HNRNPM	922	+	5.0454006	1.1091962	-1.0	-1.0
chr2	235611494	235611639	ENSG00000157985.18|AGAP1|HNRNPM|HNRNPM	934	+	5.628467	1.1835222	-1.0	-1.0
chr2	235582819	235582949	ENSG00000157985.18|AGAP1|HNRNPM|HNRNPM	915	+	4.667046	1.0717977	-1.0	-1.0
chr2	235580724	235580919	ENSG00000157985.18|AGAP1|HNRNPM|HNRNPM	941	+	5.2030487	1.231404	-1.0	-1.0
chr2	235516769	235516904	ENSG00000157985.18|AGAP1|HNRNPM|HNRNPM	941	+	6.3432674	1.2295718	-1.0	-1.0
chr2	235547989	235548144	ENSG00000157985.18|AGAP1|HNRNPM|HNRNPM	919	+	4.553071	1.0903487	-1.0	-1.0
chr2	235998863	235998963	ENSG00000157985.18|AGAP1|HNRNPM|HNRNPM	912	+	5.945182	1.0556787	-1.0	-1.0
chr2	235927591	235927976	ENSG00000157985.18|AGAP1|HNRNPM|HNRNPM	935	+	5.735144	1.1864741	-1.0	-1.0
chr2	235720282	235720472	ENSG00000157985.18|AGAP1|HNRNPM|HNRNPM	913	+	4.080498	1.059293	-1.0	-1.0
chr2	235499269	235499469	ENSG00000157985.18|AGAP1|HNRNPM|HNRNPM	950	+	5.0068054	1.2970921	-1.0	-1.0
chr2	235614564	235614669	ENSG00000157985.18|AGAP1|HNRNPM|HNRNPM	921	+	5.1293316	1.1041597	-1.0	-1.0
chr2	235582009	235582464	ENSG00000157985.18|AGAP1|HNRNPM|HNRNPM	936	+	5.236286	1.1966076	-1.0	-1.0
chr2	235558299	235558404	ENSG00000157985.18|AGAP1|HNRNPM|HNRNPM	935	+	6.135929	1.1846826	-1.0	-1.0
chr2	235544799	235544899	ENSG00000157985.18|AGAP1|HNRNPM|HNRNPM	935	+	5.9636936	1.1841377	-1.0	-1.0
chr2	235555454	235556099	ENSG00000157985.18|AGAP1|HNRNPM|HNRNPM	946	+	5.7811027	1.2703362	-1.0	-1.0
chr2	235523304	235523584	ENSG00000157985.18|AGAP1|HNRNPM|HNRNPM	922	+	3.7196805	1.1101319	-1.0	-1.0
chr2	235538694	235538814	ENSG00000157985.18|AGAP1|HNRNPM|HNRNPM	935	+	6.0093026	1.1846826	-1.0	-1.0
chr2	235623204	235623519	ENSG00000157985.18|AGAP1|HNRNPM|HNRNPM	935	+	5.0297394	1.1869234	-1.0	-1.0
chr2	235756118	235756223	ENSG00000157985.18|AGAP1|HNRNPM|HNRNPM	909	+	3.654851	1.0416461	-1.0	-1.0
chr2	235507127	235507227	ENSG00000235529.1|AGAP1-IT1|HNRNPM|HNRNPM	906	+	4.1977015	1.0286248	-1.0	-1.0
chr2	237776757	237776857	ENSG00000124831.18|LRRFIP1|HNRNPM|HNRNPM	935	+	6.0256	1.1846826	-1.0	-1.0
chr2	237760665	237760825	ENSG00000124831.18|LRRFIP1|HNRNPM|HNRNPM	931	+	6.129674	1.1609119	-1.0	-1.0
chr2	237694071	237694226	ENSG00000124831.18|LRRFIP1|HNRNPM|HNRNPM	934	+	6.0619087	1.180354	-1.0	-1.0
chr2	238075467	238075582	ENSG00000258984.5|UBE2F-SCLY|HNRNPM|HNRNPM	916	+	4.0689754	1.0759231	-1.0	-1.0
chr2	238075002	238075162	ENSG00000258984.5|UBE2F-SCLY|HNRNPM|HNRNPM	934	+	6.152069	1.1795158	-1.0	-1.0
chr2	238080317	238080457	ENSG00000258984.5|UBE2F-SCLY|HNRNPM|HNRNPM	948	+	6.5027857	1.282136	-1.0	-1.0
chr2	238075317	238075437	ENSG00000258984.5|UBE2F-SCLY|HNRNPM|HNRNPM	915	+	4.063153	1.0688827	-1.0	-1.0
chr2	237979230	237979335	ENSG00000258984.5|UBE2F-SCLY|HNRNPM|HNRNPM	935	+	5.9741645	1.1846826	-1.0	-1.0
chr2	238072242	238072372	ENSG00000258984.5|UBE2F-SCLY|HNRNPM|HNRNPM	935	+	6.0926857	1.1838968	-1.0	-1.0
chr2	237978605	237978795	ENSG00000258984.5|UBE2F-SCLY|HNRNPM|HNRNPM	935	+	6.1106834	1.1846826	-1.0	-1.0
chr2	237979232	237979337	ENSG00000184182.18|UBE2F|HNRNPM|HNRNPM	935	+	5.9741645	1.1846826	-1.0	-1.0
chr2	237978607	237978797	ENSG00000184182.18|UBE2F|HNRNPM|HNRNPM	935	+	6.122667	1.1846826	-1.0	-1.0
chr2	238080319	238080459	ENSG00000132330.16|SCLY|HNRNPM|HNRNPM	947	+	6.5298915	1.2792034	-1.0	-1.0
chr2	238072241	238072371	ENSG00000132330.16|SCLY|HNRNPM|HNRNPM	935	+	6.085947	1.1838968	-1.0	-1.0
chr2	238075467	238075582	ENSG00000132330.16|SCLY|HNRNPM|HNRNPM	916	+	4.0689754	1.0760653	-1.0	-1.0
chr2	238075002	238075162	ENSG00000132330.16|SCLY|HNRNPM|HNRNPM	934	+	6.152069	1.1794267	-1.0	-1.0
chr2	238075317	238075437	ENSG00000132330.16|SCLY|HNRNPM|HNRNPM	915	+	4.063153	1.0685723	-1.0	-1.0
chr2	238332432	238332532	ENSG00000204104.11|TRAF3IP1|HNRNPM|HNRNPM	935	+	6.0018296	1.1846826	-1.0	-1.0
chr2	238334730	238334830	ENSG00000204104.11|TRAF3IP1|HNRNPM|HNRNPM	903	+	3.9596007	1.0114315	-1.0	-1.0
chr2	238334950	238335095	ENSG00000204104.11|TRAF3IP1|HNRNPM|HNRNPM	934	+	6.0875373	1.1833451	-1.0	-1.0
chr2	238330042	238330202	ENSG00000204104.11|TRAF3IP1|HNRNPM|HNRNPM	918	+	4.689326	1.0886803	-1.0	-1.0
chr2	238451168	238451343	ENSG00000065802.11|ASB1|HNRNPM|HNRNPM	942	+	5.915203	1.2402091	-1.0	-1.0
chr2	238439608	238439708	ENSG00000065802.11|ASB1|HNRNPM|HNRNPM	901	+	3.9723327	1.0061194	-1.0	-1.0
chr2	238451418	238451713	ENSG00000065802.11|ASB1|HNRNPM|HNRNPM	932	+	4.4469113	1.1690012	-1.0	-1.0
chr2	238443913	238444073	ENSG00000065802.11|ASB1|HNRNPM|HNRNPM	935	+	6.0025897	1.1846826	-1.0	-1.0
chr2	238439183	238439548	ENSG00000065802.11|ASB1|HNRNPM|HNRNPM	941	+	5.562675	1.2312073	-1.0	-1.0
chr2	238447613	238447713	ENSG00000065802.11|ASB1|HNRNPM|HNRNPM	935	+	6.0256	1.1846826	-1.0	-1.0
chr2	238450563	238450738	ENSG00000065802.11|ASB1|HNRNPM|HNRNPM	921	+	3.9441965	1.10039	-1.0	-1.0
chr2	239362678	239362818	ENSG00000068024.16|HDAC4|HNRNPM|HNRNPM	919	-	4.8848915	1.0910891	-1.0	-1.0
chr2	239302399	239302619	ENSG00000068024.16|HDAC4|HNRNPM|HNRNPM	912	-	4.172185	1.0543818	-1.0	-1.0
chr2	239376728	239376878	ENSG00000068024.16|HDAC4|HNRNPM|HNRNPM	917	-	4.6993046	1.0825127	-1.0	-1.0
chr2	239364448	239364553	ENSG00000068024.16|HDAC4|HNRNPM|HNRNPM	904	-	3.980084	1.016845	-1.0	-1.0
chr2	239385838	239385963	ENSG00000068024.16|HDAC4|HNRNPM|HNRNPM	935	-	6.1135178	1.1846826	-1.0	-1.0
chr2	239312017	239312307	ENSG00000068024.16|HDAC4|HNRNPM|HNRNPM	938	-	5.5150604	1.2049935	-1.0	-1.0
chr2	239376933	239377063	ENSG00000068024.16|HDAC4|HNRNPM|HNRNPM	923	-	4.6115565	1.1161252	-1.0	-1.0
chr2	239220001	239220241	ENSG00000068024.16|HDAC4|HNRNPM|HNRNPM	944	-	6.4280376	1.2544395	-1.0	-1.0
chr2	239337607	239337852	ENSG00000068024.16|HDAC4|HNRNPM|HNRNPM	921	-	4.308242	1.1047244	-1.0	-1.0
chr2	239349907	239350007	ENSG00000068024.16|HDAC4|HNRNPM|HNRNPM	934	-	5.960363	1.1791815	-1.0	-1.0
chr2	239271834	239272134	ENSG00000068024.16|HDAC4|HNRNPM|HNRNPM	947	-	6.6750627	1.2736081	-1.0	-1.0
chr2	239210791	239210976	ENSG00000068024.16|HDAC4|HNRNPM|HNRNPM	922	-	4.785206	1.1059023	-1.0	-1.0
chr2	239364093	239364318	ENSG00000068024.16|HDAC4|HNRNPM|HNRNPM	939	-	4.7328835	1.2172819	-1.0	-1.0
chr2	239173533	239173673	ENSG00000068024.16|HDAC4|HNRNPM|HNRNPM	935	-	6.070629	1.1846826	-1.0	-1.0
chr2	239325187	239325472	ENSG00000068024.16|HDAC4|HNRNPM|HNRNPM	938	-	5.859684	1.2054067	-1.0	-1.0
chr2	239277719	239277824	ENSG00000068024.16|HDAC4|HNRNPM|HNRNPM	911	-	4.030358	1.0515447	-1.0	-1.0
chr2	239396798	239396998	ENSG00000068024.16|HDAC4|HNRNPM|HNRNPM	939	-	6.2460756	1.2146537	-1.0	-1.0
chr2	239085342	239085542	ENSG00000068024.16|HDAC4|HNRNPM|HNRNPM	936	-	5.3552313	1.1971622	-1.0	-1.0
chr2	239310792	239311022	ENSG00000068024.16|HDAC4|HNRNPM|HNRNPM	944	-	5.0298405	1.2523218	-1.0	-1.0
chr2	239349417	239349517	ENSG00000068024.16|HDAC4|HNRNPM|HNRNPM	910	-	4.018046	1.0474557	-1.0	-1.0
chr2	239311617	239311747	ENSG00000068024.16|HDAC4|HNRNPM|HNRNPM	935	-	6.0143323	1.1846826	-1.0	-1.0
chr2	239086707	239086877	ENSG00000068024.16|HDAC4|HNRNPM|HNRNPM	935	-	6.3025503	1.1846826	-1.0	-1.0
chr2	239340092	239340202	ENSG00000068024.16|HDAC4|HNRNPM|HNRNPM	927	-	4.3845773	1.1375564	-1.0	-1.0
chr2	239324792	239325167	ENSG00000068024.16|HDAC4|HNRNPM|HNRNPM	931	-	4.618807	1.1613928	-1.0	-1.0
chr2	239267219	239267789	ENSG00000068024.16|HDAC4|HNRNPM|HNRNPM	943	-	6.2128468	1.2455994	-1.0	-1.0
chr2	239339162	239339457	ENSG00000068024.16|HDAC4|HNRNPM|HNRNPM	933	-	5.4671745	1.1744413	-1.0	-1.0
chr2	239318922	239319047	ENSG00000068024.16|HDAC4|HNRNPM|HNRNPM	929	-	5.486981	1.1504638	-1.0	-1.0
chr2	239302269	239302369	ENSG00000068024.16|HDAC4|HNRNPM|HNRNPM	935	-	5.99499	1.1846826	-1.0	-1.0
chr2	239272649	239272779	ENSG00000068024.16|HDAC4|HNRNPM|HNRNPM	949	-	6.659242	1.2947344	-1.0	-1.0
chr2	239315707	239315877	ENSG00000068024.16|HDAC4|HNRNPM|HNRNPM	924	-	4.817022	1.1181774	-1.0	-1.0
chr2	239286569	239286764	ENSG00000068024.16|HDAC4|HNRNPM|HNRNPM	949	-	5.8228655	1.2928959	-1.0	-1.0
chr2	239397808	239398023	ENSG00000068024.16|HDAC4|HNRNPM|HNRNPM	941	-	5.030046	1.2315438	-1.0	-1.0
chr2	239394173	239394343	ENSG00000068024.16|HDAC4|HNRNPM|HNRNPM	945	-	6.130839	1.2591507	-1.0	-1.0
chr2	239312372	239312502	ENSG00000068024.16|HDAC4|HNRNPM|HNRNPM	903	-	3.5754037	1.0149896	-1.0	-1.0
chr2	239247454	239247619	ENSG00000068024.16|HDAC4|HNRNPM|HNRNPM	924	-	5.342284	1.1197467	-1.0	-1.0
chr2	239317962	239318477	ENSG00000068024.16|HDAC4|HNRNPM|HNRNPM	940	-	5.709917	1.2218558	-1.0	-1.0
chr2	239340262	239340362	ENSG00000068024.16|HDAC4|HNRNPM|HNRNPM	919	-	4.1390195	1.0905476	-1.0	-1.0
chr2	239337992	239338177	ENSG00000068024.16|HDAC4|HNRNPM|HNRNPM	925	-	3.7941632	1.1222134	-1.0	-1.0
chr2	239352277	239352567	ENSG00000068024.16|HDAC4|HNRNPM|HNRNPM	933	-	5.0006676	1.1768169	-1.0	-1.0
chr2	239132924	239133109	ENSG00000068024.16|HDAC4|HNRNPM|HNRNPM	932	-	6.1400633	1.1683143	-1.0	-1.0
chr2	239314082	239314262	ENSG00000068024.16|HDAC4|HNRNPM|HNRNPM	914	-	4.048115	1.0634828	-1.0	-1.0
chr2	239215566	239215791	ENSG00000068024.16|HDAC4|HNRNPM|HNRNPM	932	-	4.7430644	1.1686854	-1.0	-1.0
chr2	239253519	239253624	ENSG00000068024.16|HDAC4|HNRNPM|HNRNPM	928	-	5.9838953	1.1409259	-1.0	-1.0
chr2	239324477	239324767	ENSG00000068024.16|HDAC4|HNRNPM|HNRNPM	941	-	5.614504	1.2292548	-1.0	-1.0
chr2	239376483	239376693	ENSG00000068024.16|HDAC4|HNRNPM|HNRNPM	933	-	4.238197	1.1726547	-1.0	-1.0
chr2	239336377	239336527	ENSG00000068024.16|HDAC4|HNRNPM|HNRNPM	926	-	5.1457033	1.1286787	-1.0	-1.0
chr2	239272939	239273039	ENSG00000068024.16|HDAC4|HNRNPM|HNRNPM	900	-	3.9414434	1.0007763	-1.0	-1.0
chr2	239340722	239341032	ENSG00000068024.16|HDAC4|HNRNPM|HNRNPM	946	-	6.0335574	1.2681286	-1.0	-1.0
chr2	239348567	239348702	ENSG00000068024.16|HDAC4|HNRNPM|HNRNPM	935	-	6.1150603	1.1846826	-1.0	-1.0
chr2	239274489	239274814	ENSG00000068024.16|HDAC4|HNRNPM|HNRNPM	942	-	5.588118	1.2338166	-1.0	-1.0
chr2	239343567	239343812	ENSG00000068024.16|HDAC4|HNRNPM|HNRNPM	952	-	7.1316113	1.3181182	-1.0	-1.0
chr2	239230841	239231026	ENSG00000068024.16|HDAC4|HNRNPM|HNRNPM	935	-	6.201171	1.1846523	-1.0	-1.0
chr2	239397128	239397238	ENSG00000068024.16|HDAC4|HNRNPM|HNRNPM	902	-	4.23701	1.0073335	-1.0	-1.0
chr2	239289599	239289709	ENSG00000068024.16|HDAC4|HNRNPM|HNRNPM	935	-	5.9891176	1.1846826	-1.0	-1.0
chr2	239394458	239394573	ENSG00000068024.16|HDAC4|HNRNPM|HNRNPM	935	-	6.111038	1.1846826	-1.0	-1.0
chr2	239315412	239315702	ENSG00000068024.16|HDAC4|HNRNPM|HNRNPM	936	-	4.4344635	1.1938822	-1.0	-1.0
chr2	239324187	239324377	ENSG00000068024.16|HDAC4|HNRNPM|HNRNPM	942	-	5.498885	1.2388374	-1.0	-1.0
chr2	239268639	239268794	ENSG00000068024.16|HDAC4|HNRNPM|HNRNPM	934	-	6.047808	1.1810285	-1.0	-1.0
chr2	239351377	239351487	ENSG00000068024.16|HDAC4|HNRNPM|HNRNPM	935	-	6.088538	1.1846826	-1.0	-1.0
chr2	239273544	239273769	ENSG00000068024.16|HDAC4|HNRNPM|HNRNPM	953	-	7.0869684	1.3325075	-1.0	-1.0
chr2	239394003	239394168	ENSG00000068024.16|HDAC4|HNRNPM|HNRNPM	935	-	6.1867056	1.1842567	-1.0	-1.0
chr2	239295739	239295839	ENSG00000068024.16|HDAC4|HNRNPM|HNRNPM	935	-	5.970855	1.1846826	-1.0	-1.0
chr2	239366908	239367128	ENSG00000068024.16|HDAC4|HNRNPM|HNRNPM	926	-	4.9438453	1.1300377	-1.0	-1.0
chr2	239348822	239348982	ENSG00000068024.16|HDAC4|HNRNPM|HNRNPM	915	-	4.4134784	1.0681865	-1.0	-1.0
chr2	239393248	239393613	ENSG00000068024.16|HDAC4|HNRNPM|HNRNPM	932	-	5.267539	1.1669209	-1.0	-1.0
chr2	239398033	239398138	ENSG00000068024.16|HDAC4|HNRNPM|HNRNPM	909	-	3.646621	1.0422316	-1.0	-1.0
chr2	239318507	239318617	ENSG00000068024.16|HDAC4|HNRNPM|HNRNPM	935	-	6.2472954	1.1846826	-1.0	-1.0
chr2	239343862	239344032	ENSG00000068024.16|HDAC4|HNRNPM|HNRNPM	937	-	5.426208	1.1992161	-1.0	-1.0
chr2	239341472	239341692	ENSG00000068024.16|HDAC4|HNRNPM|HNRNPM	939	-	5.4087753	1.2160547	-1.0	-1.0
chr2	239274254	239274369	ENSG00000068024.16|HDAC4|HNRNPM|HNRNPM	935	-	5.98287	1.1846826	-1.0	-1.0
chr2	239344047	239344242	ENSG00000068024.16|HDAC4|HNRNPM|HNRNPM	948	-	5.4891877	1.2805576	-1.0	-1.0
chr2	239337282	239337592	ENSG00000068024.16|HDAC4|HNRNPM|HNRNPM	941	-	5.545832	1.2308887	-1.0	-1.0
chr2	239265329	239265514	ENSG00000068024.16|HDAC4|HNRNPM|HNRNPM	928	-	5.964863	1.1397023	-1.0	-1.0
chr2	239272134	239272319	ENSG00000068024.16|HDAC4|HNRNPM|HNRNPM	943	-	6.08855	1.24424	-1.0	-1.0
chr2	239339467	239340027	ENSG00000068024.16|HDAC4|HNRNPM|HNRNPM	939	-	5.321805	1.215109	-1.0	-1.0
chr2	239254269	239254414	ENSG00000068024.16|HDAC4|HNRNPM|HNRNPM	933	-	5.975794	1.175843	-1.0	-1.0
chr2	239363938	239364038	ENSG00000068024.16|HDAC4|HNRNPM|HNRNPM	935	-	6.1634264	1.1846826	-1.0	-1.0
chr2	239319367	239319532	ENSG00000068024.16|HDAC4|HNRNPM|HNRNPM	943	-	5.677951	1.242665	-1.0	-1.0
chr2	239978335	239978535	ENSG00000130414.11|NDUFA10|HNRNPM|HNRNPM	940	-	5.1029735	1.220506	-1.0	-1.0
chr2	240008400	240008500	ENSG00000130414.11|NDUFA10|HNRNPM|HNRNPM	933	-	6.005035	1.1768084	-1.0	-1.0
chr2	240022971	240023171	ENSG00000130414.11|NDUFA10|HNRNPM|HNRNPM	938	-	5.6717286	1.2057685	-1.0	-1.0
chr2	239981300	239981595	ENSG00000130414.11|NDUFA10|HNRNPM|HNRNPM	945	-	6.366687	1.2631459	-1.0	-1.0
chr2	239984562	239984887	ENSG00000130414.11|NDUFA10|HNRNPM|HNRNPM	944	-	6.3987203	1.2538878	-1.0	-1.0
chr2	239977005	239977185	ENSG00000130414.11|NDUFA10|HNRNPM|HNRNPM	935	-	6.1757503	1.1846826	-1.0	-1.0
chr2	239988677	239988777	ENSG00000130414.11|NDUFA10|HNRNPM|HNRNPM	935	-	6.1936016	1.1846826	-1.0	-1.0
chr2	239989452	239989557	ENSG00000130414.11|NDUFA10|HNRNPM|HNRNPM	906	-	4.1260653	1.0291573	-1.0	-1.0
chr2	240023911	240024111	ENSG00000130414.11|NDUFA10|HNRNPM|HNRNPM	954	-	7.0485206	1.3390092	-1.0	-1.0
chr2	240004677	240004812	ENSG00000130414.11|NDUFA10|HNRNPM|HNRNPM	933	-	6.279516	1.1718413	-1.0	-1.0
chr2	239968811	239968946	ENSG00000130414.11|NDUFA10|HNRNPM|HNRNPM	935	-	6.1853333	1.1846826	-1.0	-1.0
chr2	239993912	239994302	ENSG00000130414.11|NDUFA10|HNRNPM|HNRNPM	941	-	6.2862477	1.2289643	-1.0	-1.0
chr2	239959151	239959426	ENSG00000130414.11|NDUFA10|HNRNPM|HNRNPM	947	-	6.3764243	1.2768792	-1.0	-1.0
chr2	239995937	239996507	ENSG00000130414.11|NDUFA10|HNRNPM|HNRNPM	930	-	5.856261	1.1563395	-1.0	-1.0
chr2	240007555	240008395	ENSG00000130414.11|NDUFA10|HNRNPM|HNRNPM	946	-	5.8278804	1.2716167	-1.0	-1.0
chr2	239988277	239988457	ENSG00000130414.11|NDUFA10|HNRNPM|HNRNPM	915	-	4.360452	1.0710664	-1.0	-1.0
chr2	239984942	239985312	ENSG00000130414.11|NDUFA10|HNRNPM|HNRNPM	942	-	5.374661	1.2333707	-1.0	-1.0
chr2	240008810	240008995	ENSG00000130414.11|NDUFA10|HNRNPM|HNRNPM	929	-	5.0757084	1.1465613	-1.0	-1.0
chr2	239982114	239982214	ENSG00000130414.11|NDUFA10|HNRNPM|HNRNPM	935	-	6.2172265	1.1846826	-1.0	-1.0
chr2	239981600	239981770	ENSG00000130414.11|NDUFA10|HNRNPM|HNRNPM	931	-	5.884787	1.1623944	-1.0	-1.0
chr2	240017545	240017735	ENSG00000130414.11|NDUFA10|HNRNPM|HNRNPM	935	-	6.186668	1.1846826	-1.0	-1.0
chr2	240539750	240539940	ENSG00000144504.15|ANKMY1|HNRNPM|HNRNPM	946	-	6.1509147	1.2687633	-1.0	-1.0
chr2	241260631	241260816	ENSG00000115677.16|HDLBP|HNRNPM|HNRNPM	927	-	5.26408	1.1389079	-1.0	-1.0
chr2	241243170	241243548	ENSG00000115677.16|HDLBP|HNRNPM|HNRNPM	923	-	4.312118	1.1137513	-1.0	-1.0
chr2	241243853	241243968	ENSG00000115677.16|HDLBP|HNRNPM|HNRNPM	935	-	6.146556	1.1846826	-1.0	-1.0
chr2	241242209	241242359	ENSG00000115677.16|HDLBP|HNRNPM|HNRNPM	941	-	6.2911925	1.2282777	-1.0	-1.0
chr2	241311589	241311824	ENSG00000115677.16|HDLBP|HNRNPM|HNRNPM	937	-	5.9066863	1.2008222	-1.0	-1.0
chr2	241313954	241314059	ENSG00000115677.16|HDLBP|HNRNPM|HNRNPM	913	-	4.103297	1.0608418	-1.0	-1.0
chr2	241232013	241232253	ENSG00000115677.16|HDLBP|HNRNPM|HNRNPM	950	-	6.62147	1.297606	-1.0	-1.0
chr2	241270416	241270516	ENSG00000115677.16|HDLBP|HNRNPM|HNRNPM	933	-	5.977725	1.1768084	-1.0	-1.0
chr2	241240954	241241254	ENSG00000115677.16|HDLBP|HNRNPM|HNRNPM	950	-	7.097041	1.2989663	-1.0	-1.0
chr2	241291247	241291512	ENSG00000115677.16|HDLBP|HNRNPM|HNRNPM	947	-	5.0851145	1.2753676	-1.0	-1.0
chr2	241312759	241313259	ENSG00000115677.16|HDLBP|HNRNPM|HNRNPM	937	-	4.574248	1.2024184	-1.0	-1.0
chr2	241309754	241309949	ENSG00000115677.16|HDLBP|HNRNPM|HNRNPM	947	-	4.9160647	1.2732149	-1.0	-1.0
chr2	241240219	241240484	ENSG00000115677.16|HDLBP|HNRNPM|HNRNPM	928	-	5.134408	1.1417139	-1.0	-1.0
chr2	241275047	241275242	ENSG00000115677.16|HDLBP|HNRNPM|HNRNPM	951	-	6.5324726	1.3067126	-1.0	-1.0
chr2	241272451	241272561	ENSG00000115677.16|HDLBP|HNRNPM|HNRNPM	911	-	3.5219662	1.0520812	-1.0	-1.0
chr2	241240574	241240914	ENSG00000115677.16|HDLBP|HNRNPM|HNRNPM	934	-	5.039519	1.1834595	-1.0	-1.0
chr2	241275557	241275682	ENSG00000115677.16|HDLBP|HNRNPM|HNRNPM	946	-	6.4147043	1.2703177	-1.0	-1.0
chr2	241312184	241312309	ENSG00000115677.16|HDLBP|HNRNPM|HNRNPM	909	-	3.6412048	1.0429853	-1.0	-1.0
chr2	241309269	241309454	ENSG00000115677.16|HDLBP|HNRNPM|HNRNPM	943	-	6.057967	1.2408425	-1.0	-1.0
chr2	241298787	241298927	ENSG00000115677.16|HDLBP|HNRNPM|HNRNPM	933	-	5.9828124	1.1717118	-1.0	-1.0
chr2	241311289	241311434	ENSG00000115677.16|HDLBP|HNRNPM|HNRNPM	933	-	5.445266	1.1723807	-1.0	-1.0
chr2	241291517	241291677	ENSG00000115677.16|HDLBP|HNRNPM|HNRNPM	909	-	4.0308437	1.0432376	-1.0	-1.0
chr2	241300532	241300952	ENSG00000115677.16|HDLBP|HNRNPM|HNRNPM	940	-	5.1197367	1.2208375	-1.0	-1.0
chr2	241251981	241252111	ENSG00000115677.16|HDLBP|HNRNPM|HNRNPM	924	-	4.3328786	1.1192861	-1.0	-1.0
chr2	241304219	241304339	ENSG00000115677.16|HDLBP|HNRNPM|HNRNPM	935	-	6.0868545	1.1846826	-1.0	-1.0
chr2	241308664	241308909	ENSG00000115677.16|HDLBP|HNRNPM|HNRNPM	940	-	4.5870776	1.2191571	-1.0	-1.0
chr2	241313584	241313689	ENSG00000115677.16|HDLBP|HNRNPM|HNRNPM	906	-	4.003108	1.0268997	-1.0	-1.0
chr2	241302944	241303144	ENSG00000115677.16|HDLBP|HNRNPM|HNRNPM	951	-	6.4388466	1.3073529	-1.0	-1.0
chr2	241303344	241303629	ENSG00000115677.16|HDLBP|HNRNPM|HNRNPM	948	-	5.8867874	1.2868592	-1.0	-1.0
chr2	241275847	241275977	ENSG00000115677.16|HDLBP|HNRNPM|HNRNPM	935	-	6.032759	1.1846826	-1.0	-1.0
chr2	241231723	241231888	ENSG00000115677.16|HDLBP|HNRNPM|HNRNPM	933	-	6.1057615	1.1759121	-1.0	-1.0
chr2	241245973	241246233	ENSG00000115677.16|HDLBP|HNRNPM|HNRNPM	938	-	5.1000085	1.2077562	-1.0	-1.0
chr2	241289377	241289562	ENSG00000115677.16|HDLBP|HNRNPM|HNRNPM	935	-	6.1117797	1.1846826	-1.0	-1.0
chr2	241269726	241269826	ENSG00000115677.16|HDLBP|HNRNPM|HNRNPM	912	-	4.080745	1.0554869	-1.0	-1.0
chr2	241291977	241292427	ENSG00000115677.16|HDLBP|HNRNPM|HNRNPM	941	-	4.796222	1.2288251	-1.0	-1.0
chr2	241309954	241310134	ENSG00000115677.16|HDLBP|HNRNPM|HNRNPM	921	-	5.2216525	1.1041502	-1.0	-1.0
chr2	241299942	241300397	ENSG00000115677.16|HDLBP|HNRNPM|HNRNPM	945	-	5.3227534	1.2575411	-1.0	-1.0
chr2	241244098	241244593	ENSG00000115677.16|HDLBP|HNRNPM|HNRNPM	950	-	5.701329	1.3007569	-1.0	-1.0
chr2	241308414	241308614	ENSG00000115677.16|HDLBP|HNRNPM|HNRNPM	949	-	5.168226	1.2934198	-1.0	-1.0
chr2	241340190	241340340	ENSG00000168385.17|SEPT2|HNRNPM|HNRNPM	935	+	6.24254	1.1846826	-1.0	-1.0
chr2	241316112	241316252	ENSG00000168385.17|SEPT2|HNRNPM|HNRNPM	923	+	3.7987235	1.1147447	-1.0	-1.0
chr2	241471882	241471992	ENSG00000006607.13|FARP2|HNRNPM|HNRNPM	933	+	5.977725	1.176574	-1.0	-1.0
chr2	241489047	241489247	ENSG00000006607.13|FARP2|HNRNPM|HNRNPM	939	+	6.35735	1.2139679	-1.0	-1.0
chr2	241376640	241377015	ENSG00000006607.13|FARP2|HNRNPM|HNRNPM	944	+	6.476809	1.2530537	-1.0	-1.0
chr2	241505651	241505766	ENSG00000115694.14|STK25|HNRNPM|HNRNPM	935	-	5.995592	1.1846826	-1.0	-1.0
chr2	241507771	241507896	ENSG00000115694.14|STK25|HNRNPM|HNRNPM	912	-	4.048432	1.0532272	-1.0	-1.0
chr2	241506336	241506446	ENSG00000115694.14|STK25|HNRNPM|HNRNPM	902	-	3.946642	1.0087314	-1.0	-1.0
chr2	241499516	241499661	ENSG00000115694.14|STK25|HNRNPM|HNRNPM	929	-	4.612902	1.1466315	-1.0	-1.0
chr2	241499811	241499911	ENSG00000115694.14|STK25|HNRNPM|HNRNPM	902	-	4.031894	1.0072806	-1.0	-1.0
chr2	241627461	241627651	ENSG00000176946.11|THAP4|HNRNPM|HNRNPM	923	-	4.614962	1.1123885	-1.0	-1.0
chr2	241666007	241666107	ENSG00000168397.16|ATG4B|HNRNPM|HNRNPM	935	+	6.1567717	1.1846826	-1.0	-1.0
chr2	241651590	241651695	ENSG00000168397.16|ATG4B|HNRNPM|HNRNPM	934	+	5.9965534	1.1806283	-1.0	-1.0
chr2	241660927	241661047	ENSG00000168397.16|ATG4B|HNRNPM|HNRNPM	935	+	6.127238	1.1846826	-1.0	-1.0
chr2	241665312	241665682	ENSG00000168397.16|ATG4B|HNRNPM|HNRNPM	929	+	4.590706	1.1478925	-1.0	-1.0
chr2	241681019	241681479	ENSG00000168393.12|DTYMK|HNRNPM|HNRNPM	942	-	6.2267528	1.2358682	-1.0	-1.0
chr2	241683135	241683280	ENSG00000168393.12|DTYMK|HNRNPM|HNRNPM	923	-	5.1988025	1.1108156	-1.0	-1.0
chr2	241680689	241680919	ENSG00000168393.12|DTYMK|HNRNPM|HNRNPM	953	-	7.2891088	1.3245131	-1.0	-1.0
chr2	241724143	241724268	ENSG00000168395.15|ING5|HNRNPM|HNRNPM	912	+	4.0488806	1.0530663	-1.0	-1.0
chr2	241724328	241724448	ENSG00000168395.15|ING5|HNRNPM|HNRNPM	935	+	5.9932504	1.1846826	-1.0	-1.0
chr2	241768654	241768764	ENSG00000180902.17|D2HGDH|HNRNPM|HNRNPM	935	+	6.0768647	1.1846826	-1.0	-1.0
chr2	241762799	241763094	ENSG00000180902.17|D2HGDH|HNRNPM|HNRNPM	936	+	5.7436943	1.1948911	-1.0	-1.0
chr2	241762384	241762564	ENSG00000180902.17|D2HGDH|HNRNPM|HNRNPM	926	+	5.184746	1.1322578	-1.0	-1.0
chr2	241762589	241762729	ENSG00000180902.17|D2HGDH|HNRNPM|HNRNPM	918	+	4.884965	1.0884442	-1.0	-1.0
chr2	241757929	241758179	ENSG00000180902.17|D2HGDH|HNRNPM|HNRNPM	931	+	5.5571795	1.1619949	-1.0	-1.0
chr2	241753129	241753289	ENSG00000180902.17|D2HGDH|HNRNPM|HNRNPM	931	+	4.429228	1.1582752	-1.0	-1.0
chr2	241759534	241759704	ENSG00000180902.17|D2HGDH|HNRNPM|HNRNPM	912	+	4.0150476	1.0548112	-1.0	-1.0
chr2	241747897	241748007	ENSG00000180902.17|D2HGDH|HNRNPM|HNRNPM	902	+	3.9509692	1.0068605	-1.0	-1.0
chr2	241745847	241745987	ENSG00000180902.17|D2HGDH|HNRNPM|HNRNPM	928	+	5.430557	1.1412326	-1.0	-1.0
chr2	241753314	241753659	ENSG00000180902.17|D2HGDH|HNRNPM|HNRNPM	948	+	6.3888574	1.2846528	-1.0	-1.0
chr2	241747202	241747332	ENSG00000180902.17|D2HGDH|HNRNPM|HNRNPM	906	+	3.6165037	1.0252671	-1.0	-1.0
chr20	542780	543015	ENSG00000101266.17|CSNK2A1|HNRNPM|HNRNPM	935	-	4.7359138	1.186044	-1.0	-1.0
chr20	538894	539039	ENSG00000101266.17|CSNK2A1|HNRNPM|HNRNPM	934	-	6.0138245	1.179042	-1.0	-1.0
chr20	542030	542135	ENSG00000101266.17|CSNK2A1|HNRNPM|HNRNPM	905	-	4.1030874	1.0223037	-1.0	-1.0
chr20	1168503	1168698	ENSG00000125818.17|PSMF1|HNRNPM|HNRNPM	948	+	6.488725	1.280569	-1.0	-1.0
chr20	1168128	1168228	ENSG00000125818.17|PSMF1|HNRNPM|HNRNPM	934	+	6.005035	1.1773323	-1.0	-1.0
chr20	1377905	1378050	ENSG00000274322.1|AL136531.2|HNRNPM|HNRNPM	938	-	5.92813	1.2101078	-1.0	-1.0
chr20	1380565	1380865	ENSG00000274322.1|AL136531.2|HNRNPM|HNRNPM	940	-	6.1574936	1.218884	-1.0	-1.0
chr20	1379995	1380225	ENSG00000274322.1|AL136531.2|HNRNPM|HNRNPM	942	-	4.843847	1.2333517	-1.0	-1.0
chr20	1392681	1392796	ENSG00000274322.1|AL136531.2|HNRNPM|HNRNPM	931	-	5.4119234	1.1633335	-1.0	-1.0
chr20	1380564	1380869	ENSG00000088832.16|FKBP1A|HNRNPM|HNRNPM	939	-	6.1547127	1.2135867	-1.0	-1.0
chr20	1392679	1392794	ENSG00000088832.16|FKBP1A|HNRNPM|HNRNPM	924	-	5.093972	1.1168118	-1.0	-1.0
chr20	1377906	1378051	ENSG00000088832.16|FKBP1A|HNRNPM|HNRNPM	938	-	5.9350414	1.2073694	-1.0	-1.0
chr20	1379999	1380224	ENSG00000088832.16|FKBP1A|HNRNPM|HNRNPM	942	-	4.8891773	1.2365601	-1.0	-1.0
chr20	2119780	2119940	ENSG00000125834.12|STK35|HNRNPM|HNRNPM	935	+	6.1655507	1.1846826	-1.0	-1.0
chr20	2119955	2120060	ENSG00000125834.12|STK35|HNRNPM|HNRNPM	932	+	5.278099	1.1672188	-1.0	-1.0
chr20	2938895	2939005	ENSG00000132670.20|PTPRA|HNRNPM|HNRNPM	934	+	5.9902773	1.179355	-1.0	-1.0
chr20	2887340	2887505	ENSG00000132670.20|PTPRA|HNRNPM|HNRNPM	942	+	6.6891546	1.2355974	-1.0	-1.0
chr20	3405016	3405206	ENSG00000088854.12|C20orf194|HNRNPM|HNRNPM	935	-	6.0769086	1.184377	-1.0	-1.0
chr20	3480247	3480382	ENSG00000088812.17|ATRN|HNRNPM|HNRNPM	932	+	6.070602	1.168531	-1.0	-1.0
chr20	3492367	3492587	ENSG00000088812.17|ATRN|HNRNPM|HNRNPM	934	+	5.0460696	1.1811891	-1.0	-1.0
chr20	3474117	3474272	ENSG00000088812.17|ATRN|HNRNPM|HNRNPM	932	+	6.2810345	1.1655568	-1.0	-1.0
chr20	3618677	3618822	ENSG00000088812.17|ATRN|HNRNPM|HNRNPM	907	+	4.1994905	1.0308648	-1.0	-1.0
chr20	3472607	3472707	ENSG00000088812.17|ATRN|HNRNPM|HNRNPM	935	+	6.0423884	1.1846826	-1.0	-1.0
chr20	3472857	3473047	ENSG00000088812.17|ATRN|HNRNPM|HNRNPM	934	+	6.028333	1.1775577	-1.0	-1.0
chr20	3915589	3915749	ENSG00000125779.21|PANK2|HNRNPM|HNRNPM	935	+	6.1384964	1.1846826	-1.0	-1.0
chr20	3892706	3892831	ENSG00000125779.21|PANK2|HNRNPM|HNRNPM	925	+	4.380764	1.1238471	-1.0	-1.0
chr20	3896846	3897371	ENSG00000125779.21|PANK2|HNRNPM|HNRNPM	952	+	6.6563277	1.3171	-1.0	-1.0
chr20	3914914	3915104	ENSG00000125779.21|PANK2|HNRNPM|HNRNPM	935	+	6.033866	1.1846826	-1.0	-1.0
chr20	3898671	3898886	ENSG00000125779.21|PANK2|HNRNPM|HNRNPM	949	+	6.5079365	1.2911056	-1.0	-1.0
chr20	3891431	3891621	ENSG00000125779.21|PANK2|HNRNPM|HNRNPM	926	+	5.2064996	1.1299632	-1.0	-1.0
chr20	3916124	3916239	ENSG00000125779.21|PANK2|HNRNPM|HNRNPM	934	+	6.050215	1.1804662	-1.0	-1.0
chr20	3922346	3922531	ENSG00000125779.21|PANK2|HNRNPM|HNRNPM	947	+	5.9021616	1.2743751	-1.0	-1.0
chr20	3916329	3916774	ENSG00000125779.21|PANK2|HNRNPM|HNRNPM	936	+	5.385845	1.1916958	-1.0	-1.0
chr20	3915764	3915984	ENSG00000125779.21|PANK2|HNRNPM|HNRNPM	931	+	5.9305897	1.1596836	-1.0	-1.0
chr20	4894936	4895171	ENSG00000089057.14|SLC23A2|HNRNPM|HNRNPM	936	-	4.451191	1.1931467	-1.0	-1.0
chr20	4895176	4895341	ENSG00000089057.14|SLC23A2|HNRNPM|HNRNPM	919	-	4.586541	1.0907354	-1.0	-1.0
chr20	4950576	4950741	ENSG00000089057.14|SLC23A2|HNRNPM|HNRNPM	913	-	4.1393065	1.0604124	-1.0	-1.0
chr20	5166950	5167140	ENSG00000101290.13|CDS2|HNRNPM|HNRNPM	916	+	4.474708	1.0734661	-1.0	-1.0
chr20	5135460	5135635	ENSG00000101290.13|CDS2|HNRNPM|HNRNPM	941	+	6.2584715	1.2264274	-1.0	-1.0
chr20	5166635	5166825	ENSG00000101290.13|CDS2|HNRNPM|HNRNPM	934	+	6.0823927	1.1821418	-1.0	-1.0
chr20	5154295	5154455	ENSG00000101290.13|CDS2|HNRNPM|HNRNPM	921	+	4.601421	1.1017239	-1.0	-1.0
chr20	5136335	5136490	ENSG00000101290.13|CDS2|HNRNPM|HNRNPM	926	+	5.266174	1.129975	-1.0	-1.0
chr20	5166390	5166510	ENSG00000101290.13|CDS2|HNRNPM|HNRNPM	934	+	6.0842996	1.1821283	-1.0	-1.0
chr20	5170550	5170670	ENSG00000101290.13|CDS2|HNRNPM|HNRNPM	934	+	6.073237	1.180537	-1.0	-1.0
chr20	5154065	5154275	ENSG00000101290.13|CDS2|HNRNPM|HNRNPM	941	+	6.303126	1.2300189	-1.0	-1.0
chr20	5153785	5153915	ENSG00000101290.13|CDS2|HNRNPM|HNRNPM	925	+	5.4683633	1.1261705	-1.0	-1.0
chr20	5171510	5171890	ENSG00000101290.13|CDS2|HNRNPM|HNRNPM	923	+	4.9318347	1.1141553	-1.0	-1.0
chr20	5135695	5135795	ENSG00000101290.13|CDS2|HNRNPM|HNRNPM	905	+	4.180135	1.0204178	-1.0	-1.0
chr20	5177280	5177410	ENSG00000101290.13|CDS2|HNRNPM|HNRNPM	934	+	6.244872	1.181446	-1.0	-1.0
chr20	5171325	5171440	ENSG00000101290.13|CDS2|HNRNPM|HNRNPM	910	+	4.030093	1.046755	-1.0	-1.0
chr20	6016565	6016750	ENSG00000088766.11|CRLS1|HNRNPM|HNRNPM	920	+	4.0316567	1.0945781	-1.0	-1.0
chr20	6026408	6026558	ENSG00000088766.11|CRLS1|HNRNPM|HNRNPM	935	+	5.614299	1.1852946	-1.0	-1.0
chr20	6026603	6026763	ENSG00000088766.11|CRLS1|HNRNPM|HNRNPM	915	+	3.8600283	1.0727172	-1.0	-1.0
chr20	6016845	6016955	ENSG00000088766.11|CRLS1|HNRNPM|HNRNPM	912	+	4.038031	1.0552561	-1.0	-1.0
chr20	8183028	8183213	ENSG00000182621.17|PLCB1|HNRNPM|HNRNPM	936	+	4.2276583	1.1944798	-1.0	-1.0
chr20	8380041	8380141	ENSG00000182621.17|PLCB1|HNRNPM|HNRNPM	935	+	6.176021	1.1846826	-1.0	-1.0
chr20	8179298	8179443	ENSG00000182621.17|PLCB1|HNRNPM|HNRNPM	929	+	4.679615	1.1506108	-1.0	-1.0
chr20	8225998	8226128	ENSG00000182621.17|PLCB1|HNRNPM|HNRNPM	936	+	5.520144	1.1928805	-1.0	-1.0
chr20	8179638	8179788	ENSG00000182621.17|PLCB1|HNRNPM|HNRNPM	940	+	6.3179975	1.2197151	-1.0	-1.0
chr20	8380216	8380411	ENSG00000182621.17|PLCB1|HNRNPM|HNRNPM	947	+	6.0531106	1.2782435	-1.0	-1.0
chr20	8178388	8179073	ENSG00000182621.17|PLCB1|HNRNPM|HNRNPM	942	+	5.01677	1.2348704	-1.0	-1.0
chr20	8169823	8169978	ENSG00000182621.17|PLCB1|HNRNPM|HNRNPM	913	+	3.7692258	1.0594658	-1.0	-1.0
chr20	8380546	8380716	ENSG00000182621.17|PLCB1|HNRNPM|HNRNPM	935	+	5.986875	1.1846826	-1.0	-1.0
chr20	8179118	8179253	ENSG00000182621.17|PLCB1|HNRNPM|HNRNPM	924	+	6.2972198	1.1169641	-1.0	-1.0
chr20	8179488	8179588	ENSG00000182621.17|PLCB1|HNRNPM|HNRNPM	934	+	4.0794406	1.1789535	-1.0	-1.0
chr20	8226278	8226413	ENSG00000182621.17|PLCB1|HNRNPM|HNRNPM	928	+	3.805633	1.140181	-1.0	-1.0
chr20	8387061	8387211	ENSG00000182621.17|PLCB1|HNRNPM|HNRNPM	921	+	4.1358824	1.1034774	-1.0	-1.0
chr20	8381251	8381371	ENSG00000182621.17|PLCB1|HNRNPM|HNRNPM	935	+	6.000604	1.1846826	-1.0	-1.0
chr20	8458106	8458346	ENSG00000182621.17|PLCB1|HNRNPM|HNRNPM	945	+	4.6782193	1.2585514	-1.0	-1.0
chr20	10503711	10503811	ENSG00000149346.14|SLX4IP|HNRNPM|HNRNPM	935	+	6.0556064	1.1846826	-1.0	-1.0
chr20	10666294	10666584	ENSG00000101384.11|JAG1|HNRNPM|HNRNPM	945	-	5.628165	1.2625302	-1.0	-1.0
chr20	11895473	11895618	ENSG00000132640.14|BTBD3|HNRNPM|HNRNPM	934	+	6.0471287	1.179289	-1.0	-1.0
chr20	11896073	11896373	ENSG00000132640.14|BTBD3|HNRNPM|HNRNPM	908	+	4.1460924	1.038211	-1.0	-1.0
chr20	13809746	13810081	ENSG00000101247.17|NDUFAF5|HNRNPM|HNRNPM	925	+	5.0061417	1.1246933	-1.0	-1.0
chr20	13810446	13810566	ENSG00000101247.17|NDUFAF5|HNRNPM|HNRNPM	911	+	6.0247555	1.0499521	-1.0	-1.0
chr20	16556235	16556335	ENSG00000089177.18|KIF16B|HNRNPM|HNRNPM	933	-	6.031701	1.1767722	-1.0	-1.0
chr20	16472532	16472727	ENSG00000089177.18|KIF16B|HNRNPM|HNRNPM	951	-	6.607941	1.306695	-1.0	-1.0
chr20	16448462	16448767	ENSG00000089177.18|KIF16B|HNRNPM|HNRNPM	946	-	6.5014606	1.2696978	-1.0	-1.0
chr20	16455907	16456062	ENSG00000089177.18|KIF16B|HNRNPM|HNRNPM	934	-	6.018399	1.1790332	-1.0	-1.0
chr20	17645182	17645292	ENSG00000125844.15|RRBP1|HNRNPM|HNRNPM	918	-	3.6904788	1.084261	-1.0	-1.0
chr20	17645622	17645817	ENSG00000125844.15|RRBP1|HNRNPM|HNRNPM	939	-	4.3999586	1.2113104	-1.0	-1.0
chr20	17625867	17626417	ENSG00000125844.15|RRBP1|HNRNPM|HNRNPM	942	-	4.5313745	1.2370088	-1.0	-1.0
chr20	17657407	17657547	ENSG00000125844.15|RRBP1|HNRNPM|HNRNPM	928	-	3.8280873	1.1414713	-1.0	-1.0
chr20	17641029	17641189	ENSG00000125844.15|RRBP1|HNRNPM|HNRNPM	949	-	6.4619694	1.2926121	-1.0	-1.0
chr20	17648342	17648557	ENSG00000125844.15|RRBP1|HNRNPM|HNRNPM	925	-	5.2201047	1.1272601	-1.0	-1.0
chr20	17645362	17645562	ENSG00000125844.15|RRBP1|HNRNPM|HNRNPM	941	-	4.579335	1.2274543	-1.0	-1.0
chr20	17657857	17657957	ENSG00000125844.15|RRBP1|HNRNPM|HNRNPM	902	-	3.35548	1.0091991	-1.0	-1.0
chr20	17658292	17658492	ENSG00000125844.15|RRBP1|HNRNPM|HNRNPM	945	-	4.6807747	1.25979	-1.0	-1.0
chr20	17676418	17676578	ENSG00000125844.15|RRBP1|HNRNPM|HNRNPM	926	-	4.8549943	1.1296294	-1.0	-1.0
chr20	17632306	17632456	ENSG00000125844.15|RRBP1|HNRNPM|HNRNPM	937	-	4.4855347	1.1990149	-1.0	-1.0
chr20	17647737	17647862	ENSG00000125844.15|RRBP1|HNRNPM|HNRNPM	936	-	5.4346614	1.1925526	-1.0	-1.0
chr20	17664193	17664308	ENSG00000125844.15|RRBP1|HNRNPM|HNRNPM	929	-	5.74002	1.148316	-1.0	-1.0
chr20	17963137	17963242	ENSG00000089006.16|SNX5|HNRNPM|HNRNPM	925	-	4.364354	1.1277478	-1.0	-1.0
chr20	17965102	17965217	ENSG00000089006.16|SNX5|HNRNPM|HNRNPM	905	-	3.4281814	1.0208838	-1.0	-1.0
chr20	17963137	17963242	ENSG00000125850.10|OVOL2|HNRNPM|HNRNPM	925	-	4.364354	1.1274309	-1.0	-1.0
chr20	17965102	17965217	ENSG00000125850.10|OVOL2|HNRNPM|HNRNPM	905	-	3.4281814	1.0218968	-1.0	-1.0
chr20	17983328	17983453	ENSG00000125871.13|MGME1|HNRNPM|HNRNPM	935	+	6.2644873	1.1846826	-1.0	-1.0
chr20	18309527	18309732	ENSG00000125846.15|ZNF133|HNRNPM|HNRNPM	923	+	4.9335203	1.1140422	-1.0	-1.0
chr20	18643523	18643658	ENSG00000125821.11|DTD1|HNRNPM|HNRNPM	934	+	5.994885	1.1833345	-1.0	-1.0
chr20	20665322	20665487	ENSG00000188559.13|RALGAPA2|HNRNPM|HNRNPM	934	-	6.0457864	1.1791748	-1.0	-1.0
chr20	20711586	20711696	ENSG00000188559.13|RALGAPA2|HNRNPM|HNRNPM	932	-	6.055544	1.1669245	-1.0	-1.0
chr20	20664862	20665057	ENSG00000188559.13|RALGAPA2|HNRNPM|HNRNPM	936	-	6.289994	1.1950076	-1.0	-1.0
chr20	20711701	20711806	ENSG00000188559.13|RALGAPA2|HNRNPM|HNRNPM	935	-	6.0372605	1.1846826	-1.0	-1.0
chr20	21234379	21234529	ENSG00000088970.15|KIZ|HNRNPM|HNRNPM	913	+	4.124849	1.0583065	-1.0	-1.0
chr20	21177969	21178094	ENSG00000088970.15|KIZ|HNRNPM|HNRNPM	934	+	5.960363	1.1793066	-1.0	-1.0
chr20	21178949	21179144	ENSG00000088970.15|KIZ|HNRNPM|HNRNPM	956	+	7.427138	1.3545786	-1.0	-1.0
chr20	21318893	21318998	ENSG00000088930.7|XRN2|HNRNPM|HNRNPM	908	+	4.1018715	1.0339391	-1.0	-1.0
chr20	21303918	21304048	ENSG00000088930.7|XRN2|HNRNPM|HNRNPM	909	+	4.092134	1.0416085	-1.0	-1.0
chr20	21373325	21373485	ENSG00000088930.7|XRN2|HNRNPM|HNRNPM	934	+	5.99629	1.1828319	-1.0	-1.0
chr20	21317423	21317598	ENSG00000088930.7|XRN2|HNRNPM|HNRNPM	945	+	6.095673	1.257697	-1.0	-1.0
chr20	21318598	21318753	ENSG00000088930.7|XRN2|HNRNPM|HNRNPM	935	+	6.115471	1.184629	-1.0	-1.0
chr20	21309093	21309358	ENSG00000088930.7|XRN2|HNRNPM|HNRNPM	929	+	4.9303393	1.1490993	-1.0	-1.0
chr20	21303613	21303713	ENSG00000088930.7|XRN2|HNRNPM|HNRNPM	913	+	4.0451417	1.062032	-1.0	-1.0
chr20	21317828	21318138	ENSG00000088930.7|XRN2|HNRNPM|HNRNPM	937	+	6.233407	1.2025036	-1.0	-1.0
chr20	21323228	21323413	ENSG00000088930.7|XRN2|HNRNPM|HNRNPM	906	+	3.3957865	1.0255735	-1.0	-1.0
chr20	21323773	21324098	ENSG00000088930.7|XRN2|HNRNPM|HNRNPM	931	+	5.157047	1.1616986	-1.0	-1.0
chr20	21362042	21362212	ENSG00000088930.7|XRN2|HNRNPM|HNRNPM	915	+	3.9426808	1.0702873	-1.0	-1.0
chr20	21370125	21370290	ENSG00000088930.7|XRN2|HNRNPM|HNRNPM	934	+	6.1105986	1.1807601	-1.0	-1.0
chr20	21373555	21373805	ENSG00000088930.7|XRN2|HNRNPM|HNRNPM	934	+	6.048611	1.1817775	-1.0	-1.0
chr20	21361692	21361837	ENSG00000088930.7|XRN2|HNRNPM|HNRNPM	935	+	6.1181583	1.1846826	-1.0	-1.0
chr20	21378790	21378960	ENSG00000088930.7|XRN2|HNRNPM|HNRNPM	947	+	6.1773276	1.275954	-1.0	-1.0
chr20	21323438	21323613	ENSG00000088930.7|XRN2|HNRNPM|HNRNPM	942	+	6.062084	1.234293	-1.0	-1.0
chr20	23362384	23362489	ENSG00000125812.15|GZF1|HNRNPM|HNRNPM	935	+	6.0051184	1.1846826	-1.0	-1.0
chr20	23375913	23376058	ENSG00000125814.17|NAPB|HNRNPM|HNRNPM	932	-	3.9277167	1.1665303	-1.0	-1.0
chr20	23382237	23382387	ENSG00000125814.17|NAPB|HNRNPM|HNRNPM	910	-	4.128175	1.0472665	-1.0	-1.0
chr20	23407722	23407882	ENSG00000125814.17|NAPB|HNRNPM|HNRNPM	930	-	5.822306	1.157314	-1.0	-1.0
chr20	23376238	23376633	ENSG00000125814.17|NAPB|HNRNPM|HNRNPM	939	-	4.461815	1.211505	-1.0	-1.0
chr20	23388317	23388437	ENSG00000125814.17|NAPB|HNRNPM|HNRNPM	934	-	6.081634	1.180233	-1.0	-1.0
chr20	23412307	23412407	ENSG00000125814.17|NAPB|HNRNPM|HNRNPM	935	-	6.0913777	1.1846826	-1.0	-1.0
chr20	23382077	23382232	ENSG00000125814.17|NAPB|HNRNPM|HNRNPM	932	-	5.944626	1.1675751	-1.0	-1.0
chr20	23407467	23407662	ENSG00000125814.17|NAPB|HNRNPM|HNRNPM	951	-	6.8077855	1.3139542	-1.0	-1.0
chr20	23410127	23410322	ENSG00000125814.17|NAPB|HNRNPM|HNRNPM	929	-	4.122865	1.1475304	-1.0	-1.0
chr20	23376758	23377308	ENSG00000125814.17|NAPB|HNRNPM|HNRNPM	938	-	5.1636157	1.2066791	-1.0	-1.0
chr20	23386347	23386572	ENSG00000125814.17|NAPB|HNRNPM|HNRNPM	923	-	4.744652	1.1152183	-1.0	-1.0
chr20	24980617	24980717	ENSG00000101474.11|APMAP|HNRNPM|HNRNPM	931	-	5.967131	1.1630393	-1.0	-1.0
chr20	24967428	24967543	ENSG00000101474.11|APMAP|HNRNPM|HNRNPM	935	-	6.151657	1.1846826	-1.0	-1.0
chr20	24964508	24964608	ENSG00000101474.11|APMAP|HNRNPM|HNRNPM	935	-	6.151077	1.1846826	-1.0	-1.0
chr20	24980157	24980282	ENSG00000101474.11|APMAP|HNRNPM|HNRNPM	928	-	5.1392045	1.1404	-1.0	-1.0
chr20	24964808	24964943	ENSG00000101474.11|APMAP|HNRNPM|HNRNPM	919	-	4.253388	1.0932354	-1.0	-1.0
chr20	25023876	25024076	ENSG00000154930.14|ACSS1|HNRNPM|HNRNPM	946	-	6.5375233	1.2700497	-1.0	-1.0
chr20	25006429	25006549	ENSG00000154930.14|ACSS1|HNRNPM|HNRNPM	914	-	4.68747	1.0675423	-1.0	-1.0
chr20	25204726	25204881	ENSG00000197586.12|ENTPD6|HNRNPM|HNRNPM	935	+	6.0146413	1.1841825	-1.0	-1.0
chr20	25203006	25203181	ENSG00000197586.12|ENTPD6|HNRNPM|HNRNPM	932	+	6.216812	1.1652598	-1.0	-1.0
chr20	25201041	25201156	ENSG00000197586.12|ENTPD6|HNRNPM|HNRNPM	944	+	6.396106	1.2556751	-1.0	-1.0
chr20	25201216	25201316	ENSG00000197586.12|ENTPD6|HNRNPM|HNRNPM	916	+	4.149956	1.0767756	-1.0	-1.0
chr20	25382324	25382439	ENSG00000100997.18|ABHD12|HNRNPM|HNRNPM	935	-	6.019616	1.1846826	-1.0	-1.0
chr20	25382089	25382249	ENSG00000100997.18|ABHD12|HNRNPM|HNRNPM	935	-	6.0952115	1.1846826	-1.0	-1.0
chr20	25544168	25544313	ENSG00000101004.14|NINL|HNRNPM|HNRNPM	935	-	6.2734995	1.1839476	-1.0	-1.0
chr20	25580838	25581043	ENSG00000101004.14|NINL|HNRNPM|HNRNPM	940	-	5.349252	1.2197421	-1.0	-1.0
chr20	25534048	25534203	ENSG00000101004.14|NINL|HNRNPM|HNRNPM	935	-	6.07781	1.1846826	-1.0	-1.0
chr20	25567323	25567553	ENSG00000101004.14|NINL|HNRNPM|HNRNPM	944	-	5.413197	1.2507315	-1.0	-1.0
chr20	25566278	25566408	ENSG00000101004.14|NINL|HNRNPM|HNRNPM	925	-	4.722427	1.1269732	-1.0	-1.0
chr20	25583063	25583243	ENSG00000101004.14|NINL|HNRNPM|HNRNPM	947	-	6.401853	1.2752423	-1.0	-1.0
chr20	25471480	25471760	ENSG00000101004.14|NINL|HNRNPM|HNRNPM	930	-	5.1883426	1.1577741	-1.0	-1.0
chr20	25471845	25471975	ENSG00000101004.14|NINL|HNRNPM|HNRNPM	935	-	6.0191345	1.1846826	-1.0	-1.0
chr20	25533038	25533208	ENSG00000101004.14|NINL|HNRNPM|HNRNPM	920	-	3.8705091	1.0982255	-1.0	-1.0
chr20	25567558	25567658	ENSG00000101004.14|NINL|HNRNPM|HNRNPM	935	-	6.068667	1.1846826	-1.0	-1.0
chr20	25580653	25580763	ENSG00000101004.14|NINL|HNRNPM|HNRNPM	922	-	4.34543	1.1092514	-1.0	-1.0
chr20	25584908	25585093	ENSG00000101004.14|NINL|HNRNPM|HNRNPM	935	-	4.6060386	1.1891408	-1.0	-1.0
chr20	25564863	25564963	ENSG00000101004.14|NINL|HNRNPM|HNRNPM	904	-	3.96226	1.0167233	-1.0	-1.0
chr20	25473015	25473170	ENSG00000101004.14|NINL|HNRNPM|HNRNPM	919	-	4.268744	1.0921001	-1.0	-1.0
chr20	25624226	25624421	ENSG00000213742.6|ZNF337-AS1|HNRNPM|HNRNPM	926	+	4.721121	1.1308998	-1.0	-1.0
chr20	32114749	32114894	ENSG00000101337.15|TM9SF4|HNRNPM|HNRNPM	927	+	4.611321	1.1357205	-1.0	-1.0
chr20	32116314	32116544	ENSG00000101337.15|TM9SF4|HNRNPM|HNRNPM	935	+	4.8622885	1.1851043	-1.0	-1.0
chr20	32115034	32115234	ENSG00000101337.15|TM9SF4|HNRNPM|HNRNPM	932	+	4.7418823	1.1656893	-1.0	-1.0
chr20	32116315	32116545	ENSG00000275576.1|AL049539.1|HNRNPM|HNRNPM	936	+	4.8966904	1.1915038	-1.0	-1.0
chr20	32400873	32400973	ENSG00000171456.16|ASXL1|HNRNPM|HNRNPM	935	+	5.991576	1.1846826	-1.0	-1.0
chr20	32364831	32365021	ENSG00000171456.16|ASXL1|HNRNPM|HNRNPM	913	+	4.082766	1.0629127	-1.0	-1.0
chr20	32413883	32414158	ENSG00000171456.16|ASXL1|HNRNPM|HNRNPM	918	+	3.975958	1.0839735	-1.0	-1.0
chr20	32378378	32378758	ENSG00000171456.16|ASXL1|HNRNPM|HNRNPM	924	+	4.255123	1.1187406	-1.0	-1.0
chr20	32363316	32363531	ENSG00000171456.16|ASXL1|HNRNPM|HNRNPM	923	+	3.9188712	1.1117269	-1.0	-1.0
chr20	32395088	32395228	ENSG00000171456.16|ASXL1|HNRNPM|HNRNPM	910	+	4.028552	1.0456629	-1.0	-1.0
chr20	32399343	32399528	ENSG00000171456.16|ASXL1|HNRNPM|HNRNPM	920	+	4.244616	1.098694	-1.0	-1.0
chr20	32384708	32384898	ENSG00000171456.16|ASXL1|HNRNPM|HNRNPM	940	+	4.4614406	1.2192738	-1.0	-1.0
chr20	32392548	32392683	ENSG00000171456.16|ASXL1|HNRNPM|HNRNPM	940	+	6.0774727	1.2186183	-1.0	-1.0
chr20	32400483	32400613	ENSG00000171456.16|ASXL1|HNRNPM|HNRNPM	912	+	3.6645007	1.0546813	-1.0	-1.0
chr20	32392798	32392948	ENSG00000171456.16|ASXL1|HNRNPM|HNRNPM	929	+	5.882291	1.1518091	-1.0	-1.0
chr20	32386143	32386318	ENSG00000171456.16|ASXL1|HNRNPM|HNRNPM	916	+	3.836051	1.0745547	-1.0	-1.0
chr20	32395318	32395418	ENSG00000171456.16|ASXL1|HNRNPM|HNRNPM	935	+	6.0189147	1.1846826	-1.0	-1.0
chr20	32360586	32360691	ENSG00000171456.16|ASXL1|HNRNPM|HNRNPM	934	+	4.062931	1.1804788	-1.0	-1.0
chr20	32363786	32363896	ENSG00000171456.16|ASXL1|HNRNPM|HNRNPM	925	+	6.158177	1.1229534	-1.0	-1.0
chr20	32406883	32407078	ENSG00000171456.16|ASXL1|HNRNPM|HNRNPM	950	+	6.420623	1.3047929	-1.0	-1.0
chr20	32414593	32415008	ENSG00000171456.16|ASXL1|HNRNPM|HNRNPM	922	+	4.524319	1.1092017	-1.0	-1.0
chr20	32359564	32359791	ENSG00000171456.16|ASXL1|HNRNPM|HNRNPM	953	+	5.5810623	1.3270034	-1.0	-1.0
chr20	32362156	32362286	ENSG00000171456.16|ASXL1|HNRNPM|HNRNPM	935	+	6.0159245	1.1846826	-1.0	-1.0
chr20	32415478	32415608	ENSG00000171456.16|ASXL1|HNRNPM|HNRNPM	916	+	4.228076	1.0782667	-1.0	-1.0
chr20	32414163	32414333	ENSG00000171456.16|ASXL1|HNRNPM|HNRNPM	929	+	5.235696	1.1484128	-1.0	-1.0
chr20	32372338	32372443	ENSG00000171456.16|ASXL1|HNRNPM|HNRNPM	903	+	3.607417	1.0125873	-1.0	-1.0
chr20	32377313	32377413	ENSG00000171456.16|ASXL1|HNRNPM|HNRNPM	951	+	6.4607325	1.3131353	-1.0	-1.0
chr20	32385348	32385558	ENSG00000171456.16|ASXL1|HNRNPM|HNRNPM	943	+	5.636056	1.2460543	-1.0	-1.0
chr20	32360156	32360581	ENSG00000171456.16|ASXL1|HNRNPM|HNRNPM	950	+	5.643218	1.3033141	-1.0	-1.0
chr20	32393278	32393473	ENSG00000171456.16|ASXL1|HNRNPM|HNRNPM	926	+	4.2970357	1.129238	-1.0	-1.0
chr20	32359801	32360011	ENSG00000171456.16|ASXL1|HNRNPM|HNRNPM	954	+	6.509748	1.3343714	-1.0	-1.0
chr20	32429742	32429892	ENSG00000171456.16|ASXL1|HNRNPM|HNRNPM	933	+	4.1933823	1.1726012	-1.0	-1.0
chr20	32363566	32363751	ENSG00000171456.16|ASXL1|HNRNPM|HNRNPM	926	+	3.9478524	1.1306565	-1.0	-1.0
chr20	32414353	32414463	ENSG00000171456.16|ASXL1|HNRNPM|HNRNPM	950	+	4.9821186	1.30223	-1.0	-1.0
chr20	32400298	32400463	ENSG00000171456.16|ASXL1|HNRNPM|HNRNPM	907	+	3.5916433	1.0317143	-1.0	-1.0
chr20	32396258	32396428	ENSG00000171456.16|ASXL1|HNRNPM|HNRNPM	940	+	4.327013	1.2253797	-1.0	-1.0
chr20	32405583	32405778	ENSG00000171456.16|ASXL1|HNRNPM|HNRNPM	920	+	4.8227644	1.0965035	-1.0	-1.0
chr20	32359322	32359472	ENSG00000171456.16|ASXL1|HNRNPM|HNRNPM	925	+	4.192237	1.12763	-1.0	-1.0
chr20	32822418	32822543	ENSG00000101367.8|MAPRE1|HNRNPM|HNRNPM	935	+	6.0653462	1.1846826	-1.0	-1.0
chr20	32821738	32822158	ENSG00000101367.8|MAPRE1|HNRNPM|HNRNPM	939	+	5.7923875	1.2140411	-1.0	-1.0
chr20	32840021	32840136	ENSG00000101367.8|MAPRE1|HNRNPM|HNRNPM	933	+	6.0111637	1.1718857	-1.0	-1.0
chr20	33508806	33509016	ENSG00000078699.21|CBFA2T2|HNRNPM|HNRNPM	953	+	7.1188545	1.3299501	-1.0	-1.0
chr20	33507171	33507331	ENSG00000078699.21|CBFA2T2|HNRNPM|HNRNPM	930	+	5.8331037	1.1569021	-1.0	-1.0
chr20	33505111	33505226	ENSG00000078699.21|CBFA2T2|HNRNPM|HNRNPM	924	+	6.135044	1.1198844	-1.0	-1.0
chr20	33506811	33506941	ENSG00000078699.21|CBFA2T2|HNRNPM|HNRNPM	935	+	6.073794	1.1846826	-1.0	-1.0
chr20	33667672	33667777	ENSG00000125967.16|NECAB3|HNRNPM|HNRNPM	918	-	3.5740933	1.0864561	-1.0	-1.0
chr20	33842598	33842708	ENSG00000101421.3|CHMP4B|HNRNPM|HNRNPM	935	+	6.053976	1.1846826	-1.0	-1.0
chr20	33817398	33817503	ENSG00000101421.3|CHMP4B|HNRNPM|HNRNPM	905	+	4.0712094	1.0228832	-1.0	-1.0
chr20	33848869	33848989	ENSG00000101421.3|CHMP4B|HNRNPM|HNRNPM	909	+	4.015329	1.0432508	-1.0	-1.0
chr20	33994356	33994551	ENSG00000125970.11|RALY|HNRNPM|HNRNPM	936	+	4.2451324	1.1922654	-1.0	-1.0
chr20	34038839	34038949	ENSG00000125970.11|RALY|HNRNPM|HNRNPM	933	+	5.591424	1.1737839	-1.0	-1.0
chr20	34047474	34047614	ENSG00000125970.11|RALY|HNRNPM|HNRNPM	937	+	5.4221015	1.2022794	-1.0	-1.0
chr20	34072980	34073175	ENSG00000125970.11|RALY|HNRNPM|HNRNPM	940	+	5.1323	1.2222873	-1.0	-1.0
chr20	34058154	34058374	ENSG00000125970.11|RALY|HNRNPM|HNRNPM	932	+	4.5619254	1.16582	-1.0	-1.0
chr20	34058814	34058984	ENSG00000125970.11|RALY|HNRNPM|HNRNPM	931	+	5.086421	1.1603687	-1.0	-1.0
chr20	34003036	34003156	ENSG00000125970.11|RALY|HNRNPM|HNRNPM	935	+	6.1277437	1.1846826	-1.0	-1.0
chr20	34059054	34059189	ENSG00000125970.11|RALY|HNRNPM|HNRNPM	909	+	4.0837646	1.040016	-1.0	-1.0
chr20	34007791	34007941	ENSG00000125970.11|RALY|HNRNPM|HNRNPM	934	+	6.0070863	1.1800101	-1.0	-1.0
chr20	34003356	34003526	ENSG00000125970.11|RALY|HNRNPM|HNRNPM	911	+	4.08658	1.0508769	-1.0	-1.0
chr20	34036474	34036889	ENSG00000125970.11|RALY|HNRNPM|HNRNPM	927	+	4.8830304	1.1384635	-1.0	-1.0
chr20	34102968	34103158	ENSG00000125977.6|EIF2S2|HNRNPM|HNRNPM	922	-	3.967805	1.1056881	-1.0	-1.0
chr20	34420729	34420839	ENSG00000078747.14|ITCH|HNRNPM|HNRNPM	935	+	6.148478	1.1846826	-1.0	-1.0
chr20	34820881	34821061	ENSG00000198646.13|NCOA6|HNRNPM|HNRNPM	945	-	6.410275	1.2602013	-1.0	-1.0
chr20	34800443	34800553	ENSG00000198646.13|NCOA6|HNRNPM|HNRNPM	935	-	6.028663	1.1846826	-1.0	-1.0
chr20	35061966	35062126	ENSG00000100991.11|TRPC4AP|HNRNPM|HNRNPM	946	-	6.4266725	1.2704794	-1.0	-1.0
chr20	35369929	35370059	ENSG00000101019.21|UQCC1|HNRNPM|HNRNPM	933	-	6.162601	1.1720725	-1.0	-1.0
chr20	35405328	35405458	ENSG00000101019.21|UQCC1|HNRNPM|HNRNPM	935	-	6.1229677	1.1846826	-1.0	-1.0
chr20	35331166	35331366	ENSG00000101019.21|UQCC1|HNRNPM|HNRNPM	921	-	3.7642004	1.104008	-1.0	-1.0
chr20	35661514	35662079	ENSG00000214078.12|CPNE1|HNRNPM|HNRNPM	944	-	4.911745	1.2497706	-1.0	-1.0
chr20	35662239	35662344	ENSG00000214078.12|CPNE1|HNRNPM|HNRNPM	902	-	3.9404612	1.0093405	-1.0	-1.0
chr20	35659279	35659459	ENSG00000214078.12|CPNE1|HNRNPM|HNRNPM	931	-	4.22775	1.1636697	-1.0	-1.0
chr20	35644328	35644458	ENSG00000214078.12|CPNE1|HNRNPM|HNRNPM	944	-	5.904926	1.2530067	-1.0	-1.0
chr20	35663619	35663819	ENSG00000214078.12|CPNE1|HNRNPM|HNRNPM	942	-	4.4826765	1.2400482	-1.0	-1.0
chr20	35644498	35644698	ENSG00000214078.12|CPNE1|HNRNPM|HNRNPM	925	-	4.3398924	1.1236736	-1.0	-1.0
chr20	35642758	35642873	ENSG00000214078.12|CPNE1|HNRNPM|HNRNPM	911	-	4.078328	1.0500642	-1.0	-1.0
chr20	35652988	35653103	ENSG00000214078.12|CPNE1|HNRNPM|HNRNPM	935	-	6.0701656	1.1846826	-1.0	-1.0
chr20	35662419	35662999	ENSG00000214078.12|CPNE1|HNRNPM|HNRNPM	941	-	5.449269	1.231785	-1.0	-1.0
chr20	35663014	35663569	ENSG00000214078.12|CPNE1|HNRNPM|HNRNPM	940	-	5.539582	1.2195168	-1.0	-1.0
chr20	35642993	35643108	ENSG00000214078.12|CPNE1|HNRNPM|HNRNPM	910	-	3.7967925	1.0450172	-1.0	-1.0
chr20	35661004	35661224	ENSG00000214078.12|CPNE1|HNRNPM|HNRNPM	927	-	4.460455	1.1382539	-1.0	-1.0
chr20	35661514	35662079	ENSG00000272897.5|AL109827.1|HNRNPM|HNRNPM	944	-	4.911745	1.2497022	-1.0	-1.0
chr20	35662239	35662344	ENSG00000272897.5|AL109827.1|HNRNPM|HNRNPM	902	-	3.9404612	1.0084443	-1.0	-1.0
chr20	35659279	35659459	ENSG00000272897.5|AL109827.1|HNRNPM|HNRNPM	931	-	4.22775	1.1637752	-1.0	-1.0
chr20	35644328	35644458	ENSG00000272897.5|AL109827.1|HNRNPM|HNRNPM	944	-	5.904926	1.2530264	-1.0	-1.0
chr20	35663619	35663819	ENSG00000272897.5|AL109827.1|HNRNPM|HNRNPM	942	-	4.4826765	1.2400091	-1.0	-1.0
chr20	35644498	35644698	ENSG00000272897.5|AL109827.1|HNRNPM|HNRNPM	925	-	4.3398924	1.1235677	-1.0	-1.0
chr20	35642758	35642873	ENSG00000272897.5|AL109827.1|HNRNPM|HNRNPM	911	-	4.078328	1.0495697	-1.0	-1.0
chr20	35652988	35653103	ENSG00000272897.5|AL109827.1|HNRNPM|HNRNPM	935	-	6.0701656	1.1846826	-1.0	-1.0
chr20	35662419	35662999	ENSG00000272897.5|AL109827.1|HNRNPM|HNRNPM	941	-	5.425493	1.2287333	-1.0	-1.0
chr20	35663014	35663569	ENSG00000272897.5|AL109827.1|HNRNPM|HNRNPM	940	-	5.539582	1.2196292	-1.0	-1.0
chr20	35642993	35643108	ENSG00000272897.5|AL109827.1|HNRNPM|HNRNPM	910	-	3.7967925	1.0444698	-1.0	-1.0
chr20	35661004	35661224	ENSG00000272897.5|AL109827.1|HNRNPM|HNRNPM	927	-	4.460455	1.1380806	-1.0	-1.0
chr20	35661514	35662079	ENSG00000244462.7|RBM12|HNRNPM|HNRNPM	944	-	4.911745	1.2496841	-1.0	-1.0
chr20	35662239	35662344	ENSG00000244462.7|RBM12|HNRNPM|HNRNPM	902	-	3.9404612	1.0085548	-1.0	-1.0
chr20	35659279	35659459	ENSG00000244462.7|RBM12|HNRNPM|HNRNPM	931	-	4.22775	1.1637095	-1.0	-1.0
chr20	35663619	35663819	ENSG00000244462.7|RBM12|HNRNPM|HNRNPM	942	-	4.4826765	1.2401044	-1.0	-1.0
chr20	35662419	35662999	ENSG00000244462.7|RBM12|HNRNPM|HNRNPM	941	-	5.425493	1.2287114	-1.0	-1.0
chr20	35663014	35663569	ENSG00000244462.7|RBM12|HNRNPM|HNRNPM	940	-	5.539582	1.2196769	-1.0	-1.0
chr20	35652989	35653104	ENSG00000244462.7|RBM12|HNRNPM|HNRNPM	934	-	6.0791254	1.1824765	-1.0	-1.0
chr20	35661004	35661224	ENSG00000244462.7|RBM12|HNRNPM|HNRNPM	927	-	4.460455	1.1380697	-1.0	-1.0
chr20	35901773	35901913	ENSG00000025293.16|PHF20|HNRNPM|HNRNPM	934	+	6.0238466	1.1772766	-1.0	-1.0
chr20	35849703	35849893	ENSG00000025293.16|PHF20|HNRNPM|HNRNPM	927	+	5.696093	1.1382128	-1.0	-1.0
chr20	36463504	36463769	ENSG00000080845.17|DLGAP4|HNRNPM|HNRNPM	942	+	5.1352224	1.2378148	-1.0	-1.0
chr20	36462719	36463014	ENSG00000080845.17|DLGAP4|HNRNPM|HNRNPM	932	+	4.378578	1.1659764	-1.0	-1.0
chr20	36310647	36310757	ENSG00000080845.17|DLGAP4|HNRNPM|HNRNPM	934	+	6.048312	1.1822683	-1.0	-1.0
chr20	36496405	36496555	ENSG00000080845.17|DLGAP4|HNRNPM|HNRNPM	910	+	4.2086873	1.0461607	-1.0	-1.0
chr20	36564121	36564416	ENSG00000232907.7|DLGAP4-AS1|HNRNPM|HNRNPM	938	-	5.9467754	1.2071353	-1.0	-1.0
chr20	36564861	36565156	ENSG00000232907.7|DLGAP4-AS1|HNRNPM|HNRNPM	933	-	5.218431	1.1744007	-1.0	-1.0
chr20	36569616	36569876	ENSG00000232907.7|DLGAP4-AS1|HNRNPM|HNRNPM	934	-	5.3025293	1.1806794	-1.0	-1.0
chr20	36574868	36575028	ENSG00000118707.9|TGIF2|HNRNPM|HNRNPM	923	+	5.0801363	1.1115552	-1.0	-1.0
chr20	36574870	36575030	ENSG00000259399.1|TGIF2-C20orf24|HNRNPM|HNRNPM	922	+	5.045905	1.1074262	-1.0	-1.0
chr20	36858031	36858141	ENSG00000149639.14|SOGA1|HNRNPM|HNRNPM	935	-	6.103793	1.1846826	-1.0	-1.0
chr20	37179529	37179629	ENSG00000118705.16|RPN2|HNRNPM|HNRNPM	935	+	5.99499	1.1846826	-1.0	-1.0
chr20	37180219	37180404	ENSG00000118705.16|RPN2|HNRNPM|HNRNPM	935	+	6.1294713	1.1846826	-1.0	-1.0
chr20	37219605	37219770	ENSG00000118705.16|RPN2|HNRNPM|HNRNPM	926	+	4.9951897	1.1311064	-1.0	-1.0
chr20	37189813	37190353	ENSG00000118705.16|RPN2|HNRNPM|HNRNPM	942	+	5.611631	1.2370135	-1.0	-1.0
chr20	37191138	37191278	ENSG00000118705.16|RPN2|HNRNPM|HNRNPM	935	+	6.0508904	1.1840714	-1.0	-1.0
chr20	37194098	37194218	ENSG00000118705.16|RPN2|HNRNPM|HNRNPM	934	+	6.14651	1.1808783	-1.0	-1.0
chr20	37302893	37303013	ENSG00000101363.12|MANBAL|HNRNPM|HNRNPM	935	+	6.029124	1.1846826	-1.0	-1.0
chr20	37310898	37311068	ENSG00000101363.12|MANBAL|HNRNPM|HNRNPM	934	+	6.015797	1.1800296	-1.0	-1.0
chr20	37516666	37516871	ENSG00000166619.12|BLCAP|HNRNPM|HNRNPM	924	-	4.228996	1.1200517	-1.0	-1.0
chr20	37517271	37517411	ENSG00000166619.12|BLCAP|HNRNPM|HNRNPM	929	-	4.206397	1.1458975	-1.0	-1.0
chr20	37516876	37517086	ENSG00000166619.12|BLCAP|HNRNPM|HNRNPM	943	-	4.8898125	1.2453367	-1.0	-1.0
chr20	37517416	37517686	ENSG00000166619.12|BLCAP|HNRNPM|HNRNPM	935	-	5.0349717	1.1872423	-1.0	-1.0
chr20	37760446	37760611	ENSG00000132792.18|CTNNBL1|HNRNPM|HNRNPM	935	+	6.0939755	1.1838627	-1.0	-1.0
chr20	38085102	38085212	ENSG00000101413.11|RPRD1B|HNRNPM|HNRNPM	917	+	3.9269	1.0823563	-1.0	-1.0
chr20	38073877	38074042	ENSG00000101413.11|RPRD1B|HNRNPM|HNRNPM	913	+	4.1007857	1.061949	-1.0	-1.0
chr20	38067956	38068086	ENSG00000101413.11|RPRD1B|HNRNPM|HNRNPM	916	+	4.095889	1.0741562	-1.0	-1.0
chr20	38074962	38075212	ENSG00000101413.11|RPRD1B|HNRNPM|HNRNPM	943	+	6.360741	1.2459433	-1.0	-1.0
chr20	38069176	38069276	ENSG00000101413.11|RPRD1B|HNRNPM|HNRNPM	935	+	5.9636936	1.1846826	-1.0	-1.0
chr20	38087361	38087546	ENSG00000101413.11|RPRD1B|HNRNPM|HNRNPM	948	+	6.3244925	1.282143	-1.0	-1.0
chr20	38081757	38081897	ENSG00000101413.11|RPRD1B|HNRNPM|HNRNPM	935	+	6.1806736	1.1846826	-1.0	-1.0
chr20	38080952	38081147	ENSG00000101413.11|RPRD1B|HNRNPM|HNRNPM	936	+	5.863277	1.196979	-1.0	-1.0
chr20	38081532	38081687	ENSG00000101413.11|RPRD1B|HNRNPM|HNRNPM	921	+	4.1756277	1.1046622	-1.0	-1.0
chr20	38079942	38080127	ENSG00000101413.11|RPRD1B|HNRNPM|HNRNPM	920	+	4.817917	1.0974326	-1.0	-1.0
chr20	38080162	38080367	ENSG00000101413.11|RPRD1B|HNRNPM|HNRNPM	952	+	5.3324404	1.317764	-1.0	-1.0
chr20	38087806	38087976	ENSG00000101413.11|RPRD1B|HNRNPM|HNRNPM	938	+	4.8489738	1.2099664	-1.0	-1.0
chr20	38050193	38050498	ENSG00000101413.11|RPRD1B|HNRNPM|HNRNPM	934	+	5.58602	1.1835433	-1.0	-1.0
chr20	38075437	38075537	ENSG00000101413.11|RPRD1B|HNRNPM|HNRNPM	935	+	5.9636936	1.184039	-1.0	-1.0
chr20	38082187	38082292	ENSG00000101413.11|RPRD1B|HNRNPM|HNRNPM	932	+	5.956697	1.1669569	-1.0	-1.0
chr20	38073692	38073837	ENSG00000101413.11|RPRD1B|HNRNPM|HNRNPM	938	+	6.2744675	1.2076967	-1.0	-1.0
chr20	38081212	38081447	ENSG00000101413.11|RPRD1B|HNRNPM|HNRNPM	946	+	6.171201	1.2714288	-1.0	-1.0
chr20	38073477	38073672	ENSG00000101413.11|RPRD1B|HNRNPM|HNRNPM	948	+	5.040893	1.28688	-1.0	-1.0
chr20	38431932	38432082	ENSG00000196756.11|SNHG17|HNRNPM|HNRNPM	936	-	5.617355	1.1907798	-1.0	-1.0
chr20	38422261	38422461	ENSG00000196756.11|SNHG17|HNRNPM|HNRNPM	930	-	4.0280194	1.1518623	-1.0	-1.0
chr20	38434177	38434372	ENSG00000196756.11|SNHG17|HNRNPM|HNRNPM	944	-	5.612838	1.2532468	-1.0	-1.0
chr20	39007211	39007341	ENSG00000101452.14|DHX35|HNRNPM|HNRNPM	934	+	5.9832635	1.1824816	-1.0	-1.0
chr20	41086463	41086603	ENSG00000198900.5|TOP1|HNRNPM|HNRNPM	921	+	4.698414	1.101411	-1.0	-1.0
chr20	41030145	41030425	ENSG00000198900.5|TOP1|HNRNPM|HNRNPM	938	+	5.0503025	1.2049527	-1.0	-1.0
chr20	41106623	41106823	ENSG00000198900.5|TOP1|HNRNPM|HNRNPM	950	+	6.705098	1.2971929	-1.0	-1.0
chr20	41031435	41031540	ENSG00000198900.5|TOP1|HNRNPM|HNRNPM	933	+	5.977725	1.1763293	-1.0	-1.0
chr20	41034400	41034690	ENSG00000198900.5|TOP1|HNRNPM|HNRNPM	921	+	4.431295	1.1027093	-1.0	-1.0
chr20	41031245	41031435	ENSG00000198900.5|TOP1|HNRNPM|HNRNPM	920	+	3.869828	1.0952317	-1.0	-1.0
chr20	41145363	41145463	ENSG00000124181.14|PLCG1|HNRNPM|HNRNPM	914	+	4.0888414	1.0679454	-1.0	-1.0
chr20	41140603	41140978	ENSG00000124181.14|PLCG1|HNRNPM|HNRNPM	929	+	4.771104	1.1471279	-1.0	-1.0
chr20	41140158	41140448	ENSG00000124181.14|PLCG1|HNRNPM|HNRNPM	929	+	4.8255897	1.1471337	-1.0	-1.0
chr20	41149398	41149548	ENSG00000124181.14|PLCG1|HNRNPM|HNRNPM	939	+	6.2255406	1.2167639	-1.0	-1.0
chr20	41596931	41597036	ENSG00000124177.14|CHD6|HNRNPM|HNRNPM	935	-	6.190804	1.1846826	-1.0	-1.0
chr20	41617433	41617618	ENSG00000124177.14|CHD6|HNRNPM|HNRNPM	933	-	5.1879826	1.1751404	-1.0	-1.0
chr20	41605941	41606076	ENSG00000124177.14|CHD6|HNRNPM|HNRNPM	905	-	3.9818149	1.0218171	-1.0	-1.0
chr20	41616833	41617008	ENSG00000124177.14|CHD6|HNRNPM|HNRNPM	931	-	5.0614724	1.1610936	-1.0	-1.0
chr20	41584416	41584611	ENSG00000124177.14|CHD6|HNRNPM|HNRNPM	914	-	4.1870956	1.0649595	-1.0	-1.0
chr20	41608801	41608926	ENSG00000124177.14|CHD6|HNRNPM|HNRNPM	935	-	6.181614	1.1846826	-1.0	-1.0
chr20	41577776	41577896	ENSG00000124177.14|CHD6|HNRNPM|HNRNPM	913	-	4.046748	1.0588012	-1.0	-1.0
chr20	41515382	41515557	ENSG00000124177.14|CHD6|HNRNPM|HNRNPM	935	-	6.01902	1.1846826	-1.0	-1.0
chr20	41586686	41586826	ENSG00000124177.14|CHD6|HNRNPM|HNRNPM	911	-	4.248451	1.0508039	-1.0	-1.0
chr20	41575471	41575721	ENSG00000124177.14|CHD6|HNRNPM|HNRNPM	955	-	6.6633325	1.347128	-1.0	-1.0
chr20	41466778	41466963	ENSG00000124177.14|CHD6|HNRNPM|HNRNPM	936	-	4.9109936	1.1962937	-1.0	-1.0
chr20	41573816	41573941	ENSG00000124177.14|CHD6|HNRNPM|HNRNPM	924	-	4.7423	1.1216563	-1.0	-1.0
chr20	41527037	41527197	ENSG00000124177.14|CHD6|HNRNPM|HNRNPM	935	-	6.0404434	1.1846826	-1.0	-1.0
chr20	41576686	41576981	ENSG00000124177.14|CHD6|HNRNPM|HNRNPM	935	-	5.531147	1.1892703	-1.0	-1.0
chr20	41609321	41609471	ENSG00000124177.14|CHD6|HNRNPM|HNRNPM	939	-	4.9274044	1.2166404	-1.0	-1.0
chr20	41474537	41474687	ENSG00000124177.14|CHD6|HNRNPM|HNRNPM	935	-	6.0949016	1.1846826	-1.0	-1.0
chr20	41617938	41618208	ENSG00000124177.14|CHD6|HNRNPM|HNRNPM	927	-	5.216046	1.1376053	-1.0	-1.0
chr20	41616363	41616483	ENSG00000124177.14|CHD6|HNRNPM|HNRNPM	911	-	4.04561	1.0522612	-1.0	-1.0
chr20	41606831	41607306	ENSG00000124177.14|CHD6|HNRNPM|HNRNPM	942	-	5.177976	1.23391	-1.0	-1.0
chr20	41608541	41608641	ENSG00000124177.14|CHD6|HNRNPM|HNRNPM	922	-	4.331828	1.1082299	-1.0	-1.0
chr20	43543815	43544115	ENSG00000185513.14|L3MBTL1|HNRNPM|HNRNPM	951	+	6.628529	1.3095258	-1.0	-1.0
chr20	43543815	43544115	ENSG00000277611.1|Z98752.3|HNRNPM|HNRNPM	951	+	6.628529	1.3095942	-1.0	-1.0
chr20	43686166	43686341	ENSG00000101057.15|MYBL2|HNRNPM|HNRNPM	944	+	6.364329	1.2488426	-1.0	-1.0
chr20	44208848	44208953	ENSG00000132823.10|OSER1|HNRNPM|HNRNPM	935	-	6.1191044	1.1846826	-1.0	-1.0
chr20	44356163	44356303	ENSG00000101076.16|HNF4A|HNRNPM|HNRNPM	914	+	4.367939	1.0672249	-1.0	-1.0
chr20	44409525	44409625	ENSG00000101076.16|HNF4A|HNRNPM|HNRNPM	908	+	4.0153995	1.0364816	-1.0	-1.0
chr20	44398904	44399004	ENSG00000101076.16|HNF4A|HNRNPM|HNRNPM	923	+	5.9730573	1.1156222	-1.0	-1.0
chr20	44358828	44359128	ENSG00000101076.16|HNF4A|HNRNPM|HNRNPM	937	+	5.3701105	1.1985786	-1.0	-1.0
chr20	44375203	44375333	ENSG00000101076.16|HNF4A|HNRNPM|HNRNPM	935	+	5.983664	1.1846826	-1.0	-1.0
chr20	46089488	46089803	ENSG00000124160.11|NCOA5|HNRNPM|HNRNPM	928	-	5.5735626	1.1453168	-1.0	-1.0
chr20	46088548	46088668	ENSG00000124160.11|NCOA5|HNRNPM|HNRNPM	935	-	6.1873775	1.1846826	-1.0	-1.0
chr20	46083058	46083348	ENSG00000124160.11|NCOA5|HNRNPM|HNRNPM	935	-	4.9367824	1.1849365	-1.0	-1.0
chr20	46361658	46361838	ENSG00000080189.14|SLC35C2|HNRNPM|HNRNPM	926	-	4.6073804	1.1330942	-1.0	-1.0
chr20	46624261	46624406	ENSG00000158296.13|SLC13A3|HNRNPM|HNRNPM	934	-	6.024383	1.1797503	-1.0	-1.0
chr20	46645416	46645536	ENSG00000158296.13|SLC13A3|HNRNPM|HNRNPM	935	-	6.1650085	1.1846826	-1.0	-1.0
chr20	47239358	47239503	ENSG00000101040.19|ZMYND8|HNRNPM|HNRNPM	929	-	5.649541	1.1489594	-1.0	-1.0
chr20	47355027	47355142	ENSG00000101040.19|ZMYND8|HNRNPM|HNRNPM	930	-	4.4111657	1.1569021	-1.0	-1.0
chr20	47267553	47267703	ENSG00000101040.19|ZMYND8|HNRNPM|HNRNPM	950	-	6.4584846	1.3014578	-1.0	-1.0
chr20	47214230	47214395	ENSG00000101040.19|ZMYND8|HNRNPM|HNRNPM	937	-	5.0786448	1.1996249	-1.0	-1.0
chr20	47347716	47347826	ENSG00000101040.19|ZMYND8|HNRNPM|HNRNPM	920	-	3.9898186	1.0956932	-1.0	-1.0
chr20	47289614	47289734	ENSG00000101040.19|ZMYND8|HNRNPM|HNRNPM	935	-	6.18063	1.1846826	-1.0	-1.0
chr20	47349312	47349452	ENSG00000101040.19|ZMYND8|HNRNPM|HNRNPM	915	-	4.100319	1.0699074	-1.0	-1.0
chr20	47219665	47219765	ENSG00000101040.19|ZMYND8|HNRNPM|HNRNPM	902	-	3.946642	1.008748	-1.0	-1.0
chr20	47284633	47284783	ENSG00000101040.19|ZMYND8|HNRNPM|HNRNPM	935	-	6.193303	1.1846826	-1.0	-1.0
chr20	47212975	47213075	ENSG00000101040.19|ZMYND8|HNRNPM|HNRNPM	912	-	4.099401	1.0552027	-1.0	-1.0
chr20	47355147	47355282	ENSG00000101040.19|ZMYND8|HNRNPM|HNRNPM	917	-	3.8744261	1.0818214	-1.0	-1.0
chr20	47509524	47509634	ENSG00000124151.18|NCOA3|HNRNPM|HNRNPM	934	+	6.008246	1.1828489	-1.0	-1.0
chr20	47527174	47527369	ENSG00000124151.18|NCOA3|HNRNPM|HNRNPM	938	+	5.4648433	1.2057264	-1.0	-1.0
chr20	47616616	47616806	ENSG00000124151.18|NCOA3|HNRNPM|HNRNPM	935	+	6.2608395	1.1846826	-1.0	-1.0
chr20	47538974	47539109	ENSG00000124151.18|NCOA3|HNRNPM|HNRNPM	934	+	6.4150567	1.181729	-1.0	-1.0
chr20	48980999	48981184	ENSG00000124198.8|ARFGEF2|HNRNPM|HNRNPM	906	+	4.134843	1.0266085	-1.0	-1.0
chr20	48926890	48927015	ENSG00000124198.8|ARFGEF2|HNRNPM|HNRNPM	926	+	4.948232	1.1310964	-1.0	-1.0
chr20	48981994	48982119	ENSG00000124198.8|ARFGEF2|HNRNPM|HNRNPM	923	+	5.512737	1.1114424	-1.0	-1.0
chr20	48954675	48954830	ENSG00000124198.8|ARFGEF2|HNRNPM|HNRNPM	935	+	4.3540473	1.1866658	-1.0	-1.0
chr20	48931355	48931460	ENSG00000124198.8|ARFGEF2|HNRNPM|HNRNPM	935	+	5.9827614	1.1846826	-1.0	-1.0
chr20	48954005	48954200	ENSG00000124198.8|ARFGEF2|HNRNPM|HNRNPM	941	+	6.33462	1.2292011	-1.0	-1.0
chr20	49150746	49151151	ENSG00000124214.19|STAU1|HNRNPM|HNRNPM	949	-	6.155051	1.2939279	-1.0	-1.0
chr20	49151191	49151326	ENSG00000124214.19|STAU1|HNRNPM|HNRNPM	935	-	6.1254053	1.1839792	-1.0	-1.0
chr20	49162011	49162141	ENSG00000124214.19|STAU1|HNRNPM|HNRNPM	914	-	4.1395874	1.0651165	-1.0	-1.0
chr20	49184864	49184974	ENSG00000124214.19|STAU1|HNRNPM|HNRNPM	911	-	4.101189	1.049218	-1.0	-1.0
chr20	49179909	49180044	ENSG00000124214.19|STAU1|HNRNPM|HNRNPM	934	-	6.0553927	1.1826555	-1.0	-1.0
chr20	49118603	49118723	ENSG00000124214.19|STAU1|HNRNPM|HNRNPM	948	-	6.430771	1.2818804	-1.0	-1.0
chr20	49149306	49149406	ENSG00000124214.19|STAU1|HNRNPM|HNRNPM	918	-	4.1075406	1.0856905	-1.0	-1.0
chr20	49148641	49148831	ENSG00000124214.19|STAU1|HNRNPM|HNRNPM	933	-	4.728415	1.1746591	-1.0	-1.0
chr20	49285308	49285468	ENSG00000177410.12|ZFAS1|HNRNPM|HNRNPM	904	+	3.4085534	1.0177095	-1.0	-1.0
chr20	49698957	49699102	ENSG00000158470.5|B4GALT5|HNRNPM|HNRNPM	924	-	4.5396733	1.1202976	-1.0	-1.0
chr20	49694877	49695002	ENSG00000158470.5|B4GALT5|HNRNPM|HNRNPM	935	-	6.2744646	1.1846826	-1.0	-1.0
chr20	49698627	49698782	ENSG00000158470.5|B4GALT5|HNRNPM|HNRNPM	936	-	6.2709227	1.195387	-1.0	-1.0
chr20	49694722	49694842	ENSG00000158470.5|B4GALT5|HNRNPM|HNRNPM	918	-	4.848873	1.0853595	-1.0	-1.0
chr20	49914519	49914669	ENSG00000158480.10|SPATA2|HNRNPM|HNRNPM	931	-	5.967131	1.1628902	-1.0	-1.0
chr20	49937112	49937307	ENSG00000124226.10|RNF114|HNRNPM|HNRNPM	941	+	4.5670586	1.2268752	-1.0	-1.0
chr20	50917011	50917126	ENSG00000101126.15|ADNP|HNRNPM|HNRNPM	919	-	3.7883034	1.093068	-1.0	-1.0
chr20	50927776	50927961	ENSG00000101126.15|ADNP|HNRNPM|HNRNPM	941	-	6.3337502	1.2275002	-1.0	-1.0
chr20	50917246	50917506	ENSG00000101126.15|ADNP|HNRNPM|HNRNPM	946	-	5.9447107	1.2640612	-1.0	-1.0
chr20	50925696	50925841	ENSG00000101126.15|ADNP|HNRNPM|HNRNPM	941	-	6.1463904	1.22719	-1.0	-1.0
chr20	50925471	50925666	ENSG00000101126.15|ADNP|HNRNPM|HNRNPM	946	-	4.850247	1.2703243	-1.0	-1.0
chr20	50916276	50916516	ENSG00000101126.15|ADNP|HNRNPM|HNRNPM	938	-	4.2729297	1.2083747	-1.0	-1.0
chr20	51417859	51418064	ENSG00000101096.19|NFATC2|HNRNPM|HNRNPM	947	-	5.631753	1.2772158	-1.0	-1.0
chr20	53591583	53591708	ENSG00000171940.13|ZNF217|HNRNPM|HNRNPM	905	-	3.9722989	1.0214536	-1.0	-1.0
chr20	53586498	53586608	ENSG00000171940.13|ZNF217|HNRNPM|HNRNPM	904	-	4.148139	1.0165112	-1.0	-1.0
chr20	56376541	56376681	ENSG00000087586.17|AURKA|HNRNPM|HNRNPM	903	-	3.9569259	1.0145149	-1.0	-1.0
chr20	57396238	57396358	ENSG00000132819.16|RBM38|HNRNPM|HNRNPM	935	+	6.00675	1.1846826	-1.0	-1.0
chr20	58408140	58408245	ENSG00000124164.15|VAPB|HNRNPM|HNRNPM	910	+	4.013961	1.0451177	-1.0	-1.0
chr20	58427293	58427453	ENSG00000124164.15|VAPB|HNRNPM|HNRNPM	922	+	6.248647	1.1105661	-1.0	-1.0
chr20	58426643	58426823	ENSG00000124164.15|VAPB|HNRNPM|HNRNPM	924	+	4.6183734	1.1180413	-1.0	-1.0
chr20	58432861	58433076	ENSG00000124164.15|VAPB|HNRNPM|HNRNPM	945	+	4.952463	1.2571225	-1.0	-1.0
chr20	58392390	58392490	ENSG00000124164.15|VAPB|HNRNPM|HNRNPM	935	+	6.249183	1.1846826	-1.0	-1.0
chr20	58427813	58427928	ENSG00000124164.15|VAPB|HNRNPM|HNRNPM	934	+	6.127263	1.1784635	-1.0	-1.0
chr20	58426523	58426628	ENSG00000124164.15|VAPB|HNRNPM|HNRNPM	935	+	6.0253744	1.1846826	-1.0	-1.0
chr20	58433166	58433301	ENSG00000124164.15|VAPB|HNRNPM|HNRNPM	933	+	5.9849806	1.1725568	-1.0	-1.0
chr20	58396210	58396360	ENSG00000124164.15|VAPB|HNRNPM|HNRNPM	930	+	4.940269	1.155927	-1.0	-1.0
chr20	58426973	58427088	ENSG00000124164.15|VAPB|HNRNPM|HNRNPM	932	+	6.046429	1.1686414	-1.0	-1.0
chr20	58665059	58665384	ENSG00000124222.22|STX16|HNRNPM|HNRNPM	925	+	4.540037	1.1240053	-1.0	-1.0
chr20	58665059	58665384	ENSG00000254995.4|STX16-NPEPL1|HNRNPM|HNRNPM	925	+	4.540037	1.1240007	-1.0	-1.0
chr20	58892506	58892711	ENSG00000087460.24|GNAS|HNRNPM|HNRNPM	927	+	4.0078917	1.1380241	-1.0	-1.0
chr20	58894621	58894746	ENSG00000087460.24|GNAS|HNRNPM|HNRNPM	918	+	4.348382	1.083955	-1.0	-1.0
chr20	58892392	58892506	ENSG00000087460.24|GNAS|HNRNPM|HNRNPM	920	+	4.912545	1.0963018	-1.0	-1.0
chr20	61994552	61994697	ENSG00000130699.18|TAF4|HNRNPM|HNRNPM	935	-	6.191791	1.1846826	-1.0	-1.0
chr20	62036447	62036637	ENSG00000130699.18|TAF4|HNRNPM|HNRNPM	918	-	4.1907654	1.0872028	-1.0	-1.0
chr20	62039867	62040097	ENSG00000130699.18|TAF4|HNRNPM|HNRNPM	946	-	6.071799	1.271586	-1.0	-1.0
chr20	61990357	61990997	ENSG00000130699.18|TAF4|HNRNPM|HNRNPM	946	-	5.967689	1.2658993	-1.0	-1.0
chr20	62060982	62061432	ENSG00000130699.18|TAF4|HNRNPM|HNRNPM	941	-	4.752216	1.2294226	-1.0	-1.0
chr20	62024157	62024362	ENSG00000130699.18|TAF4|HNRNPM|HNRNPM	936	-	4.35571	1.1911218	-1.0	-1.0
chr20	62062597	62063117	ENSG00000130699.18|TAF4|HNRNPM|HNRNPM	928	-	4.17364	1.1424581	-1.0	-1.0
chr20	61983922	61984122	ENSG00000130699.18|TAF4|HNRNPM|HNRNPM	950	-	6.572112	1.3009017	-1.0	-1.0
chr20	61995917	61996252	ENSG00000130699.18|TAF4|HNRNPM|HNRNPM	936	-	5.039995	1.1960716	-1.0	-1.0
chr20	62036692	62036807	ENSG00000130699.18|TAF4|HNRNPM|HNRNPM	935	-	5.9715466	1.1846826	-1.0	-1.0
chr20	62063132	62063572	ENSG00000130699.18|TAF4|HNRNPM|HNRNPM	936	-	4.298328	1.196313	-1.0	-1.0
chr20	61976985	61977135	ENSG00000130699.18|TAF4|HNRNPM|HNRNPM	910	-	4.1117945	1.0467808	-1.0	-1.0
chr20	61981152	61981257	ENSG00000130699.18|TAF4|HNRNPM|HNRNPM	934	-	5.960363	1.1791804	-1.0	-1.0
chr20	62064304	62064366	ENSG00000130699.18|TAF4|HNRNPM|HNRNPM	935	-	6.022179	1.1846826	-1.0	-1.0
chr20	61987402	61987612	ENSG00000130699.18|TAF4|HNRNPM|HNRNPM	955	-	6.5381613	1.3435584	-1.0	-1.0
chr20	62053557	62053677	ENSG00000130699.18|TAF4|HNRNPM|HNRNPM	929	-	4.401831	1.1471398	-1.0	-1.0
chr20	61980652	61980872	ENSG00000130699.18|TAF4|HNRNPM|HNRNPM	943	-	6.0224223	1.2432001	-1.0	-1.0
chr20	61986852	61987402	ENSG00000130699.18|TAF4|HNRNPM|HNRNPM	944	-	5.0953774	1.2546442	-1.0	-1.0
chr20	62050322	62050422	ENSG00000130699.18|TAF4|HNRNPM|HNRNPM	935	-	5.970855	1.1846826	-1.0	-1.0
chr20	62049922	62050067	ENSG00000130699.18|TAF4|HNRNPM|HNRNPM	908	-	4.251353	1.0379875	-1.0	-1.0
chr20	62053267	62053427	ENSG00000130699.18|TAF4|HNRNPM|HNRNPM	913	-	4.250144	1.0584104	-1.0	-1.0
chr20	62055772	62055972	ENSG00000130699.18|TAF4|HNRNPM|HNRNPM	940	-	6.226058	1.2250789	-1.0	-1.0
chr20	62060037	62060362	ENSG00000130699.18|TAF4|HNRNPM|HNRNPM	939	-	5.0332527	1.2176192	-1.0	-1.0
chr20	61994982	61995147	ENSG00000130699.18|TAF4|HNRNPM|HNRNPM	910	-	4.209011	1.0434353	-1.0	-1.0
chr20	61997217	61997327	ENSG00000130699.18|TAF4|HNRNPM|HNRNPM	933	-	6.0619965	1.1760477	-1.0	-1.0
chr20	62020577	62020687	ENSG00000130699.18|TAF4|HNRNPM|HNRNPM	913	-	3.6830301	1.0626523	-1.0	-1.0
chr20	62053997	62054097	ENSG00000130699.18|TAF4|HNRNPM|HNRNPM	900	-	3.949335	1.0014105	-1.0	-1.0
chr20	62054917	62055667	ENSG00000130699.18|TAF4|HNRNPM|HNRNPM	937	-	5.166338	1.2026759	-1.0	-1.0
chr20	62046017	62046282	ENSG00000130699.18|TAF4|HNRNPM|HNRNPM	943	-	5.879689	1.2434169	-1.0	-1.0
chr20	62063572	62063887	ENSG00000130699.18|TAF4|HNRNPM|HNRNPM	937	-	5.5406175	1.2008387	-1.0	-1.0
chr20	61991727	61991962	ENSG00000130699.18|TAF4|HNRNPM|HNRNPM	954	-	7.2790318	1.3347	-1.0	-1.0
chr20	62057052	62057362	ENSG00000130699.18|TAF4|HNRNPM|HNRNPM	946	-	5.7932878	1.2695409	-1.0	-1.0
chr20	62032682	62032932	ENSG00000130699.18|TAF4|HNRNPM|HNRNPM	944	-	5.421937	1.2540817	-1.0	-1.0
chr20	62023432	62023532	ENSG00000130699.18|TAF4|HNRNPM|HNRNPM	935	-	5.9741645	1.1846826	-1.0	-1.0
chr20	62064097	62064267	ENSG00000130699.18|TAF4|HNRNPM|HNRNPM	930	-	5.7220716	1.1541373	-1.0	-1.0
chr20	61981267	61981422	ENSG00000130699.18|TAF4|HNRNPM|HNRNPM	912	-	4.4812407	1.0577794	-1.0	-1.0
chr20	61984122	61984522	ENSG00000130699.18|TAF4|HNRNPM|HNRNPM	953	-	6.6166553	1.3272517	-1.0	-1.0
chr20	62058927	62059337	ENSG00000130699.18|TAF4|HNRNPM|HNRNPM	954	-	7.226774	1.3363446	-1.0	-1.0
chr20	62050967	62051067	ENSG00000130699.18|TAF4|HNRNPM|HNRNPM	910	-	4.01054	1.0439287	-1.0	-1.0
chr20	61989147	61989367	ENSG00000130699.18|TAF4|HNRNPM|HNRNPM	941	-	6.2726145	1.2309256	-1.0	-1.0
chr20	62061717	62061977	ENSG00000130699.18|TAF4|HNRNPM|HNRNPM	934	-	4.781204	1.1816276	-1.0	-1.0
chr20	62059477	62059957	ENSG00000130699.18|TAF4|HNRNPM|HNRNPM	945	-	5.44292	1.2618152	-1.0	-1.0
chr20	62047867	62047982	ENSG00000130699.18|TAF4|HNRNPM|HNRNPM	935	-	5.99831	1.1846826	-1.0	-1.0
chr20	61994792	61994977	ENSG00000130699.18|TAF4|HNRNPM|HNRNPM	929	-	5.0736213	1.1503894	-1.0	-1.0
chr20	62032467	62032647	ENSG00000130699.18|TAF4|HNRNPM|HNRNPM	931	-	4.9615707	1.1635333	-1.0	-1.0
chr20	62040882	62041167	ENSG00000130699.18|TAF4|HNRNPM|HNRNPM	948	-	6.224318	1.2839108	-1.0	-1.0
chr20	62040167	62040877	ENSG00000130699.18|TAF4|HNRNPM|HNRNPM	945	-	5.4126873	1.2590649	-1.0	-1.0
chr20	62052002	62052192	ENSG00000130699.18|TAF4|HNRNPM|HNRNPM	924	-	5.0438023	1.1203312	-1.0	-1.0
chr20	62046302	62046417	ENSG00000130699.18|TAF4|HNRNPM|HNRNPM	921	-	3.7352324	1.101626	-1.0	-1.0
chr20	62021007	62021117	ENSG00000130699.18|TAF4|HNRNPM|HNRNPM	932	-	6.2860136	1.1705034	-1.0	-1.0
chr20	61993002	61993467	ENSG00000130699.18|TAF4|HNRNPM|HNRNPM	945	-	6.037536	1.2621984	-1.0	-1.0
chr20	62035427	62035657	ENSG00000130699.18|TAF4|HNRNPM|HNRNPM	935	-	4.7839036	1.1877853	-1.0	-1.0
chr20	62039102	62039312	ENSG00000130699.18|TAF4|HNRNPM|HNRNPM	915	-	4.2110176	1.0710866	-1.0	-1.0
chr20	62015517	62015652	ENSG00000130699.18|TAF4|HNRNPM|HNRNPM	923	-	4.4089723	1.1143646	-1.0	-1.0
chr20	62047617	62047787	ENSG00000130699.18|TAF4|HNRNPM|HNRNPM	935	-	6.1686983	1.1846826	-1.0	-1.0
chr20	62132571	62132736	ENSG00000149657.19|LSM14B|HNRNPM|HNRNPM	939	+	6.235941	1.2122082	-1.0	-1.0
chr20	62132286	62132481	ENSG00000149657.19|LSM14B|HNRNPM|HNRNPM	922	+	4.889066	1.105633	-1.0	-1.0
chr20	62142484	62142594	ENSG00000101182.14|PSMA7|HNRNPM|HNRNPM	915	-	6.0187364	1.068711	-1.0	-1.0
chr20	62147924	62148044	ENSG00000184402.14|SS18L1|HNRNPM|HNRNPM	935	+	5.2045135	1.1872824	-1.0	-1.0
chr20	62148089	62148264	ENSG00000184402.14|SS18L1|HNRNPM|HNRNPM	934	+	6.172498	1.1836284	-1.0	-1.0
chr20	62149864	62150059	ENSG00000184402.14|SS18L1|HNRNPM|HNRNPM	943	+	6.1383133	1.2456969	-1.0	-1.0
chr20	62148389	62148679	ENSG00000184402.14|SS18L1|HNRNPM|HNRNPM	955	+	7.954257	1.3460368	-1.0	-1.0
chr20	62147244	62147704	ENSG00000184402.14|SS18L1|HNRNPM|HNRNPM	931	+	4.44321	1.1636147	-1.0	-1.0
chr20	62148989	62149154	ENSG00000184402.14|SS18L1|HNRNPM|HNRNPM	911	+	4.1578035	1.0520275	-1.0	-1.0
chr20	62145564	62145984	ENSG00000184402.14|SS18L1|HNRNPM|HNRNPM	937	+	4.3764	1.2017066	-1.0	-1.0
chr20	62144359	62144459	ENSG00000184402.14|SS18L1|HNRNPM|HNRNPM	935	+	6.07193	1.1846826	-1.0	-1.0
chr20	62146059	62146194	ENSG00000184402.14|SS18L1|HNRNPM|HNRNPM	924	+	5.3447084	1.1202518	-1.0	-1.0
chr20	62190035	62190190	ENSG00000101181.17|MTG2|HNRNPM|HNRNPM	934	+	5.070104	1.1812059	-1.0	-1.0
chr20	62186917	62187172	ENSG00000101181.17|MTG2|HNRNPM|HNRNPM	947	+	6.6969037	1.2735869	-1.0	-1.0
chr20	62187547	62187742	ENSG00000101181.17|MTG2|HNRNPM|HNRNPM	933	+	6.292213	1.1713716	-1.0	-1.0
chr20	62267311	62267416	ENSG00000130703.15|OSBPL2|HNRNPM|HNRNPM	935	+	6.065432	1.1846826	-1.0	-1.0
chr20	62257116	62257246	ENSG00000130703.15|OSBPL2|HNRNPM|HNRNPM	907	+	4.0678434	1.0311713	-1.0	-1.0
chr20	62277421	62277616	ENSG00000130703.15|OSBPL2|HNRNPM|HNRNPM	924	+	4.8909693	1.1209984	-1.0	-1.0
chr20	62246977	62247077	ENSG00000130703.15|OSBPL2|HNRNPM|HNRNPM	935	+	6.2225246	1.1846826	-1.0	-1.0
chr20	62246377	62246512	ENSG00000130703.15|OSBPL2|HNRNPM|HNRNPM	928	+	5.5847797	1.142462	-1.0	-1.0
chr20	62258536	62258846	ENSG00000130703.15|OSBPL2|HNRNPM|HNRNPM	942	+	5.9047513	1.2357582	-1.0	-1.0
chr20	62242527	62242647	ENSG00000130703.15|OSBPL2|HNRNPM|HNRNPM	909	+	4.0433726	1.0386169	-1.0	-1.0
chr20	62242062	62242222	ENSG00000130703.15|OSBPL2|HNRNPM|HNRNPM	927	+	5.0178685	1.1367344	-1.0	-1.0
chr20	62252537	62252662	ENSG00000130703.15|OSBPL2|HNRNPM|HNRNPM	917	+	4.7527733	1.0802882	-1.0	-1.0
chr20	62256881	62257071	ENSG00000130703.15|OSBPL2|HNRNPM|HNRNPM	921	+	3.9446082	1.1015569	-1.0	-1.0
chr20	62347933	62348033	ENSG00000130702.15|LAMA5|HNRNPM|HNRNPM	931	-	5.9945436	1.1628356	-1.0	-1.0
chr20	62341313	62341583	ENSG00000130702.15|LAMA5|HNRNPM|HNRNPM	929	-	5.2750883	1.1482162	-1.0	-1.0
chr20	62859208	62859323	ENSG00000101190.12|TCFL5|HNRNPM|HNRNPM	935	-	6.013666	1.1846826	-1.0	-1.0
chr20	62924846	62924971	ENSG00000101191.16|DIDO1|HNRNPM|HNRNPM	908	-	4.1960397	1.0366142	-1.0	-1.0
chr20	62926001	62926246	ENSG00000101191.16|DIDO1|HNRNPM|HNRNPM	933	-	4.3443537	1.1771721	-1.0	-1.0
chr20	62923811	62923926	ENSG00000101191.16|DIDO1|HNRNPM|HNRNPM	934	-	5.9812126	1.1791137	-1.0	-1.0
chr20	62924416	62924761	ENSG00000101191.16|DIDO1|HNRNPM|HNRNPM	943	-	4.9447126	1.2455148	-1.0	-1.0
chr20	62923981	62924121	ENSG00000101191.16|DIDO1|HNRNPM|HNRNPM	921	-	4.4868803	1.100128	-1.0	-1.0
chr20	62914906	62915101	ENSG00000101191.16|DIDO1|HNRNPM|HNRNPM	940	-	5.2674236	1.221518	-1.0	-1.0
chr20	62918286	62918541	ENSG00000101191.16|DIDO1|HNRNPM|HNRNPM	927	-	3.9610002	1.1378189	-1.0	-1.0
chr20	62925566	62925916	ENSG00000101191.16|DIDO1|HNRNPM|HNRNPM	929	-	3.8422089	1.1477106	-1.0	-1.0
chr20	62914666	62914766	ENSG00000101191.16|DIDO1|HNRNPM|HNRNPM	935	-	4.66517	1.1846826	-1.0	-1.0
chr20	62917906	62918076	ENSG00000101191.16|DIDO1|HNRNPM|HNRNPM	918	-	3.915199	1.0865822	-1.0	-1.0
chr20	62937108	62937423	ENSG00000101191.16|DIDO1|HNRNPM|HNRNPM	938	-	4.523938	1.2096797	-1.0	-1.0
chr20	62925056	62925251	ENSG00000101191.16|DIDO1|HNRNPM|HNRNPM	943	-	4.7273827	1.241525	-1.0	-1.0
chr20	62909269	62909464	ENSG00000101191.16|DIDO1|HNRNPM|HNRNPM	906	-	3.5417032	1.0267125	-1.0	-1.0
chr20	62918936	62919071	ENSG00000101191.16|DIDO1|HNRNPM|HNRNPM	931	-	5.977621	1.1631571	-1.0	-1.0
chr20	62938388	62938593	ENSG00000101193.7|GID8|HNRNPM|HNRNPM	946	+	5.449767	1.2689976	-1.0	-1.0
chr20	63207577	63207742	ENSG00000149658.17|YTHDF1|HNRNPM|HNRNPM	921	-	4.325519	1.103039	-1.0	-1.0
chr20	63213497	63213702	ENSG00000149658.17|YTHDF1|HNRNPM|HNRNPM	936	-	4.5953417	1.1935533	-1.0	-1.0
chr20	63662924	63663074	ENSG00000258366.7|RTEL1|HNRNPM|HNRNPM	936	+	6.3387256	1.1960602	-1.0	-1.0
chr20	63664299	63664449	ENSG00000258366.7|RTEL1|HNRNPM|HNRNPM	935	+	6.1611676	1.1846826	-1.0	-1.0
chr20	63663819	63664134	ENSG00000258366.7|RTEL1|HNRNPM|HNRNPM	942	+	6.1736274	1.2362475	-1.0	-1.0
chr20	63662924	63663074	ENSG00000026036.21|RTEL1-TNFRSF6B|HNRNPM|HNRNPM	936	+	6.3387256	1.1960602	-1.0	-1.0
chr20	63664299	63664449	ENSG00000026036.21|RTEL1-TNFRSF6B|HNRNPM|HNRNPM	935	+	6.1611676	1.1846826	-1.0	-1.0
chr20	63663819	63664134	ENSG00000026036.21|RTEL1-TNFRSF6B|HNRNPM|HNRNPM	942	+	6.1736274	1.2362368	-1.0	-1.0
chr20	63720864	63721004	ENSG00000197114.11|ZGPAT|HNRNPM|HNRNPM	938	+	5.5829344	1.2074769	-1.0	-1.0
chr20	63720864	63721004	ENSG00000273154.3|AL121845.3|HNRNPM|HNRNPM	938	+	5.5829344	1.2074788	-1.0	-1.0
chr20	63819748	63819878	ENSG00000130584.10|ZBTB46|HNRNPM|HNRNPM	933	-	6.129606	1.1712301	-1.0	-1.0
chr20	63883270	63883410	ENSG00000101150.17|TPD52L2|HNRNPM|HNRNPM	906	+	4.013938	1.0280715	-1.0	-1.0
chr20	63884455	63884930	ENSG00000101150.17|TPD52L2|HNRNPM|HNRNPM	947	+	4.74063	1.2748781	-1.0	-1.0
chr20	63876865	63877015	ENSG00000101150.17|TPD52L2|HNRNPM|HNRNPM	935	+	6.162912	1.1846826	-1.0	-1.0
chr20	63877810	63878020	ENSG00000101150.17|TPD52L2|HNRNPM|HNRNPM	931	+	3.9606085	1.1592224	-1.0	-1.0
chr20	63876635	63876755	ENSG00000101150.17|TPD52L2|HNRNPM|HNRNPM	907	+	3.4575007	1.033165	-1.0	-1.0
chr20	63889693	63889793	ENSG00000101150.17|TPD52L2|HNRNPM|HNRNPM	902	+	3.9925382	1.0091462	-1.0	-1.0
chr20	63885495	63886005	ENSG00000101150.17|TPD52L2|HNRNPM|HNRNPM	945	+	4.5983443	1.2604572	-1.0	-1.0
chr20	63888936	63889061	ENSG00000101150.17|TPD52L2|HNRNPM|HNRNPM	935	+	6.1806903	1.1846826	-1.0	-1.0
chr20	63881620	63881755	ENSG00000101150.17|TPD52L2|HNRNPM|HNRNPM	933	+	5.8926134	1.1755188	-1.0	-1.0
chr20	63898098	63898263	ENSG00000101152.10|DNAJC5|HNRNPM|HNRNPM	939	+	6.292364	1.2122082	-1.0	-1.0
chr20	63911168	63911713	ENSG00000101152.10|DNAJC5|HNRNPM|HNRNPM	941	+	4.889787	1.2260411	-1.0	-1.0
chr20	63932244	63932374	ENSG00000101152.10|DNAJC5|HNRNPM|HNRNPM	932	+	4.4771094	1.1698867	-1.0	-1.0
chr20	63895883	63896163	ENSG00000101152.10|DNAJC5|HNRNPM|HNRNPM	916	+	3.9730704	1.0744833	-1.0	-1.0
chr20	63908378	63908478	ENSG00000101152.10|DNAJC5|HNRNPM|HNRNPM	933	+	6.005035	1.1768084	-1.0	-1.0
chr20	63931994	63932094	ENSG00000101152.10|DNAJC5|HNRNPM|HNRNPM	907	+	4.0078416	1.0302811	-1.0	-1.0
chr20	63926288	63926548	ENSG00000101152.10|DNAJC5|HNRNPM|HNRNPM	946	+	5.246288	1.266724	-1.0	-1.0
chr20	63910068	63910203	ENSG00000101152.10|DNAJC5|HNRNPM|HNRNPM	908	+	3.9161868	1.0362595	-1.0	-1.0
chr20	63896818	63896938	ENSG00000101152.10|DNAJC5|HNRNPM|HNRNPM	925	+	3.7728746	1.1253549	-1.0	-1.0
chr20	63955821	63956001	ENSG00000198276.15|UCKL1|HNRNPM|HNRNPM	920	-	3.6625035	1.0943328	-1.0	-1.0
chr20	63949795	63949910	ENSG00000198276.15|UCKL1|HNRNPM|HNRNPM	924	-	4.160915	1.1205478	-1.0	-1.0
chr20	63949385	63949520	ENSG00000198276.15|UCKL1|HNRNPM|HNRNPM	913	-	3.7023149	1.0606899	-1.0	-1.0
chr20	63950175	63950285	ENSG00000198276.15|UCKL1|HNRNPM|HNRNPM	935	-	6.172135	1.1846826	-1.0	-1.0
chr20	63950445	63950720	ENSG00000198276.15|UCKL1|HNRNPM|HNRNPM	942	-	4.8138056	1.2395618	-1.0	-1.0
chr20	64004079	64004484	ENSG00000101161.7|PRPF6|HNRNPM|HNRNPM	943	+	6.2754107	1.2407309	-1.0	-1.0
chr20	64008249	64008349	ENSG00000101161.7|PRPF6|HNRNPM|HNRNPM	933	+	5.977725	1.1768084	-1.0	-1.0
chr20	64006739	64006849	ENSG00000101161.7|PRPF6|HNRNPM|HNRNPM	935	+	6.127879	1.1846826	-1.0	-1.0
chr20	64066099	64066224	ENSG00000171703.16|TCEA2|HNRNPM|HNRNPM	934	+	6.0340533	1.1809355	-1.0	-1.0
chr20	64053827	64053967	ENSG00000171703.16|TCEA2|HNRNPM|HNRNPM	935	+	6.2161565	1.1846826	-1.0	-1.0
chr20	64088744	64088899	ENSG00000125510.15|OPRL1|HNRNPM|HNRNPM	935	+	6.143162	1.1846826	-1.0	-1.0
chr20	64256950	64257051	ENSG00000203880.11|PCMTD2|HNRNPM|HNRNPM	916	+	4.187402	1.0770292	-1.0	-1.0
chr20	64263295	64263475	ENSG00000203880.11|PCMTD2|HNRNPM|HNRNPM	923	+	4.6988945	1.1136315	-1.0	-1.0
chr20	64271481	64271621	ENSG00000203880.11|PCMTD2|HNRNPM|HNRNPM	928	+	3.7849734	1.1420237	-1.0	-1.0
chr20	64269280	64269400	ENSG00000203880.11|PCMTD2|HNRNPM|HNRNPM	906	+	3.9861858	1.0275671	-1.0	-1.0
chr20	64269750	64269935	ENSG00000203880.11|PCMTD2|HNRNPM|HNRNPM	916	+	6.110695	1.074963	-1.0	-1.0
chr20	64257836	64258021	ENSG00000203880.11|PCMTD2|HNRNPM|HNRNPM	917	+	4.7296066	1.0789956	-1.0	-1.0
chr20	64270120	64270345	ENSG00000203880.11|PCMTD2|HNRNPM|HNRNPM	927	+	6.273717	1.1370007	-1.0	-1.0
chr20	64257266	64257661	ENSG00000203880.11|PCMTD2|HNRNPM|HNRNPM	947	+	5.712583	1.2766106	-1.0	-1.0
chr20	64262577	64262682	ENSG00000203880.11|PCMTD2|HNRNPM|HNRNPM	935	+	6.165737	1.1846826	-1.0	-1.0
chr20	64256695	64256795	ENSG00000203880.11|PCMTD2|HNRNPM|HNRNPM	904	+	3.980084	1.0169849	-1.0	-1.0
chr20	64270485	64270610	ENSG00000203880.11|PCMTD2|HNRNPM|HNRNPM	923	+	6.2703996	1.1159078	-1.0	-1.0
chr21	8401708	8401888	ENSG00000280441.2|FP236383.1|HNRNPM|HNRNPM	911	+	4.03008	1.0493147	-1.0	-1.0
chr21	15000113	15000258	ENSG00000235609.7|AF127577.4|HNRNPM|HNRNPM	923	-	4.581052	1.1161588	-1.0	-1.0
chr21	14997948	14998048	ENSG00000235609.7|AF127577.4|HNRNPM|HNRNPM	910	-	4.3798103	1.0457028	-1.0	-1.0
chr21	15007883	15007993	ENSG00000235609.7|AF127577.4|HNRNPM|HNRNPM	935	-	6.0063615	1.1846826	-1.0	-1.0
chr21	15008473	15008598	ENSG00000235609.7|AF127577.4|HNRNPM|HNRNPM	935	-	6.3013563	1.1846826	-1.0	-1.0
chr21	15008018	15008148	ENSG00000235609.7|AF127577.4|HNRNPM|HNRNPM	913	-	4.404127	1.061347	-1.0	-1.0
chr21	15063044	15063399	ENSG00000180530.10|NRIP1|HNRNPM|HNRNPM	939	-	4.8758082	1.2115502	-1.0	-1.0
chr21	15052544	15052704	ENSG00000180530.10|NRIP1|HNRNPM|HNRNPM	942	-	5.9777994	1.2367307	-1.0	-1.0
chr21	15060219	15060379	ENSG00000180530.10|NRIP1|HNRNPM|HNRNPM	935	-	6.139757	1.1840769	-1.0	-1.0
chr21	15064384	15064624	ENSG00000180530.10|NRIP1|HNRNPM|HNRNPM	950	-	5.651066	1.3018496	-1.0	-1.0
chr21	15063454	15063664	ENSG00000180530.10|NRIP1|HNRNPM|HNRNPM	944	-	4.6648827	1.2537577	-1.0	-1.0
chr21	15063684	15063809	ENSG00000180530.10|NRIP1|HNRNPM|HNRNPM	922	-	3.7847	1.1053407	-1.0	-1.0
chr21	15000111	15000261	ENSG00000180530.10|NRIP1|HNRNPM|HNRNPM	923	-	4.5526133	1.1146721	-1.0	-1.0
chr21	15008473	15008598	ENSG00000180530.10|NRIP1|HNRNPM|HNRNPM	935	-	6.3013563	1.1846826	-1.0	-1.0
chr21	15008018	15008148	ENSG00000180530.10|NRIP1|HNRNPM|HNRNPM	913	-	4.404127	1.0607845	-1.0	-1.0
chr21	15007883	15007993	ENSG00000180530.10|NRIP1|HNRNPM|HNRNPM	935	-	6.0063615	1.1846826	-1.0	-1.0
chr21	15735428	15735613	ENSG00000155313.15|USP25|HNRNPM|HNRNPM	944	+	6.328257	1.248909	-1.0	-1.0
chr21	26159750	26159930	ENSG00000142192.20|APP|HNRNPM|HNRNPM	935	-	6.1727386	1.184359	-1.0	-1.0
chr21	26158015	26158160	ENSG00000142192.20|APP|HNRNPM|HNRNPM	917	-	4.3036327	1.0832556	-1.0	-1.0
chr21	26153585	26153705	ENSG00000142192.20|APP|HNRNPM|HNRNPM	914	-	4.053697	1.0656129	-1.0	-1.0
chr21	29299769	29300034	ENSG00000156273.15|BACH1|HNRNPM|HNRNPM	950	+	7.0406237	1.3016764	-1.0	-1.0
chr21	29299440	29299598	ENSG00000156273.15|BACH1|HNRNPM|HNRNPM	928	+	4.4314065	1.1453444	-1.0	-1.0
chr21	29300175	29300340	ENSG00000156273.15|BACH1|HNRNPM|HNRNPM	935	+	6.2224383	1.1846826	-1.0	-1.0
chr21	32366454	32366594	ENSG00000142207.6|URB1|HNRNPM|HNRNPM	935	-	6.033595	1.1846826	-1.0	-1.0
chr21	32331954	32332134	ENSG00000142207.6|URB1|HNRNPM|HNRNPM	934	-	6.0626197	1.1815597	-1.0	-1.0
chr21	32331709	32331864	ENSG00000142207.6|URB1|HNRNPM|HNRNPM	935	-	6.162666	1.1846826	-1.0	-1.0
chr21	32757829	32758069	ENSG00000159086.14|PAXBP1|HNRNPM|HNRNPM	921	-	3.9088228	1.1004758	-1.0	-1.0
chr21	33543544	33543774	ENSG00000159140.19|SON|HNRNPM|HNRNPM	936	+	4.900004	1.192767	-1.0	-1.0
chr21	34087525	34087625	ENSG00000243927.5|MRPS6|HNRNPM|HNRNPM	932	+	5.9673696	1.1656749	-1.0	-1.0
chr21	34086800	34086975	ENSG00000243927.5|MRPS6|HNRNPM|HNRNPM	936	+	6.2503943	1.1927109	-1.0	-1.0
chr21	34083555	34083830	ENSG00000243927.5|MRPS6|HNRNPM|HNRNPM	942	+	6.3853292	1.2385498	-1.0	-1.0
chr21	34087640	34087885	ENSG00000243927.5|MRPS6|HNRNPM|HNRNPM	945	+	5.5361195	1.2630422	-1.0	-1.0
chr21	34091015	34091190	ENSG00000243927.5|MRPS6|HNRNPM|HNRNPM	930	+	5.5782995	1.1555905	-1.0	-1.0
chr21	34098565	34098690	ENSG00000243927.5|MRPS6|HNRNPM|HNRNPM	935	+	6.1556745	1.1846826	-1.0	-1.0
chr21	34087525	34087625	ENSG00000198743.6|SLC5A3|HNRNPM|HNRNPM	932	+	5.9673696	1.1655855	-1.0	-1.0
chr21	34086800	34086975	ENSG00000198743.6|SLC5A3|HNRNPM|HNRNPM	936	+	6.2503943	1.1927109	-1.0	-1.0
chr21	34083555	34083830	ENSG00000198743.6|SLC5A3|HNRNPM|HNRNPM	942	+	6.3853292	1.2385498	-1.0	-1.0
chr21	34098567	34098692	ENSG00000198743.6|SLC5A3|HNRNPM|HNRNPM	935	+	6.138987	1.1846826	-1.0	-1.0
chr21	34087640	34087885	ENSG00000198743.6|SLC5A3|HNRNPM|HNRNPM	945	+	5.5361195	1.2630534	-1.0	-1.0
chr21	34091015	34091190	ENSG00000198743.6|SLC5A3|HNRNPM|HNRNPM	930	+	5.5782995	1.1556237	-1.0	-1.0
chr21	34087525	34087625	ENSG00000272657.1|AP000317.2|HNRNPM|HNRNPM	932	+	5.9673696	1.1654603	-1.0	-1.0
chr21	34086800	34086975	ENSG00000272657.1|AP000317.2|HNRNPM|HNRNPM	936	+	6.2503943	1.1927109	-1.0	-1.0
chr21	34083555	34083830	ENSG00000272657.1|AP000317.2|HNRNPM|HNRNPM	942	+	6.3853292	1.2385498	-1.0	-1.0
chr21	34087640	34087885	ENSG00000272657.1|AP000317.2|HNRNPM|HNRNPM	945	+	5.5361195	1.2630851	-1.0	-1.0
chr21	34091015	34091190	ENSG00000272657.1|AP000317.2|HNRNPM|HNRNPM	930	+	5.5782995	1.1557102	-1.0	-1.0
chr21	34098565	34098690	ENSG00000272657.1|AP000317.2|HNRNPM|HNRNPM	935	+	6.1556745	1.1846826	-1.0	-1.0
chr21	36044996	36045191	ENSG00000185917.13|SETD4|HNRNPM|HNRNPM	949	-	6.5042753	1.2903697	-1.0	-1.0
chr21	36320498	36320613	ENSG00000159256.12|MORC3|HNRNPM|HNRNPM	935	+	6.05159	1.1846826	-1.0	-1.0
chr21	36889005	36889170	ENSG00000159267.14|HLCS|HNRNPM|HNRNPM	935	-	6.1875834	1.1846826	-1.0	-1.0
chr21	37073973	37074158	ENSG00000182670.13|TTC3|HNRNPM|HNRNPM	936	+	4.371595	1.1952896	-1.0	-1.0
chr21	37078803	37079048	ENSG00000182670.13|TTC3|HNRNPM|HNRNPM	923	+	4.9476986	1.112809	-1.0	-1.0
chr21	37085636	37085789	ENSG00000182670.13|TTC3|HNRNPM|HNRNPM	911	+	4.0067487	1.0495805	-1.0	-1.0
chr21	37080943	37081133	ENSG00000182670.13|TTC3|HNRNPM|HNRNPM	942	+	5.557086	1.233419	-1.0	-1.0
chr21	37103633	37103813	ENSG00000182670.13|TTC3|HNRNPM|HNRNPM	931	+	4.870956	1.1606078	-1.0	-1.0
chr21	37073538	37073948	ENSG00000182670.13|TTC3|HNRNPM|HNRNPM	936	+	4.4610534	1.1950458	-1.0	-1.0
chr21	37086274	37086399	ENSG00000182670.13|TTC3|HNRNPM|HNRNPM	938	+	6.258382	1.2060914	-1.0	-1.0
chr21	37119336	37119446	ENSG00000182670.13|TTC3|HNRNPM|HNRNPM	932	+	5.9920726	1.1702538	-1.0	-1.0
chr21	37079213	37079408	ENSG00000182670.13|TTC3|HNRNPM|HNRNPM	943	+	5.89937	1.2474808	-1.0	-1.0
chr21	37104103	37104203	ENSG00000182670.13|TTC3|HNRNPM|HNRNPM	935	+	6.0120273	1.1846826	-1.0	-1.0
chr21	37159283	37159458	ENSG00000182670.13|TTC3|HNRNPM|HNRNPM	939	+	6.264998	1.2165896	-1.0	-1.0
chr21	37083115	37083220	ENSG00000182670.13|TTC3|HNRNPM|HNRNPM	904	+	3.7152958	1.0181394	-1.0	-1.0
chr21	37083660	37083870	ENSG00000182670.13|TTC3|HNRNPM|HNRNPM	944	+	5.4200034	1.2538857	-1.0	-1.0
chr21	37103423	37103543	ENSG00000182670.13|TTC3|HNRNPM|HNRNPM	919	+	4.099727	1.0939794	-1.0	-1.0
chr21	37086459	37086719	ENSG00000182670.13|TTC3|HNRNPM|HNRNPM	947	+	6.7133346	1.2723529	-1.0	-1.0
chr21	37082325	37082535	ENSG00000182670.13|TTC3|HNRNPM|HNRNPM	945	+	6.456853	1.2604232	-1.0	-1.0
chr21	37085904	37086029	ENSG00000182670.13|TTC3|HNRNPM|HNRNPM	935	+	6.0603776	1.1846826	-1.0	-1.0
chr21	37080393	37080588	ENSG00000182670.13|TTC3|HNRNPM|HNRNPM	936	+	6.24578	1.1951159	-1.0	-1.0
chr21	37389563	37389888	ENSG00000157540.19|DYRK1A|HNRNPM|HNRNPM	944	+	4.690264	1.2505093	-1.0	-1.0
chr21	37404233	37404448	ENSG00000157540.19|DYRK1A|HNRNPM|HNRNPM	954	+	7.0398736	1.3354086	-1.0	-1.0
chr21	37471690	37471885	ENSG00000157540.19|DYRK1A|HNRNPM|HNRNPM	946	+	6.400172	1.2675664	-1.0	-1.0
chr21	37440735	37440930	ENSG00000157540.19|DYRK1A|HNRNPM|HNRNPM	935	+	6.021394	1.1846826	-1.0	-1.0
chr21	37370288	37370388	ENSG00000157540.19|DYRK1A|HNRNPM|HNRNPM	904	+	3.9777572	1.0178123	-1.0	-1.0
chr21	37392053	37392173	ENSG00000157540.19|DYRK1A|HNRNPM|HNRNPM	917	+	4.4762807	1.0818744	-1.0	-1.0
chr21	37381368	37381673	ENSG00000157540.19|DYRK1A|HNRNPM|HNRNPM	927	+	4.3528776	1.1388291	-1.0	-1.0
chr21	37430495	37430950	ENSG00000157540.19|DYRK1A|HNRNPM|HNRNPM	953	+	6.140591	1.3262174	-1.0	-1.0
chr21	37378828	37378988	ENSG00000157540.19|DYRK1A|HNRNPM|HNRNPM	940	+	6.0405664	1.2242668	-1.0	-1.0
chr21	37431150	37431585	ENSG00000157540.19|DYRK1A|HNRNPM|HNRNPM	939	+	5.308335	1.2181046	-1.0	-1.0
chr21	37403923	37404108	ENSG00000157540.19|DYRK1A|HNRNPM|HNRNPM	946	+	6.221777	1.2642045	-1.0	-1.0
chr21	37391053	37391283	ENSG00000157540.19|DYRK1A|HNRNPM|HNRNPM	940	+	6.295954	1.2223179	-1.0	-1.0
chr21	37366933	37367078	ENSG00000157540.19|DYRK1A|HNRNPM|HNRNPM	944	+	5.858168	1.2532103	-1.0	-1.0
chr21	37370888	37370993	ENSG00000157540.19|DYRK1A|HNRNPM|HNRNPM	935	+	6.283531	1.1846826	-1.0	-1.0
chr21	37367138	37367268	ENSG00000157540.19|DYRK1A|HNRNPM|HNRNPM	930	+	3.8079295	1.1518221	-1.0	-1.0
chr21	37382933	37383118	ENSG00000157540.19|DYRK1A|HNRNPM|HNRNPM	918	+	4.376968	1.0853442	-1.0	-1.0
chr21	37370408	37370598	ENSG00000157540.19|DYRK1A|HNRNPM|HNRNPM	933	+	5.182329	1.1759889	-1.0	-1.0
chr21	37471300	37471495	ENSG00000157540.19|DYRK1A|HNRNPM|HNRNPM	948	+	6.624842	1.2810221	-1.0	-1.0
chr21	37436410	37436535	ENSG00000157540.19|DYRK1A|HNRNPM|HNRNPM	934	+	6.112344	1.1818554	-1.0	-1.0
chr21	37435360	37435460	ENSG00000157540.19|DYRK1A|HNRNPM|HNRNPM	935	+	6.081699	1.1846826	-1.0	-1.0
chr21	37477770	37477885	ENSG00000157540.19|DYRK1A|HNRNPM|HNRNPM	933	+	5.9810295	1.1766768	-1.0	-1.0
chr21	37368533	37368783	ENSG00000157540.19|DYRK1A|HNRNPM|HNRNPM	939	+	5.415673	1.2175968	-1.0	-1.0
chr21	37377858	37377958	ENSG00000157540.19|DYRK1A|HNRNPM|HNRNPM	902	+	3.9723327	1.007366	-1.0	-1.0
chr21	37404748	37404903	ENSG00000157540.19|DYRK1A|HNRNPM|HNRNPM	925	+	5.405453	1.1254165	-1.0	-1.0
chr21	37376468	37376768	ENSG00000157540.19|DYRK1A|HNRNPM|HNRNPM	932	+	5.041024	1.1694745	-1.0	-1.0
chr21	37405123	37405318	ENSG00000157540.19|DYRK1A|HNRNPM|HNRNPM	950	+	5.5415254	1.3020355	-1.0	-1.0
chr21	37472220	37472320	ENSG00000157540.19|DYRK1A|HNRNPM|HNRNPM	933	+	5.977725	1.1765414	-1.0	-1.0
chr21	37381068	37381258	ENSG00000157540.19|DYRK1A|HNRNPM|HNRNPM	930	+	5.002496	1.1563971	-1.0	-1.0
chr21	38806255	38806380	ENSG00000157557.11|ETS2|HNRNPM|HNRNPM	916	+	4.208221	1.0747813	-1.0	-1.0
chr21	38806450	38806615	ENSG00000157557.11|ETS2|HNRNPM|HNRNPM	906	+	4.0114446	1.0272613	-1.0	-1.0
chr21	39312562	39312732	ENSG00000185658.13|BRWD1|HNRNPM|HNRNPM	938	-	6.330492	1.2103732	-1.0	-1.0
chr21	39301422	39301557	ENSG00000185658.13|BRWD1|HNRNPM|HNRNPM	934	-	5.2672987	1.1794004	-1.0	-1.0
chr21	42847876	42848136	ENSG00000160193.11|WDR4|HNRNPM|HNRNPM	922	-	3.875047	1.1086339	-1.0	-1.0
chr21	42849350	42849990	ENSG00000160193.11|WDR4|HNRNPM|HNRNPM	925	-	3.746914	1.1238697	-1.0	-1.0
chr21	42868456	42868556	ENSG00000160193.11|WDR4|HNRNPM|HNRNPM	931	-	5.9780264	1.1628356	-1.0	-1.0
chr21	42845971	42846106	ENSG00000160193.11|WDR4|HNRNPM|HNRNPM	923	-	4.8531146	1.1127386	-1.0	-1.0
chr21	42844636	42845421	ENSG00000160193.11|WDR4|HNRNPM|HNRNPM	944	-	4.819559	1.2554822	-1.0	-1.0
chr21	42860552	42860987	ENSG00000160193.11|WDR4|HNRNPM|HNRNPM	948	-	6.439752	1.2821718	-1.0	-1.0
chr21	42844096	42844406	ENSG00000160193.11|WDR4|HNRNPM|HNRNPM	938	-	4.822881	1.2094233	-1.0	-1.0
chr21	42848211	42848371	ENSG00000160193.11|WDR4|HNRNPM|HNRNPM	927	-	3.8702183	1.1388063	-1.0	-1.0
chr21	42857370	42857475	ENSG00000160193.11|WDR4|HNRNPM|HNRNPM	935	-	6.0184307	1.1846826	-1.0	-1.0
chr21	42864876	42865016	ENSG00000160193.11|WDR4|HNRNPM|HNRNPM	935	-	6.0609155	1.1846826	-1.0	-1.0
chr21	42843093	42843281	ENSG00000160193.11|WDR4|HNRNPM|HNRNPM	936	-	4.418282	1.1919498	-1.0	-1.0
chr21	42865926	42866026	ENSG00000160193.11|WDR4|HNRNPM|HNRNPM	932	-	5.9673696	1.1655855	-1.0	-1.0
chr21	42843986	42844091	ENSG00000160193.11|WDR4|HNRNPM|HNRNPM	917	-	3.6981692	1.0831424	-1.0	-1.0
chr21	42844421	42844621	ENSG00000160193.11|WDR4|HNRNPM|HNRNPM	940	-	4.336613	1.2209905	-1.0	-1.0
chr21	42858390	42858500	ENSG00000160193.11|WDR4|HNRNPM|HNRNPM	935	-	6.0992117	1.1846826	-1.0	-1.0
chr21	42845766	42845881	ENSG00000160193.11|WDR4|HNRNPM|HNRNPM	919	-	4.305044	1.0923485	-1.0	-1.0
chr21	42858215	42858385	ENSG00000160193.11|WDR4|HNRNPM|HNRNPM	940	-	6.270571	1.2189367	-1.0	-1.0
chr21	42868006	42868111	ENSG00000160193.11|WDR4|HNRNPM|HNRNPM	933	-	5.9810295	1.1766768	-1.0	-1.0
chr21	42845616	42845731	ENSG00000160193.11|WDR4|HNRNPM|HNRNPM	904	-	3.496205	1.019087	-1.0	-1.0
chr21	42860307	42860417	ENSG00000160193.11|WDR4|HNRNPM|HNRNPM	902	-	3.949237	1.0108157	-1.0	-1.0
chr21	42981259	42981404	ENSG00000160199.14|PKNOX1|HNRNPM|HNRNPM	932	+	5.4844728	1.1684977	-1.0	-1.0
chr21	43679829	43680009	ENSG00000160208.12|RRP1B|HNRNPM|HNRNPM	922	+	4.7886243	1.107984	-1.0	-1.0
chr21	43679174	43679279	ENSG00000160208.12|RRP1B|HNRNPM|HNRNPM	902	+	4.114153	1.010874	-1.0	-1.0
chr21	43733731	43733831	ENSG00000160209.18|PDXK|HNRNPM|HNRNPM	931	+	4.497701	1.1601043	-1.0	-1.0
chr21	43801121	43801291	ENSG00000160214.12|RRP1|HNRNPM|HNRNPM	920	+	4.832143	1.0949112	-1.0	-1.0
chr21	43803312	43803487	ENSG00000160214.12|RRP1|HNRNPM|HNRNPM	919	+	4.6887293	1.0910769	-1.0	-1.0
chr21	43912144	43912259	ENSG00000160216.18|AGPAT3|HNRNPM|HNRNPM	934	+	6.112381	1.1778959	-1.0	-1.0
chr21	43868056	43868251	ENSG00000160216.18|AGPAT3|HNRNPM|HNRNPM	943	+	6.4105663	1.2470845	-1.0	-1.0
chr21	43879646	43879746	ENSG00000160216.18|AGPAT3|HNRNPM|HNRNPM	905	+	3.9750981	1.0234375	-1.0	-1.0
chr21	43916621	43916976	ENSG00000160216.18|AGPAT3|HNRNPM|HNRNPM	943	+	6.554004	1.2425139	-1.0	-1.0
chr21	43867676	43867746	ENSG00000160216.18|AGPAT3|HNRNPM|HNRNPM	932	+	5.956697	1.1670297	-1.0	-1.0
chr21	43918251	43918391	ENSG00000160216.18|AGPAT3|HNRNPM|HNRNPM	932	+	6.0067453	1.1677465	-1.0	-1.0
chr21	44054116	44054286	ENSG00000160218.12|TRAPPC10|HNRNPM|HNRNPM	935	+	6.167462	1.1846826	-1.0	-1.0
chr21	44038337	44038532	ENSG00000160218.12|TRAPPC10|HNRNPM|HNRNPM	942	+	5.557165	1.235892	-1.0	-1.0
chr21	44053561	44053786	ENSG00000160218.12|TRAPPC10|HNRNPM|HNRNPM	940	+	6.266584	1.2203344	-1.0	-1.0
chr21	44038202	44038302	ENSG00000160218.12|TRAPPC10|HNRNPM|HNRNPM	905	+	3.9877741	1.0234375	-1.0	-1.0
chr21	44070430	44070590	ENSG00000160218.12|TRAPPC10|HNRNPM|HNRNPM	935	+	6.2304506	1.1846826	-1.0	-1.0
chr21	44051527	44051657	ENSG00000160218.12|TRAPPC10|HNRNPM|HNRNPM	935	+	6.218247	1.1846826	-1.0	-1.0
chr21	44779641	44779781	ENSG00000184787.18|UBE2G2|HNRNPM|HNRNPM	935	-	6.067586	1.1840714	-1.0	-1.0
chr21	44786306	44786446	ENSG00000184787.18|UBE2G2|HNRNPM|HNRNPM	935	-	6.0795274	1.1840544	-1.0	-1.0
chr21	44785986	44786236	ENSG00000184787.18|UBE2G2|HNRNPM|HNRNPM	946	-	6.6030693	1.2682271	-1.0	-1.0
chr21	44866421	44866521	ENSG00000183255.11|PTTG1IP|HNRNPM|HNRNPM	919	-	5.9834166	1.0896033	-1.0	-1.0
chr21	44854697	44854817	ENSG00000183255.11|PTTG1IP|HNRNPM|HNRNPM	912	-	4.037091	1.0562075	-1.0	-1.0
chr21	44865780	44865896	ENSG00000183255.11|PTTG1IP|HNRNPM|HNRNPM	938	-	4.2209177	1.2109853	-1.0	-1.0
chr21	44870896	44870996	ENSG00000183255.11|PTTG1IP|HNRNPM|HNRNPM	908	-	4.053158	1.0375055	-1.0	-1.0
chr21	44854022	44854582	ENSG00000183255.11|PTTG1IP|HNRNPM|HNRNPM	933	-	4.400988	1.1736761	-1.0	-1.0
chr21	44858419	44858519	ENSG00000183255.11|PTTG1IP|HNRNPM|HNRNPM	935	-	6.1695156	1.1846826	-1.0	-1.0
chr21	44853792	44853987	ENSG00000183255.11|PTTG1IP|HNRNPM|HNRNPM	926	-	4.1127815	1.129457	-1.0	-1.0
chr21	44873262	44873422	ENSG00000183255.11|PTTG1IP|HNRNPM|HNRNPM	924	-	3.835299	1.1196676	-1.0	-1.0
chr21	44861406	44861556	ENSG00000183255.11|PTTG1IP|HNRNPM|HNRNPM	909	-	3.4877093	1.041209	-1.0	-1.0
chr21	44865926	44866296	ENSG00000183255.11|PTTG1IP|HNRNPM|HNRNPM	942	-	4.285082	1.2342687	-1.0	-1.0
chr21	44868741	44869211	ENSG00000183255.11|PTTG1IP|HNRNPM|HNRNPM	932	-	3.8618398	1.1647501	-1.0	-1.0
chr21	44866636	44867056	ENSG00000183255.11|PTTG1IP|HNRNPM|HNRNPM	934	-	4.1913366	1.1818852	-1.0	-1.0
chr21	44872026	44872391	ENSG00000183255.11|PTTG1IP|HNRNPM|HNRNPM	921	-	3.6838224	1.1025828	-1.0	-1.0
chr21	44872456	44872636	ENSG00000183255.11|PTTG1IP|HNRNPM|HNRNPM	932	-	4.2935286	1.1702528	-1.0	-1.0
chr21	44855057	44855182	ENSG00000183255.11|PTTG1IP|HNRNPM|HNRNPM	930	-	5.9240785	1.1553878	-1.0	-1.0
chr21	44871221	44871406	ENSG00000183255.11|PTTG1IP|HNRNPM|HNRNPM	934	-	4.004067	1.1807615	-1.0	-1.0
chr21	44858979	44859119	ENSG00000183255.11|PTTG1IP|HNRNPM|HNRNPM	928	-	3.785727	1.1449522	-1.0	-1.0
chr21	44861933	44862208	ENSG00000183255.11|PTTG1IP|HNRNPM|HNRNPM	934	-	4.298623	1.1816795	-1.0	-1.0
chr21	44864153	44864253	ENSG00000183255.11|PTTG1IP|HNRNPM|HNRNPM	901	-	3.5542917	1.0048587	-1.0	-1.0
chr21	44870766	44870876	ENSG00000183255.11|PTTG1IP|HNRNPM|HNRNPM	923	-	5.5957375	1.1146797	-1.0	-1.0
chr21	44859669	44859834	ENSG00000183255.11|PTTG1IP|HNRNPM|HNRNPM	935	-	6.1129184	1.1846826	-1.0	-1.0
chr21	44871621	44872016	ENSG00000183255.11|PTTG1IP|HNRNPM|HNRNPM	938	-	4.4020476	1.2093308	-1.0	-1.0
chr21	44862998	44863873	ENSG00000183255.11|PTTG1IP|HNRNPM|HNRNPM	949	-	5.260985	1.2962698	-1.0	-1.0
chr21	45086728	45086873	ENSG00000197381.15|ADARB1|HNRNPM|HNRNPM	935	+	5.982748	1.1846826	-1.0	-1.0
chr21	45270354	45270479	ENSG00000186866.16|POFUT2|HNRNPM|HNRNPM	912	-	4.0346637	1.0569308	-1.0	-1.0
chr21	45274944	45275089	ENSG00000186866.16|POFUT2|HNRNPM|HNRNPM	935	-	6.0848703	1.1846826	-1.0	-1.0
chr21	45267007	45267207	ENSG00000186866.16|POFUT2|HNRNPM|HNRNPM	945	-	6.521135	1.258042	-1.0	-1.0
chr21	45270494	45270709	ENSG00000186866.16|POFUT2|HNRNPM|HNRNPM	935	-	6.165432	1.1846826	-1.0	-1.0
chr21	45412893	45412998	ENSG00000182871.14|COL18A1|HNRNPM|HNRNPM	908	+	3.9958918	1.0352646	-1.0	-1.0
chr21	45417658	45417848	ENSG00000182871.14|COL18A1|HNRNPM|HNRNPM	931	+	5.9062533	1.1628401	-1.0	-1.0
chr21	45409883	45409998	ENSG00000182871.14|COL18A1|HNRNPM|HNRNPM	935	+	6.1124616	1.1846826	-1.0	-1.0
chr21	45416988	45417398	ENSG00000182871.14|COL18A1|HNRNPM|HNRNPM	940	+	5.3927183	1.2185744	-1.0	-1.0
chr21	45439588	45439693	ENSG00000182871.14|COL18A1|HNRNPM|HNRNPM	935	+	6.128234	1.1846826	-1.0	-1.0
chr21	45419333	45419488	ENSG00000182871.14|COL18A1|HNRNPM|HNRNPM	931	+	5.158546	1.1620327	-1.0	-1.0
chr21	45445573	45445728	ENSG00000182871.14|COL18A1|HNRNPM|HNRNPM	935	+	6.2140913	1.1846826	-1.0	-1.0
chr21	45470861	45471166	ENSG00000182871.14|COL18A1|HNRNPM|HNRNPM	955	+	7.1733556	1.3465515	-1.0	-1.0
chr21	45412648	45412848	ENSG00000182871.14|COL18A1|HNRNPM|HNRNPM	934	+	4.6202	1.1782329	-1.0	-1.0
chr21	45419138	45419323	ENSG00000182871.14|COL18A1|HNRNPM|HNRNPM	917	+	4.2721677	1.082049	-1.0	-1.0
chr21	45519730	45519925	ENSG00000173638.18|SLC19A1|HNRNPM|HNRNPM	918	-	4.8543105	1.0872302	-1.0	-1.0
chr21	45523355	45523510	ENSG00000173638.18|SLC19A1|HNRNPM|HNRNPM	934	-	6.1490626	1.1830325	-1.0	-1.0
chr21	45522615	45522745	ENSG00000173638.18|SLC19A1|HNRNPM|HNRNPM	935	-	6.0520906	1.1846826	-1.0	-1.0
chr21	46147341	46147446	ENSG00000160282.13|FTCD|HNRNPM|HNRNPM	911	-	3.3943744	1.0486755	-1.0	-1.0
chr21	46147506	46147716	ENSG00000160282.13|FTCD|HNRNPM|HNRNPM	935	-	3.7416403	1.1845994	-1.0	-1.0
chr21	46220107	46220207	ENSG00000160285.14|LSS|HNRNPM|HNRNPM	935	-	6.022179	1.1846826	-1.0	-1.0
chr21	46198581	46198741	ENSG00000160285.14|LSS|HNRNPM|HNRNPM	909	-	4.05336	1.0387896	-1.0	-1.0
chr21	46205041	46205226	ENSG00000160285.14|LSS|HNRNPM|HNRNPM	915	-	3.7799368	1.07253	-1.0	-1.0
chr21	46226118	46226398	ENSG00000160285.14|LSS|HNRNPM|HNRNPM	953	-	6.8227353	1.3270441	-1.0	-1.0
chr21	46205296	46205396	ENSG00000160285.14|LSS|HNRNPM|HNRNPM	903	-	3.3221676	1.0151304	-1.0	-1.0
chr21	46212374	46212764	ENSG00000160285.14|LSS|HNRNPM|HNRNPM	938	-	5.5036407	1.2052299	-1.0	-1.0
chr21	46211869	46212004	ENSG00000160285.14|LSS|HNRNPM|HNRNPM	948	-	6.6449122	1.2799606	-1.0	-1.0
chr21	46203546	46203986	ENSG00000160285.14|LSS|HNRNPM|HNRNPM	941	-	5.0542955	1.2325388	-1.0	-1.0
chr21	46650233	46650338	ENSG00000160310.17|PRMT2|HNRNPM|HNRNPM	907	+	4.001587	1.030493	-1.0	-1.0
chr21	46651013	46651158	ENSG00000160310.17|PRMT2|HNRNPM|HNRNPM	922	+	4.8676186	1.1098605	-1.0	-1.0
chr22	17941956	17942151	ENSG00000243156.7|MICAL3|HNRNPM|HNRNPM	945	-	6.3579216	1.2615893	-1.0	-1.0
chr22	17924231	17924346	ENSG00000243156.7|MICAL3|HNRNPM|HNRNPM	909	-	4.037953	1.0398638	-1.0	-1.0
chr22	17939981	17940121	ENSG00000243156.7|MICAL3|HNRNPM|HNRNPM	935	-	6.0683675	1.1846826	-1.0	-1.0
chr22	17883423	17883608	ENSG00000243156.7|MICAL3|HNRNPM|HNRNPM	935	-	6.1356907	1.1846826	-1.0	-1.0
chr22	17892942	17893102	ENSG00000243156.7|MICAL3|HNRNPM|HNRNPM	944	-	6.1130204	1.2555059	-1.0	-1.0
chr22	18081429	18081659	ENSG00000215193.12|PEX26|HNRNPM|HNRNPM	934	+	5.295102	1.1816794	-1.0	-1.0
chr22	18166575	18166740	ENSG00000184979.9|USP18|HNRNPM|HNRNPM	932	+	6.204612	1.1675112	-1.0	-1.0
chr22	18561788	18561898	ENSG00000274602.4|PI4KAP1|HNRNPM|HNRNPM	931	-	6.192251	1.1623731	-1.0	-1.0
chr22	19053433	19053533	ENSG00000070413.19|DGCR2|HNRNPM|HNRNPM	935	-	5.991576	1.1846826	-1.0	-1.0
chr22	19116700	19117490	ENSG00000070413.19|DGCR2|HNRNPM|HNRNPM	937	-	5.628119	1.2032052	-1.0	-1.0
chr22	19115775	19115965	ENSG00000070413.19|DGCR2|HNRNPM|HNRNPM	921	-	4.754797	1.1041082	-1.0	-1.0
chr22	19114710	19114840	ENSG00000070413.19|DGCR2|HNRNPM|HNRNPM	922	-	4.151574	1.1095653	-1.0	-1.0
chr22	19114405	19114545	ENSG00000070413.19|DGCR2|HNRNPM|HNRNPM	934	-	6.0457063	1.1816496	-1.0	-1.0
chr22	19087185	19087345	ENSG00000070413.19|DGCR2|HNRNPM|HNRNPM	918	-	4.7320356	1.0880464	-1.0	-1.0
chr22	19400807	19401037	ENSG00000100084.14|HIRA|HNRNPM|HNRNPM	921	-	4.309825	1.1018924	-1.0	-1.0
chr22	19401787	19401932	ENSG00000100084.14|HIRA|HNRNPM|HNRNPM	935	-	6.149348	1.1838002	-1.0	-1.0
chr22	19401512	19401642	ENSG00000100084.14|HIRA|HNRNPM|HNRNPM	934	-	6.153893	1.1835243	-1.0	-1.0
chr22	19336261	19336366	ENSG00000100084.14|HIRA|HNRNPM|HNRNPM	935	-	6.015405	1.1846826	-1.0	-1.0
chr22	19430155	19430263	ENSG00000100084.14|HIRA|HNRNPM|HNRNPM	935	-	6.1417265	1.1846826	-1.0	-1.0
chr22	19336556	19336676	ENSG00000100084.14|HIRA|HNRNPM|HNRNPM	948	-	6.6176624	1.2874447	-1.0	-1.0
chr22	19344571	19344766	ENSG00000100084.14|HIRA|HNRNPM|HNRNPM	940	-	6.346368	1.2232184	-1.0	-1.0
chr22	19338796	19338896	ENSG00000100084.14|HIRA|HNRNPM|HNRNPM	935	-	6.104145	1.1846826	-1.0	-1.0
chr22	19401937	19402042	ENSG00000100084.14|HIRA|HNRNPM|HNRNPM	925	-	5.9856844	1.1251488	-1.0	-1.0
chr22	19401132	19401232	ENSG00000100084.14|HIRA|HNRNPM|HNRNPM	935	-	6.3873763	1.1846826	-1.0	-1.0
chr22	19430153	19430318	ENSG00000242259.8|C22orf39|HNRNPM|HNRNPM	935	-	6.1547523	1.1846826	-1.0	-1.0
chr22	19400807	19401037	ENSG00000242259.8|C22orf39|HNRNPM|HNRNPM	921	-	4.309825	1.1019602	-1.0	-1.0
chr22	19401787	19401932	ENSG00000242259.8|C22orf39|HNRNPM|HNRNPM	935	-	6.149348	1.1837897	-1.0	-1.0
chr22	19401512	19401642	ENSG00000242259.8|C22orf39|HNRNPM|HNRNPM	934	-	6.153893	1.1835577	-1.0	-1.0
chr22	19401132	19401232	ENSG00000242259.8|C22orf39|HNRNPM|HNRNPM	935	-	6.3873763	1.1846826	-1.0	-1.0
chr22	19401937	19402042	ENSG00000242259.8|C22orf39|HNRNPM|HNRNPM	925	-	5.9856844	1.1250684	-1.0	-1.0
chr22	20059496	20059696	ENSG00000183597.15|TANGO2|HNRNPM|HNRNPM	945	+	6.4339523	1.2579271	-1.0	-1.0
chr22	20059011	20059276	ENSG00000183597.15|TANGO2|HNRNPM|HNRNPM	926	+	5.359984	1.1283753	-1.0	-1.0
chr22	20097050	20097240	ENSG00000128191.15|DGCR8|HNRNPM|HNRNPM	935	+	6.0248203	1.1846826	-1.0	-1.0
chr22	20102255	20102555	ENSG00000128191.15|DGCR8|HNRNPM|HNRNPM	935	+	6.2127147	1.1857585	-1.0	-1.0
chr22	20090358	20090583	ENSG00000128191.15|DGCR8|HNRNPM|HNRNPM	950	+	6.8376093	1.3052138	-1.0	-1.0
chr22	20083225	20083410	ENSG00000128191.15|DGCR8|HNRNPM|HNRNPM	914	+	4.1887755	1.0630211	-1.0	-1.0
chr22	20101805	20101945	ENSG00000128191.15|DGCR8|HNRNPM|HNRNPM	935	+	6.0999455	1.1846826	-1.0	-1.0
chr22	20090888	20091083	ENSG00000128191.15|DGCR8|HNRNPM|HNRNPM	945	+	6.483685	1.2557645	-1.0	-1.0
chr22	20081450	20081670	ENSG00000128191.15|DGCR8|HNRNPM|HNRNPM	941	+	5.8926606	1.2286094	-1.0	-1.0
chr22	20104480	20104665	ENSG00000128191.15|DGCR8|HNRNPM|HNRNPM	935	+	6.224748	1.1846826	-1.0	-1.0
chr22	20083630	20083800	ENSG00000128191.15|DGCR8|HNRNPM|HNRNPM	912	+	4.114066	1.0559279	-1.0	-1.0
chr22	20103825	20104035	ENSG00000128191.15|DGCR8|HNRNPM|HNRNPM	944	+	6.2414403	1.2508687	-1.0	-1.0
chr22	20102560	20102660	ENSG00000128191.15|DGCR8|HNRNPM|HNRNPM	935	+	5.9636936	1.1846826	-1.0	-1.0
chr22	20104760	20104865	ENSG00000128191.15|DGCR8|HNRNPM|HNRNPM	935	+	5.970855	1.1846826	-1.0	-1.0
chr22	20084260	20084415	ENSG00000128191.15|DGCR8|HNRNPM|HNRNPM	935	+	6.175774	1.1846826	-1.0	-1.0
chr22	20084010	20084195	ENSG00000128191.15|DGCR8|HNRNPM|HNRNPM	909	+	4.2402573	1.0396241	-1.0	-1.0
chr22	20105520	20105810	ENSG00000128191.15|DGCR8|HNRNPM|HNRNPM	937	+	5.2525516	1.2016056	-1.0	-1.0
chr22	20123777	20123982	ENSG00000099901.16|RANBP1|HNRNPM|HNRNPM	932	+	5.228797	1.1674055	-1.0	-1.0
chr22	20569781	20569896	ENSG00000099917.17|MED15|HNRNPM|HNRNPM	935	+	6.1119547	1.1846826	-1.0	-1.0
chr22	20571366	20571481	ENSG00000099917.17|MED15|HNRNPM|HNRNPM	935	+	6.0337257	1.1846826	-1.0	-1.0
chr22	20572206	20572346	ENSG00000099917.17|MED15|HNRNPM|HNRNPM	923	+	5.3028936	1.1117034	-1.0	-1.0
chr22	20569321	20569566	ENSG00000099917.17|MED15|HNRNPM|HNRNPM	919	+	4.2595277	1.0909137	-1.0	-1.0
chr22	20569136	20569236	ENSG00000099917.17|MED15|HNRNPM|HNRNPM	902	+	4.2122674	1.0070565	-1.0	-1.0
chr22	20573997	20574132	ENSG00000099917.17|MED15|HNRNPM|HNRNPM	915	+	4.142031	1.0716654	-1.0	-1.0
chr22	20790933	20791078	ENSG00000241973.10|PI4KA|HNRNPM|HNRNPM	935	-	6.234475	1.1846826	-1.0	-1.0
chr22	20790163	20790338	ENSG00000241973.10|PI4KA|HNRNPM|HNRNPM	937	-	6.2651725	1.2000263	-1.0	-1.0
chr22	21419130	21419255	ENSG00000169635.9|HIC2|HNRNPM|HNRNPM	940	+	6.1059685	1.2192318	-1.0	-1.0
chr22	21578447	21578572	ENSG00000185651.14|UBE2L3|HNRNPM|HNRNPM	911	+	4.0258408	1.0506692	-1.0	-1.0
chr22	21594661	21594806	ENSG00000185651.14|UBE2L3|HNRNPM|HNRNPM	923	+	4.7167845	1.111879	-1.0	-1.0
chr22	21594841	21595051	ENSG00000185651.14|UBE2L3|HNRNPM|HNRNPM	946	+	6.470708	1.2701607	-1.0	-1.0
chr22	21690759	21690904	ENSG00000100023.18|PPIL2|HNRNPM|HNRNPM	936	+	6.3366237	1.1946633	-1.0	-1.0
chr22	21855831	21856096	ENSG00000100030.14|MAPK1|HNRNPM|HNRNPM	932	-	5.4722137	1.1701677	-1.0	-1.0
chr22	21866816	21867016	ENSG00000100030.14|MAPK1|HNRNPM|HNRNPM	949	-	5.0455537	1.2961504	-1.0	-1.0
chr22	21797978	21798123	ENSG00000100030.14|MAPK1|HNRNPM|HNRNPM	934	-	6.0112195	1.1833216	-1.0	-1.0
chr22	21867111	21867231	ENSG00000100030.14|MAPK1|HNRNPM|HNRNPM	927	-	5.396458	1.1344332	-1.0	-1.0
chr22	22304499	22304689	ENSG00000272779.1|AC245060.4|HNRNPM|HNRNPM	935	+	6.2386193	1.1846826	-1.0	-1.0
chr22	23198595	23198725	ENSG00000186716.20|BCR|HNRNPM|HNRNPM	935	+	6.222479	1.1846826	-1.0	-1.0
chr22	23214477	23214692	ENSG00000186716.20|BCR|HNRNPM|HNRNPM	945	+	6.040006	1.258702	-1.0	-1.0
chr22	23214117	23214247	ENSG00000186716.20|BCR|HNRNPM|HNRNPM	932	+	6.1053724	1.1680607	-1.0	-1.0
chr22	23213197	23213307	ENSG00000186716.20|BCR|HNRNPM|HNRNPM	935	+	5.9729877	1.1846826	-1.0	-1.0
chr22	23203652	23203802	ENSG00000186716.20|BCR|HNRNPM|HNRNPM	933	+	6.0160465	1.1715379	-1.0	-1.0
chr22	23183324	23183424	ENSG00000186716.20|BCR|HNRNPM|HNRNPM	907	+	4.027575	1.0317752	-1.0	-1.0
chr22	23216617	23216952	ENSG00000186716.20|BCR|HNRNPM|HNRNPM	944	+	6.0215282	1.2531523	-1.0	-1.0
chr22	23197459	23197579	ENSG00000186716.20|BCR|HNRNPM|HNRNPM	935	+	6.0260596	1.1846826	-1.0	-1.0
chr22	23192349	23192464	ENSG00000186716.20|BCR|HNRNPM|HNRNPM	935	+	6.0131845	1.1845217	-1.0	-1.0
chr22	23197639	23197769	ENSG00000186716.20|BCR|HNRNPM|HNRNPM	933	+	6.0635357	1.1768428	-1.0	-1.0
chr22	23704375	23704740	ENSG00000228315.11|GUSBP11|HNRNPM|HNRNPM	945	-	6.647169	1.2600776	-1.0	-1.0
chr22	23705220	23705385	ENSG00000228315.11|GUSBP11|HNRNPM|HNRNPM	942	-	6.073712	1.2369177	-1.0	-1.0
chr22	23701565	23701695	ENSG00000228315.11|GUSBP11|HNRNPM|HNRNPM	935	-	5.984577	1.1846826	-1.0	-1.0
chr22	23701710	23701850	ENSG00000228315.11|GUSBP11|HNRNPM|HNRNPM	949	-	6.30029	1.2898386	-1.0	-1.0
chr22	23703890	23704070	ENSG00000228315.11|GUSBP11|HNRNPM|HNRNPM	935	-	6.0548353	1.1846826	-1.0	-1.0
chr22	23704375	23704740	ENSG00000272578.5|AP000347.1|HNRNPM|HNRNPM	945	-	6.647169	1.2601042	-1.0	-1.0
chr22	23705220	23705385	ENSG00000272578.5|AP000347.1|HNRNPM|HNRNPM	942	-	6.073712	1.2369081	-1.0	-1.0
chr22	23701565	23701695	ENSG00000272578.5|AP000347.1|HNRNPM|HNRNPM	935	-	5.984577	1.1846826	-1.0	-1.0
chr22	23701710	23701850	ENSG00000272578.5|AP000347.1|HNRNPM|HNRNPM	949	-	6.30029	1.2897457	-1.0	-1.0
chr22	23703890	23704070	ENSG00000272578.5|AP000347.1|HNRNPM|HNRNPM	935	-	6.0548353	1.1846826	-1.0	-1.0
chr22	23701567	23701692	ENSG00000273000.5|AP000347.2|HNRNPM|HNRNPM	933	-	5.9654307	1.1758561	-1.0	-1.0
chr22	23703887	23704067	ENSG00000273000.5|AP000347.2|HNRNPM|HNRNPM	935	-	6.0586705	1.1846826	-1.0	-1.0
chr22	23701707	23701852	ENSG00000273000.5|AP000347.2|HNRNPM|HNRNPM	948	-	6.3196893	1.2837007	-1.0	-1.0
chr22	23704377	23704742	ENSG00000273000.5|AP000347.2|HNRNPM|HNRNPM	945	-	6.6465163	1.2594568	-1.0	-1.0
chr22	23705217	23705382	ENSG00000273000.5|AP000347.2|HNRNPM|HNRNPM	940	-	5.899043	1.2218349	-1.0	-1.0
chr22	24038921	24039021	ENSG00000099991.17|CABIN1|HNRNPM|HNRNPM	901	+	3.9387732	1.002826	-1.0	-1.0
chr22	24069061	24069161	ENSG00000099991.17|CABIN1|HNRNPM|HNRNPM	935	+	5.9812555	1.1846826	-1.0	-1.0
chr22	24039486	24039706	ENSG00000099991.17|CABIN1|HNRNPM|HNRNPM	927	+	4.6420727	1.1379853	-1.0	-1.0
chr22	24031733	24031893	ENSG00000099991.17|CABIN1|HNRNPM|HNRNPM	935	+	6.139965	1.1846826	-1.0	-1.0
chr22	24068376	24068626	ENSG00000099991.17|CABIN1|HNRNPM|HNRNPM	926	+	4.111388	1.1332811	-1.0	-1.0
chr22	24069211	24069461	ENSG00000099991.17|CABIN1|HNRNPM|HNRNPM	928	+	4.8842735	1.1400058	-1.0	-1.0
chr22	24040296	24040491	ENSG00000099991.17|CABIN1|HNRNPM|HNRNPM	913	+	4.116995	1.0606567	-1.0	-1.0
chr22	24039861	24040066	ENSG00000099991.17|CABIN1|HNRNPM|HNRNPM	954	+	7.7934875	1.3380873	-1.0	-1.0
chr22	24112602	24112707	ENSG00000099991.17|CABIN1|HNRNPM|HNRNPM	935	+	6.0018296	1.1846826	-1.0	-1.0
chr22	24040076	24040241	ENSG00000099991.17|CABIN1|HNRNPM|HNRNPM	916	+	3.6877093	1.0772115	-1.0	-1.0
chr22	24028643	24028743	ENSG00000099991.17|CABIN1|HNRNPM|HNRNPM	935	+	5.9812555	1.1846826	-1.0	-1.0
chr22	24040656	24040946	ENSG00000099991.17|CABIN1|HNRNPM|HNRNPM	938	+	5.642404	1.2097003	-1.0	-1.0
chr22	24070261	24070481	ENSG00000099991.17|CABIN1|HNRNPM|HNRNPM	922	+	4.6825566	1.1100485	-1.0	-1.0
chr22	24303339	24303534	ENSG00000100014.19|SPECC1L|HNRNPM|HNRNPM	926	+	5.4283137	1.1287673	-1.0	-1.0
chr22	24303339	24303534	ENSG00000258555.6|SPECC1L-ADORA2A|HNRNPM|HNRNPM	926	+	5.4283137	1.1289054	-1.0	-1.0
chr22	24559116	24559216	ENSG00000100028.11|SNRPD3|HNRNPM|HNRNPM	935	+	6.0913777	1.1846826	-1.0	-1.0
chr22	25126312	25126477	ENSG00000197077.13|KIAA1671|HNRNPM|HNRNPM	921	+	4.1330423	1.104694	-1.0	-1.0
chr22	25368422	25368562	ENSG00000100068.11|LRP5L|HNRNPM|HNRNPM	935	-	6.129944	1.1846826	-1.0	-1.0
chr22	25367312	25367562	ENSG00000100068.11|LRP5L|HNRNPM|HNRNPM	947	-	5.6239114	1.2756772	-1.0	-1.0
chr22	25404753	25404873	ENSG00000100068.11|LRP5L|HNRNPM|HNRNPM	934	-	6.0759506	1.1835824	-1.0	-1.0
chr22	25373257	25373372	ENSG00000100068.11|LRP5L|HNRNPM|HNRNPM	926	-	5.0590124	1.1324129	-1.0	-1.0
chr22	25365922	25366307	ENSG00000100068.11|LRP5L|HNRNPM|HNRNPM	928	-	5.156437	1.1448468	-1.0	-1.0
chr22	25367882	25368087	ENSG00000100068.11|LRP5L|HNRNPM|HNRNPM	942	-	6.345832	1.2372314	-1.0	-1.0
chr22	25367642	25367792	ENSG00000100068.11|LRP5L|HNRNPM|HNRNPM	922	-	5.087448	1.11028	-1.0	-1.0
chr22	25371297	25371467	ENSG00000100068.11|LRP5L|HNRNPM|HNRNPM	942	-	6.36307	1.2356238	-1.0	-1.0
chr22	25368137	25368262	ENSG00000100068.11|LRP5L|HNRNPM|HNRNPM	949	-	6.44332	1.2917265	-1.0	-1.0
chr22	28568553	28568698	ENSG00000100154.14|TTC28|HNRNPM|HNRNPM	935	-	6.0629373	1.1846826	-1.0	-1.0
chr22	28443663	28443803	ENSG00000100154.14|TTC28|HNRNPM|HNRNPM	935	-	6.078821	1.1846826	-1.0	-1.0
chr22	28541088	28541263	ENSG00000100154.14|TTC28|HNRNPM|HNRNPM	921	-	4.732421	1.1047485	-1.0	-1.0
chr22	28443208	28443328	ENSG00000100154.14|TTC28|HNRNPM|HNRNPM	935	-	6.0579605	1.1846826	-1.0	-1.0
chr22	28565108	28565323	ENSG00000100154.14|TTC28|HNRNPM|HNRNPM	942	-	6.3309584	1.2328523	-1.0	-1.0
chr22	28588658	28588893	ENSG00000100154.14|TTC28|HNRNPM|HNRNPM	928	-	4.31288	1.1422092	-1.0	-1.0
chr22	28484633	28484763	ENSG00000100154.14|TTC28|HNRNPM|HNRNPM	930	-	5.8007116	1.1580107	-1.0	-1.0
chr22	28619953	28620153	ENSG00000100154.14|TTC28|HNRNPM|HNRNPM	940	-	6.2197905	1.2244911	-1.0	-1.0
chr22	28509308	28509453	ENSG00000100154.14|TTC28|HNRNPM|HNRNPM	935	-	6.029437	1.1846826	-1.0	-1.0
chr22	28471543	28471643	ENSG00000100154.14|TTC28|HNRNPM|HNRNPM	935	-	5.970855	1.1846826	-1.0	-1.0
chr22	28610493	28610608	ENSG00000100154.14|TTC28|HNRNPM|HNRNPM	905	-	3.9775395	1.0212516	-1.0	-1.0
chr22	28472728	28472903	ENSG00000100154.14|TTC28|HNRNPM|HNRNPM	919	-	4.3726325	1.090854	-1.0	-1.0
chr22	28507143	28507323	ENSG00000100154.14|TTC28|HNRNPM|HNRNPM	914	-	4.6451116	1.0640568	-1.0	-1.0
chr22	28620398	28620568	ENSG00000100154.14|TTC28|HNRNPM|HNRNPM	910	-	4.1964426	1.0449027	-1.0	-1.0
chr22	28566158	28566348	ENSG00000100154.14|TTC28|HNRNPM|HNRNPM	948	-	6.3180633	1.2827364	-1.0	-1.0
chr22	28510013	28510188	ENSG00000100154.14|TTC28|HNRNPM|HNRNPM	943	-	6.3361616	1.2403738	-1.0	-1.0
chr22	28608868	28609013	ENSG00000100154.14|TTC28|HNRNPM|HNRNPM	910	-	4.410874	1.0444864	-1.0	-1.0
chr22	28510563	28510663	ENSG00000100154.14|TTC28|HNRNPM|HNRNPM	935	-	6.035703	1.1846826	-1.0	-1.0
chr22	28552338	28552468	ENSG00000100154.14|TTC28|HNRNPM|HNRNPM	935	-	6.089663	1.1846826	-1.0	-1.0
chr22	28552038	28552228	ENSG00000100154.14|TTC28|HNRNPM|HNRNPM	912	-	4.390007	1.0568925	-1.0	-1.0
chr22	28565418	28565573	ENSG00000100154.14|TTC28|HNRNPM|HNRNPM	915	-	4.9154086	1.0727812	-1.0	-1.0
chr22	28624723	28624838	ENSG00000100154.14|TTC28|HNRNPM|HNRNPM	905	-	3.9826398	1.0230343	-1.0	-1.0
chr22	28444778	28444938	ENSG00000100154.14|TTC28|HNRNPM|HNRNPM	935	-	6.2205606	1.1846826	-1.0	-1.0
chr22	28529603	28529803	ENSG00000100154.14|TTC28|HNRNPM|HNRNPM	949	-	5.225187	1.2920432	-1.0	-1.0
chr22	28470953	28471068	ENSG00000100154.14|TTC28|HNRNPM|HNRNPM	904	-	3.9735353	1.019103	-1.0	-1.0
chr22	28366980	28367120	ENSG00000100154.14|TTC28|HNRNPM|HNRNPM	933	-	6.0275726	1.1751283	-1.0	-1.0
chr22	28610183	28610393	ENSG00000100154.14|TTC28|HNRNPM|HNRNPM	924	-	4.422033	1.1201302	-1.0	-1.0
chr22	28527053	28527178	ENSG00000100154.14|TTC28|HNRNPM|HNRNPM	935	-	5.987381	1.1846826	-1.0	-1.0
chr22	28510798	28510903	ENSG00000100154.14|TTC28|HNRNPM|HNRNPM	934	-	6.0157185	1.1824877	-1.0	-1.0
chr22	28569188	28569418	ENSG00000100154.14|TTC28|HNRNPM|HNRNPM	929	-	4.0692263	1.1505971	-1.0	-1.0
chr22	28541383	28541583	ENSG00000100154.14|TTC28|HNRNPM|HNRNPM	936	-	5.479388	1.1950268	-1.0	-1.0
chr22	28453288	28453473	ENSG00000100154.14|TTC28|HNRNPM|HNRNPM	915	-	6.1699266	1.0725439	-1.0	-1.0
chr22	28506853	28506988	ENSG00000100154.14|TTC28|HNRNPM|HNRNPM	935	-	6.0411005	1.1846826	-1.0	-1.0
chr22	28445098	28445298	ENSG00000100154.14|TTC28|HNRNPM|HNRNPM	935	-	4.401808	1.1860043	-1.0	-1.0
chr22	28507853	28508043	ENSG00000100154.14|TTC28|HNRNPM|HNRNPM	938	-	5.3316536	1.2060349	-1.0	-1.0
chr22	28907756	28907906	ENSG00000183579.15|ZNRF3|HNRNPM|HNRNPM	941	+	6.336923	1.2308786	-1.0	-1.0
chr22	28884951	28885136	ENSG00000183579.15|ZNRF3|HNRNPM|HNRNPM	930	+	3.8537	1.1560847	-1.0	-1.0
chr22	28946981	28947141	ENSG00000183579.15|ZNRF3|HNRNPM|HNRNPM	928	+	6.1419644	1.1433519	-1.0	-1.0
chr22	28894431	28894616	ENSG00000183579.15|ZNRF3|HNRNPM|HNRNPM	931	+	4.991868	1.1626346	-1.0	-1.0
chr22	28913711	28913896	ENSG00000183579.15|ZNRF3|HNRNPM|HNRNPM	941	+	5.1927366	1.228386	-1.0	-1.0
chr22	28956011	28956111	ENSG00000183579.15|ZNRF3|HNRNPM|HNRNPM	904	+	3.5183427	1.0185138	-1.0	-1.0
chr22	28884161	28884286	ENSG00000183579.15|ZNRF3|HNRNPM|HNRNPM	944	+	5.7340126	1.248909	-1.0	-1.0
chr22	28917746	28917921	ENSG00000183579.15|ZNRF3|HNRNPM|HNRNPM	927	+	4.592691	1.1360081	-1.0	-1.0
chr22	28922106	28922266	ENSG00000183579.15|ZNRF3|HNRNPM|HNRNPM	930	+	5.2791057	1.1525614	-1.0	-1.0
chr22	28935491	28935671	ENSG00000183579.15|ZNRF3|HNRNPM|HNRNPM	942	+	6.0703907	1.2372167	-1.0	-1.0
chr22	28962691	28962881	ENSG00000183579.15|ZNRF3|HNRNPM|HNRNPM	921	+	4.2036157	1.1009084	-1.0	-1.0
chr22	28895261	28895456	ENSG00000183579.15|ZNRF3|HNRNPM|HNRNPM	932	+	4.3131833	1.1648866	-1.0	-1.0
chr22	28897191	28897316	ENSG00000183579.15|ZNRF3|HNRNPM|HNRNPM	934	+	4.229209	1.183158	-1.0	-1.0
chr22	28914131	28914316	ENSG00000183579.15|ZNRF3|HNRNPM|HNRNPM	928	+	3.8466253	1.1447899	-1.0	-1.0
chr22	28952601	28952746	ENSG00000183579.15|ZNRF3|HNRNPM|HNRNPM	912	+	4.2807584	1.0568389	-1.0	-1.0
chr22	28986506	28986686	ENSG00000183579.15|ZNRF3|HNRNPM|HNRNPM	935	+	6.0976634	1.1846826	-1.0	-1.0
chr22	28988581	28988911	ENSG00000183579.15|ZNRF3|HNRNPM|HNRNPM	939	+	4.7716675	1.2119257	-1.0	-1.0
chr22	28953431	28953531	ENSG00000183579.15|ZNRF3|HNRNPM|HNRNPM	919	+	4.109416	1.0936157	-1.0	-1.0
chr22	28946316	28946876	ENSG00000183579.15|ZNRF3|HNRNPM|HNRNPM	941	+	5.48319	1.2257223	-1.0	-1.0
chr22	28943356	28943641	ENSG00000183579.15|ZNRF3|HNRNPM|HNRNPM	950	+	5.9269586	1.2980739	-1.0	-1.0
chr22	28989111	28989261	ENSG00000183579.15|ZNRF3|HNRNPM|HNRNPM	927	+	4.1527867	1.1368243	-1.0	-1.0
chr22	28884291	28884421	ENSG00000183579.15|ZNRF3|HNRNPM|HNRNPM	940	+	6.3431077	1.2213833	-1.0	-1.0
chr22	28892621	28892726	ENSG00000183579.15|ZNRF3|HNRNPM|HNRNPM	920	+	4.2190843	1.0965528	-1.0	-1.0
chr22	28886001	28886341	ENSG00000183579.15|ZNRF3|HNRNPM|HNRNPM	950	+	4.8285193	1.2990935	-1.0	-1.0
chr22	28927891	28928031	ENSG00000183579.15|ZNRF3|HNRNPM|HNRNPM	948	+	6.730065	1.2859468	-1.0	-1.0
chr22	28885406	28885946	ENSG00000183579.15|ZNRF3|HNRNPM|HNRNPM	937	+	5.0318046	1.1991369	-1.0	-1.0
chr22	28899396	28899516	ENSG00000183579.15|ZNRF3|HNRNPM|HNRNPM	928	+	3.8180404	1.1455437	-1.0	-1.0
chr22	28917996	28918196	ENSG00000183579.15|ZNRF3|HNRNPM|HNRNPM	957	+	5.0979867	1.3631774	-1.0	-1.0
chr22	29008836	29008956	ENSG00000183579.15|ZNRF3|HNRNPM|HNRNPM	931	+	6.151424	1.1625513	-1.0	-1.0
chr22	28952751	28952916	ENSG00000183579.15|ZNRF3|HNRNPM|HNRNPM	949	+	6.5222893	1.2951652	-1.0	-1.0
chr22	28903801	28903941	ENSG00000183579.15|ZNRF3|HNRNPM|HNRNPM	923	+	3.8668106	1.1144764	-1.0	-1.0
chr22	28908786	28908901	ENSG00000183579.15|ZNRF3|HNRNPM|HNRNPM	911	+	4.1845565	1.052391	-1.0	-1.0
chr22	28932666	28932771	ENSG00000183579.15|ZNRF3|HNRNPM|HNRNPM	907	+	4.046976	1.0319104	-1.0	-1.0
chr22	28916591	28916796	ENSG00000183579.15|ZNRF3|HNRNPM|HNRNPM	934	+	4.050923	1.1787419	-1.0	-1.0
chr22	29008616	29008721	ENSG00000183579.15|ZNRF3|HNRNPM|HNRNPM	909	+	4.053789	1.0428338	-1.0	-1.0
chr22	28907486	28907591	ENSG00000183579.15|ZNRF3|HNRNPM|HNRNPM	904	+	3.9670916	1.017617	-1.0	-1.0
chr22	29008612	29008722	ENSG00000235786.1|ZNRF3-IT1|HNRNPM|HNRNPM	909	+	4.115404	1.0431198	-1.0	-1.0
chr22	29008837	29008957	ENSG00000235786.1|ZNRF3-IT1|HNRNPM|HNRNPM	931	+	6.151424	1.1624604	-1.0	-1.0
chr22	30964714	30964889	ENSG00000133422.12|MORC2|HNRNPM|HNRNPM	942	-	5.81186	1.2336519	-1.0	-1.0
chr22	30964404	30964649	ENSG00000133422.12|MORC2|HNRNPM|HNRNPM	934	-	5.532769	1.1786565	-1.0	-1.0
chr22	30948914	30949249	ENSG00000133422.12|MORC2|HNRNPM|HNRNPM	932	-	5.0976973	1.1678491	-1.0	-1.0
chr22	31334799	31335204	ENSG00000100105.17|PATZ1|HNRNPM|HNRNPM	949	-	6.3480563	1.2956874	-1.0	-1.0
chr22	31328069	31328484	ENSG00000100105.17|PATZ1|HNRNPM|HNRNPM	949	-	6.6407933	1.2960373	-1.0	-1.0
chr22	31952062	31952222	ENSG00000128245.14|YWHAH|HNRNPM|HNRNPM	929	+	5.6544676	1.1470472	-1.0	-1.0
chr22	32475592	32475697	ENSG00000100225.17|FBXO7|HNRNPM|HNRNPM	904	+	3.9736874	1.0177093	-1.0	-1.0
chr22	32475478	32475592	ENSG00000100225.17|FBXO7|HNRNPM|HNRNPM	922	+	4.124059	1.1080067	-1.0	-1.0
chr22	32564516	32564861	ENSG00000185666.14|SYN3|HNRNPM|HNRNPM	940	-	6.5600066	1.2208561	-1.0	-1.0
chr22	32700603	32700713	ENSG00000185666.14|SYN3|HNRNPM|HNRNPM	935	-	6.023312	1.1846826	-1.0	-1.0
chr22	32564941	32565216	ENSG00000185666.14|SYN3|HNRNPM|HNRNPM	928	-	6.3569613	1.140307	-1.0	-1.0
chr22	33051564	33051749	ENSG00000185666.14|SYN3|HNRNPM|HNRNPM	939	-	6.167852	1.2132276	-1.0	-1.0
chr22	33741546	33741736	ENSG00000133424.20|LARGE1|HNRNPM|HNRNPM	935	-	6.0506334	1.1846826	-1.0	-1.0
chr22	33860682	33860912	ENSG00000133424.20|LARGE1|HNRNPM|HNRNPM	939	-	5.128585	1.2169245	-1.0	-1.0
chr22	33881210	33881310	ENSG00000133424.20|LARGE1|HNRNPM|HNRNPM	935	-	6.008769	1.1846826	-1.0	-1.0
chr22	33544840	33544955	ENSG00000133424.20|LARGE1|HNRNPM|HNRNPM	934	-	5.982957	1.1806202	-1.0	-1.0
chr22	33554255	33554405	ENSG00000133424.20|LARGE1|HNRNPM|HNRNPM	921	-	5.0719075	1.1009649	-1.0	-1.0
chr22	33900208	33900498	ENSG00000133424.20|LARGE1|HNRNPM|HNRNPM	920	-	4.855385	1.0965778	-1.0	-1.0
chr22	33902328	33902463	ENSG00000133424.20|LARGE1|HNRNPM|HNRNPM	927	-	5.1105742	1.1347334	-1.0	-1.0
chr22	35184750	35184930	ENSG00000233080.3|LINC01399|HNRNPM|HNRNPM	936	-	6.269945	1.1968745	-1.0	-1.0
chr22	35928397	35928577	ENSG00000100320.22|RBFOX2|HNRNPM|HNRNPM	911	-	4.1292615	1.0490977	-1.0	-1.0
chr22	36017986	36018136	ENSG00000100320.22|RBFOX2|HNRNPM|HNRNPM	909	-	4.2756486	1.0420125	-1.0	-1.0
chr22	35960337	35960457	ENSG00000100320.22|RBFOX2|HNRNPM|HNRNPM	935	-	6.04093	1.1846826	-1.0	-1.0
chr22	35903522	35903657	ENSG00000100320.22|RBFOX2|HNRNPM|HNRNPM	935	-	6.0692425	1.1846826	-1.0	-1.0
chr22	35926782	35926882	ENSG00000100320.22|RBFOX2|HNRNPM|HNRNPM	935	-	5.991576	1.1846826	-1.0	-1.0
chr22	36019156	36019261	ENSG00000100320.22|RBFOX2|HNRNPM|HNRNPM	915	-	5.9945154	1.0728734	-1.0	-1.0
chr22	35860367	35860467	ENSG00000100320.22|RBFOX2|HNRNPM|HNRNPM	933	-	6.0883007	1.1763517	-1.0	-1.0
chr22	35982816	35983016	ENSG00000100320.22|RBFOX2|HNRNPM|HNRNPM	954	-	7.0619426	1.3359796	-1.0	-1.0
chr22	36339532	36339637	ENSG00000100345.20|MYH9|HNRNPM|HNRNPM	935	-	5.9950123	1.1846826	-1.0	-1.0
chr22	36332862	36332992	ENSG00000100345.20|MYH9|HNRNPM|HNRNPM	928	-	5.203007	1.144635	-1.0	-1.0
chr22	36336572	36336732	ENSG00000100345.20|MYH9|HNRNPM|HNRNPM	937	-	5.201434	1.1995028	-1.0	-1.0
chr22	36336977	36337172	ENSG00000100345.20|MYH9|HNRNPM|HNRNPM	919	-	3.9036813	1.0890682	-1.0	-1.0
chr22	36336432	36336532	ENSG00000100345.20|MYH9|HNRNPM|HNRNPM	901	-	3.3116586	1.0022936	-1.0	-1.0
chr22	36336307	36336407	ENSG00000100345.20|MYH9|HNRNPM|HNRNPM	903	-	3.567766	1.0133164	-1.0	-1.0
chr22	36336737	36336957	ENSG00000100345.20|MYH9|HNRNPM|HNRNPM	933	-	5.4517765	1.1740067	-1.0	-1.0
chr22	37514626	37514746	ENSG00000100065.14|CARD10|HNRNPM|HNRNPM	929	-	5.8540583	1.1513458	-1.0	-1.0
chr22	37514446	37514606	ENSG00000100065.14|CARD10|HNRNPM|HNRNPM	923	-	4.0715284	1.1129652	-1.0	-1.0
chr22	37855111	37855251	ENSG00000100129.17|EIF3L|HNRNPM|HNRNPM	942	+	6.1113296	1.2402827	-1.0	-1.0
chr22	38261344	38261459	ENSG00000198792.12|TMEM184B|HNRNPM|HNRNPM	910	-	4.017161	1.0459219	-1.0	-1.0
chr22	38365309	38365469	ENSG00000244627.5|Z98749.2|HNRNPM|HNRNPM	934	-	6.1170607	1.1827204	-1.0	-1.0
chr22	38365310	38365470	ENSG00000283900.1|Z98749.3|HNRNPM|HNRNPM	934	-	6.1170607	1.1827409	-1.0	-1.0
chr22	38505756	38505871	ENSG00000100201.20|DDX17|HNRNPM|HNRNPM	916	-	4.1448784	1.077277	-1.0	-1.0
chr22	40046343	40046508	ENSG00000100354.20|TNRC6B|HNRNPM|HNRNPM	950	+	6.563702	1.2968135	-1.0	-1.0
chr22	40183110	40183210	ENSG00000100354.20|TNRC6B|HNRNPM|HNRNPM	935	+	6.0153823	1.1846826	-1.0	-1.0
chr22	40065593	40065798	ENSG00000100354.20|TNRC6B|HNRNPM|HNRNPM	949	+	6.879099	1.295392	-1.0	-1.0
chr22	40182680	40182805	ENSG00000100354.20|TNRC6B|HNRNPM|HNRNPM	935	+	6.0729647	1.1846826	-1.0	-1.0
chr22	40532022	40532227	ENSG00000196588.14|MKL1|HNRNPM|HNRNPM	937	-	5.6022763	1.2012413	-1.0	-1.0
chr22	40782175	40782305	ENSG00000100372.14|SLC25A17|HNRNPM|HNRNPM	935	-	6.021213	1.1846826	-1.0	-1.0
chr22	41094673	41094938	ENSG00000100393.12|EP300|HNRNPM|HNRNPM	946	+	5.787395	1.2691371	-1.0	-1.0
chr22	41846853	41846988	ENSG00000198911.11|SREBF2|HNRNPM|HNRNPM	942	+	6.0087867	1.2399695	-1.0	-1.0
chr22	41887558	41887738	ENSG00000198911.11|SREBF2|HNRNPM|HNRNPM	920	+	4.452294	1.09829	-1.0	-1.0
chr22	41846123	41846228	ENSG00000198911.11|SREBF2|HNRNPM|HNRNPM	908	+	4.134719	1.0383588	-1.0	-1.0
chr22	41845988	41846118	ENSG00000198911.11|SREBF2|HNRNPM|HNRNPM	913	+	4.0596337	1.0619506	-1.0	-1.0
chr22	41941374	41941529	ENSG00000100162.14|CENPM|HNRNPM|HNRNPM	949	-	6.2817135	1.2928553	-1.0	-1.0
chr22	41940944	41941069	ENSG00000100162.14|CENPM|HNRNPM|HNRNPM	919	-	6.1027937	1.091117	-1.0	-1.0
chr22	42269382	42269497	ENSG00000100207.18|TCF20|HNRNPM|HNRNPM	935	-	6.2068124	1.1846826	-1.0	-1.0
chr22	42929157	42929317	ENSG00000100266.18|PACSIN2|HNRNPM|HNRNPM	917	-	4.355521	1.0792091	-1.0	-1.0
chr22	43011455	43011655	ENSG00000100266.18|PACSIN2|HNRNPM|HNRNPM	948	-	4.9638042	1.2821115	-1.0	-1.0
chr22	42991409	42991599	ENSG00000100266.18|PACSIN2|HNRNPM|HNRNPM	945	-	6.4922323	1.2581787	-1.0	-1.0
chr22	42946543	42946713	ENSG00000100266.18|PACSIN2|HNRNPM|HNRNPM	922	-	4.320584	1.1098078	-1.0	-1.0
chr22	42985974	42986074	ENSG00000100266.18|PACSIN2|HNRNPM|HNRNPM	935	-	6.1876736	1.1846826	-1.0	-1.0
chr22	42991734	42991834	ENSG00000100266.18|PACSIN2|HNRNPM|HNRNPM	904	-	4.2189317	1.0171405	-1.0	-1.0
chr22	42995050	42995180	ENSG00000100266.18|PACSIN2|HNRNPM|HNRNPM	931	-	6.0527716	1.1628301	-1.0	-1.0
chr22	42973234	42973404	ENSG00000100266.18|PACSIN2|HNRNPM|HNRNPM	929	-	5.711729	1.150489	-1.0	-1.0
chr22	43000980	43001080	ENSG00000100266.18|PACSIN2|HNRNPM|HNRNPM	906	-	3.6170282	1.0288135	-1.0	-1.0
chr22	42956696	42956806	ENSG00000100266.18|PACSIN2|HNRNPM|HNRNPM	935	-	6.080493	1.1846826	-1.0	-1.0
chr22	42954891	42954996	ENSG00000100266.18|PACSIN2|HNRNPM|HNRNPM	906	-	3.9954758	1.0274148	-1.0	-1.0
chr22	43001240	43001430	ENSG00000100266.18|PACSIN2|HNRNPM|HNRNPM	944	-	4.803797	1.2492862	-1.0	-1.0
chr22	43011160	43011275	ENSG00000100266.18|PACSIN2|HNRNPM|HNRNPM	928	-	4.0903172	1.1454611	-1.0	-1.0
chr22	42990424	42990539	ENSG00000100266.18|PACSIN2|HNRNPM|HNRNPM	901	-	4.129901	1.006111	-1.0	-1.0
chr22	43013915	43014140	ENSG00000100266.18|PACSIN2|HNRNPM|HNRNPM	926	-	4.1013894	1.132516	-1.0	-1.0
chr22	42947891	42948071	ENSG00000100266.18|PACSIN2|HNRNPM|HNRNPM	926	-	4.1701937	1.1287926	-1.0	-1.0
chr22	42945988	42946138	ENSG00000100266.18|PACSIN2|HNRNPM|HNRNPM	914	-	3.7364655	1.0633771	-1.0	-1.0
chr22	42963374	42963489	ENSG00000100266.18|PACSIN2|HNRNPM|HNRNPM	935	-	6.075444	1.1846826	-1.0	-1.0
chr22	42973949	42974074	ENSG00000100266.18|PACSIN2|HNRNPM|HNRNPM	935	-	6.047774	1.1846826	-1.0	-1.0
chr22	43995036	43995201	ENSG00000100347.14|SAMM50|HNRNPM|HNRNPM	935	+	6.2448087	1.1846826	-1.0	-1.0
chr22	45237507	45237677	ENSG00000100364.18|KIAA0930|HNRNPM|HNRNPM	935	-	6.2364893	1.1843075	-1.0	-1.0
chr22	45337151	45337296	ENSG00000100376.11|FAM118A|HNRNPM|HNRNPM	931	+	5.819948	1.1633284	-1.0	-1.0
chr22	45744562	45744727	ENSG00000130638.16|ATXN10|HNRNPM|HNRNPM	918	+	4.4782906	1.0862471	-1.0	-1.0
chr22	45763762	45763872	ENSG00000130638.16|ATXN10|HNRNPM|HNRNPM	935	+	6.0325093	1.1846826	-1.0	-1.0
chr22	45705718	45705913	ENSG00000130638.16|ATXN10|HNRNPM|HNRNPM	937	+	4.895645	1.1983639	-1.0	-1.0
chr22	45823812	45823932	ENSG00000130638.16|ATXN10|HNRNPM|HNRNPM	914	+	4.2746906	1.0674975	-1.0	-1.0
chr22	45816964	45817064	ENSG00000130638.16|ATXN10|HNRNPM|HNRNPM	935	+	6.0018296	1.1846826	-1.0	-1.0
chr22	45743785	45744130	ENSG00000130638.16|ATXN10|HNRNPM|HNRNPM	947	+	6.4898047	1.2737204	-1.0	-1.0
chr22	45674422	45674597	ENSG00000130638.16|ATXN10|HNRNPM|HNRNPM	923	+	5.319184	1.1161805	-1.0	-1.0
chr22	45762367	45762562	ENSG00000130638.16|ATXN10|HNRNPM|HNRNPM	910	+	4.023181	1.0468656	-1.0	-1.0
chr22	45743410	45743585	ENSG00000130638.16|ATXN10|HNRNPM|HNRNPM	938	+	6.203552	1.2080376	-1.0	-1.0
chr22	45674423	45674598	ENSG00000280383.1|Z95331.1|HNRNPM|HNRNPM	925	+	5.309677	1.1229038	-1.0	-1.0
chr22	46317532	46317697	ENSG00000075218.18|GTSE1|HNRNPM|HNRNPM	919	+	4.641908	1.0923452	-1.0	-1.0
chr22	46352754	46353104	ENSG00000100416.12|TRMU|HNRNPM|HNRNPM	943	+	4.790239	1.2412401	-1.0	-1.0
chr22	46344548	46344723	ENSG00000100416.12|TRMU|HNRNPM|HNRNPM	935	+	6.3162003	1.1846826	-1.0	-1.0
chr22	46344208	46344343	ENSG00000100416.12|TRMU|HNRNPM|HNRNPM	935	+	6.179552	1.1846826	-1.0	-1.0
chr22	46736038	46736138	ENSG00000100422.13|CERK|HNRNPM|HNRNPM	933	-	6.005035	1.1768084	-1.0	-1.0
chr22	46776420	46776615	ENSG00000054611.13|TBC1D22A|HNRNPM|HNRNPM	927	+	4.874895	1.1385401	-1.0	-1.0
chr22	46964271	46964376	ENSG00000054611.13|TBC1D22A|HNRNPM|HNRNPM	934	+	5.998033	1.181932	-1.0	-1.0
chr22	46934921	46935151	ENSG00000054611.13|TBC1D22A|HNRNPM|HNRNPM	946	+	5.2907777	1.2644976	-1.0	-1.0
chr22	46811580	46811690	ENSG00000054611.13|TBC1D22A|HNRNPM|HNRNPM	935	+	6.0526614	1.1846826	-1.0	-1.0
chr22	46811330	46811445	ENSG00000054611.13|TBC1D22A|HNRNPM|HNRNPM	935	+	6.109069	1.1846826	-1.0	-1.0
chr22	46964536	46964646	ENSG00000054611.13|TBC1D22A|HNRNPM|HNRNPM	935	+	6.0275207	1.1846826	-1.0	-1.0
chr22	47010474	47010574	ENSG00000054611.13|TBC1D22A|HNRNPM|HNRNPM	905	+	3.9750981	1.0236368	-1.0	-1.0
chr22	46946936	46947051	ENSG00000054611.13|TBC1D22A|HNRNPM|HNRNPM	935	+	6.1101274	1.1846826	-1.0	-1.0
chr22	46965711	46965836	ENSG00000054611.13|TBC1D22A|HNRNPM|HNRNPM	914	+	4.472885	1.0636249	-1.0	-1.0
chr22	46811095	46811230	ENSG00000054611.13|TBC1D22A|HNRNPM|HNRNPM	934	+	6.1488547	1.1834753	-1.0	-1.0
chr22	46915506	46915606	ENSG00000054611.13|TBC1D22A|HNRNPM|HNRNPM	935	+	5.9636936	1.184039	-1.0	-1.0
chr22	46800425	46800590	ENSG00000054611.13|TBC1D22A|HNRNPM|HNRNPM	931	+	5.94728	1.1607457	-1.0	-1.0
chr22	46917646	46917791	ENSG00000054611.13|TBC1D22A|HNRNPM|HNRNPM	912	+	3.6564493	1.0532286	-1.0	-1.0
chr22	46954276	46954611	ENSG00000054611.13|TBC1D22A|HNRNPM|HNRNPM	916	+	4.370988	1.0755953	-1.0	-1.0
chr22	46965241	46965471	ENSG00000054611.13|TBC1D22A|HNRNPM|HNRNPM	947	+	6.5406723	1.2791795	-1.0	-1.0
chr22	47006089	47006274	ENSG00000054611.13|TBC1D22A|HNRNPM|HNRNPM	930	+	6.277786	1.1531031	-1.0	-1.0
chr22	46826765	46826905	ENSG00000054611.13|TBC1D22A|HNRNPM|HNRNPM	934	+	6.0851493	1.1814249	-1.0	-1.0
chr22	46803345	46803520	ENSG00000054611.13|TBC1D22A|HNRNPM|HNRNPM	925	+	4.679566	1.1264106	-1.0	-1.0
chr22	46901216	46901326	ENSG00000054611.13|TBC1D22A|HNRNPM|HNRNPM	935	+	6.145403	1.1846826	-1.0	-1.0
chr22	46963851	46964201	ENSG00000054611.13|TBC1D22A|HNRNPM|HNRNPM	933	+	4.905646	1.1707447	-1.0	-1.0
chr22	47056258	47056403	ENSG00000054611.13|TBC1D22A|HNRNPM|HNRNPM	933	+	5.468665	1.1746509	-1.0	-1.0
chr22	46766976	46767276	ENSG00000054611.13|TBC1D22A|HNRNPM|HNRNPM	947	+	6.505729	1.272482	-1.0	-1.0
chr22	47078068	47078173	ENSG00000054611.13|TBC1D22A|HNRNPM|HNRNPM	935	+	6.0051184	1.1846826	-1.0	-1.0
chr22	47046993	47047128	ENSG00000054611.13|TBC1D22A|HNRNPM|HNRNPM	934	+	6.041497	1.1836691	-1.0	-1.0
chr22	46952426	46952571	ENSG00000054611.13|TBC1D22A|HNRNPM|HNRNPM	915	+	4.1866884	1.0703952	-1.0	-1.0
chr22	46821305	46821505	ENSG00000054611.13|TBC1D22A|HNRNPM|HNRNPM	948	+	4.99449	1.2869818	-1.0	-1.0
chr22	46775395	46775590	ENSG00000054611.13|TBC1D22A|HNRNPM|HNRNPM	930	+	5.6174793	1.1539519	-1.0	-1.0
chr22	46959281	46959546	ENSG00000054611.13|TBC1D22A|HNRNPM|HNRNPM	940	+	5.6353464	1.22468	-1.0	-1.0
chr22	46815335	46815435	ENSG00000054611.13|TBC1D22A|HNRNPM|HNRNPM	901	+	4.1950326	1.0062531	-1.0	-1.0
chr22	46829195	46829330	ENSG00000054611.13|TBC1D22A|HNRNPM|HNRNPM	928	+	4.368396	1.1408359	-1.0	-1.0
chr22	47069283	47070673	ENSG00000054611.13|TBC1D22A|HNRNPM|HNRNPM	944	+	5.9428253	1.2531971	-1.0	-1.0
chr22	46992929	46993119	ENSG00000054611.13|TBC1D22A|HNRNPM|HNRNPM	935	+	5.9972005	1.1846826	-1.0	-1.0
chr22	46965506	46965671	ENSG00000054611.13|TBC1D22A|HNRNPM|HNRNPM	933	+	6.022304	1.174021	-1.0	-1.0
chr22	46999009	46999199	ENSG00000054611.13|TBC1D22A|HNRNPM|HNRNPM	920	+	4.5920095	1.096867	-1.0	-1.0
chr22	46812870	46813065	ENSG00000054611.13|TBC1D22A|HNRNPM|HNRNPM	951	+	6.6343365	1.3123654	-1.0	-1.0
chr22	47049103	47049293	ENSG00000054611.13|TBC1D22A|HNRNPM|HNRNPM	946	+	6.3838763	1.2656616	-1.0	-1.0
chr22	46763083	46763263	ENSG00000054611.13|TBC1D22A|HNRNPM|HNRNPM	912	+	4.6344614	1.0571094	-1.0	-1.0
chr22	46921861	46922061	ENSG00000054611.13|TBC1D22A|HNRNPM|HNRNPM	956	+	7.4075356	1.3560286	-1.0	-1.0
chr22	46818615	46818740	ENSG00000054611.13|TBC1D22A|HNRNPM|HNRNPM	935	+	6.095151	1.1846826	-1.0	-1.0
chr22	46844900	46845210	ENSG00000054611.13|TBC1D22A|HNRNPM|HNRNPM	940	+	5.7471457	1.219796	-1.0	-1.0
chr22	47071813	47071988	ENSG00000054611.13|TBC1D22A|HNRNPM|HNRNPM	926	+	5.3482966	1.1335622	-1.0	-1.0
chr22	46811975	46812220	ENSG00000054611.13|TBC1D22A|HNRNPM|HNRNPM	932	+	5.0871067	1.1656812	-1.0	-1.0
chr22	46767741	46767886	ENSG00000054611.13|TBC1D22A|HNRNPM|HNRNPM	929	+	6.15977	1.1490426	-1.0	-1.0
chr22	46936151	46936251	ENSG00000054611.13|TBC1D22A|HNRNPM|HNRNPM	901	+	3.9387732	1.0027603	-1.0	-1.0
chr22	47016704	47016899	ENSG00000054611.13|TBC1D22A|HNRNPM|HNRNPM	954	+	6.295636	1.3349167	-1.0	-1.0
chr22	47038623	47038723	ENSG00000054611.13|TBC1D22A|HNRNPM|HNRNPM	935	+	5.9985304	1.1846826	-1.0	-1.0
chr22	46823420	46823595	ENSG00000054611.13|TBC1D22A|HNRNPM|HNRNPM	917	+	4.1842604	1.0811596	-1.0	-1.0
chr22	46932376	46932476	ENSG00000054611.13|TBC1D22A|HNRNPM|HNRNPM	935	+	6.008769	1.1846826	-1.0	-1.0
chr22	46923431	46923666	ENSG00000054611.13|TBC1D22A|HNRNPM|HNRNPM	937	+	6.2555375	1.2026978	-1.0	-1.0
chr22	46811750	46811875	ENSG00000054611.13|TBC1D22A|HNRNPM|HNRNPM	935	+	5.545765	1.1902345	-1.0	-1.0
chr22	47070818	47071008	ENSG00000054611.13|TBC1D22A|HNRNPM|HNRNPM	949	+	6.4994435	1.2928346	-1.0	-1.0
chr22	46830875	46831025	ENSG00000054611.13|TBC1D22A|HNRNPM|HNRNPM	925	+	5.4111023	1.1274617	-1.0	-1.0
chr22	46765026	46765251	ENSG00000054611.13|TBC1D22A|HNRNPM|HNRNPM	919	+	4.57531	1.0909921	-1.0	-1.0
chr22	46917851	46917951	ENSG00000054611.13|TBC1D22A|HNRNPM|HNRNPM	934	+	6.0976	1.1790284	-1.0	-1.0
chr22	46945331	46945441	ENSG00000054611.13|TBC1D22A|HNRNPM|HNRNPM	912	+	4.108472	1.0567446	-1.0	-1.0
chr22	46964656	46964876	ENSG00000054611.13|TBC1D22A|HNRNPM|HNRNPM	941	+	5.0969453	1.2326819	-1.0	-1.0
chr22	49783948	49784173	ENSG00000100425.18|BRD1|HNRNPM|HNRNPM	950	-	6.8167195	1.2989236	-1.0	-1.0
chr22	49790992	49791267	ENSG00000100425.18|BRD1|HNRNPM|HNRNPM	941	-	5.697686	1.226922	-1.0	-1.0
chr22	49781553	49781653	ENSG00000100425.18|BRD1|HNRNPM|HNRNPM	900	-	3.9650667	1.0012416	-1.0	-1.0
chr22	49814160	49814395	ENSG00000100425.18|BRD1|HNRNPM|HNRNPM	927	-	4.486364	1.1344389	-1.0	-1.0
chr22	49824430	49824705	ENSG00000100425.18|BRD1|HNRNPM|HNRNPM	928	-	5.50951	1.14465	-1.0	-1.0
chr22	49793422	49793582	ENSG00000100425.18|BRD1|HNRNPM|HNRNPM	925	-	5.042833	1.12585	-1.0	-1.0
chr22	49802244	49802424	ENSG00000100425.18|BRD1|HNRNPM|HNRNPM	935	-	6.185557	1.1843319	-1.0	-1.0
chr22	49784823	49785528	ENSG00000100425.18|BRD1|HNRNPM|HNRNPM	942	-	5.873091	1.2398462	-1.0	-1.0
chr22	49812990	49813165	ENSG00000100425.18|BRD1|HNRNPM|HNRNPM	912	-	3.4555178	1.0549154	-1.0	-1.0
chr22	49785923	49786543	ENSG00000100425.18|BRD1|HNRNPM|HNRNPM	935	-	4.853755	1.1877137	-1.0	-1.0
chr22	49820688	49820803	ENSG00000100425.18|BRD1|HNRNPM|HNRNPM	935	-	6.123398	1.1846826	-1.0	-1.0
chr22	49784663	49784803	ENSG00000100425.18|BRD1|HNRNPM|HNRNPM	938	-	6.1067047	1.2061573	-1.0	-1.0
chr22	49801109	49801674	ENSG00000100425.18|BRD1|HNRNPM|HNRNPM	943	-	5.509047	1.2426013	-1.0	-1.0
chr22	49780583	49780778	ENSG00000100425.18|BRD1|HNRNPM|HNRNPM	952	-	5.831517	1.3191333	-1.0	-1.0
chr22	49780423	49780523	ENSG00000100425.18|BRD1|HNRNPM|HNRNPM	908	-	4.005627	1.0352781	-1.0	-1.0
chr22	49781798	49782158	ENSG00000100425.18|BRD1|HNRNPM|HNRNPM	934	-	5.312814	1.180688	-1.0	-1.0
chr22	49810640	49810950	ENSG00000100425.18|BRD1|HNRNPM|HNRNPM	936	-	6.2163706	1.1950723	-1.0	-1.0
chr22	49812690	49812985	ENSG00000100425.18|BRD1|HNRNPM|HNRNPM	939	-	5.904474	1.2152818	-1.0	-1.0
chr22	49825990	49826145	ENSG00000100425.18|BRD1|HNRNPM|HNRNPM	935	-	6.107208	1.1842241	-1.0	-1.0
chr22	49779948	49780243	ENSG00000100425.18|BRD1|HNRNPM|HNRNPM	945	-	5.8945284	1.2595794	-1.0	-1.0
chr22	49802644	49802859	ENSG00000100425.18|BRD1|HNRNPM|HNRNPM	948	-	6.469077	1.2830224	-1.0	-1.0
chr22	49826670	49826810	ENSG00000100425.18|BRD1|HNRNPM|HNRNPM	918	-	4.3235307	1.0880895	-1.0	-1.0
chr22	49783488	49783613	ENSG00000100425.18|BRD1|HNRNPM|HNRNPM	915	-	4.793173	1.0725334	-1.0	-1.0
chr22	49815995	49816125	ENSG00000100425.18|BRD1|HNRNPM|HNRNPM	926	-	5.5639806	1.1326469	-1.0	-1.0
chr22	49817390	49817575	ENSG00000100425.18|BRD1|HNRNPM|HNRNPM	925	-	5.377085	1.125547	-1.0	-1.0
chr22	49789852	49790902	ENSG00000100425.18|BRD1|HNRNPM|HNRNPM	942	-	5.367778	1.2341514	-1.0	-1.0
chr22	49801724	49801934	ENSG00000100425.18|BRD1|HNRNPM|HNRNPM	936	-	6.2387047	1.1951488	-1.0	-1.0
chr22	49802974	49803364	ENSG00000100425.18|BRD1|HNRNPM|HNRNPM	942	-	6.0534487	1.2338217	-1.0	-1.0
chr22	49805270	49805375	ENSG00000100425.18|BRD1|HNRNPM|HNRNPM	935	-	6.197082	1.1846826	-1.0	-1.0
chr22	49855514	49855854	ENSG00000100426.6|ZBED4|HNRNPM|HNRNPM	936	+	5.1299386	1.1933488	-1.0	-1.0
chr22	49879859	49880224	ENSG00000100426.6|ZBED4|HNRNPM|HNRNPM	942	+	5.981966	1.2341328	-1.0	-1.0
chr22	49864009	49864214	ENSG00000100426.6|ZBED4|HNRNPM|HNRNPM	948	+	6.269729	1.2809715	-1.0	-1.0
chr22	49869399	49869569	ENSG00000100426.6|ZBED4|HNRNPM|HNRNPM	932	+	6.1131883	1.1674786	-1.0	-1.0
chr22	49867259	49867559	ENSG00000100426.6|ZBED4|HNRNPM|HNRNPM	944	+	5.2974887	1.2490839	-1.0	-1.0
chr22	49876274	49876464	ENSG00000100426.6|ZBED4|HNRNPM|HNRNPM	929	+	5.302753	1.1480727	-1.0	-1.0
chr22	49865259	49865359	ENSG00000100426.6|ZBED4|HNRNPM|HNRNPM	935	+	6.081699	1.1846826	-1.0	-1.0
chr22	49861759	49861954	ENSG00000100426.6|ZBED4|HNRNPM|HNRNPM	917	+	4.285929	1.0805365	-1.0	-1.0
chr22	49869134	49869379	ENSG00000100426.6|ZBED4|HNRNPM|HNRNPM	913	+	4.015097	1.0607519	-1.0	-1.0
chr22	49863099	49863199	ENSG00000100426.6|ZBED4|HNRNPM|HNRNPM	935	+	6.094536	1.1846826	-1.0	-1.0
chr22	50192273	50192373	ENSG00000170638.9|TRABD|HNRNPM|HNRNPM	935	+	6.022179	1.1846826	-1.0	-1.0
chr22	50191338	50191478	ENSG00000170638.9|TRABD|HNRNPM|HNRNPM	935	+	6.120856	1.1846826	-1.0	-1.0
chr22	50211236	50211461	ENSG00000073169.13|SELENOO|HNRNPM|HNRNPM	927	+	5.088709	1.1370815	-1.0	-1.0
chr22	50213371	50213561	ENSG00000073169.13|SELENOO|HNRNPM|HNRNPM	926	+	4.278506	1.1280851	-1.0	-1.0
chr22	50361695	50362120	ENSG00000100239.15|PPP6R2|HNRNPM|HNRNPM	952	+	6.769444	1.3178717	-1.0	-1.0
chr22	50405885	50406280	ENSG00000100239.15|PPP6R2|HNRNPM|HNRNPM	945	+	4.7468624	1.259006	-1.0	-1.0
chr22	50406460	50406650	ENSG00000100239.15|PPP6R2|HNRNPM|HNRNPM	950	+	6.695805	1.2994354	-1.0	-1.0
chr22	50405075	50405520	ENSG00000100239.15|PPP6R2|HNRNPM|HNRNPM	938	+	5.6358795	1.2052844	-1.0	-1.0
chr22	50359630	50359780	ENSG00000100239.15|PPP6R2|HNRNPM|HNRNPM	911	+	4.372662	1.0484158	-1.0	-1.0
chr22	50361320	50361430	ENSG00000100239.15|PPP6R2|HNRNPM|HNRNPM	902	+	4.0866084	1.0106113	-1.0	-1.0
chr22	50361470	50361620	ENSG00000100239.15|PPP6R2|HNRNPM|HNRNPM	935	+	6.1828847	1.1846826	-1.0	-1.0
chr22	50402830	50402930	ENSG00000100239.15|PPP6R2|HNRNPM|HNRNPM	905	+	3.9877741	1.0243233	-1.0	-1.0
chr22	50360865	50361030	ENSG00000100239.15|PPP6R2|HNRNPM|HNRNPM	932	+	5.952264	1.1683067	-1.0	-1.0
chr22	50406290	50406440	ENSG00000100239.15|PPP6R2|HNRNPM|HNRNPM	909	+	4.419112	1.0425663	-1.0	-1.0
chr22	50405635	50405850	ENSG00000100239.15|PPP6R2|HNRNPM|HNRNPM	945	+	6.793082	1.2557137	-1.0	-1.0
chr22	50429484	50429609	ENSG00000100239.15|PPP6R2|HNRNPM|HNRNPM	934	+	6.0449276	1.1833311	-1.0	-1.0
chr22	50362285	50362475	ENSG00000100239.15|PPP6R2|HNRNPM|HNRNPM	936	+	4.8621902	1.1950691	-1.0	-1.0
chr22	50700178	50700298	ENSG00000251322.7|SHANK3|HNRNPM|HNRNPM	935	+	6.0974526	1.1846826	-1.0	-1.0
chr3	3136087	3136372	ENSG00000072756.16|TRNT1|HNRNPM|HNRNPM	919	+	4.7198386	1.0926129	-1.0	-1.0
chr3	4344430	4344610	ENSG00000144455.13|SUMF1|HNRNPM|HNRNPM	937	-	6.215772	1.1997947	-1.0	-1.0
chr3	5136784	5136889	ENSG00000134108.12|ARL8B|HNRNPM|HNRNPM	935	+	5.9812555	1.1846826	-1.0	-1.0
chr3	5134404	5134504	ENSG00000134108.12|ARL8B|HNRNPM|HNRNPM	935	+	6.0189147	1.1846826	-1.0	-1.0
chr3	5190438	5190748	ENSG00000134109.10|EDEM1|HNRNPM|HNRNPM	932	+	4.3340707	1.1653172	-1.0	-1.0
chr3	5216828	5216943	ENSG00000134109.10|EDEM1|HNRNPM|HNRNPM	935	+	6.059943	1.1846826	-1.0	-1.0
chr3	5216948	5217203	ENSG00000134109.10|EDEM1|HNRNPM|HNRNPM	936	+	4.8789186	1.1940019	-1.0	-1.0
chr3	5218208	5218388	ENSG00000134109.10|EDEM1|HNRNPM|HNRNPM	932	+	4.2061834	1.1686056	-1.0	-1.0
chr3	9392516	9392641	ENSG00000206573.8|THUMPD3-AS1|HNRNPM|HNRNPM	935	-	6.036813	1.1846826	-1.0	-1.0
chr3	9465024	9465184	ENSG00000168137.15|SETD5|HNRNPM|HNRNPM	914	+	4.2112513	1.0649769	-1.0	-1.0
chr3	9439528	9439723	ENSG00000168137.15|SETD5|HNRNPM|HNRNPM	944	+	6.424757	1.2553139	-1.0	-1.0
chr3	9422732	9422892	ENSG00000168137.15|SETD5|HNRNPM|HNRNPM	915	+	4.0627	1.0690011	-1.0	-1.0
chr3	9468880	9469085	ENSG00000168137.15|SETD5|HNRNPM|HNRNPM	921	+	4.6468296	1.1035277	-1.0	-1.0
chr3	9399117	9399312	ENSG00000168137.15|SETD5|HNRNPM|HNRNPM	931	+	4.5729814	1.1612581	-1.0	-1.0
chr3	9436913	9437018	ENSG00000168137.15|SETD5|HNRNPM|HNRNPM	935	+	5.9845924	1.1846826	-1.0	-1.0
chr3	9469585	9469775	ENSG00000168137.15|SETD5|HNRNPM|HNRNPM	944	+	5.76781	1.249863	-1.0	-1.0
chr3	9398447	9398737	ENSG00000168137.15|SETD5|HNRNPM|HNRNPM	948	+	5.351672	1.2799337	-1.0	-1.0
chr3	10124689	10124859	ENSG00000254999.3|BRK1|HNRNPM|HNRNPM	935	+	6.016314	1.1846826	-1.0	-1.0
chr3	10280662	10280762	ENSG00000272410.5|AC022384.1|HNRNPM|HNRNPM	919	+	4.3306727	1.0891844	-1.0	-1.0
chr3	10842333	10842483	ENSG00000132164.9|SLC6A11|HNRNPM|HNRNPM	934	+	6.0051684	1.1809319	-1.0	-1.0
chr3	11672939	11673104	ENSG00000144560.14|VGLL4|HNRNPM|HNRNPM	942	-	6.371711	1.2396832	-1.0	-1.0
chr3	11558079	11558179	ENSG00000144560.14|VGLL4|HNRNPM|HNRNPM	904	-	4.235865	1.0169849	-1.0	-1.0
chr3	11591626	11591881	ENSG00000144560.14|VGLL4|HNRNPM|HNRNPM	934	-	6.105284	1.1829664	-1.0	-1.0
chr3	11624822	11624942	ENSG00000144560.14|VGLL4|HNRNPM|HNRNPM	930	-	5.714665	1.1550899	-1.0	-1.0
chr3	11802656	11802816	ENSG00000144559.10|TAMM41|HNRNPM|HNRNPM	909	-	4.0080495	1.0410813	-1.0	-1.0
chr3	11796706	11796816	ENSG00000144559.10|TAMM41|HNRNPM|HNRNPM	935	-	6.1591134	1.1846826	-1.0	-1.0
chr3	11796856	11796976	ENSG00000144559.10|TAMM41|HNRNPM|HNRNPM	934	-	6.01386	1.1836511	-1.0	-1.0
chr3	11800031	11800191	ENSG00000144559.10|TAMM41|HNRNPM|HNRNPM	934	-	6.147832	1.1797595	-1.0	-1.0
chr3	12558216	12558331	ENSG00000075975.15|MKRN2|HNRNPM|HNRNPM	928	+	6.0375094	1.1454647	-1.0	-1.0
chr3	12557281	12557476	ENSG00000075975.15|MKRN2|HNRNPM|HNRNPM	933	+	6.0264754	1.1765627	-1.0	-1.0
chr3	12643047	12643242	ENSG00000132155.11|RAF1|HNRNPM|HNRNPM	938	-	5.535752	1.2080381	-1.0	-1.0
chr3	12838723	12838843	ENSG00000144713.12|RPL32|HNRNPM|HNRNPM	934	-	6.064117	1.1807429	-1.0	-1.0
chr3	12836643	12836838	ENSG00000144713.12|RPL32|HNRNPM|HNRNPM	950	-	6.8174624	1.3038229	-1.0	-1.0
chr3	13004811	13004911	ENSG00000144711.13|IQSEC1|HNRNPM|HNRNPM	935	-	6.278027	1.1846826	-1.0	-1.0
chr3	12987811	12987991	ENSG00000144711.13|IQSEC1|HNRNPM|HNRNPM	935	-	6.263779	1.1846826	-1.0	-1.0
chr3	12967501	12967631	ENSG00000144711.13|IQSEC1|HNRNPM|HNRNPM	919	-	4.3000326	1.0898039	-1.0	-1.0
chr3	13033171	13033271	ENSG00000144711.13|IQSEC1|HNRNPM|HNRNPM	935	-	5.9845924	1.1846826	-1.0	-1.0
chr3	15845899	15846059	ENSG00000206560.11|ANKRD28|HNRNPM|HNRNPM	921	-	5.093527	1.1039137	-1.0	-1.0
chr3	15843364	15843494	ENSG00000206560.11|ANKRD28|HNRNPM|HNRNPM	935	-	6.2847342	1.1846826	-1.0	-1.0
chr3	15838199	15838379	ENSG00000206560.11|ANKRD28|HNRNPM|HNRNPM	935	-	6.1468663	1.1846826	-1.0	-1.0
chr3	15847494	15847669	ENSG00000206560.11|ANKRD28|HNRNPM|HNRNPM	933	-	6.0574255	1.1767539	-1.0	-1.0
chr3	15847699	15847909	ENSG00000206560.11|ANKRD28|HNRNPM|HNRNPM	938	-	6.6098557	1.21037	-1.0	-1.0
chr3	15858949	15859064	ENSG00000206560.11|ANKRD28|HNRNPM|HNRNPM	935	-	6.091955	1.1846826	-1.0	-1.0
chr3	15846454	15846564	ENSG00000206560.11|ANKRD28|HNRNPM|HNRNPM	931	-	3.953616	1.1640323	-1.0	-1.0
chr3	17693550	17693750	ENSG00000131374.14|TBC1D5|HNRNPM|HNRNPM	945	-	6.293067	1.2615184	-1.0	-1.0
chr3	17572447	17572587	ENSG00000131374.14|TBC1D5|HNRNPM|HNRNPM	934	-	6.215645	1.1789815	-1.0	-1.0
chr3	17605117	17605217	ENSG00000131374.14|TBC1D5|HNRNPM|HNRNPM	935	-	5.9812555	1.1846826	-1.0	-1.0
chr3	17451264	17451364	ENSG00000131374.14|TBC1D5|HNRNPM|HNRNPM	935	-	5.9636936	1.1846826	-1.0	-1.0
chr3	23839930	23840030	ENSG00000170142.11|UBE2E1|HNRNPM|HNRNPM	935	+	6.0289807	1.1846826	-1.0	-1.0
chr3	23818605	23818765	ENSG00000170142.11|UBE2E1|HNRNPM|HNRNPM	935	+	5.987248	1.1840714	-1.0	-1.0
chr3	23824225	23824335	ENSG00000170142.11|UBE2E1|HNRNPM|HNRNPM	934	+	6.156337	1.1784772	-1.0	-1.0
chr3	24494342	24494572	ENSG00000151090.17|THRB|HNRNPM|HNRNPM	937	-	4.6634493	1.2004105	-1.0	-1.0
chr3	24494022	24494217	ENSG00000151090.17|THRB|HNRNPM|HNRNPM	923	-	4.9350247	1.1121441	-1.0	-1.0
chr3	24488017	24488212	ENSG00000151090.17|THRB|HNRNPM|HNRNPM	922	-	3.7832792	1.1053822	-1.0	-1.0
chr3	25652265	25652440	ENSG00000077097.15|TOP2B|HNRNPM|HNRNPM	934	-	6.0597377	1.1832346	-1.0	-1.0
chr3	25647920	25648175	ENSG00000077097.15|TOP2B|HNRNPM|HNRNPM	955	-	7.3050723	1.3487778	-1.0	-1.0
chr3	27479554	27479679	ENSG00000033867.16|SLC4A7|HNRNPM|HNRNPM	942	-	6.372939	1.2337915	-1.0	-1.0
chr3	28272455	28272645	ENSG00000187118.12|CMC1|HNRNPM|HNRNPM	921	+	4.527496	1.1004318	-1.0	-1.0
chr3	30656130	30656240	ENSG00000163513.17|TGFBR2|HNRNPM|HNRNPM	906	+	3.5968826	1.0282903	-1.0	-1.0
chr3	30656850	30656960	ENSG00000163513.17|TGFBR2|HNRNPM|HNRNPM	929	+	5.0236034	1.1496404	-1.0	-1.0
chr3	30641703	30641818	ENSG00000163513.17|TGFBR2|HNRNPM|HNRNPM	935	+	6.0963583	1.1846826	-1.0	-1.0
chr3	30656300	30656635	ENSG00000163513.17|TGFBR2|HNRNPM|HNRNPM	933	+	3.9659803	1.1740835	-1.0	-1.0
chr3	30635978	30636103	ENSG00000163513.17|TGFBR2|HNRNPM|HNRNPM	907	+	4.2110314	1.0316774	-1.0	-1.0
chr3	30620477	30620617	ENSG00000163513.17|TGFBR2|HNRNPM|HNRNPM	908	+	3.4580264	1.033933	-1.0	-1.0
chr3	30638638	30638758	ENSG00000163513.17|TGFBR2|HNRNPM|HNRNPM	909	+	4.011906	1.039743	-1.0	-1.0
chr3	30612527	30612712	ENSG00000163513.17|TGFBR2|HNRNPM|HNRNPM	912	+	3.5322044	1.0539031	-1.0	-1.0
chr3	30658475	30658715	ENSG00000163513.17|TGFBR2|HNRNPM|HNRNPM	917	+	4.0450416	1.080599	-1.0	-1.0
chr3	30654545	30654650	ENSG00000163513.17|TGFBR2|HNRNPM|HNRNPM	926	+	4.364773	1.1314547	-1.0	-1.0
chr3	30655960	30656085	ENSG00000163513.17|TGFBR2|HNRNPM|HNRNPM	933	+	4.470489	1.1741172	-1.0	-1.0
chr3	31558556	31558701	ENSG00000163527.9|STT3B|HNRNPM|HNRNPM	934	+	6.023435	1.183269	-1.0	-1.0
chr3	31562916	31563036	ENSG00000163527.9|STT3B|HNRNPM|HNRNPM	934	+	6.097578	1.1812036	-1.0	-1.0
chr3	31561941	31562136	ENSG00000163527.9|STT3B|HNRNPM|HNRNPM	933	+	4.9942164	1.176387	-1.0	-1.0
chr3	31562151	31562561	ENSG00000163527.9|STT3B|HNRNPM|HNRNPM	933	+	5.4556675	1.1728568	-1.0	-1.0
chr3	31969266	31969376	ENSG00000144645.13|OSBPL10|HNRNPM|HNRNPM	935	-	6.027622	1.1846826	-1.0	-1.0
chr3	31924980	31925175	ENSG00000144645.13|OSBPL10|HNRNPM|HNRNPM	937	-	4.914413	1.197707	-1.0	-1.0
chr3	31979030	31979170	ENSG00000144645.13|OSBPL10|HNRNPM|HNRNPM	908	-	3.996755	1.0352789	-1.0	-1.0
chr3	31805756	31805886	ENSG00000144645.13|OSBPL10|HNRNPM|HNRNPM	934	-	5.9973965	1.1835824	-1.0	-1.0
chr3	31977105	31977280	ENSG00000144645.13|OSBPL10|HNRNPM|HNRNPM	935	-	6.1486306	1.1846826	-1.0	-1.0
chr3	31947220	31947425	ENSG00000144645.13|OSBPL10|HNRNPM|HNRNPM	949	-	6.468853	1.2962244	-1.0	-1.0
chr3	31979245	31979440	ENSG00000144645.13|OSBPL10|HNRNPM|HNRNPM	956	-	7.209383	1.352802	-1.0	-1.0
chr3	31947430	31947550	ENSG00000144645.13|OSBPL10|HNRNPM|HNRNPM	935	-	6.0944223	1.1846826	-1.0	-1.0
chr3	31947610	31947760	ENSG00000144645.13|OSBPL10|HNRNPM|HNRNPM	935	-	6.2468543	1.1846826	-1.0	-1.0
chr3	31973145	31973475	ENSG00000144645.13|OSBPL10|HNRNPM|HNRNPM	917	-	4.506608	1.0790455	-1.0	-1.0
chr3	31978910	31979015	ENSG00000144645.13|OSBPL10|HNRNPM|HNRNPM	935	-	5.970855	1.1846826	-1.0	-1.0
chr3	32257834	32257934	ENSG00000170293.8|CMTM8|HNRNPM|HNRNPM	932	+	5.9673696	1.1661973	-1.0	-1.0
chr3	32257714	32257814	ENSG00000170293.8|CMTM8|HNRNPM|HNRNPM	931	+	6.13769	1.1630393	-1.0	-1.0
chr3	32276444	32276569	ENSG00000170293.8|CMTM8|HNRNPM|HNRNPM	935	+	6.0981655	1.1846826	-1.0	-1.0
chr3	32277564	32277684	ENSG00000170293.8|CMTM8|HNRNPM|HNRNPM	935	+	6.2351074	1.1846826	-1.0	-1.0
chr3	32853512	32853742	ENSG00000206557.5|TRIM71|HNRNPM|HNRNPM	942	+	6.0088267	1.2332271	-1.0	-1.0
chr3	32866502	32866677	ENSG00000206557.5|TRIM71|HNRNPM|HNRNPM	932	+	4.326181	1.1702194	-1.0	-1.0
chr3	32821802	32821967	ENSG00000206557.5|TRIM71|HNRNPM|HNRNPM	914	+	4.2477746	1.0652026	-1.0	-1.0
chr3	32819232	32819652	ENSG00000206557.5|TRIM71|HNRNPM|HNRNPM	946	+	4.647062	1.270932	-1.0	-1.0
chr3	32821972	32822277	ENSG00000206557.5|TRIM71|HNRNPM|HNRNPM	939	+	4.26339	1.2140013	-1.0	-1.0
chr3	32854252	32854442	ENSG00000206557.5|TRIM71|HNRNPM|HNRNPM	935	+	6.167005	1.1842182	-1.0	-1.0
chr3	32828287	32828447	ENSG00000206557.5|TRIM71|HNRNPM|HNRNPM	918	+	4.4151273	1.0878294	-1.0	-1.0
chr3	33430706	33430896	ENSG00000153560.11|UBP1|HNRNPM|HNRNPM	946	-	6.423208	1.2704823	-1.0	-1.0
chr3	33437266	33437541	ENSG00000153560.11|UBP1|HNRNPM|HNRNPM	944	-	5.9405518	1.2480835	-1.0	-1.0
chr3	33438571	33438716	ENSG00000153560.11|UBP1|HNRNPM|HNRNPM	912	-	4.3253946	1.0543113	-1.0	-1.0
chr3	33438716	33438871	ENSG00000153560.11|UBP1|HNRNPM|HNRNPM	935	-	6.0096016	1.1846826	-1.0	-1.0
chr3	33599409	33599529	ENSG00000163539.16|CLASP2|HNRNPM|HNRNPM	934	-	6.002312	1.183557	-1.0	-1.0
chr3	37257559	37257664	ENSG00000144674.16|GOLGA4|HNRNPM|HNRNPM	935	+	6.0423884	1.1846826	-1.0	-1.0
chr3	37283877	37284067	ENSG00000144674.16|GOLGA4|HNRNPM|HNRNPM	942	+	5.8591824	1.237074	-1.0	-1.0
chr3	37390380	37390485	ENSG00000198590.11|C3orf35|HNRNPM|HNRNPM	931	+	5.967131	1.1630175	-1.0	-1.0
chr3	37402419	37402529	ENSG00000198590.11|C3orf35|HNRNPM|HNRNPM	934	+	6.0736	1.1808105	-1.0	-1.0
chr3	37870033	37870258	ENSG00000144677.14|CTDSPL|HNRNPM|HNRNPM	935	+	5.2712007	1.1863893	-1.0	-1.0
chr3	37877613	37877723	ENSG00000144677.14|CTDSPL|HNRNPM|HNRNPM	916	+	4.2397566	1.0752047	-1.0	-1.0
chr3	37928707	37928902	ENSG00000144677.14|CTDSPL|HNRNPM|HNRNPM	935	+	6.134573	1.1846826	-1.0	-1.0
chr3	37871523	37871718	ENSG00000144677.14|CTDSPL|HNRNPM|HNRNPM	935	+	6.2043357	1.1846826	-1.0	-1.0
chr3	37863568	37863763	ENSG00000144677.14|CTDSPL|HNRNPM|HNRNPM	951	+	6.542451	1.3067126	-1.0	-1.0
chr3	38485352	38485482	ENSG00000114739.13|ACVR2B|HNRNPM|HNRNPM	929	+	6.1045747	1.1496053	-1.0	-1.0
chr3	39384023	39384148	ENSG00000144659.10|SLC25A38|HNRNPM|HNRNPM	902	+	3.9607728	1.008119	-1.0	-1.0
chr3	41229472	41229592	ENSG00000168036.16|CTNNB1|HNRNPM|HNRNPM	915	+	4.5702558	1.0694059	-1.0	-1.0
chr3	41229787	41229887	ENSG00000168036.16|CTNNB1|HNRNPM|HNRNPM	930	+	6.2360725	1.157475	-1.0	-1.0
chr3	41228912	41229107	ENSG00000168036.16|CTNNB1|HNRNPM|HNRNPM	949	+	6.635551	1.2938673	-1.0	-1.0
chr3	41200646	41201146	ENSG00000168036.16|CTNNB1|HNRNPM|HNRNPM	938	+	4.4255185	1.2101778	-1.0	-1.0
chr3	41199830	41200085	ENSG00000168036.16|CTNNB1|HNRNPM|HNRNPM	926	+	6.241429	1.1314985	-1.0	-1.0
chr3	42049857	42050182	ENSG00000182606.14|TRAK1|HNRNPM|HNRNPM	919	+	4.7226777	1.0923064	-1.0	-1.0
chr3	43311682	43311782	ENSG00000163788.13|SNRK|HNRNPM|HNRNPM	934	+	5.960363	1.1790284	-1.0	-1.0
chr3	43304237	43304432	ENSG00000163788.13|SNRK|HNRNPM|HNRNPM	944	+	6.1863565	1.252198	-1.0	-1.0
chr3	46970799	46970909	ENSG00000160799.11|CCDC12|HNRNPM|HNRNPM	935	-	6.08128	1.1846826	-1.0	-1.0
chr3	47152743	47152933	ENSG00000181555.20|SETD2|HNRNPM|HNRNPM	949	-	6.5624304	1.2939374	-1.0	-1.0
chr3	47463172	47463357	ENSG00000114650.18|SCAP|HNRNPM|HNRNPM	931	-	5.389487	1.159886	-1.0	-1.0
chr3	47475422	47475592	ENSG00000114650.18|SCAP|HNRNPM|HNRNPM	953	-	6.446254	1.3276725	-1.0	-1.0
chr3	47475047	47475327	ENSG00000114650.18|SCAP|HNRNPM|HNRNPM	931	-	4.706153	1.1583627	-1.0	-1.0
chr3	47424355	47424475	ENSG00000114650.18|SCAP|HNRNPM|HNRNPM	919	-	4.930186	1.0926303	-1.0	-1.0
chr3	47474857	47475047	ENSG00000114650.18|SCAP|HNRNPM|HNRNPM	931	-	5.765476	1.161938	-1.0	-1.0
chr3	47654130	47654335	ENSG00000173473.10|SMARCC1|HNRNPM|HNRNPM	948	-	6.6049423	1.2870418	-1.0	-1.0
chr3	47656825	47656995	ENSG00000173473.10|SMARCC1|HNRNPM|HNRNPM	937	-	5.786401	1.2019863	-1.0	-1.0
chr3	47657230	47657360	ENSG00000173473.10|SMARCC1|HNRNPM|HNRNPM	931	-	4.9725103	1.159625	-1.0	-1.0
chr3	47969695	47969805	ENSG00000047849.21|MAP4|HNRNPM|HNRNPM	935	-	6.1353745	1.1846826	-1.0	-1.0
chr3	48182555	48182680	ENSG00000164045.11|CDC25A|HNRNPM|HNRNPM	935	-	6.271108	1.1846826	-1.0	-1.0
chr3	48678002	48678112	ENSG00000213672.7|NCKIPSD|HNRNPM|HNRNPM	938	-	5.7640123	1.2070144	-1.0	-1.0
chr3	48707248	48707443	ENSG00000068745.14|IP6K2|HNRNPM|HNRNPM	938	-	4.5928545	1.2086196	-1.0	-1.0
chr3	48935431	48935606	ENSG00000177479.19|ARIH2|HNRNPM|HNRNPM	935	+	6.252392	1.1846826	-1.0	-1.0
chr3	49093254	49093554	ENSG00000198218.10|QRICH1|HNRNPM|HNRNPM	931	-	5.5716286	1.1625973	-1.0	-1.0
chr3	49410306	49410891	ENSG00000067560.10|RHOA|HNRNPM|HNRNPM	921	-	4.623115	1.1013927	-1.0	-1.0
chr3	49517356	49517561	ENSG00000173402.11|DAG1|HNRNPM|HNRNPM	944	+	6.437921	1.2544816	-1.0	-1.0
chr3	49484640	49484740	ENSG00000173402.11|DAG1|HNRNPM|HNRNPM	932	+	5.9673696	1.1655855	-1.0	-1.0
chr3	49705818	49705923	ENSG00000164068.15|RNF123|HNRNPM|HNRNPM	935	+	5.9881883	1.1846826	-1.0	-1.0
chr3	50027948	50028243	ENSG00000004534.14|RBM6|HNRNPM|HNRNPM	933	+	4.6371984	1.1760414	-1.0	-1.0
chr3	50017713	50017908	ENSG00000004534.14|RBM6|HNRNPM|HNRNPM	933	+	4.038597	1.1750304	-1.0	-1.0
chr3	50027093	50027203	ENSG00000004534.14|RBM6|HNRNPM|HNRNPM	923	+	5.96134	1.1140784	-1.0	-1.0
chr3	50028343	50028483	ENSG00000004534.14|RBM6|HNRNPM|HNRNPM	908	+	4.309614	1.0363979	-1.0	-1.0
chr3	50028993	50029093	ENSG00000004534.14|RBM6|HNRNPM|HNRNPM	935	+	5.99499	1.1846826	-1.0	-1.0
chr3	49997468	49997588	ENSG00000004534.14|RBM6|HNRNPM|HNRNPM	900	+	3.957208	1.0021223	-1.0	-1.0
chr3	50028508	50028608	ENSG00000004534.14|RBM6|HNRNPM|HNRNPM	935	+	5.9985304	1.1846826	-1.0	-1.0
chr3	49992793	49992968	ENSG00000004534.14|RBM6|HNRNPM|HNRNPM	912	+	4.135435	1.0563052	-1.0	-1.0
chr3	51400327	51400472	ENSG00000145041.15|DCAF1|HNRNPM|HNRNPM	924	-	4.950962	1.1204507	-1.0	-1.0
chr3	51409875	51409980	ENSG00000145041.15|DCAF1|HNRNPM|HNRNPM	935	-	6.0968676	1.1846826	-1.0	-1.0
chr3	52276734	52276944	ENSG00000164091.11|WDR82|HNRNPM|HNRNPM	950	-	6.6055937	1.2974224	-1.0	-1.0
chr3	52483269	52483444	ENSG00000010322.15|NISCH|HNRNPM|HNRNPM	925	+	4.3177643	1.1225032	-1.0	-1.0
chr3	52482239	52482349	ENSG00000010322.15|NISCH|HNRNPM|HNRNPM	935	+	6.0443606	1.1846826	-1.0	-1.0
chr3	52483104	52483264	ENSG00000010322.15|NISCH|HNRNPM|HNRNPM	928	+	3.9389966	1.1451062	-1.0	-1.0
chr3	53830767	53830957	ENSG00000016391.10|CHDH|HNRNPM|HNRNPM	946	-	6.433766	1.2651219	-1.0	-1.0
chr3	53844617	53844712	ENSG00000016391.10|CHDH|HNRNPM|HNRNPM	935	-	4.316781	1.1846826	-1.0	-1.0
chr3	53835842	53836062	ENSG00000016391.10|CHDH|HNRNPM|HNRNPM	944	-	4.7820854	1.2480805	-1.0	-1.0
chr3	53839127	53839287	ENSG00000016391.10|CHDH|HNRNPM|HNRNPM	941	-	4.7023325	1.2309794	-1.0	-1.0
chr3	53828057	53828167	ENSG00000016391.10|CHDH|HNRNPM|HNRNPM	904	-	3.9757736	1.0164586	-1.0	-1.0
chr3	53826102	53826387	ENSG00000016391.10|CHDH|HNRNPM|HNRNPM	929	-	5.1447206	1.1512855	-1.0	-1.0
chr3	53826622	53826762	ENSG00000016391.10|CHDH|HNRNPM|HNRNPM	941	-	6.396412	1.2301025	-1.0	-1.0
chr3	53838907	53839057	ENSG00000016391.10|CHDH|HNRNPM|HNRNPM	934	-	4.296053	1.1810828	-1.0	-1.0
chr3	53824662	53825352	ENSG00000016391.10|CHDH|HNRNPM|HNRNPM	935	-	4.728586	1.1891611	-1.0	-1.0
chr3	53825742	53825902	ENSG00000016391.10|CHDH|HNRNPM|HNRNPM	930	-	5.713564	1.1561465	-1.0	-1.0
chr3	56610743	56610933	ENSG00000180376.16|CCDC66|HNRNPM|HNRNPM	940	+	6.381512	1.2246689	-1.0	-1.0
chr3	56613063	56613178	ENSG00000180376.16|CCDC66|HNRNPM|HNRNPM	933	+	5.970645	1.1757834	-1.0	-1.0
chr3	56612848	56612948	ENSG00000180376.16|CCDC66|HNRNPM|HNRNPM	935	+	5.9636936	1.1846826	-1.0	-1.0
chr3	57675573	57675818	ENSG00000174839.12|DENND6A|HNRNPM|HNRNPM	939	-	5.298876	1.2160921	-1.0	-1.0
chr3	57788324	57788424	ENSG00000163681.14|SLMAP|HNRNPM|HNRNPM	932	+	5.956697	1.1679494	-1.0	-1.0
chr3	57770184	57770284	ENSG00000163681.14|SLMAP|HNRNPM|HNRNPM	935	+	6.0018296	1.1846826	-1.0	-1.0
chr3	57788904	57789119	ENSG00000163681.14|SLMAP|HNRNPM|HNRNPM	940	+	5.7178288	1.2220476	-1.0	-1.0
chr3	57788659	57788879	ENSG00000163681.14|SLMAP|HNRNPM|HNRNPM	947	+	6.700655	1.2770662	-1.0	-1.0
chr3	57784699	57784799	ENSG00000163681.14|SLMAP|HNRNPM|HNRNPM	904	+	3.96226	1.0169636	-1.0	-1.0
chr3	58057386	58057541	ENSG00000136068.14|FLNB|HNRNPM|HNRNPM	935	+	6.1769977	1.1846826	-1.0	-1.0
chr3	58131363	58131478	ENSG00000136068.14|FLNB|HNRNPM|HNRNPM	909	+	4.262661	1.0407667	-1.0	-1.0
chr3	58052611	58052736	ENSG00000136068.14|FLNB|HNRNPM|HNRNPM	921	+	3.9358394	1.1044527	-1.0	-1.0
chr3	58049401	58049541	ENSG00000136068.14|FLNB|HNRNPM|HNRNPM	935	+	6.1376004	1.1840544	-1.0	-1.0
chr3	58116928	58117048	ENSG00000136068.14|FLNB|HNRNPM|HNRNPM	935	+	6.053912	1.1846826	-1.0	-1.0
chr3	58131108	58131213	ENSG00000136068.14|FLNB|HNRNPM|HNRNPM	924	+	5.232465	1.1191704	-1.0	-1.0
chr3	58041326	58041466	ENSG00000136068.14|FLNB|HNRNPM|HNRNPM	942	+	6.2728024	1.2371054	-1.0	-1.0
chr3	58012456	58013181	ENSG00000136068.14|FLNB|HNRNPM|HNRNPM	942	+	5.7384925	1.2382205	-1.0	-1.0
chr3	58128617	58128722	ENSG00000136068.14|FLNB|HNRNPM|HNRNPM	935	+	6.0253744	1.1846826	-1.0	-1.0
chr3	58085296	58085401	ENSG00000136068.14|FLNB|HNRNPM|HNRNPM	935	+	6.1744986	1.1846826	-1.0	-1.0
chr3	58059521	58059626	ENSG00000136068.14|FLNB|HNRNPM|HNRNPM	944	+	6.36346	1.248909	-1.0	-1.0
chr3	58164182	58164542	ENSG00000136068.14|FLNB|HNRNPM|HNRNPM	935	+	5.6690807	1.1898587	-1.0	-1.0
chr3	58309169	58309364	ENSG00000255154.7|HTD2|HNRNPM|HNRNPM	949	+	6.658877	1.2939878	-1.0	-1.0
chr3	58309171	58309366	ENSG00000163684.11|RPP14|HNRNPM|HNRNPM	950	+	6.673501	1.2982975	-1.0	-1.0
chr3	58492709	58492809	ENSG00000168301.12|KCTD6|HNRNPM|HNRNPM	935	+	6.0018296	1.1846826	-1.0	-1.0
chr3	60482285	60482465	ENSG00000189283.9|FHIT|HNRNPM|HNRNPM	925	-	4.5106254	1.1254451	-1.0	-1.0
chr3	60803928	60804083	ENSG00000189283.9|FHIT|HNRNPM|HNRNPM	935	-	6.1026177	1.1846826	-1.0	-1.0
chr3	60954821	60954986	ENSG00000189283.9|FHIT|HNRNPM|HNRNPM	935	-	6.153951	1.1846826	-1.0	-1.0
chr3	60360710	60360810	ENSG00000189283.9|FHIT|HNRNPM|HNRNPM	935	-	6.1009765	1.1846826	-1.0	-1.0
chr3	60480325	60480430	ENSG00000189283.9|FHIT|HNRNPM|HNRNPM	934	-	6.0016623	1.1806283	-1.0	-1.0
chr3	60483125	60483315	ENSG00000189283.9|FHIT|HNRNPM|HNRNPM	935	-	6.1701927	1.1846826	-1.0	-1.0
chr3	61615347	61615517	ENSG00000144724.19|PTPRG|HNRNPM|HNRNPM	926	+	4.094504	1.1313639	-1.0	-1.0
chr3	61669202	61669327	ENSG00000144724.19|PTPRG|HNRNPM|HNRNPM	926	+	5.177787	1.1313933	-1.0	-1.0
chr3	61764784	61764969	ENSG00000144724.19|PTPRG|HNRNPM|HNRNPM	935	+	5.887052	1.1878029	-1.0	-1.0
chr3	61884490	61884685	ENSG00000144724.19|PTPRG|HNRNPM|HNRNPM	936	+	5.0909457	1.194435	-1.0	-1.0
chr3	62006652	62006762	ENSG00000144724.19|PTPRG|HNRNPM|HNRNPM	935	+	6.074891	1.1846826	-1.0	-1.0
chr3	61852620	61852825	ENSG00000144724.19|PTPRG|HNRNPM|HNRNPM	944	+	6.375469	1.248909	-1.0	-1.0
chr3	61895650	61895755	ENSG00000144724.19|PTPRG|HNRNPM|HNRNPM	935	+	6.065612	1.1846826	-1.0	-1.0
chr3	61637317	61637497	ENSG00000144724.19|PTPRG|HNRNPM|HNRNPM	929	+	4.443616	1.1485147	-1.0	-1.0
chr3	61872170	61872270	ENSG00000144724.19|PTPRG|HNRNPM|HNRNPM	919	+	4.5778522	1.0901903	-1.0	-1.0
chr3	61888895	61889090	ENSG00000144724.19|PTPRG|HNRNPM|HNRNPM	938	+	6.285295	1.2066778	-1.0	-1.0
chr3	61639577	61639727	ENSG00000144724.19|PTPRG|HNRNPM|HNRNPM	934	+	6.0395274	1.1831851	-1.0	-1.0
chr3	61783460	61783640	ENSG00000144724.19|PTPRG|HNRNPM|HNRNPM	940	+	6.3347754	1.219577	-1.0	-1.0
chr3	61562372	61562527	ENSG00000144724.19|PTPRG|HNRNPM|HNRNPM	944	+	6.5957036	1.248909	-1.0	-1.0
chr3	61927270	61927695	ENSG00000144724.19|PTPRG|HNRNPM|HNRNPM	947	+	6.569066	1.2721777	-1.0	-1.0
chr3	61641967	61642127	ENSG00000144724.19|PTPRG|HNRNPM|HNRNPM	935	+	6.185162	1.1846826	-1.0	-1.0
chr3	61576407	61576562	ENSG00000144724.19|PTPRG|HNRNPM|HNRNPM	928	+	5.2581425	1.1455579	-1.0	-1.0
chr3	61579717	61579907	ENSG00000144724.19|PTPRG|HNRNPM|HNRNPM	924	+	4.0962796	1.1176765	-1.0	-1.0
chr3	61829870	61829995	ENSG00000144724.19|PTPRG|HNRNPM|HNRNPM	913	+	4.1434984	1.0581089	-1.0	-1.0
chr3	61608812	61609007	ENSG00000144724.19|PTPRG|HNRNPM|HNRNPM	939	+	4.5897284	1.2131059	-1.0	-1.0
chr3	61572307	61572467	ENSG00000144724.19|PTPRG|HNRNPM|HNRNPM	939	+	5.7539377	1.212013	-1.0	-1.0
chr3	61583087	61583422	ENSG00000144724.19|PTPRG|HNRNPM|HNRNPM	941	+	4.963006	1.2257751	-1.0	-1.0
chr3	61658117	61658227	ENSG00000144724.19|PTPRG|HNRNPM|HNRNPM	914	+	3.5874474	1.0676777	-1.0	-1.0
chr3	61895130	61895330	ENSG00000144724.19|PTPRG|HNRNPM|HNRNPM	956	+	6.6521516	1.3588791	-1.0	-1.0
chr3	61657827	61658022	ENSG00000144724.19|PTPRG|HNRNPM|HNRNPM	949	+	5.5318055	1.2956316	-1.0	-1.0
chr3	61756519	61756714	ENSG00000144724.19|PTPRG|HNRNPM|HNRNPM	936	+	5.8419523	1.1904421	-1.0	-1.0
chr3	61789850	61790225	ENSG00000144724.19|PTPRG|HNRNPM|HNRNPM	944	+	6.2552524	1.2502594	-1.0	-1.0
chr3	61640867	61640967	ENSG00000144724.19|PTPRG|HNRNPM|HNRNPM	922	+	4.123467	1.1058459	-1.0	-1.0
chr3	61573892	61574452	ENSG00000144724.19|PTPRG|HNRNPM|HNRNPM	943	+	5.916319	1.2405962	-1.0	-1.0
chr3	61796860	61797055	ENSG00000144724.19|PTPRG|HNRNPM|HNRNPM	938	+	6.2187304	1.207468	-1.0	-1.0
chr3	61633142	61633302	ENSG00000144724.19|PTPRG|HNRNPM|HNRNPM	935	+	6.0155416	1.1846826	-1.0	-1.0
chr3	61790455	61790620	ENSG00000144724.19|PTPRG|HNRNPM|HNRNPM	935	+	6.1511335	1.1846826	-1.0	-1.0
chr3	61639157	61639287	ENSG00000144724.19|PTPRG|HNRNPM|HNRNPM	935	+	6.228667	1.1846826	-1.0	-1.0
chr3	61756274	61756379	ENSG00000144724.19|PTPRG|HNRNPM|HNRNPM	906	+	3.991252	1.0284468	-1.0	-1.0
chr3	61574557	61574667	ENSG00000144724.19|PTPRG|HNRNPM|HNRNPM	935	+	5.9867854	1.1846826	-1.0	-1.0
chr3	61571787	61571892	ENSG00000144724.19|PTPRG|HNRNPM|HNRNPM	935	+	5.9985304	1.1846826	-1.0	-1.0
chr3	61594582	61594792	ENSG00000144724.19|PTPRG|HNRNPM|HNRNPM	914	+	4.193795	1.0659484	-1.0	-1.0
chr3	61580762	61580977	ENSG00000144724.19|PTPRG|HNRNPM|HNRNPM	936	+	4.3654547	1.1928858	-1.0	-1.0
chr3	61669717	61670022	ENSG00000144724.19|PTPRG|HNRNPM|HNRNPM	953	+	7.1610923	1.3271004	-1.0	-1.0
chr3	61791280	61791385	ENSG00000144724.19|PTPRG|HNRNPM|HNRNPM	905	+	3.9835858	1.0200284	-1.0	-1.0
chr3	61899470	61899575	ENSG00000144724.19|PTPRG|HNRNPM|HNRNPM	933	+	6.031227	1.173861	-1.0	-1.0
chr3	61573627	61573742	ENSG00000144724.19|PTPRG|HNRNPM|HNRNPM	925	+	3.8907497	1.1276643	-1.0	-1.0
chr3	61586557	61586687	ENSG00000144724.19|PTPRG|HNRNPM|HNRNPM	912	+	4.043335	1.0557032	-1.0	-1.0
chr3	61576027	61576202	ENSG00000144724.19|PTPRG|HNRNPM|HNRNPM	935	+	6.1319017	1.1846826	-1.0	-1.0
chr3	61571982	61572232	ENSG00000144724.19|PTPRG|HNRNPM|HNRNPM	923	+	4.6892033	1.1131992	-1.0	-1.0
chr3	65582620	65582815	ENSG00000151276.23|MAGI1|HNRNPM|HNRNPM	946	-	6.5033336	1.2648008	-1.0	-1.0
chr3	65995140	65995305	ENSG00000151276.23|MAGI1|HNRNPM|HNRNPM	912	-	3.8383064	1.0531816	-1.0	-1.0
chr3	65896606	65896736	ENSG00000151276.23|MAGI1|HNRNPM|HNRNPM	908	-	3.7711878	1.036081	-1.0	-1.0
chr3	65595615	65595780	ENSG00000151276.23|MAGI1|HNRNPM|HNRNPM	908	-	4.0887504	1.0367539	-1.0	-1.0
chr3	65821416	65821526	ENSG00000151276.23|MAGI1|HNRNPM|HNRNPM	933	-	5.9924	1.1723672	-1.0	-1.0
chr3	65912850	65912975	ENSG00000151276.23|MAGI1|HNRNPM|HNRNPM	935	-	6.2364483	1.1846826	-1.0	-1.0
chr3	66008885	66009020	ENSG00000151276.23|MAGI1|HNRNPM|HNRNPM	939	-	5.790178	1.2181556	-1.0	-1.0
chr3	66020680	66020875	ENSG00000151276.23|MAGI1|HNRNPM|HNRNPM	936	-	4.2112556	1.1942651	-1.0	-1.0
chr3	66022870	66023055	ENSG00000151276.23|MAGI1|HNRNPM|HNRNPM	910	-	3.6525767	1.0443647	-1.0	-1.0
chr3	65821596	65821891	ENSG00000151276.23|MAGI1|HNRNPM|HNRNPM	932	-	4.9474807	1.1657627	-1.0	-1.0
chr3	65807456	65807596	ENSG00000151276.23|MAGI1|HNRNPM|HNRNPM	905	-	4.0068946	1.0221107	-1.0	-1.0
chr3	65935830	65935945	ENSG00000151276.23|MAGI1|HNRNPM|HNRNPM	931	-	5.7607765	1.162769	-1.0	-1.0
chr3	65539185	65539565	ENSG00000151276.23|MAGI1|HNRNPM|HNRNPM	942	-	6.3953047	1.2370173	-1.0	-1.0
chr3	65856721	65857201	ENSG00000151276.23|MAGI1|HNRNPM|HNRNPM	938	-	4.6620026	1.2055445	-1.0	-1.0
chr3	65677720	65677855	ENSG00000151276.23|MAGI1|HNRNPM|HNRNPM	934	-	6.0771227	1.1837409	-1.0	-1.0
chr3	65647365	65647555	ENSG00000151276.23|MAGI1|HNRNPM|HNRNPM	946	-	6.421024	1.263724	-1.0	-1.0
chr3	65899471	65899596	ENSG00000151276.23|MAGI1|HNRNPM|HNRNPM	934	-	6.0662303	1.1832757	-1.0	-1.0
chr3	65791181	65791341	ENSG00000151276.23|MAGI1|HNRNPM|HNRNPM	929	-	4.681653	1.1457982	-1.0	-1.0
chr3	65893986	65894226	ENSG00000151276.23|MAGI1|HNRNPM|HNRNPM	923	-	4.119443	1.1140647	-1.0	-1.0
chr3	65794001	65794176	ENSG00000151276.23|MAGI1|HNRNPM|HNRNPM	913	-	4.260798	1.0605595	-1.0	-1.0
chr3	66026130	66026545	ENSG00000151276.23|MAGI1|HNRNPM|HNRNPM	941	-	4.820383	1.2309209	-1.0	-1.0
chr3	65993340	65993665	ENSG00000151276.23|MAGI1|HNRNPM|HNRNPM	949	-	6.040814	1.2885985	-1.0	-1.0
chr3	66017785	66017890	ENSG00000151276.23|MAGI1|HNRNPM|HNRNPM	911	-	3.645319	1.0521948	-1.0	-1.0
chr3	66028660	66028805	ENSG00000151276.23|MAGI1|HNRNPM|HNRNPM	928	-	3.9595263	1.1425521	-1.0	-1.0
chr3	66017350	66017615	ENSG00000151276.23|MAGI1|HNRNPM|HNRNPM	944	-	4.439218	1.2498263	-1.0	-1.0
chr3	66037780	66037915	ENSG00000151276.23|MAGI1|HNRNPM|HNRNPM	919	-	4.157281	1.0892743	-1.0	-1.0
chr3	65820801	65820991	ENSG00000151276.23|MAGI1|HNRNPM|HNRNPM	930	-	5.2061534	1.1564372	-1.0	-1.0
chr3	65647125	65647225	ENSG00000151276.23|MAGI1|HNRNPM|HNRNPM	935	-	5.9741645	1.1846826	-1.0	-1.0
chr3	65922505	65922605	ENSG00000151276.23|MAGI1|HNRNPM|HNRNPM	935	-	6.132278	1.1846826	-1.0	-1.0
chr3	65854771	65854921	ENSG00000151276.23|MAGI1|HNRNPM|HNRNPM	929	-	4.8960967	1.151645	-1.0	-1.0
chr3	65936140	65936270	ENSG00000151276.23|MAGI1|HNRNPM|HNRNPM	916	-	4.078154	1.0741541	-1.0	-1.0
chr3	66008315	66008475	ENSG00000151276.23|MAGI1|HNRNPM|HNRNPM	924	-	3.9016714	1.1186873	-1.0	-1.0
chr3	65867196	65867356	ENSG00000151276.23|MAGI1|HNRNPM|HNRNPM	935	-	6.0115805	1.1846826	-1.0	-1.0
chr3	65971550	65971810	ENSG00000151276.23|MAGI1|HNRNPM|HNRNPM	932	-	4.647825	1.1665087	-1.0	-1.0
chr3	65803851	65804311	ENSG00000151276.23|MAGI1|HNRNPM|HNRNPM	944	-	5.761959	1.2555473	-1.0	-1.0
chr3	65964225	65964325	ENSG00000151276.23|MAGI1|HNRNPM|HNRNPM	917	-	4.297264	1.0829022	-1.0	-1.0
chr3	65993750	65993860	ENSG00000151276.23|MAGI1|HNRNPM|HNRNPM	911	-	4.0286927	1.0522006	-1.0	-1.0
chr3	65913955	65914675	ENSG00000151276.23|MAGI1|HNRNPM|HNRNPM	923	-	3.9450037	1.1161394	-1.0	-1.0
chr3	66007290	66007505	ENSG00000151276.23|MAGI1|HNRNPM|HNRNPM	916	-	3.9375057	1.0736897	-1.0	-1.0
chr3	66008500	66008680	ENSG00000151276.23|MAGI1|HNRNPM|HNRNPM	944	-	6.3292527	1.2543881	-1.0	-1.0
chr3	65953665	65953770	ENSG00000151276.23|MAGI1|HNRNPM|HNRNPM	909	-	4.2208157	1.039969	-1.0	-1.0
chr3	65857401	65857571	ENSG00000151276.23|MAGI1|HNRNPM|HNRNPM	935	-	6.0761504	1.1846826	-1.0	-1.0
chr3	65538795	65539180	ENSG00000151276.23|MAGI1|HNRNPM|HNRNPM	936	-	6.4287057	1.1913816	-1.0	-1.0
chr3	65879021	65879146	ENSG00000151276.23|MAGI1|HNRNPM|HNRNPM	920	-	4.6542916	1.0982906	-1.0	-1.0
chr3	65896011	65896121	ENSG00000151276.23|MAGI1|HNRNPM|HNRNPM	902	-	3.5371578	1.0093443	-1.0	-1.0
chr3	65917375	65917535	ENSG00000151276.23|MAGI1|HNRNPM|HNRNPM	930	-	6.0606627	1.157849	-1.0	-1.0
chr3	65778926	65779071	ENSG00000151276.23|MAGI1|HNRNPM|HNRNPM	910	-	4.0183806	1.0462896	-1.0	-1.0
chr3	65912600	65912700	ENSG00000151276.23|MAGI1|HNRNPM|HNRNPM	935	-	5.991576	1.1846826	-1.0	-1.0
chr3	65856491	65856616	ENSG00000151276.23|MAGI1|HNRNPM|HNRNPM	934	-	6.053768	1.1810063	-1.0	-1.0
chr3	65901131	65901256	ENSG00000151276.23|MAGI1|HNRNPM|HNRNPM	907	-	3.988448	1.0309546	-1.0	-1.0
chr3	65964760	65964955	ENSG00000151276.23|MAGI1|HNRNPM|HNRNPM	940	-	5.460623	1.2249949	-1.0	-1.0
chr3	65844531	65844676	ENSG00000151276.23|MAGI1|HNRNPM|HNRNPM	934	-	6.0344286	1.1800741	-1.0	-1.0
chr3	65865036	65865151	ENSG00000151276.23|MAGI1|HNRNPM|HNRNPM	934	-	6.0973835	1.1818621	-1.0	-1.0
chr3	65894266	65894411	ENSG00000151276.23|MAGI1|HNRNPM|HNRNPM	938	-	6.0690517	1.2075549	-1.0	-1.0
chr3	65890466	65890681	ENSG00000151276.23|MAGI1|HNRNPM|HNRNPM	932	-	4.318225	1.1655303	-1.0	-1.0
chr3	65830376	65830556	ENSG00000151276.23|MAGI1|HNRNPM|HNRNPM	935	-	6.126954	1.1846826	-1.0	-1.0
chr3	65807641	65807746	ENSG00000151276.23|MAGI1|HNRNPM|HNRNPM	935	-	6.1572437	1.1846826	-1.0	-1.0
chr3	65894265	65894410	ENSG00000272610.1|MAGI1-IT1|HNRNPM|HNRNPM	938	-	6.076979	1.2075589	-1.0	-1.0
chr3	65890465	65890680	ENSG00000272610.1|MAGI1-IT1|HNRNPM|HNRNPM	932	-	4.366018	1.169842	-1.0	-1.0
chr3	65935828	65935948	ENSG00000272610.1|MAGI1-IT1|HNRNPM|HNRNPM	927	-	5.464039	1.1371561	-1.0	-1.0
chr3	65953663	65953768	ENSG00000272610.1|MAGI1-IT1|HNRNPM|HNRNPM	905	-	4.1855435	1.021929	-1.0	-1.0
chr3	65917373	65917533	ENSG00000272610.1|MAGI1-IT1|HNRNPM|HNRNPM	931	-	6.06187	1.1587867	-1.0	-1.0
chr3	65936138	65936273	ENSG00000272610.1|MAGI1-IT1|HNRNPM|HNRNPM	916	-	4.10583	1.0746907	-1.0	-1.0
chr3	65896610	65896735	ENSG00000272610.1|MAGI1-IT1|HNRNPM|HNRNPM	903	-	3.6956396	1.0154519	-1.0	-1.0
chr3	65912853	65912988	ENSG00000272610.1|MAGI1-IT1|HNRNPM|HNRNPM	934	-	6.163305	1.1819485	-1.0	-1.0
chr3	65899490	65899595	ENSG00000272610.1|MAGI1-IT1|HNRNPM|HNRNPM	935	-	6.147895	1.1846826	-1.0	-1.0
chr3	65893985	65894225	ENSG00000272610.1|MAGI1-IT1|HNRNPM|HNRNPM	922	-	4.1042967	1.1098948	-1.0	-1.0
chr3	65901130	65901260	ENSG00000272610.1|MAGI1-IT1|HNRNPM|HNRNPM	906	-	3.9768214	1.0246097	-1.0	-1.0
chr3	65896010	65896120	ENSG00000272610.1|MAGI1-IT1|HNRNPM|HNRNPM	902	-	3.531734	1.0066257	-1.0	-1.0
chr3	65913958	65914678	ENSG00000272610.1|MAGI1-IT1|HNRNPM|HNRNPM	922	-	3.9223351	1.1093277	-1.0	-1.0
chr3	65879020	65879145	ENSG00000272610.1|MAGI1-IT1|HNRNPM|HNRNPM	922	-	4.6197863	1.1078914	-1.0	-1.0
chr3	66008884	66009019	ENSG00000203647.2|AC106827.1|HNRNPM|HNRNPM	939	-	5.784715	1.2162632	-1.0	-1.0
chr3	66309032	66309197	ENSG00000144741.17|SLC25A26|HNRNPM|HNRNPM	934	+	6.18663	1.1832566	-1.0	-1.0
chr3	66309912	66310077	ENSG00000144741.17|SLC25A26|HNRNPM|HNRNPM	935	+	6.089174	1.1846826	-1.0	-1.0
chr3	66403685	66403785	ENSG00000144749.13|LRIG1|HNRNPM|HNRNPM	935	-	5.9812555	1.1846826	-1.0	-1.0
chr3	66483800	66483915	ENSG00000144749.13|LRIG1|HNRNPM|HNRNPM	935	-	6.022179	1.1846826	-1.0	-1.0
chr3	66485700	66485830	ENSG00000144749.13|LRIG1|HNRNPM|HNRNPM	935	-	6.242052	1.1846826	-1.0	-1.0
chr3	67478134	67478339	ENSG00000172340.14|SUCLG2|HNRNPM|HNRNPM	955	-	7.8592973	1.3509611	-1.0	-1.0
chr3	67593486	67593586	ENSG00000172340.14|SUCLG2|HNRNPM|HNRNPM	935	-	6.022179	1.1846826	-1.0	-1.0
chr3	69072767	69072902	ENSG00000144744.16|UBA3|HNRNPM|HNRNPM	919	-	4.2739115	1.0907383	-1.0	-1.0
chr3	71514095	71514230	ENSG00000114861.18|FOXP1|HNRNPM|HNRNPM	928	-	6.0640063	1.1405526	-1.0	-1.0
chr3	71341066	71341226	ENSG00000114861.18|FOXP1|HNRNPM|HNRNPM	934	-	6.187286	1.1816695	-1.0	-1.0
chr3	71100052	71100317	ENSG00000114861.18|FOXP1|HNRNPM|HNRNPM	951	-	7.1482277	1.3058761	-1.0	-1.0
chr3	71453590	71453715	ENSG00000114861.18|FOXP1|HNRNPM|HNRNPM	904	-	3.9776652	1.0188637	-1.0	-1.0
chr3	71513145	71513280	ENSG00000114861.18|FOXP1|HNRNPM|HNRNPM	918	-	4.9522104	1.0859586	-1.0	-1.0
chr3	71203007	71203202	ENSG00000114861.18|FOXP1|HNRNPM|HNRNPM	950	-	6.6393466	1.3012012	-1.0	-1.0
chr3	71455200	71455305	ENSG00000114861.18|FOXP1|HNRNPM|HNRNPM	934	-	5.960363	1.1791815	-1.0	-1.0
chr3	71454490	71454645	ENSG00000114861.18|FOXP1|HNRNPM|HNRNPM	935	-	6.1696014	1.1846826	-1.0	-1.0
chr3	71208252	71208532	ENSG00000114861.18|FOXP1|HNRNPM|HNRNPM	925	-	4.72785	1.1229279	-1.0	-1.0
chr3	71448005	71448225	ENSG00000114861.18|FOXP1|HNRNPM|HNRNPM	939	-	4.6192846	1.2171736	-1.0	-1.0
chr3	71282795	71282925	ENSG00000114861.18|FOXP1|HNRNPM|HNRNPM	935	-	6.1847525	1.1846826	-1.0	-1.0
chr3	71527410	71527520	ENSG00000114861.18|FOXP1|HNRNPM|HNRNPM	935	-	6.1325297	1.1846826	-1.0	-1.0
chr3	71431670	71431820	ENSG00000114861.18|FOXP1|HNRNPM|HNRNPM	934	-	6.1433477	1.1791502	-1.0	-1.0
chr3	71423250	71423450	ENSG00000114861.18|FOXP1|HNRNPM|HNRNPM	950	-	6.778519	1.3012438	-1.0	-1.0
chr3	71464385	71464485	ENSG00000114861.18|FOXP1|HNRNPM|HNRNPM	933	-	6.0364137	1.1761339	-1.0	-1.0
chr3	71522050	71522245	ENSG00000114861.18|FOXP1|HNRNPM|HNRNPM	928	-	5.194803	1.1434003	-1.0	-1.0
chr3	71563712	71563907	ENSG00000114861.18|FOXP1|HNRNPM|HNRNPM	944	-	6.4651217	1.248909	-1.0	-1.0
chr3	71265475	71265595	ENSG00000114861.18|FOXP1|HNRNPM|HNRNPM	935	-	6.0079646	1.1846826	-1.0	-1.0
chr3	71351046	71351246	ENSG00000114861.18|FOXP1|HNRNPM|HNRNPM	955	-	7.239924	1.344966	-1.0	-1.0
chr3	71049810	71049930	ENSG00000114861.18|FOXP1|HNRNPM|HNRNPM	916	-	4.07108	1.0776815	-1.0	-1.0
chr3	71457820	71458175	ENSG00000114861.18|FOXP1|HNRNPM|HNRNPM	944	-	5.4972477	1.2482762	-1.0	-1.0
chr3	71575527	71575712	ENSG00000114861.18|FOXP1|HNRNPM|HNRNPM	938	-	6.2662544	1.2059251	-1.0	-1.0
chr3	71564072	71564247	ENSG00000114861.18|FOXP1|HNRNPM|HNRNPM	935	-	6.193923	1.1846826	-1.0	-1.0
chr3	71457415	71457580	ENSG00000114861.18|FOXP1|HNRNPM|HNRNPM	906	-	3.9995182	1.0272175	-1.0	-1.0
chr3	71512810	71513010	ENSG00000114861.18|FOXP1|HNRNPM|HNRNPM	931	-	4.1798058	1.1642534	-1.0	-1.0
chr3	71514685	71514905	ENSG00000114861.18|FOXP1|HNRNPM|HNRNPM	953	-	6.8097486	1.3301387	-1.0	-1.0
chr3	71423475	71423585	ENSG00000114861.18|FOXP1|HNRNPM|HNRNPM	934	-	6.044941	1.1821713	-1.0	-1.0
chr3	71282798	71282923	ENSG00000277539.1|AC138058.1|HNRNPM|HNRNPM	935	-	6.213539	1.1846826	-1.0	-1.0
chr3	72443457	72443637	ENSG00000163602.10|RYBP|HNRNPM|HNRNPM	937	-	6.357352	1.1974795	-1.0	-1.0
chr3	72445427	72445532	ENSG00000163602.10|RYBP|HNRNPM|HNRNPM	935	-	6.07193	1.1846826	-1.0	-1.0
chr3	72446147	72446272	ENSG00000163602.10|RYBP|HNRNPM|HNRNPM	933	-	5.9834857	1.1713566	-1.0	-1.0
chr3	72445652	72445762	ENSG00000163602.10|RYBP|HNRNPM|HNRNPM	935	-	6.035388	1.1846826	-1.0	-1.0
chr3	72445892	72446007	ENSG00000163602.10|RYBP|HNRNPM|HNRNPM	937	-	6.4826717	1.2009213	-1.0	-1.0
chr3	72442457	72442612	ENSG00000163602.10|RYBP|HNRNPM|HNRNPM	936	-	6.2844577	1.195387	-1.0	-1.0
chr3	72444112	72444622	ENSG00000163602.10|RYBP|HNRNPM|HNRNPM	930	-	5.493227	1.1546172	-1.0	-1.0
chr3	72432342	72432522	ENSG00000163602.10|RYBP|HNRNPM|HNRNPM	950	-	6.548173	1.2980232	-1.0	-1.0
chr3	73008438	73008623	ENSG00000163605.14|PPP4R2|HNRNPM|HNRNPM	934	+	4.585608	1.1826475	-1.0	-1.0
chr3	73012933	73013223	ENSG00000163605.14|PPP4R2|HNRNPM|HNRNPM	947	+	6.2002435	1.2770656	-1.0	-1.0
chr3	73006898	73007043	ENSG00000163605.14|PPP4R2|HNRNPM|HNRNPM	945	+	6.416526	1.2617542	-1.0	-1.0
chr3	73009883	73010003	ENSG00000163605.14|PPP4R2|HNRNPM|HNRNPM	937	+	5.9771843	1.2024539	-1.0	-1.0
chr3	81697017	81697192	ENSG00000114480.12|GBE1|HNRNPM|HNRNPM	934	-	6.0131927	1.1801372	-1.0	-1.0
chr3	82221639	82221749	ENSG00000239440.5|LINC02008|HNRNPM|HNRNPM	908	+	5.9965534	1.0348126	-1.0	-1.0
chr3	82223679	82223869	ENSG00000239440.5|LINC02008|HNRNPM|HNRNPM	922	+	4.9953833	1.1093236	-1.0	-1.0
chr3	82061805	82061965	ENSG00000239440.5|LINC02008|HNRNPM|HNRNPM	935	+	6.092843	1.1839668	-1.0	-1.0
chr3	82221329	82221449	ENSG00000239440.5|LINC02008|HNRNPM|HNRNPM	945	+	6.4263144	1.2611465	-1.0	-1.0
chr3	82223049	82223189	ENSG00000239440.5|LINC02008|HNRNPM|HNRNPM	920	+	4.2443333	1.0982152	-1.0	-1.0
chr3	82271014	82271199	ENSG00000239440.5|LINC02008|HNRNPM|HNRNPM	946	+	6.458285	1.2703177	-1.0	-1.0
chr3	82058870	82058980	ENSG00000239440.5|LINC02008|HNRNPM|HNRNPM	932	+	6.007365	1.170359	-1.0	-1.0
chr3	82222504	82222814	ENSG00000239440.5|LINC02008|HNRNPM|HNRNPM	942	+	6.4398246	1.2402469	-1.0	-1.0
chr3	82220554	82220654	ENSG00000239440.5|LINC02008|HNRNPM|HNRNPM	931	+	6.021291	1.1600413	-1.0	-1.0
chr3	82223374	82223514	ENSG00000239440.5|LINC02008|HNRNPM|HNRNPM	919	+	4.8652987	1.093467	-1.0	-1.0
chr3	82027011	82027111	ENSG00000239440.5|LINC02008|HNRNPM|HNRNPM	928	+	5.9838953	1.1407311	-1.0	-1.0
chr3	82062250	82062550	ENSG00000239440.5|LINC02008|HNRNPM|HNRNPM	939	+	5.051976	1.2175112	-1.0	-1.0
chr3	98744396	98744586	ENSG00000064225.12|ST3GAL6|HNRNPM|HNRNPM	940	+	5.787105	1.2250255	-1.0	-1.0
chr3	98733951	98734056	ENSG00000064225.12|ST3GAL6|HNRNPM|HNRNPM	910	+	4.023009	1.0445592	-1.0	-1.0
chr3	98734301	98734541	ENSG00000064225.12|ST3GAL6|HNRNPM|HNRNPM	926	+	4.719839	1.1295532	-1.0	-1.0
chr3	98779048	98779148	ENSG00000064225.12|ST3GAL6|HNRNPM|HNRNPM	935	+	5.9845924	1.1846826	-1.0	-1.0
chr3	99830318	99830768	ENSG00000184220.11|CMSS1|HNRNPM|HNRNPM	941	+	5.5775023	1.2290404	-1.0	-1.0
chr3	99848253	99849068	ENSG00000184220.11|CMSS1|HNRNPM|HNRNPM	949	+	6.135964	1.2895842	-1.0	-1.0
chr3	99833583	99833778	ENSG00000184220.11|CMSS1|HNRNPM|HNRNPM	946	+	4.921747	1.265067	-1.0	-1.0
chr3	99830098	99830293	ENSG00000184220.11|CMSS1|HNRNPM|HNRNPM	922	+	4.649358	1.1066706	-1.0	-1.0
chr3	99850818	99850938	ENSG00000184220.11|CMSS1|HNRNPM|HNRNPM	934	+	6.120743	1.1835628	-1.0	-1.0
chr3	100408029	100408179	ENSG00000206535.7|LNP1|HNRNPM|HNRNPM	926	+	6.0685525	1.1323051	-1.0	-1.0
chr3	100733662	100733772	ENSG00000114354.13|TFG|HNRNPM|HNRNPM	915	+	4.0639257	1.0729394	-1.0	-1.0
chr3	101441220	101441415	ENSG00000138468.15|SENP7|HNRNPM|HNRNPM	933	-	5.3916235	1.1707746	-1.0	-1.0
chr3	101386731	101386911	ENSG00000138468.15|SENP7|HNRNPM|HNRNPM	930	-	6.052183	1.1575426	-1.0	-1.0
chr3	101388116	101388361	ENSG00000138468.15|SENP7|HNRNPM|HNRNPM	934	-	5.432441	1.1788013	-1.0	-1.0
chr3	101404890	101405060	ENSG00000138468.15|SENP7|HNRNPM|HNRNPM	908	-	4.000864	1.0375942	-1.0	-1.0
chr3	101387056	101387156	ENSG00000138468.15|SENP7|HNRNPM|HNRNPM	935	-	5.9741645	1.1846826	-1.0	-1.0
chr3	101440980	101441170	ENSG00000138468.15|SENP7|HNRNPM|HNRNPM	940	-	6.2716274	1.2184674	-1.0	-1.0
chr3	101858489	101858684	ENSG00000144802.11|NFKBIZ|HNRNPM|HNRNPM	942	+	6.3476343	1.2357455	-1.0	-1.0
chr3	105391796	105391986	ENSG00000170017.12|ALCAM|HNRNPM|HNRNPM	935	+	6.153033	1.1846826	-1.0	-1.0
chr3	107612348	107612498	ENSG00000114439.18|BBX|HNRNPM|HNRNPM	935	+	6.200994	1.1846826	-1.0	-1.0
chr3	119459565	119459850	ENSG00000176142.12|TMEM39A|HNRNPM|HNRNPM	936	-	5.1500945	1.1946489	-1.0	-1.0
chr3	119507261	119507421	ENSG00000113845.9|TIMMDC1|HNRNPM|HNRNPM	934	+	6.049493	1.1831534	-1.0	-1.0
chr3	120074889	120074989	ENSG00000082701.14|GSK3B|HNRNPM|HNRNPM	935	-	5.9636936	1.1846826	-1.0	-1.0
chr3	120090629	120090739	ENSG00000082701.14|GSK3B|HNRNPM|HNRNPM	914	-	5.9579268	1.0664245	-1.0	-1.0
chr3	120043419	120043614	ENSG00000082701.14|GSK3B|HNRNPM|HNRNPM	948	-	6.4599066	1.2874447	-1.0	-1.0
chr3	120075999	120076159	ENSG00000082701.14|GSK3B|HNRNPM|HNRNPM	935	-	6.198501	1.1891084	-1.0	-1.0
chr3	120059579	120059709	ENSG00000082701.14|GSK3B|HNRNPM|HNRNPM	935	-	6.2795258	1.1846826	-1.0	-1.0
chr3	120630399	120630699	ENSG00000113924.11|HGD|HNRNPM|HNRNPM	945	-	5.72067	1.2588143	-1.0	-1.0
chr3	120629569	120630264	ENSG00000113924.11|HGD|HNRNPM|HNRNPM	944	-	6.2196555	1.2498423	-1.0	-1.0
chr3	120630854	120630959	ENSG00000113924.11|HGD|HNRNPM|HNRNPM	920	-	5.054674	1.0973033	-1.0	-1.0
chr3	121515319	121515469	ENSG00000051341.13|POLQ|HNRNPM|HNRNPM	935	-	6.1269817	1.1846826	-1.0	-1.0
chr3	122364607	122364762	ENSG00000160124.9|CCDC58|HNRNPM|HNRNPM	932	-	5.982942	1.1667706	-1.0	-1.0
chr3	123114912	123115067	ENSG00000065485.19|PDIA5|HNRNPM|HNRNPM	945	+	6.183642	1.2597511	-1.0	-1.0
chr3	123083675	123084065	ENSG00000065485.19|PDIA5|HNRNPM|HNRNPM	945	+	6.4998765	1.2598745	-1.0	-1.0
chr3	123239952	123240082	ENSG00000121542.11|SEC22A|HNRNPM|HNRNPM	935	+	6.000372	1.1846826	-1.0	-1.0
chr3	124634813	124634913	ENSG00000160145.15|KALRN|HNRNPM|HNRNPM	935	+	5.991576	1.1846826	-1.0	-1.0
chr3	124835225	124835325	ENSG00000082781.11|ITGB5|HNRNPM|HNRNPM	914	-	4.1249037	1.066963	-1.0	-1.0
chr3	124784444	124784544	ENSG00000082781.11|ITGB5|HNRNPM|HNRNPM	931	-	5.9945436	1.1627554	-1.0	-1.0
chr3	124837130	124837305	ENSG00000082781.11|ITGB5|HNRNPM|HNRNPM	936	-	5.819199	1.1925461	-1.0	-1.0
chr3	124835365	124835535	ENSG00000082781.11|ITGB5|HNRNPM|HNRNPM	914	-	4.256827	1.0671767	-1.0	-1.0
chr3	124813373	124813538	ENSG00000082781.11|ITGB5|HNRNPM|HNRNPM	935	-	6.0887513	1.1846826	-1.0	-1.0
chr3	124791184	124791444	ENSG00000082781.11|ITGB5|HNRNPM|HNRNPM	951	-	6.810199	1.3140581	-1.0	-1.0
chr3	124791183	124791443	ENSG00000280042.1|AC022336.3|HNRNPM|HNRNPM	951	-	6.737438	1.3089986	-1.0	-1.0
chr3	125266074	125266424	ENSG00000163848.19|ZNF148|HNRNPM|HNRNPM	942	-	6.2540083	1.2338885	-1.0	-1.0
chr3	125340096	125340406	ENSG00000163848.19|ZNF148|HNRNPM|HNRNPM	948	-	6.338256	1.2878641	-1.0	-1.0
chr3	125349166	125349361	ENSG00000163848.19|ZNF148|HNRNPM|HNRNPM	937	-	6.270662	1.203033	-1.0	-1.0
chr3	125340411	125340596	ENSG00000163848.19|ZNF148|HNRNPM|HNRNPM	943	-	6.340369	1.245418	-1.0	-1.0
chr3	125356581	125356681	ENSG00000163848.19|ZNF148|HNRNPM|HNRNPM	935	-	5.9881883	1.1846826	-1.0	-1.0
chr3	125359863	125359978	ENSG00000163848.19|ZNF148|HNRNPM|HNRNPM	935	-	6.0812316	1.1846826	-1.0	-1.0
chr3	125347736	125347921	ENSG00000163848.19|ZNF148|HNRNPM|HNRNPM	913	-	4.2198453	1.0593973	-1.0	-1.0
chr3	125310898	125311093	ENSG00000163848.19|ZNF148|HNRNPM|HNRNPM	949	-	6.4729695	1.2891868	-1.0	-1.0
chr3	125356376	125356571	ENSG00000163848.19|ZNF148|HNRNPM|HNRNPM	950	-	6.656517	1.30029	-1.0	-1.0
chr3	125339931	125340076	ENSG00000163848.19|ZNF148|HNRNPM|HNRNPM	932	-	5.9816065	1.169554	-1.0	-1.0
chr3	125342386	125342491	ENSG00000163848.19|ZNF148|HNRNPM|HNRNPM	935	-	5.9985304	1.1846826	-1.0	-1.0
chr3	125348676	125348891	ENSG00000163848.19|ZNF148|HNRNPM|HNRNPM	949	-	6.822065	1.2933295	-1.0	-1.0
chr3	125357450	125357685	ENSG00000163848.19|ZNF148|HNRNPM|HNRNPM	949	-	6.756841	1.2948434	-1.0	-1.0
chr3	125267559	125267749	ENSG00000163848.19|ZNF148|HNRNPM|HNRNPM	939	-	6.2998433	1.2117252	-1.0	-1.0
chr3	125267764	125268079	ENSG00000163848.19|ZNF148|HNRNPM|HNRNPM	934	-	6.2688417	1.1785271	-1.0	-1.0
chr3	125345931	125346041	ENSG00000163848.19|ZNF148|HNRNPM|HNRNPM	934	-	6.008246	1.1828489	-1.0	-1.0
chr3	126350480	126350605	ENSG00000163884.3|KLF15|HNRNPM|HNRNPM	935	-	5.994009	1.1846826	-1.0	-1.0
chr3	126468175	126468300	ENSG00000070476.14|ZXDC|HNRNPM|HNRNPM	935	-	6.1870823	1.1846826	-1.0	-1.0
chr3	126449934	126450044	ENSG00000070476.14|ZXDC|HNRNPM|HNRNPM	930	-	3.7933466	1.1525272	-1.0	-1.0
chr3	126459239	126459349	ENSG00000070476.14|ZXDC|HNRNPM|HNRNPM	906	-	4.3212223	1.0289547	-1.0	-1.0
chr3	126457884	126458129	ENSG00000070476.14|ZXDC|HNRNPM|HNRNPM	917	-	3.9438143	1.0795742	-1.0	-1.0
chr3	126468850	126468950	ENSG00000070476.14|ZXDC|HNRNPM|HNRNPM	935	-	6.022179	1.1846826	-1.0	-1.0
chr3	126449484	126449604	ENSG00000070476.14|ZXDC|HNRNPM|HNRNPM	935	-	6.014926	1.1846826	-1.0	-1.0
chr3	126459832	126459992	ENSG00000070476.14|ZXDC|HNRNPM|HNRNPM	922	-	4.5144076	1.1058987	-1.0	-1.0
chr3	126468450	126468630	ENSG00000070476.14|ZXDC|HNRNPM|HNRNPM	933	-	5.818618	1.1768807	-1.0	-1.0
chr3	126468635	126468785	ENSG00000070476.14|ZXDC|HNRNPM|HNRNPM	933	-	5.976476	1.1728389	-1.0	-1.0
chr3	126469600	126469765	ENSG00000070476.14|ZXDC|HNRNPM|HNRNPM	930	-	5.377723	1.1566265	-1.0	-1.0
chr3	126450139	126450344	ENSG00000070476.14|ZXDC|HNRNPM|HNRNPM	936	-	5.411219	1.1946192	-1.0	-1.0
chr3	126741122	126741222	ENSG00000159685.10|CHCHD6|HNRNPM|HNRNPM	935	+	5.9636936	1.1846826	-1.0	-1.0
chr3	126746667	126746782	ENSG00000159685.10|CHCHD6|HNRNPM|HNRNPM	935	+	5.9880705	1.1846826	-1.0	-1.0
chr3	128183683	128183798	ENSG00000132394.10|EEFSEC|HNRNPM|HNRNPM	935	+	5.9838357	1.1846826	-1.0	-1.0
chr3	128218573	128218703	ENSG00000132394.10|EEFSEC|HNRNPM|HNRNPM	934	+	6.011015	1.1773382	-1.0	-1.0
chr3	128271421	128271541	ENSG00000132394.10|EEFSEC|HNRNPM|HNRNPM	935	+	6.099954	1.1846826	-1.0	-1.0
chr3	128192093	128192193	ENSG00000132394.10|EEFSEC|HNRNPM|HNRNPM	928	+	5.9838953	1.141907	-1.0	-1.0
chr3	128164068	128164213	ENSG00000132394.10|EEFSEC|HNRNPM|HNRNPM	935	+	6.132462	1.1846826	-1.0	-1.0
chr3	128288831	128288991	ENSG00000132394.10|EEFSEC|HNRNPM|HNRNPM	935	+	6.059321	1.1839218	-1.0	-1.0
chr3	128768284	128768549	ENSG00000075785.12|RAB7A|HNRNPM|HNRNPM	940	+	4.697436	1.2188929	-1.0	-1.0
chr3	128728249	128728349	ENSG00000075785.12|RAB7A|HNRNPM|HNRNPM	935	+	6.135658	1.1846826	-1.0	-1.0
chr3	128727769	128727889	ENSG00000075785.12|RAB7A|HNRNPM|HNRNPM	935	+	6.075411	1.1846826	-1.0	-1.0
chr3	128772564	128772734	ENSG00000075785.12|RAB7A|HNRNPM|HNRNPM	935	+	6.084248	1.1846826	-1.0	-1.0
chr3	128733219	128733629	ENSG00000075785.12|RAB7A|HNRNPM|HNRNPM	944	+	6.0721483	1.2532065	-1.0	-1.0
chr3	128728049	128728219	ENSG00000075785.12|RAB7A|HNRNPM|HNRNPM	930	+	5.814818	1.1560663	-1.0	-1.0
chr3	129096464	129096574	ENSG00000172780.16|RAB43|HNRNPM|HNRNPM	934	-	6.210947	1.1816739	-1.0	-1.0
chr3	129097189	129097399	ENSG00000172780.16|RAB43|HNRNPM|HNRNPM	941	-	5.982319	1.2317945	-1.0	-1.0
chr3	129098174	129098279	ENSG00000172780.16|RAB43|HNRNPM|HNRNPM	905	-	4.221993	1.021843	-1.0	-1.0
chr3	129096464	129096574	ENSG00000261796.1|ISY1-RAB43|HNRNPM|HNRNPM	934	-	6.210947	1.1818513	-1.0	-1.0
chr3	129097189	129097399	ENSG00000261796.1|ISY1-RAB43|HNRNPM|HNRNPM	941	-	5.982319	1.2316687	-1.0	-1.0
chr3	129098174	129098279	ENSG00000261796.1|ISY1-RAB43|HNRNPM|HNRNPM	905	-	4.221993	1.0218077	-1.0	-1.0
chr3	130990619	130990814	ENSG00000017260.19|ATP2C1|HNRNPM|HNRNPM	950	+	6.5905247	1.30029	-1.0	-1.0
chr3	131494120	131494220	ENSG00000114686.8|MRPL3|HNRNPM|HNRNPM	935	-	6.135658	1.1846826	-1.0	-1.0
chr3	133576375	133576515	ENSG00000091527.15|CDV3|HNRNPM|HNRNPM	945	+	6.1892495	1.2593392	-1.0	-1.0
chr3	133763864	133764004	ENSG00000091513.14|TF|HNRNPM|HNRNPM	928	+	5.327019	1.1455404	-1.0	-1.0
chr3	134200919	134201114	ENSG00000163785.12|RYK|HNRNPM|HNRNPM	935	-	4.0644436	1.1841193	-1.0	-1.0
chr3	134198469	134198779	ENSG00000163785.12|RYK|HNRNPM|HNRNPM	930	-	4.634599	1.1559156	-1.0	-1.0
chr3	136182863	136182998	ENSG00000174579.3|MSL2|HNRNPM|HNRNPM	935	-	5.9741945	1.1846826	-1.0	-1.0
chr3	136743676	136743826	ENSG00000118007.12|STAG1|HNRNPM|HNRNPM	935	-	6.0762286	1.1846826	-1.0	-1.0
chr3	136731721	136731821	ENSG00000118007.12|STAG1|HNRNPM|HNRNPM	910	-	4.124955	1.0457028	-1.0	-1.0
chr3	136730726	136730886	ENSG00000118007.12|STAG1|HNRNPM|HNRNPM	911	-	4.373145	1.0503961	-1.0	-1.0
chr3	136751571	136751766	ENSG00000118007.12|STAG1|HNRNPM|HNRNPM	948	-	6.7367578	1.2808572	-1.0	-1.0
chr3	136726006	136726186	ENSG00000118007.12|STAG1|HNRNPM|HNRNPM	926	-	6.2123494	1.1318504	-1.0	-1.0
chr3	136751931	136752061	ENSG00000118007.12|STAG1|HNRNPM|HNRNPM	938	-	6.3779335	1.2067733	-1.0	-1.0
chr3	136862568	136862718	ENSG00000158092.6|NCK1|HNRNPM|HNRNPM	935	+	6.2050295	1.1846826	-1.0	-1.0
chr3	136937339	136937529	ENSG00000158092.6|NCK1|HNRNPM|HNRNPM	938	+	6.35989	1.2110307	-1.0	-1.0
chr3	136906636	136906796	ENSG00000158092.6|NCK1|HNRNPM|HNRNPM	935	+	6.1446443	1.1846826	-1.0	-1.0
chr3	136901386	136901531	ENSG00000158092.6|NCK1|HNRNPM|HNRNPM	935	+	6.122067	1.1838717	-1.0	-1.0
chr3	143006261	143006406	ENSG00000163714.17|U2SURP|HNRNPM|HNRNPM	905	+	4.1040683	1.0212528	-1.0	-1.0
chr3	149533194	149533374	ENSG00000018408.14|WWTR1|HNRNPM|HNRNPM	921	-	4.8020577	1.1025523	-1.0	-1.0
chr3	149626042	149626207	ENSG00000018408.14|WWTR1|HNRNPM|HNRNPM	924	-	5.945002	1.1215703	-1.0	-1.0
chr3	149626957	149627057	ENSG00000018408.14|WWTR1|HNRNPM|HNRNPM	911	-	4.2986984	1.0488671	-1.0	-1.0
chr3	149650647	149650772	ENSG00000018408.14|WWTR1|HNRNPM|HNRNPM	926	-	3.8975084	1.1309314	-1.0	-1.0
chr3	149650852	149650967	ENSG00000018408.14|WWTR1|HNRNPM|HNRNPM	935	-	6.0069	1.1846826	-1.0	-1.0
chr3	149618392	149618527	ENSG00000018408.14|WWTR1|HNRNPM|HNRNPM	925	-	4.3102827	1.1257602	-1.0	-1.0
chr3	149936642	149936802	ENSG00000082996.19|RNF13|HNRNPM|HNRNPM	935	+	6.2184515	1.1846826	-1.0	-1.0
chr3	152370250	152370440	ENSG00000152601.17|MBNL1|HNRNPM|HNRNPM	934	+	6.16792	1.1774031	-1.0	-1.0
chr3	152371265	152371400	ENSG00000152601.17|MBNL1|HNRNPM|HNRNPM	933	+	5.977725	1.1766912	-1.0	-1.0
chr3	152369290	152369490	ENSG00000152601.17|MBNL1|HNRNPM|HNRNPM	935	+	6.1670785	1.1846826	-1.0	-1.0
chr3	155880332	155880452	ENSG00000163655.15|GMPS|HNRNPM|HNRNPM	934	+	6.0234785	1.179856	-1.0	-1.0
chr3	156547519	156547624	ENSG00000114850.6|SSR3|HNRNPM|HNRNPM	934	-	5.960363	1.1793532	-1.0	-1.0
chr3	156550454	156550624	ENSG00000114850.6|SSR3|HNRNPM|HNRNPM	919	-	4.7095923	1.092101	-1.0	-1.0
chr3	157158038	157158188	ENSG00000163660.11|CCNL1|HNRNPM|HNRNPM	915	-	4.278393	1.068395	-1.0	-1.0
chr3	157157843	157158038	ENSG00000163660.11|CCNL1|HNRNPM|HNRNPM	923	-	4.566992	1.1157699	-1.0	-1.0
chr3	158245273	158245463	ENSG00000174891.12|RSRC1|HNRNPM|HNRNPM	937	+	6.3753414	1.1980304	-1.0	-1.0
chr3	160401045	160401145	ENSG00000113810.15|SMC4|HNRNPM|HNRNPM	905	+	3.9750981	1.0242692	-1.0	-1.0
chr3	170164689	170164799	ENSG00000173889.15|PHC3|HNRNPM|HNRNPM	935	-	6.0063615	1.1846826	-1.0	-1.0
chr3	170155029	170155179	ENSG00000173889.15|PHC3|HNRNPM|HNRNPM	934	-	6.072618	1.1816176	-1.0	-1.0
chr3	171784685	171784835	ENSG00000075651.15|PLD1|HNRNPM|HNRNPM	915	-	3.7429762	1.0709321	-1.0	-1.0
chr3	171718600	171718820	ENSG00000075651.15|PLD1|HNRNPM|HNRNPM	947	-	5.2426424	1.2769065	-1.0	-1.0
chr3	172080937	172081037	ENSG00000075420.12|FNDC3B|HNRNPM|HNRNPM	903	+	3.9596007	1.0114315	-1.0	-1.0
chr3	172055462	172055657	ENSG00000075420.12|FNDC3B|HNRNPM|HNRNPM	914	+	3.757889	1.0638546	-1.0	-1.0
chr3	172182390	172182530	ENSG00000075420.12|FNDC3B|HNRNPM|HNRNPM	919	+	3.847101	1.0940053	-1.0	-1.0
chr3	172126972	172127057	ENSG00000075420.12|FNDC3B|HNRNPM|HNRNPM	951	+	6.7450304	1.3131353	-1.0	-1.0
chr3	172219203	172219343	ENSG00000075420.12|FNDC3B|HNRNPM|HNRNPM	919	+	4.3921227	1.0936831	-1.0	-1.0
chr3	172066112	172066227	ENSG00000075420.12|FNDC3B|HNRNPM|HNRNPM	919	+	3.613696	1.0909847	-1.0	-1.0
chr3	172085732	172085892	ENSG00000075420.12|FNDC3B|HNRNPM|HNRNPM	918	+	3.6263015	1.0838126	-1.0	-1.0
chr3	172045899	172046044	ENSG00000075420.12|FNDC3B|HNRNPM|HNRNPM	931	+	3.9387703	1.158832	-1.0	-1.0
chr3	172073167	172073312	ENSG00000075420.12|FNDC3B|HNRNPM|HNRNPM	919	+	3.7404354	1.0891037	-1.0	-1.0
chr3	172102842	172103107	ENSG00000075420.12|FNDC3B|HNRNPM|HNRNPM	932	+	4.9840393	1.169215	-1.0	-1.0
chr3	172126245	172126425	ENSG00000075420.12|FNDC3B|HNRNPM|HNRNPM	950	+	5.494767	1.2994574	-1.0	-1.0
chr3	172072362	172072462	ENSG00000075420.12|FNDC3B|HNRNPM|HNRNPM	918	+	3.683063	1.0863523	-1.0	-1.0
chr3	172279921	172280026	ENSG00000075420.12|FNDC3B|HNRNPM|HNRNPM	910	+	3.6525745	1.0443928	-1.0	-1.0
chr3	172156375	172156510	ENSG00000075420.12|FNDC3B|HNRNPM|HNRNPM	918	+	3.8525171	1.0868623	-1.0	-1.0
chr3	172127197	172127442	ENSG00000075420.12|FNDC3B|HNRNPM|HNRNPM	933	+	4.4930825	1.1732085	-1.0	-1.0
chr3	172258656	172258841	ENSG00000075420.12|FNDC3B|HNRNPM|HNRNPM	947	+	5.2996507	1.2752248	-1.0	-1.0
chr3	172155200	172155480	ENSG00000075420.12|FNDC3B|HNRNPM|HNRNPM	933	+	4.1158514	1.1768073	-1.0	-1.0
chr3	172045239	172045559	ENSG00000075420.12|FNDC3B|HNRNPM|HNRNPM	939	+	3.7830057	1.2152662	-1.0	-1.0
chr3	172046369	172046479	ENSG00000075420.12|FNDC3B|HNRNPM|HNRNPM	935	+	6.0974135	1.1846826	-1.0	-1.0
chr3	172099122	172099292	ENSG00000075420.12|FNDC3B|HNRNPM|HNRNPM	933	+	6.0225253	1.1728716	-1.0	-1.0
chr3	172054727	172054827	ENSG00000075420.12|FNDC3B|HNRNPM|HNRNPM	902	+	3.4904785	1.0094738	-1.0	-1.0
chr3	172145696	172145826	ENSG00000075420.12|FNDC3B|HNRNPM|HNRNPM	926	+	4.9781713	1.132242	-1.0	-1.0
chr3	172182675	172182805	ENSG00000075420.12|FNDC3B|HNRNPM|HNRNPM	927	+	4.9299593	1.1344533	-1.0	-1.0
chr3	172152995	172153240	ENSG00000075420.12|FNDC3B|HNRNPM|HNRNPM	916	+	3.4549153	1.0741243	-1.0	-1.0
chr3	172261316	172261536	ENSG00000075420.12|FNDC3B|HNRNPM|HNRNPM	928	+	4.952094	1.1426753	-1.0	-1.0
chr3	172074052	172074247	ENSG00000075420.12|FNDC3B|HNRNPM|HNRNPM	924	+	3.8908467	1.1173081	-1.0	-1.0
chr3	172106687	172106852	ENSG00000075420.12|FNDC3B|HNRNPM|HNRNPM	926	+	4.360406	1.1312578	-1.0	-1.0
chr3	172045574	172045674	ENSG00000075420.12|FNDC3B|HNRNPM|HNRNPM	904	+	4.0002227	1.0186765	-1.0	-1.0
chr3	172324092	172324252	ENSG00000075420.12|FNDC3B|HNRNPM|HNRNPM	920	+	4.3826785	1.0970005	-1.0	-1.0
chr3	172105902	172106157	ENSG00000075420.12|FNDC3B|HNRNPM|HNRNPM	938	+	5.7148604	1.2071952	-1.0	-1.0
chr3	172235668	172235808	ENSG00000075420.12|FNDC3B|HNRNPM|HNRNPM	916	+	4.1867013	1.0747025	-1.0	-1.0
chr3	172287124	172287339	ENSG00000075420.12|FNDC3B|HNRNPM|HNRNPM	948	+	5.3572383	1.2853981	-1.0	-1.0
chr3	172106977	172107272	ENSG00000075420.12|FNDC3B|HNRNPM|HNRNPM	920	+	3.9966917	1.0956748	-1.0	-1.0
chr3	172286659	172286834	ENSG00000075420.12|FNDC3B|HNRNPM|HNRNPM	910	+	3.9676816	1.0440099	-1.0	-1.0
chr3	172056507	172056747	ENSG00000075420.12|FNDC3B|HNRNPM|HNRNPM	927	+	3.841428	1.1354823	-1.0	-1.0
chr3	172140671	172140791	ENSG00000075420.12|FNDC3B|HNRNPM|HNRNPM	931	+	3.8616173	1.1589137	-1.0	-1.0
chr3	172128357	172128572	ENSG00000075420.12|FNDC3B|HNRNPM|HNRNPM	942	+	5.342401	1.2386677	-1.0	-1.0
chr3	172221038	172221218	ENSG00000075420.12|FNDC3B|HNRNPM|HNRNPM	924	+	4.309695	1.1201718	-1.0	-1.0
chr3	172057357	172057482	ENSG00000075420.12|FNDC3B|HNRNPM|HNRNPM	918	+	4.267779	1.0871439	-1.0	-1.0
chr3	172126470	172126820	ENSG00000075420.12|FNDC3B|HNRNPM|HNRNPM	929	+	4.358688	1.1459349	-1.0	-1.0
chr3	172193538	172193638	ENSG00000075420.12|FNDC3B|HNRNPM|HNRNPM	907	+	3.4819384	1.0315837	-1.0	-1.0
chr3	172130057	172130222	ENSG00000075420.12|FNDC3B|HNRNPM|HNRNPM	928	+	4.0882964	1.1449788	-1.0	-1.0
chr3	172065477	172065797	ENSG00000075420.12|FNDC3B|HNRNPM|HNRNPM	929	+	4.0585113	1.1483505	-1.0	-1.0
chr3	172058147	172058282	ENSG00000075420.12|FNDC3B|HNRNPM|HNRNPM	935	+	5.453895	1.1861658	-1.0	-1.0
chr3	172086367	172086522	ENSG00000075420.12|FNDC3B|HNRNPM|HNRNPM	931	+	5.2257566	1.1617213	-1.0	-1.0
chr3	172288284	172288399	ENSG00000075420.12|FNDC3B|HNRNPM|HNRNPM	920	+	5.00396	1.0963287	-1.0	-1.0
chr3	172181985	172182150	ENSG00000075420.12|FNDC3B|HNRNPM|HNRNPM	921	+	3.7310336	1.1001573	-1.0	-1.0
chr3	172106472	172106672	ENSG00000075420.12|FNDC3B|HNRNPM|HNRNPM	948	+	4.8610125	1.2837054	-1.0	-1.0
chr3	177140310	177140500	ENSG00000177565.16|TBL1XR1|HNRNPM|HNRNPM	925	-	4.742132	1.1222545	-1.0	-1.0
chr3	177196339	177196479	ENSG00000177565.16|TBL1XR1|HNRNPM|HNRNPM	918	-	3.7049367	1.0847229	-1.0	-1.0
chr3	177138830	177139045	ENSG00000177565.16|TBL1XR1|HNRNPM|HNRNPM	935	-	4.7647595	1.1881536	-1.0	-1.0
chr3	177165756	177165866	ENSG00000177565.16|TBL1XR1|HNRNPM|HNRNPM	926	-	4.3782554	1.1336927	-1.0	-1.0
chr3	177195809	177196334	ENSG00000177565.16|TBL1XR1|HNRNPM|HNRNPM	942	-	6.137454	1.2375047	-1.0	-1.0
chr3	177196484	177196689	ENSG00000177565.16|TBL1XR1|HNRNPM|HNRNPM	938	-	4.442096	1.2110541	-1.0	-1.0
chr3	177169586	177169726	ENSG00000177565.16|TBL1XR1|HNRNPM|HNRNPM	935	-	6.2198534	1.1846826	-1.0	-1.0
chr3	177123312	177123552	ENSG00000177565.16|TBL1XR1|HNRNPM|HNRNPM	921	-	5.1124496	1.1049083	-1.0	-1.0
chr3	177165651	177165751	ENSG00000177565.16|TBL1XR1|HNRNPM|HNRNPM	902	-	3.9723327	1.0071102	-1.0	-1.0
chr3	177124242	177124437	ENSG00000177565.16|TBL1XR1|HNRNPM|HNRNPM	934	-	6.082773	1.179164	-1.0	-1.0
chr3	177110902	177111082	ENSG00000177565.16|TBL1XR1|HNRNPM|HNRNPM	938	-	6.2966013	1.206976	-1.0	-1.0
chr3	179149283	179149383	ENSG00000121879.3|PIK3CA|HNRNPM|HNRNPM	935	+	5.9636936	1.1846826	-1.0	-1.0
chr3	179323496	179323631	ENSG00000121864.9|ZNF639|HNRNPM|HNRNPM	935	+	6.0330534	1.1846826	-1.0	-1.0
chr3	179732329	179732519	ENSG00000058056.8|USP13|HNRNPM|HNRNPM	942	+	6.3464875	1.2387493	-1.0	-1.0
chr3	180955640	180955770	ENSG00000114416.17|FXR1|HNRNPM|HNRNPM	935	+	6.055172	1.1846826	-1.0	-1.0
chr3	183636897	183637087	ENSG00000114796.15|KLHL24|HNRNPM|HNRNPM	940	+	5.783025	1.2252674	-1.0	-1.0
chr3	183734456	183734611	ENSG00000163872.15|YEATS2|HNRNPM|HNRNPM	939	+	6.1343274	1.213566	-1.0	-1.0
chr3	183734806	183735006	ENSG00000163872.15|YEATS2|HNRNPM|HNRNPM	955	+	7.1287208	1.3463025	-1.0	-1.0
chr3	183733826	183733996	ENSG00000163872.15|YEATS2|HNRNPM|HNRNPM	914	+	4.377609	1.0661421	-1.0	-1.0
chr3	183734211	183734381	ENSG00000163872.15|YEATS2|HNRNPM|HNRNPM	928	+	5.554586	1.1424606	-1.0	-1.0
chr3	183884200	183884360	ENSG00000283765.1|AC131160.1|HNRNPM|HNRNPM	934	-	6.25696	1.1836357	-1.0	-1.0
chr3	183884200	183884360	ENSG00000175193.13|PARL|HNRNPM|HNRNPM	934	-	6.25696	1.1836357	-1.0	-1.0
chr3	183987352	183987502	ENSG00000114770.16|ABCC5|HNRNPM|HNRNPM	932	-	5.992936	1.1702621	-1.0	-1.0
chr3	183987172	183987342	ENSG00000114770.16|ABCC5|HNRNPM|HNRNPM	934	-	6.1180086	1.180402	-1.0	-1.0
chr3	184333850	184334145	ENSG00000114867.20|EIF4G1|HNRNPM|HNRNPM	944	+	6.1782594	1.2505349	-1.0	-1.0
chr3	184316773	184317073	ENSG00000114867.20|EIF4G1|HNRNPM|HNRNPM	932	+	4.518742	1.1666934	-1.0	-1.0
chr3	184333045	184333335	ENSG00000114867.20|EIF4G1|HNRNPM|HNRNPM	940	+	5.849027	1.2194368	-1.0	-1.0
chr3	184332270	184332455	ENSG00000114867.20|EIF4G1|HNRNPM|HNRNPM	939	+	6.2333913	1.2136663	-1.0	-1.0
chr3	184317078	184317223	ENSG00000114867.20|EIF4G1|HNRNPM|HNRNPM	913	+	4.157419	1.0615295	-1.0	-1.0
chr3	185745702	185745847	ENSG00000073792.15|IGF2BP2|HNRNPM|HNRNPM	922	-	4.8642387	1.1056595	-1.0	-1.0
chr3	185792802	185792952	ENSG00000073792.15|IGF2BP2|HNRNPM|HNRNPM	925	-	3.9577324	1.1233947	-1.0	-1.0
chr3	185818425	185818545	ENSG00000073792.15|IGF2BP2|HNRNPM|HNRNPM	908	-	4.0021925	1.0385104	-1.0	-1.0
chr3	185677423	185677538	ENSG00000073792.15|IGF2BP2|HNRNPM|HNRNPM	934	-	6.0876136	1.1833073	-1.0	-1.0
chr3	185820720	185821011	ENSG00000073792.15|IGF2BP2|HNRNPM|HNRNPM	943	-	5.1035566	1.2421921	-1.0	-1.0
chr3	185680933	185681058	ENSG00000073792.15|IGF2BP2|HNRNPM|HNRNPM	926	-	5.7853794	1.1299403	-1.0	-1.0
chr3	185726212	185726407	ENSG00000073792.15|IGF2BP2|HNRNPM|HNRNPM	956	-	7.1899104	1.3575456	-1.0	-1.0
chr3	185813707	185813937	ENSG00000073792.15|IGF2BP2|HNRNPM|HNRNPM	935	-	4.1777854	1.188327	-1.0	-1.0
chr3	185796852	185796982	ENSG00000073792.15|IGF2BP2|HNRNPM|HNRNPM	932	-	5.1286263	1.1693729	-1.0	-1.0
chr3	185784392	185784492	ENSG00000073792.15|IGF2BP2|HNRNPM|HNRNPM	900	-	4.158056	1.0013325	-1.0	-1.0
chr3	185757922	185758122	ENSG00000073792.15|IGF2BP2|HNRNPM|HNRNPM	946	-	5.666004	1.2711538	-1.0	-1.0
chr3	185678038	185678248	ENSG00000073792.15|IGF2BP2|HNRNPM|HNRNPM	950	-	6.803994	1.3014456	-1.0	-1.0
chr3	185821021	185821126	ENSG00000073792.15|IGF2BP2|HNRNPM|HNRNPM	906	-	3.599327	1.0280633	-1.0	-1.0
chr3	185750402	185750502	ENSG00000073792.15|IGF2BP2|HNRNPM|HNRNPM	907	-	3.99541	1.0315739	-1.0	-1.0
chr3	185793512	185793677	ENSG00000073792.15|IGF2BP2|HNRNPM|HNRNPM	930	-	4.9726853	1.1573792	-1.0	-1.0
chr3	185677543	185677708	ENSG00000073792.15|IGF2BP2|HNRNPM|HNRNPM	943	-	5.9346604	1.2411209	-1.0	-1.0
chr3	185778667	185779017	ENSG00000073792.15|IGF2BP2|HNRNPM|HNRNPM	929	-	4.8965507	1.149843	-1.0	-1.0
chr3	185758247	185758387	ENSG00000073792.15|IGF2BP2|HNRNPM|HNRNPM	909	-	4.2568774	1.039243	-1.0	-1.0
chr3	185778322	185778512	ENSG00000073792.15|IGF2BP2|HNRNPM|HNRNPM	922	-	3.8671057	1.1061151	-1.0	-1.0
chr3	185797007	185797117	ENSG00000073792.15|IGF2BP2|HNRNPM|HNRNPM	911	-	4.171921	1.0505289	-1.0	-1.0
chr3	185779547	185779647	ENSG00000073792.15|IGF2BP2|HNRNPM|HNRNPM	916	-	3.5641	1.0769017	-1.0	-1.0
chr3	185937278	185937420	ENSG00000136527.17|TRA2B|HNRNPM|HNRNPM	940	-	5.197456	1.218972	-1.0	-1.0
chr3	185929203	185929778	ENSG00000136527.17|TRA2B|HNRNPM|HNRNPM	948	-	5.626926	1.2811409	-1.0	-1.0
chr3	185936303	185936408	ENSG00000136527.17|TRA2B|HNRNPM|HNRNPM	911	-	4.0241547	1.0510731	-1.0	-1.0
chr3	185937420	185937824	ENSG00000136527.17|TRA2B|HNRNPM|HNRNPM	936	-	4.4650908	1.1918694	-1.0	-1.0
chr3	185936893	185937033	ENSG00000136527.17|TRA2B|HNRNPM|HNRNPM	930	-	5.028018	1.1561532	-1.0	-1.0
chr3	185927680	185927960	ENSG00000136527.17|TRA2B|HNRNPM|HNRNPM	939	-	5.3452277	1.2142562	-1.0	-1.0
chr3	185927310	185927675	ENSG00000136527.17|TRA2B|HNRNPM|HNRNPM	931	-	3.9931371	1.1607661	-1.0	-1.0
chr3	185937098	185937243	ENSG00000136527.17|TRA2B|HNRNPM|HNRNPM	926	-	3.8144643	1.131445	-1.0	-1.0
chr3	185928850	185929055	ENSG00000136527.17|TRA2B|HNRNPM|HNRNPM	937	-	5.4186754	1.2032521	-1.0	-1.0
chr3	185935943	185936043	ENSG00000136527.17|TRA2B|HNRNPM|HNRNPM	901	-	3.957208	1.0027895	-1.0	-1.0
chr3	186085950	186086085	ENSG00000244405.7|ETV5|HNRNPM|HNRNPM	935	-	6.1944265	1.1846826	-1.0	-1.0
chr3	187054839	187054959	ENSG00000073849.14|ST6GAL1|HNRNPM|HNRNPM	919	+	4.1041503	1.0910733	-1.0	-1.0
chr3	187736254	187736769	ENSG00000113916.17|BCL6|HNRNPM|HNRNPM	934	-	4.6005836	1.1800852	-1.0	-1.0
chr3	187736909	187737134	ENSG00000113916.17|BCL6|HNRNPM|HNRNPM	945	-	4.453153	1.2599394	-1.0	-1.0
chr3	187744964	187745179	ENSG00000113916.17|BCL6|HNRNPM|HNRNPM	935	-	3.7350595	1.184544	-1.0	-1.0
chr3	187743964	187744104	ENSG00000113916.17|BCL6|HNRNPM|HNRNPM	947	-	6.5505085	1.2794291	-1.0	-1.0
chr3	187743819	187743949	ENSG00000113916.17|BCL6|HNRNPM|HNRNPM	931	-	4.118894	1.1632329	-1.0	-1.0
chr3	188427043	188427158	ENSG00000145012.13|LPP|HNRNPM|HNRNPM	905	+	4.0197573	1.0204505	-1.0	-1.0
chr3	188162956	188163271	ENSG00000145012.13|LPP|HNRNPM|HNRNPM	941	+	5.631357	1.2304738	-1.0	-1.0
chr3	188223631	188223861	ENSG00000145012.13|LPP|HNRNPM|HNRNPM	947	+	5.358801	1.2793599	-1.0	-1.0
chr3	188276187	188276652	ENSG00000145012.13|LPP|HNRNPM|HNRNPM	938	+	4.8654943	1.2106745	-1.0	-1.0
chr3	188202361	188202536	ENSG00000145012.13|LPP|HNRNPM|HNRNPM	934	+	6.076739	1.1826924	-1.0	-1.0
chr3	188352374	188352544	ENSG00000145012.13|LPP|HNRNPM|HNRNPM	943	+	5.79397	1.2436891	-1.0	-1.0
chr3	188807982	188808112	ENSG00000145012.13|LPP|HNRNPM|HNRNPM	935	+	6.125835	1.1846826	-1.0	-1.0
chr3	188163996	188164276	ENSG00000145012.13|LPP|HNRNPM|HNRNPM	950	+	6.772127	1.3048009	-1.0	-1.0
chr3	188194016	188194181	ENSG00000145012.13|LPP|HNRNPM|HNRNPM	916	+	4.1302724	1.0744845	-1.0	-1.0
chr3	188193516	188193726	ENSG00000145012.13|LPP|HNRNPM|HNRNPM	927	+	4.3104124	1.1383082	-1.0	-1.0
chr3	188330178	188330383	ENSG00000145012.13|LPP|HNRNPM|HNRNPM	953	+	7.0074925	1.3277693	-1.0	-1.0
chr3	188269287	188269387	ENSG00000145012.13|LPP|HNRNPM|HNRNPM	934	+	6.005035	1.1773943	-1.0	-1.0
chr3	188285182	188285287	ENSG00000145012.13|LPP|HNRNPM|HNRNPM	935	+	6.008278	1.1846826	-1.0	-1.0
chr3	188164481	188164596	ENSG00000145012.13|LPP|HNRNPM|HNRNPM	924	+	4.352335	1.1171414	-1.0	-1.0
chr3	188204631	188204761	ENSG00000145012.13|LPP|HNRNPM|HNRNPM	910	+	4.036789	1.0479064	-1.0	-1.0
chr3	188271127	188271257	ENSG00000145012.13|LPP|HNRNPM|HNRNPM	933	+	5.998718	1.1750855	-1.0	-1.0
chr3	188234227	188234527	ENSG00000145012.13|LPP|HNRNPM|HNRNPM	950	+	6.7185836	1.2979311	-1.0	-1.0
chr3	188322273	188322393	ENSG00000145012.13|LPP|HNRNPM|HNRNPM	935	+	6.2795477	1.1846826	-1.0	-1.0
chr3	188370614	188370774	ENSG00000145012.13|LPP|HNRNPM|HNRNPM	926	+	4.49877	1.1318289	-1.0	-1.0
chr3	188257222	188257377	ENSG00000145012.13|LPP|HNRNPM|HNRNPM	921	+	5.0428762	1.1003373	-1.0	-1.0
chr3	188286162	188286417	ENSG00000145012.13|LPP|HNRNPM|HNRNPM	930	+	4.2818813	1.1573313	-1.0	-1.0
chr3	188202636	188202821	ENSG00000145012.13|LPP|HNRNPM|HNRNPM	913	+	4.1010113	1.0590985	-1.0	-1.0
chr3	188198411	188198516	ENSG00000145012.13|LPP|HNRNPM|HNRNPM	935	+	6.2450433	1.1846826	-1.0	-1.0
chr3	188278522	188278692	ENSG00000145012.13|LPP|HNRNPM|HNRNPM	921	+	4.5293245	1.1031908	-1.0	-1.0
chr3	188306582	188306727	ENSG00000145012.13|LPP|HNRNPM|HNRNPM	935	+	6.2135644	1.1846826	-1.0	-1.0
chr3	188229587	188229687	ENSG00000145012.13|LPP|HNRNPM|HNRNPM	935	+	6.1567717	1.1846826	-1.0	-1.0
chr3	188193036	188193271	ENSG00000145012.13|LPP|HNRNPM|HNRNPM	932	+	5.382836	1.1665809	-1.0	-1.0
chr3	188282267	188282527	ENSG00000145012.13|LPP|HNRNPM|HNRNPM	939	+	5.0991015	1.2152443	-1.0	-1.0
chr3	188351754	188351939	ENSG00000145012.13|LPP|HNRNPM|HNRNPM	916	+	4.2192035	1.0748441	-1.0	-1.0
chr3	188280057	188280157	ENSG00000145012.13|LPP|HNRNPM|HNRNPM	901	+	3.9517722	1.0027895	-1.0	-1.0
chr3	188195916	188196116	ENSG00000145012.13|LPP|HNRNPM|HNRNPM	951	+	5.420869	1.3068871	-1.0	-1.0
chr3	188193331	188193436	ENSG00000145012.13|LPP|HNRNPM|HNRNPM	902	+	3.9596007	1.0108695	-1.0	-1.0
chr3	188204211	188204371	ENSG00000145012.13|LPP|HNRNPM|HNRNPM	948	+	6.319457	1.2836257	-1.0	-1.0
chr3	188284972	188285147	ENSG00000145012.13|LPP|HNRNPM|HNRNPM	917	+	4.4941077	1.0829849	-1.0	-1.0
chr3	188163566	188163716	ENSG00000145012.13|LPP|HNRNPM|HNRNPM	940	+	6.384857	1.2247881	-1.0	-1.0
chr3	188178611	188178791	ENSG00000145012.13|LPP|HNRNPM|HNRNPM	938	+	4.605738	1.2075895	-1.0	-1.0
chr3	188223936	188224106	ENSG00000145012.13|LPP|HNRNPM|HNRNPM	907	+	4.108303	1.029678	-1.0	-1.0
chr3	188155066	188155216	ENSG00000145012.13|LPP|HNRNPM|HNRNPM	935	+	6.0207214	1.1846826	-1.0	-1.0
chr3	188178612	188178787	ENSG00000279891.1|FLJ42393|HNRNPM|HNRNPM	934	+	4.442112	1.1826134	-1.0	-1.0
chr3	190517461	190517611	ENSG00000196083.9|IL1RAP|HNRNPM|HNRNPM	911	+	4.4517817	1.0483595	-1.0	-1.0
chr3	194475474	194475639	ENSG00000133657.14|ATP13A3|HNRNPM|HNRNPM	935	-	6.009024	1.1846826	-1.0	-1.0
chr3	194471994	194472104	ENSG00000133657.14|ATP13A3|HNRNPM|HNRNPM	934	-	5.998199	1.1828489	-1.0	-1.0
chr3	194476299	194476399	ENSG00000133657.14|ATP13A3|HNRNPM|HNRNPM	935	-	6.1009765	1.1846826	-1.0	-1.0
chr3	195253795	195253940	ENSG00000173950.15|XXYLT1|HNRNPM|HNRNPM	933	-	6.007215	1.1721655	-1.0	-1.0
chr3	195249365	195249525	ENSG00000173950.15|XXYLT1|HNRNPM|HNRNPM	934	-	6.2512727	1.1832573	-1.0	-1.0
chr3	195265720	195265895	ENSG00000173950.15|XXYLT1|HNRNPM|HNRNPM	924	-	4.9868636	1.120605	-1.0	-1.0
chr3	195636060	195636160	ENSG00000282206.1|AC233280.19|HNRNPM|HNRNPM	935	+	6.0256	1.1846826	-1.0	-1.0
chr3	195710567	195710757	ENSG00000242086.8|LINC00969|HNRNPM|HNRNPM	936	+	6.2135067	1.1963072	-1.0	-1.0
chr3	195710382	195710542	ENSG00000242086.8|LINC00969|HNRNPM|HNRNPM	942	+	6.077092	1.235202	-1.0	-1.0
chr3	195710386	195710541	ENSG00000283426.1|AC233280.20|HNRNPM|HNRNPM	943	+	6.2456865	1.2463298	-1.0	-1.0
chr3	195710571	195710761	ENSG00000283426.1|AC233280.20|HNRNPM|HNRNPM	937	+	6.235809	1.2006186	-1.0	-1.0
chr3	195906383	195906518	ENSG00000061938.17|TNK2|HNRNPM|HNRNPM	929	-	6.046921	1.1490498	-1.0	-1.0
chr3	195940595	195940755	ENSG00000260261.2|AC124944.3|HNRNPM|HNRNPM	935	-	6.1448455	1.1846826	-1.0	-1.0
chr3	195944105	195944415	ENSG00000260261.2|AC124944.3|HNRNPM|HNRNPM	940	-	6.069406	1.2218565	-1.0	-1.0
chr3	195945245	195945480	ENSG00000260261.2|AC124944.3|HNRNPM|HNRNPM	953	-	7.0681343	1.326159	-1.0	-1.0
chr3	195942935	195943420	ENSG00000260261.2|AC124944.3|HNRNPM|HNRNPM	933	-	4.7854614	1.1733928	-1.0	-1.0
chr3	195943735	195944075	ENSG00000260261.2|AC124944.3|HNRNPM|HNRNPM	929	-	4.509962	1.1488446	-1.0	-1.0
chr3	195943515	195943730	ENSG00000260261.2|AC124944.3|HNRNPM|HNRNPM	947	-	6.7766924	1.2763314	-1.0	-1.0
chr3	195944435	195945050	ENSG00000260261.2|AC124944.3|HNRNPM|HNRNPM	943	-	5.49053	1.2431695	-1.0	-1.0
chr3	195945065	195945205	ENSG00000260261.2|AC124944.3|HNRNPM|HNRNPM	936	-	5.704266	1.1943208	-1.0	-1.0
chr3	195939880	195940050	ENSG00000260261.2|AC124944.3|HNRNPM|HNRNPM	935	-	6.0716853	1.1843157	-1.0	-1.0
chr3	195940075	195940405	ENSG00000260261.2|AC124944.3|HNRNPM|HNRNPM	945	-	5.706499	1.259013	-1.0	-1.0
chr3	196355726	196355826	ENSG00000163960.11|UBXN7|HNRNPM|HNRNPM	935	-	6.0289807	1.1846826	-1.0	-1.0
chr3	196829568	196829678	ENSG00000180370.10|PAK2|HNRNPM|HNRNPM	935	+	6.0018296	1.1846826	-1.0	-1.0
chr3	196740197	196740392	ENSG00000180370.10|PAK2|HNRNPM|HNRNPM	955	+	6.613157	1.3483354	-1.0	-1.0
chr3	197241824	197241999	ENSG00000075711.20|DLG1|HNRNPM|HNRNPM	935	-	6.062681	1.1846826	-1.0	-1.0
chr3	197274506	197274701	ENSG00000075711.20|DLG1|HNRNPM|HNRNPM	939	-	6.24352	1.2143819	-1.0	-1.0
chr3	197282026	197282221	ENSG00000075711.20|DLG1|HNRNPM|HNRNPM	948	-	6.4390354	1.2810221	-1.0	-1.0
chr3	197254309	197254414	ENSG00000075711.20|DLG1|HNRNPM|HNRNPM	934	-	6.132161	1.1802992	-1.0	-1.0
chr3	197270616	197270936	ENSG00000075711.20|DLG1|HNRNPM|HNRNPM	946	-	5.864522	1.2703563	-1.0	-1.0
chr3	197235409	197235514	ENSG00000075711.20|DLG1|HNRNPM|HNRNPM	934	-	6.1149387	1.1818688	-1.0	-1.0
chr3	197156956	197157061	ENSG00000075711.20|DLG1|HNRNPM|HNRNPM	935	-	6.0725946	1.1846826	-1.0	-1.0
chr3	197293670	197293835	ENSG00000075711.20|DLG1|HNRNPM|HNRNPM	935	-	6.1412625	1.1846826	-1.0	-1.0
chr3	197271086	197271221	ENSG00000075711.20|DLG1|HNRNPM|HNRNPM	916	-	4.3522406	1.0768445	-1.0	-1.0
chr3	197274061	197274366	ENSG00000075711.20|DLG1|HNRNPM|HNRNPM	954	-	6.948178	1.3384755	-1.0	-1.0
chr3	197259669	197259814	ENSG00000075711.20|DLG1|HNRNPM|HNRNPM	935	-	6.147741	1.1846826	-1.0	-1.0
chr3	197237004	197237149	ENSG00000075711.20|DLG1|HNRNPM|HNRNPM	915	-	4.259166	1.0682446	-1.0	-1.0
chr3	197240389	197240619	ENSG00000075711.20|DLG1|HNRNPM|HNRNPM	949	-	6.415544	1.2943633	-1.0	-1.0
chr3	197237429	197237729	ENSG00000075711.20|DLG1|HNRNPM|HNRNPM	923	-	4.690855	1.1151371	-1.0	-1.0
chr3	197168193	197168398	ENSG00000075711.20|DLG1|HNRNPM|HNRNPM	945	-	6.514223	1.2605865	-1.0	-1.0
chr3	197237789	197237964	ENSG00000075711.20|DLG1|HNRNPM|HNRNPM	935	-	6.0975995	1.1846826	-1.0	-1.0
chr3	197271841	197272211	ENSG00000075711.20|DLG1|HNRNPM|HNRNPM	949	-	6.0184045	1.2915144	-1.0	-1.0
chr3	197155026	197155176	ENSG00000075711.20|DLG1|HNRNPM|HNRNPM	935	-	6.3676224	1.1846826	-1.0	-1.0
chr3	197257849	197257974	ENSG00000075711.20|DLG1|HNRNPM|HNRNPM	923	-	4.922056	1.1117594	-1.0	-1.0
chr3	197177933	197178048	ENSG00000075711.20|DLG1|HNRNPM|HNRNPM	935	-	6.05077	1.1846826	-1.0	-1.0
chr3	197282221	197282411	ENSG00000075711.20|DLG1|HNRNPM|HNRNPM	940	-	6.2812586	1.2250457	-1.0	-1.0
chr3	197626155	197626285	ENSG00000214135.8|AC132008.2|HNRNPM|HNRNPM	918	-	4.0894737	1.0867401	-1.0	-1.0
chr3	197751097	197751257	ENSG00000122068.12|FYTTD1|HNRNPM|HNRNPM	935	+	6.1043873	1.1846826	-1.0	-1.0
chr3	197750419	197750549	ENSG00000122068.12|FYTTD1|HNRNPM|HNRNPM	937	+	6.2947197	1.203033	-1.0	-1.0
chr4	460122	460257	ENSG00000182903.15|ZNF721|HNRNPM|HNRNPM	931	-	5.9165435	1.1616476	-1.0	-1.0
chr4	433164	433324	ENSG00000182903.15|ZNF721|HNRNPM|HNRNPM	936	-	6.2840996	1.1943098	-1.0	-1.0
chr4	453787	453977	ENSG00000182903.15|ZNF721|HNRNPM|HNRNPM	935	-	6.138739	1.1843293	-1.0	-1.0
chr4	462362	462537	ENSG00000182903.15|ZNF721|HNRNPM|HNRNPM	935	-	6.130499	1.1846826	-1.0	-1.0
chr4	461137	461407	ENSG00000182903.15|ZNF721|HNRNPM|HNRNPM	951	-	6.562953	1.3073171	-1.0	-1.0
chr4	458037	458687	ENSG00000182903.15|ZNF721|HNRNPM|HNRNPM	936	-	5.688832	1.1958188	-1.0	-1.0
chr4	460702	460902	ENSG00000182903.15|ZNF721|HNRNPM|HNRNPM	950	-	6.748462	1.3009017	-1.0	-1.0
chr4	453786	453976	ENSG00000251595.7|ABCA11P|HNRNPM|HNRNPM	935	-	6.1307554	1.1843792	-1.0	-1.0
chr4	458041	458686	ENSG00000251595.7|ABCA11P|HNRNPM|HNRNPM	937	-	5.6923814	1.19918	-1.0	-1.0
chr4	460126	460256	ENSG00000251595.7|ABCA11P|HNRNPM|HNRNPM	930	-	5.8940163	1.1543622	-1.0	-1.0
chr4	461136	461406	ENSG00000251595.7|ABCA11P|HNRNPM|HNRNPM	951	-	6.5575686	1.3083931	-1.0	-1.0
chr4	433167	433322	ENSG00000251595.7|ABCA11P|HNRNPM|HNRNPM	936	-	6.3234916	1.1951121	-1.0	-1.0
chr4	462361	462541	ENSG00000251595.7|ABCA11P|HNRNPM|HNRNPM	935	-	6.1213794	1.1846826	-1.0	-1.0
chr4	460701	460901	ENSG00000251595.7|ABCA11P|HNRNPM|HNRNPM	951	-	6.7394185	1.3068614	-1.0	-1.0
chr4	527770	527905	ENSG00000174227.15|PIGG|HNRNPM|HNRNPM	907	+	4.0011764	1.0335646	-1.0	-1.0
chr4	528325	528505	ENSG00000174227.15|PIGG|HNRNPM|HNRNPM	909	+	4.033424	1.0399635	-1.0	-1.0
chr4	510575	510690	ENSG00000174227.15|PIGG|HNRNPM|HNRNPM	935	+	6.023877	1.1846826	-1.0	-1.0
chr4	727719	727864	ENSG00000185619.18|PCGF3|HNRNPM|HNRNPM	934	+	6.0418863	1.1835812	-1.0	-1.0
chr4	709915	710195	ENSG00000185619.18|PCGF3|HNRNPM|HNRNPM	933	+	5.184781	1.1737362	-1.0	-1.0
chr4	755078	755203	ENSG00000185619.18|PCGF3|HNRNPM|HNRNPM	935	+	6.110631	1.1846826	-1.0	-1.0
chr4	751003	751153	ENSG00000185619.18|PCGF3|HNRNPM|HNRNPM	929	+	5.7125645	1.1510152	-1.0	-1.0
chr4	748698	749003	ENSG00000185619.18|PCGF3|HNRNPM|HNRNPM	933	+	5.5285025	1.1766956	-1.0	-1.0
chr4	750643	750848	ENSG00000185619.18|PCGF3|HNRNPM|HNRNPM	949	+	6.8457603	1.29604	-1.0	-1.0
chr4	712860	713735	ENSG00000185619.18|PCGF3|HNRNPM|HNRNPM	952	+	6.3505964	1.3232331	-1.0	-1.0
chr4	750498	750628	ENSG00000185619.18|PCGF3|HNRNPM|HNRNPM	908	+	4.0551014	1.0378798	-1.0	-1.0
chr4	774775	774950	ENSG00000249592.5|AC139887.2|HNRNPM|HNRNPM	923	-	3.9015355	1.1145011	-1.0	-1.0
chr4	905516	905761	ENSG00000178950.16|GAK|HNRNPM|HNRNPM	921	-	4.8609014	1.1004547	-1.0	-1.0
chr4	900008	900148	ENSG00000178950.16|GAK|HNRNPM|HNRNPM	920	-	5.0060306	1.0974394	-1.0	-1.0
chr4	899008	899273	ENSG00000178950.16|GAK|HNRNPM|HNRNPM	934	-	6.1324954	1.1802443	-1.0	-1.0
chr4	899718	899983	ENSG00000178950.16|GAK|HNRNPM|HNRNPM	936	-	5.635542	1.1969093	-1.0	-1.0
chr4	902758	902928	ENSG00000178950.16|GAK|HNRNPM|HNRNPM	935	-	6.02096	1.1846826	-1.0	-1.0
chr4	1190416	1190526	ENSG00000159674.11|SPON2|HNRNPM|HNRNPM	915	-	6.051532	1.07064	-1.0	-1.0
chr4	1241973	1242073	ENSG00000159692.15|CTBP1|HNRNPM|HNRNPM	907	-	3.9904253	1.0316595	-1.0	-1.0
chr4	1244553	1244653	ENSG00000159692.15|CTBP1|HNRNPM|HNRNPM	935	-	6.068667	1.1846826	-1.0	-1.0
chr4	1242508	1243118	ENSG00000159692.15|CTBP1|HNRNPM|HNRNPM	936	-	4.1060467	1.1911769	-1.0	-1.0
chr4	1217832	1217952	ENSG00000159692.15|CTBP1|HNRNPM|HNRNPM	924	-	4.7011504	1.1200861	-1.0	-1.0
chr4	1217582	1217682	ENSG00000159692.15|CTBP1|HNRNPM|HNRNPM	934	-	6.005035	1.1779385	-1.0	-1.0
chr4	1219397	1219527	ENSG00000159692.15|CTBP1|HNRNPM|HNRNPM	905	-	3.9990714	1.0213087	-1.0	-1.0
chr4	1245038	1245298	ENSG00000159692.15|CTBP1|HNRNPM|HNRNPM	929	-	4.3342285	1.1479632	-1.0	-1.0
chr4	1243378	1243718	ENSG00000159692.15|CTBP1|HNRNPM|HNRNPM	940	-	4.655155	1.2208438	-1.0	-1.0
chr4	1243738	1243953	ENSG00000159692.15|CTBP1|HNRNPM|HNRNPM	932	-	4.1521864	1.1653714	-1.0	-1.0
chr4	1245348	1245588	ENSG00000159692.15|CTBP1|HNRNPM|HNRNPM	930	-	4.015126	1.1526791	-1.0	-1.0
chr4	1308554	1308694	ENSG00000090316.15|MAEA|HNRNPM|HNRNPM	915	+	4.4772325	1.0709441	-1.0	-1.0
chr4	1359245	1359350	ENSG00000163945.16|UVSSA|HNRNPM|HNRNPM	935	+	6.000085	1.1846826	-1.0	-1.0
chr4	1388935	1389120	ENSG00000163945.16|UVSSA|HNRNPM|HNRNPM	933	+	5.8865614	1.1769917	-1.0	-1.0
chr4	1392815	1392920	ENSG00000163945.16|UVSSA|HNRNPM|HNRNPM	902	+	3.5767374	1.0066833	-1.0	-1.0
chr4	1388785	1388925	ENSG00000163945.16|UVSSA|HNRNPM|HNRNPM	924	+	4.5610895	1.1186827	-1.0	-1.0
chr4	1390615	1390845	ENSG00000163945.16|UVSSA|HNRNPM|HNRNPM	945	+	6.4174175	1.2570298	-1.0	-1.0
chr4	1371311	1371466	ENSG00000163945.16|UVSSA|HNRNPM|HNRNPM	938	+	5.4908724	1.2050829	-1.0	-1.0
chr4	1348439	1348564	ENSG00000163945.16|UVSSA|HNRNPM|HNRNPM	911	+	4.169448	1.0486572	-1.0	-1.0
chr4	1348769	1348904	ENSG00000163945.16|UVSSA|HNRNPM|HNRNPM	935	+	6.186631	1.1846826	-1.0	-1.0
chr4	1390855	1391465	ENSG00000163945.16|UVSSA|HNRNPM|HNRNPM	938	+	5.3935637	1.2059076	-1.0	-1.0
chr4	1392315	1392675	ENSG00000163945.16|UVSSA|HNRNPM|HNRNPM	943	+	5.5236626	1.2469963	-1.0	-1.0
chr4	1348924	1349139	ENSG00000163945.16|UVSSA|HNRNPM|HNRNPM	926	+	4.8933773	1.1319716	-1.0	-1.0
chr4	1388500	1388720	ENSG00000163945.16|UVSSA|HNRNPM|HNRNPM	917	+	4.5479813	1.0795584	-1.0	-1.0
chr4	1359245	1359350	ENSG00000253399.1|AC078852.1|HNRNPM|HNRNPM	935	+	6.000085	1.1846826	-1.0	-1.0
chr4	1842232	1842427	ENSG00000168924.14|LETM1|HNRNPM|HNRNPM	948	-	6.328055	1.2847241	-1.0	-1.0
chr4	1905878	1906018	ENSG00000109685.17|NSD2|HNRNPM|HNRNPM	935	+	6.096086	1.1840714	-1.0	-1.0
chr4	1879927	1880042	ENSG00000109685.17|NSD2|HNRNPM|HNRNPM	935	+	5.979805	1.1846826	-1.0	-1.0
chr4	1882927	1883047	ENSG00000109685.17|NSD2|HNRNPM|HNRNPM	921	+	4.9993763	1.1014378	-1.0	-1.0
chr4	1910728	1910908	ENSG00000109685.17|NSD2|HNRNPM|HNRNPM	938	+	6.2705855	1.2068529	-1.0	-1.0
chr4	1899465	1899615	ENSG00000109685.17|NSD2|HNRNPM|HNRNPM	945	+	6.194161	1.2609223	-1.0	-1.0
chr4	1900115	1900330	ENSG00000109685.17|NSD2|HNRNPM|HNRNPM	918	+	4.785283	1.0885549	-1.0	-1.0
chr4	1905253	1905698	ENSG00000109685.17|NSD2|HNRNPM|HNRNPM	935	+	5.8373775	1.1848291	-1.0	-1.0
chr4	1948380	1948550	ENSG00000109685.17|NSD2|HNRNPM|HNRNPM	945	+	6.3098183	1.256916	-1.0	-1.0
chr4	2000584	2000694	ENSG00000185049.14|NELFA|HNRNPM|HNRNPM	935	-	6.165766	1.1846826	-1.0	-1.0
chr4	1997999	1998179	ENSG00000185049.14|NELFA|HNRNPM|HNRNPM	934	-	4.217554	1.1800174	-1.0	-1.0
chr4	1999164	1999284	ENSG00000185049.14|NELFA|HNRNPM|HNRNPM	934	-	6.006474	1.1836511	-1.0	-1.0
chr4	2007484	2007589	ENSG00000185049.14|NELFA|HNRNPM|HNRNPM	935	-	6.1918206	1.1846826	-1.0	-1.0
chr4	2254697	2254827	ENSG00000123933.16|MXD4|HNRNPM|HNRNPM	908	-	4.214301	1.0347611	-1.0	-1.0
chr4	2507488	2507663	ENSG00000063978.15|RNF4|HNRNPM|HNRNPM	926	+	5.2694836	1.1282312	-1.0	-1.0
chr4	2559740	2559945	ENSG00000063978.15|RNF4|HNRNPM|HNRNPM	954	+	7.1430006	1.3339307	-1.0	-1.0
chr4	2596774	2596894	ENSG00000063978.15|RNF4|HNRNPM|HNRNPM	934	+	6.0343685	1.1824821	-1.0	-1.0
chr4	2598429	2598594	ENSG00000063978.15|RNF4|HNRNPM|HNRNPM	935	+	6.0267525	1.1846826	-1.0	-1.0
chr4	2582595	2583015	ENSG00000063978.15|RNF4|HNRNPM|HNRNPM	939	+	5.543542	1.2171879	-1.0	-1.0
chr4	2554555	2554690	ENSG00000063978.15|RNF4|HNRNPM|HNRNPM	935	+	6.167293	1.1846826	-1.0	-1.0
chr4	2598639	2599119	ENSG00000063978.15|RNF4|HNRNPM|HNRNPM	941	+	5.369206	1.2295139	-1.0	-1.0
chr4	2618104	2618294	ENSG00000063978.15|RNF4|HNRNPM|HNRNPM	922	+	4.9446106	1.1083344	-1.0	-1.0
chr4	2648317	2648442	ENSG00000125386.15|FAM193A|HNRNPM|HNRNPM	934	+	6.014897	1.1806248	-1.0	-1.0
chr4	2652137	2652302	ENSG00000125386.15|FAM193A|HNRNPM|HNRNPM	935	+	6.290039	1.1846826	-1.0	-1.0
chr4	2666198	2666348	ENSG00000125386.15|FAM193A|HNRNPM|HNRNPM	935	+	6.088567	1.1839668	-1.0	-1.0
chr4	2675137	2675312	ENSG00000125386.15|FAM193A|HNRNPM|HNRNPM	924	+	5.260753	1.1219763	-1.0	-1.0
chr4	2559740	2559945	ENSG00000125386.15|FAM193A|HNRNPM|HNRNPM	954	+	7.1430006	1.3339444	-1.0	-1.0
chr4	2596774	2596894	ENSG00000125386.15|FAM193A|HNRNPM|HNRNPM	934	+	6.0343685	1.1824816	-1.0	-1.0
chr4	2598429	2598594	ENSG00000125386.15|FAM193A|HNRNPM|HNRNPM	935	+	6.0267525	1.1846826	-1.0	-1.0
chr4	2582595	2583015	ENSG00000125386.15|FAM193A|HNRNPM|HNRNPM	939	+	5.543542	1.2172624	-1.0	-1.0
chr4	2554555	2554690	ENSG00000125386.15|FAM193A|HNRNPM|HNRNPM	935	+	6.167293	1.1846826	-1.0	-1.0
chr4	2648177	2648302	ENSG00000125386.15|FAM193A|HNRNPM|HNRNPM	934	+	6.0948153	1.1833702	-1.0	-1.0
chr4	2598639	2599119	ENSG00000125386.15|FAM193A|HNRNPM|HNRNPM	941	+	5.369206	1.2295977	-1.0	-1.0
chr4	2618104	2618294	ENSG00000125386.15|FAM193A|HNRNPM|HNRNPM	922	+	4.9446106	1.1084403	-1.0	-1.0
chr4	2676022	2676222	ENSG00000125386.15|FAM193A|HNRNPM|HNRNPM	942	+	5.8808937	1.2386402	-1.0	-1.0
chr4	2878215	2878395	ENSG00000087274.16|ADD1|HNRNPM|HNRNPM	927	+	5.8726993	1.13955	-1.0	-1.0
chr4	2877995	2878170	ENSG00000087274.16|ADD1|HNRNPM|HNRNPM	932	+	4.5892887	1.1685743	-1.0	-1.0
chr4	2844279	2844399	ENSG00000087274.16|ADD1|HNRNPM|HNRNPM	935	+	6.035652	1.1846826	-1.0	-1.0
chr4	2910466	2910666	ENSG00000087274.16|ADD1|HNRNPM|HNRNPM	930	+	4.7589564	1.1543689	-1.0	-1.0
chr4	3082748	3082858	ENSG00000197386.10|HTT|HNRNPM|HNRNPM	904	+	3.9699323	1.0190675	-1.0	-1.0
chr4	3101334	3101549	ENSG00000197386.10|HTT|HNRNPM|HNRNPM	932	+	4.8164506	1.1679177	-1.0	-1.0
chr4	3300064	3300184	ENSG00000159788.18|RGS12|HNRNPM|HNRNPM	935	+	6.0018296	1.1846826	-1.0	-1.0
chr4	3410797	3411017	ENSG00000159788.18|RGS12|HNRNPM|HNRNPM	945	+	6.3766828	1.2579811	-1.0	-1.0
chr4	3344409	3344519	ENSG00000159788.18|RGS12|HNRNPM|HNRNPM	935	+	6.0027905	1.1846826	-1.0	-1.0
chr4	3420290	3420387	ENSG00000159788.18|RGS12|HNRNPM|HNRNPM	932	+	5.9673696	1.1656749	-1.0	-1.0
chr4	3358704	3358894	ENSG00000159788.18|RGS12|HNRNPM|HNRNPM	947	+	6.4879427	1.2775811	-1.0	-1.0
chr4	3358284	3358524	ENSG00000159788.18|RGS12|HNRNPM|HNRNPM	934	+	6.1008983	1.1778499	-1.0	-1.0
chr4	3371131	3371356	ENSG00000159788.18|RGS12|HNRNPM|HNRNPM	936	+	4.388178	1.1947399	-1.0	-1.0
chr4	3418499	3418619	ENSG00000159788.18|RGS12|HNRNPM|HNRNPM	935	+	6.0949097	1.1846826	-1.0	-1.0
chr4	3407377	3407492	ENSG00000159788.18|RGS12|HNRNPM|HNRNPM	935	+	6.200699	1.1846826	-1.0	-1.0
chr4	3530121	3530266	ENSG00000163956.10|LRPAP1|HNRNPM|HNRNPM	935	-	6.073636	1.1846826	-1.0	-1.0
chr4	3508430	3508625	ENSG00000163956.10|LRPAP1|HNRNPM|HNRNPM	929	-	5.4859405	1.1491234	-1.0	-1.0
chr4	3510955	3511345	ENSG00000163956.10|LRPAP1|HNRNPM|HNRNPM	943	-	5.8456945	1.2425706	-1.0	-1.0
chr4	3528221	3528711	ENSG00000163956.10|LRPAP1|HNRNPM|HNRNPM	940	-	6.0501733	1.2213072	-1.0	-1.0
chr4	3511445	3511605	ENSG00000163956.10|LRPAP1|HNRNPM|HNRNPM	919	-	4.81524	1.0932274	-1.0	-1.0
chr4	3527976	3528161	ENSG00000163956.10|LRPAP1|HNRNPM|HNRNPM	921	-	4.910856	1.1005818	-1.0	-1.0
chr4	3511645	3511905	ENSG00000163956.10|LRPAP1|HNRNPM|HNRNPM	950	-	5.7369246	1.3011842	-1.0	-1.0
chr4	3510560	3510750	ENSG00000163956.10|LRPAP1|HNRNPM|HNRNPM	935	-	5.186625	1.1863848	-1.0	-1.0
chr4	3512045	3512235	ENSG00000163956.10|LRPAP1|HNRNPM|HNRNPM	943	-	6.350552	1.2458653	-1.0	-1.0
chr4	6794211	6794351	ENSG00000170871.11|KIAA0232|HNRNPM|HNRNPM	919	+	4.2368383	1.0937576	-1.0	-1.0
chr4	6794756	6794886	ENSG00000170871.11|KIAA0232|HNRNPM|HNRNPM	908	+	5.4211016	1.0347623	-1.0	-1.0
chr4	6951951	6952091	ENSG00000132405.18|TBC1D14|HNRNPM|HNRNPM	934	+	6.0424023	1.1825147	-1.0	-1.0
chr4	7023542	7023892	ENSG00000132405.18|TBC1D14|HNRNPM|HNRNPM	947	+	6.652556	1.2738935	-1.0	-1.0
chr4	6972969	6973109	ENSG00000132405.18|TBC1D14|HNRNPM|HNRNPM	935	+	6.0215535	1.1846826	-1.0	-1.0
chr4	6970909	6971039	ENSG00000132405.18|TBC1D14|HNRNPM|HNRNPM	915	+	4.535315	1.0710405	-1.0	-1.0
chr4	6991569	6991824	ENSG00000132405.18|TBC1D14|HNRNPM|HNRNPM	924	+	5.246419	1.1175896	-1.0	-1.0
chr4	7002081	7002246	ENSG00000132405.18|TBC1D14|HNRNPM|HNRNPM	946	+	6.2915716	1.2664759	-1.0	-1.0
chr4	6954338	6954553	ENSG00000132405.18|TBC1D14|HNRNPM|HNRNPM	946	+	6.604672	1.2644978	-1.0	-1.0
chr4	6954973	6955108	ENSG00000132405.18|TBC1D14|HNRNPM|HNRNPM	921	+	5.0210695	1.1007378	-1.0	-1.0
chr4	6952381	6952496	ENSG00000132405.18|TBC1D14|HNRNPM|HNRNPM	935	+	6.214353	1.1846826	-1.0	-1.0
chr4	8230141	8230246	ENSG00000125089.16|SH3TC1|HNRNPM|HNRNPM	934	+	6.063877	1.178234	-1.0	-1.0
chr4	8231196	8231406	ENSG00000125089.16|SH3TC1|HNRNPM|HNRNPM	935	+	5.059593	1.1873217	-1.0	-1.0
chr4	8231411	8231816	ENSG00000125089.16|SH3TC1|HNRNPM|HNRNPM	944	+	5.58434	1.2532017	-1.0	-1.0
chr4	9853503	9853833	ENSG00000109667.11|SLC2A9|HNRNPM|HNRNPM	929	-	4.8039203	1.150855	-1.0	-1.0
chr4	9974710	9974960	ENSG00000109667.11|SLC2A9|HNRNPM|HNRNPM	943	-	6.5115514	1.2424734	-1.0	-1.0
chr4	9855243	9855478	ENSG00000109667.11|SLC2A9|HNRNPM|HNRNPM	946	-	6.495287	1.271311	-1.0	-1.0
chr4	9854013	9854198	ENSG00000109667.11|SLC2A9|HNRNPM|HNRNPM	932	-	6.070512	1.1705393	-1.0	-1.0
chr4	9973250	9973370	ENSG00000109667.11|SLC2A9|HNRNPM|HNRNPM	935	-	6.0893626	1.1846826	-1.0	-1.0
chr4	10094225	10094330	ENSG00000071127.16|WDR1|HNRNPM|HNRNPM	935	-	6.135001	1.1846826	-1.0	-1.0
chr4	10101024	10101219	ENSG00000071127.16|WDR1|HNRNPM|HNRNPM	925	-	4.2868733	1.1243417	-1.0	-1.0
chr4	10105701	10105861	ENSG00000071127.16|WDR1|HNRNPM|HNRNPM	935	-	6.1106095	1.1846826	-1.0	-1.0
chr4	10102014	10102149	ENSG00000071127.16|WDR1|HNRNPM|HNRNPM	935	-	6.2875786	1.1846826	-1.0	-1.0
chr4	13413994	13414154	ENSG00000157869.14|RAB28|HNRNPM|HNRNPM	936	-	6.2129245	1.1908103	-1.0	-1.0
chr4	13431504	13431784	ENSG00000157869.14|RAB28|HNRNPM|HNRNPM	942	-	6.3496594	1.2332863	-1.0	-1.0
chr4	13433454	13433554	ENSG00000157869.14|RAB28|HNRNPM|HNRNPM	935	-	5.9845924	1.1846826	-1.0	-1.0
chr4	13436204	13436394	ENSG00000157869.14|RAB28|HNRNPM|HNRNPM	935	-	6.225141	1.1842182	-1.0	-1.0
chr4	13431214	13431479	ENSG00000157869.14|RAB28|HNRNPM|HNRNPM	927	-	5.4383	1.1337838	-1.0	-1.0
chr4	15606809	15606944	ENSG00000118564.14|FBXL5|HNRNPM|HNRNPM	935	-	6.257725	1.1846826	-1.0	-1.0
chr4	22408734	22408949	ENSG00000152990.13|ADGRA3|HNRNPM|HNRNPM	946	-	6.4414167	1.2690787	-1.0	-1.0
chr4	22409049	22409234	ENSG00000152990.13|ADGRA3|HNRNPM|HNRNPM	928	-	5.5046544	1.1415828	-1.0	-1.0
chr4	22504796	22504956	ENSG00000152990.13|ADGRA3|HNRNPM|HNRNPM	933	-	6.161633	1.1707093	-1.0	-1.0
chr4	22360813	22360988	ENSG00000152990.13|ADGRA3|HNRNPM|HNRNPM	934	-	6.186499	1.1836941	-1.0	-1.0
chr4	22407474	22407654	ENSG00000152990.13|ADGRA3|HNRNPM|HNRNPM	935	-	6.2501955	1.1846826	-1.0	-1.0
chr4	22403129	22403329	ENSG00000152990.13|ADGRA3|HNRNPM|HNRNPM	946	-	6.3334007	1.264068	-1.0	-1.0
chr4	22403984	22404184	ENSG00000152990.13|ADGRA3|HNRNPM|HNRNPM	954	-	6.7653623	1.3355714	-1.0	-1.0
chr4	24538700	24538875	ENSG00000109606.12|DHX15|HNRNPM|HNRNPM	936	-	5.8457546	1.1950386	-1.0	-1.0
chr4	24538930	24539130	ENSG00000109606.12|DHX15|HNRNPM|HNRNPM	945	-	4.964645	1.2583019	-1.0	-1.0
chr4	25146763	25146953	ENSG00000109618.11|SEPSECS|HNRNPM|HNRNPM	941	-	6.40194	1.2308959	-1.0	-1.0
chr4	25401194	25401374	ENSG00000053900.10|ANAPC4|HNRNPM|HNRNPM	908	+	4.208096	1.0366613	-1.0	-1.0
chr4	26426954	26427069	ENSG00000168214.20|RBPJ|HNRNPM|HNRNPM	935	+	6.0571036	1.1846826	-1.0	-1.0
chr4	26322001	26322163	ENSG00000168214.20|RBPJ|HNRNPM|HNRNPM	923	+	4.808717	1.112505	-1.0	-1.0
chr4	39458693	39458793	ENSG00000163682.15|RPL9|HNRNPM|HNRNPM	935	-	6.008769	1.1846826	-1.0	-1.0
chr4	39700910	39701105	ENSG00000078140.13|UBE2K|HNRNPM|HNRNPM	951	+	6.747515	1.3120549	-1.0	-1.0
chr4	39719600	39719805	ENSG00000078140.13|UBE2K|HNRNPM|HNRNPM	951	+	6.7468557	1.305466	-1.0	-1.0
chr4	39720135	39720240	ENSG00000078140.13|UBE2K|HNRNPM|HNRNPM	935	+	6.246632	1.1846826	-1.0	-1.0
chr4	48771551	48771751	ENSG00000075539.14|FRYL|HNRNPM|HNRNPM	943	-	6.35247	1.2444893	-1.0	-1.0
chr4	51908660	51908850	ENSG00000109184.14|DCUN1D4|HNRNPM|HNRNPM	929	+	5.1474323	1.147237	-1.0	-1.0
chr4	52648154	52648289	ENSG00000109189.12|USP46|HNRNPM|HNRNPM	907	-	4.022281	1.0305425	-1.0	-1.0
chr4	53403619	53403809	ENSG00000145216.15|FIP1L1|HNRNPM|HNRNPM	931	+	4.008742	1.1636872	-1.0	-1.0
chr4	53432831	53432951	ENSG00000145216.15|FIP1L1|HNRNPM|HNRNPM	919	+	5.9834166	1.0890406	-1.0	-1.0
chr4	53403619	53403809	ENSG00000282278.1|AC058822.1|HNRNPM|HNRNPM	931	+	4.008742	1.163589	-1.0	-1.0
chr4	53432835	53432950	ENSG00000282278.1|AC058822.1|HNRNPM|HNRNPM	919	+	5.9834166	1.0890656	-1.0	-1.0
chr4	55398580	55398705	ENSG00000134851.12|TMEM165|HNRNPM|HNRNPM	934	+	5.9894066	1.1825504	-1.0	-1.0
chr4	55533266	55533421	ENSG00000134852.14|CLOCK|HNRNPM|HNRNPM	911	-	4.073599	1.0514389	-1.0	-1.0
chr4	55533111	55533266	ENSG00000134852.14|CLOCK|HNRNPM|HNRNPM	914	-	4.3357234	1.0633358	-1.0	-1.0
chr4	57008952	57009107	ENSG00000047315.15|POLR2B|HNRNPM|HNRNPM	925	+	6.035712	1.1256181	-1.0	-1.0
chr4	66071998	66072123	ENSG00000249413.2|AC116049.2|HNRNPM|HNRNPM	935	+	6.1013527	1.1846826	-1.0	-1.0
chr4	66073473	66073603	ENSG00000249413.2|AC116049.2|HNRNPM|HNRNPM	935	+	6.167146	1.1846826	-1.0	-1.0
chr4	66013583	66013783	ENSG00000249413.2|AC116049.2|HNRNPM|HNRNPM	939	+	5.8193383	1.2158034	-1.0	-1.0
chr4	66018963	66019153	ENSG00000249413.2|AC116049.2|HNRNPM|HNRNPM	935	+	6.1164107	1.1843159	-1.0	-1.0
chr4	66018323	66018433	ENSG00000249413.2|AC116049.2|HNRNPM|HNRNPM	935	+	5.970855	1.1846826	-1.0	-1.0
chr4	66013587	66013787	ENSG00000272304.1|AC096721.1|HNRNPM|HNRNPM	939	+	5.7268386	1.2114073	-1.0	-1.0
chr4	67465365	67465525	ENSG00000250075.5|AC104806.2|HNRNPM|HNRNPM	922	-	5.0101204	1.1075407	-1.0	-1.0
chr4	67477138	67477328	ENSG00000145241.10|CENPC|HNRNPM|HNRNPM	950	-	6.4571934	1.2995954	-1.0	-1.0
chr4	67651071	67651356	ENSG00000033178.12|UBA6|HNRNPM|HNRNPM	948	-	6.5885425	1.2829157	-1.0	-1.0
chr4	67654451	67654636	ENSG00000033178.12|UBA6|HNRNPM|HNRNPM	917	-	4.1783752	1.0787091	-1.0	-1.0
chr4	68938309	68938514	ENSG00000135220.10|UGT2A3|HNRNPM|HNRNPM	944	-	6.46533	1.2546864	-1.0	-1.0
chr4	69051612	69051942	ENSG00000171234.13|UGT2B7|HNRNPM|HNRNPM	938	+	5.7226152	1.2077981	-1.0	-1.0
chr4	73173435	73173760	ENSG00000132466.18|ANKRD17|HNRNPM|HNRNPM	937	-	5.4837	1.1987331	-1.0	-1.0
chr4	73171285	73171480	ENSG00000132466.18|ANKRD17|HNRNPM|HNRNPM	944	-	6.14887	1.2536205	-1.0	-1.0
chr4	73247284	73247464	ENSG00000132466.18|ANKRD17|HNRNPM|HNRNPM	918	-	4.320187	1.0870638	-1.0	-1.0
chr4	73175415	73175720	ENSG00000132466.18|ANKRD17|HNRNPM|HNRNPM	928	-	5.1911616	1.1417112	-1.0	-1.0
chr4	73174675	73174830	ENSG00000132466.18|ANKRD17|HNRNPM|HNRNPM	918	-	4.4914875	1.0868509	-1.0	-1.0
chr4	73209523	73209633	ENSG00000132466.18|ANKRD17|HNRNPM|HNRNPM	935	-	6.12277	1.1846826	-1.0	-1.0
chr4	73245949	73246144	ENSG00000132466.18|ANKRD17|HNRNPM|HNRNPM	924	-	3.8605626	1.120431	-1.0	-1.0
chr4	73172925	73173155	ENSG00000132466.18|ANKRD17|HNRNPM|HNRNPM	925	-	4.250316	1.1229907	-1.0	-1.0
chr4	73212248	73212353	ENSG00000132466.18|ANKRD17|HNRNPM|HNRNPM	908	-	4.013194	1.0354888	-1.0	-1.0
chr4	73189163	73189273	ENSG00000132466.18|ANKRD17|HNRNPM|HNRNPM	935	-	6.188504	1.1846826	-1.0	-1.0
chr4	73174425	73174620	ENSG00000132466.18|ANKRD17|HNRNPM|HNRNPM	936	-	5.6504273	1.1948138	-1.0	-1.0
chr4	78185102	78185297	ENSG00000138759.18|FRAS1|HNRNPM|HNRNPM	930	+	4.4723606	1.1579281	-1.0	-1.0
chr4	78152697	78152817	ENSG00000138759.18|FRAS1|HNRNPM|HNRNPM	915	+	3.6709507	1.0685666	-1.0	-1.0
chr4	78156502	78156632	ENSG00000138759.18|FRAS1|HNRNPM|HNRNPM	935	+	6.100135	1.1838827	-1.0	-1.0
chr4	78162917	78163057	ENSG00000138759.18|FRAS1|HNRNPM|HNRNPM	935	+	5.9865584	1.1846826	-1.0	-1.0
chr4	78151857	78152052	ENSG00000138759.18|FRAS1|HNRNPM|HNRNPM	921	+	4.6820602	1.1048647	-1.0	-1.0
chr4	78123922	78124072	ENSG00000138759.18|FRAS1|HNRNPM|HNRNPM	934	+	6.0157185	1.1823509	-1.0	-1.0
chr4	78125662	78125777	ENSG00000138759.18|FRAS1|HNRNPM|HNRNPM	935	+	6.0832043	1.1846826	-1.0	-1.0
chr4	78131992	78132142	ENSG00000138759.18|FRAS1|HNRNPM|HNRNPM	935	+	6.242012	1.1846826	-1.0	-1.0
chr4	78223097	78223342	ENSG00000138759.18|FRAS1|HNRNPM|HNRNPM	948	+	6.715656	1.2830825	-1.0	-1.0
chr4	78152117	78152357	ENSG00000138759.18|FRAS1|HNRNPM|HNRNPM	945	+	5.4287324	1.2614663	-1.0	-1.0
chr4	78395106	78395286	ENSG00000138759.18|FRAS1|HNRNPM|HNRNPM	935	+	6.239603	1.1846826	-1.0	-1.0
chr4	78084632	78084822	ENSG00000138759.18|FRAS1|HNRNPM|HNRNPM	934	+	6.1475973	1.1812811	-1.0	-1.0
chr4	78131552	78131677	ENSG00000138759.18|FRAS1|HNRNPM|HNRNPM	924	+	6.1399035	1.1193333	-1.0	-1.0
chr4	78123287	78123442	ENSG00000138759.18|FRAS1|HNRNPM|HNRNPM	919	+	4.2833657	1.093711	-1.0	-1.0
chr4	78129237	78129427	ENSG00000138759.18|FRAS1|HNRNPM|HNRNPM	943	+	6.366498	1.2434448	-1.0	-1.0
chr4	82832176	82832361	ENSG00000138674.16|SEC31A|HNRNPM|HNRNPM	940	-	5.3831277	1.2252107	-1.0	-1.0
chr4	82833521	82833741	ENSG00000138674.16|SEC31A|HNRNPM|HNRNPM	944	-	5.8525877	1.254485	-1.0	-1.0
chr4	82832471	82832581	ENSG00000138674.16|SEC31A|HNRNPM|HNRNPM	931	-	5.9945436	1.1627192	-1.0	-1.0
chr4	86970736	86970931	ENSG00000172493.20|AFF1|HNRNPM|HNRNPM	927	+	5.652739	1.1367354	-1.0	-1.0
chr4	87344581	87344781	ENSG00000255723.1|AC108516.2|HNRNPM|HNRNPM	945	-	5.0126357	1.2597063	-1.0	-1.0
chr4	87344581	87344781	ENSG00000198189.10|HSD17B11|HNRNPM|HNRNPM	945	-	5.0126357	1.2597626	-1.0	-1.0
chr4	94558261	94558361	ENSG00000163110.14|PDLIM5|HNRNPM|HNRNPM	935	+	5.9985304	1.1846826	-1.0	-1.0
chr4	102518719	102518854	ENSG00000109320.11|NFKB1|HNRNPM|HNRNPM	935	+	6.0535803	1.1846826	-1.0	-1.0
chr4	102709527	102709642	ENSG00000109323.8|MANBA|HNRNPM|HNRNPM	935	-	5.9845924	1.1846826	-1.0	-1.0
chr4	102802959	102803169	ENSG00000109332.19|UBE2D3|HNRNPM|HNRNPM	948	-	5.870646	1.2824464	-1.0	-1.0
chr4	106080175	106080460	ENSG00000145348.16|TBCK|HNRNPM|HNRNPM	941	-	5.998966	1.2265692	-1.0	-1.0
chr4	106084895	106085085	ENSG00000145348.16|TBCK|HNRNPM|HNRNPM	937	-	5.5002017	1.2005286	-1.0	-1.0
chr4	106105541	106105701	ENSG00000145348.16|TBCK|HNRNPM|HNRNPM	932	-	5.85204	1.1699631	-1.0	-1.0
chr4	106088245	106088415	ENSG00000145348.16|TBCK|HNRNPM|HNRNPM	935	-	6.1628017	1.1846826	-1.0	-1.0
chr4	106108941	106109181	ENSG00000145348.16|TBCK|HNRNPM|HNRNPM	942	-	6.2448626	1.2402012	-1.0	-1.0
chr4	106080825	106080975	ENSG00000145348.16|TBCK|HNRNPM|HNRNPM	935	-	6.1154227	1.1846826	-1.0	-1.0
chr4	106089215	106089315	ENSG00000145348.16|TBCK|HNRNPM|HNRNPM	935	-	6.0913777	1.1846826	-1.0	-1.0
chr4	106104161	106104321	ENSG00000145348.16|TBCK|HNRNPM|HNRNPM	927	-	5.2524486	1.1372887	-1.0	-1.0
chr4	106104931	106105101	ENSG00000145348.16|TBCK|HNRNPM|HNRNPM	923	-	3.8873239	1.1143159	-1.0	-1.0
chr4	106078395	106078565	ENSG00000145348.16|TBCK|HNRNPM|HNRNPM	934	-	6.2131467	1.1820226	-1.0	-1.0
chr4	106105126	106105361	ENSG00000145348.16|TBCK|HNRNPM|HNRNPM	946	-	6.6070075	1.2712195	-1.0	-1.0
chr4	106107221	106107416	ENSG00000145348.16|TBCK|HNRNPM|HNRNPM	951	-	6.779249	1.307799	-1.0	-1.0
chr4	106087735	106087865	ENSG00000145348.16|TBCK|HNRNPM|HNRNPM	926	-	5.336721	1.1285093	-1.0	-1.0
chr4	106112731	106112886	ENSG00000145348.16|TBCK|HNRNPM|HNRNPM	935	-	6.0018296	1.1846826	-1.0	-1.0
chr4	106077245	106077415	ENSG00000145348.16|TBCK|HNRNPM|HNRNPM	934	-	6.287011	1.1827742	-1.0	-1.0
chr4	106083265	106083385	ENSG00000145348.16|TBCK|HNRNPM|HNRNPM	935	-	6.0786724	1.1846826	-1.0	-1.0
chr4	106085880	106086010	ENSG00000145348.16|TBCK|HNRNPM|HNRNPM	918	-	4.8386183	1.0849352	-1.0	-1.0
chr4	106077625	106078080	ENSG00000145348.16|TBCK|HNRNPM|HNRNPM	933	-	5.059566	1.1730624	-1.0	-1.0
chr4	106085570	106085680	ENSG00000145348.16|TBCK|HNRNPM|HNRNPM	935	-	5.9985304	1.1846826	-1.0	-1.0
chr4	106083415	106083525	ENSG00000145348.16|TBCK|HNRNPM|HNRNPM	935	-	6.0696993	1.1846826	-1.0	-1.0
chr4	106083800	106083900	ENSG00000145348.16|TBCK|HNRNPM|HNRNPM	908	-	4.0029964	1.0372995	-1.0	-1.0
chr4	106086705	106086880	ENSG00000145348.16|TBCK|HNRNPM|HNRNPM	938	-	6.302701	1.2084094	-1.0	-1.0
chr4	106106616	106106946	ENSG00000145348.16|TBCK|HNRNPM|HNRNPM	949	-	6.705302	1.2948498	-1.0	-1.0
chr4	106079950	106080085	ENSG00000145348.16|TBCK|HNRNPM|HNRNPM	929	-	5.05813	1.149881	-1.0	-1.0
chr4	107679462	107679652	ENSG00000138801.8|PAPSS1|HNRNPM|HNRNPM	935	-	6.3166466	1.1846826	-1.0	-1.0
chr4	107718496	107718701	ENSG00000138801.8|PAPSS1|HNRNPM|HNRNPM	939	-	6.2410846	1.2144287	-1.0	-1.0
chr4	108030428	108030618	ENSG00000138796.16|HADH|HNRNPM|HNRNPM	914	+	4.160954	1.0655526	-1.0	-1.0
chr4	109797124	109797244	ENSG00000205403.12|CFI|HNRNPM|HNRNPM	935	-	5.9977636	1.1846826	-1.0	-1.0
chr4	109795149	109795384	ENSG00000205403.12|CFI|HNRNPM|HNRNPM	946	-	5.636797	1.2715183	-1.0	-1.0
chr4	109782564	109782699	ENSG00000205403.12|CFI|HNRNPM|HNRNPM	925	-	5.950339	1.1228764	-1.0	-1.0
chr4	112232229	112232414	ENSG00000138660.11|AP1AR|HNRNPM|HNRNPM	938	+	5.2961745	1.2089486	-1.0	-1.0
chr4	123096190	123096380	ENSG00000145375.7|SPATA5|HNRNPM|HNRNPM	938	+	6.2909937	1.2049646	-1.0	-1.0
chr4	122989236	122989431	ENSG00000145375.7|SPATA5|HNRNPM|HNRNPM	939	+	6.3345957	1.2166132	-1.0	-1.0
chr4	123137638	123137773	ENSG00000145375.7|SPATA5|HNRNPM|HNRNPM	935	+	5.989761	1.1846826	-1.0	-1.0
chr4	123399819	123399924	ENSG00000164056.10|SPRY1|HNRNPM|HNRNPM	903	+	4.06019	1.0126501	-1.0	-1.0
chr4	128830893	128830998	ENSG00000077684.15|JADE1|HNRNPM|HNRNPM	935	+	6.0018296	1.1846826	-1.0	-1.0
chr4	138186284	138186474	ENSG00000151012.13|SLC7A11|HNRNPM|HNRNPM	925	-	5.4490595	1.1275542	-1.0	-1.0
chr4	138209849	138210649	ENSG00000151012.13|SLC7A11|HNRNPM|HNRNPM	944	-	5.5217047	1.2537855	-1.0	-1.0
chr4	138209649	138209849	ENSG00000151012.13|SLC7A11|HNRNPM|HNRNPM	930	-	5.4387345	1.1539904	-1.0	-1.0
chr4	139028351	139028586	ENSG00000151014.5|NOCT|HNRNPM|HNRNPM	922	+	4.9589586	1.106726	-1.0	-1.0
chr4	139030831	139031001	ENSG00000151014.5|NOCT|HNRNPM|HNRNPM	914	+	3.9678934	1.0642588	-1.0	-1.0
chr4	139144912	139145172	ENSG00000109381.19|ELF2|HNRNPM|HNRNPM	943	-	6.363165	1.2409955	-1.0	-1.0
chr4	139311551	139311736	ENSG00000164134.12|NAA15|HNRNPM|HNRNPM	935	+	6.149005	1.1846826	-1.0	-1.0
chr4	139701132	139701237	ENSG00000085871.8|MGST2|HNRNPM|HNRNPM	933	+	6.057732	1.1734438	-1.0	-1.0
chr4	139668787	139668892	ENSG00000085871.8|MGST2|HNRNPM|HNRNPM	933	+	6.1447754	1.1735709	-1.0	-1.0
chr4	139680789	139680979	ENSG00000085871.8|MGST2|HNRNPM|HNRNPM	940	+	5.7686396	1.2197808	-1.0	-1.0
chr4	143357585	143357695	ENSG00000109458.8|GAB1|HNRNPM|HNRNPM	935	+	6.1735077	1.1846826	-1.0	-1.0
chr4	145015844	145015989	ENSG00000164162.13|ANAPC10|HNRNPM|HNRNPM	935	-	6.1036015	1.1838202	-1.0	-1.0
chr4	150584087	150584202	ENSG00000198589.10|LRBA|HNRNPM|HNRNPM	926	-	5.9891353	1.1309015	-1.0	-1.0
chr4	151001815	151002070	ENSG00000198589.10|LRBA|HNRNPM|HNRNPM	954	-	7.697171	1.3391405	-1.0	-1.0
chr4	150583772	150583932	ENSG00000198589.10|LRBA|HNRNPM|HNRNPM	935	-	5.9636936	1.1845918	-1.0	-1.0
chr4	151001060	151001435	ENSG00000198589.10|LRBA|HNRNPM|HNRNPM	929	-	5.401778	1.1513724	-1.0	-1.0
chr4	151001570	151001775	ENSG00000198589.10|LRBA|HNRNPM|HNRNPM	937	-	5.411517	1.2008005	-1.0	-1.0
chr4	151099747	151099877	ENSG00000145425.9|RPS3A|HNRNPM|HNRNPM	922	+	4.4045405	1.1089022	-1.0	-1.0
chr4	151251750	151252105	ENSG00000109686.17|SH3D19|HNRNPM|HNRNPM	929	-	5.1985664	1.1490583	-1.0	-1.0
chr4	151252610	151252895	ENSG00000109686.17|SH3D19|HNRNPM|HNRNPM	923	-	4.212342	1.1141758	-1.0	-1.0
chr4	151314321	151314436	ENSG00000109686.17|SH3D19|HNRNPM|HNRNPM	924	-	3.744666	1.1189505	-1.0	-1.0
chr4	151280361	151280466	ENSG00000109686.17|SH3D19|HNRNPM|HNRNPM	935	-	6.2566195	1.1846826	-1.0	-1.0
chr4	151156316	151156461	ENSG00000109686.17|SH3D19|HNRNPM|HNRNPM	935	-	6.2271585	1.1846826	-1.0	-1.0
chr4	151294571	151294706	ENSG00000109686.17|SH3D19|HNRNPM|HNRNPM	948	-	6.2460437	1.2834578	-1.0	-1.0
chr4	151253070	151253175	ENSG00000109686.17|SH3D19|HNRNPM|HNRNPM	932	-	5.956697	1.1683102	-1.0	-1.0
chr4	151252945	151253060	ENSG00000109686.17|SH3D19|HNRNPM|HNRNPM	902	-	4.5692134	1.0102752	-1.0	-1.0
chr4	152458881	152459066	ENSG00000109670.13|FBXW7|HNRNPM|HNRNPM	935	-	6.1680264	1.1859883	-1.0	-1.0
chr4	152448951	152449141	ENSG00000109670.13|FBXW7|HNRNPM|HNRNPM	910	-	4.370669	1.0461017	-1.0	-1.0
chr4	152459316	152459446	ENSG00000109670.13|FBXW7|HNRNPM|HNRNPM	914	-	4.6993017	1.0633036	-1.0	-1.0
chr4	152459466	152459566	ENSG00000109670.13|FBXW7|HNRNPM|HNRNPM	934	-	6.005035	1.1773943	-1.0	-1.0
chr4	152839856	152839986	ENSG00000164144.15|ARFIP1|HNRNPM|HNRNPM	935	+	6.033002	1.1846826	-1.0	-1.0
chr4	158204928	158205098	ENSG00000164124.10|TMEM144|HNRNPM|HNRNPM	935	+	6.2930884	1.1846826	-1.0	-1.0
chr4	158774889	158775144	ENSG00000052795.12|FNIP2|HNRNPM|HNRNPM	931	+	5.224433	1.1639826	-1.0	-1.0
chr4	158837688	158837858	ENSG00000052795.12|FNIP2|HNRNPM|HNRNPM	947	+	6.4731917	1.2786685	-1.0	-1.0
chr4	159132316	159132531	ENSG00000109756.8|RAPGEF2|HNRNPM|HNRNPM	947	+	6.5196643	1.2729049	-1.0	-1.0
chr4	168943485	168943590	ENSG00000145439.11|CBR4|HNRNPM|HNRNPM	931	-	5.967131	1.1628902	-1.0	-1.0
chr4	168984315	168984415	ENSG00000145439.11|CBR4|HNRNPM|HNRNPM	935	-	6.022179	1.1846826	-1.0	-1.0
chr4	168931725	168931855	ENSG00000145439.11|CBR4|HNRNPM|HNRNPM	912	-	4.0341954	1.0557945	-1.0	-1.0
chr4	168931330	168931680	ENSG00000145439.11|CBR4|HNRNPM|HNRNPM	948	-	6.592836	1.2852381	-1.0	-1.0
chr4	168982645	168982825	ENSG00000145439.11|CBR4|HNRNPM|HNRNPM	934	-	6.164244	1.1795604	-1.0	-1.0
chr4	168943210	168943355	ENSG00000145439.11|CBR4|HNRNPM|HNRNPM	935	-	6.0139365	1.1837658	-1.0	-1.0
chr4	168984930	168985100	ENSG00000145439.11|CBR4|HNRNPM|HNRNPM	934	-	6.032466	1.1832175	-1.0	-1.0
chr4	168981860	168982005	ENSG00000145439.11|CBR4|HNRNPM|HNRNPM	922	-	4.9511304	1.1070646	-1.0	-1.0
chr4	168982920	168983110	ENSG00000145439.11|CBR4|HNRNPM|HNRNPM	934	-	6.1160574	1.1823102	-1.0	-1.0
chr4	168982510	168982615	ENSG00000145439.11|CBR4|HNRNPM|HNRNPM	935	-	5.9636936	1.1841377	-1.0	-1.0
chr4	182891054	182891179	ENSG00000129187.14|DCTD|HNRNPM|HNRNPM	935	-	6.1360025	1.1846826	-1.0	-1.0
chr4	183116487	183116597	ENSG00000151718.15|WWC2|HNRNPM|HNRNPM	934	+	6.141718	1.1827979	-1.0	-1.0
chr4	183138337	183138617	ENSG00000151718.15|WWC2|HNRNPM|HNRNPM	933	+	5.834869	1.1736588	-1.0	-1.0
chr4	183130537	183130647	ENSG00000151718.15|WWC2|HNRNPM|HNRNPM	926	+	3.9894412	1.1279312	-1.0	-1.0
chr4	183114097	183114197	ENSG00000151718.15|WWC2|HNRNPM|HNRNPM	935	+	6.0524607	1.1846826	-1.0	-1.0
chr4	183115642	183115752	ENSG00000151718.15|WWC2|HNRNPM|HNRNPM	935	+	6.0499263	1.1846826	-1.0	-1.0
chr4	183110682	183110942	ENSG00000151718.15|WWC2|HNRNPM|HNRNPM	938	+	4.9495053	1.210643	-1.0	-1.0
chr4	183116107	183116217	ENSG00000151718.15|WWC2|HNRNPM|HNRNPM	935	+	6.079975	1.1846826	-1.0	-1.0
chr4	183172242	183172532	ENSG00000151718.15|WWC2|HNRNPM|HNRNPM	947	+	6.434183	1.2720305	-1.0	-1.0
chr4	184457690	184457795	ENSG00000168310.10|IRF2|HNRNPM|HNRNPM	935	-	6.0333824	1.1846826	-1.0	-1.0
chr4	184449080	184449205	ENSG00000168310.10|IRF2|HNRNPM|HNRNPM	935	-	6.2108555	1.1846826	-1.0	-1.0
chr4	184459115	184459310	ENSG00000168310.10|IRF2|HNRNPM|HNRNPM	951	-	6.5440693	1.3067126	-1.0	-1.0
chr4	185203207	185203372	ENSG00000164323.12|CFAP97|HNRNPM|HNRNPM	934	-	6.011565	1.1823158	-1.0	-1.0
chr4	185238840	185238965	ENSG00000109762.15|SNX25|HNRNPM|HNRNPM	935	+	6.2330675	1.1846826	-1.0	-1.0
chr4	185213425	185213620	ENSG00000109762.15|SNX25|HNRNPM|HNRNPM	936	+	4.9883924	1.1931243	-1.0	-1.0
chr4	185740810	185741005	ENSG00000154556.17|SORBS2|HNRNPM|HNRNPM	935	-	5.1107373	1.186808	-1.0	-1.0
chr4	186697958	186698153	ENSG00000083857.13|FAT1|HNRNPM|HNRNPM	956	-	7.2383027	1.3535327	-1.0	-1.0
chr4	186680203	186680348	ENSG00000083857.13|FAT1|HNRNPM|HNRNPM	934	-	6.1732097	1.1827604	-1.0	-1.0
chr4	186705578	186705678	ENSG00000083857.13|FAT1|HNRNPM|HNRNPM	935	-	6.1009765	1.1846826	-1.0	-1.0
chr4	186615539	186615639	ENSG00000083857.13|FAT1|HNRNPM|HNRNPM	935	-	6.0120273	1.1846826	-1.0	-1.0
chr4	186698188	186698383	ENSG00000083857.13|FAT1|HNRNPM|HNRNPM	940	-	4.7268095	1.2202841	-1.0	-1.0
chr4	186680398	186680658	ENSG00000083857.13|FAT1|HNRNPM|HNRNPM	950	-	6.983043	1.2982278	-1.0	-1.0
chr4	186702448	186702658	ENSG00000083857.13|FAT1|HNRNPM|HNRNPM	920	-	4.0116253	1.0986263	-1.0	-1.0
chr4	186702003	186702223	ENSG00000083857.13|FAT1|HNRNPM|HNRNPM	921	-	3.8506324	1.1020792	-1.0	-1.0
chr4	186702973	186703333	ENSG00000083857.13|FAT1|HNRNPM|HNRNPM	935	-	5.091011	1.1873847	-1.0	-1.0
chr4	186625825	186626020	ENSG00000083857.13|FAT1|HNRNPM|HNRNPM	949	-	5.380647	1.289936	-1.0	-1.0
chr4	186699748	186699853	ENSG00000083857.13|FAT1|HNRNPM|HNRNPM	924	-	5.9911957	1.1195959	-1.0	-1.0
chr4	186723070	186723345	ENSG00000083857.13|FAT1|HNRNPM|HNRNPM	932	-	5.089872	1.1679599	-1.0	-1.0
chr4	186723550	186723663	ENSG00000083857.13|FAT1|HNRNPM|HNRNPM	935	-	6.2214694	1.1846826	-1.0	-1.0
chr4	186710655	186710770	ENSG00000083857.13|FAT1|HNRNPM|HNRNPM	934	-	6.0040703	1.1804662	-1.0	-1.0
chr4	186689528	186689628	ENSG00000083857.13|FAT1|HNRNPM|HNRNPM	949	-	6.493372	1.2920299	-1.0	-1.0
chr4	186701178	186701738	ENSG00000083857.13|FAT1|HNRNPM|HNRNPM	943	-	5.330061	1.2435619	-1.0	-1.0
chr4	186718770	186719070	ENSG00000083857.13|FAT1|HNRNPM|HNRNPM	939	-	5.7856665	1.2171602	-1.0	-1.0
chr4	186699873	186700513	ENSG00000083857.13|FAT1|HNRNPM|HNRNPM	947	-	6.217444	1.2738528	-1.0	-1.0
chr4	186643693	186643808	ENSG00000083857.13|FAT1|HNRNPM|HNRNPM	948	-	6.40209	1.2810221	-1.0	-1.0
chr4	186698793	186698983	ENSG00000083857.13|FAT1|HNRNPM|HNRNPM	940	-	6.2608795	1.2235458	-1.0	-1.0
chr4	188489615	188489805	ENSG00000249378.5|LINC01060|HNRNPM|HNRNPM	940	+	5.892877	1.2184005	-1.0	-1.0
chr4	188489885	188490050	ENSG00000249378.5|LINC01060|HNRNPM|HNRNPM	934	+	6.1953487	1.1796918	-1.0	-1.0
chr5	285260	285365	ENSG00000249915.7|PDCD6|HNRNPM|HNRNPM	935	+	6.2785587	1.1846826	-1.0	-1.0
chr5	282205	282440	ENSG00000249915.7|PDCD6|HNRNPM|HNRNPM	924	+	4.10957	1.1211125	-1.0	-1.0
chr5	283175	283585	ENSG00000249915.7|PDCD6|HNRNPM|HNRNPM	936	+	5.428604	1.1930001	-1.0	-1.0
chr5	286070	287130	ENSG00000249915.7|PDCD6|HNRNPM|HNRNPM	943	+	5.083644	1.2419648	-1.0	-1.0
chr5	281275	281875	ENSG00000249915.7|PDCD6|HNRNPM|HNRNPM	949	+	6.8068733	1.2920166	-1.0	-1.0
chr5	283695	283900	ENSG00000249915.7|PDCD6|HNRNPM|HNRNPM	930	+	5.53755	1.1523013	-1.0	-1.0
chr5	287135	287330	ENSG00000249915.7|PDCD6|HNRNPM|HNRNPM	937	+	4.9413743	1.2036214	-1.0	-1.0
chr5	283925	284555	ENSG00000249915.7|PDCD6|HNRNPM|HNRNPM	941	+	5.245455	1.2315223	-1.0	-1.0
chr5	309076	309221	ENSG00000249915.7|PDCD6|HNRNPM|HNRNPM	935	+	6.1106853	1.1846826	-1.0	-1.0
chr5	282735	283155	ENSG00000249915.7|PDCD6|HNRNPM|HNRNPM	941	+	5.3714504	1.2269148	-1.0	-1.0
chr5	282525	282725	ENSG00000249915.7|PDCD6|HNRNPM|HNRNPM	931	+	4.98094	1.1618079	-1.0	-1.0
chr5	285745	286020	ENSG00000249915.7|PDCD6|HNRNPM|HNRNPM	938	+	6.2929873	1.2106292	-1.0	-1.0
chr5	309076	309221	ENSG00000063438.16|AHRR|HNRNPM|HNRNPM	935	+	6.1106853	1.1846826	-1.0	-1.0
chr5	657188	657383	ENSG00000112877.7|CEP72|HNRNPM|HNRNPM	931	+	4.5310836	1.1631877	-1.0	-1.0
chr5	663083	663188	ENSG00000112877.7|CEP72|HNRNPM|HNRNPM	935	+	6.205364	1.1846826	-1.0	-1.0
chr5	612993	613343	ENSG00000112877.7|CEP72|HNRNPM|HNRNPM	925	+	5.241369	1.1253976	-1.0	-1.0
chr5	873799	874094	ENSG00000028310.17|BRD9|HNRNPM|HNRNPM	937	-	5.219634	1.2000741	-1.0	-1.0
chr5	882446	882545	ENSG00000028310.17|BRD9|HNRNPM|HNRNPM	934	-	4.5912166	1.1773485	-1.0	-1.0
chr5	882955	883210	ENSG00000028310.17|BRD9|HNRNPM|HNRNPM	940	-	5.9226093	1.2226086	-1.0	-1.0
chr5	882740	882850	ENSG00000028310.17|BRD9|HNRNPM|HNRNPM	925	-	5.950339	1.1229398	-1.0	-1.0
chr5	869734	869834	ENSG00000028310.17|BRD9|HNRNPM|HNRNPM	935	-	5.991576	1.1846826	-1.0	-1.0
chr5	874479	874634	ENSG00000028310.17|BRD9|HNRNPM|HNRNPM	934	-	6.0920596	1.1786959	-1.0	-1.0
chr5	866133	866313	ENSG00000028310.17|BRD9|HNRNPM|HNRNPM	933	-	6.050549	1.1767079	-1.0	-1.0
chr5	882086	882191	ENSG00000028310.17|BRD9|HNRNPM|HNRNPM	914	-	4.284411	1.0673575	-1.0	-1.0
chr5	883490	883620	ENSG00000028310.17|BRD9|HNRNPM|HNRNPM	917	-	4.7061524	1.0821291	-1.0	-1.0
chr5	1069823	1070118	ENSG00000113504.20|SLC12A7|HNRNPM|HNRNPM	944	-	4.4987116	1.2505915	-1.0	-1.0
chr5	1097303	1097453	ENSG00000113504.20|SLC12A7|HNRNPM|HNRNPM	935	-	6.073198	1.1846826	-1.0	-1.0
chr5	1284685	1284950	ENSG00000164362.18|TERT|HNRNPM|HNRNPM	949	-	6.561158	1.2941217	-1.0	-1.0
chr5	1283280	1284030	ENSG00000164362.18|TERT|HNRNPM|HNRNPM	939	-	5.751762	1.2170665	-1.0	-1.0
chr5	1284415	1284515	ENSG00000164362.18|TERT|HNRNPM|HNRNPM	935	-	5.970855	1.1846826	-1.0	-1.0
chr5	1282713	1282988	ENSG00000164362.18|TERT|HNRNPM|HNRNPM	928	-	5.4810977	1.1436542	-1.0	-1.0
chr5	1328966	1329161	ENSG00000049656.13|CLPTM1L|HNRNPM|HNRNPM	918	-	4.5841055	1.0874256	-1.0	-1.0
chr5	1330979	1331084	ENSG00000049656.13|CLPTM1L|HNRNPM|HNRNPM	935	-	6.2690783	1.1846826	-1.0	-1.0
chr5	1621385	1622095	ENSG00000188002.10|AC026412.1|HNRNPM|HNRNPM	940	-	6.0944324	1.2253004	-1.0	-1.0
chr5	1624025	1624325	ENSG00000188002.10|AC026412.1|HNRNPM|HNRNPM	940	-	6.168629	1.2203315	-1.0	-1.0
chr5	1620735	1620910	ENSG00000188002.10|AC026412.1|HNRNPM|HNRNPM	934	-	6.2134156	1.1826236	-1.0	-1.0
chr5	1623175	1623320	ENSG00000188002.10|AC026412.1|HNRNPM|HNRNPM	938	-	6.4306407	1.2107338	-1.0	-1.0
chr5	1623535	1623840	ENSG00000188002.10|AC026412.1|HNRNPM|HNRNPM	923	-	4.849561	1.1123214	-1.0	-1.0
chr5	1624750	1624935	ENSG00000188002.10|AC026412.1|HNRNPM|HNRNPM	936	-	6.1968484	1.1966151	-1.0	-1.0
chr5	1620535	1620705	ENSG00000188002.10|AC026412.1|HNRNPM|HNRNPM	928	-	5.381088	1.1413698	-1.0	-1.0
chr5	1622515	1622615	ENSG00000188002.10|AC026412.1|HNRNPM|HNRNPM	931	-	5.9780264	1.1630393	-1.0	-1.0
chr5	1624985	1625155	ENSG00000188002.10|AC026412.1|HNRNPM|HNRNPM	906	-	4.11992	1.0249627	-1.0	-1.0
chr5	1624350	1624525	ENSG00000188002.10|AC026412.1|HNRNPM|HNRNPM	935	-	6.231453	1.1846826	-1.0	-1.0
chr5	1803709	1804174	ENSG00000145494.11|NDUFS6|HNRNPM|HNRNPM	951	+	6.39109	1.313456	-1.0	-1.0
chr5	1809294	1809609	ENSG00000145494.11|NDUFS6|HNRNPM|HNRNPM	946	+	5.7738905	1.2645055	-1.0	-1.0
chr5	1803204	1803654	ENSG00000145494.11|NDUFS6|HNRNPM|HNRNPM	953	+	6.519838	1.3237057	-1.0	-1.0
chr5	1804339	1804534	ENSG00000145494.11|NDUFS6|HNRNPM|HNRNPM	933	+	6.2513514	1.1709659	-1.0	-1.0
chr5	6615588	6615753	ENSG00000037474.14|NSUN2|HNRNPM|HNRNPM	940	-	6.25041	1.2211478	-1.0	-1.0
chr5	6725909	6726139	ENSG00000112941.13|PAPD7|HNRNPM|HNRNPM	953	+	6.955683	1.3248969	-1.0	-1.0
chr5	6718489	6718624	ENSG00000112941.13|PAPD7|HNRNPM|HNRNPM	912	+	3.960268	1.0569396	-1.0	-1.0
chr5	6721529	6721679	ENSG00000112941.13|PAPD7|HNRNPM|HNRNPM	913	+	4.3743286	1.0596988	-1.0	-1.0
chr5	6717519	6718149	ENSG00000112941.13|PAPD7|HNRNPM|HNRNPM	947	+	5.5479174	1.2719938	-1.0	-1.0
chr5	6719859	6719979	ENSG00000112941.13|PAPD7|HNRNPM|HNRNPM	929	+	5.095258	1.1478343	-1.0	-1.0
chr5	6747927	6748452	ENSG00000112941.13|PAPD7|HNRNPM|HNRNPM	942	+	5.3687396	1.2372996	-1.0	-1.0
chr5	6719689	6719829	ENSG00000112941.13|PAPD7|HNRNPM|HNRNPM	913	+	4.0600576	1.0590562	-1.0	-1.0
chr5	6727959	6728189	ENSG00000112941.13|PAPD7|HNRNPM|HNRNPM	949	+	5.5649834	1.292036	-1.0	-1.0
chr5	6716214	6716334	ENSG00000112941.13|PAPD7|HNRNPM|HNRNPM	923	+	5.01976	1.1136643	-1.0	-1.0
chr5	6716084	6716189	ENSG00000112941.13|PAPD7|HNRNPM|HNRNPM	933	+	5.9758434	1.1761289	-1.0	-1.0
chr5	6734729	6734859	ENSG00000112941.13|PAPD7|HNRNPM|HNRNPM	919	+	4.49904	1.0904845	-1.0	-1.0
chr5	6733059	6733159	ENSG00000112941.13|PAPD7|HNRNPM|HNRNPM	902	+	3.562529	1.0107161	-1.0	-1.0
chr5	6718659	6719119	ENSG00000112941.13|PAPD7|HNRNPM|HNRNPM	943	+	5.5445533	1.241404	-1.0	-1.0
chr5	6733214	6733474	ENSG00000112941.13|PAPD7|HNRNPM|HNRNPM	949	+	5.7097087	1.2917798	-1.0	-1.0
chr5	6723779	6723944	ENSG00000112941.13|PAPD7|HNRNPM|HNRNPM	930	+	5.6700444	1.1529527	-1.0	-1.0
chr5	6719999	6720109	ENSG00000112941.13|PAPD7|HNRNPM|HNRNPM	908	+	3.995273	1.0339186	-1.0	-1.0
chr5	6734869	6735039	ENSG00000112941.13|PAPD7|HNRNPM|HNRNPM	946	+	6.1777344	1.2683673	-1.0	-1.0
chr5	6726374	6726614	ENSG00000112941.13|PAPD7|HNRNPM|HNRNPM	941	+	5.7309904	1.2314764	-1.0	-1.0
chr5	6717154	6717489	ENSG00000112941.13|PAPD7|HNRNPM|HNRNPM	952	+	6.780895	1.319364	-1.0	-1.0
chr5	6719424	6719644	ENSG00000112941.13|PAPD7|HNRNPM|HNRNPM	945	+	6.3110757	1.2561003	-1.0	-1.0
chr5	6727059	6727199	ENSG00000112941.13|PAPD7|HNRNPM|HNRNPM	935	+	6.1918297	1.1846826	-1.0	-1.0
chr5	6747492	6747612	ENSG00000112941.13|PAPD7|HNRNPM|HNRNPM	935	+	6.1016207	1.1846826	-1.0	-1.0
chr5	6734049	6734234	ENSG00000112941.13|PAPD7|HNRNPM|HNRNPM	923	+	3.9778275	1.1145235	-1.0	-1.0
chr5	6749095	6749260	ENSG00000112941.13|PAPD7|HNRNPM|HNRNPM	920	+	5.0738926	1.0956286	-1.0	-1.0
chr5	6718174	6718274	ENSG00000112941.13|PAPD7|HNRNPM|HNRNPM	905	+	3.9877741	1.0245605	-1.0	-1.0
chr5	6716944	6717149	ENSG00000112941.13|PAPD7|HNRNPM|HNRNPM	949	+	6.5537853	1.2897803	-1.0	-1.0
chr5	6729104	6729224	ENSG00000112941.13|PAPD7|HNRNPM|HNRNPM	932	+	6.1060834	1.1658226	-1.0	-1.0
chr5	6729504	6729709	ENSG00000112941.13|PAPD7|HNRNPM|HNRNPM	924	+	4.0705366	1.1214938	-1.0	-1.0
chr5	6733684	6733889	ENSG00000112941.13|PAPD7|HNRNPM|HNRNPM	942	+	4.4045734	1.235434	-1.0	-1.0
chr5	6736309	6736414	ENSG00000112941.13|PAPD7|HNRNPM|HNRNPM	935	+	6.0322967	1.1846826	-1.0	-1.0
chr5	6747192	6747297	ENSG00000112941.13|PAPD7|HNRNPM|HNRNPM	935	+	6.0641947	1.1846826	-1.0	-1.0
chr5	6735259	6735359	ENSG00000112941.13|PAPD7|HNRNPM|HNRNPM	935	+	6.0053616	1.1846826	-1.0	-1.0
chr5	10233657	10233762	ENSG00000150756.13|FAM173B|HNRNPM|HNRNPM	934	-	5.9794464	1.181932	-1.0	-1.0
chr5	10395580	10395730	ENSG00000145495.15|MARCH6|HNRNPM|HNRNPM	935	+	6.1614585	1.1846826	-1.0	-1.0
chr5	10738013	10738123	ENSG00000112977.15|DAP|HNRNPM|HNRNPM	935	-	6.0866632	1.1846826	-1.0	-1.0
chr5	14149557	14149657	ENSG00000038382.18|TRIO|HNRNPM|HNRNPM	935	+	5.970855	1.1846826	-1.0	-1.0
chr5	14169502	14169612	ENSG00000038382.18|TRIO|HNRNPM|HNRNPM	935	+	6.030596	1.1846826	-1.0	-1.0
chr5	14149232	14149367	ENSG00000038382.18|TRIO|HNRNPM|HNRNPM	935	+	6.0777216	1.1846826	-1.0	-1.0
chr5	14168467	14168792	ENSG00000038382.18|TRIO|HNRNPM|HNRNPM	940	+	5.594786	1.2186542	-1.0	-1.0
chr5	14422920	14423090	ENSG00000038382.18|TRIO|HNRNPM|HNRNPM	936	+	5.4258285	1.1927342	-1.0	-1.0
chr5	14178277	14178432	ENSG00000038382.18|TRIO|HNRNPM|HNRNPM	920	+	3.8688397	1.094496	-1.0	-1.0
chr5	14178702	14178862	ENSG00000038382.18|TRIO|HNRNPM|HNRNPM	916	+	4.7438936	1.0734519	-1.0	-1.0
chr5	14402464	14402569	ENSG00000038382.18|TRIO|HNRNPM|HNRNPM	928	+	6.1050425	1.1410635	-1.0	-1.0
chr5	14454540	14454730	ENSG00000038382.18|TRIO|HNRNPM|HNRNPM	934	+	6.0503025	1.183317	-1.0	-1.0
chr5	14148872	14148997	ENSG00000038382.18|TRIO|HNRNPM|HNRNPM	933	+	6.0363297	1.1740263	-1.0	-1.0
chr5	14147677	14147877	ENSG00000038382.18|TRIO|HNRNPM|HNRNPM	937	+	4.4614635	1.2033514	-1.0	-1.0
chr5	14313597	14313712	ENSG00000038382.18|TRIO|HNRNPM|HNRNPM	935	+	6.1686525	1.1846826	-1.0	-1.0
chr5	14149822	14150182	ENSG00000038382.18|TRIO|HNRNPM|HNRNPM	937	+	4.849224	1.1996146	-1.0	-1.0
chr5	14181402	14181652	ENSG00000038382.18|TRIO|HNRNPM|HNRNPM	935	+	5.7430515	1.1867517	-1.0	-1.0
chr5	14249089	14249199	ENSG00000038382.18|TRIO|HNRNPM|HNRNPM	935	+	6.174413	1.1846826	-1.0	-1.0
chr5	14404024	14404184	ENSG00000038382.18|TRIO|HNRNPM|HNRNPM	921	+	5.6128507	1.1010913	-1.0	-1.0
chr5	14166032	14166247	ENSG00000038382.18|TRIO|HNRNPM|HNRNPM	917	+	4.407939	1.0785853	-1.0	-1.0
chr5	14154652	14154812	ENSG00000038382.18|TRIO|HNRNPM|HNRNPM	933	+	6.198866	1.174182	-1.0	-1.0
chr5	14454880	14455000	ENSG00000038382.18|TRIO|HNRNPM|HNRNPM	935	+	5.9838142	1.1846826	-1.0	-1.0
chr5	14217669	14217844	ENSG00000038382.18|TRIO|HNRNPM|HNRNPM	909	+	4.065822	1.0404508	-1.0	-1.0
chr5	14154052	14154252	ENSG00000038382.18|TRIO|HNRNPM|HNRNPM	932	+	5.410448	1.1680342	-1.0	-1.0
chr5	14166847	14166957	ENSG00000038382.18|TRIO|HNRNPM|HNRNPM	925	+	5.456089	1.1275216	-1.0	-1.0
chr5	14405059	14405234	ENSG00000038382.18|TRIO|HNRNPM|HNRNPM	914	+	4.3092184	1.0649045	-1.0	-1.0
chr5	14209914	14210124	ENSG00000038382.18|TRIO|HNRNPM|HNRNPM	924	+	4.3880744	1.1206279	-1.0	-1.0
chr5	14148697	14148797	ENSG00000038382.18|TRIO|HNRNPM|HNRNPM	935	+	6.0153823	1.1846826	-1.0	-1.0
chr5	14178867	14178972	ENSG00000038382.18|TRIO|HNRNPM|HNRNPM	935	+	5.9881883	1.1846826	-1.0	-1.0
chr5	14209509	14209739	ENSG00000038382.18|TRIO|HNRNPM|HNRNPM	946	+	6.485336	1.2653567	-1.0	-1.0
chr5	14261169	14261319	ENSG00000038382.18|TRIO|HNRNPM|HNRNPM	940	+	6.2882757	1.2196829	-1.0	-1.0
chr5	14405294	14405554	ENSG00000038382.18|TRIO|HNRNPM|HNRNPM	922	+	4.4571123	1.109767	-1.0	-1.0
chr5	14401739	14401914	ENSG00000038382.18|TRIO|HNRNPM|HNRNPM	937	+	5.544872	1.198194	-1.0	-1.0
chr5	14204314	14204459	ENSG00000038382.18|TRIO|HNRNPM|HNRNPM	944	+	5.998358	1.248909	-1.0	-1.0
chr5	14168827	14169022	ENSG00000038382.18|TRIO|HNRNPM|HNRNPM	928	+	4.6501937	1.1396933	-1.0	-1.0
chr5	14402674	14402824	ENSG00000038382.18|TRIO|HNRNPM|HNRNPM	909	+	6.0782933	1.0432321	-1.0	-1.0
chr5	14870467	14870637	ENSG00000154122.12|ANKH|HNRNPM|HNRNPM	931	-	6.1302624	1.1632143	-1.0	-1.0
chr5	31501942	31502132	ENSG00000113360.16|DROSHA|HNRNPM|HNRNPM	948	-	6.4304953	1.2830322	-1.0	-1.0
chr5	31503552	31503747	ENSG00000113360.16|DROSHA|HNRNPM|HNRNPM	945	-	6.39111	1.2617542	-1.0	-1.0
chr5	32115972	32116167	ENSG00000250764.1|AC025178.1|HNRNPM|HNRNPM	939	-	6.10821	1.211741	-1.0	-1.0
chr5	32158525	32158630	ENSG00000113384.13|GOLPH3|HNRNPM|HNRNPM	932	-	6.356104	1.1680486	-1.0	-1.0
chr5	32295297	32295472	ENSG00000150712.10|MTMR12|HNRNPM|HNRNPM	926	-	4.4991426	1.1324972	-1.0	-1.0
chr5	32295092	32295222	ENSG00000150712.10|MTMR12|HNRNPM|HNRNPM	935	-	6.0031085	1.1845907	-1.0	-1.0
chr5	32443418	32443543	ENSG00000056097.15|ZFR|HNRNPM|HNRNPM	923	-	5.162716	1.113938	-1.0	-1.0
chr5	32596772	32596927	ENSG00000113387.11|SUB1|HNRNPM|HNRNPM	920	+	4.3688693	1.0944133	-1.0	-1.0
chr5	32596942	32597167	ENSG00000113387.11|SUB1|HNRNPM|HNRNPM	951	+	6.546611	1.3116792	-1.0	-1.0
chr5	34042418	34042528	ENSG00000273294.1|C1QTNF3-AMACR|HNRNPM|HNRNPM	926	-	6.1042585	1.1283325	-1.0	-1.0
chr5	34042573	34042673	ENSG00000273294.1|C1QTNF3-AMACR|HNRNPM|HNRNPM	927	-	6.072828	1.136797	-1.0	-1.0
chr5	34042418	34042528	ENSG00000082196.20|C1QTNF3|HNRNPM|HNRNPM	926	-	6.1042585	1.128716	-1.0	-1.0
chr5	34042573	34042673	ENSG00000082196.20|C1QTNF3|HNRNPM|HNRNPM	927	-	6.072828	1.1378955	-1.0	-1.0
chr5	34192024	34192124	ENSG00000215158.9|AC138409.2|HNRNPM|HNRNPM	935	-	5.991576	1.1846826	-1.0	-1.0
chr5	36877273	36877398	ENSG00000164190.17|NIPBL|HNRNPM|HNRNPM	915	+	3.9318812	1.0692557	-1.0	-1.0
chr5	37626453	37626688	ENSG00000082068.8|WDR70|HNRNPM|HNRNPM	946	+	6.500421	1.2651991	-1.0	-1.0
chr5	37630018	37630133	ENSG00000082068.8|WDR70|HNRNPM|HNRNPM	934	+	6.0033197	1.1792718	-1.0	-1.0
chr5	37532970	37533075	ENSG00000082068.8|WDR70|HNRNPM|HNRNPM	934	+	5.960363	1.1791182	-1.0	-1.0
chr5	37630563	37630673	ENSG00000082068.8|WDR70|HNRNPM|HNRNPM	932	+	4.9062066	1.1666952	-1.0	-1.0
chr5	37630138	37630278	ENSG00000082068.8|WDR70|HNRNPM|HNRNPM	926	+	5.2389903	1.1280065	-1.0	-1.0
chr5	38896077	38896272	ENSG00000145623.12|OSMR|HNRNPM|HNRNPM	941	+	6.3279023	1.2296233	-1.0	-1.0
chr5	38859457	38859612	ENSG00000145623.12|OSMR|HNRNPM|HNRNPM	935	+	6.1343856	1.1846826	-1.0	-1.0
chr5	38895892	38896072	ENSG00000145623.12|OSMR|HNRNPM|HNRNPM	914	+	4.0677257	1.0638214	-1.0	-1.0
chr5	38895727	38895827	ENSG00000145623.12|OSMR|HNRNPM|HNRNPM	935	+	6.0751886	1.1846826	-1.0	-1.0
chr5	38865332	38866287	ENSG00000145623.12|OSMR|HNRNPM|HNRNPM	946	+	6.2128296	1.2647194	-1.0	-1.0
chr5	38898042	38898322	ENSG00000145623.12|OSMR|HNRNPM|HNRNPM	943	+	5.455344	1.2439646	-1.0	-1.0
chr5	39049426	39049526	ENSG00000164327.12|RICTOR|HNRNPM|HNRNPM	935	-	6.067911	1.1846826	-1.0	-1.0
chr5	39065266	39065371	ENSG00000164327.12|RICTOR|HNRNPM|HNRNPM	933	-	5.9967175	1.1722862	-1.0	-1.0
chr5	39067291	39067491	ENSG00000164327.12|RICTOR|HNRNPM|HNRNPM	935	-	4.3614006	1.1848873	-1.0	-1.0
chr5	43123473	43123673	ENSG00000172262.11|ZNF131|HNRNPM|HNRNPM	938	+	6.1276646	1.2053033	-1.0	-1.0
chr5	43123968	43124068	ENSG00000172262.11|ZNF131|HNRNPM|HNRNPM	931	+	5.967131	1.1630393	-1.0	-1.0
chr5	43301940	43302135	ENSG00000112972.14|HMGCS1|HNRNPM|HNRNPM	950	-	6.7650514	1.3009616	-1.0	-1.0
chr5	52943364	52943634	ENSG00000213949.8|ITGA1|HNRNPM|HNRNPM	945	+	6.2338033	1.258932	-1.0	-1.0
chr5	53017057	53017407	ENSG00000164171.10|ITGA2|HNRNPM|HNRNPM	930	+	4.85169	1.1563038	-1.0	-1.0
chr5	53017497	53017617	ENSG00000164171.10|ITGA2|HNRNPM|HNRNPM	934	+	6.024539	1.1819004	-1.0	-1.0
chr5	53015347	53015517	ENSG00000164171.10|ITGA2|HNRNPM|HNRNPM	935	+	5.700273	1.188779	-1.0	-1.0
chr5	53014042	53014237	ENSG00000164171.10|ITGA2|HNRNPM|HNRNPM	937	+	5.1601114	1.2017452	-1.0	-1.0
chr5	53014387	53014587	ENSG00000164171.10|ITGA2|HNRNPM|HNRNPM	928	+	5.4102483	1.1441089	-1.0	-1.0
chr5	53013787	53013887	ENSG00000164171.10|ITGA2|HNRNPM|HNRNPM	931	+	5.9945436	1.1630393	-1.0	-1.0
chr5	53015057	53015247	ENSG00000164171.10|ITGA2|HNRNPM|HNRNPM	940	+	5.685031	1.2200598	-1.0	-1.0
chr5	53560925	53561040	ENSG00000164258.11|NDUFS4|HNRNPM|HNRNPM	935	+	6.036706	1.1845464	-1.0	-1.0
chr5	55336287	55336392	ENSG00000039123.15|SKIV2L2|HNRNPM|HNRNPM	935	+	6.040702	1.1846826	-1.0	-1.0
chr5	56480122	56480317	ENSG00000248727.5|LINC01948|HNRNPM|HNRNPM	944	-	5.8015184	1.2504672	-1.0	-1.0
chr5	56816790	56817140	ENSG00000095015.5|MAP3K1|HNRNPM|HNRNPM	934	+	4.6458564	1.1835047	-1.0	-1.0
chr5	56836255	56836455	ENSG00000095015.5|MAP3K1|HNRNPM|HNRNPM	949	+	6.717553	1.2947849	-1.0	-1.0
chr5	56836485	56836685	ENSG00000095015.5|MAP3K1|HNRNPM|HNRNPM	948	+	6.288042	1.2853884	-1.0	-1.0
chr5	56848365	56848560	ENSG00000095015.5|MAP3K1|HNRNPM|HNRNPM	941	+	6.306875	1.2271945	-1.0	-1.0
chr5	56836035	56836200	ENSG00000095015.5|MAP3K1|HNRNPM|HNRNPM	936	+	5.8515134	1.1954502	-1.0	-1.0
chr5	60463667	60463912	ENSG00000113448.18|PDE4D|HNRNPM|HNRNPM	950	-	6.1564345	1.3029805	-1.0	-1.0
chr5	60421574	60421764	ENSG00000113448.18|PDE4D|HNRNPM|HNRNPM	956	-	6.8579664	1.3527566	-1.0	-1.0
chr5	60441014	60441329	ENSG00000113448.18|PDE4D|HNRNPM|HNRNPM	934	-	6.1295104	1.1823432	-1.0	-1.0
chr5	60338335	60338530	ENSG00000113448.18|PDE4D|HNRNPM|HNRNPM	934	-	4.133906	1.1799235	-1.0	-1.0
chr5	60377439	60377634	ENSG00000113448.18|PDE4D|HNRNPM|HNRNPM	938	-	5.241757	1.208258	-1.0	-1.0
chr5	60313199	60313359	ENSG00000113448.18|PDE4D|HNRNPM|HNRNPM	935	-	6.050093	1.1846826	-1.0	-1.0
chr5	60312564	60312759	ENSG00000113448.18|PDE4D|HNRNPM|HNRNPM	948	-	6.579805	1.2861	-1.0	-1.0
chr5	60419779	60419914	ENSG00000113448.18|PDE4D|HNRNPM|HNRNPM	902	-	4.0123906	1.0089232	-1.0	-1.0
chr5	60417269	60417474	ENSG00000113448.18|PDE4D|HNRNPM|HNRNPM	953	-	7.0076222	1.330057	-1.0	-1.0
chr5	60313994	60314104	ENSG00000113448.18|PDE4D|HNRNPM|HNRNPM	939	-	6.3079457	1.2179188	-1.0	-1.0
chr5	60421229	60421329	ENSG00000113448.18|PDE4D|HNRNPM|HNRNPM	935	-	6.1417265	1.1846826	-1.0	-1.0
chr5	60463497	60463652	ENSG00000113448.18|PDE4D|HNRNPM|HNRNPM	925	-	4.3596168	1.1237096	-1.0	-1.0
chr5	60313714	60313824	ENSG00000113448.18|PDE4D|HNRNPM|HNRNPM	933	-	5.983297	1.1724097	-1.0	-1.0
chr5	60087232	60087372	ENSG00000113448.18|PDE4D|HNRNPM|HNRNPM	935	-	6.0628953	1.1846826	-1.0	-1.0
chr5	59373625	59373755	ENSG00000113448.18|PDE4D|HNRNPM|HNRNPM	934	-	6.002412	1.1831077	-1.0	-1.0
chr5	59372615	59372785	ENSG00000113448.18|PDE4D|HNRNPM|HNRNPM	936	-	5.6902704	1.1964357	-1.0	-1.0
chr5	60307504	60307609	ENSG00000113448.18|PDE4D|HNRNPM|HNRNPM	935	-	6.065432	1.1846826	-1.0	-1.0
chr5	60320714	60320864	ENSG00000113448.18|PDE4D|HNRNPM|HNRNPM	915	-	4.059811	1.0703536	-1.0	-1.0
chr5	60423099	60423264	ENSG00000113448.18|PDE4D|HNRNPM|HNRNPM	935	-	6.266312	1.1846826	-1.0	-1.0
chr5	60313379	60313514	ENSG00000113448.18|PDE4D|HNRNPM|HNRNPM	935	-	6.1358924	1.1846826	-1.0	-1.0
chr5	60377269	60377379	ENSG00000113448.18|PDE4D|HNRNPM|HNRNPM	906	-	4.005302	1.0259727	-1.0	-1.0
chr5	59287949	59288049	ENSG00000113448.18|PDE4D|HNRNPM|HNRNPM	933	-	6.25429	1.175156	-1.0	-1.0
chr5	60312399	60312509	ENSG00000113448.18|PDE4D|HNRNPM|HNRNPM	930	-	6.008826	1.1536818	-1.0	-1.0
chr5	60384949	60385194	ENSG00000113448.18|PDE4D|HNRNPM|HNRNPM	922	-	5.0932617	1.1072345	-1.0	-1.0
chr5	60681222	60681457	ENSG00000035499.12|DEPDC1B|HNRNPM|HNRNPM	944	-	6.582269	1.2536964	-1.0	-1.0
chr5	60967288	60967478	ENSG00000164182.10|NDUFAF2|HNRNPM|HNRNPM	945	+	6.425863	1.261877	-1.0	-1.0
chr5	60966678	60966903	ENSG00000164182.10|NDUFAF2|HNRNPM|HNRNPM	941	+	6.3261724	1.2316769	-1.0	-1.0
chr5	62306586	62306781	ENSG00000068796.16|KIF2A|HNRNPM|HNRNPM	929	+	5.2613344	1.1491075	-1.0	-1.0
chr5	62432578	62432773	ENSG00000068796.16|KIF2A|HNRNPM|HNRNPM	936	+	6.3642917	1.1909403	-1.0	-1.0
chr5	62432578	62432773	ENSG00000086200.16|IPO11|HNRNPM|HNRNPM	936	+	6.3642917	1.1909403	-1.0	-1.0
chr5	65927001	65927246	ENSG00000112851.14|ERBIN|HNRNPM|HNRNPM	925	+	5.4118667	1.1256957	-1.0	-1.0
chr5	65995874	65995979	ENSG00000112851.14|ERBIN|HNRNPM|HNRNPM	935	+	5.993096	1.1846826	-1.0	-1.0
chr5	68251767	68251962	ENSG00000145675.14|PIK3R1|HNRNPM|HNRNPM	943	+	6.296298	1.2414044	-1.0	-1.0
chr5	69247080	69247245	ENSG00000134058.11|CDK7|HNRNPM|HNRNPM	926	+	6.155067	1.1320744	-1.0	-1.0
chr5	71590264	71590369	ENSG00000131844.15|MCCC2|HNRNPM|HNRNPM	935	+	5.970855	1.1846826	-1.0	-1.0
chr5	71620618	71620718	ENSG00000131844.15|MCCC2|HNRNPM|HNRNPM	908	+	4.0029964	1.037443	-1.0	-1.0
chr5	71620848	71620973	ENSG00000131844.15|MCCC2|HNRNPM|HNRNPM	934	+	6.0313287	1.179724	-1.0	-1.0
chr5	73859674	73859864	ENSG00000214944.9|ARHGEF28|HNRNPM|HNRNPM	944	+	5.110667	1.2534987	-1.0	-1.0
chr5	73836566	73836696	ENSG00000214944.9|ARHGEF28|HNRNPM|HNRNPM	935	+	6.054405	1.1846826	-1.0	-1.0
chr5	73835711	73836001	ENSG00000214944.9|ARHGEF28|HNRNPM|HNRNPM	928	+	4.978255	1.1444827	-1.0	-1.0
chr5	74639926	74640076	ENSG00000171617.13|ENC1|HNRNPM|HNRNPM	912	-	3.5226564	1.0560297	-1.0	-1.0
chr5	74639641	74639741	ENSG00000171617.13|ENC1|HNRNPM|HNRNPM	909	-	3.5479813	1.0409425	-1.0	-1.0
chr5	74639766	74639866	ENSG00000171617.13|ENC1|HNRNPM|HNRNPM	929	-	3.8204987	1.1479975	-1.0	-1.0
chr5	74638806	74639591	ENSG00000171617.13|ENC1|HNRNPM|HNRNPM	942	-	4.659354	1.2395416	-1.0	-1.0
chr5	74862235	74862650	ENSG00000198780.11|FAM169A|HNRNPM|HNRNPM	945	-	6.05225	1.2633837	-1.0	-1.0
chr5	74852065	74852270	ENSG00000198780.11|FAM169A|HNRNPM|HNRNPM	934	-	5.0362625	1.1823125	-1.0	-1.0
chr5	74861945	74862055	ENSG00000198780.11|FAM169A|HNRNPM|HNRNPM	920	-	4.335443	1.099239	-1.0	-1.0
chr5	75337370	75337605	ENSG00000113161.15|HMGCR|HNRNPM|HNRNPM	953	+	7.1419754	1.3322039	-1.0	-1.0
chr5	76439466	76439576	ENSG00000145703.15|IQGAP2|HNRNPM|HNRNPM	935	+	5.9845924	1.1846826	-1.0	-1.0
chr5	76405606	76405866	ENSG00000145703.15|IQGAP2|HNRNPM|HNRNPM	951	+	6.7380896	1.3137823	-1.0	-1.0
chr5	76479154	76479454	ENSG00000145703.15|IQGAP2|HNRNPM|HNRNPM	923	+	4.446454	1.1127199	-1.0	-1.0
chr5	76410496	76410596	ENSG00000145703.15|IQGAP2|HNRNPM|HNRNPM	935	+	6.022179	1.1846826	-1.0	-1.0
chr5	78623787	78624087	ENSG00000145685.13|LHFPL2|HNRNPM|HNRNPM	942	-	6.3751383	1.234557	-1.0	-1.0
chr5	78624362	78624542	ENSG00000145685.13|LHFPL2|HNRNPM|HNRNPM	935	-	6.012144	1.1846826	-1.0	-1.0
chr5	78953395	78953725	ENSG00000113273.15|ARSB|HNRNPM|HNRNPM	928	-	4.877291	1.1414319	-1.0	-1.0
chr5	78950100	78950335	ENSG00000113273.15|ARSB|HNRNPM|HNRNPM	937	-	4.8859115	1.200972	-1.0	-1.0
chr5	78953200	78953315	ENSG00000113273.15|ARSB|HNRNPM|HNRNPM	903	-	3.562529	1.0118614	-1.0	-1.0
chr5	78951705	78952015	ENSG00000113273.15|ARSB|HNRNPM|HNRNPM	948	-	6.3444653	1.284398	-1.0	-1.0
chr5	78950730	78950880	ENSG00000113273.15|ARSB|HNRNPM|HNRNPM	935	-	6.0811005	1.1846826	-1.0	-1.0
chr5	79241827	79241977	ENSG00000152409.8|JMY|HNRNPM|HNRNPM	919	+	4.960595	1.0911627	-1.0	-1.0
chr5	79618634	79618824	ENSG00000164329.13|PAPD4|HNRNPM|HNRNPM	911	+	4.2236586	1.0498291	-1.0	-1.0
chr5	79630633	79630798	ENSG00000164329.13|PAPD4|HNRNPM|HNRNPM	908	+	6.1271877	1.0384284	-1.0	-1.0
chr5	79638383	79638633	ENSG00000164329.13|PAPD4|HNRNPM|HNRNPM	947	+	6.2552075	1.2734463	-1.0	-1.0
chr5	79624858	79625053	ENSG00000164329.13|PAPD4|HNRNPM|HNRNPM	918	+	4.8458962	1.0867124	-1.0	-1.0
chr5	79638678	79638823	ENSG00000164329.13|PAPD4|HNRNPM|HNRNPM	920	+	4.9248877	1.0976498	-1.0	-1.0
chr5	79628128	79628228	ENSG00000164329.13|PAPD4|HNRNPM|HNRNPM	935	+	5.9881883	1.1846826	-1.0	-1.0
chr5	79631773	79631918	ENSG00000164329.13|PAPD4|HNRNPM|HNRNPM	934	+	6.2372994	1.1810565	-1.0	-1.0
chr5	79631008	79631198	ENSG00000164329.13|PAPD4|HNRNPM|HNRNPM	911	+	4.114835	1.0514784	-1.0	-1.0
chr5	79631328	79631458	ENSG00000164329.13|PAPD4|HNRNPM|HNRNPM	911	+	4.0871215	1.0497712	-1.0	-1.0
chr5	80247393	80247583	ENSG00000164300.16|SERINC5|HNRNPM|HNRNPM	934	-	6.227399	1.1835371	-1.0	-1.0
chr5	80141461	80141576	ENSG00000164300.16|SERINC5|HNRNPM|HNRNPM	905	-	3.559186	1.0233313	-1.0	-1.0
chr5	80141581	80141731	ENSG00000164300.16|SERINC5|HNRNPM|HNRNPM	906	-	3.5211365	1.0280834	-1.0	-1.0
chr5	80695913	80696053	ENSG00000113318.9|MSH3|HNRNPM|HNRNPM	934	+	5.9947314	1.1814764	-1.0	-1.0
chr5	81004036	81004156	ENSG00000113319.12|RASGRF2|HNRNPM|HNRNPM	927	+	6.0810404	1.1369894	-1.0	-1.0
chr5	80990496	80990711	ENSG00000113319.12|RASGRF2|HNRNPM|HNRNPM	915	+	4.4097447	1.0716991	-1.0	-1.0
chr5	81076872	81077002	ENSG00000113319.12|RASGRF2|HNRNPM|HNRNPM	935	+	6.2648153	1.1846826	-1.0	-1.0
chr5	81062808	81062958	ENSG00000113319.12|RASGRF2|HNRNPM|HNRNPM	925	+	5.3905067	1.1268165	-1.0	-1.0
chr5	81083074	81083249	ENSG00000113319.12|RASGRF2|HNRNPM|HNRNPM	923	+	4.766204	1.1110623	-1.0	-1.0
chr5	81005826	81005956	ENSG00000113319.12|RASGRF2|HNRNPM|HNRNPM	935	+	6.1507444	1.1838787	-1.0	-1.0
chr5	80989981	80990181	ENSG00000113319.12|RASGRF2|HNRNPM|HNRNPM	946	+	5.2268085	1.2716165	-1.0	-1.0
chr5	81274574	81274679	ENSG00000247572.7|CKMT2-AS1|HNRNPM|HNRNPM	932	-	6.002204	1.1687565	-1.0	-1.0
chr5	87291502	87291697	ENSG00000145715.14|RASA1|HNRNPM|HNRNPM	933	+	4.4948597	1.1716801	-1.0	-1.0
chr5	87293512	87293667	ENSG00000145715.14|RASA1|HNRNPM|HNRNPM	912	+	4.5199456	1.0562139	-1.0	-1.0
chr5	92237739	92237934	ENSG00000250049.5|AC114316.2|HNRNPM|HNRNPM	931	+	5.8011436	1.1635458	-1.0	-1.0
chr5	94063302	94063407	ENSG00000113391.18|FAM172A|HNRNPM|HNRNPM	935	-	5.9878607	1.1846826	-1.0	-1.0
chr5	94062732	94062982	ENSG00000113391.18|FAM172A|HNRNPM|HNRNPM	942	-	6.3515043	1.2382777	-1.0	-1.0
chr5	94063462	94063622	ENSG00000113391.18|FAM172A|HNRNPM|HNRNPM	934	-	6.0793343	1.1829466	-1.0	-1.0
chr5	94659592	94659757	ENSG00000133302.12|SLF1|HNRNPM|HNRNPM	935	+	6.1195426	1.1846366	-1.0	-1.0
chr5	95946439	95946639	ENSG00000118985.15|ELL2|HNRNPM|HNRNPM	919	-	4.650132	1.0894508	-1.0	-1.0
chr5	96099996	96100146	ENSG00000251314.2|AC104123.1|HNRNPM|HNRNPM	930	+	6.108395	1.1549923	-1.0	-1.0
chr5	96099996	96100146	ENSG00000250551.1|MIR583HG|HNRNPM|HNRNPM	930	+	6.108395	1.1548486	-1.0	-1.0
chr5	105362758	105362953	ENSG00000251574.6|AC099520.1|HNRNPM|HNRNPM	918	-	4.75406	1.0874578	-1.0	-1.0
chr5	105362438	105362583	ENSG00000251574.6|AC099520.1|HNRNPM|HNRNPM	935	-	6.0768847	1.1846826	-1.0	-1.0
chr5	108279263	108279598	ENSG00000145743.15|FBXL17|HNRNPM|HNRNPM	947	-	6.593086	1.2757833	-1.0	-1.0
chr5	108279008	108279213	ENSG00000145743.15|FBXL17|HNRNPM|HNRNPM	935	-	6.02229	1.1846826	-1.0	-1.0
chr5	109122549	109122759	ENSG00000151422.12|FER|HNRNPM|HNRNPM	930	+	4.738027	1.1535771	-1.0	-1.0
chr5	109399533	109399653	ENSG00000198961.9|PJA2|HNRNPM|HNRNPM	935	-	6.013571	1.1846826	-1.0	-1.0
chr5	109740278	109740553	ENSG00000112893.9|MAN2A1|HNRNPM|HNRNPM	946	+	5.9835105	1.2640917	-1.0	-1.0
chr5	113014005	113014145	ENSG00000172795.15|DCP2|HNRNPM|HNRNPM	932	+	5.249184	1.1648517	-1.0	-1.0
chr5	113018940	113019060	ENSG00000172795.15|DCP2|HNRNPM|HNRNPM	935	+	6.076998	1.1846826	-1.0	-1.0
chr5	116140838	116140963	ENSG00000145781.8|COMMD10|HNRNPM|HNRNPM	935	+	6.045413	1.1846826	-1.0	-1.0
chr5	119469767	119470417	ENSG00000133835.14|HSD17B4|HNRNPM|HNRNPM	945	+	5.589726	1.2583364	-1.0	-1.0
chr5	119466452	119466652	ENSG00000133835.14|HSD17B4|HNRNPM|HNRNPM	945	+	6.4866734	1.2578222	-1.0	-1.0
chr5	119465237	119465362	ENSG00000133835.14|HSD17B4|HNRNPM|HNRNPM	935	+	6.001098	1.1846826	-1.0	-1.0
chr5	119466947	119467292	ENSG00000133835.14|HSD17B4|HNRNPM|HNRNPM	937	+	6.2493777	1.2024704	-1.0	-1.0
chr5	122007045	122007185	ENSG00000151304.5|SRFBP1|HNRNPM|HNRNPM	930	+	5.990942	1.1532489	-1.0	-1.0
chr5	131361523	131361698	ENSG00000158985.13|CDC42SE2|HNRNPM|HNRNPM	933	+	6.0462384	1.1759077	-1.0	-1.0
chr5	131553085	131553190	ENSG00000158987.20|RAPGEF6|HNRNPM|HNRNPM	934	-	6.0976	1.1790284	-1.0	-1.0
chr5	131553275	131553375	ENSG00000158987.20|RAPGEF6|HNRNPM|HNRNPM	935	-	5.970855	1.1846826	-1.0	-1.0
chr5	131574017	131574147	ENSG00000158987.20|RAPGEF6|HNRNPM|HNRNPM	935	-	6.0943584	1.1846826	-1.0	-1.0
chr5	131553085	131553190	ENSG00000273217.1|AC008695.1|HNRNPM|HNRNPM	934	-	6.0976	1.1788123	-1.0	-1.0
chr5	131690983	131691118	ENSG00000273217.1|AC008695.1|HNRNPM|HNRNPM	932	-	5.89185	1.166115	-1.0	-1.0
chr5	131574017	131574147	ENSG00000273217.1|AC008695.1|HNRNPM|HNRNPM	935	-	6.0943584	1.1846826	-1.0	-1.0
chr5	131688963	131689068	ENSG00000273217.1|AC008695.1|HNRNPM|HNRNPM	935	-	6.0256	1.1846826	-1.0	-1.0
chr5	131760930	131761110	ENSG00000273217.1|AC008695.1|HNRNPM|HNRNPM	916	-	4.3207917	1.0734184	-1.0	-1.0
chr5	131553275	131553375	ENSG00000273217.1|AC008695.1|HNRNPM|HNRNPM	935	-	5.970855	1.1846826	-1.0	-1.0
chr5	131688965	131689070	ENSG00000217128.11|FNIP1|HNRNPM|HNRNPM	935	-	6.006894	1.1846826	-1.0	-1.0
chr5	131690985	131691120	ENSG00000217128.11|FNIP1|HNRNPM|HNRNPM	932	-	5.858044	1.1657696	-1.0	-1.0
chr5	131760930	131761110	ENSG00000217128.11|FNIP1|HNRNPM|HNRNPM	916	-	4.3207917	1.0734483	-1.0	-1.0
chr5	132224771	132224881	ENSG00000072682.18|P4HA2|HNRNPM|HNRNPM	935	-	5.9985304	1.1846826	-1.0	-1.0
chr5	132962335	132962475	ENSG00000072364.12|AFF4|HNRNPM|HNRNPM	935	-	6.0456347	1.1846826	-1.0	-1.0
chr5	132962500	132962750	ENSG00000072364.12|AFF4|HNRNPM|HNRNPM	933	-	4.9150767	1.1735218	-1.0	-1.0
chr5	133052787	133052917	ENSG00000170606.14|HSPA4|HNRNPM|HNRNPM	922	+	4.222733	1.1101915	-1.0	-1.0
chr5	133052788	133052918	ENSG00000279691.1|AC113410.3|HNRNPM|HNRNPM	919	+	4.1929603	1.0925969	-1.0	-1.0
chr5	133963280	133963550	ENSG00000113583.7|C5orf15|HNRNPM|HNRNPM	940	-	6.3457875	1.2250534	-1.0	-1.0
chr5	133981797	133981937	ENSG00000213585.10|VDAC1|HNRNPM|HNRNPM	925	-	5.434258	1.126681	-1.0	-1.0
chr5	133999718	133999818	ENSG00000213585.10|VDAC1|HNRNPM|HNRNPM	935	-	6.126274	1.1846826	-1.0	-1.0
chr5	134176327	134176537	ENSG00000272772.1|AC104109.3|HNRNPM|HNRNPM	933	-	4.7402177	1.1738584	-1.0	-1.0
chr5	134176330	134176540	ENSG00000113558.18|SKP1|HNRNPM|HNRNPM	934	-	4.750301	1.1785212	-1.0	-1.0
chr5	134918751	134918891	ENSG00000132570.14|PCBD2|HNRNPM|HNRNPM	935	+	6.1882877	1.1846826	-1.0	-1.0
chr5	134916726	134916856	ENSG00000132570.14|PCBD2|HNRNPM|HNRNPM	928	+	6.0024896	1.1424584	-1.0	-1.0
chr5	134926181	134926341	ENSG00000132570.14|PCBD2|HNRNPM|HNRNPM	936	+	6.6053405	1.1930212	-1.0	-1.0
chr5	134927536	134927711	ENSG00000132570.14|PCBD2|HNRNPM|HNRNPM	935	+	5.9512296	1.189996	-1.0	-1.0
chr5	134925231	134925876	ENSG00000132570.14|PCBD2|HNRNPM|HNRNPM	941	+	6.171538	1.2273657	-1.0	-1.0
chr5	134926691	134926871	ENSG00000132570.14|PCBD2|HNRNPM|HNRNPM	950	+	7.3819556	1.3008957	-1.0	-1.0
chr5	134924861	134925226	ENSG00000132570.14|PCBD2|HNRNPM|HNRNPM	917	+	6.272374	1.0787252	-1.0	-1.0
chr5	134948831	134948976	ENSG00000132570.14|PCBD2|HNRNPM|HNRNPM	935	+	6.149599	1.1846826	-1.0	-1.0
chr5	134923831	134923931	ENSG00000132570.14|PCBD2|HNRNPM|HNRNPM	923	+	5.96134	1.1136876	-1.0	-1.0
chr5	134923561	134923671	ENSG00000132570.14|PCBD2|HNRNPM|HNRNPM	935	+	5.9764056	1.1846826	-1.0	-1.0
chr5	134917411	134917831	ENSG00000132570.14|PCBD2|HNRNPM|HNRNPM	949	+	6.378392	1.2890488	-1.0	-1.0
chr5	134918046	134918151	ENSG00000132570.14|PCBD2|HNRNPM|HNRNPM	932	+	6.0073776	1.16711	-1.0	-1.0
chr5	134924671	134924831	ENSG00000132570.14|PCBD2|HNRNPM|HNRNPM	908	+	5.4640393	1.0368114	-1.0	-1.0
chr5	136137494	136137649	ENSG00000113658.16|SMAD5|HNRNPM|HNRNPM	929	+	5.624585	1.147522	-1.0	-1.0
chr5	136134969	136135164	ENSG00000113658.16|SMAD5|HNRNPM|HNRNPM	954	+	6.851911	1.3400337	-1.0	-1.0
chr5	138340977	138341172	ENSG00000120709.10|FAM53C|HNRNPM|HNRNPM	953	+	6.9821067	1.3285075	-1.0	-1.0
chr5	138353867	138353967	ENSG00000120733.13|KDM3B|HNRNPM|HNRNPM	935	+	6.065432	1.1846826	-1.0	-1.0
chr5	138353557	138353842	ENSG00000120733.13|KDM3B|HNRNPM|HNRNPM	947	+	6.4673653	1.2725447	-1.0	-1.0
chr5	138541338	138541468	ENSG00000120705.12|ETF1|HNRNPM|HNRNPM	935	-	6.211137	1.1846826	-1.0	-1.0
chr5	138541063	138541218	ENSG00000120705.12|ETF1|HNRNPM|HNRNPM	927	-	5.4032564	1.1388881	-1.0	-1.0
chr5	138563504	138563659	ENSG00000113013.12|HSPA9|HNRNPM|HNRNPM	935	-	6.0511713	1.1846826	-1.0	-1.0
chr5	138835247	138835387	ENSG00000044115.20|CTNNA1|HNRNPM|HNRNPM	935	+	6.193998	1.1846826	-1.0	-1.0
chr5	138756638	138756738	ENSG00000044115.20|CTNNA1|HNRNPM|HNRNPM	935	+	5.99499	1.1846826	-1.0	-1.0
chr5	138818442	138818552	ENSG00000044115.20|CTNNA1|HNRNPM|HNRNPM	935	+	5.9900517	1.1846826	-1.0	-1.0
chr5	138836507	138836772	ENSG00000044115.20|CTNNA1|HNRNPM|HNRNPM	947	+	6.019338	1.2742231	-1.0	-1.0
chr5	138844352	138844542	ENSG00000044115.20|CTNNA1|HNRNPM|HNRNPM	935	+	6.1306953	1.1846826	-1.0	-1.0
chr5	138759638	138759838	ENSG00000044115.20|CTNNA1|HNRNPM|HNRNPM	948	+	5.3296103	1.2799784	-1.0	-1.0
chr5	138976088	138976193	ENSG00000120725.12|SIL1|HNRNPM|HNRNPM	935	-	6.008278	1.1846826	-1.0	-1.0
chr5	139178092	139178237	ENSG00000120725.12|SIL1|HNRNPM|HNRNPM	935	-	6.070433	1.1846826	-1.0	-1.0
chr5	138952464	138952564	ENSG00000120725.12|SIL1|HNRNPM|HNRNPM	902	-	3.9723327	1.007189	-1.0	-1.0
chr5	139299530	139299740	ENSG00000280987.4|MATR3|HNRNPM|HNRNPM	931	+	4.661915	1.1611359	-1.0	-1.0
chr5	139294520	139295095	ENSG00000280987.4|MATR3|HNRNPM|HNRNPM	945	+	5.6190453	1.2565757	-1.0	-1.0
chr5	139294290	139294450	ENSG00000280987.4|MATR3|HNRNPM|HNRNPM	931	+	4.4340353	1.1617498	-1.0	-1.0
chr5	139294529	139294997	ENSG00000015479.18|MATR3|HNRNPM|HNRNPM	943	+	5.5735645	1.2426221	-1.0	-1.0
chr5	139294997	139295097	ENSG00000015479.18|MATR3|HNRNPM|HNRNPM	931	+	4.497701	1.1614274	-1.0	-1.0
chr5	139305117	139305217	ENSG00000015479.18|MATR3|HNRNPM|HNRNPM	909	+	4.035066	1.0421132	-1.0	-1.0
chr5	139299532	139299742	ENSG00000015479.18|MATR3|HNRNPM|HNRNPM	932	+	4.686786	1.1698368	-1.0	-1.0
chr5	139294290	139294450	ENSG00000015479.18|MATR3|HNRNPM|HNRNPM	931	+	4.4340353	1.1617289	-1.0	-1.0
chr5	140108825	140109005	ENSG00000185129.5|PURA|HNRNPM|HNRNPM	935	+	6.024768	1.1846145	-1.0	-1.0
chr5	140121785	140121945	ENSG00000185129.5|PURA|HNRNPM|HNRNPM	918	+	6.135754	1.0852939	-1.0	-1.0
chr5	140109135	140109235	ENSG00000185129.5|PURA|HNRNPM|HNRNPM	904	+	3.96226	1.0166334	-1.0	-1.0
chr5	141935881	141936046	ENSG00000081791.8|KIAA0141|HNRNPM|HNRNPM	911	+	4.419716	1.0506026	-1.0	-1.0
chr5	142508454	142508689	ENSG00000231185.6|SPRY4-AS1|HNRNPM|HNRNPM	949	+	5.5754657	1.2927637	-1.0	-1.0
chr5	142437528	142437703	ENSG00000231185.6|SPRY4-AS1|HNRNPM|HNRNPM	933	+	6.028567	1.1746751	-1.0	-1.0
chr5	142391444	142391584	ENSG00000231185.6|SPRY4-AS1|HNRNPM|HNRNPM	944	+	5.9130936	1.2487627	-1.0	-1.0
chr5	142797445	142797575	ENSG00000145819.15|ARHGAP26|HNRNPM|HNRNPM	935	+	6.2027698	1.1846826	-1.0	-1.0
chr5	143366833	143367013	ENSG00000113580.14|NR3C1|HNRNPM|HNRNPM	934	-	6.0435905	1.1825833	-1.0	-1.0
chr5	143365593	143365728	ENSG00000113580.14|NR3C1|HNRNPM|HNRNPM	935	-	6.0205	1.1846826	-1.0	-1.0
chr5	145730800	145730995	ENSG00000186314.11|PRELID2|HNRNPM|HNRNPM	935	-	6.4317484	1.1873145	-1.0	-1.0
chr5	146147996	146148161	ENSG00000133706.17|LARS|HNRNPM|HNRNPM	932	-	6.1980968	1.164501	-1.0	-1.0
chr5	146491469	146491654	ENSG00000113649.11|TCERG1|HNRNPM|HNRNPM	935	+	6.2085514	1.1846826	-1.0	-1.0
chr5	146448373	146448548	ENSG00000113649.11|TCERG1|HNRNPM|HNRNPM	929	+	6.017559	1.1488527	-1.0	-1.0
chr5	148431662	148431857	ENSG00000145868.16|FBXO38|HNRNPM|HNRNPM	938	+	6.3336945	1.2101904	-1.0	-1.0
chr5	149549588	149549808	ENSG00000113712.17|CSNK1A1|HNRNPM|HNRNPM	945	-	6.0951967	1.2570304	-1.0	-1.0
chr5	150449096	150449251	ENSG00000164587.11|RPS14|HNRNPM|HNRNPM	929	-	5.922683	1.1478207	-1.0	-1.0
chr5	150490562	150490757	ENSG00000070614.14|NDST1|HNRNPM|HNRNPM	952	+	6.5410905	1.3196334	-1.0	-1.0
chr5	150488832	150488952	ENSG00000070614.14|NDST1|HNRNPM|HNRNPM	906	+	3.9920835	1.02901	-1.0	-1.0
chr5	150498339	150498484	ENSG00000070614.14|NDST1|HNRNPM|HNRNPM	948	+	6.3575735	1.2846931	-1.0	-1.0
chr5	150497957	150498239	ENSG00000070614.14|NDST1|HNRNPM|HNRNPM	944	+	5.86125	1.2515671	-1.0	-1.0
chr5	151798108	151798303	ENSG00000145907.14|G3BP1|HNRNPM|HNRNPM	925	+	4.3694634	1.1239868	-1.0	-1.0
chr5	151772438	151772578	ENSG00000145907.14|G3BP1|HNRNPM|HNRNPM	903	+	3.346528	1.0152406	-1.0	-1.0
chr5	151779818	151780158	ENSG00000145907.14|G3BP1|HNRNPM|HNRNPM	944	+	6.3818913	1.2509693	-1.0	-1.0
chr5	151778938	151779073	ENSG00000145907.14|G3BP1|HNRNPM|HNRNPM	935	+	6.185778	1.1846826	-1.0	-1.0
chr5	151798573	151798723	ENSG00000145907.14|G3BP1|HNRNPM|HNRNPM	915	+	4.33763	1.0729945	-1.0	-1.0
chr5	151779408	151779528	ENSG00000145907.14|G3BP1|HNRNPM|HNRNPM	935	+	6.1870394	1.1846826	-1.0	-1.0
chr5	151779583	151779793	ENSG00000145907.14|G3BP1|HNRNPM|HNRNPM	927	+	4.5925946	1.1346235	-1.0	-1.0
chr5	151779143	151779313	ENSG00000145907.14|G3BP1|HNRNPM|HNRNPM	932	+	5.8784356	1.1644284	-1.0	-1.0
chr5	154758070	154758695	ENSG00000155506.16|LARP1|HNRNPM|HNRNPM	941	+	5.6019177	1.2274696	-1.0	-1.0
chr5	154862858	154863043	ENSG00000155508.13|CNOT8|HNRNPM|HNRNPM	948	+	6.570622	1.2824718	-1.0	-1.0
chr5	159207884	159208024	ENSG00000145860.11|RNF145|HNRNPM|HNRNPM	948	-	6.484215	1.2845902	-1.0	-1.0
chr5	160469610	160469800	ENSG00000253522.5|MIR3142HG|HNRNPM|HNRNPM	924	+	4.20265	1.1195991	-1.0	-1.0
chr5	160476130	160476280	ENSG00000253522.5|MIR3142HG|HNRNPM|HNRNPM	906	+	4.232987	1.026505	-1.0	-1.0
chr5	168552459	168552559	ENSG00000120137.6|PANK3|HNRNPM|HNRNPM	935	-	6.0588117	1.1846826	-1.0	-1.0
chr5	168553194	168553299	ENSG00000120137.6|PANK3|HNRNPM|HNRNPM	910	-	4.0161505	1.0445004	-1.0	-1.0
chr5	168553191	168553301	ENSG00000253861.1|SLC2A3P1|HNRNPM|HNRNPM	907	-	3.993518	1.0326353	-1.0	-1.0
chr5	171388226	171388606	ENSG00000181163.13|NPM1|HNRNPM|HNRNPM	929	+	4.3684263	1.1476567	-1.0	-1.0
chr5	171388611	171388796	ENSG00000181163.13|NPM1|HNRNPM|HNRNPM	912	+	4.0621476	1.0560682	-1.0	-1.0
chr5	171931375	171931475	ENSG00000072803.17|FBXW11|HNRNPM|HNRNPM	933	-	5.977725	1.176574	-1.0	-1.0
chr5	171978636	171978856	ENSG00000072803.17|FBXW11|HNRNPM|HNRNPM	937	-	4.818987	1.2004989	-1.0	-1.0
chr5	173610560	173610745	ENSG00000145919.10|BOD1|HNRNPM|HNRNPM	915	-	4.0793467	1.0727952	-1.0	-1.0
chr5	173614295	173614455	ENSG00000145919.10|BOD1|HNRNPM|HNRNPM	935	-	6.1567154	1.1846826	-1.0	-1.0
chr5	173613520	173613655	ENSG00000145919.10|BOD1|HNRNPM|HNRNPM	934	-	6.0232763	1.1790345	-1.0	-1.0
chr5	176357548	176357718	ENSG00000122203.14|KIAA1191|HNRNPM|HNRNPM	942	-	5.918712	1.2381369	-1.0	-1.0
chr5	176534471	176534571	ENSG00000146083.11|RNF44|HNRNPM|HNRNPM	935	-	6.119975	1.1846826	-1.0	-1.0
chr5	176957090	176957200	ENSG00000087206.16|UIMC1|HNRNPM|HNRNPM	934	-	5.976583	1.1828481	-1.0	-1.0
chr5	176997028	176997138	ENSG00000087206.16|UIMC1|HNRNPM|HNRNPM	933	-	6.0980916	1.1723607	-1.0	-1.0
chr5	177346875	177347025	ENSG00000169223.14|LMAN2|HNRNPM|HNRNPM	940	-	6.313767	1.2197151	-1.0	-1.0
chr5	177334154	177334283	ENSG00000169223.14|LMAN2|HNRNPM|HNRNPM	920	-	4.626497	1.0965018	-1.0	-1.0
chr5	179699352	179699462	ENSG00000127022.14|CANX|HNRNPM|HNRNPM	931	+	6.2495255	1.1614211	-1.0	-1.0
chr5	179699182	179699322	ENSG00000127022.14|CANX|HNRNPM|HNRNPM	918	+	4.661578	1.084644	-1.0	-1.0
chr5	179822262	179822477	ENSG00000161011.19|SQSTM1|HNRNPM|HNRNPM	943	+	4.746258	1.2407329	-1.0	-1.0
chr5	179821226	179821396	ENSG00000161011.19|SQSTM1|HNRNPM|HNRNPM	915	+	4.3754897	1.0685247	-1.0	-1.0
chr5	179821707	179821902	ENSG00000161011.19|SQSTM1|HNRNPM|HNRNPM	942	+	5.0949163	1.2394738	-1.0	-1.0
chr5	179887237	179887432	ENSG00000197226.12|TBC1D9B|HNRNPM|HNRNPM	924	-	3.8314548	1.1173406	-1.0	-1.0
chr5	179886837	179886992	ENSG00000197226.12|TBC1D9B|HNRNPM|HNRNPM	935	-	6.2059727	1.1846826	-1.0	-1.0
chr5	180068097	180068282	ENSG00000113269.13|RNF130|HNRNPM|HNRNPM	934	-	6.045498	1.1830975	-1.0	-1.0
chr5	180008133	180008468	ENSG00000113269.13|RNF130|HNRNPM|HNRNPM	934	-	5.731663	1.1786809	-1.0	-1.0
chr5	180285413	180285518	ENSG00000050748.17|MAPK9|HNRNPM|HNRNPM	935	-	5.9845924	1.1846826	-1.0	-1.0
chr5	180557821	180557926	ENSG00000113300.11|CNOT6|HNRNPM|HNRNPM	935	+	6.1954546	1.1846826	-1.0	-1.0
chr5	180558306	180558416	ENSG00000113300.11|CNOT6|HNRNPM|HNRNPM	908	+	3.9962578	1.034019	-1.0	-1.0
chr5	180560826	180561016	ENSG00000113300.11|CNOT6|HNRNPM|HNRNPM	938	+	6.3911138	1.2049646	-1.0	-1.0
chr5	180524050	180524155	ENSG00000113300.11|CNOT6|HNRNPM|HNRNPM	935	+	5.9845924	1.1846826	-1.0	-1.0
chr5	180561636	180561851	ENSG00000113300.11|CNOT6|HNRNPM|HNRNPM	922	+	4.999198	1.1063758	-1.0	-1.0
chr5	180558976	180559121	ENSG00000113300.11|CNOT6|HNRNPM|HNRNPM	934	+	5.980341	1.1786264	-1.0	-1.0
chr5	180799070	180799265	ENSG00000131446.16|MGAT1|HNRNPM|HNRNPM	940	-	5.64475	1.2234414	-1.0	-1.0
chr5	180798350	180798570	ENSG00000131446.16|MGAT1|HNRNPM|HNRNPM	946	-	6.385399	1.2636472	-1.0	-1.0
chr5	180859100	180859235	ENSG00000196670.13|ZFP62|HNRNPM|HNRNPM	934	-	6.0390997	1.1792209	-1.0	-1.0
chr5	181243515	181243640	ENSG00000204628.11|RACK1|HNRNPM|HNRNPM	909	-	4.1257267	1.040155	-1.0	-1.0
chr6	331968	332073	ENSG00000112679.14|DUSP22|HNRNPM|HNRNPM	934	+	6.1340103	1.1807275	-1.0	-1.0
chr6	293515	293635	ENSG00000112679.14|DUSP22|HNRNPM|HNRNPM	935	+	6.025871	1.1846826	-1.0	-1.0
chr6	683134	683254	ENSG00000112685.13|EXOC2|HNRNPM|HNRNPM	935	-	6.2369647	1.1846826	-1.0	-1.0
chr6	1828396	1828546	ENSG00000112699.10|GMDS|HNRNPM|HNRNPM	914	-	4.067274	1.0633155	-1.0	-1.0
chr6	1980716	1980866	ENSG00000112699.10|GMDS|HNRNPM|HNRNPM	919	-	4.919541	1.0923539	-1.0	-1.0
chr6	2113808	2114123	ENSG00000112699.10|GMDS|HNRNPM|HNRNPM	941	-	5.869759	1.2322476	-1.0	-1.0
chr6	2163761	2163891	ENSG00000112699.10|GMDS|HNRNPM|HNRNPM	935	-	6.0814896	1.1846826	-1.0	-1.0
chr6	2167451	2167706	ENSG00000112699.10|GMDS|HNRNPM|HNRNPM	929	-	5.812701	1.1513519	-1.0	-1.0
chr6	2168266	2168401	ENSG00000112699.10|GMDS|HNRNPM|HNRNPM	921	-	4.53595	1.1050285	-1.0	-1.0
chr6	2228841	2228961	ENSG00000112699.10|GMDS|HNRNPM|HNRNPM	921	-	4.1854215	1.1048552	-1.0	-1.0
chr6	2165971	2166256	ENSG00000112699.10|GMDS|HNRNPM|HNRNPM	948	-	6.2219777	1.2830622	-1.0	-1.0
chr6	1873696	1874136	ENSG00000112699.10|GMDS|HNRNPM|HNRNPM	931	-	4.470492	1.1626261	-1.0	-1.0
chr6	2112363	2112508	ENSG00000112699.10|GMDS|HNRNPM|HNRNPM	920	-	4.215935	1.0968807	-1.0	-1.0
chr6	2187896	2188346	ENSG00000112699.10|GMDS|HNRNPM|HNRNPM	938	-	4.8576107	1.2090077	-1.0	-1.0
chr6	2215426	2215531	ENSG00000112699.10|GMDS|HNRNPM|HNRNPM	935	-	6.094041	1.1846826	-1.0	-1.0
chr6	2232641	2232836	ENSG00000112699.10|GMDS|HNRNPM|HNRNPM	928	-	3.9754548	1.1444311	-1.0	-1.0
chr6	1981621	1981796	ENSG00000112699.10|GMDS|HNRNPM|HNRNPM	934	-	6.2490287	1.1833122	-1.0	-1.0
chr6	2236426	2236596	ENSG00000112699.10|GMDS|HNRNPM|HNRNPM	934	-	6.083161	1.1819396	-1.0	-1.0
chr6	2223001	2223151	ENSG00000112699.10|GMDS|HNRNPM|HNRNPM	903	-	3.4770622	1.0140074	-1.0	-1.0
chr6	2166946	2167096	ENSG00000112699.10|GMDS|HNRNPM|HNRNPM	920	-	4.867817	1.0977979	-1.0	-1.0
chr6	2226856	2226971	ENSG00000112699.10|GMDS|HNRNPM|HNRNPM	911	-	4.1932216	1.0493686	-1.0	-1.0
chr6	2165551	2165711	ENSG00000112699.10|GMDS|HNRNPM|HNRNPM	941	-	6.2086363	1.2275002	-1.0	-1.0
chr6	2141676	2141896	ENSG00000112699.10|GMDS|HNRNPM|HNRNPM	950	-	6.123907	1.2984957	-1.0	-1.0
chr6	2178551	2178756	ENSG00000112699.10|GMDS|HNRNPM|HNRNPM	922	-	4.2321687	1.1072755	-1.0	-1.0
chr6	2188856	2189161	ENSG00000112699.10|GMDS|HNRNPM|HNRNPM	927	-	5.074181	1.1337385	-1.0	-1.0
chr6	2208241	2208431	ENSG00000112699.10|GMDS|HNRNPM|HNRNPM	940	-	5.6328926	1.2201031	-1.0	-1.0
chr6	2227876	2227976	ENSG00000112699.10|GMDS|HNRNPM|HNRNPM	912	-	4.047796	1.0532979	-1.0	-1.0
chr6	2232286	2232616	ENSG00000112699.10|GMDS|HNRNPM|HNRNPM	940	-	4.541846	1.2225951	-1.0	-1.0
chr6	2086303	2086643	ENSG00000112699.10|GMDS|HNRNPM|HNRNPM	948	-	5.787249	1.2872784	-1.0	-1.0
chr6	2013161	2013481	ENSG00000112699.10|GMDS|HNRNPM|HNRNPM	937	-	6.1662774	1.1976056	-1.0	-1.0
chr6	1653903	1654058	ENSG00000112699.10|GMDS|HNRNPM|HNRNPM	917	-	4.3211823	1.0790248	-1.0	-1.0
chr6	2015036	2015171	ENSG00000112699.10|GMDS|HNRNPM|HNRNPM	935	-	6.082135	1.1846826	-1.0	-1.0
chr6	2111513	2111783	ENSG00000112699.10|GMDS|HNRNPM|HNRNPM	935	-	4.486116	1.1884953	-1.0	-1.0
chr6	2185261	2185361	ENSG00000112699.10|GMDS|HNRNPM|HNRNPM	935	-	5.9985304	1.1846826	-1.0	-1.0
chr6	2193301	2193501	ENSG00000112699.10|GMDS|HNRNPM|HNRNPM	945	-	6.0894914	1.2558721	-1.0	-1.0
chr6	2094328	2094488	ENSG00000112699.10|GMDS|HNRNPM|HNRNPM	904	-	3.839061	1.0168476	-1.0	-1.0
chr6	2094058	2094203	ENSG00000112699.10|GMDS|HNRNPM|HNRNPM	933	-	4.025557	1.175021	-1.0	-1.0
chr6	2227291	2227571	ENSG00000112699.10|GMDS|HNRNPM|HNRNPM	935	-	4.949992	1.1847842	-1.0	-1.0
chr6	2227691	2227866	ENSG00000112699.10|GMDS|HNRNPM|HNRNPM	911	-	3.6148245	1.0529243	-1.0	-1.0
chr6	2244426	2244536	ENSG00000112699.10|GMDS|HNRNPM|HNRNPM	921	-	5.0913363	1.1006579	-1.0	-1.0
chr6	2094863	2094963	ENSG00000112699.10|GMDS|HNRNPM|HNRNPM	935	-	5.991576	1.1846826	-1.0	-1.0
chr6	2070968	2071243	ENSG00000112699.10|GMDS|HNRNPM|HNRNPM	930	-	4.3658323	1.1560884	-1.0	-1.0
chr6	2244911	2245011	ENSG00000112699.10|GMDS|HNRNPM|HNRNPM	924	-	4.3740144	1.1212736	-1.0	-1.0
chr6	2185441	2185556	ENSG00000112699.10|GMDS|HNRNPM|HNRNPM	935	-	6.1088257	1.1846826	-1.0	-1.0
chr6	2005686	2005816	ENSG00000112699.10|GMDS|HNRNPM|HNRNPM	918	-	4.2270546	1.0859097	-1.0	-1.0
chr6	2218241	2218361	ENSG00000112699.10|GMDS|HNRNPM|HNRNPM	929	-	4.316734	1.1498893	-1.0	-1.0
chr6	2178761	2178871	ENSG00000112699.10|GMDS|HNRNPM|HNRNPM	912	-	4.146232	1.0546416	-1.0	-1.0
chr6	1923306	1923576	ENSG00000112699.10|GMDS|HNRNPM|HNRNPM	949	-	5.814251	1.2953486	-1.0	-1.0
chr6	1936389	1936564	ENSG00000112699.10|GMDS|HNRNPM|HNRNPM	916	-	4.090379	1.0770475	-1.0	-1.0
chr6	2222841	2222996	ENSG00000112699.10|GMDS|HNRNPM|HNRNPM	941	-	4.7111373	1.2288619	-1.0	-1.0
chr6	2063648	2063748	ENSG00000112699.10|GMDS|HNRNPM|HNRNPM	935	-	6.0489187	1.1846826	-1.0	-1.0
chr6	2229931	2230126	ENSG00000112699.10|GMDS|HNRNPM|HNRNPM	933	-	4.40155	1.1770048	-1.0	-1.0
chr6	2111128	2111318	ENSG00000112699.10|GMDS|HNRNPM|HNRNPM	942	-	4.721641	1.2389978	-1.0	-1.0
chr6	2225706	2225891	ENSG00000112699.10|GMDS|HNRNPM|HNRNPM	946	-	6.3363748	1.2648251	-1.0	-1.0
chr6	2056493	2056693	ENSG00000112699.10|GMDS|HNRNPM|HNRNPM	944	-	4.5571294	1.2546641	-1.0	-1.0
chr6	2086073	2086268	ENSG00000112699.10|GMDS|HNRNPM|HNRNPM	936	-	5.0965376	1.1923698	-1.0	-1.0
chr6	1922106	1922546	ENSG00000112699.10|GMDS|HNRNPM|HNRNPM	942	-	4.8218417	1.2398864	-1.0	-1.0
chr6	2177311	2177471	ENSG00000112699.10|GMDS|HNRNPM|HNRNPM	943	-	6.3877954	1.243545	-1.0	-1.0
chr6	1980001	1980181	ENSG00000112699.10|GMDS|HNRNPM|HNRNPM	934	-	6.102441	1.1834755	-1.0	-1.0
chr6	2111888	2112038	ENSG00000112699.10|GMDS|HNRNPM|HNRNPM	936	-	5.2420964	1.1955533	-1.0	-1.0
chr6	2113698	2113798	ENSG00000112699.10|GMDS|HNRNPM|HNRNPM	911	-	4.030358	1.0519874	-1.0	-1.0
chr6	1994971	1995156	ENSG00000112699.10|GMDS|HNRNPM|HNRNPM	940	-	5.835023	1.2227895	-1.0	-1.0
chr6	1653603	1653888	ENSG00000112699.10|GMDS|HNRNPM|HNRNPM	938	-	5.6917863	1.2086158	-1.0	-1.0
chr6	1687156	1687266	ENSG00000112699.10|GMDS|HNRNPM|HNRNPM	935	-	5.983295	1.1846826	-1.0	-1.0
chr6	1921831	1922086	ENSG00000112699.10|GMDS|HNRNPM|HNRNPM	940	-	5.5117826	1.2248352	-1.0	-1.0
chr6	2056058	2056348	ENSG00000112699.10|GMDS|HNRNPM|HNRNPM	941	-	6.1995754	1.2305225	-1.0	-1.0
chr6	2049708	2049843	ENSG00000112699.10|GMDS|HNRNPM|HNRNPM	934	-	4.2797704	1.1825376	-1.0	-1.0
chr6	2083138	2083508	ENSG00000112699.10|GMDS|HNRNPM|HNRNPM	930	-	4.31425	1.1539558	-1.0	-1.0
chr6	2110453	2110558	ENSG00000112699.10|GMDS|HNRNPM|HNRNPM	935	-	6.0266294	1.1846826	-1.0	-1.0
chr6	2082138	2082288	ENSG00000112699.10|GMDS|HNRNPM|HNRNPM	914	-	3.5496166	1.0640541	-1.0	-1.0
chr6	2111328	2111473	ENSG00000112699.10|GMDS|HNRNPM|HNRNPM	935	-	5.9788995	1.183995	-1.0	-1.0
chr6	2167746	2167926	ENSG00000112699.10|GMDS|HNRNPM|HNRNPM	918	-	4.8293877	1.0836617	-1.0	-1.0
chr6	2244166	2244341	ENSG00000112699.10|GMDS|HNRNPM|HNRNPM	930	-	4.022333	1.1570156	-1.0	-1.0
chr6	1881791	1882071	ENSG00000112699.10|GMDS|HNRNPM|HNRNPM	927	-	4.203805	1.1372164	-1.0	-1.0
chr6	1982991	1983186	ENSG00000112699.10|GMDS|HNRNPM|HNRNPM	949	-	6.639801	1.2966433	-1.0	-1.0
chr6	2016391	2016511	ENSG00000112699.10|GMDS|HNRNPM|HNRNPM	935	-	6.087833	1.1846826	-1.0	-1.0
chr6	2043433	2043588	ENSG00000112699.10|GMDS|HNRNPM|HNRNPM	905	-	3.5925417	1.0226362	-1.0	-1.0
chr6	1995261	1995481	ENSG00000112699.10|GMDS|HNRNPM|HNRNPM	955	-	7.1394014	1.3437519	-1.0	-1.0
chr6	2009921	2010091	ENSG00000112699.10|GMDS|HNRNPM|HNRNPM	925	-	5.4180713	1.1246299	-1.0	-1.0
chr6	2279487	2279627	ENSG00000250903.8|GMDS-AS1|HNRNPM|HNRNPM	934	+	6.0537567	1.1835243	-1.0	-1.0
chr6	2321456	2321631	ENSG00000250903.8|GMDS-AS1|HNRNPM|HNRNPM	935	+	6.254387	1.1846826	-1.0	-1.0
chr6	2322451	2322586	ENSG00000250903.8|GMDS-AS1|HNRNPM|HNRNPM	925	+	5.0426083	1.1249504	-1.0	-1.0
chr6	2322696	2322891	ENSG00000250903.8|GMDS-AS1|HNRNPM|HNRNPM	935	+	6.1561265	1.1846826	-1.0	-1.0
chr6	2323846	2324106	ENSG00000250903.8|GMDS-AS1|HNRNPM|HNRNPM	946	+	6.5346885	1.2664253	-1.0	-1.0
chr6	2324456	2324681	ENSG00000250903.8|GMDS-AS1|HNRNPM|HNRNPM	920	+	4.7674966	1.0973738	-1.0	-1.0
chr6	2280277	2280427	ENSG00000250903.8|GMDS-AS1|HNRNPM|HNRNPM	932	+	6.2181253	1.1670833	-1.0	-1.0
chr6	2777751	2777866	ENSG00000124535.15|WRNIP1|HNRNPM|HNRNPM	911	+	4.0334578	1.0503082	-1.0	-1.0
chr6	2959957	2960102	ENSG00000124570.17|SERPINB6|HNRNPM|HNRNPM	931	-	6.186357	1.1639334	-1.0	-1.0
chr6	2967118	2967313	ENSG00000124570.17|SERPINB6|HNRNPM|HNRNPM	936	-	4.647449	1.1938018	-1.0	-1.0
chr6	2961337	2961527	ENSG00000124570.17|SERPINB6|HNRNPM|HNRNPM	937	-	6.340116	1.1979144	-1.0	-1.0
chr6	3088468	3088663	ENSG00000137275.13|RIPK1|HNRNPM|HNRNPM	942	+	5.831294	1.2328837	-1.0	-1.0
chr6	3295756	3295931	ENSG00000137266.14|SLC22A23|HNRNPM|HNRNPM	938	-	5.5895844	1.2049032	-1.0	-1.0
chr6	3386931	3387031	ENSG00000137266.14|SLC22A23|HNRNPM|HNRNPM	901	-	3.492456	1.0048269	-1.0	-1.0
chr6	3319043	3319178	ENSG00000137266.14|SLC22A23|HNRNPM|HNRNPM	933	-	4.268486	1.1710666	-1.0	-1.0
chr6	3358258	3358373	ENSG00000137266.14|SLC22A23|HNRNPM|HNRNPM	933	-	6.0378547	1.1718217	-1.0	-1.0
chr6	3409846	3409946	ENSG00000137266.14|SLC22A23|HNRNPM|HNRNPM	901	-	4.051055	1.0029037	-1.0	-1.0
chr6	3390991	3391146	ENSG00000137266.14|SLC22A23|HNRNPM|HNRNPM	918	-	4.345068	1.0849501	-1.0	-1.0
chr6	3385681	3385791	ENSG00000137266.14|SLC22A23|HNRNPM|HNRNPM	912	-	4.0425763	1.0568036	-1.0	-1.0
chr6	3388036	3388176	ENSG00000137266.14|SLC22A23|HNRNPM|HNRNPM	927	-	4.661031	1.1363566	-1.0	-1.0
chr6	3318738	3318888	ENSG00000137266.14|SLC22A23|HNRNPM|HNRNPM	935	-	4.3394427	1.1849767	-1.0	-1.0
chr6	3385911	3386086	ENSG00000137266.14|SLC22A23|HNRNPM|HNRNPM	938	-	6.3339934	1.2107097	-1.0	-1.0
chr6	3318283	3318553	ENSG00000137266.14|SLC22A23|HNRNPM|HNRNPM	920	-	3.6855795	1.0978903	-1.0	-1.0
chr6	3398236	3398521	ENSG00000137266.14|SLC22A23|HNRNPM|HNRNPM	938	-	5.140879	1.2073158	-1.0	-1.0
chr6	3302993	3303183	ENSG00000137266.14|SLC22A23|HNRNPM|HNRNPM	925	-	5.3594637	1.1259065	-1.0	-1.0
chr6	3734967	3735152	ENSG00000168994.13|PXDC1|HNRNPM|HNRNPM	944	-	6.318483	1.2486224	-1.0	-1.0
chr6	3727266	3727391	ENSG00000168994.13|PXDC1|HNRNPM|HNRNPM	905	-	3.45753	1.0221877	-1.0	-1.0
chr6	3733957	3734097	ENSG00000168994.13|PXDC1|HNRNPM|HNRNPM	931	-	5.8738513	1.1600401	-1.0	-1.0
chr6	3735882	3736117	ENSG00000168994.13|PXDC1|HNRNPM|HNRNPM	940	-	6.3580065	1.2213833	-1.0	-1.0
chr6	3748616	3748806	ENSG00000168994.13|PXDC1|HNRNPM|HNRNPM	934	-	4.857062	1.1797494	-1.0	-1.0
chr6	4493881	4494051	ENSG00000260239.1|LINC02533|HNRNPM|HNRNPM	934	+	4.732336	1.1836491	-1.0	-1.0
chr6	4796802	4797052	ENSG00000153046.17|CDYL|HNRNPM|HNRNPM	944	+	6.4164643	1.2551243	-1.0	-1.0
chr6	4809322	4809517	ENSG00000153046.17|CDYL|HNRNPM|HNRNPM	946	+	5.346215	1.2653823	-1.0	-1.0
chr6	4810157	4810267	ENSG00000153046.17|CDYL|HNRNPM|HNRNPM	919	+	5.125298	1.092399	-1.0	-1.0
chr6	4812262	4812372	ENSG00000153046.17|CDYL|HNRNPM|HNRNPM	921	+	4.9237475	1.1048653	-1.0	-1.0
chr6	4843958	4844198	ENSG00000153046.17|CDYL|HNRNPM|HNRNPM	951	+	6.761401	1.3065083	-1.0	-1.0
chr6	4812967	4813437	ENSG00000153046.17|CDYL|HNRNPM|HNRNPM	939	+	6.009739	1.2134434	-1.0	-1.0
chr6	4794292	4794682	ENSG00000153046.17|CDYL|HNRNPM|HNRNPM	918	+	4.3048935	1.0863023	-1.0	-1.0
chr6	4829167	4829367	ENSG00000153046.17|CDYL|HNRNPM|HNRNPM	941	+	6.338517	1.2275002	-1.0	-1.0
chr6	4813507	4813687	ENSG00000153046.17|CDYL|HNRNPM|HNRNPM	935	+	6.2254963	1.1846826	-1.0	-1.0
chr6	4779042	4779317	ENSG00000153046.17|CDYL|HNRNPM|HNRNPM	942	+	6.1389456	1.2351707	-1.0	-1.0
chr6	4778217	4778347	ENSG00000153046.17|CDYL|HNRNPM|HNRNPM	947	+	6.477668	1.2764345	-1.0	-1.0
chr6	4818407	4818512	ENSG00000153046.17|CDYL|HNRNPM|HNRNPM	914	+	4.0678415	1.0647655	-1.0	-1.0
chr6	4777642	4777882	ENSG00000153046.17|CDYL|HNRNPM|HNRNPM	937	+	5.9369307	1.1998931	-1.0	-1.0
chr6	4874328	4874433	ENSG00000153046.17|CDYL|HNRNPM|HNRNPM	934	+	5.9794464	1.1818688	-1.0	-1.0
chr6	4785817	4785942	ENSG00000153046.17|CDYL|HNRNPM|HNRNPM	915	+	4.0590687	1.0682709	-1.0	-1.0
chr6	4786327	4786457	ENSG00000153046.17|CDYL|HNRNPM|HNRNPM	912	+	4.2636743	1.0538914	-1.0	-1.0
chr6	4786617	4786762	ENSG00000153046.17|CDYL|HNRNPM|HNRNPM	904	+	3.9853215	1.0179144	-1.0	-1.0
chr6	4871838	4872003	ENSG00000153046.17|CDYL|HNRNPM|HNRNPM	935	+	6.0449653	1.1842241	-1.0	-1.0
chr6	4820492	4820602	ENSG00000153046.17|CDYL|HNRNPM|HNRNPM	934	+	6.1013	1.1807843	-1.0	-1.0
chr6	4781277	4781397	ENSG00000153046.17|CDYL|HNRNPM|HNRNPM	935	+	6.0133996	1.1846826	-1.0	-1.0
chr6	4794682	4794847	ENSG00000153046.17|CDYL|HNRNPM|HNRNPM	924	+	4.655141	1.120928	-1.0	-1.0
chr6	4848733	4848888	ENSG00000153046.17|CDYL|HNRNPM|HNRNPM	943	+	5.9561734	1.2403594	-1.0	-1.0
chr6	4793822	4793982	ENSG00000153046.17|CDYL|HNRNPM|HNRNPM	940	+	5.912901	1.2242064	-1.0	-1.0
chr6	4826712	4826902	ENSG00000153046.17|CDYL|HNRNPM|HNRNPM	934	+	6.0073733	1.1804149	-1.0	-1.0
chr6	4884418	4884568	ENSG00000153046.17|CDYL|HNRNPM|HNRNPM	931	+	5.61959	1.1593884	-1.0	-1.0
chr6	4801602	4801712	ENSG00000153046.17|CDYL|HNRNPM|HNRNPM	909	+	4.0128536	1.0405588	-1.0	-1.0
chr6	4829532	4829682	ENSG00000153046.17|CDYL|HNRNPM|HNRNPM	934	+	6.007088	1.1789801	-1.0	-1.0
chr6	4801392	4801552	ENSG00000153046.17|CDYL|HNRNPM|HNRNPM	904	+	4.155568	1.016489	-1.0	-1.0
chr6	4844238	4844458	ENSG00000153046.17|CDYL|HNRNPM|HNRNPM	949	+	5.5187607	1.291255	-1.0	-1.0
chr6	4800707	4800992	ENSG00000153046.17|CDYL|HNRNPM|HNRNPM	922	+	5.0240755	1.1070584	-1.0	-1.0
chr6	4818892	4819047	ENSG00000153046.17|CDYL|HNRNPM|HNRNPM	941	+	6.3141336	1.2274706	-1.0	-1.0
chr6	4841148	4841333	ENSG00000153046.17|CDYL|HNRNPM|HNRNPM	930	+	5.262611	1.1577815	-1.0	-1.0
chr6	5518065	5518180	ENSG00000145982.11|FARS2|HNRNPM|HNRNPM	932	+	5.9673696	1.16567	-1.0	-1.0
chr6	5292294	5292409	ENSG00000145982.11|FARS2|HNRNPM|HNRNPM	951	+	6.5153503	1.3131353	-1.0	-1.0
chr6	5287154	5287289	ENSG00000145982.11|FARS2|HNRNPM|HNRNPM	935	+	6.110775	1.1846826	-1.0	-1.0
chr6	5438975	5439145	ENSG00000145982.11|FARS2|HNRNPM|HNRNPM	934	+	6.002554	1.1774149	-1.0	-1.0
chr6	7128632	7128777	ENSG00000124782.19|RREB1|HNRNPM|HNRNPM	932	+	4.6010933	1.1673062	-1.0	-1.0
chr6	7125487	7125947	ENSG00000124782.19|RREB1|HNRNPM|HNRNPM	948	+	5.0992446	1.2829741	-1.0	-1.0
chr6	7122922	7123057	ENSG00000124782.19|RREB1|HNRNPM|HNRNPM	933	+	5.102346	1.1723175	-1.0	-1.0
chr6	7150428	7150608	ENSG00000124782.19|RREB1|HNRNPM|HNRNPM	929	+	5.1334767	1.1493665	-1.0	-1.0
chr6	7150743	7150988	ENSG00000124782.19|RREB1|HNRNPM|HNRNPM	935	+	4.295988	1.186944	-1.0	-1.0
chr6	7193237	7193357	ENSG00000124782.19|RREB1|HNRNPM|HNRNPM	935	+	6.0827255	1.1846826	-1.0	-1.0
chr6	7129592	7130012	ENSG00000124782.19|RREB1|HNRNPM|HNRNPM	953	+	7.07928	1.3259187	-1.0	-1.0
chr6	7128982	7129157	ENSG00000124782.19|RREB1|HNRNPM|HNRNPM	916	+	4.291145	1.0762432	-1.0	-1.0
chr6	7110722	7110912	ENSG00000124782.19|RREB1|HNRNPM|HNRNPM	940	+	6.279414	1.2224382	-1.0	-1.0
chr6	7124152	7124387	ENSG00000124782.19|RREB1|HNRNPM|HNRNPM	945	+	5.405756	1.2558615	-1.0	-1.0
chr6	7109722	7109907	ENSG00000124782.19|RREB1|HNRNPM|HNRNPM	935	+	6.063521	1.1846826	-1.0	-1.0
chr6	7134217	7134412	ENSG00000124782.19|RREB1|HNRNPM|HNRNPM	935	+	6.1806808	1.1846826	-1.0	-1.0
chr6	7111547	7111892	ENSG00000124782.19|RREB1|HNRNPM|HNRNPM	935	+	4.966794	1.1900748	-1.0	-1.0
chr6	7150288	7150423	ENSG00000124782.19|RREB1|HNRNPM|HNRNPM	944	+	5.877691	1.2483824	-1.0	-1.0
chr6	7108887	7109012	ENSG00000124782.19|RREB1|HNRNPM|HNRNPM	919	+	4.1325808	1.0931693	-1.0	-1.0
chr6	7127047	7127332	ENSG00000124782.19|RREB1|HNRNPM|HNRNPM	937	+	4.577389	1.2029122	-1.0	-1.0
chr6	7128247	7128397	ENSG00000124782.19|RREB1|HNRNPM|HNRNPM	942	+	5.044521	1.2366785	-1.0	-1.0
chr6	7129357	7129557	ENSG00000124782.19|RREB1|HNRNPM|HNRNPM	935	+	4.6287413	1.1876389	-1.0	-1.0
chr6	7112797	7112912	ENSG00000124782.19|RREB1|HNRNPM|HNRNPM	931	+	5.2344112	1.1595479	-1.0	-1.0
chr6	7124012	7124147	ENSG00000124782.19|RREB1|HNRNPM|HNRNPM	900	+	3.3991098	1.0010592	-1.0	-1.0
chr6	7110517	7110627	ENSG00000124782.19|RREB1|HNRNPM|HNRNPM	934	+	3.9634886	1.1811643	-1.0	-1.0
chr6	7887298	7887418	ENSG00000239264.8|TXNDC5|HNRNPM|HNRNPM	907	-	3.7042263	1.0325166	-1.0	-1.0
chr6	8037715	8037890	ENSG00000259040.5|BLOC1S5-TXNDC5|HNRNPM|HNRNPM	935	-	6.144841	1.1839582	-1.0	-1.0
chr6	7887298	7887418	ENSG00000259040.5|BLOC1S5-TXNDC5|HNRNPM|HNRNPM	907	-	3.7042263	1.0320508	-1.0	-1.0
chr6	8037714	8037889	ENSG00000188428.19|BLOC1S5|HNRNPM|HNRNPM	934	-	6.140593	1.1836225	-1.0	-1.0
chr6	8037715	8037890	ENSG00000265818.1|EEF1E1-BLOC1S5|HNRNPM|HNRNPM	935	-	6.144841	1.1839758	-1.0	-1.0
chr6	10887503	10887698	ENSG00000272162.1|AL024498.2|HNRNPM|HNRNPM	951	+	4.8742247	1.3131353	-1.0	-1.0
chr6	10887505	10887700	ENSG00000153157.12|SYCP2L|HNRNPM|HNRNPM	951	+	4.874777	1.3131353	-1.0	-1.0
chr6	12029248	12029363	ENSG00000095951.16|HIVEP1|HNRNPM|HNRNPM	934	+	6.0216627	1.1793507	-1.0	-1.0
chr6	12031203	12031363	ENSG00000095951.16|HIVEP1|HNRNPM|HNRNPM	939	+	6.321182	1.213553	-1.0	-1.0
chr6	12030893	12031003	ENSG00000095951.16|HIVEP1|HNRNPM|HNRNPM	933	+	5.9867463	1.1747653	-1.0	-1.0
chr6	13576289	13576554	ENSG00000124523.15|SIRT5|HNRNPM|HNRNPM	944	+	6.339628	1.248909	-1.0	-1.0
chr6	13673007	13673132	ENSG00000010017.12|RANBP9|HNRNPM|HNRNPM	935	-	6.074919	1.1846826	-1.0	-1.0
chr6	13675022	13675207	ENSG00000010017.12|RANBP9|HNRNPM|HNRNPM	945	-	6.136807	1.257031	-1.0	-1.0
chr6	13683117	13683227	ENSG00000010017.12|RANBP9|HNRNPM|HNRNPM	935	-	6.08982	1.1846826	-1.0	-1.0
chr6	13676347	13676452	ENSG00000010017.12|RANBP9|HNRNPM|HNRNPM	934	-	6.079828	1.1818688	-1.0	-1.0
chr6	13664217	13664392	ENSG00000010017.12|RANBP9|HNRNPM|HNRNPM	935	-	6.1359544	1.1846826	-1.0	-1.0
chr6	13665517	13665717	ENSG00000010017.12|RANBP9|HNRNPM|HNRNPM	957	-	7.451177	1.3623847	-1.0	-1.0
chr6	15362619	15362784	ENSG00000008083.13|JARID2|HNRNPM|HNRNPM	917	+	4.840836	1.0789629	-1.0	-1.0
chr6	15255574	15255764	ENSG00000008083.13|JARID2|HNRNPM|HNRNPM	924	+	3.799296	1.1176499	-1.0	-1.0
chr6	15403297	15403427	ENSG00000008083.13|JARID2|HNRNPM|HNRNPM	935	+	6.1671352	1.1846826	-1.0	-1.0
chr6	15371749	15371859	ENSG00000008083.13|JARID2|HNRNPM|HNRNPM	935	+	6.1268044	1.1846826	-1.0	-1.0
chr6	15318389	15318584	ENSG00000008083.13|JARID2|HNRNPM|HNRNPM	912	+	4.30082	1.0541037	-1.0	-1.0
chr6	15316379	15316574	ENSG00000008083.13|JARID2|HNRNPM|HNRNPM	919	+	4.2175	1.0934912	-1.0	-1.0
chr6	15275104	15275204	ENSG00000008083.13|JARID2|HNRNPM|HNRNPM	935	+	5.9985304	1.1846826	-1.0	-1.0
chr6	15374892	15375082	ENSG00000008083.13|JARID2|HNRNPM|HNRNPM	918	+	4.304057	1.0866517	-1.0	-1.0
chr6	15249089	15249419	ENSG00000008083.13|JARID2|HNRNPM|HNRNPM	954	+	7.2663813	1.3383888	-1.0	-1.0
chr6	15391792	15391922	ENSG00000008083.13|JARID2|HNRNPM|HNRNPM	947	+	6.3788776	1.2764345	-1.0	-1.0
chr6	15255409	15255524	ENSG00000008083.13|JARID2|HNRNPM|HNRNPM	934	+	6.0423713	1.1787145	-1.0	-1.0
chr6	15266429	15266619	ENSG00000008083.13|JARID2|HNRNPM|HNRNPM	926	+	4.4622293	1.1280912	-1.0	-1.0
chr6	16414420	16414605	ENSG00000124788.17|ATXN1|HNRNPM|HNRNPM	948	-	5.655273	1.2865592	-1.0	-1.0
chr6	16539748	16539943	ENSG00000124788.17|ATXN1|HNRNPM|HNRNPM	943	-	6.47632	1.2470405	-1.0	-1.0
chr6	16717707	16717892	ENSG00000124788.17|ATXN1|HNRNPM|HNRNPM	945	-	6.197572	1.2635802	-1.0	-1.0
chr6	16463106	16463221	ENSG00000124788.17|ATXN1|HNRNPM|HNRNPM	913	-	4.2180414	1.058001	-1.0	-1.0
chr6	16623490	16623605	ENSG00000124788.17|ATXN1|HNRNPM|HNRNPM	935	-	5.970855	1.1846826	-1.0	-1.0
chr6	16746978	16747083	ENSG00000124788.17|ATXN1|HNRNPM|HNRNPM	903	-	3.6008132	1.012275	-1.0	-1.0
chr6	16744728	16744863	ENSG00000124788.17|ATXN1|HNRNPM|HNRNPM	935	-	6.0928183	1.1846826	-1.0	-1.0
chr6	16701247	16701372	ENSG00000124788.17|ATXN1|HNRNPM|HNRNPM	916	-	4.110918	1.0743644	-1.0	-1.0
chr6	16704902	16705532	ENSG00000124788.17|ATXN1|HNRNPM|HNRNPM	940	-	5.276446	1.2186977	-1.0	-1.0
chr6	16712882	16713072	ENSG00000124788.17|ATXN1|HNRNPM|HNRNPM	935	-	6.251811	1.1846826	-1.0	-1.0
chr6	16744483	16744623	ENSG00000124788.17|ATXN1|HNRNPM|HNRNPM	918	-	4.0854983	1.0837016	-1.0	-1.0
chr6	16742543	16742733	ENSG00000124788.17|ATXN1|HNRNPM|HNRNPM	951	-	6.928285	1.3078973	-1.0	-1.0
chr6	16744053	16744288	ENSG00000124788.17|ATXN1|HNRNPM|HNRNPM	932	-	4.1831727	1.1685374	-1.0	-1.0
chr6	16425810	16425915	ENSG00000124788.17|ATXN1|HNRNPM|HNRNPM	910	-	3.7152674	1.0475991	-1.0	-1.0
chr6	16693517	16693627	ENSG00000124788.17|ATXN1|HNRNPM|HNRNPM	935	-	6.10328	1.1846826	-1.0	-1.0
chr6	16722002	16722162	ENSG00000124788.17|ATXN1|HNRNPM|HNRNPM	939	-	6.2810836	1.2135643	-1.0	-1.0
chr6	16458771	16458871	ENSG00000124788.17|ATXN1|HNRNPM|HNRNPM	906	-	3.9827802	1.0275669	-1.0	-1.0
chr6	16428755	16428855	ENSG00000124788.17|ATXN1|HNRNPM|HNRNPM	935	-	6.0189147	1.1846826	-1.0	-1.0
chr6	16463346	16463486	ENSG00000124788.17|ATXN1|HNRNPM|HNRNPM	933	-	6.187863	1.1768779	-1.0	-1.0
chr6	16433821	16434011	ENSG00000124788.17|ATXN1|HNRNPM|HNRNPM	933	-	5.476057	1.1709807	-1.0	-1.0
chr6	16455176	16455481	ENSG00000124788.17|ATXN1|HNRNPM|HNRNPM	943	-	6.0895667	1.2407141	-1.0	-1.0
chr6	16706127	16706242	ENSG00000124788.17|ATXN1|HNRNPM|HNRNPM	931	-	6.1278987	1.1605532	-1.0	-1.0
chr6	16444721	16445021	ENSG00000124788.17|ATXN1|HNRNPM|HNRNPM	941	-	5.6070395	1.2266678	-1.0	-1.0
chr6	16743453	16743553	ENSG00000124788.17|ATXN1|HNRNPM|HNRNPM	903	-	4.252546	1.0130057	-1.0	-1.0
chr6	16405065	16405265	ENSG00000124788.17|ATXN1|HNRNPM|HNRNPM	950	-	6.68095	1.3009017	-1.0	-1.0
chr6	16746348	16746538	ENSG00000124788.17|ATXN1|HNRNPM|HNRNPM	938	-	4.3277535	1.2056559	-1.0	-1.0
chr6	16705617	16706032	ENSG00000124788.17|ATXN1|HNRNPM|HNRNPM	936	-	4.995562	1.1933347	-1.0	-1.0
chr6	17650405	17650510	ENSG00000124789.11|NUP153|HNRNPM|HNRNPM	935	-	5.9636936	1.1846826	-1.0	-1.0
chr6	17618985	17619160	ENSG00000124789.11|NUP153|HNRNPM|HNRNPM	921	-	4.7219353	1.1037271	-1.0	-1.0
chr6	17620970	17621155	ENSG00000124789.11|NUP153|HNRNPM|HNRNPM	934	-	5.8156137	1.183677	-1.0	-1.0
chr6	17620725	17620845	ENSG00000124789.11|NUP153|HNRNPM|HNRNPM	935	-	6.051485	1.1846826	-1.0	-1.0
chr6	17927825	17928005	ENSG00000137177.19|KIF13A|HNRNPM|HNRNPM	913	-	4.2423425	1.062548	-1.0	-1.0
chr6	17985424	17985539	ENSG00000137177.19|KIF13A|HNRNPM|HNRNPM	935	-	6.0864058	1.1846826	-1.0	-1.0
chr6	18263110	18263300	ENSG00000124795.14|DEK|HNRNPM|HNRNPM	934	-	5.3334765	1.1785532	-1.0	-1.0
chr6	18228952	18229052	ENSG00000124795.14|DEK|HNRNPM|HNRNPM	935	-	5.991576	1.1846826	-1.0	-1.0
chr6	20451222	20451447	ENSG00000112242.14|E2F3|HNRNPM|HNRNPM	947	+	6.586619	1.2722694	-1.0	-1.0
chr6	20450852	20450972	ENSG00000112242.14|E2F3|HNRNPM|HNRNPM	935	+	6.0413065	1.1846826	-1.0	-1.0
chr6	20417887	20418072	ENSG00000112242.14|E2F3|HNRNPM|HNRNPM	935	+	6.0800014	1.1842321	-1.0	-1.0
chr6	20426592	20426692	ENSG00000112242.14|E2F3|HNRNPM|HNRNPM	933	+	5.977725	1.176574	-1.0	-1.0
chr6	24202882	24203047	ENSG00000146038.11|DCDC2|HNRNPM|HNRNPM	935	-	6.0153823	1.1846826	-1.0	-1.0
chr6	24265373	24265523	ENSG00000146038.11|DCDC2|HNRNPM|HNRNPM	925	-	6.193119	1.1235164	-1.0	-1.0
chr6	24235673	24235928	ENSG00000146038.11|DCDC2|HNRNPM|HNRNPM	930	-	4.568823	1.1519581	-1.0	-1.0
chr6	24261868	24262073	ENSG00000146038.11|DCDC2|HNRNPM|HNRNPM	950	-	6.7383013	1.299026	-1.0	-1.0
chr6	24263153	24263458	ENSG00000146038.11|DCDC2|HNRNPM|HNRNPM	941	-	5.1615405	1.2297074	-1.0	-1.0
chr6	24252658	24252838	ENSG00000146038.11|DCDC2|HNRNPM|HNRNPM	929	-	4.330151	1.1510415	-1.0	-1.0
chr6	24216588	24216758	ENSG00000146038.11|DCDC2|HNRNPM|HNRNPM	932	-	6.058401	1.1687276	-1.0	-1.0
chr6	24252133	24252288	ENSG00000146038.11|DCDC2|HNRNPM|HNRNPM	935	-	6.3144565	1.1846826	-1.0	-1.0
chr6	24264628	24264818	ENSG00000146038.11|DCDC2|HNRNPM|HNRNPM	943	-	6.333537	1.24551	-1.0	-1.0
chr6	24255918	24256023	ENSG00000146038.11|DCDC2|HNRNPM|HNRNPM	904	-	4.0002227	1.0184913	-1.0	-1.0
chr6	24201087	24201247	ENSG00000146038.11|DCDC2|HNRNPM|HNRNPM	935	-	6.161385	1.1846826	-1.0	-1.0
chr6	28154100	28154265	ENSG00000198315.10|ZKSCAN8|HNRNPM|HNRNPM	934	+	6.198819	1.1824962	-1.0	-1.0
chr6	30325292	30325407	ENSG00000231074.8|HCG18|HNRNPM|HNRNPM	926	-	4.346141	1.1295503	-1.0	-1.0
chr6	30315482	30315587	ENSG00000231074.8|HCG18|HNRNPM|HNRNPM	902	-	4.0123906	1.0089123	-1.0	-1.0
chr6	30316452	30316552	ENSG00000231074.8|HCG18|HNRNPM|HNRNPM	906	-	3.6582894	1.0288974	-1.0	-1.0
chr6	30325294	30325409	ENSG00000270604.5|HCG17|HNRNPM|HNRNPM	924	-	4.207561	1.1197914	-1.0	-1.0
chr6	30316454	30316554	ENSG00000270604.5|HCG17|HNRNPM|HNRNPM	902	-	3.6178794	1.0069278	-1.0	-1.0
chr6	30315484	30315584	ENSG00000270604.5|HCG17|HNRNPM|HNRNPM	902	-	4.0123906	1.0098325	-1.0	-1.0
chr6	31402948	31403163	ENSG00000204520.12|MICA|HNRNPM|HNRNPM	909	+	3.9635832	1.0426133	-1.0	-1.0
chr6	31402948	31403163	ENSG00000206337.10|HCP5|HNRNPM|HNRNPM	909	+	3.9635832	1.0427879	-1.0	-1.0
chr6	32124238	32124338	ENSG00000213676.10|ATF6B|HNRNPM|HNRNPM	935	-	5.9845924	1.1846826	-1.0	-1.0
chr6	32973359	32973579	ENSG00000204256.12|BRD2|HNRNPM|HNRNPM	926	+	3.9908233	1.1318893	-1.0	-1.0
chr6	32973083	32973129	ENSG00000204256.12|BRD2|HNRNPM|HNRNPM	948	+	4.571089	1.2815604	-1.0	-1.0
chr6	32973129	32973249	ENSG00000204256.12|BRD2|HNRNPM|HNRNPM	926	+	3.870885	1.132497	-1.0	-1.0
chr6	32973589	32974019	ENSG00000204256.12|BRD2|HNRNPM|HNRNPM	931	+	3.931797	1.1581827	-1.0	-1.0
chr6	33650889	33650994	ENSG00000096433.10|ITPR3|HNRNPM|HNRNPM	935	+	6.0018296	1.1846826	-1.0	-1.0
chr6	34337595	34338100	ENSG00000272325.1|NUDT3|HNRNPM|HNRNPM	941	-	5.2996244	1.2260954	-1.0	-1.0
chr6	34339295	34339465	ENSG00000272325.1|NUDT3|HNRNPM|HNRNPM	935	-	6.2409296	1.1846826	-1.0	-1.0
chr6	34310535	34310695	ENSG00000272325.1|NUDT3|HNRNPM|HNRNPM	935	-	6.222627	1.1846826	-1.0	-1.0
chr6	34308845	34308945	ENSG00000272325.1|NUDT3|HNRNPM|HNRNPM	935	-	6.0620556	1.1846826	-1.0	-1.0
chr6	34391782	34391952	ENSG00000272325.1|NUDT3|HNRNPM|HNRNPM	931	-	5.8616624	1.161817	-1.0	-1.0
chr6	34337595	34338100	ENSG00000270800.2|RPS10-NUDT3|HNRNPM|HNRNPM	941	-	5.2996244	1.2261343	-1.0	-1.0
chr6	34339295	34339465	ENSG00000270800.2|RPS10-NUDT3|HNRNPM|HNRNPM	935	-	6.2409296	1.1846826	-1.0	-1.0
chr6	34310535	34310695	ENSG00000270800.2|RPS10-NUDT3|HNRNPM|HNRNPM	935	-	6.222627	1.1846826	-1.0	-1.0
chr6	34308845	34308945	ENSG00000270800.2|RPS10-NUDT3|HNRNPM|HNRNPM	935	-	6.0620556	1.1846826	-1.0	-1.0
chr6	34391782	34391952	ENSG00000270800.2|RPS10-NUDT3|HNRNPM|HNRNPM	931	-	5.8616624	1.1618241	-1.0	-1.0
chr6	34605795	34606140	ENSG00000196821.9|C6orf106|HNRNPM|HNRNPM	947	-	6.5575356	1.2718216	-1.0	-1.0
chr6	34846863	34846968	ENSG00000065060.16|UHRF1BP1|HNRNPM|HNRNPM	935	+	5.9933596	1.1846826	-1.0	-1.0
chr6	34905764	34905919	ENSG00000064999.13|ANKS1A|HNRNPM|HNRNPM	935	+	6.213337	1.1846826	-1.0	-1.0
chr6	35370075	35370345	ENSG00000112033.13|PPARD|HNRNPM|HNRNPM	933	+	4.786517	1.1716007	-1.0	-1.0
chr6	35376435	35376685	ENSG00000112033.13|PPARD|HNRNPM|HNRNPM	926	+	4.600102	1.1292584	-1.0	-1.0
chr6	35469899	35470019	ENSG00000198755.10|RPL10A|HNRNPM|HNRNPM	911	+	4.1156225	1.0507832	-1.0	-1.0
chr6	35481174	35481289	ENSG00000007866.19|TEAD3|HNRNPM|HNRNPM	944	-	6.1229258	1.2538092	-1.0	-1.0
chr6	35907059	35907184	ENSG00000096063.15|SRPK1|HNRNPM|HNRNPM	935	-	6.020431	1.1846826	-1.0	-1.0
chr6	35861983	35862158	ENSG00000096063.15|SRPK1|HNRNPM|HNRNPM	941	-	5.889964	1.2286514	-1.0	-1.0
chr6	35862163	35862353	ENSG00000096063.15|SRPK1|HNRNPM|HNRNPM	944	-	6.2418494	1.2553567	-1.0	-1.0
chr6	35876754	35876869	ENSG00000096063.15|SRPK1|HNRNPM|HNRNPM	929	-	4.435091	1.1516097	-1.0	-1.0
chr6	35875769	35876109	ENSG00000096063.15|SRPK1|HNRNPM|HNRNPM	929	-	5.27655	1.1509734	-1.0	-1.0
chr6	35877264	35877364	ENSG00000096063.15|SRPK1|HNRNPM|HNRNPM	934	-	5.960363	1.1791815	-1.0	-1.0
chr6	35894916	35895061	ENSG00000096063.15|SRPK1|HNRNPM|HNRNPM	935	-	6.135497	1.1841322	-1.0	-1.0
chr6	35862573	35862698	ENSG00000096063.15|SRPK1|HNRNPM|HNRNPM	934	-	6.0331526	1.1835824	-1.0	-1.0
chr6	36104074	36104204	ENSG00000112062.10|MAPK14|HNRNPM|HNRNPM	934	+	5.9884844	1.1787403	-1.0	-1.0
chr6	36080543	36080658	ENSG00000112062.10|MAPK14|HNRNPM|HNRNPM	911	+	4.122211	1.0511192	-1.0	-1.0
chr6	36197965	36198070	ENSG00000096070.19|BRPF3|HNRNPM|HNRNPM	935	+	5.976055	1.1846826	-1.0	-1.0
chr6	38118349	38118519	ENSG00000156639.11|ZFAND3|HNRNPM|HNRNPM	934	+	6.189834	1.1820474	-1.0	-1.0
chr6	37897316	37897481	ENSG00000156639.11|ZFAND3|HNRNPM|HNRNPM	936	+	6.215192	1.1905485	-1.0	-1.0
chr6	37881411	37881571	ENSG00000156639.11|ZFAND3|HNRNPM|HNRNPM	935	+	6.201706	1.1846826	-1.0	-1.0
chr6	37827751	37828076	ENSG00000156639.11|ZFAND3|HNRNPM|HNRNPM	935	+	4.931604	1.1890798	-1.0	-1.0
chr6	37830346	37830541	ENSG00000156639.11|ZFAND3|HNRNPM|HNRNPM	931	+	4.368507	1.1602143	-1.0	-1.0
chr6	37912136	37912256	ENSG00000156639.11|ZFAND3|HNRNPM|HNRNPM	934	+	6.005766	1.1835824	-1.0	-1.0
chr6	37868441	37868571	ENSG00000156639.11|ZFAND3|HNRNPM|HNRNPM	937	+	6.4484177	1.2004855	-1.0	-1.0
chr6	37874031	37874151	ENSG00000156639.11|ZFAND3|HNRNPM|HNRNPM	904	+	3.9765048	1.019035	-1.0	-1.0
chr6	37949179	37949384	ENSG00000156639.11|ZFAND3|HNRNPM|HNRNPM	927	+	4.1223884	1.1369232	-1.0	-1.0
chr6	38131059	38131159	ENSG00000156639.11|ZFAND3|HNRNPM|HNRNPM	930	+	5.98869	1.1551914	-1.0	-1.0
chr6	37949999	37950254	ENSG00000156639.11|ZFAND3|HNRNPM|HNRNPM	928	+	4.6636214	1.144779	-1.0	-1.0
chr6	37857941	37858061	ENSG00000156639.11|ZFAND3|HNRNPM|HNRNPM	906	+	4.2780547	1.0285072	-1.0	-1.0
chr6	37967229	37967344	ENSG00000156639.11|ZFAND3|HNRNPM|HNRNPM	917	+	6.1215553	1.0796376	-1.0	-1.0
chr6	37830006	37830201	ENSG00000156639.11|ZFAND3|HNRNPM|HNRNPM	916	+	4.184031	1.0772375	-1.0	-1.0
chr6	38129509	38129759	ENSG00000156639.11|ZFAND3|HNRNPM|HNRNPM	947	+	5.6978455	1.279832	-1.0	-1.0
chr6	37947999	37948104	ENSG00000156639.11|ZFAND3|HNRNPM|HNRNPM	924	+	4.0535088	1.120846	-1.0	-1.0
chr6	37950554	37950849	ENSG00000156639.11|ZFAND3|HNRNPM|HNRNPM	937	+	4.4167128	1.2021118	-1.0	-1.0
chr6	37873366	37873541	ENSG00000156639.11|ZFAND3|HNRNPM|HNRNPM	927	+	4.98599	1.1348044	-1.0	-1.0
chr6	37867181	37867281	ENSG00000156639.11|ZFAND3|HNRNPM|HNRNPM	905	+	4.0200186	1.0203906	-1.0	-1.0
chr6	37935729	37935894	ENSG00000156639.11|ZFAND3|HNRNPM|HNRNPM	948	+	6.504917	1.2856097	-1.0	-1.0
chr6	37948109	37948264	ENSG00000156639.11|ZFAND3|HNRNPM|HNRNPM	933	+	5.7465825	1.1716338	-1.0	-1.0
chr6	37832441	37832546	ENSG00000156639.11|ZFAND3|HNRNPM|HNRNPM	935	+	5.9812555	1.1846826	-1.0	-1.0
chr6	37920736	37921001	ENSG00000156639.11|ZFAND3|HNRNPM|HNRNPM	924	+	4.0463386	1.1214875	-1.0	-1.0
chr6	37973619	37973824	ENSG00000156639.11|ZFAND3|HNRNPM|HNRNPM	945	+	6.4350424	1.2626427	-1.0	-1.0
chr6	37938814	37938919	ENSG00000156639.11|ZFAND3|HNRNPM|HNRNPM	905	+	3.9810207	1.023171	-1.0	-1.0
chr6	37951599	37951834	ENSG00000156639.11|ZFAND3|HNRNPM|HNRNPM	938	+	4.7484865	1.2111194	-1.0	-1.0
chr6	37828556	37828706	ENSG00000156639.11|ZFAND3|HNRNPM|HNRNPM	934	+	6.055565	1.180966	-1.0	-1.0
chr6	37872616	37872771	ENSG00000156639.11|ZFAND3|HNRNPM|HNRNPM	935	+	6.2238364	1.1842114	-1.0	-1.0
chr6	37871416	37871581	ENSG00000156639.11|ZFAND3|HNRNPM|HNRNPM	933	+	6.01807	1.175216	-1.0	-1.0
chr6	37941584	37941989	ENSG00000156639.11|ZFAND3|HNRNPM|HNRNPM	924	+	4.3963475	1.1193196	-1.0	-1.0
chr6	37836496	37836671	ENSG00000156639.11|ZFAND3|HNRNPM|HNRNPM	920	+	4.6598606	1.0958797	-1.0	-1.0
chr6	37830216	37830316	ENSG00000156639.11|ZFAND3|HNRNPM|HNRNPM	921	+	5.9723625	1.1025366	-1.0	-1.0
chr6	37866106	37866241	ENSG00000156639.11|ZFAND3|HNRNPM|HNRNPM	940	+	5.5662985	1.2230749	-1.0	-1.0
chr6	37940229	37940369	ENSG00000156639.11|ZFAND3|HNRNPM|HNRNPM	935	+	6.046138	1.1846826	-1.0	-1.0
chr6	37973394	37973499	ENSG00000156639.11|ZFAND3|HNRNPM|HNRNPM	935	+	6.069951	1.1846826	-1.0	-1.0
chr6	37878806	37878916	ENSG00000156639.11|ZFAND3|HNRNPM|HNRNPM	909	+	4.01474	1.0406334	-1.0	-1.0
chr6	37857721	37857876	ENSG00000156639.11|ZFAND3|HNRNPM|HNRNPM	925	+	3.972609	1.1243607	-1.0	-1.0
chr6	37980234	37980384	ENSG00000156639.11|ZFAND3|HNRNPM|HNRNPM	915	+	4.196691	1.0683093	-1.0	-1.0
chr6	37951129	37951304	ENSG00000156639.11|ZFAND3|HNRNPM|HNRNPM	950	+	6.520022	1.3040768	-1.0	-1.0
chr6	37823011	37823281	ENSG00000156639.11|ZFAND3|HNRNPM|HNRNPM	941	+	4.8677163	1.2273122	-1.0	-1.0
chr6	37868841	37868966	ENSG00000156639.11|ZFAND3|HNRNPM|HNRNPM	930	+	5.860471	1.1540958	-1.0	-1.0
chr6	37951884	37952119	ENSG00000156639.11|ZFAND3|HNRNPM|HNRNPM	943	+	6.2850275	1.2404463	-1.0	-1.0
chr6	37979204	37979604	ENSG00000156639.11|ZFAND3|HNRNPM|HNRNPM	938	+	5.034905	1.2062087	-1.0	-1.0
chr6	38150814	38151009	ENSG00000156639.11|ZFAND3|HNRNPM|HNRNPM	949	+	6.307038	1.293703	-1.0	-1.0
chr6	37870061	37870296	ENSG00000156639.11|ZFAND3|HNRNPM|HNRNPM	920	+	3.7720873	1.0957949	-1.0	-1.0
chr6	37858426	37858531	ENSG00000156639.11|ZFAND3|HNRNPM|HNRNPM	935	+	5.986416	1.1846826	-1.0	-1.0
chr6	37952174	37952474	ENSG00000156639.11|ZFAND3|HNRNPM|HNRNPM	954	+	7.2260923	1.3343972	-1.0	-1.0
chr6	37866566	37866701	ENSG00000156639.11|ZFAND3|HNRNPM|HNRNPM	935	+	6.1625323	1.1839758	-1.0	-1.0
chr6	37981444	37981589	ENSG00000156639.11|ZFAND3|HNRNPM|HNRNPM	932	+	6.2469664	1.1643516	-1.0	-1.0
chr6	37957039	37957189	ENSG00000156639.11|ZFAND3|HNRNPM|HNRNPM	939	+	4.540982	1.2176943	-1.0	-1.0
chr6	39917437	39917637	ENSG00000124615.17|MOCS1|HNRNPM|HNRNPM	949	-	6.7052355	1.2946857	-1.0	-1.0
chr6	41066937	41067137	ENSG00000124596.16|OARD1|HNRNPM|HNRNPM	947	-	4.873996	1.2731682	-1.0	-1.0
chr6	43082836	43083151	ENSG00000112655.15|PTK7|HNRNPM|HNRNPM	925	+	5.086497	1.1267117	-1.0	-1.0
chr6	43489153	43489303	ENSG00000137221.14|TJAP1|HNRNPM|HNRNPM	925	+	4.7420554	1.125116	-1.0	-1.0
chr6	43488248	43488358	ENSG00000137221.14|TJAP1|HNRNPM|HNRNPM	935	+	5.99499	1.1846826	-1.0	-1.0
chr6	43489838	43490023	ENSG00000137221.14|TJAP1|HNRNPM|HNRNPM	935	+	5.3249598	1.1862184	-1.0	-1.0
chr6	43488788	43488928	ENSG00000137221.14|TJAP1|HNRNPM|HNRNPM	935	+	6.027262	1.1846826	-1.0	-1.0
chr6	43486993	43487103	ENSG00000137221.14|TJAP1|HNRNPM|HNRNPM	935	+	6.0120273	1.1846826	-1.0	-1.0
chr6	43482028	43482218	ENSG00000137221.14|TJAP1|HNRNPM|HNRNPM	926	+	4.454806	1.1283684	-1.0	-1.0
chr6	43517992	43518142	ENSG00000171453.17|POLR1C|HNRNPM|HNRNPM	935	+	6.136797	1.1846826	-1.0	-1.0
chr6	43683025	43683210	ENSG00000096080.11|MRPS18A|HNRNPM|HNRNPM	935	-	6.0835004	1.1846826	-1.0	-1.0
chr6	43682445	43682635	ENSG00000096080.11|MRPS18A|HNRNPM|HNRNPM	947	-	6.5721984	1.2735868	-1.0	-1.0
chr6	43783258	43783463	ENSG00000112715.21|VEGFA|HNRNPM|HNRNPM	954	+	6.8508654	1.3325471	-1.0	-1.0
chr6	43782158	43782408	ENSG00000112715.21|VEGFA|HNRNPM|HNRNPM	948	+	5.776533	1.2803615	-1.0	-1.0
chr6	43779268	43779368	ENSG00000112715.21|VEGFA|HNRNPM|HNRNPM	917	+	3.7287605	1.083129	-1.0	-1.0
chr6	44117364	44117559	ENSG00000180992.6|MRPL14|HNRNPM|HNRNPM	933	-	6.0939198	1.1708896	-1.0	-1.0
chr6	44125764	44125939	ENSG00000180992.6|MRPL14|HNRNPM|HNRNPM	942	-	6.1396065	1.2365607	-1.0	-1.0
chr6	44126439	44126554	ENSG00000180992.6|MRPL14|HNRNPM|HNRNPM	933	-	6.0714245	1.1742339	-1.0	-1.0
chr6	44119829	44120349	ENSG00000180992.6|MRPL14|HNRNPM|HNRNPM	946	-	5.613532	1.2711887	-1.0	-1.0
chr6	44126114	44126349	ENSG00000180992.6|MRPL14|HNRNPM|HNRNPM	928	-	4.645329	1.1427433	-1.0	-1.0
chr6	44120359	44120489	ENSG00000180992.6|MRPL14|HNRNPM|HNRNPM	939	-	5.740291	1.2155159	-1.0	-1.0
chr6	44247865	44248005	ENSG00000096384.19|HSP90AB1|HNRNPM|HNRNPM	928	+	4.2360315	1.1436149	-1.0	-1.0
chr6	44247560	44247735	ENSG00000096384.19|HSP90AB1|HNRNPM|HNRNPM	929	+	3.9475648	1.1471826	-1.0	-1.0
chr6	44415937	44416122	ENSG00000096401.7|CDC5L|HNRNPM|HNRNPM	935	+	6.149942	1.1846826	-1.0	-1.0
chr6	44417232	44417337	ENSG00000096401.7|CDC5L|HNRNPM|HNRNPM	919	+	4.9896936	1.092922	-1.0	-1.0
chr6	45241886	45241996	ENSG00000196284.15|SUPT3H|HNRNPM|HNRNPM	935	-	5.9881883	1.1846826	-1.0	-1.0
chr6	45292991	45293256	ENSG00000196284.15|SUPT3H|HNRNPM|HNRNPM	933	-	4.916565	1.1763407	-1.0	-1.0
chr6	45311431	45311546	ENSG00000196284.15|SUPT3H|HNRNPM|HNRNPM	935	-	6.108032	1.1846826	-1.0	-1.0
chr6	45219456	45219571	ENSG00000196284.15|SUPT3H|HNRNPM|HNRNPM	935	-	6.017762	1.1846826	-1.0	-1.0
chr6	45317411	45317566	ENSG00000196284.15|SUPT3H|HNRNPM|HNRNPM	935	-	6.2096314	1.1842241	-1.0	-1.0
chr6	45291691	45291841	ENSG00000196284.15|SUPT3H|HNRNPM|HNRNPM	935	-	6.251271	1.1846826	-1.0	-1.0
chr6	45136031	45136151	ENSG00000196284.15|SUPT3H|HNRNPM|HNRNPM	935	-	6.0421963	1.1846826	-1.0	-1.0
chr6	45262541	45262721	ENSG00000196284.15|SUPT3H|HNRNPM|HNRNPM	935	-	6.160065	1.1846826	-1.0	-1.0
chr6	45260841	45261231	ENSG00000196284.15|SUPT3H|HNRNPM|HNRNPM	917	-	4.2114434	1.0821755	-1.0	-1.0
chr6	45305651	45306736	ENSG00000196284.15|SUPT3H|HNRNPM|HNRNPM	950	-	5.6231413	1.3045684	-1.0	-1.0
chr6	45261516	45261881	ENSG00000196284.15|SUPT3H|HNRNPM|HNRNPM	926	-	5.064913	1.131245	-1.0	-1.0
chr6	45242686	45242876	ENSG00000196284.15|SUPT3H|HNRNPM|HNRNPM	949	-	6.4508142	1.2928532	-1.0	-1.0
chr6	45310206	45310351	ENSG00000196284.15|SUPT3H|HNRNPM|HNRNPM	931	-	4.860151	1.1606138	-1.0	-1.0
chr6	45185506	45185706	ENSG00000196284.15|SUPT3H|HNRNPM|HNRNPM	934	-	6.1645274	1.1808045	-1.0	-1.0
chr6	45309646	45309766	ENSG00000196284.15|SUPT3H|HNRNPM|HNRNPM	923	-	4.9207764	1.1133969	-1.0	-1.0
chr6	45250011	45250151	ENSG00000196284.15|SUPT3H|HNRNPM|HNRNPM	935	-	6.18264	1.1846826	-1.0	-1.0
chr6	45262236	45262471	ENSG00000196284.15|SUPT3H|HNRNPM|HNRNPM	929	-	5.3007846	1.1491916	-1.0	-1.0
chr6	45261906	45262081	ENSG00000196284.15|SUPT3H|HNRNPM|HNRNPM	935	-	5.435318	1.1852177	-1.0	-1.0
chr6	45269521	45269711	ENSG00000196284.15|SUPT3H|HNRNPM|HNRNPM	926	-	4.366701	1.1285543	-1.0	-1.0
chr6	45218786	45218931	ENSG00000196284.15|SUPT3H|HNRNPM|HNRNPM	910	-	4.0468597	1.0457164	-1.0	-1.0
chr6	45242071	45242251	ENSG00000196284.15|SUPT3H|HNRNPM|HNRNPM	951	-	6.678116	1.3055638	-1.0	-1.0
chr6	45084047	45084157	ENSG00000196284.15|SUPT3H|HNRNPM|HNRNPM	932	-	5.9673696	1.1650879	-1.0	-1.0
chr6	45291126	45291526	ENSG00000196284.15|SUPT3H|HNRNPM|HNRNPM	940	-	6.1354556	1.2201247	-1.0	-1.0
chr6	45314441	45314546	ENSG00000196284.15|SUPT3H|HNRNPM|HNRNPM	935	-	6.0136433	1.1846826	-1.0	-1.0
chr6	45214821	45215266	ENSG00000196284.15|SUPT3H|HNRNPM|HNRNPM	942	-	5.2932286	1.2364947	-1.0	-1.0
chr6	47261096	47261241	ENSG00000146072.6|TNFRSF21|HNRNPM|HNRNPM	934	-	5.824249	1.1802809	-1.0	-1.0
chr6	47290640	47290865	ENSG00000146072.6|TNFRSF21|HNRNPM|HNRNPM	948	-	5.9987316	1.2854139	-1.0	-1.0
chr6	47295030	47295225	ENSG00000146072.6|TNFRSF21|HNRNPM|HNRNPM	944	-	6.0765176	1.2536082	-1.0	-1.0
chr6	47302745	47302910	ENSG00000146072.6|TNFRSF21|HNRNPM|HNRNPM	931	-	4.007584	1.1590133	-1.0	-1.0
chr6	47298795	47298895	ENSG00000146072.6|TNFRSF21|HNRNPM|HNRNPM	935	-	4.505958	1.1846826	-1.0	-1.0
chr6	47302105	47302680	ENSG00000146072.6|TNFRSF21|HNRNPM|HNRNPM	935	-	4.70794	1.1858068	-1.0	-1.0
chr6	47274086	47274186	ENSG00000146072.6|TNFRSF21|HNRNPM|HNRNPM	935	-	6.1009765	1.1846826	-1.0	-1.0
chr6	47271456	47271601	ENSG00000146072.6|TNFRSF21|HNRNPM|HNRNPM	942	-	6.442098	1.2354674	-1.0	-1.0
chr6	47273906	47274076	ENSG00000146072.6|TNFRSF21|HNRNPM|HNRNPM	935	-	6.064695	1.1846826	-1.0	-1.0
chr6	47298900	47299110	ENSG00000146072.6|TNFRSF21|HNRNPM|HNRNPM	926	-	4.1425986	1.128554	-1.0	-1.0
chr6	47272051	47272151	ENSG00000146072.6|TNFRSF21|HNRNPM|HNRNPM	935	-	6.0556064	1.1846826	-1.0	-1.0
chr6	47261441	47261611	ENSG00000146072.6|TNFRSF21|HNRNPM|HNRNPM	950	-	6.571634	1.3011352	-1.0	-1.0
chr6	47970765	47970925	ENSG00000244694.7|PTCHD4|HNRNPM|HNRNPM	920	-	4.2566295	1.095345	-1.0	-1.0
chr6	47958270	47958445	ENSG00000244694.7|PTCHD4|HNRNPM|HNRNPM	937	-	4.4951224	1.1987182	-1.0	-1.0
chr6	52552041	52552141	ENSG00000065308.4|TRAM2|HNRNPM|HNRNPM	928	-	5.9838953	1.1407311	-1.0	-1.0
chr6	52545621	52545786	ENSG00000065308.4|TRAM2|HNRNPM|HNRNPM	937	-	6.3349953	1.2030077	-1.0	-1.0
chr6	52548136	52548471	ENSG00000065308.4|TRAM2|HNRNPM|HNRNPM	942	-	6.285147	1.2368593	-1.0	-1.0
chr6	52548581	52548726	ENSG00000065308.4|TRAM2|HNRNPM|HNRNPM	917	-	4.3542576	1.0791612	-1.0	-1.0
chr6	52518857	52519017	ENSG00000065308.4|TRAM2|HNRNPM|HNRNPM	927	-	5.378809	1.1390538	-1.0	-1.0
chr6	52544836	52544981	ENSG00000065308.4|TRAM2|HNRNPM|HNRNPM	935	-	6.023443	1.1846826	-1.0	-1.0
chr6	52519342	52519497	ENSG00000065308.4|TRAM2|HNRNPM|HNRNPM	922	-	4.8180285	1.1053718	-1.0	-1.0
chr6	52519067	52519337	ENSG00000065308.4|TRAM2|HNRNPM|HNRNPM	924	-	4.6429114	1.1182617	-1.0	-1.0
chr6	52568151	52568281	ENSG00000065308.4|TRAM2|HNRNPM|HNRNPM	927	-	4.308744	1.1363692	-1.0	-1.0
chr6	53539994	53540094	ENSG00000001084.10|GCLC|HNRNPM|HNRNPM	907	-	4.2266936	1.030218	-1.0	-1.0
chr6	53916904	53917069	ENSG00000137269.14|LRRC1|HNRNPM|HNRNPM	911	+	3.817724	1.0508904	-1.0	-1.0
chr6	53803195	53803355	ENSG00000137269.14|LRRC1|HNRNPM|HNRNPM	935	+	6.10136	1.1846826	-1.0	-1.0
chr6	53799900	53800060	ENSG00000137269.14|LRRC1|HNRNPM|HNRNPM	935	+	6.1357903	1.1846826	-1.0	-1.0
chr6	53801070	53801170	ENSG00000137269.14|LRRC1|HNRNPM|HNRNPM	928	+	5.9838953	1.1413478	-1.0	-1.0
chr6	53915089	53915284	ENSG00000137269.14|LRRC1|HNRNPM|HNRNPM	937	+	6.326496	1.2034557	-1.0	-1.0
chr6	53828235	53828500	ENSG00000137269.14|LRRC1|HNRNPM|HNRNPM	951	+	6.8684087	1.305812	-1.0	-1.0
chr6	57120996	57121151	ENSG00000112200.16|ZNF451|HNRNPM|HNRNPM	935	+	6.1907687	1.1846826	-1.0	-1.0
chr6	57419964	57420074	ENSG00000146143.17|PRIM2|HNRNPM|HNRNPM	935	+	6.022179	1.1846826	-1.0	-1.0
chr6	57401049	57401224	ENSG00000146143.17|PRIM2|HNRNPM|HNRNPM	919	+	4.2595677	1.0918692	-1.0	-1.0
chr6	63572899	63572999	ENSG00000112245.10|PTP4A1|HNRNPM|HNRNPM	935	+	4.4991255	1.1846826	-1.0	-1.0
chr6	63653090	63653200	ENSG00000118482.11|PHF3|HNRNPM|HNRNPM	913	+	5.9616265	1.0620059	-1.0	-1.0
chr6	63653665	63653845	ENSG00000118482.11|PHF3|HNRNPM|HNRNPM	928	+	5.556713	1.1411237	-1.0	-1.0
chr6	63750791	63750901	ENSG00000118482.11|PHF3|HNRNPM|HNRNPM	935	+	5.970855	1.1846826	-1.0	-1.0
chr6	63652780	63652955	ENSG00000118482.11|PHF3|HNRNPM|HNRNPM	934	+	6.187897	1.1836284	-1.0	-1.0
chr6	63654100	63654200	ENSG00000118482.11|PHF3|HNRNPM|HNRNPM	935	+	6.0625215	1.1846826	-1.0	-1.0
chr6	63650725	63650835	ENSG00000118482.11|PHF3|HNRNPM|HNRNPM	902	+	3.9588091	1.0075953	-1.0	-1.0
chr6	63681131	63681301	ENSG00000118482.11|PHF3|HNRNPM|HNRNPM	941	+	6.3085966	1.2268561	-1.0	-1.0
chr6	63653360	63653485	ENSG00000118482.11|PHF3|HNRNPM|HNRNPM	933	+	6.025791	1.1764362	-1.0	-1.0
chr6	75612026	75612126	ENSG00000112701.17|SENP6|HNRNPM|HNRNPM	935	+	5.9845924	1.1846826	-1.0	-1.0
chr6	79077088	79077203	ENSG00000146247.13|PHIP|HNRNPM|HNRNPM	934	-	6.007575	1.1833067	-1.0	-1.0
chr6	79677499	79677619	ENSG00000198478.7|SH3BGRL2|HNRNPM|HNRNPM	929	+	5.8477564	1.1482463	-1.0	-1.0
chr6	82206639	82206804	ENSG00000005700.14|IBTK|HNRNPM|HNRNPM	931	-	5.7248554	1.1609008	-1.0	-1.0
chr6	82207584	82207779	ENSG00000005700.14|IBTK|HNRNPM|HNRNPM	944	-	6.3945775	1.2553315	-1.0	-1.0
chr6	82206954	82207149	ENSG00000005700.14|IBTK|HNRNPM|HNRNPM	941	-	5.5980716	1.2307599	-1.0	-1.0
chr6	82206099	82206349	ENSG00000005700.14|IBTK|HNRNPM|HNRNPM	935	-	5.1625657	1.1903183	-1.0	-1.0
chr6	85581305	85581510	ENSG00000135317.12|SNX14|HNRNPM|HNRNPM	935	-	6.1673646	1.1901635	-1.0	-1.0
chr6	85581308	85581513	ENSG00000271793.1|AL589666.1|HNRNPM|HNRNPM	935	-	6.1605325	1.1893498	-1.0	-1.0
chr6	85626572	85626767	ENSG00000135316.17|SYNCRIP|HNRNPM|HNRNPM	951	-	6.5384336	1.3067126	-1.0	-1.0
chr6	85641941	85642301	ENSG00000135316.17|SYNCRIP|HNRNPM|HNRNPM	939	-	6.3437376	1.2165684	-1.0	-1.0
chr6	87156214	87156444	ENSG00000188994.12|ZNF292|HNRNPM|HNRNPM	945	+	5.917706	1.2615217	-1.0	-1.0
chr6	87155894	87156009	ENSG00000188994.12|ZNF292|HNRNPM|HNRNPM	935	+	6.110379	1.1846826	-1.0	-1.0
chr6	87228796	87228896	ENSG00000188994.12|ZNF292|HNRNPM|HNRNPM	935	+	6.0556064	1.1846826	-1.0	-1.0
chr6	87527667	87527802	ENSG00000146282.17|RARS2|HNRNPM|HNRNPM	933	-	6.006724	1.1716201	-1.0	-1.0
chr6	87701161	87701331	ENSG00000135334.8|AKIRIN2|HNRNPM|HNRNPM	940	-	6.048375	1.223589	-1.0	-1.0
chr6	88952800	88952960	ENSG00000111880.15|RNGTT|HNRNPM|HNRNPM	933	-	6.2128	1.1755862	-1.0	-1.0
chr6	88658015	88658125	ENSG00000111880.15|RNGTT|HNRNPM|HNRNPM	934	-	6.057197	1.1787926	-1.0	-1.0
chr6	88658135	88658280	ENSG00000111880.15|RNGTT|HNRNPM|HNRNPM	919	-	4.9736075	1.0900121	-1.0	-1.0
chr6	88896875	88897030	ENSG00000111880.15|RNGTT|HNRNPM|HNRNPM	934	-	5.976583	1.1828067	-1.0	-1.0
chr6	89081865	89082225	ENSG00000146278.10|PNRC1|HNRNPM|HNRNPM	940	+	5.115727	1.2196828	-1.0	-1.0
chr6	89082445	89082720	ENSG00000146278.10|PNRC1|HNRNPM|HNRNPM	928	+	5.461502	1.1415849	-1.0	-1.0
chr6	98947399	98947604	ENSG00000112234.8|FBXL4|HNRNPM|HNRNPM	918	-	4.5381274	1.0885015	-1.0	-1.0
chr6	98894864	98895054	ENSG00000112234.8|FBXL4|HNRNPM|HNRNPM	935	-	6.1970778	1.1842182	-1.0	-1.0
chr6	98946989	98947184	ENSG00000112234.8|FBXL4|HNRNPM|HNRNPM	946	-	6.5331855	1.269159	-1.0	-1.0
chr6	99568023	99568177	ENSG00000112237.12|CCNC|HNRNPM|HNRNPM	910	-	4.2292786	1.0442364	-1.0	-1.0
chr6	100815525	100815715	ENSG00000112249.13|ASCC3|HNRNPM|HNRNPM	927	-	4.891129	1.1362097	-1.0	-1.0
chr6	107433247	107433372	ENSG00000164494.11|PDSS2|HNRNPM|HNRNPM	935	-	6.0495896	1.1846826	-1.0	-1.0
chr6	107420207	107420397	ENSG00000164494.11|PDSS2|HNRNPM|HNRNPM	934	-	5.3240376	1.1782068	-1.0	-1.0
chr6	107542430	107542530	ENSG00000112320.11|SOBP|HNRNPM|HNRNPM	901	+	3.9517722	1.0029037	-1.0	-1.0
chr6	107524428	107524588	ENSG00000112320.11|SOBP|HNRNPM|HNRNPM	926	+	5.5526547	1.1332731	-1.0	-1.0
chr6	107528653	107529018	ENSG00000112320.11|SOBP|HNRNPM|HNRNPM	938	+	5.510917	1.210818	-1.0	-1.0
chr6	107950379	107950559	ENSG00000025796.13|SEC63|HNRNPM|HNRNPM	913	-	4.204699	1.0608082	-1.0	-1.0
chr6	107933384	107933579	ENSG00000025796.13|SEC63|HNRNPM|HNRNPM	955	-	7.0789595	1.3435737	-1.0	-1.0
chr6	107956356	107956471	ENSG00000025796.13|SEC63|HNRNPM|HNRNPM	935	-	6.294586	1.1846826	-1.0	-1.0
chr6	107940484	107940639	ENSG00000025796.13|SEC63|HNRNPM|HNRNPM	916	-	4.096816	1.0748117	-1.0	-1.0
chr6	107931849	107932044	ENSG00000025796.13|SEC63|HNRNPM|HNRNPM	923	-	4.1970963	1.1112466	-1.0	-1.0
chr6	108583834	108584079	ENSG00000118689.14|FOXO3|HNRNPM|HNRNPM	951	+	6.3578706	1.3142228	-1.0	-1.0
chr6	108581074	108581219	ENSG00000118689.14|FOXO3|HNRNPM|HNRNPM	935	+	6.2084684	1.1846826	-1.0	-1.0
chr6	108592599	108592714	ENSG00000118689.14|FOXO3|HNRNPM|HNRNPM	927	+	5.718995	1.1390518	-1.0	-1.0
chr6	108584394	108584519	ENSG00000118689.14|FOXO3|HNRNPM|HNRNPM	917	+	4.5085125	1.082733	-1.0	-1.0
chr6	108584244	108584354	ENSG00000118689.14|FOXO3|HNRNPM|HNRNPM	903	+	3.9561274	1.0133432	-1.0	-1.0
chr6	108592724	108592834	ENSG00000118689.14|FOXO3|HNRNPM|HNRNPM	905	+	4.067326	1.0210115	-1.0	-1.0
chr6	108583284	108583764	ENSG00000118689.14|FOXO3|HNRNPM|HNRNPM	940	+	5.5618734	1.2190658	-1.0	-1.0
chr6	108630394	108630589	ENSG00000118689.14|FOXO3|HNRNPM|HNRNPM	935	+	6.15334	1.1901889	-1.0	-1.0
chr6	108613164	108613374	ENSG00000118689.14|FOXO3|HNRNPM|HNRNPM	940	+	6.2062774	1.2252465	-1.0	-1.0
chr6	108614044	108614144	ENSG00000118689.14|FOXO3|HNRNPM|HNRNPM	935	+	5.9741645	1.1846826	-1.0	-1.0
chr6	108609264	108609484	ENSG00000118689.14|FOXO3|HNRNPM|HNRNPM	943	+	5.641297	1.2463537	-1.0	-1.0
chr6	109381266	109381461	ENSG00000135535.15|CD164|HNRNPM|HNRNPM	924	-	4.1438665	1.1214991	-1.0	-1.0
chr6	109380123	109380313	ENSG00000135535.15|CD164|HNRNPM|HNRNPM	943	-	6.0202713	1.2474288	-1.0	-1.0
chr6	109381921	109382086	ENSG00000135535.15|CD164|HNRNPM|HNRNPM	912	-	4.5146728	1.0553838	-1.0	-1.0
chr6	110168902	110169107	ENSG00000112290.12|WASF1|HNRNPM|HNRNPM	949	-	6.6074805	1.2896593	-1.0	-1.0
chr6	110175057	110175157	ENSG00000112290.12|WASF1|HNRNPM|HNRNPM	935	-	6.0189147	1.1846826	-1.0	-1.0
chr6	110169152	110169387	ENSG00000112290.12|WASF1|HNRNPM|HNRNPM	935	-	6.2467504	1.1859827	-1.0	-1.0
chr6	110169527	110169687	ENSG00000112290.12|WASF1|HNRNPM|HNRNPM	935	-	6.175979	1.1846826	-1.0	-1.0
chr6	110875682	110875802	ENSG00000123505.15|AMD1|HNRNPM|HNRNPM	913	+	4.250437	1.0596017	-1.0	-1.0
chr6	111433582	111433707	ENSG00000009413.15|REV3L|HNRNPM|HNRNPM	941	-	6.3305087	1.2275002	-1.0	-1.0
chr6	111427427	111427577	ENSG00000009413.15|REV3L|HNRNPM|HNRNPM	935	-	6.0818233	1.1846826	-1.0	-1.0
chr6	111458452	111458777	ENSG00000009413.15|REV3L|HNRNPM|HNRNPM	948	-	6.556606	1.2881006	-1.0	-1.0
chr6	111469596	111469886	ENSG00000009413.15|REV3L|HNRNPM|HNRNPM	935	-	4.241549	1.1871601	-1.0	-1.0
chr6	111459302	111459517	ENSG00000009413.15|REV3L|HNRNPM|HNRNPM	949	-	6.73289	1.2935311	-1.0	-1.0
chr6	111432652	111432787	ENSG00000009413.15|REV3L|HNRNPM|HNRNPM	920	-	5.036458	1.0963109	-1.0	-1.0
chr6	111435177	111435312	ENSG00000009413.15|REV3L|HNRNPM|HNRNPM	915	-	4.3364687	1.0727707	-1.0	-1.0
chr6	111457987	111458172	ENSG00000009413.15|REV3L|HNRNPM|HNRNPM	927	-	6.033449	1.1364652	-1.0	-1.0
chr6	111482240	111482600	ENSG00000009413.15|REV3L|HNRNPM|HNRNPM	930	-	4.4508452	1.1559961	-1.0	-1.0
chr6	113858242	113858372	ENSG00000277443.2|MARCKS|HNRNPM|HNRNPM	939	+	6.232329	1.2176127	-1.0	-1.0
chr6	116163230	116163425	ENSG00000178425.13|NT5DC1|HNRNPM|HNRNPM	947	+	6.5532	1.2760663	-1.0	-1.0
chr6	116164090	116164195	ENSG00000178425.13|NT5DC1|HNRNPM|HNRNPM	935	+	5.9845924	1.1846826	-1.0	-1.0
chr6	116162650	116162785	ENSG00000178425.13|NT5DC1|HNRNPM|HNRNPM	935	+	6.0009274	1.1846826	-1.0	-1.0
chr6	119279444	119279629	ENSG00000111885.6|MAN1A1|HNRNPM|HNRNPM	938	-	4.9683447	1.2041862	-1.0	-1.0
chr6	119266719	119266819	ENSG00000111885.6|MAN1A1|HNRNPM|HNRNPM	935	-	6.0457006	1.1846826	-1.0	-1.0
chr6	125988924	125989034	ENSG00000066651.18|TRMT11|HNRNPM|HNRNPM	935	+	6.0564427	1.1846826	-1.0	-1.0
chr6	127267710	127267835	ENSG00000118518.15|RNF146|HNRNPM|HNRNPM	935	+	6.042757	1.1846826	-1.0	-1.0
chr6	127304429	127304579	ENSG00000093144.18|ECHDC1|HNRNPM|HNRNPM	921	-	4.7384377	1.1038957	-1.0	-1.0
chr6	127304234	127304384	ENSG00000093144.18|ECHDC1|HNRNPM|HNRNPM	927	-	5.39725	1.1371387	-1.0	-1.0
chr6	127309204	127309359	ENSG00000093144.18|ECHDC1|HNRNPM|HNRNPM	935	-	6.2590537	1.1846826	-1.0	-1.0
```
