## Supplementary File 2 - DEWSeq Binding Sites for "Improved discovery of RNA-binding protein binding sites in eCLIP data using DEWSeq": regions_windows100_steps5.bed (part 2 of 2)

```
chr6	127308129	127308254	ENSG00000093144.18|ECHDC1|HNRNPM|HNRNPM	925	-	5.3162365	1.1255771	-1.0	-1.0
chr6	127309394	127309514	ENSG00000093144.18|ECHDC1|HNRNPM|HNRNPM	905	-	4.0858355	1.0207566	-1.0	-1.0
chr6	128487977	128488077	ENSG00000152894.14|PTPRK|HNRNPM|HNRNPM	934	-	5.960363	1.1791815	-1.0	-1.0
chr6	128296282	128296442	ENSG00000152894.14|PTPRK|HNRNPM|HNRNPM	916	-	3.8639696	1.0780432	-1.0	-1.0
chr6	128434177	128434327	ENSG00000152894.14|PTPRK|HNRNPM|HNRNPM	939	-	6.1731553	1.2145461	-1.0	-1.0
chr6	128480592	128480707	ENSG00000152894.14|PTPRK|HNRNPM|HNRNPM	913	-	4.7392874	1.0627835	-1.0	-1.0
chr6	128480737	128480932	ENSG00000152894.14|PTPRK|HNRNPM|HNRNPM	930	-	3.988159	1.1547751	-1.0	-1.0
chr6	128296097	128296207	ENSG00000152894.14|PTPRK|HNRNPM|HNRNPM	931	-	6.166382	1.1613313	-1.0	-1.0
chr6	128488532	128488637	ENSG00000152894.14|PTPRK|HNRNPM|HNRNPM	904	-	4.0898285	1.0174823	-1.0	-1.0
chr6	128511332	128511447	ENSG00000152894.14|PTPRK|HNRNPM|HNRNPM	924	-	4.417861	1.1172026	-1.0	-1.0
chr6	128252647	128252842	ENSG00000152894.14|PTPRK|HNRNPM|HNRNPM	935	-	4.807045	1.1881952	-1.0	-1.0
chr6	128204040	128204145	ENSG00000152894.14|PTPRK|HNRNPM|HNRNPM	934	-	5.9742756	1.1819309	-1.0	-1.0
chr6	128203550	128203730	ENSG00000152894.14|PTPRK|HNRNPM|HNRNPM	907	-	4.1450353	1.0298142	-1.0	-1.0
chr6	128487512	128487637	ENSG00000152894.14|PTPRK|HNRNPM|HNRNPM	939	-	6.3704414	1.211425	-1.0	-1.0
chr6	128297972	128298267	ENSG00000152894.14|PTPRK|HNRNPM|HNRNPM	944	-	5.6991286	1.2552791	-1.0	-1.0
chr6	129694123	129694223	ENSG00000146376.10|ARHGAP18|HNRNPM|HNRNPM	933	-	5.977725	1.1768084	-1.0	-1.0
chr6	129592257	129592452	ENSG00000146376.10|ARHGAP18|HNRNPM|HNRNPM	941	-	5.6063495	1.2302563	-1.0	-1.0
chr6	129585502	129585757	ENSG00000146376.10|ARHGAP18|HNRNPM|HNRNPM	953	-	7.2073727	1.3241016	-1.0	-1.0
chr6	130998851	130998976	ENSG00000079819.18|EPB41L2|HNRNPM|HNRNPM	935	-	6.00456	1.183823	-1.0	-1.0
chr6	131000619	131000767	ENSG00000079819.18|EPB41L2|HNRNPM|HNRNPM	935	-	4.713802	1.1846826	-1.0	-1.0
chr6	131000967	131001147	ENSG00000079819.18|EPB41L2|HNRNPM|HNRNPM	934	-	6.0677857	1.1837424	-1.0	-1.0
chr6	131004392	131004577	ENSG00000079819.18|EPB41L2|HNRNPM|HNRNPM	920	-	4.406695	1.0982815	-1.0	-1.0
chr6	131000386	131000619	ENSG00000079819.18|EPB41L2|HNRNPM|HNRNPM	944	-	6.4802732	1.2513324	-1.0	-1.0
chr6	131010777	131011027	ENSG00000079819.18|EPB41L2|HNRNPM|HNRNPM	932	-	4.3006215	1.1700549	-1.0	-1.0
chr6	131058347	131058527	ENSG00000079819.18|EPB41L2|HNRNPM|HNRNPM	935	-	6.188159	1.1846826	-1.0	-1.0
chr6	131015373	131015558	ENSG00000079819.18|EPB41L2|HNRNPM|HNRNPM	926	-	4.9441366	1.133188	-1.0	-1.0
chr6	131014666	131014776	ENSG00000079819.18|EPB41L2|HNRNPM|HNRNPM	905	-	4.0515566	1.0228983	-1.0	-1.0
chr6	131027372	131027537	ENSG00000079819.18|EPB41L2|HNRNPM|HNRNPM	927	-	5.0854483	1.1374627	-1.0	-1.0
chr6	131046262	131046662	ENSG00000079819.18|EPB41L2|HNRNPM|HNRNPM	932	-	5.249033	1.169214	-1.0	-1.0
chr6	131002157	131002302	ENSG00000079819.18|EPB41L2|HNRNPM|HNRNPM	908	-	4.1721573	1.0343101	-1.0	-1.0
chr6	136284387	136284587	ENSG00000029363.16|BCLAF1|HNRNPM|HNRNPM	954	-	6.916877	1.3410455	-1.0	-1.0
chr6	136288937	136289177	ENSG00000029363.16|BCLAF1|HNRNPM|HNRNPM	921	-	3.947897	1.1047989	-1.0	-1.0
chr6	138543355	138543520	ENSG00000135540.11|NHSL1|HNRNPM|HNRNPM	935	-	6.267326	1.1846826	-1.0	-1.0
chr6	138498241	138498421	ENSG00000135540.11|NHSL1|HNRNPM|HNRNPM	940	-	6.320833	1.2224628	-1.0	-1.0
chr6	138557321	138557466	ENSG00000135540.11|NHSL1|HNRNPM|HNRNPM	916	-	4.1412635	1.0780672	-1.0	-1.0
chr6	138570191	138570316	ENSG00000135540.11|NHSL1|HNRNPM|HNRNPM	940	-	4.59932	1.2246614	-1.0	-1.0
chr6	138560646	138560776	ENSG00000135540.11|NHSL1|HNRNPM|HNRNPM	917	-	4.834861	1.0815983	-1.0	-1.0
chr6	138450558	138450728	ENSG00000135540.11|NHSL1|HNRNPM|HNRNPM	919	-	4.424671	1.0934532	-1.0	-1.0
chr6	138554391	138554491	ENSG00000135540.11|NHSL1|HNRNPM|HNRNPM	915	-	4.059793	1.0684156	-1.0	-1.0
chr6	138567886	138568001	ENSG00000135540.11|NHSL1|HNRNPM|HNRNPM	909	-	4.013613	1.0402997	-1.0	-1.0
chr6	138543545	138543765	ENSG00000135540.11|NHSL1|HNRNPM|HNRNPM	951	-	6.1694446	1.3129336	-1.0	-1.0
chr6	138561616	138561811	ENSG00000135540.11|NHSL1|HNRNPM|HNRNPM	944	-	5.532061	1.2552586	-1.0	-1.0
chr6	138956370	138956545	ENSG00000135597.18|REPS1|HNRNPM|HNRNPM	935	-	6.2156086	1.1846826	-1.0	-1.0
chr6	142907662	142907857	ENSG00000010818.9|HIVEP2|HNRNPM|HNRNPM	947	-	6.4716296	1.2745818	-1.0	-1.0
chr6	142822805	142822985	ENSG00000010818.9|HIVEP2|HNRNPM|HNRNPM	937	-	4.6128917	1.2005352	-1.0	-1.0
chr6	142873207	142873327	ENSG00000010818.9|HIVEP2|HNRNPM|HNRNPM	935	-	6.0997567	1.1846826	-1.0	-1.0
chr6	142822990	142823285	ENSG00000010818.9|HIVEP2|HNRNPM|HNRNPM	938	-	5.012765	1.2047293	-1.0	-1.0
chr6	142873042	142873202	ENSG00000010818.9|HIVEP2|HNRNPM|HNRNPM	945	-	6.2679353	1.2581984	-1.0	-1.0
chr6	143076026	143076186	ENSG00000146416.17|AIG1|HNRNPM|HNRNPM	935	+	6.1742377	1.1842859	-1.0	-1.0
chr6	143177203	143177373	ENSG00000146416.17|AIG1|HNRNPM|HNRNPM	935	+	6.0192804	1.1846826	-1.0	-1.0
chr6	143169838	143169938	ENSG00000146416.17|AIG1|HNRNPM|HNRNPM	935	+	6.081699	1.1846826	-1.0	-1.0
chr6	143185588	143185758	ENSG00000146416.17|AIG1|HNRNPM|HNRNPM	940	+	6.396056	1.2189367	-1.0	-1.0
chr6	143175913	143176028	ENSG00000146416.17|AIG1|HNRNPM|HNRNPM	934	+	5.9724646	1.1807286	-1.0	-1.0
chr6	143177488	143177728	ENSG00000146416.17|AIG1|HNRNPM|HNRNPM	937	+	5.1327744	1.20293	-1.0	-1.0
chr6	143177733	143178138	ENSG00000146416.17|AIG1|HNRNPM|HNRNPM	937	+	4.5448623	1.1975007	-1.0	-1.0
chr6	143178158	143178458	ENSG00000146416.17|AIG1|HNRNPM|HNRNPM	921	+	4.2999387	1.1034402	-1.0	-1.0
chr6	143172608	143172713	ENSG00000146416.17|AIG1|HNRNPM|HNRNPM	935	+	6.092847	1.1846826	-1.0	-1.0
chr6	143176083	143176523	ENSG00000146416.17|AIG1|HNRNPM|HNRNPM	937	+	5.9643655	1.2008811	-1.0	-1.0
chr6	144375529	144375629	ENSG00000152818.18|UTRN|HNRNPM|HNRNPM	934	+	6.22714	1.1782243	-1.0	-1.0
chr6	144583209	144583309	ENSG00000152818.18|UTRN|HNRNPM|HNRNPM	923	+	3.8835175	1.1131252	-1.0	-1.0
chr6	144295257	144295422	ENSG00000152818.18|UTRN|HNRNPM|HNRNPM	919	+	4.8909287	1.0920484	-1.0	-1.0
chr6	144583459	144583564	ENSG00000152818.18|UTRN|HNRNPM|HNRNPM	912	+	3.8090243	1.0564197	-1.0	-1.0
chr6	144364084	144364184	ENSG00000152818.18|UTRN|HNRNPM|HNRNPM	907	+	4.027575	1.0317127	-1.0	-1.0
chr6	144654665	144654780	ENSG00000152818.18|UTRN|HNRNPM|HNRNPM	941	+	6.4670115	1.230152	-1.0	-1.0
chr6	144686903	144687348	ENSG00000152818.18|UTRN|HNRNPM|HNRNPM	945	+	6.3212137	1.2616007	-1.0	-1.0
chr6	144330022	144330132	ENSG00000152818.18|UTRN|HNRNPM|HNRNPM	914	+	4.275591	1.0664086	-1.0	-1.0
chr6	144506312	144506482	ENSG00000152818.18|UTRN|HNRNPM|HNRNPM	927	+	4.7397413	1.1350204	-1.0	-1.0
chr6	144364224	144364329	ENSG00000152818.18|UTRN|HNRNPM|HNRNPM	922	+	3.8339372	1.1072583	-1.0	-1.0
chr6	144322232	144322422	ENSG00000152818.18|UTRN|HNRNPM|HNRNPM	919	+	4.109455	1.0906632	-1.0	-1.0
chr6	144364329	144364549	ENSG00000152818.18|UTRN|HNRNPM|HNRNPM	936	+	4.732468	1.1965076	-1.0	-1.0
chr6	144316267	144316377	ENSG00000152818.18|UTRN|HNRNPM|HNRNPM	930	+	4.535042	1.1549466	-1.0	-1.0
chr6	144305772	144305897	ENSG00000152818.18|UTRN|HNRNPM|HNRNPM	923	+	4.6781006	1.1124146	-1.0	-1.0
chr6	144497291	144497456	ENSG00000152818.18|UTRN|HNRNPM|HNRNPM	913	+	3.8860092	1.0586816	-1.0	-1.0
chr6	144776959	144777084	ENSG00000152818.18|UTRN|HNRNPM|HNRNPM	929	+	4.309767	1.1511213	-1.0	-1.0
chr6	144319212	144319407	ENSG00000152818.18|UTRN|HNRNPM|HNRNPM	946	+	5.8862233	1.2671003	-1.0	-1.0
chr6	144581033	144581198	ENSG00000152818.18|UTRN|HNRNPM|HNRNPM	929	+	5.3309226	1.1494182	-1.0	-1.0
chr6	144687748	144687918	ENSG00000152818.18|UTRN|HNRNPM|HNRNPM	910	+	4.081778	1.0477751	-1.0	-1.0
chr6	144332138	144332373	ENSG00000152818.18|UTRN|HNRNPM|HNRNPM	933	+	4.341145	1.1761564	-1.0	-1.0
chr6	144528863	144529013	ENSG00000152818.18|UTRN|HNRNPM|HNRNPM	931	+	5.213273	1.1598846	-1.0	-1.0
chr6	144506642	144506827	ENSG00000152818.18|UTRN|HNRNPM|HNRNPM	920	+	4.977277	1.0990868	-1.0	-1.0
chr6	144580113	144580283	ENSG00000152818.18|UTRN|HNRNPM|HNRNPM	928	+	3.9462967	1.142356	-1.0	-1.0
chr6	144587295	144587445	ENSG00000152818.18|UTRN|HNRNPM|HNRNPM	903	+	3.9703965	1.015116	-1.0	-1.0
chr6	144656040	144656185	ENSG00000152818.18|UTRN|HNRNPM|HNRNPM	934	+	6.0279417	1.1817005	-1.0	-1.0
chr6	144639730	144639840	ENSG00000152818.18|UTRN|HNRNPM|HNRNPM	935	+	6.0074253	1.1846826	-1.0	-1.0
chr6	144686288	144686513	ENSG00000152818.18|UTRN|HNRNPM|HNRNPM	934	+	6.1081476	1.1823211	-1.0	-1.0
chr6	144351454	144351599	ENSG00000152818.18|UTRN|HNRNPM|HNRNPM	935	+	6.2390738	1.1846826	-1.0	-1.0
chr6	144686738	144686883	ENSG00000152818.18|UTRN|HNRNPM|HNRNPM	935	+	6.2095604	1.1846826	-1.0	-1.0
chr6	144675580	144675785	ENSG00000152818.18|UTRN|HNRNPM|HNRNPM	951	+	6.8753	1.3080053	-1.0	-1.0
chr6	144338388	144338528	ENSG00000152818.18|UTRN|HNRNPM|HNRNPM	942	+	5.813097	1.2344986	-1.0	-1.0
chr6	144301277	144301537	ENSG00000152818.18|UTRN|HNRNPM|HNRNPM	943	+	5.034826	1.2415726	-1.0	-1.0
chr6	144675285	144675455	ENSG00000152818.18|UTRN|HNRNPM|HNRNPM	936	+	5.346038	1.1909176	-1.0	-1.0
chr6	144350614	144350759	ENSG00000152818.18|UTRN|HNRNPM|HNRNPM	934	+	4.9803014	1.179309	-1.0	-1.0
chr6	144375644	144375809	ENSG00000152818.18|UTRN|HNRNPM|HNRNPM	922	+	3.8422143	1.1105675	-1.0	-1.0
chr6	144526188	144526333	ENSG00000152818.18|UTRN|HNRNPM|HNRNPM	901	+	3.9546034	1.0040557	-1.0	-1.0
chr6	144694253	144694378	ENSG00000152818.18|UTRN|HNRNPM|HNRNPM	934	+	6.13295	1.1791775	-1.0	-1.0
chr6	144504447	144504607	ENSG00000152818.18|UTRN|HNRNPM|HNRNPM	934	+	6.1572137	1.1816291	-1.0	-1.0
chr6	144693503	144693638	ENSG00000152818.18|UTRN|HNRNPM|HNRNPM	935	+	6.0174313	1.1846826	-1.0	-1.0
chr6	144564976	144565136	ENSG00000152818.18|UTRN|HNRNPM|HNRNPM	910	+	4.049866	1.0472811	-1.0	-1.0
chr6	144297332	144297497	ENSG00000152818.18|UTRN|HNRNPM|HNRNPM	911	+	4.3279524	1.0482275	-1.0	-1.0
chr6	144693918	144694113	ENSG00000152818.18|UTRN|HNRNPM|HNRNPM	942	+	6.3449163	1.2360637	-1.0	-1.0
chr6	144329707	144329832	ENSG00000152818.18|UTRN|HNRNPM|HNRNPM	922	+	4.691741	1.1086321	-1.0	-1.0
chr6	144338598	144338723	ENSG00000152818.18|UTRN|HNRNPM|HNRNPM	935	+	6.2839622	1.1846826	-1.0	-1.0
chr6	144326967	144327157	ENSG00000152818.18|UTRN|HNRNPM|HNRNPM	937	+	5.288312	1.1977258	-1.0	-1.0
chr6	144340153	144340443	ENSG00000152818.18|UTRN|HNRNPM|HNRNPM	929	+	3.9717255	1.1484025	-1.0	-1.0
chr6	144528653	144528843	ENSG00000152818.18|UTRN|HNRNPM|HNRNPM	943	+	6.201863	1.2423476	-1.0	-1.0
chr6	145731097	145731292	ENSG00000112425.14|EPM2A|HNRNPM|HNRNPM	935	-	6.3597727	1.1846826	-1.0	-1.0
chr6	145897522	145897727	ENSG00000146414.15|SHPRH|HNRNPM|HNRNPM	945	-	6.4143405	1.2605865	-1.0	-1.0
chr6	145897857	145897997	ENSG00000146414.15|SHPRH|HNRNPM|HNRNPM	934	-	6.0768433	1.1776747	-1.0	-1.0
chr6	147735971	147736136	ENSG00000203727.3|SAMD5|HNRNPM|HNRNPM	935	+	6.095404	1.1846826	-1.0	-1.0
chr6	147735971	147736136	ENSG00000227681.5|AL033504.1|HNRNPM|HNRNPM	935	+	6.095404	1.1846826	-1.0	-1.0
chr6	148509382	148509537	ENSG00000111961.17|SASH1|HNRNPM|HNRNPM	934	+	6.058042	1.1830609	-1.0	-1.0
chr6	149318611	149318716	ENSG00000055208.18|TAB2|HNRNPM|HNRNPM	905	+	4.0716934	1.0235707	-1.0	-1.0
chr6	149332045	149332195	ENSG00000055208.18|TAB2|HNRNPM|HNRNPM	935	+	6.0931206	1.1846826	-1.0	-1.0
chr6	149545361	149545861	ENSG00000131013.3|PPIL4|HNRNPM|HNRNPM	948	-	5.5782685	1.2842128	-1.0	-1.0
chr6	149542356	149542601	ENSG00000131013.3|PPIL4|HNRNPM|HNRNPM	933	-	4.8811555	1.1756825	-1.0	-1.0
chr6	149545006	149545166	ENSG00000131013.3|PPIL4|HNRNPM|HNRNPM	929	-	5.078415	1.1513469	-1.0	-1.0
chr6	150877966	150878161	ENSG00000120254.15|MTHFD1L|HNRNPM|HNRNPM	954	+	7.016873	1.3345053	-1.0	-1.0
chr6	154489851	154490031	ENSG00000153721.18|CNKSR3|HNRNPM|HNRNPM	932	-	6.206786	1.1706697	-1.0	-1.0
chr6	154483321	154483431	ENSG00000153721.18|CNKSR3|HNRNPM|HNRNPM	935	-	6.081087	1.1846826	-1.0	-1.0
chr6	154507886	154508046	ENSG00000153721.18|CNKSR3|HNRNPM|HNRNPM	917	-	3.7342818	1.0798099	-1.0	-1.0
chr6	154483091	154483191	ENSG00000153721.18|CNKSR3|HNRNPM|HNRNPM	935	-	5.970855	1.1846826	-1.0	-1.0
chr6	154479406	154479511	ENSG00000153721.18|CNKSR3|HNRNPM|HNRNPM	914	-	3.6691675	1.0658824	-1.0	-1.0
chr6	154759108	154759208	ENSG00000213079.9|SCAF8|HNRNPM|HNRNPM	907	+	3.9904253	1.0316259	-1.0	-1.0
chr6	154762313	154762453	ENSG00000213079.9|SCAF8|HNRNPM|HNRNPM	919	+	4.123668	1.0917964	-1.0	-1.0
chr6	154756453	154756653	ENSG00000213079.9|SCAF8|HNRNPM|HNRNPM	952	+	6.8375616	1.3201848	-1.0	-1.0
chr6	154763778	154763963	ENSG00000213079.9|SCAF8|HNRNPM|HNRNPM	931	+	5.6796885	1.1642883	-1.0	-1.0
chr6	154800184	154800319	ENSG00000213079.9|SCAF8|HNRNPM|HNRNPM	909	+	4.0060186	1.0400062	-1.0	-1.0
chr6	154743048	154743183	ENSG00000213079.9|SCAF8|HNRNPM|HNRNPM	939	+	5.452236	1.2163835	-1.0	-1.0
chr6	154758253	154758443	ENSG00000213079.9|SCAF8|HNRNPM|HNRNPM	938	+	5.487613	1.2106413	-1.0	-1.0
chr6	155263672	155263907	ENSG00000029639.10|TFB1M|HNRNPM|HNRNPM	936	-	4.7522554	1.1909744	-1.0	-1.0
chr6	155262642	155262782	ENSG00000029639.10|TFB1M|HNRNPM|HNRNPM	935	-	6.2734222	1.1846826	-1.0	-1.0
chr6	155292517	155292677	ENSG00000029639.10|TFB1M|HNRNPM|HNRNPM	929	-	5.246742	1.1460027	-1.0	-1.0
chr6	155304498	155304618	ENSG00000029639.10|TFB1M|HNRNPM|HNRNPM	929	-	6.0061417	1.1514299	-1.0	-1.0
chr6	156862095	156862235	ENSG00000049618.22|ARID1B|HNRNPM|HNRNPM	932	+	6.388691	1.1685668	-1.0	-1.0
chr6	156918635	156918820	ENSG00000049618.22|ARID1B|HNRNPM|HNRNPM	907	+	4.2835364	1.0302659	-1.0	-1.0
chr6	156798686	156798816	ENSG00000049618.22|ARID1B|HNRNPM|HNRNPM	924	+	4.80145	1.1179668	-1.0	-1.0
chr6	156936960	156937775	ENSG00000049618.22|ARID1B|HNRNPM|HNRNPM	940	+	4.769349	1.2228254	-1.0	-1.0
chr6	157125010	157125135	ENSG00000049618.22|ARID1B|HNRNPM|HNRNPM	935	+	6.003706	1.1846826	-1.0	-1.0
chr6	156983481	156983891	ENSG00000049618.22|ARID1B|HNRNPM|HNRNPM	942	+	5.4305215	1.2387915	-1.0	-1.0
chr6	156832190	156832855	ENSG00000049618.22|ARID1B|HNRNPM|HNRNPM	935	+	5.0612283	1.1846719	-1.0	-1.0
chr6	156935620	156935950	ENSG00000049618.22|ARID1B|HNRNPM|HNRNPM	930	+	4.047296	1.152331	-1.0	-1.0
chr6	156840680	156841075	ENSG00000049618.22|ARID1B|HNRNPM|HNRNPM	937	+	4.720725	1.1995015	-1.0	-1.0
chr6	156940275	156940825	ENSG00000049618.22|ARID1B|HNRNPM|HNRNPM	945	+	6.014337	1.2616273	-1.0	-1.0
chr6	156862615	156862880	ENSG00000049618.22|ARID1B|HNRNPM|HNRNPM	955	+	7.8120265	1.3443415	-1.0	-1.0
chr6	156938240	156938440	ENSG00000049618.22|ARID1B|HNRNPM|HNRNPM	929	+	5.130328	1.1513369	-1.0	-1.0
chr6	156840405	156840525	ENSG00000049618.22|ARID1B|HNRNPM|HNRNPM	935	+	4.6606197	1.1846826	-1.0	-1.0
chr6	156816616	156816826	ENSG00000049618.22|ARID1B|HNRNPM|HNRNPM	944	+	6.0131917	1.2546638	-1.0	-1.0
chr6	156863740	156863940	ENSG00000049618.22|ARID1B|HNRNPM|HNRNPM	944	+	6.3657575	1.2502393	-1.0	-1.0
chr6	157005084	157005214	ENSG00000049618.22|ARID1B|HNRNPM|HNRNPM	905	+	4.029648	1.0205654	-1.0	-1.0
chr6	156940910	156941075	ENSG00000049618.22|ARID1B|HNRNPM|HNRNPM	935	+	6.252057	1.1846826	-1.0	-1.0
chr6	156854400	156854510	ENSG00000049618.22|ARID1B|HNRNPM|HNRNPM	934	+	6.0157185	1.1828331	-1.0	-1.0
chr6	156882692	156882802	ENSG00000049618.22|ARID1B|HNRNPM|HNRNPM	933	+	6.1578736	1.1746081	-1.0	-1.0
chr6	156854250	156854380	ENSG00000049618.22|ARID1B|HNRNPM|HNRNPM	931	+	5.9703245	1.1608707	-1.0	-1.0
chr6	156798051	156798246	ENSG00000049618.22|ARID1B|HNRNPM|HNRNPM	934	+	3.9956746	1.1790253	-1.0	-1.0
chr6	156970796	156970896	ENSG00000049618.22|ARID1B|HNRNPM|HNRNPM	902	+	3.9596007	1.0108695	-1.0	-1.0
chr6	156961376	156961731	ENSG00000049618.22|ARID1B|HNRNPM|HNRNPM	922	+	3.953648	1.1062534	-1.0	-1.0
chr6	156841240	156841405	ENSG00000049618.22|ARID1B|HNRNPM|HNRNPM	919	+	5.035176	1.0929928	-1.0	-1.0
chr6	157029677	157029807	ENSG00000049618.22|ARID1B|HNRNPM|HNRNPM	932	+	6.1867247	1.1655456	-1.0	-1.0
chr6	156952466	156952571	ENSG00000049618.22|ARID1B|HNRNPM|HNRNPM	923	+	4.1847434	1.1116718	-1.0	-1.0
chr6	156839185	156839380	ENSG00000049618.22|ARID1B|HNRNPM|HNRNPM	937	+	4.1283407	1.200357	-1.0	-1.0
chr6	156797696	156797836	ENSG00000049618.22|ARID1B|HNRNPM|HNRNPM	934	+	6.0067334	1.1830609	-1.0	-1.0
chr6	156968621	156969051	ENSG00000049618.22|ARID1B|HNRNPM|HNRNPM	933	+	4.31228	1.1768571	-1.0	-1.0
chr6	156967946	156968046	ENSG00000049618.22|ARID1B|HNRNPM|HNRNPM	935	+	6.008769	1.1846826	-1.0	-1.0
chr6	156810291	156810486	ENSG00000049618.22|ARID1B|HNRNPM|HNRNPM	945	+	5.109308	1.2575917	-1.0	-1.0
chr6	156873502	156873662	ENSG00000049618.22|ARID1B|HNRNPM|HNRNPM	931	+	5.967131	1.1631373	-1.0	-1.0
chr6	156822686	156822861	ENSG00000049618.22|ARID1B|HNRNPM|HNRNPM	912	+	4.1061106	1.0565709	-1.0	-1.0
chr6	156866085	156866275	ENSG00000049618.22|ARID1B|HNRNPM|HNRNPM	947	+	6.483138	1.2792776	-1.0	-1.0
chr6	156822391	156822571	ENSG00000049618.22|ARID1B|HNRNPM|HNRNPM	927	+	5.4697056	1.1353496	-1.0	-1.0
chr6	156954991	156955141	ENSG00000049618.22|ARID1B|HNRNPM|HNRNPM	928	+	5.500836	1.1436734	-1.0	-1.0
chr6	157831151	157831341	ENSG00000130340.15|SNX9|HNRNPM|HNRNPM	916	+	4.5520067	1.0782754	-1.0	-1.0
chr6	157849706	157849866	ENSG00000130340.15|SNX9|HNRNPM|HNRNPM	927	+	5.3169827	1.1351516	-1.0	-1.0
chr6	157849441	157849636	ENSG00000130340.15|SNX9|HNRNPM|HNRNPM	917	+	4.6405053	1.0809796	-1.0	-1.0
chr6	157920595	157920760	ENSG00000130340.15|SNX9|HNRNPM|HNRNPM	935	+	6.0839367	1.1846826	-1.0	-1.0
chr6	157830331	157830631	ENSG00000130340.15|SNX9|HNRNPM|HNRNPM	951	+	6.269181	1.307495	-1.0	-1.0
chr6	157831646	157831876	ENSG00000130340.15|SNX9|HNRNPM|HNRNPM	926	+	5.3293667	1.1313896	-1.0	-1.0
chr6	157989938	157990048	ENSG00000078269.14|SYNJ2|HNRNPM|HNRNPM	924	+	4.418381	1.118157	-1.0	-1.0
chr6	158011418	158011893	ENSG00000078269.14|SYNJ2|HNRNPM|HNRNPM	943	+	5.798302	1.2441419	-1.0	-1.0
chr6	158044144	158044249	ENSG00000078269.14|SYNJ2|HNRNPM|HNRNPM	935	+	6.1445656	1.1846826	-1.0	-1.0
chr6	158017850	158018010	ENSG00000078269.14|SYNJ2|HNRNPM|HNRNPM	935	+	6.2405596	1.1846826	-1.0	-1.0
chr6	158035430	158035580	ENSG00000078269.14|SYNJ2|HNRNPM|HNRNPM	944	+	6.2992916	1.2486442	-1.0	-1.0
chr6	158014108	158014243	ENSG00000078269.14|SYNJ2|HNRNPM|HNRNPM	913	+	4.1464868	1.0605028	-1.0	-1.0
chr6	158013738	158013953	ENSG00000078269.14|SYNJ2|HNRNPM|HNRNPM	948	+	6.6026654	1.2827605	-1.0	-1.0
chr6	158032072	158032177	ENSG00000078269.14|SYNJ2|HNRNPM|HNRNPM	912	+	4.089484	1.0552752	-1.0	-1.0
chr6	158011908	158012223	ENSG00000078269.14|SYNJ2|HNRNPM|HNRNPM	929	+	5.3001175	1.1501641	-1.0	-1.0
chr6	158043689	158043794	ENSG00000078269.14|SYNJ2|HNRNPM|HNRNPM	903	+	4.2240663	1.0118344	-1.0	-1.0
chr6	158285108	158285293	ENSG00000130338.12|TULP4|HNRNPM|HNRNPM	934	+	6.1838613	1.1837425	-1.0	-1.0
chr6	158270363	158270638	ENSG00000130338.12|TULP4|HNRNPM|HNRNPM	941	+	5.67258	1.2277033	-1.0	-1.0
chr6	158233523	158233733	ENSG00000130338.12|TULP4|HNRNPM|HNRNPM	932	+	5.485061	1.1677523	-1.0	-1.0
chr6	158357093	158357683	ENSG00000130338.12|TULP4|HNRNPM|HNRNPM	943	+	5.5668344	1.2458558	-1.0	-1.0
chr6	158324498	158324653	ENSG00000130338.12|TULP4|HNRNPM|HNRNPM	938	+	6.247091	1.2069166	-1.0	-1.0
chr6	158273183	158273298	ENSG00000130338.12|TULP4|HNRNPM|HNRNPM	935	+	5.991576	1.1846826	-1.0	-1.0
chr6	158379498	158379623	ENSG00000130338.12|TULP4|HNRNPM|HNRNPM	903	+	3.9524865	1.0112005	-1.0	-1.0
chr6	158288228	158288398	ENSG00000130338.12|TULP4|HNRNPM|HNRNPM	944	+	6.46306	1.2531906	-1.0	-1.0
chr6	158381548	158381688	ENSG00000130338.12|TULP4|HNRNPM|HNRNPM	939	+	6.3293815	1.2170312	-1.0	-1.0
chr6	158257808	158258063	ENSG00000130338.12|TULP4|HNRNPM|HNRNPM	921	+	3.9634151	1.1025293	-1.0	-1.0
chr6	158285688	158285813	ENSG00000130338.12|TULP4|HNRNPM|HNRNPM	933	+	6.075149	1.1762133	-1.0	-1.0
chr6	158291273	158291373	ENSG00000130338.12|TULP4|HNRNPM|HNRNPM	914	+	4.069087	1.0630059	-1.0	-1.0
chr6	158255523	158255673	ENSG00000130338.12|TULP4|HNRNPM|HNRNPM	910	+	4.177364	1.0462345	-1.0	-1.0
chr6	158255878	158256018	ENSG00000130338.12|TULP4|HNRNPM|HNRNPM	927	+	4.2689714	1.1379216	-1.0	-1.0
chr6	158257243	158257368	ENSG00000130338.12|TULP4|HNRNPM|HNRNPM	935	+	6.10898	1.1846826	-1.0	-1.0
chr6	158232553	158232668	ENSG00000130338.12|TULP4|HNRNPM|HNRNPM	902	+	3.9789858	1.0093783	-1.0	-1.0
chr6	158257543	158257783	ENSG00000130338.12|TULP4|HNRNPM|HNRNPM	920	+	3.9554722	1.0994577	-1.0	-1.0
chr6	158256768	158257058	ENSG00000130338.12|TULP4|HNRNPM|HNRNPM	936	+	5.366069	1.1969208	-1.0	-1.0
chr6	158379063	158379173	ENSG00000130338.12|TULP4|HNRNPM|HNRNPM	935	+	6.0877843	1.1846826	-1.0	-1.0
chr6	158256073	158256238	ENSG00000130338.12|TULP4|HNRNPM|HNRNPM	932	+	4.435343	1.1696874	-1.0	-1.0
chr6	158324328	158324493	ENSG00000130338.12|TULP4|HNRNPM|HNRNPM	939	+	4.527502	1.2119935	-1.0	-1.0
chr6	158322703	158322818	ENSG00000130338.12|TULP4|HNRNPM|HNRNPM	919	+	3.7729723	1.0915041	-1.0	-1.0
chr6	158324653	158324883	ENSG00000130338.12|TULP4|HNRNPM|HNRNPM	949	+	6.7293143	1.2923015	-1.0	-1.0
chr6	158381545	158381690	ENSG00000274023.1|AL360169.2|HNRNPM|HNRNPM	937	+	6.303925	1.2024785	-1.0	-1.0
chr6	158379500	158379630	ENSG00000274023.1|AL360169.2|HNRNPM|HNRNPM	910	+	4.406894	1.0458459	-1.0	-1.0
chr6	158357090	158357685	ENSG00000274023.1|AL360169.2|HNRNPM|HNRNPM	943	+	5.559953	1.2419362	-1.0	-1.0
chr6	158288225	158288395	ENSG00000274023.1|AL360169.2|HNRNPM|HNRNPM	944	+	6.4614143	1.2515602	-1.0	-1.0
chr6	158324655	158324885	ENSG00000274023.1|AL360169.2|HNRNPM|HNRNPM	949	+	6.7273774	1.2928746	-1.0	-1.0
chr6	158379060	158379175	ENSG00000274023.1|AL360169.2|HNRNPM|HNRNPM	934	+	6.105414	1.1833067	-1.0	-1.0
chr6	158324325	158324495	ENSG00000274023.1|AL360169.2|HNRNPM|HNRNPM	938	+	4.440982	1.2098956	-1.0	-1.0
chr6	158322645	158322815	ENSG00000274023.1|AL360169.2|HNRNPM|HNRNPM	917	+	3.7452533	1.0823082	-1.0	-1.0
chr6	158285110	158285290	ENSG00000274023.1|AL360169.2|HNRNPM|HNRNPM	935	+	6.1979103	1.1846826	-1.0	-1.0
chr6	158285685	158285810	ENSG00000274023.1|AL360169.2|HNRNPM|HNRNPM	934	+	6.085754	1.1784304	-1.0	-1.0
chr6	158324495	158324655	ENSG00000274023.1|AL360169.2|HNRNPM|HNRNPM	936	+	6.0820684	1.1925108	-1.0	-1.0
chr6	158580618	158580793	ENSG00000146433.8|TMEM181|HNRNPM|HNRNPM	940	+	6.2534122	1.2248241	-1.0	-1.0
chr6	158604432	158604572	ENSG00000146433.8|TMEM181|HNRNPM|HNRNPM	931	+	4.4412603	1.1581997	-1.0	-1.0
chr6	158567685	158567790	ENSG00000146433.8|TMEM181|HNRNPM|HNRNPM	925	+	3.931159	1.1250315	-1.0	-1.0
chr6	158591232	158591582	ENSG00000146433.8|TMEM181|HNRNPM|HNRNPM	942	+	5.9804754	1.2355683	-1.0	-1.0
chr6	158617265	158617385	ENSG00000146433.8|TMEM181|HNRNPM|HNRNPM	935	+	6.13422	1.1844535	-1.0	-1.0
chr6	158561155	158561325	ENSG00000146433.8|TMEM181|HNRNPM|HNRNPM	911	+	3.6080332	1.0504045	-1.0	-1.0
chr6	158560860	158561130	ENSG00000146433.8|TMEM181|HNRNPM|HNRNPM	941	+	3.9094958	1.2274625	-1.0	-1.0
chr6	158564890	158564995	ENSG00000146433.8|TMEM181|HNRNPM|HNRNPM	915	+	3.7092748	1.0714047	-1.0	-1.0
chr6	158596252	158596437	ENSG00000146433.8|TMEM181|HNRNPM|HNRNPM	935	+	6.2756944	1.1846826	-1.0	-1.0
chr6	158627634	158627824	ENSG00000146433.8|TMEM181|HNRNPM|HNRNPM	922	+	3.717451	1.108011	-1.0	-1.0
chr6	158612060	158612220	ENSG00000146433.8|TMEM181|HNRNPM|HNRNPM	938	+	4.3827577	1.2109085	-1.0	-1.0
chr6	158566075	158566220	ENSG00000146433.8|TMEM181|HNRNPM|HNRNPM	922	+	3.771941	1.1096169	-1.0	-1.0
chr6	158568485	158568850	ENSG00000146433.8|TMEM181|HNRNPM|HNRNPM	921	+	3.7177706	1.10208	-1.0	-1.0
chr6	158571890	158571995	ENSG00000146433.8|TMEM181|HNRNPM|HNRNPM	910	+	3.6353111	1.0465925	-1.0	-1.0
chr6	158625844	158626569	ENSG00000146433.8|TMEM181|HNRNPM|HNRNPM	942	+	4.2970247	1.2346601	-1.0	-1.0
chr6	158603787	158603982	ENSG00000146433.8|TMEM181|HNRNPM|HNRNPM	942	+	5.9952793	1.239037	-1.0	-1.0
chr6	158616855	158617050	ENSG00000146433.8|TMEM181|HNRNPM|HNRNPM	955	+	7.3298507	1.3481519	-1.0	-1.0
chr6	158618195	158618390	ENSG00000146433.8|TMEM181|HNRNPM|HNRNPM	932	+	3.963607	1.1673633	-1.0	-1.0
chr6	158611430	158611535	ENSG00000146433.8|TMEM181|HNRNPM|HNRNPM	935	+	6.1351576	1.1846826	-1.0	-1.0
chr6	158590842	158591097	ENSG00000146433.8|TMEM181|HNRNPM|HNRNPM	926	+	4.5689754	1.1304125	-1.0	-1.0
chr6	158628915	158629075	ENSG00000146433.8|TMEM181|HNRNPM|HNRNPM	905	+	3.5903397	1.0219489	-1.0	-1.0
chr6	158561405	158561555	ENSG00000146433.8|TMEM181|HNRNPM|HNRNPM	929	+	3.979387	1.1463766	-1.0	-1.0
chr6	158560615	158560850	ENSG00000146433.8|TMEM181|HNRNPM|HNRNPM	947	+	4.718399	1.2781032	-1.0	-1.0
chr6	158627844	158627994	ENSG00000146433.8|TMEM181|HNRNPM|HNRNPM	933	+	4.189567	1.1769737	-1.0	-1.0
chr6	158614650	158614800	ENSG00000146433.8|TMEM181|HNRNPM|HNRNPM	907	+	4.0052023	1.030149	-1.0	-1.0
chr6	158814089	158814254	ENSG00000092820.17|EZR|HNRNPM|HNRNPM	935	-	6.064533	1.1846826	-1.0	-1.0
chr6	159711498	159711613	ENSG00000112096.16|SOD2|HNRNPM|HNRNPM	919	-	6.229169	1.0921685	-1.0	-1.0
chr6	159710698	159710813	ENSG00000112096.16|SOD2|HNRNPM|HNRNPM	910	-	6.082232	1.04664	-1.0	-1.0
chr6	159712153	159712253	ENSG00000112096.16|SOD2|HNRNPM|HNRNPM	915	-	6.0530725	1.0705129	-1.0	-1.0
chr6	159977525	159977625	ENSG00000197081.12|IGF2R|HNRNPM|HNRNPM	935	+	6.269497	1.1846826	-1.0	-1.0
chr6	159979025	159979145	ENSG00000197081.12|IGF2R|HNRNPM|HNRNPM	934	+	6.1040673	1.1835824	-1.0	-1.0
chr6	159996048	159996163	ENSG00000197081.12|IGF2R|HNRNPM|HNRNPM	924	+	5.137427	1.1202196	-1.0	-1.0
chr6	159977190	159977450	ENSG00000197081.12|IGF2R|HNRNPM|HNRNPM	938	+	5.6019073	1.2106044	-1.0	-1.0
chr6	160049733	160049868	ENSG00000197081.12|IGF2R|HNRNPM|HNRNPM	905	+	4.0970535	1.024488	-1.0	-1.0
chr6	159976920	159977070	ENSG00000197081.12|IGF2R|HNRNPM|HNRNPM	905	+	4.1496134	1.0225515	-1.0	-1.0
chr6	160049058	160049243	ENSG00000197081.12|IGF2R|HNRNPM|HNRNPM	941	+	6.352604	1.2266362	-1.0	-1.0
chr6	159969465	159969635	ENSG00000197081.12|IGF2R|HNRNPM|HNRNPM	933	+	5.995701	1.1719216	-1.0	-1.0
chr6	159969640	159969925	ENSG00000197081.12|IGF2R|HNRNPM|HNRNPM	950	+	6.3894434	1.3036819	-1.0	-1.0
chr6	160349948	160350078	ENSG00000146477.5|SLC22A3|HNRNPM|HNRNPM	922	+	3.8507934	1.1092893	-1.0	-1.0
chr6	160385163	160385278	ENSG00000146477.5|SLC22A3|HNRNPM|HNRNPM	931	+	5.967131	1.1630147	-1.0	-1.0
chr6	160373338	160373538	ENSG00000146477.5|SLC22A3|HNRNPM|HNRNPM	943	+	6.4093046	1.245367	-1.0	-1.0
chr6	160386028	160386148	ENSG00000146477.5|SLC22A3|HNRNPM|HNRNPM	934	+	5.9852567	1.1781191	-1.0	-1.0
chr6	160372438	160372573	ENSG00000146477.5|SLC22A3|HNRNPM|HNRNPM	935	+	6.092812	1.1846826	-1.0	-1.0
chr6	160372968	160373148	ENSG00000146477.5|SLC22A3|HNRNPM|HNRNPM	944	+	6.356675	1.252687	-1.0	-1.0
chr6	160372048	160372153	ENSG00000146477.5|SLC22A3|HNRNPM|HNRNPM	935	+	6.1966696	1.1846826	-1.0	-1.0
chr6	161066724	161066869	ENSG00000085511.19|MAP3K4|HNRNPM|HNRNPM	931	+	5.8493786	1.1595724	-1.0	-1.0
chr6	161056219	161056409	ENSG00000085511.19|MAP3K4|HNRNPM|HNRNPM	919	+	4.5019517	1.090435	-1.0	-1.0
chr6	163504756	163504941	ENSG00000112531.16|QKI|HNRNPM|HNRNPM	934	+	6.096778	1.1810755	-1.0	-1.0
chr6	163458511	163458701	ENSG00000112531.16|QKI|HNRNPM|HNRNPM	935	+	6.172395	1.1846826	-1.0	-1.0
chr6	163497091	163497261	ENSG00000112531.16|QKI|HNRNPM|HNRNPM	935	+	6.156334	1.1846826	-1.0	-1.0
chr6	163460271	163460446	ENSG00000112531.16|QKI|HNRNPM|HNRNPM	935	+	6.0870266	1.1846826	-1.0	-1.0
chr6	163430747	163430892	ENSG00000112531.16|QKI|HNRNPM|HNRNPM	935	+	6.209634	1.1846826	-1.0	-1.0
chr6	163502756	163502896	ENSG00000112531.16|QKI|HNRNPM|HNRNPM	910	+	3.6366284	1.0442407	-1.0	-1.0
chr6	163504486	163504706	ENSG00000112531.16|QKI|HNRNPM|HNRNPM	944	+	5.6206417	1.2502732	-1.0	-1.0
chr6	163490476	163490686	ENSG00000112531.16|QKI|HNRNPM|HNRNPM	930	+	4.2548094	1.1525193	-1.0	-1.0
chr6	163460481	163460636	ENSG00000112531.16|QKI|HNRNPM|HNRNPM	922	+	6.231545	1.1095024	-1.0	-1.0
chr6	163496131	163496336	ENSG00000112531.16|QKI|HNRNPM|HNRNPM	944	+	6.4063983	1.2540376	-1.0	-1.0
chr6	163430432	163430627	ENSG00000112531.16|QKI|HNRNPM|HNRNPM	933	+	6.2179003	1.1742651	-1.0	-1.0
chr6	166333817	166334002	ENSG00000198818.9|SFT2D1|HNRNPM|HNRNPM	943	-	6.100206	1.2423353	-1.0	-1.0
chr6	166932773	166932873	ENSG00000026297.15|RNASET2|HNRNPM|HNRNPM	941	-	6.4508963	1.2324935	-1.0	-1.0
chr6	166950260	166950360	ENSG00000026297.15|RNASET2|HNRNPM|HNRNPM	903	-	3.6356976	1.0144706	-1.0	-1.0
chr6	166952285	166952415	ENSG00000026297.15|RNASET2|HNRNPM|HNRNPM	932	-	6.1178775	1.1695625	-1.0	-1.0
chr6	166933629	166933749	ENSG00000026297.15|RNASET2|HNRNPM|HNRNPM	930	-	6.092983	1.1520805	-1.0	-1.0
chr6	166933749	166933919	ENSG00000026297.15|RNASET2|HNRNPM|HNRNPM	925	-	3.872735	1.1235813	-1.0	-1.0
chr6	166950260	166950360	ENSG00000249141.1|AL159163.1|HNRNPM|HNRNPM	903	-	3.6356976	1.0142751	-1.0	-1.0
chr6	166952285	166952415	ENSG00000249141.1|AL159163.1|HNRNPM|HNRNPM	932	-	6.1178775	1.169618	-1.0	-1.0
chr6	166932774	166932874	ENSG00000249141.1|AL159163.1|HNRNPM|HNRNPM	942	-	6.4508963	1.2338936	-1.0	-1.0
chr6	166933629	166933749	ENSG00000249141.1|AL159163.1|HNRNPM|HNRNPM	929	-	6.092983	1.151406	-1.0	-1.0
chr6	166933749	166933919	ENSG00000249141.1|AL159163.1|HNRNPM|HNRNPM	925	-	3.872735	1.1229665	-1.0	-1.0
chr6	167022955	167023210	ENSG00000213066.11|FGFR1OP|HNRNPM|HNRNPM	928	+	5.962414	1.1407701	-1.0	-1.0
chr6	167023690	167023920	ENSG00000213066.11|FGFR1OP|HNRNPM|HNRNPM	926	+	4.8858695	1.132297	-1.0	-1.0
chr6	167024030	167024215	ENSG00000213066.11|FGFR1OP|HNRNPM|HNRNPM	946	+	6.4898334	1.270298	-1.0	-1.0
chr6	167027896	167027993	ENSG00000213066.11|FGFR1OP|HNRNPM|HNRNPM	935	+	5.9881883	1.1846826	-1.0	-1.0
chr6	167017952	167018117	ENSG00000213066.11|FGFR1OP|HNRNPM|HNRNPM	913	+	3.8728397	1.0614967	-1.0	-1.0
chr6	167019912	167020037	ENSG00000213066.11|FGFR1OP|HNRNPM|HNRNPM	935	+	6.112873	1.1846826	-1.0	-1.0
chr6	167022955	167023210	ENSG00000272980.4|Z94721.2|HNRNPM|HNRNPM	928	+	5.962414	1.1406598	-1.0	-1.0
chr6	167023690	167023920	ENSG00000272980.4|Z94721.2|HNRNPM|HNRNPM	926	+	4.8858695	1.1324654	-1.0	-1.0
chr6	167024030	167024215	ENSG00000272980.4|Z94721.2|HNRNPM|HNRNPM	946	+	6.4898334	1.270298	-1.0	-1.0
chr6	167027900	167028015	ENSG00000272980.4|Z94721.2|HNRNPM|HNRNPM	935	+	5.9933596	1.1846826	-1.0	-1.0
chr6	167017953	167018118	ENSG00000272980.4|Z94721.2|HNRNPM|HNRNPM	911	+	3.8173513	1.0497986	-1.0	-1.0
chr6	167019913	167020038	ENSG00000272980.4|Z94721.2|HNRNPM|HNRNPM	935	+	6.1144266	1.1846826	-1.0	-1.0
chr6	167932760	167932890	ENSG00000130396.20|AFDN|HNRNPM|HNRNPM	946	+	5.6383486	1.2642598	-1.0	-1.0
chr6	167931961	167932071	ENSG00000130396.20|AFDN|HNRNPM|HNRNPM	935	+	6.0616817	1.1846826	-1.0	-1.0
chr6	167852622	167852972	ENSG00000130396.20|AFDN|HNRNPM|HNRNPM	944	+	6.437354	1.2485011	-1.0	-1.0
chr6	167930936	167931426	ENSG00000130396.20|AFDN|HNRNPM|HNRNPM	945	+	5.730752	1.2557082	-1.0	-1.0
chr6	167932496	167932596	ENSG00000130396.20|AFDN|HNRNPM|HNRNPM	901	+	3.332607	1.0027895	-1.0	-1.0
chr6	167869496	167869611	ENSG00000130396.20|AFDN|HNRNPM|HNRNPM	935	+	6.1108522	1.1846826	-1.0	-1.0
chr6	167930666	167930781	ENSG00000130396.20|AFDN|HNRNPM|HNRNPM	915	+	4.3148446	1.0684546	-1.0	-1.0
chr6	167957218	167957413	ENSG00000130396.20|AFDN|HNRNPM|HNRNPM	937	+	5.725007	1.2033716	-1.0	-1.0
chr6	167932076	167932406	ENSG00000130396.20|AFDN|HNRNPM|HNRNPM	942	+	5.932113	1.2376279	-1.0	-1.0
chr6	167831387	167831552	ENSG00000130396.20|AFDN|HNRNPM|HNRNPM	935	+	6.1570277	1.1846826	-1.0	-1.0
chr6	167840012	167840117	ENSG00000130396.20|AFDN|HNRNPM|HNRNPM	921	+	5.9723625	1.1021228	-1.0	-1.0
chr6	167858642	167858797	ENSG00000130396.20|AFDN|HNRNPM|HNRNPM	935	+	6.217715	1.1846826	-1.0	-1.0
chr6	167963892	167964087	ENSG00000130396.20|AFDN|HNRNPM|HNRNPM	941	+	5.3048296	1.2273377	-1.0	-1.0
chr6	167869066	167869196	ENSG00000130396.20|AFDN|HNRNPM|HNRNPM	908	+	4.277186	1.0351055	-1.0	-1.0
chr6	167859307	167859702	ENSG00000130396.20|AFDN|HNRNPM|HNRNPM	950	+	6.7242537	1.2994891	-1.0	-1.0
chr6	167832127	167832507	ENSG00000130396.20|AFDN|HNRNPM|HNRNPM	925	+	4.2346315	1.1275675	-1.0	-1.0
chr6	167831717	167831867	ENSG00000130396.20|AFDN|HNRNPM|HNRNPM	932	+	6.199955	1.1685005	-1.0	-1.0
chr6	167853057	167853172	ENSG00000130396.20|AFDN|HNRNPM|HNRNPM	935	+	5.999045	1.1846826	-1.0	-1.0
chr6	167852337	167852617	ENSG00000130396.20|AFDN|HNRNPM|HNRNPM	930	+	5.4065914	1.1518126	-1.0	-1.0
chr6	167932601	167932760	ENSG00000130396.20|AFDN|HNRNPM|HNRNPM	957	+	7.5530496	1.3666787	-1.0	-1.0
chr6	167841042	167841147	ENSG00000130396.20|AFDN|HNRNPM|HNRNPM	928	+	6.065401	1.1421933	-1.0	-1.0
chr6	167859787	167859992	ENSG00000130396.20|AFDN|HNRNPM|HNRNPM	935	+	6.1359267	1.1844207	-1.0	-1.0
chr6	167900632	167900842	ENSG00000130396.20|AFDN|HNRNPM|HNRNPM	936	+	5.1094265	1.1910949	-1.0	-1.0
chr6	167831997	167832127	ENSG00000130396.20|AFDN|HNRNPM|HNRNPM	913	+	4.1091466	1.058699	-1.0	-1.0
chr6	167840837	167841042	ENSG00000130396.20|AFDN|HNRNPM|HNRNPM	920	+	3.8640332	1.0976472	-1.0	-1.0
chr6	167930381	167930501	ENSG00000130396.20|AFDN|HNRNPM|HNRNPM	935	+	6.067695	1.1846826	-1.0	-1.0
chr6	167931756	167931916	ENSG00000130396.20|AFDN|HNRNPM|HNRNPM	935	+	6.093588	1.1846826	-1.0	-1.0
chr6	167863472	167863777	ENSG00000130396.20|AFDN|HNRNPM|HNRNPM	936	+	5.6130013	1.1930089	-1.0	-1.0
chr6	167860332	167861092	ENSG00000130396.20|AFDN|HNRNPM|HNRNPM	939	+	5.182267	1.2166151	-1.0	-1.0
chr6	167828322	167828527	ENSG00000130396.20|AFDN|HNRNPM|HNRNPM	920	+	4.5623226	1.0982662	-1.0	-1.0
chr6	167840582	167840812	ENSG00000130396.20|AFDN|HNRNPM|HNRNPM	945	+	4.5676975	1.2596587	-1.0	-1.0
chr6	167858212	167858527	ENSG00000130396.20|AFDN|HNRNPM|HNRNPM	947	+	6.3763056	1.2722106	-1.0	-1.0
chr6	169567567	169567757	ENSG00000184465.15|WDR27|HNRNPM|HNRNPM	935	-	6.099378	1.1846826	-1.0	-1.0
chr6	169654468	169654568	ENSG00000184465.15|WDR27|HNRNPM|HNRNPM	930	-	3.8250825	1.1577704	-1.0	-1.0
chr6	169684076	169684391	ENSG00000184465.15|WDR27|HNRNPM|HNRNPM	940	-	6.357907	1.2213833	-1.0	-1.0
chr6	169562127	169562272	ENSG00000184465.15|WDR27|HNRNPM|HNRNPM	935	-	6.060651	1.1846826	-1.0	-1.0
chr6	169692863	169693013	ENSG00000184465.15|WDR27|HNRNPM|HNRNPM	931	-	4.428738	1.1624808	-1.0	-1.0
chr6	169546579	169546764	ENSG00000184465.15|WDR27|HNRNPM|HNRNPM	936	-	6.2828193	1.1924533	-1.0	-1.0
chr6	169654233	169654433	ENSG00000184465.15|WDR27|HNRNPM|HNRNPM	943	-	4.9726477	1.2459495	-1.0	-1.0
chr6	169545969	169546139	ENSG00000184465.15|WDR27|HNRNPM|HNRNPM	921	-	4.2824426	1.1021237	-1.0	-1.0
chr6	169546254	169546359	ENSG00000184465.15|WDR27|HNRNPM|HNRNPM	934	-	5.9794464	1.1821039	-1.0	-1.0
chr6	169653923	169654053	ENSG00000184465.15|WDR27|HNRNPM|HNRNPM	933	-	6.1528606	1.1738412	-1.0	-1.0
chr6	169722966	169723196	ENSG00000130024.14|PHF10|HNRNPM|HNRNPM	937	-	5.1749887	1.2038672	-1.0	-1.0
chr6	170384158	170384268	ENSG00000112584.13|FAM120B|HNRNPM|HNRNPM	929	+	5.9963603	1.1477054	-1.0	-1.0
chr6	170549360	170549475	ENSG00000008018.8|PSMB1|HNRNPM|HNRNPM	935	-	6.0017853	1.1846826	-1.0	-1.0
chr6	170552591	170552846	ENSG00000008018.8|PSMB1|HNRNPM|HNRNPM	942	-	4.860324	1.2363597	-1.0	-1.0
chr7	237451	237856	ENSG00000177706.8|FAM20C|HNRNPM|HNRNPM	934	+	6.4239006	1.180319	-1.0	-1.0
chr7	213171	213761	ENSG00000177706.8|FAM20C|HNRNPM|HNRNPM	943	+	5.951153	1.2407589	-1.0	-1.0
chr7	240186	240586	ENSG00000177706.8|FAM20C|HNRNPM|HNRNPM	924	+	5.4869323	1.1217467	-1.0	-1.0
chr7	654852	655042	ENSG00000188191.14|PRKAR1B|HNRNPM|HNRNPM	931	-	5.997301	1.1606019	-1.0	-1.0
chr7	734452	734797	ENSG00000164818.15|DNAAF5|HNRNPM|HNRNPM	939	+	6.048888	1.2152995	-1.0	-1.0
chr7	736177	736392	ENSG00000164818.15|DNAAF5|HNRNPM|HNRNPM	950	+	6.9367075	1.304409	-1.0	-1.0
chr7	739217	739347	ENSG00000164818.15|DNAAF5|HNRNPM|HNRNPM	935	+	6.0397143	1.1846826	-1.0	-1.0
chr7	734852	735717	ENSG00000164818.15|DNAAF5|HNRNPM|HNRNPM	947	+	6.367742	1.2782854	-1.0	-1.0
chr7	739382	739537	ENSG00000164818.15|DNAAF5|HNRNPM|HNRNPM	936	+	6.289063	1.195387	-1.0	-1.0
chr7	747205	747730	ENSG00000164818.15|DNAAF5|HNRNPM|HNRNPM	951	+	6.7802987	1.308952	-1.0	-1.0
chr7	737677	737872	ENSG00000164818.15|DNAAF5|HNRNPM|HNRNPM	933	+	4.6702275	1.1759896	-1.0	-1.0
chr7	733312	733457	ENSG00000164818.15|DNAAF5|HNRNPM|HNRNPM	934	+	6.0532565	1.1795508	-1.0	-1.0
chr7	748285	748450	ENSG00000164818.15|DNAAF5|HNRNPM|HNRNPM	941	+	6.3149343	1.2305332	-1.0	-1.0
chr7	738447	738547	ENSG00000164818.15|DNAAF5|HNRNPM|HNRNPM	900	+	3.9335282	1.001031	-1.0	-1.0
chr7	822214	822354	ENSG00000164828.17|SUN1|HNRNPM|HNRNPM	935	+	6.2282276	1.1846826	-1.0	-1.0
chr7	882025	882235	ENSG00000164828.17|SUN1|HNRNPM|HNRNPM	940	+	4.6808105	1.2201774	-1.0	-1.0
chr7	882705	883315	ENSG00000164828.17|SUN1|HNRNPM|HNRNPM	928	+	4.1012635	1.1441697	-1.0	-1.0
chr7	821839	822014	ENSG00000164828.17|SUN1|HNRNPM|HNRNPM	927	+	5.196397	1.134412	-1.0	-1.0
chr7	878190	878585	ENSG00000164828.17|SUN1|HNRNPM|HNRNPM	933	+	5.3249903	1.1734558	-1.0	-1.0
chr7	881465	881880	ENSG00000164828.17|SUN1|HNRNPM|HNRNPM	945	+	5.144774	1.259896	-1.0	-1.0
chr7	884105	884310	ENSG00000164828.17|SUN1|HNRNPM|HNRNPM	948	+	4.930754	1.2816824	-1.0	-1.0
chr7	822629	822739	ENSG00000164828.17|SUN1|HNRNPM|HNRNPM	902	+	3.9526582	1.0082374	-1.0	-1.0
chr7	826414	826779	ENSG00000164828.17|SUN1|HNRNPM|HNRNPM	939	+	5.3070292	1.2145935	-1.0	-1.0
chr7	817499	817639	ENSG00000164828.17|SUN1|HNRNPM|HNRNPM	935	+	5.359494	1.1859576	-1.0	-1.0
chr7	820814	821004	ENSG00000164828.17|SUN1|HNRNPM|HNRNPM	938	+	6.2937922	1.2049087	-1.0	-1.0
chr7	879265	879560	ENSG00000164828.17|SUN1|HNRNPM|HNRNPM	946	+	4.601816	1.2683247	-1.0	-1.0
chr7	879332	879562	ENSG00000239857.6|GET4|HNRNPM|HNRNPM	948	+	4.6724696	1.2841926	-1.0	-1.0
chr7	878189	878327	ENSG00000239857.6|GET4|HNRNPM|HNRNPM	931	+	4.1588445	1.1617894	-1.0	-1.0
chr7	880532	880632	ENSG00000239857.6|GET4|HNRNPM|HNRNPM	935	+	5.9636936	1.1846826	-1.0	-1.0
chr7	878407	878587	ENSG00000239857.6|GET4|HNRNPM|HNRNPM	939	+	6.327182	1.2144108	-1.0	-1.0
chr7	882027	882232	ENSG00000239857.6|GET4|HNRNPM|HNRNPM	940	+	4.705094	1.2222399	-1.0	-1.0
chr7	881467	881887	ENSG00000239857.6|GET4|HNRNPM|HNRNPM	945	+	5.1285133	1.2601469	-1.0	-1.0
chr7	884112	884312	ENSG00000239857.6|GET4|HNRNPM|HNRNPM	950	+	5.0684137	1.299638	-1.0	-1.0
chr7	882707	883317	ENSG00000239857.6|GET4|HNRNPM|HNRNPM	928	+	4.0988355	1.1411988	-1.0	-1.0
chr7	1109811	1109961	ENSG00000146540.14|C7orf50|HNRNPM|HNRNPM	935	-	6.1583834	1.1846826	-1.0	-1.0
chr7	1130758	1130898	ENSG00000146540.14|C7orf50|HNRNPM|HNRNPM	935	-	6.174169	1.1846826	-1.0	-1.0
chr7	1042117	1042352	ENSG00000146540.14|C7orf50|HNRNPM|HNRNPM	953	-	7.126921	1.3281782	-1.0	-1.0
chr7	1121281	1121466	ENSG00000146540.14|C7orf50|HNRNPM|HNRNPM	942	-	6.2787952	1.2346364	-1.0	-1.0
chr7	1097311	1097486	ENSG00000146540.14|C7orf50|HNRNPM|HNRNPM	935	-	6.039554	1.1846826	-1.0	-1.0
chr7	1027387	1027577	ENSG00000146540.14|C7orf50|HNRNPM|HNRNPM	932	-	5.9039917	1.166446	-1.0	-1.0
chr7	1110156	1110291	ENSG00000146540.14|C7orf50|HNRNPM|HNRNPM	939	-	6.3168883	1.2167958	-1.0	-1.0
chr7	1115916	1116216	ENSG00000146540.14|C7orf50|HNRNPM|HNRNPM	926	-	4.603982	1.1323459	-1.0	-1.0
chr7	1125701	1125811	ENSG00000146540.14|C7orf50|HNRNPM|HNRNPM	906	-	3.9843976	1.0278547	-1.0	-1.0
chr7	1117716	1117866	ENSG00000146540.14|C7orf50|HNRNPM|HNRNPM	927	-	5.1398516	1.1348763	-1.0	-1.0
chr7	1098151	1098526	ENSG00000146540.14|C7orf50|HNRNPM|HNRNPM	928	-	4.824234	1.1414119	-1.0	-1.0
chr7	1115701	1115891	ENSG00000146540.14|C7orf50|HNRNPM|HNRNPM	941	-	6.330631	1.2276807	-1.0	-1.0
chr7	1117936	1118581	ENSG00000146540.14|C7orf50|HNRNPM|HNRNPM	937	-	5.2678604	1.1997547	-1.0	-1.0
chr7	1122831	1122941	ENSG00000146540.14|C7orf50|HNRNPM|HNRNPM	935	-	6.27839	1.1846826	-1.0	-1.0
chr7	1125316	1125621	ENSG00000146540.14|C7orf50|HNRNPM|HNRNPM	935	-	4.228576	1.1866992	-1.0	-1.0
chr7	1115501	1115691	ENSG00000146540.14|C7orf50|HNRNPM|HNRNPM	928	-	5.018101	1.1433971	-1.0	-1.0
chr7	1159217	1159562	ENSG00000178381.11|ZFAND2A|HNRNPM|HNRNPM	951	-	7.343869	1.3082837	-1.0	-1.0
chr7	1159772	1159963	ENSG00000178381.11|ZFAND2A|HNRNPM|HNRNPM	953	-	6.9929733	1.3240762	-1.0	-1.0
chr7	1490957	1491192	ENSG00000164880.15|INTS1|HNRNPM|HNRNPM	937	-	5.173343	1.1978168	-1.0	-1.0
chr7	1502044	1502199	ENSG00000164880.15|INTS1|HNRNPM|HNRNPM	935	-	6.167096	1.1846826	-1.0	-1.0
chr7	1502529	1502689	ENSG00000164880.15|INTS1|HNRNPM|HNRNPM	934	-	6.02569	1.1814889	-1.0	-1.0
chr7	1501679	1501799	ENSG00000164880.15|INTS1|HNRNPM|HNRNPM	935	-	6.212257	1.1846826	-1.0	-1.0
chr7	1491232	1491522	ENSG00000164880.15|INTS1|HNRNPM|HNRNPM	942	-	6.3173504	1.2328523	-1.0	-1.0
chr7	1870444	1870594	ENSG00000002822.15|MAD1L1|HNRNPM|HNRNPM	916	-	6.2974076	1.0756499	-1.0	-1.0
chr7	2060867	2061007	ENSG00000002822.15|MAD1L1|HNRNPM|HNRNPM	931	-	6.0921965	1.1593373	-1.0	-1.0
chr7	2129566	2129676	ENSG00000002822.15|MAD1L1|HNRNPM|HNRNPM	935	-	6.0063615	1.1846826	-1.0	-1.0
chr7	1925540	1925705	ENSG00000002822.15|MAD1L1|HNRNPM|HNRNPM	935	-	6.2286177	1.1846826	-1.0	-1.0
chr7	1871459	1871619	ENSG00000002822.15|MAD1L1|HNRNPM|HNRNPM	910	-	5.741391	1.0454922	-1.0	-1.0
chr7	2023102	2023232	ENSG00000002822.15|MAD1L1|HNRNPM|HNRNPM	928	-	6.0365477	1.1455357	-1.0	-1.0
chr7	2199375	2199480	ENSG00000002822.15|MAD1L1|HNRNPM|HNRNPM	935	-	6.253706	1.1846826	-1.0	-1.0
chr7	2062707	2062862	ENSG00000002822.15|MAD1L1|HNRNPM|HNRNPM	936	-	4.8392305	1.1916833	-1.0	-1.0
chr7	2210889	2211004	ENSG00000002822.15|MAD1L1|HNRNPM|HNRNPM	910	-	3.8934035	1.045017	-1.0	-1.0
chr7	1967789	1968049	ENSG00000002822.15|MAD1L1|HNRNPM|HNRNPM	948	-	6.5847244	1.2845229	-1.0	-1.0
chr7	2220561	2220661	ENSG00000002822.15|MAD1L1|HNRNPM|HNRNPM	911	-	4.0424976	1.0518649	-1.0	-1.0
chr7	2063727	2063912	ENSG00000002822.15|MAD1L1|HNRNPM|HNRNPM	929	-	5.3855004	1.1479179	-1.0	-1.0
chr7	2098561	2098761	ENSG00000002822.15|MAD1L1|HNRNPM|HNRNPM	931	-	5.429531	1.1636317	-1.0	-1.0
chr7	2112271	2112711	ENSG00000002822.15|MAD1L1|HNRNPM|HNRNPM	935	-	5.0141945	1.1861624	-1.0	-1.0
chr7	2221427	2221527	ENSG00000002822.15|MAD1L1|HNRNPM|HNRNPM	932	-	5.9673696	1.1656612	-1.0	-1.0
chr7	2197415	2197975	ENSG00000002822.15|MAD1L1|HNRNPM|HNRNPM	939	-	6.008595	1.2161423	-1.0	-1.0
chr7	2138601	2138766	ENSG00000002822.15|MAD1L1|HNRNPM|HNRNPM	908	-	3.803794	1.0348241	-1.0	-1.0
chr7	2193695	2193800	ENSG00000002822.15|MAD1L1|HNRNPM|HNRNPM	935	-	6.0304728	1.1846826	-1.0	-1.0
chr7	1927020	1927200	ENSG00000002822.15|MAD1L1|HNRNPM|HNRNPM	931	-	6.1436462	1.1596321	-1.0	-1.0
chr7	2111961	2112191	ENSG00000002822.15|MAD1L1|HNRNPM|HNRNPM	937	-	5.6137166	1.2015489	-1.0	-1.0
chr7	2196640	2196915	ENSG00000002822.15|MAD1L1|HNRNPM|HNRNPM	928	-	4.936153	1.1422067	-1.0	-1.0
chr7	1871619	1871764	ENSG00000002822.15|MAD1L1|HNRNPM|HNRNPM	943	-	6.2144446	1.2409548	-1.0	-1.0
chr7	2188290	2188480	ENSG00000002822.15|MAD1L1|HNRNPM|HNRNPM	934	-	5.252441	1.178833	-1.0	-1.0
chr7	2220696	2220801	ENSG00000002822.15|MAD1L1|HNRNPM|HNRNPM	935	-	6.0500736	1.1846826	-1.0	-1.0
chr7	2196495	2196595	ENSG00000002822.15|MAD1L1|HNRNPM|HNRNPM	935	-	6.0153823	1.1846826	-1.0	-1.0
chr7	2210684	2210809	ENSG00000002822.15|MAD1L1|HNRNPM|HNRNPM	935	-	6.234714	1.1846826	-1.0	-1.0
chr7	2114276	2114496	ENSG00000002822.15|MAD1L1|HNRNPM|HNRNPM	934	-	4.2634006	1.1807283	-1.0	-1.0
chr7	1926205	1926375	ENSG00000002822.15|MAD1L1|HNRNPM|HNRNPM	935	-	6.0146937	1.1846826	-1.0	-1.0
chr7	2067007	2067197	ENSG00000002822.15|MAD1L1|HNRNPM|HNRNPM	944	-	6.0968895	1.2507616	-1.0	-1.0
chr7	2196945	2197225	ENSG00000002822.15|MAD1L1|HNRNPM|HNRNPM	949	-	6.604319	1.2958994	-1.0	-1.0
chr7	2111116	2111226	ENSG00000002822.15|MAD1L1|HNRNPM|HNRNPM	934	-	6.0576925	1.1819056	-1.0	-1.0
chr7	2033422	2033542	ENSG00000002822.15|MAD1L1|HNRNPM|HNRNPM	935	-	6.1198654	1.1846826	-1.0	-1.0
chr7	1870944	1871269	ENSG00000002822.15|MAD1L1|HNRNPM|HNRNPM	940	-	6.674112	1.2186835	-1.0	-1.0
chr7	2211119	2211559	ENSG00000002822.15|MAD1L1|HNRNPM|HNRNPM	937	-	5.7085333	1.2019634	-1.0	-1.0
chr7	1883156	1883336	ENSG00000002822.15|MAD1L1|HNRNPM|HNRNPM	924	-	5.0181127	1.1193372	-1.0	-1.0
chr7	2209688	2209878	ENSG00000002822.15|MAD1L1|HNRNPM|HNRNPM	917	-	4.3300047	1.0820212	-1.0	-1.0
chr7	2228108	2228343	ENSG00000002822.15|MAD1L1|HNRNPM|HNRNPM	943	-	5.950287	1.2417694	-1.0	-1.0
chr7	2199590	2199695	ENSG00000002822.15|MAD1L1|HNRNPM|HNRNPM	904	-	3.9735353	1.018629	-1.0	-1.0
chr7	2209408	2209533	ENSG00000002822.15|MAD1L1|HNRNPM|HNRNPM	906	-	3.988972	1.0279672	-1.0	-1.0
chr7	2061487	2061787	ENSG00000002822.15|MAD1L1|HNRNPM|HNRNPM	951	-	5.90736	1.3059784	-1.0	-1.0
chr7	2111641	2111741	ENSG00000002822.15|MAD1L1|HNRNPM|HNRNPM	910	-	4.0229034	1.0460895	-1.0	-1.0
chr7	2041892	2042012	ENSG00000002822.15|MAD1L1|HNRNPM|HNRNPM	935	-	6.089444	1.1846826	-1.0	-1.0
chr7	2188990	2189185	ENSG00000002822.15|MAD1L1|HNRNPM|HNRNPM	926	-	4.7469354	1.1297665	-1.0	-1.0
chr7	2196025	2196465	ENSG00000002822.15|MAD1L1|HNRNPM|HNRNPM	947	-	6.5254765	1.2758329	-1.0	-1.0
chr7	2064087	2064362	ENSG00000002822.15|MAD1L1|HNRNPM|HNRNPM	937	-	5.8724747	1.2020255	-1.0	-1.0
chr7	2146816	2146996	ENSG00000002822.15|MAD1L1|HNRNPM|HNRNPM	917	-	4.3971243	1.0819122	-1.0	-1.0
chr7	2146146	2146271	ENSG00000002822.15|MAD1L1|HNRNPM|HNRNPM	910	-	4.019603	1.0465384	-1.0	-1.0
chr7	2143091	2143271	ENSG00000002822.15|MAD1L1|HNRNPM|HNRNPM	939	-	6.316799	1.2149068	-1.0	-1.0
chr7	1870109	1870434	ENSG00000002822.15|MAD1L1|HNRNPM|HNRNPM	945	-	6.5354767	1.2572794	-1.0	-1.0
chr7	2111746	2111916	ENSG00000002822.15|MAD1L1|HNRNPM|HNRNPM	928	-	4.5611577	1.1433614	-1.0	-1.0
chr7	2113671	2114096	ENSG00000002822.15|MAD1L1|HNRNPM|HNRNPM	939	-	5.634804	1.2179458	-1.0	-1.0
chr7	2114691	2114886	ENSG00000002822.15|MAD1L1|HNRNPM|HNRNPM	926	-	4.6898985	1.1289746	-1.0	-1.0
chr7	1870824	1870929	ENSG00000002822.15|MAD1L1|HNRNPM|HNRNPM	930	-	6.473052	1.1579876	-1.0	-1.0
chr7	2145231	2145426	ENSG00000002822.15|MAD1L1|HNRNPM|HNRNPM	940	-	6.3157587	1.224212	-1.0	-1.0
chr7	1926005	1926195	ENSG00000002822.15|MAD1L1|HNRNPM|HNRNPM	943	-	6.3155746	1.2451309	-1.0	-1.0
chr7	2359115	2359275	ENSG00000106263.17|EIF3B|HNRNPM|HNRNPM	921	+	4.203763	1.100991	-1.0	-1.0
chr7	2357145	2357425	ENSG00000106263.17|EIF3B|HNRNPM|HNRNPM	918	+	3.8433845	1.0856903	-1.0	-1.0
chr7	2357585	2357825	ENSG00000106263.17|EIF3B|HNRNPM|HNRNPM	945	+	5.4556093	1.2619296	-1.0	-1.0
chr7	2357435	2357540	ENSG00000106263.17|EIF3B|HNRNPM|HNRNPM	935	+	6.008769	1.1846826	-1.0	-1.0
chr7	2359625	2359940	ENSG00000106263.17|EIF3B|HNRNPM|HNRNPM	940	+	6.191219	1.2197251	-1.0	-1.0
chr7	2445142	2445287	ENSG00000136213.9|CHST12|HNRNPM|HNRNPM	935	+	6.0936947	1.1846826	-1.0	-1.0
chr7	2824139	2824369	ENSG00000146535.13|GNA12|HNRNPM|HNRNPM	920	-	4.3491406	1.0960464	-1.0	-1.0
chr7	2839014	2839239	ENSG00000146535.13|GNA12|HNRNPM|HNRNPM	935	-	5.23767	1.18769	-1.0	-1.0
chr7	2760196	2760296	ENSG00000146535.13|GNA12|HNRNPM|HNRNPM	935	-	6.2056212	1.1846826	-1.0	-1.0
chr7	2750061	2750371	ENSG00000146535.13|GNA12|HNRNPM|HNRNPM	941	-	6.3547006	1.2282811	-1.0	-1.0
chr7	2786877	2787087	ENSG00000146535.13|GNA12|HNRNPM|HNRNPM	924	-	5.1382957	1.1170406	-1.0	-1.0
chr7	2833704	2833899	ENSG00000146535.13|GNA12|HNRNPM|HNRNPM	948	-	6.454913	1.2810221	-1.0	-1.0
chr7	2760341	2760452	ENSG00000146535.13|GNA12|HNRNPM|HNRNPM	951	-	6.4971457	1.3131353	-1.0	-1.0
chr7	2761917	2762092	ENSG00000146535.13|GNA12|HNRNPM|HNRNPM	948	-	6.4275055	1.2830776	-1.0	-1.0
chr7	2824774	2825399	ENSG00000146535.13|GNA12|HNRNPM|HNRNPM	946	-	6.3537917	1.2649603	-1.0	-1.0
chr7	2792907	2793147	ENSG00000146535.13|GNA12|HNRNPM|HNRNPM	932	-	5.6160874	1.1700325	-1.0	-1.0
chr7	2761187	2761297	ENSG00000146535.13|GNA12|HNRNPM|HNRNPM	935	-	6.2357883	1.1846826	-1.0	-1.0
chr7	2762249	2762393	ENSG00000146535.13|GNA12|HNRNPM|HNRNPM	927	-	5.391654	1.1339808	-1.0	-1.0
chr7	2761542	2761742	ENSG00000146535.13|GNA12|HNRNPM|HNRNPM	934	-	4.6793537	1.181137	-1.0	-1.0
chr7	3310614	3310739	ENSG00000146555.18|SDK1|HNRNPM|HNRNPM	922	+	6.0314584	1.1072348	-1.0	-1.0
chr7	3457069	3457259	ENSG00000146555.18|SDK1|HNRNPM|HNRNPM	951	+	6.563934	1.3131353	-1.0	-1.0
chr7	4715633	4715763	ENSG00000164916.10|FOXK1|HNRNPM|HNRNPM	939	+	5.31711	1.2160941	-1.0	-1.0
chr7	4715098	4715393	ENSG00000164916.10|FOXK1|HNRNPM|HNRNPM	942	+	5.523817	1.2339453	-1.0	-1.0
chr7	4715398	4715548	ENSG00000164916.10|FOXK1|HNRNPM|HNRNPM	947	+	6.145527	1.2781028	-1.0	-1.0
chr7	4716873	4716978	ENSG00000164916.10|FOXK1|HNRNPM|HNRNPM	935	+	5.989791	1.1846826	-1.0	-1.0
chr7	4714818	4714938	ENSG00000164916.10|FOXK1|HNRNPM|HNRNPM	920	+	4.891884	1.0967104	-1.0	-1.0
chr7	5390773	5391033	ENSG00000182095.14|TNRC18|HNRNPM|HNRNPM	929	-	4.6547923	1.1472518	-1.0	-1.0
chr7	5384599	5384734	ENSG00000182095.14|TNRC18|HNRNPM|HNRNPM	945	-	6.2154174	1.259051	-1.0	-1.0
chr7	5391058	5391158	ENSG00000182095.14|TNRC18|HNRNPM|HNRNPM	935	-	6.3813725	1.1846826	-1.0	-1.0
chr7	5354379	5355384	ENSG00000182095.14|TNRC18|HNRNPM|HNRNPM	941	-	4.6783414	1.2265207	-1.0	-1.0
chr7	5356214	5356819	ENSG00000182095.14|TNRC18|HNRNPM|HNRNPM	953	-	6.275847	1.3244786	-1.0	-1.0
chr7	5387349	5387454	ENSG00000182095.14|TNRC18|HNRNPM|HNRNPM	934	-	6.0198903	1.1806283	-1.0	-1.0
chr7	5337024	5337189	ENSG00000182095.14|TNRC18|HNRNPM|HNRNPM	950	-	6.6975546	1.3037244	-1.0	-1.0
chr7	5352649	5353234	ENSG00000182095.14|TNRC18|HNRNPM|HNRNPM	948	-	5.393751	1.2873981	-1.0	-1.0
chr7	5354204	5354374	ENSG00000182095.14|TNRC18|HNRNPM|HNRNPM	938	-	5.2221327	1.2070379	-1.0	-1.0
chr7	5353594	5353714	ENSG00000182095.14|TNRC18|HNRNPM|HNRNPM	923	-	4.4467974	1.1115977	-1.0	-1.0
chr7	5695235	5695335	ENSG00000011275.18|RNF216|HNRNPM|HNRNPM	904	-	3.980084	1.0166334	-1.0	-1.0
chr7	5700190	5700335	ENSG00000011275.18|RNF216|HNRNPM|HNRNPM	945	-	6.029675	1.2577908	-1.0	-1.0
chr7	6031437	6031617	ENSG00000086232.12|EIF2AK1|HNRNPM|HNRNPM	929	-	4.582363	1.1513947	-1.0	-1.0
chr7	6035612	6036022	ENSG00000086232.12|EIF2AK1|HNRNPM|HNRNPM	935	-	5.570919	1.1899072	-1.0	-1.0
chr7	6031297	6031397	ENSG00000086232.12|EIF2AK1|HNRNPM|HNRNPM	935	-	6.1845374	1.1846826	-1.0	-1.0
chr7	6036132	6036312	ENSG00000086232.12|EIF2AK1|HNRNPM|HNRNPM	944	-	6.2959037	1.2483649	-1.0	-1.0
chr7	6031642	6031847	ENSG00000086232.12|EIF2AK1|HNRNPM|HNRNPM	938	-	4.4833274	1.2058765	-1.0	-1.0
chr7	6035372	6035607	ENSG00000086232.12|EIF2AK1|HNRNPM|HNRNPM	943	-	4.6864223	1.2472401	-1.0	-1.0
chr7	6035057	6035217	ENSG00000086232.12|EIF2AK1|HNRNPM|HNRNPM	940	-	6.083894	1.222703	-1.0	-1.0
chr7	6158131	6158321	ENSG00000106346.11|USP42|HNRNPM|HNRNPM	942	+	6.330628	1.238768	-1.0	-1.0
chr7	6158376	6158526	ENSG00000106346.11|USP42|HNRNPM|HNRNPM	935	+	6.121817	1.1846826	-1.0	-1.0
chr7	6130940	6131055	ENSG00000106346.11|USP42|HNRNPM|HNRNPM	935	+	6.0389786	1.1846826	-1.0	-1.0
chr7	6126674	6126854	ENSG00000106346.11|USP42|HNRNPM|HNRNPM	915	+	4.3890862	1.0702391	-1.0	-1.0
chr7	6398306	6398406	ENSG00000136238.17|RAC1|HNRNPM|HNRNPM	922	+	4.341535	1.1061605	-1.0	-1.0
chr7	6395381	6395546	ENSG00000136238.17|RAC1|HNRNPM|HNRNPM	917	+	4.841925	1.0820708	-1.0	-1.0
chr7	6394376	6394711	ENSG00000136238.17|RAC1|HNRNPM|HNRNPM	951	+	5.6129546	1.3062183	-1.0	-1.0
chr7	6398923	6399158	ENSG00000136238.17|RAC1|HNRNPM|HNRNPM	948	+	6.108186	1.2857151	-1.0	-1.0
chr7	6480119	6480239	ENSG00000136240.9|KDELR2|HNRNPM|HNRNPM	939	-	5.5752754	1.2159902	-1.0	-1.0
chr7	6480477	6480577	ENSG00000164535.14|DAGLB|HNRNPM|HNRNPM	914	-	4.3169417	1.067351	-1.0	-1.0
chr7	6480122	6480237	ENSG00000164535.14|DAGLB|HNRNPM|HNRNPM	942	-	5.9415402	1.2376211	-1.0	-1.0
chr7	7201280	7201490	ENSG00000106392.10|C1GALT1|HNRNPM|HNRNPM	942	+	5.584198	1.237373	-1.0	-1.0
chr7	7202215	7202425	ENSG00000106392.10|C1GALT1|HNRNPM|HNRNPM	937	+	4.670218	1.2016132	-1.0	-1.0
chr7	7203265	7203475	ENSG00000106392.10|C1GALT1|HNRNPM|HNRNPM	952	+	6.7522326	1.3166674	-1.0	-1.0
chr7	7195465	7195825	ENSG00000106392.10|C1GALT1|HNRNPM|HNRNPM	942	+	4.8717165	1.2381451	-1.0	-1.0
chr7	7193490	7193780	ENSG00000106392.10|C1GALT1|HNRNPM|HNRNPM	950	+	6.7204847	1.296905	-1.0	-1.0
chr7	7193100	7193315	ENSG00000106392.10|C1GALT1|HNRNPM|HNRNPM	949	+	6.246888	1.2924585	-1.0	-1.0
chr7	7169656	7169811	ENSG00000106392.10|C1GALT1|HNRNPM|HNRNPM	932	+	5.8610954	1.1682782	-1.0	-1.0
chr7	7193335	7193470	ENSG00000106392.10|C1GALT1|HNRNPM|HNRNPM	942	+	6.309036	1.2328523	-1.0	-1.0
chr7	7194125	7194265	ENSG00000106392.10|C1GALT1|HNRNPM|HNRNPM	919	+	4.2318697	1.0901699	-1.0	-1.0
chr7	7195890	7196100	ENSG00000106392.10|C1GALT1|HNRNPM|HNRNPM	949	+	5.698754	1.2921326	-1.0	-1.0
chr7	7199570	7199755	ENSG00000106392.10|C1GALT1|HNRNPM|HNRNPM	935	+	6.072119	1.1846826	-1.0	-1.0
chr7	7194695	7195095	ENSG00000106392.10|C1GALT1|HNRNPM|HNRNPM	932	+	4.9493003	1.1676736	-1.0	-1.0
chr7	7197240	7197445	ENSG00000106392.10|C1GALT1|HNRNPM|HNRNPM	944	+	5.158998	1.2480218	-1.0	-1.0
chr7	7169966	7170106	ENSG00000106392.10|C1GALT1|HNRNPM|HNRNPM	912	+	4.0744963	1.0576692	-1.0	-1.0
chr7	7200395	7200600	ENSG00000106392.10|C1GALT1|HNRNPM|HNRNPM	938	+	6.32217	1.2044005	-1.0	-1.0
chr7	7193865	7194085	ENSG00000106392.10|C1GALT1|HNRNPM|HNRNPM	931	+	4.208819	1.1632047	-1.0	-1.0
chr7	7204950	7205195	ENSG00000106392.10|C1GALT1|HNRNPM|HNRNPM	912	+	3.8184419	1.0577371	-1.0	-1.0
chr7	7191890	7192010	ENSG00000106392.10|C1GALT1|HNRNPM|HNRNPM	925	+	5.0183525	1.1254995	-1.0	-1.0
chr7	7196970	7197160	ENSG00000106392.10|C1GALT1|HNRNPM|HNRNPM	936	+	6.205931	1.1914433	-1.0	-1.0
chr7	7220927	7221062	ENSG00000106392.10|C1GALT1|HNRNPM|HNRNPM	907	+	4.137438	1.0294118	-1.0	-1.0
chr7	7191585	7191865	ENSG00000106392.10|C1GALT1|HNRNPM|HNRNPM	943	+	5.8976464	1.2473178	-1.0	-1.0
chr7	7204135	7204390	ENSG00000106392.10|C1GALT1|HNRNPM|HNRNPM	928	+	5.2771864	1.1411555	-1.0	-1.0
chr7	7195215	7195410	ENSG00000106392.10|C1GALT1|HNRNPM|HNRNPM	939	+	5.6919484	1.2157716	-1.0	-1.0
chr7	11018689	11018834	ENSG00000106443.15|PHF14|HNRNPM|HNRNPM	935	+	5.437134	1.1852498	-1.0	-1.0
chr7	11093767	11093902	ENSG00000106443.15|PHF14|HNRNPM|HNRNPM	941	+	6.3891506	1.2316153	-1.0	-1.0
chr7	11094162	11094262	ENSG00000106443.15|PHF14|HNRNPM|HNRNPM	914	+	4.069087	1.0640818	-1.0	-1.0
chr7	11094602	11094702	ENSG00000106443.15|PHF14|HNRNPM|HNRNPM	902	+	3.946642	1.007939	-1.0	-1.0
chr7	17915825	17915970	ENSG00000071189.21|SNX13|HNRNPM|HNRNPM	935	-	6.127386	1.1846826	-1.0	-1.0
chr7	17916130	17916320	ENSG00000071189.21|SNX13|HNRNPM|HNRNPM	915	-	4.366013	1.0681257	-1.0	-1.0
chr7	17914700	17914900	ENSG00000071189.21|SNX13|HNRNPM|HNRNPM	956	-	7.226223	1.3610286	-1.0	-1.0
chr7	22342257	22342387	ENSG00000136237.18|RAPGEF5|HNRNPM|HNRNPM	934	-	6.0153103	1.1775113	-1.0	-1.0
chr7	22182228	22182328	ENSG00000136237.18|RAPGEF5|HNRNPM|HNRNPM	928	-	5.9838953	1.1407311	-1.0	-1.0
chr7	22336072	22336222	ENSG00000136237.18|RAPGEF5|HNRNPM|HNRNPM	935	-	6.1858473	1.1846826	-1.0	-1.0
chr7	22335537	22335672	ENSG00000136237.18|RAPGEF5|HNRNPM|HNRNPM	946	-	6.588795	1.2695857	-1.0	-1.0
chr7	22335247	22335442	ENSG00000136237.18|RAPGEF5|HNRNPM|HNRNPM	928	-	4.4731236	1.1401092	-1.0	-1.0
chr7	22199883	22200038	ENSG00000136237.18|RAPGEF5|HNRNPM|HNRNPM	911	-	4.445287	1.0510558	-1.0	-1.0
chr7	22335727	22335857	ENSG00000136237.18|RAPGEF5|HNRNPM|HNRNPM	935	-	6.142218	1.1846826	-1.0	-1.0
chr7	23307020	23307210	ENSG00000156928.4|MALSU1|HNRNPM|HNRNPM	910	+	4.213883	1.0439574	-1.0	-1.0
chr7	23462728	23462873	ENSG00000136231.13|IGF2BP3|HNRNPM|HNRNPM	935	-	6.0911546	1.1846826	-1.0	-1.0
chr7	23461673	23461773	ENSG00000136231.13|IGF2BP3|HNRNPM|HNRNPM	935	-	6.0489187	1.1846826	-1.0	-1.0
chr7	23429894	23430089	ENSG00000136231.13|IGF2BP3|HNRNPM|HNRNPM	943	-	6.3827996	1.2439361	-1.0	-1.0
chr7	23461778	23461878	ENSG00000136231.13|IGF2BP3|HNRNPM|HNRNPM	933	-	6.0364137	1.1758568	-1.0	-1.0
chr7	23458158	23458623	ENSG00000136231.13|IGF2BP3|HNRNPM|HNRNPM	951	-	6.4545503	1.3066206	-1.0	-1.0
chr7	23392215	23392330	ENSG00000136231.13|IGF2BP3|HNRNPM|HNRNPM	935	-	6.01667	1.1846826	-1.0	-1.0
chr7	23394677	23394802	ENSG00000136231.13|IGF2BP3|HNRNPM|HNRNPM	935	-	6.206182	1.1846826	-1.0	-1.0
chr7	23440608	23440788	ENSG00000136231.13|IGF2BP3|HNRNPM|HNRNPM	910	-	4.153757	1.0474074	-1.0	-1.0
chr7	23415328	23415438	ENSG00000136231.13|IGF2BP3|HNRNPM|HNRNPM	935	-	6.097996	1.1846826	-1.0	-1.0
chr7	23395197	23395307	ENSG00000136231.13|IGF2BP3|HNRNPM|HNRNPM	935	-	6.078495	1.1846826	-1.0	-1.0
chr7	23381125	23381390	ENSG00000136231.13|IGF2BP3|HNRNPM|HNRNPM	933	-	6.021809	1.1740063	-1.0	-1.0
chr7	23392075	23392180	ENSG00000136231.13|IGF2BP3|HNRNPM|HNRNPM	908	-	4.064075	1.0340384	-1.0	-1.0
chr7	23465063	23465168	ENSG00000136231.13|IGF2BP3|HNRNPM|HNRNPM	912	-	4.07932	1.0570388	-1.0	-1.0
chr7	23371635	23371735	ENSG00000136231.13|IGF2BP3|HNRNPM|HNRNPM	935	-	5.991576	1.1846826	-1.0	-1.0
chr7	23386375	23386600	ENSG00000136231.13|IGF2BP3|HNRNPM|HNRNPM	937	-	4.924643	1.199019	-1.0	-1.0
chr7	23461933	23462048	ENSG00000136231.13|IGF2BP3|HNRNPM|HNRNPM	935	-	6.041273	1.1846826	-1.0	-1.0
chr7	23375535	23375665	ENSG00000136231.13|IGF2BP3|HNRNPM|HNRNPM	937	-	6.0220513	1.1995107	-1.0	-1.0
chr7	24618521	24618726	ENSG00000105926.15|MPP6|HNRNPM|HNRNPM	955	+	7.480795	1.344383	-1.0	-1.0
chr7	24617631	24618001	ENSG00000105926.15|MPP6|HNRNPM|HNRNPM	927	+	5.4548473	1.1392113	-1.0	-1.0
chr7	24574172	24574272	ENSG00000105926.15|MPP6|HNRNPM|HNRNPM	935	+	5.970855	1.1846826	-1.0	-1.0
chr7	24966373	24966478	ENSG00000070882.12|OSBPL3|HNRNPM|HNRNPM	935	-	6.1434436	1.1846826	-1.0	-1.0
chr7	24978773	24978873	ENSG00000070882.12|OSBPL3|HNRNPM|HNRNPM	933	-	5.977725	1.1765414	-1.0	-1.0
chr7	24966108	24966323	ENSG00000070882.12|OSBPL3|HNRNPM|HNRNPM	939	-	6.183667	1.2165207	-1.0	-1.0
chr7	27617580	27617775	ENSG00000106049.8|HIBADH|HNRNPM|HNRNPM	941	-	5.9491644	1.2271265	-1.0	-1.0
chr7	27598580	27598775	ENSG00000106049.8|HIBADH|HNRNPM|HNRNPM	951	-	6.602459	1.3067126	-1.0	-1.0
chr7	27622840	27623035	ENSG00000106049.8|HIBADH|HNRNPM|HNRNPM	918	-	4.6062818	1.0862778	-1.0	-1.0
chr7	27637720	27637845	ENSG00000106049.8|HIBADH|HNRNPM|HNRNPM	932	-	6.026169	1.1664153	-1.0	-1.0
chr7	27619005	27619355	ENSG00000106049.8|HIBADH|HNRNPM|HNRNPM	947	-	6.4887223	1.2732733	-1.0	-1.0
chr7	27778239	27778354	ENSG00000106052.13|TAX1BP1|HNRNPM|HNRNPM	933	+	6.0183086	1.1753228	-1.0	-1.0
chr7	27777889	27778004	ENSG00000106052.13|TAX1BP1|HNRNPM|HNRNPM	935	+	6.0153823	1.1846826	-1.0	-1.0
chr7	29195205	29195330	ENSG00000106069.21|CHN2|HNRNPM|HNRNPM	935	+	6.0033855	1.1846826	-1.0	-1.0
chr7	30613705	30613860	ENSG00000106105.13|GARS|HNRNPM|HNRNPM	934	+	6.086717	1.1827375	-1.0	-1.0
chr7	32507687	32507807	ENSG00000105778.18|AVL9|HNRNPM|HNRNPM	931	+	6.007277	1.1641545	-1.0	-1.0
chr7	32501507	32501702	ENSG00000105778.18|AVL9|HNRNPM|HNRNPM	928	+	4.562596	1.142679	-1.0	-1.0
chr7	32618146	32618271	ENSG00000229358.3|DPY19L1P1|HNRNPM|HNRNPM	928	-	5.6252947	1.142802	-1.0	-1.0
chr7	32890092	32890232	ENSG00000170852.10|KBTBD2|HNRNPM|HNRNPM	921	-	4.900456	1.1036652	-1.0	-1.0
chr7	33418208	33418483	ENSG00000122507.20|BBS9|HNRNPM|HNRNPM	931	+	5.774407	1.1597378	-1.0	-1.0
chr7	34694066	34694176	ENSG00000197085.11|NPSR1-AS1|HNRNPM|HNRNPM	933	-	6.04817	1.172166	-1.0	-1.0
chr7	34554077	34554267	ENSG00000197085.11|NPSR1-AS1|HNRNPM|HNRNPM	935	-	6.146349	1.1846826	-1.0	-1.0
chr7	34690041	34690271	ENSG00000197085.11|NPSR1-AS1|HNRNPM|HNRNPM	935	-	5.7541184	1.1868147	-1.0	-1.0
chr7	34694186	34694381	ENSG00000197085.11|NPSR1-AS1|HNRNPM|HNRNPM	924	-	4.7397165	1.1182123	-1.0	-1.0
chr7	34693561	34693811	ENSG00000197085.11|NPSR1-AS1|HNRNPM|HNRNPM	948	-	6.692317	1.2848393	-1.0	-1.0
chr7	34688546	34688736	ENSG00000197085.11|NPSR1-AS1|HNRNPM|HNRNPM	937	-	6.166732	1.1974925	-1.0	-1.0
chr7	34691206	34691416	ENSG00000197085.11|NPSR1-AS1|HNRNPM|HNRNPM	940	-	4.6038003	1.2202748	-1.0	-1.0
chr7	34555137	34555327	ENSG00000197085.11|NPSR1-AS1|HNRNPM|HNRNPM	914	-	4.07274	1.0630656	-1.0	-1.0
chr7	34557177	34557367	ENSG00000197085.11|NPSR1-AS1|HNRNPM|HNRNPM	934	-	6.1006675	1.1778888	-1.0	-1.0
chr7	36260436	36260536	ENSG00000122547.10|EEPD1|HNRNPM|HNRNPM	905	+	3.9877741	1.0245605	-1.0	-1.0
chr7	36253321	36253551	ENSG00000122547.10|EEPD1|HNRNPM|HNRNPM	942	+	4.807242	1.2365412	-1.0	-1.0
chr7	40033756	40034051	ENSG00000065883.14|CDK13|HNRNPM|HNRNPM	933	+	5.241258	1.172161	-1.0	-1.0
chr7	40033521	40033716	ENSG00000065883.14|CDK13|HNRNPM|HNRNPM	933	+	6.1523347	1.1755872	-1.0	-1.0
chr7	40507614	40507804	ENSG00000175600.15|SUGCT|HNRNPM|HNRNPM	930	+	5.5234175	1.152558	-1.0	-1.0
chr7	40658479	40658664	ENSG00000175600.15|SUGCT|HNRNPM|HNRNPM	935	+	6.281789	1.1846826	-1.0	-1.0
chr7	43643439	43643544	ENSG00000106603.18|COA1|HNRNPM|HNRNPM	935	-	6.3095794	1.1846826	-1.0	-1.0
chr7	43696047	43696152	ENSG00000106603.18|COA1|HNRNPM|HNRNPM	935	-	6.000085	1.1846826	-1.0	-1.0
chr7	43692482	43692617	ENSG00000106603.18|COA1|HNRNPM|HNRNPM	935	-	6.308978	1.1846826	-1.0	-1.0
chr7	43693847	43694187	ENSG00000106603.18|COA1|HNRNPM|HNRNPM	938	-	6.2151914	1.2084987	-1.0	-1.0
chr7	43694347	43694537	ENSG00000106603.18|COA1|HNRNPM|HNRNPM	937	-	5.515258	1.2011539	-1.0	-1.0
chr7	43694877	43695032	ENSG00000106603.18|COA1|HNRNPM|HNRNPM	911	-	4.5380497	1.0496454	-1.0	-1.0
chr7	43691877	43692002	ENSG00000106603.18|COA1|HNRNPM|HNRNPM	935	-	6.0587354	1.1846826	-1.0	-1.0
chr7	43643974	43644304	ENSG00000106603.18|COA1|HNRNPM|HNRNPM	924	-	4.6617546	1.1169152	-1.0	-1.0
chr7	43898059	43898254	ENSG00000106608.16|URGCP|HNRNPM|HNRNPM	947	-	6.485197	1.2790662	-1.0	-1.0
chr7	43898060	43898255	ENSG00000270617.1|URGCP-MRPS24|HNRNPM|HNRNPM	948	-	6.4927444	1.2832338	-1.0	-1.0
chr7	44045241	44045371	ENSG00000136279.20|DBNL|HNRNPM|HNRNPM	915	+	4.6549673	1.0689305	-1.0	-1.0
chr7	44045586	44045686	ENSG00000136279.20|DBNL|HNRNPM|HNRNPM	934	+	5.960363	1.179525	-1.0	-1.0
chr7	44470638	44470748	ENSG00000015676.17|NUDCD3|HNRNPM|HNRNPM	935	-	5.9741645	1.1846826	-1.0	-1.0
chr7	44470203	44470388	ENSG00000015676.17|NUDCD3|HNRNPM|HNRNPM	914	-	4.3119187	1.0665289	-1.0	-1.0
chr7	44472805	44472965	ENSG00000015676.17|NUDCD3|HNRNPM|HNRNPM	915	-	4.382498	1.0681107	-1.0	-1.0
chr7	44463363	44463508	ENSG00000015676.17|NUDCD3|HNRNPM|HNRNPM	935	-	6.1492405	1.1846826	-1.0	-1.0
chr7	44399998	44400133	ENSG00000015676.17|NUDCD3|HNRNPM|HNRNPM	937	-	6.2180867	1.2006949	-1.0	-1.0
chr7	47442790	47442985	ENSG00000136205.16|TNS3|HNRNPM|HNRNPM	934	-	4.0570416	1.1816213	-1.0	-1.0
chr7	47387076	47387241	ENSG00000136205.16|TNS3|HNRNPM|HNRNPM	935	-	6.2128243	1.1846826	-1.0	-1.0
chr7	47538902	47539062	ENSG00000136205.16|TNS3|HNRNPM|HNRNPM	935	-	6.028664	1.1846826	-1.0	-1.0
chr7	47383621	47383916	ENSG00000136205.16|TNS3|HNRNPM|HNRNPM	928	-	5.595036	1.1425717	-1.0	-1.0
chr7	47581105	47581300	ENSG00000136205.16|TNS3|HNRNPM|HNRNPM	937	-	4.8108287	1.1994969	-1.0	-1.0
chr7	47480261	47480366	ENSG00000136205.16|TNS3|HNRNPM|HNRNPM	914	-	4.1604037	1.0670629	-1.0	-1.0
chr7	47286365	47286530	ENSG00000136205.16|TNS3|HNRNPM|HNRNPM	926	-	4.0485997	1.13307	-1.0	-1.0
chr7	47433056	47433161	ENSG00000136205.16|TNS3|HNRNPM|HNRNPM	935	-	6.112561	1.1846826	-1.0	-1.0
chr7	47444430	47444610	ENSG00000136205.16|TNS3|HNRNPM|HNRNPM	935	-	6.1397996	1.1842476	-1.0	-1.0
chr7	47428776	47429091	ENSG00000136205.16|TNS3|HNRNPM|HNRNPM	937	-	4.8721056	1.2030525	-1.0	-1.0
chr7	47470116	47470216	ENSG00000136205.16|TNS3|HNRNPM|HNRNPM	935	-	6.0457006	1.1846826	-1.0	-1.0
chr7	47468856	47469051	ENSG00000136205.16|TNS3|HNRNPM|HNRNPM	943	-	5.871064	1.2411139	-1.0	-1.0
chr7	47538702	47538872	ENSG00000136205.16|TNS3|HNRNPM|HNRNPM	928	-	5.4756923	1.1440145	-1.0	-1.0
chr7	47359201	47359311	ENSG00000136205.16|TNS3|HNRNPM|HNRNPM	905	-	4.039473	1.0200725	-1.0	-1.0
chr7	47456741	47456851	ENSG00000136205.16|TNS3|HNRNPM|HNRNPM	905	-	3.9818895	1.0234843	-1.0	-1.0
chr7	47476076	47476191	ENSG00000136205.16|TNS3|HNRNPM|HNRNPM	935	-	6.190233	1.1846826	-1.0	-1.0
chr7	47563085	47563335	ENSG00000136205.16|TNS3|HNRNPM|HNRNPM	947	-	6.196416	1.2790668	-1.0	-1.0
chr7	47334153	47334308	ENSG00000136205.16|TNS3|HNRNPM|HNRNPM	938	-	6.2291784	1.2060914	-1.0	-1.0
chr7	47286145	47286260	ENSG00000136205.16|TNS3|HNRNPM|HNRNPM	933	-	6.0754585	1.172273	-1.0	-1.0
chr7	47520189	47520369	ENSG00000136205.16|TNS3|HNRNPM|HNRNPM	931	-	5.5334187	1.162537	-1.0	-1.0
chr7	47356296	47356546	ENSG00000136205.16|TNS3|HNRNPM|HNRNPM	930	-	5.6078444	1.1529163	-1.0	-1.0
chr7	47403164	47403267	ENSG00000136205.16|TNS3|HNRNPM|HNRNPM	935	-	4.5417986	1.1846826	-1.0	-1.0
chr7	47282314	47282414	ENSG00000136205.16|TNS3|HNRNPM|HNRNPM	900	-	3.9650667	1.0017565	-1.0	-1.0
chr7	47505050	47505255	ENSG00000136205.16|TNS3|HNRNPM|HNRNPM	950	-	6.6834235	1.301756	-1.0	-1.0
chr7	47480656	47480856	ENSG00000136205.16|TNS3|HNRNPM|HNRNPM	945	-	6.086662	1.2629275	-1.0	-1.0
chr7	47398989	47399114	ENSG00000136205.16|TNS3|HNRNPM|HNRNPM	935	-	5.9812555	1.1846826	-1.0	-1.0
chr7	47373896	47374116	ENSG00000136205.16|TNS3|HNRNPM|HNRNPM	924	-	4.732737	1.1201507	-1.0	-1.0
chr7	47480526	47480651	ENSG00000136205.16|TNS3|HNRNPM|HNRNPM	929	-	5.669499	1.148178	-1.0	-1.0
chr7	47514329	47514429	ENSG00000136205.16|TNS3|HNRNPM|HNRNPM	930	-	5.98869	1.1560805	-1.0	-1.0
chr7	47358896	47359146	ENSG00000136205.16|TNS3|HNRNPM|HNRNPM	947	-	6.1643987	1.2731533	-1.0	-1.0
chr7	47356011	47356126	ENSG00000136205.16|TNS3|HNRNPM|HNRNPM	935	-	6.008769	1.1846826	-1.0	-1.0
chr7	47487570	47487705	ENSG00000136205.16|TNS3|HNRNPM|HNRNPM	935	-	6.214403	1.1846826	-1.0	-1.0
chr7	47514169	47514309	ENSG00000136205.16|TNS3|HNRNPM|HNRNPM	934	-	6.049747	1.1829035	-1.0	-1.0
chr7	47539074	47539277	ENSG00000136205.16|TNS3|HNRNPM|HNRNPM	944	-	6.394358	1.2503878	-1.0	-1.0
chr7	47403740	47403840	ENSG00000136205.16|TNS3|HNRNPM|HNRNPM	935	-	6.0489187	1.1846826	-1.0	-1.0
chr7	47479336	47479441	ENSG00000136205.16|TNS3|HNRNPM|HNRNPM	908	-	4.002728	1.0373638	-1.0	-1.0
chr7	47444180	47444370	ENSG00000136205.16|TNS3|HNRNPM|HNRNPM	925	-	5.320067	1.124289	-1.0	-1.0
chr7	50759959	50760139	ENSG00000106070.17|GRB10|HNRNPM|HNRNPM	938	-	6.2644796	1.2073507	-1.0	-1.0
chr7	50789300	50789455	ENSG00000106070.17|GRB10|HNRNPM|HNRNPM	940	-	6.2729483	1.2236444	-1.0	-1.0
chr7	50791075	50791220	ENSG00000106070.17|GRB10|HNRNPM|HNRNPM	935	-	6.164841	1.1846826	-1.0	-1.0
chr7	55565916	55566026	ENSG00000154978.12|VOPP1|HNRNPM|HNRNPM	934	-	6.00283	1.1819798	-1.0	-1.0
chr7	55549917	55550082	ENSG00000154978.12|VOPP1|HNRNPM|HNRNPM	932	-	6.042542	1.1676006	-1.0	-1.0
chr7	55550202	55550372	ENSG00000154978.12|VOPP1|HNRNPM|HNRNPM	910	-	4.031935	1.0466628	-1.0	-1.0
chr7	55537251	55537446	ENSG00000154978.12|VOPP1|HNRNPM|HNRNPM	935	-	6.24696	1.1846826	-1.0	-1.0
chr7	55538404	55538584	ENSG00000154978.12|VOPP1|HNRNPM|HNRNPM	936	-	6.2332644	1.1922387	-1.0	-1.0
chr7	55537964	55538134	ENSG00000154978.12|VOPP1|HNRNPM|HNRNPM	923	-	5.159161	1.1143999	-1.0	-1.0
chr7	55560177	55560367	ENSG00000154978.12|VOPP1|HNRNPM|HNRNPM	935	-	6.300976	1.184393	-1.0	-1.0
chr7	64529122	64529312	ENSG00000173041.11|ZNF680|HNRNPM|HNRNPM	946	-	6.2648835	1.2678506	-1.0	-1.0
chr7	64555082	64555357	ENSG00000173041.11|ZNF680|HNRNPM|HNRNPM	929	-	5.6439	1.1463233	-1.0	-1.0
chr7	64555742	64555937	ENSG00000173041.11|ZNF680|HNRNPM|HNRNPM	950	-	6.6549635	1.2994545	-1.0	-1.0
chr7	64556377	64556527	ENSG00000173041.11|ZNF680|HNRNPM|HNRNPM	934	-	6.097087	1.183227	-1.0	-1.0
chr7	64987019	64987209	ENSG00000152926.14|ZNF117|HNRNPM|HNRNPM	930	-	5.078287	1.1559777	-1.0	-1.0
chr7	64988429	64988949	ENSG00000152926.14|ZNF117|HNRNPM|HNRNPM	938	-	5.266604	1.204514	-1.0	-1.0
chr7	64987529	64987719	ENSG00000152926.14|ZNF117|HNRNPM|HNRNPM	911	-	4.204598	1.0506339	-1.0	-1.0
chr7	65038940	65039095	ENSG00000234585.6|CCT6P3|HNRNPM|HNRNPM	932	+	5.6257987	1.1656027	-1.0	-1.0
chr7	65930315	65930585	ENSG00000196715.5|VKORC1L1|HNRNPM|HNRNPM	922	+	4.9373946	1.107561	-1.0	-1.0
chr7	66119495	66119680	ENSG00000241258.6|CRCP|HNRNPM|HNRNPM	932	+	6.0884466	1.1663514	-1.0	-1.0
chr7	66139529	66139724	ENSG00000241258.6|CRCP|HNRNPM|HNRNPM	943	+	6.3722014	1.2418089	-1.0	-1.0
chr7	66119498	66119678	ENSG00000249319.2|AC068533.4|HNRNPM|HNRNPM	932	+	6.084909	1.1683581	-1.0	-1.0
chr7	66139529	66139724	ENSG00000249319.2|AC068533.4|HNRNPM|HNRNPM	943	+	6.3722014	1.2418089	-1.0	-1.0
chr7	66767882	66768027	ENSG00000284461.1|RABGEF1|HNRNPM|HNRNPM	935	+	6.16307	1.1846826	-1.0	-1.0
chr7	66767882	66768027	ENSG00000154710.16|RABGEF1|HNRNPM|HNRNPM	935	+	6.16307	1.1846826	-1.0	-1.0
chr7	66930614	66930764	ENSG00000106609.16|TMEM248|HNRNPM|HNRNPM	950	+	6.7033362	1.2989519	-1.0	-1.0
chr7	66930516	66930614	ENSG00000106609.16|TMEM248|HNRNPM|HNRNPM	935	+	6.084887	1.1846826	-1.0	-1.0
chr7	67082483	67082678	ENSG00000198874.12|TYW1|HNRNPM|HNRNPM	938	+	6.265211	1.2103732	-1.0	-1.0
chr7	72914663	72914893	ENSG00000196313.11|POM121|HNRNPM|HNRNPM	940	+	4.623488	1.2206804	-1.0	-1.0
chr7	72916808	72917098	ENSG00000196313.11|POM121|HNRNPM|HNRNPM	941	+	6.351931	1.2289463	-1.0	-1.0
chr7	72916618	72916753	ENSG00000196313.11|POM121|HNRNPM|HNRNPM	933	+	5.9963655	1.1740189	-1.0	-1.0
chr7	73518977	73519157	ENSG00000009954.10|BAZ1B|HNRNPM|HNRNPM	936	-	5.768374	1.1907673	-1.0	-1.0
chr7	73520457	73520832	ENSG00000009954.10|BAZ1B|HNRNPM|HNRNPM	951	-	6.845264	1.3091193	-1.0	-1.0
chr7	73496321	73496611	ENSG00000009954.10|BAZ1B|HNRNPM|HNRNPM	922	-	5.1408863	1.1074318	-1.0	-1.0
chr7	73518852	73518967	ENSG00000009954.10|BAZ1B|HNRNPM|HNRNPM	932	-	5.956697	1.1679502	-1.0	-1.0
chr7	73518617	73518767	ENSG00000009954.10|BAZ1B|HNRNPM|HNRNPM	934	-	6.0103693	1.180354	-1.0	-1.0
chr7	74724456	74724646	ENSG00000263001.5|GTF2I|HNRNPM|HNRNPM	932	+	4.2019186	1.1657605	-1.0	-1.0
chr7	74659893	74660028	ENSG00000263001.5|GTF2I|HNRNPM|HNRNPM	932	+	6.1528287	1.1672817	-1.0	-1.0
chr7	75946552	75946742	ENSG00000127948.15|POR|HNRNPM|HNRNPM	912	+	4.2039247	1.0568056	-1.0	-1.0
chr7	75948244	75948409	ENSG00000127948.15|POR|HNRNPM|HNRNPM	936	+	5.6077495	1.1922959	-1.0	-1.0
chr7	75919651	75920076	ENSG00000127948.15|POR|HNRNPM|HNRNPM	934	+	5.0226345	1.1814497	-1.0	-1.0
chr7	75918861	75918981	ENSG00000127948.15|POR|HNRNPM|HNRNPM	904	+	4.0045652	1.0197626	-1.0	-1.0
chr7	76346843	76347038	ENSG00000170027.6|YWHAG|HNRNPM|HNRNPM	955	-	7.439939	1.3441222	-1.0	-1.0
chr7	76468139	76468239	ENSG00000091073.19|DTX2|HNRNPM|HNRNPM	902	+	4.209549	1.0103819	-1.0	-1.0
chr7	76587097	76587202	ENSG00000205485.13|AC004980.1|HNRNPM|HNRNPM	935	+	6.1863356	1.1846826	-1.0	-1.0
chr7	76566137	76566327	ENSG00000205485.13|AC004980.1|HNRNPM|HNRNPM	915	+	3.7105932	1.0722052	-1.0	-1.0
chr7	76562567	76562767	ENSG00000205485.13|AC004980.1|HNRNPM|HNRNPM	957	+	7.7000194	1.3624028	-1.0	-1.0
chr7	76563717	76563907	ENSG00000205485.13|AC004980.1|HNRNPM|HNRNPM	906	+	4.424238	1.0277882	-1.0	-1.0
chr7	77553192	77553352	ENSG00000127947.15|PTPN12|HNRNPM|HNRNPM	935	+	6.067048	1.1846826	-1.0	-1.0
chr7	79430754	79430909	ENSG00000187391.19|MAGI2|HNRNPM|HNRNPM	935	-	6.111169	1.1846826	-1.0	-1.0
chr7	79249823	79249938	ENSG00000187391.19|MAGI2|HNRNPM|HNRNPM	935	-	6.09282	1.1846826	-1.0	-1.0
chr7	79251123	79251268	ENSG00000187391.19|MAGI2|HNRNPM|HNRNPM	915	-	4.091097	1.0695969	-1.0	-1.0
chr7	79452159	79452259	ENSG00000187391.19|MAGI2|HNRNPM|HNRNPM	921	-	4.119015	1.1026814	-1.0	-1.0
chr7	79206648	79206838	ENSG00000187391.19|MAGI2|HNRNPM|HNRNPM	935	-	6.2196584	1.1846826	-1.0	-1.0
chr7	90368860	90369030	ENSG00000105793.15|GTPBP10|HNRNPM|HNRNPM	934	+	6.229092	1.1837081	-1.0	-1.0
chr7	90346874	90347049	ENSG00000105793.15|GTPBP10|HNRNPM|HNRNPM	911	+	4.2056437	1.0484728	-1.0	-1.0
chr7	92133602	92134167	ENSG00000001630.15|CYP51A1|HNRNPM|HNRNPM	952	-	6.3888235	1.3151177	-1.0	-1.0
chr7	92133602	92134197	ENSG00000240720.7|LRRD1|HNRNPM|HNRNPM	952	-	6.356145	1.3151978	-1.0	-1.0
chr7	92206307	92206502	ENSG00000243107.1|AC000120.1|HNRNPM|HNRNPM	915	-	4.550071	1.0701045	-1.0	-1.0
chr7	92206310	92206500	ENSG00000001631.15|KRIT1|HNRNPM|HNRNPM	917	-	4.5494566	1.0783376	-1.0	-1.0
chr7	92818966	92819331	ENSG00000105810.9|CDK6|HNRNPM|HNRNPM	937	-	5.9139094	1.2009081	-1.0	-1.0
chr7	92824466	92824566	ENSG00000105810.9|CDK6|HNRNPM|HNRNPM	935	-	6.1009765	1.1846826	-1.0	-1.0
chr7	92816016	92816246	ENSG00000105810.9|CDK6|HNRNPM|HNRNPM	950	-	6.568756	1.3025526	-1.0	-1.0
chr7	92818356	92818501	ENSG00000105810.9|CDK6|HNRNPM|HNRNPM	912	-	4.086258	1.0541229	-1.0	-1.0
chr7	92815371	92815526	ENSG00000105810.9|CDK6|HNRNPM|HNRNPM	939	-	6.39359	1.2167958	-1.0	-1.0
chr7	94632896	94633051	ENSG00000127990.15|SGCE|HNRNPM|HNRNPM	932	-	6.0383472	1.170094	-1.0	-1.0
chr7	94657501	94657801	ENSG00000242265.5|PEG10|HNRNPM|HNRNPM	948	+	5.468913	1.2874041	-1.0	-1.0
chr7	94658966	94659236	ENSG00000242265.5|PEG10|HNRNPM|HNRNPM	942	+	5.18559	1.2370933	-1.0	-1.0
chr7	95026033	95026213	ENSG00000158528.11|PPP1R9A|HNRNPM|HNRNPM	925	+	4.6146264	1.1267774	-1.0	-1.0
chr7	94956068	94956188	ENSG00000158528.11|PPP1R9A|HNRNPM|HNRNPM	917	+	4.600814	1.0791272	-1.0	-1.0
chr7	94971553	94971738	ENSG00000158528.11|PPP1R9A|HNRNPM|HNRNPM	926	+	4.681708	1.130976	-1.0	-1.0
chr7	94966738	94966968	ENSG00000158528.11|PPP1R9A|HNRNPM|HNRNPM	938	+	6.2112274	1.2091498	-1.0	-1.0
chr7	95024243	95024378	ENSG00000158528.11|PPP1R9A|HNRNPM|HNRNPM	935	+	6.1655264	1.1846826	-1.0	-1.0
chr7	94966118	94966218	ENSG00000158528.11|PPP1R9A|HNRNPM|HNRNPM	935	+	6.0751886	1.1846826	-1.0	-1.0
chr7	94969498	94969603	ENSG00000158528.11|PPP1R9A|HNRNPM|HNRNPM	928	+	5.9838953	1.1414328	-1.0	-1.0
chr7	94967583	94967788	ENSG00000158528.11|PPP1R9A|HNRNPM|HNRNPM	951	+	5.812293	1.3096178	-1.0	-1.0
chr7	94965583	94965693	ENSG00000158528.11|PPP1R9A|HNRNPM|HNRNPM	935	+	6.0322967	1.1846826	-1.0	-1.0
chr7	94931888	94932083	ENSG00000158528.11|PPP1R9A|HNRNPM|HNRNPM	950	+	6.602173	1.2996486	-1.0	-1.0
chr7	94967038	94967238	ENSG00000158528.11|PPP1R9A|HNRNPM|HNRNPM	956	+	7.6071115	1.357666	-1.0	-1.0
chr7	96206223	96206413	ENSG00000004864.13|SLC25A13|HNRNPM|HNRNPM	933	-	5.8117723	1.171372	-1.0	-1.0
chr7	96268657	96268787	ENSG00000004864.13|SLC25A13|HNRNPM|HNRNPM	934	-	5.9881277	1.1807455	-1.0	-1.0
chr7	96205818	96206083	ENSG00000004864.13|SLC25A13|HNRNPM|HNRNPM	936	-	6.103601	1.1961714	-1.0	-1.0
chr7	96272997	96273177	ENSG00000004864.13|SLC25A13|HNRNPM|HNRNPM	929	-	6.130162	1.1465329	-1.0	-1.0
chr7	96207298	96207478	ENSG00000004864.13|SLC25A13|HNRNPM|HNRNPM	920	-	4.935624	1.096476	-1.0	-1.0
chr7	96311224	96311339	ENSG00000004864.13|SLC25A13|HNRNPM|HNRNPM	934	-	5.9982815	1.1833073	-1.0	-1.0
chr7	98189333	98189513	ENSG00000164715.5|LMTK2|HNRNPM|HNRNPM	934	+	6.061835	1.1830499	-1.0	-1.0
chr7	98302391	98302726	ENSG00000006453.13|BAIAP2L1|HNRNPM|HNRNPM	947	-	6.5582147	1.277561	-1.0	-1.0
chr7	99010576	99010676	ENSG00000196367.12|TRRAP|HNRNPM|HNRNPM	904	+	4.0002227	1.0190786	-1.0	-1.0
chr7	99009471	99009661	ENSG00000196367.12|TRRAP|HNRNPM|HNRNPM	935	+	6.0659223	1.1846826	-1.0	-1.0
chr7	98945965	98946125	ENSG00000196367.12|TRRAP|HNRNPM|HNRNPM	934	+	6.173847	1.1778271	-1.0	-1.0
chr7	99009001	99009151	ENSG00000196367.12|TRRAP|HNRNPM|HNRNPM	934	+	5.9784064	1.1805056	-1.0	-1.0
chr7	99107477	99107662	ENSG00000198742.9|SMURF1|HNRNPM|HNRNPM	935	-	6.283551	1.1846826	-1.0	-1.0
chr7	99096192	99096437	ENSG00000198742.9|SMURF1|HNRNPM|HNRNPM	944	-	6.405225	1.2485762	-1.0	-1.0
chr7	99139168	99139288	ENSG00000198742.9|SMURF1|HNRNPM|HNRNPM	908	-	4.173438	1.035034	-1.0	-1.0
chr7	99140853	99140983	ENSG00000198742.9|SMURF1|HNRNPM|HNRNPM	935	-	6.026874	1.1846826	-1.0	-1.0
chr7	99105087	99105272	ENSG00000198742.9|SMURF1|HNRNPM|HNRNPM	922	-	4.755286	1.1089485	-1.0	-1.0
chr7	99108032	99108157	ENSG00000198742.9|SMURF1|HNRNPM|HNRNPM	934	-	6.0449476	1.1829062	-1.0	-1.0
chr7	99465353	99465453	ENSG00000248919.7|ATP5J2-PTCD1|HNRNPM|HNRNPM	935	-	6.094536	1.1846826	-1.0	-1.0
chr7	99465354	99465454	ENSG00000241468.7|ATP5J2|HNRNPM|HNRNPM	935	-	6.094536	1.1846826	-1.0	-1.0
chr7	99475501	99475601	ENSG00000198556.13|ZNF789|HNRNPM|HNRNPM	931	+	5.9780264	1.1626251	-1.0	-1.0
chr7	99473206	99473351	ENSG00000198556.13|ZNF789|HNRNPM|HNRNPM	919	+	4.304683	1.0938061	-1.0	-1.0
chr7	99571008	99571113	ENSG00000197343.10|ZNF655|HNRNPM|HNRNPM	925	+	5.9918804	1.1252817	-1.0	-1.0
chr7	99571010	99571110	ENSG00000272647.3|AC005020.2|HNRNPM|HNRNPM	923	+	5.9730573	1.1162527	-1.0	-1.0
chr7	101930577	101930677	ENSG00000257923.9|CUX1|HNRNPM|HNRNPM	917	+	4.113737	1.0785842	-1.0	-1.0
chr7	101818979	101819154	ENSG00000257923.9|CUX1|HNRNPM|HNRNPM	941	+	4.7362647	1.2326247	-1.0	-1.0
chr7	102195943	102196058	ENSG00000257923.9|CUX1|HNRNPM|HNRNPM	935	+	6.038686	1.1846826	-1.0	-1.0
chr7	101923942	101924142	ENSG00000257923.9|CUX1|HNRNPM|HNRNPM	947	+	6.4721227	1.2764345	-1.0	-1.0
chr7	102412688	102412798	ENSG00000128563.13|PRKRIP1|HNRNPM|HNRNPM	935	+	6.317876	1.1846826	-1.0	-1.0
chr7	102409948	102410143	ENSG00000128563.13|PRKRIP1|HNRNPM|HNRNPM	924	+	4.8147364	1.1212964	-1.0	-1.0
chr7	103900562	103900687	ENSG00000189056.13|RELN|HNRNPM|HNRNPM	928	-	4.5089207	1.1429443	-1.0	-1.0
chr7	103893702	103893812	ENSG00000189056.13|RELN|HNRNPM|HNRNPM	903	-	3.5704603	1.0116198	-1.0	-1.0
chr7	103900077	103900267	ENSG00000189056.13|RELN|HNRNPM|HNRNPM	949	-	6.463566	1.2917318	-1.0	-1.0
chr7	103888367	103888487	ENSG00000189056.13|RELN|HNRNPM|HNRNPM	906	-	4.230542	1.0249618	-1.0	-1.0
chr7	103875907	103876087	ENSG00000189056.13|RELN|HNRNPM|HNRNPM	927	-	3.9851456	1.1392778	-1.0	-1.0
chr7	103883927	103884072	ENSG00000189056.13|RELN|HNRNPM|HNRNPM	935	-	6.225386	1.1846826	-1.0	-1.0
chr7	103888657	103888862	ENSG00000189056.13|RELN|HNRNPM|HNRNPM	943	-	4.6668644	1.2424321	-1.0	-1.0
chr7	103809162	103809272	ENSG00000189056.13|RELN|HNRNPM|HNRNPM	933	-	6.04071	1.1712201	-1.0	-1.0
chr7	103867982	103868097	ENSG00000189056.13|RELN|HNRNPM|HNRNPM	905	-	4.066778	1.0223441	-1.0	-1.0
chr7	103899617	103899752	ENSG00000189056.13|RELN|HNRNPM|HNRNPM	935	-	6.1271725	1.1846826	-1.0	-1.0
chr7	103808392	103808572	ENSG00000189056.13|RELN|HNRNPM|HNRNPM	934	-	6.1058617	1.1836803	-1.0	-1.0
chr7	103966820	103966965	ENSG00000189056.13|RELN|HNRNPM|HNRNPM	951	-	6.7739563	1.3131353	-1.0	-1.0
chr7	103770364	103770559	ENSG00000189056.13|RELN|HNRNPM|HNRNPM	913	-	4.356582	1.0590293	-1.0	-1.0
chr7	103646694	103646794	ENSG00000189056.13|RELN|HNRNPM|HNRNPM	935	-	6.008769	1.1846826	-1.0	-1.0
chr7	103896092	103896252	ENSG00000189056.13|RELN|HNRNPM|HNRNPM	940	-	4.771434	1.2194295	-1.0	-1.0
chr7	103959835	103959940	ENSG00000189056.13|RELN|HNRNPM|HNRNPM	900	-	3.957208	1.002083	-1.0	-1.0
chr7	103967840	103967940	ENSG00000189056.13|RELN|HNRNPM|HNRNPM	917	-	4.1288314	1.0806011	-1.0	-1.0
chr7	103865572	103865762	ENSG00000189056.13|RELN|HNRNPM|HNRNPM	931	-	5.557961	1.1594179	-1.0	-1.0
chr7	103882012	103882162	ENSG00000189056.13|RELN|HNRNPM|HNRNPM	925	-	4.4639754	1.1239835	-1.0	-1.0
chr7	103931790	103931920	ENSG00000189056.13|RELN|HNRNPM|HNRNPM	935	-	6.099455	1.1846826	-1.0	-1.0
chr7	103769779	103769959	ENSG00000189056.13|RELN|HNRNPM|HNRNPM	923	-	4.421265	1.1134623	-1.0	-1.0
chr7	103900272	103900382	ENSG00000189056.13|RELN|HNRNPM|HNRNPM	935	-	6.1733837	1.1846826	-1.0	-1.0
chr7	103881752	103881892	ENSG00000189056.13|RELN|HNRNPM|HNRNPM	945	-	6.0447445	1.2618853	-1.0	-1.0
chr7	103883022	103883227	ENSG00000189056.13|RELN|HNRNPM|HNRNPM	939	-	4.997947	1.2149122	-1.0	-1.0
chr7	103583610	103583710	ENSG00000189056.13|RELN|HNRNPM|HNRNPM	935	-	5.9985304	1.1846826	-1.0	-1.0
chr7	103643984	103644149	ENSG00000189056.13|RELN|HNRNPM|HNRNPM	935	-	6.1074266	1.1846826	-1.0	-1.0
chr7	103645699	103645894	ENSG00000189056.13|RELN|HNRNPM|HNRNPM	932	-	5.578237	1.1680216	-1.0	-1.0
chr7	103769609	103769714	ENSG00000189056.13|RELN|HNRNPM|HNRNPM	923	-	4.367843	1.115612	-1.0	-1.0
chr7	103585660	103585880	ENSG00000189056.13|RELN|HNRNPM|HNRNPM	945	-	6.474849	1.261528	-1.0	-1.0
chr7	105000891	105000996	ENSG00000228393.3|LINC01004|HNRNPM|HNRNPM	934	-	6.0079846	1.181932	-1.0	-1.0
chr7	105358966	105359156	ENSG00000135250.16|SRPK2|HNRNPM|HNRNPM	945	-	6.413554	1.2590499	-1.0	-1.0
chr7	105388066	105388176	ENSG00000135250.16|SRPK2|HNRNPM|HNRNPM	908	-	4.0073757	1.0343897	-1.0	-1.0
chr7	105331806	105331951	ENSG00000135250.16|SRPK2|HNRNPM|HNRNPM	942	-	6.436878	1.2360637	-1.0	-1.0
chr7	105304204	105304334	ENSG00000135250.16|SRPK2|HNRNPM|HNRNPM	935	-	6.108029	1.1846826	-1.0	-1.0
chr7	105112148	105112483	ENSG00000135250.16|SRPK2|HNRNPM|HNRNPM	929	-	5.670646	1.1506832	-1.0	-1.0
chr7	105112493	105112643	ENSG00000135250.16|SRPK2|HNRNPM|HNRNPM	940	-	6.0268764	1.2205877	-1.0	-1.0
chr7	105361431	105361611	ENSG00000135250.16|SRPK2|HNRNPM|HNRNPM	934	-	6.0031266	1.1835952	-1.0	-1.0
chr7	105361866	105362061	ENSG00000135250.16|SRPK2|HNRNPM|HNRNPM	936	-	6.3290186	1.197198	-1.0	-1.0
chr7	105309501	105309951	ENSG00000135250.16|SRPK2|HNRNPM|HNRNPM	935	-	5.406021	1.190134	-1.0	-1.0
chr7	105331981	105332271	ENSG00000135250.16|SRPK2|HNRNPM|HNRNPM	927	-	4.698573	1.1361197	-1.0	-1.0
chr7	105238989	105239184	ENSG00000135250.16|SRPK2|HNRNPM|HNRNPM	947	-	6.582979	1.2745994	-1.0	-1.0
chr7	105321261	105321371	ENSG00000135250.16|SRPK2|HNRNPM|HNRNPM	902	-	4.031894	1.0067195	-1.0	-1.0
chr7	105238039	105238164	ENSG00000135250.16|SRPK2|HNRNPM|HNRNPM	935	-	6.147188	1.1846826	-1.0	-1.0
chr7	105354446	105354551	ENSG00000135250.16|SRPK2|HNRNPM|HNRNPM	935	-	5.970855	1.1846826	-1.0	-1.0
chr7	107518957	107519062	ENSG00000164597.13|COG5|HNRNPM|HNRNPM	935	-	6.0253744	1.1846826	-1.0	-1.0
chr7	107491647	107491752	ENSG00000164597.13|COG5|HNRNPM|HNRNPM	935	-	5.9636936	1.1846826	-1.0	-1.0
chr7	107544457	107544687	ENSG00000164597.13|COG5|HNRNPM|HNRNPM	949	-	6.687519	1.2889882	-1.0	-1.0
chr7	107450892	107451007	ENSG00000164597.13|COG5|HNRNPM|HNRNPM	932	-	6.1633673	1.1679296	-1.0	-1.0
chr7	107498167	107498362	ENSG00000164597.13|COG5|HNRNPM|HNRNPM	935	-	6.251261	1.1843039	-1.0	-1.0
chr7	107497122	107497317	ENSG00000164597.13|COG5|HNRNPM|HNRNPM	941	-	5.4467573	1.2324247	-1.0	-1.0
chr7	107543377	107544302	ENSG00000164597.13|COG5|HNRNPM|HNRNPM	949	-	6.751579	1.2922472	-1.0	-1.0
chr7	107944369	107944514	ENSG00000091136.13|LAMB1|HNRNPM|HNRNPM	910	-	4.251483	1.0444856	-1.0	-1.0
chr7	111330415	111330605	ENSG00000184903.9|IMMP2L|HNRNPM|HNRNPM	935	-	6.2201786	1.1846826	-1.0	-1.0
chr7	111242345	111242530	ENSG00000184903.9|IMMP2L|HNRNPM|HNRNPM	928	-	5.4920025	1.1428678	-1.0	-1.0
chr7	111250840	111250980	ENSG00000184903.9|IMMP2L|HNRNPM|HNRNPM	935	-	6.1202064	1.1846826	-1.0	-1.0
chr7	111392129	111392229	ENSG00000184903.9|IMMP2L|HNRNPM|HNRNPM	909	-	4.092134	1.042399	-1.0	-1.0
chr7	111285565	111285720	ENSG00000184903.9|IMMP2L|HNRNPM|HNRNPM	924	-	5.2099266	1.1217848	-1.0	-1.0
chr7	111250515	111250625	ENSG00000184903.9|IMMP2L|HNRNPM|HNRNPM	935	-	6.1054997	1.1846826	-1.0	-1.0
chr7	112140992	112141172	ENSG00000128512.20|DOCK4|HNRNPM|HNRNPM	940	-	6.2764196	1.2242064	-1.0	-1.0
chr7	112154742	112154887	ENSG00000128512.20|DOCK4|HNRNPM|HNRNPM	934	-	6.110068	1.1833063	-1.0	-1.0
chr7	112143167	112143267	ENSG00000128512.20|DOCK4|HNRNPM|HNRNPM	926	-	4.369139	1.1278676	-1.0	-1.0
chr7	112029227	112029337	ENSG00000128512.20|DOCK4|HNRNPM|HNRNPM	935	-	6.1358624	1.1846826	-1.0	-1.0
chr7	112154917	112155042	ENSG00000128512.20|DOCK4|HNRNPM|HNRNPM	934	-	6.1145196	1.1818042	-1.0	-1.0
chr7	112222057	112222307	ENSG00000198839.9|ZNF277|HNRNPM|HNRNPM	947	+	6.6758986	1.2771112	-1.0	-1.0
chr7	112872880	112873070	ENSG00000164603.11|BMT2|HNRNPM|HNRNPM	935	-	6.1605844	1.1838399	-1.0	-1.0
chr7	116962859	116962964	ENSG00000004866.20|ST7|HNRNPM|HNRNPM	934	+	6.047268	1.1807455	-1.0	-1.0
chr7	116961474	116961659	ENSG00000004866.20|ST7|HNRNPM|HNRNPM	915	+	5.161975	1.0690602	-1.0	-1.0
chr7	116962857	116962962	ENSG00000214188.9|ST7-OT4|HNRNPM|HNRNPM	935	+	6.071205	1.1846826	-1.0	-1.0
chr7	116961477	116961657	ENSG00000214188.9|ST7-OT4|HNRNPM|HNRNPM	912	+	5.1141863	1.0558889	-1.0	-1.0
chr7	121391915	121392095	ENSG00000196937.10|FAM3C|HNRNPM|HNRNPM	935	-	6.0364904	1.1846826	-1.0	-1.0
chr7	127742010	127742200	ENSG00000197157.10|SND1|HNRNPM|HNRNPM	914	+	4.1676874	1.0642531	-1.0	-1.0
chr7	127813448	127813688	ENSG00000197157.10|SND1|HNRNPM|HNRNPM	947	+	6.5710897	1.2729017	-1.0	-1.0
chr7	127751395	127751510	ENSG00000197157.10|SND1|HNRNPM|HNRNPM	905	+	3.9748037	1.0230144	-1.0	-1.0
chr7	127750960	127751145	ENSG00000197157.10|SND1|HNRNPM|HNRNPM	920	+	4.3786	1.0983623	-1.0	-1.0
chr7	127812193	127812368	ENSG00000197157.10|SND1|HNRNPM|HNRNPM	935	+	6.1963787	1.1846826	-1.0	-1.0
chr7	127655026	127655226	ENSG00000197157.10|SND1|HNRNPM|HNRNPM	932	+	4.5100355	1.164315	-1.0	-1.0
chr7	127732830	127732950	ENSG00000197157.10|SND1|HNRNPM|HNRNPM	919	+	4.8531075	1.0913279	-1.0	-1.0
chr7	127704243	127704418	ENSG00000197157.10|SND1|HNRNPM|HNRNPM	924	+	4.277404	1.1220213	-1.0	-1.0
chr7	127747995	127748235	ENSG00000197157.10|SND1|HNRNPM|HNRNPM	919	+	4.7416964	1.090044	-1.0	-1.0
chr7	127729610	127729815	ENSG00000197157.10|SND1|HNRNPM|HNRNPM	955	+	7.548689	1.3509611	-1.0	-1.0
chr7	127752250	127752365	ENSG00000197157.10|SND1|HNRNPM|HNRNPM	917	+	4.1081953	1.0809712	-1.0	-1.0
chr7	127726540	127726780	ENSG00000197157.10|SND1|HNRNPM|HNRNPM	949	+	6.6216655	1.2908423	-1.0	-1.0
chr7	127734870	127735040	ENSG00000197157.10|SND1|HNRNPM|HNRNPM	935	+	6.048446	1.1846826	-1.0	-1.0
chr7	127743525	127743720	ENSG00000197157.10|SND1|HNRNPM|HNRNPM	925	+	4.238083	1.1269629	-1.0	-1.0
chr7	127812978	127813153	ENSG00000197157.10|SND1|HNRNPM|HNRNPM	940	+	6.3740172	1.2247798	-1.0	-1.0
chr7	127814708	127814903	ENSG00000197157.10|SND1|HNRNPM|HNRNPM	930	+	4.513444	1.1551538	-1.0	-1.0
chr7	127757615	127757815	ENSG00000197157.10|SND1|HNRNPM|HNRNPM	947	+	6.415914	1.2722818	-1.0	-1.0
chr7	127752390	127752555	ENSG00000197157.10|SND1|HNRNPM|HNRNPM	919	+	4.39003	1.0922498	-1.0	-1.0
chr7	127790040	127790385	ENSG00000197157.10|SND1|HNRNPM|HNRNPM	942	+	4.9042473	1.2329731	-1.0	-1.0
chr7	127818168	127818363	ENSG00000197157.10|SND1|HNRNPM|HNRNPM	920	+	4.8531647	1.0986072	-1.0	-1.0
chr7	127748295	127748440	ENSG00000197157.10|SND1|HNRNPM|HNRNPM	920	+	4.411509	1.0954341	-1.0	-1.0
chr7	127813203	127813348	ENSG00000197157.10|SND1|HNRNPM|HNRNPM	932	+	6.1329794	1.166089	-1.0	-1.0
chr7	127751550	127751965	ENSG00000197157.10|SND1|HNRNPM|HNRNPM	945	+	5.6109686	1.2635812	-1.0	-1.0
chr7	127767215	127767370	ENSG00000197157.10|SND1|HNRNPM|HNRNPM	935	+	6.0522337	1.1846826	-1.0	-1.0
chr7	127814173	127814368	ENSG00000197157.10|SND1|HNRNPM|HNRNPM	942	+	6.3138795	1.2360283	-1.0	-1.0
chr7	127787150	127787340	ENSG00000197157.10|SND1|HNRNPM|HNRNPM	913	+	4.1483984	1.0629686	-1.0	-1.0
chr7	127731985	127732120	ENSG00000197157.10|SND1|HNRNPM|HNRNPM	934	+	5.138816	1.1773655	-1.0	-1.0
chr7	127859674	127859779	ENSG00000197157.10|SND1|HNRNPM|HNRNPM	934	+	6.049806	1.1806283	-1.0	-1.0
chr7	127757290	127757530	ENSG00000197157.10|SND1|HNRNPM|HNRNPM	946	+	6.420164	1.2677443	-1.0	-1.0
chr7	127753155	127753255	ENSG00000197157.10|SND1|HNRNPM|HNRNPM	904	+	3.9854732	1.0187144	-1.0	-1.0
chr7	127731115	127731250	ENSG00000197157.10|SND1|HNRNPM|HNRNPM	937	+	6.3186045	1.2003268	-1.0	-1.0
chr7	127991491	127991591	ENSG00000197157.10|SND1|HNRNPM|HNRNPM	901	+	3.5542917	1.0055944	-1.0	-1.0
chr7	127747160	127747530	ENSG00000197157.10|SND1|HNRNPM|HNRNPM	947	+	5.91457	1.2772229	-1.0	-1.0
chr7	127719348	127719523	ENSG00000197157.10|SND1|HNRNPM|HNRNPM	934	+	6.2381144	1.1823334	-1.0	-1.0
chr7	127724590	127724690	ENSG00000197157.10|SND1|HNRNPM|HNRNPM	932	+	5.956697	1.1686708	-1.0	-1.0
chr7	127780060	127780160	ENSG00000197157.10|SND1|HNRNPM|HNRNPM	935	+	6.065432	1.1846826	-1.0	-1.0
chr7	127746645	127746825	ENSG00000197157.10|SND1|HNRNPM|HNRNPM	946	+	6.4006977	1.269097	-1.0	-1.0
chr7	127751165	127751330	ENSG00000197157.10|SND1|HNRNPM|HNRNPM	923	+	4.1505294	1.1115513	-1.0	-1.0
chr7	127730255	127730375	ENSG00000197157.10|SND1|HNRNPM|HNRNPM	935	+	6.209269	1.1846826	-1.0	-1.0
chr7	127726130	127726325	ENSG00000197157.10|SND1|HNRNPM|HNRNPM	930	+	4.446834	1.1521409	-1.0	-1.0
chr7	127743195	127743305	ENSG00000197157.10|SND1|HNRNPM|HNRNPM	935	+	6.0988913	1.1846826	-1.0	-1.0
chr7	127746985	127747110	ENSG00000197157.10|SND1|HNRNPM|HNRNPM	904	+	4.114378	1.0163102	-1.0	-1.0
chr7	127752005	127752125	ENSG00000197157.10|SND1|HNRNPM|HNRNPM	910	+	3.9273558	1.0439802	-1.0	-1.0
chr7	127812718	127812823	ENSG00000197157.10|SND1|HNRNPM|HNRNPM	931	+	5.9945436	1.1627955	-1.0	-1.0
chr7	127717442	127717542	ENSG00000197157.10|SND1|HNRNPM|HNRNPM	902	+	3.9596007	1.0108695	-1.0	-1.0
chr7	127719918	127720108	ENSG00000197157.10|SND1|HNRNPM|HNRNPM	931	+	4.1756973	1.1610475	-1.0	-1.0
chr7	127756090	127756190	ENSG00000197157.10|SND1|HNRNPM|HNRNPM	935	+	6.337127	1.1846826	-1.0	-1.0
chr7	127738905	127739215	ENSG00000197157.10|SND1|HNRNPM|HNRNPM	951	+	6.150128	1.3118031	-1.0	-1.0
chr7	127717687	127717862	ENSG00000197157.10|SND1|HNRNPM|HNRNPM	935	+	6.13162	1.1846826	-1.0	-1.0
chr7	127755605	127755795	ENSG00000197157.10|SND1|HNRNPM|HNRNPM	943	+	6.442588	1.2431308	-1.0	-1.0
chr7	128597872	128598067	ENSG00000280828.1|AC090114.3|HNRNPM|HNRNPM	943	+	5.6291347	1.2429519	-1.0	-1.0
chr7	128597872	128598067	ENSG00000242588.5|AC108010.1|HNRNPM|HNRNPM	943	+	5.6291347	1.2431189	-1.0	-1.0
chr7	128739677	128739847	ENSG00000128595.16|CALU|HNRNPM|HNRNPM	919	+	4.445319	1.0918945	-1.0	-1.0
chr7	129041952	129042122	ENSG00000064419.13|TNPO3|HNRNPM|HNRNPM	938	-	5.9003806	1.2074686	-1.0	-1.0
chr7	129612419	129612519	ENSG00000106459.14|NRF1|HNRNPM|HNRNPM	935	+	5.9741645	1.1846826	-1.0	-1.0
chr7	129949327	129949787	ENSG00000186591.11|UBE2H|HNRNPM|HNRNPM	947	-	5.840242	1.2772338	-1.0	-1.0
chr7	129940396	129940526	ENSG00000186591.11|UBE2H|HNRNPM|HNRNPM	931	-	5.817447	1.1622375	-1.0	-1.0
chr7	129949122	129949257	ENSG00000186591.11|UBE2H|HNRNPM|HNRNPM	924	-	4.6698775	1.1194093	-1.0	-1.0
chr7	129915831	129916011	ENSG00000186591.11|UBE2H|HNRNPM|HNRNPM	935	-	6.0660896	1.1846826	-1.0	-1.0
chr7	129916221	129916396	ENSG00000186591.11|UBE2H|HNRNPM|HNRNPM	935	-	6.0748405	1.1846826	-1.0	-1.0
chr7	129950092	129950192	ENSG00000186591.11|UBE2H|HNRNPM|HNRNPM	901	-	3.5542917	1.0058067	-1.0	-1.0
chr7	129940646	129940881	ENSG00000186591.11|UBE2H|HNRNPM|HNRNPM	926	-	4.819825	1.1310266	-1.0	-1.0
chr7	129945351	129945591	ENSG00000186591.11|UBE2H|HNRNPM|HNRNPM	933	-	6.155284	1.1756026	-1.0	-1.0
chr7	130131361	130131501	ENSG00000128607.13|KLHDC10|HNRNPM|HNRNPM	919	+	4.118896	1.0892994	-1.0	-1.0
chr7	130075769	130075894	ENSG00000128607.13|KLHDC10|HNRNPM|HNRNPM	935	+	6.1179433	1.1846826	-1.0	-1.0
chr7	130897161	130897301	ENSG00000226380.9|AC016831.1|HNRNPM|HNRNPM	935	-	4.734913	1.187981	-1.0	-1.0
chr7	131084095	131084235	ENSG00000231721.6|LINC-PINT|HNRNPM|HNRNPM	930	-	5.829503	1.1579379	-1.0	-1.0
chr7	130982282	130982462	ENSG00000231721.6|LINC-PINT|HNRNPM|HNRNPM	930	-	6.01838	1.1546805	-1.0	-1.0
chr7	131106114	131106214	ENSG00000231721.6|LINC-PINT|HNRNPM|HNRNPM	935	-	5.9741645	1.1846826	-1.0	-1.0
chr7	131104669	131104949	ENSG00000231721.6|LINC-PINT|HNRNPM|HNRNPM	934	-	4.394769	1.1814291	-1.0	-1.0
chr7	131048491	131048701	ENSG00000231721.6|LINC-PINT|HNRNPM|HNRNPM	951	-	6.362211	1.3070159	-1.0	-1.0
chr7	131102494	131102699	ENSG00000231721.6|LINC-PINT|HNRNPM|HNRNPM	932	-	4.7454147	1.1644206	-1.0	-1.0
chr7	131079900	131080065	ENSG00000231721.6|LINC-PINT|HNRNPM|HNRNPM	916	-	4.8376803	1.076172	-1.0	-1.0
chr7	131104979	131105174	ENSG00000231721.6|LINC-PINT|HNRNPM|HNRNPM	943	-	5.155721	1.2475507	-1.0	-1.0
chr7	131085895	131086065	ENSG00000231721.6|LINC-PINT|HNRNPM|HNRNPM	928	-	4.5628886	1.143998	-1.0	-1.0
chr7	131105679	131105934	ENSG00000231721.6|LINC-PINT|HNRNPM|HNRNPM	946	-	5.631316	1.2662005	-1.0	-1.0
chr7	131096609	131096769	ENSG00000231721.6|LINC-PINT|HNRNPM|HNRNPM	940	-	6.416727	1.2244582	-1.0	-1.0
chr7	131085770	131085890	ENSG00000231721.6|LINC-PINT|HNRNPM|HNRNPM	913	-	4.049449	1.0584674	-1.0	-1.0
chr7	131328297	131328397	ENSG00000128585.17|MKLN1|HNRNPM|HNRNPM	903	+	3.9596007	1.0112039	-1.0	-1.0
chr7	131329972	131330147	ENSG00000128585.17|MKLN1|HNRNPM|HNRNPM	913	+	4.1872325	1.0622476	-1.0	-1.0
chr7	131365592	131365692	ENSG00000128585.17|MKLN1|HNRNPM|HNRNPM	905	+	3.9877741	1.0234375	-1.0	-1.0
chr7	131358847	131359012	ENSG00000128585.17|MKLN1|HNRNPM|HNRNPM	945	+	6.4378486	1.2578671	-1.0	-1.0
chr7	131358422	131358607	ENSG00000128585.17|MKLN1|HNRNPM|HNRNPM	925	+	4.8162193	1.1235547	-1.0	-1.0
chr7	131329577	131329867	ENSG00000128585.17|MKLN1|HNRNPM|HNRNPM	937	+	5.460724	1.1990234	-1.0	-1.0
chr7	131358197	131358322	ENSG00000128585.17|MKLN1|HNRNPM|HNRNPM	934	+	5.9881477	1.1819798	-1.0	-1.0
chr7	132967983	132968108	ENSG00000106554.12|CHCHD3|HNRNPM|HNRNPM	943	-	6.043541	1.242245	-1.0	-1.0
chr7	133016801	133016976	ENSG00000106554.12|CHCHD3|HNRNPM|HNRNPM	935	-	6.097875	1.1846826	-1.0	-1.0
chr7	132994821	132994931	ENSG00000106554.12|CHCHD3|HNRNPM|HNRNPM	934	-	6.0659885	1.1819689	-1.0	-1.0
chr7	132956133	132956278	ENSG00000106554.12|CHCHD3|HNRNPM|HNRNPM	935	-	6.1964307	1.1841314	-1.0	-1.0
chr7	132879484	132879674	ENSG00000106554.12|CHCHD3|HNRNPM|HNRNPM	920	-	4.7057486	1.0974256	-1.0	-1.0
chr7	133525032	133525222	ENSG00000131558.14|EXOC4|HNRNPM|HNRNPM	924	+	5.0388846	1.1194211	-1.0	-1.0
chr7	135158948	135159068	ENSG00000146859.6|TMEM140|HNRNPM|HNRNPM	935	+	6.0307317	1.1846826	-1.0	-1.0
chr7	135155448	135155628	ENSG00000146859.6|TMEM140|HNRNPM|HNRNPM	933	+	5.667303	1.1747663	-1.0	-1.0
chr7	135681307	135681547	ENSG00000243317.7|C7orf73|HNRNPM|HNRNPM	939	+	6.2462997	1.213743	-1.0	-1.0
chr7	137979255	137979410	ENSG00000182158.14|CREB3L2|HNRNPM|HNRNPM	917	-	4.8169208	1.0794249	-1.0	-1.0
chr7	137975440	137975595	ENSG00000182158.14|CREB3L2|HNRNPM|HNRNPM	922	-	4.8425326	1.108716	-1.0	-1.0
chr7	137973520	137973680	ENSG00000182158.14|CREB3L2|HNRNPM|HNRNPM	947	-	5.8878703	1.2768193	-1.0	-1.0
chr7	137992395	137992580	ENSG00000182158.14|CREB3L2|HNRNPM|HNRNPM	941	-	6.023243	1.2272693	-1.0	-1.0
chr7	137992075	137992190	ENSG00000182158.14|CREB3L2|HNRNPM|HNRNPM	935	-	6.194871	1.1846826	-1.0	-1.0
chr7	137992280	137992380	ENSG00000182158.14|CREB3L2|HNRNPM|HNRNPM	927	-	3.8072646	1.137271	-1.0	-1.0
chr7	137980950	137981100	ENSG00000182158.14|CREB3L2|HNRNPM|HNRNPM	913	-	4.1992593	1.0617069	-1.0	-1.0
chr7	137957155	137957300	ENSG00000182158.14|CREB3L2|HNRNPM|HNRNPM	941	-	6.2861743	1.2305957	-1.0	-1.0
chr7	137996555	137996700	ENSG00000182158.14|CREB3L2|HNRNPM|HNRNPM	912	-	4.039133	1.0538905	-1.0	-1.0
chr7	137977255	137977380	ENSG00000182158.14|CREB3L2|HNRNPM|HNRNPM	926	-	6.175965	1.1336989	-1.0	-1.0
chr7	137979695	137979845	ENSG00000182158.14|CREB3L2|HNRNPM|HNRNPM	905	-	4.3098135	1.0202096	-1.0	-1.0
chr7	137956520	137956655	ENSG00000182158.14|CREB3L2|HNRNPM|HNRNPM	937	-	6.352087	1.2029824	-1.0	-1.0
chr7	138477747	138477887	ENSG00000122779.17|TRIM24|HNRNPM|HNRNPM	941	+	6.0758543	1.2275724	-1.0	-1.0
chr7	138487552	138488027	ENSG00000122779.17|TRIM24|HNRNPM|HNRNPM	947	+	6.760239	1.2743354	-1.0	-1.0
chr7	138505398	138505593	ENSG00000122779.17|TRIM24|HNRNPM|HNRNPM	943	+	5.4716625	1.2461525	-1.0	-1.0
chr7	138477572	138477702	ENSG00000122779.17|TRIM24|HNRNPM|HNRNPM	927	+	5.3330016	1.136871	-1.0	-1.0
chr7	138488552	138488962	ENSG00000122779.17|TRIM24|HNRNPM|HNRNPM	946	+	6.328822	1.2696306	-1.0	-1.0
chr7	138489642	138489767	ENSG00000122779.17|TRIM24|HNRNPM|HNRNPM	925	+	3.956572	1.1268336	-1.0	-1.0
chr7	138558728	138558838	ENSG00000122779.17|TRIM24|HNRNPM|HNRNPM	935	+	6.1136413	1.1846826	-1.0	-1.0
chr7	138461442	138461547	ENSG00000122779.17|TRIM24|HNRNPM|HNRNPM	935	+	4.130226	1.1846826	-1.0	-1.0
chr7	138508193	138508398	ENSG00000122779.17|TRIM24|HNRNPM|HNRNPM	929	+	4.048435	1.1502901	-1.0	-1.0
chr7	138486562	138486762	ENSG00000122779.17|TRIM24|HNRNPM|HNRNPM	952	+	6.145217	1.3191768	-1.0	-1.0
chr7	138532440	138532590	ENSG00000122779.17|TRIM24|HNRNPM|HNRNPM	935	+	6.1740317	1.1846826	-1.0	-1.0
chr7	138493132	138493457	ENSG00000122779.17|TRIM24|HNRNPM|HNRNPM	943	+	6.0442786	1.2449207	-1.0	-1.0
chr7	138461667	138461767	ENSG00000122779.17|TRIM24|HNRNPM|HNRNPM	935	+	6.0524607	1.1846826	-1.0	-1.0
chr7	138536480	138536675	ENSG00000122779.17|TRIM24|HNRNPM|HNRNPM	941	+	6.1150775	1.2266448	-1.0	-1.0
chr7	138484697	138484892	ENSG00000122779.17|TRIM24|HNRNPM|HNRNPM	930	+	4.8830733	1.1557258	-1.0	-1.0
chr7	139360491	139360671	ENSG00000269955.2|C7orf55-LUC7L2|HNRNPM|HNRNPM	933	+	4.1974497	1.1711528	-1.0	-1.0
chr7	139360492	139360667	ENSG00000146963.17|LUC7L2|HNRNPM|HNRNPM	934	+	4.294237	1.1786963	-1.0	-1.0
chr7	139660900	139661065	ENSG00000064393.15|HIPK2|HNRNPM|HNRNPM	935	-	6.2028317	1.1846826	-1.0	-1.0
chr7	139767020	139767470	ENSG00000064393.15|HIPK2|HNRNPM|HNRNPM	945	-	5.8657146	1.2582699	-1.0	-1.0
chr7	139758710	139758860	ENSG00000064393.15|HIPK2|HNRNPM|HNRNPM	938	-	6.2283764	1.2079881	-1.0	-1.0
chr7	139712510	139712630	ENSG00000064393.15|HIPK2|HNRNPM|HNRNPM	917	-	4.136338	1.081997	-1.0	-1.0
chr7	139769150	139769430	ENSG00000064393.15|HIPK2|HNRNPM|HNRNPM	937	-	4.89261	1.1976502	-1.0	-1.0
chr7	139772200	139772360	ENSG00000064393.15|HIPK2|HNRNPM|HNRNPM	927	-	4.8670797	1.1388949	-1.0	-1.0
chr7	139698975	139699235	ENSG00000064393.15|HIPK2|HNRNPM|HNRNPM	944	-	6.126592	1.2528694	-1.0	-1.0
chr7	139694260	139694450	ENSG00000064393.15|HIPK2|HNRNPM|HNRNPM	932	-	4.2327266	1.1645685	-1.0	-1.0
chr7	139736915	139737025	ENSG00000064393.15|HIPK2|HNRNPM|HNRNPM	935	-	6.0423884	1.1846826	-1.0	-1.0
chr7	139736705	139736820	ENSG00000064393.15|HIPK2|HNRNPM|HNRNPM	935	-	6.0573993	1.1846826	-1.0	-1.0
chr7	140173315	140173510	ENSG00000006459.10|KDM7A|HNRNPM|HNRNPM	939	-	4.27594	1.2119924	-1.0	-1.0
chr7	140170830	140170930	ENSG00000006459.10|KDM7A|HNRNPM|HNRNPM	935	-	6.240393	1.1846826	-1.0	-1.0
chr7	140170975	140171170	ENSG00000006459.10|KDM7A|HNRNPM|HNRNPM	947	-	5.183337	1.277395	-1.0	-1.0
chr7	140175735	140175845	ENSG00000006459.10|KDM7A|HNRNPM|HNRNPM	935	-	6.012617	1.1846826	-1.0	-1.0
chr7	141660632	141660732	ENSG00000257093.6|KIAA1147|HNRNPM|HNRNPM	910	-	4.069939	1.0466037	-1.0	-1.0
chr7	141778661	141778861	ENSG00000127364.3|TAS2R4|HNRNPM|HNRNPM	939	+	4.6625094	1.2113795	-1.0	-1.0
chr7	141778663	141778858	ENSG00000106028.10|SSBP1|HNRNPM|HNRNPM	939	+	4.680128	1.2156594	-1.0	-1.0
chr7	148796513	148796673	ENSG00000055130.15|CUL1|HNRNPM|HNRNPM	935	+	6.202908	1.1846826	-1.0	-1.0
chr7	149240196	149240356	ENSG00000170260.8|ZNF212|HNRNPM|HNRNPM	918	+	4.8667607	1.0863523	-1.0	-1.0
chr7	149488764	149488949	ENSG00000181220.15|ZNF746|HNRNPM|HNRNPM	949	-	6.6648173	1.2960984	-1.0	-1.0
chr7	149478427	149478582	ENSG00000181220.15|ZNF746|HNRNPM|HNRNPM	935	-	6.3074126	1.1846826	-1.0	-1.0
chr7	150382891	150383031	ENSG00000284041.1|AC073111.3|HNRNPM|HNRNPM	935	+	6.0576854	1.1846826	-1.0	-1.0
chr7	150382893	150383028	ENSG00000284048.2|AC073111.4|HNRNPM|HNRNPM	935	+	6.070514	1.1846826	-1.0	-1.0
chr7	150382893	150383028	ENSG00000196456.11|ZNF775|HNRNPM|HNRNPM	935	+	6.070514	1.1846826	-1.0	-1.0
chr7	151093767	151093972	ENSG00000133612.18|AGAP3|HNRNPM|HNRNPM	915	+	4.4179773	1.0682278	-1.0	-1.0
chr7	151087844	151088134	ENSG00000133612.18|AGAP3|HNRNPM|HNRNPM	941	+	6.3390307	1.2314992	-1.0	-1.0
chr7	151126876	151127051	ENSG00000133612.18|AGAP3|HNRNPM|HNRNPM	935	+	6.158775	1.1846826	-1.0	-1.0
chr7	151232933	151233093	ENSG00000033100.16|CHPF2|HNRNPM|HNRNPM	920	+	3.7095392	1.0945112	-1.0	-1.0
chr7	152050328	152050528	ENSG00000178234.12|GALNT11|HNRNPM|HNRNPM	951	+	6.8659406	1.3137041	-1.0	-1.0
chr7	154986934	154987119	ENSG00000157212.18|PAXIP1|HNRNPM|HNRNPM	935	-	6.032211	1.1846826	-1.0	-1.0
chr7	155662564	155662759	ENSG00000184863.10|RBM33|HNRNPM|HNRNPM	915	+	4.5146823	1.0684423	-1.0	-1.0
chr7	155671078	155671273	ENSG00000184863.10|RBM33|HNRNPM|HNRNPM	952	+	5.605202	1.3223013	-1.0	-1.0
chr7	155667173	155667448	ENSG00000184863.10|RBM33|HNRNPM|HNRNPM	931	+	4.778937	1.1624575	-1.0	-1.0
chr7	155706105	155706240	ENSG00000184863.10|RBM33|HNRNPM|HNRNPM	934	+	6.184373	1.1822919	-1.0	-1.0
chr7	155708575	155708685	ENSG00000184863.10|RBM33|HNRNPM|HNRNPM	934	+	6.029649	1.1822531	-1.0	-1.0
chr7	155752170	155752270	ENSG00000184863.10|RBM33|HNRNPM|HNRNPM	906	+	3.9877741	1.0252144	-1.0	-1.0
chr7	155668878	155669038	ENSG00000184863.10|RBM33|HNRNPM|HNRNPM	935	+	6.1207147	1.1846826	-1.0	-1.0
chr7	155668383	155668638	ENSG00000184863.10|RBM33|HNRNPM|HNRNPM	934	+	5.208638	1.1779478	-1.0	-1.0
chr7	155724708	155724993	ENSG00000184863.10|RBM33|HNRNPM|HNRNPM	941	+	6.2195725	1.2285764	-1.0	-1.0
chr7	155725003	155725163	ENSG00000184863.10|RBM33|HNRNPM|HNRNPM	928	+	6.023124	1.144079	-1.0	-1.0
chr7	155667533	155667768	ENSG00000184863.10|RBM33|HNRNPM|HNRNPM	952	+	6.8198514	1.3216084	-1.0	-1.0
chr7	155778957	155779117	ENSG00000184863.10|RBM33|HNRNPM|HNRNPM	950	+	6.652396	1.3032542	-1.0	-1.0
chr7	155713630	155714245	ENSG00000184863.10|RBM33|HNRNPM|HNRNPM	935	+	5.1136208	1.1850536	-1.0	-1.0
chr7	155714860	155714960	ENSG00000184863.10|RBM33|HNRNPM|HNRNPM	935	+	5.991576	1.1846826	-1.0	-1.0
chr7	155668708	155668853	ENSG00000184863.10|RBM33|HNRNPM|HNRNPM	935	+	6.0244884	1.1846826	-1.0	-1.0
chr7	155670913	155671028	ENSG00000184863.10|RBM33|HNRNPM|HNRNPM	935	+	6.0620227	1.1845217	-1.0	-1.0
chr7	155661939	155662069	ENSG00000184863.10|RBM33|HNRNPM|HNRNPM	935	+	6.1627607	1.1846826	-1.0	-1.0
chr7	155712680	155713005	ENSG00000184863.10|RBM33|HNRNPM|HNRNPM	925	+	5.3907228	1.1270108	-1.0	-1.0
chr7	155770801	155770941	ENSG00000184863.10|RBM33|HNRNPM|HNRNPM	935	+	6.053083	1.1846826	-1.0	-1.0
chr7	155748430	155748530	ENSG00000184863.10|RBM33|HNRNPM|HNRNPM	935	+	6.0289807	1.1846826	-1.0	-1.0
chr7	155720658	155720763	ENSG00000184863.10|RBM33|HNRNPM|HNRNPM	907	+	4.0958805	1.0304176	-1.0	-1.0
chr7	155780832	155780952	ENSG00000184863.10|RBM33|HNRNPM|HNRNPM	933	+	6.3815813	1.1735104	-1.0	-1.0
chr7	155761505	155761700	ENSG00000184863.10|RBM33|HNRNPM|HNRNPM	935	+	6.108625	1.1846826	-1.0	-1.0
chr7	155713500	155713620	ENSG00000184863.10|RBM33|HNRNPM|HNRNPM	921	+	4.258126	1.1003779	-1.0	-1.0
chr7	155670438	155670733	ENSG00000184863.10|RBM33|HNRNPM|HNRNPM	925	+	4.8379097	1.1241018	-1.0	-1.0
chr7	155748665	155749135	ENSG00000184863.10|RBM33|HNRNPM|HNRNPM	945	+	6.133118	1.257071	-1.0	-1.0
chr7	155706640	155706745	ENSG00000184863.10|RBM33|HNRNPM|HNRNPM	935	+	6.0751886	1.1846826	-1.0	-1.0
chr7	155747890	155748085	ENSG00000184863.10|RBM33|HNRNPM|HNRNPM	937	+	5.06152	1.1991415	-1.0	-1.0
chr7	155714445	155714570	ENSG00000184863.10|RBM33|HNRNPM|HNRNPM	928	+	4.4094906	1.1447427	-1.0	-1.0
chr7	155760375	155760530	ENSG00000184863.10|RBM33|HNRNPM|HNRNPM	917	+	4.096723	1.0833626	-1.0	-1.0
chr7	155683788	155684283	ENSG00000184863.10|RBM33|HNRNPM|HNRNPM	949	+	6.630608	1.289191	-1.0	-1.0
chr7	155761240	155761340	ENSG00000184863.10|RBM33|HNRNPM|HNRNPM	928	+	5.9838953	1.1419933	-1.0	-1.0
chr7	155732893	155733033	ENSG00000184863.10|RBM33|HNRNPM|HNRNPM	926	+	4.3638763	1.1327165	-1.0	-1.0
chr7	155710755	155710900	ENSG00000184863.10|RBM33|HNRNPM|HNRNPM	935	+	6.2337165	1.1846826	-1.0	-1.0
chr7	155761015	155761190	ENSG00000184863.10|RBM33|HNRNPM|HNRNPM	935	+	6.032696	1.1846826	-1.0	-1.0
chr7	155699352	155699477	ENSG00000184863.10|RBM33|HNRNPM|HNRNPM	934	+	6.041114	1.179655	-1.0	-1.0
chr7	155762025	155762215	ENSG00000184863.10|RBM33|HNRNPM|HNRNPM	935	+	6.039505	1.1846826	-1.0	-1.0
chr7	156709161	156709346	ENSG00000105983.20|LMBR1|HNRNPM|HNRNPM	935	-	6.266143	1.1846826	-1.0	-1.0
chr7	156892065	156892240	ENSG00000105983.20|LMBR1|HNRNPM|HNRNPM	935	-	6.179497	1.1846826	-1.0	-1.0
chr7	156703876	156704516	ENSG00000105983.20|LMBR1|HNRNPM|HNRNPM	941	-	5.9074435	1.2268595	-1.0	-1.0
chr7	156731565	156731675	ENSG00000105983.20|LMBR1|HNRNPM|HNRNPM	934	-	6.0729694	1.1795937	-1.0	-1.0
chr7	156705981	156706136	ENSG00000105983.20|LMBR1|HNRNPM|HNRNPM	935	-	6.120454	1.1846826	-1.0	-1.0
chr7	156881340	156881510	ENSG00000105983.20|LMBR1|HNRNPM|HNRNPM	934	-	6.0166826	1.1806085	-1.0	-1.0
chr7	156732010	156732320	ENSG00000105983.20|LMBR1|HNRNPM|HNRNPM	925	-	5.209055	1.1265806	-1.0	-1.0
chr7	156709381	156709661	ENSG00000105983.20|LMBR1|HNRNPM|HNRNPM	943	-	5.5285344	1.2456017	-1.0	-1.0
chr7	156693721	156693911	ENSG00000105983.20|LMBR1|HNRNPM|HNRNPM	940	-	6.4171314	1.2252465	-1.0	-1.0
chr7	157243305	157243405	ENSG00000009335.17|UBE3C|HNRNPM|HNRNPM	935	+	6.178625	1.1846826	-1.0	-1.0
chr7	157243420	157243610	ENSG00000009335.17|UBE3C|HNRNPM|HNRNPM	919	+	4.7403073	1.0926715	-1.0	-1.0
chr7	157375512	157376107	ENSG00000105993.14|DNAJB6|HNRNPM|HNRNPM	940	+	4.98314	1.2217561	-1.0	-1.0
chr7	157400164	157400294	ENSG00000105993.14|DNAJB6|HNRNPM|HNRNPM	935	+	6.220674	1.1846826	-1.0	-1.0
chr7	157408344	157408529	ENSG00000105993.14|DNAJB6|HNRNPM|HNRNPM	923	+	4.3323593	1.1110045	-1.0	-1.0
chr7	157408569	157408674	ENSG00000105993.14|DNAJB6|HNRNPM|HNRNPM	905	+	3.9839292	1.0204239	-1.0	-1.0
chr7	157354907	157355097	ENSG00000105993.14|DNAJB6|HNRNPM|HNRNPM	943	+	6.4624205	1.2455286	-1.0	-1.0
chr7	157374572	157375417	ENSG00000105993.14|DNAJB6|HNRNPM|HNRNPM	944	+	5.6323476	1.2488604	-1.0	-1.0
chr7	157368328	157368607	ENSG00000105993.14|DNAJB6|HNRNPM|HNRNPM	949	+	5.9897428	1.2899574	-1.0	-1.0
chr7	157398954	157399119	ENSG00000105993.14|DNAJB6|HNRNPM|HNRNPM	935	+	6.038089	1.1846826	-1.0	-1.0
chr7	157389374	157389564	ENSG00000105993.14|DNAJB6|HNRNPM|HNRNPM	940	+	6.3422737	1.2250787	-1.0	-1.0
chr7	157389894	157390004	ENSG00000105993.14|DNAJB6|HNRNPM|HNRNPM	905	+	3.9875915	1.0243804	-1.0	-1.0
chr7	157380234	157380334	ENSG00000105993.14|DNAJB6|HNRNPM|HNRNPM	935	+	5.970855	1.1846826	-1.0	-1.0
chr7	157399309	157399409	ENSG00000105993.14|DNAJB6|HNRNPM|HNRNPM	935	+	5.991576	1.1846826	-1.0	-1.0
chr7	157378394	157378564	ENSG00000105993.14|DNAJB6|HNRNPM|HNRNPM	911	+	3.6640236	1.0500396	-1.0	-1.0
chr7	157414834	157415079	ENSG00000105993.14|DNAJB6|HNRNPM|HNRNPM	920	+	4.858246	1.096572	-1.0	-1.0
chr7	157389744	157389849	ENSG00000105993.14|DNAJB6|HNRNPM|HNRNPM	904	+	3.980084	1.0168445	-1.0	-1.0
chr7	157368637	157368772	ENSG00000105993.14|DNAJB6|HNRNPM|HNRNPM	911	+	4.0624695	1.0483214	-1.0	-1.0
chr7	157352482	157352657	ENSG00000105993.14|DNAJB6|HNRNPM|HNRNPM	933	+	6.2225595	1.1771498	-1.0	-1.0
chr7	158432402	158432567	ENSG00000155093.17|PTPRN2|HNRNPM|HNRNPM	920	-	4.059172	1.0983064	-1.0	-1.0
chr7	158161840	158162150	ENSG00000155093.17|PTPRN2|HNRNPM|HNRNPM	938	-	5.441387	1.204832	-1.0	-1.0
chr7	158555445	158555545	ENSG00000155093.17|PTPRN2|HNRNPM|HNRNPM	906	-	3.9827802	1.0281667	-1.0	-1.0
chr7	158580395	158580625	ENSG00000155093.17|PTPRN2|HNRNPM|HNRNPM	946	-	4.925454	1.2686198	-1.0	-1.0
chr7	158379492	158379657	ENSG00000155093.17|PTPRN2|HNRNPM|HNRNPM	930	-	4.200016	1.153893	-1.0	-1.0
chr7	158425022	158425152	ENSG00000155093.17|PTPRN2|HNRNPM|HNRNPM	920	-	6.017362	1.0959958	-1.0	-1.0
chr7	158431402	158431537	ENSG00000155093.17|PTPRN2|HNRNPM|HNRNPM	922	-	4.9948077	1.1097763	-1.0	-1.0
chr7	158344047	158344192	ENSG00000155093.17|PTPRN2|HNRNPM|HNRNPM	913	-	4.1262903	1.0628779	-1.0	-1.0
chr7	158502375	158502585	ENSG00000155093.17|PTPRN2|HNRNPM|HNRNPM	927	-	5.1872716	1.1382613	-1.0	-1.0
chr7	158536370	158536905	ENSG00000155093.17|PTPRN2|HNRNPM|HNRNPM	934	-	4.7405095	1.1820939	-1.0	-1.0
chr7	158456482	158456642	ENSG00000155093.17|PTPRN2|HNRNPM|HNRNPM	941	-	6.0317883	1.2258302	-1.0	-1.0
chr7	158555865	158556015	ENSG00000155093.17|PTPRN2|HNRNPM|HNRNPM	941	-	5.8796206	1.2279608	-1.0	-1.0
chr7	157827002	157827117	ENSG00000155093.17|PTPRN2|HNRNPM|HNRNPM	935	-	6.163604	1.1846826	-1.0	-1.0
chr7	158388752	158388947	ENSG00000155093.17|PTPRN2|HNRNPM|HNRNPM	932	-	5.1136847	1.169462	-1.0	-1.0
chr7	158476372	158476527	ENSG00000155093.17|PTPRN2|HNRNPM|HNRNPM	938	-	5.923249	1.2061881	-1.0	-1.0
chr7	158532640	158533800	ENSG00000155093.17|PTPRN2|HNRNPM|HNRNPM	936	-	4.5935936	1.1965406	-1.0	-1.0
chr7	158455657	158456327	ENSG00000155093.17|PTPRN2|HNRNPM|HNRNPM	941	-	4.8987103	1.226013	-1.0	-1.0
chr7	157957837	157958027	ENSG00000155093.17|PTPRN2|HNRNPM|HNRNPM	935	-	6.2248607	1.1846826	-1.0	-1.0
chr7	158431087	158431287	ENSG00000155093.17|PTPRN2|HNRNPM|HNRNPM	940	-	4.3190517	1.2232215	-1.0	-1.0
chr7	158432182	158432397	ENSG00000155093.17|PTPRN2|HNRNPM|HNRNPM	912	-	3.8075094	1.0543519	-1.0	-1.0
chr7	158354252	158354432	ENSG00000155093.17|PTPRN2|HNRNPM|HNRNPM	941	-	4.695806	1.229996	-1.0	-1.0
chr7	158583460	158583570	ENSG00000155093.17|PTPRN2|HNRNPM|HNRNPM	935	-	6.134665	1.1846826	-1.0	-1.0
chr7	158447472	158447592	ENSG00000155093.17|PTPRN2|HNRNPM|HNRNPM	935	-	6.0431275	1.1846826	-1.0	-1.0
chr7	158353077	158353282	ENSG00000155093.17|PTPRN2|HNRNPM|HNRNPM	933	-	4.7501283	1.1711881	-1.0	-1.0
chr7	158414747	158415052	ENSG00000155093.17|PTPRN2|HNRNPM|HNRNPM	936	-	5.0405574	1.1944752	-1.0	-1.0
chr7	158374187	158374582	ENSG00000155093.17|PTPRN2|HNRNPM|HNRNPM	951	-	5.870012	1.3063468	-1.0	-1.0
chr7	158412872	158413012	ENSG00000155093.17|PTPRN2|HNRNPM|HNRNPM	935	-	6.0850034	1.1846111	-1.0	-1.0
chr7	158552750	158553030	ENSG00000155093.17|PTPRN2|HNRNPM|HNRNPM	954	-	7.192274	1.3351961	-1.0	-1.0
chr7	158352882	158353072	ENSG00000155093.17|PTPRN2|HNRNPM|HNRNPM	946	-	6.5098066	1.2660133	-1.0	-1.0
chr7	158029627	158029802	ENSG00000155093.17|PTPRN2|HNRNPM|HNRNPM	947	-	5.714095	1.273112	-1.0	-1.0
chr7	158517230	158517365	ENSG00000155093.17|PTPRN2|HNRNPM|HNRNPM	930	-	5.664554	1.1560118	-1.0	-1.0
chr7	157835912	157836092	ENSG00000155093.17|PTPRN2|HNRNPM|HNRNPM	918	-	5.726864	1.088792	-1.0	-1.0
chr7	158579300	158579445	ENSG00000155093.17|PTPRN2|HNRNPM|HNRNPM	934	-	6.005799	1.1830666	-1.0	-1.0
chr7	158397617	158397967	ENSG00000155093.17|PTPRN2|HNRNPM|HNRNPM	932	-	4.7848315	1.1699009	-1.0	-1.0
chr7	158576015	158576475	ENSG00000155093.17|PTPRN2|HNRNPM|HNRNPM	939	-	5.350766	1.2158155	-1.0	-1.0
chr7	157944252	157944447	ENSG00000155093.17|PTPRN2|HNRNPM|HNRNPM	948	-	6.6251717	1.2810221	-1.0	-1.0
chr7	158474052	158474247	ENSG00000155093.17|PTPRN2|HNRNPM|HNRNPM	943	-	6.298384	1.2460352	-1.0	-1.0
chr7	158583715	158583840	ENSG00000155093.17|PTPRN2|HNRNPM|HNRNPM	905	-	3.9824023	1.0216774	-1.0	-1.0
chr7	158531580	158532055	ENSG00000155093.17|PTPRN2|HNRNPM|HNRNPM	942	-	5.117936	1.2385578	-1.0	-1.0
chr7	158353692	158353852	ENSG00000155093.17|PTPRN2|HNRNPM|HNRNPM	917	-	4.4279246	1.0787201	-1.0	-1.0
chr7	158509330	158509435	ENSG00000155093.17|PTPRN2|HNRNPM|HNRNPM	935	-	6.027235	1.1846826	-1.0	-1.0
chr7	158565375	158565580	ENSG00000155093.17|PTPRN2|HNRNPM|HNRNPM	939	-	4.621265	1.2167528	-1.0	-1.0
chr7	158531100	158531265	ENSG00000155093.17|PTPRN2|HNRNPM|HNRNPM	913	-	4.012675	1.0628936	-1.0	-1.0
chr7	158531455	158531575	ENSG00000155093.17|PTPRN2|HNRNPM|HNRNPM	915	-	4.142962	1.0710127	-1.0	-1.0
chr7	158502590	158502750	ENSG00000155093.17|PTPRN2|HNRNPM|HNRNPM	936	-	5.8422003	1.1963413	-1.0	-1.0
chr7	157845442	157845637	ENSG00000155093.17|PTPRN2|HNRNPM|HNRNPM	940	-	4.5113297	1.2191906	-1.0	-1.0
chr7	158341662	158341842	ENSG00000155093.17|PTPRN2|HNRNPM|HNRNPM	935	-	6.046725	1.1846826	-1.0	-1.0
chr7	158039552	158039747	ENSG00000155093.17|PTPRN2|HNRNPM|HNRNPM	931	-	4.398918	1.1604022	-1.0	-1.0
chr7	158316427	158316537	ENSG00000155093.17|PTPRN2|HNRNPM|HNRNPM	935	-	6.1240973	1.1846826	-1.0	-1.0
chr7	158423007	158423167	ENSG00000155093.17|PTPRN2|HNRNPM|HNRNPM	930	-	4.538137	1.1553184	-1.0	-1.0
chr7	158431837	158432027	ENSG00000155093.17|PTPRN2|HNRNPM|HNRNPM	906	-	3.9152431	1.0279689	-1.0	-1.0
chr7	158454842	158455277	ENSG00000155093.17|PTPRN2|HNRNPM|HNRNPM	936	-	5.5881686	1.1942201	-1.0	-1.0
chr7	158405312	158405627	ENSG00000155093.17|PTPRN2|HNRNPM|HNRNPM	945	-	5.4113355	1.2595446	-1.0	-1.0
chr7	158048802	158048902	ENSG00000155093.17|PTPRN2|HNRNPM|HNRNPM	932	-	5.9673696	1.1661911	-1.0	-1.0
chr7	158576475	158577825	ENSG00000155093.17|PTPRN2|HNRNPM|HNRNPM	949	-	6.3541174	1.2908435	-1.0	-1.0
chr7	158400522	158401137	ENSG00000155093.17|PTPRN2|HNRNPM|HNRNPM	943	-	5.183255	1.245934	-1.0	-1.0
chr7	158152730	158152875	ENSG00000155093.17|PTPRN2|HNRNPM|HNRNPM	938	-	6.3573303	1.2103732	-1.0	-1.0
chr7	158579760	158580015	ENSG00000155093.17|PTPRN2|HNRNPM|HNRNPM	951	-	6.878878	1.3080553	-1.0	-1.0
chr7	158577855	158578105	ENSG00000155093.17|PTPRN2|HNRNPM|HNRNPM	938	-	4.4827933	1.2074986	-1.0	-1.0
chr7	158555615	158555860	ENSG00000155093.17|PTPRN2|HNRNPM|HNRNPM	919	-	3.9924202	1.0932643	-1.0	-1.0
chr7	158343282	158343412	ENSG00000155093.17|PTPRN2|HNRNPM|HNRNPM	935	-	6.1040235	1.1846826	-1.0	-1.0
chr7	158344202	158344322	ENSG00000155093.17|PTPRN2|HNRNPM|HNRNPM	935	-	6.141192	1.1846826	-1.0	-1.0
chr7	158532717	158532813	ENSG00000207637.1|MIR595|HNRNPM|HNRNPM	935	-	4.6096463	1.1846826	-1.0	-1.0
chr7	158648748	158649043	ENSG00000146918.19|NCAPG2|HNRNPM|HNRNPM	954	-	6.5880375	1.3366827	-1.0	-1.0
chr7	158780416	158780556	ENSG00000117868.15|ESYT2|HNRNPM|HNRNPM	930	-	5.9942193	1.1578281	-1.0	-1.0
chr7	158757613	158757768	ENSG00000117868.15|ESYT2|HNRNPM|HNRNPM	925	-	5.1309953	1.124602	-1.0	-1.0
chr7	158780166	158780406	ENSG00000117868.15|ESYT2|HNRNPM|HNRNPM	941	-	5.325829	1.232088	-1.0	-1.0
chr7	158819152	158819257	ENSG00000117868.15|ESYT2|HNRNPM|HNRNPM	935	-	6.0418344	1.1843607	-1.0	-1.0
chr7	158818852	158819042	ENSG00000117868.15|ESYT2|HNRNPM|HNRNPM	940	-	6.3097987	1.2252465	-1.0	-1.0
chr8	507505	507720	ENSG00000180190.11|TDRP|HNRNPM|HNRNPM	946	-	6.0911527	1.2665039	-1.0	-1.0
chr8	535205	535455	ENSG00000180190.11|TDRP|HNRNPM|HNRNPM	945	-	6.4502797	1.2634116	-1.0	-1.0
chr8	517975	518185	ENSG00000180190.11|TDRP|HNRNPM|HNRNPM	949	-	6.753865	1.2965983	-1.0	-1.0
chr8	505780	505930	ENSG00000180190.11|TDRP|HNRNPM|HNRNPM	935	-	6.232009	1.1846826	-1.0	-1.0
chr8	534845	535055	ENSG00000180190.11|TDRP|HNRNPM|HNRNPM	948	-	6.646025	1.2852107	-1.0	-1.0
chr8	502400	504130	ENSG00000180190.11|TDRP|HNRNPM|HNRNPM	949	-	6.1487455	1.2893895	-1.0	-1.0
chr8	514450	514570	ENSG00000180190.11|TDRP|HNRNPM|HNRNPM	918	-	4.5028577	1.0851382	-1.0	-1.0
chr8	665061	665196	ENSG00000104714.13|ERICH1|HNRNPM|HNRNPM	929	-	3.9902015	1.1511155	-1.0	-1.0
chr8	668056	668196	ENSG00000104714.13|ERICH1|HNRNPM|HNRNPM	910	-	4.2756376	1.0452794	-1.0	-1.0
chr8	701122	701292	ENSG00000104714.13|ERICH1|HNRNPM|HNRNPM	935	-	6.2910666	1.1846826	-1.0	-1.0
chr8	624326	624431	ENSG00000104714.13|ERICH1|HNRNPM|HNRNPM	934	-	6.1980124	1.1810384	-1.0	-1.0
chr8	665251	665646	ENSG00000104714.13|ERICH1|HNRNPM|HNRNPM	936	-	4.538112	1.1928296	-1.0	-1.0
chr8	6566549	6566889	ENSG00000147316.12|MCPH1|HNRNPM|HNRNPM	938	+	5.871813	1.2098144	-1.0	-1.0
chr8	6567039	6567309	ENSG00000147316.12|MCPH1|HNRNPM|HNRNPM	948	+	6.8420377	1.2801744	-1.0	-1.0
chr8	6734650	6734870	ENSG00000155189.11|AGPAT5|HNRNPM|HNRNPM	947	+	6.5335145	1.2726517	-1.0	-1.0
chr8	8355870	8355995	ENSG00000275342.4|PRAG1|HNRNPM|HNRNPM	918	-	4.355527	1.0854459	-1.0	-1.0
chr8	8358605	8358770	ENSG00000275342.4|PRAG1|HNRNPM|HNRNPM	912	-	4.122983	1.0572268	-1.0	-1.0
chr8	8357845	8358050	ENSG00000275342.4|PRAG1|HNRNPM|HNRNPM	938	-	5.26611	1.2089468	-1.0	-1.0
chr8	8354675	8354820	ENSG00000275342.4|PRAG1|HNRNPM|HNRNPM	933	-	6.012319	1.1718607	-1.0	-1.0
chr8	9591328	9591528	ENSG00000173273.15|TNKS|HNRNPM|HNRNPM	950	+	6.725037	1.3042799	-1.0	-1.0
chr8	9590993	9591093	ENSG00000173273.15|TNKS|HNRNPM|HNRNPM	933	+	5.977725	1.1768084	-1.0	-1.0
chr8	9626572	9626737	ENSG00000173273.15|TNKS|HNRNPM|HNRNPM	909	+	4.137915	1.0432456	-1.0	-1.0
chr8	9627422	9627602	ENSG00000173273.15|TNKS|HNRNPM|HNRNPM	948	+	6.4517136	1.2828695	-1.0	-1.0
chr8	9619642	9619782	ENSG00000173273.15|TNKS|HNRNPM|HNRNPM	932	+	5.172379	1.1688471	-1.0	-1.0
chr8	9619187	9619307	ENSG00000173273.15|TNKS|HNRNPM|HNRNPM	935	+	6.1071014	1.1846826	-1.0	-1.0
chr8	9626837	9627032	ENSG00000173273.15|TNKS|HNRNPM|HNRNPM	937	+	4.972037	1.2016364	-1.0	-1.0
chr8	10818310	10818500	ENSG00000254093.8|PINX1|HNRNPM|HNRNPM	909	-	4.0139236	1.040104	-1.0	-1.0
chr8	10818311	10818501	ENSG00000258724.1|AC105001.2|HNRNPM|HNRNPM	908	-	4.0040636	1.0347093	-1.0	-1.0
chr8	11297547	11297737	ENSG00000104643.9|MTMR9|HNRNPM|HNRNPM	937	+	6.3487206	1.201381	-1.0	-1.0
chr8	11714553	11714658	ENSG00000136574.17|GATA4|HNRNPM|HNRNPM	935	+	6.11008	1.1846826	-1.0	-1.0
chr8	11713803	11713903	ENSG00000136574.17|GATA4|HNRNPM|HNRNPM	919	+	4.1390195	1.091187	-1.0	-1.0
chr8	11730173	11730358	ENSG00000136574.17|GATA4|HNRNPM|HNRNPM	942	+	6.2946076	1.2333744	-1.0	-1.0
chr8	11730458	11730588	ENSG00000136574.17|GATA4|HNRNPM|HNRNPM	915	+	4.1172147	1.0690757	-1.0	-1.0
chr8	11812301	11812471	ENSG00000079459.12|FDFT1|HNRNPM|HNRNPM	946	+	6.510778	1.2651641	-1.0	-1.0
chr8	11806057	11806222	ENSG00000079459.12|FDFT1|HNRNPM|HNRNPM	924	+	4.656962	1.119464	-1.0	-1.0
chr8	11806302	11806542	ENSG00000079459.12|FDFT1|HNRNPM|HNRNPM	914	+	4.54235	1.063732	-1.0	-1.0
chr8	11805837	11805937	ENSG00000079459.12|FDFT1|HNRNPM|HNRNPM	906	+	4.2255454	1.0282218	-1.0	-1.0
chr8	11816821	11817001	ENSG00000079459.12|FDFT1|HNRNPM|HNRNPM	935	+	6.235435	1.1846826	-1.0	-1.0
chr8	11811786	11812026	ENSG00000079459.12|FDFT1|HNRNPM|HNRNPM	911	+	4.158501	1.0504904	-1.0	-1.0
chr8	13275417	13276227	ENSG00000164741.14|DLC1|HNRNPM|HNRNPM	948	-	5.413315	1.2857819	-1.0	-1.0
chr8	17290721	17291091	ENSG00000155975.9|VPS37A|HNRNPM|HNRNPM	941	+	5.2680807	1.2322986	-1.0	-1.0
chr8	17291721	17291921	ENSG00000155975.9|VPS37A|HNRNPM|HNRNPM	949	+	5.024106	1.2896945	-1.0	-1.0
chr8	17780876	17780962	ENSG00000129422.14|MTUS1|HNRNPM|HNRNPM	913	-	4.260456	1.061294	-1.0	-1.0
chr8	17781132	17781327	ENSG00000129422.14|MTUS1|HNRNPM|HNRNPM	944	-	6.4192014	1.248909	-1.0	-1.0
chr8	17771571	17771721	ENSG00000129422.14|MTUS1|HNRNPM|HNRNPM	915	-	4.2933903	1.070021	-1.0	-1.0
chr8	17787082	17787232	ENSG00000129422.14|MTUS1|HNRNPM|HNRNPM	932	-	5.867366	1.1651785	-1.0	-1.0
chr8	17735447	17735807	ENSG00000129422.14|MTUS1|HNRNPM|HNRNPM	942	-	5.3779683	1.2344247	-1.0	-1.0
chr8	17732852	17732982	ENSG00000129422.14|MTUS1|HNRNPM|HNRNPM	915	-	4.6733932	1.0731268	-1.0	-1.0
chr8	17780721	17780871	ENSG00000129422.14|MTUS1|HNRNPM|HNRNPM	910	-	3.790849	1.0464798	-1.0	-1.0
chr8	17793222	17793387	ENSG00000129422.14|MTUS1|HNRNPM|HNRNPM	939	-	5.7957606	1.2121358	-1.0	-1.0
chr8	17783777	17783982	ENSG00000129422.14|MTUS1|HNRNPM|HNRNPM	945	-	5.2196784	1.2587075	-1.0	-1.0
chr8	17772601	17772826	ENSG00000129422.14|MTUS1|HNRNPM|HNRNPM	932	-	5.869576	1.1676042	-1.0	-1.0
chr8	17780466	17780691	ENSG00000129422.14|MTUS1|HNRNPM|HNRNPM	930	-	3.9286852	1.156199	-1.0	-1.0
chr8	17791687	17791807	ENSG00000129422.14|MTUS1|HNRNPM|HNRNPM	948	-	6.519821	1.2874447	-1.0	-1.0
chr8	17780226	17780441	ENSG00000129422.14|MTUS1|HNRNPM|HNRNPM	949	-	6.4304085	1.2921338	-1.0	-1.0
chr8	17697008	17697113	ENSG00000129422.14|MTUS1|HNRNPM|HNRNPM	934	-	6.014897	1.1807455	-1.0	-1.0
chr8	17778161	17778266	ENSG00000129422.14|MTUS1|HNRNPM|HNRNPM	935	-	6.0120273	1.1846826	-1.0	-1.0
chr8	17780962	17781102	ENSG00000129422.14|MTUS1|HNRNPM|HNRNPM	935	-	6.222654	1.1846826	-1.0	-1.0
chr8	17781642	17781762	ENSG00000129422.14|MTUS1|HNRNPM|HNRNPM	935	-	6.245605	1.1867821	-1.0	-1.0
chr8	17994734	17994929	ENSG00000078674.17|PCM1|HNRNPM|HNRNPM	938	+	5.2255416	1.2056754	-1.0	-1.0
chr8	17996324	17996519	ENSG00000078674.17|PCM1|HNRNPM|HNRNPM	951	+	6.8214445	1.3131176	-1.0	-1.0
chr8	17998344	17998509	ENSG00000078674.17|PCM1|HNRNPM|HNRNPM	935	+	5.722593	1.1851093	-1.0	-1.0
chr8	17995264	17995699	ENSG00000078674.17|PCM1|HNRNPM|HNRNPM	937	+	5.0632014	1.1986685	-1.0	-1.0
chr8	17997329	17997569	ENSG00000078674.17|PCM1|HNRNPM|HNRNPM	940	+	6.2911253	1.2245473	-1.0	-1.0
chr8	17996019	17996269	ENSG00000078674.17|PCM1|HNRNPM|HNRNPM	943	+	6.430154	1.2427897	-1.0	-1.0
chr8	17998054	17998294	ENSG00000078674.17|PCM1|HNRNPM|HNRNPM	945	+	5.6227264	1.2631372	-1.0	-1.0
chr8	18913784	18913884	ENSG00000156011.16|PSD3|HNRNPM|HNRNPM	912	-	5.945182	1.056327	-1.0	-1.0
chr8	18913889	18914054	ENSG00000156011.16|PSD3|HNRNPM|HNRNPM	935	-	6.1059713	1.1846826	-1.0	-1.0
chr8	18913469	18913579	ENSG00000156011.16|PSD3|HNRNPM|HNRNPM	935	-	5.9984117	1.1846826	-1.0	-1.0
chr8	21922121	21922221	ENSG00000130227.16|XPO7|HNRNPM|HNRNPM	935	+	6.0556064	1.1846826	-1.0	-1.0
chr8	22089974	22090084	ENSG00000158863.21|FAM160B2|HNRNPM|HNRNPM	909	+	3.6229632	1.0407192	-1.0	-1.0
chr8	22392489	22392634	ENSG00000104635.13|SLC39A14|HNRNPM|HNRNPM	923	+	5.2709227	1.1145735	-1.0	-1.0
chr8	22389474	22389629	ENSG00000104635.13|SLC39A14|HNRNPM|HNRNPM	920	+	3.952066	1.0971111	-1.0	-1.0
chr8	22398421	22398526	ENSG00000104635.13|SLC39A14|HNRNPM|HNRNPM	909	+	3.6244764	1.0422394	-1.0	-1.0
chr8	22391469	22391569	ENSG00000104635.13|SLC39A14|HNRNPM|HNRNPM	935	+	5.9985304	1.1846826	-1.0	-1.0
chr8	22396747	22396897	ENSG00000104635.13|SLC39A14|HNRNPM|HNRNPM	935	+	5.2067633	1.1883006	-1.0	-1.0
chr8	22388894	22389124	ENSG00000104635.13|SLC39A14|HNRNPM|HNRNPM	954	+	6.1261024	1.3363589	-1.0	-1.0
chr8	22394742	22394977	ENSG00000104635.13|SLC39A14|HNRNPM|HNRNPM	927	+	4.3380537	1.1353474	-1.0	-1.0
chr8	22387169	22387294	ENSG00000104635.13|SLC39A14|HNRNPM|HNRNPM	935	+	6.337481	1.1846826	-1.0	-1.0
chr8	22395507	22396062	ENSG00000104635.13|SLC39A14|HNRNPM|HNRNPM	931	+	4.4591265	1.1586698	-1.0	-1.0
chr8	23067447	23067602	ENSG00000120889.12|TNFRSF10B|HNRNPM|HNRNPM	921	-	4.821941	1.1029998	-1.0	-1.0
chr8	23068162	23068322	ENSG00000120889.12|TNFRSF10B|HNRNPM|HNRNPM	915	-	4.0613556	1.0711612	-1.0	-1.0
chr8	23539135	23539330	ENSG00000147454.13|SLC25A37|HNRNPM|HNRNPM	948	+	5.04121	1.2822926	-1.0	-1.0
chr8	25188091	25188696	ENSG00000147459.17|DOCK5|HNRNPM|HNRNPM	946	+	5.837542	1.2658187	-1.0	-1.0
chr8	25196226	25196391	ENSG00000147459.17|DOCK5|HNRNPM|HNRNPM	919	+	5.0249796	1.0922375	-1.0	-1.0
chr8	25214291	25214456	ENSG00000147459.17|DOCK5|HNRNPM|HNRNPM	920	+	4.732888	1.0970817	-1.0	-1.0
chr8	25213706	25213836	ENSG00000147459.17|DOCK5|HNRNPM|HNRNPM	935	+	5.991576	1.1846826	-1.0	-1.0
chr8	25474664	25474939	ENSG00000184661.13|CDCA2|HNRNPM|HNRNPM	947	+	6.6374445	1.2740835	-1.0	-1.0
chr8	26317758	26317868	ENSG00000221914.9|PPP2R2A|HNRNPM|HNRNPM	935	+	5.9938087	1.1846826	-1.0	-1.0
chr8	26294900	26295030	ENSG00000221914.9|PPP2R2A|HNRNPM|HNRNPM	930	+	5.896928	1.1532897	-1.0	-1.0
chr8	26294375	26294590	ENSG00000221914.9|PPP2R2A|HNRNPM|HNRNPM	949	+	6.720255	1.2945193	-1.0	-1.0
chr8	26294165	26294360	ENSG00000221914.9|PPP2R2A|HNRNPM|HNRNPM	912	+	4.043844	1.0561556	-1.0	-1.0
chr8	26294590	26294790	ENSG00000221914.9|PPP2R2A|HNRNPM|HNRNPM	936	+	4.7834387	1.1963307	-1.0	-1.0
chr8	28167923	28168108	ENSG00000134014.16|ELP3|HNRNPM|HNRNPM	950	+	6.470975	1.2978275	-1.0	-1.0
chr8	29060669	29060769	ENSG00000147421.17|HMBOX1|HNRNPM|HNRNPM	905	+	3.9877741	1.0242145	-1.0	-1.0
chr8	29055579	29055694	ENSG00000147421.17|HMBOX1|HNRNPM|HNRNPM	934	+	6.008222	1.180687	-1.0	-1.0
chr8	28898665	28898940	ENSG00000147421.17|HMBOX1|HNRNPM|HNRNPM	932	+	6.0793204	1.169178	-1.0	-1.0
chr8	29075503	29075618	ENSG00000197892.12|KIF13B|HNRNPM|HNRNPM	935	-	5.9845924	1.1846826	-1.0	-1.0
chr8	30442616	30442776	ENSG00000157110.15|RBPMS|HNRNPM|HNRNPM	934	+	6.095354	1.1836165	-1.0	-1.0
chr8	30423306	30423451	ENSG00000157110.15|RBPMS|HNRNPM|HNRNPM	915	+	4.461917	1.0725019	-1.0	-1.0
chr8	30415666	30415826	ENSG00000157110.15|RBPMS|HNRNPM|HNRNPM	936	+	5.6043973	1.1957672	-1.0	-1.0
chr8	30723018	30723238	ENSG00000104687.12|GSR|HNRNPM|HNRNPM	948	-	6.539754	1.2861451	-1.0	-1.0
chr8	31075222	31075392	ENSG00000165392.9|WRN|HNRNPM|HNRNPM	935	+	6.077852	1.1846826	-1.0	-1.0
chr8	38805834	38806014	ENSG00000147526.19|TACC1|HNRNPM|HNRNPM	935	+	6.0877037	1.1846826	-1.0	-1.0
chr8	38834147	38834297	ENSG00000147526.19|TACC1|HNRNPM|HNRNPM	935	+	6.137794	1.1846826	-1.0	-1.0
chr8	38805644	38805774	ENSG00000147526.19|TACC1|HNRNPM|HNRNPM	935	+	6.060171	1.1838748	-1.0	-1.0
chr8	38834487	38834652	ENSG00000147526.19|TACC1|HNRNPM|HNRNPM	933	+	5.990848	1.1709775	-1.0	-1.0
chr8	38761089	38761229	ENSG00000147526.19|TACC1|HNRNPM|HNRNPM	930	+	3.9947462	1.1555624	-1.0	-1.0
chr8	38803654	38803899	ENSG00000147526.19|TACC1|HNRNPM|HNRNPM	942	+	6.3012094	1.2334061	-1.0	-1.0
chr8	38832887	38832987	ENSG00000147526.19|TACC1|HNRNPM|HNRNPM	932	+	6.113043	1.1668284	-1.0	-1.0
chr8	38805449	38805639	ENSG00000147526.19|TACC1|HNRNPM|HNRNPM	924	+	3.975081	1.1188933	-1.0	-1.0
chr8	39095581	39095741	ENSG00000168615.11|ADAM9|HNRNPM|HNRNPM	940	+	6.2503357	1.2242064	-1.0	-1.0
chr8	39094376	39094486	ENSG00000168615.11|ADAM9|HNRNPM|HNRNPM	935	+	6.093403	1.1846826	-1.0	-1.0
chr8	39029670	39029825	ENSG00000168615.11|ADAM9|HNRNPM|HNRNPM	935	+	6.1748114	1.1846826	-1.0	-1.0
chr8	39050952	39051122	ENSG00000168615.11|ADAM9|HNRNPM|HNRNPM	935	+	6.107054	1.1839287	-1.0	-1.0
chr8	42286229	42286349	ENSG00000104365.13|IKBKB|HNRNPM|HNRNPM	935	+	5.970855	1.1846826	-1.0	-1.0
chr8	42540914	42541079	ENSG00000168575.9|SLC20A2|HNRNPM|HNRNPM	945	-	6.56083	1.262489	-1.0	-1.0
chr8	42539013	42539113	ENSG00000168575.9|SLC20A2|HNRNPM|HNRNPM	901	-	3.711811	1.0048398	-1.0	-1.0
chr8	42501715	42501820	ENSG00000168575.9|SLC20A2|HNRNPM|HNRNPM	909	-	4.022419	1.0431657	-1.0	-1.0
chr8	42501030	42501190	ENSG00000168575.9|SLC20A2|HNRNPM|HNRNPM	939	-	4.5736237	1.2121348	-1.0	-1.0
chr8	42539133	42539358	ENSG00000168575.9|SLC20A2|HNRNPM|HNRNPM	925	-	4.260382	1.124259	-1.0	-1.0
chr8	42540718	42540818	ENSG00000168575.9|SLC20A2|HNRNPM|HNRNPM	906	-	4.2084074	1.0252506	-1.0	-1.0
chr8	42529578	42529678	ENSG00000168575.9|SLC20A2|HNRNPM|HNRNPM	921	-	4.126026	1.1025604	-1.0	-1.0
chr8	42539363	42539463	ENSG00000168575.9|SLC20A2|HNRNPM|HNRNPM	935	-	5.9845924	1.1846826	-1.0	-1.0
chr8	42501225	42501420	ENSG00000168575.9|SLC20A2|HNRNPM|HNRNPM	935	-	6.2778144	1.1846826	-1.0	-1.0
chr8	47348920	47349060	ENSG00000164808.16|SPIDR|HNRNPM|HNRNPM	934	+	5.960363	1.179303	-1.0	-1.0
chr8	51890625	51890725	ENSG00000168300.13|PCMTD1|HNRNPM|HNRNPM	935	-	5.991576	1.1846826	-1.0	-1.0
chr8	51853216	51853426	ENSG00000168300.13|PCMTD1|HNRNPM|HNRNPM	949	-	6.8865347	1.2929463	-1.0	-1.0
chr8	52691282	52691472	ENSG00000023287.12|RB1CC1|HNRNPM|HNRNPM	924	-	5.15355	1.1207112	-1.0	-1.0
chr8	52692912	52693027	ENSG00000023287.12|RB1CC1|HNRNPM|HNRNPM	934	-	6.014019	1.1775857	-1.0	-1.0
chr8	52713267	52713457	ENSG00000023287.12|RB1CC1|HNRNPM|HNRNPM	929	-	5.717638	1.1508076	-1.0	-1.0
chr8	52691662	52691852	ENSG00000023287.12|RB1CC1|HNRNPM|HNRNPM	938	-	6.4245744	1.2077135	-1.0	-1.0
chr8	53986192	53986307	ENSG00000187735.13|TCEA1|HNRNPM|HNRNPM	935	-	6.0917783	1.1846826	-1.0	-1.0
chr8	54072133	54072248	ENSG00000120992.17|LYPLA1|HNRNPM|HNRNPM	933	-	5.9662704	1.1720186	-1.0	-1.0
chr8	60767417	60767632	ENSG00000171316.11|CHD7|HNRNPM|HNRNPM	947	+	6.4514837	1.2748795	-1.0	-1.0
chr8	60721436	60721611	ENSG00000171316.11|CHD7|HNRNPM|HNRNPM	927	+	5.468954	1.1387421	-1.0	-1.0
chr8	60766287	60766402	ENSG00000171316.11|CHD7|HNRNPM|HNRNPM	931	+	6.2992334	1.1599156	-1.0	-1.0
chr8	60685766	60685866	ENSG00000171316.11|CHD7|HNRNPM|HNRNPM	935	+	6.0289807	1.1846826	-1.0	-1.0
chr8	60685201	60685601	ENSG00000171316.11|CHD7|HNRNPM|HNRNPM	941	+	5.466748	1.2297223	-1.0	-1.0
chr8	60790235	60790355	ENSG00000171316.11|CHD7|HNRNPM|HNRNPM	934	+	6.040476	1.1831758	-1.0	-1.0
chr8	60702781	60702891	ENSG00000171316.11|CHD7|HNRNPM|HNRNPM	935	+	6.0529795	1.1846826	-1.0	-1.0
chr8	60701846	60701971	ENSG00000171316.11|CHD7|HNRNPM|HNRNPM	935	+	6.0186844	1.1846826	-1.0	-1.0
chr8	60684771	60685151	ENSG00000171316.11|CHD7|HNRNPM|HNRNPM	936	+	6.107829	1.1914532	-1.0	-1.0
chr8	60685956	60686326	ENSG00000171316.11|CHD7|HNRNPM|HNRNPM	945	+	6.3528075	1.2570982	-1.0	-1.0
chr8	60767037	60767182	ENSG00000171316.11|CHD7|HNRNPM|HNRNPM	933	+	6.1238537	1.172511	-1.0	-1.0
chr8	60791315	60791415	ENSG00000171316.11|CHD7|HNRNPM|HNRNPM	935	+	5.99499	1.1846826	-1.0	-1.0
chr8	60686586	60686701	ENSG00000171316.11|CHD7|HNRNPM|HNRNPM	904	+	4.021077	1.0161698	-1.0	-1.0
chr8	60766672	60766797	ENSG00000171316.11|CHD7|HNRNPM|HNRNPM	928	+	5.7464075	1.1448413	-1.0	-1.0
chr8	60766442	60766557	ENSG00000171316.11|CHD7|HNRNPM|HNRNPM	911	+	5.9934316	1.049781	-1.0	-1.0
chr8	61572588	61572783	ENSG00000198363.17|ASPH|HNRNPM|HNRNPM	952	-	7.074781	1.3182178	-1.0	-1.0
chr8	61599709	61599879	ENSG00000198363.17|ASPH|HNRNPM|HNRNPM	935	-	6.103665	1.1842138	-1.0	-1.0
chr8	61694114	61694259	ENSG00000198363.17|ASPH|HNRNPM|HNRNPM	907	-	4.548005	1.0297945	-1.0	-1.0
chr8	61596349	61596509	ENSG00000198363.17|ASPH|HNRNPM|HNRNPM	934	-	6.07469	1.1837137	-1.0	-1.0
chr8	61695384	61695484	ENSG00000198363.17|ASPH|HNRNPM|HNRNPM	927	-	4.529697	1.1349632	-1.0	-1.0
chr8	61693484	61693594	ENSG00000198363.17|ASPH|HNRNPM|HNRNPM	935	-	6.08678	1.1846826	-1.0	-1.0
chr8	61697344	61697464	ENSG00000198363.17|ASPH|HNRNPM|HNRNPM	934	-	6.058704	1.1832249	-1.0	-1.0
chr8	61596534	61596669	ENSG00000198363.17|ASPH|HNRNPM|HNRNPM	914	-	4.0137954	1.0645748	-1.0	-1.0
chr8	61611827	61612022	ENSG00000198363.17|ASPH|HNRNPM|HNRNPM	950	-	6.737275	1.2972682	-1.0	-1.0
chr8	61693864	61694054	ENSG00000198363.17|ASPH|HNRNPM|HNRNPM	916	-	4.6719255	1.0734735	-1.0	-1.0
chr8	61599949	61600064	ENSG00000198363.17|ASPH|HNRNPM|HNRNPM	914	-	4.8308043	1.0649545	-1.0	-1.0
chr8	63189557	63189677	ENSG00000185728.16|YTHDF3|HNRNPM|HNRNPM	935	+	6.273597	1.1846826	-1.0	-1.0
chr8	70259965	70260070	ENSG00000140396.12|NCOA2|HNRNPM|HNRNPM	935	-	6.006306	1.1846826	-1.0	-1.0
chr8	70396105	70396225	ENSG00000140396.12|NCOA2|HNRNPM|HNRNPM	928	-	5.594423	1.1402786	-1.0	-1.0
chr8	70398465	70398650	ENSG00000140396.12|NCOA2|HNRNPM|HNRNPM	936	-	6.2643857	1.1918188	-1.0	-1.0
chr8	70394805	70395010	ENSG00000140396.12|NCOA2|HNRNPM|HNRNPM	936	-	5.347546	1.1942574	-1.0	-1.0
chr8	70395305	70395420	ENSG00000140396.12|NCOA2|HNRNPM|HNRNPM	911	-	3.9939857	1.0493866	-1.0	-1.0
chr8	70315805	70315915	ENSG00000140396.12|NCOA2|HNRNPM|HNRNPM	940	-	6.2350874	1.2237178	-1.0	-1.0
chr8	70395935	70396090	ENSG00000140396.12|NCOA2|HNRNPM|HNRNPM	908	-	4.050295	1.0379832	-1.0	-1.0
chr8	70366060	70366225	ENSG00000140396.12|NCOA2|HNRNPM|HNRNPM	917	-	4.499753	1.079034	-1.0	-1.0
chr8	73696248	73696363	ENSG00000040341.17|STAU2|HNRNPM|HNRNPM	934	-	6.0050454	1.1799307	-1.0	-1.0
chr8	73696248	73696363	ENSG00000258677.2|AC022826.2|HNRNPM|HNRNPM	934	-	6.0050454	1.1800597	-1.0	-1.0
chr8	80140784	80140894	ENSG00000076554.15|TPD52|HNRNPM|HNRNPM	935	-	6.000689	1.1846826	-1.0	-1.0
chr8	89738266	89738456	ENSG00000251136.8|AF117829.1|HNRNPM|HNRNPM	935	-	6.1886964	1.1843851	-1.0	-1.0
chr8	89737191	89737376	ENSG00000251136.8|AF117829.1|HNRNPM|HNRNPM	939	-	5.148683	1.2144347	-1.0	-1.0
chr8	89738686	89738851	ENSG00000251136.8|AF117829.1|HNRNPM|HNRNPM	941	-	6.3162494	1.2305585	-1.0	-1.0
chr8	89733386	89733491	ENSG00000251136.8|AF117829.1|HNRNPM|HNRNPM	929	-	5.283846	1.1483413	-1.0	-1.0
chr8	89739176	89739316	ENSG00000251136.8|AF117829.1|HNRNPM|HNRNPM	934	-	6.1741977	1.1804287	-1.0	-1.0
chr8	89734801	89734901	ENSG00000251136.8|AF117829.1|HNRNPM|HNRNPM	935	-	5.9636936	1.1846826	-1.0	-1.0
chr8	89748016	89748186	ENSG00000251136.8|AF117829.1|HNRNPM|HNRNPM	935	-	6.0351295	1.1846111	-1.0	-1.0
chr8	93737835	93738015	ENSG00000183808.11|RBM12B|HNRNPM|HNRNPM	910	-	3.83402	1.0451308	-1.0	-1.0
chr8	93740216	93740366	ENSG00000183808.11|RBM12B|HNRNPM|HNRNPM	903	-	3.9602215	1.0138361	-1.0	-1.0
chr8	93739291	93739716	ENSG00000183808.11|RBM12B|HNRNPM|HNRNPM	938	-	5.134548	1.2105879	-1.0	-1.0
chr8	93740426	93740628	ENSG00000183808.11|RBM12B|HNRNPM|HNRNPM	925	-	3.880221	1.1253659	-1.0	-1.0
chr8	96558316	96558421	ENSG00000169439.11|SDC2|HNRNPM|HNRNPM	905	+	3.6216183	1.0242789	-1.0	-1.0
chr8	96495775	96495890	ENSG00000169439.11|SDC2|HNRNPM|HNRNPM	935	+	6.1280575	1.1846826	-1.0	-1.0
chr8	96495940	96496050	ENSG00000169439.11|SDC2|HNRNPM|HNRNPM	935	+	6.0289807	1.1846826	-1.0	-1.0
chr8	96523180	96523335	ENSG00000169439.11|SDC2|HNRNPM|HNRNPM	909	+	4.0494113	1.0428941	-1.0	-1.0
chr8	96523340	96523500	ENSG00000169439.11|SDC2|HNRNPM|HNRNPM	930	+	4.453578	1.1538614	-1.0	-1.0
chr8	96558086	96558236	ENSG00000169439.11|SDC2|HNRNPM|HNRNPM	932	+	6.1083207	1.168364	-1.0	-1.0
chr8	96562366	96562556	ENSG00000169439.11|SDC2|HNRNPM|HNRNPM	910	+	3.501313	1.0443568	-1.0	-1.0
chr8	96525085	96525275	ENSG00000169439.11|SDC2|HNRNPM|HNRNPM	940	+	4.427333	1.222513	-1.0	-1.0
chr8	96525980	96526240	ENSG00000169439.11|SDC2|HNRNPM|HNRNPM	923	+	3.683047	1.1126758	-1.0	-1.0
chr8	96559061	96559216	ENSG00000169439.11|SDC2|HNRNPM|HNRNPM	942	+	6.447977	1.2382046	-1.0	-1.0
chr8	96495200	96495325	ENSG00000169439.11|SDC2|HNRNPM|HNRNPM	922	+	4.318214	1.1082637	-1.0	-1.0
chr8	96526785	96526945	ENSG00000169439.11|SDC2|HNRNPM|HNRNPM	920	+	3.726457	1.0961992	-1.0	-1.0
chr8	96525455	96525585	ENSG00000169439.11|SDC2|HNRNPM|HNRNPM	922	+	3.8154202	1.1099428	-1.0	-1.0
chr8	96517190	96517295	ENSG00000169439.11|SDC2|HNRNPM|HNRNPM	912	+	4.099167	1.0548117	-1.0	-1.0
chr8	96684192	96684352	ENSG00000104324.15|CPQ|HNRNPM|HNRNPM	935	+	6.1269674	1.1846826	-1.0	-1.0
chr8	96684362	96684507	ENSG00000104324.15|CPQ|HNRNPM|HNRNPM	917	+	4.2494907	1.0806361	-1.0	-1.0
chr8	96716102	96716302	ENSG00000104324.15|CPQ|HNRNPM|HNRNPM	949	+	6.551946	1.288668	-1.0	-1.0
chr8	97831703	97831968	ENSG00000104341.16|LAPTM4B|HNRNPM|HNRNPM	945	+	6.438444	1.2562605	-1.0	-1.0
chr8	98687054	98687154	ENSG00000104375.15|STK3|HNRNPM|HNRNPM	935	-	6.373412	1.1846826	-1.0	-1.0
chr8	98689174	98689374	ENSG00000104375.15|STK3|HNRNPM|HNRNPM	922	-	5.0595384	1.1066971	-1.0	-1.0
chr8	98688424	98688624	ENSG00000104375.15|STK3|HNRNPM|HNRNPM	926	-	4.467603	1.1327941	-1.0	-1.0
chr8	99078416	99079281	ENSG00000132549.18|VPS13B|HNRNPM|HNRNPM	940	+	6.073733	1.2211946	-1.0	-1.0
chr8	99340709	99340809	ENSG00000132549.18|VPS13B|HNRNPM|HNRNPM	931	+	5.9945436	1.1629186	-1.0	-1.0
chr8	99315899	99316274	ENSG00000132549.18|VPS13B|HNRNPM|HNRNPM	937	+	5.78229	1.1992316	-1.0	-1.0
chr8	99079336	99079476	ENSG00000132549.18|VPS13B|HNRNPM|HNRNPM	935	+	6.059668	1.1846826	-1.0	-1.0
chr8	99232932	99233087	ENSG00000132549.18|VPS13B|HNRNPM|HNRNPM	934	+	6.0682983	1.1792107	-1.0	-1.0
chr8	99882209	99882344	ENSG00000164919.10|COX6C|HNRNPM|HNRNPM	934	-	6.08226	1.1775205	-1.0	-1.0
chr8	101205072	101205222	ENSG00000120963.11|ZNF706|HNRNPM|HNRNPM	935	-	6.2090898	1.184171	-1.0	-1.0
chr8	102383241	102383341	ENSG00000104517.12|UBR5|HNRNPM|HNRNPM	919	-	4.491022	1.0918682	-1.0	-1.0
chr8	102401161	102401421	ENSG00000104517.12|UBR5|HNRNPM|HNRNPM	938	-	5.8732023	1.2102662	-1.0	-1.0
chr8	102352812	102353012	ENSG00000104517.12|UBR5|HNRNPM|HNRNPM	949	-	6.527263	1.288668	-1.0	-1.0
chr8	102400331	102400491	ENSG00000104517.12|UBR5|HNRNPM|HNRNPM	923	-	4.8343844	1.1129801	-1.0	-1.0
chr8	102381541	102381656	ENSG00000104517.12|UBR5|HNRNPM|HNRNPM	935	-	6.153048	1.1846826	-1.0	-1.0
chr8	102401436	102401621	ENSG00000104517.12|UBR5|HNRNPM|HNRNPM	924	-	4.6202826	1.1207526	-1.0	-1.0
chr8	102352647	102352787	ENSG00000104517.12|UBR5|HNRNPM|HNRNPM	935	-	4.5567417	1.1846826	-1.0	-1.0
chr8	102381266	102381456	ENSG00000104517.12|UBR5|HNRNPM|HNRNPM	930	-	4.665442	1.1525311	-1.0	-1.0
chr8	102395246	102395436	ENSG00000104517.12|UBR5|HNRNPM|HNRNPM	919	-	4.1600084	1.0912753	-1.0	-1.0
chr8	102390571	102390766	ENSG00000104517.12|UBR5|HNRNPM|HNRNPM	918	-	4.661045	1.0861928	-1.0	-1.0
chr8	102384021	102384146	ENSG00000104517.12|UBR5|HNRNPM|HNRNPM	935	-	6.197199	1.1846826	-1.0	-1.0
chr8	103071121	103071251	ENSG00000155097.11|ATP6V1C1|HNRNPM|HNRNPM	935	+	6.1193295	1.1846826	-1.0	-1.0
chr8	103070721	103070921	ENSG00000155097.11|ATP6V1C1|HNRNPM|HNRNPM	938	+	5.503038	1.2051128	-1.0	-1.0
chr8	108229938	108230038	ENSG00000104408.9|EIF3E|HNRNPM|HNRNPM	935	-	5.970855	1.1846826	-1.0	-1.0
chr8	108248403	108248598	ENSG00000104408.9|EIF3E|HNRNPM|HNRNPM	938	-	5.174331	1.205843	-1.0	-1.0
chr8	108242691	108242821	ENSG00000104408.9|EIF3E|HNRNPM|HNRNPM	906	-	3.9919212	1.0285007	-1.0	-1.0
chr8	116717537	116717727	ENSG00000147677.10|EIF3H|HNRNPM|HNRNPM	935	-	6.26779	1.1846826	-1.0	-1.0
chr8	116724392	116724532	ENSG00000147677.10|EIF3H|HNRNPM|HNRNPM	935	-	6.2451916	1.1846826	-1.0	-1.0
chr8	116712182	116712302	ENSG00000147677.10|EIF3H|HNRNPM|HNRNPM	942	-	6.5031385	1.2375417	-1.0	-1.0
chr8	116873531	116873641	ENSG00000164754.14|RAD21|HNRNPM|HNRNPM	935	-	6.041794	1.1846826	-1.0	-1.0
chr8	116873671	116873861	ENSG00000164754.14|RAD21|HNRNPM|HNRNPM	913	-	4.1724386	1.0587636	-1.0	-1.0
chr8	118048836	118048996	ENSG00000182197.10|EXT1|HNRNPM|HNRNPM	929	-	4.098671	1.1506575	-1.0	-1.0
chr8	118059896	118060086	ENSG00000182197.10|EXT1|HNRNPM|HNRNPM	931	-	4.3106046	1.1642299	-1.0	-1.0
chr8	117910326	117910521	ENSG00000182197.10|EXT1|HNRNPM|HNRNPM	936	-	4.294032	1.1907077	-1.0	-1.0
chr8	118048026	118048416	ENSG00000182197.10|EXT1|HNRNPM|HNRNPM	944	-	6.477308	1.2492374	-1.0	-1.0
chr8	118062471	118062651	ENSG00000182197.10|EXT1|HNRNPM|HNRNPM	936	-	5.258859	1.1929486	-1.0	-1.0
chr8	118059496	118059636	ENSG00000182197.10|EXT1|HNRNPM|HNRNPM	933	-	4.5212226	1.1752836	-1.0	-1.0
chr8	118063426	118063616	ENSG00000182197.10|EXT1|HNRNPM|HNRNPM	936	-	6.366767	1.1970907	-1.0	-1.0
chr8	118077191	118077291	ENSG00000182197.10|EXT1|HNRNPM|HNRNPM	932	-	4.5495057	1.1661911	-1.0	-1.0
chr8	118105291	118105426	ENSG00000182197.10|EXT1|HNRNPM|HNRNPM	928	-	4.3050857	1.1453843	-1.0	-1.0
chr8	117954626	117954896	ENSG00000182197.10|EXT1|HNRNPM|HNRNPM	929	-	5.321099	1.1483837	-1.0	-1.0
chr8	118011096	118011206	ENSG00000182197.10|EXT1|HNRNPM|HNRNPM	935	-	6.209967	1.1846826	-1.0	-1.0
chr8	117985181	117985336	ENSG00000182197.10|EXT1|HNRNPM|HNRNPM	912	-	4.183085	1.0562059	-1.0	-1.0
chr8	118017771	118017971	ENSG00000182197.10|EXT1|HNRNPM|HNRNPM	949	-	5.3009615	1.2964987	-1.0	-1.0
chr8	118075831	118075986	ENSG00000182197.10|EXT1|HNRNPM|HNRNPM	935	-	6.052005	1.1846826	-1.0	-1.0
chr8	118043021	118043691	ENSG00000182197.10|EXT1|HNRNPM|HNRNPM	935	-	4.920283	1.188714	-1.0	-1.0
chr8	117992606	117992706	ENSG00000182197.10|EXT1|HNRNPM|HNRNPM	907	-	3.99541	1.0316595	-1.0	-1.0
chr8	118062186	118062291	ENSG00000182197.10|EXT1|HNRNPM|HNRNPM	935	-	6.129097	1.1846826	-1.0	-1.0
chr8	118100031	118100186	ENSG00000182197.10|EXT1|HNRNPM|HNRNPM	930	-	4.905172	1.1527693	-1.0	-1.0
chr8	118043751	118043966	ENSG00000182197.10|EXT1|HNRNPM|HNRNPM	948	-	5.5418305	1.2829776	-1.0	-1.0
chr8	117911451	117911621	ENSG00000182197.10|EXT1|HNRNPM|HNRNPM	935	-	6.1613717	1.1846826	-1.0	-1.0
chr8	119770228	119770368	ENSG00000064313.11|TAF2|HNRNPM|HNRNPM	935	-	6.1191497	1.1846826	-1.0	-1.0
chr8	120789488	120790373	ENSG00000172164.13|SNTB1|HNRNPM|HNRNPM	945	-	5.0884395	1.2591928	-1.0	-1.0
chr8	120791288	120791623	ENSG00000172164.13|SNTB1|HNRNPM|HNRNPM	951	-	6.4713235	1.3137922	-1.0	-1.0
chr8	120791008	120791283	ENSG00000172164.13|SNTB1|HNRNPM|HNRNPM	951	-	5.4326468	1.3069458	-1.0	-1.0
chr8	120787933	120788053	ENSG00000172164.13|SNTB1|HNRNPM|HNRNPM	908	-	3.6246285	1.0339602	-1.0	-1.0
chr8	120790418	120790948	ENSG00000172164.13|SNTB1|HNRNPM|HNRNPM	931	-	4.3670254	1.1623915	-1.0	-1.0
chr8	120761168	120761313	ENSG00000172164.13|SNTB1|HNRNPM|HNRNPM	935	-	4.5980215	1.1890756	-1.0	-1.0
chr8	120761323	120761428	ENSG00000172164.13|SNTB1|HNRNPM|HNRNPM	935	-	6.2161255	1.1846826	-1.0	-1.0
chr8	120788658	120789203	ENSG00000172164.13|SNTB1|HNRNPM|HNRNPM	948	-	6.105538	1.280994	-1.0	-1.0
chr8	120786968	120787148	ENSG00000172164.13|SNTB1|HNRNPM|HNRNPM	929	-	3.8989038	1.1500608	-1.0	-1.0
chr8	120759623	120759723	ENSG00000172164.13|SNTB1|HNRNPM|HNRNPM	908	-	4.210959	1.0374234	-1.0	-1.0
chr8	120785728	120785928	ENSG00000172164.13|SNTB1|HNRNPM|HNRNPM	944	-	4.747988	1.2498428	-1.0	-1.0
chr8	120679338	120679523	ENSG00000172164.13|SNTB1|HNRNPM|HNRNPM	915	-	4.7533994	1.0728173	-1.0	-1.0
chr8	122890299	122890529	ENSG00000178764.7|ZHX2|HNRNPM|HNRNPM	925	+	4.771638	1.1276402	-1.0	-1.0
chr8	122792366	122792486	ENSG00000178764.7|ZHX2|HNRNPM|HNRNPM	935	+	6.21616	1.1846826	-1.0	-1.0
chr8	122910389	122910494	ENSG00000178764.7|ZHX2|HNRNPM|HNRNPM	935	+	5.991576	1.1846826	-1.0	-1.0
chr8	122891844	122892154	ENSG00000178764.7|ZHX2|HNRNPM|HNRNPM	925	+	4.976949	1.1233038	-1.0	-1.0
chr8	122891579	122891729	ENSG00000178764.7|ZHX2|HNRNPM|HNRNPM	935	+	6.2663274	1.1846826	-1.0	-1.0
chr8	122893894	122894264	ENSG00000178764.7|ZHX2|HNRNPM|HNRNPM	947	+	5.3614306	1.2732861	-1.0	-1.0
chr8	123364986	123365181	ENSG00000156802.12|ATAD2|HNRNPM|HNRNPM	936	-	6.1264315	1.1913481	-1.0	-1.0
chr8	124659779	124659884	ENSG00000170873.18|MTSS1|HNRNPM|HNRNPM	935	-	6.1011853	1.1846826	-1.0	-1.0
chr8	124682078	124682198	ENSG00000170873.18|MTSS1|HNRNPM|HNRNPM	932	-	5.984976	1.1681864	-1.0	-1.0
chr8	124686993	124687138	ENSG00000170873.18|MTSS1|HNRNPM|HNRNPM	936	-	4.9078755	1.1925592	-1.0	-1.0
chr8	124662484	124662639	ENSG00000170873.18|MTSS1|HNRNPM|HNRNPM	922	-	4.7736835	1.1083866	-1.0	-1.0
chr8	124669074	124669214	ENSG00000170873.18|MTSS1|HNRNPM|HNRNPM	912	-	4.103295	1.0546612	-1.0	-1.0
chr8	124676748	124676963	ENSG00000170873.18|MTSS1|HNRNPM|HNRNPM	929	-	3.970102	1.1474389	-1.0	-1.0
chr8	124687293	124687408	ENSG00000170873.18|MTSS1|HNRNPM|HNRNPM	912	-	4.5059433	1.054263	-1.0	-1.0
chr8	124683438	124684133	ENSG00000170873.18|MTSS1|HNRNPM|HNRNPM	940	-	5.0902977	1.2198167	-1.0	-1.0
chr8	124662164	124662324	ENSG00000170873.18|MTSS1|HNRNPM|HNRNPM	935	-	6.318867	1.1846826	-1.0	-1.0
chr8	124685958	124686303	ENSG00000170873.18|MTSS1|HNRNPM|HNRNPM	941	-	4.7952075	1.2305658	-1.0	-1.0
chr8	124631694	124631809	ENSG00000170873.18|MTSS1|HNRNPM|HNRNPM	935	-	6.1067524	1.1846826	-1.0	-1.0
chr8	124670294	124670494	ENSG00000170873.18|MTSS1|HNRNPM|HNRNPM	944	-	5.5028763	1.2552704	-1.0	-1.0
chr8	124686553	124686833	ENSG00000170873.18|MTSS1|HNRNPM|HNRNPM	939	-	5.805794	1.2155366	-1.0	-1.0
chr8	124615985	124616170	ENSG00000170873.18|MTSS1|HNRNPM|HNRNPM	914	-	4.2617736	1.0636742	-1.0	-1.0
chr8	124626779	124626904	ENSG00000170873.18|MTSS1|HNRNPM|HNRNPM	935	-	6.0349436	1.1846826	-1.0	-1.0
chr8	124660044	124660154	ENSG00000170873.18|MTSS1|HNRNPM|HNRNPM	935	-	6.074891	1.1846826	-1.0	-1.0
chr8	124631159	124631549	ENSG00000170873.18|MTSS1|HNRNPM|HNRNPM	946	-	5.6916227	1.2647896	-1.0	-1.0
chr8	124671664	124671804	ENSG00000170873.18|MTSS1|HNRNPM|HNRNPM	915	-	4.464585	1.072663	-1.0	-1.0
chr8	124649529	124649659	ENSG00000170873.18|MTSS1|HNRNPM|HNRNPM	935	-	6.173852	1.1846826	-1.0	-1.0
chr8	124630549	124630714	ENSG00000170873.18|MTSS1|HNRNPM|HNRNPM	935	-	6.1715536	1.1846826	-1.0	-1.0
chr8	124690588	124690713	ENSG00000170873.18|MTSS1|HNRNPM|HNRNPM	910	-	4.081983	1.0437286	-1.0	-1.0
chr8	125016917	125017087	ENSG00000104549.11|SQLE|HNRNPM|HNRNPM	935	+	6.063586	1.1846826	-1.0	-1.0
chr8	125014857	125015012	ENSG00000104549.11|SQLE|HNRNPM|HNRNPM	925	+	5.1112175	1.1253994	-1.0	-1.0
chr8	127155729	127156034	ENSG00000254166.2|CASC19|HNRNPM|HNRNPM	924	-	4.812471	1.117031	-1.0	-1.0
chr8	127156834	127157029	ENSG00000254166.2|CASC19|HNRNPM|HNRNPM	920	-	4.573881	1.098711	-1.0	-1.0
chr8	127156274	127156449	ENSG00000254166.2|CASC19|HNRNPM|HNRNPM	916	-	3.6977541	1.0741725	-1.0	-1.0
chr8	128039889	128040069	ENSG00000249859.9|PVT1|HNRNPM|HNRNPM	921	+	4.048604	1.1001748	-1.0	-1.0
chr8	128051894	128052279	ENSG00000249859.9|PVT1|HNRNPM|HNRNPM	938	+	5.062122	1.2052114	-1.0	-1.0
chr8	128049344	128049519	ENSG00000249859.9|PVT1|HNRNPM|HNRNPM	911	+	4.1241226	1.0500851	-1.0	-1.0
chr8	127806784	127806899	ENSG00000249859.9|PVT1|HNRNPM|HNRNPM	940	+	5.7935486	1.2241906	-1.0	-1.0
chr8	127795174	127795459	ENSG00000249859.9|PVT1|HNRNPM|HNRNPM	920	+	3.9714992	1.0990771	-1.0	-1.0
chr8	127809489	127809589	ENSG00000249859.9|PVT1|HNRNPM|HNRNPM	924	+	4.1442924	1.1190857	-1.0	-1.0
chr8	128047174	128047284	ENSG00000249859.9|PVT1|HNRNPM|HNRNPM	935	+	6.2372103	1.1846826	-1.0	-1.0
chr8	127905318	127905463	ENSG00000249859.9|PVT1|HNRNPM|HNRNPM	935	+	6.140154	1.1846826	-1.0	-1.0
chr8	127795569	127795674	ENSG00000249859.9|PVT1|HNRNPM|HNRNPM	910	+	4.0284376	1.0443509	-1.0	-1.0
chr8	127926748	127926893	ENSG00000249859.9|PVT1|HNRNPM|HNRNPM	940	+	5.6373954	1.22511	-1.0	-1.0
chr8	127896148	127896343	ENSG00000249859.9|PVT1|HNRNPM|HNRNPM	955	+	6.779563	1.3438746	-1.0	-1.0
chr8	127896348	127896478	ENSG00000249859.9|PVT1|HNRNPM|HNRNPM	934	+	4.056902	1.1814432	-1.0	-1.0
chr8	127917583	127917753	ENSG00000249859.9|PVT1|HNRNPM|HNRNPM	939	+	4.920852	1.2132033	-1.0	-1.0
chr8	127852352	127852462	ENSG00000249859.9|PVT1|HNRNPM|HNRNPM	935	+	6.0444636	1.1846826	-1.0	-1.0
chr8	127892598	127892753	ENSG00000249859.9|PVT1|HNRNPM|HNRNPM	912	+	4.3213325	1.0574621	-1.0	-1.0
chr8	127947004	127947139	ENSG00000249859.9|PVT1|HNRNPM|HNRNPM	935	+	6.0300007	1.1846826	-1.0	-1.0
chr8	128086808	128086988	ENSG00000249859.9|PVT1|HNRNPM|HNRNPM	935	+	6.245489	1.1846826	-1.0	-1.0
chr8	128001304	128001409	ENSG00000249859.9|PVT1|HNRNPM|HNRNPM	935	+	6.073492	1.1846826	-1.0	-1.0
chr8	127822949	127823074	ENSG00000249859.9|PVT1|HNRNPM|HNRNPM	926	+	4.3641253	1.1326545	-1.0	-1.0
chr8	127916268	127916968	ENSG00000249859.9|PVT1|HNRNPM|HNRNPM	943	+	5.6704454	1.2422711	-1.0	-1.0
chr8	127904663	127904793	ENSG00000249859.9|PVT1|HNRNPM|HNRNPM	912	+	4.1526175	1.0561484	-1.0	-1.0
chr8	127905743	127905933	ENSG00000249859.9|PVT1|HNRNPM|HNRNPM	932	+	4.1076403	1.1686658	-1.0	-1.0
chr8	128037369	128037554	ENSG00000249859.9|PVT1|HNRNPM|HNRNPM	933	+	4.007416	1.1770537	-1.0	-1.0
chr8	127894633	127894793	ENSG00000249859.9|PVT1|HNRNPM|HNRNPM	938	+	5.6275115	1.2081052	-1.0	-1.0
chr8	128036794	128036959	ENSG00000249859.9|PVT1|HNRNPM|HNRNPM	935	+	5.996147	1.1846826	-1.0	-1.0
chr8	127904148	127904358	ENSG00000249859.9|PVT1|HNRNPM|HNRNPM	938	+	4.5848484	1.2085655	-1.0	-1.0
chr8	128012939	128013039	ENSG00000249859.9|PVT1|HNRNPM|HNRNPM	914	+	4.1429095	1.0630059	-1.0	-1.0
chr8	128035849	128035974	ENSG00000249859.9|PVT1|HNRNPM|HNRNPM	935	+	6.11352	1.1846826	-1.0	-1.0
chr8	127845154	127845264	ENSG00000249859.9|PVT1|HNRNPM|HNRNPM	902	+	3.9588091	1.0081009	-1.0	-1.0
chr8	127918233	127918353	ENSG00000249859.9|PVT1|HNRNPM|HNRNPM	915	+	4.5551558	1.0699757	-1.0	-1.0
chr8	127917753	127917893	ENSG00000249859.9|PVT1|HNRNPM|HNRNPM	935	+	6.1089196	1.1846826	-1.0	-1.0
chr8	127894458	127894563	ENSG00000249859.9|PVT1|HNRNPM|HNRNPM	911	+	4.0401373	1.0524057	-1.0	-1.0
chr8	128049089	128049224	ENSG00000249859.9|PVT1|HNRNPM|HNRNPM	950	+	6.5351734	1.2970787	-1.0	-1.0
chr8	127821909	127822279	ENSG00000249859.9|PVT1|HNRNPM|HNRNPM	942	+	5.4260364	1.2332188	-1.0	-1.0
chr8	127920498	127920628	ENSG00000249859.9|PVT1|HNRNPM|HNRNPM	907	+	4.1171966	1.0312563	-1.0	-1.0
chr8	130356632	130356777	ENSG00000153317.14|ASAP1|HNRNPM|HNRNPM	935	-	6.017935	1.1846826	-1.0	-1.0
chr8	130428587	130428772	ENSG00000153317.14|ASAP1|HNRNPM|HNRNPM	930	-	6.3672175	1.1522473	-1.0	-1.0
chr8	130395002	130395202	ENSG00000153317.14|ASAP1|HNRNPM|HNRNPM	943	-	6.3870664	1.2444345	-1.0	-1.0
chr8	130320757	130320862	ENSG00000153317.14|ASAP1|HNRNPM|HNRNPM	935	-	6.0524607	1.1846826	-1.0	-1.0
chr8	130324967	130325067	ENSG00000153317.14|ASAP1|HNRNPM|HNRNPM	935	-	5.991576	1.1846826	-1.0	-1.0
chr8	130342542	130342647	ENSG00000153317.14|ASAP1|HNRNPM|HNRNPM	935	-	6.0036497	1.1846826	-1.0	-1.0
chr8	130326567	130326697	ENSG00000153317.14|ASAP1|HNRNPM|HNRNPM	935	-	6.008557	1.1846826	-1.0	-1.0
chr8	133269237	133269382	ENSG00000104419.14|NDRG1|HNRNPM|HNRNPM	949	-	6.47798	1.2951367	-1.0	-1.0
chr8	133273067	133273242	ENSG00000104419.14|NDRG1|HNRNPM|HNRNPM	938	-	6.3000665	1.2059442	-1.0	-1.0
chr8	134597973	134598078	ENSG00000066827.15|ZFAT|HNRNPM|HNRNPM	935	-	5.9881883	1.1846826	-1.0	-1.0
chr8	140196693	140196828	ENSG00000167632.14|TRAPPC9|HNRNPM|HNRNPM	934	-	6.081521	1.1824161	-1.0	-1.0
chr8	140132493	140132698	ENSG00000167632.14|TRAPPC9|HNRNPM|HNRNPM	916	-	4.1212115	1.0770292	-1.0	-1.0
chr8	140131533	140131728	ENSG00000167632.14|TRAPPC9|HNRNPM|HNRNPM	937	-	5.546396	1.2002609	-1.0	-1.0
chr8	140221209	140221344	ENSG00000167632.14|TRAPPC9|HNRNPM|HNRNPM	934	-	6.1159334	1.1787679	-1.0	-1.0
chr8	140339124	140339239	ENSG00000167632.14|TRAPPC9|HNRNPM|HNRNPM	935	-	6.0968976	1.1846826	-1.0	-1.0
chr8	140195003	140195563	ENSG00000167632.14|TRAPPC9|HNRNPM|HNRNPM	939	-	6.0319676	1.2165303	-1.0	-1.0
chr8	140194768	140194983	ENSG00000167632.14|TRAPPC9|HNRNPM|HNRNPM	940	-	6.344485	1.2251227	-1.0	-1.0
chr8	140162133	140162323	ENSG00000167632.14|TRAPPC9|HNRNPM|HNRNPM	929	-	6.0346622	1.1471356	-1.0	-1.0
chr8	140615308	140615583	ENSG00000123908.11|AGO2|HNRNPM|HNRNPM	931	-	5.333308	1.1617613	-1.0	-1.0
chr8	140609708	140609873	ENSG00000123908.11|AGO2|HNRNPM|HNRNPM	939	-	6.2735286	1.2117369	-1.0	-1.0
chr8	140626654	140626789	ENSG00000123908.11|AGO2|HNRNPM|HNRNPM	914	-	3.765307	1.0663538	-1.0	-1.0
chr8	140527065	140527215	ENSG00000123908.11|AGO2|HNRNPM|HNRNPM	934	-	5.237316	1.1789278	-1.0	-1.0
chr8	140619243	140619538	ENSG00000123908.11|AGO2|HNRNPM|HNRNPM	922	-	4.481903	1.1099209	-1.0	-1.0
chr8	140633773	140633953	ENSG00000123908.11|AGO2|HNRNPM|HNRNPM	919	-	4.1543202	1.0912	-1.0	-1.0
chr8	140526835	140527035	ENSG00000123908.11|AGO2|HNRNPM|HNRNPM	910	-	3.8581905	1.0446591	-1.0	-1.0
chr8	140531015	140531115	ENSG00000123908.11|AGO2|HNRNPM|HNRNPM	901	-	3.63062	1.0049208	-1.0	-1.0
chr8	140619538	140619668	ENSG00000123908.11|AGO2|HNRNPM|HNRNPM	934	-	5.988724	1.1811782	-1.0	-1.0
chr8	140525305	140525450	ENSG00000123908.11|AGO2|HNRNPM|HNRNPM	940	-	4.3875976	1.2204872	-1.0	-1.0
chr8	140610548	140610873	ENSG00000123908.11|AGO2|HNRNPM|HNRNPM	943	-	5.855621	1.2469543	-1.0	-1.0
chr8	140527255	140527370	ENSG00000123908.11|AGO2|HNRNPM|HNRNPM	935	-	5.6313725	1.1891185	-1.0	-1.0
chr8	140530590	140530850	ENSG00000123908.11|AGO2|HNRNPM|HNRNPM	939	-	5.0015965	1.2181925	-1.0	-1.0
chr8	140624378	140624508	ENSG00000123908.11|AGO2|HNRNPM|HNRNPM	934	-	6.214145	1.1805559	-1.0	-1.0
chr8	140621828	140622028	ENSG00000123908.11|AGO2|HNRNPM|HNRNPM	940	-	5.3508677	1.2219553	-1.0	-1.0
chr8	140633468	140633573	ENSG00000123908.11|AGO2|HNRNPM|HNRNPM	914	-	4.1569166	1.0632653	-1.0	-1.0
chr8	140624223	140624358	ENSG00000123908.11|AGO2|HNRNPM|HNRNPM	921	-	5.0020394	1.1041346	-1.0	-1.0
chr8	140623698	140623888	ENSG00000123908.11|AGO2|HNRNPM|HNRNPM	942	-	6.4081793	1.2331651	-1.0	-1.0
chr8	140614563	140615088	ENSG00000123908.11|AGO2|HNRNPM|HNRNPM	944	-	5.7785425	1.252135	-1.0	-1.0
chr8	140616173	140616363	ENSG00000123908.11|AGO2|HNRNPM|HNRNPM	921	-	5.0812573	1.1017983	-1.0	-1.0
chr8	140685129	140685274	ENSG00000169398.19|PTK2|HNRNPM|HNRNPM	935	-	6.095473	1.1846826	-1.0	-1.0
chr8	140970010	140970235	ENSG00000169398.19|PTK2|HNRNPM|HNRNPM	942	-	5.386452	1.2332741	-1.0	-1.0
chr8	140955930	140956105	ENSG00000169398.19|PTK2|HNRNPM|HNRNPM	929	-	5.183679	1.1497791	-1.0	-1.0
chr8	140968985	140969415	ENSG00000169398.19|PTK2|HNRNPM|HNRNPM	934	-	5.0985622	1.1832633	-1.0	-1.0
chr8	140892494	140892634	ENSG00000169398.19|PTK2|HNRNPM|HNRNPM	935	-	5.9732275	1.1845217	-1.0	-1.0
chr8	140984310	140984530	ENSG00000169398.19|PTK2|HNRNPM|HNRNPM	921	-	3.9419694	1.1036788	-1.0	-1.0
chr8	140924049	140924154	ENSG00000169398.19|PTK2|HNRNPM|HNRNPM	917	-	4.0742416	1.0798179	-1.0	-1.0
chr8	140922744	140922934	ENSG00000169398.19|PTK2|HNRNPM|HNRNPM	934	-	4.4405875	1.1833279	-1.0	-1.0
chr8	140900989	140901189	ENSG00000169398.19|PTK2|HNRNPM|HNRNPM	945	-	6.4679565	1.2580504	-1.0	-1.0
chr8	140970540	140970735	ENSG00000169398.19|PTK2|HNRNPM|HNRNPM	930	-	4.2279005	1.1568123	-1.0	-1.0
chr8	140969860	140969960	ENSG00000169398.19|PTK2|HNRNPM|HNRNPM	932	-	5.9673696	1.1656749	-1.0	-1.0
chr8	140938040	140938160	ENSG00000169398.19|PTK2|HNRNPM|HNRNPM	935	-	6.044293	1.1846826	-1.0	-1.0
chr8	140946860	140947165	ENSG00000169398.19|PTK2|HNRNPM|HNRNPM	952	-	6.904505	1.3232261	-1.0	-1.0
chr8	140974055	140974230	ENSG00000169398.19|PTK2|HNRNPM|HNRNPM	927	-	5.3452377	1.1394339	-1.0	-1.0
chr8	140941045	140941230	ENSG00000169398.19|PTK2|HNRNPM|HNRNPM	919	-	4.592263	1.0932442	-1.0	-1.0
chr8	140922369	140922469	ENSG00000169398.19|PTK2|HNRNPM|HNRNPM	935	-	6.0520687	1.1846826	-1.0	-1.0
chr8	140976400	140976630	ENSG00000169398.19|PTK2|HNRNPM|HNRNPM	936	-	6.1627126	1.1929872	-1.0	-1.0
chr8	140683444	140683624	ENSG00000169398.19|PTK2|HNRNPM|HNRNPM	924	-	4.8450475	1.117454	-1.0	-1.0
chr8	140955650	140955845	ENSG00000169398.19|PTK2|HNRNPM|HNRNPM	947	-	4.8879128	1.2732556	-1.0	-1.0
chr8	140810670	140810780	ENSG00000169398.19|PTK2|HNRNPM|HNRNPM	921	-	5.0950623	1.1021566	-1.0	-1.0
chr8	140901439	140901554	ENSG00000169398.19|PTK2|HNRNPM|HNRNPM	935	-	6.0475225	1.1846826	-1.0	-1.0
chr8	140987000	140987100	ENSG00000169398.19|PTK2|HNRNPM|HNRNPM	935	-	6.269497	1.1846826	-1.0	-1.0
chr8	140881297	140881597	ENSG00000169398.19|PTK2|HNRNPM|HNRNPM	943	-	5.2641034	1.2423522	-1.0	-1.0
chr8	140923924	140924034	ENSG00000169398.19|PTK2|HNRNPM|HNRNPM	925	-	5.537838	1.1249013	-1.0	-1.0
chr8	140947380	140947615	ENSG00000169398.19|PTK2|HNRNPM|HNRNPM	944	-	6.4295964	1.2524548	-1.0	-1.0
chr8	140694519	140695074	ENSG00000169398.19|PTK2|HNRNPM|HNRNPM	948	-	6.275133	1.2856636	-1.0	-1.0
chr8	140899549	140899734	ENSG00000169398.19|PTK2|HNRNPM|HNRNPM	935	-	6.127354	1.1846826	-1.0	-1.0
chr8	140811140	140811290	ENSG00000169398.19|PTK2|HNRNPM|HNRNPM	926	-	4.5436015	1.1336536	-1.0	-1.0
chr8	140881682	140881872	ENSG00000169398.19|PTK2|HNRNPM|HNRNPM	939	-	6.3292394	1.2174505	-1.0	-1.0
chr8	140975990	140976265	ENSG00000169398.19|PTK2|HNRNPM|HNRNPM	929	-	5.6622066	1.1492581	-1.0	-1.0
chr8	140810795	140811065	ENSG00000169398.19|PTK2|HNRNPM|HNRNPM	939	-	5.1610465	1.2170715	-1.0	-1.0
chr8	140991200	140991485	ENSG00000169398.19|PTK2|HNRNPM|HNRNPM	943	-	5.9496617	1.2436649	-1.0	-1.0
chr8	141405644	141405769	ENSG00000184489.11|PTP4A3|HNRNPM|HNRNPM	920	+	3.8118637	1.0992471	-1.0	-1.0
chr8	141423295	141423570	ENSG00000184489.11|PTP4A3|HNRNPM|HNRNPM	941	+	5.8493495	1.2285314	-1.0	-1.0
chr8	142378102	142378292	ENSG00000171045.14|TSNARE1|HNRNPM|HNRNPM	935	-	6.0673037	1.1846826	-1.0	-1.0
chr8	142401892	142402087	ENSG00000171045.14|TSNARE1|HNRNPM|HNRNPM	939	-	5.3988338	1.213704	-1.0	-1.0
chr8	142386742	142386932	ENSG00000171045.14|TSNARE1|HNRNPM|HNRNPM	937	-	6.2720876	1.1982039	-1.0	-1.0
chr8	142321189	142321294	ENSG00000171045.14|TSNARE1|HNRNPM|HNRNPM	935	-	6.0867214	1.1846826	-1.0	-1.0
chr8	142326850	142327035	ENSG00000171045.14|TSNARE1|HNRNPM|HNRNPM	935	-	6.3122582	1.188114	-1.0	-1.0
chr8	143462860	143462965	ENSG00000014164.6|ZC3H3|HNRNPM|HNRNPM	935	-	6.008445	1.1846826	-1.0	-1.0
chr8	143496767	143496907	ENSG00000014164.6|ZC3H3|HNRNPM|HNRNPM	922	-	4.580438	1.1066378	-1.0	-1.0
chr8	143496427	143496592	ENSG00000014164.6|ZC3H3|HNRNPM|HNRNPM	916	-	4.1754246	1.0754657	-1.0	-1.0
chr8	143456955	143457130	ENSG00000014164.6|ZC3H3|HNRNPM|HNRNPM	934	-	6.025124	1.1831735	-1.0	-1.0
chr8	143461985	143462185	ENSG00000014164.6|ZC3H3|HNRNPM|HNRNPM	950	-	6.5849624	1.2969167	-1.0	-1.0
chr8	143595763	143595933	ENSG00000104529.17|EEF1D|HNRNPM|HNRNPM	941	-	4.8506694	1.2299978	-1.0	-1.0
chr8	143636475	143636590	ENSG00000183309.11|ZNF623|HNRNPM|HNRNPM	935	+	6.0000014	1.1846826	-1.0	-1.0
chr8	144251631	144251831	ENSG00000179832.17|MROH1|HNRNPM|HNRNPM	927	+	4.9263973	1.138899	-1.0	-1.0
chr8	144253683	144253798	ENSG00000179832.17|MROH1|HNRNPM|HNRNPM	931	+	6.0823183	1.163338	-1.0	-1.0
chr8	144253803	144254053	ENSG00000179832.17|MROH1|HNRNPM|HNRNPM	949	+	5.37443	1.2923087	-1.0	-1.0
chr8	144251916	144252236	ENSG00000179832.17|MROH1|HNRNPM|HNRNPM	951	+	6.153844	1.3132044	-1.0	-1.0
chr8	144149162	144149292	ENSG00000179832.17|MROH1|HNRNPM|HNRNPM	910	+	4.1859813	1.0468961	-1.0	-1.0
chr8	144236235	144236370	ENSG00000179832.17|MROH1|HNRNPM|HNRNPM	935	+	6.1147485	1.1846826	-1.0	-1.0
chr8	144279264	144279419	ENSG00000261236.7|BOP1|HNRNPM|HNRNPM	935	-	6.110961	1.1846826	-1.0	-1.0
chr8	144739142	144739287	ENSG00000198169.8|ZNF251|HNRNPM|HNRNPM	936	-	6.277778	1.1914127	-1.0	-1.0
chr8	144830172	144830372	ENSG00000147789.15|ZNF7|HNRNPM|HNRNPM	945	+	6.478089	1.2634677	-1.0	-1.0
chr8	145054241	145054356	ENSG00000182307.12|C8orf33|HNRNPM|HNRNPM	935	+	6.0972605	1.1846826	-1.0	-1.0
chr9	688584	688999	ENSG00000107104.18|KANK1|HNRNPM|HNRNPM	943	+	5.3266897	1.2459098	-1.0	-1.0
chr9	2774422	2774572	ENSG00000080608.9|PUM3|HNRNPM|HNRNPM	921	-	4.7101707	1.1001838	-1.0	-1.0
chr9	2753437	2753612	ENSG00000080608.9|PUM3|HNRNPM|HNRNPM	935	-	6.1839104	1.1846826	-1.0	-1.0
chr9	2801967	2802152	ENSG00000080608.9|PUM3|HNRNPM|HNRNPM	935	-	6.09035	1.1846826	-1.0	-1.0
chr9	4803747	4803952	ENSG00000120158.11|RCL1|HNRNPM|HNRNPM	951	+	6.8127556	1.3105519	-1.0	-1.0
chr9	4839354	4839517	ENSG00000120158.11|RCL1|HNRNPM|HNRNPM	935	+	6.1355	1.1846826	-1.0	-1.0
chr9	4846551	4846726	ENSG00000120158.11|RCL1|HNRNPM|HNRNPM	935	+	6.1229234	1.1846826	-1.0	-1.0
chr9	5639588	5639738	ENSG00000107036.11|RIC1|HNRNPM|HNRNPM	933	+	5.977584	1.1769365	-1.0	-1.0
chr9	5696753	5696928	ENSG00000107036.11|RIC1|HNRNPM|HNRNPM	934	+	4.00636	1.1830128	-1.0	-1.0
chr9	5650178	5650278	ENSG00000107036.11|RIC1|HNRNPM|HNRNPM	932	+	5.9673696	1.1653119	-1.0	-1.0
chr9	5789558	5789663	ENSG00000099219.13|ERMP1|HNRNPM|HNRNPM	935	-	5.9741645	1.1846826	-1.0	-1.0
chr9	6491135	6491340	ENSG00000147854.16|UHRF2|HNRNPM|HNRNPM	957	+	8.14049	1.3645765	-1.0	-1.0
chr9	6491635	6491775	ENSG00000147854.16|UHRF2|HNRNPM|HNRNPM	935	+	6.098013	1.1846826	-1.0	-1.0
chr9	6639822	6640097	ENSG00000178445.9|GLDC|HNRNPM|HNRNPM	939	-	6.2416945	1.2156762	-1.0	-1.0
chr9	6643277	6643452	ENSG00000178445.9|GLDC|HNRNPM|HNRNPM	935	-	6.200744	1.1846826	-1.0	-1.0
chr9	6876305	6876520	ENSG00000107077.18|KDM4C|HNRNPM|HNRNPM	952	+	6.917405	1.3157334	-1.0	-1.0
chr9	6897502	6897697	ENSG00000107077.18|KDM4C|HNRNPM|HNRNPM	951	+	5.2550735	1.3126025	-1.0	-1.0
chr9	6898152	6898327	ENSG00000107077.18|KDM4C|HNRNPM|HNRNPM	934	+	6.127317	1.1794274	-1.0	-1.0
chr9	6896792	6896987	ENSG00000107077.18|KDM4C|HNRNPM|HNRNPM	928	+	4.6428523	1.1456339	-1.0	-1.0
chr9	7023029	7023209	ENSG00000107077.18|KDM4C|HNRNPM|HNRNPM	941	+	6.264339	1.2261503	-1.0	-1.0
chr9	7028694	7028809	ENSG00000107077.18|KDM4C|HNRNPM|HNRNPM	924	+	6.005071	1.1199074	-1.0	-1.0
chr9	6897977	6898107	ENSG00000107077.18|KDM4C|HNRNPM|HNRNPM	911	+	4.0544853	1.0482124	-1.0	-1.0
chr9	14654032	14654227	ENSG00000175893.11|ZDHHC21|HNRNPM|HNRNPM	946	-	6.4616823	1.2705125	-1.0	-1.0
chr9	14633632	14633757	ENSG00000175893.11|ZDHHC21|HNRNPM|HNRNPM	935	-	6.008213	1.184468	-1.0	-1.0
chr9	14634437	14634547	ENSG00000175893.11|ZDHHC21|HNRNPM|HNRNPM	935	-	6.0063615	1.1846826	-1.0	-1.0
chr9	15249556	15249687	ENSG00000155158.20|TTC39B|HNRNPM|HNRNPM	948	-	6.406254	1.2806097	-1.0	-1.0
chr9	15299223	15299408	ENSG00000155158.20|TTC39B|HNRNPM|HNRNPM	937	-	6.205461	1.2009668	-1.0	-1.0
chr9	15237779	15237894	ENSG00000155158.20|TTC39B|HNRNPM|HNRNPM	935	-	6.0127826	1.1846826	-1.0	-1.0
chr9	15258676	15258781	ENSG00000155158.20|TTC39B|HNRNPM|HNRNPM	935	-	5.9812555	1.1846826	-1.0	-1.0
chr9	15282563	15282758	ENSG00000155158.20|TTC39B|HNRNPM|HNRNPM	934	-	6.277396	1.1834078	-1.0	-1.0
chr9	15300198	15300453	ENSG00000155158.20|TTC39B|HNRNPM|HNRNPM	926	-	5.0040016	1.1328819	-1.0	-1.0
chr9	19379907	19380082	ENSG00000137154.12|RPS6|HNRNPM|HNRNPM	912	-	4.3403	1.0540887	-1.0	-1.0
chr9	20619866	20620051	ENSG00000171843.15|MLLT3|HNRNPM|HNRNPM	935	-	6.202247	1.1846826	-1.0	-1.0
chr9	20618561	20618756	ENSG00000171843.15|MLLT3|HNRNPM|HNRNPM	948	-	6.4551606	1.2839316	-1.0	-1.0
chr9	20620091	20620236	ENSG00000171843.15|MLLT3|HNRNPM|HNRNPM	923	-	4.7083097	1.1160098	-1.0	-1.0
chr9	20692488	20692603	ENSG00000188352.12|FOCAD|HNRNPM|HNRNPM	912	+	4.1311364	1.0571531	-1.0	-1.0
chr9	21886683	21886848	ENSG00000099810.18|MTAP|HNRNPM|HNRNPM	935	+	6.2069435	1.1846826	-1.0	-1.0
chr9	21879528	21879683	ENSG00000099810.18|MTAP|HNRNPM|HNRNPM	928	+	5.2919574	1.1413115	-1.0	-1.0
chr9	21877903	21878008	ENSG00000099810.18|MTAP|HNRNPM|HNRNPM	935	+	5.9741645	1.1846826	-1.0	-1.0
chr9	21878323	21878483	ENSG00000099810.18|MTAP|HNRNPM|HNRNPM	915	+	6.2581716	1.0709267	-1.0	-1.0
chr9	21878038	21878213	ENSG00000099810.18|MTAP|HNRNPM|HNRNPM	934	+	5.9838667	1.178354	-1.0	-1.0
chr9	21889638	21889753	ENSG00000099810.18|MTAP|HNRNPM|HNRNPM	935	+	5.9985304	1.1846826	-1.0	-1.0
chr9	21888128	21888323	ENSG00000099810.18|MTAP|HNRNPM|HNRNPM	949	+	6.400488	1.2938673	-1.0	-1.0
chr9	21887778	21887963	ENSG00000099810.18|MTAP|HNRNPM|HNRNPM	935	+	6.1855693	1.1846826	-1.0	-1.0
chr9	21878322	21878487	ENSG00000264545.1|AL359922.1|HNRNPM|HNRNPM	915	+	6.2411704	1.0713849	-1.0	-1.0
chr9	21878042	21878217	ENSG00000264545.1|AL359922.1|HNRNPM|HNRNPM	933	+	5.9872246	1.1766751	-1.0	-1.0
chr9	21886682	21886847	ENSG00000264545.1|AL359922.1|HNRNPM|HNRNPM	935	+	6.199785	1.1846826	-1.0	-1.0
chr9	21888132	21888322	ENSG00000264545.1|AL359922.1|HNRNPM|HNRNPM	949	+	6.4214444	1.2928532	-1.0	-1.0
chr9	21877907	21878007	ENSG00000264545.1|AL359922.1|HNRNPM|HNRNPM	935	+	5.9741645	1.1846826	-1.0	-1.0
chr9	21889642	21889757	ENSG00000264545.1|AL359922.1|HNRNPM|HNRNPM	935	+	5.9985304	1.1846826	-1.0	-1.0
chr9	21879527	21879682	ENSG00000264545.1|AL359922.1|HNRNPM|HNRNPM	930	+	5.412551	1.1542076	-1.0	-1.0
chr9	21887777	21887967	ENSG00000264545.1|AL359922.1|HNRNPM|HNRNPM	935	+	6.1889367	1.1846826	-1.0	-1.0
chr9	26890983	26891128	ENSG00000120159.11|CAAP1|HNRNPM|HNRNPM	935	-	6.0009313	1.1841669	-1.0	-1.0
chr9	33931970	33932080	ENSG00000137073.21|UBAP2|HNRNPM|HNRNPM	935	-	6.1028523	1.1846826	-1.0	-1.0
chr9	33992826	33992981	ENSG00000137073.21|UBAP2|HNRNPM|HNRNPM	947	-	6.2934227	1.2725139	-1.0	-1.0
chr9	33929080	33929180	ENSG00000137073.21|UBAP2|HNRNPM|HNRNPM	935	-	6.0419555	1.1846826	-1.0	-1.0
chr9	33933928	33934048	ENSG00000137073.21|UBAP2|HNRNPM|HNRNPM	935	-	6.1936283	1.1846826	-1.0	-1.0
chr9	33934724	33935044	ENSG00000137073.21|UBAP2|HNRNPM|HNRNPM	941	-	4.941293	1.2259822	-1.0	-1.0
chr9	33932270	33932405	ENSG00000137073.21|UBAP2|HNRNPM|HNRNPM	933	-	5.9976916	1.1728868	-1.0	-1.0
chr9	33928835	33929030	ENSG00000137073.21|UBAP2|HNRNPM|HNRNPM	932	-	5.0113134	1.167832	-1.0	-1.0
chr9	33933728	33933853	ENSG00000137073.21|UBAP2|HNRNPM|HNRNPM	934	-	6.0974946	1.1788247	-1.0	-1.0
chr9	33934053	33934248	ENSG00000137073.21|UBAP2|HNRNPM|HNRNPM	927	-	5.2759013	1.1388497	-1.0	-1.0
chr9	33932410	33932530	ENSG00000137073.21|UBAP2|HNRNPM|HNRNPM	934	-	6.043032	1.1836511	-1.0	-1.0
chr9	34197940	34198745	ENSG00000165006.13|UBAP1|HNRNPM|HNRNPM	938	+	5.045329	1.2086245	-1.0	-1.0
chr9	35071886	35072001	ENSG00000165280.15|VCP|HNRNPM|HNRNPM	934	-	6.0333657	1.1833067	-1.0	-1.0
chr9	35071756	35071881	ENSG00000165280.15|VCP|HNRNPM|HNRNPM	934	-	5.473607	1.1775268	-1.0	-1.0
chr9	36462338	36462438	ENSG00000137075.17|RNF38|HNRNPM|HNRNPM	935	-	5.991576	1.1846826	-1.0	-1.0
chr9	37184365	37184485	ENSG00000147905.17|ZCCHC7|HNRNPM|HNRNPM	935	+	6.059913	1.1846826	-1.0	-1.0
chr9	37184580	37184795	ENSG00000147905.17|ZCCHC7|HNRNPM|HNRNPM	937	+	5.255766	1.1996586	-1.0	-1.0
chr9	37185475	37185685	ENSG00000147905.17|ZCCHC7|HNRNPM|HNRNPM	951	+	6.8738275	1.3095313	-1.0	-1.0
chr9	37184120	37184310	ENSG00000147905.17|ZCCHC7|HNRNPM|HNRNPM	945	+	6.464741	1.2623472	-1.0	-1.0
chr9	37163445	37163640	ENSG00000147905.17|ZCCHC7|HNRNPM|HNRNPM	945	+	4.854295	1.2577796	-1.0	-1.0
chr9	38014452	38014597	ENSG00000107338.9|SHB|HNRNPM|HNRNPM	924	-	5.351748	1.1177386	-1.0	-1.0
chr9	38016551	38016731	ENSG00000107338.9|SHB|HNRNPM|HNRNPM	928	-	5.2774634	1.1441827	-1.0	-1.0
chr9	37926789	37927004	ENSG00000107338.9|SHB|HNRNPM|HNRNPM	948	-	6.4842725	1.2800347	-1.0	-1.0
chr9	38053696	38053796	ENSG00000107338.9|SHB|HNRNPM|HNRNPM	902	-	4.0123906	1.0079459	-1.0	-1.0
chr9	38014452	38014597	ENSG00000255872.3|AL138752.2|HNRNPM|HNRNPM	924	-	5.351748	1.117661	-1.0	-1.0
chr9	38016551	38016731	ENSG00000255872.3|AL138752.2|HNRNPM|HNRNPM	928	-	5.2774634	1.1440318	-1.0	-1.0
chr9	37926790	37927005	ENSG00000255872.3|AL138752.2|HNRNPM|HNRNPM	947	-	6.4791374	1.2748476	-1.0	-1.0
chr9	38053696	38053796	ENSG00000255872.3|AL138752.2|HNRNPM|HNRNPM	902	-	4.0123906	1.0098325	-1.0	-1.0
chr9	38556635	38556810	ENSG00000272904.1|AL390726.3|HNRNPM|HNRNPM	935	-	6.0696454	1.1846826	-1.0	-1.0
chr9	38556637	38556812	ENSG00000283486.2|FAM95C|HNRNPM|HNRNPM	935	-	6.0696454	1.1846826	-1.0	-1.0
chr9	69174617	69174717	ENSG00000119139.17|TJP2|HNRNPM|HNRNPM	916	+	4.291001	1.0757314	-1.0	-1.0
chr9	69192387	69192527	ENSG00000119139.17|TJP2|HNRNPM|HNRNPM	908	+	4.4029274	1.0357226	-1.0	-1.0
chr9	69195742	69195937	ENSG00000119139.17|TJP2|HNRNPM|HNRNPM	912	+	4.0581164	1.0563362	-1.0	-1.0
chr9	69191307	69191422	ENSG00000119139.17|TJP2|HNRNPM|HNRNPM	934	+	6.0670457	1.1792718	-1.0	-1.0
chr9	69191422	69191522	ENSG00000119139.17|TJP2|HNRNPM|HNRNPM	904	+	4.0002227	1.0188149	-1.0	-1.0
chr9	69190857	69191222	ENSG00000119139.17|TJP2|HNRNPM|HNRNPM	923	+	4.9388776	1.1119506	-1.0	-1.0
chr9	69130532	69130712	ENSG00000119139.17|TJP2|HNRNPM|HNRNPM	931	+	4.218321	1.1586621	-1.0	-1.0
chr9	69134467	69134567	ENSG00000119139.17|TJP2|HNRNPM|HNRNPM	931	+	6.22703	1.164022	-1.0	-1.0
chr9	69193797	69193922	ENSG00000119139.17|TJP2|HNRNPM|HNRNPM	920	+	4.6403522	1.0950745	-1.0	-1.0
chr9	69131247	69131407	ENSG00000119139.17|TJP2|HNRNPM|HNRNPM	929	+	5.579751	1.1465762	-1.0	-1.0
chr9	71758210	71758310	ENSG00000135048.13|TMEM2|HNRNPM|HNRNPM	931	-	5.967131	1.1630393	-1.0	-1.0
chr9	71910353	71910513	ENSG00000107362.13|ABHD17B|HNRNPM|HNRNPM	926	-	5.425047	1.1279196	-1.0	-1.0
chr9	71937230	71937350	ENSG00000155621.14|C9orf85|HNRNPM|HNRNPM	935	+	6.0141077	1.1846826	-1.0	-1.0
chr9	77192394	77192509	ENSG00000197969.11|VPS13A|HNRNPM|HNRNPM	903	+	4.0047026	1.0153859	-1.0	-1.0
chr9	77188894	77188994	ENSG00000197969.11|VPS13A|HNRNPM|HNRNPM	935	+	5.991576	1.1846826	-1.0	-1.0
chr9	77191789	77191914	ENSG00000197969.11|VPS13A|HNRNPM|HNRNPM	902	+	3.9615731	1.0099132	-1.0	-1.0
chr9	77964915	77965065	ENSG00000156052.10|GNAQ|HNRNPM|HNRNPM	917	-	6.0591373	1.0832864	-1.0	-1.0
chr9	77970305	77970445	ENSG00000156052.10|GNAQ|HNRNPM|HNRNPM	935	-	6.035665	1.1840544	-1.0	-1.0
chr9	78010705	78010880	ENSG00000156052.10|GNAQ|HNRNPM|HNRNPM	924	-	4.0505223	1.117286	-1.0	-1.0
chr9	77736187	77736377	ENSG00000156052.10|GNAQ|HNRNPM|HNRNPM	933	-	6.0960283	1.1766146	-1.0	-1.0
chr9	77779112	77779252	ENSG00000156052.10|GNAQ|HNRNPM|HNRNPM	935	-	6.1514864	1.1840544	-1.0	-1.0
chr9	77917950	77918140	ENSG00000156052.10|GNAQ|HNRNPM|HNRNPM	945	-	6.3889165	1.2585766	-1.0	-1.0
chr9	78011145	78011320	ENSG00000156052.10|GNAQ|HNRNPM|HNRNPM	936	-	6.1895127	1.192153	-1.0	-1.0
chr9	77909385	77909580	ENSG00000156052.10|GNAQ|HNRNPM|HNRNPM	944	-	6.4655204	1.2553315	-1.0	-1.0
chr9	78310388	78310488	ENSG00000135069.13|PSAT1|HNRNPM|HNRNPM	935	+	6.0389786	1.1846826	-1.0	-1.0
chr9	81672566	81672706	ENSG00000196781.14|TLE1|HNRNPM|HNRNPM	935	-	6.043937	1.1846826	-1.0	-1.0
chr9	81659831	81660056	ENSG00000196781.14|TLE1|HNRNPM|HNRNPM	947	-	6.340699	1.2783066	-1.0	-1.0
chr9	81685506	81685621	ENSG00000196781.14|TLE1|HNRNPM|HNRNPM	935	-	6.0068398	1.1846826	-1.0	-1.0
chr9	81625697	81625807	ENSG00000196781.14|TLE1|HNRNPM|HNRNPM	935	-	6.0109215	1.1846826	-1.0	-1.0
chr9	81684251	81684391	ENSG00000196781.14|TLE1|HNRNPM|HNRNPM	925	-	4.3395257	1.1232078	-1.0	-1.0
chr9	81685041	81685146	ENSG00000196781.14|TLE1|HNRNPM|HNRNPM	919	-	5.024686	1.0908334	-1.0	-1.0
chr9	81685236	81685391	ENSG00000196781.14|TLE1|HNRNPM|HNRNPM	931	-	5.9934907	1.1613914	-1.0	-1.0
chr9	81663446	81663551	ENSG00000196781.14|TLE1|HNRNPM|HNRNPM	935	-	6.0186386	1.1846826	-1.0	-1.0
chr9	83525887	83525987	ENSG00000172159.15|FRMD3|HNRNPM|HNRNPM	935	-	6.022179	1.1846826	-1.0	-1.0
chr9	83527502	83527792	ENSG00000172159.15|FRMD3|HNRNPM|HNRNPM	943	-	6.3419356	1.2414265	-1.0	-1.0
chr9	83691540	83691705	ENSG00000135018.13|UBQLN1|HNRNPM|HNRNPM	935	-	6.030346	1.1846826	-1.0	-1.0
chr9	83978832	83980147	ENSG00000165119.20|HNRNPK|HNRNPM|HNRNPM	945	-	5.718611	1.2600527	-1.0	-1.0
chr9	87521102	87521372	ENSG00000196730.12|DAPK1|HNRNPM|HNRNPM	927	+	3.979498	1.1349217	-1.0	-1.0
chr9	87514802	87514997	ENSG00000196730.12|DAPK1|HNRNPM|HNRNPM	923	+	4.518659	1.1140149	-1.0	-1.0
chr9	87688254	87688434	ENSG00000196730.12|DAPK1|HNRNPM|HNRNPM	922	+	6.079514	1.1098481	-1.0	-1.0
chr9	87514257	87514452	ENSG00000196730.12|DAPK1|HNRNPM|HNRNPM	938	+	4.4273386	1.20762	-1.0	-1.0
chr9	88390315	88390430	ENSG00000106723.16|SPIN1|HNRNPM|HNRNPM	935	+	6.1338377	1.1846826	-1.0	-1.0
chr9	88389253	88389363	ENSG00000106723.16|SPIN1|HNRNPM|HNRNPM	912	+	4.0673184	1.0549352	-1.0	-1.0
chr9	89353202	89353367	ENSG00000187742.14|SECISBP2|HNRNPM|HNRNPM	916	+	4.180546	1.0778307	-1.0	-1.0
chr9	89351032	89351227	ENSG00000187742.14|SECISBP2|HNRNPM|HNRNPM	933	+	5.667286	1.1759025	-1.0	-1.0
chr9	89351322	89351517	ENSG00000187742.14|SECISBP2|HNRNPM|HNRNPM	932	+	4.56629	1.1686193	-1.0	-1.0
chr9	89345484	89345714	ENSG00000187742.14|SECISBP2|HNRNPM|HNRNPM	946	+	6.39395	1.2691149	-1.0	-1.0
chr9	89352872	89353052	ENSG00000187742.14|SECISBP2|HNRNPM|HNRNPM	930	+	4.5400105	1.1578248	-1.0	-1.0
chr9	89324959	89325204	ENSG00000187742.14|SECISBP2|HNRNPM|HNRNPM	936	+	5.8722596	1.1971551	-1.0	-1.0
chr9	89353487	89353712	ENSG00000187742.14|SECISBP2|HNRNPM|HNRNPM	926	+	4.7961025	1.130975	-1.0	-1.0
chr9	91340924	91341444	ENSG00000148090.11|AUH|HNRNPM|HNRNPM	931	-	5.0856886	1.1587608	-1.0	-1.0
chr9	91282552	91282747	ENSG00000148090.11|AUH|HNRNPM|HNRNPM	922	-	3.680429	1.1056125	-1.0	-1.0
chr9	91340499	91340849	ENSG00000148090.11|AUH|HNRNPM|HNRNPM	939	-	4.9715242	1.2164158	-1.0	-1.0
chr9	91276537	91276697	ENSG00000148090.11|AUH|HNRNPM|HNRNPM	935	-	6.1313214	1.1846826	-1.0	-1.0
chr9	91349053	91349163	ENSG00000148090.11|AUH|HNRNPM|HNRNPM	935	-	6.0185924	1.1846826	-1.0	-1.0
chr9	91340069	91340239	ENSG00000148090.11|AUH|HNRNPM|HNRNPM	928	-	5.499293	1.1438346	-1.0	-1.0
chr9	91343878	91344058	ENSG00000148090.11|AUH|HNRNPM|HNRNPM	916	-	4.4503226	1.0752969	-1.0	-1.0
chr9	91341499	91341629	ENSG00000148090.11|AUH|HNRNPM|HNRNPM	942	-	6.298875	1.2397337	-1.0	-1.0
chr9	91423211	91423346	ENSG00000165030.3|NFIL3|HNRNPM|HNRNPM	919	-	4.2270513	1.0910348	-1.0	-1.0
chr9	92075148	92075273	ENSG00000090054.13|SPTLC1|HNRNPM|HNRNPM	929	-	5.998822	1.1459951	-1.0	-1.0
chr9	92088918	92089048	ENSG00000090054.13|SPTLC1|HNRNPM|HNRNPM	934	-	6.0093746	1.1835243	-1.0	-1.0
chr9	92076218	92076433	ENSG00000090054.13|SPTLC1|HNRNPM|HNRNPM	933	-	5.573696	1.1771106	-1.0	-1.0
chr9	93185725	93186185	ENSG00000165238.16|WNK2|HNRNPM|HNRNPM	937	+	5.798711	1.2033159	-1.0	-1.0
chr9	93309720	93310125	ENSG00000165238.16|WNK2|HNRNPM|HNRNPM	943	+	5.5795913	1.2413093	-1.0	-1.0
chr9	93228510	93228640	ENSG00000165238.16|WNK2|HNRNPM|HNRNPM	935	+	6.0091505	1.1846826	-1.0	-1.0
chr9	93315315	93315415	ENSG00000165238.16|WNK2|HNRNPM|HNRNPM	934	+	6.12272	1.1791815	-1.0	-1.0
chr9	93510676	93510776	ENSG00000048828.16|FAM120A|HNRNPM|HNRNPM	935	+	6.087833	1.1846826	-1.0	-1.0
chr9	93453539	93453709	ENSG00000048828.16|FAM120A|HNRNPM|HNRNPM	935	+	6.099968	1.1846826	-1.0	-1.0
chr9	93505831	93506011	ENSG00000048828.16|FAM120A|HNRNPM|HNRNPM	933	+	5.9317117	1.1749401	-1.0	-1.0
chr9	93466364	93466679	ENSG00000048828.16|FAM120A|HNRNPM|HNRNPM	934	+	5.2486253	1.181305	-1.0	-1.0
chr9	93517674	93517874	ENSG00000048828.16|FAM120A|HNRNPM|HNRNPM	949	+	6.7360168	1.2941033	-1.0	-1.0
chr9	93533864	93534034	ENSG00000048828.16|FAM120A|HNRNPM|HNRNPM	938	+	5.8643746	1.2048328	-1.0	-1.0
chr9	93535059	93535264	ENSG00000048828.16|FAM120A|HNRNPM|HNRNPM	930	+	5.130519	1.1540501	-1.0	-1.0
chr9	93533309	93533509	ENSG00000048828.16|FAM120A|HNRNPM|HNRNPM	949	+	6.5399404	1.2966535	-1.0	-1.0
chr9	95018720	95018835	ENSG00000148120.16|C9orf3|HNRNPM|HNRNPM	927	+	4.284684	1.1359417	-1.0	-1.0
chr9	95017965	95018415	ENSG00000148120.16|C9orf3|HNRNPM|HNRNPM	944	+	6.0562005	1.2489855	-1.0	-1.0
chr9	95023260	95023415	ENSG00000148120.16|C9orf3|HNRNPM|HNRNPM	917	+	3.5887046	1.0821307	-1.0	-1.0
chr9	95058942	95059112	ENSG00000148120.16|C9orf3|HNRNPM|HNRNPM	935	+	6.065369	1.1846826	-1.0	-1.0
chr9	95063592	95063787	ENSG00000148120.16|C9orf3|HNRNPM|HNRNPM	921	+	4.6636004	1.1006694	-1.0	-1.0
chr9	95028160	95028390	ENSG00000148120.16|C9orf3|HNRNPM|HNRNPM	948	+	6.2993617	1.2852241	-1.0	-1.0
chr9	95064892	95065082	ENSG00000148120.16|C9orf3|HNRNPM|HNRNPM	938	+	5.7286234	1.2059169	-1.0	-1.0
chr9	95028910	95029225	ENSG00000148120.16|C9orf3|HNRNPM|HNRNPM	929	+	4.0808754	1.1517301	-1.0	-1.0
chr9	95055515	95055645	ENSG00000148120.16|C9orf3|HNRNPM|HNRNPM	935	+	6.1061025	1.1846826	-1.0	-1.0
chr9	95047740	95047840	ENSG00000148120.16|C9orf3|HNRNPM|HNRNPM	935	+	5.991576	1.1846826	-1.0	-1.0
chr9	95029240	95029555	ENSG00000148120.16|C9orf3|HNRNPM|HNRNPM	928	+	5.0143294	1.1431075	-1.0	-1.0
chr9	95029745	95030025	ENSG00000148120.16|C9orf3|HNRNPM|HNRNPM	925	+	4.6463776	1.1230614	-1.0	-1.0
chr9	95028565	95028705	ENSG00000148120.16|C9orf3|HNRNPM|HNRNPM	907	+	4.1146083	1.0299758	-1.0	-1.0
chr9	95018450	95018555	ENSG00000148120.16|C9orf3|HNRNPM|HNRNPM	935	+	5.989812	1.1846826	-1.0	-1.0
chr9	95030495	95030640	ENSG00000148120.16|C9orf3|HNRNPM|HNRNPM	921	+	4.3105836	1.1001097	-1.0	-1.0
chr9	95025150	95025270	ENSG00000148120.16|C9orf3|HNRNPM|HNRNPM	931	+	5.4473257	1.1637279	-1.0	-1.0
chr9	95058442	95058747	ENSG00000148120.16|C9orf3|HNRNPM|HNRNPM	946	+	5.560685	1.2664993	-1.0	-1.0
chr9	95048230	95048435	ENSG00000148120.16|C9orf3|HNRNPM|HNRNPM	950	+	5.269932	1.2977607	-1.0	-1.0
chr9	95006670	95006800	ENSG00000148120.16|C9orf3|HNRNPM|HNRNPM	913	+	4.043018	1.0617125	-1.0	-1.0
chr9	95030930	95031120	ENSG00000148120.16|C9orf3|HNRNPM|HNRNPM	944	+	4.8766885	1.2527347	-1.0	-1.0
chr9	95029580	95029680	ENSG00000148120.16|C9orf3|HNRNPM|HNRNPM	935	+	5.9845924	1.1846826	-1.0	-1.0
chr9	95055250	95055400	ENSG00000148120.16|C9orf3|HNRNPM|HNRNPM	934	+	5.545424	1.1798172	-1.0	-1.0
chr9	96369740	96370125	ENSG00000130958.11|SLC35D2|HNRNPM|HNRNPM	940	-	5.455689	1.2206639	-1.0	-1.0
chr9	96328669	96328769	ENSG00000130958.11|SLC35D2|HNRNPM|HNRNPM	935	-	6.231509	1.1846826	-1.0	-1.0
chr9	96370865	96371010	ENSG00000130958.11|SLC35D2|HNRNPM|HNRNPM	935	-	6.1504188	1.1846826	-1.0	-1.0
chr9	96353889	96353999	ENSG00000130958.11|SLC35D2|HNRNPM|HNRNPM	915	-	4.0825424	1.0723655	-1.0	-1.0
chr9	96618069	96618169	ENSG00000081377.16|CDC14B|HNRNPM|HNRNPM	907	-	3.99541	1.0316595	-1.0	-1.0
chr9	96566647	96566762	ENSG00000081377.16|CDC14B|HNRNPM|HNRNPM	935	-	6.04901	1.1846826	-1.0	-1.0
chr9	96612094	96612419	ENSG00000081377.16|CDC14B|HNRNPM|HNRNPM	941	-	4.5899487	1.2325063	-1.0	-1.0
chr9	96596979	96597124	ENSG00000081377.16|CDC14B|HNRNPM|HNRNPM	928	-	6.110858	1.1417364	-1.0	-1.0
chr9	96513854	96513974	ENSG00000081377.16|CDC14B|HNRNPM|HNRNPM	935	-	6.141906	1.1846826	-1.0	-1.0
chr9	96594059	96594304	ENSG00000081377.16|CDC14B|HNRNPM|HNRNPM	929	-	4.150506	1.1462814	-1.0	-1.0
chr9	96504199	96504389	ENSG00000081377.16|CDC14B|HNRNPM|HNRNPM	935	-	4.19027	1.1863558	-1.0	-1.0
chr9	96594319	96594429	ENSG00000081377.16|CDC14B|HNRNPM|HNRNPM	930	-	6.087404	1.156017	-1.0	-1.0
chr9	96595344	96595509	ENSG00000081377.16|CDC14B|HNRNPM|HNRNPM	939	-	5.9175677	1.2164342	-1.0	-1.0
chr9	96848156	96848256	ENSG00000196597.11|ZNF782|HNRNPM|HNRNPM	935	-	5.991576	1.1846826	-1.0	-1.0
chr9	96848426	96848626	ENSG00000196597.11|ZNF782|HNRNPM|HNRNPM	938	-	6.197266	1.204551	-1.0	-1.0
chr9	96847181	96847341	ENSG00000196597.11|ZNF782|HNRNPM|HNRNPM	919	-	4.9016323	1.0914212	-1.0	-1.0
chr9	96846736	96846916	ENSG00000196597.11|ZNF782|HNRNPM|HNRNPM	937	-	6.2530265	1.1978209	-1.0	-1.0
chr9	100084222	100084412	ENSG00000023318.7|ERP44|HNRNPM|HNRNPM	935	-	6.1520233	1.184377	-1.0	-1.0
chr9	100188784	100188889	ENSG00000119509.12|INVS|HNRNPM|HNRNPM	931	+	5.9945436	1.1629374	-1.0	-1.0
chr9	100189834	100190129	ENSG00000119509.12|INVS|HNRNPM|HNRNPM	935	+	6.215264	1.1846826	-1.0	-1.0
chr9	100352463	100352571	ENSG00000136891.13|TEX10|HNRNPM|HNRNPM	935	-	6.1885686	1.1846826	-1.0	-1.0
chr9	100305811	100306001	ENSG00000136891.13|TEX10|HNRNPM|HNRNPM	933	-	6.0935	1.1766979	-1.0	-1.0
chr9	100317604	100317704	ENSG00000136891.13|TEX10|HNRNPM|HNRNPM	921	-	5.9723625	1.1023984	-1.0	-1.0
chr9	101392755	101392970	ENSG00000136897.7|MRPL50|HNRNPM|HNRNPM	934	-	6.143855	1.1822703	-1.0	-1.0
chr9	104856278	104856468	ENSG00000165029.15|ABCA1|HNRNPM|HNRNPM	922	-	4.363902	1.1056691	-1.0	-1.0
chr9	104927801	104927926	ENSG00000165029.15|ABCA1|HNRNPM|HNRNPM	907	-	4.055036	1.0298473	-1.0	-1.0
chr9	104915301	104915456	ENSG00000165029.15|ABCA1|HNRNPM|HNRNPM	941	-	5.7131004	1.2291738	-1.0	-1.0
chr9	105456555	105456675	ENSG00000106701.11|FSD1L|HNRNPM|HNRNPM	934	+	5.99329	1.1835824	-1.0	-1.0
chr9	107327129	107327229	ENSG00000119318.12|RAD23B|HNRNPM|HNRNPM	935	+	5.99499	1.1846826	-1.0	-1.0
chr9	107326114	107326304	ENSG00000119318.12|RAD23B|HNRNPM|HNRNPM	944	+	5.68595	1.252286	-1.0	-1.0
chr9	107317042	107317177	ENSG00000119318.12|RAD23B|HNRNPM|HNRNPM	914	+	4.8195586	1.0650551	-1.0	-1.0
chr9	108933471	108933571	ENSG00000070061.14|ELP1|HNRNPM|HNRNPM	917	-	3.7187374	1.0814906	-1.0	-1.0
chr9	108884332	108884492	ENSG00000070061.14|ELP1|HNRNPM|HNRNPM	935	-	6.0212955	1.1846826	-1.0	-1.0
chr9	108884182	108884312	ENSG00000070061.14|ELP1|HNRNPM|HNRNPM	915	-	4.217631	1.0710115	-1.0	-1.0
chr9	109074698	109074823	ENSG00000106771.12|TMEM245|HNRNPM|HNRNPM	935	-	6.0285044	1.1846826	-1.0	-1.0
chr9	109067222	109067372	ENSG00000106771.12|TMEM245|HNRNPM|HNRNPM	934	-	6.034973	1.1826403	-1.0	-1.0
chr9	109098781	109098971	ENSG00000106771.12|TMEM245|HNRNPM|HNRNPM	920	-	4.3020763	1.0954287	-1.0	-1.0
chr9	111548907	111549102	ENSG00000173258.12|ZNF483|HNRNPM|HNRNPM	950	+	6.7613363	1.30029	-1.0	-1.0
chr9	113509765	113509865	ENSG00000138835.22|RGS3|HNRNPM|HNRNPM	935	+	6.0018296	1.1846826	-1.0	-1.0
chr9	113476771	113476961	ENSG00000138835.22|RGS3|HNRNPM|HNRNPM	949	+	6.500344	1.2924254	-1.0	-1.0
chr9	114067783	114067973	ENSG00000106927.11|AMBP|HNRNPM|HNRNPM	927	-	3.7644207	1.137306	-1.0	-1.0
chr9	114278188	114278338	ENSG00000196739.14|COL27A1|HNRNPM|HNRNPM	937	+	6.2490587	1.2021073	-1.0	-1.0
chr9	114276973	114277303	ENSG00000196739.14|COL27A1|HNRNPM|HNRNPM	927	+	4.4207554	1.138493	-1.0	-1.0
chr9	114216026	114216126	ENSG00000196739.14|COL27A1|HNRNPM|HNRNPM	935	+	6.0018296	1.1846826	-1.0	-1.0
chr9	114211166	114211321	ENSG00000196739.14|COL27A1|HNRNPM|HNRNPM	912	+	4.0406146	1.0555266	-1.0	-1.0
chr9	114278523	114278748	ENSG00000196739.14|COL27A1|HNRNPM|HNRNPM	934	+	6.1098475	1.1773074	-1.0	-1.0
chr9	114196417	114196607	ENSG00000196739.14|COL27A1|HNRNPM|HNRNPM	945	+	5.4763575	1.256822	-1.0	-1.0
chr9	120451056	120451396	ENSG00000136861.17|CDK5RAP2|HNRNPM|HNRNPM	943	-	6.1376247	1.2407398	-1.0	-1.0
chr9	120424526	120424691	ENSG00000136861.17|CDK5RAP2|HNRNPM|HNRNPM	935	-	6.222388	1.1846826	-1.0	-1.0
chr9	120563842	120563967	ENSG00000136861.17|CDK5RAP2|HNRNPM|HNRNPM	902	-	3.9483066	1.0078967	-1.0	-1.0
chr9	120571568	120571738	ENSG00000136861.17|CDK5RAP2|HNRNPM|HNRNPM	934	-	6.270741	1.1781043	-1.0	-1.0
chr9	120425131	120425266	ENSG00000136861.17|CDK5RAP2|HNRNPM|HNRNPM	935	-	6.049709	1.1846021	-1.0	-1.0
chr9	120463912	120464047	ENSG00000136861.17|CDK5RAP2|HNRNPM|HNRNPM	934	-	6.0981407	1.179803	-1.0	-1.0
chr9	121744936	121745111	ENSG00000136848.16|DAB2IP|HNRNPM|HNRNPM	933	+	5.45332	1.1728859	-1.0	-1.0
chr9	121745141	121745346	ENSG00000136848.16|DAB2IP|HNRNPM|HNRNPM	920	+	4.8830996	1.0964196	-1.0	-1.0
chr9	121744411	121744851	ENSG00000136848.16|DAB2IP|HNRNPM|HNRNPM	926	+	4.756525	1.1334114	-1.0	-1.0
chr9	121744286	121744401	ENSG00000136848.16|DAB2IP|HNRNPM|HNRNPM	916	+	4.662152	1.0766917	-1.0	-1.0
chr9	121745591	121745781	ENSG00000136848.16|DAB2IP|HNRNPM|HNRNPM	910	+	4.2073374	1.045192	-1.0	-1.0
chr9	121743576	121743681	ENSG00000136848.16|DAB2IP|HNRNPM|HNRNPM	935	+	5.9845924	1.1846826	-1.0	-1.0
chr9	123119593	123119728	ENSG00000165209.18|STRBP|HNRNPM|HNRNPM	935	-	6.0541015	1.1846826	-1.0	-1.0
chr9	123256646	123256801	ENSG00000165209.18|STRBP|HNRNPM|HNRNPM	916	-	4.2609367	1.0746775	-1.0	-1.0
chr9	123751421	123751531	ENSG00000119522.16|DENND1A|HNRNPM|HNRNPM	935	-	5.979805	1.1846826	-1.0	-1.0
chr9	123729141	123729321	ENSG00000119522.16|DENND1A|HNRNPM|HNRNPM	934	-	6.0704293	1.1820552	-1.0	-1.0
chr9	123754271	123754381	ENSG00000119522.16|DENND1A|HNRNPM|HNRNPM	922	-	4.695834	1.1069928	-1.0	-1.0
chr9	123536973	123537138	ENSG00000119522.16|DENND1A|HNRNPM|HNRNPM	941	-	5.6881866	1.2263024	-1.0	-1.0
chr9	123837195	123837435	ENSG00000119522.16|DENND1A|HNRNPM|HNRNPM	927	-	4.6499515	1.1361517	-1.0	-1.0
chr9	123838075	123838175	ENSG00000119522.16|DENND1A|HNRNPM|HNRNPM	935	-	5.9636936	1.1846826	-1.0	-1.0
chr9	123541913	123542038	ENSG00000119522.16|DENND1A|HNRNPM|HNRNPM	935	-	6.082469	1.1846826	-1.0	-1.0
chr9	123927741	123927931	ENSG00000119522.16|DENND1A|HNRNPM|HNRNPM	928	-	5.782137	1.1452897	-1.0	-1.0
chr9	124261683	124261798	ENSG00000119408.16|NEK6|HNRNPM|HNRNPM	929	+	5.3807817	1.1502876	-1.0	-1.0
chr9	124373495	124373610	ENSG00000136930.12|PSMB7|HNRNPM|HNRNPM	914	-	4.6903133	1.0664126	-1.0	-1.0
chr9	124367720	124367820	ENSG00000136930.12|PSMB7|HNRNPM|HNRNPM	933	-	5.977725	1.176191	-1.0	-1.0
chr9	124373640	124373740	ENSG00000136930.12|PSMB7|HNRNPM|HNRNPM	935	-	5.9881883	1.1846826	-1.0	-1.0
chr9	124358035	124358245	ENSG00000136930.12|PSMB7|HNRNPM|HNRNPM	939	-	5.2193847	1.2145417	-1.0	-1.0
chr9	124360920	124361090	ENSG00000136930.12|PSMB7|HNRNPM|HNRNPM	935	-	6.095542	1.1846826	-1.0	-1.0
chr9	124387946	124388131	ENSG00000136930.12|PSMB7|HNRNPM|HNRNPM	934	-	6.068518	1.1800691	-1.0	-1.0
chr9	124494069	124494254	ENSG00000136931.9|NR5A1|HNRNPM|HNRNPM	929	-	4.198064	1.1481302	-1.0	-1.0
chr9	124766924	124767029	ENSG00000148200.16|NR6A1|HNRNPM|HNRNPM	934	-	5.9965534	1.1806283	-1.0	-1.0
chr9	124652618	124652753	ENSG00000148200.16|NR6A1|HNRNPM|HNRNPM	935	-	6.163774	1.1846826	-1.0	-1.0
chr9	124721103	124721268	ENSG00000148200.16|NR6A1|HNRNPM|HNRNPM	921	-	4.239918	1.1032767	-1.0	-1.0
chr9	124650868	124650978	ENSG00000148200.16|NR6A1|HNRNPM|HNRNPM	935	-	6.0444202	1.1846826	-1.0	-1.0
chr9	124658218	124658448	ENSG00000148200.16|NR6A1|HNRNPM|HNRNPM	950	-	5.3107834	1.3017962	-1.0	-1.0
chr9	124676928	124677038	ENSG00000148200.16|NR6A1|HNRNPM|HNRNPM	935	-	6.0283523	1.1846826	-1.0	-1.0
chr9	124647883	124648118	ENSG00000148200.16|NR6A1|HNRNPM|HNRNPM	924	-	4.408171	1.1197454	-1.0	-1.0
chr9	124645688	124645988	ENSG00000148200.16|NR6A1|HNRNPM|HNRNPM	949	-	7.11836	1.2895266	-1.0	-1.0
chr9	124644718	124644908	ENSG00000148200.16|NR6A1|HNRNPM|HNRNPM	943	-	6.070324	1.24386	-1.0	-1.0
chr9	124769144	124769249	ENSG00000148200.16|NR6A1|HNRNPM|HNRNPM	902	-	4.237985	1.0100732	-1.0	-1.0
chr9	124721278	124721433	ENSG00000148200.16|NR6A1|HNRNPM|HNRNPM	920	-	4.003517	1.0951486	-1.0	-1.0
chr9	124651078	124651183	ENSG00000148200.16|NR6A1|HNRNPM|HNRNPM	932	-	6.0327306	1.1691837	-1.0	-1.0
chr9	124721603	124721723	ENSG00000148200.16|NR6A1|HNRNPM|HNRNPM	916	-	4.2367716	1.0755609	-1.0	-1.0
chr9	124895558	124895713	ENSG00000136935.13|GOLGA1|HNRNPM|HNRNPM	935	-	6.0817056	1.1846826	-1.0	-1.0
chr9	124895348	124895488	ENSG00000136935.13|GOLGA1|HNRNPM|HNRNPM	935	-	6.0256515	1.1846826	-1.0	-1.0
chr9	124895168	124895268	ENSG00000136935.13|GOLGA1|HNRNPM|HNRNPM	935	-	6.0751886	1.1846826	-1.0	-1.0
chr9	125656732	125656857	ENSG00000119487.16|MAPKAP1|HNRNPM|HNRNPM	941	-	6.343627	1.2275002	-1.0	-1.0
chr9	126353010	126353110	ENSG00000196814.14|MVB12B|HNRNPM|HNRNPM	925	+	5.950339	1.1231298	-1.0	-1.0
chr9	126836208	126836323	ENSG00000169155.9|ZBTB43|HNRNPM|HNRNPM	935	+	6.1645927	1.1846826	-1.0	-1.0
chr9	126868149	126868259	ENSG00000177125.5|ZBTB34|HNRNPM|HNRNPM	935	+	5.970855	1.1846826	-1.0	-1.0
chr9	127972105	127972300	ENSG00000167106.11|FAM102A|HNRNPM|HNRNPM	918	-	4.6082077	1.0836504	-1.0	-1.0
chr9	128593877	128593982	ENSG00000197694.15|SPTAN1|HNRNPM|HNRNPM	933	+	5.9863653	1.1747733	-1.0	-1.0
chr9	128690254	128690429	ENSG00000119335.16|SET|HNRNPM|HNRNPM	914	+	4.535298	1.0642862	-1.0	-1.0
chr9	130112216	130112336	ENSG00000148358.19|GPR107|HNRNPM|HNRNPM	935	+	6.0093966	1.1846826	-1.0	-1.0
chr9	130116483	130116588	ENSG00000148358.19|GPR107|HNRNPM|HNRNPM	935	+	6.0138416	1.1846826	-1.0	-1.0
chr9	130449383	130449568	ENSG00000130707.17|ASS1|HNRNPM|HNRNPM	946	+	6.4075813	1.2702638	-1.0	-1.0
chr9	130764550	130764650	ENSG00000097007.17|ABL1|HNRNPM|HNRNPM	933	+	5.977725	1.176574	-1.0	-1.0
chr9	130732860	130732960	ENSG00000097007.17|ABL1|HNRNPM|HNRNPM	935	+	6.223421	1.1846826	-1.0	-1.0
chr9	131185665	131185830	ENSG00000126883.16|NUP214|HNRNPM|HNRNPM	926	+	5.374677	1.1325735	-1.0	-1.0
chr9	131421188	131421423	ENSG00000130723.18|PRRC2B|HNRNPM|HNRNPM	952	+	7.2048125	1.3179728	-1.0	-1.0
chr9	131404998	131405568	ENSG00000130723.18|PRRC2B|HNRNPM|HNRNPM	934	+	4.3612566	1.1777359	-1.0	-1.0
chr9	131395903	131396123	ENSG00000130723.18|PRRC2B|HNRNPM|HNRNPM	947	+	5.2292237	1.2728611	-1.0	-1.0
chr9	131407698	131407878	ENSG00000130723.18|PRRC2B|HNRNPM|HNRNPM	938	+	5.8484063	1.2108605	-1.0	-1.0
chr9	131444523	131444628	ENSG00000130723.18|PRRC2B|HNRNPM|HNRNPM	904	+	4.068714	1.0178244	-1.0	-1.0
chr9	131452333	131452553	ENSG00000130723.18|PRRC2B|HNRNPM|HNRNPM	942	+	6.352822	1.2336463	-1.0	-1.0
chr9	131398058	131398473	ENSG00000130723.18|PRRC2B|HNRNPM|HNRNPM	944	+	5.8636765	1.248947	-1.0	-1.0
chr9	131452593	131453088	ENSG00000130723.18|PRRC2B|HNRNPM|HNRNPM	939	+	5.554642	1.2164618	-1.0	-1.0
chr9	131416988	131417293	ENSG00000130723.18|PRRC2B|HNRNPM|HNRNPM	934	+	6.152686	1.1813657	-1.0	-1.0
chr9	131407528	131407668	ENSG00000130723.18|PRRC2B|HNRNPM|HNRNPM	930	+	5.187255	1.1523777	-1.0	-1.0
chr9	131395103	131395233	ENSG00000130723.18|PRRC2B|HNRNPM|HNRNPM	924	+	5.9750266	1.1207379	-1.0	-1.0
chr9	131419838	131420028	ENSG00000130723.18|PRRC2B|HNRNPM|HNRNPM	922	+	4.25522	1.1073207	-1.0	-1.0
chr9	131422398	131422588	ENSG00000130723.18|PRRC2B|HNRNPM|HNRNPM	929	+	5.4297414	1.1501949	-1.0	-1.0
chr9	131423478	131423598	ENSG00000130723.18|PRRC2B|HNRNPM|HNRNPM	918	+	4.5004754	1.0847126	-1.0	-1.0
chr9	131408223	131408448	ENSG00000130723.18|PRRC2B|HNRNPM|HNRNPM	933	+	5.3471684	1.1761277	-1.0	-1.0
chr9	131429648	131429833	ENSG00000130723.18|PRRC2B|HNRNPM|HNRNPM	910	+	4.3190107	1.0476668	-1.0	-1.0
chr9	131402808	131402978	ENSG00000130723.18|PRRC2B|HNRNPM|HNRNPM	943	+	6.129581	1.2437695	-1.0	-1.0
chr9	131406353	131406553	ENSG00000130723.18|PRRC2B|HNRNPM|HNRNPM	936	+	4.2324176	1.1922791	-1.0	-1.0
chr9	131429373	131429613	ENSG00000130723.18|PRRC2B|HNRNPM|HNRNPM	942	+	5.841946	1.2331239	-1.0	-1.0
chr9	131395673	131395848	ENSG00000130723.18|PRRC2B|HNRNPM|HNRNPM	920	+	4.284175	1.0988815	-1.0	-1.0
chr9	131422593	131422848	ENSG00000130723.18|PRRC2B|HNRNPM|HNRNPM	948	+	6.4088173	1.2846258	-1.0	-1.0
chr9	131396778	131397023	ENSG00000130723.18|PRRC2B|HNRNPM|HNRNPM	946	+	5.4817657	1.2705048	-1.0	-1.0
chr9	131423033	131423133	ENSG00000130723.18|PRRC2B|HNRNPM|HNRNPM	935	+	6.107257	1.1846826	-1.0	-1.0
chr9	131420228	131420348	ENSG00000130723.18|PRRC2B|HNRNPM|HNRNPM	935	+	6.0655537	1.1846826	-1.0	-1.0
chr9	131469543	131469688	ENSG00000130723.18|PRRC2B|HNRNPM|HNRNPM	935	+	6.0534387	1.1846826	-1.0	-1.0
chr9	131395288	131395503	ENSG00000130723.18|PRRC2B|HNRNPM|HNRNPM	923	+	4.1932	1.1149696	-1.0	-1.0
chr9	131421593	131421698	ENSG00000130723.18|PRRC2B|HNRNPM|HNRNPM	908	+	4.2268314	1.038146	-1.0	-1.0
chr9	131451598	131451828	ENSG00000130723.18|PRRC2B|HNRNPM|HNRNPM	941	+	4.908535	1.2306753	-1.0	-1.0
chr9	131407903	131408033	ENSG00000130723.18|PRRC2B|HNRNPM|HNRNPM	907	+	3.410748	1.029585	-1.0	-1.0
chr9	131706724	131706874	ENSG00000107263.18|RAPGEF1|HNRNPM|HNRNPM	935	-	6.0190763	1.1841669	-1.0	-1.0
chr9	132008289	132008424	ENSG00000160563.13|MED27|HNRNPM|HNRNPM	919	-	4.6913476	1.0934801	-1.0	-1.0
chr9	131970364	131970529	ENSG00000160563.13|MED27|HNRNPM|HNRNPM	931	-	5.8596787	1.1603006	-1.0	-1.0
chr9	132319591	132319716	ENSG00000107290.13|SETX|HNRNPM|HNRNPM	935	-	6.0427704	1.1846826	-1.0	-1.0
chr9	132353020	132353210	ENSG00000107290.13|SETX|HNRNPM|HNRNPM	936	-	5.356323	1.197222	-1.0	-1.0
chr9	132918602	132918767	ENSG00000165699.13|TSC1|HNRNPM|HNRNPM	909	-	4.1283402	1.0427049	-1.0	-1.0
chr9	132919377	132919557	ENSG00000165699.13|TSC1|HNRNPM|HNRNPM	935	-	6.098399	1.1846826	-1.0	-1.0
chr9	133370538	133370743	ENSG00000148248.13|SURF4|HNRNPM|HNRNPM	941	-	4.7873473	1.2317942	-1.0	-1.0
chr9	133366700	133366810	ENSG00000148248.13|SURF4|HNRNPM|HNRNPM	935	-	6.126274	1.1846826	-1.0	-1.0
chr9	133367958	133368063	ENSG00000148248.13|SURF4|HNRNPM|HNRNPM	912	-	3.6661792	1.0536704	-1.0	-1.0
chr9	133368188	133368298	ENSG00000148248.13|SURF4|HNRNPM|HNRNPM	909	-	4.0729403	1.0430813	-1.0	-1.0
chr9	133721137	133721282	ENSG00000123453.17|SARDH|HNRNPM|HNRNPM	934	-	5.9847007	1.1818521	-1.0	-1.0
chr9	133913127	133913262	ENSG00000160293.16|VAV2|HNRNPM|HNRNPM	929	-	3.8598323	1.1509804	-1.0	-1.0
chr9	133970671	133970806	ENSG00000160293.16|VAV2|HNRNPM|HNRNPM	929	-	5.6348414	1.1514782	-1.0	-1.0
chr9	133914092	133914202	ENSG00000160293.16|VAV2|HNRNPM|HNRNPM	907	-	3.990563	1.0295317	-1.0	-1.0
chr9	133966216	133966411	ENSG00000160293.16|VAV2|HNRNPM|HNRNPM	912	-	4.183759	1.0542573	-1.0	-1.0
chr9	133926947	133927102	ENSG00000160293.16|VAV2|HNRNPM|HNRNPM	935	-	6.0864997	1.1846826	-1.0	-1.0
chr9	133879612	133879777	ENSG00000160293.16|VAV2|HNRNPM|HNRNPM	926	-	4.7392483	1.128443	-1.0	-1.0
chr9	133907182	133907342	ENSG00000160293.16|VAV2|HNRNPM|HNRNPM	926	-	4.564683	1.1284899	-1.0	-1.0
chr9	133912972	133913097	ENSG00000160293.16|VAV2|HNRNPM|HNRNPM	903	-	3.9862776	1.0129375	-1.0	-1.0
chr9	133965736	133966031	ENSG00000160293.16|VAV2|HNRNPM|HNRNPM	935	-	5.4183908	1.18707	-1.0	-1.0
chr9	133969431	133969566	ENSG00000160293.16|VAV2|HNRNPM|HNRNPM	937	-	6.2314477	1.2003268	-1.0	-1.0
chr9	133922732	133922982	ENSG00000160293.16|VAV2|HNRNPM|HNRNPM	949	-	6.778134	1.2892834	-1.0	-1.0
chr9	133971431	133971556	ENSG00000160293.16|VAV2|HNRNPM|HNRNPM	935	-	6.2911797	1.1846826	-1.0	-1.0
chr9	133877272	133877377	ENSG00000160293.16|VAV2|HNRNPM|HNRNPM	930	-	4.4139786	1.1552756	-1.0	-1.0
chr9	133969321	133969426	ENSG00000160293.16|VAV2|HNRNPM|HNRNPM	935	-	6.0372605	1.1846826	-1.0	-1.0
chr9	133972551	133972651	ENSG00000160293.16|VAV2|HNRNPM|HNRNPM	935	-	6.0620556	1.1846826	-1.0	-1.0
chr9	133773076	133773211	ENSG00000160293.16|VAV2|HNRNPM|HNRNPM	934	-	6.072307	1.1812332	-1.0	-1.0
chr9	133967311	133967501	ENSG00000160293.16|VAV2|HNRNPM|HNRNPM	941	-	5.881146	1.2272958	-1.0	-1.0
chr9	133936827	133936987	ENSG00000160293.16|VAV2|HNRNPM|HNRNPM	936	-	6.3206587	1.1945636	-1.0	-1.0
chr9	133971731	133971901	ENSG00000160293.16|VAV2|HNRNPM|HNRNPM	939	-	5.939468	1.2115359	-1.0	-1.0
chr9	133907392	133907512	ENSG00000160293.16|VAV2|HNRNPM|HNRNPM	934	-	6.126244	1.1820556	-1.0	-1.0
chr9	133927207	133927357	ENSG00000160293.16|VAV2|HNRNPM|HNRNPM	934	-	6.056361	1.1796135	-1.0	-1.0
chr9	133964731	133964861	ENSG00000160293.16|VAV2|HNRNPM|HNRNPM	935	-	6.030062	1.1846826	-1.0	-1.0
chr9	133968471	133968581	ENSG00000160293.16|VAV2|HNRNPM|HNRNPM	935	-	6.086961	1.1846826	-1.0	-1.0
chr9	133825496	133825616	ENSG00000160293.16|VAV2|HNRNPM|HNRNPM	938	-	5.1414	1.2053224	-1.0	-1.0
chr9	133913302	133913402	ENSG00000160293.16|VAV2|HNRNPM|HNRNPM	902	-	3.313755	1.0101	-1.0	-1.0
chr9	133875552	133875722	ENSG00000160293.16|VAV2|HNRNPM|HNRNPM	943	-	6.173276	1.2444398	-1.0	-1.0
chr9	134057072	134057417	ENSG00000169925.16|BRD3|HNRNPM|HNRNPM	938	-	5.6106405	1.2066505	-1.0	-1.0
chr9	134064037	134064232	ENSG00000169925.16|BRD3|HNRNPM|HNRNPM	951	-	6.737966	1.3071135	-1.0	-1.0
chr9	134139235	134139375	ENSG00000196363.9|WDR5|HNRNPM|HNRNPM	907	+	4.0000973	1.0317094	-1.0	-1.0
chr9	134138770	134138915	ENSG00000196363.9|WDR5|HNRNPM|HNRNPM	935	+	6.168318	1.1846826	-1.0	-1.0
chr9	134139045	134139175	ENSG00000196363.9|WDR5|HNRNPM|HNRNPM	940	+	6.327937	1.2209121	-1.0	-1.0
chr9	134138195	134138395	ENSG00000196363.9|WDR5|HNRNPM|HNRNPM	950	+	6.5795007	1.2988105	-1.0	-1.0
chr9	134151583	134151778	ENSG00000196363.9|WDR5|HNRNPM|HNRNPM	928	+	5.5772533	1.1446415	-1.0	-1.0
chr9	134153559	134153734	ENSG00000196363.9|WDR5|HNRNPM|HNRNPM	915	+	4.06455	1.0709383	-1.0	-1.0
chr9	134388255	134388355	ENSG00000186350.9|RXRA|HNRNPM|HNRNPM	935	+	6.0053616	1.1846826	-1.0	-1.0
chr9	134376570	134376750	ENSG00000186350.9|RXRA|HNRNPM|HNRNPM	934	+	6.0532436	1.1786075	-1.0	-1.0
chr9	134394360	134394460	ENSG00000186350.9|RXRA|HNRNPM|HNRNPM	935	+	6.1387715	1.1846826	-1.0	-1.0
chr9	135894028	135894388	ENSG00000130559.18|CAMSAP1|HNRNPM|HNRNPM	935	-	5.566138	1.1850626	-1.0	-1.0
chr9	135889863	135890048	ENSG00000130559.18|CAMSAP1|HNRNPM|HNRNPM	934	-	4.773209	1.1775768	-1.0	-1.0
chr9	135839734	135839864	ENSG00000130559.18|CAMSAP1|HNRNPM|HNRNPM	934	-	6.044972	1.18316	-1.0	-1.0
chr9	135884728	135884828	ENSG00000130559.18|CAMSAP1|HNRNPM|HNRNPM	935	-	6.0189147	1.1846826	-1.0	-1.0
chr9	135863688	135863893	ENSG00000130559.18|CAMSAP1|HNRNPM|HNRNPM	917	-	4.3832755	1.0807378	-1.0	-1.0
chr9	135891423	135891568	ENSG00000130559.18|CAMSAP1|HNRNPM|HNRNPM	934	-	6.066207	1.1830194	-1.0	-1.0
chr9	135863268	135863468	ENSG00000130559.18|CAMSAP1|HNRNPM|HNRNPM	943	-	6.367327	1.2455027	-1.0	-1.0
chr9	135889218	135889398	ENSG00000130559.18|CAMSAP1|HNRNPM|HNRNPM	941	-	6.3931866	1.2299773	-1.0	-1.0
chr9	135866691	135866896	ENSG00000130559.18|CAMSAP1|HNRNPM|HNRNPM	948	-	6.490171	1.283743	-1.0	-1.0
chr9	135888763	135888963	ENSG00000130559.18|CAMSAP1|HNRNPM|HNRNPM	946	-	6.0755253	1.2677515	-1.0	-1.0
chr9	136008026	136008151	ENSG00000148411.7|NACC2|HNRNPM|HNRNPM	935	-	6.163187	1.1846826	-1.0	-1.0
chr9	136039605	136039765	ENSG00000148411.7|NACC2|HNRNPM|HNRNPM	936	-	6.284479	1.1956315	-1.0	-1.0
chr9	136039330	136039505	ENSG00000148411.7|NACC2|HNRNPM|HNRNPM	930	-	5.0326	1.1540933	-1.0	-1.0
chr9	136226519	136226659	ENSG00000165661.16|QSOX2|HNRNPM|HNRNPM	927	-	5.995913	1.1347268	-1.0	-1.0
chr9	136223651	136223762	ENSG00000165661.16|QSOX2|HNRNPM|HNRNPM	902	-	3.9446747	1.0068506	-1.0	-1.0
chr9	136233704	136233859	ENSG00000165661.16|QSOX2|HNRNPM|HNRNPM	909	-	4.0052466	1.0392418	-1.0	-1.0
chr9	136241514	136241744	ENSG00000165661.16|QSOX2|HNRNPM|HNRNPM	931	-	5.5410438	1.1626241	-1.0	-1.0
chr9	136480129	136480314	ENSG00000148396.18|SEC16A|HNRNPM|HNRNPM	934	-	4.4508524	1.1782521	-1.0	-1.0
chr9	136470642	136470752	ENSG00000148396.18|SEC16A|HNRNPM|HNRNPM	905	-	3.9664545	1.020093	-1.0	-1.0
chr9	136888461	136888561	ENSG00000127191.17|TRAF2|HNRNPM|HNRNPM	935	+	6.1009765	1.1846826	-1.0	-1.0
chr9	136915331	136915471	ENSG00000127191.17|TRAF2|HNRNPM|HNRNPM	912	+	4.0596066	1.0559554	-1.0	-1.0
chr9	137105497	137105627	ENSG00000177239.14|MAN1B1|HNRNPM|HNRNPM	930	+	5.672898	1.1555978	-1.0	-1.0
chr9	137101853	137102493	ENSG00000177239.14|MAN1B1|HNRNPM|HNRNPM	954	+	6.105563	1.3345436	-1.0	-1.0
chr9	137102512	137104047	ENSG00000177239.14|MAN1B1|HNRNPM|HNRNPM	945	+	5.443875	1.2610294	-1.0	-1.0
chr9	137186982	137187082	ENSG00000176248.8|ANAPC2|HNRNPM|HNRNPM	935	-	5.9741645	1.1846826	-1.0	-1.0
chr9	137397113	137397233	ENSG00000187609.15|EXD3|HNRNPM|HNRNPM	935	-	6.0299897	1.1846826	-1.0	-1.0
chr9	137612615	137612715	ENSG00000197070.13|ARRDC1|HNRNPM|HNRNPM	935	+	6.0620556	1.1846826	-1.0	-1.0
chr9	137673124	137673319	ENSG00000283411.1|AL590627.2|HNRNPM|HNRNPM	957	+	7.5084043	1.3648589	-1.0	-1.0
chr9	137664769	137664969	ENSG00000283411.1|AL590627.2|HNRNPM|HNRNPM	949	+	6.509014	1.2903409	-1.0	-1.0
chr9	137646504	137646714	ENSG00000283411.1|AL590627.2|HNRNPM|HNRNPM	936	+	6.201767	1.1927967	-1.0	-1.0
chr9	137673439	137673554	ENSG00000283411.1|AL590627.2|HNRNPM|HNRNPM	931	+	5.6913033	1.1590288	-1.0	-1.0
chr9	137643844	137643954	ENSG00000283411.1|AL590627.2|HNRNPM|HNRNPM	923	+	5.9730573	1.1162544	-1.0	-1.0
chr9	137663269	137663399	ENSG00000283411.1|AL590627.2|HNRNPM|HNRNPM	922	+	5.2325773	1.1088485	-1.0	-1.0
chr9	137657269	137657469	ENSG00000283411.1|AL590627.2|HNRNPM|HNRNPM	952	+	7.0026116	1.317467	-1.0	-1.0
chr9	137612615	137612715	ENSG00000283411.1|AL590627.2|HNRNPM|HNRNPM	935	+	6.0620556	1.1846826	-1.0	-1.0
chr9	137665684	137665924	ENSG00000283411.1|AL590627.2|HNRNPM|HNRNPM	925	+	4.4318957	1.1236006	-1.0	-1.0
chr9	137630654	137630764	ENSG00000283411.1|AL590627.2|HNRNPM|HNRNPM	935	+	6.092976	1.1846826	-1.0	-1.0
chr9	137628629	137628854	ENSG00000283411.1|AL590627.2|HNRNPM|HNRNPM	940	+	5.831127	1.2252351	-1.0	-1.0
chr9	137643959	137644124	ENSG00000283411.1|AL590627.2|HNRNPM|HNRNPM	911	+	4.0373244	1.0496149	-1.0	-1.0
chr9	137641584	137641729	ENSG00000283411.1|AL590627.2|HNRNPM|HNRNPM	935	+	6.063469	1.1846826	-1.0	-1.0
chr9	137689819	137689959	ENSG00000283411.1|AL590627.2|HNRNPM|HNRNPM	935	+	6.2629223	1.1846826	-1.0	-1.0
chr9	137637614	137637754	ENSG00000283411.1|AL590627.2|HNRNPM|HNRNPM	935	+	6.099715	1.1846826	-1.0	-1.0
chr9	137667709	137667854	ENSG00000283411.1|AL590627.2|HNRNPM|HNRNPM	935	+	6.0212984	1.1846826	-1.0	-1.0
chr9	137667029	137667239	ENSG00000283411.1|AL590627.2|HNRNPM|HNRNPM	938	+	5.447527	1.2063049	-1.0	-1.0
chr9	137637824	137637949	ENSG00000283411.1|AL590627.2|HNRNPM|HNRNPM	935	+	6.1223164	1.1846826	-1.0	-1.0
chr9	137697909	137698034	ENSG00000283411.1|AL590627.2|HNRNPM|HNRNPM	926	+	4.8281813	1.1281292	-1.0	-1.0
chr9	137695204	137695434	ENSG00000283411.1|AL590627.2|HNRNPM|HNRNPM	948	+	6.643755	1.2833476	-1.0	-1.0
chr9	137705519	137705629	ENSG00000283411.1|AL590627.2|HNRNPM|HNRNPM	935	+	6.1804585	1.1846826	-1.0	-1.0
chr9	137667384	137667489	ENSG00000283411.1|AL590627.2|HNRNPM|HNRNPM	935	+	6.0119457	1.1846826	-1.0	-1.0
chr9	137665294	137665634	ENSG00000283411.1|AL590627.2|HNRNPM|HNRNPM	939	+	6.1831813	1.2140331	-1.0	-1.0
chr9	137628628	137628858	ENSG00000181090.20|EHMT1|HNRNPM|HNRNPM	939	+	5.85124	1.2174644	-1.0	-1.0
chr9	137673124	137673319	ENSG00000181090.20|EHMT1|HNRNPM|HNRNPM	957	+	7.5084043	1.3648598	-1.0	-1.0
chr9	137723028	137723258	ENSG00000181090.20|EHMT1|HNRNPM|HNRNPM	949	+	6.8816113	1.2936109	-1.0	-1.0
chr9	137739834	137740054	ENSG00000181090.20|EHMT1|HNRNPM|HNRNPM	931	+	5.0988398	1.1642232	-1.0	-1.0
chr9	137646508	137646713	ENSG00000181090.20|EHMT1|HNRNPM|HNRNPM	936	+	6.204455	1.1944327	-1.0	-1.0
chr9	137630653	137630763	ENSG00000181090.20|EHMT1|HNRNPM|HNRNPM	935	+	6.0933504	1.1846826	-1.0	-1.0
chr9	137786513	137786658	ENSG00000181090.20|EHMT1|HNRNPM|HNRNPM	935	+	6.0560784	1.1841096	-1.0	-1.0
chr9	137786923	137787073	ENSG00000181090.20|EHMT1|HNRNPM|HNRNPM	935	+	6.05362	1.1846826	-1.0	-1.0
chr9	137663272	137663397	ENSG00000181090.20|EHMT1|HNRNPM|HNRNPM	919	+	5.0683637	1.0939223	-1.0	-1.0
chr9	137664772	137664905	ENSG00000181090.20|EHMT1|HNRNPM|HNRNPM	946	+	6.0614986	1.2685766	-1.0	-1.0
chr9	137673439	137673554	ENSG00000181090.20|EHMT1|HNRNPM|HNRNPM	931	+	5.6913033	1.1593748	-1.0	-1.0
chr9	137722333	137722878	ENSG00000181090.20|EHMT1|HNRNPM|HNRNPM	942	+	6.0914855	1.233794	-1.0	-1.0
chr9	137643844	137643954	ENSG00000181090.20|EHMT1|HNRNPM|HNRNPM	924	+	5.9730573	1.1165497	-1.0	-1.0
chr9	137724803	137725408	ENSG00000181090.20|EHMT1|HNRNPM|HNRNPM	947	+	6.2007675	1.2751775	-1.0	-1.0
chr9	137657267	137657467	ENSG00000181090.20|EHMT1|HNRNPM|HNRNPM	952	+	6.997396	1.3170227	-1.0	-1.0
chr9	137689820	137689955	ENSG00000181090.20|EHMT1|HNRNPM|HNRNPM	935	+	6.3032737	1.1846826	-1.0	-1.0
chr9	137697910	137698030	ENSG00000181090.20|EHMT1|HNRNPM|HNRNPM	921	+	4.5143895	1.1010915	-1.0	-1.0
chr9	137665685	137665925	ENSG00000181090.20|EHMT1|HNRNPM|HNRNPM	926	+	4.4045897	1.1288813	-1.0	-1.0
chr9	137806947	137807142	ENSG00000181090.20|EHMT1|HNRNPM|HNRNPM	957	+	7.5163207	1.3675889	-1.0	-1.0
chr9	137667031	137667227	ENSG00000181090.20|EHMT1|HNRNPM|HNRNPM	938	+	5.3692813	1.2053738	-1.0	-1.0
chr9	137729988	137730183	ENSG00000181090.20|EHMT1|HNRNPM|HNRNPM	942	+	4.999674	1.2389925	-1.0	-1.0
chr9	137808027	137808257	ENSG00000181090.20|EHMT1|HNRNPM|HNRNPM	937	+	5.0496674	1.1977646	-1.0	-1.0
chr9	137723473	137723708	ENSG00000181090.20|EHMT1|HNRNPM|HNRNPM	944	+	5.175779	1.2540056	-1.0	-1.0
chr9	137643959	137644124	ENSG00000181090.20|EHMT1|HNRNPM|HNRNPM	911	+	4.0373244	1.0491266	-1.0	-1.0
chr9	137824914	137825019	ENSG00000181090.20|EHMT1|HNRNPM|HNRNPM	935	+	6.0018296	1.1846826	-1.0	-1.0
chr9	137637624	137637754	ENSG00000181090.20|EHMT1|HNRNPM|HNRNPM	935	+	6.0793624	1.1846826	-1.0	-1.0
chr9	137641584	137641729	ENSG00000181090.20|EHMT1|HNRNPM|HNRNPM	935	+	6.063469	1.1846826	-1.0	-1.0
chr9	137667709	137667854	ENSG00000181090.20|EHMT1|HNRNPM|HNRNPM	935	+	6.0212984	1.1846826	-1.0	-1.0
chr9	137637824	137637949	ENSG00000181090.20|EHMT1|HNRNPM|HNRNPM	935	+	6.1223164	1.1846826	-1.0	-1.0
chr9	137818218	137818408	ENSG00000181090.20|EHMT1|HNRNPM|HNRNPM	943	+	6.062091	1.2441859	-1.0	-1.0
chr9	137759671	137760016	ENSG00000181090.20|EHMT1|HNRNPM|HNRNPM	939	+	6.328981	1.2174504	-1.0	-1.0
chr9	137695205	137695435	ENSG00000181090.20|EHMT1|HNRNPM|HNRNPM	947	+	6.6448383	1.2782124	-1.0	-1.0
chr9	137748299	137748424	ENSG00000181090.20|EHMT1|HNRNPM|HNRNPM	935	+	6.147586	1.1846826	-1.0	-1.0
chr9	137705520	137705630	ENSG00000181090.20|EHMT1|HNRNPM|HNRNPM	935	+	6.1812286	1.1846826	-1.0	-1.0
chr9	137665295	137665630	ENSG00000181090.20|EHMT1|HNRNPM|HNRNPM	939	+	6.1913347	1.2149068	-1.0	-1.0
chr9	137742814	137742914	ENSG00000181090.20|EHMT1|HNRNPM|HNRNPM	935	+	6.0625215	1.1846826	-1.0	-1.0
chr9	137732718	137732908	ENSG00000181090.20|EHMT1|HNRNPM|HNRNPM	940	+	6.363838	1.218486	-1.0	-1.0
chr9	137810042	137810152	ENSG00000181090.20|EHMT1|HNRNPM|HNRNPM	911	+	4.030358	1.0521026	-1.0	-1.0
chr9	137667384	137667489	ENSG00000181090.20|EHMT1|HNRNPM|HNRNPM	935	+	6.0119457	1.1846826	-1.0	-1.0
chrX	337507	337832	ENSG00000167393.17|PPP2R3B|HNRNPM|HNRNPM	923	-	5.0632052	1.112735	-1.0	-1.0
chrX	353563	353698	ENSG00000167393.17|PPP2R3B|HNRNPM|HNRNPM	935	-	6.2138886	1.1846826	-1.0	-1.0
chrX	1596967	1597212	ENSG00000197976.11|AKAP17A|HNRNPM|HNRNPM	945	+	6.47652	1.2564658	-1.0	-1.0
chrX	2467414	2467604	ENSG00000169084.13|DHRSX|HNRNPM|HNRNPM	933	-	5.2218876	1.1732846	-1.0	-1.0
chrX	2414908	2415103	ENSG00000169084.13|DHRSX|HNRNPM|HNRNPM	928	-	6.3334913	1.143129	-1.0	-1.0
chrX	2474529	2474744	ENSG00000169084.13|DHRSX|HNRNPM|HNRNPM	949	-	6.6438847	1.291024	-1.0	-1.0
chrX	2418338	2418483	ENSG00000169084.13|DHRSX|HNRNPM|HNRNPM	935	-	6.1946425	1.1846826	-1.0	-1.0
chrX	2475369	2475584	ENSG00000169084.13|DHRSX|HNRNPM|HNRNPM	941	-	4.94078	1.2258297	-1.0	-1.0
chrX	2477329	2477479	ENSG00000169084.13|DHRSX|HNRNPM|HNRNPM	935	-	6.0459685	1.1846241	-1.0	-1.0
chrX	2468919	2469074	ENSG00000169084.13|DHRSX|HNRNPM|HNRNPM	935	-	6.1419024	1.1846826	-1.0	-1.0
chrX	2469809	2470049	ENSG00000169084.13|DHRSX|HNRNPM|HNRNPM	934	-	6.0652204	1.1833323	-1.0	-1.0
chrX	2467289	2467399	ENSG00000169084.13|DHRSX|HNRNPM|HNRNPM	931	-	5.967131	1.16313	-1.0	-1.0
chrX	2418003	2418113	ENSG00000169084.13|DHRSX|HNRNPM|HNRNPM	921	-	6.2719707	1.1043608	-1.0	-1.0
chrX	2479984	2480109	ENSG00000169084.13|DHRSX|HNRNPM|HNRNPM	926	-	4.5494065	1.1324056	-1.0	-1.0
chrX	2415973	2416168	ENSG00000169084.13|DHRSX|HNRNPM|HNRNPM	926	-	6.221754	1.1334393	-1.0	-1.0
chrX	2414763	2414893	ENSG00000169084.13|DHRSX|HNRNPM|HNRNPM	933	-	5.990214	1.1756945	-1.0	-1.0
chrX	9567944	9568174	ENSG00000101849.15|TBL1X|HNRNPM|HNRNPM	926	+	4.896532	1.1336755	-1.0	-1.0
chrX	9552144	9552299	ENSG00000101849.15|TBL1X|HNRNPM|HNRNPM	935	+	6.050638	1.1846826	-1.0	-1.0
chrX	9561559	9561784	ENSG00000101849.15|TBL1X|HNRNPM|HNRNPM	934	+	5.878348	1.1823608	-1.0	-1.0
chrX	9551874	9552009	ENSG00000101849.15|TBL1X|HNRNPM|HNRNPM	934	+	6.1956034	1.1824933	-1.0	-1.0
chrX	9561789	9561939	ENSG00000101849.15|TBL1X|HNRNPM|HNRNPM	915	+	4.2524967	1.0727335	-1.0	-1.0
chrX	9538664	9539009	ENSG00000101849.15|TBL1X|HNRNPM|HNRNPM	939	+	4.713802	1.2134084	-1.0	-1.0
chrX	9539394	9539519	ENSG00000101849.15|TBL1X|HNRNPM|HNRNPM	915	+	4.323554	1.0695642	-1.0	-1.0
chrX	9526359	9526484	ENSG00000101849.15|TBL1X|HNRNPM|HNRNPM	935	+	6.243662	1.1846826	-1.0	-1.0
chrX	9492572	9492737	ENSG00000101849.15|TBL1X|HNRNPM|HNRNPM	935	+	6.123824	1.1846826	-1.0	-1.0
chrX	9537619	9537804	ENSG00000101849.15|TBL1X|HNRNPM|HNRNPM	938	+	6.2575107	1.2060914	-1.0	-1.0
chrX	9545779	9546019	ENSG00000101849.15|TBL1X|HNRNPM|HNRNPM	925	+	4.8406987	1.1228144	-1.0	-1.0
chrX	9539149	9539294	ENSG00000101849.15|TBL1X|HNRNPM|HNRNPM	942	+	6.1702476	1.2336066	-1.0	-1.0
chrX	9509829	9509954	ENSG00000101849.15|TBL1X|HNRNPM|HNRNPM	912	+	4.078657	1.0533596	-1.0	-1.0
chrX	16601310	16601425	ENSG00000047230.14|CTPS2|HNRNPM|HNRNPM	906	-	4.0207367	1.0285214	-1.0	-1.0
chrX	17740832	17740992	ENSG00000047634.14|SCML1|HNRNPM|HNRNPM	930	+	4.055964	1.1560981	-1.0	-1.0
chrX	17738042	17738267	ENSG00000047634.14|SCML1|HNRNPM|HNRNPM	929	+	4.5063024	1.1514732	-1.0	-1.0
chrX	17737724	17737982	ENSG00000047634.14|SCML1|HNRNPM|HNRNPM	934	+	4.0416117	1.1812592	-1.0	-1.0
chrX	17741002	17741227	ENSG00000047634.14|SCML1|HNRNPM|HNRNPM	913	+	3.999422	1.0617315	-1.0	-1.0
chrX	17740692	17740802	ENSG00000047634.14|SCML1|HNRNPM|HNRNPM	921	+	3.8198152	1.1017979	-1.0	-1.0
chrX	17738627	17738772	ENSG00000047634.14|SCML1|HNRNPM|HNRNPM	914	+	4.4296746	1.0675511	-1.0	-1.0
chrX	17738272	17738562	ENSG00000047634.14|SCML1|HNRNPM|HNRNPM	928	+	3.877667	1.1407225	-1.0	-1.0
chrX	17741262	17741757	ENSG00000047634.14|SCML1|HNRNPM|HNRNPM	940	+	4.504748	1.2197549	-1.0	-1.0
chrX	18295712	18295872	ENSG00000102098.17|SCML2|HNRNPM|HNRNPM	935	-	6.121104	1.1846826	-1.0	-1.0
chrX	20241555	20241690	ENSG00000177189.12|RPS6KA3|HNRNPM|HNRNPM	935	-	6.2932715	1.1846826	-1.0	-1.0
chrX	24182685	24182810	ENSG00000005889.15|ZFX|HNRNPM|HNRNPM	937	+	6.649848	1.2039211	-1.0	-1.0
chrX	27284726	27284891	ENSG00000228933.7|AC107419.1|HNRNPM|HNRNPM	932	-	6.1052675	1.1669496	-1.0	-1.0
chrX	30703565	30703670	ENSG00000198814.12|GK|HNRNPM|HNRNPM	911	+	3.6039085	1.0522392	-1.0	-1.0
chrX	30703567	30703672	ENSG00000241886.1|AC112496.1|HNRNPM|HNRNPM	910	+	3.588254	1.0444643	-1.0	-1.0
chrX	40718286	40718476	ENSG00000180182.10|MED14|HNRNPM|HNRNPM	925	-	5.20125	1.1258076	-1.0	-1.0
chrX	40724216	40724376	ENSG00000180182.10|MED14|HNRNPM|HNRNPM	926	-	6.1680813	1.1318791	-1.0	-1.0
chrX	40720066	40720216	ENSG00000180182.10|MED14|HNRNPM|HNRNPM	917	-	4.473364	1.0808893	-1.0	-1.0
chrX	41092384	41092489	ENSG00000124486.12|USP9X|HNRNPM|HNRNPM	935	+	5.994885	1.1846826	-1.0	-1.0
chrX	41088529	41088629	ENSG00000124486.12|USP9X|HNRNPM|HNRNPM	935	+	5.99499	1.1846826	-1.0	-1.0
chrX	41177308	41177468	ENSG00000124486.12|USP9X|HNRNPM|HNRNPM	935	+	6.099784	1.1846826	-1.0	-1.0
chrX	41334725	41334825	ENSG00000215301.9|DDX3X|HNRNPM|HNRNPM	935	+	5.9985304	1.1846826	-1.0	-1.0
chrX	41335085	41335335	ENSG00000215301.9|DDX3X|HNRNPM|HNRNPM	945	+	5.9873786	1.2628006	-1.0	-1.0
chrX	44908402	44908502	ENSG00000147050.14|KDM6A|HNRNPM|HNRNPM	933	+	5.977725	1.176191	-1.0	-1.0
chrX	44894317	44894477	ENSG00000147050.14|KDM6A|HNRNPM|HNRNPM	935	+	6.168042	1.1846826	-1.0	-1.0
chrX	44901297	44901597	ENSG00000147050.14|KDM6A|HNRNPM|HNRNPM	930	+	5.5813675	1.1552293	-1.0	-1.0
chrX	44903892	44904052	ENSG00000147050.14|KDM6A|HNRNPM|HNRNPM	917	+	4.412472	1.082559	-1.0	-1.0
chrX	44904207	44904422	ENSG00000147050.14|KDM6A|HNRNPM|HNRNPM	935	+	6.2399273	1.1846826	-1.0	-1.0
chrX	44874342	44874742	ENSG00000147050.14|KDM6A|HNRNPM|HNRNPM	943	+	6.1244936	1.2474924	-1.0	-1.0
chrX	44882687	44882882	ENSG00000147050.14|KDM6A|HNRNPM|HNRNPM	949	+	6.589144	1.2938673	-1.0	-1.0
chrX	44903532	44903632	ENSG00000147050.14|KDM6A|HNRNPM|HNRNPM	935	+	5.9741645	1.1846826	-1.0	-1.0
chrX	44906742	44906847	ENSG00000147050.14|KDM6A|HNRNPM|HNRNPM	935	+	5.970855	1.1846826	-1.0	-1.0
chrX	46913857	46913962	ENSG00000102221.13|JADE3|HNRNPM|HNRNPM	914	+	4.151801	1.0630245	-1.0	-1.0
chrX	46923777	46923882	ENSG00000102221.13|JADE3|HNRNPM|HNRNPM	934	+	6.079828	1.1818554	-1.0	-1.0
chrX	46913677	46913792	ENSG00000102221.13|JADE3|HNRNPM|HNRNPM	935	+	6.0984983	1.1846826	-1.0	-1.0
chrX	47220270	47220380	ENSG00000102225.15|CDK16|HNRNPM|HNRNPM	918	+	5.983439	1.0872178	-1.0	-1.0
chrX	47219925	47220060	ENSG00000102225.15|CDK16|HNRNPM|HNRNPM	923	+	6.1054792	1.116222	-1.0	-1.0
chrX	47220550	47220650	ENSG00000102225.15|CDK16|HNRNPM|HNRNPM	904	+	3.9854732	1.0187144	-1.0	-1.0
chrX	47842127	47842302	ENSG00000197779.13|ZNF81|HNRNPM|HNRNPM	917	+	5.11371	1.0808463	-1.0	-1.0
chrX	48465771	48466014	ENSG00000017483.14|SLC38A5|HNRNPM|HNRNPM	940	-	5.1311555	1.2203296	-1.0	-1.0
chrX	48711830	48712025	ENSG00000232828.1|AC231533.1|HNRNPM|HNRNPM	939	-	6.229981	1.215971	-1.0	-1.0
chrX	48710940	48711165	ENSG00000232828.1|AC231533.1|HNRNPM|HNRNPM	944	-	6.494834	1.2536978	-1.0	-1.0
chrX	48720670	48720785	ENSG00000232828.1|AC231533.1|HNRNPM|HNRNPM	935	-	6.0117846	1.1846826	-1.0	-1.0
chrX	48711200	48711370	ENSG00000232828.1|AC231533.1|HNRNPM|HNRNPM	935	-	6.074141	1.1843157	-1.0	-1.0
chrX	48713015	48713170	ENSG00000232828.1|AC231533.1|HNRNPM|HNRNPM	934	-	6.0497365	1.1782078	-1.0	-1.0
chrX	48711545	48711735	ENSG00000232828.1|AC231533.1|HNRNPM|HNRNPM	922	-	4.768572	1.1080458	-1.0	-1.0
chrX	48953113	48953318	ENSG00000068308.13|OTUD5|HNRNPM|HNRNPM	935	-	6.1375246	1.1846826	-1.0	-1.0
chrX	48953503	48953778	ENSG00000068308.13|OTUD5|HNRNPM|HNRNPM	933	-	6.0182953	1.1762977	-1.0	-1.0
chrX	52995031	52995246	ENSG00000268350.7|FAM156A|HNRNPM|HNRNPM	925	-	5.1528926	1.1255789	-1.0	-1.0
chrX	52994001	52994671	ENSG00000268350.7|FAM156A|HNRNPM|HNRNPM	936	-	5.822125	1.19425	-1.0	-1.0
chrX	53678196	53678511	ENSG00000086758.15|HUWE1|HNRNPM|HNRNPM	936	-	5.830248	1.1929146	-1.0	-1.0
chrX	54179471	54179671	ENSG00000184083.11|FAM120C|HNRNPM|HNRNPM	943	-	6.383617	1.2456934	-1.0	-1.0
chrX	69664726	69664916	ENSG00000158813.17|EDA|HNRNPM|HNRNPM	947	+	6.376014	1.277121	-1.0	-1.0
chrX	69644846	69644991	ENSG00000158813.17|EDA|HNRNPM|HNRNPM	935	+	6.1982756	1.1846826	-1.0	-1.0
chrX	69717371	69717531	ENSG00000158813.17|EDA|HNRNPM|HNRNPM	935	+	6.2843575	1.1846826	-1.0	-1.0
chrX	69720921	69721366	ENSG00000158813.17|EDA|HNRNPM|HNRNPM	940	+	5.114387	1.2242829	-1.0	-1.0
chrX	69670923	69671523	ENSG00000158813.17|EDA|HNRNPM|HNRNPM	941	+	5.999832	1.2294229	-1.0	-1.0
chrX	69742743	69742903	ENSG00000158813.17|EDA|HNRNPM|HNRNPM	916	+	4.2988744	1.0764627	-1.0	-1.0
chrX	69645376	69645521	ENSG00000158813.17|EDA|HNRNPM|HNRNPM	934	+	6.0219636	1.1807723	-1.0	-1.0
chrX	69670353	69670453	ENSG00000158813.17|EDA|HNRNPM|HNRNPM	902	+	3.9596007	1.0108695	-1.0	-1.0
chrX	69645141	69645311	ENSG00000158813.17|EDA|HNRNPM|HNRNPM	941	+	6.3848677	1.2273822	-1.0	-1.0
chrX	69723876	69724236	ENSG00000158813.17|EDA|HNRNPM|HNRNPM	947	+	6.483882	1.2762682	-1.0	-1.0
chrX	69769029	69769184	ENSG00000158813.17|EDA|HNRNPM|HNRNPM	927	+	6.1843905	1.1388972	-1.0	-1.0
chrX	69666336	69666436	ENSG00000158813.17|EDA|HNRNPM|HNRNPM	935	+	5.9636936	1.1841377	-1.0	-1.0
chrX	69721391	69721651	ENSG00000158813.17|EDA|HNRNPM|HNRNPM	937	+	5.7879415	1.2007275	-1.0	-1.0
chrX	69658261	69658386	ENSG00000158813.17|EDA|HNRNPM|HNRNPM	935	+	6.0558553	1.1846826	-1.0	-1.0
chrX	69646706	69646826	ENSG00000158813.17|EDA|HNRNPM|HNRNPM	935	+	6.0634465	1.1846826	-1.0	-1.0
chrX	71541027	71541657	ENSG00000147162.13|OGT|HNRNPM|HNRNPM	942	+	5.7383394	1.2392766	-1.0	-1.0
chrX	71540277	71540572	ENSG00000147162.13|OGT|HNRNPM|HNRNPM	947	+	6.5364456	1.2765996	-1.0	-1.0
chrX	71539917	71540017	ENSG00000147162.13|OGT|HNRNPM|HNRNPM	933	+	5.977725	1.176574	-1.0	-1.0
chrX	71534433	71534643	ENSG00000147162.13|OGT|HNRNPM|HNRNPM	929	+	4.3907228	1.1457072	-1.0	-1.0
chrX	71541712	71541907	ENSG00000147162.13|OGT|HNRNPM|HNRNPM	910	+	3.875949	1.0465802	-1.0	-1.0
chrX	71534883	71535003	ENSG00000147162.13|OGT|HNRNPM|HNRNPM	920	+	4.6301813	1.0966036	-1.0	-1.0
chrX	73966065	73966465	ENSG00000225470.7|JPX|HNRNPM|HNRNPM	940	+	4.9998317	1.222652	-1.0	-1.0
chrX	74086399	74086909	ENSG00000230590.9|FTX|HNRNPM|HNRNPM	938	-	5.8589697	1.208023	-1.0	-1.0
chrX	74234569	74234689	ENSG00000230590.9|FTX|HNRNPM|HNRNPM	908	-	4.1587315	1.0373226	-1.0	-1.0
chrX	74235324	74235489	ENSG00000230590.9|FTX|HNRNPM|HNRNPM	915	-	3.8869538	1.0714363	-1.0	-1.0
chrX	74149087	74149342	ENSG00000230590.9|FTX|HNRNPM|HNRNPM	940	-	6.197407	1.2185497	-1.0	-1.0
chrX	74157467	74157632	ENSG00000230590.9|FTX|HNRNPM|HNRNPM	937	-	6.1732564	1.203033	-1.0	-1.0
chrX	74229904	74230059	ENSG00000230590.9|FTX|HNRNPM|HNRNPM	934	-	5.7138877	1.1779565	-1.0	-1.0
chrX	74229734	74229864	ENSG00000230590.9|FTX|HNRNPM|HNRNPM	930	-	6.1448555	1.1522925	-1.0	-1.0
chrX	74117959	74118104	ENSG00000230590.9|FTX|HNRNPM|HNRNPM	941	-	6.381941	1.225842	-1.0	-1.0
chrX	74146937	74147207	ENSG00000230590.9|FTX|HNRNPM|HNRNPM	930	-	5.8035164	1.1574461	-1.0	-1.0
chrX	74175357	74175542	ENSG00000230590.9|FTX|HNRNPM|HNRNPM	934	-	6.3797364	1.1820909	-1.0	-1.0
chrX	74163867	74164062	ENSG00000230590.9|FTX|HNRNPM|HNRNPM	936	-	6.2157836	1.1964111	-1.0	-1.0
chrX	74230179	74230304	ENSG00000230590.9|FTX|HNRNPM|HNRNPM	913	-	3.9733586	1.062864	-1.0	-1.0
chrX	74170687	74170807	ENSG00000230590.9|FTX|HNRNPM|HNRNPM	913	-	4.578228	1.0604922	-1.0	-1.0
chrX	74119149	74119274	ENSG00000230590.9|FTX|HNRNPM|HNRNPM	904	-	4.2639065	1.0159366	-1.0	-1.0
chrX	74213849	74213949	ENSG00000230590.9|FTX|HNRNPM|HNRNPM	904	-	3.6532948	1.0197847	-1.0	-1.0
chrX	74270213	74270343	ENSG00000230590.9|FTX|HNRNPM|HNRNPM	905	-	3.5227332	1.0234817	-1.0	-1.0
chrX	74164597	74164702	ENSG00000230590.9|FTX|HNRNPM|HNRNPM	934	-	5.960363	1.1791815	-1.0	-1.0
chrX	74086914	74087094	ENSG00000230590.9|FTX|HNRNPM|HNRNPM	916	-	4.1068797	1.0770599	-1.0	-1.0
chrX	74109714	74109864	ENSG00000230590.9|FTX|HNRNPM|HNRNPM	935	-	6.023321	1.1841669	-1.0	-1.0
chrX	74233199	74233349	ENSG00000230590.9|FTX|HNRNPM|HNRNPM	941	-	6.122308	1.2283734	-1.0	-1.0
chrX	77743648	77743998	ENSG00000085224.21|ATRX|HNRNPM|HNRNPM	948	-	6.59994	1.287593	-1.0	-1.0
chrX	78119590	78119690	ENSG00000102144.13|PGK1|HNRNPM|HNRNPM	935	+	6.6941504	1.1846826	-1.0	-1.0
chrX	85985819	85986004	ENSG00000188419.13|CHM|HNRNPM|HNRNPM	935	-	6.1401806	1.1846826	-1.0	-1.0
chrX	109686344	109686449	ENSG00000068366.19|ACSL4|HNRNPM|HNRNPM	903	-	4.077138	1.0134118	-1.0	-1.0
chrX	109658406	109658506	ENSG00000068366.19|ACSL4|HNRNPM|HNRNPM	935	-	6.0588117	1.1846826	-1.0	-1.0
chrX	109686174	109686314	ENSG00000068366.19|ACSL4|HNRNPM|HNRNPM	911	-	3.5679648	1.0523211	-1.0	-1.0
chrX	109685729	109685939	ENSG00000068366.19|ACSL4|HNRNPM|HNRNPM	919	-	3.6822896	1.0932376	-1.0	-1.0
chrX	111701222	111701412	ENSG00000101901.11|ALG13|HNRNPM|HNRNPM	938	+	6.2802076	1.2107332	-1.0	-1.0
chrX	111700992	111701192	ENSG00000101901.11|ALG13|HNRNPM|HNRNPM	941	+	6.318597	1.2296411	-1.0	-1.0
chrX	129457088	129457193	ENSG00000102038.15|SMARCA1|HNRNPM|HNRNPM	931	-	5.9945436	1.1630393	-1.0	-1.0
chrX	129453293	129453468	ENSG00000102038.15|SMARCA1|HNRNPM|HNRNPM	943	-	5.3596826	1.2404087	-1.0	-1.0
chrX	129453628	129453763	ENSG00000102038.15|SMARCA1|HNRNPM|HNRNPM	921	-	5.1224976	1.1046243	-1.0	-1.0
chrX	132057016	132057171	ENSG00000134602.15|STK26|HNRNPM|HNRNPM	935	+	6.333053	1.1846826	-1.0	-1.0
chrX	133781976	133782121	ENSG00000147257.13|GPC3|HNRNPM|HNRNPM	916	-	3.6832514	1.0747181	-1.0	-1.0
chrX	133924326	133924521	ENSG00000147257.13|GPC3|HNRNPM|HNRNPM	945	-	3.5694523	1.2624128	-1.0	-1.0
chrX	133572943	133573048	ENSG00000147257.13|GPC3|HNRNPM|HNRNPM	918	-	3.593717	1.0868602	-1.0	-1.0
chrX	133572723	133572913	ENSG00000147257.13|GPC3|HNRNPM|HNRNPM	920	-	3.8980913	1.0974844	-1.0	-1.0
chrX	133762636	133762841	ENSG00000147257.13|GPC3|HNRNPM|HNRNPM	951	-	6.045106	1.3105031	-1.0	-1.0
chrX	133929871	133930016	ENSG00000147257.13|GPC3|HNRNPM|HNRNPM	921	-	3.8795984	1.1003984	-1.0	-1.0
chrX	133800806	133800916	ENSG00000147257.13|GPC3|HNRNPM|HNRNPM	906	-	3.359464	1.026571	-1.0	-1.0
chrX	133937846	133937961	ENSG00000147257.13|GPC3|HNRNPM|HNRNPM	910	-	4.0353556	1.0476241	-1.0	-1.0
chrX	133716063	133716183	ENSG00000147257.13|GPC3|HNRNPM|HNRNPM	911	-	4.131181	1.0488195	-1.0	-1.0
chrX	133759876	133760031	ENSG00000147257.13|GPC3|HNRNPM|HNRNPM	920	-	4.797583	1.0962633	-1.0	-1.0
chrX	133829306	133829671	ENSG00000147257.13|GPC3|HNRNPM|HNRNPM	929	-	4.2822266	1.1509433	-1.0	-1.0
chrX	133961631	133961736	ENSG00000147257.13|GPC3|HNRNPM|HNRNPM	904	-	4.0297728	1.0195792	-1.0	-1.0
chrX	133681510	133681675	ENSG00000147257.13|GPC3|HNRNPM|HNRNPM	923	-	3.925705	1.116067	-1.0	-1.0
chrX	133848321	133848431	ENSG00000147257.13|GPC3|HNRNPM|HNRNPM	911	-	4.123004	1.0503099	-1.0	-1.0
chrX	133621809	133621974	ENSG00000147257.13|GPC3|HNRNPM|HNRNPM	923	-	3.88551	1.1116165	-1.0	-1.0
chrX	133826616	133826856	ENSG00000147257.13|GPC3|HNRNPM|HNRNPM	947	-	4.9580784	1.2797667	-1.0	-1.0
chrX	133825876	133825976	ENSG00000147257.13|GPC3|HNRNPM|HNRNPM	925	-	4.029139	1.1271589	-1.0	-1.0
chrX	133716218	133716393	ENSG00000147257.13|GPC3|HNRNPM|HNRNPM	917	-	3.981971	1.082032	-1.0	-1.0
chrX	133828946	133829146	ENSG00000147257.13|GPC3|HNRNPM|HNRNPM	946	-	5.5925465	1.2695076	-1.0	-1.0
chrX	133848476	133848596	ENSG00000147257.13|GPC3|HNRNPM|HNRNPM	909	-	3.9226937	1.0391383	-1.0	-1.0
chrX	133756786	133757001	ENSG00000147257.13|GPC3|HNRNPM|HNRNPM	924	-	4.0732346	1.1184626	-1.0	-1.0
chrX	133762451	133762551	ENSG00000147257.13|GPC3|HNRNPM|HNRNPM	919	-	4.1569376	1.0898722	-1.0	-1.0
chrX	133802311	133802626	ENSG00000147257.13|GPC3|HNRNPM|HNRNPM	937	-	4.2772093	1.1979315	-1.0	-1.0
chrX	133718983	133719188	ENSG00000147257.13|GPC3|HNRNPM|HNRNPM	932	-	5.567973	1.1653548	-1.0	-1.0
chrX	133869316	133869446	ENSG00000147257.13|GPC3|HNRNPM|HNRNPM	923	-	4.0154696	1.1154156	-1.0	-1.0
chrX	133807871	133808196	ENSG00000147257.13|GPC3|HNRNPM|HNRNPM	919	-	3.9068367	1.0933796	-1.0	-1.0
chrX	133615134	133615234	ENSG00000147257.13|GPC3|HNRNPM|HNRNPM	917	-	3.6947794	1.0794601	-1.0	-1.0
chrX	133626339	133626484	ENSG00000147257.13|GPC3|HNRNPM|HNRNPM	909	-	3.791917	1.0390642	-1.0	-1.0
chrX	133623914	133624079	ENSG00000147257.13|GPC3|HNRNPM|HNRNPM	935	-	6.2275233	1.1846826	-1.0	-1.0
chrX	133970956	133971071	ENSG00000147257.13|GPC3|HNRNPM|HNRNPM	935	-	6.0681944	1.1846826	-1.0	-1.0
chrX	133622159	133622354	ENSG00000147257.13|GPC3|HNRNPM|HNRNPM	948	-	6.5516667	1.2807912	-1.0	-1.0
chrX	133941196	133941296	ENSG00000147257.13|GPC3|HNRNPM|HNRNPM	924	-	3.739907	1.1212207	-1.0	-1.0
chrX	133759416	133759521	ENSG00000147257.13|GPC3|HNRNPM|HNRNPM	902	-	4.031894	1.0069278	-1.0	-1.0
chrX	135342952	135343162	ENSG00000186376.14|ZNF75D|HNRNPM|HNRNPM	941	-	5.3796754	1.2265351	-1.0	-1.0
chrX	149628243	149628343	ENSG00000269556.7|TMEM185A|HNRNPM|HNRNPM	921	-	5.9723625	1.1017334	-1.0	-1.0
chrX	150006708	150006823	ENSG00000235703.5|LINC00894|HNRNPM|HNRNPM	935	+	5.9845924	1.1846826	-1.0	-1.0
chrX	151973535	151973655	ENSG00000102287.18|GABRE|HNRNPM|HNRNPM	911	-	3.7569366	1.0499916	-1.0	-1.0
chrX	153732012	153732162	ENSG00000101986.11|ABCD1|HNRNPM|HNRNPM	935	+	6.219258	1.1846826	-1.0	-1.0
chrX	153735592	153735707	ENSG00000101986.11|ABCD1|HNRNPM|HNRNPM	935	+	5.9933596	1.1846826	-1.0	-1.0
chrX	153735722	153735892	ENSG00000101986.11|ABCD1|HNRNPM|HNRNPM	934	+	6.2501626	1.1831243	-1.0	-1.0
chrX	153731592	153731692	ENSG00000101986.11|ABCD1|HNRNPM|HNRNPM	935	+	6.1328173	1.1846826	-1.0	-1.0
chrX	154092747	154092937	ENSG00000169057.21|MECP2|HNRNPM|HNRNPM	946	-	6.4146914	1.265426	-1.0	-1.0
chrX	154399090	154399255	ENSG00000147403.16|RPL10|HNRNPM|HNRNPM	942	+	5.8280044	1.2370615	-1.0	-1.0
chrX	154398749	154398884	ENSG00000147403.16|RPL10|HNRNPM|HNRNPM	933	+	5.250839	1.1730402	-1.0	-1.0
chrX	154553294	154553414	ENSG00000269335.5|IKBKG|HNRNPM|HNRNPM	935	+	6.108756	1.1846826	-1.0	-1.0
chrX	155606252	155606442	ENSG00000185973.10|TMLHE|HNRNPM|HNRNPM	933	-	6.141111	1.1743268	-1.0	-1.0
chrX	155592902	155593097	ENSG00000185973.10|TMLHE|HNRNPM|HNRNPM	949	-	6.5158467	1.2934154	-1.0	-1.0
chrY	2849463	2849578	ENSG00000129824.15|RPS4Y1|HNRNPM|HNRNPM	907	+	3.4606273	1.0330801	-1.0	-1.0
chrY	2845938	2846383	ENSG00000129824.15|RPS4Y1|HNRNPM|HNRNPM	938	+	4.7241006	1.2093928	-1.0	-1.0
chrY	2850108	2850408	ENSG00000129824.15|RPS4Y1|HNRNPM|HNRNPM	944	+	4.679941	1.2532109	-1.0	-1.0
chrY	2846423	2847188	ENSG00000129824.15|RPS4Y1|HNRNPM|HNRNPM	948	+	5.604515	1.2810076	-1.0	-1.0
chrY	2850418	2850608	ENSG00000129824.15|RPS4Y1|HNRNPM|HNRNPM	936	+	4.4147243	1.196445	-1.0	-1.0
chrY	2858141	2858316	ENSG00000129824.15|RPS4Y1|HNRNPM|HNRNPM	938	+	6.2861624	1.2087675	-1.0	-1.0
chrY	2848188	2848833	ENSG00000129824.15|RPS4Y1|HNRNPM|HNRNPM	943	+	5.68242	1.24052	-1.0	-1.0
chrY	2858406	2858616	ENSG00000129824.15|RPS4Y1|HNRNPM|HNRNPM	936	+	6.2051506	1.1961167	-1.0	-1.0
chrY	2852408	2852588	ENSG00000129824.15|RPS4Y1|HNRNPM|HNRNPM	934	+	4.2810144	1.1834271	-1.0	-1.0
chrY	2851298	2851438	ENSG00000129824.15|RPS4Y1|HNRNPM|HNRNPM	925	+	3.6722875	1.1235822	-1.0	-1.0
chrY	2847568	2848013	ENSG00000129824.15|RPS4Y1|HNRNPM|HNRNPM	938	+	4.557679	1.2079751	-1.0	-1.0
chrY	12905975	12906100	ENSG00000067048.16|DDX3Y|HNRNPM|HNRNPM	935	+	6.127194	1.1846826	-1.0	-1.0
chrY	12905231	12905376	ENSG00000067048.16|DDX3Y|HNRNPM|HNRNPM	935	+	6.1969314	1.1846826	-1.0	-1.0
chrY	12905416	12905711	ENSG00000067048.16|DDX3Y|HNRNPM|HNRNPM	939	+	5.396192	1.2152404	-1.0	-1.0
chrY	14550446	14550591	ENSG00000165246.13|NLGN4Y|HNRNPM|HNRNPM	909	+	4.009503	1.0419395	-1.0	-1.0
chrY	19592639	19592794	ENSG00000131002.11|TXLNGY|HNRNPM|HNRNPM	922	+	4.9653487	1.1069629	-1.0	-1.0
chrY	19570389	19570584	ENSG00000131002.11|TXLNGY|HNRNPM|HNRNPM	941	+	6.3678102	1.2259036	-1.0	-1.0
chrY	19710676	19710791	ENSG00000012817.15|KDM5D|HNRNPM|HNRNPM	915	-	4.1307564	1.0731336	-1.0	-1.0
chrY	19713221	19713381	ENSG00000012817.15|KDM5D|HNRNPM|HNRNPM	933	-	6.0801463	1.1759518	-1.0	-1.0
```
