## Supplementary File 2 - DEWSeq Binding Sites for "Improved discovery of RNA-binding protein binding sites in eCLIP data using DEWSeq": regions_windows100_steps5.bed

```
chr1	830879	830979	ENSG00000228794.8|LINC01128|HNRNPM|HNRNPM	928	+	6.571141	1.14525	-1.0	-1.0
chr1	1047012	1047122	ENSG00000188157.14|AGRN|HNRNPM|HNRNPM	910	+	6.176688	1.0434406	-1.0	-1.0
chr1	1108371	1108681	ENSG00000131591.17|C1orf159|HNRNPM|HNRNPM	930	-	6.4860353	1.153712	-1.0	-1.0
chr1	1108786	1108966	ENSG00000131591.17|C1orf159|HNRNPM|HNRNPM	930	-	6.5498333	1.1546267	-1.0	-1.0
chr1	1110556	1110861	ENSG00000131591.17|C1orf159|HNRNPM|HNRNPM	945	-	6.771571	1.2622668	-1.0	-1.0
chr1	1115220	1115410	ENSG00000131591.17|C1orf159|HNRNPM|HNRNPM	929	-	6.673189	1.1499251	-1.0	-1.0
chr1	1108031	1108256	ENSG00000131591.17|C1orf159|HNRNPM|HNRNPM	918	-	6.076719	1.0857319	-1.0	-1.0
chr1	1219662	1219772	ENSG00000078808.16|SDF4|HNRNPM|HNRNPM	905	-	4.5479693	1.0213029	-1.0	-1.0
chr1	1222421	1222631	ENSG00000078808.16|SDF4|HNRNPM|HNRNPM	926	-	6.3931684	1.1294419	-1.0	-1.0
chr1	1219782	1219952	ENSG00000078808.16|SDF4|HNRNPM|HNRNPM	937	-	6.2376323	1.2003183	-1.0	-1.0
chr1	1220072	1220182	ENSG00000078808.16|SDF4|HNRNPM|HNRNPM	905	-	6.1074934	1.022851	-1.0	-1.0
chr1	1272727	1272837	ENSG00000160087.20|UBE2J2|HNRNPM|HNRNPM	906	-	6.1183457	1.0268955	-1.0	-1.0
chr1	1264224	1264334	ENSG00000160087.20|UBE2J2|HNRNPM|HNRNPM	915	-	6.2373304	1.071232	-1.0	-1.0
chr1	1271077	1271212	ENSG00000160087.20|UBE2J2|HNRNPM|HNRNPM	904	-	6.098844	1.0171711	-1.0	-1.0
chr1	1264339	1264529	ENSG00000160087.20|UBE2J2|HNRNPM|HNRNPM	930	-	6.4836497	1.1520871	-1.0	-1.0
chr1	1255552	1255672	ENSG00000160087.20|UBE2J2|HNRNPM|HNRNPM	903	-	6.0778537	1.0118883	-1.0	-1.0
chr1	1271227	1271332	ENSG00000160087.20|UBE2J2|HNRNPM|HNRNPM	905	-	4.4570856	1.0239109	-1.0	-1.0
chr1	1270377	1270502	ENSG00000160087.20|UBE2J2|HNRNPM|HNRNPM	908	-	6.158797	1.0382516	-1.0	-1.0
chr1	1273172	1273307	ENSG00000160087.20|UBE2J2|HNRNPM|HNRNPM	906	-	6.1227436	1.0285976	-1.0	-1.0
chr1	1317640	1317745	ENSG00000127054.20|INTS11|HNRNPM|HNRNPM	915	-	4.6181254	1.0716178	-1.0	-1.0
chr1	1320798	1320973	ENSG00000127054.20|INTS11|HNRNPM|HNRNPM	940	-	6.70042	1.2231604	-1.0	-1.0
chr1	1317640	1317745	ENSG00000240731.1|AL139287.1|HNRNPM|HNRNPM	915	-	4.6181254	1.0717527	-1.0	-1.0
chr1	1349140	1349255	ENSG00000107404.19|DVL1|HNRNPM|HNRNPM	913	-	6.273176	1.058353	-1.0	-1.0
chr1	1347873	1348063	ENSG00000107404.19|DVL1|HNRNPM|HNRNPM	924	-	6.365371	1.1168644	-1.0	-1.0
chr1	1481731	1482031	ENSG00000160072.19|ATAD3B|HNRNPM|HNRNPM	950	+	5.5045624	1.2991802	-1.0	-1.0
chr1	1487493	1487703	ENSG00000160072.19|ATAD3B|HNRNPM|HNRNPM	934	+	6.722842	1.1828786	-1.0	-1.0
chr1	1519880	1519980	ENSG00000197785.13|ATAD3A|HNRNPM|HNRNPM	906	+	4.545475	1.0248493	-1.0	-1.0
chr1	1564617	1564717	ENSG00000160075.11|SSU72|HNRNPM|HNRNPM	904	-	6.1039243	1.0179358	-1.0	-1.0
chr1	1567476	1567671	ENSG00000160075.11|SSU72|HNRNPM|HNRNPM	934	-	5.3197494	1.179666	-1.0	-1.0
chr1	1567271	1567386	ENSG00000160075.11|SSU72|HNRNPM|HNRNPM	910	-	4.02188	1.044847	-1.0	-1.0
chr1	1574141	1574261	ENSG00000160075.11|SSU72|HNRNPM|HNRNPM	915	-	6.3224254	1.0715328	-1.0	-1.0
chr1	1565581	1565776	ENSG00000160075.11|SSU72|HNRNPM|HNRNPM	908	-	6.159593	1.0381751	-1.0	-1.0
chr1	1567896	1568096	ENSG00000160075.11|SSU72|HNRNPM|HNRNPM	972	-	7.418022	1.5479956	-1.0	-1.0
chr1	1759383	1759583	ENSG00000008130.15|NADK|HNRNPM|HNRNPM	931	-	6.008725	1.1627055	-1.0	-1.0
chr1	1758364	1758569	ENSG00000008130.15|NADK|HNRNPM|HNRNPM	924	-	5.1287737	1.1202934	-1.0	-1.0
chr1	1761562	1761662	ENSG00000008130.15|NADK|HNRNPM|HNRNPM	903	-	6.1038637	1.0142374	-1.0	-1.0
chr1	1757985	1758215	ENSG00000008130.15|NADK|HNRNPM|HNRNPM	902	-	4.462302	1.0082107	-1.0	-1.0
chr1	1758850	1758980	ENSG00000008130.15|NADK|HNRNPM|HNRNPM	917	-	6.2620287	1.0798088	-1.0	-1.0
chr1	1881032	1881262	ENSG00000078369.17|GNB1|HNRNPM|HNRNPM	948	-	5.936549	1.2824444	-1.0	-1.0
chr1	1887327	1887517	ENSG00000078369.17|GNB1|HNRNPM|HNRNPM	924	-	6.3592834	1.1168532	-1.0	-1.0
chr1	1890117	1890277	ENSG00000078369.17|GNB1|HNRNPM|HNRNPM	914	-	4.231411	1.0642358	-1.0	-1.0
chr1	1858537	1858697	ENSG00000078369.17|GNB1|HNRNPM|HNRNPM	933	-	6.498082	1.1713932	-1.0	-1.0
chr1	1853357	1853457	ENSG00000078369.17|GNB1|HNRNPM|HNRNPM	904	-	6.1095595	1.016737	-1.0	-1.0
chr1	1799722	1800052	ENSG00000078369.17|GNB1|HNRNPM|HNRNPM	921	-	5.1462655	1.1012124	-1.0	-1.0
chr1	1890416	1890586	ENSG00000078369.17|GNB1|HNRNPM|HNRNPM	923	-	6.3572574	1.1109835	-1.0	-1.0
chr1	1888852	1888997	ENSG00000078369.17|GNB1|HNRNPM|HNRNPM	938	-	5.913881	1.2061138	-1.0	-1.0
chr1	1833435	1833565	ENSG00000078369.17|GNB1|HNRNPM|HNRNPM	916	-	6.245636	1.0756961	-1.0	-1.0
chr1	2234214	2234324	ENSG00000157933.9|SKI|HNRNPM|HNRNPM	905	+	6.107129	1.0225393	-1.0	-1.0
chr1	2237139	2237409	ENSG00000157933.9|SKI|HNRNPM|HNRNPM	947	+	6.760559	1.2748208	-1.0	-1.0
chr1	2248901	2249666	ENSG00000157933.9|SKI|HNRNPM|HNRNPM	961	+	6.947704	1.410317	-1.0	-1.0
chr1	2235909	2236349	ENSG00000157933.9|SKI|HNRNPM|HNRNPM	971	+	7.1188407	1.5391157	-1.0	-1.0
chr1	2234369	2234719	ENSG00000157933.9|SKI|HNRNPM|HNRNPM	947	+	5.3064547	1.2761393	-1.0	-1.0
chr1	2269946	2270101	ENSG00000157933.9|SKI|HNRNPM|HNRNPM	915	+	6.2571936	1.0729785	-1.0	-1.0
chr1	2237704	2237879	ENSG00000157933.9|SKI|HNRNPM|HNRNPM	926	+	5.886568	1.1322836	-1.0	-1.0
chr1	2254116	2254216	ENSG00000157933.9|SKI|HNRNPM|HNRNPM	901	+	6.1264806	1.0024542	-1.0	-1.0
chr1	2256526	2256691	ENSG00000157933.9|SKI|HNRNPM|HNRNPM	909	+	6.3398232	1.0412875	-1.0	-1.0
chr1	2232744	2232874	ENSG00000157933.9|SKI|HNRNPM|HNRNPM	918	+	6.2895637	1.0884455	-1.0	-1.0
chr1	2248756	2248861	ENSG00000157933.9|SKI|HNRNPM|HNRNPM	902	+	4.417014	1.0092955	-1.0	-1.0
chr1	2235539	2235724	ENSG00000157933.9|SKI|HNRNPM|HNRNPM	910	+	4.82273	1.0467865	-1.0	-1.0
chr1	2233959	2234154	ENSG00000157933.9|SKI|HNRNPM|HNRNPM	936	+	6.572752	1.192081	-1.0	-1.0
chr1	2233059	2233159	ENSG00000157933.9|SKI|HNRNPM|HNRNPM	904	+	6.0869694	1.0173876	-1.0	-1.0
chr1	2237414	2237594	ENSG00000157933.9|SKI|HNRNPM|HNRNPM	912	+	6.188134	1.0534543	-1.0	-1.0
chr1	2262346	2262486	ENSG00000157933.9|SKI|HNRNPM|HNRNPM	930	+	6.5311265	1.1574239	-1.0	-1.0
chr1	2293246	2293356	ENSG00000157933.9|SKI|HNRNPM|HNRNPM	917	+	6.28037	1.0789226	-1.0	-1.0
chr1	2246579	2246729	ENSG00000157933.9|SKI|HNRNPM|HNRNPM	921	+	6.3207693	1.1004075	-1.0	-1.0
chr1	2232225	2232420	ENSG00000157933.9|SKI|HNRNPM|HNRNPM	932	+	6.0836906	1.1697004	-1.0	-1.0
chr1	2276846	2277101	ENSG00000157933.9|SKI|HNRNPM|HNRNPM	918	+	6.2872057	1.0847858	-1.0	-1.0
chr1	2262521	2262651	ENSG00000157933.9|SKI|HNRNPM|HNRNPM	910	+	6.1769986	1.047076	-1.0	-1.0
chr1	2259751	2260016	ENSG00000157933.9|SKI|HNRNPM|HNRNPM	950	+	6.1165395	1.2975485	-1.0	-1.0
chr1	2248481	2248681	ENSG00000157933.9|SKI|HNRNPM|HNRNPM	925	+	6.4226327	1.1270592	-1.0	-1.0
chr1	2243529	2243679	ENSG00000157933.9|SKI|HNRNPM|HNRNPM	913	+	5.0451913	1.0599264	-1.0	-1.0
chr1	2261746	2261941	ENSG00000157933.9|SKI|HNRNPM|HNRNPM	927	+	6.457121	1.1390241	-1.0	-1.0
chr1	2239569	2239759	ENSG00000157933.9|SKI|HNRNPM|HNRNPM	909	+	4.78226	1.0433203	-1.0	-1.0
chr1	2233644	2233844	ENSG00000157933.9|SKI|HNRNPM|HNRNPM	941	+	6.6613126	1.2323898	-1.0	-1.0
chr1	2242959	2243224	ENSG00000157933.9|SKI|HNRNPM|HNRNPM	911	+	5.106552	1.0486368	-1.0	-1.0
chr1	2233264	2233599	ENSG00000157933.9|SKI|HNRNPM|HNRNPM	936	+	6.2747383	1.1955109	-1.0	-1.0
chr1	2256791	2257066	ENSG00000157933.9|SKI|HNRNPM|HNRNPM	951	+	7.259402	1.3107721	-1.0	-1.0
chr1	2231275	2231400	ENSG00000157933.9|SKI|HNRNPM|HNRNPM	921	+	6.3350596	1.1050848	-1.0	-1.0
chr1	2231095	2231275	ENSG00000157933.9|SKI|HNRNPM|HNRNPM	921	+	4.6581273	1.102925	-1.0	-1.0
chr1	2243294	2243394	ENSG00000157933.9|SKI|HNRNPM|HNRNPM	901	+	6.0582733	1.0022548	-1.0	-1.0
chr1	2239364	2239514	ENSG00000157933.9|SKI|HNRNPM|HNRNPM	906	+	6.134498	1.0279089	-1.0	-1.0
chr1	2231440	2231565	ENSG00000157933.9|SKI|HNRNPM|HNRNPM	910	+	6.1878467	1.0467464	-1.0	-1.0
chr1	2262061	2262176	ENSG00000157933.9|SKI|HNRNPM|HNRNPM	905	+	6.1750216	1.0240946	-1.0	-1.0
chr1	2402065	2402195	ENSG00000157916.19|RER1|HNRNPM|HNRNPM	909	+	6.15649	1.0422735	-1.0	-1.0
chr1	2400940	2401115	ENSG00000157916.19|RER1|HNRNPM|HNRNPM	914	+	6.23079	1.0658484	-1.0	-1.0
chr1	2402387	2402502	ENSG00000157916.19|RER1|HNRNPM|HNRNPM	914	+	6.227249	1.0678717	-1.0	-1.0
chr1	2396627	2396807	ENSG00000157916.19|RER1|HNRNPM|HNRNPM	909	+	6.162381	1.0396298	-1.0	-1.0
chr1	2391958	2392078	ENSG00000157916.19|RER1|HNRNPM|HNRNPM	907	+	4.5124187	1.0295253	-1.0	-1.0
chr1	2398900	2399100	ENSG00000157916.19|RER1|HNRNPM|HNRNPM	955	+	6.3928447	1.3432959	-1.0	-1.0
chr1	2393591	2393696	ENSG00000157916.19|RER1|HNRNPM|HNRNPM	906	+	6.117668	1.0253086	-1.0	-1.0
chr1	2399514	2399614	ENSG00000157916.19|RER1|HNRNPM|HNRNPM	901	+	6.0524654	1.0022548	-1.0	-1.0
chr1	2401515	2401620	ENSG00000157916.19|RER1|HNRNPM|HNRNPM	906	+	6.119974	1.0280045	-1.0	-1.0
chr1	2400344	2400449	ENSG00000157916.19|RER1|HNRNPM|HNRNPM	907	+	6.161441	1.031246	-1.0	-1.0
chr1	3510432	3510532	ENSG00000162591.15|MEGF6|HNRNPM|HNRNPM	901	-	6.2265215	1.0039791	-1.0	-1.0
chr1	3784220	3784415	ENSG00000130764.9|LRRC47|HNRNPM|HNRNPM	951	-	7.05544	1.3139629	-1.0	-1.0
chr1	3859431	3859541	ENSG00000169598.15|DFFB|HNRNPM|HNRNPM	905	+	6.1806407	1.0237824	-1.0	-1.0
chr1	5960451	5960631	ENSG00000131697.17|NPHP4|HNRNPM|HNRNPM	901	-	6.1245985	1.0047657	-1.0	-1.0
chr1	5899128	5899308	ENSG00000131697.17|NPHP4|HNRNPM|HNRNPM	915	-	6.5413833	1.0723977	-1.0	-1.0
chr1	5949556	5949766	ENSG00000131697.17|NPHP4|HNRNPM|HNRNPM	945	-	6.7847686	1.260947	-1.0	-1.0
chr1	5959961	5960116	ENSG00000131697.17|NPHP4|HNRNPM|HNRNPM	918	-	6.3409314	1.0887994	-1.0	-1.0
chr1	5956886	5957021	ENSG00000131697.17|NPHP4|HNRNPM|HNRNPM	915	-	6.2893496	1.0689318	-1.0	-1.0
chr1	5960706	5960901	ENSG00000131697.17|NPHP4|HNRNPM|HNRNPM	925	-	6.4158325	1.1259836	-1.0	-1.0
chr1	6189011	6189286	ENSG00000116251.9|RPL22|HNRNPM|HNRNPM	965	-	5.839243	1.4546632	-1.0	-1.0
chr1	6199186	6199576	ENSG00000116251.9|RPL22|HNRNPM|HNRNPM	958	-	6.1875086	1.3752362	-1.0	-1.0
chr1	6198921	6199161	ENSG00000116251.9|RPL22|HNRNPM|HNRNPM	924	-	4.8761168	1.1172884	-1.0	-1.0
chr1	6190116	6190261	ENSG00000116251.9|RPL22|HNRNPM|HNRNPM	915	-	6.3583975	1.0683634	-1.0	-1.0
chr1	6198691	6198916	ENSG00000116251.9|RPL22|HNRNPM|HNRNPM	930	-	4.847929	1.1572146	-1.0	-1.0
chr1	6187871	6188021	ENSG00000116251.9|RPL22|HNRNPM|HNRNPM	927	-	5.9511237	1.1354829	-1.0	-1.0
chr1	6198366	6198471	ENSG00000116251.9|RPL22|HNRNPM|HNRNPM	910	-	4.541837	1.0452845	-1.0	-1.0
chr1	6188596	6188721	ENSG00000116251.9|RPL22|HNRNPM|HNRNPM	907	-	6.2002735	1.0300584	-1.0	-1.0
chr1	6591483	6591683	ENSG00000162413.16|KLHL21|HNRNPM|HNRNPM	922	-	6.388194	1.1055924	-1.0	-1.0
chr1	6805460	6805635	ENSG00000171735.18|CAMTA1|HNRNPM|HNRNPM	913	+	6.247408	1.0620028	-1.0	-1.0
chr1	6789530	6789725	ENSG00000171735.18|CAMTA1|HNRNPM|HNRNPM	940	+	6.6282487	1.2204208	-1.0	-1.0
chr1	6787845	6787960	ENSG00000171735.18|CAMTA1|HNRNPM|HNRNPM	908	+	6.1867743	1.0362178	-1.0	-1.0
chr1	6788190	6788630	ENSG00000171735.18|CAMTA1|HNRNPM|HNRNPM	948	+	6.754983	1.2802697	-1.0	-1.0
chr1	6786715	6787015	ENSG00000171735.18|CAMTA1|HNRNPM|HNRNPM	932	+	6.492457	1.1697276	-1.0	-1.0
chr1	6788660	6789010	ENSG00000171735.18|CAMTA1|HNRNPM|HNRNPM	943	+	5.3989677	1.2404981	-1.0	-1.0
chr1	8598956	8599151	ENSG00000142599.17|RERE|HNRNPM|HNRNPM	909	-	6.157615	1.039105	-1.0	-1.0
chr1	8552768	8553568	ENSG00000142599.17|RERE|HNRNPM|HNRNPM	972	-	6.8325973	1.5587014	-1.0	-1.0
chr1	8423276	8423419	ENSG00000142599.17|RERE|HNRNPM|HNRNPM	902	-	6.065093	1.0090433	-1.0	-1.0
chr1	8412024	8412124	ENSG00000142599.17|RERE|HNRNPM|HNRNPM	912	-	6.23806	1.0556626	-1.0	-1.0
chr1	8792433	8792583	ENSG00000142599.17|RERE|HNRNPM|HNRNPM	915	-	5.2223396	1.0704225	-1.0	-1.0
chr1	8815083	8815218	ENSG00000142599.17|RERE|HNRNPM|HNRNPM	933	-	6.5204153	1.1749482	-1.0	-1.0
chr1	8599196	8599356	ENSG00000142599.17|RERE|HNRNPM|HNRNPM	916	-	6.323818	1.0768824	-1.0	-1.0
chr1	8815223	8815373	ENSG00000142599.17|RERE|HNRNPM|HNRNPM	921	-	6.3131137	1.1000359	-1.0	-1.0
chr1	8792603	8792703	ENSG00000142599.17|RERE|HNRNPM|HNRNPM	901	-	6.1811624	1.0022548	-1.0	-1.0
chr1	8728024	8728129	ENSG00000142599.17|RERE|HNRNPM|HNRNPM	909	-	6.153412	1.0402073	-1.0	-1.0
chr1	8523787	8523887	ENSG00000142599.17|RERE|HNRNPM|HNRNPM	907	-	6.1261926	1.0320702	-1.0	-1.0
chr1	8385504	8385699	ENSG00000142599.17|RERE|HNRNPM|HNRNPM	925	-	6.5597243	1.1268941	-1.0	-1.0
chr1	8390064	8390264	ENSG00000142599.17|RERE|HNRNPM|HNRNPM	937	-	6.323995	1.1974852	-1.0	-1.0
chr1	8523482	8523667	ENSG00000142599.17|RERE|HNRNPM|HNRNPM	919	-	6.314674	1.0933936	-1.0	-1.0
chr1	8415704	8415839	ENSG00000142599.17|RERE|HNRNPM|HNRNPM	928	-	6.4313254	1.1434917	-1.0	-1.0
chr1	8591541	8591731	ENSG00000142599.17|RERE|HNRNPM|HNRNPM	920	-	6.345015	1.0989926	-1.0	-1.0
chr1	8870701	8870806	ENSG00000074800.13|ENO1|HNRNPM|HNRNPM	909	-	6.1696014	1.0408943	-1.0	-1.0
chr1	10047174	10047294	ENSG00000130939.18|UBE4B|HNRNPM|HNRNPM	921	+	6.3350577	1.1046256	-1.0	-1.0
chr1	10211788	10211893	ENSG00000054523.17|KIF1B|HNRNPM|HNRNPM	905	+	6.1689425	1.0207722	-1.0	-1.0
chr1	10211978	10212078	ENSG00000054523.17|KIF1B|HNRNPM|HNRNPM	903	+	6.1038637	1.0141264	-1.0	-1.0
chr1	10507106	10507741	ENSG00000142655.12|PEX14|HNRNPM|HNRNPM	961	+	6.940733	1.4141293	-1.0	-1.0
chr1	11012588	11012738	ENSG00000120948.16|TARDBP|HNRNPM|HNRNPM	913	+	3.9072793	1.0606046	-1.0	-1.0
chr1	11013820	11013960	ENSG00000120948.16|TARDBP|HNRNPM|HNRNPM	911	+	6.297315	1.052438	-1.0	-1.0
chr1	11013820	11013960	ENSG00000277726.4|AL109811.4|HNRNPM|HNRNPM	911	+	6.297315	1.0524253	-1.0	-1.0
chr1	11919730	11919910	ENSG00000116685.15|KIAA2013|HNRNPM|HNRNPM	943	-	6.721298	1.2424669	-1.0	-1.0
chr1	12012080	12012190	ENSG00000116688.16|MFN2|HNRNPM|HNRNPM	907	+	6.225835	1.0332277	-1.0	-1.0
chr1	11983490	11983680	ENSG00000116688.16|MFN2|HNRNPM|HNRNPM	919	+	5.202748	1.0931135	-1.0	-1.0
chr1	11984195	11984530	ENSG00000116688.16|MFN2|HNRNPM|HNRNPM	940	+	5.0732408	1.222999	-1.0	-1.0
chr1	11984955	11985150	ENSG00000116688.16|MFN2|HNRNPM|HNRNPM	930	+	6.458303	1.156173	-1.0	-1.0
chr1	11990898	11991018	ENSG00000116688.16|MFN2|HNRNPM|HNRNPM	929	+	6.4519095	1.1518033	-1.0	-1.0
chr1	14379060	14379205	ENSG00000234593.2|AL359873.1|HNRNPM|HNRNPM	910	-	6.2446656	1.0475978	-1.0	-1.0
chr1	14378880	14379045	ENSG00000234593.2|AL359873.1|HNRNPM|HNRNPM	907	-	4.6615047	1.0320694	-1.0	-1.0
chr1	15511817	15511942	ENSG00000132906.17|CASP9|HNRNPM|HNRNPM	917	-	6.259793	1.0790055	-1.0	-1.0
chr1	15893271	15893451	ENSG00000065526.10|SPEN|HNRNPM|HNRNPM	927	+	5.1555066	1.1364158	-1.0	-1.0
chr1	16384775	16384875	ENSG00000055070.16|SZRD1|HNRNPM|HNRNPM	901	+	6.0698366	1.005016	-1.0	-1.0
chr1	16385145	16385300	ENSG00000055070.16|SZRD1|HNRNPM|HNRNPM	913	+	5.80702	1.0618252	-1.0	-1.0
chr1	16392259	16392374	ENSG00000055070.16|SZRD1|HNRNPM|HNRNPM	902	+	6.093913	1.0107979	-1.0	-1.0
chr1	16449617	16449812	ENSG00000157191.19|NECAP2|HNRNPM|HNRNPM	914	+	6.223488	1.0669223	-1.0	-1.0
chr1	17410706	17410851	ENSG00000179051.13|RCC2|HNRNPM|HNRNPM	935	-	6.569838	1.1887524	-1.0	-1.0
chr1	17423316	17423801	ENSG00000179051.13|RCC2|HNRNPM|HNRNPM	943	-	4.604852	1.2423543	-1.0	-1.0
chr1	17412194	17412744	ENSG00000179051.13|RCC2|HNRNPM|HNRNPM	970	-	6.7786574	1.5251476	-1.0	-1.0
chr1	17412959	17413072	ENSG00000179051.13|RCC2|HNRNPM|HNRNPM	920	-	4.418395	1.098624	-1.0	-1.0
chr1	17422491	17422704	ENSG00000179051.13|RCC2|HNRNPM|HNRNPM	925	-	6.416267	1.1248099	-1.0	-1.0
chr1	17423906	17424086	ENSG00000179051.13|RCC2|HNRNPM|HNRNPM	927	-	4.6411963	1.1359949	-1.0	-1.0
chr1	17410971	17411166	ENSG00000179051.13|RCC2|HNRNPM|HNRNPM	927	-	6.41829	1.1343738	-1.0	-1.0
chr1	17410101	17410311	ENSG00000179051.13|RCC2|HNRNPM|HNRNPM	954	-	6.550953	1.3417683	-1.0	-1.0
chr1	19455700	19455820	ENSG00000077549.17|CAPZB|HNRNPM|HNRNPM	915	-	6.2372193	1.069917	-1.0	-1.0
chr1	19483020	19483150	ENSG00000077549.17|CAPZB|HNRNPM|HNRNPM	909	-	3.9401286	1.0424936	-1.0	-1.0
chr1	19477240	19477415	ENSG00000077549.17|CAPZB|HNRNPM|HNRNPM	920	-	6.364291	1.097171	-1.0	-1.0
chr1	19483675	19483835	ENSG00000077549.17|CAPZB|HNRNPM|HNRNPM	919	-	6.299182	1.090146	-1.0	-1.0
chr1	19482325	19482460	ENSG00000077549.17|CAPZB|HNRNPM|HNRNPM	929	-	6.4728427	1.148453	-1.0	-1.0
chr1	19483280	19483400	ENSG00000077549.17|CAPZB|HNRNPM|HNRNPM	927	-	6.4596853	1.1390432	-1.0	-1.0
chr1	19478175	19478480	ENSG00000077549.17|CAPZB|HNRNPM|HNRNPM	928	-	5.746788	1.145676	-1.0	-1.0
chr1	19477540	19477730	ENSG00000077549.17|CAPZB|HNRNPM|HNRNPM	957	-	6.6561046	1.3693666	-1.0	-1.0
chr1	19888574	19888684	ENSG00000169914.5|OTUD3|HNRNPM|HNRNPM	907	+	6.1551566	1.0294981	-1.0	-1.0
chr1	19892283	19892513	ENSG00000169914.5|OTUD3|HNRNPM|HNRNPM	989	+	8.28889	1.9649545	-1.0	-1.0
chr1	19908794	19909294	ENSG00000169914.5|OTUD3|HNRNPM|HNRNPM	948	+	5.064588	1.2860146	-1.0	-1.0
chr1	19909989	19910399	ENSG00000169914.5|OTUD3|HNRNPM|HNRNPM	948	+	5.191523	1.286097	-1.0	-1.0
chr1	19908279	19908394	ENSG00000169914.5|OTUD3|HNRNPM|HNRNPM	924	+	6.569682	1.118395	-1.0	-1.0
chr1	19909309	19909844	ENSG00000169914.5|OTUD3|HNRNPM|HNRNPM	951	+	5.0867486	1.30833	-1.0	-1.0
chr1	19893758	19893858	ENSG00000169914.5|OTUD3|HNRNPM|HNRNPM	913	+	6.2276635	1.0625031	-1.0	-1.0
chr1	19908399	19908679	ENSG00000169914.5|OTUD3|HNRNPM|HNRNPM	936	+	3.9504225	1.1970024	-1.0	-1.0
chr1	19910584	19910869	ENSG00000169914.5|OTUD3|HNRNPM|HNRNPM	966	+	5.1852965	1.4655784	-1.0	-1.0
chr1	20660718	20660898	ENSG00000244038.9|DDOST|HNRNPM|HNRNPM	912	-	6.195841	1.056248	-1.0	-1.0
chr1	20785996	20786185	ENSG00000127483.17|HP1BP3|HNRNPM|HNRNPM	938	-	4.575259	1.2053441	-1.0	-1.0
chr1	21174772	21174967	ENSG00000075151.20|EIF4G3|HNRNPM|HNRNPM	919	-	4.0088716	1.0937712	-1.0	-1.0
chr1	21036143	21036248	ENSG00000075151.20|EIF4G3|HNRNPM|HNRNPM	906	-	6.1846523	1.0281035	-1.0	-1.0
chr1	21160545	21160740	ENSG00000075151.20|EIF4G3|HNRNPM|HNRNPM	925	-	6.5794015	1.125214	-1.0	-1.0
chr1	21174591	21174709	ENSG00000075151.20|EIF4G3|HNRNPM|HNRNPM	970	-	7.334636	1.5250461	-1.0	-1.0
chr1	21165010	21165185	ENSG00000075151.20|EIF4G3|HNRNPM|HNRNPM	923	-	6.400859	1.1128821	-1.0	-1.0
chr1	21620720	21620840	ENSG00000076864.19|RAP1GAP|HNRNPM|HNRNPM	911	-	6.1949244	1.0489597	-1.0	-1.0
chr1	21621710	21622040	ENSG00000076864.19|RAP1GAP|HNRNPM|HNRNPM	926	-	6.4662333	1.1303446	-1.0	-1.0
chr1	21621050	21621665	ENSG00000076864.19|RAP1GAP|HNRNPM|HNRNPM	962	-	6.332308	1.4150351	-1.0	-1.0
chr1	21741370	21741475	ENSG00000090686.15|USP48|HNRNPM|HNRNPM	920	-	6.359651	1.0984905	-1.0	-1.0
chr1	21782978	21783248	ENSG00000090686.15|USP48|HNRNPM|HNRNPM	916	-	4.015633	1.0738174	-1.0	-1.0
chr1	21711707	21711822	ENSG00000090686.15|USP48|HNRNPM|HNRNPM	918	-	4.6303506	1.0852258	-1.0	-1.0
chr1	21711372	21711507	ENSG00000090686.15|USP48|HNRNPM|HNRNPM	918	-	3.9932523	1.0847499	-1.0	-1.0
chr1	22068803	22068908	ENSG00000070831.15|CDC42|HNRNPM|HNRNPM	917	+	6.3219013	1.0787599	-1.0	-1.0
chr1	22100917	22101117	ENSG00000271840.1|AL031281.2|HNRNPM|HNRNPM	945	+	6.723364	1.2578442	-1.0	-1.0
chr1	23079177	23079342	ENSG00000004487.15|KDM1A|HNRNPM|HNRNPM	946	+	6.839222	1.2695282	-1.0	-1.0
chr1	23067286	23067431	ENSG00000004487.15|KDM1A|HNRNPM|HNRNPM	924	+	6.549612	1.1186255	-1.0	-1.0
chr1	23052070	23052455	ENSG00000004487.15|KDM1A|HNRNPM|HNRNPM	933	+	4.7737527	1.171118	-1.0	-1.0
chr1	23149319	23149444	ENSG00000169641.13|LUZP1|HNRNPM|HNRNPM	913	-	6.2053213	1.05972	-1.0	-1.0
chr1	23167734	23167929	ENSG00000169641.13|LUZP1|HNRNPM|HNRNPM	938	-	6.5998807	1.2065946	-1.0	-1.0
chr1	23167514	23167614	ENSG00000169641.13|LUZP1|HNRNPM|HNRNPM	904	-	6.1094947	1.0179358	-1.0	-1.0
chr1	23695029	23695134	ENSG00000142676.12|RPL11|HNRNPM|HNRNPM	919	+	6.3222747	1.091064	-1.0	-1.0
chr1	23695560	23695725	ENSG00000142676.12|RPL11|HNRNPM|HNRNPM	934	+	4.9794145	1.1822994	-1.0	-1.0
chr1	23792571	23792671	ENSG00000011009.10|LYPLA2|HNRNPM|HNRNPM	900	+	4.386917	1.0004516	-1.0	-1.0
chr1	24655664	24655774	ENSG00000133226.16|SRRM1|HNRNPM|HNRNPM	918	+	6.2969537	1.0842304	-1.0	-1.0
chr1	24659614	24659809	ENSG00000133226.16|SRRM1|HNRNPM|HNRNPM	938	+	6.6653023	1.2107075	-1.0	-1.0
chr1	25820267	25820432	ENSG00000117640.17|MTFR1L|HNRNPM|HNRNPM	901	+	6.068191	1.0058753	-1.0	-1.0
chr1	25820268	25820433	ENSG00000255054.3|AL020996.2|HNRNPM|HNRNPM	902	+	6.0716076	1.0072494	-1.0	-1.0
chr1	26701730	26701840	ENSG00000117713.18|ARID1A|HNRNPM|HNRNPM	918	+	6.2714543	1.0855653	-1.0	-1.0
chr1	26701220	26701500	ENSG00000117713.18|ARID1A|HNRNPM|HNRNPM	939	+	6.5661736	1.2157103	-1.0	-1.0
chr1	26750277	26750437	ENSG00000117713.18|ARID1A|HNRNPM|HNRNPM	929	+	6.0614147	1.1495194	-1.0	-1.0
chr1	26704150	26704525	ENSG00000117713.18|ARID1A|HNRNPM|HNRNPM	959	+	5.486987	1.3908879	-1.0	-1.0
chr1	26698550	26698875	ENSG00000117713.18|ARID1A|HNRNPM|HNRNPM	936	+	4.182941	1.1949595	-1.0	-1.0
chr1	26699270	26699740	ENSG00000117713.18|ARID1A|HNRNPM|HNRNPM	940	+	4.9854407	1.2244747	-1.0	-1.0
chr1	26698885	26699175	ENSG00000117713.18|ARID1A|HNRNPM|HNRNPM	954	+	5.4864345	1.3392439	-1.0	-1.0
chr1	26697670	26698335	ENSG00000117713.18|ARID1A|HNRNPM|HNRNPM	929	+	4.307529	1.1516796	-1.0	-1.0
chr1	26724380	26724630	ENSG00000117713.18|ARID1A|HNRNPM|HNRNPM	948	+	5.7598076	1.2864819	-1.0	-1.0
chr1	26721695	26721900	ENSG00000117713.18|ARID1A|HNRNPM|HNRNPM	957	+	5.684027	1.3650279	-1.0	-1.0
chr1	26724765	26724865	ENSG00000117713.18|ARID1A|HNRNPM|HNRNPM	916	+	6.263068	1.0739114	-1.0	-1.0
chr1	26724270	26724375	ENSG00000117713.18|ARID1A|HNRNPM|HNRNPM	913	+	5.3788753	1.0600865	-1.0	-1.0
chr1	26698380	26698545	ENSG00000117713.18|ARID1A|HNRNPM|HNRNPM	934	+	4.413146	1.1782849	-1.0	-1.0
chr1	26701890	26702265	ENSG00000117713.18|ARID1A|HNRNPM|HNRNPM	968	+	4.6460977	1.4952573	-1.0	-1.0
chr1	26699975	26700235	ENSG00000117713.18|ARID1A|HNRNPM|HNRNPM	921	+	3.9014494	1.1013268	-1.0	-1.0
chr1	26700835	26701060	ENSG00000117713.18|ARID1A|HNRNPM|HNRNPM	938	+	4.924962	1.2068127	-1.0	-1.0
chr1	26722115	26722235	ENSG00000117713.18|ARID1A|HNRNPM|HNRNPM	904	+	6.1796865	1.0162513	-1.0	-1.0
chr1	26706295	26706905	ENSG00000117713.18|ARID1A|HNRNPM|HNRNPM	959	+	4.6679797	1.3921862	-1.0	-1.0
chr1	27236321	27236431	ENSG00000142784.15|WDTC1|HNRNPM|HNRNPM	925	+	6.374257	1.1232738	-1.0	-1.0
chr1	27489578	27489678	ENSG00000158195.10|WASF2|HNRNPM|HNRNPM	914	-	6.2579756	1.0667503	-1.0	-1.0
chr1	28009539	28009699	ENSG00000158161.15|EYA3|HNRNPM|HNRNPM	943	-	6.675034	1.2407951	-1.0	-1.0
chr1	28648599	28648730	ENSG00000270103.3|AL360012.1|HNRNPM|HNRNPM	967	+	2.6674478	1.4786729	-1.0	-1.0
chr1	28648599	28648733	ENSG00000274978.1|RNU11|HNRNPM|HNRNPM	967	+	2.6674478	1.4785326	-1.0	-1.0
chr1	28915333	28915518	ENSG00000159023.19|EPB41|HNRNPM|HNRNPM	924	+	4.5112767	1.1177073	-1.0	-1.0
chr1	28934118	28934313	ENSG00000159023.19|EPB41|HNRNPM|HNRNPM	953	+	6.660219	1.3279122	-1.0	-1.0
chr1	28894347	28894542	ENSG00000159023.19|EPB41|HNRNPM|HNRNPM	937	+	5.9852996	1.1984525	-1.0	-1.0
chr1	28914983	28915273	ENSG00000159023.19|EPB41|HNRNPM|HNRNPM	944	+	4.6016283	1.250079	-1.0	-1.0
chr1	31004500	31004685	ENSG00000134644.15|PUM1|HNRNPM|HNRNPM	945	-	6.804168	1.2569733	-1.0	-1.0
chr1	30992275	30992380	ENSG00000134644.15|PUM1|HNRNPM|HNRNPM	902	-	6.0667195	1.0092955	-1.0	-1.0
chr1	31013042	31013317	ENSG00000134644.15|PUM1|HNRNPM|HNRNPM	957	-	6.4622793	1.3655705	-1.0	-1.0
chr1	30988690	30988880	ENSG00000134644.15|PUM1|HNRNPM|HNRNPM	918	-	4.267331	1.0866202	-1.0	-1.0
chr1	31013332	31013447	ENSG00000134644.15|PUM1|HNRNPM|HNRNPM	920	-	5.089501	1.0989432	-1.0	-1.0
chr1	31019407	31019517	ENSG00000134644.15|PUM1|HNRNPM|HNRNPM	929	-	6.0130787	1.1457226	-1.0	-1.0
chr1	31025342	31025532	ENSG00000134644.15|PUM1|HNRNPM|HNRNPM	913	-	4.643679	1.0581663	-1.0	-1.0
chr1	31012012	31012202	ENSG00000134644.15|PUM1|HNRNPM|HNRNPM	907	-	4.741302	1.0320696	-1.0	-1.0
chr1	31012357	31012482	ENSG00000134644.15|PUM1|HNRNPM|HNRNPM	911	-	6.360635	1.0505266	-1.0	-1.0
chr1	32035174	32035349	ENSG00000121774.17|KHDRBS1|HNRNPM|HNRNPM	933	+	6.51514	1.1761626	-1.0	-1.0
chr1	32108249	32108599	ENSG00000025800.13|KPNA6|HNRNPM|HNRNPM	935	+	5.717296	1.1879555	-1.0	-1.0
chr1	32187591	32187806	ENSG00000084652.15|TXLNA|HNRNPM|HNRNPM	933	+	6.5125256	1.1713054	-1.0	-1.0
chr1	32186141	32186436	ENSG00000084652.15|TXLNA|HNRNPM|HNRNPM	964	+	7.0756407	1.4472902	-1.0	-1.0
chr1	32187426	32187586	ENSG00000084652.15|TXLNA|HNRNPM|HNRNPM	938	+	6.209543	1.2088913	-1.0	-1.0
chr1	32817951	32818101	ENSG00000116497.17|S100PBP|HNRNPM|HNRNPM	928	+	6.4834943	1.1448964	-1.0	-1.0
chr1	35606942	35607042	ENSG00000126067.11|PSMB2|HNRNPM|HNRNPM	900	-	4.40072	1.0006573	-1.0	-1.0
chr1	37814406	37814576	ENSG00000188786.9|MTF1|HNRNPM|HNRNPM	907	-	6.1896605	1.0304488	-1.0	-1.0
chr1	38844019	38844209	ENSG00000116954.7|RRAGC|HNRNPM|HNRNPM	923	-	6.3827243	1.1118981	-1.0	-1.0
chr1	38844019	38844209	ENSG00000273637.1|AL139260.2|HNRNPM|HNRNPM	923	-	6.3827243	1.1118904	-1.0	-1.0
chr1	39262810	39262950	ENSG00000127603.24|MACF1|HNRNPM|HNRNPM	910	+	6.158386	1.0433716	-1.0	-1.0
chr1	39184107	39184212	ENSG00000127603.24|MACF1|HNRNPM|HNRNPM	904	+	6.089177	1.0171653	-1.0	-1.0
chr1	39573441	39573546	ENSG00000090621.13|PABPC4|HNRNPM|HNRNPM	904	-	6.091928	1.0171653	-1.0	-1.0
chr1	39563907	39564007	ENSG00000090621.13|PABPC4|HNRNPM|HNRNPM	900	-	4.5581994	1.0021217	-1.0	-1.0
chr1	39575096	39575196	ENSG00000090621.13|PABPC4|HNRNPM|HNRNPM	937	-	6.573887	1.1981663	-1.0	-1.0
chr1	39573941	39574131	ENSG00000090621.13|PABPC4|HNRNPM|HNRNPM	913	-	4.2594976	1.0588324	-1.0	-1.0
chr1	40162051	40162151	ENSG00000117000.8|RLF|HNRNPM|HNRNPM	904	+	6.169433	1.0189173	-1.0	-1.0
chr1	40161891	40162006	ENSG00000117000.8|RLF|HNRNPM|HNRNPM	923	+	4.511364	1.1128689	-1.0	-1.0
chr1	40374708	40374978	ENSG00000084070.11|SMAP2|HNRNPM|HNRNPM	969	+	7.3591566	1.5094932	-1.0	-1.0
chr1	40385943	40386133	ENSG00000084070.11|SMAP2|HNRNPM|HNRNPM	909	+	4.704949	1.0412606	-1.0	-1.0
chr1	40390238	40390343	ENSG00000084070.11|SMAP2|HNRNPM|HNRNPM	900	+	6.069873	1.0004516	-1.0	-1.0
chr1	40697365	40697470	ENSG00000066136.20|NFYC|HNRNPM|HNRNPM	902	+	6.063887	1.0090446	-1.0	-1.0
chr1	40998746	40998936	ENSG00000171793.13|CTPS1|HNRNPM|HNRNPM	924	+	6.5191135	1.1172069	-1.0	-1.0
chr1	40997776	40998146	ENSG00000171793.13|CTPS1|HNRNPM|HNRNPM	947	+	7.1609488	1.2775439	-1.0	-1.0
chr1	41015234	41015334	ENSG00000281207.1|SLFNL1-AS1|HNRNPM|HNRNPM	901	+	6.2286577	1.0028098	-1.0	-1.0
chr1	41178817	41179012	ENSG00000010803.16|SCMH1|HNRNPM|HNRNPM	930	-	6.4892116	1.1566164	-1.0	-1.0
chr1	42334217	42334612	ENSG00000198815.8|FOXJ3|HNRNPM|HNRNPM	972	-	7.362679	1.546636	-1.0	-1.0
chr1	42187144	42187254	ENSG00000198815.8|FOXJ3|HNRNPM|HNRNPM	909	-	6.1624794	1.0427159	-1.0	-1.0
chr1	42241751	42242056	ENSG00000198815.8|FOXJ3|HNRNPM|HNRNPM	924	-	5.9448066	1.1201049	-1.0	-1.0
chr1	42242566	42242751	ENSG00000198815.8|FOXJ3|HNRNPM|HNRNPM	926	-	6.4080343	1.1286235	-1.0	-1.0
chr1	42241116	42241461	ENSG00000198815.8|FOXJ3|HNRNPM|HNRNPM	959	-	7.0396023	1.3912072	-1.0	-1.0
chr1	42245361	42245506	ENSG00000198815.8|FOXJ3|HNRNPM|HNRNPM	903	-	6.088244	1.012397	-1.0	-1.0
chr1	42333972	42334077	ENSG00000198815.8|FOXJ3|HNRNPM|HNRNPM	904	-	6.0869694	1.017411	-1.0	-1.0
chr1	42245731	42245916	ENSG00000198815.8|FOXJ3|HNRNPM|HNRNPM	908	-	6.1477365	1.0361311	-1.0	-1.0
chr1	42267114	42267259	ENSG00000198815.8|FOXJ3|HNRNPM|HNRNPM	918	-	6.270961	1.0845174	-1.0	-1.0
chr1	42304637	42304752	ENSG00000198815.8|FOXJ3|HNRNPM|HNRNPM	904	-	6.0988235	1.0175446	-1.0	-1.0
chr1	43682650	43682830	ENSG00000066135.12|KDM4A|HNRNPM|HNRNPM	903	+	6.0967736	1.0145235	-1.0	-1.0
chr1	43977982	43978107	ENSG00000117410.13|ATP6V0B|HNRNPM|HNRNPM	909	+	3.2180634	1.0387125	-1.0	-1.0
chr1	44345332	44345687	ENSG00000117419.14|ERI3|HNRNPM|HNRNPM	924	-	5.355451	1.1175762	-1.0	-1.0
chr1	44345722	44345857	ENSG00000117419.14|ERI3|HNRNPM|HNRNPM	926	-	6.5730157	1.1302432	-1.0	-1.0
chr1	44345862	44346027	ENSG00000117419.14|ERI3|HNRNPM|HNRNPM	923	-	6.6940184	1.1115429	-1.0	-1.0
chr1	44330228	44330463	ENSG00000117419.14|ERI3|HNRNPM|HNRNPM	905	-	6.117278	1.0205882	-1.0	-1.0
chr1	44346417	44346572	ENSG00000117419.14|ERI3|HNRNPM|HNRNPM	914	-	6.3055334	1.0662965	-1.0	-1.0
chr1	44346107	44346367	ENSG00000117419.14|ERI3|HNRNPM|HNRNPM	930	-	5.992221	1.1519953	-1.0	-1.0
chr1	44329243	44329353	ENSG00000117419.14|ERI3|HNRNPM|HNRNPM	910	-	6.169735	1.0452893	-1.0	-1.0
chr1	44353875	44353985	ENSG00000117419.14|ERI3|HNRNPM|HNRNPM	911	-	6.1859355	1.0524098	-1.0	-1.0
chr1	44329073	44329188	ENSG00000117419.14|ERI3|HNRNPM|HNRNPM	909	-	6.1621685	1.0396967	-1.0	-1.0
chr1	44343097	44343287	ENSG00000117419.14|ERI3|HNRNPM|HNRNPM	920	-	6.4183173	1.0994242	-1.0	-1.0
chr1	44776355	44776480	ENSG00000142937.11|RPS8|HNRNPM|HNRNPM	944	+	5.4720283	1.2531974	-1.0	-1.0
chr1	44776160	44776295	ENSG00000142937.11|RPS8|HNRNPM|HNRNPM	930	+	4.82357	1.1524962	-1.0	-1.0
chr1	45014845	45015040	ENSG00000126088.13|UROD|HNRNPM|HNRNPM	928	+	6.1308446	1.1415255	-1.0	-1.0
chr1	45851401	45851586	ENSG00000086015.20|MAST2|HNRNPM|HNRNPM	931	+	6.470977	1.159196	-1.0	-1.0
chr1	45902680	45902875	ENSG00000086015.20|MAST2|HNRNPM|HNRNPM	939	+	6.7468967	1.2160121	-1.0	-1.0
chr1	45901985	45902120	ENSG00000086015.20|MAST2|HNRNPM|HNRNPM	932	+	6.5005317	1.1702245	-1.0	-1.0
chr1	45936188	45936538	ENSG00000086015.20|MAST2|HNRNPM|HNRNPM	931	+	6.0465665	1.1596148	-1.0	-1.0
chr1	45901410	45901550	ENSG00000086015.20|MAST2|HNRNPM|HNRNPM	902	+	6.24618	1.0096354	-1.0	-1.0
chr1	46302885	46302990	ENSG00000132128.16|LRRC41|HNRNPM|HNRNPM	915	-	6.3031683	1.0686381	-1.0	-1.0
chr1	47231656	47231715	ENSG00000162367.11|TAL1|HNRNPM|HNRNPM	936	-	4.1308346	1.1929371	-1.0	-1.0
chr1	47231273	47231656	ENSG00000162367.11|TAL1|HNRNPM|HNRNPM	951	-	4.375978	1.3061	-1.0	-1.0
chr1	47228572	47228802	ENSG00000162367.11|TAL1|HNRNPM|HNRNPM	923	-	6.3610234	1.1150824	-1.0	-1.0
chr1	47231715	47231965	ENSG00000162367.11|TAL1|HNRNPM|HNRNPM	960	-	5.0970664	1.3977579	-1.0	-1.0
chr1	47231081	47231218	ENSG00000162367.11|TAL1|HNRNPM|HNRNPM	915	-	4.6412964	1.0713655	-1.0	-1.0
chr1	47225123	47225223	ENSG00000162367.11|TAL1|HNRNPM|HNRNPM	901	-	4.423483	1.0050278	-1.0	-1.0
chr1	50808477	50808657	ENSG00000185104.19|FAF1|HNRNPM|HNRNPM	948	-	6.8780556	1.2863292	-1.0	-1.0
chr1	50767335	50767450	ENSG00000185104.19|FAF1|HNRNPM|HNRNPM	919	-	6.4708195	1.0921764	-1.0	-1.0
chr1	50846372	50846532	ENSG00000185104.19|FAF1|HNRNPM|HNRNPM	917	-	6.49272	1.082211	-1.0	-1.0
chr1	50769265	50769365	ENSG00000185104.19|FAF1|HNRNPM|HNRNPM	900	-	6.069873	1.0004516	-1.0	-1.0
chr1	50945757	50945957	ENSG00000185104.19|FAF1|HNRNPM|HNRNPM	922	-	6.3785105	1.1074011	-1.0	-1.0
chr1	50770315	50770470	ENSG00000185104.19|FAF1|HNRNPM|HNRNPM	911	-	6.2660656	1.0500023	-1.0	-1.0
chr1	50768355	50768485	ENSG00000185104.19|FAF1|HNRNPM|HNRNPM	903	-	6.151395	1.0153011	-1.0	-1.0
chr1	50895387	50895502	ENSG00000185104.19|FAF1|HNRNPM|HNRNPM	904	-	6.0869694	1.0174226	-1.0	-1.0
chr1	50921017	50921477	ENSG00000185104.19|FAF1|HNRNPM|HNRNPM	987	-	7.781508	1.8807758	-1.0	-1.0
chr1	50768020	50768180	ENSG00000185104.19|FAF1|HNRNPM|HNRNPM	915	-	5.891237	1.0727082	-1.0	-1.0
chr1	50766670	50766785	ENSG00000185104.19|FAF1|HNRNPM|HNRNPM	927	-	6.555414	1.1354806	-1.0	-1.0
chr1	50767695	50768020	ENSG00000185104.19|FAF1|HNRNPM|HNRNPM	959	-	7.275405	1.3890766	-1.0	-1.0
chr1	50806417	50806657	ENSG00000185104.19|FAF1|HNRNPM|HNRNPM	952	-	6.9725103	1.3172317	-1.0	-1.0
chr1	50766830	50766970	ENSG00000185104.19|FAF1|HNRNPM|HNRNPM	919	-	5.159866	1.0923116	-1.0	-1.0
chr1	50784055	50784250	ENSG00000185104.19|FAF1|HNRNPM|HNRNPM	942	-	6.662751	1.2346376	-1.0	-1.0
chr1	50924087	50924282	ENSG00000185104.19|FAF1|HNRNPM|HNRNPM	909	-	6.2727666	1.040745	-1.0	-1.0
chr1	50859997	50860142	ENSG00000185104.19|FAF1|HNRNPM|HNRNPM	902	-	6.086817	1.0091472	-1.0	-1.0
chr1	50898192	50898392	ENSG00000185104.19|FAF1|HNRNPM|HNRNPM	962	-	6.9466095	1.4194852	-1.0	-1.0
chr1	50783690	50783880	ENSG00000185104.19|FAF1|HNRNPM|HNRNPM	916	-	6.25769	1.0778189	-1.0	-1.0
chr1	50784670	50784865	ENSG00000185104.19|FAF1|HNRNPM|HNRNPM	959	-	7.0434127	1.391252	-1.0	-1.0
chr1	50923682	50923782	ENSG00000185104.19|FAF1|HNRNPM|HNRNPM	932	-	6.5122294	1.1664901	-1.0	-1.0
chr1	50920507	50920702	ENSG00000185104.19|FAF1|HNRNPM|HNRNPM	961	-	7.090006	1.4060652	-1.0	-1.0
chr1	50783220	50783505	ENSG00000185104.19|FAF1|HNRNPM|HNRNPM	961	-	7.1465564	1.4059122	-1.0	-1.0
chr1	51517674	51517864	ENSG00000085832.16|EPS15|HNRNPM|HNRNPM	906	-	6.282077	1.0288081	-1.0	-1.0
chr1	51773868	51774123	ENSG00000117859.18|OSBPL9|HNRNPM|HNRNPM	956	+	7.0134807	1.3532808	-1.0	-1.0
chr1	52299537	52299732	ENSG00000157077.14|ZFYVE9|HNRNPM|HNRNPM	939	+	6.6192102	1.2158095	-1.0	-1.0
chr1	53811776	53812086	ENSG00000058804.11|NDC1|HNRNPM|HNRNPM	950	-	6.78857	1.3015623	-1.0	-1.0
chr1	53823159	53823334	ENSG00000058804.11|NDC1|HNRNPM|HNRNPM	913	-	6.217053	1.0617535	-1.0	-1.0
chr1	53815086	53815186	ENSG00000058804.11|NDC1|HNRNPM|HNRNPM	900	-	6.064074	1.0015726	-1.0	-1.0
chr1	54348361	54348591	ENSG00000157216.15|SSBP3|HNRNPM|HNRNPM	946	-	6.7373476	1.2675917	-1.0	-1.0
chr1	54361578	54361808	ENSG00000157216.15|SSBP3|HNRNPM|HNRNPM	938	-	6.627845	1.2077745	-1.0	-1.0
chr1	54400373	54401153	ENSG00000157216.15|SSBP3|HNRNPM|HNRNPM	951	-	5.9461946	1.3128855	-1.0	-1.0
chr1	54356544	54356774	ENSG00000157216.15|SSBP3|HNRNPM|HNRNPM	958	-	7.0193424	1.380705	-1.0	-1.0
chr1	54330742	54330857	ENSG00000157216.15|SSBP3|HNRNPM|HNRNPM	913	-	6.208579	1.0617535	-1.0	-1.0
chr1	54390773	54391273	ENSG00000157216.15|SSBP3|HNRNPM|HNRNPM	953	-	5.9687147	1.3269045	-1.0	-1.0
chr1	54352836	54353016	ENSG00000157216.15|SSBP3|HNRNPM|HNRNPM	925	-	4.925161	1.1257186	-1.0	-1.0
chr1	54402795	54403270	ENSG00000157216.15|SSBP3|HNRNPM|HNRNPM	962	-	5.8736625	1.424138	-1.0	-1.0
chr1	54362198	54362318	ENSG00000157216.15|SSBP3|HNRNPM|HNRNPM	937	-	6.6024365	1.1988168	-1.0	-1.0
chr1	54270684	54270809	ENSG00000157216.15|SSBP3|HNRNPM|HNRNPM	934	-	6.5161605	1.1775663	-1.0	-1.0
chr1	54392103	54392298	ENSG00000157216.15|SSBP3|HNRNPM|HNRNPM	934	-	5.103519	1.1804743	-1.0	-1.0
chr1	54353871	54354286	ENSG00000157216.15|SSBP3|HNRNPM|HNRNPM	948	-	6.480582	1.2861414	-1.0	-1.0
chr1	54403280	54403955	ENSG00000157216.15|SSBP3|HNRNPM|HNRNPM	939	-	5.7142935	1.2147295	-1.0	-1.0
chr1	54353596	54353721	ENSG00000157216.15|SSBP3|HNRNPM|HNRNPM	907	-	6.1428766	1.0311974	-1.0	-1.0
chr1	54397323	54397453	ENSG00000157216.15|SSBP3|HNRNPM|HNRNPM	920	-	6.348184	1.0945727	-1.0	-1.0
chr1	54401508	54401693	ENSG00000157216.15|SSBP3|HNRNPM|HNRNPM	924	-	5.4644456	1.1193631	-1.0	-1.0
chr1	54402495	54402700	ENSG00000157216.15|SSBP3|HNRNPM|HNRNPM	922	-	6.5720086	1.107778	-1.0	-1.0
chr1	54398433	54398533	ENSG00000157216.15|SSBP3|HNRNPM|HNRNPM	904	-	4.449751	1.0179358	-1.0	-1.0
chr1	54387703	54388053	ENSG00000157216.15|SSBP3|HNRNPM|HNRNPM	951	-	6.1942124	1.308322	-1.0	-1.0
chr1	54391298	54391588	ENSG00000157216.15|SSBP3|HNRNPM|HNRNPM	931	-	5.954609	1.1613406	-1.0	-1.0
chr1	54335537	54335697	ENSG00000157216.15|SSBP3|HNRNPM|HNRNPM	917	-	6.291318	1.0795295	-1.0	-1.0
chr1	54397793	54397978	ENSG00000157216.15|SSBP3|HNRNPM|HNRNPM	921	-	5.0538836	1.100274	-1.0	-1.0
chr1	54354346	54354796	ENSG00000157216.15|SSBP3|HNRNPM|HNRNPM	940	-	6.1032066	1.2186114	-1.0	-1.0
chr1	54398583	54398688	ENSG00000157216.15|SSBP3|HNRNPM|HNRNPM	918	-	6.2676334	1.083688	-1.0	-1.0
chr1	54401278	54401488	ENSG00000157216.15|SSBP3|HNRNPM|HNRNPM	971	-	6.49462	1.5315543	-1.0	-1.0
chr1	54377978	54378163	ENSG00000157216.15|SSBP3|HNRNPM|HNRNPM	919	-	4.955923	1.0903375	-1.0	-1.0
chr1	54353036	54353206	ENSG00000157216.15|SSBP3|HNRNPM|HNRNPM	908	-	4.5388217	1.0352062	-1.0	-1.0
chr1	55052649	55052749	ENSG00000169174.10|PCSK9|HNRNPM|HNRNPM	920	+	4.682789	1.0964265	-1.0	-1.0
chr1	55058837	55059012	ENSG00000169174.10|PCSK9|HNRNPM|HNRNPM	921	+	6.491345	1.1005218	-1.0	-1.0
chr1	55059072	55059252	ENSG00000169174.10|PCSK9|HNRNPM|HNRNPM	937	+	6.673029	1.1998433	-1.0	-1.0
chr1	55116786	55116991	ENSG00000162402.13|USP24|HNRNPM|HNRNPM	928	-	6.442387	1.1454716	-1.0	-1.0
chr1	55114221	55114386	ENSG00000162402.13|USP24|HNRNPM|HNRNPM	947	-	6.868083	1.2756171	-1.0	-1.0
chr1	55113931	55114131	ENSG00000162402.13|USP24|HNRNPM|HNRNPM	954	-	6.626105	1.3367593	-1.0	-1.0
chr1	55188162	55188297	ENSG00000162402.13|USP24|HNRNPM|HNRNPM	902	-	6.0818567	1.0078869	-1.0	-1.0
chr1	60634040	60634235	ENSG00000226476.3|LINC01748|HNRNPM|HNRNPM	971	-	7.385876	1.5344561	-1.0	-1.0
chr1	61203603	61203783	ENSG00000162599.15|NFIA|HNRNPM|HNRNPM	907	+	6.305005	1.0316346	-1.0	-1.0
chr1	62437064	62437329	ENSG00000162607.12|USP1|HNRNPM|HNRNPM	944	+	5.2834783	1.2535043	-1.0	-1.0
chr1	62437440	62437635	ENSG00000162607.12|USP1|HNRNPM|HNRNPM	951	+	6.5440187	1.3136934	-1.0	-1.0
chr1	65066902	65067162	ENSG00000231485.1|AL357078.1|HNRNPM|HNRNPM	914	-	5.9901185	1.0648146	-1.0	-1.0
chr1	65336973	65337073	ENSG00000116675.15|DNAJC6|HNRNPM|HNRNPM	909	+	6.2536874	1.0411158	-1.0	-1.0
chr1	65275292	65275512	ENSG00000116675.15|DNAJC6|HNRNPM|HNRNPM	914	+	5.472087	1.0666573	-1.0	-1.0
chr1	65543433	65543538	ENSG00000116678.19|LEPR|HNRNPM|HNRNPM	904	+	6.22004	1.0174682	-1.0	-1.0
chr1	65543838	65544033	ENSG00000116678.19|LEPR|HNRNPM|HNRNPM	942	+	5.334391	1.2335733	-1.0	-1.0
chr1	65551118	65551303	ENSG00000116678.19|LEPR|HNRNPM|HNRNPM	909	+	6.43592	1.0431095	-1.0	-1.0
chr1	65544133	65544238	ENSG00000116678.19|LEPR|HNRNPM|HNRNPM	903	+	6.2232575	1.0144641	-1.0	-1.0
chr1	66931840	66931970	ENSG00000198160.14|MIER1|HNRNPM|HNRNPM	910	+	4.5461235	1.0481025	-1.0	-1.0
chr1	67246696	67246886	ENSG00000162594.15|IL23R|HNRNPM|HNRNPM	914	+	6.3039527	1.0677943	-1.0	-1.0
chr1	70169123	70169493	ENSG00000066557.5|LRRC40|HNRNPM|HNRNPM	941	-	6.511113	1.2261394	-1.0	-1.0
chr1	77623304	77623884	ENSG00000036549.12|ZZZ3|HNRNPM|HNRNPM	928	-	5.634417	1.1413947	-1.0	-1.0
chr1	77610754	77610974	ENSG00000036549.12|ZZZ3|HNRNPM|HNRNPM	918	-	5.0925307	1.0841241	-1.0	-1.0
chr1	77605254	77605439	ENSG00000036549.12|ZZZ3|HNRNPM|HNRNPM	933	-	5.324649	1.1707498	-1.0	-1.0
chr1	77622949	77623154	ENSG00000036549.12|ZZZ3|HNRNPM|HNRNPM	986	-	6.5488987	1.861077	-1.0	-1.0
chr1	77612369	77612564	ENSG00000036549.12|ZZZ3|HNRNPM|HNRNPM	942	-	6.723389	1.2392032	-1.0	-1.0
chr1	77609449	77609564	ENSG00000036549.12|ZZZ3|HNRNPM|HNRNPM	903	-	6.142735	1.0153528	-1.0	-1.0
chr1	77609044	77609199	ENSG00000036549.12|ZZZ3|HNRNPM|HNRNPM	904	-	6.1196876	1.0195314	-1.0	-1.0
chr1	77759347	77759388	ENSG00000077254.14|USP33|HNRNPM|HNRNPM	907	-	6.237209	1.0319153	-1.0	-1.0
chr1	77759493	77759608	ENSG00000077254.14|USP33|HNRNPM|HNRNPM	916	-	4.033891	1.0766891	-1.0	-1.0
chr1	77759116	77759331	ENSG00000077254.14|USP33|HNRNPM|HNRNPM	942	-	4.6258507	1.2375299	-1.0	-1.0
chr1	84668332	84668497	ENSG00000117155.16|SSX2IP|HNRNPM|HNRNPM	924	-	4.7458944	1.1173308	-1.0	-1.0
chr1	84667582	84667727	ENSG00000117155.16|SSX2IP|HNRNPM|HNRNPM	926	-	6.5223303	1.1330028	-1.0	-1.0
chr1	86913985	86914200	ENSG00000183291.15|SELENOF|HNRNPM|HNRNPM	912	-	4.339133	1.0572618	-1.0	-1.0
chr1	86934195	86934295	ENSG00000153936.16|HS2ST1|HNRNPM|HNRNPM	907	+	6.2589173	1.0326815	-1.0	-1.0
chr1	86926585	86926695	ENSG00000153936.16|HS2ST1|HNRNPM|HNRNPM	906	+	6.1605988	1.0254158	-1.0	-1.0
chr1	88726843	88726948	ENSG00000065243.19|PKN2|HNRNPM|HNRNPM	910	+	6.271081	1.0444435	-1.0	-1.0
chr1	88715493	88715693	ENSG00000065243.19|PKN2|HNRNPM|HNRNPM	966	+	6.00756	1.4655629	-1.0	-1.0
chr1	89852812	89852922	ENSG00000271949.1|AC093423.3|HNRNPM|HNRNPM	902	+	6.0902367	1.0090915	-1.0	-1.0
chr1	89842926	89843116	ENSG00000271949.1|AC093423.3|HNRNPM|HNRNPM	925	+	5.1676826	1.1252818	-1.0	-1.0
chr1	89851037	89851237	ENSG00000271949.1|AC093423.3|HNRNPM|HNRNPM	964	+	7.228862	1.4477644	-1.0	-1.0
chr1	89852813	89852923	ENSG00000171492.14|LRRC8D|HNRNPM|HNRNPM	900	+	6.064061	1.0008695	-1.0	-1.0
chr1	89842927	89843042	ENSG00000171492.14|LRRC8D|HNRNPM|HNRNPM	914	+	4.578472	1.0636073	-1.0	-1.0
chr1	89851038	89851238	ENSG00000171492.14|LRRC8D|HNRNPM|HNRNPM	965	+	7.2333183	1.450025	-1.0	-1.0
chr1	91008305	91008530	ENSG00000122482.20|ZNF644|HNRNPM|HNRNPM	922	-	4.530042	1.1068459	-1.0	-1.0
chr1	91006210	91006320	ENSG00000122482.20|ZNF644|HNRNPM|HNRNPM	933	-	6.5144053	1.171054	-1.0	-1.0
chr1	90994755	90994905	ENSG00000122482.20|ZNF644|HNRNPM|HNRNPM	938	-	5.1587634	1.2101772	-1.0	-1.0
chr1	90993140	90993560	ENSG00000122482.20|ZNF644|HNRNPM|HNRNPM	970	-	5.845622	1.524258	-1.0	-1.0
chr1	91004265	91004405	ENSG00000122482.20|ZNF644|HNRNPM|HNRNPM	919	-	6.31344	1.0933979	-1.0	-1.0
chr1	90989975	90990120	ENSG00000122482.20|ZNF644|HNRNPM|HNRNPM	901	-	6.068862	1.0047498	-1.0	-1.0
chr1	90957214	90957469	ENSG00000122482.20|ZNF644|HNRNPM|HNRNPM	909	-	5.2892923	1.0427322	-1.0	-1.0
chr1	90958739	90958904	ENSG00000122482.20|ZNF644|HNRNPM|HNRNPM	907	-	4.88842	1.0332794	-1.0	-1.0
chr1	90988475	90988775	ENSG00000122482.20|ZNF644|HNRNPM|HNRNPM	953	-	5.7004766	1.3263178	-1.0	-1.0
chr1	90991650	90991895	ENSG00000122482.20|ZNF644|HNRNPM|HNRNPM	958	-	7.012583	1.3800664	-1.0	-1.0
chr1	90995825	90995990	ENSG00000122482.20|ZNF644|HNRNPM|HNRNPM	938	-	6.6644225	1.2058496	-1.0	-1.0
chr1	90987925	90988080	ENSG00000122482.20|ZNF644|HNRNPM|HNRNPM	928	-	6.425869	1.1404728	-1.0	-1.0
chr1	91006355	91006550	ENSG00000122482.20|ZNF644|HNRNPM|HNRNPM	934	-	6.526313	1.177718	-1.0	-1.0
chr1	92281412	92281607	ENSG00000174842.16|GLMN|HNRNPM|HNRNPM	942	-	6.675906	1.236928	-1.0	-1.0
chr1	92280122	92280352	ENSG00000174842.16|GLMN|HNRNPM|HNRNPM	943	-	6.713869	1.2476274	-1.0	-1.0
chr1	92279887	92280107	ENSG00000174842.16|GLMN|HNRNPM|HNRNPM	928	-	6.4412827	1.1447347	-1.0	-1.0
chr1	92255433	92255628	ENSG00000174842.16|GLMN|HNRNPM|HNRNPM	983	-	7.9312005	1.7734226	-1.0	-1.0
chr1	92280507	92280662	ENSG00000174842.16|GLMN|HNRNPM|HNRNPM	905	-	6.191319	1.0235826	-1.0	-1.0
chr1	92326390	92326675	ENSG00000122484.8|RPAP2|HNRNPM|HNRNPM	955	+	7.027959	1.3513974	-1.0	-1.0
chr1	92328825	92329040	ENSG00000122484.8|RPAP2|HNRNPM|HNRNPM	956	+	5.673591	1.3563122	-1.0	-1.0
chr1	92656966	92657171	ENSG00000067208.14|EVI5|HNRNPM|HNRNPM	955	-	6.487328	1.345876	-1.0	-1.0
chr1	92657811	92658111	ENSG00000067208.14|EVI5|HNRNPM|HNRNPM	968	-	6.8777604	1.4970024	-1.0	-1.0
chr1	92656386	92656511	ENSG00000067208.14|EVI5|HNRNPM|HNRNPM	907	-	6.127561	1.0311961	-1.0	-1.0
chr1	92718129	92718269	ENSG00000067208.14|EVI5|HNRNPM|HNRNPM	900	-	6.046644	1.0016491	-1.0	-1.0
chr1	92656211	92656311	ENSG00000067208.14|EVI5|HNRNPM|HNRNPM	911	-	6.243262	1.0504762	-1.0	-1.0
chr1	92716809	92716914	ENSG00000067208.14|EVI5|HNRNPM|HNRNPM	920	-	6.312159	1.0993547	-1.0	-1.0
chr1	92532340	92532530	ENSG00000067208.14|EVI5|HNRNPM|HNRNPM	939	-	6.3613896	1.2148999	-1.0	-1.0
chr1	92718919	92719069	ENSG00000067208.14|EVI5|HNRNPM|HNRNPM	909	-	6.193739	1.0415585	-1.0	-1.0
chr1	92640001	92640116	ENSG00000067208.14|EVI5|HNRNPM|HNRNPM	902	-	6.0710945	1.0099438	-1.0	-1.0
chr1	93314518	93314663	ENSG00000223745.7|CCDC18-AS1|HNRNPM|HNRNPM	926	-	6.4009233	1.1309332	-1.0	-1.0
chr1	93292231	93292426	ENSG00000223745.7|CCDC18-AS1|HNRNPM|HNRNPM	925	-	6.3802037	1.1249113	-1.0	-1.0
chr1	100006095	100006290	ENSG00000117620.14|SLC35A3|HNRNPM|HNRNPM	918	+	6.278463	1.087066	-1.0	-1.0
chr1	100006095	100006290	ENSG00000283761.1|AC118553.2|HNRNPM|HNRNPM	918	+	6.278463	1.08707	-1.0	-1.0
chr1	100403719	100403899	ENSG00000079335.18|CDC14A|HNRNPM|HNRNPM	944	+	6.7143335	1.2529819	-1.0	-1.0
chr1	100355062	100355377	ENSG00000079335.18|CDC14A|HNRNPM|HNRNPM	919	+	6.4913526	1.0904015	-1.0	-1.0
chr1	100407384	100407579	ENSG00000079335.18|CDC14A|HNRNPM|HNRNPM	935	+	6.54245	1.1881975	-1.0	-1.0
chr1	100371247	100371392	ENSG00000079335.18|CDC14A|HNRNPM|HNRNPM	908	+	6.1958637	1.0350896	-1.0	-1.0
chr1	100428196	100428306	ENSG00000079335.18|CDC14A|HNRNPM|HNRNPM	907	+	6.13171	1.0326815	-1.0	-1.0
chr1	100432021	100432236	ENSG00000079335.18|CDC14A|HNRNPM|HNRNPM	976	+	7.5281453	1.6140044	-1.0	-1.0
chr1	100473904	100474099	ENSG00000079335.18|CDC14A|HNRNPM|HNRNPM	938	+	6.761203	1.2104547	-1.0	-1.0
chr1	100904931	100905031	ENSG00000162695.11|SLC30A7|HNRNPM|HNRNPM	900	+	6.040805	1.000655	-1.0	-1.0
chr1	108264790	108264980	ENSG00000238122.1|AL359258.1|HNRNPM|HNRNPM	908	-	6.177327	1.0368752	-1.0	-1.0
chr1	108327584	108327939	ENSG00000241361.8|SLC25A24P1|HNRNPM|HNRNPM	943	+	6.6928515	1.2475711	-1.0	-1.0
chr1	108327409	108327519	ENSG00000241361.8|SLC25A24P1|HNRNPM|HNRNPM	900	+	6.049555	1.0019519	-1.0	-1.0
chr1	108322099	108322219	ENSG00000241361.8|SLC25A24P1|HNRNPM|HNRNPM	911	+	6.237461	1.0530274	-1.0	-1.0
chr1	108327164	108327334	ENSG00000241361.8|SLC25A24P1|HNRNPM|HNRNPM	916	+	6.2468276	1.0755919	-1.0	-1.0
chr1	108926436	108926601	ENSG00000274068.1|AL449266.1|HNRNPM|HNRNPM	912	-	6.2248893	1.0565513	-1.0	-1.0
chr1	109214901	109215001	ENSG00000031698.12|SARS|HNRNPM|HNRNPM	910	+	4.7485147	1.0449106	-1.0	-1.0
chr1	109393061	109393231	ENSG00000134243.11|SORT1|HNRNPM|HNRNPM	919	-	4.1471143	1.0909042	-1.0	-1.0
chr1	109389434	109389569	ENSG00000134243.11|SORT1|HNRNPM|HNRNPM	941	-	6.069348	1.2307624	-1.0	-1.0
chr1	109413395	109413590	ENSG00000143106.12|PSMA5|HNRNPM|HNRNPM	955	-	6.683393	1.3464329	-1.0	-1.0
chr1	111154623	111154768	ENSG00000134255.13|CEPT1|HNRNPM|HNRNPM	919	+	6.2811637	1.0888585	-1.0	-1.0
chr1	111154433	111154623	ENSG00000134255.13|CEPT1|HNRNPM|HNRNPM	922	+	6.3509045	1.1078656	-1.0	-1.0
chr1	112955850	112955965	ENSG00000155380.11|SLC16A1|HNRNPM|HNRNPM	902	-	6.0773573	1.0070219	-1.0	-1.0
chr1	112917227	112917332	ENSG00000155380.11|SLC16A1|HNRNPM|HNRNPM	944	-	6.707374	1.2519407	-1.0	-1.0
chr1	113391444	113391554	ENSG00000081026.18|MAGI3|HNRNPM|HNRNPM	902	+	6.1208344	1.0094742	-1.0	-1.0
chr1	113480215	113480500	ENSG00000081026.18|MAGI3|HNRNPM|HNRNPM	943	+	6.801994	1.2407721	-1.0	-1.0
chr1	113391564	113391684	ENSG00000081026.18|MAGI3|HNRNPM|HNRNPM	901	+	6.0697236	1.005126	-1.0	-1.0
chr1	113392144	113392249	ENSG00000081026.18|MAGI3|HNRNPM|HNRNPM	909	+	6.196842	1.0410304	-1.0	-1.0
chr1	113391699	113392139	ENSG00000081026.18|MAGI3|HNRNPM|HNRNPM	955	+	6.941619	1.3478436	-1.0	-1.0
chr1	113720762	113720877	ENSG00000116793.15|PHTF1|HNRNPM|HNRNPM	901	-	6.0797944	1.0045229	-1.0	-1.0
chr1	113770319	113770524	ENSG00000081019.13|RSBN1|HNRNPM|HNRNPM	968	-	7.224187	1.497525	-1.0	-1.0
chr1	113769679	113769869	ENSG00000081019.13|RSBN1|HNRNPM|HNRNPM	920	-	6.2967787	1.0944078	-1.0	-1.0
chr1	113770524	113770764	ENSG00000081019.13|RSBN1|HNRNPM|HNRNPM	922	-	6.3558984	1.1083089	-1.0	-1.0
chr1	113945504	113945694	ENSG00000163349.21|HIPK1|HNRNPM|HNRNPM	933	+	4.8788834	1.1727074	-1.0	-1.0
chr1	113974968	113975098	ENSG00000163349.21|HIPK1|HNRNPM|HNRNPM	907	+	4.4760137	1.0309727	-1.0	-1.0
chr1	116377936	116378051	ENSG00000163399.15|ATP1A1|HNRNPM|HNRNPM	920	+	6.296769	1.0958825	-1.0	-1.0
chr1	116377611	116377756	ENSG00000163399.15|ATP1A1|HNRNPM|HNRNPM	910	+	6.1770616	1.0473466	-1.0	-1.0
chr1	116378361	116378656	ENSG00000163399.15|ATP1A1|HNRNPM|HNRNPM	972	+	7.415354	1.5561998	-1.0	-1.0
chr1	120850818	120850985	ENSG00000275538.1|RNVU1-19|HNRNPM|HNRNPM	925	-	4.362817	1.1268939	-1.0	-1.0
chr1	144412610	144412715	ENSG00000207205.1|RNVU1-15|HNRNPM|HNRNPM	917	+	6.275179	1.0823448	-1.0	-1.0
chr1	145654712	145654892	ENSG00000117262.18|GPR89A|HNRNPM|HNRNPM	924	+	6.365205	1.1180006	-1.0	-1.0
chr1	148280518	148280618	ENSG00000234283.1|LINC01731|HNRNPM|HNRNPM	952	-	7.338387	1.3160971	-1.0	-1.0
chr1	148522635	148522760	ENSG00000274210.1|U1|HNRNPM|HNRNPM	922	+	4.6952963	1.107454	-1.0	-1.0
chr1	149708576	149708676	ENSG00000234232.7|AC243772.3|HNRNPM|HNRNPM	946	-	6.958284	1.2682179	-1.0	-1.0
chr1	150374379	150374744	ENSG00000163125.15|RPRD2|HNRNPM|HNRNPM	950	+	5.743538	1.3044496	-1.0	-1.0
chr1	150365044	150365399	ENSG00000163125.15|RPRD2|HNRNPM|HNRNPM	956	+	5.225378	1.3607672	-1.0	-1.0
chr1	151254813	151254938	ENSG00000159352.15|PSMD4|HNRNPM|HNRNPM	902	+	6.0658593	1.0090675	-1.0	-1.0
chr1	151898949	151899144	ENSG00000159445.12|THEM4|HNRNPM|HNRNPM	941	-	6.700856	1.2301751	-1.0	-1.0
chr1	153921000	153921295	ENSG00000143614.9|GATAD2B|HNRNPM|HNRNPM	945	-	5.0115466	1.2572377	-1.0	-1.0
chr1	154182048	154182158	ENSG00000143549.19|TPM3|HNRNPM|HNRNPM	900	-	6.064061	1.0008447	-1.0	-1.0
chr1	154177673	154178088	ENSG00000143549.19|TPM3|HNRNPM|HNRNPM	920	-	4.564033	1.0950683	-1.0	-1.0
chr1	154178113	154178183	ENSG00000143549.19|TPM3|HNRNPM|HNRNPM	938	-	6.7141566	1.2047147	-1.0	-1.0
chr1	154237706	154237831	ENSG00000143569.18|UBAP2L|HNRNPM|HNRNPM	903	+	4.4875746	1.0122675	-1.0	-1.0
chr1	154238331	154238606	ENSG00000143569.18|UBAP2L|HNRNPM|HNRNPM	919	+	5.2528353	1.0941318	-1.0	-1.0
chr1	154971607	154971707	ENSG00000160691.18|SHC1|HNRNPM|HNRNPM	933	-	6.532619	1.1748013	-1.0	-1.0
chr1	155330402	155330547	ENSG00000160753.15|RUSC1|HNRNPM|HNRNPM	930	+	4.2580767	1.1537744	-1.0	-1.0
chr1	155561658	155561768	ENSG00000116539.12|ASH1L|HNRNPM|HNRNPM	908	-	6.236174	1.0346134	-1.0	-1.0
chr1	155560703	155560888	ENSG00000116539.12|ASH1L|HNRNPM|HNRNPM	926	-	4.800555	1.131584	-1.0	-1.0
chr1	155688455	155688685	ENSG00000163374.19|YY1AP1|HNRNPM|HNRNPM	952	-	6.8305807	1.3211454	-1.0	-1.0
chr1	155687551	155687776	ENSG00000163374.19|YY1AP1|HNRNPM|HNRNPM	945	-	5.539294	1.2563965	-1.0	-1.0
chr1	155686611	155686846	ENSG00000163374.19|YY1AP1|HNRNPM|HNRNPM	956	-	5.1229386	1.353724	-1.0	-1.0
chr1	155686421	155686571	ENSG00000163374.19|YY1AP1|HNRNPM|HNRNPM	915	-	4.8052173	1.0711963	-1.0	-1.0
chr1	159141593	159141708	ENSG00000163568.14|AIM2|HNRNPM|HNRNPM	900	-	6.069873	1.0004516	-1.0	-1.0
chr1	160319370	160319475	ENSG00000122218.14|COPA|HNRNPM|HNRNPM	917	-	6.307302	1.0802994	-1.0	-1.0
chr1	161422114	161422229	ENSG00000283360.1|AL592295.3|HNRNPM|HNRNPM	963	-	4.3064504	1.4363674	-1.0	-1.0
chr1	161440134	161440269	ENSG00000283360.1|AL592295.3|HNRNPM|HNRNPM	912	-	6.6018066	1.0546236	-1.0	-1.0
chr1	161440130	161440265	ENSG00000283317.1|AL831711.1|HNRNPM|HNRNPM	910	-	6.5587735	1.0467786	-1.0	-1.0
chr1	161540297	161540397	ENSG00000273112.1|AL590385.2|HNRNPM|HNRNPM	932	+	4.0611086	1.1687216	-1.0	-1.0
chr1	161531002	161531242	ENSG00000273112.1|AL590385.2|HNRNPM|HNRNPM	982	+	4.293219	1.7558758	-1.0	-1.0
chr1	162562037	162562137	ENSG00000117143.13|UAP1|HNRNPM|HNRNPM	902	+	6.0755763	1.0105187	-1.0	-1.0
chr1	165738256	165738371	ENSG00000143183.16|TMCO1|HNRNPM|HNRNPM	901	-	6.123657	1.0059229	-1.0	-1.0
chr1	165839357	165839502	ENSG00000143179.14|UCK2|HNRNPM|HNRNPM	921	+	6.358437	1.1048125	-1.0	-1.0
chr1	165841612	165841722	ENSG00000143179.14|UCK2|HNRNPM|HNRNPM	902	+	6.100088	1.0095681	-1.0	-1.0
chr1	165841792	165842057	ENSG00000143179.14|UCK2|HNRNPM|HNRNPM	915	+	6.3130913	1.0718349	-1.0	-1.0
chr1	167947617	167947862	ENSG00000143164.15|DCAF6|HNRNPM|HNRNPM	939	+	6.6798882	1.2150273	-1.0	-1.0
chr1	167958071	167958271	ENSG00000143164.15|DCAF6|HNRNPM|HNRNPM	989	+	8.2134285	1.9785532	-1.0	-1.0
chr1	167947102	167947252	ENSG00000143164.15|DCAF6|HNRNPM|HNRNPM	914	+	6.22062	1.066496	-1.0	-1.0
chr1	167982955	167983100	ENSG00000143164.15|DCAF6|HNRNPM|HNRNPM	941	+	6.711826	1.2256962	-1.0	-1.0
chr1	167944927	167945082	ENSG00000143164.15|DCAF6|HNRNPM|HNRNPM	905	+	6.1135373	1.0212065	-1.0	-1.0
chr1	167981800	167982185	ENSG00000143164.15|DCAF6|HNRNPM|HNRNPM	926	+	5.824052	1.1306696	-1.0	-1.0
chr1	167946767	167946987	ENSG00000143164.15|DCAF6|HNRNPM|HNRNPM	927	+	4.5423493	1.138906	-1.0	-1.0
chr1	167983200	167983595	ENSG00000143164.15|DCAF6|HNRNPM|HNRNPM	967	+	6.1786656	1.4758046	-1.0	-1.0
chr1	167959241	167959441	ENSG00000143164.15|DCAF6|HNRNPM|HNRNPM	969	+	5.1008654	1.5078478	-1.0	-1.0
chr1	167962001	167962316	ENSG00000143164.15|DCAF6|HNRNPM|HNRNPM	951	+	5.28062	1.3058026	-1.0	-1.0
chr1	167978585	167978690	ENSG00000143164.15|DCAF6|HNRNPM|HNRNPM	938	+	6.8900847	1.2044156	-1.0	-1.0
chr1	167964776	167964891	ENSG00000143164.15|DCAF6|HNRNPM|HNRNPM	920	+	6.323405	1.0980719	-1.0	-1.0
chr1	168228177	168228277	ENSG00000213064.9|SFT2D2|HNRNPM|HNRNPM	901	+	6.0582733	1.0022548	-1.0	-1.0
chr1	168248385	168248485	ENSG00000213064.9|SFT2D2|HNRNPM|HNRNPM	902	+	6.1208344	1.0094709	-1.0	-1.0
chr1	169485192	169485497	ENSG00000117479.12|SLC19A2|HNRNPM|HNRNPM	925	-	4.4883337	1.1272087	-1.0	-1.0
chr1	171508070	171508240	ENSG00000117523.15|PRRC2C|HNRNPM|HNRNPM	940	+	6.0113034	1.2183272	-1.0	-1.0
chr1	171508585	171508745	ENSG00000117523.15|PRRC2C|HNRNPM|HNRNPM	929	+	6.5598516	1.1479956	-1.0	-1.0
chr1	171485930	171486040	ENSG00000117523.15|PRRC2C|HNRNPM|HNRNPM	917	+	6.305333	1.0792258	-1.0	-1.0
chr1	171553760	171553955	ENSG00000117523.15|PRRC2C|HNRNPM|HNRNPM	955	+	6.9789433	1.3476472	-1.0	-1.0
chr1	171555405	171555605	ENSG00000117523.15|PRRC2C|HNRNPM|HNRNPM	957	+	7.06908	1.3674451	-1.0	-1.0
chr1	172595306	172595556	ENSG00000094975.13|SUCO|HNRNPM|HNRNPM	944	+	6.7256002	1.2554471	-1.0	-1.0
chr1	172594656	172594991	ENSG00000094975.13|SUCO|HNRNPM|HNRNPM	936	+	6.555798	1.1936126	-1.0	-1.0
chr1	172596571	172596701	ENSG00000094975.13|SUCO|HNRNPM|HNRNPM	904	+	6.106412	1.0164802	-1.0	-1.0
chr1	173921069	173921189	ENSG00000252231.1|RNA5SP67|HNRNPM|HNRNPM	901	+	6.1811624	1.0022548	-1.0	-1.0
chr1	174410440	174410585	ENSG00000152061.23|RABGAP1L|HNRNPM|HNRNPM	906	+	6.424801	1.0245798	-1.0	-1.0
chr1	174289669	174290089	ENSG00000152061.23|RABGAP1L|HNRNPM|HNRNPM	922	+	6.389151	1.107162	-1.0	-1.0
chr1	174412470	174412675	ENSG00000152061.23|RABGAP1L|HNRNPM|HNRNPM	949	+	6.040737	1.2887658	-1.0	-1.0
chr1	174204622	174205002	ENSG00000152061.23|RABGAP1L|HNRNPM|HNRNPM	937	+	5.7022157	1.2016037	-1.0	-1.0
chr1	174529495	174529605	ENSG00000152061.23|RABGAP1L|HNRNPM|HNRNPM	901	+	6.1264806	1.0024276	-1.0	-1.0
chr1	174312742	174312872	ENSG00000152061.23|RABGAP1L|HNRNPM|HNRNPM	916	+	6.573032	1.0752194	-1.0	-1.0
chr1	174205407	174205522	ENSG00000152061.23|RABGAP1L|HNRNPM|HNRNPM	918	+	6.3466372	1.0847282	-1.0	-1.0
chr1	174314992	174315167	ENSG00000152061.23|RABGAP1L|HNRNPM|HNRNPM	919	+	6.7151628	1.0891004	-1.0	-1.0
chr1	174410975	174411090	ENSG00000152061.23|RABGAP1L|HNRNPM|HNRNPM	909	+	6.373638	1.0400316	-1.0	-1.0
chr1	174485465	174485605	ENSG00000152061.23|RABGAP1L|HNRNPM|HNRNPM	908	+	6.5613055	1.0378141	-1.0	-1.0
chr1	174485930	174486035	ENSG00000152061.23|RABGAP1L|HNRNPM|HNRNPM	912	+	6.567352	1.0578868	-1.0	-1.0
chr1	174411185	174411380	ENSG00000152061.23|RABGAP1L|HNRNPM|HNRNPM	941	+	6.9736767	1.2270595	-1.0	-1.0
chr1	174313927	174314117	ENSG00000152061.23|RABGAP1L|HNRNPM|HNRNPM	931	+	6.691362	1.158307	-1.0	-1.0
chr1	174410725	174410880	ENSG00000152061.23|RABGAP1L|HNRNPM|HNRNPM	915	+	6.5305834	1.0684634	-1.0	-1.0
chr1	174525585	174525740	ENSG00000152061.23|RABGAP1L|HNRNPM|HNRNPM	913	+	6.5530972	1.0581832	-1.0	-1.0
chr1	174309872	174310062	ENSG00000152061.23|RABGAP1L|HNRNPM|HNRNPM	932	+	6.775159	1.1683105	-1.0	-1.0
chr1	174526250	174526525	ENSG00000152061.23|RABGAP1L|HNRNPM|HNRNPM	929	+	6.8151946	1.1476289	-1.0	-1.0
chr1	174411730	174412170	ENSG00000152061.23|RABGAP1L|HNRNPM|HNRNPM	945	+	7.1514816	1.2614636	-1.0	-1.0
chr1	174999942	175000127	ENSG00000116161.17|CACYBP|HNRNPM|HNRNPM	937	+	5.511273	1.2006226	-1.0	-1.0
chr1	176077569	176077719	ENSG00000143207.19|RFWD2|HNRNPM|HNRNPM	910	-	6.1949735	1.0470295	-1.0	-1.0
chr1	176192147	176192272	ENSG00000143207.19|RFWD2|HNRNPM|HNRNPM	903	-	4.4404535	1.0136464	-1.0	-1.0
chr1	176145587	176145687	ENSG00000143207.19|RFWD2|HNRNPM|HNRNPM	913	-	6.2015605	1.0591134	-1.0	-1.0
chr1	176078139	176078399	ENSG00000143207.19|RFWD2|HNRNPM|HNRNPM	918	-	6.408449	1.0865372	-1.0	-1.0
chr1	176076944	176077144	ENSG00000143207.19|RFWD2|HNRNPM|HNRNPM	920	-	6.311274	1.0950581	-1.0	-1.0
chr1	179030153	179030253	ENSG00000116199.11|FAM20B|HNRNPM|HNRNPM	900	+	6.046644	1.0016491	-1.0	-1.0
chr1	179026643	179026748	ENSG00000116199.11|FAM20B|HNRNPM|HNRNPM	911	+	6.216571	1.0486109	-1.0	-1.0
chr1	179029978	179030113	ENSG00000116199.11|FAM20B|HNRNPM|HNRNPM	924	+	6.3639336	1.1166136	-1.0	-1.0
chr1	179026468	179026628	ENSG00000116199.11|FAM20B|HNRNPM|HNRNPM	918	+	6.26934	1.0849792	-1.0	-1.0
chr1	179039098	179039298	ENSG00000116199.11|FAM20B|HNRNPM|HNRNPM	938	+	6.596663	1.2053457	-1.0	-1.0
chr1	179965367	179965472	ENSG00000135837.15|CEP350|HNRNPM|HNRNPM	901	+	6.0698366	1.005016	-1.0	-1.0
chr1	179964372	179964542	ENSG00000135837.15|CEP350|HNRNPM|HNRNPM	919	+	6.2994256	1.0921094	-1.0	-1.0
chr1	179979867	179979982	ENSG00000135837.15|CEP350|HNRNPM|HNRNPM	905	+	6.12961	1.0237739	-1.0	-1.0
chr1	180378637	180378957	ENSG00000230124.6|ACBD6|HNRNPM|HNRNPM	920	-	5.7531357	1.097152	-1.0	-1.0
chr1	180464052	180464152	ENSG00000230124.6|ACBD6|HNRNPM|HNRNPM	901	-	6.0524654	1.0022548	-1.0	-1.0
chr1	180383062	180383207	ENSG00000230124.6|ACBD6|HNRNPM|HNRNPM	910	-	6.3301997	1.0481684	-1.0	-1.0
chr1	180378962	180379327	ENSG00000230124.6|ACBD6|HNRNPM|HNRNPM	956	-	6.89597	1.35477	-1.0	-1.0
chr1	180452922	180453062	ENSG00000230124.6|ACBD6|HNRNPM|HNRNPM	911	-	6.180644	1.051829	-1.0	-1.0
chr1	180460752	180461037	ENSG00000230124.6|ACBD6|HNRNPM|HNRNPM	957	-	7.0552244	1.3677372	-1.0	-1.0
chr1	180462797	180462987	ENSG00000230124.6|ACBD6|HNRNPM|HNRNPM	914	-	6.2243104	1.0652477	-1.0	-1.0
chr1	180660910	180661020	ENSG00000143324.13|XPR1|HNRNPM|HNRNPM	930	+	6.528544	1.1566201	-1.0	-1.0
chr1	180695231	180695421	ENSG00000143324.13|XPR1|HNRNPM|HNRNPM	907	+	4.533278	1.0318439	-1.0	-1.0
chr1	180698876	180699076	ENSG00000143324.13|XPR1|HNRNPM|HNRNPM	969	+	5.1018953	1.503613	-1.0	-1.0
chr1	180703056	180703461	ENSG00000143324.13|XPR1|HNRNPM|HNRNPM	970	+	5.6489954	1.5167279	-1.0	-1.0
chr1	180696471	180697041	ENSG00000143324.13|XPR1|HNRNPM|HNRNPM	938	+	6.263575	1.2071979	-1.0	-1.0
chr1	180695506	180695706	ENSG00000143324.13|XPR1|HNRNPM|HNRNPM	981	+	7.3893228	1.7222471	-1.0	-1.0
chr1	180663440	180663585	ENSG00000143324.13|XPR1|HNRNPM|HNRNPM	904	+	4.5037932	1.0196295	-1.0	-1.0
chr1	180665890	180666080	ENSG00000143324.13|XPR1|HNRNPM|HNRNPM	920	+	6.3554206	1.0968107	-1.0	-1.0
chr1	180695956	180696146	ENSG00000143324.13|XPR1|HNRNPM|HNRNPM	918	+	4.4373655	1.0856282	-1.0	-1.0
chr1	180697826	180698116	ENSG00000143324.13|XPR1|HNRNPM|HNRNPM	945	+	6.5916276	1.25716	-1.0	-1.0
chr1	180696261	180696456	ENSG00000143324.13|XPR1|HNRNPM|HNRNPM	919	+	6.284461	1.0900679	-1.0	-1.0
chr1	182391071	182391556	ENSG00000135821.17|GLUL|HNRNPM|HNRNPM	940	-	3.7924526	1.2223098	-1.0	-1.0
chr1	182389636	182389746	ENSG00000135821.17|GLUL|HNRNPM|HNRNPM	909	-	3.3003316	1.0422128	-1.0	-1.0
chr1	182389336	182389451	ENSG00000135821.17|GLUL|HNRNPM|HNRNPM	907	-	3.2036448	1.0310137	-1.0	-1.0
chr1	183479243	183479373	ENSG00000116698.21|SMG7|HNRNPM|HNRNPM	924	+	6.3704767	1.120908	-1.0	-1.0
chr1	185316397	185316522	ENSG00000116679.15|IVNS1ABP|HNRNPM|HNRNPM	906	-	6.1325197	1.027113	-1.0	-1.0
chr1	193036032	193036182	ENSG00000116750.13|UCHL5|HNRNPM|HNRNPM	905	-	6.1270084	1.0241997	-1.0	-1.0
chr1	193037577	193037787	ENSG00000116750.13|UCHL5|HNRNPM|HNRNPM	931	-	6.489	1.1626257	-1.0	-1.0
chr1	193039887	193040077	ENSG00000116750.13|UCHL5|HNRNPM|HNRNPM	959	-	6.9010196	1.3834689	-1.0	-1.0
chr1	193036667	193036827	ENSG00000116750.13|UCHL5|HNRNPM|HNRNPM	901	-	6.0742984	1.0040569	-1.0	-1.0
chr1	193039592	193039702	ENSG00000116750.13|UCHL5|HNRNPM|HNRNPM	920	-	6.3277154	1.0976673	-1.0	-1.0
chr1	193059194	193059304	ENSG00000116750.13|UCHL5|HNRNPM|HNRNPM	914	-	6.2218204	1.0653871	-1.0	-1.0
chr1	193035582	193035792	ENSG00000116750.13|UCHL5|HNRNPM|HNRNPM	908	-	6.247043	1.0385354	-1.0	-1.0
chr1	193036547	193036647	ENSG00000116750.13|UCHL5|HNRNPM|HNRNPM	902	-	4.466957	1.0070312	-1.0	-1.0
chr1	193227247	193227372	ENSG00000134371.10|CDC73|HNRNPM|HNRNPM	929	+	6.443622	1.1467297	-1.0	-1.0
chr1	193241596	193242411	ENSG00000134371.10|CDC73|HNRNPM|HNRNPM	972	+	6.129767	1.5539798	-1.0	-1.0
chr1	193227052	193227207	ENSG00000134371.10|CDC73|HNRNPM|HNRNPM	904	+	6.116507	1.0176731	-1.0	-1.0
chr1	193241336	193241591	ENSG00000134371.10|CDC73|HNRNPM|HNRNPM	912	+	4.4593325	1.0549635	-1.0	-1.0
chr1	193226187	193226297	ENSG00000134371.10|CDC73|HNRNPM|HNRNPM	904	+	6.0944085	1.0195727	-1.0	-1.0
chr1	193181194	193181379	ENSG00000134371.10|CDC73|HNRNPM|HNRNPM	933	+	6.6569023	1.171712	-1.0	-1.0
chr1	197751091	197751286	ENSG00000213047.12|DENND1B|HNRNPM|HNRNPM	928	-	5.585055	1.1399049	-1.0	-1.0
chr1	198229410	198229560	ENSG00000151414.14|NEK7|HNRNPM|HNRNPM	912	+	6.303565	1.0572256	-1.0	-1.0
chr1	198168526	198168626	ENSG00000151414.14|NEK7|HNRNPM|HNRNPM	901	+	6.0698366	1.005016	-1.0	-1.0
chr1	202807729	202807834	ENSG00000117139.16|KDM5B|HNRNPM|HNRNPM	919	-	6.2831607	1.0902506	-1.0	-1.0
chr1	205105788	205106103	ENSG00000117222.13|RBBP5|HNRNPM|HNRNPM	952	-	6.854033	1.3169467	-1.0	-1.0
chr1	205190891	205191071	ENSG00000133059.16|DSTYK|HNRNPM|HNRNPM	924	-	6.3651924	1.1211128	-1.0	-1.0
chr1	205611472	205611622	ENSG00000158711.13|ELK4|HNRNPM|HNRNPM	921	-	6.3347244	1.103797	-1.0	-1.0
chr1	205810304	205810424	ENSG00000133065.10|SLC41A1|HNRNPM|HNRNPM	907	-	6.2659965	1.0325384	-1.0	-1.0
chr1	206252995	206253115	ENSG00000266028.7|SRGAP2|HNRNPM|HNRNPM	907	+	6.1349463	1.0297279	-1.0	-1.0
chr1	206649322	206649462	ENSG00000143479.15|DYRK3|HNRNPM|HNRNPM	937	+	6.6063285	1.1996056	-1.0	-1.0
chr1	206714173	206714368	ENSG00000162889.10|MAPKAPK2|HNRNPM|HNRNPM	929	+	6.4463677	1.1461052	-1.0	-1.0
chr1	206692103	206692203	ENSG00000162889.10|MAPKAPK2|HNRNPM|HNRNPM	907	+	6.1481857	1.0326815	-1.0	-1.0
chr1	206686908	206687073	ENSG00000162889.10|MAPKAPK2|HNRNPM|HNRNPM	932	+	6.4869657	1.1662933	-1.0	-1.0
chr1	206705148	206705323	ENSG00000162889.10|MAPKAPK2|HNRNPM|HNRNPM	912	+	6.257922	1.0576484	-1.0	-1.0
chr1	207350596	207350781	ENSG00000196352.14|CD55|HNRNPM|HNRNPM	944	+	6.2167487	1.2528024	-1.0	-1.0
chr1	207346091	207346596	ENSG00000196352.14|CD55|HNRNPM|HNRNPM	955	+	5.1371784	1.3449534	-1.0	-1.0
chr1	207343541	207343701	ENSG00000196352.14|CD55|HNRNPM|HNRNPM	939	+	6.712566	1.216031	-1.0	-1.0
chr1	207341666	207341781	ENSG00000196352.14|CD55|HNRNPM|HNRNPM	909	+	6.1976113	1.0421206	-1.0	-1.0
chr1	207351091	207351281	ENSG00000196352.14|CD55|HNRNPM|HNRNPM	941	+	6.6781015	1.2309575	-1.0	-1.0
chr1	207351336	207351541	ENSG00000196352.14|CD55|HNRNPM|HNRNPM	936	+	6.6237044	1.1937879	-1.0	-1.0
chr1	207341341	207341536	ENSG00000196352.14|CD55|HNRNPM|HNRNPM	924	+	4.0177073	1.1174527	-1.0	-1.0
chr1	207345851	207346086	ENSG00000196352.14|CD55|HNRNPM|HNRNPM	936	+	4.823715	1.1917808	-1.0	-1.0
chr1	207346641	207346836	ENSG00000196352.14|CD55|HNRNPM|HNRNPM	950	+	6.289202	1.2985721	-1.0	-1.0
chr1	207349571	207350121	ENSG00000196352.14|CD55|HNRNPM|HNRNPM	939	+	5.593116	1.2168918	-1.0	-1.0
chr1	207350211	207350576	ENSG00000196352.14|CD55|HNRNPM|HNRNPM	939	+	5.889717	1.2140962	-1.0	-1.0
chr1	207342436	207343011	ENSG00000196352.14|CD55|HNRNPM|HNRNPM	926	+	5.0746274	1.1285539	-1.0	-1.0
chr1	207343736	207343841	ENSG00000196352.14|CD55|HNRNPM|HNRNPM	904	+	3.9015493	1.0159364	-1.0	-1.0
chr1	207342291	207342391	ENSG00000196352.14|CD55|HNRNPM|HNRNPM	902	+	6.0755763	1.010515	-1.0	-1.0
chr1	207348086	207348191	ENSG00000196352.14|CD55|HNRNPM|HNRNPM	919	+	6.304741	1.0917616	-1.0	-1.0
chr1	207645430	207646045	ENSG00000197721.16|CR1L|HNRNPM|HNRNPM	965	+	5.952778	1.4570091	-1.0	-1.0
chr1	207645430	207646045	ENSG00000244703.3|CD46P1|HNRNPM|HNRNPM	965	+	5.952778	1.4570128	-1.0	-1.0
chr1	207775897	207775997	ENSG00000117335.19|CD46|HNRNPM|HNRNPM	910	+	3.9520357	1.0438062	-1.0	-1.0
chr1	207752409	207752959	ENSG00000117335.19|CD46|HNRNPM|HNRNPM	964	+	5.3554463	1.4429414	-1.0	-1.0
chr1	207778947	207779252	ENSG00000117335.19|CD46|HNRNPM|HNRNPM	964	+	7.1402407	1.4433798	-1.0	-1.0
chr1	207776067	207776252	ENSG00000117335.19|CD46|HNRNPM|HNRNPM	942	+	6.5806904	1.2392747	-1.0	-1.0
chr1	207772007	207772177	ENSG00000117335.19|CD46|HNRNPM|HNRNPM	911	+	6.1804023	1.0511738	-1.0	-1.0
chr1	207773622	207774122	ENSG00000117335.19|CD46|HNRNPM|HNRNPM	966	+	6.8297844	1.4712056	-1.0	-1.0
chr1	207775677	207775877	ENSG00000117335.19|CD46|HNRNPM|HNRNPM	940	+	4.9590893	1.2254019	-1.0	-1.0
chr1	207775337	207775532	ENSG00000117335.19|CD46|HNRNPM|HNRNPM	953	+	6.7629366	1.327873	-1.0	-1.0
chr1	207772377	207772572	ENSG00000117335.19|CD46|HNRNPM|HNRNPM	940	+	4.9355984	1.2248411	-1.0	-1.0
chr1	207861558	207861733	ENSG00000203709.11|C1orf132|HNRNPM|HNRNPM	939	-	6.628015	1.2162834	-1.0	-1.0
chr1	211963416	211963586	ENSG00000143493.12|INTS7|HNRNPM|HNRNPM	908	-	6.4939575	1.0355486	-1.0	-1.0
chr1	212097820	212098090	ENSG00000143476.17|DTL|HNRNPM|HNRNPM	930	+	6.6035633	1.1550968	-1.0	-1.0
chr1	212098355	212098660	ENSG00000143476.17|DTL|HNRNPM|HNRNPM	943	+	6.7544246	1.2441343	-1.0	-1.0
chr1	212772698	212772833	ENSG00000117697.14|NSL1|HNRNPM|HNRNPM	909	-	6.1626153	1.0401593	-1.0	-1.0
chr1	212759426	212759831	ENSG00000117697.14|NSL1|HNRNPM|HNRNPM	965	-	6.4184494	1.4504966	-1.0	-1.0
chr1	212770193	212770358	ENSG00000117697.14|NSL1|HNRNPM|HNRNPM	926	-	6.4224014	1.1324679	-1.0	-1.0
chr1	212760821	212761036	ENSG00000117697.14|NSL1|HNRNPM|HNRNPM	953	-	5.5518036	1.3279444	-1.0	-1.0
chr1	212759931	212760796	ENSG00000117697.14|NSL1|HNRNPM|HNRNPM	950	-	5.688632	1.2970951	-1.0	-1.0
chr1	212766743	212766873	ENSG00000117697.14|NSL1|HNRNPM|HNRNPM	915	-	6.325065	1.0718236	-1.0	-1.0
chr1	213124150	213124355	ENSG00000136643.11|RPS6KC1|HNRNPM|HNRNPM	942	+	4.728586	1.2344424	-1.0	-1.0
chr1	213137974	213138169	ENSG00000136643.11|RPS6KC1|HNRNPM|HNRNPM	920	+	5.030578	1.0968444	-1.0	-1.0
chr1	213138394	213138549	ENSG00000136643.11|RPS6KC1|HNRNPM|HNRNPM	916	+	6.3152647	1.0774772	-1.0	-1.0
chr1	213197999	213198134	ENSG00000136643.11|RPS6KC1|HNRNPM|HNRNPM	913	+	6.2185736	1.0597324	-1.0	-1.0
chr1	213141659	213141774	ENSG00000136643.11|RPS6KC1|HNRNPM|HNRNPM	919	+	6.312905	1.091735	-1.0	-1.0
chr1	213140004	213140104	ENSG00000136643.11|RPS6KC1|HNRNPM|HNRNPM	903	+	6.0812855	1.0146356	-1.0	-1.0
chr1	213149644	213149799	ENSG00000136643.11|RPS6KC1|HNRNPM|HNRNPM	926	+	5.6996937	1.1308886	-1.0	-1.0
chr1	213197514	213197709	ENSG00000136643.11|RPS6KC1|HNRNPM|HNRNPM	922	+	6.3425274	1.1055462	-1.0	-1.0
chr1	213139254	213139504	ENSG00000136643.11|RPS6KC1|HNRNPM|HNRNPM	921	+	5.1428366	1.1034818	-1.0	-1.0
chr1	213192269	213192464	ENSG00000136643.11|RPS6KC1|HNRNPM|HNRNPM	929	+	6.117844	1.1488409	-1.0	-1.0
chr1	213192474	213192584	ENSG00000136643.11|RPS6KC1|HNRNPM|HNRNPM	912	+	6.19362	1.0558667	-1.0	-1.0
chr1	213142479	213142694	ENSG00000136643.11|RPS6KC1|HNRNPM|HNRNPM	944	+	6.689855	1.2542223	-1.0	-1.0
chr1	213149454	213149589	ENSG00000136643.11|RPS6KC1|HNRNPM|HNRNPM	925	+	6.448024	1.125129	-1.0	-1.0
chr1	213140274	213140594	ENSG00000136643.11|RPS6KC1|HNRNPM|HNRNPM	932	+	5.2026877	1.1675844	-1.0	-1.0
chr1	213186349	213186494	ENSG00000136643.11|RPS6KC1|HNRNPM|HNRNPM	911	+	6.183662	1.0517623	-1.0	-1.0
chr1	213184969	213185139	ENSG00000136643.11|RPS6KC1|HNRNPM|HNRNPM	951	+	6.508351	1.3101481	-1.0	-1.0
chr1	213140144	213140269	ENSG00000136643.11|RPS6KC1|HNRNPM|HNRNPM	907	+	4.479407	1.0299535	-1.0	-1.0
chr1	213142324	213142449	ENSG00000136643.11|RPS6KC1|HNRNPM|HNRNPM	903	+	6.101563	1.0153518	-1.0	-1.0
chr1	215568273	215568418	ENSG00000136636.12|KCTD3|HNRNPM|HNRNPM	928	+	6.4293876	1.1446452	-1.0	-1.0
chr1	215613471	215613651	ENSG00000136636.12|KCTD3|HNRNPM|HNRNPM	925	+	5.033544	1.1277741	-1.0	-1.0
chr1	223844829	223844929	ENSG00000143514.16|TP53BP2|HNRNPM|HNRNPM	915	-	6.432228	1.0717123	-1.0	-1.0
chr1	224946115	224946285	ENSG00000185842.15|DNAH14|HNRNPM|HNRNPM	909	+	6.174974	1.0420988	-1.0	-1.0
chr1	224998568	224998668	ENSG00000185842.15|DNAH14|HNRNPM|HNRNPM	906	+	6.506496	1.026914	-1.0	-1.0
chr1	224996878	224997063	ENSG00000185842.15|DNAH14|HNRNPM|HNRNPM	921	+	6.4091516	1.1009985	-1.0	-1.0
chr1	224980298	224980463	ENSG00000185842.15|DNAH14|HNRNPM|HNRNPM	919	+	6.5013847	1.0902296	-1.0	-1.0
chr1	224945425	224945635	ENSG00000185842.15|DNAH14|HNRNPM|HNRNPM	950	+	6.9478035	1.3037856	-1.0	-1.0
chr1	225076025	225076200	ENSG00000185842.15|DNAH14|HNRNPM|HNRNPM	908	+	6.4590178	1.0363935	-1.0	-1.0
chr1	224998723	224998928	ENSG00000185842.15|DNAH14|HNRNPM|HNRNPM	905	+	6.481208	1.0206411	-1.0	-1.0
chr1	224996498	224996693	ENSG00000185842.15|DNAH14|HNRNPM|HNRNPM	934	+	6.6117697	1.1774426	-1.0	-1.0
chr1	224932630	224932735	ENSG00000185842.15|DNAH14|HNRNPM|HNRNPM	917	+	6.2706327	1.0834954	-1.0	-1.0
chr1	225070690	225070820	ENSG00000185842.15|DNAH14|HNRNPM|HNRNPM	914	+	6.549333	1.067337	-1.0	-1.0
chr1	224933440	224933660	ENSG00000185842.15|DNAH14|HNRNPM|HNRNPM	920	+	6.3243403	1.0991231	-1.0	-1.0
chr1	225426399	225426774	ENSG00000143815.14|LBR|HNRNPM|HNRNPM	915	-	5.4567637	1.0709972	-1.0	-1.0
chr1	225427049	225427184	ENSG00000143815.14|LBR|HNRNPM|HNRNPM	925	-	3.9932573	1.1221359	-1.0	-1.0
chr1	225424594	225425139	ENSG00000143815.14|LBR|HNRNPM|HNRNPM	956	-	5.332731	1.3549902	-1.0	-1.0
chr1	225410152	225410290	ENSG00000143815.14|LBR|HNRNPM|HNRNPM	930	-	4.470014	1.1555593	-1.0	-1.0
chr1	225427385	225427860	ENSG00000143815.14|LBR|HNRNPM|HNRNPM	935	-	4.3186994	1.1894178	-1.0	-1.0
chr1	225410446	225410676	ENSG00000143815.14|LBR|HNRNPM|HNRNPM	934	-	4.3143888	1.1826539	-1.0	-1.0
chr1	225426179	225426394	ENSG00000143815.14|LBR|HNRNPM|HNRNPM	943	-	6.3607225	1.2442296	-1.0	-1.0
chr1	225866898	225867018	ENSG00000196187.11|TMEM63A|HNRNPM|HNRNPM	913	-	6.2182913	1.0589075	-1.0	-1.0
chr1	226974632	226974827	ENSG00000163050.16|COQ8A|HNRNPM|HNRNPM	927	+	6.440824	1.1374807	-1.0	-1.0
chr1	226967342	226967502	ENSG00000163050.16|COQ8A|HNRNPM|HNRNPM	916	+	6.2533555	1.0776983	-1.0	-1.0
chr1	227006831	227007046	ENSG00000143776.18|CDC42BPA|HNRNPM|HNRNPM	937	-	6.695334	1.203569	-1.0	-1.0
chr1	227576174	227576354	ENSG00000181450.17|ZNF678|HNRNPM|HNRNPM	917	+	6.3233604	1.0815613	-1.0	-1.0
chr1	227568714	227568854	ENSG00000181450.17|ZNF678|HNRNPM|HNRNPM	919	+	6.305021	1.0913771	-1.0	-1.0
chr1	227760387	227760602	ENSG00000143740.14|SNAP47|HNRNPM|HNRNPM	960	+	7.06833	1.4005481	-1.0	-1.0
chr1	228090032	228090182	ENSG00000143761.15|ARF1|HNRNPM|HNRNPM	909	+	6.302595	1.0425198	-1.0	-1.0
chr1	228096594	228096749	ENSG00000143761.15|ARF1|HNRNPM|HNRNPM	925	+	4.292507	1.1261078	-1.0	-1.0
chr1	228083617	228084172	ENSG00000143761.15|ARF1|HNRNPM|HNRNPM	967	+	4.9129686	1.482743	-1.0	-1.0
chr1	228088602	228088762	ENSG00000143761.15|ARF1|HNRNPM|HNRNPM	922	+	5.8703847	1.105608	-1.0	-1.0
chr1	228090872	228091047	ENSG00000143761.15|ARF1|HNRNPM|HNRNPM	929	+	5.0921297	1.1507822	-1.0	-1.0
chr1	228088772	228089042	ENSG00000143761.15|ARF1|HNRNPM|HNRNPM	922	+	3.9214225	1.1067411	-1.0	-1.0
chr1	228085087	228085262	ENSG00000143761.15|ARF1|HNRNPM|HNRNPM	927	+	3.7778723	1.136439	-1.0	-1.0
chr1	228096091	228096301	ENSG00000143761.15|ARF1|HNRNPM|HNRNPM	919	+	4.556086	1.0893201	-1.0	-1.0
chr1	228084247	228084527	ENSG00000143761.15|ARF1|HNRNPM|HNRNPM	943	+	5.0138445	1.2462206	-1.0	-1.0
chr1	228088277	228088517	ENSG00000143761.15|ARF1|HNRNPM|HNRNPM	946	+	4.9817457	1.2708191	-1.0	-1.0
chr1	228095596	228095696	ENSG00000143761.15|ARF1|HNRNPM|HNRNPM	902	+	6.0755763	1.010515	-1.0	-1.0
chr1	228095176	228095281	ENSG00000143761.15|ARF1|HNRNPM|HNRNPM	917	+	6.289735	1.0815928	-1.0	-1.0
chr1	228095301	228095421	ENSG00000143761.15|ARF1|HNRNPM|HNRNPM	919	+	6.29917	1.0919327	-1.0	-1.0
chr1	228142203	228142343	ENSG00000143774.16|GUK1|HNRNPM|HNRNPM	912	+	6.2106743	1.0579221	-1.0	-1.0
chr1	228140918	228141108	ENSG00000143774.16|GUK1|HNRNPM|HNRNPM	930	+	5.4909396	1.1545614	-1.0	-1.0
chr1	228141833	228141993	ENSG00000143774.16|GUK1|HNRNPM|HNRNPM	936	+	4.6812105	1.1959838	-1.0	-1.0
chr1	228394592	228394727	ENSG00000154370.15|TRIM11|HNRNPM|HNRNPM	911	-	4.8326697	1.0506632	-1.0	-1.0
chr1	229339323	229339428	ENSG00000154429.10|CCSAP|HNRNPM|HNRNPM	909	-	6.2420273	1.0412731	-1.0	-1.0
chr1	229558325	229558515	ENSG00000135776.4|ABCB10|HNRNPM|HNRNPM	915	-	6.2354856	1.069697	-1.0	-1.0
chr1	230251435	230251625	ENSG00000143641.9|GALNT2|HNRNPM|HNRNPM	924	+	6.3788753	1.1164178	-1.0	-1.0
chr1	230084366	230084621	ENSG00000143641.9|GALNT2|HNRNPM|HNRNPM	928	+	6.1191144	1.1444277	-1.0	-1.0
chr1	230085796	230086011	ENSG00000143641.9|GALNT2|HNRNPM|HNRNPM	929	+	6.449246	1.149806	-1.0	-1.0
chr1	230212490	230212665	ENSG00000143641.9|GALNT2|HNRNPM|HNRNPM	912	+	6.37505	1.055007	-1.0	-1.0
chr1	230081531	230081636	ENSG00000143641.9|GALNT2|HNRNPM|HNRNPM	907	+	6.2075605	1.0307542	-1.0	-1.0
chr1	230159773	230159938	ENSG00000143641.9|GALNT2|HNRNPM|HNRNPM	913	+	6.426401	1.0580689	-1.0	-1.0
chr1	230128293	230128448	ENSG00000143641.9|GALNT2|HNRNPM|HNRNPM	905	+	6.1501956	1.0202628	-1.0	-1.0
chr1	230084676	230084866	ENSG00000143641.9|GALNT2|HNRNPM|HNRNPM	924	+	6.271405	1.1188886	-1.0	-1.0
chr1	230084226	230084361	ENSG00000143641.9|GALNT2|HNRNPM|HNRNPM	937	+	6.5688224	1.1974558	-1.0	-1.0
chr1	230251630	230251800	ENSG00000143641.9|GALNT2|HNRNPM|HNRNPM	917	+	6.266454	1.081017	-1.0	-1.0
chr1	230086671	230086951	ENSG00000143641.9|GALNT2|HNRNPM|HNRNPM	961	+	5.1899147	1.4124585	-1.0	-1.0
chr1	230085506	230085751	ENSG00000143641.9|GALNT2|HNRNPM|HNRNPM	927	+	5.539417	1.1340535	-1.0	-1.0
chr1	230083756	230083956	ENSG00000143641.9|GALNT2|HNRNPM|HNRNPM	940	+	6.6410127	1.2249117	-1.0	-1.0
chr1	230251970	230252070	ENSG00000143641.9|GALNT2|HNRNPM|HNRNPM	902	+	6.1208344	1.0094742	-1.0	-1.0
chr1	230081696	230082351	ENSG00000143641.9|GALNT2|HNRNPM|HNRNPM	973	+	6.7277265	1.5665867	-1.0	-1.0
chr1	230112983	230113258	ENSG00000143641.9|GALNT2|HNRNPM|HNRNPM	916	+	5.3154106	1.0751325	-1.0	-1.0
chr1	230114008	230114203	ENSG00000143641.9|GALNT2|HNRNPM|HNRNPM	933	+	6.541978	1.1744057	-1.0	-1.0
chr1	230080266	230080731	ENSG00000143641.9|GALNT2|HNRNPM|HNRNPM	955	+	6.183541	1.3441638	-1.0	-1.0
chr1	230119253	230119538	ENSG00000143641.9|GALNT2|HNRNPM|HNRNPM	973	+	6.662659	1.576095	-1.0	-1.0
chr1	230081101	230081291	ENSG00000143641.9|GALNT2|HNRNPM|HNRNPM	919	+	6.301114	1.0906937	-1.0	-1.0
chr1	234478497	234478597	ENSG00000059588.9|TARBP1|HNRNPM|HNRNPM	907	-	6.2125087	1.0297478	-1.0	-1.0
chr1	234475726	234475826	ENSG00000059588.9|TARBP1|HNRNPM|HNRNPM	939	-	6.7103167	1.213193	-1.0	-1.0
chr1	234475836	234476086	ENSG00000059588.9|TARBP1|HNRNPM|HNRNPM	972	-	6.4249983	1.551963	-1.0	-1.0
chr1	235142174	235142314	ENSG00000188739.14|RBM34|HNRNPM|HNRNPM	919	-	4.3424935	1.0927027	-1.0	-1.0
chr1	235139519	235139704	ENSG00000188739.14|RBM34|HNRNPM|HNRNPM	930	-	5.8252025	1.1572684	-1.0	-1.0
chr1	235326795	235326920	ENSG00000054267.21|ARID4B|HNRNPM|HNRNPM	906	-	4.5614014	1.0281004	-1.0	-1.0
chr1	235142174	235142314	ENSG00000054267.21|ARID4B|HNRNPM|HNRNPM	919	-	4.3424935	1.0926527	-1.0	-1.0
chr1	235139519	235139704	ENSG00000054267.21|ARID4B|HNRNPM|HNRNPM	930	-	5.8252025	1.1572452	-1.0	-1.0
chr1	235295812	235296002	ENSG00000054267.21|ARID4B|HNRNPM|HNRNPM	923	-	4.237838	1.1138363	-1.0	-1.0
chr1	235293077	235293197	ENSG00000054267.21|ARID4B|HNRNPM|HNRNPM	937	-	6.8859835	1.198013	-1.0	-1.0
chr1	244863186	244863461	ENSG00000153187.18|HNRNPU|HNRNPM|HNRNPM	915	-	3.3496444	1.0700351	-1.0	-1.0
chr1	244862917	244863087	ENSG00000153187.18|HNRNPU|HNRNPM|HNRNPM	928	-	3.6440144	1.1427228	-1.0	-1.0
chr1	244862682	244862867	ENSG00000153187.18|HNRNPU|HNRNPM|HNRNPM	950	-	3.8648155	1.2984245	-1.0	-1.0
chr1	246493605	246493790	ENSG00000185420.18|SMYD3|HNRNPM|HNRNPM	918	-	6.283648	1.0874022	-1.0	-1.0
chr1	246172063	246172363	ENSG00000185420.18|SMYD3|HNRNPM|HNRNPM	958	-	6.3153625	1.3761365	-1.0	-1.0
chr1	245909796	245909961	ENSG00000185420.18|SMYD3|HNRNPM|HNRNPM	945	-	6.7070646	1.2589355	-1.0	-1.0
chr1	245942698	245942893	ENSG00000185420.18|SMYD3|HNRNPM|HNRNPM	963	-	7.2174487	1.4345479	-1.0	-1.0
chr1	246182708	246183013	ENSG00000185420.18|SMYD3|HNRNPM|HNRNPM	959	-	5.3364625	1.3820423	-1.0	-1.0
chr1	246050172	246050362	ENSG00000185420.18|SMYD3|HNRNPM|HNRNPM	956	-	7.1342273	1.3614792	-1.0	-1.0
chr1	246283757	246283902	ENSG00000185420.18|SMYD3|HNRNPM|HNRNPM	918	-	4.784904	1.0850557	-1.0	-1.0
chr1	246383355	246383465	ENSG00000185420.18|SMYD3|HNRNPM|HNRNPM	912	-	6.2118063	1.0554994	-1.0	-1.0
chr1	246482514	246482709	ENSG00000185420.18|SMYD3|HNRNPM|HNRNPM	918	-	6.2861404	1.087733	-1.0	-1.0
chr1	245901851	245901981	ENSG00000185420.18|SMYD3|HNRNPM|HNRNPM	911	-	6.291708	1.0521566	-1.0	-1.0
chr1	246277477	246277577	ENSG00000185420.18|SMYD3|HNRNPM|HNRNPM	907	-	6.137212	1.0326815	-1.0	-1.0
chr1	246232962	246233107	ENSG00000185420.18|SMYD3|HNRNPM|HNRNPM	911	-	6.297194	1.0522766	-1.0	-1.0
chr1	245909451	245909611	ENSG00000185420.18|SMYD3|HNRNPM|HNRNPM	941	-	6.6922407	1.2266744	-1.0	-1.0
chr1	246172863	246173358	ENSG00000185420.18|SMYD3|HNRNPM|HNRNPM	952	-	6.366702	1.3173758	-1.0	-1.0
chr1	246105818	246105923	ENSG00000185420.18|SMYD3|HNRNPM|HNRNPM	908	-	6.1724033	1.0383993	-1.0	-1.0
chr1	245815040	245815280	ENSG00000185420.18|SMYD3|HNRNPM|HNRNPM	905	-	4.6634855	1.0201426	-1.0	-1.0
chr1	246381740	246383230	ENSG00000185420.18|SMYD3|HNRNPM|HNRNPM	956	-	6.817462	1.3601563	-1.0	-1.0
chr1	245853525	245853680	ENSG00000185420.18|SMYD3|HNRNPM|HNRNPM	938	-	6.718328	1.2063622	-1.0	-1.0
chr1	245948603	245948758	ENSG00000185420.18|SMYD3|HNRNPM|HNRNPM	913	-	6.2132545	1.0620437	-1.0	-1.0
chr1	246493910	246494165	ENSG00000185420.18|SMYD3|HNRNPM|HNRNPM	941	-	6.2361674	1.2301202	-1.0	-1.0
chr1	245948773	245949033	ENSG00000185420.18|SMYD3|HNRNPM|HNRNPM	923	-	6.081737	1.1115028	-1.0	-1.0
chr1	246181398	246181538	ENSG00000185420.18|SMYD3|HNRNPM|HNRNPM	919	-	6.2896533	1.0903907	-1.0	-1.0
chr1	246183188	246183288	ENSG00000185420.18|SMYD3|HNRNPM|HNRNPM	907	-	6.1261926	1.0320702	-1.0	-1.0
chr1	246092504	246092689	ENSG00000185420.18|SMYD3|HNRNPM|HNRNPM	924	-	6.3955293	1.1202235	-1.0	-1.0
chr1	245911366	245911466	ENSG00000185420.18|SMYD3|HNRNPM|HNRNPM	907	-	6.2125087	1.0297478	-1.0	-1.0
chr1	246291802	246291967	ENSG00000185420.18|SMYD3|HNRNPM|HNRNPM	931	-	5.073978	1.1609718	-1.0	-1.0
chr1	246182428	246182703	ENSG00000185420.18|SMYD3|HNRNPM|HNRNPM	966	-	7.2141967	1.4628415	-1.0	-1.0
chr1	245910641	245910966	ENSG00000185420.18|SMYD3|HNRNPM|HNRNPM	922	-	6.4840803	1.106469	-1.0	-1.0
chr1	245901996	245902891	ENSG00000185420.18|SMYD3|HNRNPM|HNRNPM	919	-	5.5034847	1.0896348	-1.0	-1.0
chr1	246095664	246095769	ENSG00000185420.18|SMYD3|HNRNPM|HNRNPM	907	-	6.145444	1.0326815	-1.0	-1.0
chr1	245903371	245903471	ENSG00000185420.18|SMYD3|HNRNPM|HNRNPM	921	-	6.5177345	1.0997252	-1.0	-1.0
chr1	246292042	246292157	ENSG00000185420.18|SMYD3|HNRNPM|HNRNPM	911	-	6.2131615	1.0502234	-1.0	-1.0
chr1	246176448	246176573	ENSG00000185420.18|SMYD3|HNRNPM|HNRNPM	902	-	6.104666	1.0071498	-1.0	-1.0
chr1	245910391	245910546	ENSG00000185420.18|SMYD3|HNRNPM|HNRNPM	909	-	6.174172	1.039145	-1.0	-1.0
chr1	246275142	246275397	ENSG00000185420.18|SMYD3|HNRNPM|HNRNPM	925	-	6.4497256	1.1264343	-1.0	-1.0
chr1	245946243	245946543	ENSG00000185420.18|SMYD3|HNRNPM|HNRNPM	936	-	6.626628	1.1952183	-1.0	-1.0
chr1	245943938	245944038	ENSG00000185420.18|SMYD3|HNRNPM|HNRNPM	901	-	6.0698366	1.005016	-1.0	-1.0
chr1	246233297	246233417	ENSG00000185420.18|SMYD3|HNRNPM|HNRNPM	904	-	6.136101	1.0198933	-1.0	-1.0
chr1	245857945	245858085	ENSG00000185420.18|SMYD3|HNRNPM|HNRNPM	905	-	6.124618	1.0207176	-1.0	-1.0
chr1	245894936	245895131	ENSG00000185420.18|SMYD3|HNRNPM|HNRNPM	941	-	6.7733383	1.2300427	-1.0	-1.0
chr1	246146343	246146578	ENSG00000185420.18|SMYD3|HNRNPM|HNRNPM	921	-	6.644428	1.103918	-1.0	-1.0
chr1	245964172	245964292	ENSG00000185420.18|SMYD3|HNRNPM|HNRNPM	933	-	6.5147986	1.1760206	-1.0	-1.0
chr1	246176268	246176368	ENSG00000185420.18|SMYD3|HNRNPM|HNRNPM	907	-	6.137212	1.0326815	-1.0	-1.0
chr1	245909226	245909346	ENSG00000185420.18|SMYD3|HNRNPM|HNRNPM	911	-	6.264027	1.0497987	-1.0	-1.0
chr1	246553762	246553877	ENSG00000162851.7|TFB2M|HNRNPM|HNRNPM	903	-	6.0979233	1.0128679	-1.0	-1.0
chr1	246554237	246554367	ENSG00000162851.7|TFB2M|HNRNPM|HNRNPM	912	-	6.1865654	1.0539197	-1.0	-1.0
chr1	246554742	246554842	ENSG00000162851.7|TFB2M|HNRNPM|HNRNPM	914	-	4.6004357	1.0667503	-1.0	-1.0
chr1	246554047	246554232	ENSG00000162851.7|TFB2M|HNRNPM|HNRNPM	912	-	6.2501273	1.0579635	-1.0	-1.0
chr1	246554382	246554517	ENSG00000162851.7|TFB2M|HNRNPM|HNRNPM	914	-	6.2942405	1.0664274	-1.0	-1.0
chr1	246552242	246552362	ENSG00000162851.7|TFB2M|HNRNPM|HNRNPM	902	-	6.161972	1.0100555	-1.0	-1.0
chr1	246636932	246637317	ENSG00000162852.13|CNST|HNRNPM|HNRNPM	926	+	5.48606	1.1315126	-1.0	-1.0
chr1	246638297	246638507	ENSG00000162852.13|CNST|HNRNPM|HNRNPM	969	+	7.3065476	1.513662	-1.0	-1.0
chr1	246637607	246637832	ENSG00000162852.13|CNST|HNRNPM|HNRNPM	963	+	7.13063	1.426056	-1.0	-1.0
chr1	246724897	246725097	ENSG00000143653.9|SCCPDH|HNRNPM|HNRNPM	960	+	7.0917525	1.4022226	-1.0	-1.0
chr1	246873646	246873906	ENSG00000153207.14|AHCTF1|HNRNPM|HNRNPM	927	-	5.3818436	1.1351266	-1.0	-1.0
chr1	246873921	246874126	ENSG00000153207.14|AHCTF1|HNRNPM|HNRNPM	922	-	4.918747	1.1102555	-1.0	-1.0
chr1	246874171	246874366	ENSG00000153207.14|AHCTF1|HNRNPM|HNRNPM	915	-	6.3021936	1.0725844	-1.0	-1.0
chr1	246931178	246931424	ENSG00000153207.14|AHCTF1|HNRNPM|HNRNPM	909	-	4.316881	1.0409558	-1.0	-1.0
chr1	246931597	246931978	ENSG00000153207.14|AHCTF1|HNRNPM|HNRNPM	961	-	4.6936436	1.4064096	-1.0	-1.0
chr1	246875016	246875236	ENSG00000153207.14|AHCTF1|HNRNPM|HNRNPM	941	-	6.708025	1.2322105	-1.0	-1.0
chr1	246995075	246995275	ENSG00000197472.14|ZNF695|HNRNPM|HNRNPM	949	-	6.9110394	1.2920532	-1.0	-1.0
chr1	246995075	246995275	ENSG00000135747.11|ZNF670-ZNF695|HNRNPM|HNRNPM	949	-	6.9110394	1.2921205	-1.0	-1.0
chr1	247162792	247163042	ENSG00000196418.12|ZNF124|HNRNPM|HNRNPM	931	-	6.6801577	1.1599902	-1.0	-1.0
chr1	247133866	247133996	ENSG00000196418.12|ZNF124|HNRNPM|HNRNPM	904	-	6.224368	1.0198344	-1.0	-1.0
chr1	247163717	247163957	ENSG00000196418.12|ZNF124|HNRNPM|HNRNPM	920	-	5.47818	1.0987245	-1.0	-1.0
chr1	247134816	247135011	ENSG00000196418.12|ZNF124|HNRNPM|HNRNPM	931	-	6.690795	1.1596292	-1.0	-1.0
chr1	247132196	247132321	ENSG00000196418.12|ZNF124|HNRNPM|HNRNPM	904	-	6.2067437	1.0199137	-1.0	-1.0
chr1	247164777	247164902	ENSG00000196418.12|ZNF124|HNRNPM|HNRNPM	903	-	6.2232575	1.0143698	-1.0	-1.0
chr1	247316502	247316647	ENSG00000162714.12|ZNF496|HNRNPM|HNRNPM	911	-	6.1871214	1.0503616	-1.0	-1.0
chr1	247317222	247318007	ENSG00000162714.12|ZNF496|HNRNPM|HNRNPM	950	-	6.4226317	1.2985775	-1.0	-1.0
chr1	247857393	247857588	ENSG00000162722.8|TRIM58|HNRNPM|HNRNPM	937	+	6.5821753	1.200899	-1.0	-1.0
chr1	248820224	248820402	ENSG00000175137.10|SH3BP5L|HNRNPM|HNRNPM	932	-	6.4858336	1.1657997	-1.0	-1.0
chr1	248841061	248841201	ENSG00000171161.12|ZNF672|HNRNPM|HNRNPM	902	+	6.069639	1.0097945	-1.0	-1.0
chr10	135559	135699	ENSG00000015171.19|ZMYND11|HNRNPM|HNRNPM	915	+	6.2490544	1.0729091	-1.0	-1.0
chr10	135804	136079	ENSG00000015171.19|ZMYND11|HNRNPM|HNRNPM	919	+	6.2902513	1.0903136	-1.0	-1.0
chr10	136309	136419	ENSG00000015171.19|ZMYND11|HNRNPM|HNRNPM	907	+	6.2085853	1.0322785	-1.0	-1.0
chr10	846805	846990	ENSG00000107929.14|LARP4B|HNRNPM|HNRNPM	909	-	5.2560005	1.0402724	-1.0	-1.0
chr10	930058	930248	ENSG00000107929.14|LARP4B|HNRNPM|HNRNPM	922	-	5.3136992	1.1061383	-1.0	-1.0
chr10	848155	848385	ENSG00000107929.14|LARP4B|HNRNPM|HNRNPM	937	-	5.866143	1.1974189	-1.0	-1.0
chr10	837011	837146	ENSG00000107929.14|LARP4B|HNRNPM|HNRNPM	925	-	6.441393	1.1246501	-1.0	-1.0
chr10	837601	837796	ENSG00000107929.14|LARP4B|HNRNPM|HNRNPM	949	-	6.309682	1.2953151	-1.0	-1.0
chr10	857070	857190	ENSG00000107929.14|LARP4B|HNRNPM|HNRNPM	919	-	6.417065	1.0916706	-1.0	-1.0
chr10	828045	828220	ENSG00000107929.14|LARP4B|HNRNPM|HNRNPM	931	-	6.366743	1.1627865	-1.0	-1.0
chr10	827535	827720	ENSG00000107929.14|LARP4B|HNRNPM|HNRNPM	930	-	5.7286425	1.15736	-1.0	-1.0
chr10	828485	828640	ENSG00000107929.14|LARP4B|HNRNPM|HNRNPM	946	-	6.5345383	1.270436	-1.0	-1.0
chr10	930673	930778	ENSG00000107929.14|LARP4B|HNRNPM|HNRNPM	933	-	6.554291	1.1766349	-1.0	-1.0
chr10	930973	931088	ENSG00000107929.14|LARP4B|HNRNPM|HNRNPM	904	-	6.1202807	1.0196166	-1.0	-1.0
chr10	1005478	1005643	ENSG00000107937.18|GTPBP4|HNRNPM|HNRNPM	915	+	6.127817	1.0680357	-1.0	-1.0
chr10	1007675	1007865	ENSG00000107937.18|GTPBP4|HNRNPM|HNRNPM	917	+	5.889333	1.0820745	-1.0	-1.0
chr10	1001203	1001508	ENSG00000107937.18|GTPBP4|HNRNPM|HNRNPM	936	+	6.5544043	1.1909035	-1.0	-1.0
chr10	1003513	1003878	ENSG00000107937.18|GTPBP4|HNRNPM|HNRNPM	938	+	5.8011775	1.2054763	-1.0	-1.0
chr10	1004423	1004528	ENSG00000107937.18|GTPBP4|HNRNPM|HNRNPM	902	+	6.0755763	1.0105169	-1.0	-1.0
chr10	1046346	1046576	ENSG00000067064.10|IDI1|HNRNPM|HNRNPM	944	-	6.365514	1.2480055	-1.0	-1.0
chr10	1047556	1047656	ENSG00000067064.10|IDI1|HNRNPM|HNRNPM	905	-	6.4178195	1.0212315	-1.0	-1.0
chr10	1108837	1109247	ENSG00000047056.14|WDR37|HNRNPM|HNRNPM	944	+	6.2258983	1.2553848	-1.0	-1.0
chr10	1129667	1129782	ENSG00000047056.14|WDR37|HNRNPM|HNRNPM	913	+	6.208738	1.0611696	-1.0	-1.0
chr10	1110497	1110672	ENSG00000047056.14|WDR37|HNRNPM|HNRNPM	924	+	6.4419327	1.1210883	-1.0	-1.0
chr10	1115552	1115667	ENSG00000047056.14|WDR37|HNRNPM|HNRNPM	912	+	6.2684727	1.0532494	-1.0	-1.0
chr10	1103001	1103181	ENSG00000047056.14|WDR37|HNRNPM|HNRNPM	914	+	6.2260537	1.0653464	-1.0	-1.0
chr10	1115777	1115877	ENSG00000047056.14|WDR37|HNRNPM|HNRNPM	932	+	6.490612	1.1687216	-1.0	-1.0
chr10	1110062	1110272	ENSG00000047056.14|WDR37|HNRNPM|HNRNPM	953	+	6.9241805	1.3312695	-1.0	-1.0
chr10	1089102	1089262	ENSG00000047056.14|WDR37|HNRNPM|HNRNPM	911	+	4.6764383	1.0516685	-1.0	-1.0
chr10	1120817	1121072	ENSG00000047056.14|WDR37|HNRNPM|HNRNPM	928	+	6.4216666	1.1408828	-1.0	-1.0
chr10	1108632	1108832	ENSG00000047056.14|WDR37|HNRNPM|HNRNPM	926	+	6.406751	1.1332921	-1.0	-1.0
chr10	3122314	3122414	ENSG00000067057.16|PFKP|HNRNPM|HNRNPM	905	+	6.1646357	1.0212315	-1.0	-1.0
chr10	5417630	5417780	ENSG00000173848.18|NET1|HNRNPM|HNRNPM	947	+	6.832631	1.2719563	-1.0	-1.0
chr10	5648573	5648913	ENSG00000196372.12|ASB13|HNRNPM|HNRNPM	921	-	6.6893306	1.1037593	-1.0	-1.0
chr10	5693008	5693183	ENSG00000108021.19|FAM208B|HNRNPM|HNRNPM	931	+	6.506405	1.158246	-1.0	-1.0
chr10	5693208	5693308	ENSG00000108021.19|FAM208B|HNRNPM|HNRNPM	905	+	6.1646357	1.0212315	-1.0	-1.0
chr10	5700922	5701257	ENSG00000108021.19|FAM208B|HNRNPM|HNRNPM	914	+	6.0131583	1.0651611	-1.0	-1.0
chr10	5701757	5701912	ENSG00000108021.19|FAM208B|HNRNPM|HNRNPM	901	+	6.1811624	1.0022548	-1.0	-1.0
chr10	5701262	5701422	ENSG00000108021.19|FAM208B|HNRNPM|HNRNPM	924	+	6.5431857	1.1192726	-1.0	-1.0
chr10	5701442	5701582	ENSG00000108021.19|FAM208B|HNRNPM|HNRNPM	906	+	6.13887	1.0252265	-1.0	-1.0
chr10	5776211	5776351	ENSG00000057608.16|GDI2|HNRNPM|HNRNPM	918	-	6.2796674	1.0869701	-1.0	-1.0
chr10	5807545	5807800	ENSG00000057608.16|GDI2|HNRNPM|HNRNPM	932	-	5.0622673	1.168301	-1.0	-1.0
chr10	5811440	5811670	ENSG00000057608.16|GDI2|HNRNPM|HNRNPM	919	-	6.3091183	1.0916762	-1.0	-1.0
chr10	5781026	5781196	ENSG00000057608.16|GDI2|HNRNPM|HNRNPM	918	-	6.308411	1.0841562	-1.0	-1.0
chr10	5891116	5891341	ENSG00000134452.19|FBXO18|HNRNPM|HNRNPM	929	+	6.448187	1.1472608	-1.0	-1.0
chr10	5892246	5892411	ENSG00000134452.19|FBXO18|HNRNPM|HNRNPM	929	+	6.4635234	1.1462771	-1.0	-1.0
chr10	5890222	5890322	ENSG00000134452.19|FBXO18|HNRNPM|HNRNPM	900	+	6.040805	1.000655	-1.0	-1.0
chr10	5893631	5893786	ENSG00000134452.19|FBXO18|HNRNPM|HNRNPM	935	+	6.9381776	1.1861426	-1.0	-1.0
chr10	5891401	5891511	ENSG00000134452.19|FBXO18|HNRNPM|HNRNPM	924	+	6.364858	1.118486	-1.0	-1.0
chr10	5893966	5894211	ENSG00000134452.19|FBXO18|HNRNPM|HNRNPM	959	+	5.9025683	1.3895876	-1.0	-1.0
chr10	5890501	5890626	ENSG00000134452.19|FBXO18|HNRNPM|HNRNPM	927	+	6.4286804	1.1360551	-1.0	-1.0
chr10	6096191	6096326	ENSG00000134453.15|RBM17|HNRNPM|HNRNPM	938	+	6.595251	1.2062957	-1.0	-1.0
chr10	6174486	6174631	ENSG00000170525.19|PFKFB3|HNRNPM|HNRNPM	914	+	6.352615	1.0638522	-1.0	-1.0
chr10	6166426	6166691	ENSG00000170525.19|PFKFB3|HNRNPM|HNRNPM	964	+	7.552069	1.4396206	-1.0	-1.0
chr10	7295274	7295439	ENSG00000198879.11|SFMBT2|HNRNPM|HNRNPM	913	-	6.218067	1.0581851	-1.0	-1.0
chr10	7334204	7334309	ENSG00000198879.11|SFMBT2|HNRNPM|HNRNPM	903	-	6.0812855	1.0146356	-1.0	-1.0
chr10	7235307	7235412	ENSG00000198879.11|SFMBT2|HNRNPM|HNRNPM	902	-	6.089635	1.007842	-1.0	-1.0
chr10	7260184	7260319	ENSG00000198879.11|SFMBT2|HNRNPM|HNRNPM	926	-	6.4235816	1.132694	-1.0	-1.0
chr10	11567598	11567723	ENSG00000148429.14|USP6NL|HNRNPM|HNRNPM	906	-	6.1242	1.0246806	-1.0	-1.0
chr10	11567803	11568028	ENSG00000148429.14|USP6NL|HNRNPM|HNRNPM	910	-	6.2346888	1.045164	-1.0	-1.0
chr10	11590141	11590331	ENSG00000148429.14|USP6NL|HNRNPM|HNRNPM	911	-	6.2462244	1.049875	-1.0	-1.0
chr10	11879095	11880015	ENSG00000225778.5|PROSER2-AS1|HNRNPM|HNRNPM	963	-	7.130002	1.426835	-1.0	-1.0
chr10	12242405	12242505	ENSG00000151465.13|CDC123|HNRNPM|HNRNPM	901	+	6.1264806	1.0023689	-1.0	-1.0
chr10	12241875	12241985	ENSG00000151465.13|CDC123|HNRNPM|HNRNPM	912	+	6.2672563	1.05699	-1.0	-1.0
chr10	13628808	13628988	ENSG00000165630.13|PRPF18|HNRNPM|HNRNPM	905	+	6.11432	1.0234518	-1.0	-1.0
chr10	13628808	13628988	ENSG00000282246.1|AL157392.5|HNRNPM|HNRNPM	905	+	6.11432	1.0234579	-1.0	-1.0
chr10	17444535	17444755	ENSG00000148488.15|ST8SIA6|HNRNPM|HNRNPM	941	-	6.4360323	1.2274932	-1.0	-1.0
chr10	17453962	17454067	ENSG00000148488.15|ST8SIA6|HNRNPM|HNRNPM	904	-	6.1967564	1.0157118	-1.0	-1.0
chr10	17453400	17453558	ENSG00000148488.15|ST8SIA6|HNRNPM|HNRNPM	917	-	6.321691	1.0822403	-1.0	-1.0
chr10	17655114	17655304	ENSG00000136738.14|STAM|HNRNPM|HNRNPM	906	+	4.9734416	1.0287958	-1.0	-1.0
chr10	17658239	17658449	ENSG00000136738.14|STAM|HNRNPM|HNRNPM	975	+	8.027956	1.6011788	-1.0	-1.0
chr10	17684193	17684358	ENSG00000136738.14|STAM|HNRNPM|HNRNPM	916	+	6.431063	1.0757877	-1.0	-1.0
chr10	17682643	17682743	ENSG00000136738.14|STAM|HNRNPM|HNRNPM	900	+	6.15837	1.0004516	-1.0	-1.0
chr10	17653934	17654114	ENSG00000136738.14|STAM|HNRNPM|HNRNPM	913	+	4.9495015	1.0619165	-1.0	-1.0
chr10	21556822	21557017	ENSG00000078403.16|MLLT10|HNRNPM|HNRNPM	949	+	6.8079987	1.2911198	-1.0	-1.0
chr10	21700998	21701138	ENSG00000078403.16|MLLT10|HNRNPM|HNRNPM	939	+	6.2356277	1.2124246	-1.0	-1.0
chr10	21570934	21571064	ENSG00000078403.16|MLLT10|HNRNPM|HNRNPM	926	+	6.5048594	1.1309987	-1.0	-1.0
chr10	21704643	21705568	ENSG00000078403.16|MLLT10|HNRNPM|HNRNPM	978	+	6.0728235	1.6544791	-1.0	-1.0
chr10	21700308	21700618	ENSG00000078403.16|MLLT10|HNRNPM|HNRNPM	930	+	6.510314	1.1567211	-1.0	-1.0
chr10	21702253	21702588	ENSG00000078403.16|MLLT10|HNRNPM|HNRNPM	955	+	6.9359546	1.3459692	-1.0	-1.0
chr10	21661068	21661233	ENSG00000078403.16|MLLT10|HNRNPM|HNRNPM	918	+	6.270593	1.08539	-1.0	-1.0
chr10	21705628	21705883	ENSG00000078403.16|MLLT10|HNRNPM|HNRNPM	924	+	4.8318815	1.1200961	-1.0	-1.0
chr10	21703028	21703208	ENSG00000078403.16|MLLT10|HNRNPM|HNRNPM	916	+	6.361306	1.0734118	-1.0	-1.0
chr10	21567214	21567459	ENSG00000078403.16|MLLT10|HNRNPM|HNRNPM	932	+	5.5659466	1.1666497	-1.0	-1.0
chr10	21701203	21701303	ENSG00000078403.16|MLLT10|HNRNPM|HNRNPM	917	+	6.273162	1.0832173	-1.0	-1.0
chr10	21700653	21700948	ENSG00000078403.16|MLLT10|HNRNPM|HNRNPM	980	+	6.7745543	1.6987207	-1.0	-1.0
chr10	21653233	21653423	ENSG00000078403.16|MLLT10|HNRNPM|HNRNPM	911	+	4.784781	1.0509913	-1.0	-1.0
chr10	21789114	21789264	ENSG00000136770.10|DNAJC1|HNRNPM|HNRNPM	925	-	6.3797736	1.125201	-1.0	-1.0
chr10	21790574	21790764	ENSG00000136770.10|DNAJC1|HNRNPM|HNRNPM	925	-	6.3941016	1.1259266	-1.0	-1.0
chr10	22637622	22637822	ENSG00000150867.13|PIP4K2A|HNRNPM|HNRNPM	946	-	4.9232283	1.269432	-1.0	-1.0
chr10	22672840	22672940	ENSG00000150867.13|PIP4K2A|HNRNPM|HNRNPM	919	-	6.355217	1.0902631	-1.0	-1.0
chr10	22637482	22637602	ENSG00000150867.13|PIP4K2A|HNRNPM|HNRNPM	909	-	6.2888036	1.0391644	-1.0	-1.0
chr10	22997145	22997400	ENSG00000165309.13|ARMC3|HNRNPM|HNRNPM	938	+	4.6058702	1.2053472	-1.0	-1.0
chr10	22997254	22997358	ENSG00000223131.1|RNA5SP304|HNRNPM|HNRNPM	913	+	3.83392	1.0625851	-1.0	-1.0
chr10	24709750	24709920	ENSG00000107863.17|ARHGAP21|HNRNPM|HNRNPM	911	-	6.180447	1.0511916	-1.0	-1.0
chr10	28550539	28550704	ENSG00000095787.21|WAC|HNRNPM|HNRNPM	913	+	6.385142	1.0593166	-1.0	-1.0
chr10	28543904	28544004	ENSG00000095787.21|WAC|HNRNPM|HNRNPM	907	+	4.7792807	1.0312622	-1.0	-1.0
chr10	28599416	28599526	ENSG00000095787.21|WAC|HNRNPM|HNRNPM	914	+	6.382194	1.0664841	-1.0	-1.0
chr10	28559534	28559634	ENSG00000095787.21|WAC|HNRNPM|HNRNPM	905	+	6.5045156	1.0203243	-1.0	-1.0
chr10	28594468	28594723	ENSG00000095787.21|WAC|HNRNPM|HNRNPM	949	+	5.5067687	1.2913086	-1.0	-1.0
chr10	28552354	28552514	ENSG00000095787.21|WAC|HNRNPM|HNRNPM	936	+	5.702537	1.191862	-1.0	-1.0
chr10	28607216	28607411	ENSG00000095787.21|WAC|HNRNPM|HNRNPM	941	+	6.77384	1.2301872	-1.0	-1.0
chr10	29435102	29435207	ENSG00000224597.9|SVIL-AS1|HNRNPM|HNRNPM	900	+	6.064074	1.0015575	-1.0	-1.0
chr10	29422060	29422235	ENSG00000224597.9|SVIL-AS1|HNRNPM|HNRNPM	925	+	6.4403954	1.1250161	-1.0	-1.0
chr10	31902988	31903173	ENSG00000165322.17|ARHGAP12|HNRNPM|HNRNPM	916	-	5.190517	1.0757543	-1.0	-1.0
chr10	31892368	31892478	ENSG00000165322.17|ARHGAP12|HNRNPM|HNRNPM	927	-	6.510866	1.1361809	-1.0	-1.0
chr10	31858516	31858681	ENSG00000165322.17|ARHGAP12|HNRNPM|HNRNPM	925	-	6.3740625	1.1245288	-1.0	-1.0
chr10	32489002	32489517	ENSG00000216937.13|CCDC7|HNRNPM|HNRNPM	940	+	6.7406397	1.2190729	-1.0	-1.0
chr10	32489622	32490062	ENSG00000216937.13|CCDC7|HNRNPM|HNRNPM	936	+	6.6293397	1.1922935	-1.0	-1.0
chr10	32950651	32950841	ENSG00000150093.18|ITGB1|HNRNPM|HNRNPM	911	-	6.321922	1.0501393	-1.0	-1.0
chr10	32912519	32912629	ENSG00000150093.18|ITGB1|HNRNPM|HNRNPM	910	-	6.186558	1.047098	-1.0	-1.0
chr10	32915919	32916104	ENSG00000150093.18|ITGB1|HNRNPM|HNRNPM	926	-	6.394571	1.1316682	-1.0	-1.0
chr10	32953128	32953258	ENSG00000150093.18|ITGB1|HNRNPM|HNRNPM	921	-	6.4182887	1.1046811	-1.0	-1.0
chr10	34690554	34690739	ENSG00000148498.15|PARD3|HNRNPM|HNRNPM	933	-	6.846931	1.1753	-1.0	-1.0
chr10	35395863	35396048	ENSG00000108100.17|CCNY|HNRNPM|HNRNPM	938	+	6.0715647	1.2110977	-1.0	-1.0
chr10	35348662	35348827	ENSG00000108100.17|CCNY|HNRNPM|HNRNPM	913	+	3.9151547	1.0598367	-1.0	-1.0
chr10	35394447	35394622	ENSG00000108100.17|CCNY|HNRNPM|HNRNPM	925	+	5.4827294	1.1237131	-1.0	-1.0
chr10	35399153	35399348	ENSG00000108100.17|CCNY|HNRNPM|HNRNPM	922	+	5.0991583	1.1055934	-1.0	-1.0
chr10	35378437	35378617	ENSG00000108100.17|CCNY|HNRNPM|HNRNPM	920	+	4.757899	1.0986484	-1.0	-1.0
chr10	35350407	35350672	ENSG00000108100.17|CCNY|HNRNPM|HNRNPM	953	+	4.983223	1.3301338	-1.0	-1.0
chr10	35380002	35380197	ENSG00000108100.17|CCNY|HNRNPM|HNRNPM	929	+	4.61794	1.1506033	-1.0	-1.0
chr10	35415173	35415423	ENSG00000108100.17|CCNY|HNRNPM|HNRNPM	947	+	5.328412	1.2797523	-1.0	-1.0
chr10	35356452	35356562	ENSG00000108100.17|CCNY|HNRNPM|HNRNPM	900	+	3.4910827	1.001257	-1.0	-1.0
chr10	35397958	35398273	ENSG00000108100.17|CCNY|HNRNPM|HNRNPM	930	+	4.985418	1.1535748	-1.0	-1.0
chr10	35380222	35380327	ENSG00000108100.17|CCNY|HNRNPM|HNRNPM	921	+	4.708585	1.0997368	-1.0	-1.0
chr10	35356212	35356347	ENSG00000108100.17|CCNY|HNRNPM|HNRNPM	904	+	6.1077547	1.0176808	-1.0	-1.0
chr10	35447685	35447850	ENSG00000108100.17|CCNY|HNRNPM|HNRNPM	927	+	6.520907	1.1390905	-1.0	-1.0
chr10	35359997	35360157	ENSG00000108100.17|CCNY|HNRNPM|HNRNPM	936	+	5.7380233	1.1957835	-1.0	-1.0
chr10	35398353	35398588	ENSG00000108100.17|CCNY|HNRNPM|HNRNPM	936	+	4.506662	1.193803	-1.0	-1.0
chr10	35467278	35467378	ENSG00000108100.17|CCNY|HNRNPM|HNRNPM	902	+	6.1639304	1.0104991	-1.0	-1.0
chr10	35393702	35393887	ENSG00000108100.17|CCNY|HNRNPM|HNRNPM	922	+	4.8274007	1.110419	-1.0	-1.0
chr10	35379312	35379457	ENSG00000108100.17|CCNY|HNRNPM|HNRNPM	913	+	6.3753495	1.0619246	-1.0	-1.0
chr10	35357487	35357707	ENSG00000108100.17|CCNY|HNRNPM|HNRNPM	960	+	5.912481	1.4007764	-1.0	-1.0
chr10	35374537	35374672	ENSG00000108100.17|CCNY|HNRNPM|HNRNPM	907	+	6.280136	1.0317277	-1.0	-1.0
chr10	35378742	35379137	ENSG00000108100.17|CCNY|HNRNPM|HNRNPM	945	+	6.2770634	1.2603089	-1.0	-1.0
chr10	35348202	35348387	ENSG00000108100.17|CCNY|HNRNPM|HNRNPM	927	+	4.2073107	1.1349512	-1.0	-1.0
chr10	35420203	35420403	ENSG00000108100.17|CCNY|HNRNPM|HNRNPM	933	+	4.0952516	1.1733053	-1.0	-1.0
chr10	35421563	35421693	ENSG00000108100.17|CCNY|HNRNPM|HNRNPM	916	+	6.306154	1.0770873	-1.0	-1.0
chr10	35440545	35440725	ENSG00000108100.17|CCNY|HNRNPM|HNRNPM	915	+	4.822408	1.0710242	-1.0	-1.0
chr10	35439685	35440420	ENSG00000108100.17|CCNY|HNRNPM|HNRNPM	965	+	5.842066	1.4583212	-1.0	-1.0
chr10	35380932	35381052	ENSG00000108100.17|CCNY|HNRNPM|HNRNPM	926	+	4.4970922	1.1333501	-1.0	-1.0
chr10	35386567	35386732	ENSG00000108100.17|CCNY|HNRNPM|HNRNPM	929	+	5.3702383	1.1497732	-1.0	-1.0
chr10	35399863	35400043	ENSG00000108100.17|CCNY|HNRNPM|HNRNPM	924	+	6.4232416	1.1211373	-1.0	-1.0
chr10	35436465	35436600	ENSG00000108100.17|CCNY|HNRNPM|HNRNPM	925	+	6.45568	1.1232803	-1.0	-1.0
chr10	35348487	35348607	ENSG00000108100.17|CCNY|HNRNPM|HNRNPM	919	+	6.410486	1.0903765	-1.0	-1.0
chr10	35415463	35415583	ENSG00000108100.17|CCNY|HNRNPM|HNRNPM	920	+	6.32247	1.0952189	-1.0	-1.0
chr10	35350747	35350847	ENSG00000108100.17|CCNY|HNRNPM|HNRNPM	902	+	6.131468	1.0094742	-1.0	-1.0
chr10	35446655	35446785	ENSG00000108100.17|CCNY|HNRNPM|HNRNPM	937	+	6.8337164	1.201177	-1.0	-1.0
chr10	42814098	42814253	ENSG00000165733.7|BMS1|HNRNPM|HNRNPM	931	+	6.4640527	1.1584622	-1.0	-1.0
chr10	42817904	42818084	ENSG00000165733.7|BMS1|HNRNPM|HNRNPM	923	+	6.375499	1.1144874	-1.0	-1.0
chr10	42818484	42818849	ENSG00000165733.7|BMS1|HNRNPM|HNRNPM	917	+	6.270049	1.0795349	-1.0	-1.0
chr10	42814493	42815008	ENSG00000165733.7|BMS1|HNRNPM|HNRNPM	973	+	6.9773602	1.5700301	-1.0	-1.0
chr10	42815198	42815388	ENSG00000165733.7|BMS1|HNRNPM|HNRNPM	942	+	5.5599055	1.2394449	-1.0	-1.0
chr10	42810693	42810903	ENSG00000165733.7|BMS1|HNRNPM|HNRNPM	941	+	5.7838125	1.2325292	-1.0	-1.0
chr10	43408199	43408299	ENSG00000169813.16|HNRNPF|HNRNPM|HNRNPM	901	-	6.0524654	1.0022548	-1.0	-1.0
chr10	45527687	45527892	ENSG00000165406.15|MARCH8|HNRNPM|HNRNPM	938	-	5.758151	1.2091703	-1.0	-1.0
chr10	45478912	45479087	ENSG00000165406.15|MARCH8|HNRNPM|HNRNPM	911	-	6.2298875	1.0496073	-1.0	-1.0
chr10	45477902	45478002	ENSG00000165406.15|MARCH8|HNRNPM|HNRNPM	906	-	6.11509	1.0247215	-1.0	-1.0
chr10	45464747	45464892	ENSG00000165406.15|MARCH8|HNRNPM|HNRNPM	908	-	6.260915	1.0368736	-1.0	-1.0
chr10	45475802	45476137	ENSG00000165406.15|MARCH8|HNRNPM|HNRNPM	952	-	6.012241	1.3162246	-1.0	-1.0
chr10	45526337	45526607	ENSG00000165406.15|MARCH8|HNRNPM|HNRNPM	920	-	6.1479397	1.0991023	-1.0	-1.0
chr10	45584914	45585104	ENSG00000165406.15|MARCH8|HNRNPM|HNRNPM	912	-	6.2140336	1.0544155	-1.0	-1.0
chr10	45474932	45475142	ENSG00000165406.15|MARCH8|HNRNPM|HNRNPM	924	-	6.4268956	1.1177279	-1.0	-1.0
chr10	45482107	45482302	ENSG00000165406.15|MARCH8|HNRNPM|HNRNPM	937	-	6.578102	1.1983392	-1.0	-1.0
chr10	45528162	45528302	ENSG00000165406.15|MARCH8|HNRNPM|HNRNPM	902	-	6.0904765	1.009546	-1.0	-1.0
chr10	48399300	48399460	ENSG00000107643.15|MAPK8|HNRNPM|HNRNPM	909	+	6.162849	1.0423656	-1.0	-1.0
chr10	48321818	48321958	ENSG00000107643.15|MAPK8|HNRNPM|HNRNPM	901	+	6.066824	1.006175	-1.0	-1.0
chr10	48358355	48358500	ENSG00000107643.15|MAPK8|HNRNPM|HNRNPM	916	+	6.2994266	1.0734758	-1.0	-1.0
chr10	48307257	48307497	ENSG00000107643.15|MAPK8|HNRNPM|HNRNPM	936	+	6.5828643	1.1967267	-1.0	-1.0
chr10	50491672	50491902	ENSG00000198964.13|SGMS1|HNRNPM|HNRNPM	911	-	6.225407	1.0530442	-1.0	-1.0
chr10	50572086	50572241	ENSG00000198964.13|SGMS1|HNRNPM|HNRNPM	907	-	6.1417427	1.0336943	-1.0	-1.0
chr10	50392500	50392640	ENSG00000198964.13|SGMS1|HNRNPM|HNRNPM	912	-	6.2650967	1.0561159	-1.0	-1.0
chr10	50507357	50507457	ENSG00000198964.13|SGMS1|HNRNPM|HNRNPM	901	-	6.2286577	1.0025561	-1.0	-1.0
chr10	50347480	50347650	ENSG00000198964.13|SGMS1|HNRNPM|HNRNPM	907	-	6.121316	1.0298835	-1.0	-1.0
chr10	50573201	50573306	ENSG00000198964.13|SGMS1|HNRNPM|HNRNPM	905	-	6.24	1.0235827	-1.0	-1.0
chr10	60790159	60790349	ENSG00000170312.15|CDK1|HNRNPM|HNRNPM	937	+	4.454356	1.1996732	-1.0	-1.0
chr10	60788659	60788854	ENSG00000170312.15|CDK1|HNRNPM|HNRNPM	943	+	6.2519884	1.2434279	-1.0	-1.0
chr10	60791509	60791619	ENSG00000170312.15|CDK1|HNRNPM|HNRNPM	930	+	6.570353	1.1555588	-1.0	-1.0
chr10	63246693	63246878	ENSG00000171988.18|JMJD1C|HNRNPM|HNRNPM	925	-	5.335414	1.1242476	-1.0	-1.0
chr10	63465901	63466051	ENSG00000171988.18|JMJD1C|HNRNPM|HNRNPM	910	-	6.1775208	1.04594	-1.0	-1.0
chr10	63475616	63475821	ENSG00000171988.18|JMJD1C|HNRNPM|HNRNPM	969	-	7.4244876	1.5028523	-1.0	-1.0
chr10	63386237	63387072	ENSG00000171988.18|JMJD1C|HNRNPM|HNRNPM	947	-	6.4663334	1.2774663	-1.0	-1.0
chr10	63392052	63392177	ENSG00000171988.18|JMJD1C|HNRNPM|HNRNPM	926	-	6.445824	1.1281319	-1.0	-1.0
chr10	63308973	63309173	ENSG00000171988.18|JMJD1C|HNRNPM|HNRNPM	955	-	6.931919	1.3454248	-1.0	-1.0
chr10	68074649	68074794	ENSG00000148634.15|HERC4|HNRNPM|HNRNPM	946	-	5.6202674	1.2682098	-1.0	-1.0
chr10	68074857	68075022	ENSG00000148634.15|HERC4|HNRNPM|HNRNPM	943	-	6.7978435	1.2422582	-1.0	-1.0
chr10	67978837	67979072	ENSG00000148634.15|HERC4|HNRNPM|HNRNPM	927	-	6.413553	1.1356144	-1.0	-1.0
chr10	67969742	67969902	ENSG00000148634.15|HERC4|HNRNPM|HNRNPM	900	-	6.049555	1.0019519	-1.0	-1.0
chr10	68423430	68423740	ENSG00000138346.14|DNA2|HNRNPM|HNRNPM	925	-	5.609237	1.1232749	-1.0	-1.0
chr10	68423745	68423920	ENSG00000138346.14|DNA2|HNRNPM|HNRNPM	928	-	4.8562245	1.1407241	-1.0	-1.0
chr10	68424760	68424960	ENSG00000138346.14|DNA2|HNRNPM|HNRNPM	944	-	5.2357726	1.2504147	-1.0	-1.0
chr10	68424605	68424760	ENSG00000138346.14|DNA2|HNRNPM|HNRNPM	943	-	6.7693615	1.2449389	-1.0	-1.0
chr10	69319177	69319277	ENSG00000156515.21|HK1|HNRNPM|HNRNPM	907	+	6.1261926	1.0320702	-1.0	-1.0
chr10	69319282	69319632	ENSG00000156515.21|HK1|HNRNPM|HNRNPM	958	+	6.9997067	1.3740482	-1.0	-1.0
chr10	70725113	70725213	ENSG00000138316.10|ADAMTS14|HNRNPM|HNRNPM	901	+	3.840498	1.0023689	-1.0	-1.0
chr10	70726948	70727078	ENSG00000138316.10|ADAMTS14|HNRNPM|HNRNPM	917	+	5.162141	1.0811311	-1.0	-1.0
chr10	70715728	70715903	ENSG00000138316.10|ADAMTS14|HNRNPM|HNRNPM	910	+	6.185921	1.0450512	-1.0	-1.0
chr10	70742442	70742567	ENSG00000138316.10|ADAMTS14|HNRNPM|HNRNPM	910	+	6.574048	1.0470979	-1.0	-1.0
chr10	70728923	70729103	ENSG00000138316.10|ADAMTS14|HNRNPM|HNRNPM	918	+	6.268173	1.0843	-1.0	-1.0
chr10	70675420	70675560	ENSG00000138316.10|ADAMTS14|HNRNPM|HNRNPM	917	+	6.393148	1.080967	-1.0	-1.0
chr10	70716148	70716293	ENSG00000138316.10|ADAMTS14|HNRNPM|HNRNPM	904	+	6.099497	1.0183039	-1.0	-1.0
chr10	70711773	70711898	ENSG00000138316.10|ADAMTS14|HNRNPM|HNRNPM	916	+	6.2467356	1.0752856	-1.0	-1.0
chr10	71842890	71843000	ENSG00000197746.13|PSAP|HNRNPM|HNRNPM	900	-	4.533692	1.0008389	-1.0	-1.0
chr10	71843010	71843110	ENSG00000197746.13|PSAP|HNRNPM|HNRNPM	911	-	4.191976	1.0520911	-1.0	-1.0
chr10	71819090	71819195	ENSG00000197746.13|PSAP|HNRNPM|HNRNPM	917	-	3.8830853	1.0800313	-1.0	-1.0
chr10	71839900	71840065	ENSG00000197746.13|PSAP|HNRNPM|HNRNPM	920	-	5.5274014	1.0944779	-1.0	-1.0
chr10	73018874	73019064	ENSG00000122884.12|P4HA1|HNRNPM|HNRNPM	960	-	7.2551966	1.3951355	-1.0	-1.0
chr10	73022494	73022709	ENSG00000122884.12|P4HA1|HNRNPM|HNRNPM	972	-	6.998226	1.5574583	-1.0	-1.0
chr10	73021989	73022379	ENSG00000122884.12|P4HA1|HNRNPM|HNRNPM	935	-	6.240132	1.1903495	-1.0	-1.0
chr10	73021599	73021969	ENSG00000122884.12|P4HA1|HNRNPM|HNRNPM	934	-	5.255775	1.1831669	-1.0	-1.0
chr10	73024074	73024274	ENSG00000122884.12|P4HA1|HNRNPM|HNRNPM	978	-	7.106115	1.6520989	-1.0	-1.0
chr10	73018749	73018849	ENSG00000122884.12|P4HA1|HNRNPM|HNRNPM	909	-	6.211746	1.0411332	-1.0	-1.0
chr10	73025154	73025349	ENSG00000122884.12|P4HA1|HNRNPM|HNRNPM	955	-	6.9354467	1.3462366	-1.0	-1.0
chr10	73161921	73162116	ENSG00000122882.10|ECD|HNRNPM|HNRNPM	949	-	6.8303924	1.29302	-1.0	-1.0
chr10	73413802	73413917	ENSG00000138279.15|ANXA7|HNRNPM|HNRNPM	951	-	6.4884315	1.31036	-1.0	-1.0
chr10	73391524	73391624	ENSG00000138279.15|ANXA7|HNRNPM|HNRNPM	901	-	6.0524654	1.0022548	-1.0	-1.0
chr10	74111636	74111761	ENSG00000035403.17|VCL|HNRNPM|HNRNPM	929	+	4.736069	1.1513293	-1.0	-1.0
chr10	74110956	74111331	ENSG00000035403.17|VCL|HNRNPM|HNRNPM	957	+	6.111206	1.3684933	-1.0	-1.0
chr10	74081303	74081473	ENSG00000035403.17|VCL|HNRNPM|HNRNPM	953	+	5.9830785	1.3297637	-1.0	-1.0
chr10	74403014	74403189	ENSG00000156110.13|ADK|HNRNPM|HNRNPM	930	+	6.416571	1.1550629	-1.0	-1.0
chr10	74401769	74401959	ENSG00000156110.13|ADK|HNRNPM|HNRNPM	919	+	6.4936304	1.0926982	-1.0	-1.0
chr10	75228602	75229087	ENSG00000165637.13|VDAC2|HNRNPM|HNRNPM	959	+	7.014606	1.3881648	-1.0	-1.0
chr10	75229309	75229479	ENSG00000165637.13|VDAC2|HNRNPM|HNRNPM	932	+	4.397327	1.1660945	-1.0	-1.0
chr10	75223957	75224482	ENSG00000165637.13|VDAC2|HNRNPM|HNRNPM	967	+	7.1855655	1.4814957	-1.0	-1.0
chr10	77908107	77908232	ENSG00000151208.16|DLG5|HNRNPM|HNRNPM	909	-	6.1542	1.0417374	-1.0	-1.0
chr10	77861682	77861877	ENSG00000151208.16|DLG5|HNRNPM|HNRNPM	928	-	6.422704	1.1420244	-1.0	-1.0
chr10	77888927	77889112	ENSG00000151208.16|DLG5|HNRNPM|HNRNPM	919	-	6.297852	1.0901392	-1.0	-1.0
chr10	77861542	77861677	ENSG00000151208.16|DLG5|HNRNPM|HNRNPM	939	-	6.7215133	1.2138638	-1.0	-1.0
chr10	78033954	78034114	ENSG00000138326.18|RPS24|HNRNPM|HNRNPM	934	+	6.3449597	1.1786833	-1.0	-1.0
chr10	79750712	79750857	ENSG00000225484.6|NUTM2B-AS1|HNRNPM|HNRNPM	911	-	6.459424	1.0501537	-1.0	-1.0
chr10	79752427	79752612	ENSG00000225484.6|NUTM2B-AS1|HNRNPM|HNRNPM	923	-	6.4064407	1.1158719	-1.0	-1.0
chr10	79748627	79748797	ENSG00000225484.6|NUTM2B-AS1|HNRNPM|HNRNPM	914	-	5.940381	1.0635278	-1.0	-1.0
chr10	79750372	79750542	ENSG00000225484.6|NUTM2B-AS1|HNRNPM|HNRNPM	909	-	6.288805	1.0393584	-1.0	-1.0
chr10	79693661	79693856	ENSG00000225484.6|NUTM2B-AS1|HNRNPM|HNRNPM	918	-	6.362379	1.0877117	-1.0	-1.0
chr10	79751517	79751712	ENSG00000225484.6|NUTM2B-AS1|HNRNPM|HNRNPM	936	-	6.6659346	1.1961008	-1.0	-1.0
chr10	79696266	79696431	ENSG00000225484.6|NUTM2B-AS1|HNRNPM|HNRNPM	921	-	6.320655	1.1038522	-1.0	-1.0
chr10	79752287	79752397	ENSG00000225484.6|NUTM2B-AS1|HNRNPM|HNRNPM	903	-	4.1977763	1.0145905	-1.0	-1.0
chr10	79720639	79720824	ENSG00000225484.6|NUTM2B-AS1|HNRNPM|HNRNPM	915	-	6.5135937	1.070874	-1.0	-1.0
chr10	80201367	80201547	ENSG00000122359.17|ANXA11|HNRNPM|HNRNPM	914	-	6.410322	1.0641272	-1.0	-1.0
chr10	80203592	80203722	ENSG00000122359.17|ANXA11|HNRNPM|HNRNPM	933	-	6.5572195	1.171123	-1.0	-1.0
chr10	80191760	80191940	ENSG00000122359.17|ANXA11|HNRNPM|HNRNPM	931	-	6.5218716	1.1640987	-1.0	-1.0
chr10	80461662	80461807	ENSG00000108219.14|TSPAN14|HNRNPM|HNRNPM	904	+	6.0897937	1.017963	-1.0	-1.0
chr10	87221281	87221381	ENSG00000223482.7|NUTM2A-AS1|HNRNPM|HNRNPM	901	-	6.1264806	1.0023689	-1.0	-1.0
chr10	87901121	87901311	ENSG00000171862.10|PTEN|HNRNPM|HNRNPM	913	+	6.2432647	1.0609978	-1.0	-1.0
chr10	92859174	92859339	ENSG00000138190.16|EXOC6|HNRNPM|HNRNPM	916	+	6.2471642	1.0757035	-1.0	-1.0
chr10	92878069	92878169	ENSG00000138190.16|EXOC6|HNRNPM|HNRNPM	905	+	6.1646357	1.0212315	-1.0	-1.0
chr10	96147109	96147404	ENSG00000177853.14|ZNF518A|HNRNPM|HNRNPM	942	+	6.6908755	1.236106	-1.0	-1.0
chr10	96149939	96150129	ENSG00000177853.14|ZNF518A|HNRNPM|HNRNPM	924	+	6.3625736	1.1206194	-1.0	-1.0
chr10	96134928	96135063	ENSG00000177853.14|ZNF518A|HNRNPM|HNRNPM	906	+	6.119764	1.0259844	-1.0	-1.0
chr10	97254427	97254567	ENSG00000213390.10|ARHGAP19|HNRNPM|HNRNPM	903	-	6.201157	1.0150946	-1.0	-1.0
chr10	97224677	97224877	ENSG00000213390.10|ARHGAP19|HNRNPM|HNRNPM	925	-	5.97808	1.124921	-1.0	-1.0
chr10	97254427	97254567	ENSG00000269891.2|ARHGAP19-SLIT1|HNRNPM|HNRNPM	903	-	6.201157	1.0150714	-1.0	-1.0
chr10	97224680	97224875	ENSG00000269891.2|ARHGAP19-SLIT1|HNRNPM|HNRNPM	925	-	5.949266	1.1266757	-1.0	-1.0
chr10	97754012	97754217	ENSG00000155256.17|ZFYVE27|HNRNPM|HNRNPM	914	+	6.2232003	1.0633358	-1.0	-1.0
chr10	97740285	97740545	ENSG00000155256.17|ZFYVE27|HNRNPM|HNRNPM	951	+	5.9193916	1.3082945	-1.0	-1.0
chr10	97740595	97740800	ENSG00000155256.17|ZFYVE27|HNRNPM|HNRNPM	960	+	6.7136807	1.3985813	-1.0	-1.0
chr10	97743704	97743819	ENSG00000155256.17|ZFYVE27|HNRNPM|HNRNPM	905	+	6.098266	1.0204202	-1.0	-1.0
chr10	97756902	97757007	ENSG00000155256.17|ZFYVE27|HNRNPM|HNRNPM	922	+	6.3711104	1.1102755	-1.0	-1.0
chr10	97742305	97742465	ENSG00000155256.17|ZFYVE27|HNRNPM|HNRNPM	904	+	6.1934204	1.0187732	-1.0	-1.0
chr10	98151156	98151256	ENSG00000166024.13|R3HCC1L|HNRNPM|HNRNPM	913	+	6.2276635	1.0625031	-1.0	-1.0
chr10	98150176	98150376	ENSG00000166024.13|R3HCC1L|HNRNPM|HNRNPM	956	+	6.827706	1.3592496	-1.0	-1.0
chr10	98149691	98149876	ENSG00000166024.13|R3HCC1L|HNRNPM|HNRNPM	915	+	6.264472	1.0700527	-1.0	-1.0
chr10	98148861	98148971	ENSG00000166024.13|R3HCC1L|HNRNPM|HNRNPM	907	+	6.1478496	1.0323424	-1.0	-1.0
chr10	99937641	99937801	ENSG00000107554.16|DNMBP|HNRNPM|HNRNPM	904	-	6.1146145	1.0179873	-1.0	-1.0
chr10	101007544	101007679	ENSG00000107816.17|LZTS2|HNRNPM|HNRNPM	902	+	6.069639	1.009794	-1.0	-1.0
chr10	101817236	101817336	ENSG00000198408.13|MGEA5|HNRNPM|HNRNPM	911	-	4.0738273	1.0502012	-1.0	-1.0
chr10	101814586	101815031	ENSG00000198408.13|MGEA5|HNRNPM|HNRNPM	951	-	4.818482	1.3125982	-1.0	-1.0
chr10	101817501	101817696	ENSG00000198408.13|MGEA5|HNRNPM|HNRNPM	924	-	4.480353	1.1201739	-1.0	-1.0
chr10	101816951	101817166	ENSG00000198408.13|MGEA5|HNRNPM|HNRNPM	941	-	4.4485073	1.2308805	-1.0	-1.0
chr10	101815056	101815316	ENSG00000198408.13|MGEA5|HNRNPM|HNRNPM	979	-	6.3414817	1.6875107	-1.0	-1.0
chr10	101816446	101816691	ENSG00000198408.13|MGEA5|HNRNPM|HNRNPM	919	-	4.0393906	1.0911236	-1.0	-1.0
chr10	101843092	101843297	ENSG00000120049.18|KCNIP2|HNRNPM|HNRNPM	933	-	6.5031304	1.1752032	-1.0	-1.0
chr10	101842717	101842912	ENSG00000120049.18|KCNIP2|HNRNPM|HNRNPM	941	-	6.700954	1.2323376	-1.0	-1.0
chr10	110680475	110680670	ENSG00000203867.7|RBM20|HNRNPM|HNRNPM	925	+	5.2629232	1.1257341	-1.0	-1.0
chr10	113891710	113891845	ENSG00000196865.4|NHLRC2|HNRNPM|HNRNPM	904	+	6.105287	1.0166962	-1.0	-1.0
chr10	117372652	117372807	ENSG00000165650.11|PDZD8|HNRNPM|HNRNPM	919	-	6.291668	1.0925931	-1.0	-1.0
chr10	124921202	124921397	ENSG00000249456.1|AL731577.2|HNRNPM|HNRNPM	929	+	6.5957756	1.147275	-1.0	-1.0
chr10	125106597	125106782	ENSG00000175029.16|CTBP2|HNRNPM|HNRNPM	918	-	6.2948117	1.087961	-1.0	-1.0
chr10	125084725	125085050	ENSG00000175029.16|CTBP2|HNRNPM|HNRNPM	936	-	5.9929905	1.1931492	-1.0	-1.0
chr10	125099809	125099959	ENSG00000175029.16|CTBP2|HNRNPM|HNRNPM	915	-	6.3175488	1.0684379	-1.0	-1.0
chr10	125085530	125085655	ENSG00000175029.16|CTBP2|HNRNPM|HNRNPM	905	-	6.2399573	1.021687	-1.0	-1.0
chr10	125121673	125121903	ENSG00000175029.16|CTBP2|HNRNPM|HNRNPM	947	-	5.181151	1.2722456	-1.0	-1.0
chr10	125082910	125083030	ENSG00000175029.16|CTBP2|HNRNPM|HNRNPM	906	-	6.1116385	1.0256605	-1.0	-1.0
chr10	125076555	125076695	ENSG00000175029.16|CTBP2|HNRNPM|HNRNPM	904	-	6.1255393	1.0166945	-1.0	-1.0
chr10	125081025	125081235	ENSG00000175029.16|CTBP2|HNRNPM|HNRNPM	928	-	5.155306	1.1419078	-1.0	-1.0
chr10	125122428	125122573	ENSG00000175029.16|CTBP2|HNRNPM|HNRNPM	932	-	6.485122	1.1671686	-1.0	-1.0
chr10	125116083	125116183	ENSG00000175029.16|CTBP2|HNRNPM|HNRNPM	900	-	6.046644	1.0016613	-1.0	-1.0
chr10	125074860	125075055	ENSG00000175029.16|CTBP2|HNRNPM|HNRNPM	921	-	4.708669	1.10163	-1.0	-1.0
chr10	125095444	125095639	ENSG00000175029.16|CTBP2|HNRNPM|HNRNPM	953	-	5.5668716	1.331284	-1.0	-1.0
chr10	125143830	125144025	ENSG00000175029.16|CTBP2|HNRNPM|HNRNPM	919	-	4.2000184	1.0924102	-1.0	-1.0
chr10	125092964	125093074	ENSG00000175029.16|CTBP2|HNRNPM|HNRNPM	901	-	6.2049103	1.0024054	-1.0	-1.0
chr10	125128528	125128643	ENSG00000175029.16|CTBP2|HNRNPM|HNRNPM	928	-	6.420177	1.1426866	-1.0	-1.0
chr10	125069130	125069235	ENSG00000175029.16|CTBP2|HNRNPM|HNRNPM	901	-	6.2286577	1.0025561	-1.0	-1.0
chr10	125107577	125107847	ENSG00000175029.16|CTBP2|HNRNPM|HNRNPM	936	-	5.7505374	1.1968269	-1.0	-1.0
chr10	125075835	125076100	ENSG00000175029.16|CTBP2|HNRNPM|HNRNPM	934	-	6.7570024	1.177788	-1.0	-1.0
chr10	125067925	125068300	ENSG00000175029.16|CTBP2|HNRNPM|HNRNPM	955	-	6.3138967	1.3455356	-1.0	-1.0
chr10	125076155	125076310	ENSG00000175029.16|CTBP2|HNRNPM|HNRNPM	910	-	6.1822767	1.04352	-1.0	-1.0
chr10	125106127	125106312	ENSG00000175029.16|CTBP2|HNRNPM|HNRNPM	933	-	6.527211	1.1752127	-1.0	-1.0
chr10	125103887	125104007	ENSG00000175029.16|CTBP2|HNRNPM|HNRNPM	912	-	6.2454386	1.0579277	-1.0	-1.0
chr10	125067795	125067895	ENSG00000175029.16|CTBP2|HNRNPM|HNRNPM	901	-	6.1811624	1.0022548	-1.0	-1.0
chr10	125105842	125106037	ENSG00000175029.16|CTBP2|HNRNPM|HNRNPM	929	-	6.279306	1.1493592	-1.0	-1.0
chr10	125083375	125083540	ENSG00000175029.16|CTBP2|HNRNPM|HNRNPM	954	-	6.7262254	1.3381687	-1.0	-1.0
chr10	125136692	125136897	ENSG00000175029.16|CTBP2|HNRNPM|HNRNPM	932	-	6.4840446	1.1657602	-1.0	-1.0
chr10	125121908	125122098	ENSG00000175029.16|CTBP2|HNRNPM|HNRNPM	923	-	5.344046	1.1115577	-1.0	-1.0
chr10	125088045	125088160	ENSG00000175029.16|CTBP2|HNRNPM|HNRNPM	903	-	6.3762426	1.0136925	-1.0	-1.0
chr10	128126148	128126313	ENSG00000148773.13|MKI67|HNRNPM|HNRNPM	923	-	6.3519983	1.1112282	-1.0	-1.0
chr10	130181812	130182007	ENSG00000108010.11|GLRX3|HNRNPM|HNRNPM	907	+	4.658498	1.0312446	-1.0	-1.0
chr10	130153609	130153774	ENSG00000108010.11|GLRX3|HNRNPM|HNRNPM	928	+	6.445012	1.1413486	-1.0	-1.0
chr10	130182042	130182207	ENSG00000108010.11|GLRX3|HNRNPM|HNRNPM	927	+	6.4066286	1.1371394	-1.0	-1.0
chr10	130180742	130180852	ENSG00000108010.11|GLRX3|HNRNPM|HNRNPM	908	+	4.5140057	1.0349602	-1.0	-1.0
chr10	130181267	130181547	ENSG00000108010.11|GLRX3|HNRNPM|HNRNPM	929	+	6.2333746	1.1469114	-1.0	-1.0
chr10	131927858	131928333	ENSG00000175470.18|PPP2R2D|HNRNPM|HNRNPM	923	+	5.396016	1.1157137	-1.0	-1.0
chr10	131929293	131929453	ENSG00000175470.18|PPP2R2D|HNRNPM|HNRNPM	914	+	6.399179	1.0640019	-1.0	-1.0
chr10	131921138	131921243	ENSG00000175470.18|PPP2R2D|HNRNPM|HNRNPM	909	+	4.586631	1.0424391	-1.0	-1.0
chr10	131926293	131926468	ENSG00000175470.18|PPP2R2D|HNRNPM|HNRNPM	945	+	6.7670283	1.2559661	-1.0	-1.0
chr10	131909175	131909305	ENSG00000175470.18|PPP2R2D|HNRNPM|HNRNPM	904	+	6.220684	1.0176	-1.0	-1.0
chr10	131976038	131976163	ENSG00000176171.11|BNIP3|HNRNPM|HNRNPM	904	-	6.0930567	1.0191246	-1.0	-1.0
chr10	132329753	132329948	ENSG00000165752.16|STK32C|HNRNPM|HNRNPM	942	-	6.737307	1.232935	-1.0	-1.0
chr10	132597851	132598001	ENSG00000068383.18|INPP5A|HNRNPM|HNRNPM	914	+	6.220159	1.0642971	-1.0	-1.0
chr10	132588706	132589116	ENSG00000068383.18|INPP5A|HNRNPM|HNRNPM	939	+	6.627934	1.2160139	-1.0	-1.0
chr10	132545961	132546076	ENSG00000068383.18|INPP5A|HNRNPM|HNRNPM	906	+	6.1646833	1.0263045	-1.0	-1.0
chr10	133286088	133286893	ENSG00000130640.13|TUBGCP2|HNRNPM|HNRNPM	951	-	6.6407323	1.3057867	-1.0	-1.0
chr10	133287173	133287413	ENSG00000130640.13|TUBGCP2|HNRNPM|HNRNPM	972	-	7.5043864	1.5501912	-1.0	-1.0
chr10	133287858	133288018	ENSG00000130640.13|TUBGCP2|HNRNPM|HNRNPM	913	-	6.260317	1.0596902	-1.0	-1.0
chr10	133408018	133408288	ENSG00000254536.1|AL360181.3|HNRNPM|HNRNPM	968	+	7.01428	1.4923346	-1.0	-1.0
chr10	133408418	133408518	ENSG00000254536.1|AL360181.3|HNRNPM|HNRNPM	910	+	6.196475	1.0442038	-1.0	-1.0
chr10	133415363	133416138	ENSG00000254536.1|AL360181.3|HNRNPM|HNRNPM	950	+	5.811377	1.299712	-1.0	-1.0
chr10	133406318	133406418	ENSG00000254536.1|AL360181.3|HNRNPM|HNRNPM	930	+	6.460259	1.1570383	-1.0	-1.0
chr10	133404843	133405123	ENSG00000254536.1|AL360181.3|HNRNPM|HNRNPM	923	+	6.352592	1.1162437	-1.0	-1.0
chr10	133409483	133409693	ENSG00000254536.1|AL360181.3|HNRNPM|HNRNPM	960	+	6.0859036	1.3951348	-1.0	-1.0
chr10	133403783	133403908	ENSG00000254536.1|AL360181.3|HNRNPM|HNRNPM	915	+	6.23977	1.0709383	-1.0	-1.0
chr10	133407148	133407358	ENSG00000254536.1|AL360181.3|HNRNPM|HNRNPM	959	+	7.0446033	1.3852266	-1.0	-1.0
chr10	133405688	133405868	ENSG00000254536.1|AL360181.3|HNRNPM|HNRNPM	911	+	6.1975474	1.0526727	-1.0	-1.0
chr10	133411863	133412313	ENSG00000254536.1|AL360181.3|HNRNPM|HNRNPM	952	+	6.112665	1.3160206	-1.0	-1.0
chr10	133408419	133408519	ENSG00000148824.18|MTG1|HNRNPM|HNRNPM	910	+	6.196475	1.0441417	-1.0	-1.0
chr10	133405689	133405869	ENSG00000148824.18|MTG1|HNRNPM|HNRNPM	911	+	6.1975474	1.052668	-1.0	-1.0
chr10	133404844	133405124	ENSG00000148824.18|MTG1|HNRNPM|HNRNPM	924	+	6.3541126	1.1165407	-1.0	-1.0
chr10	133408019	133408289	ENSG00000148824.18|MTG1|HNRNPM|HNRNPM	967	+	6.9532676	1.4860902	-1.0	-1.0
chr10	133409484	133409694	ENSG00000148824.18|MTG1|HNRNPM|HNRNPM	960	+	6.0925136	1.3976336	-1.0	-1.0
chr10	133411864	133412309	ENSG00000148824.18|MTG1|HNRNPM|HNRNPM	952	+	6.1104927	1.3202574	-1.0	-1.0
chr10	133406319	133406419	ENSG00000148824.18|MTG1|HNRNPM|HNRNPM	924	+	6.3604155	1.1191691	-1.0	-1.0
chr10	133407149	133407359	ENSG00000148824.18|MTG1|HNRNPM|HNRNPM	959	+	7.041085	1.3838352	-1.0	-1.0
chr10	133403784	133403909	ENSG00000148824.18|MTG1|HNRNPM|HNRNPM	916	+	6.2539787	1.0759087	-1.0	-1.0
chr10	133415364	133416139	ENSG00000148824.18|MTG1|HNRNPM|HNRNPM	951	+	5.857239	1.3090626	-1.0	-1.0
chr10	133457909	133458329	ENSG00000214279.13|SCART1|HNRNPM|HNRNPM	941	+	5.1556673	1.2270678	-1.0	-1.0
chr10	133458354	133458889	ENSG00000214279.13|SCART1|HNRNPM|HNRNPM	947	+	5.6219997	1.2769855	-1.0	-1.0
chr11	236137	236352	ENSG00000142082.14|SIRT3|HNRNPM|HNRNPM	920	-	6.310851	1.0993358	-1.0	-1.0
chr11	250818	251003	ENSG00000185627.17|PSMD13|HNRNPM|HNRNPM	946	+	6.566461	1.2674705	-1.0	-1.0
chr11	291339	291464	ENSG00000142102.15|PGGHG|HNRNPM|HNRNPM	918	+	6.2959294	1.0844586	-1.0	-1.0
chr11	432073	432228	ENSG00000185101.12|ANO9|HNRNPM|HNRNPM	914	-	6.2516274	1.0650527	-1.0	-1.0
chr11	483404	483509	ENSG00000174915.11|PTDSS2|HNRNPM|HNRNPM	926	+	6.4051657	1.1305673	-1.0	-1.0
chr11	483709	484084	ENSG00000174915.11|PTDSS2|HNRNPM|HNRNPM	958	+	5.658636	1.3775488	-1.0	-1.0
chr11	481124	481224	ENSG00000174915.11|PTDSS2|HNRNPM|HNRNPM	901	+	6.0981894	1.005016	-1.0	-1.0
chr11	579472	579587	ENSG00000070047.11|PHRF1|HNRNPM|HNRNPM	905	+	6.113351	1.0212178	-1.0	-1.0
chr11	589799	590199	ENSG00000070047.11|PHRF1|HNRNPM|HNRNPM	945	+	5.077641	1.2571515	-1.0	-1.0
chr11	587464	587799	ENSG00000070047.11|PHRF1|HNRNPM|HNRNPM	945	+	5.3035607	1.2619227	-1.0	-1.0
chr11	586546	586866	ENSG00000070047.11|PHRF1|HNRNPM|HNRNPM	936	+	6.412634	1.1916689	-1.0	-1.0
chr11	688750	688945	ENSG00000177030.16|DEAF1|HNRNPM|HNRNPM	916	-	6.3656473	1.0763848	-1.0	-1.0
chr11	693488	693608	ENSG00000177030.16|DEAF1|HNRNPM|HNRNPM	917	-	6.341749	1.0833412	-1.0	-1.0
chr11	693260	693488	ENSG00000177030.16|DEAF1|HNRNPM|HNRNPM	948	-	6.180206	1.284542	-1.0	-1.0
chr11	666016	666366	ENSG00000177030.16|DEAF1|HNRNPM|HNRNPM	938	-	5.3123937	1.208678	-1.0	-1.0
chr11	691298	691493	ENSG00000177030.16|DEAF1|HNRNPM|HNRNPM	951	-	6.9330873	1.3100805	-1.0	-1.0
chr11	692945	693135	ENSG00000177030.16|DEAF1|HNRNPM|HNRNPM	921	-	5.7128005	1.1031543	-1.0	-1.0
chr11	819935	820135	ENSG00000177666.16|PNPLA2|HNRNPM|HNRNPM	927	+	6.4027557	1.1343015	-1.0	-1.0
chr11	896314	896434	ENSG00000177830.17|CHID1|HNRNPM|HNRNPM	904	-	6.1783514	1.0193466	-1.0	-1.0
chr11	1001484	1002069	ENSG00000183020.13|AP2A2|HNRNPM|HNRNPM	945	+	5.172531	1.2573774	-1.0	-1.0
chr11	1000918	1001108	ENSG00000183020.13|AP2A2|HNRNPM|HNRNPM	944	+	6.6379337	1.2492673	-1.0	-1.0
chr11	997300	997420	ENSG00000183020.13|AP2A2|HNRNPM|HNRNPM	901	+	6.0978355	1.0028355	-1.0	-1.0
chr11	996385	996800	ENSG00000183020.13|AP2A2|HNRNPM|HNRNPM	911	+	6.055267	1.0521647	-1.0	-1.0
chr11	995305	995605	ENSG00000183020.13|AP2A2|HNRNPM|HNRNPM	919	+	5.923578	1.0926981	-1.0	-1.0
chr11	1002394	1002624	ENSG00000183020.13|AP2A2|HNRNPM|HNRNPM	960	+	7.0624466	1.397528	-1.0	-1.0
chr11	940894	940994	ENSG00000183020.13|AP2A2|HNRNPM|HNRNPM	904	+	4.44031	1.0179358	-1.0	-1.0
chr11	996805	997010	ENSG00000183020.13|AP2A2|HNRNPM|HNRNPM	947	+	6.819308	1.2792354	-1.0	-1.0
chr11	1002164	1002324	ENSG00000183020.13|AP2A2|HNRNPM|HNRNPM	920	+	4.911191	1.0948147	-1.0	-1.0
chr11	1001325	1001440	ENSG00000183020.13|AP2A2|HNRNPM|HNRNPM	944	+	5.0232563	1.2480078	-1.0	-1.0
chr11	940602	940734	ENSG00000183020.13|AP2A2|HNRNPM|HNRNPM	957	+	6.986214	1.366557	-1.0	-1.0
chr11	991742	991967	ENSG00000183020.13|AP2A2|HNRNPM|HNRNPM	938	+	6.6938553	1.211079	-1.0	-1.0
chr11	1002794	1002894	ENSG00000183020.13|AP2A2|HNRNPM|HNRNPM	907	+	6.237209	1.0318326	-1.0	-1.0
chr11	990257	990487	ENSG00000183020.13|AP2A2|HNRNPM|HNRNPM	928	+	5.323479	1.1441183	-1.0	-1.0
chr11	940734	940889	ENSG00000183020.13|AP2A2|HNRNPM|HNRNPM	929	+	4.2472386	1.1476542	-1.0	-1.0
chr11	1003204	1003339	ENSG00000183020.13|AP2A2|HNRNPM|HNRNPM	909	+	6.23775	1.0410501	-1.0	-1.0
chr11	989742	990237	ENSG00000183020.13|AP2A2|HNRNPM|HNRNPM	946	+	5.9665756	1.2675618	-1.0	-1.0
chr11	2990026	2990181	ENSG00000205531.12|NAP1L4|HNRNPM|HNRNPM	929	-	5.049419	1.1476867	-1.0	-1.0
chr11	2988126	2988256	ENSG00000205531.12|NAP1L4|HNRNPM|HNRNPM	939	-	4.0804744	1.2156818	-1.0	-1.0
chr11	2991022	2991142	ENSG00000205531.12|NAP1L4|HNRNPM|HNRNPM	922	-	5.114635	1.1073978	-1.0	-1.0
chr11	2991793	2991938	ENSG00000205531.12|NAP1L4|HNRNPM|HNRNPM	924	-	4.5271425	1.1167525	-1.0	-1.0
chr11	2959274	2959374	ENSG00000205531.12|NAP1L4|HNRNPM|HNRNPM	907	-	6.206417	1.0320702	-1.0	-1.0
chr11	2965031	2965161	ENSG00000205531.12|NAP1L4|HNRNPM|HNRNPM	917	-	5.032044	1.0806284	-1.0	-1.0
chr11	2991367	2991477	ENSG00000205531.12|NAP1L4|HNRNPM|HNRNPM	903	-	6.1038637	1.0141548	-1.0	-1.0
chr11	2988316	2988586	ENSG00000205531.12|NAP1L4|HNRNPM|HNRNPM	930	-	4.0037193	1.1568402	-1.0	-1.0
chr11	2964266	2964396	ENSG00000205531.12|NAP1L4|HNRNPM|HNRNPM	926	-	5.5868797	1.1308702	-1.0	-1.0
chr11	2987773	2988076	ENSG00000205531.12|NAP1L4|HNRNPM|HNRNPM	952	-	5.1553087	1.3219626	-1.0	-1.0
chr11	2991983	2992102	ENSG00000205531.12|NAP1L4|HNRNPM|HNRNPM	910	-	4.048769	1.0473611	-1.0	-1.0
chr11	2991147	2991317	ENSG00000205531.12|NAP1L4|HNRNPM|HNRNPM	968	-	6.603476	1.4979166	-1.0	-1.0
chr11	2989731	2989841	ENSG00000205531.12|NAP1L4|HNRNPM|HNRNPM	910	-	4.0160007	1.0449502	-1.0	-1.0
chr11	2992102	2992217	ENSG00000205531.12|NAP1L4|HNRNPM|HNRNPM	948	-	5.1315365	1.282901	-1.0	-1.0
chr11	2988076	2988126	ENSG00000205531.12|NAP1L4|HNRNPM|HNRNPM	972	-	7.441887	1.557055	-1.0	-1.0
chr11	2968001	2968181	ENSG00000205531.12|NAP1L4|HNRNPM|HNRNPM	922	-	4.5215545	1.1076369	-1.0	-1.0
chr11	2989881	2989981	ENSG00000205531.12|NAP1L4|HNRNPM|HNRNPM	900	-	6.15837	1.0004516	-1.0	-1.0
chr11	2989133	2989271	ENSG00000205531.12|NAP1L4|HNRNPM|HNRNPM	906	-	3.5146394	1.028604	-1.0	-1.0
chr11	2991482	2991772	ENSG00000205531.12|NAP1L4|HNRNPM|HNRNPM	982	-	5.25799	1.7384698	-1.0	-1.0
chr11	2949929	2950084	ENSG00000205531.12|NAP1L4|HNRNPM|HNRNPM	905	-	6.139458	1.0213126	-1.0	-1.0
chr11	2989271	2989721	ENSG00000205531.12|NAP1L4|HNRNPM|HNRNPM	968	-	4.7047625	1.4960637	-1.0	-1.0
chr11	3030473	3030658	ENSG00000110619.17|CARS|HNRNPM|HNRNPM	921	-	6.352536	1.1021576	-1.0	-1.0
chr11	3384286	3384386	ENSG00000223756.6|TSSC2|HNRNPM|HNRNPM	901	+	6.1264806	1.0023689	-1.0	-1.0
chr11	3384451	3384596	ENSG00000223756.6|TSSC2|HNRNPM|HNRNPM	932	+	6.5754313	1.1678315	-1.0	-1.0
chr11	3384651	3384781	ENSG00000223756.6|TSSC2|HNRNPM|HNRNPM	926	+	4.8429904	1.128844	-1.0	-1.0
chr11	3879939	3880099	ENSG00000167323.11|STIM1|HNRNPM|HNRNPM	910	+	6.181839	1.0469925	-1.0	-1.0
chr11	5355389	5355559	ENSG00000196565.13|HBG2|HNRNPM|HNRNPM	923	-	6.415342	1.1120747	-1.0	-1.0
chr11	5354469	5354794	ENSG00000196565.13|HBG2|HNRNPM|HNRNPM	935	-	6.0510235	1.188336	-1.0	-1.0
chr11	5356924	5357109	ENSG00000196565.13|HBG2|HNRNPM|HNRNPM	908	-	6.2357225	1.0346651	-1.0	-1.0
chr11	5483684	5483884	ENSG00000196565.13|HBG2|HNRNPM|HNRNPM	958	-	5.5541415	1.3790928	-1.0	-1.0
chr11	5483884	5484324	ENSG00000196565.13|HBG2|HNRNPM|HNRNPM	954	-	6.0495176	1.3407553	-1.0	-1.0
chr11	5491579	5491729	ENSG00000196565.13|HBG2|HNRNPM|HNRNPM	951	-	7.0309987	1.3116124	-1.0	-1.0
chr11	5491580	5491730	ENSG00000167355.7|AC087380.1|HNRNPM|HNRNPM	951	-	7.019772	1.3064557	-1.0	-1.0
chr11	5354470	5354795	ENSG00000167355.7|AC087380.1|HNRNPM|HNRNPM	935	-	6.056929	1.1896998	-1.0	-1.0
chr11	5355390	5355560	ENSG00000167355.7|AC087380.1|HNRNPM|HNRNPM	922	-	6.4079537	1.1100948	-1.0	-1.0
chr11	5483680	5484325	ENSG00000167355.7|AC087380.1|HNRNPM|HNRNPM	955	-	5.8839707	1.3430204	-1.0	-1.0
chr11	5356920	5357110	ENSG00000167355.7|AC087380.1|HNRNPM|HNRNPM	907	-	6.2307434	1.032466	-1.0	-1.0
chr11	5491576	5491731	ENSG00000213931.5|HBE1|HNRNPM|HNRNPM	948	-	6.814189	1.2805194	-1.0	-1.0
chr11	5354471	5354796	ENSG00000213931.5|HBE1|HNRNPM|HNRNPM	936	-	6.0877743	1.1949884	-1.0	-1.0
chr11	5355386	5355556	ENSG00000213931.5|HBE1|HNRNPM|HNRNPM	922	-	6.4012823	1.107144	-1.0	-1.0
chr11	5483681	5484321	ENSG00000213931.5|HBE1|HNRNPM|HNRNPM	955	-	5.8808656	1.3471537	-1.0	-1.0
chr11	5356921	5357111	ENSG00000213931.5|HBE1|HNRNPM|HNRNPM	907	-	6.2307434	1.0324687	-1.0	-1.0
chr11	8682945	8683065	ENSG00000166441.12|RPL27A|HNRNPM|HNRNPM	911	+	6.2380476	1.0507796	-1.0	-1.0
chr11	9265110	9265220	ENSG00000184014.7|DENND5A|HNRNPM|HNRNPM	924	-	6.3701286	1.1216612	-1.0	-1.0
chr11	10808278	10808553	ENSG00000110321.16|EIF4G2|HNRNPM|HNRNPM	933	-	3.5943825	1.1756725	-1.0	-1.0
chr11	10807776	10807986	ENSG00000110321.16|EIF4G2|HNRNPM|HNRNPM	934	-	3.9766572	1.1782309	-1.0	-1.0
chr11	12767517	12767742	ENSG00000187079.16|TEAD1|HNRNPM|HNRNPM	916	+	6.3845005	1.0734075	-1.0	-1.0
chr11	12682321	12682451	ENSG00000187079.16|TEAD1|HNRNPM|HNRNPM	907	+	6.206721	1.0337756	-1.0	-1.0
chr11	12688526	12688701	ENSG00000187079.16|TEAD1|HNRNPM|HNRNPM	918	+	6.319428	1.0879776	-1.0	-1.0
chr11	12688286	12688446	ENSG00000187079.16|TEAD1|HNRNPM|HNRNPM	912	+	6.1991405	1.0561576	-1.0	-1.0
chr11	14742646	14742836	ENSG00000152270.8|PDE3B|HNRNPM|HNRNPM	909	+	6.283619	1.0398302	-1.0	-1.0
chr11	27467930	27468125	ENSG00000205213.13|LGR4|HNRNPM|HNRNPM	938	-	6.8548126	1.2095194	-1.0	-1.0
chr11	28221503	28221678	ENSG00000169519.20|METTL15|HNRNPM|HNRNPM	920	+	6.320416	1.0976923	-1.0	-1.0
chr11	28220648	28220823	ENSG00000169519.20|METTL15|HNRNPM|HNRNPM	901	+	6.0897017	1.0064343	-1.0	-1.0
chr11	31503571	31503766	ENSG00000148950.9|IMMP1L|HNRNPM|HNRNPM	931	-	6.5039544	1.1600951	-1.0	-1.0
chr11	32143713	32143908	ENSG00000227160.3|THEM7P|HNRNPM|HNRNPM	973	-	5.185567	1.5636703	-1.0	-1.0
chr11	32939590	32939695	ENSG00000060749.14|QSER1|HNRNPM|HNRNPM	903	+	6.1151958	1.0141264	-1.0	-1.0
chr11	34138326	34138451	ENSG00000135372.8|NAT10|HNRNPM|HNRNPM	903	+	6.0768332	1.0119973	-1.0	-1.0
chr11	34138506	34138691	ENSG00000135372.8|NAT10|HNRNPM|HNRNPM	938	+	5.561136	1.2102786	-1.0	-1.0
chr11	34137286	34137391	ENSG00000135372.8|NAT10|HNRNPM|HNRNPM	907	+	6.120654	1.029447	-1.0	-1.0
chr11	35777475	35777670	ENSG00000166326.6|TRIM44|HNRNPM|HNRNPM	940	+	6.6659966	1.2191697	-1.0	-1.0
chr11	36560069	36560389	ENSG00000166349.9|RAG1|HNRNPM|HNRNPM	925	+	6.422516	1.1245029	-1.0	-1.0
chr11	43644189	43644539	ENSG00000283217.1|AC068205.1|HNRNPM|HNRNPM	919	+	6.3161116	1.0912045	-1.0	-1.0
chr11	43644237	43644537	ENSG00000283341.1|AC068205.2|HNRNPM|HNRNPM	916	+	6.287226	1.0778505	-1.0	-1.0
chr11	46119455	46119700	ENSG00000135365.15|PHF21A|HNRNPM|HNRNPM	947	-	5.9530807	1.2754323	-1.0	-1.0
chr11	46119250	46119445	ENSG00000135365.15|PHF21A|HNRNPM|HNRNPM	916	-	5.0497146	1.0738062	-1.0	-1.0
chr11	46554776	46554971	ENSG00000110497.14|AMBRA1|HNRNPM|HNRNPM	918	-	6.4248786	1.0847127	-1.0	-1.0
chr11	46448113	46448288	ENSG00000110497.14|AMBRA1|HNRNPM|HNRNPM	903	-	6.0843287	1.0130354	-1.0	-1.0
chr11	46537892	46538087	ENSG00000110497.14|AMBRA1|HNRNPM|HNRNPM	908	-	6.1458597	1.0371013	-1.0	-1.0
chr11	46537507	46537707	ENSG00000110497.14|AMBRA1|HNRNPM|HNRNPM	938	-	5.494021	1.210132	-1.0	-1.0
chr11	46845343	46845533	ENSG00000175216.14|CKAP5|HNRNPM|HNRNPM	939	-	4.827873	1.2133386	-1.0	-1.0
chr11	47173097	47173352	ENSG00000149182.14|ARFGAP2|HNRNPM|HNRNPM	946	-	4.719831	1.2653058	-1.0	-1.0
chr11	47173843	47173953	ENSG00000149182.14|ARFGAP2|HNRNPM|HNRNPM	927	-	6.4441147	1.1387252	-1.0	-1.0
chr11	47172751	47173016	ENSG00000149182.14|ARFGAP2|HNRNPM|HNRNPM	954	-	4.831009	1.3344264	-1.0	-1.0
chr11	47172443	47172709	ENSG00000149182.14|ARFGAP2|HNRNPM|HNRNPM	952	-	5.679152	1.3143195	-1.0	-1.0
chr11	47477683	47477823	ENSG00000149187.18|CELF1|HNRNPM|HNRNPM	934	-	4.1779647	1.1805856	-1.0	-1.0
chr11	47478208	47478363	ENSG00000149187.18|CELF1|HNRNPM|HNRNPM	924	-	5.8822885	1.1215447	-1.0	-1.0
chr11	47523988	47524118	ENSG00000149187.18|CELF1|HNRNPM|HNRNPM	919	-	6.2915897	1.0925121	-1.0	-1.0
chr11	47523412	47523512	ENSG00000149187.18|CELF1|HNRNPM|HNRNPM	900	-	6.040805	1.000655	-1.0	-1.0
chr11	47524568	47524688	ENSG00000149187.18|CELF1|HNRNPM|HNRNPM	913	-	6.304204	1.0585591	-1.0	-1.0
chr11	47524353	47524463	ENSG00000149187.18|CELF1|HNRNPM|HNRNPM	923	-	6.3501596	1.1138135	-1.0	-1.0
chr11	47477425	47477615	ENSG00000149187.18|CELF1|HNRNPM|HNRNPM	914	-	3.8443482	1.063857	-1.0	-1.0
chr11	48020128	48020463	ENSG00000149177.12|PTPRJ|HNRNPM|HNRNPM	931	+	6.5491457	1.1598443	-1.0	-1.0
chr11	48014033	48014158	ENSG00000149177.12|PTPRJ|HNRNPM|HNRNPM	904	+	6.0847073	1.0161183	-1.0	-1.0
chr11	48029053	48029213	ENSG00000149177.12|PTPRJ|HNRNPM|HNRNPM	929	+	6.4369555	1.1471454	-1.0	-1.0
chr11	48015103	48015378	ENSG00000149177.12|PTPRJ|HNRNPM|HNRNPM	945	+	6.1633854	1.2570168	-1.0	-1.0
chr11	57777892	57778127	ENSG00000198561.13|CTNND1|HNRNPM|HNRNPM	906	+	5.237027	1.028622	-1.0	-1.0
chr11	57763877	57764007	ENSG00000198561.13|CTNND1|HNRNPM|HNRNPM	905	+	6.1344557	1.021379	-1.0	-1.0
chr11	57778487	57779092	ENSG00000198561.13|CTNND1|HNRNPM|HNRNPM	955	+	4.498155	1.3507957	-1.0	-1.0
chr11	57800557	57801042	ENSG00000198561.13|CTNND1|HNRNPM|HNRNPM	954	+	5.271044	1.3409772	-1.0	-1.0
chr11	57799257	57799497	ENSG00000198561.13|CTNND1|HNRNPM|HNRNPM	938	+	6.6031046	1.2080384	-1.0	-1.0
chr11	57777913	57778128	ENSG00000254462.1|TMX2-CTNND1|HNRNPM|HNRNPM	910	+	4.9462466	1.0441024	-1.0	-1.0
chr11	57778488	57779093	ENSG00000254462.1|TMX2-CTNND1|HNRNPM|HNRNPM	955	+	4.5166364	1.351285	-1.0	-1.0
chr11	57763878	57764008	ENSG00000254462.1|TMX2-CTNND1|HNRNPM|HNRNPM	906	+	6.145881	1.0256227	-1.0	-1.0
chr11	57778489	57779094	ENSG00000254732.1|AP001931.1|HNRNPM|HNRNPM	955	+	4.507771	1.349489	-1.0	-1.0
chr11	57777889	57778124	ENSG00000254732.1|AP001931.1|HNRNPM|HNRNPM	910	+	5.1558475	1.0437564	-1.0	-1.0
chr11	57763879	57764009	ENSG00000254732.1|AP001931.1|HNRNPM|HNRNPM	906	+	6.1455817	1.0253386	-1.0	-1.0
chr11	58602814	58602929	ENSG00000186660.14|ZFP91|HNRNPM|HNRNPM	945	+	6.759614	1.2630614	-1.0	-1.0
chr11	58600989	58601319	ENSG00000186660.14|ZFP91|HNRNPM|HNRNPM	951	+	6.4439178	1.3096918	-1.0	-1.0
chr11	58604354	58604609	ENSG00000186660.14|ZFP91|HNRNPM|HNRNPM	930	+	6.495107	1.1560159	-1.0	-1.0
chr11	58602814	58602929	ENSG00000255073.8|ZFP91-CNTF|HNRNPM|HNRNPM	945	+	6.759614	1.2630614	-1.0	-1.0
chr11	58600989	58601319	ENSG00000255073.8|ZFP91-CNTF|HNRNPM|HNRNPM	951	+	6.4439178	1.3096989	-1.0	-1.0
chr11	58604354	58604609	ENSG00000255073.8|ZFP91-CNTF|HNRNPM|HNRNPM	930	+	6.495107	1.1560351	-1.0	-1.0
chr11	59615457	59615612	ENSG00000110048.11|OSBP|HNRNPM|HNRNPM	939	-	6.1138654	1.2173536	-1.0	-1.0
chr11	59762140	59762245	ENSG00000166900.16|STX3|HNRNPM|HNRNPM	904	+	4.8597846	1.0164173	-1.0	-1.0
chr11	59766030	59766205	ENSG00000166900.16|STX3|HNRNPM|HNRNPM	932	+	5.9580336	1.1670945	-1.0	-1.0
chr11	61305680	61305810	ENSG00000167986.13|DDB1|HNRNPM|HNRNPM	909	-	6.237998	1.0417385	-1.0	-1.0
chr11	61332426	61332633	ENSG00000167986.13|DDB1|HNRNPM|HNRNPM	930	-	5.1267977	1.1538748	-1.0	-1.0
chr11	61305565	61305675	ENSG00000167986.13|DDB1|HNRNPM|HNRNPM	908	-	6.1507425	1.034761	-1.0	-1.0
chr11	61876623	61876768	ENSG00000221968.8|FADS3|HNRNPM|HNRNPM	913	-	6.2194767	1.0615897	-1.0	-1.0
chr11	62137395	62137525	ENSG00000149503.12|INCENP|HNRNPM|HNRNPM	933	+	6.6371646	1.1759992	-1.0	-1.0
chr11	62252126	62252316	ENSG00000254404.1|AP003306.1|HNRNPM|HNRNPM	904	-	3.8822277	1.0180111	-1.0	-1.0
chr11	62542297	62542437	ENSG00000124942.13|AHNAK|HNRNPM|HNRNPM	911	-	6.256585	1.0516732	-1.0	-1.0
chr11	62541382	62541482	ENSG00000124942.13|AHNAK|HNRNPM|HNRNPM	910	-	4.5706024	1.0449106	-1.0	-1.0
chr11	62543282	62543387	ENSG00000124942.13|AHNAK|HNRNPM|HNRNPM	909	-	6.363072	1.0398893	-1.0	-1.0
chr11	62541047	62541367	ENSG00000124942.13|AHNAK|HNRNPM|HNRNPM	932	-	6.4304867	1.1644762	-1.0	-1.0
chr11	62598869	62598969	ENSG00000149480.6|MTA2|HNRNPM|HNRNPM	929	-	6.5928574	1.1477644	-1.0	-1.0
chr11	62602917	62603137	ENSG00000149499.11|EML3|HNRNPM|HNRNPM	935	-	6.650399	1.1889901	-1.0	-1.0
chr11	62727193	62727293	ENSG00000234857.2|HNRNPUL2-BSCL2|HNRNPM|HNRNPM	900	-	6.040805	1.000655	-1.0	-1.0
chr11	62727193	62727293	ENSG00000214753.2|HNRNPUL2|HNRNPM|HNRNPM	900	-	6.040805	1.000655	-1.0	-1.0
chr11	62855645	62855745	ENSG00000255717.6|SNHG1|HNRNPM|HNRNPM	947	-	5.085683	1.2752733	-1.0	-1.0
chr11	63862469	63862574	ENSG00000072518.20|MARK2|HNRNPM|HNRNPM	901	+	6.0582733	1.0022548	-1.0	-1.0
chr11	63841645	63841785	ENSG00000072518.20|MARK2|HNRNPM|HNRNPM	932	+	6.522266	1.1670319	-1.0	-1.0
chr11	63890850	63890970	ENSG00000072518.20|MARK2|HNRNPM|HNRNPM	923	+	6.4837236	1.1147702	-1.0	-1.0
chr11	64312448	64312563	ENSG00000173153.13|ESRRA|HNRNPM|HNRNPM	915	+	6.287228	1.0702724	-1.0	-1.0
chr11	65078881	65079051	ENSG00000146670.9|CDCA5|HNRNPM|HNRNPM	918	-	4.8387656	1.0879036	-1.0	-1.0
chr11	65078651	65078781	ENSG00000146670.9|CDCA5|HNRNPM|HNRNPM	914	-	4.581548	1.0669476	-1.0	-1.0
chr11	65423287	65423387	ENSG00000278144.1|NEAT1_1|HNRNPM|HNRNPM	904	+	2.6078994	1.0156054	-1.0	-1.0
chr11	65431593	65431693	ENSG00000245532.7|NEAT1|HNRNPM|HNRNPM	906	+	3.263569	1.02599	-1.0	-1.0
chr11	65424548	65424848	ENSG00000245532.7|NEAT1|HNRNPM|HNRNPM	965	+	3.177691	1.4558023	-1.0	-1.0
chr11	65439673	65439853	ENSG00000245532.7|NEAT1|HNRNPM|HNRNPM	919	+	3.1973023	1.0932285	-1.0	-1.0
chr11	65423288	65423608	ENSG00000245532.7|NEAT1|HNRNPM|HNRNPM	932	+	2.860758	1.1649164	-1.0	-1.0
chr11	65429753	65430038	ENSG00000245532.7|NEAT1|HNRNPM|HNRNPM	928	+	3.0634217	1.1452953	-1.0	-1.0
chr11	65423718	65424133	ENSG00000245532.7|NEAT1|HNRNPM|HNRNPM	926	+	2.606514	1.1292791	-1.0	-1.0
chr11	65423959	65424118	ENSG00000277599.1|NEAT1_3|HNRNPM|HNRNPM	921	+	2.5615702	1.1001325	-1.0	-1.0
chr11	65576182	65576302	ENSG00000173442.12|EHBP1L1|HNRNPM|HNRNPM	904	+	6.190329	1.0175023	-1.0	-1.0
chr11	65607359	65607489	ENSG00000173327.7|MAP3K11|HNRNPM|HNRNPM	901	-	6.132716	1.0045378	-1.0	-1.0
chr11	65856259	65856469	ENSG00000172757.12|CFL1|HNRNPM|HNRNPM	951	-	6.8520536	1.3135718	-1.0	-1.0
chr11	66067410	66067605	ENSG00000087365.15|SF3B2|HNRNPM|HNRNPM	944	+	6.7251525	1.2555636	-1.0	-1.0
chr11	66067025	66067180	ENSG00000087365.15|SF3B2|HNRNPM|HNRNPM	925	+	6.4315796	1.1269743	-1.0	-1.0
chr11	66071612	66071712	ENSG00000175115.11|PACS1|HNRNPM|HNRNPM	904	+	6.0869694	1.0174342	-1.0	-1.0
chr11	66270178	66270363	ENSG00000174903.15|RAB1B|HNRNPM|HNRNPM	934	+	6.519938	1.17846	-1.0	-1.0
chr11	66348070	66348214	ENSG00000255468.6|AP001107.9|HNRNPM|HNRNPM	926	+	2.720775	1.1329498	-1.0	-1.0
chr11	66622888	66622993	ENSG00000239306.4|RBM14|HNRNPM|HNRNPM	905	+	3.8918235	1.0224624	-1.0	-1.0
chr11	66623983	66624203	ENSG00000239306.4|RBM14|HNRNPM|HNRNPM	953	+	3.962095	1.3316774	-1.0	-1.0
chr11	66623723	66623900	ENSG00000239306.4|RBM14|HNRNPM|HNRNPM	905	+	4.1325474	1.0237831	-1.0	-1.0
chr11	66618621	66618861	ENSG00000239306.4|RBM14|HNRNPM|HNRNPM	934	+	3.8425941	1.1803908	-1.0	-1.0
chr11	66623982	66624202	ENSG00000248643.5|RBM14-RBM4|HNRNPM|HNRNPM	953	+	3.940114	1.3259981	-1.0	-1.0
chr11	66618622	66618862	ENSG00000248643.5|RBM14-RBM4|HNRNPM|HNRNPM	933	+	3.8279855	1.1756054	-1.0	-1.0
chr11	66623732	66623902	ENSG00000248643.5|RBM14-RBM4|HNRNPM|HNRNPM	902	+	4.0279994	1.0091159	-1.0	-1.0
chr11	66641508	66641623	ENSG00000248643.5|RBM14-RBM4|HNRNPM|HNRNPM	915	+	6.2300406	1.0693617	-1.0	-1.0
chr11	66622892	66622992	ENSG00000248643.5|RBM14-RBM4|HNRNPM|HNRNPM	906	+	3.9014194	1.0269891	-1.0	-1.0
chr11	66619012	66619137	ENSG00000248643.5|RBM14-RBM4|HNRNPM|HNRNPM	928	+	5.3218365	1.1454337	-1.0	-1.0
chr11	66640733	66640933	ENSG00000248643.5|RBM14-RBM4|HNRNPM|HNRNPM	968	+	5.0006857	1.4986585	-1.0	-1.0
chr11	66639569	66639669	ENSG00000173933.19|RBM4|HNRNPM|HNRNPM	910	+	6.1643715	1.0454904	-1.0	-1.0
chr11	66640734	66640929	ENSG00000173933.19|RBM4|HNRNPM|HNRNPM	970	+	5.071208	1.524085	-1.0	-1.0
chr11	66641507	66641622	ENSG00000173933.19|RBM4|HNRNPM|HNRNPM	915	+	6.239041	1.0728289	-1.0	-1.0
chr11	67239245	67239345	ENSG00000173120.14|KDM2A|HNRNPM|HNRNPM	904	+	6.092634	1.0179358	-1.0	-1.0
chr11	67296295	67296405	ENSG00000172932.14|ANKRD13D|HNRNPM|HNRNPM	916	+	6.2398734	1.0731466	-1.0	-1.0
chr11	67298310	67298450	ENSG00000172932.14|ANKRD13D|HNRNPM|HNRNPM	927	+	6.4309096	1.1342816	-1.0	-1.0
chr11	67296120	67296295	ENSG00000172932.14|ANKRD13D|HNRNPM|HNRNPM	937	+	5.7490273	1.1999617	-1.0	-1.0
chr11	68043240	68043375	ENSG00000110719.9|TCIRG1|HNRNPM|HNRNPM	902	+	4.432233	1.0073059	-1.0	-1.0
chr11	68193167	68193312	ENSG00000110066.14|KMT5B|HNRNPM|HNRNPM	946	-	7.005048	1.2662458	-1.0	-1.0
chr11	68313650	68313780	ENSG00000162337.11|LRP5|HNRNPM|HNRNPM	921	+	6.428762	1.1035284	-1.0	-1.0
chr11	68524899	68525154	ENSG00000110075.14|PPP6R3|HNRNPM|HNRNPM	939	+	5.8039207	1.218214	-1.0	-1.0
chr11	68596348	68596648	ENSG00000110075.14|PPP6R3|HNRNPM|HNRNPM	949	+	6.8026886	1.2936785	-1.0	-1.0
chr11	68479397	68479502	ENSG00000110075.14|PPP6R3|HNRNPM|HNRNPM	902	+	6.131468	1.0094742	-1.0	-1.0
chr11	68527129	68527259	ENSG00000110075.14|PPP6R3|HNRNPM|HNRNPM	915	+	4.337362	1.0695126	-1.0	-1.0
chr11	68549764	68550049	ENSG00000110075.14|PPP6R3|HNRNPM|HNRNPM	919	+	6.291724	1.0922999	-1.0	-1.0
chr11	68500867	68501092	ENSG00000110075.14|PPP6R3|HNRNPM|HNRNPM	932	+	4.5104933	1.1654407	-1.0	-1.0
chr11	68550169	68550474	ENSG00000110075.14|PPP6R3|HNRNPM|HNRNPM	973	+	6.9999733	1.5654458	-1.0	-1.0
chr11	68597603	68597783	ENSG00000110075.14|PPP6R3|HNRNPM|HNRNPM	914	+	6.2322097	1.0647027	-1.0	-1.0
chr11	68486222	68486407	ENSG00000110075.14|PPP6R3|HNRNPM|HNRNPM	911	+	6.1791673	1.0505245	-1.0	-1.0
chr11	68473487	68473777	ENSG00000110075.14|PPP6R3|HNRNPM|HNRNPM	943	+	6.801291	1.2474463	-1.0	-1.0
chr11	68552515	68552760	ENSG00000110075.14|PPP6R3|HNRNPM|HNRNPM	968	+	6.4464493	1.489533	-1.0	-1.0
chr11	68462727	68462862	ENSG00000110075.14|PPP6R3|HNRNPM|HNRNPM	907	+	6.1267543	1.0314189	-1.0	-1.0
chr11	68499187	68499452	ENSG00000110075.14|PPP6R3|HNRNPM|HNRNPM	913	+	5.0774565	1.0599878	-1.0	-1.0
chr11	68512431	68512706	ENSG00000110075.14|PPP6R3|HNRNPM|HNRNPM	918	+	5.4063134	1.0882659	-1.0	-1.0
chr11	68524339	68524534	ENSG00000110075.14|PPP6R3|HNRNPM|HNRNPM	928	+	4.7262187	1.1428672	-1.0	-1.0
chr11	68530669	68530859	ENSG00000110075.14|PPP6R3|HNRNPM|HNRNPM	919	+	6.302739	1.0935262	-1.0	-1.0
chr11	68552795	68552905	ENSG00000110075.14|PPP6R3|HNRNPM|HNRNPM	906	+	6.1266103	1.026969	-1.0	-1.0
chr11	68461602	68461702	ENSG00000110075.14|PPP6R3|HNRNPM|HNRNPM	902	+	6.0755763	1.010515	-1.0	-1.0
chr11	68507281	68507401	ENSG00000110075.14|PPP6R3|HNRNPM|HNRNPM	927	+	6.4031487	1.1350372	-1.0	-1.0
chr11	68543826	68543961	ENSG00000110075.14|PPP6R3|HNRNPM|HNRNPM	909	+	6.1641493	1.0412155	-1.0	-1.0
chr11	68549269	68549599	ENSG00000110075.14|PPP6R3|HNRNPM|HNRNPM	969	+	6.1146474	1.506359	-1.0	-1.0
chr11	68488652	68488842	ENSG00000110075.14|PPP6R3|HNRNPM|HNRNPM	915	+	6.2802997	1.0708104	-1.0	-1.0
chr11	68512061	68512196	ENSG00000110075.14|PPP6R3|HNRNPM|HNRNPM	930	+	6.478502	1.1551037	-1.0	-1.0
chr11	68530349	68530539	ENSG00000110075.14|PPP6R3|HNRNPM|HNRNPM	925	+	6.392684	1.1252164	-1.0	-1.0
chr11	68927840	68927955	ENSG00000132740.8|IGHMBP2|HNRNPM|HNRNPM	922	+	6.3277392	1.1067866	-1.0	-1.0
chr11	68924323	68924508	ENSG00000132740.8|IGHMBP2|HNRNPM|HNRNPM	918	+	6.3293734	1.0844234	-1.0	-1.0
chr11	68919363	68919558	ENSG00000132740.8|IGHMBP2|HNRNPM|HNRNPM	942	+	6.7044225	1.2374842	-1.0	-1.0
chr11	68927185	68927295	ENSG00000132740.8|IGHMBP2|HNRNPM|HNRNPM	905	+	6.2397976	1.0215378	-1.0	-1.0
chr11	70371326	70371586	ENSG00000131626.16|PPFIA1|HNRNPM|HNRNPM	968	+	5.020016	1.5003225	-1.0	-1.0
chr11	70275036	70275286	ENSG00000131626.16|PPFIA1|HNRNPM|HNRNPM	975	+	7.572404	1.6022112	-1.0	-1.0
chr11	70414982	70415092	ENSG00000085733.15|CTTN|HNRNPM|HNRNPM	921	+	5.540683	1.1005311	-1.0	-1.0
chr11	70424230	70424500	ENSG00000085733.15|CTTN|HNRNPM|HNRNPM	935	+	5.8303356	1.188731	-1.0	-1.0
chr11	70415117	70415347	ENSG00000085733.15|CTTN|HNRNPM|HNRNPM	913	+	6.218292	1.0623971	-1.0	-1.0
chr11	72225726	72225911	ENSG00000165458.13|INPPL1|HNRNPM|HNRNPM	911	+	6.1873803	1.0482107	-1.0	-1.0
chr11	73392671	73392856	ENSG00000054967.12|RELT|HNRNPM|HNRNPM	911	+	6.348297	1.0510108	-1.0	-1.0
chr11	74885634	74885799	ENSG00000166435.15|XRRA1|HNRNPM|HNRNPM	925	-	6.392586	1.1241162	-1.0	-1.0
chr11	74886169	74886564	ENSG00000166435.15|XRRA1|HNRNPM|HNRNPM	923	-	5.853985	1.1146152	-1.0	-1.0
chr11	75335055	75335230	ENSG00000137486.16|ARRB1|HNRNPM|HNRNPM	916	-	6.2555084	1.0767018	-1.0	-1.0
chr11	75335091	75335186	ENSG00000199090.1|MIR326|HNRNPM|HNRNPM	919	-	6.2930946	1.0902631	-1.0	-1.0
chr11	75402204	75402314	ENSG00000149273.14|RPS3|HNRNPM|HNRNPM	923	+	6.439357	1.114602	-1.0	-1.0
chr11	75399669	75399824	ENSG00000149273.14|RPS3|HNRNPM|HNRNPM	912	+	3.774745	1.0556551	-1.0	-1.0
chr11	76101898	76102088	ENSG00000198382.8|UVRAG|HNRNPM|HNRNPM	926	+	6.611417	1.1309772	-1.0	-1.0
chr11	76476730	76476925	ENSG00000158636.16|EMSY|HNRNPM|HNRNPM	948	+	6.791684	1.2831914	-1.0	-1.0
chr11	76475645	76475975	ENSG00000158636.16|EMSY|HNRNPM|HNRNPM	942	+	6.001876	1.234954	-1.0	-1.0
chr11	76945122	76945317	ENSG00000078124.11|ACER3|HNRNPM|HNRNPM	956	+	6.989776	1.3611404	-1.0	-1.0
chr11	76945752	76945947	ENSG00000078124.11|ACER3|HNRNPM|HNRNPM	920	+	6.335397	1.0943003	-1.0	-1.0
chr11	77792470	77792575	ENSG00000048649.13|RSF1|HNRNPM|HNRNPM	905	-	4.4449983	1.0205894	-1.0	-1.0
chr11	77795295	77795495	ENSG00000048649.13|RSF1|HNRNPM|HNRNPM	933	-	5.7161555	1.1767387	-1.0	-1.0
chr11	78411948	78412108	ENSG00000033327.12|GAB2|HNRNPM|HNRNPM	908	-	6.152082	1.0373331	-1.0	-1.0
chr11	78416878	78417098	ENSG00000033327.12|GAB2|HNRNPM|HNRNPM	940	-	5.4192343	1.2229296	-1.0	-1.0
chr11	82922947	82923077	ENSG00000165490.12|DDIAS|HNRNPM|HNRNPM	919	+	6.3160686	1.094105	-1.0	-1.0
chr11	82918486	82918646	ENSG00000165490.12|DDIAS|HNRNPM|HNRNPM	910	+	6.393358	1.0444977	-1.0	-1.0
chr11	85967522	85967687	ENSG00000073921.17|PICALM|HNRNPM|HNRNPM	913	-	5.4926972	1.0581388	-1.0	-1.0
chr11	85968612	85968807	ENSG00000073921.17|PICALM|HNRNPM|HNRNPM	922	-	3.6784632	1.1054833	-1.0	-1.0
chr11	86015898	86016033	ENSG00000073921.17|PICALM|HNRNPM|HNRNPM	910	-	6.2538605	1.0451736	-1.0	-1.0
chr11	85974242	85974347	ENSG00000073921.17|PICALM|HNRNPM|HNRNPM	928	-	6.5443687	1.1425607	-1.0	-1.0
chr11	85962112	85962987	ENSG00000073921.17|PICALM|HNRNPM|HNRNPM	955	-	5.3152504	1.3458029	-1.0	-1.0
chr11	85967977	85968112	ENSG00000073921.17|PICALM|HNRNPM|HNRNPM	916	-	6.313275	1.0732237	-1.0	-1.0
chr11	86016183	86016408	ENSG00000073921.17|PICALM|HNRNPM|HNRNPM	960	-	5.1580887	1.3964403	-1.0	-1.0
chr11	86274502	86274652	ENSG00000074266.19|EED|HNRNPM|HNRNPM	920	+	5.752835	1.0951388	-1.0	-1.0
chr11	86274997	86275127	ENSG00000074266.19|EED|HNRNPM|HNRNPM	908	+	6.250349	1.0367508	-1.0	-1.0
chr11	86274877	86274992	ENSG00000074266.19|EED|HNRNPM|HNRNPM	940	+	6.655368	1.221158	-1.0	-1.0
chr11	86949053	86949243	ENSG00000174804.3|FZD4|HNRNPM|HNRNPM	913	-	5.1021767	1.0601326	-1.0	-1.0
chr11	86948758	86948878	ENSG00000174804.3|FZD4|HNRNPM|HNRNPM	910	-	6.248463	1.0433658	-1.0	-1.0
chr11	87106805	87106915	ENSG00000166575.16|TMEM135|HNRNPM|HNRNPM	904	+	6.219499	1.0161318	-1.0	-1.0
chr11	87105185	87105285	ENSG00000166575.16|TMEM135|HNRNPM|HNRNPM	900	+	6.2567105	1.000655	-1.0	-1.0
chr11	87168320	87168485	ENSG00000166575.16|TMEM135|HNRNPM|HNRNPM	914	+	4.568838	1.0666068	-1.0	-1.0
chr11	87166975	87167170	ENSG00000166575.16|TMEM135|HNRNPM|HNRNPM	937	+	6.5824704	1.2003381	-1.0	-1.0
chr11	87167735	87167905	ENSG00000166575.16|TMEM135|HNRNPM|HNRNPM	923	+	6.349154	1.1115491	-1.0	-1.0
chr11	88323005	88323110	ENSG00000109861.15|CTSC|HNRNPM|HNRNPM	903	-	6.114511	1.0135645	-1.0	-1.0
chr11	93526932	93527202	ENSG00000166002.6|SMCO4|HNRNPM|HNRNPM	937	-	6.5765123	1.2039936	-1.0	-1.0
chr11	96265735	96265840	ENSG00000184384.13|MAML2|HNRNPM|HNRNPM	904	-	6.1095595	1.016737	-1.0	-1.0
chr11	96389722	96389843	ENSG00000149231.11|CCDC82|HNRNPM|HNRNPM	904	-	6.0940466	1.0174221	-1.0	-1.0
chr11	96389422	96389607	ENSG00000149231.11|CCDC82|HNRNPM|HNRNPM	913	-	6.223634	1.0609249	-1.0	-1.0
chr11	96473393	96473493	ENSG00000255679.1|JRKL-AS1|HNRNPM|HNRNPM	902	-	6.357804	1.0099429	-1.0	-1.0
chr11	102361008	102361383	ENSG00000110330.8|BIRC2|HNRNPM|HNRNPM	938	+	6.418942	1.2055804	-1.0	-1.0
chr11	102414886	102415066	ENSG00000152558.14|TMEM123|HNRNPM|HNRNPM	914	-	6.252719	1.0635743	-1.0	-1.0
chr11	102417321	102417511	ENSG00000152558.14|TMEM123|HNRNPM|HNRNPM	942	-	6.7390194	1.2350292	-1.0	-1.0
chr11	103069627	103069807	ENSG00000137692.11|DCUN1D5|HNRNPM|HNRNPM	919	-	4.3620105	1.0890572	-1.0	-1.0
chr11	103069222	103069597	ENSG00000137692.11|DCUN1D5|HNRNPM|HNRNPM	934	-	6.358395	1.1785191	-1.0	-1.0
chr11	105335881	105336046	ENSG00000254998.1|AP003181.1|HNRNPM|HNRNPM	905	-	6.1290274	1.0219468	-1.0	-1.0
chr11	105335721	105335841	ENSG00000254998.1|AP003181.1|HNRNPM|HNRNPM	907	-	6.141632	1.0326034	-1.0	-1.0
chr11	105443361	105443516	ENSG00000254998.1|AP003181.1|HNRNPM|HNRNPM	940	-	6.3671246	1.2186979	-1.0	-1.0
chr11	105443046	105443286	ENSG00000254998.1|AP003181.1|HNRNPM|HNRNPM	936	-	6.603169	1.1927792	-1.0	-1.0
chr11	105443721	105444166	ENSG00000254998.1|AP003181.1|HNRNPM|HNRNPM	945	-	6.650615	1.2634346	-1.0	-1.0
chr11	105443521	105443681	ENSG00000254998.1|AP003181.1|HNRNPM|HNRNPM	910	-	6.2030005	1.0461638	-1.0	-1.0
chr11	105444166	105444526	ENSG00000254998.1|AP003181.1|HNRNPM|HNRNPM	925	-	6.4566145	1.1252955	-1.0	-1.0
chr11	107447409	107447599	ENSG00000152404.15|CWF19L2|HNRNPM|HNRNPM	930	-	6.550081	1.1548356	-1.0	-1.0
chr11	108009482	108009612	ENSG00000166266.13|CUL5|HNRNPM|HNRNPM	907	+	6.2191358	1.0310415	-1.0	-1.0
chr11	108222499	108222624	ENSG00000149308.16|NPAT|HNRNPM|HNRNPM	924	-	6.367398	1.117486	-1.0	-1.0
chr11	108223498	108223693	ENSG00000149311.18|ATM|HNRNPM|HNRNPM	923	+	6.3670845	1.113435	-1.0	-1.0
chr11	108223703	108223838	ENSG00000149311.18|ATM|HNRNPM|HNRNPM	918	+	4.3333716	1.0842355	-1.0	-1.0
chr11	108771921	108772021	ENSG00000178105.9|DDX10|HNRNPM|HNRNPM	905	+	6.35274	1.0225716	-1.0	-1.0
chr11	108788846	108788951	ENSG00000178105.9|DDX10|HNRNPM|HNRNPM	914	+	6.620573	1.065766	-1.0	-1.0
chr11	111747185	111747380	ENSG00000137713.15|PPP2R1B|HNRNPM|HNRNPM	904	-	6.101013	1.0181131	-1.0	-1.0
chr11	117083649	117083904	ENSG00000160584.15|SIK3|HNRNPM|HNRNPM	919	-	5.221713	1.0917922	-1.0	-1.0
chr11	117095769	117095959	ENSG00000160584.15|SIK3|HNRNPM|HNRNPM	926	-	5.8074026	1.1292723	-1.0	-1.0
chr11	118442212	118442327	ENSG00000118058.20|KMT2A|HNRNPM|HNRNPM	906	+	6.11509	1.0247216	-1.0	-1.0
chr11	118442912	118443152	ENSG00000118058.20|KMT2A|HNRNPM|HNRNPM	921	+	4.445041	1.1019325	-1.0	-1.0
chr11	118443712	118443882	ENSG00000118058.20|KMT2A|HNRNPM|HNRNPM	912	+	6.194596	1.0532598	-1.0	-1.0
chr11	118790729	118790839	ENSG00000110367.11|DDX6|HNRNPM|HNRNPM	931	-	6.5817513	1.1635157	-1.0	-1.0
chr11	119300429	119300529	ENSG00000110395.6|CBL|HNRNPM|HNRNPM	923	+	6.346147	1.1116977	-1.0	-1.0
chr11	120337310	120337665	ENSG00000196914.8|ARHGEF12|HNRNPM|HNRNPM	938	+	5.472779	1.2075423	-1.0	-1.0
chr11	120339495	120339870	ENSG00000196914.8|ARHGEF12|HNRNPM|HNRNPM	971	+	5.880805	1.5329432	-1.0	-1.0
chr11	120344445	120344575	ENSG00000196914.8|ARHGEF12|HNRNPM|HNRNPM	924	+	6.395016	1.1214662	-1.0	-1.0
chr11	124799084	124799279	ENSG00000120458.10|MSANTD2|HNRNPM|HNRNPM	932	-	6.605271	1.1645447	-1.0	-1.0
chr11	124799439	124799594	ENSG00000120458.10|MSANTD2|HNRNPM|HNRNPM	910	-	6.16476	1.043817	-1.0	-1.0
chr11	124983780	124983885	ENSG00000149548.14|CCDC15|HNRNPM|HNRNPM	904	+	6.095333	1.017616	-1.0	-1.0
chr11	125569435	125569570	ENSG00000149547.14|EI24|HNRNPM|HNRNPM	949	+	6.7725067	1.2911663	-1.0	-1.0
chr11	126270395	126270580	ENSG00000110074.10|FOXRED1|HNRNPM|HNRNPM	910	+	6.1690383	1.0469991	-1.0	-1.0
chr11	129895081	129895316	ENSG00000170322.14|NFRKB|HNRNPM|HNRNPM	935	-	6.5757456	1.1841937	-1.0	-1.0
chr11	130001762	130001912	ENSG00000170325.14|PRDM10|HNRNPM|HNRNPM	912	-	6.1978807	1.0559858	-1.0	-1.0
chr11	130124834	130125254	ENSG00000084234.16|APLP2|HNRNPM|HNRNPM	930	+	5.2001686	1.1573061	-1.0	-1.0
chr11	130112571	130112761	ENSG00000084234.16|APLP2|HNRNPM|HNRNPM	943	+	6.73882	1.2426075	-1.0	-1.0
chr11	130070887	130071007	ENSG00000084234.16|APLP2|HNRNPM|HNRNPM	923	+	6.367007	1.1141974	-1.0	-1.0
chr11	130123849	130124229	ENSG00000084234.16|APLP2|HNRNPM|HNRNPM	971	+	6.9616	1.5319924	-1.0	-1.0
chr11	130124304	130124504	ENSG00000084234.16|APLP2|HNRNPM|HNRNPM	942	+	6.733814	1.2348053	-1.0	-1.0
chr11	134155664	134155889	ENSG00000151503.12|NCAPD3|HNRNPM|HNRNPM	915	-	4.766261	1.0727942	-1.0	-1.0
chr11	134155454	134155634	ENSG00000151503.12|NCAPD3|HNRNPM|HNRNPM	924	-	5.3488173	1.1176264	-1.0	-1.0
chr11	134230450	134230635	ENSG00000151502.10|VPS26B|HNRNPM|HNRNPM	914	+	6.3603067	1.0665524	-1.0	-1.0
chr12	343452	343557	ENSG00000073614.12|KDM5A|HNRNPM|HNRNPM	902	-	6.1208344	1.0094726	-1.0	-1.0
chr12	1698023	1698268	ENSG00000006831.9|ADIPOR2|HNRNPM|HNRNPM	940	+	6.6101837	1.21949	-1.0	-1.0
chr12	1831173	1831368	ENSG00000151062.14|CACNA2D4|HNRNPM|HNRNPM	927	-	6.459785	1.135876	-1.0	-1.0
chr12	6604877	6605102	ENSG00000111642.14|CHD4|HNRNPM|HNRNPM	953	-	6.572248	1.329575	-1.0	-1.0
chr12	6606127	6606267	ENSG00000111642.14|CHD4|HNRNPM|HNRNPM	907	-	6.1547823	1.0325012	-1.0	-1.0
chr12	6605467	6606122	ENSG00000111642.14|CHD4|HNRNPM|HNRNPM	941	-	6.0646873	1.2317176	-1.0	-1.0
chr12	6687065	6687245	ENSG00000126746.17|ZNF384|HNRNPM|HNRNPM	914	-	6.220323	1.0651281	-1.0	-1.0
chr12	6767810	6767935	ENSG00000159335.15|PTMS|HNRNPM|HNRNPM	905	+	6.111516	1.0215069	-1.0	-1.0
chr12	6929494	6929629	ENSG00000111676.14|ATN1|HNRNPM|HNRNPM	919	+	6.292047	1.0931	-1.0	-1.0
chr12	9677425	9677620	ENSG00000069493.14|CLEC2D|HNRNPM|HNRNPM	933	+	6.5072255	1.1735505	-1.0	-1.0
chr12	11115398	11115588	ENSG00000275778.1|AC018630.6|HNRNPM|HNRNPM	937	-	6.5867696	1.2020192	-1.0	-1.0
chr12	11112408	11112533	ENSG00000275778.1|AC018630.6|HNRNPM|HNRNPM	901	-	6.0582733	1.0022548	-1.0	-1.0
chr12	11115398	11115588	ENSG00000111215.11|PRR4|HNRNPM|HNRNPM	937	-	6.5867696	1.2020178	-1.0	-1.0
chr12	11112408	11112533	ENSG00000111215.11|PRR4|HNRNPM|HNRNPM	901	-	6.0582733	1.0022548	-1.0	-1.0
chr12	11115398	11115588	ENSG00000212127.5|TAS2R14|HNRNPM|HNRNPM	937	-	6.5867696	1.2020178	-1.0	-1.0
chr12	11112408	11112533	ENSG00000212127.5|TAS2R14|HNRNPM|HNRNPM	901	-	6.0582733	1.0022548	-1.0	-1.0
chr12	11112410	11112535	ENSG00000231887.6|PRH1|HNRNPM|HNRNPM	901	-	6.0582733	1.0022548	-1.0	-1.0
chr12	11115395	11115590	ENSG00000231887.6|PRH1|HNRNPM|HNRNPM	936	-	6.5701528	1.1958437	-1.0	-1.0
chr12	12265570	12265680	ENSG00000070018.8|LRP6|HNRNPM|HNRNPM	900	-	6.1258345	1.0006114	-1.0	-1.0
chr12	12265750	12265850	ENSG00000070018.8|LRP6|HNRNPM|HNRNPM	900	-	6.064061	1.0007615	-1.0	-1.0
chr12	12468510	12468620	ENSG00000165714.10|BORCS5|HNRNPM|HNRNPM	915	+	6.595498	1.0712755	-1.0	-1.0
chr12	19482550	19482650	ENSG00000139154.14|AEBP2|HNRNPM|HNRNPM	904	+	6.1095595	1.016737	-1.0	-1.0
chr12	21441865	21442010	ENSG00000121350.15|PYROXD1|HNRNPM|HNRNPM	902	+	6.1544065	1.007863	-1.0	-1.0
chr12	26979838	26979978	ENSG00000064115.10|TM7SF3|HNRNPM|HNRNPM	908	-	6.1366305	1.0354213	-1.0	-1.0
chr12	28247624	28247819	ENSG00000123106.10|CCDC91|HNRNPM|HNRNPM	933	+	6.5587363	1.1713959	-1.0	-1.0
chr12	28194624	28194869	ENSG00000123106.10|CCDC91|HNRNPM|HNRNPM	957	+	6.5971255	1.3628423	-1.0	-1.0
chr12	28253159	28253319	ENSG00000123106.10|CCDC91|HNRNPM|HNRNPM	929	+	6.4366565	1.1477343	-1.0	-1.0
chr12	31324882	31325182	ENSG00000139146.13|FAM60A|HNRNPM|HNRNPM	918	-	6.2825913	1.0865281	-1.0	-1.0
chr12	31325345	31325465	ENSG00000139146.13|FAM60A|HNRNPM|HNRNPM	913	-	3.983015	1.0609344	-1.0	-1.0
chr12	31324162	31324657	ENSG00000139146.13|FAM60A|HNRNPM|HNRNPM	935	-	5.114027	1.185548	-1.0	-1.0
chr12	31325594	31325734	ENSG00000139146.13|FAM60A|HNRNPM|HNRNPM	934	-	6.3512597	1.1833398	-1.0	-1.0
chr12	39671644	39671814	ENSG00000180116.15|C12orf40|HNRNPM|HNRNPM	906	+	6.138105	1.0282171	-1.0	-1.0
chr12	45242113	45242248	ENSG00000177119.15|ANO6|HNRNPM|HNRNPM	912	+	6.244043	1.055964	-1.0	-1.0
chr12	46248804	46248994	ENSG00000111371.15|SLC38A1|HNRNPM|HNRNPM	926	-	6.3908787	1.1308308	-1.0	-1.0
chr12	46517093	46517193	ENSG00000257261.5|AC008014.1|HNRNPM|HNRNPM	901	+	6.0524654	1.0022548	-1.0	-1.0
chr12	46569398	46569753	ENSG00000257261.5|AC008014.1|HNRNPM|HNRNPM	929	+	5.855013	1.1480016	-1.0	-1.0
chr12	46569396	46569756	ENSG00000272369.1|AC008035.1|HNRNPM|HNRNPM	928	+	5.829716	1.1437181	-1.0	-1.0
chr12	47675145	47675330	ENSG00000005175.9|RPAP3|HNRNPM|HNRNPM	915	-	6.2457438	1.0689458	-1.0	-1.0
chr12	47676685	47676860	ENSG00000005175.9|RPAP3|HNRNPM|HNRNPM	913	-	6.21108	1.0627563	-1.0	-1.0
chr12	47676995	47677140	ENSG00000005175.9|RPAP3|HNRNPM|HNRNPM	908	-	6.1506195	1.0372275	-1.0	-1.0
chr12	47792000	47792390	ENSG00000061273.17|HDAC7|HNRNPM|HNRNPM	943	-	5.891127	1.2470754	-1.0	-1.0
chr12	48691122	48691352	ENSG00000129315.10|CCNT1|HNRNPM|HNRNPM	924	-	6.05261	1.1207356	-1.0	-1.0
chr12	48937282	48937382	ENSG00000134287.9|ARF3|HNRNPM|HNRNPM	901	-	6.1264806	1.0023689	-1.0	-1.0
chr12	48937283	48937383	ENSG00000272822.1|AC073610.3|HNRNPM|HNRNPM	905	-	6.1646357	1.0212315	-1.0	-1.0
chr12	48937286	48937386	ENSG00000255863.2|AC073610.2|HNRNPM|HNRNPM	913	-	6.2886405	1.0591395	-1.0	-1.0
chr12	49742273	49742383	ENSG00000139644.12|TMBIM6|HNRNPM|HNRNPM	918	+	6.275397	1.0872227	-1.0	-1.0
chr12	50025052	50025247	ENSG00000161800.12|RACGAP1|HNRNPM|HNRNPM	950	-	6.045406	1.3018292	-1.0	-1.0
chr12	50444588	50444693	ENSG00000161813.21|LARP4|HNRNPM|HNRNPM	902	+	6.1639304	1.0103289	-1.0	-1.0
chr12	50504984	50505134	ENSG00000066084.12|DIP2B|HNRNPM|HNRNPM	947	+	6.222702	1.2724779	-1.0	-1.0
chr12	50554510	50554655	ENSG00000066084.12|DIP2B|HNRNPM|HNRNPM	904	+	6.1157503	1.0196875	-1.0	-1.0
chr12	50764932	50765212	ENSG00000123268.8|ATF1|HNRNPM|HNRNPM	921	+	6.340528	1.1043224	-1.0	-1.0
chr12	51172365	51172475	ENSG00000135457.9|TFCP2|HNRNPM|HNRNPM	903	-	6.073528	1.0121726	-1.0	-1.0
chr12	53007771	53007871	ENSG00000063046.17|EIF4B|HNRNPM|HNRNPM	901	+	6.1811624	1.0022548	-1.0	-1.0
chr12	53006521	53006936	ENSG00000063046.17|EIF4B|HNRNPM|HNRNPM	950	+	6.087003	1.2992654	-1.0	-1.0
chr12	53006951	53007246	ENSG00000063046.17|EIF4B|HNRNPM|HNRNPM	953	+	6.271239	1.332311	-1.0	-1.0
chr12	56042714	56042869	ENSG00000197728.9|RPS26|HNRNPM|HNRNPM	915	+	4.720649	1.0707784	-1.0	-1.0
chr12	56104936	56105041	ENSG00000257411.1|AC034102.2|HNRNPM|HNRNPM	902	+	4.4489384	1.0082569	-1.0	-1.0
chr12	56105123	56105223	ENSG00000170515.13|PA2G4|HNRNPM|HNRNPM	901	+	6.0582733	1.0022548	-1.0	-1.0
chr12	56104938	56105038	ENSG00000170515.13|PA2G4|HNRNPM|HNRNPM	901	+	4.4375706	1.0022548	-1.0	-1.0
chr12	57400588	57400778	ENSG00000179912.20|R3HDM2|HNRNPM|HNRNPM	937	-	6.6106324	1.2018571	-1.0	-1.0
chr12	57523742	57523937	ENSG00000166987.14|MBD6|HNRNPM|HNRNPM	920	+	6.563352	1.0959852	-1.0	-1.0
chr12	62291719	62291924	ENSG00000135655.15|USP15|HNRNPM|HNRNPM	960	+	6.976129	1.4012325	-1.0	-1.0
chr12	62336030	62336140	ENSG00000135655.15|USP15|HNRNPM|HNRNPM	900	+	6.040805	1.000655	-1.0	-1.0
chr12	62341830	62342025	ENSG00000135655.15|USP15|HNRNPM|HNRNPM	914	+	4.059011	1.0636944	-1.0	-1.0
chr12	62260863	62261063	ENSG00000135655.15|USP15|HNRNPM|HNRNPM	945	+	4.7277417	1.2597449	-1.0	-1.0
chr12	62339000	62339185	ENSG00000135655.15|USP15|HNRNPM|HNRNPM	932	+	5.0748086	1.1669208	-1.0	-1.0
chr12	62339905	62340100	ENSG00000135655.15|USP15|HNRNPM|HNRNPM	958	+	7.050071	1.3771744	-1.0	-1.0
chr12	62260678	62260783	ENSG00000135655.15|USP15|HNRNPM|HNRNPM	912	+	4.068859	1.0576181	-1.0	-1.0
chr12	62340625	62340820	ENSG00000135655.15|USP15|HNRNPM|HNRNPM	940	+	5.815201	1.2220062	-1.0	-1.0
chr12	62366970	62367185	ENSG00000135655.15|USP15|HNRNPM|HNRNPM	968	+	7.5050836	1.4945315	-1.0	-1.0
chr12	62338075	62338175	ENSG00000135655.15|USP15|HNRNPM|HNRNPM	928	+	6.4382806	1.14525	-1.0	-1.0
chr12	62288794	62289459	ENSG00000135655.15|USP15|HNRNPM|HNRNPM	960	+	6.218979	1.3967433	-1.0	-1.0
chr12	62292019	62292139	ENSG00000135655.15|USP15|HNRNPM|HNRNPM	913	+	6.2511287	1.0587626	-1.0	-1.0
chr12	62341465	62341655	ENSG00000135655.15|USP15|HNRNPM|HNRNPM	925	+	5.065751	1.1251956	-1.0	-1.0
chr12	64404579	64404689	ENSG00000184575.11|XPOT|HNRNPM|HNRNPM	910	+	6.335559	1.0467037	-1.0	-1.0
chr12	65226139	65226319	ENSG00000174106.2|LEMD3|HNRNPM|HNRNPM	926	+	5.4285607	1.131455	-1.0	-1.0
chr12	65202728	65202883	ENSG00000174106.2|LEMD3|HNRNPM|HNRNPM	924	+	6.1930013	1.1218023	-1.0	-1.0
chr12	70304480	70304620	ENSG00000111596.11|CNOT2|HNRNPM|HNRNPM	923	+	4.5128255	1.1120701	-1.0	-1.0
chr12	70264522	70264697	ENSG00000111596.11|CNOT2|HNRNPM|HNRNPM	933	+	5.8953834	1.1743205	-1.0	-1.0
chr12	70263747	70263997	ENSG00000111596.11|CNOT2|HNRNPM|HNRNPM	938	+	6.6272073	1.2094854	-1.0	-1.0
chr12	71840221	71840566	ENSG00000121749.15|TBC1D15|HNRNPM|HNRNPM	959	+	5.908061	1.3854746	-1.0	-1.0
chr12	71912359	71912484	ENSG00000121749.15|TBC1D15|HNRNPM|HNRNPM	911	+	6.530145	1.0529509	-1.0	-1.0
chr12	74184629	74184804	ENSG00000251138.6|AC090502.1|HNRNPM|HNRNPM	915	-	6.2827096	1.0706139	-1.0	-1.0
chr12	76071799	76071939	ENSG00000187109.13|NAP1L1|HNRNPM|HNRNPM	907	-	6.148754	1.03263	-1.0	-1.0
chr12	76083832	76083962	ENSG00000187109.13|NAP1L1|HNRNPM|HNRNPM	903	-	6.083132	1.0150651	-1.0	-1.0
chr12	76072449	76072564	ENSG00000187109.13|NAP1L1|HNRNPM|HNRNPM	913	-	6.2112823	1.0611696	-1.0	-1.0
chr12	76547666	76547861	ENSG00000091039.16|OSBPL8|HNRNPM|HNRNPM	956	-	6.5398116	1.3580672	-1.0	-1.0
chr12	76429951	76430056	ENSG00000091039.16|OSBPL8|HNRNPM|HNRNPM	905	-	6.154968	1.0229526	-1.0	-1.0
chr12	76430241	76430446	ENSG00000091039.16|OSBPL8|HNRNPM|HNRNPM	952	-	6.9534144	1.3154885	-1.0	-1.0
chr12	76764572	76764702	ENSG00000186908.14|ZDHHC17|HNRNPM|HNRNPM	925	+	6.372161	1.1225413	-1.0	-1.0
chr12	79862016	79862131	ENSG00000058272.16|PPP1R12A|HNRNPM|HNRNPM	906	-	6.114923	1.0253086	-1.0	-1.0
chr12	89680136	89680331	ENSG00000070961.15|ATP2B1|HNRNPM|HNRNPM	923	-	4.78933	1.1151421	-1.0	-1.0
chr12	92790039	92790149	ENSG00000102189.16|EEA1|HNRNPM|HNRNPM	911	-	6.4209123	1.0514811	-1.0	-1.0
chr12	93441676	93441791	ENSG00000177889.9|UBE2N|HNRNPM|HNRNPM	913	-	6.2256966	1.0603744	-1.0	-1.0
chr12	93441316	93441451	ENSG00000177889.9|UBE2N|HNRNPM|HNRNPM	920	-	5.4886575	1.0986009	-1.0	-1.0
chr12	94351263	94352038	ENSG00000173588.14|CEP83|HNRNPM|HNRNPM	964	-	7.2276278	1.443312	-1.0	-1.0
chr12	94429735	94429925	ENSG00000173588.14|CEP83|HNRNPM|HNRNPM	916	-	6.305542	1.0751328	-1.0	-1.0
chr12	94361418	94361523	ENSG00000173588.14|CEP83|HNRNPM|HNRNPM	930	-	6.5453186	1.1536292	-1.0	-1.0
chr12	95500448	95500548	ENSG00000111142.13|METAP2|HNRNPM|HNRNPM	913	+	6.2015605	1.0591395	-1.0	-1.0
chr12	96383550	96383740	ENSG00000059758.7|CDK17|HNRNPM|HNRNPM	923	-	6.348306	1.1140255	-1.0	-1.0
chr12	96399604	96399769	ENSG00000059758.7|CDK17|HNRNPM|HNRNPM	927	-	6.5971737	1.1372147	-1.0	-1.0
chr12	96382785	96382935	ENSG00000059758.7|CDK17|HNRNPM|HNRNPM	921	-	6.37941	1.1007183	-1.0	-1.0
chr12	98515666	98515766	ENSG00000120802.13|TMPO|HNRNPM|HNRNPM	900	+	3.3352225	1.0005953	-1.0	-1.0
chr12	100279962	100280157	ENSG00000136021.18|SCYL2|HNRNPM|HNRNPM	947	+	6.7598867	1.2746928	-1.0	-1.0
chr12	100301605	100301780	ENSG00000136021.18|SCYL2|HNRNPM|HNRNPM	928	+	6.455016	1.1422129	-1.0	-1.0
chr12	100279742	100279917	ENSG00000136021.18|SCYL2|HNRNPM|HNRNPM	917	+	6.300131	1.0783604	-1.0	-1.0
chr12	102053284	102053409	ENSG00000120860.10|WASHC3|HNRNPM|HNRNPM	918	-	6.273679	1.084178	-1.0	-1.0
chr12	104288326	104288516	ENSG00000198431.15|TXNRD1|HNRNPM|HNRNPM	912	+	6.201804	1.0572085	-1.0	-1.0
chr12	104303579	104303729	ENSG00000198431.15|TXNRD1|HNRNPM|HNRNPM	911	+	4.7392	1.050456	-1.0	-1.0
chr12	104287301	104287426	ENSG00000198431.15|TXNRD1|HNRNPM|HNRNPM	926	+	4.7082777	1.1281201	-1.0	-1.0
chr12	104457659	104457774	ENSG00000171310.10|CHST11|HNRNPM|HNRNPM	927	+	6.497131	1.137836	-1.0	-1.0
chr12	104567969	104568239	ENSG00000171310.10|CHST11|HNRNPM|HNRNPM	928	+	6.460726	1.1421005	-1.0	-1.0
chr12	104998422	104998587	ENSG00000151131.10|C12orf45|HNRNPM|HNRNPM	915	+	6.259875	1.0707911	-1.0	-1.0
chr12	104998867	104999282	ENSG00000151131.10|C12orf45|HNRNPM|HNRNPM	936	+	6.6120024	1.1937993	-1.0	-1.0
chr12	104998697	104998862	ENSG00000151131.10|C12orf45|HNRNPM|HNRNPM	938	+	6.642132	1.2086015	-1.0	-1.0
chr12	107047033	107047228	ENSG00000008405.11|CRY1|HNRNPM|HNRNPM	930	-	6.511138	1.1524863	-1.0	-1.0
chr12	108539204	108539349	ENSG00000075856.11|SART3|HNRNPM|HNRNPM	929	-	6.4419956	1.1491467	-1.0	-1.0
chr12	108542244	108542434	ENSG00000075856.11|SART3|HNRNPM|HNRNPM	919	-	4.586565	1.0941601	-1.0	-1.0
chr12	108539354	108539519	ENSG00000075856.11|SART3|HNRNPM|HNRNPM	942	-	6.7213235	1.240185	-1.0	-1.0
chr12	108539769	108539879	ENSG00000075856.11|SART3|HNRNPM|HNRNPM	911	-	6.2100697	1.0520786	-1.0	-1.0
chr12	108683989	108684174	ENSG00000110880.10|CORO1C|HNRNPM|HNRNPM	901	-	6.2119794	1.002476	-1.0	-1.0
chr12	108695269	108695369	ENSG00000110880.10|CORO1C|HNRNPM|HNRNPM	901	-	6.2265215	1.0044279	-1.0	-1.0
chr12	108697717	108697882	ENSG00000110880.10|CORO1C|HNRNPM|HNRNPM	918	-	6.3276277	1.08498	-1.0	-1.0
chr12	108703075	108703235	ENSG00000110880.10|CORO1C|HNRNPM|HNRNPM	957	-	4.8988724	1.365016	-1.0	-1.0
chr12	108722900	108723070	ENSG00000110880.10|CORO1C|HNRNPM|HNRNPM	913	-	6.346346	1.0589114	-1.0	-1.0
chr12	108715540	108715645	ENSG00000110880.10|CORO1C|HNRNPM|HNRNPM	908	-	6.25485	1.0366017	-1.0	-1.0
chr12	108722375	108722835	ENSG00000110880.10|CORO1C|HNRNPM|HNRNPM	971	-	6.9335403	1.5377775	-1.0	-1.0
chr12	108675803	108675908	ENSG00000110880.10|CORO1C|HNRNPM|HNRNPM	911	-	6.193101	1.0518141	-1.0	-1.0
chr12	108716740	108717080	ENSG00000110880.10|CORO1C|HNRNPM|HNRNPM	949	-	5.6303377	1.2895516	-1.0	-1.0
chr12	108856243	108856468	ENSG00000084112.14|SSH1|HNRNPM|HNRNPM	931	-	6.4638443	1.1588005	-1.0	-1.0
chr12	108856553	108856668	ENSG00000084112.14|SSH1|HNRNPM|HNRNPM	904	-	6.0938983	1.016245	-1.0	-1.0
chr12	110283180	110283355	ENSG00000174437.16|ATP2A2|HNRNPM|HNRNPM	930	+	6.533185	1.1534252	-1.0	-1.0
chr12	111424257	111424507	ENSG00000111252.10|SH2B3|HNRNPM|HNRNPM	955	+	6.9423804	1.3477759	-1.0	-1.0
chr12	111434737	111434857	ENSG00000111252.10|SH2B3|HNRNPM|HNRNPM	929	+	6.4442954	1.1501122	-1.0	-1.0
chr12	111435842	111436057	ENSG00000111252.10|SH2B3|HNRNPM|HNRNPM	911	+	5.188748	1.0494196	-1.0	-1.0
chr12	111581339	111581464	ENSG00000204842.14|ATXN2|HNRNPM|HNRNPM	908	-	6.1796393	1.0366713	-1.0	-1.0
chr12	111454828	111455023	ENSG00000204842.14|ATXN2|HNRNPM|HNRNPM	915	-	4.4406056	1.0701802	-1.0	-1.0
chr12	111597624	111597724	ENSG00000204842.14|ATXN2|HNRNPM|HNRNPM	902	-	4.4430676	1.0099429	-1.0	-1.0
chr12	112050906	112051006	ENSG00000111300.9|NAA25|HNRNPM|HNRNPM	916	-	6.2531323	1.0767906	-1.0	-1.0
chr12	112381302	112381407	ENSG00000173064.12|HECTD4|HNRNPM|HNRNPM	946	-	6.7351084	1.264543	-1.0	-1.0
chr12	113905069	113905174	ENSG00000122965.10|RBM19|HNRNPM|HNRNPM	955	-	7.567856	1.3452525	-1.0	-1.0
chr12	116266495	116266630	ENSG00000123066.7|MED13L|HNRNPM|HNRNPM	905	-	4.2045913	1.0201179	-1.0	-1.0
chr12	116164507	116164737	ENSG00000123066.7|MED13L|HNRNPM|HNRNPM	924	-	6.3879395	1.117529	-1.0	-1.0
chr12	116266330	116266490	ENSG00000123066.7|MED13L|HNRNPM|HNRNPM	930	-	4.9180694	1.155421	-1.0	-1.0
chr12	116218802	116218927	ENSG00000123066.7|MED13L|HNRNPM|HNRNPM	902	-	6.130529	1.0079703	-1.0	-1.0
chr12	116135412	116135522	ENSG00000123066.7|MED13L|HNRNPM|HNRNPM	935	-	6.5452704	1.1886923	-1.0	-1.0
chr12	116267100	116267255	ENSG00000123066.7|MED13L|HNRNPM|HNRNPM	943	-	6.4405527	1.2421982	-1.0	-1.0
chr12	116266770	116266875	ENSG00000123066.7|MED13L|HNRNPM|HNRNPM	928	-	6.508911	1.1451408	-1.0	-1.0
chr12	116248645	116248845	ENSG00000123066.7|MED13L|HNRNPM|HNRNPM	945	-	6.055547	1.2630016	-1.0	-1.0
chr12	116245980	116246120	ENSG00000123066.7|MED13L|HNRNPM|HNRNPM	915	-	6.3148355	1.069552	-1.0	-1.0
chr12	116218237	116218422	ENSG00000123066.7|MED13L|HNRNPM|HNRNPM	906	-	5.763095	1.0284499	-1.0	-1.0
chr12	116276090	116276190	ENSG00000123066.7|MED13L|HNRNPM|HNRNPM	907	-	6.206417	1.0320702	-1.0	-1.0
chr12	116267520	116267625	ENSG00000123066.7|MED13L|HNRNPM|HNRNPM	900	-	3.9163194	1.0019062	-1.0	-1.0
chr12	116194152	116194342	ENSG00000123066.7|MED13L|HNRNPM|HNRNPM	914	-	6.272447	1.0633031	-1.0	-1.0
chr12	117014560	117014745	ENSG00000174989.12|FBXW8|HNRNPM|HNRNPM	906	+	6.1205606	1.0275431	-1.0	-1.0
chr12	119761900	119762070	ENSG00000122966.15|CIT|HNRNPM|HNRNPM	908	-	6.226598	1.0338906	-1.0	-1.0
chr12	120114878	120115063	ENSG00000111737.11|RAB35|HNRNPM|HNRNPM	909	-	5.8829913	1.0427591	-1.0	-1.0
chr12	120102342	120102517	ENSG00000111737.11|RAB35|HNRNPM|HNRNPM	918	-	6.2701697	1.0846978	-1.0	-1.0
chr12	120250366	120250556	ENSG00000089159.16|PXN|HNRNPM|HNRNPM	920	-	6.3243885	1.0995301	-1.0	-1.0
chr12	120549221	120549331	ENSG00000022840.15|RNF10|HNRNPM|HNRNPM	903	+	6.2077007	1.0122937	-1.0	-1.0
chr12	120688021	120688121	ENSG00000110917.7|MLEC|HNRNPM|HNRNPM	910	+	6.196475	1.0441417	-1.0	-1.0
chr12	120688926	120689121	ENSG00000110917.7|MLEC|HNRNPM|HNRNPM	925	+	4.382195	1.1237906	-1.0	-1.0
chr12	120688226	120688486	ENSG00000110917.7|MLEC|HNRNPM|HNRNPM	931	+	6.509478	1.1641741	-1.0	-1.0
chr12	120699345	120699550	ENSG00000110917.7|MLEC|HNRNPM|HNRNPM	932	+	6.5149465	1.1657765	-1.0	-1.0
chr12	120688731	120688906	ENSG00000110917.7|MLEC|HNRNPM|HNRNPM	929	+	6.2037926	1.1486725	-1.0	-1.0
chr12	120689141	120689701	ENSG00000110917.7|MLEC|HNRNPM|HNRNPM	933	+	6.3932843	1.1744124	-1.0	-1.0
chr12	120689931	120690041	ENSG00000110917.7|MLEC|HNRNPM|HNRNPM	928	+	5.9017344	1.1397775	-1.0	-1.0
chr12	120687123	120687518	ENSG00000110917.7|MLEC|HNRNPM|HNRNPM	971	+	6.3973265	1.5336986	-1.0	-1.0
chr12	120721949	120722094	ENSG00000175970.10|UNC119B|HNRNPM|HNRNPM	917	+	4.6282425	1.0825746	-1.0	-1.0
chr12	120722264	120722424	ENSG00000175970.10|UNC119B|HNRNPM|HNRNPM	929	+	6.52484	1.1484383	-1.0	-1.0
chr12	120857137	120857252	ENSG00000157837.15|SPPL3|HNRNPM|HNRNPM	902	-	6.093913	1.0107852	-1.0	-1.0
chr12	121315424	121315579	ENSG00000089053.12|ANAPC5|HNRNPM|HNRNPM	912	-	4.912285	1.0552238	-1.0	-1.0
chr12	121313804	121313969	ENSG00000089053.12|ANAPC5|HNRNPM|HNRNPM	906	-	4.6532297	1.0278441	-1.0	-1.0
chr12	121311979	121312174	ENSG00000089053.12|ANAPC5|HNRNPM|HNRNPM	933	-	6.5071507	1.1710446	-1.0	-1.0
chr12	121315324	121315424	ENSG00000089053.12|ANAPC5|HNRNPM|HNRNPM	900	-	6.069873	1.0004516	-1.0	-1.0
chr12	121798425	121798540	ENSG00000139725.7|RHOF|HNRNPM|HNRNPM	909	-	6.1783357	1.0422167	-1.0	-1.0
chr12	121798427	121798537	ENSG00000212694.8|LINC01089|HNRNPM|HNRNPM	914	-	6.2422	1.065098	-1.0	-1.0
chr12	122086591	122086876	ENSG00000175727.13|MLXIP|HNRNPM|HNRNPM	915	+	4.516241	1.0683947	-1.0	-1.0
chr12	122098396	122098706	ENSG00000175727.13|MLXIP|HNRNPM|HNRNPM	938	+	6.1265755	1.2050743	-1.0	-1.0
chr12	122143830	122143970	ENSG00000175727.13|MLXIP|HNRNPM|HNRNPM	903	+	6.2478337	1.0132269	-1.0	-1.0
chr12	122082121	122082271	ENSG00000175727.13|MLXIP|HNRNPM|HNRNPM	912	+	6.2313437	1.0547836	-1.0	-1.0
chr12	122098726	122098886	ENSG00000175727.13|MLXIP|HNRNPM|HNRNPM	946	+	6.7375016	1.2667218	-1.0	-1.0
chr12	122093896	122094006	ENSG00000175727.13|MLXIP|HNRNPM|HNRNPM	903	+	6.1537485	1.0136782	-1.0	-1.0
chr12	122146090	122146285	ENSG00000175727.13|MLXIP|HNRNPM|HNRNPM	939	+	6.782281	1.2138553	-1.0	-1.0
chr12	122143525	122143635	ENSG00000175727.13|MLXIP|HNRNPM|HNRNPM	912	+	6.447405	1.0553797	-1.0	-1.0
chr12	122096516	122097176	ENSG00000175727.13|MLXIP|HNRNPM|HNRNPM	935	+	5.876603	1.1856203	-1.0	-1.0
chr12	122145675	122145775	ENSG00000175727.13|MLXIP|HNRNPM|HNRNPM	919	+	6.4029016	1.0902631	-1.0	-1.0
chr12	122866582	122866772	ENSG00000139722.6|VPS37B|HNRNPM|HNRNPM	931	-	4.8294973	1.161609	-1.0	-1.0
chr12	122888549	122888704	ENSG00000139722.6|VPS37B|HNRNPM|HNRNPM	923	-	6.352393	1.1143769	-1.0	-1.0
chr12	122874111	122874266	ENSG00000139722.6|VPS37B|HNRNPM|HNRNPM	911	-	6.1729426	1.0487888	-1.0	-1.0
chr12	122866867	122867022	ENSG00000139722.6|VPS37B|HNRNPM|HNRNPM	908	-	6.142043	1.0352851	-1.0	-1.0
chr12	122888548	122888708	ENSG00000280138.1|AC027290.2|HNRNPM|HNRNPM	922	-	6.3318443	1.1068217	-1.0	-1.0
chr12	122874113	122874268	ENSG00000280138.1|AC027290.2|HNRNPM|HNRNPM	911	-	6.1816893	1.0519093	-1.0	-1.0
chr12	123396467	123396582	ENSG00000183955.12|KMT5A|HNRNPM|HNRNPM	903	+	6.0911016	1.0140156	-1.0	-1.0
chr12	123387508	123387658	ENSG00000183955.12|KMT5A|HNRNPM|HNRNPM	921	+	6.597392	1.1023172	-1.0	-1.0
chr12	123396607	123396907	ENSG00000183955.12|KMT5A|HNRNPM|HNRNPM	929	+	4.9397388	1.1480663	-1.0	-1.0
chr12	123387743	123387938	ENSG00000183955.12|KMT5A|HNRNPM|HNRNPM	922	+	6.391984	1.1083488	-1.0	-1.0
chr12	124804802	124804912	ENSG00000073060.15|SCARB1|HNRNPM|HNRNPM	912	-	6.2104993	1.0568511	-1.0	-1.0
chr12	124804547	124804772	ENSG00000073060.15|SCARB1|HNRNPM|HNRNPM	936	-	6.612418	1.1933106	-1.0	-1.0
chr12	124856052	124856232	ENSG00000073060.15|SCARB1|HNRNPM|HNRNPM	919	-	6.2798314	1.0889243	-1.0	-1.0
chr12	124914103	124914293	ENSG00000150991.14|UBC|HNRNPM|HNRNPM	915	-	2.9955683	1.0711318	-1.0	-1.0
chr12	124994708	124994893	ENSG00000184992.10|BRI3BP|HNRNPM|HNRNPM	920	+	6.497382	1.0944929	-1.0	-1.0
chr12	127035486	127035636	ENSG00000249345.6|LINC02405|HNRNPM|HNRNPM	915	-	6.2438254	1.0730999	-1.0	-1.0
chr12	128818493	128818628	ENSG00000139370.11|SLC15A4|HNRNPM|HNRNPM	907	-	6.134539	1.0309306	-1.0	-1.0
chr12	131731378	131731483	ENSG00000061936.9|SFSWAP|HNRNPM|HNRNPM	904	+	6.0869694	1.0174342	-1.0	-1.0
chr12	131902704	131902854	ENSG00000177169.9|ULK1|HNRNPM|HNRNPM	916	+	6.380727	1.0753895	-1.0	-1.0
chr12	131917864	131917979	ENSG00000177169.9|ULK1|HNRNPM|HNRNPM	916	+	6.239114	1.0737028	-1.0	-1.0
chr12	131895849	131896044	ENSG00000177169.9|ULK1|HNRNPM|HNRNPM	920	+	5.2522163	1.0971472	-1.0	-1.0
chr12	132072956	132073066	ENSG00000183495.13|EP400|HNRNPM|HNRNPM	902	+	4.507395	1.0080528	-1.0	-1.0
chr12	132074806	132075066	ENSG00000183495.13|EP400|HNRNPM|HNRNPM	946	+	6.7691035	1.2695303	-1.0	-1.0
chr12	131992305	131993140	ENSG00000183495.13|EP400|HNRNPM|HNRNPM	941	+	5.540347	1.2328137	-1.0	-1.0
chr12	132027089	132027189	ENSG00000183495.13|EP400|HNRNPM|HNRNPM	920	+	6.360028	1.0991051	-1.0	-1.0
chr12	131996092	131996317	ENSG00000183495.13|EP400|HNRNPM|HNRNPM	931	+	4.3061566	1.1627716	-1.0	-1.0
chr12	132075076	132075186	ENSG00000183495.13|EP400|HNRNPM|HNRNPM	904	+	6.1025596	1.0167973	-1.0	-1.0
chr12	132026894	132027084	ENSG00000183495.13|EP400|HNRNPM|HNRNPM	951	+	6.320735	1.3067801	-1.0	-1.0
chr12	132069641	132069821	ENSG00000183495.13|EP400|HNRNPM|HNRNPM	922	+	4.949132	1.1064547	-1.0	-1.0
chr12	132071031	132071151	ENSG00000183495.13|EP400|HNRNPM|HNRNPM	933	+	6.187017	1.1743101	-1.0	-1.0
chr12	132037039	132037234	ENSG00000183495.13|EP400|HNRNPM|HNRNPM	914	+	6.226639	1.0667229	-1.0	-1.0
chr12	132000947	132001152	ENSG00000183495.13|EP400|HNRNPM|HNRNPM	964	+	4.9767866	1.4435046	-1.0	-1.0
chr12	132002457	132002717	ENSG00000183495.13|EP400|HNRNPM|HNRNPM	932	+	5.057987	1.167077	-1.0	-1.0
chr12	131996777	131996992	ENSG00000183495.13|EP400|HNRNPM|HNRNPM	954	+	6.4782925	1.3360635	-1.0	-1.0
chr12	132071816	132072291	ENSG00000183495.13|EP400|HNRNPM|HNRNPM	958	+	7.0316195	1.3767738	-1.0	-1.0
chr12	132075226	132075406	ENSG00000183495.13|EP400|HNRNPM|HNRNPM	929	+	5.977359	1.1482921	-1.0	-1.0
chr12	132041596	132041776	ENSG00000183495.13|EP400|HNRNPM|HNRNPM	930	+	4.5789943	1.1545715	-1.0	-1.0
chr12	132072561	132072746	ENSG00000183495.13|EP400|HNRNPM|HNRNPM	933	+	6.4956455	1.1713424	-1.0	-1.0
chr12	131962059	131962209	ENSG00000183495.13|EP400|HNRNPM|HNRNPM	908	+	6.158649	1.0379571	-1.0	-1.0
chr12	132065227	132065332	ENSG00000183495.13|EP400|HNRNPM|HNRNPM	902	+	6.1208344	1.0094726	-1.0	-1.0
chr12	132071626	132071726	ENSG00000183495.13|EP400|HNRNPM|HNRNPM	901	+	4.4341903	1.0042282	-1.0	-1.0
chr12	132075471	132075601	ENSG00000183495.13|EP400|HNRNPM|HNRNPM	910	+	6.1667686	1.0452551	-1.0	-1.0
chr12	132027204	132027434	ENSG00000183495.13|EP400|HNRNPM|HNRNPM	934	+	6.578316	1.1818128	-1.0	-1.0
chr12	132042821	132042951	ENSG00000183495.13|EP400|HNRNPM|HNRNPM	912	+	6.1924253	1.0530778	-1.0	-1.0
chr12	131999002	131999102	ENSG00000183495.13|EP400|HNRNPM|HNRNPM	903	+	4.4623713	1.0123043	-1.0	-1.0
chr12	132115406	132115516	ENSG00000185684.13|EP400NL|HNRNPM|HNRNPM	920	+	6.3512945	1.0951638	-1.0	-1.0
chr12	132094391	132094526	ENSG00000185684.13|EP400NL|HNRNPM|HNRNPM	920	+	6.313417	1.0971668	-1.0	-1.0
chr12	132528628	132528813	ENSG00000112787.12|FBRSL1|HNRNPM|HNRNPM	915	+	6.2256618	1.0681752	-1.0	-1.0
chr12	132579846	132579946	ENSG00000112787.12|FBRSL1|HNRNPM|HNRNPM	907	+	6.2071567	1.0328238	-1.0	-1.0
chr12	132663264	132663454	ENSG00000177084.16|POLE|HNRNPM|HNRNPM	928	-	6.607858	1.1451623	-1.0	-1.0
chr12	132742598	132742698	ENSG00000176915.14|ANKLE2|HNRNPM|HNRNPM	901	-	6.1264806	1.0023689	-1.0	-1.0
chr12	132740952	132741122	ENSG00000176915.14|ANKLE2|HNRNPM|HNRNPM	918	-	5.729029	1.0838666	-1.0	-1.0
chr12	132744196	132744336	ENSG00000176915.14|ANKLE2|HNRNPM|HNRNPM	915	-	6.35948	1.0691488	-1.0	-1.0
chr12	132806142	132806287	ENSG00000090615.14|GOLGA3|HNRNPM|HNRNPM	927	-	6.402257	1.1340241	-1.0	-1.0
chr12	132828691	132828796	ENSG00000090615.14|GOLGA3|HNRNPM|HNRNPM	903	-	4.019733	1.0126996	-1.0	-1.0
chr12	132774512	132774622	ENSG00000090615.14|GOLGA3|HNRNPM|HNRNPM	919	-	6.316043	1.08995	-1.0	-1.0
chr12	132793788	132793943	ENSG00000090615.14|GOLGA3|HNRNPM|HNRNPM	932	-	6.242007	1.1683378	-1.0	-1.0
chr12	132792663	132793213	ENSG00000090615.14|GOLGA3|HNRNPM|HNRNPM	939	-	5.878915	1.2181919	-1.0	-1.0
chr12	132825621	132825761	ENSG00000090615.14|GOLGA3|HNRNPM|HNRNPM	919	-	5.207924	1.0901006	-1.0	-1.0
chr12	132805977	132806137	ENSG00000090615.14|GOLGA3|HNRNPM|HNRNPM	939	-	6.629877	1.2135948	-1.0	-1.0
chr12	132826821	132827601	ENSG00000090615.14|GOLGA3|HNRNPM|HNRNPM	951	-	4.6166654	1.3126925	-1.0	-1.0
chr12	132780380	132780520	ENSG00000090615.14|GOLGA3|HNRNPM|HNRNPM	943	-	6.704792	1.2478769	-1.0	-1.0
chr12	132828326	132828501	ENSG00000090615.14|GOLGA3|HNRNPM|HNRNPM	930	-	3.8658364	1.1564941	-1.0	-1.0
chr12	132825261	132825521	ENSG00000090615.14|GOLGA3|HNRNPM|HNRNPM	944	-	4.808846	1.2495772	-1.0	-1.0
chr12	132774682	132774987	ENSG00000090615.14|GOLGA3|HNRNPM|HNRNPM	966	-	5.718035	1.4718395	-1.0	-1.0
chr12	132792498	132792658	ENSG00000090615.14|GOLGA3|HNRNPM|HNRNPM	912	-	4.394882	1.056788	-1.0	-1.0
chr12	132825811	132826666	ENSG00000090615.14|GOLGA3|HNRNPM|HNRNPM	960	-	5.025091	1.3927724	-1.0	-1.0
chr12	132828256	132828501	ENSG00000072609.17|CHFR|HNRNPM|HNRNPM	929	-	3.8011646	1.1517757	-1.0	-1.0
chr12	132826821	132827621	ENSG00000072609.17|CHFR|HNRNPM|HNRNPM	950	-	4.622608	1.3034272	-1.0	-1.0
chr12	132828691	132828796	ENSG00000072609.17|CHFR|HNRNPM|HNRNPM	903	-	4.019733	1.013052	-1.0	-1.0
chr12	132825621	132825761	ENSG00000072609.17|CHFR|HNRNPM|HNRNPM	919	-	5.207924	1.0900922	-1.0	-1.0
chr12	132825261	132825521	ENSG00000072609.17|CHFR|HNRNPM|HNRNPM	944	-	4.808846	1.2495532	-1.0	-1.0
chr12	132825811	132826666	ENSG00000072609.17|CHFR|HNRNPM|HNRNPM	960	-	5.025091	1.3927656	-1.0	-1.0
chr12	133050093	133050283	ENSG00000198040.10|ZNF84|HNRNPM|HNRNPM	927	+	6.454475	1.134044	-1.0	-1.0
chr13	19137848	19138043	ENSG00000224778.1|CENPIP1|HNRNPM|HNRNPM	920	+	5.596546	1.0966294	-1.0	-1.0
chr13	20041623	20041928	ENSG00000121741.16|ZMYM2|HNRNPM|HNRNPM	968	+	7.2497287	1.4978046	-1.0	-1.0
chr13	20041263	20041458	ENSG00000121741.16|ZMYM2|HNRNPM|HNRNPM	935	+	5.213829	1.1841731	-1.0	-1.0
chr13	20040988	20041178	ENSG00000121741.16|ZMYM2|HNRNPM|HNRNPM	905	+	6.1045427	1.0233656	-1.0	-1.0
chr13	20039028	20039163	ENSG00000121741.16|ZMYM2|HNRNPM|HNRNPM	905	+	6.1107144	1.0223624	-1.0	-1.0
chr13	20043018	20043778	ENSG00000121741.16|ZMYM2|HNRNPM|HNRNPM	965	+	6.3255277	1.4582003	-1.0	-1.0
chr13	27151876	27151996	ENSG00000152484.13|USP12|HNRNPM|HNRNPM	922	-	6.360973	1.1094967	-1.0	-1.0
chr13	27251668	27251850	ENSG00000122026.10|RPL21|HNRNPM|HNRNPM	935	+	4.1888967	1.1846443	-1.0	-1.0
chr13	27251915	27252035	ENSG00000122026.10|RPL21|HNRNPM|HNRNPM	958	+	6.7127237	1.3806071	-1.0	-1.0
chr13	28286124	28286259	ENSG00000152520.13|PAN3|HNRNPM|HNRNPM	912	+	6.209222	1.0579728	-1.0	-1.0
chr13	28286294	28286419	ENSG00000152520.13|PAN3|HNRNPM|HNRNPM	911	+	6.24514	1.0490456	-1.0	-1.0
chr13	28139687	28140062	ENSG00000152520.13|PAN3|HNRNPM|HNRNPM	966	+	6.1991773	1.4744092	-1.0	-1.0
chr13	28251322	28251472	ENSG00000152520.13|PAN3|HNRNPM|HNRNPM	929	+	6.4361043	1.1457905	-1.0	-1.0
chr13	28140087	28140242	ENSG00000152520.13|PAN3|HNRNPM|HNRNPM	913	+	6.213524	1.0580443	-1.0	-1.0
chr13	30212424	30212584	ENSG00000102781.13|KATNAL1|HNRNPM|HNRNPM	918	-	6.378769	1.0864205	-1.0	-1.0
chr13	32456130	32456295	ENSG00000244754.8|N4BP2L2|HNRNPM|HNRNPM	937	-	6.6235285	1.203393	-1.0	-1.0
chr13	32455760	32455935	ENSG00000244754.8|N4BP2L2|HNRNPM|HNRNPM	914	-	6.2338133	1.0667506	-1.0	-1.0
chr13	32587593	32587698	ENSG00000083642.18|PDS5B|HNRNPM|HNRNPM	907	+	6.206417	1.0320702	-1.0	-1.0
chr13	32588788	32588978	ENSG00000083642.18|PDS5B|HNRNPM|HNRNPM	910	+	4.6937485	1.0481673	-1.0	-1.0
chr13	32589433	32589563	ENSG00000083642.18|PDS5B|HNRNPM|HNRNPM	908	+	6.146264	1.0367479	-1.0	-1.0
chr13	32587438	32587543	ENSG00000083642.18|PDS5B|HNRNPM|HNRNPM	905	+	6.1145597	1.0236964	-1.0	-1.0
chr13	36345183	36345368	ENSG00000133104.12|SPART|HNRNPM|HNRNPM	917	-	6.328631	1.0784448	-1.0	-1.0
chr13	41357016	41357116	ENSG00000172766.18|NAA16|HNRNPM|HNRNPM	902	+	6.0755763	1.010515	-1.0	-1.0
chr13	41942523	41942653	ENSG00000102763.17|VWA8|HNRNPM|HNRNPM	919	-	6.307376	1.0938566	-1.0	-1.0
chr13	49149582	49149757	ENSG00000102531.16|FNDC3A|HNRNPM|HNRNPM	912	+	6.190352	1.0543429	-1.0	-1.0
chr13	50536716	50536971	ENSG00000176124.11|DLEU1|HNRNPM|HNRNPM	951	+	6.855757	1.3084145	-1.0	-1.0
chr13	50536241	50536631	ENSG00000176124.11|DLEU1|HNRNPM|HNRNPM	961	+	6.6709237	1.4135988	-1.0	-1.0
chr13	51944591	51944706	ENSG00000123191.14|ATP7B|HNRNPM|HNRNPM	907	-	6.283797	1.0299668	-1.0	-1.0
chr13	60479459	60479569	ENSG00000083544.13|TDRD3|HNRNPM|HNRNPM	903	+	6.1738024	1.0126177	-1.0	-1.0
chr13	79392632	79392782	ENSG00000139746.15|RBM26|HNRNPM|HNRNPM	934	-	4.8167257	1.1829119	-1.0	-1.0
chr13	79392942	79393117	ENSG00000139746.15|RBM26|HNRNPM|HNRNPM	923	-	5.210879	1.116226	-1.0	-1.0
chr13	91349029	91349204	ENSG00000215417.12|MIR17HG|HNRNPM|HNRNPM	956	+	7.116715	1.353436	-1.0	-1.0
chr13	91348549	91348839	ENSG00000215417.12|MIR17HG|HNRNPM|HNRNPM	953	+	6.690425	1.3297176	-1.0	-1.0
chr13	91347959	91348434	ENSG00000215417.12|MIR17HG|HNRNPM|HNRNPM	943	+	5.644781	1.2404053	-1.0	-1.0
chr13	95144321	95144631	ENSG00000125257.13|ABCC4|HNRNPM|HNRNPM	942	-	6.6592464	1.2356933	-1.0	-1.0
chr13	95090235	95090610	ENSG00000125257.13|ABCC4|HNRNPM|HNRNPM	936	-	6.560763	1.1959893	-1.0	-1.0
chr13	95236539	95236754	ENSG00000125257.13|ABCC4|HNRNPM|HNRNPM	918	-	6.33138	1.0873019	-1.0	-1.0
chr13	95146511	95146666	ENSG00000125257.13|ABCC4|HNRNPM|HNRNPM	912	-	6.212244	1.0578419	-1.0	-1.0
chr13	95245599	95245914	ENSG00000125257.13|ABCC4|HNRNPM|HNRNPM	932	-	5.64769	1.1655792	-1.0	-1.0
chr13	95236109	95236294	ENSG00000125257.13|ABCC4|HNRNPM|HNRNPM	926	-	4.526163	1.1286361	-1.0	-1.0
chr13	95222116	95222426	ENSG00000125257.13|ABCC4|HNRNPM|HNRNPM	941	-	5.4767504	1.231185	-1.0	-1.0
chr13	95133561	95133741	ENSG00000125257.13|ABCC4|HNRNPM|HNRNPM	909	-	4.5646896	1.0423735	-1.0	-1.0
chr13	95229421	95229586	ENSG00000125257.13|ABCC4|HNRNPM|HNRNPM	925	-	6.0455585	1.1250885	-1.0	-1.0
chr13	95237614	95237839	ENSG00000125257.13|ABCC4|HNRNPM|HNRNPM	954	-	7.02013	1.3387107	-1.0	-1.0
chr13	95236864	95237219	ENSG00000125257.13|ABCC4|HNRNPM|HNRNPM	939	-	5.6059	1.2130042	-1.0	-1.0
chr13	95698182	95698322	ENSG00000102580.14|DNAJC3|HNRNPM|HNRNPM	908	+	6.1838107	1.035743	-1.0	-1.0
chr13	95741992	95742477	ENSG00000102580.14|DNAJC3|HNRNPM|HNRNPM	921	+	6.3312783	1.1051048	-1.0	-1.0
chr13	95731402	95731562	ENSG00000102580.14|DNAJC3|HNRNPM|HNRNPM	904	+	6.111339	1.0188726	-1.0	-1.0
chr13	95741297	95741867	ENSG00000102580.14|DNAJC3|HNRNPM|HNRNPM	945	+	6.023307	1.2594332	-1.0	-1.0
chr13	95698477	95698587	ENSG00000102580.14|DNAJC3|HNRNPM|HNRNPM	909	+	6.240443	1.0407784	-1.0	-1.0
chr13	95731657	95731787	ENSG00000102580.14|DNAJC3|HNRNPM|HNRNPM	913	+	6.2506027	1.0581243	-1.0	-1.0
chr13	95692257	95692457	ENSG00000102580.14|DNAJC3|HNRNPM|HNRNPM	971	+	6.5826054	1.5318742	-1.0	-1.0
chr13	95780768	95781288	ENSG00000102580.14|DNAJC3|HNRNPM|HNRNPM	931	+	5.2816896	1.1606528	-1.0	-1.0
chr13	96007177	96007372	ENSG00000102595.19|UGGT2|HNRNPM|HNRNPM	943	-	6.7953634	1.2422763	-1.0	-1.0
chr13	96006862	96007012	ENSG00000102595.19|UGGT2|HNRNPM|HNRNPM	920	-	6.483043	1.0981504	-1.0	-1.0
chr13	96005902	96006032	ENSG00000102595.19|UGGT2|HNRNPM|HNRNPM	925	-	6.458088	1.1258712	-1.0	-1.0
chr13	95917355	95917550	ENSG00000102595.19|UGGT2|HNRNPM|HNRNPM	935	-	6.6865354	1.1891283	-1.0	-1.0
chr13	98546528	98546688	ENSG00000102572.14|STK24|HNRNPM|HNRNPM	935	-	6.554109	1.1846634	-1.0	-1.0
chr13	98566588	98566718	ENSG00000102572.14|STK24|HNRNPM|HNRNPM	919	-	6.291536	1.0896517	-1.0	-1.0
chr13	98528463	98528578	ENSG00000102572.14|STK24|HNRNPM|HNRNPM	902	-	6.0839624	1.0075197	-1.0	-1.0
chr13	98506163	98506333	ENSG00000102572.14|STK24|HNRNPM|HNRNPM	923	-	6.3423686	1.1124434	-1.0	-1.0
chr13	98505328	98505438	ENSG00000102572.14|STK24|HNRNPM|HNRNPM	905	-	6.122001	1.0234499	-1.0	-1.0
chr13	98569063	98569203	ENSG00000102572.14|STK24|HNRNPM|HNRNPM	925	-	6.4046717	1.1251167	-1.0	-1.0
chr13	98567103	98567478	ENSG00000102572.14|STK24|HNRNPM|HNRNPM	949	-	5.8995476	1.291684	-1.0	-1.0
chr13	98543298	98543468	ENSG00000102572.14|STK24|HNRNPM|HNRNPM	915	-	6.238408	1.0685433	-1.0	-1.0
chr13	98505168	98505268	ENSG00000102572.14|STK24|HNRNPM|HNRNPM	900	-	6.064061	1.0007615	-1.0	-1.0
chr13	98505633	98505823	ENSG00000102572.14|STK24|HNRNPM|HNRNPM	915	-	6.2325296	1.0706743	-1.0	-1.0
chr13	99085187	99085342	ENSG00000088387.18|DOCK9|HNRNPM|HNRNPM	934	-	6.559183	1.1819376	-1.0	-1.0
chr13	99209397	99209552	ENSG00000134882.15|UBAC2|HNRNPM|HNRNPM	929	+	6.580153	1.1506269	-1.0	-1.0
chr13	99273609	99273799	ENSG00000134882.15|UBAC2|HNRNPM|HNRNPM	925	+	6.465073	1.1244366	-1.0	-1.0
chr13	110627632	110627902	ENSG00000213995.11|NAXD|HNRNPM|HNRNPM	921	+	6.41509	1.1010478	-1.0	-1.0
chr13	110630882	110630992	ENSG00000213995.11|NAXD|HNRNPM|HNRNPM	910	+	6.2339263	1.0443034	-1.0	-1.0
chr13	110630597	110630727	ENSG00000213995.11|NAXD|HNRNPM|HNRNPM	924	+	6.388974	1.1179322	-1.0	-1.0
chr13	110659142	110659277	ENSG00000134905.16|CARS2|HNRNPM|HNRNPM	917	-	6.424988	1.0834689	-1.0	-1.0
chr13	110714285	110714395	ENSG00000153487.12|ING1|HNRNPM|HNRNPM	910	+	6.1640415	1.0455667	-1.0	-1.0
chr13	110914011	110914507	ENSG00000088448.14|ANKRD10|HNRNPM|HNRNPM	966	-	5.3807797	1.4648689	-1.0	-1.0
chr13	110914507	110914612	ENSG00000088448.14|ANKRD10|HNRNPM|HNRNPM	940	-	4.616647	1.2241089	-1.0	-1.0
chr13	110912131	110912331	ENSG00000088448.14|ANKRD10|HNRNPM|HNRNPM	939	-	5.1763654	1.2158277	-1.0	-1.0
chr13	110913591	110913786	ENSG00000088448.14|ANKRD10|HNRNPM|HNRNPM	928	-	4.53732	1.1443033	-1.0	-1.0
chr13	111176339	111176479	ENSG00000102606.17|ARHGEF7|HNRNPM|HNRNPM	916	+	6.2725763	1.0753667	-1.0	-1.0
chr13	111266725	111266826	ENSG00000102606.17|ARHGEF7|HNRNPM|HNRNPM	907	+	6.19059	1.0300174	-1.0	-1.0
chr13	111171269	111171404	ENSG00000102606.17|ARHGEF7|HNRNPM|HNRNPM	915	+	6.245385	1.0718796	-1.0	-1.0
chr13	111187010	111187125	ENSG00000102606.17|ARHGEF7|HNRNPM|HNRNPM	901	+	6.074012	1.0041816	-1.0	-1.0
chr13	111184739	111184874	ENSG00000102606.17|ARHGEF7|HNRNPM|HNRNPM	911	+	6.2071905	1.0521202	-1.0	-1.0
chr13	111245019	111245139	ENSG00000102606.17|ARHGEF7|HNRNPM|HNRNPM	902	+	6.0755763	1.0105164	-1.0	-1.0
chr13	111187715	111187910	ENSG00000102606.17|ARHGEF7|HNRNPM|HNRNPM	926	+	6.387673	1.1296567	-1.0	-1.0
chr13	111177399	111177499	ENSG00000102606.17|ARHGEF7|HNRNPM|HNRNPM	900	+	6.040805	1.000655	-1.0	-1.0
chr13	111284078	111284258	ENSG00000102606.17|ARHGEF7|HNRNPM|HNRNPM	917	+	6.2939057	1.0829451	-1.0	-1.0
chr13	111187185	111187460	ENSG00000102606.17|ARHGEF7|HNRNPM|HNRNPM	964	+	6.15894	1.4494692	-1.0	-1.0
chr13	112562829	112563024	ENSG00000126216.13|TUBGCP3|HNRNPM|HNRNPM	930	-	6.456728	1.1549977	-1.0	-1.0
chr13	112547226	112547346	ENSG00000126216.13|TUBGCP3|HNRNPM|HNRNPM	905	-	6.2003713	1.0211245	-1.0	-1.0
chr13	112746160	112746260	ENSG00000068650.18|ATP11A|HNRNPM|HNRNPM	900	+	6.040805	1.000655	-1.0	-1.0
chr13	112818061	112818286	ENSG00000068650.18|ATP11A|HNRNPM|HNRNPM	927	+	6.4326897	1.1341184	-1.0	-1.0
chr13	112743400	112743600	ENSG00000068650.18|ATP11A|HNRNPM|HNRNPM	929	+	6.491765	1.1491195	-1.0	-1.0
chr13	112744115	112744445	ENSG00000068650.18|ATP11A|HNRNPM|HNRNPM	956	+	6.954431	1.3604809	-1.0	-1.0
chr13	113222197	113222612	ENSG00000139842.14|CUL4A|HNRNPM|HNRNPM	919	+	5.744483	1.0934093	-1.0	-1.0
chr13	113210163	113210268	ENSG00000139842.14|CUL4A|HNRNPM|HNRNPM	905	+	6.295048	1.0228608	-1.0	-1.0
chr13	113214103	113214228	ENSG00000139842.14|CUL4A|HNRNPM|HNRNPM	905	+	4.4786677	1.0211673	-1.0	-1.0
chr13	113214568	113216318	ENSG00000139842.14|CUL4A|HNRNPM|HNRNPM	995	+	7.412882	2.3449855	-1.0	-1.0
chr13	113211768	113212108	ENSG00000139842.14|CUL4A|HNRNPM|HNRNPM	934	+	4.1707335	1.179518	-1.0	-1.0
chr13	113313717	113314442	ENSG00000185896.10|LAMP1|HNRNPM|HNRNPM	968	+	7.2920465	1.499173	-1.0	-1.0
chr13	113313472	113313677	ENSG00000185896.10|LAMP1|HNRNPM|HNRNPM	940	+	6.620707	1.2204896	-1.0	-1.0
chr13	113314707	113315387	ENSG00000185896.10|LAMP1|HNRNPM|HNRNPM	964	+	6.9047875	1.4423817	-1.0	-1.0
chr13	113297835	113297950	ENSG00000185896.10|LAMP1|HNRNPM|HNRNPM	929	+	6.44559	1.1474079	-1.0	-1.0
chr13	113508927	113509052	ENSG00000150403.17|TMCO3|HNRNPM|HNRNPM	933	+	6.584757	1.176074	-1.0	-1.0
chr13	113509387	113509552	ENSG00000150403.17|TMCO3|HNRNPM|HNRNPM	933	+	6.5268054	1.1755136	-1.0	-1.0
chr13	113540797	113541222	ENSG00000150403.17|TMCO3|HNRNPM|HNRNPM	953	+	7.0571947	1.3321977	-1.0	-1.0
chr13	113523428	113523568	ENSG00000150403.17|TMCO3|HNRNPM|HNRNPM	903	+	6.0942445	1.0115052	-1.0	-1.0
chr13	113509137	113509302	ENSG00000150403.17|TMCO3|HNRNPM|HNRNPM	915	+	6.234687	1.0705888	-1.0	-1.0
chr13	113540587	113540792	ENSG00000150403.17|TMCO3|HNRNPM|HNRNPM	946	+	6.8054357	1.2638798	-1.0	-1.0
chr13	113526883	113527098	ENSG00000150403.17|TMCO3|HNRNPM|HNRNPM	969	+	7.413083	1.5140527	-1.0	-1.0
chr13	113523853	113524043	ENSG00000150403.17|TMCO3|HNRNPM|HNRNPM	934	+	6.222396	1.1804214	-1.0	-1.0
chr13	113626156	113626266	ENSG00000198176.12|TFDP1|HNRNPM|HNRNPM	910	+	6.397527	1.0474386	-1.0	-1.0
chr13	113624446	113624651	ENSG00000198176.12|TFDP1|HNRNPM|HNRNPM	924	+	6.605606	1.1180984	-1.0	-1.0
chr13	113604890	113605000	ENSG00000198176.12|TFDP1|HNRNPM|HNRNPM	912	+	6.1945558	1.0562546	-1.0	-1.0
chr13	113597380	113597560	ENSG00000198176.12|TFDP1|HNRNPM|HNRNPM	906	+	6.151357	1.0277684	-1.0	-1.0
chr13	113591745	113591850	ENSG00000198176.12|TFDP1|HNRNPM|HNRNPM	904	+	6.0948386	1.0174682	-1.0	-1.0
chr13	113616962	113617307	ENSG00000198176.12|TFDP1|HNRNPM|HNRNPM	913	+	6.2541137	1.0588648	-1.0	-1.0
chr13	114040643	114040748	ENSG00000185989.10|RASA3|HNRNPM|HNRNPM	909	-	6.145282	1.0387487	-1.0	-1.0
chr13	114040178	114040378	ENSG00000185989.10|RASA3|HNRNPM|HNRNPM	945	-	6.7442117	1.2609644	-1.0	-1.0
chr13	114292377	114292497	ENSG00000169062.14|UPF3A|HNRNPM|HNRNPM	912	+	6.2874722	1.0554376	-1.0	-1.0
chr14	21024875	21024975	ENSG00000165795.23|NDRG2|HNRNPM|HNRNPM	903	-	6.0812855	1.0146356	-1.0	-1.0
chr14	21224504	21224769	ENSG00000092199.17|HNRNPC|HNRNPM|HNRNPM	929	-	6.502873	1.1498926	-1.0	-1.0
chr14	21223844	21224034	ENSG00000092199.17|HNRNPC|HNRNPM|HNRNPM	909	-	6.214544	1.0421082	-1.0	-1.0
chr14	22929767	22929872	ENSG00000257285.5|AL132780.1|HNRNPM|HNRNPM	916	+	3.8782463	1.0756445	-1.0	-1.0
chr14	23310004	23310139	ENSG00000258643.5|BCL2L2-PABPN1|HNRNPM|HNRNPM	921	+	6.35316	1.1036525	-1.0	-1.0
chr14	23310005	23310140	ENSG00000129473.9|BCL2L2|HNRNPM|HNRNPM	922	+	6.357991	1.1051537	-1.0	-1.0
chr14	27576416	27576601	ENSG00000258932.5|AL390334.1|HNRNPM|HNRNPM	914	-	6.397269	1.0663464	-1.0	-1.0
chr14	27575441	27575541	ENSG00000258932.5|AL390334.1|HNRNPM|HNRNPM	900	-	6.3194423	1.0009629	-1.0	-1.0
chr14	27573666	27573876	ENSG00000258932.5|AL390334.1|HNRNPM|HNRNPM	914	-	6.323327	1.0673238	-1.0	-1.0
chr14	30566642	30566782	ENSG00000092140.14|G2E3|HNRNPM|HNRNPM	927	+	5.984823	1.1338885	-1.0	-1.0
chr14	30644823	30644933	ENSG00000092108.20|SCFD1|HNRNPM|HNRNPM	904	+	6.092634	1.0179358	-1.0	-1.0
chr14	30989239	30989339	ENSG00000196792.11|STRN3|HNRNPM|HNRNPM	909	-	6.242471	1.0422523	-1.0	-1.0
chr14	30973544	30973764	ENSG00000196792.11|STRN3|HNRNPM|HNRNPM	978	-	6.677756	1.6503135	-1.0	-1.0
chr14	33935726	33935836	ENSG00000129521.13|EGLN3|HNRNPM|HNRNPM	906	-	6.1167965	1.0275991	-1.0	-1.0
chr14	34461664	34461944	ENSG00000129521.13|EGLN3|HNRNPM|HNRNPM	917	-	5.516222	1.083113	-1.0	-1.0
chr14	34461949	34462154	ENSG00000129521.13|EGLN3|HNRNPM|HNRNPM	933	-	6.5390205	1.1714754	-1.0	-1.0
chr14	34461949	34462095	ENSG00000165389.6|SPTSSA|HNRNPM|HNRNPM	942	-	6.7067432	1.2390085	-1.0	-1.0
chr14	34461664	34461944	ENSG00000165389.6|SPTSSA|HNRNPM|HNRNPM	917	-	5.516222	1.0830576	-1.0	-1.0
chr14	37153144	37153244	ENSG00000183032.11|SLC25A21|HNRNPM|HNRNPM	913	-	6.222463	1.0625031	-1.0	-1.0
chr14	37158094	37158244	ENSG00000183032.11|SLC25A21|HNRNPM|HNRNPM	904	-	5.49092	1.0172417	-1.0	-1.0
chr14	37156779	37156924	ENSG00000183032.11|SLC25A21|HNRNPM|HNRNPM	930	-	6.5626507	1.155366	-1.0	-1.0
chr14	37153514	37154369	ENSG00000183032.11|SLC25A21|HNRNPM|HNRNPM	965	-	6.050202	1.4512	-1.0	-1.0
chr14	37156944	37157049	ENSG00000183032.11|SLC25A21|HNRNPM|HNRNPM	925	-	6.5062613	1.1220942	-1.0	-1.0
chr14	39367310	39367445	ENSG00000150527.17|CTAGE5|HNRNPM|HNRNPM	911	+	6.1939583	1.0528895	-1.0	-1.0
chr14	39267617	39267727	ENSG00000150527.17|CTAGE5|HNRNPM|HNRNPM	915	+	6.241471	1.0683111	-1.0	-1.0
chr14	52695462	52695657	ENSG00000197930.12|ERO1A|HNRNPM|HNRNPM	945	-	5.0056205	1.2631475	-1.0	-1.0
chr14	52695662	52695767	ENSG00000197930.12|ERO1A|HNRNPM|HNRNPM	906	-	6.203321	1.0254378	-1.0	-1.0
chr14	54435525	54435725	ENSG00000100528.11|CNIH1|HNRNPM|HNRNPM	956	-	7.119878	1.3576059	-1.0	-1.0
chr14	54587412	54587572	ENSG00000020577.13|SAMD4A|HNRNPM|HNRNPM	916	+	6.2720227	1.0778517	-1.0	-1.0
chr14	58239833	58240028	ENSG00000139971.15|C14orf37|HNRNPM|HNRNPM	920	-	2.573267	1.0958986	-1.0	-1.0
chr14	63510148	63510293	ENSG00000154001.13|PPP2R5E|HNRNPM|HNRNPM	915	-	6.235506	1.0701063	-1.0	-1.0
chr14	63512913	63513093	ENSG00000154001.13|PPP2R5E|HNRNPM|HNRNPM	916	-	6.2664948	1.0754286	-1.0	-1.0
chr14	63492940	63493070	ENSG00000154001.13|PPP2R5E|HNRNPM|HNRNPM	915	-	6.3313346	1.069308	-1.0	-1.0
chr14	63514683	63514853	ENSG00000154001.13|PPP2R5E|HNRNPM|HNRNPM	916	-	6.250828	1.0766608	-1.0	-1.0
chr14	64775199	64775354	ENSG00000070182.19|SPTB|HNRNPM|HNRNPM	907	-	6.128977	1.0317904	-1.0	-1.0
chr14	66529547	66529722	ENSG00000171723.15|GPHN|HNRNPM|HNRNPM	905	+	6.1780353	1.0204676	-1.0	-1.0
chr14	68026093	68026243	ENSG00000182185.18|RAD51B|HNRNPM|HNRNPM	922	+	6.6665473	1.1084527	-1.0	-1.0
chr14	68073002	68073187	ENSG00000182185.18|RAD51B|HNRNPM|HNRNPM	907	+	6.221979	1.0300856	-1.0	-1.0
chr14	68074622	68075107	ENSG00000182185.18|RAD51B|HNRNPM|HNRNPM	916	+	6.3278913	1.0736208	-1.0	-1.0
chr14	68027913	68028163	ENSG00000182185.18|RAD51B|HNRNPM|HNRNPM	936	+	6.6753197	1.1953549	-1.0	-1.0
chr14	68071237	68071442	ENSG00000182185.18|RAD51B|HNRNPM|HNRNPM	962	+	7.1532984	1.4198923	-1.0	-1.0
chr14	67905580	67905720	ENSG00000182185.18|RAD51B|HNRNPM|HNRNPM	904	+	6.114001	1.0176485	-1.0	-1.0
chr14	67905915	67906020	ENSG00000182185.18|RAD51B|HNRNPM|HNRNPM	936	+	6.6882315	1.1921117	-1.0	-1.0
chr14	67906320	67906490	ENSG00000182185.18|RAD51B|HNRNPM|HNRNPM	903	+	6.116811	1.0153909	-1.0	-1.0
chr14	68073922	68074092	ENSG00000182185.18|RAD51B|HNRNPM|HNRNPM	928	+	6.5835457	1.1454811	-1.0	-1.0
chr14	68065208	68065803	ENSG00000182185.18|RAD51B|HNRNPM|HNRNPM	941	+	6.36706	1.2291132	-1.0	-1.0
chr14	67928548	67928673	ENSG00000182185.18|RAD51B|HNRNPM|HNRNPM	902	+	6.069639	1.0097924	-1.0	-1.0
chr14	69148845	69149030	ENSG00000139990.17|DCAF5|HNRNPM|HNRNPM	922	-	6.4261465	1.1104863	-1.0	-1.0
chr14	69149235	69149400	ENSG00000139990.17|DCAF5|HNRNPM|HNRNPM	909	-	6.1917925	1.0416212	-1.0	-1.0
chr14	69431987	69432107	ENSG00000029364.11|SLC39A9|HNRNPM|HNRNPM	900	+	6.0427513	1.0009865	-1.0	-1.0
chr14	69433127	69433257	ENSG00000029364.11|SLC39A9|HNRNPM|HNRNPM	910	+	6.16413	1.0443481	-1.0	-1.0
chr14	69767685	69767782	ENSG00000100650.15|SRSF5|HNRNPM|HNRNPM	924	+	4.7422924	1.1191691	-1.0	-1.0
chr14	69767787	69767927	ENSG00000100650.15|SRSF5|HNRNPM|HNRNPM	916	+	4.106442	1.0780559	-1.0	-1.0
chr14	76185219	76185414	ENSG00000089916.17|GPATCH2L|HNRNPM|HNRNPM	951	+	6.883701	1.3072844	-1.0	-1.0
chr14	81354168	81354398	ENSG00000140022.9|STON2|HNRNPM|HNRNPM	932	-	6.7255898	1.1663704	-1.0	-1.0
chr14	81353718	81353838	ENSG00000140022.9|STON2|HNRNPM|HNRNPM	909	-	6.431796	1.0419685	-1.0	-1.0
chr14	90811018	90811223	ENSG00000165914.14|TTC7B|HNRNPM|HNRNPM	963	-	7.1762238	1.4342836	-1.0	-1.0
chr14	91220100	91220255	ENSG00000133943.20|C14orf159|HNRNPM|HNRNPM	903	+	6.0866218	1.012553	-1.0	-1.0
chr14	95535122	95535227	ENSG00000182512.4|GLRX5|HNRNPM|HNRNPM	906	+	3.9345527	1.0265386	-1.0	-1.0
chr14	96840237	96840427	ENSG00000100749.7|VRK1|HNRNPM|HNRNPM	918	+	4.613133	1.0844811	-1.0	-1.0
chr14	99481919	99482029	ENSG00000090061.17|CCNK|HNRNPM|HNRNPM	903	+	6.083011	1.0127088	-1.0	-1.0
chr14	100366427	100366537	ENSG00000140105.17|WARS|HNRNPM|HNRNPM	914	-	6.3235345	1.0672036	-1.0	-1.0
chr14	101833129	101833294	ENSG00000078304.19|PPP2R5C|HNRNPM|HNRNPM	924	+	6.4698296	1.1174	-1.0	-1.0
chr14	101789328	101789493	ENSG00000078304.19|PPP2R5C|HNRNPM|HNRNPM	904	+	4.411978	1.0189941	-1.0	-1.0
chr14	101789685	101789800	ENSG00000078304.19|PPP2R5C|HNRNPM|HNRNPM	913	+	3.8761854	1.059376	-1.0	-1.0
chr14	101849156	101849336	ENSG00000078304.19|PPP2R5C|HNRNPM|HNRNPM	913	+	6.2849455	1.0620463	-1.0	-1.0
chr14	102644015	102644200	ENSG00000089902.9|RCOR1|HNRNPM|HNRNPM	946	+	6.3913913	1.2700953	-1.0	-1.0
chr14	102642040	102642235	ENSG00000089902.9|RCOR1|HNRNPM|HNRNPM	945	+	6.5678215	1.2632718	-1.0	-1.0
chr14	102601610	102601795	ENSG00000089902.9|RCOR1|HNRNPM|HNRNPM	944	+	5.2104363	1.2487779	-1.0	-1.0
chr14	102605050	102605260	ENSG00000089902.9|RCOR1|HNRNPM|HNRNPM	935	+	5.3029623	1.1852846	-1.0	-1.0
chr14	103681145	103681250	ENSG00000256500.5|AL139300.1|HNRNPM|HNRNPM	926	+	6.419795	1.1318293	-1.0	-1.0
chr14	103680710	103680905	ENSG00000256500.5|AL139300.1|HNRNPM|HNRNPM	956	+	6.975463	1.3520428	-1.0	-1.0
chr14	103683165	103683285	ENSG00000256500.5|AL139300.1|HNRNPM|HNRNPM	913	+	6.2120404	1.0625031	-1.0	-1.0
chr14	103695697	103695872	ENSG00000126214.21|KLC1|HNRNPM|HNRNPM	951	+	6.5277057	1.3085283	-1.0	-1.0
chr14	103683163	103683283	ENSG00000126214.21|KLC1|HNRNPM|HNRNPM	912	+	6.196197	1.056489	-1.0	-1.0
chr14	103696137	103696407	ENSG00000126214.21|KLC1|HNRNPM|HNRNPM	963	+	7.105433	1.4260461	-1.0	-1.0
chr14	103681143	103681248	ENSG00000126214.21|KLC1|HNRNPM|HNRNPM	926	+	6.417541	1.1296847	-1.0	-1.0
chr14	103680713	103680908	ENSG00000126214.21|KLC1|HNRNPM|HNRNPM	955	+	6.9561224	1.3454176	-1.0	-1.0
chr14	103695927	103696082	ENSG00000126214.21|KLC1|HNRNPM|HNRNPM	920	+	6.304034	1.0957748	-1.0	-1.0
chr14	103696497	103697007	ENSG00000126214.21|KLC1|HNRNPM|HNRNPM	959	+	6.2120423	1.3886703	-1.0	-1.0
chr14	103696497	103697007	ENSG00000269958.1|AL049840.4|HNRNPM|HNRNPM	959	+	6.2120423	1.3886716	-1.0	-1.0
chr14	104756609	104756739	ENSG00000184990.12|SIVA1|HNRNPM|HNRNPM	926	+	5.4625645	1.1309756	-1.0	-1.0
chr14	104774389	104774879	ENSG00000142208.15|AKT1|HNRNPM|HNRNPM	955	-	6.96778	1.3485464	-1.0	-1.0
chr14	104774059	104774169	ENSG00000142208.15|AKT1|HNRNPM|HNRNPM	905	-	6.108963	1.0225393	-1.0	-1.0
chr14	105015375	105015550	ENSG00000170779.10|CDCA4|HNRNPM|HNRNPM	928	-	6.4399605	1.1428369	-1.0	-1.0
chr14	105223295	105223580	ENSG00000185024.16|BRF1|HNRNPM|HNRNPM	961	-	7.1512046	1.4078349	-1.0	-1.0
chr14	105284099	105284269	ENSG00000185024.16|BRF1|HNRNPM|HNRNPM	918	-	6.2822366	1.0852143	-1.0	-1.0
chr14	105232333	105232528	ENSG00000185024.16|BRF1|HNRNPM|HNRNPM	928	-	5.2916574	1.1419312	-1.0	-1.0
chr14	105299896	105300086	ENSG00000185024.16|BRF1|HNRNPM|HNRNPM	915	-	6.3360896	1.0720305	-1.0	-1.0
chr14	105270879	105271009	ENSG00000185024.16|BRF1|HNRNPM|HNRNPM	907	-	6.136264	1.0306981	-1.0	-1.0
chr14	105455576	105455721	ENSG00000182979.17|MTA1|HNRNPM|HNRNPM	924	+	6.4837685	1.120912	-1.0	-1.0
chr14	105455726	105456011	ENSG00000182979.17|MTA1|HNRNPM|HNRNPM	929	+	6.6410027	1.1511545	-1.0	-1.0
chr14	105447107	105447242	ENSG00000182979.17|MTA1|HNRNPM|HNRNPM	903	+	6.0922623	1.0116976	-1.0	-1.0
chr14	105446962	105447077	ENSG00000182979.17|MTA1|HNRNPM|HNRNPM	908	+	6.181998	1.037259	-1.0	-1.0
chr14	105435558	105435658	ENSG00000182979.17|MTA1|HNRNPM|HNRNPM	910	+	6.1858034	1.0476087	-1.0	-1.0
chr14	105448327	105448522	ENSG00000182979.17|MTA1|HNRNPM|HNRNPM	932	+	6.567437	1.168223	-1.0	-1.0
chr14	105454320	105454520	ENSG00000182979.17|MTA1|HNRNPM|HNRNPM	941	+	7.1112223	1.2314328	-1.0	-1.0
chr14	105435559	105435659	ENSG00000226174.6|TEX22|HNRNPM|HNRNPM	907	+	6.142702	1.0326815	-1.0	-1.0
chr14	105448331	105448521	ENSG00000226174.6|TEX22|HNRNPM|HNRNPM	933	+	6.588249	1.1761103	-1.0	-1.0
chr14	105446961	105447076	ENSG00000226174.6|TEX22|HNRNPM|HNRNPM	908	+	6.181998	1.037259	-1.0	-1.0
chr14	105447111	105447241	ENSG00000226174.6|TEX22|HNRNPM|HNRNPM	902	+	6.0846534	1.0091043	-1.0	-1.0
chr15	20400591	20400741	ENSG00000180229.12|HERC2P3|HNRNPM|HNRNPM	919	-	6.344768	1.090178	-1.0	-1.0
chr15	20400776	20400896	ENSG00000180229.12|HERC2P3|HNRNPM|HNRNPM	906	-	6.110283	1.025986	-1.0	-1.0
chr15	22786676	22786786	ENSG00000170113.15|NIPA1|HNRNPM|HNRNPM	902	+	6.131468	1.0094742	-1.0	-1.0
chr15	22827667	22827817	ENSG00000170113.15|NIPA1|HNRNPM|HNRNPM	931	+	6.495121	1.1619895	-1.0	-1.0
chr15	22827327	22827432	ENSG00000170113.15|NIPA1|HNRNPM|HNRNPM	917	+	6.2570615	1.0794324	-1.0	-1.0
chr15	22979734	22979889	ENSG00000273749.4|CYFIP1|HNRNPM|HNRNPM	918	-	6.4346704	1.0848318	-1.0	-1.0
chr15	22979359	22979549	ENSG00000273749.4|CYFIP1|HNRNPM|HNRNPM	916	-	6.3829246	1.07722	-1.0	-1.0
chr15	25346096	25346406	ENSG00000114062.18|UBE3A|HNRNPM|HNRNPM	944	-	5.837041	1.2507842	-1.0	-1.0
chr15	25382873	25383068	ENSG00000114062.18|UBE3A|HNRNPM|HNRNPM	928	-	6.4330063	1.1434349	-1.0	-1.0
chr15	25346097	25346402	ENSG00000261529.1|AC100774.1|HNRNPM|HNRNPM	945	-	5.8787184	1.2607739	-1.0	-1.0
chr15	27205429	27205614	ENSG00000182256.12|GABRG3|HNRNPM|HNRNPM	916	+	6.657407	1.0741745	-1.0	-1.0
chr15	27092424	27092824	ENSG00000182256.12|GABRG3|HNRNPM|HNRNPM	957	+	6.9835677	1.3620449	-1.0	-1.0
chr15	27140959	27141064	ENSG00000182256.12|GABRG3|HNRNPM|HNRNPM	910	+	6.294265	1.0469985	-1.0	-1.0
chr15	27108414	27108629	ENSG00000182256.12|GABRG3|HNRNPM|HNRNPM	971	+	7.733106	1.5446674	-1.0	-1.0
chr15	27206359	27206474	ENSG00000182256.12|GABRG3|HNRNPM|HNRNPM	903	+	6.304372	1.011295	-1.0	-1.0
chr15	27186059	27186184	ENSG00000182256.12|GABRG3|HNRNPM|HNRNPM	909	+	6.2751813	1.0431305	-1.0	-1.0
chr15	27088944	27089064	ENSG00000182256.12|GABRG3|HNRNPM|HNRNPM	904	+	6.1966934	1.0158467	-1.0	-1.0
chr15	27187039	27187344	ENSG00000182256.12|GABRG3|HNRNPM|HNRNPM	926	+	6.548585	1.130838	-1.0	-1.0
chr15	27111529	27111709	ENSG00000182256.12|GABRG3|HNRNPM|HNRNPM	926	+	6.525577	1.1298486	-1.0	-1.0
chr15	27204709	27204889	ENSG00000182256.12|GABRG3|HNRNPM|HNRNPM	927	+	6.7183995	1.1387687	-1.0	-1.0
chr15	27131109	27131279	ENSG00000182256.12|GABRG3|HNRNPM|HNRNPM	916	+	6.431546	1.0780408	-1.0	-1.0
chr15	27091004	27091169	ENSG00000182256.12|GABRG3|HNRNPM|HNRNPM	938	+	6.700366	1.2076374	-1.0	-1.0
chr15	27131414	27131624	ENSG00000182256.12|GABRG3|HNRNPM|HNRNPM	967	+	7.415956	1.4801095	-1.0	-1.0
chr15	27204919	27205199	ENSG00000182256.12|GABRG3|HNRNPM|HNRNPM	945	+	6.0933194	1.2601423	-1.0	-1.0
chr15	27204284	27204474	ENSG00000182256.12|GABRG3|HNRNPM|HNRNPM	930	+	6.7470574	1.1557257	-1.0	-1.0
chr15	27140129	27140459	ENSG00000182256.12|GABRG3|HNRNPM|HNRNPM	948	+	6.9259744	1.282185	-1.0	-1.0
chr15	27206829	27206944	ENSG00000182256.12|GABRG3|HNRNPM|HNRNPM	907	+	6.2587066	1.0325329	-1.0	-1.0
chr15	28149434	28149624	ENSG00000128731.15|HERC2|HNRNPM|HNRNPM	916	-	6.3052325	1.0771639	-1.0	-1.0
chr15	28150184	28150304	ENSG00000128731.15|HERC2|HNRNPM|HNRNPM	903	-	6.102152	1.0113006	-1.0	-1.0
chr15	28148834	28148939	ENSG00000128731.15|HERC2|HNRNPM|HNRNPM	902	-	6.175639	1.0101447	-1.0	-1.0
chr15	28150354	28150549	ENSG00000128731.15|HERC2|HNRNPM|HNRNPM	929	-	6.5314503	1.1474293	-1.0	-1.0
chr15	28260456	28260571	ENSG00000128731.15|HERC2|HNRNPM|HNRNPM	912	-	6.2621436	1.0578469	-1.0	-1.0
chr15	28274068	28274273	ENSG00000128731.15|HERC2|HNRNPM|HNRNPM	937	-	6.620065	1.1978828	-1.0	-1.0
chr15	28148439	28148759	ENSG00000128731.15|HERC2|HNRNPM|HNRNPM	949	-	6.9426775	1.2956119	-1.0	-1.0
chr15	28149749	28150174	ENSG00000128731.15|HERC2|HNRNPM|HNRNPM	941	-	6.601558	1.2296678	-1.0	-1.0
chr15	28264789	28265584	ENSG00000128731.15|HERC2|HNRNPM|HNRNPM	967	-	6.7407584	1.4839438	-1.0	-1.0
chr15	28243047	28243147	ENSG00000128731.15|HERC2|HNRNPM|HNRNPM	903	-	6.1151958	1.0141264	-1.0	-1.0
chr15	28264209	28264754	ENSG00000128731.15|HERC2|HNRNPM|HNRNPM	962	-	5.7603083	1.4150772	-1.0	-1.0
chr15	28274447	28274582	ENSG00000128731.15|HERC2|HNRNPM|HNRNPM	947	-	6.1279387	1.2762135	-1.0	-1.0
chr15	28203601	28203836	ENSG00000128731.15|HERC2|HNRNPM|HNRNPM	971	-	7.5762486	1.5416945	-1.0	-1.0
chr15	28263379	28263574	ENSG00000128731.15|HERC2|HNRNPM|HNRNPM	960	-	7.121918	1.3982329	-1.0	-1.0
chr15	28282092	28282237	ENSG00000128731.15|HERC2|HNRNPM|HNRNPM	909	-	5.4404416	1.0428754	-1.0	-1.0
chr15	28204026	28204236	ENSG00000128731.15|HERC2|HNRNPM|HNRNPM	979	-	7.9262557	1.6828105	-1.0	-1.0
chr15	28281762	28281907	ENSG00000128731.15|HERC2|HNRNPM|HNRNPM	906	-	6.119561	1.0268806	-1.0	-1.0
chr15	28274290	28274447	ENSG00000128731.15|HERC2|HNRNPM|HNRNPM	923	-	6.3480797	1.1114826	-1.0	-1.0
chr15	28149214	28149404	ENSG00000128731.15|HERC2|HNRNPM|HNRNPM	929	-	6.4807386	1.1507564	-1.0	-1.0
chr15	28591148	28591293	ENSG00000206149.10|HERC2P9|HNRNPM|HNRNPM	922	+	5.499917	1.105491	-1.0	-1.0
chr15	28925214	28925404	ENSG00000034053.14|APBA2|HNRNPM|HNRNPM	929	+	6.459204	1.1461151	-1.0	-1.0
chr15	29781062	29781257	ENSG00000104067.16|TJP1|HNRNPM|HNRNPM	933	-	4.9553432	1.1745237	-1.0	-1.0
chr15	29782322	29782457	ENSG00000104067.16|TJP1|HNRNPM|HNRNPM	902	-	6.0754933	1.0074792	-1.0	-1.0
chr15	30471113	30471308	ENSG00000215302.8|AC127502.1|HNRNPM|HNRNPM	945	+	6.824902	1.2616118	-1.0	-1.0
chr15	30653964	30654154	ENSG00000187951.10|ARHGAP11B|HNRNPM|HNRNPM	934	+	4.271261	1.1818419	-1.0	-1.0
chr15	30657219	30657379	ENSG00000187951.10|ARHGAP11B|HNRNPM|HNRNPM	927	+	5.8523564	1.1387053	-1.0	-1.0
chr15	30653744	30653879	ENSG00000187951.10|ARHGAP11B|HNRNPM|HNRNPM	931	+	6.486947	1.1613411	-1.0	-1.0
chr15	34424410	34424600	ENSG00000175265.17|GOLGA8A|HNRNPM|HNRNPM	919	-	6.301429	1.0909276	-1.0	-1.0
chr15	34430205	34430400	ENSG00000175265.17|GOLGA8A|HNRNPM|HNRNPM	949	-	6.803844	1.2889724	-1.0	-1.0
chr15	34430830	34431030	ENSG00000175265.17|GOLGA8A|HNRNPM|HNRNPM	947	-	6.086655	1.2755891	-1.0	-1.0
chr15	40745809	40745964	ENSG00000137824.15|RMDN3|HNRNPM|HNRNPM	916	-	6.267433	1.0740652	-1.0	-1.0
chr15	41481530	41481630	ENSG00000137815.14|RTF1|HNRNPM|HNRNPM	901	+	6.274722	1.0023744	-1.0	-1.0
chr15	42866441	42866596	ENSG00000128881.16|TTBK2|HNRNPM|HNRNPM	907	-	6.123284	1.029993	-1.0	-1.0
chr15	43752816	43752941	ENSG00000167004.12|PDIA3|HNRNPM|HNRNPM	906	+	6.1195817	1.0283794	-1.0	-1.0
chr15	44441340	44441860	ENSG00000137770.13|CTDSPL2|HNRNPM|HNRNPM	947	+	6.8262525	1.2743298	-1.0	-1.0
chr15	44500573	44500673	ENSG00000137770.13|CTDSPL2|HNRNPM|HNRNPM	906	+	4.5432835	1.024724	-1.0	-1.0
chr15	44440790	44441060	ENSG00000137770.13|CTDSPL2|HNRNPM|HNRNPM	947	+	6.1166058	1.2794942	-1.0	-1.0
chr15	44500978	44501183	ENSG00000137770.13|CTDSPL2|HNRNPM|HNRNPM	998	+	9.309409	2.6541924	-1.0	-1.0
chr15	44500748	44500873	ENSG00000137770.13|CTDSPL2|HNRNPM|HNRNPM	921	+	6.350004	1.1016607	-1.0	-1.0
chr15	45200349	45200544	ENSG00000260035.1|AC051619.8|HNRNPM|HNRNPM	913	-	2.8066373	1.0607786	-1.0	-1.0
chr15	45200350	45200545	ENSG00000138606.19|SHF|HNRNPM|HNRNPM	912	-	2.8017583	1.0578668	-1.0	-1.0
chr15	49110515	49110620	ENSG00000166200.14|COPS2|HNRNPM|HNRNPM	903	-	6.1151958	1.0141044	-1.0	-1.0
chr15	49111130	49111300	ENSG00000166200.14|COPS2|HNRNPM|HNRNPM	907	-	6.258944	1.030279	-1.0	-1.0
chr15	49110720	49110820	ENSG00000166200.14|COPS2|HNRNPM|HNRNPM	936	-	6.57023	1.1927042	-1.0	-1.0
chr15	49221513	49221658	ENSG00000156958.14|GALK2|HNRNPM|HNRNPM	914	+	6.283908	1.0649006	-1.0	-1.0
chr15	49300837	49300937	ENSG00000156958.14|GALK2|HNRNPM|HNRNPM	915	+	6.3277335	1.0692061	-1.0	-1.0
chr15	49341747	49341897	ENSG00000156958.14|GALK2|HNRNPM|HNRNPM	906	+	6.112698	1.0260105	-1.0	-1.0
chr15	49227195	49227310	ENSG00000156958.14|GALK2|HNRNPM|HNRNPM	923	+	6.380168	1.1146529	-1.0	-1.0
chr15	49229180	49230480	ENSG00000156958.14|GALK2|HNRNPM|HNRNPM	972	+	6.4428024	1.5595144	-1.0	-1.0
chr15	49222513	49222708	ENSG00000156958.14|GALK2|HNRNPM|HNRNPM	926	+	6.4574714	1.1331123	-1.0	-1.0
chr15	49224924	49225064	ENSG00000156958.14|GALK2|HNRNPM|HNRNPM	917	+	6.2960877	1.0805833	-1.0	-1.0
chr15	49188224	49188369	ENSG00000156958.14|GALK2|HNRNPM|HNRNPM	909	+	6.162507	1.0398242	-1.0	-1.0
chr15	49298387	49298582	ENSG00000156958.14|GALK2|HNRNPM|HNRNPM	945	+	6.904156	1.2622218	-1.0	-1.0
chr15	49308757	49309067	ENSG00000156958.14|GALK2|HNRNPM|HNRNPM	937	+	6.627019	1.2021257	-1.0	-1.0
chr15	49209850	49210035	ENSG00000156958.14|GALK2|HNRNPM|HNRNPM	908	+	6.154907	1.0366573	-1.0	-1.0
chr15	49222728	49223098	ENSG00000156958.14|GALK2|HNRNPM|HNRNPM	944	+	6.181348	1.2512089	-1.0	-1.0
chr15	49342322	49342497	ENSG00000156958.14|GALK2|HNRNPM|HNRNPM	913	+	6.2068915	1.0583578	-1.0	-1.0
chr15	49221278	49221478	ENSG00000156958.14|GALK2|HNRNPM|HNRNPM	986	+	8.117052	1.8558538	-1.0	-1.0
chr15	51038266	51038876	ENSG00000259240.1|MIR4713HG|HNRNPM|HNRNPM	940	+	6.3588867	1.2195102	-1.0	-1.0
chr15	51039196	51039336	ENSG00000259240.1|MIR4713HG|HNRNPM|HNRNPM	903	+	6.085992	1.011621	-1.0	-1.0
chr15	51530137	51530332	ENSG00000104093.13|DMXL2|HNRNPM|HNRNPM	923	-	4.517345	1.1150467	-1.0	-1.0
chr15	51602586	51602766	ENSG00000104093.13|DMXL2|HNRNPM|HNRNPM	925	-	6.3831635	1.1240412	-1.0	-1.0
chr15	51483778	51484083	ENSG00000104093.13|DMXL2|HNRNPM|HNRNPM	921	-	6.3278418	1.1024709	-1.0	-1.0
chr15	51484268	51484403	ENSG00000104093.13|DMXL2|HNRNPM|HNRNPM	911	-	6.1787486	1.0507357	-1.0	-1.0
chr15	51483433	51483773	ENSG00000104093.13|DMXL2|HNRNPM|HNRNPM	938	-	6.6109157	1.2090131	-1.0	-1.0
chr15	51526397	51526552	ENSG00000104093.13|DMXL2|HNRNPM|HNRNPM	912	-	6.199508	1.0570883	-1.0	-1.0
chr15	51524077	51524192	ENSG00000104093.13|DMXL2|HNRNPM|HNRNPM	909	-	4.950474	1.0410466	-1.0	-1.0
chr15	51524297	51524487	ENSG00000104093.13|DMXL2|HNRNPM|HNRNPM	939	-	5.8581157	1.2123122	-1.0	-1.0
chr15	52033298	52033398	ENSG00000069956.11|MAPK6|HNRNPM|HNRNPM	900	+	4.533692	1.0008099	-1.0	-1.0
chr15	52020057	52020377	ENSG00000069956.11|MAPK6|HNRNPM|HNRNPM	934	+	4.73818	1.1828398	-1.0	-1.0
chr15	55289715	55289815	ENSG00000069974.15|RAB27A|HNRNPM|HNRNPM	916	-	6.268129	1.077792	-1.0	-1.0
chr15	56126970	56127135	ENSG00000181827.14|RFX7|HNRNPM|HNRNPM	922	-	6.4184227	1.1070924	-1.0	-1.0
chr15	56289578	56289738	ENSG00000151575.14|TEX9|HNRNPM|HNRNPM	919	+	6.3150597	1.0934669	-1.0	-1.0
chr15	56936423	56936533	ENSG00000140262.17|TCF12|HNRNPM|HNRNPM	906	+	6.178809	1.0251093	-1.0	-1.0
chr15	56939733	56939873	ENSG00000140262.17|TCF12|HNRNPM|HNRNPM	904	+	6.0959377	1.0188082	-1.0	-1.0
chr15	56937373	56937653	ENSG00000140262.17|TCF12|HNRNPM|HNRNPM	923	+	5.630538	1.1142906	-1.0	-1.0
chr15	56937018	56937193	ENSG00000140262.17|TCF12|HNRNPM|HNRNPM	909	+	4.07094	1.0429409	-1.0	-1.0
chr15	56938333	56938528	ENSG00000140262.17|TCF12|HNRNPM|HNRNPM	950	+	6.8251796	1.3010182	-1.0	-1.0
chr15	56935323	56935473	ENSG00000140262.17|TCF12|HNRNPM|HNRNPM	930	+	6.147741	1.1535251	-1.0	-1.0
chr15	56967478	56967623	ENSG00000140262.17|TCF12|HNRNPM|HNRNPM	917	+	6.2735085	1.0802723	-1.0	-1.0
chr15	56936803	56937008	ENSG00000140262.17|TCF12|HNRNPM|HNRNPM	937	+	6.5899277	1.203505	-1.0	-1.0
chr15	56930148	56930338	ENSG00000140262.17|TCF12|HNRNPM|HNRNPM	928	+	6.1602097	1.1425134	-1.0	-1.0
chr15	58026836	58027341	ENSG00000128918.14|ALDH1A2|HNRNPM|HNRNPM	954	-	6.6626177	1.3419467	-1.0	-1.0
chr15	58022901	58023001	ENSG00000128918.14|ALDH1A2|HNRNPM|HNRNPM	900	-	6.040805	1.000655	-1.0	-1.0
chr15	58025746	58026221	ENSG00000128918.14|ALDH1A2|HNRNPM|HNRNPM	951	-	5.748349	1.3117236	-1.0	-1.0
chr15	58024526	58024991	ENSG00000128918.14|ALDH1A2|HNRNPM|HNRNPM	952	-	7.030674	1.321267	-1.0	-1.0
chr15	58022066	58022796	ENSG00000128918.14|ALDH1A2|HNRNPM|HNRNPM	967	-	6.049535	1.4846236	-1.0	-1.0
chr15	58026571	58026731	ENSG00000128918.14|ALDH1A2|HNRNPM|HNRNPM	918	-	6.397391	1.0839007	-1.0	-1.0
chr15	58029901	58030051	ENSG00000128918.14|ALDH1A2|HNRNPM|HNRNPM	905	-	5.5539045	1.0231446	-1.0	-1.0
chr15	57999419	57999609	ENSG00000128918.14|ALDH1A2|HNRNPM|HNRNPM	928	-	6.480336	1.1418073	-1.0	-1.0
chr15	58040162	58040267	ENSG00000128918.14|ALDH1A2|HNRNPM|HNRNPM	901	-	6.1264806	1.0023689	-1.0	-1.0
chr15	58028676	58028781	ENSG00000128918.14|ALDH1A2|HNRNPM|HNRNPM	912	-	6.2014627	1.0551181	-1.0	-1.0
chr15	58026306	58026496	ENSG00000128918.14|ALDH1A2|HNRNPM|HNRNPM	918	-	6.329145	1.0841956	-1.0	-1.0
chr15	58030981	58031296	ENSG00000128918.14|ALDH1A2|HNRNPM|HNRNPM	971	-	7.4717903	1.5321156	-1.0	-1.0
chr15	58028961	58029181	ENSG00000128918.14|ALDH1A2|HNRNPM|HNRNPM	962	-	7.1106834	1.4209474	-1.0	-1.0
chr15	58027361	58027551	ENSG00000128918.14|ALDH1A2|HNRNPM|HNRNPM	918	-	6.2935424	1.0847434	-1.0	-1.0
chr15	58614736	58614856	ENSG00000137845.14|ADAM10|HNRNPM|HNRNPM	919	-	6.373548	1.0913645	-1.0	-1.0
chr15	58697119	58698119	ENSG00000137845.14|ADAM10|HNRNPM|HNRNPM	936	-	6.036301	1.191658	-1.0	-1.0
chr15	58907522	58907682	ENSG00000137776.16|SLTM|HNRNPM|HNRNPM	933	-	6.5726886	1.1743406	-1.0	-1.0
chr15	63157097	63157362	ENSG00000185088.13|RPS27L|HNRNPM|HNRNPM	940	-	6.6343565	1.223469	-1.0	-1.0
chr15	63505360	63505555	ENSG00000140455.16|USP3|HNRNPM|HNRNPM	931	+	5.4176917	1.1592622	-1.0	-1.0
chr15	63517570	63517670	ENSG00000140455.16|USP3|HNRNPM|HNRNPM	917	+	4.7930627	1.0814202	-1.0	-1.0
chr15	63505075	63505270	ENSG00000140455.16|USP3|HNRNPM|HNRNPM	930	+	4.6785874	1.1552179	-1.0	-1.0
chr15	63539641	63539776	ENSG00000140455.16|USP3|HNRNPM|HNRNPM	927	+	6.60856	1.1384397	-1.0	-1.0
chr15	63711701	63711966	ENSG00000103657.13|HERC1|HNRNPM|HNRNPM	922	-	6.33762	1.1090785	-1.0	-1.0
chr15	64242453	64242628	ENSG00000169118.17|CSNK1G1|HNRNPM|HNRNPM	911	-	6.176715	1.0484848	-1.0	-1.0
chr15	64242453	64242628	ENSG00000259316.10|AC087632.1|HNRNPM|HNRNPM	911	-	6.176715	1.0484896	-1.0	-1.0
chr15	64500611	64500776	ENSG00000180357.9|ZNF609|HNRNPM|HNRNPM	913	+	6.2414885	1.0593257	-1.0	-1.0
chr15	64509578	64509678	ENSG00000180357.9|ZNF609|HNRNPM|HNRNPM	925	+	6.42882	1.1277177	-1.0	-1.0
chr15	64500356	64500521	ENSG00000180357.9|ZNF609|HNRNPM|HNRNPM	926	+	6.434573	1.1334131	-1.0	-1.0
chr15	64501176	64501551	ENSG00000180357.9|ZNF609|HNRNPM|HNRNPM	934	+	5.586036	1.1836346	-1.0	-1.0
chr15	64688177	64688277	ENSG00000180304.14|OAZ2|HNRNPM|HNRNPM	900	-	6.046644	1.0016491	-1.0	-1.0
chr15	65534579	65534679	ENSG00000074696.12|HACD3|HNRNPM|HNRNPM	924	+	6.5088334	1.1191691	-1.0	-1.0
chr15	65533586	65533706	ENSG00000074696.12|HACD3|HNRNPM|HNRNPM	908	+	6.147179	1.0382113	-1.0	-1.0
chr15	66504559	66504734	ENSG00000174444.14|RPL4|HNRNPM|HNRNPM	915	-	4.1916647	1.0695229	-1.0	-1.0
chr15	66656423	66656613	ENSG00000259471.1|LINC01169|HNRNPM|HNRNPM	913	+	6.585652	1.0603218	-1.0	-1.0
chr15	67068290	67068460	ENSG00000166949.15|SMAD3|HNRNPM|HNRNPM	918	+	6.30913	1.0880276	-1.0	-1.0
chr15	72358312	72358422	ENSG00000260729.1|AC009690.1|HNRNPM|HNRNPM	904	-	4.552898	1.0180851	-1.0	-1.0
chr15	72357727	72357882	ENSG00000260729.1|AC009690.1|HNRNPM|HNRNPM	908	-	6.311509	1.0346911	-1.0	-1.0
chr15	72358314	72358424	ENSG00000213614.9|HEXA|HNRNPM|HNRNPM	904	-	4.552898	1.017805	-1.0	-1.0
chr15	72357729	72357884	ENSG00000213614.9|HEXA|HNRNPM|HNRNPM	908	-	6.3108783	1.03484	-1.0	-1.0
chr15	72512068	72512263	ENSG00000166233.14|ARIH1|HNRNPM|HNRNPM	947	+	6.0197906	1.2752548	-1.0	-1.0
chr15	72503283	72503418	ENSG00000166233.14|ARIH1|HNRNPM|HNRNPM	921	+	6.351748	1.1033934	-1.0	-1.0
chr15	72511708	72511903	ENSG00000166233.14|ARIH1|HNRNPM|HNRNPM	951	+	6.8473544	1.3109231	-1.0	-1.0
chr15	74621056	74621666	ENSG00000179335.18|CLK3|HNRNPM|HNRNPM	978	+	5.167498	1.6581533	-1.0	-1.0
chr15	74620926	74621026	ENSG00000179335.18|CLK3|HNRNPM|HNRNPM	900	+	4.4001775	1.0004516	-1.0	-1.0
chr15	74620416	74620546	ENSG00000179335.18|CLK3|HNRNPM|HNRNPM	909	+	4.5065117	1.0430235	-1.0	-1.0
chr15	75360709	75360819	ENSG00000140400.16|MAN2C1|HNRNPM|HNRNPM	904	-	6.086602	1.0170512	-1.0	-1.0
chr15	75903873	75904098	ENSG00000167196.13|FBXO22|HNRNPM|HNRNPM	929	+	5.6387706	1.148686	-1.0	-1.0
chr15	77267347	77267497	ENSG00000173517.10|PEAK1|HNRNPM|HNRNPM	934	-	6.570318	1.1800964	-1.0	-1.0
chr15	77260022	77260232	ENSG00000173517.10|PEAK1|HNRNPM|HNRNPM	967	-	7.468866	1.4831817	-1.0	-1.0
chr15	78860501	78860716	ENSG00000185787.14|MORF4L1|HNRNPM|HNRNPM	961	+	3.3737762	1.4049466	-1.0	-1.0
chr15	78873080	78873218	ENSG00000185787.14|MORF4L1|HNRNPM|HNRNPM	927	+	3.792489	1.1380439	-1.0	-1.0
chr15	78873218	78873533	ENSG00000185787.14|MORF4L1|HNRNPM|HNRNPM	938	+	4.7764115	1.2085431	-1.0	-1.0
chr15	79923001	79923146	ENSG00000180953.11|ST20|HNRNPM|HNRNPM	909	-	4.5165024	1.0403447	-1.0	-1.0
chr15	82395258	82395448	ENSG00000259429.5|UBE2Q2P2|HNRNPM|HNRNPM	914	+	4.8953424	1.0643677	-1.0	-1.0
chr15	82398863	82399018	ENSG00000259429.5|UBE2Q2P2|HNRNPM|HNRNPM	913	+	4.269818	1.0591006	-1.0	-1.0
chr15	82397553	82397863	ENSG00000259429.5|UBE2Q2P2|HNRNPM|HNRNPM	924	+	6.3674684	1.1191275	-1.0	-1.0
chr15	82539797	82539957	ENSG00000182774.10|RPS17|HNRNPM|HNRNPM	923	-	6.113681	1.1133415	-1.0	-1.0
chr15	82618582	82618692	ENSG00000214575.9|CPEB1|HNRNPM|HNRNPM	935	-	6.764045	1.1902114	-1.0	-1.0
chr15	82599482	82599672	ENSG00000214575.9|CPEB1|HNRNPM|HNRNPM	903	-	6.209745	1.0134588	-1.0	-1.0
chr15	82618422	82618567	ENSG00000214575.9|CPEB1|HNRNPM|HNRNPM	907	-	6.1591225	1.029284	-1.0	-1.0
chr15	83528967	83529237	ENSG00000140600.16|SH3GL3|HNRNPM|HNRNPM	944	+	6.7319236	1.254517	-1.0	-1.0
chr15	83547507	83547697	ENSG00000140600.16|SH3GL3|HNRNPM|HNRNPM	942	+	6.6740527	1.2355571	-1.0	-1.0
chr15	83529372	83529547	ENSG00000140600.16|SH3GL3|HNRNPM|HNRNPM	918	+	6.5365906	1.0878837	-1.0	-1.0
chr15	84553437	84553602	ENSG00000189136.8|UBE2Q2P1|HNRNPM|HNRNPM	932	-	6.485095	1.1671765	-1.0	-1.0
chr15	84547802	84548057	ENSG00000189136.8|UBE2Q2P1|HNRNPM|HNRNPM	973	-	7.546907	1.5708839	-1.0	-1.0
chr15	84703975	84704115	ENSG00000140612.13|SEC11A|HNRNPM|HNRNPM	916	-	5.0102596	1.0780568	-1.0	-1.0
chr15	84749234	84749349	ENSG00000166716.9|ZNF592|HNRNPM|HNRNPM	915	+	6.2281895	1.0682248	-1.0	-1.0
chr15	85023833	85024018	ENSG00000073417.14|PDE8A|HNRNPM|HNRNPM	922	+	6.3318334	1.108618	-1.0	-1.0
chr15	87592582	87592777	ENSG00000259560.1|AC020687.1|HNRNPM|HNRNPM	922	-	6.67989	1.1098948	-1.0	-1.0
chr15	88902377	88902477	ENSG00000140545.14|MFGE8|HNRNPM|HNRNPM	900	-	6.069873	1.0004516	-1.0	-1.0
chr15	88905381	88905481	ENSG00000140545.14|MFGE8|HNRNPM|HNRNPM	903	-	4.1365414	1.0146356	-1.0	-1.0
chr15	89244310	89244500	ENSG00000140525.17|FANCI|HNRNPM|HNRNPM	934	+	6.796277	1.1809126	-1.0	-1.0
chr15	89244067	89244167	ENSG00000140525.17|FANCI|HNRNPM|HNRNPM	936	+	6.6538477	1.1913807	-1.0	-1.0
chr15	90879774	90879866	ENSG00000140564.11|FURIN|HNRNPM|HNRNPM	960	+	7.160239	1.4022518	-1.0	-1.0
chr15	90903026	90903161	ENSG00000196547.14|MAN2A2|HNRNPM|HNRNPM	906	+	4.465651	1.0250013	-1.0	-1.0
chr15	90962506	90962701	ENSG00000166965.12|RCCD1|HNRNPM|HNRNPM	939	+	6.754145	1.2165241	-1.0	-1.0
chr15	90957171	90957326	ENSG00000166965.12|RCCD1|HNRNPM|HNRNPM	921	+	6.4811745	1.102946	-1.0	-1.0
chr15	90987615	90987860	ENSG00000198901.13|PRC1|HNRNPM|HNRNPM	929	-	5.535353	1.1489172	-1.0	-1.0
chr15	90994120	90994340	ENSG00000198901.13|PRC1|HNRNPM|HNRNPM	917	-	4.599313	1.0816351	-1.0	-1.0
chr15	92899387	92899537	ENSG00000279765.3|AC013394.1|HNRNPM|HNRNPM	937	+	6.2566495	1.2013052	-1.0	-1.0
chr15	92898967	92899362	ENSG00000279765.3|AC013394.1|HNRNPM|HNRNPM	954	+	6.0622497	1.3351045	-1.0	-1.0
chr15	92899388	92899533	ENSG00000272888.5|LINC01578|HNRNPM|HNRNPM	940	+	6.480578	1.2246163	-1.0	-1.0
chr15	92898968	92899363	ENSG00000272888.5|LINC01578|HNRNPM|HNRNPM	954	+	6.062878	1.335248	-1.0	-1.0
chr15	93008186	93008291	ENSG00000173575.20|CHD2|HNRNPM|HNRNPM	907	+	6.2045527	1.0299752	-1.0	-1.0
chr15	92982957	92983087	ENSG00000173575.20|CHD2|HNRNPM|HNRNPM	921	+	6.544576	1.1045308	-1.0	-1.0
chr15	92982502	92982607	ENSG00000173575.20|CHD2|HNRNPM|HNRNPM	922	+	6.527222	1.1061614	-1.0	-1.0
chr15	92958779	92958974	ENSG00000173575.20|CHD2|HNRNPM|HNRNPM	914	+	5.1537952	1.0647149	-1.0	-1.0
chr15	94907622	94907817	ENSG00000277654.5|AC087633.2|HNRNPM|HNRNPM	938	+	6.8470497	1.2053086	-1.0	-1.0
chr15	94864262	94864402	ENSG00000277654.5|AC087633.2|HNRNPM|HNRNPM	908	+	6.162015	1.0366716	-1.0	-1.0
chr15	94857557	94857782	ENSG00000277654.5|AC087633.2|HNRNPM|HNRNPM	960	+	6.16984	1.4020506	-1.0	-1.0
chr15	94907452	94907567	ENSG00000277654.5|AC087633.2|HNRNPM|HNRNPM	906	+	6.4304934	1.0262245	-1.0	-1.0
chr15	94909097	94909292	ENSG00000277654.5|AC087633.2|HNRNPM|HNRNPM	938	+	5.5661716	1.2066332	-1.0	-1.0
chr15	95784589	95784789	ENSG00000275016.4|AC015574.1|HNRNPM|HNRNPM	964	+	3.7866218	1.4411634	-1.0	-1.0
chr15	98708157	98708352	ENSG00000140443.13|IGF1R|HNRNPM|HNRNPM	916	+	6.316551	1.0753162	-1.0	-1.0
chr15	101189229	101189409	ENSG00000131873.5|CHSY1|HNRNPM|HNRNPM	918	-	6.425318	1.085818	-1.0	-1.0
chr16	102384	102544	ENSG00000103148.15|NPRL3|HNRNPM|HNRNPM	920	-	6.3040752	1.0958997	-1.0	-1.0
chr16	101359	101524	ENSG00000103148.15|NPRL3|HNRNPM|HNRNPM	910	-	6.164694	1.0452601	-1.0	-1.0
chr16	102059	102344	ENSG00000103148.15|NPRL3|HNRNPM|HNRNPM	961	-	7.0919585	1.4109004	-1.0	-1.0
chr16	107164	107349	ENSG00000103148.15|NPRL3|HNRNPM|HNRNPM	923	-	6.3704147	1.1136203	-1.0	-1.0
chr16	107999	108234	ENSG00000103148.15|NPRL3|HNRNPM|HNRNPM	958	-	5.6216984	1.3762476	-1.0	-1.0
chr16	342913	343253	ENSG00000103126.14|AXIN1|HNRNPM|HNRNPM	946	-	6.0549283	1.2667387	-1.0	-1.0
chr16	330953	331118	ENSG00000103126.14|AXIN1|HNRNPM|HNRNPM	905	-	6.153835	1.0209843	-1.0	-1.0
chr16	342598	342698	ENSG00000103126.14|AXIN1|HNRNPM|HNRNPM	919	-	6.302741	1.0902631	-1.0	-1.0
chr16	331808	332013	ENSG00000103126.14|AXIN1|HNRNPM|HNRNPM	951	-	6.1998825	1.3128481	-1.0	-1.0
chr16	342763	342908	ENSG00000103126.14|AXIN1|HNRNPM|HNRNPM	926	-	5.705455	1.1286017	-1.0	-1.0
chr16	340138	340248	ENSG00000103126.14|AXIN1|HNRNPM|HNRNPM	933	-	6.740043	1.174355	-1.0	-1.0
chr16	340818	340988	ENSG00000103126.14|AXIN1|HNRNPM|HNRNPM	910	-	6.229267	1.0474478	-1.0	-1.0
chr16	335228	335803	ENSG00000103126.14|AXIN1|HNRNPM|HNRNPM	984	-	7.584039	1.7989107	-1.0	-1.0
chr16	333728	334948	ENSG00000103126.14|AXIN1|HNRNPM|HNRNPM	977	-	7.156877	1.6392187	-1.0	-1.0
chr16	339803	340063	ENSG00000103126.14|AXIN1|HNRNPM|HNRNPM	954	-	6.940251	1.3398519	-1.0	-1.0
chr16	332013	332298	ENSG00000103126.14|AXIN1|HNRNPM|HNRNPM	939	-	6.6187673	1.2152404	-1.0	-1.0
chr16	340253	340443	ENSG00000103126.14|AXIN1|HNRNPM|HNRNPM	951	-	7.0606856	1.3136815	-1.0	-1.0
chr16	491728	491883	ENSG00000090565.15|RAB11FIP3|HNRNPM|HNRNPM	925	+	6.379266	1.1255405	-1.0	-1.0
chr16	543386	543541	ENSG00000103326.11|CAPN15|HNRNPM|HNRNPM	903	+	6.071728	1.0112036	-1.0	-1.0
chr16	527906	528029	ENSG00000103326.11|CAPN15|HNRNPM|HNRNPM	910	+	6.182511	1.0442362	-1.0	-1.0
chr16	550913	551203	ENSG00000103326.11|CAPN15|HNRNPM|HNRNPM	938	+	5.735628	1.2096796	-1.0	-1.0
chr16	534033	534148	ENSG00000103326.11|CAPN15|HNRNPM|HNRNPM	901	+	6.1811624	1.0022548	-1.0	-1.0
chr16	539218	539338	ENSG00000103326.11|CAPN15|HNRNPM|HNRNPM	903	+	6.093388	1.0146126	-1.0	-1.0
chr16	576948	577103	ENSG00000007541.16|PIGQ|HNRNPM|HNRNPM	915	+	6.6251707	1.0680915	-1.0	-1.0
chr16	670914	671024	ENSG00000140983.13|RHOT2|HNRNPM|HNRNPM	925	+	6.641176	1.1245658	-1.0	-1.0
chr16	669310	669455	ENSG00000140983.13|RHOT2|HNRNPM|HNRNPM	908	+	6.152967	1.0377326	-1.0	-1.0
chr16	727320	727555	ENSG00000103253.17|HAGHL|HNRNPM|HNRNPM	927	+	6.5209165	1.1356702	-1.0	-1.0
chr16	791359	792134	ENSG00000127586.16|CHTF18|HNRNPM|HNRNPM	938	+	5.0350204	1.2107831	-1.0	-1.0
chr16	790759	791109	ENSG00000127586.16|CHTF18|HNRNPM|HNRNPM	952	+	5.1639037	1.3222201	-1.0	-1.0
chr16	1312842	1313137	ENSG00000103275.19|UBE2I|HNRNPM|HNRNPM	962	+	5.4096327	1.4174525	-1.0	-1.0
chr16	1309802	1309962	ENSG00000103275.19|UBE2I|HNRNPM|HNRNPM	947	+	7.0847445	1.2789409	-1.0	-1.0
chr16	1310253	1311833	ENSG00000103275.19|UBE2I|HNRNPM|HNRNPM	973	+	5.3801746	1.5734493	-1.0	-1.0
chr16	1312560	1312667	ENSG00000103275.19|UBE2I|HNRNPM|HNRNPM	937	+	6.2002177	1.2008036	-1.0	-1.0
chr16	1311990	1312380	ENSG00000103275.19|UBE2I|HNRNPM|HNRNPM	936	+	5.339191	1.1942148	-1.0	-1.0
chr16	1309599	1309699	ENSG00000103275.19|UBE2I|HNRNPM|HNRNPM	904	+	6.169433	1.0186827	-1.0	-1.0
chr16	1309982	1310253	ENSG00000103275.19|UBE2I|HNRNPM|HNRNPM	959	+	5.825392	1.385708	-1.0	-1.0
chr16	1352634	1352824	ENSG00000090581.9|GNPTG|HNRNPM|HNRNPM	908	+	6.1597686	1.0384502	-1.0	-1.0
chr16	1355084	1355199	ENSG00000090581.9|GNPTG|HNRNPM|HNRNPM	922	+	6.39084	1.1090292	-1.0	-1.0
chr16	1355419	1355549	ENSG00000090581.9|GNPTG|HNRNPM|HNRNPM	915	+	6.2958527	1.0709258	-1.0	-1.0
chr16	1372521	1372666	ENSG00000059145.18|UNKL|HNRNPM|HNRNPM	931	-	6.563864	1.1634164	-1.0	-1.0
chr16	1363529	1363754	ENSG00000059145.18|UNKL|HNRNPM|HNRNPM	950	-	5.0338917	1.298095	-1.0	-1.0
chr16	1363759	1363869	ENSG00000059145.18|UNKL|HNRNPM|HNRNPM	945	-	6.8059263	1.256831	-1.0	-1.0
chr16	1367885	1368125	ENSG00000059145.18|UNKL|HNRNPM|HNRNPM	924	-	6.4980483	1.120535	-1.0	-1.0
chr16	1378311	1378506	ENSG00000059145.18|UNKL|HNRNPM|HNRNPM	946	-	4.8931603	1.2651638	-1.0	-1.0
chr16	1363399	1363499	ENSG00000059145.18|UNKL|HNRNPM|HNRNPM	916	-	6.248041	1.0761482	-1.0	-1.0
chr16	1468558	1468658	ENSG00000103249.17|CLCN7|HNRNPM|HNRNPM	901	-	6.2265215	1.0043786	-1.0	-1.0
chr16	1467578	1467708	ENSG00000103249.17|CLCN7|HNRNPM|HNRNPM	921	-	6.536374	1.1040813	-1.0	-1.0
chr16	1448144	1448284	ENSG00000103249.17|CLCN7|HNRNPM|HNRNPM	915	-	6.2424636	1.072767	-1.0	-1.0
chr16	1447814	1447959	ENSG00000103249.17|CLCN7|HNRNPM|HNRNPM	911	-	6.185859	1.0529805	-1.0	-1.0
chr16	1471243	1471353	ENSG00000103249.17|CLCN7|HNRNPM|HNRNPM	913	-	6.5034466	1.0592127	-1.0	-1.0
chr16	1471244	1471349	ENSG00000261430.1|AL031600.2|HNRNPM|HNRNPM	913	-	6.513463	1.0612073	-1.0	-1.0
chr16	1468559	1468659	ENSG00000261430.1|AL031600.2|HNRNPM|HNRNPM	901	-	6.2265215	1.0041733	-1.0	-1.0
chr16	1500914	1501179	ENSG00000100726.14|TELO2|HNRNPM|HNRNPM	936	+	6.5793734	1.1911412	-1.0	-1.0
chr16	1627741	1627846	ENSG00000007545.15|CRAMP1|HNRNPM|HNRNPM	901	+	6.0582733	1.0022548	-1.0	-1.0
chr16	1627871	1628006	ENSG00000007545.15|CRAMP1|HNRNPM|HNRNPM	906	+	6.1847997	1.028116	-1.0	-1.0
chr16	1646117	1646512	ENSG00000007545.15|CRAMP1|HNRNPM|HNRNPM	952	+	5.911049	1.3182756	-1.0	-1.0
chr16	1627521	1627671	ENSG00000007545.15|CRAMP1|HNRNPM|HNRNPM	925	+	6.3749194	1.122451	-1.0	-1.0
chr16	1676615	1676965	ENSG00000007545.15|CRAMP1|HNRNPM|HNRNPM	941	+	6.742054	1.2266722	-1.0	-1.0
chr16	1643787	1643892	ENSG00000007545.15|CRAMP1|HNRNPM|HNRNPM	912	+	6.265951	1.0548079	-1.0	-1.0
chr16	1644222	1644627	ENSG00000007545.15|CRAMP1|HNRNPM|HNRNPM	959	+	7.0095787	1.3840812	-1.0	-1.0
chr16	1674505	1674675	ENSG00000007545.15|CRAMP1|HNRNPM|HNRNPM	927	+	6.409584	1.1358966	-1.0	-1.0
chr16	1676614	1676964	ENSG00000261732.1|AL031708.1|HNRNPM|HNRNPM	941	+	6.747402	1.2279434	-1.0	-1.0
chr16	1643787	1643892	ENSG00000261732.1|AL031708.1|HNRNPM|HNRNPM	912	+	6.265951	1.0548079	-1.0	-1.0
chr16	1644222	1644627	ENSG00000261732.1|AL031708.1|HNRNPM|HNRNPM	959	+	7.0095787	1.384086	-1.0	-1.0
chr16	1646118	1646508	ENSG00000261732.1|AL031708.1|HNRNPM|HNRNPM	952	+	5.9038486	1.323166	-1.0	-1.0
chr16	1674505	1674675	ENSG00000261732.1|AL031708.1|HNRNPM|HNRNPM	927	+	6.409584	1.1359184	-1.0	-1.0
chr16	1783215	1783320	ENSG00000095906.16|NUBP2|HNRNPM|HNRNPM	901	+	4.4341903	1.0045404	-1.0	-1.0
chr16	2008678	2008873	ENSG00000167962.13|ZNF598|HNRNPM|HNRNPM	947	-	6.304769	1.2776902	-1.0	-1.0
chr16	2009573	2009743	ENSG00000167962.13|ZNF598|HNRNPM|HNRNPM	920	-	6.34429	1.095861	-1.0	-1.0
chr16	2009228	2009518	ENSG00000167962.13|ZNF598|HNRNPM|HNRNPM	945	-	6.853035	1.2612822	-1.0	-1.0
chr16	2007998	2008173	ENSG00000167962.13|ZNF598|HNRNPM|HNRNPM	924	-	6.361432	1.1183784	-1.0	-1.0
chr16	2074767	2074962	ENSG00000103197.16|TSC2|HNRNPM|HNRNPM	918	+	6.3732333	1.0859666	-1.0	-1.0
chr16	2214637	2214767	ENSG00000184207.8|PGP|HNRNPM|HNRNPM	908	-	6.2683377	1.0378015	-1.0	-1.0
chr16	2231019	2231239	ENSG00000167967.15|E4F1|HNRNPM|HNRNPM	945	+	6.5439157	1.2561126	-1.0	-1.0
chr16	2230179	2230294	ENSG00000167967.15|E4F1|HNRNPM|HNRNPM	920	+	6.329128	1.096952	-1.0	-1.0
chr16	2230844	2230984	ENSG00000167967.15|E4F1|HNRNPM|HNRNPM	927	+	6.4161935	1.1388121	-1.0	-1.0
chr16	2251315	2251510	ENSG00000167969.12|ECI1|HNRNPM|HNRNPM	935	-	4.316454	1.1876179	-1.0	-1.0
chr16	2267532	2267692	ENSG00000205937.11|RNPS1|HNRNPM|HNRNPM	935	-	5.653325	1.1878273	-1.0	-1.0
chr16	2515122	2515237	ENSG00000185883.11|ATP6V0C|HNRNPM|HNRNPM	904	+	4.5029054	1.0186801	-1.0	-1.0
chr16	2526178	2526343	ENSG00000259784.1|AC093525.1|HNRNPM|HNRNPM	903	+	6.0955963	1.0134336	-1.0	-1.0
chr16	2515122	2515237	ENSG00000259784.1|AC093525.1|HNRNPM|HNRNPM	904	+	4.5029054	1.0184896	-1.0	-1.0
chr16	2515123	2515238	ENSG00000260272.1|AC093525.2|HNRNPM|HNRNPM	904	+	4.5029054	1.0186397	-1.0	-1.0
chr16	2526178	2526343	ENSG00000162066.14|AMDHD2|HNRNPM|HNRNPM	903	+	6.0955963	1.0134524	-1.0	-1.0
chr16	2541426	2541591	ENSG00000140992.18|PDPK1|HNRNPM|HNRNPM	937	+	5.874691	1.2038662	-1.0	-1.0
chr16	2592783	2592923	ENSG00000140992.18|PDPK1|HNRNPM|HNRNPM	922	+	6.3254037	1.1057193	-1.0	-1.0
chr16	2588248	2588403	ENSG00000140992.18|PDPK1|HNRNPM|HNRNPM	904	+	6.099973	1.017489	-1.0	-1.0
chr16	2538163	2538268	ENSG00000140992.18|PDPK1|HNRNPM|HNRNPM	906	+	6.11509	1.0247207	-1.0	-1.0
chr16	2593273	2593518	ENSG00000140992.18|PDPK1|HNRNPM|HNRNPM	911	+	5.731082	1.0527213	-1.0	-1.0
chr16	2580280	2580450	ENSG00000140992.18|PDPK1|HNRNPM|HNRNPM	939	+	5.495325	1.2138982	-1.0	-1.0
chr16	2540481	2540586	ENSG00000140992.18|PDPK1|HNRNPM|HNRNPM	900	+	6.046644	1.0016552	-1.0	-1.0
chr16	2592783	2592923	ENSG00000279162.1|AC141586.5|HNRNPM|HNRNPM	922	+	6.3254037	1.1057193	-1.0	-1.0
chr16	2593273	2593518	ENSG00000279162.1|AC141586.5|HNRNPM|HNRNPM	911	+	5.731082	1.0527645	-1.0	-1.0
chr16	2755800	2755960	ENSG00000167978.16|SRRM2|HNRNPM|HNRNPM	917	+	3.9557338	1.0817146	-1.0	-1.0
chr16	2755620	2755755	ENSG00000167978.16|SRRM2|HNRNPM|HNRNPM	915	+	6.2870197	1.0708013	-1.0	-1.0
chr16	2977536	2977711	ENSG00000127564.16|PKMYT1|HNRNPM|HNRNPM	926	-	5.3946037	1.1324519	-1.0	-1.0
chr16	3182550	3182750	ENSG00000262521.1|AJ003147.1|HNRNPM|HNRNPM	928	-	4.307439	1.142428	-1.0	-1.0
chr16	3189629	3189748	ENSG00000262668.1|AJ003147.2|HNRNPM|HNRNPM	908	+	4.1539197	1.0371982	-1.0	-1.0
chr16	3191437	3191642	ENSG00000262668.1|AJ003147.2|HNRNPM|HNRNPM	942	+	3.7853334	1.2338758	-1.0	-1.0
chr16	3712943	3713598	ENSG00000126602.10|TRAP1|HNRNPM|HNRNPM	947	-	6.6037464	1.2772378	-1.0	-1.0
chr16	3713608	3714188	ENSG00000126602.10|TRAP1|HNRNPM|HNRNPM	945	-	6.778961	1.260677	-1.0	-1.0
chr16	3874304	3874439	ENSG00000005339.14|CREBBP|HNRNPM|HNRNPM	901	-	5.707065	1.0039061	-1.0	-1.0
chr16	3869689	3869824	ENSG00000005339.14|CREBBP|HNRNPM|HNRNPM	915	-	6.227357	1.0684702	-1.0	-1.0
chr16	3868859	3869029	ENSG00000005339.14|CREBBP|HNRNPM|HNRNPM	906	-	6.313331	1.0252706	-1.0	-1.0
chr16	3874619	3874719	ENSG00000005339.14|CREBBP|HNRNPM|HNRNPM	900	-	6.1258345	1.000655	-1.0	-1.0
chr16	3874949	3875144	ENSG00000005339.14|CREBBP|HNRNPM|HNRNPM	936	-	5.470318	1.1925961	-1.0	-1.0
chr16	4345188	4345289	ENSG00000217930.7|PAM16|HNRNPM|HNRNPM	906	-	6.2146635	1.0257037	-1.0	-1.0
chr16	4343946	4344058	ENSG00000217930.7|PAM16|HNRNPM|HNRNPM	913	-	6.439447	1.0621097	-1.0	-1.0
chr16	4345191	4345351	ENSG00000103426.12|CORO7-PAM16|HNRNPM|HNRNPM	915	-	6.348451	1.0692263	-1.0	-1.0
chr16	4343946	4344121	ENSG00000103426.12|CORO7-PAM16|HNRNPM|HNRNPM	924	-	6.685141	1.1163754	-1.0	-1.0
chr16	4877499	4877813	ENSG00000118900.14|UBN1|HNRNPM|HNRNPM	932	+	6.1271434	1.1676005	-1.0	-1.0
chr16	4869413	4869848	ENSG00000118900.14|UBN1|HNRNPM|HNRNPM	931	+	6.1773915	1.159398	-1.0	-1.0
chr16	4879628	4879903	ENSG00000118900.14|UBN1|HNRNPM|HNRNPM	937	+	6.5655684	1.1990093	-1.0	-1.0
chr16	4861322	4861422	ENSG00000118900.14|UBN1|HNRNPM|HNRNPM	902	+	6.131468	1.0094742	-1.0	-1.0
chr16	4869918	4870143	ENSG00000118900.14|UBN1|HNRNPM|HNRNPM	910	+	6.2119093	1.0476884	-1.0	-1.0
chr16	8962025	8962220	ENSG00000187555.14|USP7|HNRNPM|HNRNPM	968	-	7.309188	1.4969544	-1.0	-1.0
chr16	8960605	8960795	ENSG00000187555.14|USP7|HNRNPM|HNRNPM	911	-	6.19031	1.0523653	-1.0	-1.0
chr16	8946614	8946894	ENSG00000187555.14|USP7|HNRNPM|HNRNPM	970	-	7.3640428	1.524103	-1.0	-1.0
chr16	9093386	9093541	ENSG00000182831.11|C16orf72|HNRNPM|HNRNPM	933	+	6.3301444	1.174633	-1.0	-1.0
chr16	9099571	9099726	ENSG00000182831.11|C16orf72|HNRNPM|HNRNPM	942	+	6.189373	1.2348335	-1.0	-1.0
chr16	9094666	9094936	ENSG00000182831.11|C16orf72|HNRNPM|HNRNPM	965	+	5.758664	1.4579027	-1.0	-1.0
chr16	9093571	9093756	ENSG00000182831.11|C16orf72|HNRNPM|HNRNPM	911	+	5.172022	1.0501274	-1.0	-1.0
chr16	9094296	9094411	ENSG00000182831.11|C16orf72|HNRNPM|HNRNPM	903	+	6.071165	1.0111405	-1.0	-1.0
chr16	9098671	9098906	ENSG00000182831.11|C16orf72|HNRNPM|HNRNPM	926	+	6.487487	1.1292695	-1.0	-1.0
chr16	10449032	10449227	ENSG00000166669.13|ATF7IP2|HNRNPM|HNRNPM	929	+	4.7827444	1.1477671	-1.0	-1.0
chr16	10449397	10449512	ENSG00000166669.13|ATF7IP2|HNRNPM|HNRNPM	915	+	6.4093795	1.0702974	-1.0	-1.0
chr16	10410541	10410801	ENSG00000166669.13|ATF7IP2|HNRNPM|HNRNPM	983	+	7.8754897	1.7692134	-1.0	-1.0
chr16	10452257	10452467	ENSG00000166669.13|ATF7IP2|HNRNPM|HNRNPM	961	+	5.6320744	1.4114057	-1.0	-1.0
chr16	10412226	10412421	ENSG00000166669.13|ATF7IP2|HNRNPM|HNRNPM	929	+	6.4461975	1.1512841	-1.0	-1.0
chr16	10449607	10449802	ENSG00000166669.13|ATF7IP2|HNRNPM|HNRNPM	969	+	5.7769346	1.5092945	-1.0	-1.0
chr16	10448652	10448752	ENSG00000166669.13|ATF7IP2|HNRNPM|HNRNPM	904	+	6.137051	1.0179358	-1.0	-1.0
chr16	10413841	10413946	ENSG00000166669.13|ATF7IP2|HNRNPM|HNRNPM	916	+	6.2708874	1.0774508	-1.0	-1.0
chr16	10450067	10450262	ENSG00000166669.13|ATF7IP2|HNRNPM|HNRNPM	939	+	5.2562647	1.2171797	-1.0	-1.0
chr16	10410306	10410501	ENSG00000166669.13|ATF7IP2|HNRNPM|HNRNPM	944	+	6.714089	1.2518075	-1.0	-1.0
chr16	10401851	10402076	ENSG00000166669.13|ATF7IP2|HNRNPM|HNRNPM	932	+	6.49189	1.1654402	-1.0	-1.0
chr16	10413946	10414226	ENSG00000166669.13|ATF7IP2|HNRNPM|HNRNPM	964	+	6.327713	1.4459466	-1.0	-1.0
chr16	10410086	10410286	ENSG00000166669.13|ATF7IP2|HNRNPM|HNRNPM	962	+	7.12135	1.4257499	-1.0	-1.0
chr16	11913760	11914070	ENSG00000103342.12|GSPT1|HNRNPM|HNRNPM	967	-	5.6789193	1.4751372	-1.0	-1.0
chr16	11914190	11914380	ENSG00000103342.12|GSPT1|HNRNPM|HNRNPM	914	-	5.1335726	1.0669421	-1.0	-1.0
chr16	12239148	12239393	ENSG00000048471.13|SNX29|HNRNPM|HNRNPM	919	+	6.459177	1.0937675	-1.0	-1.0
chr16	12149097	12149282	ENSG00000048471.13|SNX29|HNRNPM|HNRNPM	910	+	4.893034	1.046515	-1.0	-1.0
chr16	12234618	12234788	ENSG00000048471.13|SNX29|HNRNPM|HNRNPM	915	+	6.3276634	1.0693434	-1.0	-1.0
chr16	12202488	12204023	ENSG00000048471.13|SNX29|HNRNPM|HNRNPM	986	+	7.2122445	1.8619913	-1.0	-1.0
chr16	12260948	12261093	ENSG00000048471.13|SNX29|HNRNPM|HNRNPM	904	+	6.277824	1.0158919	-1.0	-1.0
chr16	16083253	16083358	ENSG00000103222.18|ABCC1|HNRNPM|HNRNPM	902	+	6.1476336	1.00958	-1.0	-1.0
chr16	18785829	18786004	ENSG00000134419.15|RPS15A|HNRNPM|HNRNPM	934	-	5.968409	1.1801347	-1.0	-1.0
chr16	18787160	18787330	ENSG00000134419.15|RPS15A|HNRNPM|HNRNPM	941	-	6.31355	1.2264184	-1.0	-1.0
chr16	18784919	18785019	ENSG00000134419.15|RPS15A|HNRNPM|HNRNPM	921	-	6.3416433	1.1023034	-1.0	-1.0
chr16	18787350	18787935	ENSG00000134419.15|RPS15A|HNRNPM|HNRNPM	963	-	5.285074	1.4367834	-1.0	-1.0
chr16	18785174	18785749	ENSG00000134419.15|RPS15A|HNRNPM|HNRNPM	961	-	5.5330596	1.4101938	-1.0	-1.0
chr16	20839003	20839103	ENSG00000005189.19|REXO5|HNRNPM|HNRNPM	904	+	6.1095595	1.016737	-1.0	-1.0
chr16	21514431	21514586	ENSG00000180747.15|SMG1P3|HNRNPM|HNRNPM	908	-	6.1909966	1.0377423	-1.0	-1.0
chr16	21604728	21604828	ENSG00000197006.13|METTL9|HNRNPM|HNRNPM	902	+	6.131468	1.0094742	-1.0	-1.0
chr16	22265750	22265850	ENSG00000103319.11|EEF2K|HNRNPM|HNRNPM	900	+	6.046644	1.0016613	-1.0	-1.0
chr16	23467451	23467581	ENSG00000103365.15|GGA2|HNRNPM|HNRNPM	916	-	4.3053617	1.0735451	-1.0	-1.0
chr16	23573749	23573884	ENSG00000103353.15|UBFD1|HNRNPM|HNRNPM	939	+	4.791677	1.2111393	-1.0	-1.0
chr16	23573479	23573624	ENSG00000103353.15|UBFD1|HNRNPM|HNRNPM	934	+	6.5564537	1.1822567	-1.0	-1.0
chr16	23852066	23852326	ENSG00000166501.12|PRKCB|HNRNPM|HNRNPM	958	+	7.2058916	1.37777	-1.0	-1.0
chr16	23851266	23851656	ENSG00000166501.12|PRKCB|HNRNPM|HNRNPM	948	+	6.620103	1.2859435	-1.0	-1.0
chr16	23862376	23862496	ENSG00000166501.12|PRKCB|HNRNPM|HNRNPM	922	+	6.5146165	1.1058156	-1.0	-1.0
chr16	23861721	23861836	ENSG00000166501.12|PRKCB|HNRNPM|HNRNPM	920	+	4.558205	1.0973793	-1.0	-1.0
chr16	23889521	23889621	ENSG00000166501.12|PRKCB|HNRNPM|HNRNPM	901	+	4.470284	1.0022548	-1.0	-1.0
chr16	24197863	24198143	ENSG00000166501.12|PRKCB|HNRNPM|HNRNPM	949	+	5.4210887	1.2891614	-1.0	-1.0
chr16	23952431	23952741	ENSG00000166501.12|PRKCB|HNRNPM|HNRNPM	929	+	5.263989	1.1488223	-1.0	-1.0
chr16	23838231	23838366	ENSG00000166501.12|PRKCB|HNRNPM|HNRNPM	915	+	6.378725	1.068313	-1.0	-1.0
chr16	23849031	23849141	ENSG00000166501.12|PRKCB|HNRNPM|HNRNPM	916	+	6.267984	1.07489	-1.0	-1.0
chr16	23857391	23857531	ENSG00000166501.12|PRKCB|HNRNPM|HNRNPM	913	+	6.2172465	1.061978	-1.0	-1.0
chr16	23865801	23865901	ENSG00000166501.12|PRKCB|HNRNPM|HNRNPM	929	+	6.4867353	1.1492356	-1.0	-1.0
chr16	24196428	24196538	ENSG00000166501.12|PRKCB|HNRNPM|HNRNPM	911	+	6.1803107	1.0516181	-1.0	-1.0
chr16	23862026	23862296	ENSG00000166501.12|PRKCB|HNRNPM|HNRNPM	940	+	4.838528	1.2233385	-1.0	-1.0
chr16	23851891	23852016	ENSG00000166501.12|PRKCB|HNRNPM|HNRNPM	923	+	6.5226603	1.1138899	-1.0	-1.0
chr16	23848281	23848421	ENSG00000166501.12|PRKCB|HNRNPM|HNRNPM	916	+	6.2504354	1.0772356	-1.0	-1.0
chr16	23857101	23857296	ENSG00000166501.12|PRKCB|HNRNPM|HNRNPM	913	+	3.9939404	1.0599043	-1.0	-1.0
chr16	23951941	23952056	ENSG00000166501.12|PRKCB|HNRNPM|HNRNPM	913	+	6.258274	1.0618248	-1.0	-1.0
chr16	23848786	23848976	ENSG00000166501.12|PRKCB|HNRNPM|HNRNPM	929	+	4.445087	1.1469496	-1.0	-1.0
chr16	23846736	23846901	ENSG00000166501.12|PRKCB|HNRNPM|HNRNPM	927	+	6.525559	1.1387364	-1.0	-1.0
chr16	23857571	23857756	ENSG00000166501.12|PRKCB|HNRNPM|HNRNPM	923	+	6.447376	1.1144948	-1.0	-1.0
chr16	23932981	23933261	ENSG00000166501.12|PRKCB|HNRNPM|HNRNPM	961	+	7.3051434	1.4064586	-1.0	-1.0
chr16	24539815	24540001	ENSG00000122257.18|RBBP6|HNRNPM|HNRNPM	921	+	4.781225	1.1006565	-1.0	-1.0
chr16	24741500	24741700	ENSG00000090905.18|TNRC6A|HNRNPM|HNRNPM	948	+	4.9695683	1.2874237	-1.0	-1.0
chr16	24749245	24749415	ENSG00000090905.18|TNRC6A|HNRNPM|HNRNPM	916	+	4.202733	1.077999	-1.0	-1.0
chr16	24747375	24747705	ENSG00000090905.18|TNRC6A|HNRNPM|HNRNPM	947	+	5.6735287	1.2718693	-1.0	-1.0
chr16	24740285	24740415	ENSG00000090905.18|TNRC6A|HNRNPM|HNRNPM	904	+	6.108802	1.0188822	-1.0	-1.0
chr16	24752373	24752738	ENSG00000090905.18|TNRC6A|HNRNPM|HNRNPM	928	+	4.556674	1.1402622	-1.0	-1.0
chr16	24740855	24741455	ENSG00000090905.18|TNRC6A|HNRNPM|HNRNPM	935	+	5.387053	1.1874325	-1.0	-1.0
chr16	25014216	25014531	ENSG00000140750.16|ARHGAP17|HNRNPM|HNRNPM	946	-	6.3350306	1.2714138	-1.0	-1.0
chr16	25012185	25012325	ENSG00000140750.16|ARHGAP17|HNRNPM|HNRNPM	912	-	6.375049	1.0531373	-1.0	-1.0
chr16	24991410	24991515	ENSG00000140750.16|ARHGAP17|HNRNPM|HNRNPM	907	-	6.174886	1.0299945	-1.0	-1.0
chr16	25012825	25013090	ENSG00000140750.16|ARHGAP17|HNRNPM|HNRNPM	922	-	6.037554	1.1095338	-1.0	-1.0
chr16	25012490	25012695	ENSG00000140750.16|ARHGAP17|HNRNPM|HNRNPM	951	-	7.0165462	1.3105843	-1.0	-1.0
chr16	25010775	25010925	ENSG00000140750.16|ARHGAP17|HNRNPM|HNRNPM	933	-	6.345498	1.1747642	-1.0	-1.0
chr16	28098769	28099369	ENSG00000169180.11|XPO6|HNRNPM|HNRNPM	948	-	5.4165893	1.2877781	-1.0	-1.0
chr16	28109387	28109527	ENSG00000169180.11|XPO6|HNRNPM|HNRNPM	906	-	6.177711	1.0255945	-1.0	-1.0
chr16	28101079	28101184	ENSG00000169180.11|XPO6|HNRNPM|HNRNPM	914	-	6.277942	1.0671622	-1.0	-1.0
chr16	28203467	28203637	ENSG00000169180.11|XPO6|HNRNPM|HNRNPM	914	-	6.25081	1.0665891	-1.0	-1.0
chr16	28141464	28141664	ENSG00000169180.11|XPO6|HNRNPM|HNRNPM	955	-	6.924352	1.3421627	-1.0	-1.0
chr16	29976033	29976298	ENSG00000149930.17|TAOK2|HNRNPM|HNRNPM	923	+	4.856366	1.1117396	-1.0	-1.0
chr16	29983919	29984084	ENSG00000149930.17|TAOK2|HNRNPM|HNRNPM	912	+	4.9005446	1.0569968	-1.0	-1.0
chr16	30978709	30978824	ENSG00000099381.17|SETD1A|HNRNPM|HNRNPM	907	+	6.29506	1.0295737	-1.0	-1.0
chr16	31180722	31180847	ENSG00000089280.18|FUS|HNRNPM|HNRNPM	920	+	4.4708242	1.0944083	-1.0	-1.0
chr16	31748752	31748927	ENSG00000197302.10|ZNF720|HNRNPM|HNRNPM	924	+	6.3906035	1.1210302	-1.0	-1.0
chr16	46585623	46585763	ENSG00000171241.8|SHCBP1|HNRNPM|HNRNPM	904	-	6.157508	1.0177344	-1.0	-1.0
chr16	46594813	46594988	ENSG00000171241.8|SHCBP1|HNRNPM|HNRNPM	912	-	6.1968303	1.0547729	-1.0	-1.0
chr16	46592428	46592593	ENSG00000171241.8|SHCBP1|HNRNPM|HNRNPM	911	-	6.2256436	1.0488632	-1.0	-1.0
chr16	46585783	46586073	ENSG00000171241.8|SHCBP1|HNRNPM|HNRNPM	924	-	6.437976	1.1172899	-1.0	-1.0
chr16	47101044	47101254	ENSG00000171208.9|NETO2|HNRNPM|HNRNPM	946	-	6.9655075	1.2650472	-1.0	-1.0
chr16	47097984	47098104	ENSG00000171208.9|NETO2|HNRNPM|HNRNPM	911	-	6.229009	1.0508431	-1.0	-1.0
chr16	47100894	47101034	ENSG00000171208.9|NETO2|HNRNPM|HNRNPM	903	-	6.216435	1.0150684	-1.0	-1.0
chr16	47099069	47099259	ENSG00000171208.9|NETO2|HNRNPM|HNRNPM	942	-	6.7283797	1.2361754	-1.0	-1.0
chr16	47346858	47347053	ENSG00000129636.12|ITFG1|HNRNPM|HNRNPM	957	-	7.352123	1.3632803	-1.0	-1.0
chr16	47523911	47524096	ENSG00000102893.15|PHKB|HNRNPM|HNRNPM	916	+	6.2433825	1.0749806	-1.0	-1.0
chr16	47550179	47550304	ENSG00000102893.15|PHKB|HNRNPM|HNRNPM	915	+	6.2359886	1.0687904	-1.0	-1.0
chr16	47523271	47523451	ENSG00000102893.15|PHKB|HNRNPM|HNRNPM	909	+	4.643736	1.0392605	-1.0	-1.0
chr16	47567520	47567705	ENSG00000102893.15|PHKB|HNRNPM|HNRNPM	912	+	6.1946497	1.0543996	-1.0	-1.0
chr16	47567775	47568270	ENSG00000102893.15|PHKB|HNRNPM|HNRNPM	947	+	6.831895	1.2741243	-1.0	-1.0
chr16	47521996	47522136	ENSG00000102893.15|PHKB|HNRNPM|HNRNPM	901	+	6.078692	1.0040705	-1.0	-1.0
chr16	47615080	47615465	ENSG00000102893.15|PHKB|HNRNPM|HNRNPM	944	+	5.531564	1.2521822	-1.0	-1.0
chr16	47487748	47487898	ENSG00000102893.15|PHKB|HNRNPM|HNRNPM	907	+	6.209357	1.0318838	-1.0	-1.0
chr16	47550604	47550834	ENSG00000102893.15|PHKB|HNRNPM|HNRNPM	956	+	7.0897417	1.3558496	-1.0	-1.0
chr16	47552434	47552624	ENSG00000102893.15|PHKB|HNRNPM|HNRNPM	915	+	6.2794	1.0730368	-1.0	-1.0
chr16	47523626	47523771	ENSG00000102893.15|PHKB|HNRNPM|HNRNPM	909	+	6.270075	1.043249	-1.0	-1.0
chr16	47544336	47544506	ENSG00000102893.15|PHKB|HNRNPM|HNRNPM	920	+	6.308583	1.0970987	-1.0	-1.0
chr16	48384036	48384326	ENSG00000196470.11|SIAH1|HNRNPM|HNRNPM	938	-	6.3951125	1.2086257	-1.0	-1.0
chr16	48383606	48383896	ENSG00000196470.11|SIAH1|HNRNPM|HNRNPM	928	-	6.4733405	1.1433835	-1.0	-1.0
chr16	48385268	48385383	ENSG00000196470.11|SIAH1|HNRNPM|HNRNPM	925	-	6.432947	1.1226773	-1.0	-1.0
chr16	48365084	48365216	ENSG00000196470.11|SIAH1|HNRNPM|HNRNPM	934	-	6.645447	1.1809258	-1.0	-1.0
chr16	48365591	48365831	ENSG00000196470.11|SIAH1|HNRNPM|HNRNPM	923	-	6.6078563	1.1151143	-1.0	-1.0
chr16	50302879	50303019	ENSG00000121281.12|ADCY7|HNRNPM|HNRNPM	924	+	6.8484445	1.1177595	-1.0	-1.0
chr16	50312201	50312331	ENSG00000121281.12|ADCY7|HNRNPM|HNRNPM	920	+	6.3242736	1.0961237	-1.0	-1.0
chr16	50303319	50303489	ENSG00000121281.12|ADCY7|HNRNPM|HNRNPM	910	+	6.409548	1.0477613	-1.0	-1.0
chr16	50332654	50332839	ENSG00000166164.15|BRD7|HNRNPM|HNRNPM	911	-	6.177427	1.0493743	-1.0	-1.0
chr16	53152278	53152573	ENSG00000177200.16|CHD9|HNRNPM|HNRNPM	931	+	6.5007343	1.1593459	-1.0	-1.0
chr16	56378312	56378472	ENSG00000159461.14|AMFR|HNRNPM|HNRNPM	910	-	6.1650944	1.044837	-1.0	-1.0
chr16	56373117	56373317	ENSG00000159461.14|AMFR|HNRNPM|HNRNPM	951	-	6.7695007	1.3099135	-1.0	-1.0
chr16	57185340	57185505	ENSG00000172775.16|FAM192A|HNRNPM|HNRNPM	938	-	6.4884286	1.2096531	-1.0	-1.0
chr16	57185549	57185944	ENSG00000172775.16|FAM192A|HNRNPM|HNRNPM	926	-	3.7949076	1.1299857	-1.0	-1.0
chr16	58177065	58177220	ENSG00000070770.8|CSNK2A2|HNRNPM|HNRNPM	905	-	6.125932	1.0245303	-1.0	-1.0
chr16	67055935	67056080	ENSG00000067955.13|CBFB|HNRNPM|HNRNPM	901	+	6.20974	1.0037532	-1.0	-1.0
chr16	67761292	67761447	ENSG00000141084.10|RANBP10|HNRNPM|HNRNPM	938	-	6.5875173	1.2066617	-1.0	-1.0
chr16	67783351	67783591	ENSG00000141084.10|RANBP10|HNRNPM|HNRNPM	994	-	8.585368	2.2006483	-1.0	-1.0
chr16	67780841	67781016	ENSG00000141084.10|RANBP10|HNRNPM|HNRNPM	925	-	6.394223	1.1269326	-1.0	-1.0
chr16	67895791	67895901	ENSG00000159792.9|PSKH1|HNRNPM|HNRNPM	904	+	4.9975266	1.0159788	-1.0	-1.0
chr16	68109353	68109453	ENSG00000261864.1|AC130462.1|HNRNPM|HNRNPM	900	+	6.046644	1.0016491	-1.0	-1.0
chr16	68110983	68111098	ENSG00000261864.1|AC130462.1|HNRNPM|HNRNPM	906	+	6.1264615	1.0284954	-1.0	-1.0
chr16	68109033	68109218	ENSG00000261864.1|AC130462.1|HNRNPM|HNRNPM	920	+	5.378434	1.098794	-1.0	-1.0
chr16	68107383	68107528	ENSG00000261864.1|AC130462.1|HNRNPM|HNRNPM	924	+	6.3600383	1.1186662	-1.0	-1.0
chr16	68105548	68105663	ENSG00000261864.1|AC130462.1|HNRNPM|HNRNPM	902	+	6.068179	1.0095439	-1.0	-1.0
chr16	68111648	68111903	ENSG00000261864.1|AC130462.1|HNRNPM|HNRNPM	940	+	6.63296	1.2188407	-1.0	-1.0
chr16	68094048	68094238	ENSG00000261864.1|AC130462.1|HNRNPM|HNRNPM	909	+	4.333332	1.040152	-1.0	-1.0
chr16	68085863	68086153	ENSG00000261864.1|AC130462.1|HNRNPM|HNRNPM	956	+	5.121205	1.3527821	-1.0	-1.0
chr16	68142279	68142574	ENSG00000072736.18|NFATC3|HNRNPM|HNRNPM	978	+	7.653825	1.6629862	-1.0	-1.0
chr16	68094047	68094237	ENSG00000072736.18|NFATC3|HNRNPM|HNRNPM	914	+	4.4972043	1.0674908	-1.0	-1.0
chr16	68105547	68105662	ENSG00000072736.18|NFATC3|HNRNPM|HNRNPM	903	+	6.0773044	1.0125068	-1.0	-1.0
chr16	68109352	68109452	ENSG00000072736.18|NFATC3|HNRNPM|HNRNPM	900	+	6.046644	1.0016491	-1.0	-1.0
chr16	68109032	68109217	ENSG00000072736.18|NFATC3|HNRNPM|HNRNPM	918	+	5.409908	1.0883483	-1.0	-1.0
chr16	68209383	68209498	ENSG00000072736.18|NFATC3|HNRNPM|HNRNPM	909	+	6.25161	1.0424979	-1.0	-1.0
chr16	68141914	68142189	ENSG00000072736.18|NFATC3|HNRNPM|HNRNPM	917	+	6.265447	1.0831457	-1.0	-1.0
chr16	68107382	68107527	ENSG00000072736.18|NFATC3|HNRNPM|HNRNPM	924	+	6.35526	1.117379	-1.0	-1.0
chr16	68111647	68111902	ENSG00000072736.18|NFATC3|HNRNPM|HNRNPM	941	+	6.6629477	1.2305868	-1.0	-1.0
chr16	68085916	68086156	ENSG00000072736.18|NFATC3|HNRNPM|HNRNPM	962	+	5.478805	1.4150553	-1.0	-1.0
chr16	68110987	68111097	ENSG00000072736.18|NFATC3|HNRNPM|HNRNPM	909	+	6.163221	1.0420449	-1.0	-1.0
chr16	70422584	70422739	ENSG00000157350.12|ST3GAL2|HNRNPM|HNRNPM	928	-	6.42825	1.1418065	-1.0	-1.0
chr16	70438963	70439113	ENSG00000157350.12|ST3GAL2|HNRNPM|HNRNPM	912	-	6.2084208	1.0541381	-1.0	-1.0
chr16	70422769	70422889	ENSG00000157350.12|ST3GAL2|HNRNPM|HNRNPM	918	-	6.2753763	1.0842432	-1.0	-1.0
chr16	70407784	70407969	ENSG00000157350.12|ST3GAL2|HNRNPM|HNRNPM	945	-	6.7745695	1.2634909	-1.0	-1.0
chr16	70430048	70430233	ENSG00000157350.12|ST3GAL2|HNRNPM|HNRNPM	947	-	6.782152	1.2775596	-1.0	-1.0
chr16	70432443	70432568	ENSG00000157350.12|ST3GAL2|HNRNPM|HNRNPM	906	-	6.1221743	1.0272567	-1.0	-1.0
chr16	70404444	70404559	ENSG00000157350.12|ST3GAL2|HNRNPM|HNRNPM	923	-	4.68896	1.1143867	-1.0	-1.0
chr16	70408274	70408434	ENSG00000157350.12|ST3GAL2|HNRNPM|HNRNPM	923	-	6.404514	1.1136742	-1.0	-1.0
chr16	70419629	70419754	ENSG00000157350.12|ST3GAL2|HNRNPM|HNRNPM	906	-	6.134875	1.026857	-1.0	-1.0
chr16	70548857	70549042	ENSG00000189091.12|SF3B3|HNRNPM|HNRNPM	920	+	6.2967987	1.0948167	-1.0	-1.0
chr16	70549062	70549257	ENSG00000189091.12|SF3B3|HNRNPM|HNRNPM	941	+	6.646199	1.2298956	-1.0	-1.0
chr16	72104105	72104330	ENSG00000140829.11|DHX38|HNRNPM|HNRNPM	956	+	5.3501306	1.3592058	-1.0	-1.0
chr16	72645701	72645871	ENSG00000261008.6|LINC01572|HNRNPM|HNRNPM	920	-	6.544865	1.0957985	-1.0	-1.0
chr16	74296779	74296969	ENSG00000103035.10|PSMD7|HNRNPM|HNRNPM	946	+	4.7612405	1.2650249	-1.0	-1.0
chr16	74603080	74603180	ENSG00000090863.11|GLG1|HNRNPM|HNRNPM	901	-	6.0582733	1.0022548	-1.0	-1.0
chr16	75000478	75000763	ENSG00000186187.11|ZNRF1|HNRNPM|HNRNPM	954	+	6.4886127	1.3387468	-1.0	-1.0
chr16	75000241	75000356	ENSG00000186187.11|ZNRF1|HNRNPM|HNRNPM	925	+	6.3799534	1.1250764	-1.0	-1.0
chr16	75054298	75054418	ENSG00000186187.11|ZNRF1|HNRNPM|HNRNPM	938	+	6.6420646	1.2099233	-1.0	-1.0
chr16	75378753	75378953	ENSG00000153774.8|CFDP1|HNRNPM|HNRNPM	972	-	7.410749	1.5549164	-1.0	-1.0
chr16	75377738	75378033	ENSG00000153774.8|CFDP1|HNRNPM|HNRNPM	924	-	6.4344425	1.121591	-1.0	-1.0
chr16	80994052	80994247	ENSG00000103121.8|CMC2|HNRNPM|HNRNPM	930	-	4.9160013	1.1561542	-1.0	-1.0
chr16	80999594	80999759	ENSG00000103121.8|CMC2|HNRNPM|HNRNPM	929	-	6.5000067	1.14757	-1.0	-1.0
chr16	80999929	81000064	ENSG00000103121.8|CMC2|HNRNPM|HNRNPM	914	-	6.220467	1.0636418	-1.0	-1.0
chr16	80999199	80999384	ENSG00000103121.8|CMC2|HNRNPM|HNRNPM	907	-	6.13283	1.0324237	-1.0	-1.0
chr16	80998959	80999154	ENSG00000103121.8|CMC2|HNRNPM|HNRNPM	964	-	5.020734	1.4447722	-1.0	-1.0
chr16	81460936	81461081	ENSG00000153815.16|CMIP|HNRNPM|HNRNPM	912	+	6.3706455	1.0535407	-1.0	-1.0
chr16	81509804	81509999	ENSG00000153815.16|CMIP|HNRNPM|HNRNPM	931	+	6.700471	1.1601105	-1.0	-1.0
chr16	81543039	81543174	ENSG00000153815.16|CMIP|HNRNPM|HNRNPM	913	+	6.381657	1.0620492	-1.0	-1.0
chr16	81465761	81465881	ENSG00000153815.16|CMIP|HNRNPM|HNRNPM	908	+	6.205349	1.0350496	-1.0	-1.0
chr16	81541269	81541464	ENSG00000153815.16|CMIP|HNRNPM|HNRNPM	945	+	6.9922347	1.2627664	-1.0	-1.0
chr16	81461091	81461246	ENSG00000153815.16|CMIP|HNRNPM|HNRNPM	922	+	6.390974	1.106411	-1.0	-1.0
chr16	81448966	81449081	ENSG00000153815.16|CMIP|HNRNPM|HNRNPM	913	+	6.269161	1.0614548	-1.0	-1.0
chr16	81498189	81498334	ENSG00000153815.16|CMIP|HNRNPM|HNRNPM	905	+	6.180111	1.0230334	-1.0	-1.0
chr16	81505269	81505479	ENSG00000153815.16|CMIP|HNRNPM|HNRNPM	945	+	7.052471	1.2616173	-1.0	-1.0
chr16	81449921	81450196	ENSG00000153815.16|CMIP|HNRNPM|HNRNPM	951	+	6.8613973	1.3117044	-1.0	-1.0
chr16	84080421	84080656	ENSG00000140943.16|MBTPS1|HNRNPM|HNRNPM	943	-	6.7193108	1.245809	-1.0	-1.0
chr16	84062736	84062916	ENSG00000140943.16|MBTPS1|HNRNPM|HNRNPM	925	-	6.392131	1.1230724	-1.0	-1.0
chr16	84058934	84059099	ENSG00000140943.16|MBTPS1|HNRNPM|HNRNPM	933	-	6.604621	1.1722938	-1.0	-1.0
chr16	84078016	84078381	ENSG00000140943.16|MBTPS1|HNRNPM|HNRNPM	955	-	6.365439	1.345596	-1.0	-1.0
chr16	84080031	84080151	ENSG00000140943.16|MBTPS1|HNRNPM|HNRNPM	920	-	6.3030906	1.0952593	-1.0	-1.0
chr16	84768933	84769038	ENSG00000103194.15|USP10|HNRNPM|HNRNPM	914	+	6.2506075	1.0674716	-1.0	-1.0
chr16	84712892	84713012	ENSG00000103194.15|USP10|HNRNPM|HNRNPM	909	+	6.1736965	1.0408788	-1.0	-1.0
chr16	84709892	84709992	ENSG00000103194.15|USP10|HNRNPM|HNRNPM	903	+	6.0812855	1.0146356	-1.0	-1.0
chr16	84709322	84709452	ENSG00000103194.15|USP10|HNRNPM|HNRNPM	909	+	4.404802	1.0408956	-1.0	-1.0
chr16	84739813	84739923	ENSG00000103194.15|USP10|HNRNPM|HNRNPM	902	+	6.0755763	1.0105596	-1.0	-1.0
chr16	84712102	84712697	ENSG00000103194.15|USP10|HNRNPM|HNRNPM	960	+	6.246248	1.3939986	-1.0	-1.0
chr16	84769778	84769948	ENSG00000103194.15|USP10|HNRNPM|HNRNPM	934	+	6.195917	1.1777035	-1.0	-1.0
chr16	84709512	84709882	ENSG00000103194.15|USP10|HNRNPM|HNRNPM	940	+	5.6760397	1.2207007	-1.0	-1.0
chr16	84769563	84769718	ENSG00000103194.15|USP10|HNRNPM|HNRNPM	909	+	6.1580544	1.040295	-1.0	-1.0
chr16	84718193	84718473	ENSG00000103194.15|USP10|HNRNPM|HNRNPM	934	+	6.5565825	1.1774918	-1.0	-1.0
chr16	84720113	84720348	ENSG00000103194.15|USP10|HNRNPM|HNRNPM	974	+	7.4909396	1.591828	-1.0	-1.0
chr16	84719388	84719593	ENSG00000103194.15|USP10|HNRNPM|HNRNPM	957	+	5.8943024	1.365462	-1.0	-1.0
chr16	84717738	84718008	ENSG00000103194.15|USP10|HNRNPM|HNRNPM	914	+	6.246739	1.064606	-1.0	-1.0
chr16	84717508	84717733	ENSG00000103194.15|USP10|HNRNPM|HNRNPM	948	+	6.827127	1.2877097	-1.0	-1.0
chr16	84763828	84763938	ENSG00000103194.15|USP10|HNRNPM|HNRNPM	909	+	6.2705226	1.0386095	-1.0	-1.0
chr16	84753368	84753563	ENSG00000103194.15|USP10|HNRNPM|HNRNPM	942	+	6.1307473	1.2341224	-1.0	-1.0
chr16	84769248	84769393	ENSG00000103194.15|USP10|HNRNPM|HNRNPM	907	+	6.1341724	1.0337586	-1.0	-1.0
chr16	84738043	84738193	ENSG00000103194.15|USP10|HNRNPM|HNRNPM	906	+	6.1339183	1.0281186	-1.0	-1.0
chr16	84754378	84754498	ENSG00000103194.15|USP10|HNRNPM|HNRNPM	903	+	6.084586	1.012397	-1.0	-1.0
chr16	85003312	85003502	ENSG00000153786.12|ZDHHC7|HNRNPM|HNRNPM	920	-	4.6865225	1.0956471	-1.0	-1.0
chr16	85004077	85004247	ENSG00000153786.12|ZDHHC7|HNRNPM|HNRNPM	908	-	6.3068004	1.0354106	-1.0	-1.0
chr16	84988442	84988542	ENSG00000153786.12|ZDHHC7|HNRNPM|HNRNPM	900	-	6.040805	1.000655	-1.0	-1.0
chr16	85066575	85066675	ENSG00000135709.12|KIAA0513|HNRNPM|HNRNPM	910	+	6.1911397	1.0466262	-1.0	-1.0
chr16	85590858	85591053	ENSG00000131149.18|GSE1|HNRNPM|HNRNPM	923	+	5.263584	1.1153986	-1.0	-1.0
chr16	85621258	85621453	ENSG00000131149.18|GSE1|HNRNPM|HNRNPM	938	+	4.752159	1.2060789	-1.0	-1.0
chr16	85654465	85654660	ENSG00000131149.18|GSE1|HNRNPM|HNRNPM	929	+	6.612755	1.1511679	-1.0	-1.0
chr16	85574058	85574158	ENSG00000131149.18|GSE1|HNRNPM|HNRNPM	901	+	6.1264806	1.0023744	-1.0	-1.0
chr16	85557528	85557683	ENSG00000131149.18|GSE1|HNRNPM|HNRNPM	906	+	3.9113438	1.0246072	-1.0	-1.0
chr16	85562638	85562803	ENSG00000131149.18|GSE1|HNRNPM|HNRNPM	931	+	6.225328	1.1637787	-1.0	-1.0
chr16	85598718	85598818	ENSG00000131149.18|GSE1|HNRNPM|HNRNPM	901	+	6.1811624	1.0022548	-1.0	-1.0
chr16	85572533	85572648	ENSG00000131149.18|GSE1|HNRNPM|HNRNPM	923	+	6.460994	1.115275	-1.0	-1.0
chr16	85629883	85630053	ENSG00000131149.18|GSE1|HNRNPM|HNRNPM	922	+	6.344148	1.1084143	-1.0	-1.0
chr16	85568193	85568383	ENSG00000131149.18|GSE1|HNRNPM|HNRNPM	929	+	4.683257	1.1463667	-1.0	-1.0
chr16	85622073	85622218	ENSG00000131149.18|GSE1|HNRNPM|HNRNPM	916	+	6.257665	1.0764315	-1.0	-1.0
chr16	85561218	85561488	ENSG00000131149.18|GSE1|HNRNPM|HNRNPM	939	+	5.158337	1.2112277	-1.0	-1.0
chr16	85573383	85573518	ENSG00000131149.18|GSE1|HNRNPM|HNRNPM	933	+	6.60994	1.1729635	-1.0	-1.0
chr16	85580978	85581088	ENSG00000131149.18|GSE1|HNRNPM|HNRNPM	907	+	6.2121086	1.0294048	-1.0	-1.0
chr16	85570388	85570488	ENSG00000131149.18|GSE1|HNRNPM|HNRNPM	930	+	6.5626554	1.1572647	-1.0	-1.0
chr16	85633143	85633408	ENSG00000131149.18|GSE1|HNRNPM|HNRNPM	916	+	6.4077377	1.0740216	-1.0	-1.0
chr16	85570013	85570128	ENSG00000131149.18|GSE1|HNRNPM|HNRNPM	904	+	4.030795	1.0174588	-1.0	-1.0
chr16	85557173	85557333	ENSG00000131149.18|GSE1|HNRNPM|HNRNPM	927	+	5.700609	1.1363283	-1.0	-1.0
chr16	85569443	85569728	ENSG00000131149.18|GSE1|HNRNPM|HNRNPM	949	+	5.935804	1.2944059	-1.0	-1.0
chr16	85579378	85579608	ENSG00000131149.18|GSE1|HNRNPM|HNRNPM	937	+	6.576591	1.1982723	-1.0	-1.0
chr16	85621588	85621698	ENSG00000131149.18|GSE1|HNRNPM|HNRNPM	905	+	6.164209	1.021129	-1.0	-1.0
chr16	85620738	85621248	ENSG00000131149.18|GSE1|HNRNPM|HNRNPM	933	+	5.4997234	1.1711193	-1.0	-1.0
chr16	85556538	85556638	ENSG00000131149.18|GSE1|HNRNPM|HNRNPM	907	+	3.762734	1.0322708	-1.0	-1.0
chr16	85599823	85600073	ENSG00000131149.18|GSE1|HNRNPM|HNRNPM	924	+	6.5050316	1.1193898	-1.0	-1.0
chr16	85570708	85570853	ENSG00000131149.18|GSE1|HNRNPM|HNRNPM	915	+	6.3320823	1.0711122	-1.0	-1.0
chr16	85806246	85806356	ENSG00000131143.8|COX4I1|HNRNPM|HNRNPM	904	+	6.094517	1.0179358	-1.0	-1.0
chr16	86542890	86543085	ENSG00000103248.18|MTHFSD|HNRNPM|HNRNPM	927	-	6.414587	1.1339957	-1.0	-1.0
chr16	87345095	87345365	ENSG00000103264.17|FBXO31|HNRNPM|HNRNPM	958	-	6.7590055	1.3769048	-1.0	-1.0
chr16	87341014	87341139	ENSG00000103264.17|FBXO31|HNRNPM|HNRNPM	912	-	6.2190976	1.0539256	-1.0	-1.0
chr16	87337019	87337159	ENSG00000103264.17|FBXO31|HNRNPM|HNRNPM	915	-	6.242882	1.068128	-1.0	-1.0
chr16	87345505	87345695	ENSG00000103264.17|FBXO31|HNRNPM|HNRNPM	932	-	6.575781	1.164392	-1.0	-1.0
chr16	87337299	87337689	ENSG00000103264.17|FBXO31|HNRNPM|HNRNPM	963	-	7.1009417	1.4307203	-1.0	-1.0
chr16	87346435	87346630	ENSG00000103264.17|FBXO31|HNRNPM|HNRNPM	946	-	6.7664943	1.2697179	-1.0	-1.0
chr16	87345785	87345980	ENSG00000103264.17|FBXO31|HNRNPM|HNRNPM	927	-	6.0156674	1.1388535	-1.0	-1.0
chr16	87344705	87344895	ENSG00000103264.17|FBXO31|HNRNPM|HNRNPM	921	-	6.0047574	1.0996593	-1.0	-1.0
chr16	87472381	87472506	ENSG00000140948.11|ZCCHC14|HNRNPM|HNRNPM	910	-	6.2100368	1.0465386	-1.0	-1.0
chr16	87487386	87487726	ENSG00000140948.11|ZCCHC14|HNRNPM|HNRNPM	941	-	6.695837	1.2314847	-1.0	-1.0
chr16	87442256	87442381	ENSG00000140948.11|ZCCHC14|HNRNPM|HNRNPM	916	-	6.2603498	1.0782636	-1.0	-1.0
chr16	87487766	87487876	ENSG00000140948.11|ZCCHC14|HNRNPM|HNRNPM	900	-	6.064061	1.0008695	-1.0	-1.0
chr16	87472384	87472509	ENSG00000276337.1|AC105429.1|HNRNPM|HNRNPM	909	-	6.196914	1.0405552	-1.0	-1.0
chr16	87734756	87734941	ENSG00000104731.13|KLHDC4|HNRNPM|HNRNPM	929	-	5.1967835	1.1468954	-1.0	-1.0
chr16	87738101	87738446	ENSG00000104731.13|KLHDC4|HNRNPM|HNRNPM	931	-	6.5882254	1.1634685	-1.0	-1.0
chr16	87747904	87748214	ENSG00000104731.13|KLHDC4|HNRNPM|HNRNPM	930	-	6.497941	1.1534113	-1.0	-1.0
chr16	87754367	87754557	ENSG00000104731.13|KLHDC4|HNRNPM|HNRNPM	931	-	6.466952	1.1601963	-1.0	-1.0
chr16	87746949	87747269	ENSG00000104731.13|KLHDC4|HNRNPM|HNRNPM	931	-	6.408231	1.1585505	-1.0	-1.0
chr16	87734551	87734711	ENSG00000104731.13|KLHDC4|HNRNPM|HNRNPM	912	-	6.2208247	1.0552007	-1.0	-1.0
chr16	87738461	87738571	ENSG00000104731.13|KLHDC4|HNRNPM|HNRNPM	907	-	6.1432934	1.0324907	-1.0	-1.0
chr16	87736301	87736646	ENSG00000104731.13|KLHDC4|HNRNPM|HNRNPM	948	-	5.510639	1.287504	-1.0	-1.0
chr16	87741229	87741339	ENSG00000104731.13|KLHDC4|HNRNPM|HNRNPM	905	-	6.124262	1.0212057	-1.0	-1.0
chr16	87741484	87741669	ENSG00000104731.13|KLHDC4|HNRNPM|HNRNPM	917	-	4.605802	1.0806856	-1.0	-1.0
chr16	87742509	87742619	ENSG00000104731.13|KLHDC4|HNRNPM|HNRNPM	903	-	6.0864162	1.012397	-1.0	-1.0
chr16	87742988	87743044	ENSG00000104731.13|KLHDC4|HNRNPM|HNRNPM	964	-	7.279607	1.4470109	-1.0	-1.0
chr16	87745724	87745999	ENSG00000104731.13|KLHDC4|HNRNPM|HNRNPM	921	-	6.255346	1.1022128	-1.0	-1.0
chr16	87746369	87746684	ENSG00000104731.13|KLHDC4|HNRNPM|HNRNPM	957	-	5.688159	1.3690594	-1.0	-1.0
chr16	87747659	87747899	ENSG00000104731.13|KLHDC4|HNRNPM|HNRNPM	929	-	6.2283773	1.1490928	-1.0	-1.0
chr16	87736096	87736201	ENSG00000104731.13|KLHDC4|HNRNPM|HNRNPM	930	-	6.583067	1.1555907	-1.0	-1.0
chr16	87723508	87723698	ENSG00000104731.13|KLHDC4|HNRNPM|HNRNPM	932	-	5.6342864	1.1644719	-1.0	-1.0
chr16	87748244	87748529	ENSG00000104731.13|KLHDC4|HNRNPM|HNRNPM	958	-	7.0349236	1.3758994	-1.0	-1.0
chr16	87741231	87741336	ENSG00000260671.2|AC010536.2|HNRNPM|HNRNPM	908	-	6.1712103	1.0384665	-1.0	-1.0
chr16	87746366	87746696	ENSG00000260671.2|AC010536.2|HNRNPM|HNRNPM	957	-	5.708062	1.3638712	-1.0	-1.0
chr16	87742506	87742616	ENSG00000260671.2|AC010536.2|HNRNPM|HNRNPM	903	-	6.0864162	1.012397	-1.0	-1.0
chr16	87742941	87743131	ENSG00000260671.2|AC010536.2|HNRNPM|HNRNPM	957	-	6.649099	1.3617518	-1.0	-1.0
chr16	87746946	87747266	ENSG00000260671.2|AC010536.2|HNRNPM|HNRNPM	927	-	6.131245	1.1339843	-1.0	-1.0
chr16	87741481	87741671	ENSG00000260671.2|AC010536.2|HNRNPM|HNRNPM	917	-	4.600414	1.0785651	-1.0	-1.0
chr16	87745726	87745926	ENSG00000260671.2|AC010536.2|HNRNPM|HNRNPM	922	-	6.2530994	1.1060685	-1.0	-1.0
chr16	87995774	87995969	ENSG00000172530.20|BANP|HNRNPM|HNRNPM	928	+	6.435004	1.1448864	-1.0	-1.0
chr16	87996574	87996719	ENSG00000172530.20|BANP|HNRNPM|HNRNPM	928	+	6.4276414	1.1401602	-1.0	-1.0
chr16	87953953	87954078	ENSG00000172530.20|BANP|HNRNPM|HNRNPM	902	+	6.07349	1.0074818	-1.0	-1.0
chr16	87995529	87995724	ENSG00000172530.20|BANP|HNRNPM|HNRNPM	937	+	6.5752535	1.2008939	-1.0	-1.0
chr16	88591703	88592128	ENSG00000158545.15|ZC3H18|HNRNPM|HNRNPM	964	+	6.8419023	1.444917	-1.0	-1.0
chr16	88601383	88601488	ENSG00000158545.15|ZC3H18|HNRNPM|HNRNPM	906	+	6.1539664	1.0280571	-1.0	-1.0
chr16	88707525	88707710	ENSG00000174177.12|CTU2|HNRNPM|HNRNPM	903	+	6.1311007	1.0124806	-1.0	-1.0
chr16	88740281	88740381	ENSG00000103335.21|PIEZO1|HNRNPM|HNRNPM	902	-	6.175639	1.010274	-1.0	-1.0
chr16	88782724	88782824	ENSG00000103335.21|PIEZO1|HNRNPM|HNRNPM	909	-	6.2536874	1.0411074	-1.0	-1.0
chr16	88730968	88731313	ENSG00000103335.21|PIEZO1|HNRNPM|HNRNPM	924	-	5.902389	1.1166818	-1.0	-1.0
chr16	88736989	88737334	ENSG00000103335.21|PIEZO1|HNRNPM|HNRNPM	972	-	6.775323	1.5551065	-1.0	-1.0
chr16	88783149	88783294	ENSG00000103335.21|PIEZO1|HNRNPM|HNRNPM	909	-	4.0776205	1.0411443	-1.0	-1.0
chr16	88932105	88932205	ENSG00000129993.14|CBFA2T3|HNRNPM|HNRNPM	930	-	6.477922	1.1552411	-1.0	-1.0
chr16	88929180	88930705	ENSG00000129993.14|CBFA2T3|HNRNPM|HNRNPM	962	-	6.3839498	1.4191123	-1.0	-1.0
chr16	88875157	88875287	ENSG00000129993.14|CBFA2T3|HNRNPM|HNRNPM	915	-	6.6685266	1.0708404	-1.0	-1.0
chr16	88952549	88952719	ENSG00000129993.14|CBFA2T3|HNRNPM|HNRNPM	926	-	4.8430552	1.1293231	-1.0	-1.0
chr16	88953039	88953169	ENSG00000129993.14|CBFA2T3|HNRNPM|HNRNPM	912	-	6.2717104	1.0531816	-1.0	-1.0
chr16	89115662	89115777	ENSG00000176715.15|ACSF3|HNRNPM|HNRNPM	923	+	6.40794	1.1119426	-1.0	-1.0
chr16	89115422	89115567	ENSG00000176715.15|ACSF3|HNRNPM|HNRNPM	907	+	6.1457396	1.0309434	-1.0	-1.0
chr16	89230228	89230818	ENSG00000170100.13|ZNF778|HNRNPM|HNRNPM	931	+	6.4931026	1.1598021	-1.0	-1.0
chr16	89228943	89230183	ENSG00000170100.13|ZNF778|HNRNPM|HNRNPM	955	+	6.74273	1.3446196	-1.0	-1.0
chr16	89230988	89231178	ENSG00000170100.13|ZNF778|HNRNPM|HNRNPM	912	+	6.2833457	1.0579082	-1.0	-1.0
chr16	89416814	89417049	ENSG00000167522.14|ANKRD11|HNRNPM|HNRNPM	958	-	6.7035055	1.3809114	-1.0	-1.0
chr16	89370492	89370612	ENSG00000167522.14|ANKRD11|HNRNPM|HNRNPM	928	-	5.215055	1.1444129	-1.0	-1.0
chr16	89314294	89315144	ENSG00000167522.14|ANKRD11|HNRNPM|HNRNPM	953	-	6.8739777	1.3276178	-1.0	-1.0
chr16	89474161	89474266	ENSG00000167522.14|ANKRD11|HNRNPM|HNRNPM	918	-	4.7517776	1.087995	-1.0	-1.0
chr16	89292507	89292822	ENSG00000167522.14|ANKRD11|HNRNPM|HNRNPM	924	-	6.3826056	1.1219218	-1.0	-1.0
chr16	89291812	89291947	ENSG00000167522.14|ANKRD11|HNRNPM|HNRNPM	907	-	6.1223736	1.030359	-1.0	-1.0
chr16	89332351	89332586	ENSG00000167522.14|ANKRD11|HNRNPM|HNRNPM	936	-	6.5793324	1.1933827	-1.0	-1.0
chr16	89447296	89447701	ENSG00000167522.14|ANKRD11|HNRNPM|HNRNPM	985	-	7.0826488	1.8377138	-1.0	-1.0
chr16	89474531	89474751	ENSG00000167522.14|ANKRD11|HNRNPM|HNRNPM	945	-	4.4713316	1.2627672	-1.0	-1.0
chr16	89395764	89396079	ENSG00000167522.14|ANKRD11|HNRNPM|HNRNPM	949	-	5.133689	1.2885299	-1.0	-1.0
chr16	89364117	89364312	ENSG00000167522.14|ANKRD11|HNRNPM|HNRNPM	959	-	7.0453544	1.38413	-1.0	-1.0
chr16	89485761	89485951	ENSG00000167522.14|ANKRD11|HNRNPM|HNRNPM	920	-	4.7855453	1.0986196	-1.0	-1.0
chr16	89430618	89430798	ENSG00000167522.14|ANKRD11|HNRNPM|HNRNPM	930	-	6.517092	1.1559482	-1.0	-1.0
chr16	89439626	89440086	ENSG00000167522.14|ANKRD11|HNRNPM|HNRNPM	956	-	6.1224046	1.3554074	-1.0	-1.0
chr16	89344290	89344545	ENSG00000167522.14|ANKRD11|HNRNPM|HNRNPM	971	-	7.3587527	1.532565	-1.0	-1.0
chr16	89431351	89431476	ENSG00000167522.14|ANKRD11|HNRNPM|HNRNPM	904	-	3.807907	1.019953	-1.0	-1.0
chr16	89303541	89303756	ENSG00000167522.14|ANKRD11|HNRNPM|HNRNPM	940	-	6.126012	1.2241136	-1.0	-1.0
chr16	89408939	89409139	ENSG00000167522.14|ANKRD11|HNRNPM|HNRNPM	952	-	5.703288	1.316449	-1.0	-1.0
chr16	89315769	89315964	ENSG00000167522.14|ANKRD11|HNRNPM|HNRNPM	923	-	5.1134653	1.1156888	-1.0	-1.0
chr16	89414614	89414974	ENSG00000167522.14|ANKRD11|HNRNPM|HNRNPM	943	-	5.6104455	1.2461568	-1.0	-1.0
chr16	89397194	89397384	ENSG00000167522.14|ANKRD11|HNRNPM|HNRNPM	925	-	5.1847267	1.1266088	-1.0	-1.0
chr16	89345020	89345150	ENSG00000167522.14|ANKRD11|HNRNPM|HNRNPM	904	-	6.092805	1.0186721	-1.0	-1.0
chr16	89316299	89316419	ENSG00000167522.14|ANKRD11|HNRNPM|HNRNPM	910	-	6.190441	1.0462215	-1.0	-1.0
chr16	89488236	89488696	ENSG00000167522.14|ANKRD11|HNRNPM|HNRNPM	928	-	4.7604604	1.1410849	-1.0	-1.0
chr16	89427168	89427313	ENSG00000167522.14|ANKRD11|HNRNPM|HNRNPM	926	-	6.4455543	1.1297593	-1.0	-1.0
chr16	89315479	89315669	ENSG00000167522.14|ANKRD11|HNRNPM|HNRNPM	903	-	6.080679	1.0139705	-1.0	-1.0
chr16	89489598	89489883	ENSG00000167522.14|ANKRD11|HNRNPM|HNRNPM	943	-	4.771287	1.2464933	-1.0	-1.0
chr16	89465456	89465766	ENSG00000167522.14|ANKRD11|HNRNPM|HNRNPM	963	-	6.259364	1.4342407	-1.0	-1.0
chr16	89385379	89386179	ENSG00000167522.14|ANKRD11|HNRNPM|HNRNPM	970	-	6.2850423	1.5186743	-1.0	-1.0
chr16	89307764	89307864	ENSG00000167522.14|ANKRD11|HNRNPM|HNRNPM	903	-	6.1038637	1.0141264	-1.0	-1.0
chr16	89430873	89431058	ENSG00000167522.14|ANKRD11|HNRNPM|HNRNPM	917	-	4.5869823	1.0794365	-1.0	-1.0
chr16	89427318	89427443	ENSG00000167522.14|ANKRD11|HNRNPM|HNRNPM	924	-	6.37481	1.1167305	-1.0	-1.0
chr16	89453876	89454451	ENSG00000167522.14|ANKRD11|HNRNPM|HNRNPM	968	-	5.3076158	1.4896061	-1.0	-1.0
chr16	89308359	89308849	ENSG00000167522.14|ANKRD11|HNRNPM|HNRNPM	945	-	6.0481935	1.2590008	-1.0	-1.0
chr16	89476096	89476936	ENSG00000167522.14|ANKRD11|HNRNPM|HNRNPM	960	-	5.346835	1.3976139	-1.0	-1.0
chr16	89426613	89426868	ENSG00000167522.14|ANKRD11|HNRNPM|HNRNPM	910	-	6.1716785	1.0458395	-1.0	-1.0
chr16	89345350	89345610	ENSG00000167522.14|ANKRD11|HNRNPM|HNRNPM	947	-	5.8225374	1.2769715	-1.0	-1.0
chr16	89368977	89369602	ENSG00000167522.14|ANKRD11|HNRNPM|HNRNPM	987	-	7.06109	1.901591	-1.0	-1.0
chr16	89435791	89435996	ENSG00000167522.14|ANKRD11|HNRNPM|HNRNPM	942	-	6.4229217	1.2375841	-1.0	-1.0
chr16	89445256	89445661	ENSG00000167522.14|ANKRD11|HNRNPM|HNRNPM	968	-	5.8729167	1.497777	-1.0	-1.0
chr16	89344750	89344885	ENSG00000167522.14|ANKRD11|HNRNPM|HNRNPM	908	-	6.1446934	1.0346268	-1.0	-1.0
chr16	89292877	89293012	ENSG00000167522.14|ANKRD11|HNRNPM|HNRNPM	935	-	5.7403536	1.1902903	-1.0	-1.0
chr16	89425453	89425663	ENSG00000167522.14|ANKRD11|HNRNPM|HNRNPM	963	-	6.341926	1.4315828	-1.0	-1.0
chr16	89300680	89300825	ENSG00000167522.14|ANKRD11|HNRNPM|HNRNPM	929	-	6.439472	1.1493305	-1.0	-1.0
chr16	89444841	89445236	ENSG00000167522.14|ANKRD11|HNRNPM|HNRNPM	951	-	4.942179	1.3081791	-1.0	-1.0
chr16	89415859	89416144	ENSG00000167522.14|ANKRD11|HNRNPM|HNRNPM	951	-	4.8445215	1.3112187	-1.0	-1.0
chr16	89403314	89403419	ENSG00000167522.14|ANKRD11|HNRNPM|HNRNPM	902	-	6.0753746	1.0100954	-1.0	-1.0
chr16	89455506	89455611	ENSG00000167522.14|ANKRD11|HNRNPM|HNRNPM	918	-	6.297791	1.0847456	-1.0	-1.0
chr16	89294427	89294797	ENSG00000167522.14|ANKRD11|HNRNPM|HNRNPM	938	-	6.261196	1.2069863	-1.0	-1.0
chr16	89291363	89291538	ENSG00000167522.14|ANKRD11|HNRNPM|HNRNPM	931	-	6.4799075	1.1608845	-1.0	-1.0
chr16	89308954	89309349	ENSG00000167522.14|ANKRD11|HNRNPM|HNRNPM	951	-	6.8345723	1.3059578	-1.0	-1.0
chr16	89362252	89362417	ENSG00000167522.14|ANKRD11|HNRNPM|HNRNPM	925	-	6.3964033	1.1222355	-1.0	-1.0
chr16	89446281	89446416	ENSG00000167522.14|ANKRD11|HNRNPM|HNRNPM	928	-	6.4264584	1.1433867	-1.0	-1.0
chr16	89426918	89427158	ENSG00000167522.14|ANKRD11|HNRNPM|HNRNPM	938	-	6.6977577	1.2086334	-1.0	-1.0
chr16	89481561	89481736	ENSG00000167522.14|ANKRD11|HNRNPM|HNRNPM	944	-	6.0936146	1.2523088	-1.0	-1.0
chr16	89433991	89434196	ENSG00000167522.14|ANKRD11|HNRNPM|HNRNPM	957	-	5.982518	1.3670357	-1.0	-1.0
chr16	89297407	89297757	ENSG00000167522.14|ANKRD11|HNRNPM|HNRNPM	941	-	4.88525	1.2262273	-1.0	-1.0
chr16	89332691	89332816	ENSG00000167522.14|ANKRD11|HNRNPM|HNRNPM	935	-	6.537753	1.1874578	-1.0	-1.0
chr16	89343975	89344135	ENSG00000167522.14|ANKRD11|HNRNPM|HNRNPM	919	-	6.2977924	1.0901208	-1.0	-1.0
chr16	89407319	89407689	ENSG00000167522.14|ANKRD11|HNRNPM|HNRNPM	983	-	6.8521104	1.7816371	-1.0	-1.0
chr16	89361677	89361777	ENSG00000167522.14|ANKRD11|HNRNPM|HNRNPM	904	-	6.092634	1.0179358	-1.0	-1.0
chr16	89478126	89478316	ENSG00000167522.14|ANKRD11|HNRNPM|HNRNPM	916	-	4.1391563	1.0775155	-1.0	-1.0
chr16	89417369	89418059	ENSG00000167522.14|ANKRD11|HNRNPM|HNRNPM	980	-	5.7241244	1.6901199	-1.0	-1.0
chr16	89478341	89478801	ENSG00000167522.14|ANKRD11|HNRNPM|HNRNPM	941	-	4.609283	1.2318581	-1.0	-1.0
chr16	89433761	89433936	ENSG00000167522.14|ANKRD11|HNRNPM|HNRNPM	927	-	4.5195417	1.1367285	-1.0	-1.0
chr16	89489037	89489193	ENSG00000167522.14|ANKRD11|HNRNPM|HNRNPM	939	-	4.3373213	1.2136626	-1.0	-1.0
chr16	89434866	89434986	ENSG00000167522.14|ANKRD11|HNRNPM|HNRNPM	904	-	6.1908236	1.0177758	-1.0	-1.0
chr16	89395374	89395499	ENSG00000167522.14|ANKRD11|HNRNPM|HNRNPM	911	-	6.1843753	1.0522606	-1.0	-1.0
chr16	89271634	89271884	ENSG00000167522.14|ANKRD11|HNRNPM|HNRNPM	956	-	6.961614	1.3564862	-1.0	-1.0
chr16	89487106	89487241	ENSG00000167522.14|ANKRD11|HNRNPM|HNRNPM	905	-	3.5104558	1.0229347	-1.0	-1.0
chr16	89383549	89384019	ENSG00000167522.14|ANKRD11|HNRNPM|HNRNPM	958	-	6.089564	1.3727294	-1.0	-1.0
chr16	89303161	89303526	ENSG00000167522.14|ANKRD11|HNRNPM|HNRNPM	924	-	5.3983216	1.1207784	-1.0	-1.0
chr16	89407959	89408739	ENSG00000167522.14|ANKRD11|HNRNPM|HNRNPM	941	-	5.5304294	1.2286819	-1.0	-1.0
chr16	89475691	89475866	ENSG00000167522.14|ANKRD11|HNRNPM|HNRNPM	913	-	6.247364	1.0583471	-1.0	-1.0
chr16	89355475	89355660	ENSG00000167522.14|ANKRD11|HNRNPM|HNRNPM	933	-	6.498933	1.1719596	-1.0	-1.0
chr16	89444146	89444426	ENSG00000167522.14|ANKRD11|HNRNPM|HNRNPM	933	-	5.3288302	1.1724848	-1.0	-1.0
chr16	89436591	89436731	ENSG00000167522.14|ANKRD11|HNRNPM|HNRNPM	917	-	6.2671742	1.0807526	-1.0	-1.0
chr16	89413654	89414234	ENSG00000167522.14|ANKRD11|HNRNPM|HNRNPM	959	-	6.2350388	1.3910991	-1.0	-1.0
chr16	89349985	89350180	ENSG00000167522.14|ANKRD11|HNRNPM|HNRNPM	928	-	4.8513117	1.1442171	-1.0	-1.0
chr16	89399314	89399514	ENSG00000167522.14|ANKRD11|HNRNPM|HNRNPM	938	-	6.3874216	1.2075555	-1.0	-1.0
chr16	89404689	89404884	ENSG00000167522.14|ANKRD11|HNRNPM|HNRNPM	936	-	4.6274557	1.1933836	-1.0	-1.0
chr16	89456601	89456711	ENSG00000167522.14|ANKRD11|HNRNPM|HNRNPM	907	-	6.237209	1.0320185	-1.0	-1.0
chr16	89370737	89371062	ENSG00000167522.14|ANKRD11|HNRNPM|HNRNPM	941	-	4.9623823	1.22592	-1.0	-1.0
chr16	89406179	89406544	ENSG00000167522.14|ANKRD11|HNRNPM|HNRNPM	949	-	5.0626726	1.289132	-1.0	-1.0
chr16	89372082	89372222	ENSG00000167522.14|ANKRD11|HNRNPM|HNRNPM	921	-	6.324265	1.1028359	-1.0	-1.0
chr16	89367252	89367547	ENSG00000167522.14|ANKRD11|HNRNPM|HNRNPM	937	-	5.2644424	1.2010372	-1.0	-1.0
chr16	89444446	89444621	ENSG00000167522.14|ANKRD11|HNRNPM|HNRNPM	922	-	6.360086	1.105234	-1.0	-1.0
chr16	89363607	89363717	ENSG00000167522.14|ANKRD11|HNRNPM|HNRNPM	940	-	6.6402707	1.2188542	-1.0	-1.0
chr16	89410134	89410359	ENSG00000167522.14|ANKRD11|HNRNPM|HNRNPM	952	-	6.902359	1.316625	-1.0	-1.0
chr16	89345890	89346015	ENSG00000167522.14|ANKRD11|HNRNPM|HNRNPM	913	-	6.206253	1.0594544	-1.0	-1.0
chr16	89448751	89448916	ENSG00000167522.14|ANKRD11|HNRNPM|HNRNPM	924	-	6.372943	1.1214504	-1.0	-1.0
chr16	89414274	89414539	ENSG00000167522.14|ANKRD11|HNRNPM|HNRNPM	912	-	4.9828253	1.0576673	-1.0	-1.0
chr16	89297182	89297287	ENSG00000167522.14|ANKRD11|HNRNPM|HNRNPM	904	-	6.092634	1.0179358	-1.0	-1.0
chr16	89359385	89359550	ENSG00000167522.14|ANKRD11|HNRNPM|HNRNPM	910	-	6.1708736	1.0452999	-1.0	-1.0
chr16	89443476	89443701	ENSG00000167522.14|ANKRD11|HNRNPM|HNRNPM	947	-	5.6423936	1.2755661	-1.0	-1.0
chr16	89404014	89404364	ENSG00000167522.14|ANKRD11|HNRNPM|HNRNPM	953	-	4.5568395	1.323792	-1.0	-1.0
chr16	89302871	89303136	ENSG00000167522.14|ANKRD11|HNRNPM|HNRNPM	938	-	5.302243	1.2074229	-1.0	-1.0
chr16	89309574	89310024	ENSG00000167522.14|ANKRD11|HNRNPM|HNRNPM	930	-	6.4671044	1.1518841	-1.0	-1.0
chr16	89404974	89405104	ENSG00000167522.14|ANKRD11|HNRNPM|HNRNPM	926	-	6.394733	1.1286492	-1.0	-1.0
chr16	89426273	89426573	ENSG00000167522.14|ANKRD11|HNRNPM|HNRNPM	978	-	5.703941	1.6647773	-1.0	-1.0
chr16	89390504	89390644	ENSG00000167522.14|ANKRD11|HNRNPM|HNRNPM	900	-	6.0437245	1.001152	-1.0	-1.0
chr16	89350300	89350485	ENSG00000167522.14|ANKRD11|HNRNPM|HNRNPM	908	-	6.1807704	1.0343192	-1.0	-1.0
chr16	89294217	89294347	ENSG00000167522.14|ANKRD11|HNRNPM|HNRNPM	918	-	6.267907	1.0838108	-1.0	-1.0
chr16	89386499	89386599	ENSG00000167522.14|ANKRD11|HNRNPM|HNRNPM	910	-	4.5137076	1.0466262	-1.0	-1.0
chr16	89405714	89405844	ENSG00000167522.14|ANKRD11|HNRNPM|HNRNPM	913	-	6.221652	1.058108	-1.0	-1.0
chr16	89409164	89409429	ENSG00000167522.14|ANKRD11|HNRNPM|HNRNPM	966	-	5.6852303	1.4742014	-1.0	-1.0
chr16	89434346	89434751	ENSG00000167522.14|ANKRD11|HNRNPM|HNRNPM	950	-	5.871063	1.2994179	-1.0	-1.0
chr16	89327146	89327301	ENSG00000167522.14|ANKRD11|HNRNPM|HNRNPM	920	-	6.301668	1.0963717	-1.0	-1.0
chr16	89482211	89482336	ENSG00000167522.14|ANKRD11|HNRNPM|HNRNPM	902	-	3.6833558	1.0101073	-1.0	-1.0
chr16	89446606	89447271	ENSG00000167522.14|ANKRD11|HNRNPM|HNRNPM	979	-	5.828883	1.6729743	-1.0	-1.0
chr16	89396199	89396484	ENSG00000167522.14|ANKRD11|HNRNPM|HNRNPM	931	-	4.904698	1.161422	-1.0	-1.0
chr16	89425933	89426248	ENSG00000167522.14|ANKRD11|HNRNPM|HNRNPM	942	-	5.981052	1.2368816	-1.0	-1.0
chr16	89341805	89342190	ENSG00000167522.14|ANKRD11|HNRNPM|HNRNPM	965	-	6.423821	1.4537	-1.0	-1.0
chr16	89369907	89370052	ENSG00000167522.14|ANKRD11|HNRNPM|HNRNPM	914	-	6.356533	1.0651382	-1.0	-1.0
chr16	89371102	89371382	ENSG00000167522.14|ANKRD11|HNRNPM|HNRNPM	951	-	6.839469	1.308629	-1.0	-1.0
chr16	89361160	89361395	ENSG00000167522.14|ANKRD11|HNRNPM|HNRNPM	927	-	5.475014	1.1384274	-1.0	-1.0
chr16	89411084	89411184	ENSG00000167522.14|ANKRD11|HNRNPM|HNRNPM	910	-	6.1911397	1.0466262	-1.0	-1.0
chr16	89453426	89453576	ENSG00000167522.14|ANKRD11|HNRNPM|HNRNPM	949	-	6.3672915	1.2902659	-1.0	-1.0
chr16	89433276	89433676	ENSG00000167522.14|ANKRD11|HNRNPM|HNRNPM	954	-	5.6737657	1.3326321	-1.0	-1.0
chr16	89364452	89364992	ENSG00000167522.14|ANKRD11|HNRNPM|HNRNPM	970	-	6.2583303	1.5185012	-1.0	-1.0
chr16	89395374	89395499	ENSG00000261574.1|AC092120.1|HNRNPM|HNRNPM	911	-	6.1843753	1.0522432	-1.0	-1.0
chr16	89397194	89397384	ENSG00000261574.1|AC092120.1|HNRNPM|HNRNPM	925	-	5.1847267	1.1266028	-1.0	-1.0
chr16	89409164	89409429	ENSG00000261574.1|AC092120.1|HNRNPM|HNRNPM	966	-	5.6852303	1.4741855	-1.0	-1.0
chr16	89408939	89409139	ENSG00000261574.1|AC092120.1|HNRNPM|HNRNPM	952	-	5.703288	1.3164269	-1.0	-1.0
chr16	89404974	89405104	ENSG00000261574.1|AC092120.1|HNRNPM|HNRNPM	926	-	6.394733	1.1286484	-1.0	-1.0
chr16	89410134	89410359	ENSG00000261574.1|AC092120.1|HNRNPM|HNRNPM	952	-	6.902359	1.3166606	-1.0	-1.0
chr16	89403314	89403419	ENSG00000261574.1|AC092120.1|HNRNPM|HNRNPM	902	-	6.0753746	1.0100954	-1.0	-1.0
chr16	89404689	89404884	ENSG00000261574.1|AC092120.1|HNRNPM|HNRNPM	936	-	4.6274557	1.1933637	-1.0	-1.0
chr16	89399314	89399514	ENSG00000261574.1|AC092120.1|HNRNPM|HNRNPM	938	-	6.3874216	1.2075415	-1.0	-1.0
chr16	89396199	89396484	ENSG00000261574.1|AC092120.1|HNRNPM|HNRNPM	931	-	4.904698	1.1614091	-1.0	-1.0
chr16	89404014	89404364	ENSG00000261574.1|AC092120.1|HNRNPM|HNRNPM	953	-	4.5568395	1.3237721	-1.0	-1.0
chr16	89407319	89407689	ENSG00000261574.1|AC092120.1|HNRNPM|HNRNPM	983	-	6.8521104	1.7816737	-1.0	-1.0
chr16	89407959	89408739	ENSG00000261574.1|AC092120.1|HNRNPM|HNRNPM	941	-	5.5304294	1.2286984	-1.0	-1.0
chr16	89411084	89411184	ENSG00000261574.1|AC092120.1|HNRNPM|HNRNPM	910	-	6.1911397	1.0466262	-1.0	-1.0
chr16	89406179	89406544	ENSG00000261574.1|AC092120.1|HNRNPM|HNRNPM	949	-	5.0626726	1.2891198	-1.0	-1.0
chr16	89395764	89396079	ENSG00000261574.1|AC092120.1|HNRNPM|HNRNPM	949	-	5.133689	1.2885544	-1.0	-1.0
chr16	89405714	89405844	ENSG00000261574.1|AC092120.1|HNRNPM|HNRNPM	913	-	6.221652	1.0580928	-1.0	-1.0
chr16	89516961	89517301	ENSG00000197912.14|SPG7|HNRNPM|HNRNPM	958	+	6.944715	1.3726863	-1.0	-1.0
chr16	89535126	89535321	ENSG00000197912.14|SPG7|HNRNPM|HNRNPM	912	+	6.2500277	1.0555434	-1.0	-1.0
chr16	89517371	89517586	ENSG00000197912.14|SPG7|HNRNPM|HNRNPM	953	+	6.0470757	1.3308862	-1.0	-1.0
chr16	89521191	89521331	ENSG00000197912.14|SPG7|HNRNPM|HNRNPM	902	+	6.100088	1.0095632	-1.0	-1.0
chr16	89513672	89513852	ENSG00000197912.14|SPG7|HNRNPM|HNRNPM	917	+	6.28422	1.0809555	-1.0	-1.0
chr16	89513992	89514097	ENSG00000197912.14|SPG7|HNRNPM|HNRNPM	919	+	6.355749	1.0902764	-1.0	-1.0
chr16	89516961	89517301	ENSG00000274627.1|AC092123.2|HNRNPM|HNRNPM	958	+	6.944715	1.3726864	-1.0	-1.0
chr16	89517371	89517586	ENSG00000274627.1|AC092123.2|HNRNPM|HNRNPM	953	+	6.0470757	1.3308729	-1.0	-1.0
chr16	89521191	89521331	ENSG00000274627.1|AC092123.2|HNRNPM|HNRNPM	902	+	6.100088	1.0095632	-1.0	-1.0
chr16	89732310	89732430	ENSG00000158805.11|ZNF276|HNRNPM|HNRNPM	905	+	6.2467566	1.0212877	-1.0	-1.0
chr16	89755087	89755187	ENSG00000187741.14|FANCA|HNRNPM|HNRNPM	900	-	6.3194423	1.0009629	-1.0	-1.0
chr16	89755752	89756027	ENSG00000187741.14|FANCA|HNRNPM|HNRNPM	946	-	6.1449647	1.2641063	-1.0	-1.0
chr16	89766986	89767126	ENSG00000187741.14|FANCA|HNRNPM|HNRNPM	910	-	6.269089	1.0457588	-1.0	-1.0
chr16	89754892	89754992	ENSG00000187741.14|FANCA|HNRNPM|HNRNPM	901	-	6.2286577	1.0026743	-1.0	-1.0
chr16	89892750	89892855	ENSG00000141002.19|TCF25|HNRNPM|HNRNPM	921	+	6.3349943	1.10059	-1.0	-1.0
chr16	89892460	89892600	ENSG00000141002.19|TCF25|HNRNPM|HNRNPM	904	+	6.159713	1.0158173	-1.0	-1.0
chr16	89987070	89987225	ENSG00000223959.8|AFG3L1P|HNRNPM|HNRNPM	921	+	6.3243103	1.1026344	-1.0	-1.0
chr17	356577	356767	ENSG00000181031.15|RPH3AL|HNRNPM|HNRNPM	934	-	6.592694	1.1787609	-1.0	-1.0
chr17	646521	646636	ENSG00000141252.19|VPS53|HNRNPM|HNRNPM	904	-	6.1095595	1.0167252	-1.0	-1.0
chr17	1398877	1399122	ENSG00000108953.16|YWHAE|HNRNPM|HNRNPM	930	-	4.9376674	1.1527135	-1.0	-1.0
chr17	1560331	1560446	ENSG00000174238.14|PITPNA|HNRNPM|HNRNPM	929	-	6.6103106	1.1488749	-1.0	-1.0
chr17	1559049	1559284	ENSG00000174238.14|PITPNA|HNRNPM|HNRNPM	912	-	4.883505	1.0534604	-1.0	-1.0
chr17	1559811	1560011	ENSG00000174238.14|PITPNA|HNRNPM|HNRNPM	939	-	6.679277	1.2174891	-1.0	-1.0
chr17	1559284	1559507	ENSG00000174238.14|PITPNA|HNRNPM|HNRNPM	915	-	6.068325	1.0698993	-1.0	-1.0
chr17	1560146	1560331	ENSG00000174238.14|PITPNA|HNRNPM|HNRNPM	942	-	6.183192	1.2334379	-1.0	-1.0
chr17	1649721	1649841	ENSG00000167705.11|RILP|HNRNPM|HNRNPM	906	-	6.1397853	1.029047	-1.0	-1.0
chr17	1649576	1649716	ENSG00000167705.11|RILP|HNRNPM|HNRNPM	921	-	6.3312516	1.1046913	-1.0	-1.0
chr17	1679969	1680154	ENSG00000174231.16|PRPF8|HNRNPM|HNRNPM	931	-	5.563888	1.1592497	-1.0	-1.0
chr17	1679849	1679964	ENSG00000174231.16|PRPF8|HNRNPM|HNRNPM	917	-	6.316353	1.0785434	-1.0	-1.0
chr17	2630557	2630752	ENSG00000007168.12|PAFAH1B1|HNRNPM|HNRNPM	963	+	7.140643	1.4278114	-1.0	-1.0
chr17	4216097	4216237	ENSG00000185722.16|ANKFY1|HNRNPM|HNRNPM	905	-	6.154674	1.0230117	-1.0	-1.0
chr17	4215517	4215647	ENSG00000185722.16|ANKFY1|HNRNPM|HNRNPM	908	-	6.2708936	1.034562	-1.0	-1.0
chr17	4327783	4327898	ENSG00000132388.12|UBE2G1|HNRNPM|HNRNPM	908	-	6.148151	1.0362931	-1.0	-1.0
chr17	4679762	4680142	ENSG00000141456.14|PELP1|HNRNPM|HNRNPM	970	-	6.5275936	1.521717	-1.0	-1.0
chr17	4693280	4693410	ENSG00000141456.14|PELP1|HNRNPM|HNRNPM	915	-	6.257626	1.0688726	-1.0	-1.0
chr17	4680172	4680307	ENSG00000141456.14|PELP1|HNRNPM|HNRNPM	919	-	4.679511	1.0940813	-1.0	-1.0
chr17	4893663	4893773	ENSG00000141503.15|MINK1|HNRNPM|HNRNPM	907	+	6.125129	1.0308766	-1.0	-1.0
chr17	5569068	5569293	ENSG00000091592.15|NLRP1|HNRNPM|HNRNPM	978	-	7.60955	1.6528147	-1.0	-1.0
chr17	5563758	5563938	ENSG00000091592.15|NLRP1|HNRNPM|HNRNPM	917	-	6.2532496	1.078344	-1.0	-1.0
chr17	5569843	5569968	ENSG00000091592.15|NLRP1|HNRNPM|HNRNPM	901	-	6.0524654	1.0022548	-1.0	-1.0
chr17	6914832	6915947	ENSG00000215067.9|ALOX12-AS1|HNRNPM|HNRNPM	944	-	5.878248	1.254668	-1.0	-1.0
chr17	6914472	6914612	ENSG00000215067.9|ALOX12-AS1|HNRNPM|HNRNPM	912	-	6.212219	1.0553249	-1.0	-1.0
chr17	6916102	6916227	ENSG00000215067.9|ALOX12-AS1|HNRNPM|HNRNPM	938	-	6.349967	1.2055283	-1.0	-1.0
chr17	6913162	6913442	ENSG00000215067.9|ALOX12-AS1|HNRNPM|HNRNPM	924	-	6.3843827	1.1208544	-1.0	-1.0
chr17	6929108	6929233	ENSG00000215067.9|ALOX12-AS1|HNRNPM|HNRNPM	906	-	6.119206	1.0288557	-1.0	-1.0
chr17	6926823	6926978	ENSG00000215067.9|ALOX12-AS1|HNRNPM|HNRNPM	908	-	6.151411	1.0343333	-1.0	-1.0
chr17	6916482	6916922	ENSG00000215067.9|ALOX12-AS1|HNRNPM|HNRNPM	952	-	6.7249207	1.3164374	-1.0	-1.0
chr17	7234208	7234328	ENSG00000004975.11|DVL2|HNRNPM|HNRNPM	911	-	6.192647	1.0515314	-1.0	-1.0
chr17	7478512	7478617	ENSG00000174282.11|ZBTB4|HNRNPM|HNRNPM	901	-	4.4590435	1.005016	-1.0	-1.0
chr17	7573129	7573304	ENSG00000277957.1|SENP3-EIF4A1|HNRNPM|HNRNPM	915	+	4.8830357	1.0693727	-1.0	-1.0
chr17	7573129	7573229	ENSG00000161960.14|EIF4A1|HNRNPM|HNRNPM	903	+	4.524067	1.0141264	-1.0	-1.0
chr17	7573129	7573304	ENSG00000264772.6|AC016876.2|HNRNPM|HNRNPM	915	+	4.8830357	1.0693332	-1.0	-1.0
chr17	8222292	8222422	ENSG00000178977.3|LINC00324|HNRNPM|HNRNPM	962	-	5.501878	1.4148027	-1.0	-1.0
chr17	8222144	8222292	ENSG00000178977.3|LINC00324|HNRNPM|HNRNPM	988	-	6.424488	1.9134002	-1.0	-1.0
chr17	8226265	8226370	ENSG00000178971.13|CTC1|HNRNPM|HNRNPM	950	-	6.828787	1.3016376	-1.0	-1.0
chr17	8226595	8226695	ENSG00000178971.13|CTC1|HNRNPM|HNRNPM	901	-	3.5877783	1.005016	-1.0	-1.0
chr17	8465620	8465750	ENSG00000166579.15|NDEL1|HNRNPM|HNRNPM	915	+	6.317359	1.0720448	-1.0	-1.0
chr17	8464930	8465460	ENSG00000166579.15|NDEL1|HNRNPM|HNRNPM	930	+	5.929092	1.1567823	-1.0	-1.0
chr17	8463844	8463984	ENSG00000166579.15|NDEL1|HNRNPM|HNRNPM	918	+	6.26949	1.0840244	-1.0	-1.0
chr17	8463569	8463669	ENSG00000166579.15|NDEL1|HNRNPM|HNRNPM	902	+	3.852611	1.0074818	-1.0	-1.0
chr17	8464755	8464865	ENSG00000166579.15|NDEL1|HNRNPM|HNRNPM	909	+	4.539456	1.0413724	-1.0	-1.0
chr17	16052647	16052787	ENSG00000141027.20|NCOR1|HNRNPM|HNRNPM	908	-	6.165394	1.0375696	-1.0	-1.0
chr17	16053067	16053252	ENSG00000141027.20|NCOR1|HNRNPM|HNRNPM	907	-	6.131256	1.0325301	-1.0	-1.0
chr17	16053317	16053427	ENSG00000141027.20|NCOR1|HNRNPM|HNRNPM	903	-	6.077041	1.0121933	-1.0	-1.0
chr17	16381299	16381489	ENSG00000170315.13|UBB|HNRNPM|HNRNPM	908	+	5.3589296	1.0356753	-1.0	-1.0
chr17	16439071	16439181	ENSG00000175061.17|LRRC75A-AS1|HNRNPM|HNRNPM	903	+	6.3699317	1.0122491	-1.0	-1.0
chr17	17220636	17220811	ENSG00000154803.12|FLCN|HNRNPM|HNRNPM	932	-	6.10433	1.1660113	-1.0	-1.0
chr17	17220976	17221121	ENSG00000154803.12|FLCN|HNRNPM|HNRNPM	931	-	6.5968122	1.1620333	-1.0	-1.0
chr17	17236576	17236721	ENSG00000154803.12|FLCN|HNRNPM|HNRNPM	913	-	4.2491255	1.0605519	-1.0	-1.0
chr17	17221191	17221361	ENSG00000154803.12|FLCN|HNRNPM|HNRNPM	927	-	5.5747166	1.1361312	-1.0	-1.0
chr17	17221526	17221628	ENSG00000154803.12|FLCN|HNRNPM|HNRNPM	938	-	6.6116858	1.2090331	-1.0	-1.0
chr17	17220659	17220809	ENSG00000264187.1|AC055811.2|HNRNPM|HNRNPM	936	-	6.2801747	1.1918687	-1.0	-1.0
chr17	17220974	17221119	ENSG00000264187.1|AC055811.2|HNRNPM|HNRNPM	929	-	6.555499	1.1486721	-1.0	-1.0
chr17	17221524	17221634	ENSG00000264187.1|AC055811.2|HNRNPM|HNRNPM	940	-	6.650444	1.222017	-1.0	-1.0
chr17	17236576	17236721	ENSG00000264187.1|AC055811.2|HNRNPM|HNRNPM	913	-	4.2491255	1.0604967	-1.0	-1.0
chr17	17221189	17221359	ENSG00000264187.1|AC055811.2|HNRNPM|HNRNPM	927	-	5.5781283	1.1371926	-1.0	-1.0
chr17	17813189	17813289	ENSG00000072310.16|SREBF1|HNRNPM|HNRNPM	916	-	6.3227754	1.0746782	-1.0	-1.0
chr17	17812377	17812512	ENSG00000072310.16|SREBF1|HNRNPM|HNRNPM	937	-	6.647064	1.2037398	-1.0	-1.0
chr17	17815398	17815593	ENSG00000072310.16|SREBF1|HNRNPM|HNRNPM	917	-	5.579824	1.0829445	-1.0	-1.0
chr17	18900507	18900727	ENSG00000141127.14|PRPSAP2|HNRNPM|HNRNPM	950	+	6.631796	1.3015065	-1.0	-1.0
chr17	19254911	19255071	ENSG00000072134.15|EPN2|HNRNPM|HNRNPM	908	+	6.238946	1.0364954	-1.0	-1.0
chr17	19948215	19948380	ENSG00000108599.14|AKAP10|HNRNPM|HNRNPM	942	-	6.660627	1.2345045	-1.0	-1.0
chr17	19916113	19916233	ENSG00000108599.14|AKAP10|HNRNPM|HNRNPM	900	-	6.040805	1.000655	-1.0	-1.0
chr17	20875400	20875510	ENSG00000233098.8|CCDC144NL-AS1|HNRNPM|HNRNPM	900	+	6.2567105	1.0004516	-1.0	-1.0
chr17	21024201	21024506	ENSG00000124422.11|USP22|HNRNPM|HNRNPM	941	-	5.2302113	1.230073	-1.0	-1.0
chr17	21002422	21002522	ENSG00000124422.11|USP22|HNRNPM|HNRNPM	921	-	6.3416433	1.1023034	-1.0	-1.0
chr17	21030529	21030634	ENSG00000124422.11|USP22|HNRNPM|HNRNPM	905	-	6.139241	1.0208887	-1.0	-1.0
chr17	21025476	21025666	ENSG00000124422.11|USP22|HNRNPM|HNRNPM	919	-	6.3498554	1.0897682	-1.0	-1.0
chr17	21012609	21012779	ENSG00000124422.11|USP22|HNRNPM|HNRNPM	908	-	4.9413996	1.0365081	-1.0	-1.0
chr17	21028904	21029029	ENSG00000124422.11|USP22|HNRNPM|HNRNPM	918	-	6.274539	1.0858395	-1.0	-1.0
chr17	21023981	21024181	ENSG00000124422.11|USP22|HNRNPM|HNRNPM	955	-	7.083899	1.3420907	-1.0	-1.0
chr17	21001937	21002287	ENSG00000124422.11|USP22|HNRNPM|HNRNPM	939	-	4.024131	1.2162111	-1.0	-1.0
chr17	27464214	27464339	ENSG00000141068.13|KSR1|HNRNPM|HNRNPM	909	+	6.1956644	1.0391784	-1.0	-1.0
chr17	28779131	28779296	ENSG00000173065.13|FAM222B|HNRNPM|HNRNPM	912	-	6.1980443	1.0564417	-1.0	-1.0
chr17	30158797	30159027	ENSG00000126653.17|NSRP1|HNRNPM|HNRNPM	945	+	6.774518	1.263079	-1.0	-1.0
chr17	30710071	30710201	ENSG00000264538.6|SUZ12P1|HNRNPM|HNRNPM	918	+	6.276002	1.0861005	-1.0	-1.0
chr17	31295224	31295419	ENSG00000196712.17|NF1|HNRNPM|HNRNPM	934	+	6.5239406	1.1795511	-1.0	-1.0
chr17	31295424	31295524	ENSG00000196712.17|NF1|HNRNPM|HNRNPM	915	+	6.27342	1.072231	-1.0	-1.0
chr17	31305061	31305561	ENSG00000196712.17|NF1|HNRNPM|HNRNPM	972	+	7.047148	1.5489755	-1.0	-1.0
chr17	31272334	31272629	ENSG00000196712.17|NF1|HNRNPM|HNRNPM	934	+	6.497688	1.1827881	-1.0	-1.0
chr17	31304556	31304656	ENSG00000196712.17|NF1|HNRNPM|HNRNPM	907	+	6.237209	1.0318326	-1.0	-1.0
chr17	31295704	31295924	ENSG00000196712.17|NF1|HNRNPM|HNRNPM	946	+	6.812176	1.266952	-1.0	-1.0
chr17	32351496	32351651	ENSG00000265794.5|AC005899.4|HNRNPM|HNRNPM	921	+	4.659961	1.1006116	-1.0	-1.0
chr17	32350326	32350671	ENSG00000265794.5|AC005899.4|HNRNPM|HNRNPM	958	+	4.345441	1.3764977	-1.0	-1.0
chr17	32350352	32350672	ENSG00000010244.18|ZNF207|HNRNPM|HNRNPM	958	+	4.381344	1.3802806	-1.0	-1.0
chr17	32351494	32351624	ENSG00000010244.18|ZNF207|HNRNPM|HNRNPM	919	+	4.6382623	1.0921861	-1.0	-1.0
chr17	32850894	32851074	ENSG00000176658.16|MYO1D|HNRNPM|HNRNPM	911	-	6.186747	1.0496191	-1.0	-1.0
chr17	32851359	32851464	ENSG00000176658.16|MYO1D|HNRNPM|HNRNPM	910	-	6.1850357	1.04409	-1.0	-1.0
chr17	35829719	35829909	ENSG00000270647.5|TAF15|HNRNPM|HNRNPM	941	+	5.6120143	1.2326901	-1.0	-1.0
chr17	36591987	36592097	ENSG00000278535.4|DHRS11|HNRNPM|HNRNPM	903	+	6.1519175	1.014944	-1.0	-1.0
chr17	36605556	36605706	ENSG00000278619.4|MRM1|HNRNPM|HNRNPM	918	+	6.7181587	1.0876441	-1.0	-1.0
chr17	37047720	37047850	ENSG00000275700.4|AATF|HNRNPM|HNRNPM	901	+	6.0849805	1.0049951	-1.0	-1.0
chr17	37299767	37299867	ENSG00000278540.4|ACACA|HNRNPM|HNRNPM	900	-	6.064061	1.0008099	-1.0	-1.0
chr17	38797242	38797347	ENSG00000276293.4|PIP4K2B|HNRNPM|HNRNPM	900	-	6.0669737	1.0010504	-1.0	-1.0
chr17	39153672	39153807	ENSG00000161381.13|PLXDC1|HNRNPM|HNRNPM	901	-	3.928505	1.0038424	-1.0	-1.0
chr17	40244248	40244353	ENSG00000171475.13|WIPF2|HNRNPM|HNRNPM	911	+	6.2472405	1.0518181	-1.0	-1.0
chr17	42475819	42475944	ENSG00000033627.16|ATP6V0A1|HNRNPM|HNRNPM	918	+	6.2807274	1.0880527	-1.0	-1.0
chr17	42522076	42522186	ENSG00000033627.16|ATP6V0A1|HNRNPM|HNRNPM	901	+	6.123657	1.0059216	-1.0	-1.0
chr17	42475949	42476099	ENSG00000033627.16|ATP6V0A1|HNRNPM|HNRNPM	915	+	5.0963826	1.0686101	-1.0	-1.0
chr17	44116666	44116861	ENSG00000108840.15|HDAC5|HNRNPM|HNRNPM	933	-	4.4754868	1.1716932	-1.0	-1.0
chr17	44324503	44324663	ENSG00000013306.15|SLC25A39|HNRNPM|HNRNPM	942	-	6.7061086	1.2386816	-1.0	-1.0
chr17	46164140	46164245	ENSG00000120071.13|KANSL1|HNRNPM|HNRNPM	904	-	6.0869694	1.0174342	-1.0	-1.0
chr17	46159080	46159340	ENSG00000120071.13|KANSL1|HNRNPM|HNRNPM	938	-	4.161946	1.2077177	-1.0	-1.0
chr17	46153706	46153811	ENSG00000120071.13|KANSL1|HNRNPM|HNRNPM	901	-	6.066949	1.0029404	-1.0	-1.0
chr17	46179107	46179262	ENSG00000120071.13|KANSL1|HNRNPM|HNRNPM	907	-	6.1300826	1.0330439	-1.0	-1.0
chr17	46130653	46130763	ENSG00000120071.13|KANSL1|HNRNPM|HNRNPM	901	-	6.0698366	1.005016	-1.0	-1.0
chr17	46168205	46168315	ENSG00000120071.13|KANSL1|HNRNPM|HNRNPM	910	-	6.1782627	1.0476393	-1.0	-1.0
chr17	46179377	46179487	ENSG00000120071.13|KANSL1|HNRNPM|HNRNPM	903	-	6.144123	1.0124894	-1.0	-1.0
chr17	46170391	46170581	ENSG00000120071.13|KANSL1|HNRNPM|HNRNPM	936	-	6.141315	1.1939316	-1.0	-1.0
chr17	46159400	46159590	ENSG00000120071.13|KANSL1|HNRNPM|HNRNPM	939	-	6.130947	1.2125802	-1.0	-1.0
chr17	46548755	46548955	ENSG00000185829.17|ARL17A|HNRNPM|HNRNPM	922	-	6.3936596	1.1073043	-1.0	-1.0
chr17	47148542	47148697	ENSG00000004897.11|CDC27|HNRNPM|HNRNPM	924	-	6.354859	1.1174749	-1.0	-1.0
chr17	48573423	48573563	ENSG00000120093.11|HOXB3|HNRNPM|HNRNPM	921	-	6.3245077	1.1008779	-1.0	-1.0
chr17	48568443	48568633	ENSG00000120093.11|HOXB3|HNRNPM|HNRNPM	945	-	6.756779	1.2618879	-1.0	-1.0
chr17	48618125	48618225	ENSG00000260027.4|HOXB7|HNRNPM|HNRNPM	910	-	6.196475	1.0442015	-1.0	-1.0
chr17	49036133	49036283	ENSG00000159217.9|IGF2BP1|HNRNPM|HNRNPM	915	+	6.279545	1.0721284	-1.0	-1.0
chr17	49360518	49360848	ENSG00000198740.8|ZNF652|HNRNPM|HNRNPM	940	-	5.2142124	1.2183841	-1.0	-1.0
chr17	50719543	50719713	ENSG00000108848.15|LUC7L3|HNRNPM|HNRNPM	927	+	3.854096	1.1367531	-1.0	-1.0
chr17	51068517	51068652	ENSG00000008294.20|SPAG9|HNRNPM|HNRNPM	906	-	6.2452183	1.0256646	-1.0	-1.0
chr17	56892739	56892924	ENSG00000121060.16|TRIM25|HNRNPM|HNRNPM	912	-	6.200328	1.0555241	-1.0	-1.0
chr17	57282044	57282239	ENSG00000153944.10|MSI2|HNRNPM|HNRNPM	925	+	5.7075953	1.1236494	-1.0	-1.0
chr17	57280909	57281079	ENSG00000153944.10|MSI2|HNRNPM|HNRNPM	910	+	6.241392	1.046894	-1.0	-1.0
chr17	57288607	57288917	ENSG00000153944.10|MSI2|HNRNPM|HNRNPM	920	+	6.149679	1.0943252	-1.0	-1.0
chr17	57440119	57440284	ENSG00000153944.10|MSI2|HNRNPM|HNRNPM	920	+	6.3439817	1.0993848	-1.0	-1.0
chr17	57267452	57267572	ENSG00000153944.10|MSI2|HNRNPM|HNRNPM	919	+	5.9525037	1.0888926	-1.0	-1.0
chr17	57269755	57270020	ENSG00000153944.10|MSI2|HNRNPM|HNRNPM	973	+	7.545305	1.563893	-1.0	-1.0
chr17	57264072	57264272	ENSG00000153944.10|MSI2|HNRNPM|HNRNPM	969	+	7.404477	1.5022607	-1.0	-1.0
chr17	57288177	57288462	ENSG00000153944.10|MSI2|HNRNPM|HNRNPM	944	+	6.714605	1.2488824	-1.0	-1.0
chr17	57991301	57991401	ENSG00000266086.1|AC015813.2|HNRNPM|HNRNPM	907	-	6.153667	1.0301725	-1.0	-1.0
chr17	57992151	57992261	ENSG00000266086.1|AC015813.2|HNRNPM|HNRNPM	924	-	6.368075	1.1176677	-1.0	-1.0
chr17	57992896	57992996	ENSG00000266086.1|AC015813.2|HNRNPM|HNRNPM	902	-	4.4430676	1.0100435	-1.0	-1.0
chr17	57991303	57991403	ENSG00000264112.1|AC015813.1|HNRNPM|HNRNPM	913	-	6.2328615	1.0602432	-1.0	-1.0
chr17	57992153	57992263	ENSG00000264112.1|AC015813.1|HNRNPM|HNRNPM	925	-	6.3799486	1.122299	-1.0	-1.0
chr17	58088632	58088822	ENSG00000264364.2|DYNLL2|HNRNPM|HNRNPM	908	+	6.1342163	1.0339571	-1.0	-1.0
chr17	58088387	58088497	ENSG00000264364.2|DYNLL2|HNRNPM|HNRNPM	913	+	6.232874	1.0610493	-1.0	-1.0
chr17	58658952	58659337	ENSG00000121101.15|TEX14|HNRNPM|HNRNPM	934	-	4.6601195	1.1784376	-1.0	-1.0
chr17	58631629	58631874	ENSG00000121101.15|TEX14|HNRNPM|HNRNPM	960	-	6.1470838	1.3989931	-1.0	-1.0
chr17	58631640	58631836	ENSG00000212195.2|U3|HNRNPM|HNRNPM	965	-	6.3331594	1.4567649	-1.0	-1.0
chr17	59893375	59893550	ENSG00000108443.13|RPS6KB1|HNRNPM|HNRNPM	926	+	6.408265	1.1296208	-1.0	-1.0
chr17	61840962	61841067	ENSG00000136492.8|BRIP1|HNRNPM|HNRNPM	900	-	6.064074	1.0015217	-1.0	-1.0
chr17	61824892	61824992	ENSG00000136492.8|BRIP1|HNRNPM|HNRNPM	900	-	6.064074	1.0015575	-1.0	-1.0
chr17	62026628	62026803	ENSG00000108510.9|MED13|HNRNPM|HNRNPM	931	-	5.741541	1.1613854	-1.0	-1.0
chr17	62064376	62064486	ENSG00000108510.9|MED13|HNRNPM|HNRNPM	906	-	4.0795455	1.0280274	-1.0	-1.0
chr17	62025943	62026138	ENSG00000108510.9|MED13|HNRNPM|HNRNPM	939	-	6.8119254	1.212549	-1.0	-1.0
chr17	62048768	62048873	ENSG00000108510.9|MED13|HNRNPM|HNRNPM	920	-	6.5637302	1.0952572	-1.0	-1.0
chr17	62026333	62026458	ENSG00000108510.9|MED13|HNRNPM|HNRNPM	902	-	6.1639304	1.0103424	-1.0	-1.0
chr17	63550975	63551145	ENSG00000136485.14|DCAF7|HNRNPM|HNRNPM	910	+	6.209668	1.0476556	-1.0	-1.0
chr17	64505770	64505956	ENSG00000108654.13|DDX5|HNRNPM|HNRNPM	938	-	3.4737523	1.2061346	-1.0	-1.0
chr17	66533698	66533808	ENSG00000154229.11|PRKCA|HNRNPM|HNRNPM	908	+	6.1679363	1.0348798	-1.0	-1.0
chr17	66447880	66447995	ENSG00000154229.11|PRKCA|HNRNPM|HNRNPM	936	+	6.599497	1.1963621	-1.0	-1.0
chr17	66331083	66331243	ENSG00000154229.11|PRKCA|HNRNPM|HNRNPM	913	+	6.263155	1.0591851	-1.0	-1.0
chr17	66425785	66425940	ENSG00000154229.11|PRKCA|HNRNPM|HNRNPM	907	+	6.133017	1.0302416	-1.0	-1.0
chr17	67221427	67221532	ENSG00000198265.11|HELZ|HNRNPM|HNRNPM	914	-	4.9488225	1.0656657	-1.0	-1.0
chr17	67221222	67221342	ENSG00000198265.11|HELZ|HNRNPM|HNRNPM	905	-	6.5045156	1.0204607	-1.0	-1.0
chr17	72921989	72922209	ENSG00000133195.11|SLC39A11|HNRNPM|HNRNPM	960	-	7.1327457	1.4019623	-1.0	-1.0
chr17	72693573	72693733	ENSG00000133195.11|SLC39A11|HNRNPM|HNRNPM	914	-	6.242647	1.0648861	-1.0	-1.0
chr17	75229751	75229866	ENSG00000125450.10|NUP85|HNRNPM|HNRNPM	914	+	6.2533326	1.0634246	-1.0	-1.0
chr17	75206149	75206264	ENSG00000125450.10|NUP85|HNRNPM|HNRNPM	903	+	6.159217	1.013668	-1.0	-1.0
chr17	75229466	75229746	ENSG00000125450.10|NUP85|HNRNPM|HNRNPM	966	+	6.7626095	1.4627599	-1.0	-1.0
chr17	75371607	75371787	ENSG00000177885.13|GRB2|HNRNPM|HNRNPM	932	-	6.3823156	1.166546	-1.0	-1.0
chr17	75372587	75372722	ENSG00000177885.13|GRB2|HNRNPM|HNRNPM	938	-	6.606106	1.2091429	-1.0	-1.0
chr17	75372022	75372492	ENSG00000177885.13|GRB2|HNRNPM|HNRNPM	956	-	6.820033	1.3560297	-1.0	-1.0
chr17	75371611	75371786	ENSG00000264853.1|AC011933.2|HNRNPM|HNRNPM	932	-	6.3797836	1.1671197	-1.0	-1.0
chr17	75372586	75372726	ENSG00000264853.1|AC011933.2|HNRNPM|HNRNPM	938	-	6.604796	1.2086506	-1.0	-1.0
chr17	75372026	75372491	ENSG00000264853.1|AC011933.2|HNRNPM|HNRNPM	956	-	6.8282976	1.359728	-1.0	-1.0
chr17	75670980	75671200	ENSG00000161526.14|SAP30BP|HNRNPM|HNRNPM	927	+	6.4089756	1.1352643	-1.0	-1.0
chr17	76265376	76265556	ENSG00000185262.8|UBALD2|HNRNPM|HNRNPM	933	+	5.5721703	1.1770256	-1.0	-1.0
chr17	76705919	76706329	ENSG00000182534.13|MXRA7|HNRNPM|HNRNPM	970	-	7.561033	1.5169606	-1.0	-1.0
chr17	77181036	77181141	ENSG00000129657.14|SEC14L1|HNRNPM|HNRNPM	909	+	6.1561623	1.0402073	-1.0	-1.0
chr17	77210405	77210550	ENSG00000129657.14|SEC14L1|HNRNPM|HNRNPM	912	+	6.1904364	1.0550088	-1.0	-1.0
chr17	77343031	77343231	ENSG00000184640.17|SEPT9|HNRNPM|HNRNPM	953	+	7.0889773	1.3258736	-1.0	-1.0
chr17	78122311	78122421	ENSG00000141524.15|TMC6|HNRNPM|HNRNPM	911	-	6.352093	1.0494355	-1.0	-1.0
chr17	78128185	78128305	ENSG00000141524.15|TMC6|HNRNPM|HNRNPM	913	-	5.1215844	1.0601923	-1.0	-1.0
chr17	78128040	78128140	ENSG00000141524.15|TMC6|HNRNPM|HNRNPM	950	-	6.970068	1.3050903	-1.0	-1.0
chr17	78121209	78121349	ENSG00000141524.15|TMC6|HNRNPM|HNRNPM	913	-	6.2870955	1.060611	-1.0	-1.0
chr17	78122196	78122306	ENSG00000141524.15|TMC6|HNRNPM|HNRNPM	940	-	6.8901772	1.2198007	-1.0	-1.0
chr17	78121766	78121866	ENSG00000141524.15|TMC6|HNRNPM|HNRNPM	915	-	6.3706555	1.0727297	-1.0	-1.0
chr17	78121986	78122176	ENSG00000141524.15|TMC6|HNRNPM|HNRNPM	917	-	6.3758345	1.0824109	-1.0	-1.0
chr17	78127345	78127600	ENSG00000141524.15|TMC6|HNRNPM|HNRNPM	917	-	5.047797	1.0797057	-1.0	-1.0
chr17	78383900	78384075	ENSG00000087157.18|PGS1|HNRNPM|HNRNPM	911	+	6.254573	1.0490456	-1.0	-1.0
chr17	78381617	78381772	ENSG00000087157.18|PGS1|HNRNPM|HNRNPM	906	+	6.250509	1.0269327	-1.0	-1.0
chr17	78714667	78714807	ENSG00000108669.16|CYTH1|HNRNPM|HNRNPM	922	-	6.328211	1.1069217	-1.0	-1.0
chr17	78781542	78781727	ENSG00000108669.16|CYTH1|HNRNPM|HNRNPM	910	-	6.1681156	1.045005	-1.0	-1.0
chr17	78797566	78797676	ENSG00000055483.19|USP36|HNRNPM|HNRNPM	900	-	6.0611734	1.0019062	-1.0	-1.0
chr17	78824793	78825393	ENSG00000055483.19|USP36|HNRNPM|HNRNPM	957	-	5.6141453	1.3659312	-1.0	-1.0
chr17	78797736	78797886	ENSG00000055483.19|USP36|HNRNPM|HNRNPM	929	-	6.435068	1.1471379	-1.0	-1.0
chr17	78823968	78824228	ENSG00000055483.19|USP36|HNRNPM|HNRNPM	940	-	6.2366457	1.2205032	-1.0	-1.0
chr17	78823838	78823943	ENSG00000055483.19|USP36|HNRNPM|HNRNPM	934	-	6.655603	1.1832707	-1.0	-1.0
chr17	80330267	80330437	ENSG00000173821.19|RNF213|HNRNPM|HNRNPM	939	+	6.6388526	1.2125041	-1.0	-1.0
chr17	80569746	80569911	ENSG00000141564.13|RPTOR|HNRNPM|HNRNPM	923	+	6.4282537	1.1144303	-1.0	-1.0
chr17	80608710	80608905	ENSG00000141564.13|RPTOR|HNRNPM|HNRNPM	934	+	6.745818	1.1834925	-1.0	-1.0
chr17	80613675	80613930	ENSG00000141564.13|RPTOR|HNRNPM|HNRNPM	943	+	6.848228	1.2411104	-1.0	-1.0
chr17	80569216	80569461	ENSG00000141564.13|RPTOR|HNRNPM|HNRNPM	913	+	6.308565	1.0628788	-1.0	-1.0
chr17	80608505	80608690	ENSG00000141564.13|RPTOR|HNRNPM|HNRNPM	923	+	6.5459223	1.114557	-1.0	-1.0
chr17	80570186	80570381	ENSG00000141564.13|RPTOR|HNRNPM|HNRNPM	931	+	6.506256	1.1599172	-1.0	-1.0
chr17	80647650	80647925	ENSG00000141564.13|RPTOR|HNRNPM|HNRNPM	943	+	6.7942824	1.2434838	-1.0	-1.0
chr17	80631153	80631348	ENSG00000141564.13|RPTOR|HNRNPM|HNRNPM	923	+	6.494698	1.1152213	-1.0	-1.0
chr17	80572981	80573151	ENSG00000141564.13|RPTOR|HNRNPM|HNRNPM	908	+	6.2474747	1.0362906	-1.0	-1.0
chr17	80583966	80584106	ENSG00000141564.13|RPTOR|HNRNPM|HNRNPM	903	+	6.081718	1.0151873	-1.0	-1.0
chr17	80773600	80773795	ENSG00000141564.13|RPTOR|HNRNPM|HNRNPM	938	+	6.62284	1.2065644	-1.0	-1.0
chr17	80648175	80648325	ENSG00000141564.13|RPTOR|HNRNPM|HNRNPM	912	+	6.311251	1.056429	-1.0	-1.0
chr17	80645110	80645280	ENSG00000141564.13|RPTOR|HNRNPM|HNRNPM	919	+	6.3713593	1.0910037	-1.0	-1.0
chr17	81061537	81061642	ENSG00000175866.15|BAIAP2|HNRNPM|HNRNPM	905	+	6.106498	1.0236585	-1.0	-1.0
chr17	81036392	81036522	ENSG00000175866.15|BAIAP2|HNRNPM|HNRNPM	919	+	6.5323715	1.0925237	-1.0	-1.0
chr17	81256030	81256195	ENSG00000157637.12|SLC38A10|HNRNPM|HNRNPM	904	-	6.1058884	1.0189933	-1.0	-1.0
chr17	81268154	81268264	ENSG00000157637.12|SLC38A10|HNRNPM|HNRNPM	908	-	6.3036027	1.0343597	-1.0	-1.0
chr17	81576668	81576983	ENSG00000182446.13|NPLOC4|HNRNPM|HNRNPM	964	-	6.8026204	1.439242	-1.0	-1.0
chr17	81575583	81575738	ENSG00000182446.13|NPLOC4|HNRNPM|HNRNPM	928	-	6.459183	1.145552	-1.0	-1.0
chr17	81621336	81621551	ENSG00000182446.13|NPLOC4|HNRNPM|HNRNPM	933	-	5.1465178	1.1717489	-1.0	-1.0
chr17	81626393	81626688	ENSG00000182446.13|NPLOC4|HNRNPM|HNRNPM	936	-	5.912128	1.19531	-1.0	-1.0
chr17	81580163	81580348	ENSG00000182446.13|NPLOC4|HNRNPM|HNRNPM	933	-	4.9670405	1.1756122	-1.0	-1.0
chr17	81582938	81583083	ENSG00000182446.13|NPLOC4|HNRNPM|HNRNPM	926	-	6.5214486	1.1335241	-1.0	-1.0
chr17	81621711	81621906	ENSG00000182446.13|NPLOC4|HNRNPM|HNRNPM	941	-	6.1383843	1.2300707	-1.0	-1.0
chr17	81581593	81581768	ENSG00000182446.13|NPLOC4|HNRNPM|HNRNPM	929	-	5.172215	1.1470239	-1.0	-1.0
chr17	81578333	81578543	ENSG00000182446.13|NPLOC4|HNRNPM|HNRNPM	926	-	5.0060678	1.1330729	-1.0	-1.0
chr17	81687495	81687765	ENSG00000185359.12|HGS|HNRNPM|HNRNPM	928	+	6.4375415	1.1434232	-1.0	-1.0
chr17	81695067	81695163	ENSG00000185359.12|HGS|HNRNPM|HNRNPM	954	+	5.0317016	1.3345087	-1.0	-1.0
chr17	81684450	81684650	ENSG00000185359.12|HGS|HNRNPM|HNRNPM	916	+	5.1564484	1.0757371	-1.0	-1.0
chr17	81691835	81691985	ENSG00000185359.12|HGS|HNRNPM|HNRNPM	930	+	6.469815	1.1519786	-1.0	-1.0
chr17	81684885	81685285	ENSG00000185359.12|HGS|HNRNPM|HNRNPM	934	+	5.1346226	1.1790093	-1.0	-1.0
chr17	81684655	81684850	ENSG00000185359.12|HGS|HNRNPM|HNRNPM	951	+	4.68737	1.3066235	-1.0	-1.0
chr17	81688170	81688310	ENSG00000185359.12|HGS|HNRNPM|HNRNPM	920	+	6.310087	1.0994955	-1.0	-1.0
chr17	81891377	81891492	ENSG00000183684.7|ALYREF|HNRNPM|HNRNPM	916	-	6.318834	1.0775224	-1.0	-1.0
chr17	81919829	81920014	ENSG00000187531.13|SIRT7|HNRNPM|HNRNPM	945	-	4.6706953	1.2600936	-1.0	-1.0
chr17	81920354	81920454	ENSG00000187531.13|SIRT7|HNRNPM|HNRNPM	906	-	4.48795	1.0247172	-1.0	-1.0
chr17	81921218	81921318	ENSG00000187531.13|SIRT7|HNRNPM|HNRNPM	959	-	3.8919237	1.3914034	-1.0	-1.0
chr17	81919829	81920014	ENSG00000197063.10|MAFG|HNRNPM|HNRNPM	945	-	4.6706953	1.260114	-1.0	-1.0
chr17	81921154	81921519	ENSG00000197063.10|MAFG|HNRNPM|HNRNPM	933	-	3.438443	1.172736	-1.0	-1.0
chr17	81920354	81920454	ENSG00000197063.10|MAFG|HNRNPM|HNRNPM	906	-	4.48795	1.0246584	-1.0	-1.0
chr17	81922279	81922389	ENSG00000197063.10|MAFG|HNRNPM|HNRNPM	936	-	4.5487046	1.1943918	-1.0	-1.0
chr17	82019596	82019696	ENSG00000169689.14|CENPX|HNRNPM|HNRNPM	915	-	6.4530354	1.0727571	-1.0	-1.0
chr17	82058615	82058735	ENSG00000169718.17|DUS1L|HNRNPM|HNRNPM	910	-	6.415529	1.0468967	-1.0	-1.0
chr17	82065637	82065747	ENSG00000169718.17|DUS1L|HNRNPM|HNRNPM	918	-	6.2938566	1.0874826	-1.0	-1.0
chr17	82196494	82196859	ENSG00000176155.18|CCDC57|HNRNPM|HNRNPM	938	-	6.595071	1.2109271	-1.0	-1.0
chr17	82195744	82195979	ENSG00000176155.18|CCDC57|HNRNPM|HNRNPM	926	-	5.315779	1.1304265	-1.0	-1.0
chr17	82197024	82197269	ENSG00000176155.18|CCDC57|HNRNPM|HNRNPM	906	-	6.1235256	1.0262005	-1.0	-1.0
chr17	82195984	82196114	ENSG00000176155.18|CCDC57|HNRNPM|HNRNPM	914	-	6.223803	1.0650648	-1.0	-1.0
chr17	82267387	82267607	ENSG00000141551.14|CSNK1D|HNRNPM|HNRNPM	959	-	5.794992	1.3827254	-1.0	-1.0
chr17	82269582	82269852	ENSG00000141551.14|CSNK1D|HNRNPM|HNRNPM	949	-	6.092404	1.2966671	-1.0	-1.0
chr17	82247680	82247865	ENSG00000141551.14|CSNK1D|HNRNPM|HNRNPM	913	-	6.452516	1.0591846	-1.0	-1.0
chr17	82270202	82270487	ENSG00000141551.14|CSNK1D|HNRNPM|HNRNPM	956	-	4.4567523	1.3522346	-1.0	-1.0
chr17	82250349	82250459	ENSG00000141551.14|CSNK1D|HNRNPM|HNRNPM	916	-	6.2588515	1.0760864	-1.0	-1.0
chr17	82242966	82243081	ENSG00000141551.14|CSNK1D|HNRNPM|HNRNPM	910	-	6.1758184	1.0467646	-1.0	-1.0
chr17	82266221	82266471	ENSG00000141551.14|CSNK1D|HNRNPM|HNRNPM	942	-	5.39671	1.2388804	-1.0	-1.0
chr17	82251214	82251349	ENSG00000141551.14|CSNK1D|HNRNPM|HNRNPM	915	-	6.283376	1.0714023	-1.0	-1.0
chr17	82272796	82272896	ENSG00000141551.14|CSNK1D|HNRNPM|HNRNPM	900	-	6.1258345	1.000655	-1.0	-1.0
chr17	82270052	82270197	ENSG00000141551.14|CSNK1D|HNRNPM|HNRNPM	925	-	6.3812695	1.1263384	-1.0	-1.0
chr17	82267672	82268502	ENSG00000141551.14|CSNK1D|HNRNPM|HNRNPM	977	-	6.2480135	1.636403	-1.0	-1.0
chr17	82266556	82266707	ENSG00000141551.14|CSNK1D|HNRNPM|HNRNPM	928	-	6.4502935	1.1455555	-1.0	-1.0
chr17	82246085	82246275	ENSG00000141551.14|CSNK1D|HNRNPM|HNRNPM	916	-	6.253422	1.0779994	-1.0	-1.0
chr17	82524557	82524662	ENSG00000141568.20|FOXK2|HNRNPM|HNRNPM	909	+	6.172267	1.0428418	-1.0	-1.0
chr17	82542992	82543107	ENSG00000141568.20|FOXK2|HNRNPM|HNRNPM	912	+	6.2094016	1.054553	-1.0	-1.0
chr17	82540912	82541032	ENSG00000141568.20|FOXK2|HNRNPM|HNRNPM	918	+	6.2766633	1.0843703	-1.0	-1.0
chr17	82547947	82548252	ENSG00000141568.20|FOXK2|HNRNPM|HNRNPM	941	+	6.4182687	1.2310258	-1.0	-1.0
chr17	82563195	82563315	ENSG00000141568.20|FOXK2|HNRNPM|HNRNPM	916	+	6.266662	1.0746734	-1.0	-1.0
chr17	82592192	82592292	ENSG00000141568.20|FOXK2|HNRNPM|HNRNPM	902	+	6.1208344	1.0094709	-1.0	-1.0
chr17	82544717	82544817	ENSG00000141568.20|FOXK2|HNRNPM|HNRNPM	910	+	6.175113	1.0477331	-1.0	-1.0
chr17	82528817	82528982	ENSG00000141568.20|FOXK2|HNRNPM|HNRNPM	923	+	4.2465267	1.113996	-1.0	-1.0
chr17	82561855	82562135	ENSG00000141568.20|FOXK2|HNRNPM|HNRNPM	930	+	6.447495	1.1520019	-1.0	-1.0
chr17	82592657	82592822	ENSG00000141568.20|FOXK2|HNRNPM|HNRNPM	925	+	6.493525	1.1226068	-1.0	-1.0
chr17	82534352	82534612	ENSG00000141568.20|FOXK2|HNRNPM|HNRNPM	918	+	6.2915916	1.0858033	-1.0	-1.0
chr17	82526902	82527137	ENSG00000141568.20|FOXK2|HNRNPM|HNRNPM	907	+	4.487263	1.0322059	-1.0	-1.0
chr17	82587817	82587942	ENSG00000141568.20|FOXK2|HNRNPM|HNRNPM	917	+	6.3230076	1.0810848	-1.0	-1.0
chr17	82520567	82520807	ENSG00000141568.20|FOXK2|HNRNPM|HNRNPM	919	+	5.2491803	1.0919634	-1.0	-1.0
chr17	82623824	82623934	ENSG00000141580.15|WDR45B|HNRNPM|HNRNPM	927	-	6.433152	1.1340973	-1.0	-1.0
chr17	82623974	82624199	ENSG00000141580.15|WDR45B|HNRNPM|HNRNPM	929	-	5.0253987	1.1472055	-1.0	-1.0
chr17	82720845	82720960	ENSG00000141560.14|FN3KRP|HNRNPM|HNRNPM	917	+	6.265934	1.0831001	-1.0	-1.0
chr17	82802371	82802511	ENSG00000141556.20|TBCD|HNRNPM|HNRNPM	904	+	6.098284	1.0179358	-1.0	-1.0
chr17	82852764	82852959	ENSG00000141556.20|TBCD|HNRNPM|HNRNPM	936	+	6.5993505	1.1906896	-1.0	-1.0
chr17	82867077	82867312	ENSG00000141556.20|TBCD|HNRNPM|HNRNPM	915	+	6.2432423	1.0698946	-1.0	-1.0
chr17	82838399	82838569	ENSG00000141556.20|TBCD|HNRNPM|HNRNPM	946	+	6.737656	1.26612	-1.0	-1.0
chr17	82859432	82859532	ENSG00000141556.20|TBCD|HNRNPM|HNRNPM	906	+	6.11509	1.0247172	-1.0	-1.0
chr17	82936415	82936690	ENSG00000141556.20|TBCD|HNRNPM|HNRNPM	935	+	6.8085856	1.1878392	-1.0	-1.0
chr17	82858922	82859117	ENSG00000141556.20|TBCD|HNRNPM|HNRNPM	919	+	6.2907767	1.0916669	-1.0	-1.0
chr17	82801311	82801421	ENSG00000141556.20|TBCD|HNRNPM|HNRNPM	928	+	6.4363866	1.1399051	-1.0	-1.0
chr17	82801426	82801606	ENSG00000141556.20|TBCD|HNRNPM|HNRNPM	914	+	6.3433037	1.0657344	-1.0	-1.0
chr17	82881570	82881720	ENSG00000141556.20|TBCD|HNRNPM|HNRNPM	907	+	6.167534	1.0307208	-1.0	-1.0
chr17	82752417	82752577	ENSG00000141556.20|TBCD|HNRNPM|HNRNPM	944	+	6.339117	1.2540745	-1.0	-1.0
chr17	82859597	82859777	ENSG00000141556.20|TBCD|HNRNPM|HNRNPM	933	+	6.5319343	1.176937	-1.0	-1.0
chr17	82831774	82831994	ENSG00000141556.20|TBCD|HNRNPM|HNRNPM	911	+	6.2008286	1.0482229	-1.0	-1.0
chr17	82862879	82862984	ENSG00000141556.20|TBCD|HNRNPM|HNRNPM	905	+	6.103739	1.0233529	-1.0	-1.0
chr17	82876370	82876470	ENSG00000141556.20|TBCD|HNRNPM|HNRNPM	900	+	6.046644	1.0016491	-1.0	-1.0
chr17	82880720	82880835	ENSG00000141556.20|TBCD|HNRNPM|HNRNPM	910	+	6.180539	1.045326	-1.0	-1.0
chr17	82917563	82917753	ENSG00000141556.20|TBCD|HNRNPM|HNRNPM	921	+	6.4799395	1.1043137	-1.0	-1.0
chr17	82880500	82880700	ENSG00000141556.20|TBCD|HNRNPM|HNRNPM	954	+	7.0238376	1.3385338	-1.0	-1.0
chr17	82831474	82831644	ENSG00000141556.20|TBCD|HNRNPM|HNRNPM	930	+	6.130305	1.1565121	-1.0	-1.0
chr17	82898375	82898475	ENSG00000141556.20|TBCD|HNRNPM|HNRNPM	907	+	6.1481857	1.0326815	-1.0	-1.0
chr17	82831009	82831294	ENSG00000141556.20|TBCD|HNRNPM|HNRNPM	919	+	5.0539746	1.0909075	-1.0	-1.0
chr17	82895632	82895824	ENSG00000141556.20|TBCD|HNRNPM|HNRNPM	955	+	7.0643735	1.3514063	-1.0	-1.0
chr17	82913674	82913854	ENSG00000141556.20|TBCD|HNRNPM|HNRNPM	930	+	6.4704795	1.1577916	-1.0	-1.0
chr17	82858667	82858912	ENSG00000141556.20|TBCD|HNRNPM|HNRNPM	937	+	4.699597	1.1986748	-1.0	-1.0
chr17	82825459	82825654	ENSG00000141556.20|TBCD|HNRNPM|HNRNPM	951	+	5.8507633	1.3055873	-1.0	-1.0
chr17	82888139	82888239	ENSG00000141556.20|TBCD|HNRNPM|HNRNPM	901	+	6.1811624	1.0022548	-1.0	-1.0
chr17	82918053	82918268	ENSG00000141556.20|TBCD|HNRNPM|HNRNPM	944	+	6.703741	1.2552458	-1.0	-1.0
chr17	82801161	82801286	ENSG00000141556.20|TBCD|HNRNPM|HNRNPM	906	+	6.1231084	1.0250366	-1.0	-1.0
chr17	82762865	82763025	ENSG00000141556.20|TBCD|HNRNPM|HNRNPM	931	+	6.5035	1.1621382	-1.0	-1.0
chr17	82931488	82931703	ENSG00000141556.20|TBCD|HNRNPM|HNRNPM	932	+	4.944318	1.1661481	-1.0	-1.0
chr17	82900901	82901046	ENSG00000141556.20|TBCD|HNRNPM|HNRNPM	904	+	6.1333575	1.0192376	-1.0	-1.0
chr17	82830589	82830919	ENSG00000141556.20|TBCD|HNRNPM|HNRNPM	964	+	7.200817	1.4472656	-1.0	-1.0
chr17	82867317	82867617	ENSG00000141556.20|TBCD|HNRNPM|HNRNPM	923	+	5.827414	1.1146289	-1.0	-1.0
chr17	82814934	82815034	ENSG00000141556.20|TBCD|HNRNPM|HNRNPM	916	+	6.2531323	1.0767334	-1.0	-1.0
chr17	82913394	82913659	ENSG00000141556.20|TBCD|HNRNPM|HNRNPM	959	+	7.059681	1.3847157	-1.0	-1.0
chr17	82912604	82912719	ENSG00000141556.20|TBCD|HNRNPM|HNRNPM	905	+	6.1048455	1.0242164	-1.0	-1.0
chr17	82908046	82908271	ENSG00000141556.20|TBCD|HNRNPM|HNRNPM	955	+	5.5326385	1.345498	-1.0	-1.0
chr17	82825214	82825424	ENSG00000141556.20|TBCD|HNRNPM|HNRNPM	914	+	4.8470488	1.06763	-1.0	-1.0
chr17	82893251	82893446	ENSG00000141556.20|TBCD|HNRNPM|HNRNPM	933	+	6.512046	1.176406	-1.0	-1.0
chr17	82858518	82858667	ENSG00000141556.20|TBCD|HNRNPM|HNRNPM	941	+	6.2075286	1.2307476	-1.0	-1.0
chr17	82802141	82802276	ENSG00000141556.20|TBCD|HNRNPM|HNRNPM	912	+	6.2431784	1.055673	-1.0	-1.0
chr17	82831999	82832129	ENSG00000141556.20|TBCD|HNRNPM|HNRNPM	920	+	6.3311024	1.0980942	-1.0	-1.0
chr17	82972441	82972561	ENSG00000175711.8|B3GNTL1|HNRNPM|HNRNPM	908	-	6.134365	1.0341759	-1.0	-1.0
chr17	82949458	82949593	ENSG00000175711.8|B3GNTL1|HNRNPM|HNRNPM	914	-	6.3328733	1.0678238	-1.0	-1.0
chr18	159301	159496	ENSG00000101557.14|USP14|HNRNPM|HNRNPM	933	+	6.5254445	1.1745292	-1.0	-1.0
chr18	666080	666410	ENSG00000176890.15|TYMS|HNRNPM|HNRNPM	934	+	6.0145135	1.1823673	-1.0	-1.0
chr18	1088975	1089170	ENSG00000263551.5|AP005328.1|HNRNPM|HNRNPM	939	+	6.763817	1.2168767	-1.0	-1.0
chr18	1385927	1386132	ENSG00000132204.13|LINC00470|HNRNPM|HNRNPM	956	-	6.9853354	1.3563892	-1.0	-1.0
chr18	1320478	1320673	ENSG00000132204.13|LINC00470|HNRNPM|HNRNPM	935	-	6.5728207	1.1850469	-1.0	-1.0
chr18	1279708	1280368	ENSG00000132204.13|LINC00470|HNRNPM|HNRNPM	942	-	6.1418815	1.2388307	-1.0	-1.0
chr18	1282858	1282983	ENSG00000132204.13|LINC00470|HNRNPM|HNRNPM	910	-	6.2474837	1.044294	-1.0	-1.0
chr18	1282513	1282653	ENSG00000132204.13|LINC00470|HNRNPM|HNRNPM	930	-	6.601358	1.1518663	-1.0	-1.0
chr18	1280658	1281093	ENSG00000132204.13|LINC00470|HNRNPM|HNRNPM	920	-	6.2591553	1.0945145	-1.0	-1.0
chr18	1320053	1320183	ENSG00000132204.13|LINC00470|HNRNPM|HNRNPM	948	-	6.901534	1.2856759	-1.0	-1.0
chr18	1282393	1282508	ENSG00000132204.13|LINC00470|HNRNPM|HNRNPM	908	-	6.142561	1.0364444	-1.0	-1.0
chr18	1282238	1282358	ENSG00000132204.13|LINC00470|HNRNPM|HNRNPM	915	-	6.263673	1.070418	-1.0	-1.0
chr18	1282993	1283103	ENSG00000132204.13|LINC00470|HNRNPM|HNRNPM	912	-	6.3166223	1.0570599	-1.0	-1.0
chr18	1299453	1299648	ENSG00000132204.13|LINC00470|HNRNPM|HNRNPM	931	-	6.5393476	1.1640515	-1.0	-1.0
chr18	1337943	1338083	ENSG00000132204.13|LINC00470|HNRNPM|HNRNPM	912	-	6.2044077	1.0542108	-1.0	-1.0
chr18	1278753	1278963	ENSG00000132204.13|LINC00470|HNRNPM|HNRNPM	926	-	6.4789534	1.1330247	-1.0	-1.0
chr18	1386817	1386927	ENSG00000132204.13|LINC00470|HNRNPM|HNRNPM	913	-	6.212462	1.0618159	-1.0	-1.0
chr18	1387327	1387587	ENSG00000132204.13|LINC00470|HNRNPM|HNRNPM	919	-	6.3019447	1.0912359	-1.0	-1.0
chr18	1383582	1383827	ENSG00000132204.13|LINC00470|HNRNPM|HNRNPM	917	-	6.274067	1.0787673	-1.0	-1.0
chr18	1281688	1281878	ENSG00000132204.13|LINC00470|HNRNPM|HNRNPM	922	-	6.1922736	1.1054139	-1.0	-1.0
chr18	2655737	2655882	ENSG00000101596.14|SMCHD1|HNRNPM|HNRNPM	928	+	4.6920776	1.1404319	-1.0	-1.0
chr18	2716115	2716605	ENSG00000101596.14|SMCHD1|HNRNPM|HNRNPM	978	+	5.162041	1.6653955	-1.0	-1.0
chr18	2680485	2680620	ENSG00000101596.14|SMCHD1|HNRNPM|HNRNPM	910	+	6.185098	1.0443932	-1.0	-1.0
chr18	2713920	2714055	ENSG00000101596.14|SMCHD1|HNRNPM|HNRNPM	915	+	6.23936	1.0681655	-1.0	-1.0
chr18	2715000	2715140	ENSG00000101596.14|SMCHD1|HNRNPM|HNRNPM	905	+	6.1796274	1.0205576	-1.0	-1.0
chr18	2682905	2683085	ENSG00000101596.14|SMCHD1|HNRNPM|HNRNPM	912	+	5.5265827	1.0578265	-1.0	-1.0
chr18	2723253	2723593	ENSG00000101596.14|SMCHD1|HNRNPM|HNRNPM	968	+	5.9163556	1.5008092	-1.0	-1.0
chr18	2710220	2710320	ENSG00000101596.14|SMCHD1|HNRNPM|HNRNPM	907	+	6.33052	1.0326815	-1.0	-1.0
chr18	2680380	2680480	ENSG00000101596.14|SMCHD1|HNRNPM|HNRNPM	911	+	6.2776375	1.0504762	-1.0	-1.0
chr18	2683375	2683795	ENSG00000101596.14|SMCHD1|HNRNPM|HNRNPM	957	+	5.4263735	1.3704543	-1.0	-1.0
chr18	2714645	2714930	ENSG00000101596.14|SMCHD1|HNRNPM|HNRNPM	932	+	4.691784	1.1693127	-1.0	-1.0
chr18	3000443	3000543	ENSG00000101577.9|LPIN2|HNRNPM|HNRNPM	901	-	6.0524654	1.0022548	-1.0	-1.0
chr18	8609629	8609849	ENSG00000206418.3|RAB12|HNRNPM|HNRNPM	941	+	6.6497536	1.2319301	-1.0	-1.0
chr18	8627053	8627298	ENSG00000206418.3|RAB12|HNRNPM|HNRNPM	959	+	6.1852183	1.3919492	-1.0	-1.0
chr18	8627668	8627803	ENSG00000206418.3|RAB12|HNRNPM|HNRNPM	907	+	6.160858	1.0308242	-1.0	-1.0
chr18	8750841	8750946	ENSG00000168502.17|MTCL1|HNRNPM|HNRNPM	900	+	6.1258345	1.000655	-1.0	-1.0
chr18	9163812	9164007	ENSG00000265257.5|AP005263.1|HNRNPM|HNRNPM	935	+	5.0982394	1.1890725	-1.0	-1.0
chr18	9164782	9164977	ENSG00000265257.5|AP005263.1|HNRNPM|HNRNPM	943	+	5.1041727	1.2447723	-1.0	-1.0
chr18	9164347	9164562	ENSG00000265257.5|AP005263.1|HNRNPM|HNRNPM	911	+	6.32197	1.051978	-1.0	-1.0
chr18	9233934	9234114	ENSG00000265257.5|AP005263.1|HNRNPM|HNRNPM	918	+	4.8804345	1.0873405	-1.0	-1.0
chr18	9232234	9232359	ENSG00000265257.5|AP005263.1|HNRNPM|HNRNPM	935	+	6.53528	1.1857748	-1.0	-1.0
chr18	9229264	9229474	ENSG00000265257.5|AP005263.1|HNRNPM|HNRNPM	966	+	7.2933497	1.474955	-1.0	-1.0
chr18	9234979	9235174	ENSG00000265257.5|AP005263.1|HNRNPM|HNRNPM	925	+	6.407084	1.1275414	-1.0	-1.0
chr18	9230104	9230304	ENSG00000265257.5|AP005263.1|HNRNPM|HNRNPM	908	+	6.1444807	1.0382448	-1.0	-1.0
chr18	9165232	9165412	ENSG00000265257.5|AP005263.1|HNRNPM|HNRNPM	940	+	6.0549293	1.2223449	-1.0	-1.0
chr18	9229879	9230074	ENSG00000265257.5|AP005263.1|HNRNPM|HNRNPM	950	+	5.8388433	1.3006412	-1.0	-1.0
chr18	9165042	9165202	ENSG00000265257.5|AP005263.1|HNRNPM|HNRNPM	925	+	6.4993873	1.1250389	-1.0	-1.0
chr18	9164007	9164252	ENSG00000265257.5|AP005263.1|HNRNPM|HNRNPM	917	+	5.3077064	1.0795537	-1.0	-1.0
chr18	9173467	9173577	ENSG00000265257.5|AP005263.1|HNRNPM|HNRNPM	908	+	6.2385707	1.0340675	-1.0	-1.0
chr18	9171447	9171832	ENSG00000265257.5|AP005263.1|HNRNPM|HNRNPM	978	+	5.865388	1.6654663	-1.0	-1.0
chr18	9170887	9171092	ENSG00000265257.5|AP005263.1|HNRNPM|HNRNPM	967	+	7.638461	1.4817314	-1.0	-1.0
chr18	9232389	9232709	ENSG00000265257.5|AP005263.1|HNRNPM|HNRNPM	975	+	7.5584006	1.5944077	-1.0	-1.0
chr18	9231064	9231259	ENSG00000265257.5|AP005263.1|HNRNPM|HNRNPM	938	+	6.0836143	1.2105405	-1.0	-1.0
chr18	9233464	9233754	ENSG00000265257.5|AP005263.1|HNRNPM|HNRNPM	967	+	7.2553167	1.4786047	-1.0	-1.0
chr18	9233084	9233224	ENSG00000265257.5|AP005263.1|HNRNPM|HNRNPM	908	+	6.1472554	1.0343211	-1.0	-1.0
chr18	9164748	9164973	ENSG00000101745.16|ANKRD12|HNRNPM|HNRNPM	943	+	5.2776265	1.2416816	-1.0	-1.0
chr18	9233934	9234114	ENSG00000101745.16|ANKRD12|HNRNPM|HNRNPM	918	+	4.8804345	1.0873339	-1.0	-1.0
chr18	9232234	9232359	ENSG00000101745.16|ANKRD12|HNRNPM|HNRNPM	935	+	6.53528	1.1857682	-1.0	-1.0
chr18	9229264	9229474	ENSG00000101745.16|ANKRD12|HNRNPM|HNRNPM	966	+	7.2933497	1.474955	-1.0	-1.0
chr18	9171448	9171833	ENSG00000101745.16|ANKRD12|HNRNPM|HNRNPM	978	+	5.8778157	1.6508497	-1.0	-1.0
chr18	9234979	9235174	ENSG00000101745.16|ANKRD12|HNRNPM|HNRNPM	925	+	6.407084	1.1275481	-1.0	-1.0
chr18	9230104	9230304	ENSG00000101745.16|ANKRD12|HNRNPM|HNRNPM	908	+	6.1444807	1.0382323	-1.0	-1.0
chr18	9164348	9164563	ENSG00000101745.16|ANKRD12|HNRNPM|HNRNPM	911	+	6.30639	1.0484295	-1.0	-1.0
chr18	9173468	9173578	ENSG00000101745.16|ANKRD12|HNRNPM|HNRNPM	908	+	6.2385707	1.0340675	-1.0	-1.0
chr18	9170883	9171093	ENSG00000101745.16|ANKRD12|HNRNPM|HNRNPM	966	+	7.583778	1.4638803	-1.0	-1.0
chr18	9164008	9164253	ENSG00000101745.16|ANKRD12|HNRNPM|HNRNPM	919	+	5.4268055	1.0921024	-1.0	-1.0
chr18	9229879	9230074	ENSG00000101745.16|ANKRD12|HNRNPM|HNRNPM	950	+	5.8388433	1.3006196	-1.0	-1.0
chr18	9163813	9164003	ENSG00000101745.16|ANKRD12|HNRNPM|HNRNPM	936	+	5.1122494	1.1931094	-1.0	-1.0
chr18	9165043	9165203	ENSG00000101745.16|ANKRD12|HNRNPM|HNRNPM	926	+	6.510507	1.1298178	-1.0	-1.0
chr18	9232389	9232709	ENSG00000101745.16|ANKRD12|HNRNPM|HNRNPM	975	+	7.5584006	1.5944467	-1.0	-1.0
chr18	9165233	9165408	ENSG00000101745.16|ANKRD12|HNRNPM|HNRNPM	942	+	6.0374255	1.2360381	-1.0	-1.0
chr18	9231064	9231259	ENSG00000101745.16|ANKRD12|HNRNPM|HNRNPM	938	+	6.0836143	1.2105215	-1.0	-1.0
chr18	9233464	9233754	ENSG00000101745.16|ANKRD12|HNRNPM|HNRNPM	967	+	7.2553167	1.4786019	-1.0	-1.0
chr18	9233084	9233224	ENSG00000101745.16|ANKRD12|HNRNPM|HNRNPM	908	+	6.1472554	1.0343211	-1.0	-1.0
chr18	9348257	9348357	ENSG00000128791.11|TWSG1|HNRNPM|HNRNPM	900	+	6.2567105	1.0004516	-1.0	-1.0
chr18	9347787	9347982	ENSG00000128791.11|TWSG1|HNRNPM|HNRNPM	952	+	7.381091	1.3184363	-1.0	-1.0
chr18	9482372	9482562	ENSG00000017797.12|RALBP1|HNRNPM|HNRNPM	925	+	4.930533	1.1247251	-1.0	-1.0
chr18	9581001	9581166	ENSG00000154845.15|PPP4R1|HNRNPM|HNRNPM	952	-	6.8964567	1.3172313	-1.0	-1.0
chr18	9582486	9582761	ENSG00000154845.15|PPP4R1|HNRNPM|HNRNPM	945	-	6.0633526	1.2629492	-1.0	-1.0
chr18	9551818	9551939	ENSG00000154845.15|PPP4R1|HNRNPM|HNRNPM	926	-	4.6109943	1.1318568	-1.0	-1.0
chr18	9551258	9551433	ENSG00000154845.15|PPP4R1|HNRNPM|HNRNPM	935	-	6.644992	1.1869377	-1.0	-1.0
chr18	9722189	9722309	ENSG00000168461.12|RAB31|HNRNPM|HNRNPM	906	+	6.120011	1.0288061	-1.0	-1.0
chr18	9914837	9915065	ENSG00000101558.13|VAPA|HNRNPM|HNRNPM	955	+	4.2561235	1.345301	-1.0	-1.0
chr18	9914490	9914612	ENSG00000101558.13|VAPA|HNRNPM|HNRNPM	901	+	6.078267	1.0058848	-1.0	-1.0
chr18	9915065	9915335	ENSG00000101558.13|VAPA|HNRNPM|HNRNPM	941	+	4.2060313	1.2283473	-1.0	-1.0
chr18	12353898	12354093	ENSG00000141385.9|AFG3L2|HNRNPM|HNRNPM	923	-	4.8977337	1.1111249	-1.0	-1.0
chr18	12376631	12376786	ENSG00000141385.9|AFG3L2|HNRNPM|HNRNPM	919	-	6.3422346	1.0928876	-1.0	-1.0
chr18	12376506	12376626	ENSG00000141385.9|AFG3L2|HNRNPM|HNRNPM	906	-	6.1320667	1.0275985	-1.0	-1.0
chr18	12653125	12653265	ENSG00000134278.15|SPIRE1|HNRNPM|HNRNPM	912	-	6.202709	1.0568963	-1.0	-1.0
chr18	13023801	13024106	ENSG00000101639.18|CEP192|HNRNPM|HNRNPM	928	+	5.996818	1.144504	-1.0	-1.0
chr18	13026526	13026636	ENSG00000101639.18|CEP192|HNRNPM|HNRNPM	904	+	6.086495	1.0169235	-1.0	-1.0
chr18	13027556	13027751	ENSG00000101639.18|CEP192|HNRNPM|HNRNPM	964	+	7.2048225	1.4432052	-1.0	-1.0
chr18	13042844	13043359	ENSG00000101639.18|CEP192|HNRNPM|HNRNPM	948	+	6.5265036	1.2819357	-1.0	-1.0
chr18	13044779	13044894	ENSG00000101639.18|CEP192|HNRNPM|HNRNPM	912	+	6.214566	1.0570018	-1.0	-1.0
chr18	13045234	13045429	ENSG00000101639.18|CEP192|HNRNPM|HNRNPM	942	+	6.686992	1.239449	-1.0	-1.0
chr18	13047019	13047324	ENSG00000101639.18|CEP192|HNRNPM|HNRNPM	929	+	6.174654	1.1507065	-1.0	-1.0
chr18	13047609	13047724	ENSG00000101639.18|CEP192|HNRNPM|HNRNPM	910	+	6.180463	1.0477331	-1.0	-1.0
chr18	13005447	13005657	ENSG00000101639.18|CEP192|HNRNPM|HNRNPM	925	+	6.435826	1.1260188	-1.0	-1.0
chr18	13005287	13005427	ENSG00000101639.18|CEP192|HNRNPM|HNRNPM	905	+	6.1240087	1.0203547	-1.0	-1.0
chr18	12991747	12991942	ENSG00000101639.18|CEP192|HNRNPM|HNRNPM	925	+	4.835067	1.1252578	-1.0	-1.0
chr18	13024106	13024256	ENSG00000101639.18|CEP192|HNRNPM|HNRNPM	905	+	6.2466383	1.0229834	-1.0	-1.0
chr18	13044439	13044774	ENSG00000101639.18|CEP192|HNRNPM|HNRNPM	938	+	6.0056615	1.2092739	-1.0	-1.0
chr18	13005662	13005767	ENSG00000101639.18|CEP192|HNRNPM|HNRNPM	911	+	6.182966	1.0522834	-1.0	-1.0
chr18	13021651	13021771	ENSG00000101639.18|CEP192|HNRNPM|HNRNPM	909	+	6.1603794	1.0396212	-1.0	-1.0
chr18	13028071	13028171	ENSG00000101639.18|CEP192|HNRNPM|HNRNPM	901	+	6.0524654	1.0022548	-1.0	-1.0
chr18	20998822	20998967	ENSG00000067900.7|ROCK1|HNRNPM|HNRNPM	908	-	6.1663795	1.0344971	-1.0	-1.0
chr18	31879494	31879689	ENSG00000153339.13|TRAPPC8|HNRNPM|HNRNPM	941	-	6.6941295	1.2321221	-1.0	-1.0
chr18	31883509	31883639	ENSG00000153339.13|TRAPPC8|HNRNPM|HNRNPM	943	-	6.7654576	1.2442906	-1.0	-1.0
chr18	31878959	31879119	ENSG00000153339.13|TRAPPC8|HNRNPM|HNRNPM	908	-	6.1446967	1.0369698	-1.0	-1.0
chr18	31881134	31881309	ENSG00000153339.13|TRAPPC8|HNRNPM|HNRNPM	912	-	6.2212152	1.0536866	-1.0	-1.0
chr18	35601602	35601792	ENSG00000141429.13|GALNT1|HNRNPM|HNRNPM	923	+	6.4587426	1.1126008	-1.0	-1.0
chr18	36158507	36158614	ENSG00000134759.13|ELP2|HNRNPM|HNRNPM	904	+	6.156778	1.0157644	-1.0	-1.0
chr18	36929762	36929957	ENSG00000150477.14|KIAA1328|HNRNPM|HNRNPM	925	+	6.374471	1.1241685	-1.0	-1.0
chr18	36829239	36829429	ENSG00000150477.14|KIAA1328|HNRNPM|HNRNPM	932	+	5.1207547	1.1659088	-1.0	-1.0
chr18	36919949	36920144	ENSG00000150477.14|KIAA1328|HNRNPM|HNRNPM	952	+	6.902343	1.3203757	-1.0	-1.0
chr18	36829449	36830319	ENSG00000150477.14|KIAA1328|HNRNPM|HNRNPM	964	+	6.065156	1.4437366	-1.0	-1.0
chr18	46089813	46089918	ENSG00000152234.15|ATP5A1|HNRNPM|HNRNPM	904	-	3.7378445	1.0156411	-1.0	-1.0
chr18	46097637	46097812	ENSG00000152234.15|ATP5A1|HNRNPM|HNRNPM	913	-	6.249435	1.0623132	-1.0	-1.0
chr18	47904476	47904591	ENSG00000175387.15|SMAD2|HNRNPM|HNRNPM	908	-	5.342323	1.0343113	-1.0	-1.0
chr18	50387903	50388093	ENSG00000154839.9|SKA1|HNRNPM|HNRNPM	908	+	5.003353	1.0377461	-1.0	-1.0
chr18	54206837	54207142	ENSG00000134046.11|MBD2|HNRNPM|HNRNPM	919	-	6.399385	1.0910807	-1.0	-1.0
chr18	54221897	54222042	ENSG00000134046.11|MBD2|HNRNPM|HNRNPM	912	-	6.190489	1.0550412	-1.0	-1.0
chr18	55385971	55386171	ENSG00000196628.15|TCF4|HNRNPM|HNRNPM	936	-	6.559887	1.1931566	-1.0	-1.0
chr18	58131172	58131357	ENSG00000049759.17|NEDD4L|HNRNPM|HNRNPM	933	+	6.5045595	1.1740098	-1.0	-1.0
chr18	58062086	58062281	ENSG00000049759.17|NEDD4L|HNRNPM|HNRNPM	912	+	4.84136	1.0555512	-1.0	-1.0
chr18	58131377	58131487	ENSG00000049759.17|NEDD4L|HNRNPM|HNRNPM	900	+	6.064061	1.0008878	-1.0	-1.0
chr18	58131502	58131852	ENSG00000049759.17|NEDD4L|HNRNPM|HNRNPM	947	+	6.736882	1.2727022	-1.0	-1.0
chr18	58130232	58130347	ENSG00000049759.17|NEDD4L|HNRNPM|HNRNPM	906	+	6.127078	1.02473	-1.0	-1.0
chr18	59342268	59342408	ENSG00000074695.5|LMAN1|HNRNPM|HNRNPM	907	-	6.159229	1.0324135	-1.0	-1.0
chr18	62236357	62236552	ENSG00000134444.13|KIAA1468|HNRNPM|HNRNPM	948	+	6.9451504	1.2812641	-1.0	-1.0
chr18	70160493	70160603	ENSG00000176225.13|RTTN|HNRNPM|HNRNPM	900	-	6.069873	1.0004516	-1.0	-1.0
chr18	74692582	74692697	ENSG00000215421.9|ZNF407|HNRNPM|HNRNPM	917	+	6.4074154	1.0815485	-1.0	-1.0
chr18	76967410	76967565	ENSG00000130856.15|ZNF236|HNRNPM|HNRNPM	912	+	5.194177	1.0565028	-1.0	-1.0
chr18	77981654	77981754	ENSG00000265843.2|LINC01029|HNRNPM|HNRNPM	907	-	6.2125087	1.0297478	-1.0	-1.0
chr18	77980164	77980299	ENSG00000265843.2|LINC01029|HNRNPM|HNRNPM	931	-	6.5776973	1.1593144	-1.0	-1.0
chr18	79094338	79094528	ENSG00000166377.19|ATP9B|HNRNPM|HNRNPM	928	+	6.4307	1.1411778	-1.0	-1.0
chr18	79210572	79210767	ENSG00000166377.19|ATP9B|HNRNPM|HNRNPM	905	+	6.134552	1.0215704	-1.0	-1.0
chr18	79210312	79210502	ENSG00000166377.19|ATP9B|HNRNPM|HNRNPM	911	+	6.212488	1.0529833	-1.0	-1.0
chr18	79929168	79929463	ENSG00000122490.18|PQLC1|HNRNPM|HNRNPM	919	-	6.3751574	1.0940498	-1.0	-1.0
chr18	80035277	80035532	ENSG00000101546.12|RBFA|HNRNPM|HNRNPM	942	+	6.8629713	1.2364742	-1.0	-1.0
chr18	80035278	80035528	ENSG00000267127.7|AC090360.1|HNRNPM|HNRNPM	943	+	6.8913927	1.246333	-1.0	-1.0
chr18	80129395	80130255	ENSG00000101544.8|ADNP2|HNRNPM|HNRNPM	952	+	5.279865	1.3206612	-1.0	-1.0
chr18	80128160	80128355	ENSG00000101544.8|ADNP2|HNRNPM|HNRNPM	942	+	6.660984	1.2337909	-1.0	-1.0
chr18	80123210	80123315	ENSG00000101544.8|ADNP2|HNRNPM|HNRNPM	905	+	6.1116896	1.020947	-1.0	-1.0
chr18	80127540	80127865	ENSG00000101544.8|ADNP2|HNRNPM|HNRNPM	955	+	5.8548675	1.3477768	-1.0	-1.0
chr19	322568	322968	ENSG00000105556.11|MIER2|HNRNPM|HNRNPM	949	-	6.225712	1.2946613	-1.0	-1.0
chr19	341829	342044	ENSG00000105556.11|MIER2|HNRNPM|HNRNPM	953	-	5.4072022	1.3245649	-1.0	-1.0
chr19	339499	339644	ENSG00000105556.11|MIER2|HNRNPM|HNRNPM	918	-	6.32539	1.0845121	-1.0	-1.0
chr19	310235	311175	ENSG00000105556.11|MIER2|HNRNPM|HNRNPM	951	-	6.538095	1.3080429	-1.0	-1.0
chr19	315908	316098	ENSG00000105556.11|MIER2|HNRNPM|HNRNPM	904	-	6.1187053	1.0195377	-1.0	-1.0
chr19	338519	338694	ENSG00000105556.11|MIER2|HNRNPM|HNRNPM	941	-	5.4936414	1.2266192	-1.0	-1.0
chr19	575046	575140	ENSG00000172270.18|BSG|HNRNPM|HNRNPM	956	+	4.7994323	1.3544384	-1.0	-1.0
chr19	576946	577046	ENSG00000172270.18|BSG|HNRNPM|HNRNPM	916	+	4.6377687	1.0741031	-1.0	-1.0
chr19	575212	575367	ENSG00000172270.18|BSG|HNRNPM|HNRNPM	924	+	4.783929	1.1183223	-1.0	-1.0
chr19	575140	575212	ENSG00000172270.18|BSG|HNRNPM|HNRNPM	938	+	4.3622904	1.2047147	-1.0	-1.0
chr19	574876	575041	ENSG00000172270.18|BSG|HNRNPM|HNRNPM	950	+	6.936025	1.3000513	-1.0	-1.0
chr19	577146	577246	ENSG00000172270.18|BSG|HNRNPM|HNRNPM	933	+	6.532619	1.1748013	-1.0	-1.0
chr19	574576	574776	ENSG00000172270.18|BSG|HNRNPM|HNRNPM	944	+	6.266372	1.2483805	-1.0	-1.0
chr19	799055	799330	ENSG00000011304.19|PTBP1|HNRNPM|HNRNPM	928	+	5.5375805	1.1448194	-1.0	-1.0
chr19	800148	800248	ENSG00000011304.19|PTBP1|HNRNPM|HNRNPM	927	+	6.485676	1.136763	-1.0	-1.0
chr19	799563	799813	ENSG00000011304.19|PTBP1|HNRNPM|HNRNPM	923	+	3.9261212	1.1134155	-1.0	-1.0
chr19	798442	798545	ENSG00000011304.19|PTBP1|HNRNPM|HNRNPM	924	+	4.2545443	1.1206373	-1.0	-1.0
chr19	801853	802313	ENSG00000011304.19|PTBP1|HNRNPM|HNRNPM	927	+	4.1017594	1.1378798	-1.0	-1.0
chr19	802808	802993	ENSG00000011304.19|PTBP1|HNRNPM|HNRNPM	908	+	3.7884037	1.0340474	-1.0	-1.0
chr19	802363	802598	ENSG00000011304.19|PTBP1|HNRNPM|HNRNPM	943	+	4.448084	1.245511	-1.0	-1.0
chr19	798560	798700	ENSG00000011304.19|PTBP1|HNRNPM|HNRNPM	938	+	6.6541953	1.2073256	-1.0	-1.0
chr19	800498	800688	ENSG00000011304.19|PTBP1|HNRNPM|HNRNPM	934	+	4.0816045	1.1836337	-1.0	-1.0
chr19	801423	801523	ENSG00000011304.19|PTBP1|HNRNPM|HNRNPM	928	+	6.4900928	1.14525	-1.0	-1.0
chr19	805758	806258	ENSG00000011304.19|PTBP1|HNRNPM|HNRNPM	937	+	3.939113	1.1991326	-1.0	-1.0
chr19	803028	803483	ENSG00000011304.19|PTBP1|HNRNPM|HNRNPM	925	+	3.8994725	1.1272856	-1.0	-1.0
chr19	974757	974862	ENSG00000116017.10|ARID3A|HNRNPM|HNRNPM	918	+	6.2959127	1.0846223	-1.0	-1.0
chr19	932747	932947	ENSG00000116017.10|ARID3A|HNRNPM|HNRNPM	919	+	6.3008137	1.0900185	-1.0	-1.0
chr19	1017143	1017263	ENSG00000182087.12|TMEM259|HNRNPM|HNRNPM	913	-	6.2572026	1.0584557	-1.0	-1.0
chr19	1012275	1012470	ENSG00000182087.12|TMEM259|HNRNPM|HNRNPM	934	-	4.378785	1.1800423	-1.0	-1.0
chr19	1168271	1168446	ENSG00000064932.15|SBNO2|HNRNPM|HNRNPM	949	-	7.00181	1.2891098	-1.0	-1.0
chr19	1170481	1170606	ENSG00000064932.15|SBNO2|HNRNPM|HNRNPM	914	-	6.215149	1.0637362	-1.0	-1.0
chr19	1412439	1412659	ENSG00000071626.16|DAZAP1|HNRNPM|HNRNPM	908	+	6.149131	1.0346246	-1.0	-1.0
chr19	1409482	1409662	ENSG00000071626.16|DAZAP1|HNRNPM|HNRNPM	922	+	5.585004	1.1106112	-1.0	-1.0
chr19	1409682	1409782	ENSG00000071626.16|DAZAP1|HNRNPM|HNRNPM	901	+	3.5746984	1.0030607	-1.0	-1.0
chr19	1408877	1409037	ENSG00000071626.16|DAZAP1|HNRNPM|HNRNPM	916	+	3.891955	1.0748247	-1.0	-1.0
chr19	1416259	1416419	ENSG00000071626.16|DAZAP1|HNRNPM|HNRNPM	910	+	4.0099444	1.0464547	-1.0	-1.0
chr19	1417655	1417910	ENSG00000071626.16|DAZAP1|HNRNPM|HNRNPM	947	+	5.8442645	1.2755716	-1.0	-1.0
chr19	1411034	1411164	ENSG00000071626.16|DAZAP1|HNRNPM|HNRNPM	939	+	4.853618	1.2149159	-1.0	-1.0
chr19	1413219	1413319	ENSG00000071626.16|DAZAP1|HNRNPM|HNRNPM	906	+	4.48795	1.0247172	-1.0	-1.0
chr19	1411519	1411619	ENSG00000071626.16|DAZAP1|HNRNPM|HNRNPM	901	+	6.0582733	1.0022548	-1.0	-1.0
chr19	1415979	1416249	ENSG00000071626.16|DAZAP1|HNRNPM|HNRNPM	934	+	6.5493784	1.1779718	-1.0	-1.0
chr19	1476485	1476585	ENSG00000119559.15|C19orf25|HNRNPM|HNRNPM	922	-	6.5132785	1.1088523	-1.0	-1.0
chr19	1591232	1591342	ENSG00000071655.17|MBD3|HNRNPM|HNRNPM	916	-	6.273852	1.0737458	-1.0	-1.0
chr19	1585914	1586069	ENSG00000071655.17|MBD3|HNRNPM|HNRNPM	920	-	6.3821273	1.099294	-1.0	-1.0
chr19	1592259	1592369	ENSG00000071655.17|MBD3|HNRNPM|HNRNPM	901	-	6.178401	1.0062234	-1.0	-1.0
chr19	1599441	1599546	ENSG00000267059.2|AC005943.1|HNRNPM|HNRNPM	942	-	6.6716433	1.2397087	-1.0	-1.0
chr19	1585914	1586069	ENSG00000267059.2|AC005943.1|HNRNPM|HNRNPM	920	-	6.3821273	1.099278	-1.0	-1.0
chr19	1592259	1592369	ENSG00000267059.2|AC005943.1|HNRNPM|HNRNPM	901	-	6.178401	1.0061998	-1.0	-1.0
chr19	1591229	1591344	ENSG00000267059.2|AC005943.1|HNRNPM|HNRNPM	913	-	6.2405586	1.0590675	-1.0	-1.0
chr19	1599441	1599546	ENSG00000127540.11|UQCR11|HNRNPM|HNRNPM	942	-	6.6716433	1.2397106	-1.0	-1.0
chr19	1637095	1637435	ENSG00000071564.14|TCF3|HNRNPM|HNRNPM	943	-	6.6856894	1.2450583	-1.0	-1.0
chr19	1639315	1639650	ENSG00000071564.14|TCF3|HNRNPM|HNRNPM	972	-	7.109718	1.5533501	-1.0	-1.0
chr19	1638900	1639100	ENSG00000071564.14|TCF3|HNRNPM|HNRNPM	946	-	6.895153	1.2644835	-1.0	-1.0
chr19	1645330	1645490	ENSG00000071564.14|TCF3|HNRNPM|HNRNPM	905	-	6.104333	1.0223056	-1.0	-1.0
chr19	1853108	1853213	ENSG00000129911.8|KLF16|HNRNPM|HNRNPM	910	-	6.240897	1.0478935	-1.0	-1.0
chr19	1882239	1882419	ENSG00000129968.15|ABHD17A|HNRNPM|HNRNPM	904	-	6.0915155	1.0170853	-1.0	-1.0
chr19	1882949	1883064	ENSG00000129968.15|ABHD17A|HNRNPM|HNRNPM	900	-	6.040805	1.000655	-1.0	-1.0
chr19	1908048	1908178	ENSG00000213638.5|ADAT3|HNRNPM|HNRNPM	905	+	6.150101	1.0238726	-1.0	-1.0
chr19	1908049	1908174	ENSG00000227500.9|SCAMP4|HNRNPM|HNRNPM	906	+	6.157764	1.0272729	-1.0	-1.0
chr19	2045642	2045742	ENSG00000099875.14|MKNK2|HNRNPM|HNRNPM	922	-	6.3924894	1.1077281	-1.0	-1.0
chr19	2129987	2130127	ENSG00000065000.15|AP3D1|HNRNPM|HNRNPM	940	-	6.629767	1.2238052	-1.0	-1.0
chr19	2131607	2131717	ENSG00000065000.15|AP3D1|HNRNPM|HNRNPM	912	-	6.208463	1.0575798	-1.0	-1.0
chr19	2145719	2145829	ENSG00000065000.15|AP3D1|HNRNPM|HNRNPM	906	-	6.1112237	1.0262586	-1.0	-1.0
chr19	2144324	2144614	ENSG00000065000.15|AP3D1|HNRNPM|HNRNPM	947	-	6.791288	1.2746347	-1.0	-1.0
chr19	2131722	2131882	ENSG00000065000.15|AP3D1|HNRNPM|HNRNPM	934	-	6.257974	1.1825246	-1.0	-1.0
chr19	2122929	2123029	ENSG00000065000.15|AP3D1|HNRNPM|HNRNPM	901	-	6.0582733	1.0022548	-1.0	-1.0
chr19	2146104	2146254	ENSG00000065000.15|AP3D1|HNRNPM|HNRNPM	906	-	6.112229	1.0262007	-1.0	-1.0
chr19	2103688	2104708	ENSG00000065000.15|AP3D1|HNRNPM|HNRNPM	980	-	7.453682	1.6979471	-1.0	-1.0
chr19	2186109	2186214	ENSG00000104885.17|DOT1L|HNRNPM|HNRNPM	905	+	6.1038117	1.0234406	-1.0	-1.0
chr19	2224736	2224886	ENSG00000104885.17|DOT1L|HNRNPM|HNRNPM	907	+	6.1497264	1.0335051	-1.0	-1.0
chr19	2196702	2197792	ENSG00000104885.17|DOT1L|HNRNPM|HNRNPM	961	+	5.482697	1.4131659	-1.0	-1.0
chr19	2202534	2202694	ENSG00000104885.17|DOT1L|HNRNPM|HNRNPM	926	+	3.8907151	1.1308011	-1.0	-1.0
chr19	2181031	2181211	ENSG00000104885.17|DOT1L|HNRNPM|HNRNPM	909	+	6.159541	1.0387614	-1.0	-1.0
chr19	2184096	2184531	ENSG00000104885.17|DOT1L|HNRNPM|HNRNPM	930	+	6.0325303	1.155112	-1.0	-1.0
chr19	2184746	2184941	ENSG00000104885.17|DOT1L|HNRNPM|HNRNPM	946	+	6.594222	1.2712158	-1.0	-1.0
chr19	2187224	2187419	ENSG00000104885.17|DOT1L|HNRNPM|HNRNPM	910	+	6.2251854	1.0445476	-1.0	-1.0
chr19	2195997	2196127	ENSG00000104885.17|DOT1L|HNRNPM|HNRNPM	905	+	6.1277256	1.0200839	-1.0	-1.0
chr19	2195417	2195532	ENSG00000104885.17|DOT1L|HNRNPM|HNRNPM	924	+	6.3749647	1.1203568	-1.0	-1.0
chr19	2197822	2197922	ENSG00000104885.17|DOT1L|HNRNPM|HNRNPM	938	+	6.7795606	1.2042652	-1.0	-1.0
chr19	2194657	2195122	ENSG00000104885.17|DOT1L|HNRNPM|HNRNPM	929	+	4.546972	1.1507232	-1.0	-1.0
chr19	2196312	2196462	ENSG00000104885.17|DOT1L|HNRNPM|HNRNPM	903	+	6.123214	1.012092	-1.0	-1.0
chr19	2229347	2229717	ENSG00000104885.17|DOT1L|HNRNPM|HNRNPM	930	+	5.302783	1.1536895	-1.0	-1.0
chr19	2198037	2199692	ENSG00000104885.17|DOT1L|HNRNPM|HNRNPM	977	+	5.5916524	1.6339198	-1.0	-1.0
chr19	2224906	2225046	ENSG00000104885.17|DOT1L|HNRNPM|HNRNPM	914	+	6.228984	1.0668175	-1.0	-1.0
chr19	2223501	2223626	ENSG00000104885.17|DOT1L|HNRNPM|HNRNPM	911	+	6.1881948	1.0493884	-1.0	-1.0
chr19	2202204	2202374	ENSG00000104885.17|DOT1L|HNRNPM|HNRNPM	909	+	6.169266	1.039953	-1.0	-1.0
chr19	2241359	2241459	ENSG00000104897.9|SF3A2|HNRNPM|HNRNPM	902	+	6.0755763	1.0106055	-1.0	-1.0
chr19	2245998	2246098	ENSG00000104897.9|SF3A2|HNRNPM|HNRNPM	900	+	6.040805	1.000655	-1.0	-1.0
chr19	2338090	2338195	ENSG00000273734.1|AC005258.1|HNRNPM|HNRNPM	901	+	6.0582733	1.0022548	-1.0	-1.0
chr19	2332259	2332399	ENSG00000273734.1|AC005258.1|HNRNPM|HNRNPM	902	+	6.0771723	1.0091202	-1.0	-1.0
chr19	2337740	2338025	ENSG00000273734.1|AC005258.1|HNRNPM|HNRNPM	939	+	5.1154404	1.2165197	-1.0	-1.0
chr19	2338090	2338195	ENSG00000005206.16|SPPL2B|HNRNPM|HNRNPM	901	+	6.0582733	1.0022548	-1.0	-1.0
chr19	2332259	2332399	ENSG00000005206.16|SPPL2B|HNRNPM|HNRNPM	902	+	6.0771723	1.0091178	-1.0	-1.0
chr19	2337742	2337935	ENSG00000005206.16|SPPL2B|HNRNPM|HNRNPM	942	+	5.243137	1.2373053	-1.0	-1.0
chr19	2775361	2775556	ENSG00000104969.9|SGTA|HNRNPM|HNRNPM	937	-	6.5652223	1.1978382	-1.0	-1.0
chr19	3360575	3360765	ENSG00000141905.18|NFIC|HNRNPM|HNRNPM	918	+	6.315603	1.08791	-1.0	-1.0
chr19	4059527	4059647	ENSG00000178951.8|ZBTB7A|HNRNPM|HNRNPM	921	-	6.3172483	1.1015081	-1.0	-1.0
chr19	5096674	5096894	ENSG00000127663.14|KDM4B|HNRNPM|HNRNPM	946	+	5.8584247	1.2646524	-1.0	-1.0
chr19	5081661	5081846	ENSG00000127663.14|KDM4B|HNRNPM|HNRNPM	926	+	5.9424148	1.1314428	-1.0	-1.0
chr19	5085359	5085459	ENSG00000127663.14|KDM4B|HNRNPM|HNRNPM	910	+	6.175113	1.0477331	-1.0	-1.0
chr19	5043411	5043596	ENSG00000127663.14|KDM4B|HNRNPM|HNRNPM	908	+	6.151284	1.0381453	-1.0	-1.0
chr19	5095864	5095969	ENSG00000127663.14|KDM4B|HNRNPM|HNRNPM	903	+	6.0924635	1.0148699	-1.0	-1.0
chr19	5028384	5028574	ENSG00000127663.14|KDM4B|HNRNPM|HNRNPM	918	+	6.278752	1.0882237	-1.0	-1.0
chr19	5605516	5605621	ENSG00000130254.11|SAFB2|HNRNPM|HNRNPM	922	-	6.388723	1.1058555	-1.0	-1.0
chr19	5605941	5606041	ENSG00000130254.11|SAFB2|HNRNPM|HNRNPM	924	-	6.3604155	1.1191691	-1.0	-1.0
chr19	5605316	5605506	ENSG00000130254.11|SAFB2|HNRNPM|HNRNPM	915	-	6.2361145	1.0702248	-1.0	-1.0
chr19	5608456	5608771	ENSG00000130254.11|SAFB2|HNRNPM|HNRNPM	954	-	6.4486117	1.3361328	-1.0	-1.0
chr19	5605791	5605896	ENSG00000130254.11|SAFB2|HNRNPM|HNRNPM	929	-	4.771594	1.147701	-1.0	-1.0
chr19	5589450	5589715	ENSG00000130254.11|SAFB2|HNRNPM|HNRNPM	926	-	5.8774943	1.1304995	-1.0	-1.0
chr19	5605626	5605776	ENSG00000130254.11|SAFB2|HNRNPM|HNRNPM	921	-	6.3107734	1.1000593	-1.0	-1.0
chr19	5591043	5591143	ENSG00000130254.11|SAFB2|HNRNPM|HNRNPM	913	-	6.2015605	1.0591111	-1.0	-1.0
chr19	5590803	5590913	ENSG00000130254.11|SAFB2|HNRNPM|HNRNPM	904	-	6.086963	1.0166686	-1.0	-1.0
chr19	5607381	5607576	ENSG00000130254.11|SAFB2|HNRNPM|HNRNPM	958	-	7.031728	1.3812242	-1.0	-1.0
chr19	5607636	5608016	ENSG00000130254.11|SAFB2|HNRNPM|HNRNPM	930	-	6.1931734	1.1557376	-1.0	-1.0
chr19	5643151	5643306	ENSG00000160633.12|SAFB|HNRNPM|HNRNPM	933	+	6.597901	1.1744442	-1.0	-1.0
chr19	5693924	5694054	ENSG00000196365.11|LONP1|HNRNPM|HNRNPM	910	-	6.2747397	1.0458266	-1.0	-1.0
chr19	5956611	5956796	ENSG00000031823.14|RANBP3|HNRNPM|HNRNPM	927	-	6.487132	1.1373216	-1.0	-1.0
chr19	5957096	5957406	ENSG00000031823.14|RANBP3|HNRNPM|HNRNPM	918	-	6.321428	1.0880957	-1.0	-1.0
chr19	5940939	5941044	ENSG00000031823.14|RANBP3|HNRNPM|HNRNPM	900	-	6.046644	1.0016491	-1.0	-1.0
chr19	6229042	6229237	ENSG00000130382.8|MLLT1|HNRNPM|HNRNPM	946	-	5.147658	1.2644181	-1.0	-1.0
chr19	6228102	6228282	ENSG00000130382.8|MLLT1|HNRNPM|HNRNPM	929	-	5.2386956	1.1461833	-1.0	-1.0
chr19	6258693	6258858	ENSG00000130382.8|MLLT1|HNRNPM|HNRNPM	919	-	6.30159	1.0941826	-1.0	-1.0
chr19	6421848	6422038	ENSG00000088247.17|KHSRP|HNRNPM|HNRNPM	921	-	4.4124575	1.1017857	-1.0	-1.0
chr19	7450623	7450883	ENSG00000268861.6|AC008878.3|HNRNPM|HNRNPM	910	+	4.799218	1.0442777	-1.0	-1.0
chr19	7450933	7451033	ENSG00000268861.6|AC008878.3|HNRNPM|HNRNPM	910	+	6.1858034	1.0476087	-1.0	-1.0
chr19	7453920	7454075	ENSG00000268861.6|AC008878.3|HNRNPM|HNRNPM	914	+	6.2214875	1.0667527	-1.0	-1.0
chr19	7450398	7450573	ENSG00000268861.6|AC008878.3|HNRNPM|HNRNPM	927	+	6.416206	1.1357822	-1.0	-1.0
chr19	7450623	7450883	ENSG00000104880.17|ARHGEF18|HNRNPM|HNRNPM	910	+	4.799218	1.0443375	-1.0	-1.0
chr19	7450933	7451033	ENSG00000104880.17|ARHGEF18|HNRNPM|HNRNPM	910	+	6.1858034	1.0476087	-1.0	-1.0
chr19	7453920	7454075	ENSG00000104880.17|ARHGEF18|HNRNPM|HNRNPM	914	+	6.2214875	1.0667517	-1.0	-1.0
chr19	7450398	7450573	ENSG00000104880.17|ARHGEF18|HNRNPM|HNRNPM	927	+	6.416206	1.135795	-1.0	-1.0
chr19	8481556	8481901	ENSG00000099783.11|HNRNPM|HNRNPM|HNRNPM	973	+	6.105937	1.5745329	-1.0	-1.0
chr19	8475419	8475604	ENSG00000099783.11|HNRNPM|HNRNPM|HNRNPM	925	+	5.378108	1.1251816	-1.0	-1.0
chr19	8476579	8476684	ENSG00000099783.11|HNRNPM|HNRNPM|HNRNPM	911	+	6.182966	1.0522834	-1.0	-1.0
chr19	8462744	8462844	ENSG00000099783.11|HNRNPM|HNRNPM|HNRNPM	907	+	6.5625076	1.0326815	-1.0	-1.0
chr19	8480864	8481049	ENSG00000099783.11|HNRNPM|HNRNPM|HNRNPM	904	+	4.002392	1.0166	-1.0	-1.0
chr19	8481079	8481468	ENSG00000099783.11|HNRNPM|HNRNPM|HNRNPM	989	+	6.024472	1.9592036	-1.0	-1.0
chr19	8454781	8455071	ENSG00000099783.11|HNRNPM|HNRNPM|HNRNPM	965	+	6.5299287	1.4594148	-1.0	-1.0
chr19	8451976	8452256	ENSG00000099783.11|HNRNPM|HNRNPM|HNRNPM	912	+	5.1962485	1.0535356	-1.0	-1.0
chr19	8456374	8456559	ENSG00000099783.11|HNRNPM|HNRNPM|HNRNPM	923	+	4.978526	1.1160725	-1.0	-1.0
chr19	8455574	8455749	ENSG00000099783.11|HNRNPM|HNRNPM|HNRNPM	931	+	4.08592	1.160477	-1.0	-1.0
chr19	8476019	8476174	ENSG00000099783.11|HNRNPM|HNRNPM|HNRNPM	922	+	4.640137	1.1088325	-1.0	-1.0
chr19	8477464	8477604	ENSG00000099783.11|HNRNPM|HNRNPM|HNRNPM	918	+	6.30333	1.0843469	-1.0	-1.0
chr19	8462223	8462333	ENSG00000099783.11|HNRNPM|HNRNPM|HNRNPM	934	+	6.710085	1.1802182	-1.0	-1.0
chr19	8481468	8481556	ENSG00000099783.11|HNRNPM|HNRNPM|HNRNPM	905	+	3.7221134	1.020894	-1.0	-1.0
chr19	8485607	8486405	ENSG00000099783.11|HNRNPM|HNRNPM|HNRNPM	951	+	4.6771016	1.3104911	-1.0	-1.0
chr19	8477644	8479069	ENSG00000099783.11|HNRNPM|HNRNPM|HNRNPM	980	+	5.5119133	1.6942863	-1.0	-1.0
chr19	8452406	8452831	ENSG00000099783.11|HNRNPM|HNRNPM|HNRNPM	954	+	5.144111	1.3328636	-1.0	-1.0
chr19	9142322	9142432	ENSG00000130803.14|ZNF317|HNRNPM|HNRNPM	910	+	5.0796776	1.0433943	-1.0	-1.0
chr19	9429490	9429685	ENSG00000174652.17|ZNF266|HNRNPM|HNRNPM	935	-	6.545285	1.1900755	-1.0	-1.0
chr19	9427735	9427845	ENSG00000174652.17|ZNF266|HNRNPM|HNRNPM	903	-	6.1151958	1.0141118	-1.0	-1.0
chr19	9584230	9584348	ENSG00000197961.11|ZNF121|HNRNPM|HNRNPM	912	-	6.393089	1.0546628	-1.0	-1.0
chr19	9564802	9565022	ENSG00000197961.11|ZNF121|HNRNPM|HNRNPM	969	-	5.364099	1.5023046	-1.0	-1.0
chr19	9576032	9576202	ENSG00000197961.11|ZNF121|HNRNPM|HNRNPM	918	-	6.436228	1.0869137	-1.0	-1.0
chr19	9666754	9666919	ENSG00000171466.9|ZNF562|HNRNPM|HNRNPM	909	-	6.2969246	1.0426016	-1.0	-1.0
chr19	9674806	9675081	ENSG00000171466.9|ZNF562|HNRNPM|HNRNPM	939	-	5.6374454	1.2141266	-1.0	-1.0
chr19	9667239	9667504	ENSG00000171466.9|ZNF562|HNRNPM|HNRNPM	910	-	6.1941414	1.0448927	-1.0	-1.0
chr19	9666954	9667169	ENSG00000171466.9|ZNF562|HNRNPM|HNRNPM	912	-	5.1715093	1.0561637	-1.0	-1.0
chr19	10116116	10116826	ENSG00000130811.11|EIF3G|HNRNPM|HNRNPM	947	-	4.9209604	1.2722181	-1.0	-1.0
chr19	10295867	10296002	ENSG00000105376.4|ICAM5|HNRNPM|HNRNPM	907	+	6.1575584	1.0330893	-1.0	-1.0
chr19	10296157	10296272	ENSG00000105376.4|ICAM5|HNRNPM|HNRNPM	929	+	6.537862	1.1492898	-1.0	-1.0
chr19	10296363	10296493	ENSG00000105376.4|ICAM5|HNRNPM|HNRNPM	918	+	6.3320036	1.0874081	-1.0	-1.0
chr19	10363427	10364212	ENSG00000105397.13|TYK2|HNRNPM|HNRNPM	946	-	5.3959947	1.2660235	-1.0	-1.0
chr19	10681853	10681958	ENSG00000129351.17|ILF3|HNRNPM|HNRNPM	927	+	4.764718	1.1341288	-1.0	-1.0
chr19	10685932	10686037	ENSG00000129351.17|ILF3|HNRNPM|HNRNPM	901	+	6.0524654	1.0022548	-1.0	-1.0
chr19	10656490	10656625	ENSG00000129351.17|ILF3|HNRNPM|HNRNPM	917	+	4.0002384	1.0806774	-1.0	-1.0
chr19	10655705	10656100	ENSG00000129351.17|ILF3|HNRNPM|HNRNPM	919	+	4.0305567	1.090059	-1.0	-1.0
chr19	10655495	10655585	ENSG00000129351.17|ILF3|HNRNPM|HNRNPM	942	+	6.6719594	1.2399325	-1.0	-1.0
chr19	10655282	10655467	ENSG00000129351.17|ILF3|HNRNPM|HNRNPM	922	+	5.7603164	1.1086202	-1.0	-1.0
chr19	10669364	10669489	ENSG00000129351.17|ILF3|HNRNPM|HNRNPM	919	+	4.6493173	1.0940528	-1.0	-1.0
chr19	11026063	11026223	ENSG00000127616.17|SMARCA4|HNRNPM|HNRNPM	920	+	6.3175344	1.0956675	-1.0	-1.0
chr19	11936958	11937178	ENSG00000196757.7|ZNF700|HNRNPM|HNRNPM	910	+	6.411507	1.0468627	-1.0	-1.0
chr19	11936958	11937178	ENSG00000267179.1|AC008770.3|HNRNPM|HNRNPM	910	+	6.411507	1.0468948	-1.0	-1.0
chr19	12531570	12531740	ENSG00000196826.7|AC008758.1|HNRNPM|HNRNPM	911	-	6.210175	1.0523642	-1.0	-1.0
chr19	12531571	12531741	ENSG00000249709.7|ZNF564|HNRNPM|HNRNPM	911	-	6.2103167	1.0523329	-1.0	-1.0
chr19	12531571	12531741	ENSG00000269693.1|AC010422.6|HNRNPM|HNRNPM	911	-	6.2103167	1.052332	-1.0	-1.0
chr19	12531571	12531741	ENSG00000269560.1|AC010422.4|HNRNPM|HNRNPM	911	-	6.2103167	1.0523365	-1.0	-1.0
chr19	12699193	12699313	ENSG00000105576.15|TNPO2|HNRNPM|HNRNPM	915	-	6.378835	1.0722572	-1.0	-1.0
chr19	13121609	13121754	ENSG00000160877.5|NACC1|HNRNPM|HNRNPM	914	+	4.808451	1.0657359	-1.0	-1.0
chr19	13152034	13152134	ENSG00000160888.6|IER2|HNRNPM|HNRNPM	945	+	6.7419133	1.2632093	-1.0	-1.0
chr19	13151032	13151132	ENSG00000160888.6|IER2|HNRNPM|HNRNPM	937	+	6.593826	1.1985717	-1.0	-1.0
chr19	13150607	13150737	ENSG00000160888.6|IER2|HNRNPM|HNRNPM	915	+	4.039877	1.0715864	-1.0	-1.0
chr19	14411211	14411511	ENSG00000123136.14|DDX39A|HNRNPM|HNRNPM	923	-	4.244192	1.1160522	-1.0	-1.0
chr19	14410036	14410231	ENSG00000123136.14|DDX39A|HNRNPM|HNRNPM	925	-	3.8684576	1.1278311	-1.0	-1.0
chr19	14419093	14419208	ENSG00000123136.14|DDX39A|HNRNPM|HNRNPM	915	-	3.6261191	1.0730941	-1.0	-1.0
chr19	15331947	15332127	ENSG00000141867.17|BRD4|HNRNPM|HNRNPM	940	-	6.023998	1.2252645	-1.0	-1.0
chr19	15318531	15318756	ENSG00000141867.17|BRD4|HNRNPM|HNRNPM	951	-	6.2568555	1.3083807	-1.0	-1.0
chr19	15304581	15304681	ENSG00000141867.17|BRD4|HNRNPM|HNRNPM	931	-	6.52408	1.1618305	-1.0	-1.0
chr19	15303876	15303986	ENSG00000141867.17|BRD4|HNRNPM|HNRNPM	902	-	4.0274944	1.0074848	-1.0	-1.0
chr19	15284381	15284576	ENSG00000141867.17|BRD4|HNRNPM|HNRNPM	920	-	6.475341	1.0952367	-1.0	-1.0
chr19	15321391	15321546	ENSG00000141867.17|BRD4|HNRNPM|HNRNPM	938	-	6.397691	1.2063379	-1.0	-1.0
chr19	15297231	15297511	ENSG00000141867.17|BRD4|HNRNPM|HNRNPM	917	-	4.135186	1.0805732	-1.0	-1.0
chr19	15314661	15314786	ENSG00000141867.17|BRD4|HNRNPM|HNRNPM	926	-	6.3973885	1.1282538	-1.0	-1.0
chr19	15283731	15283861	ENSG00000141867.17|BRD4|HNRNPM|HNRNPM	936	-	6.005161	1.1904849	-1.0	-1.0
chr19	15303481	15303596	ENSG00000141867.17|BRD4|HNRNPM|HNRNPM	904	-	6.152071	1.017812	-1.0	-1.0
chr19	15304311	15304576	ENSG00000141867.17|BRD4|HNRNPM|HNRNPM	926	-	5.7628193	1.1329439	-1.0	-1.0
chr19	15324466	15324661	ENSG00000141867.17|BRD4|HNRNPM|HNRNPM	925	-	5.6573663	1.12729	-1.0	-1.0
chr19	15331511	15331661	ENSG00000141867.17|BRD4|HNRNPM|HNRNPM	926	-	4.4154143	1.1288232	-1.0	-1.0
chr19	15317106	15317246	ENSG00000141867.17|BRD4|HNRNPM|HNRNPM	906	-	6.2214036	1.0271717	-1.0	-1.0
chr19	15253781	15254136	ENSG00000141867.17|BRD4|HNRNPM|HNRNPM	920	-	5.7012486	1.0943462	-1.0	-1.0
chr19	15296921	15297021	ENSG00000141867.17|BRD4|HNRNPM|HNRNPM	919	-	4.287556	1.0902381	-1.0	-1.0
chr19	15307201	15307386	ENSG00000141867.17|BRD4|HNRNPM|HNRNPM	909	-	6.317849	1.0423301	-1.0	-1.0
chr19	15321716	15321951	ENSG00000141867.17|BRD4|HNRNPM|HNRNPM	959	-	5.9956865	1.3849182	-1.0	-1.0
chr19	15288876	15288996	ENSG00000141867.17|BRD4|HNRNPM|HNRNPM	903	-	6.0810633	1.0148017	-1.0	-1.0
chr19	15303326	15303431	ENSG00000141867.17|BRD4|HNRNPM|HNRNPM	912	-	6.305647	1.0545385	-1.0	-1.0
chr19	15378134	15378324	ENSG00000105127.8|AKAP8|HNRNPM|HNRNPM	941	-	6.6624665	1.228406	-1.0	-1.0
chr19	15379030	15379161	ENSG00000105127.8|AKAP8|HNRNPM|HNRNPM	937	-	5.5304785	1.202542	-1.0	-1.0
chr19	15377179	15377459	ENSG00000105127.8|AKAP8|HNRNPM|HNRNPM	950	-	6.8440795	1.3011597	-1.0	-1.0
chr19	15378514	15379025	ENSG00000105127.8|AKAP8|HNRNPM|HNRNPM	969	-	5.965013	1.5116715	-1.0	-1.0
chr19	15379426	15379621	ENSG00000105127.8|AKAP8|HNRNPM|HNRNPM	917	-	4.6079564	1.0804335	-1.0	-1.0
chr19	15402128	15402308	ENSG00000011243.17|AKAP8L|HNRNPM|HNRNPM	935	-	6.3358297	1.1843947	-1.0	-1.0
chr19	16212940	16213045	ENSG00000072958.8|AP1M1|HNRNPM|HNRNPM	926	+	6.453396	1.1286983	-1.0	-1.0
chr19	16618213	16618313	ENSG00000141979.4|AC008764.1|HNRNPM|HNRNPM	900	-	6.046644	1.0016613	-1.0	-1.0
chr19	16617148	16617348	ENSG00000141979.4|AC008764.1|HNRNPM|HNRNPM	930	-	6.455225	1.154829	-1.0	-1.0
chr19	16589304	16589499	ENSG00000141979.4|AC008764.1|HNRNPM|HNRNPM	930	-	5.132187	1.1561815	-1.0	-1.0
chr19	16622683	16622823	ENSG00000141979.4|AC008764.1|HNRNPM|HNRNPM	925	-	5.644124	1.1273189	-1.0	-1.0
chr19	16616958	16617138	ENSG00000141979.4|AC008764.1|HNRNPM|HNRNPM	912	-	6.20327	1.0564547	-1.0	-1.0
chr19	16617893	16618018	ENSG00000141979.4|AC008764.1|HNRNPM|HNRNPM	903	-	6.0807295	1.0150424	-1.0	-1.0
chr19	16616959	16617139	ENSG00000268790.5|AC008764.4|HNRNPM|HNRNPM	913	-	6.2131515	1.0600061	-1.0	-1.0
chr19	16589304	16589499	ENSG00000268790.5|AC008764.4|HNRNPM|HNRNPM	930	-	5.132187	1.1561863	-1.0	-1.0
chr19	16618214	16618314	ENSG00000268790.5|AC008764.4|HNRNPM|HNRNPM	900	-	6.046644	1.0016491	-1.0	-1.0
chr19	16617894	16618014	ENSG00000268790.5|AC008764.4|HNRNPM|HNRNPM	904	-	6.0887146	1.0179199	-1.0	-1.0
chr19	16622684	16622824	ENSG00000268790.5|AC008764.4|HNRNPM|HNRNPM	924	-	5.6210666	1.1182153	-1.0	-1.0
chr19	16621184	16621284	ENSG00000268790.5|AC008764.4|HNRNPM|HNRNPM	926	-	6.4021726	1.1320082	-1.0	-1.0
chr19	16617149	16617349	ENSG00000268790.5|AC008764.4|HNRNPM|HNRNPM	930	-	6.4539247	1.1544223	-1.0	-1.0
chr19	16589306	16589496	ENSG00000105085.10|MED26|HNRNPM|HNRNPM	933	-	5.198628	1.1759479	-1.0	-1.0
chr19	16621186	16621286	ENSG00000105085.10|MED26|HNRNPM|HNRNPM	924	-	6.365145	1.1191691	-1.0	-1.0
chr19	16618216	16618316	ENSG00000105085.10|MED26|HNRNPM|HNRNPM	900	-	6.040805	1.000655	-1.0	-1.0
chr19	16616956	16617136	ENSG00000105085.10|MED26|HNRNPM|HNRNPM	913	-	6.2137866	1.0604082	-1.0	-1.0
chr19	16617896	16618016	ENSG00000105085.10|MED26|HNRNPM|HNRNPM	905	-	6.1044736	1.023277	-1.0	-1.0
chr19	16617146	16617346	ENSG00000105085.10|MED26|HNRNPM|HNRNPM	930	-	6.448905	1.1526121	-1.0	-1.0
chr19	16622686	16622826	ENSG00000105085.10|MED26|HNRNPM|HNRNPM	928	-	5.868493	1.1424062	-1.0	-1.0
chr19	16871708	16872028	ENSG00000127511.9|SIN3B|HNRNPM|HNRNPM	954	+	6.91692	1.3382791	-1.0	-1.0
chr19	16875930	16876105	ENSG00000127511.9|SIN3B|HNRNPM|HNRNPM	970	+	5.2596307	1.5211408	-1.0	-1.0
chr19	16836822	16836932	ENSG00000127511.9|SIN3B|HNRNPM|HNRNPM	907	+	6.2152123	1.0332086	-1.0	-1.0
chr19	16873701	16875930	ENSG00000127511.9|SIN3B|HNRNPM|HNRNPM	987	+	7.5513473	1.8971225	-1.0	-1.0
chr19	16873431	16873551	ENSG00000127511.9|SIN3B|HNRNPM|HNRNPM	909	+	6.1615076	1.0401452	-1.0	-1.0
chr19	16872856	16873356	ENSG00000127511.9|SIN3B|HNRNPM|HNRNPM	971	+	6.7337947	1.5362914	-1.0	-1.0
chr19	17212871	17213016	ENSG00000099331.13|MYO9B|HNRNPM|HNRNPM	916	+	6.276871	1.07375	-1.0	-1.0
chr19	17329066	17329256	ENSG00000074855.10|ANO8|HNRNPM|HNRNPM	942	-	6.1540384	1.2337085	-1.0	-1.0
chr19	17860424	17860534	ENSG00000105640.12|RPL18A|HNRNPM|HNRNPM	920	+	6.3957973	1.0980097	-1.0	-1.0
chr19	18307449	18307555	ENSG00000130520.10|LSM4|HNRNPM|HNRNPM	917	-	3.6046078	1.0803477	-1.0	-1.0
chr19	18436869	18437079	ENSG00000105655.18|ISYNA1|HNRNPM|HNRNPM	917	-	5.957865	1.0813446	-1.0	-1.0
chr19	18437184	18437304	ENSG00000105655.18|ISYNA1|HNRNPM|HNRNPM	960	-	7.0527654	1.3990324	-1.0	-1.0
chr19	18501118	18501353	ENSG00000105656.12|ELL|HNRNPM|HNRNPM	919	-	6.4228697	1.0914192	-1.0	-1.0
chr19	18521593	18521723	ENSG00000105656.12|ELL|HNRNPM|HNRNPM	931	-	6.010953	1.1639216	-1.0	-1.0
chr19	18515228	18515373	ENSG00000105656.12|ELL|HNRNPM|HNRNPM	908	-	6.1639686	1.0340223	-1.0	-1.0
chr19	18520843	18521133	ENSG00000105656.12|ELL|HNRNPM|HNRNPM	933	-	6.110826	1.1713037	-1.0	-1.0
chr19	18521393	18521583	ENSG00000105656.12|ELL|HNRNPM|HNRNPM	924	-	6.360431	1.1179426	-1.0	-1.0
chr19	18572739	18572909	ENSG00000221983.7|UBA52|HNRNPM|HNRNPM	914	+	6.3264403	1.0679787	-1.0	-1.0
chr19	18853955	18854535	ENSG00000005007.12|UPF1|HNRNPM|HNRNPM	929	+	6.5024033	1.1460066	-1.0	-1.0
chr19	18853595	18853725	ENSG00000005007.12|UPF1|HNRNPM|HNRNPM	907	+	6.157701	1.0331241	-1.0	-1.0
chr19	19448204	19448404	ENSG00000167491.17|GATAD2A|HNRNPM|HNRNPM	956	+	7.0095057	1.3611327	-1.0	-1.0
chr19	19413989	19414149	ENSG00000167491.17|GATAD2A|HNRNPM|HNRNPM	936	+	6.5752	1.1970335	-1.0	-1.0
chr19	19417834	19418289	ENSG00000167491.17|GATAD2A|HNRNPM|HNRNPM	948	+	6.21597	1.2842875	-1.0	-1.0
chr19	19474510	19474850	ENSG00000167491.17|GATAD2A|HNRNPM|HNRNPM	925	+	5.9783826	1.1246647	-1.0	-1.0
chr19	19421429	19421539	ENSG00000167491.17|GATAD2A|HNRNPM|HNRNPM	912	+	6.235985	1.0573658	-1.0	-1.0
chr19	19459914	19460079	ENSG00000167491.17|GATAD2A|HNRNPM|HNRNPM	915	+	6.243643	1.069882	-1.0	-1.0
chr19	19473155	19473365	ENSG00000167491.17|GATAD2A|HNRNPM|HNRNPM	936	+	6.320038	1.1934524	-1.0	-1.0
chr19	19411244	19411359	ENSG00000167491.17|GATAD2A|HNRNPM|HNRNPM	908	+	4.5032053	1.0376561	-1.0	-1.0
chr19	19407449	19407739	ENSG00000167491.17|GATAD2A|HNRNPM|HNRNPM	928	+	6.3736224	1.1435426	-1.0	-1.0
chr19	19450364	19450479	ENSG00000167491.17|GATAD2A|HNRNPM|HNRNPM	913	+	6.2269974	1.0614996	-1.0	-1.0
chr19	19423749	19423904	ENSG00000167491.17|GATAD2A|HNRNPM|HNRNPM	931	+	6.4764576	1.1594207	-1.0	-1.0
chr19	19445079	19445274	ENSG00000167491.17|GATAD2A|HNRNPM|HNRNPM	931	+	6.7396717	1.1601427	-1.0	-1.0
chr19	19417129	19417234	ENSG00000167491.17|GATAD2A|HNRNPM|HNRNPM	926	+	6.4330153	1.1324732	-1.0	-1.0
chr19	19390238	19390418	ENSG00000167491.17|GATAD2A|HNRNPM|HNRNPM	923	+	6.3425894	1.1114069	-1.0	-1.0
chr19	19406744	19406869	ENSG00000167491.17|GATAD2A|HNRNPM|HNRNPM	907	+	6.1617155	1.0319638	-1.0	-1.0
chr19	21046627	21046777	ENSG00000118620.12|ZNF430|HNRNPM|HNRNPM	908	+	6.150816	1.0381134	-1.0	-1.0
chr19	21047587	21047862	ENSG00000118620.12|ZNF430|HNRNPM|HNRNPM	910	+	6.175169	1.0441883	-1.0	-1.0
chr19	21046422	21046597	ENSG00000118620.12|ZNF430|HNRNPM|HNRNPM	919	+	6.301728	1.0901377	-1.0	-1.0
chr19	21113804	21113959	ENSG00000160352.15|ZNF714|HNRNPM|HNRNPM	915	+	6.239879	1.0687	-1.0	-1.0
chr19	21112014	21112154	ENSG00000160352.15|ZNF714|HNRNPM|HNRNPM	919	+	6.302457	1.0894833	-1.0	-1.0
chr19	21158788	21158963	ENSG00000196705.8|ZNF431|HNRNPM|HNRNPM	924	+	6.3694935	1.1219401	-1.0	-1.0
chr19	21159288	21159388	ENSG00000196705.8|ZNF431|HNRNPM|HNRNPM	936	+	6.5660877	1.1932101	-1.0	-1.0
chr19	21178264	21178449	ENSG00000196705.8|ZNF431|HNRNPM|HNRNPM	909	+	6.155291	1.0417875	-1.0	-1.0
chr19	21180259	21180449	ENSG00000196705.8|ZNF431|HNRNPM|HNRNPM	935	+	6.560725	1.1886764	-1.0	-1.0
chr19	21155598	21155738	ENSG00000196705.8|ZNF431|HNRNPM|HNRNPM	914	+	6.2167196	1.0643365	-1.0	-1.0
chr19	21178964	21179089	ENSG00000196705.8|ZNF431|HNRNPM|HNRNPM	903	+	6.0962753	1.0136292	-1.0	-1.0
chr19	21155743	21155903	ENSG00000196705.8|ZNF431|HNRNPM|HNRNPM	906	+	6.1182313	1.0253402	-1.0	-1.0
chr19	21516655	21516840	ENSG00000197013.9|ZNF429|HNRNPM|HNRNPM	911	+	6.1797333	1.050261	-1.0	-1.0
chr19	21734329	21734429	ENSG00000197020.10|ZNF100|HNRNPM|HNRNPM	901	-	6.0582733	1.0022548	-1.0	-1.0
chr19	21736324	21736489	ENSG00000197020.10|ZNF100|HNRNPM|HNRNPM	920	-	6.355375	1.0969129	-1.0	-1.0
chr19	21733679	21733879	ENSG00000197020.10|ZNF100|HNRNPM|HNRNPM	959	-	7.0628424	1.3919624	-1.0	-1.0
chr19	21736499	21736659	ENSG00000197020.10|ZNF100|HNRNPM|HNRNPM	924	-	6.368255	1.1183493	-1.0	-1.0
chr19	21735059	21735249	ENSG00000197020.10|ZNF100|HNRNPM|HNRNPM	922	-	6.3575244	1.107074	-1.0	-1.0
chr19	21758823	21759053	ENSG00000197020.10|ZNF100|HNRNPM|HNRNPM	961	-	5.7077193	1.4140638	-1.0	-1.0
chr19	21751268	21751458	ENSG00000197020.10|ZNF100|HNRNPM|HNRNPM	931	-	6.4669046	1.1601795	-1.0	-1.0
chr19	21734629	21734914	ENSG00000197020.10|ZNF100|HNRNPM|HNRNPM	938	-	6.0019913	1.2099931	-1.0	-1.0
chr19	21734059	21734259	ENSG00000197020.10|ZNF100|HNRNPM|HNRNPM	957	-	6.983598	1.3673114	-1.0	-1.0
chr19	21759093	21759288	ENSG00000197020.10|ZNF100|HNRNPM|HNRNPM	950	-	6.8415594	1.3036654	-1.0	-1.0
chr19	21831571	21831761	ENSG00000198521.11|ZNF43|HNRNPM|HNRNPM	931	-	6.5478063	1.1607852	-1.0	-1.0
chr19	24094025	24094125	ENSG00000213096.10|ZNF254|HNRNPM|HNRNPM	909	+	6.2536874	1.0411332	-1.0	-1.0
chr19	28427531	28427631	ENSG00000260725.1|AC005307.1|HNRNPM|HNRNPM	901	-	3.2266212	1.0021784	-1.0	-1.0
chr19	28427991	28428161	ENSG00000260725.1|AC005307.1|HNRNPM|HNRNPM	918	-	3.8669677	1.0842255	-1.0	-1.0
chr19	28530748	28530928	ENSG00000266893.1|AC005394.1|HNRNPM|HNRNPM	910	-	5.222702	1.0440515	-1.0	-1.0
chr19	28503323	28503473	ENSG00000266893.1|AC005394.1|HNRNPM|HNRNPM	904	-	6.095472	1.016822	-1.0	-1.0
chr19	28530518	28530623	ENSG00000266893.1|AC005394.1|HNRNPM|HNRNPM	914	-	3.7444868	1.0675445	-1.0	-1.0
chr19	28530118	28530358	ENSG00000266893.1|AC005394.1|HNRNPM|HNRNPM	942	-	4.203157	1.2330064	-1.0	-1.0
chr19	28503324	28503474	ENSG00000267243.6|AC005381.1|HNRNPM|HNRNPM	906	-	6.1239076	1.0269643	-1.0	-1.0
chr19	28530749	28530929	ENSG00000267243.6|AC005381.1|HNRNPM|HNRNPM	910	-	4.9955206	1.0468674	-1.0	-1.0
chr19	28530119	28530359	ENSG00000267243.6|AC005381.1|HNRNPM|HNRNPM	942	-	4.2173214	1.236795	-1.0	-1.0
chr19	28530514	28530624	ENSG00000267243.6|AC005381.1|HNRNPM|HNRNPM	914	-	3.7471175	1.0670944	-1.0	-1.0
chr19	28530120	28530360	ENSG00000283403.1|AC005394.2|HNRNPM|HNRNPM	942	-	4.213199	1.2378451	-1.0	-1.0
chr19	28503325	28503475	ENSG00000283403.1|AC005394.2|HNRNPM|HNRNPM	906	-	6.1239076	1.0269643	-1.0	-1.0
chr19	28530745	28530930	ENSG00000283403.1|AC005394.2|HNRNPM|HNRNPM	910	-	4.966775	1.0443391	-1.0	-1.0
chr19	28655205	28655505	ENSG00000283403.1|AC005394.2|HNRNPM|HNRNPM	916	-	6.351733	1.0774368	-1.0	-1.0
chr19	28661385	28661570	ENSG00000283403.1|AC005394.2|HNRNPM|HNRNPM	921	-	6.376505	1.1000427	-1.0	-1.0
chr19	28696125	28696275	ENSG00000283403.1|AC005394.2|HNRNPM|HNRNPM	916	-	6.2666917	1.0776526	-1.0	-1.0
chr19	28530515	28530625	ENSG00000283403.1|AC005394.2|HNRNPM|HNRNPM	915	-	3.7564871	1.0696834	-1.0	-1.0
chr19	28607384	28607584	ENSG00000266976.1|AC079466.1|HNRNPM|HNRNPM	948	+	5.101717	1.2820257	-1.0	-1.0
chr19	28696123	28696278	ENSG00000283269.1|AC005524.1|HNRNPM|HNRNPM	916	-	6.266408	1.0775479	-1.0	-1.0
chr19	29999542	29999737	ENSG00000105176.17|URI1|HNRNPM|HNRNPM	959	+	6.0340176	1.3884325	-1.0	-1.0
chr19	30000712	30000867	ENSG00000105176.17|URI1|HNRNPM|HNRNPM	905	+	6.1209154	1.0231844	-1.0	-1.0
chr19	29946164	29946369	ENSG00000105176.17|URI1|HNRNPM|HNRNPM	968	+	5.4484067	1.4989486	-1.0	-1.0
chr19	29963622	29963862	ENSG00000105176.17|URI1|HNRNPM|HNRNPM	967	+	7.057073	1.4766903	-1.0	-1.0
chr19	29947114	29947574	ENSG00000105176.17|URI1|HNRNPM|HNRNPM	948	+	6.76311	1.2848405	-1.0	-1.0
chr19	29947629	29947829	ENSG00000105176.17|URI1|HNRNPM|HNRNPM	950	+	6.842958	1.2990339	-1.0	-1.0
chr19	29996587	29996717	ENSG00000105176.17|URI1|HNRNPM|HNRNPM	930	+	6.4548106	1.1549195	-1.0	-1.0
chr19	32366993	32367168	ENSG00000168813.16|ZNF507|HNRNPM|HNRNPM	932	+	6.7532597	1.1676124	-1.0	-1.0
chr19	32369988	32370188	ENSG00000168813.16|ZNF507|HNRNPM|HNRNPM	917	+	6.4384694	1.0794365	-1.0	-1.0
chr19	32635299	32635429	ENSG00000105186.15|ANKRD27|HNRNPM|HNRNPM	910	-	6.168373	1.0472864	-1.0	-1.0
chr19	32634419	32634574	ENSG00000105186.15|ANKRD27|HNRNPM|HNRNPM	914	-	5.252518	1.0638772	-1.0	-1.0
chr19	32634249	32634359	ENSG00000105186.15|ANKRD27|HNRNPM|HNRNPM	916	-	6.2702265	1.0741373	-1.0	-1.0
chr19	34388089	34388189	ENSG00000105220.14|GPI|HNRNPM|HNRNPM	905	+	4.0058756	1.021333	-1.0	-1.0
chr19	34394316	34394576	ENSG00000105220.14|GPI|HNRNPM|HNRNPM	981	+	6.3939652	1.7119794	-1.0	-1.0
chr19	34386529	34387869	ENSG00000105220.14|GPI|HNRNPM|HNRNPM	977	+	5.3074713	1.6476254	-1.0	-1.0
chr19	34390439	34391099	ENSG00000105220.14|GPI|HNRNPM|HNRNPM	958	+	5.2503796	1.3734	-1.0	-1.0
chr19	34392009	34392195	ENSG00000105220.14|GPI|HNRNPM|HNRNPM	985	+	5.811903	1.8375605	-1.0	-1.0
chr19	34392195	34393245	ENSG00000105220.14|GPI|HNRNPM|HNRNPM	984	+	5.948192	1.8003546	-1.0	-1.0
chr19	34391124	34391979	ENSG00000105220.14|GPI|HNRNPM|HNRNPM	986	+	5.89034	1.8476466	-1.0	-1.0
chr19	34388589	34388689	ENSG00000105220.14|GPI|HNRNPM|HNRNPM	901	+	4.243853	1.0022548	-1.0	-1.0
chr19	34370263	34370368	ENSG00000105220.14|GPI|HNRNPM|HNRNPM	920	+	4.635952	1.0945213	-1.0	-1.0
chr19	34370818	34371033	ENSG00000105220.14|GPI|HNRNPM|HNRNPM	936	+	6.1398697	1.1914083	-1.0	-1.0
chr19	34383939	34384039	ENSG00000105220.14|GPI|HNRNPM|HNRNPM	903	+	4.0575366	1.0141264	-1.0	-1.0
chr19	34382209	34382314	ENSG00000105220.14|GPI|HNRNPM|HNRNPM	908	+	3.848916	1.0364866	-1.0	-1.0
chr19	34382059	34382159	ENSG00000105220.14|GPI|HNRNPM|HNRNPM	908	+	4.0855875	1.037032	-1.0	-1.0
chr19	34389944	34390124	ENSG00000105220.14|GPI|HNRNPM|HNRNPM	911	+	4.2007246	1.048919	-1.0	-1.0
chr19	34393385	34393510	ENSG00000105220.14|GPI|HNRNPM|HNRNPM	905	+	4.976742	1.0237349	-1.0	-1.0
chr19	34430914	34431049	ENSG00000126261.12|UBA2|HNRNPM|HNRNPM	936	+	6.6076493	1.1954114	-1.0	-1.0
chr19	34461326	34461726	ENSG00000126261.12|UBA2|HNRNPM|HNRNPM	930	+	6.5306206	1.1550376	-1.0	-1.0
chr19	34461206	34461306	ENSG00000126261.12|UBA2|HNRNPM|HNRNPM	901	+	6.1264806	1.0024542	-1.0	-1.0
chr19	34428381	34428491	ENSG00000126261.12|UBA2|HNRNPM|HNRNPM	914	+	4.5675516	1.0648415	-1.0	-1.0
chr19	34460661	34460766	ENSG00000126261.12|UBA2|HNRNPM|HNRNPM	900	+	6.069873	1.0004516	-1.0	-1.0
chr19	34460816	34460961	ENSG00000126261.12|UBA2|HNRNPM|HNRNPM	901	+	6.0542984	1.0053152	-1.0	-1.0
chr19	35275782	35275900	ENSG00000105698.15|USF2|HNRNPM|HNRNPM	907	+	4.4940805	1.0295526	-1.0	-1.0
chr19	35274751	35274941	ENSG00000105698.15|USF2|HNRNPM|HNRNPM	937	+	6.742287	1.1992029	-1.0	-1.0
chr19	38675035	38675220	ENSG00000130402.11|ACTN4|HNRNPM|HNRNPM	914	+	6.294371	1.0632559	-1.0	-1.0
chr19	38649650	38649750	ENSG00000130402.11|ACTN4|HNRNPM|HNRNPM	901	+	6.0698366	1.005016	-1.0	-1.0
chr19	38654810	38654955	ENSG00000130402.11|ACTN4|HNRNPM|HNRNPM	929	+	6.4707565	1.145931	-1.0	-1.0
chr19	39469398	39469562	ENSG00000196235.13|SUPT5H|HNRNPM|HNRNPM	979	+	7.6697035	1.6729803	-1.0	-1.0
chr19	39463585	39463780	ENSG00000196235.13|SUPT5H|HNRNPM|HNRNPM	914	+	6.2305493	1.067638	-1.0	-1.0
chr19	39840681	39840787	ENSG00000105202.8|FBL|HNRNPM|HNRNPM	926	-	3.3166115	1.1281325	-1.0	-1.0
chr19	40077087	40077252	ENSG00000269749.1|AC005614.2|HNRNPM|HNRNPM	937	-	6.576455	1.2004117	-1.0	-1.0
chr19	40076587	40077082	ENSG00000269749.1|AC005614.2|HNRNPM|HNRNPM	949	-	6.6162004	1.2946177	-1.0	-1.0
chr19	40077627	40077732	ENSG00000269749.1|AC005614.2|HNRNPM|HNRNPM	907	-	6.13171	1.0326815	-1.0	-1.0
chr19	40077629	40077734	ENSG00000197782.14|ZNF780A|HNRNPM|HNRNPM	907	-	6.13171	1.0326815	-1.0	-1.0
chr19	40076589	40077084	ENSG00000197782.14|ZNF780A|HNRNPM|HNRNPM	950	-	6.6428676	1.2984625	-1.0	-1.0
chr19	40077089	40077249	ENSG00000197782.14|ZNF780A|HNRNPM|HNRNPM	938	-	6.5987096	1.2090782	-1.0	-1.0
chr19	40277669	40277864	ENSG00000105221.16|AKT2|HNRNPM|HNRNPM	912	-	6.186073	1.0533098	-1.0	-1.0
chr19	40284470	40284630	ENSG00000105221.16|AKT2|HNRNPM|HNRNPM	941	-	6.2478604	1.232017	-1.0	-1.0
chr19	40271994	40272604	ENSG00000105221.16|AKT2|HNRNPM|HNRNPM	950	-	6.396705	1.301019	-1.0	-1.0
chr19	40255029	40255134	ENSG00000105221.16|AKT2|HNRNPM|HNRNPM	904	-	6.098284	1.0179358	-1.0	-1.0
chr19	40283165	40283545	ENSG00000105221.16|AKT2|HNRNPM|HNRNPM	920	-	5.0786085	1.0990276	-1.0	-1.0
chr19	40253824	40253949	ENSG00000105221.16|AKT2|HNRNPM|HNRNPM	904	-	6.0911274	1.0183384	-1.0	-1.0
chr19	40253524	40253819	ENSG00000105221.16|AKT2|HNRNPM|HNRNPM	954	-	6.13433	1.3416456	-1.0	-1.0
chr19	40283640	40283860	ENSG00000105221.16|AKT2|HNRNPM|HNRNPM	936	-	5.591926	1.1927509	-1.0	-1.0
chr19	41326410	41326585	ENSG00000105329.9|TGFB1|HNRNPM|HNRNPM	922	-	6.327569	1.1056907	-1.0	-1.0
chr19	42426609	42426794	ENSG00000213904.8|LIPE-AS1|HNRNPM|HNRNPM	918	+	6.3050013	1.0874649	-1.0	-1.0
chr19	44499712	44500092	ENSG00000167384.10|ZNF180|HNRNPM|HNRNPM	936	-	6.580497	1.195118	-1.0	-1.0
chr19	44894932	44895052	ENSG00000130204.12|TOMM40|HNRNPM|HNRNPM	918	+	6.705374	1.0836949	-1.0	-1.0
chr19	44979615	44979805	ENSG00000104853.15|CLPTM1|HNRNPM|HNRNPM	944	+	6.6185546	1.2522691	-1.0	-1.0
chr19	45045532	45046392	ENSG00000104859.14|CLASRP|HNRNPM|HNRNPM	956	+	6.6263943	1.3570392	-1.0	-1.0
chr19	45097682	45097842	ENSG00000007047.14|MARK4|HNRNPM|HNRNPM	909	+	6.060155	1.0393227	-1.0	-1.0
chr19	45097682	45097842	ENSG00000104866.10|PPP1R37|HNRNPM|HNRNPM	909	+	6.060155	1.0392675	-1.0	-1.0
chr19	45362341	45362536	ENSG00000104884.14|ERCC2|HNRNPM|HNRNPM	910	-	4.789431	1.0444864	-1.0	-1.0
chr19	45478520	45478730	ENSG00000012061.15|ERCC1|HNRNPM|HNRNPM	939	-	4.272073	1.2145405	-1.0	-1.0
chr19	45671009	45671214	ENSG00000010310.8|GIPR|HNRNPM|HNRNPM	928	+	6.4519753	1.1412653	-1.0	-1.0
chr19	45716901	45717131	ENSG00000279407.1|AC007191.1|HNRNPM|HNRNPM	919	-	4.6464944	1.0896873	-1.0	-1.0
chr19	45716903	45717133	ENSG00000177051.5|FBXO46|HNRNPM|HNRNPM	918	-	4.6428943	1.0882357	-1.0	-1.0
chr19	46380578	46380758	ENSG00000011485.14|PPP5C|HNRNPM|HNRNPM	907	+	6.20866	1.0320013	-1.0	-1.0
chr19	46380813	46380938	ENSG00000011485.14|PPP5C|HNRNPM|HNRNPM	906	+	6.237219	1.0253501	-1.0	-1.0
chr19	46376823	46376983	ENSG00000011485.14|PPP5C|HNRNPM|HNRNPM	912	+	6.329332	1.0551385	-1.0	-1.0
chr19	46721381	46721496	ENSG00000090372.14|STRN4|HNRNPM|HNRNPM	903	-	6.086829	1.0140156	-1.0	-1.0
chr19	46744845	46744955	ENSG00000090372.14|STRN4|HNRNPM|HNRNPM	904	-	6.1780157	1.0172704	-1.0	-1.0
chr19	47045946	47046251	ENSG00000130748.6|TMEM160|HNRNPM|HNRNPM	944	-	6.768012	1.2548329	-1.0	-1.0
chr19	47102498	47102608	ENSG00000130749.9|ZC3H4|HNRNPM|HNRNPM	902	-	6.1208344	1.0094731	-1.0	-1.0
chr19	47100428	47100548	ENSG00000130749.9|ZC3H4|HNRNPM|HNRNPM	911	-	6.2178245	1.0522038	-1.0	-1.0
chr19	47096953	47097058	ENSG00000130749.9|ZC3H4|HNRNPM|HNRNPM	901	-	6.1811624	1.0022548	-1.0	-1.0
chr19	47076118	47076363	ENSG00000130749.9|ZC3H4|HNRNPM|HNRNPM	909	-	6.1993394	1.041816	-1.0	-1.0
chr19	47075818	47076073	ENSG00000130749.9|ZC3H4|HNRNPM|HNRNPM	976	-	7.694799	1.6191998	-1.0	-1.0
chr19	47229776	47229876	ENSG00000105327.17|BBC3|HNRNPM|HNRNPM	900	-	6.320252	1.0004516	-1.0	-1.0
chr19	47615378	47615563	ENSG00000063169.10|BICRA|HNRNPM|HNRNPM	919	+	6.3674	1.0900999	-1.0	-1.0
chr19	47615379	47615564	ENSG00000268746.1|AC010519.1|HNRNPM|HNRNPM	919	+	6.3745656	1.091991	-1.0	-1.0
chr19	47751152	47751257	ENSG00000105373.18|NOP53|HNRNPM|HNRNPM	901	+	6.0582733	1.0022548	-1.0	-1.0
chr19	48618682	48618787	ENSG00000063177.12|RPL18|HNRNPM|HNRNPM	915	-	6.2609897	1.0729897	-1.0	-1.0
chr19	48618032	48618162	ENSG00000063177.12|RPL18|HNRNPM|HNRNPM	924	-	5.632947	1.1195788	-1.0	-1.0
chr19	49104408	49104518	ENSG00000104852.14|SNRNP70|HNRNPM|HNRNPM	909	+	4.5237765	1.0431274	-1.0	-1.0
chr19	49102553	49102768	ENSG00000104852.14|SNRNP70|HNRNPM|HNRNPM	955	+	3.8450575	1.3473727	-1.0	-1.0
chr19	49106005	49106170	ENSG00000104852.14|SNRNP70|HNRNPM|HNRNPM	931	+	6.047707	1.158465	-1.0	-1.0
chr19	49107365	49107525	ENSG00000104852.14|SNRNP70|HNRNPM|HNRNPM	915	+	4.57712	1.0700794	-1.0	-1.0
chr19	49487919	49488669	ENSG00000142541.16|RPL13A|HNRNPM|HNRNPM	955	+	4.9447904	1.3509125	-1.0	-1.0
chr19	49489434	49489619	ENSG00000142541.16|RPL13A|HNRNPM|HNRNPM	938	+	6.559245	1.2071258	-1.0	-1.0
chr19	49491883	49492028	ENSG00000142541.16|RPL13A|HNRNPM|HNRNPM	943	+	4.014404	1.2430751	-1.0	-1.0
chr19	49642392	49642537	ENSG00000126461.14|SCAF1|HNRNPM|HNRNPM	908	+	6.1362286	1.0341014	-1.0	-1.0
chr19	49823475	49823665	ENSG00000104973.16|MED25|HNRNPM|HNRNPM	954	+	6.736569	1.3386664	-1.0	-1.0
chr19	49819306	49819436	ENSG00000104973.16|MED25|HNRNPM|HNRNPM	925	+	6.3812084	1.1235126	-1.0	-1.0
chr19	49858220	49858370	ENSG00000104960.15|PTOV1|HNRNPM|HNRNPM	916	+	6.2605534	1.075734	-1.0	-1.0
chr19	49921899	49922109	ENSG00000269179.1|AC011452.1|HNRNPM|HNRNPM	947	-	6.76965	1.2762552	-1.0	-1.0
chr19	49921901	49922106	ENSG00000104951.15|IL4I1|HNRNPM|HNRNPM	948	-	6.7989902	1.2875313	-1.0	-1.0
chr19	49921901	49922106	ENSG00000213024.11|NUP62|HNRNPM|HNRNPM	948	-	6.7989902	1.2875394	-1.0	-1.0
chr19	50804305	50804466	ENSG00000167747.14|C19orf48|HNRNPM|HNRNPM	928	-	3.842393	1.1452639	-1.0	-1.0
chr19	51887660	51887845	ENSG00000161551.14|ZNF577|HNRNPM|HNRNPM	923	-	6.377101	1.1135474	-1.0	-1.0
chr19	53081432	53081627	ENSG00000170949.17|ZNF160|HNRNPM|HNRNPM	946	-	6.7412496	1.2654518	-1.0	-1.0
chr19	53080852	53081017	ENSG00000170949.17|ZNF160|HNRNPM|HNRNPM	902	-	6.065855	1.0074818	-1.0	-1.0
chr19	53077072	53077172	ENSG00000170949.17|ZNF160|HNRNPM|HNRNPM	900	-	6.046644	1.0016491	-1.0	-1.0
chr19	54204928	54205048	ENSG00000170889.13|RPS9|HNRNPM|HNRNPM	905	+	6.1001625	1.022326	-1.0	-1.0
chr19	54201646	54201751	ENSG00000170889.13|RPS9|HNRNPM|HNRNPM	904	+	6.1940737	1.019964	-1.0	-1.0
chr19	54203943	54204138	ENSG00000170889.13|RPS9|HNRNPM|HNRNPM	983	+	6.992736	1.7573982	-1.0	-1.0
chr19	54205553	54205803	ENSG00000170889.13|RPS9|HNRNPM|HNRNPM	931	+	5.036162	1.1636891	-1.0	-1.0
chr19	54460013	54460388	ENSG00000167615.16|LENG8|HNRNPM|HNRNPM	929	+	3.20724	1.1480545	-1.0	-1.0
chr19	54459833	54460003	ENSG00000167615.16|LENG8|HNRNPM|HNRNPM	927	+	3.430489	1.1357609	-1.0	-1.0
chr19	54458993	54459718	ENSG00000167615.16|LENG8|HNRNPM|HNRNPM	981	+	4.831777	1.7151465	-1.0	-1.0
chr19	55033320	55033600	ENSG00000267265.5|AC011476.3|HNRNPM|HNRNPM	948	+	6.7923565	1.2854005	-1.0	-1.0
chr19	55117457	55117559	ENSG00000125503.12|PPP1R12C|HNRNPM|HNRNPM	904	-	6.1399918	1.0181465	-1.0	-1.0
chr19	55256329	55256509	ENSG00000105063.18|PPP6R1|HNRNPM|HNRNPM	910	-	6.1650963	1.0447165	-1.0	-1.0
chr19	55232504	55232834	ENSG00000105063.18|PPP6R1|HNRNPM|HNRNPM	951	-	6.644093	1.3138555	-1.0	-1.0
chr19	55234569	55234884	ENSG00000105063.18|PPP6R1|HNRNPM|HNRNPM	962	-	6.3228955	1.4174716	-1.0	-1.0
chr19	55386634	55386799	ENSG00000108107.14|RPL28|HNRNPM|HNRNPM	939	+	6.6659064	1.214352	-1.0	-1.0
chr19	55666444	55666574	ENSG00000063244.12|U2AF2|HNRNPM|HNRNPM	940	+	6.634511	1.2193303	-1.0	-1.0
chr19	55666059	55666174	ENSG00000063244.12|U2AF2|HNRNPM|HNRNPM	905	+	6.1051598	1.0240525	-1.0	-1.0
chr19	55659345	55659530	ENSG00000063244.12|U2AF2|HNRNPM|HNRNPM	943	+	4.3928027	1.2414739	-1.0	-1.0
chr19	55658668	55658778	ENSG00000063244.12|U2AF2|HNRNPM|HNRNPM	903	+	6.0963306	1.0112771	-1.0	-1.0
chr19	55668164	55668434	ENSG00000063244.12|U2AF2|HNRNPM|HNRNPM	919	+	6.2935615	1.0926892	-1.0	-1.0
chr19	55655733	55655863	ENSG00000063244.12|U2AF2|HNRNPM|HNRNPM	902	+	6.1016746	1.0093905	-1.0	-1.0
chr19	55671202	55671317	ENSG00000063244.12|U2AF2|HNRNPM|HNRNPM	903	+	6.086479	1.0137818	-1.0	-1.0
chr19	55658283	55658493	ENSG00000063244.12|U2AF2|HNRNPM|HNRNPM	960	+	5.0453887	1.397511	-1.0	-1.0
chr19	55669797	55670012	ENSG00000063244.12|U2AF2|HNRNPM|HNRNPM	964	+	7.278076	1.4384226	-1.0	-1.0
chr19	55664429	55664604	ENSG00000063244.12|U2AF2|HNRNPM|HNRNPM	920	+	4.8631277	1.0978335	-1.0	-1.0
chr19	55663373	55663538	ENSG00000063244.12|U2AF2|HNRNPM|HNRNPM	930	+	5.3865967	1.1523552	-1.0	-1.0
chr19	55664059	55664164	ENSG00000063244.12|U2AF2|HNRNPM|HNRNPM	901	+	4.417485	1.0035846	-1.0	-1.0
chr19	55664229	55664384	ENSG00000063244.12|U2AF2|HNRNPM|HNRNPM	921	+	5.27849	1.1013547	-1.0	-1.0
chr19	55666964	55667144	ENSG00000063244.12|U2AF2|HNRNPM|HNRNPM	933	+	6.5198064	1.1762263	-1.0	-1.0
chr19	55671447	55671552	ENSG00000063244.12|U2AF2|HNRNPM|HNRNPM	919	+	6.288643	1.0898707	-1.0	-1.0
chr19	55670812	55671162	ENSG00000063244.12|U2AF2|HNRNPM|HNRNPM	919	+	6.31804	1.0937482	-1.0	-1.0
chr19	55657268	55657423	ENSG00000063244.12|U2AF2|HNRNPM|HNRNPM	923	+	4.2737036	1.1121936	-1.0	-1.0
chr19	55671451	55671556	ENSG00000267096.1|AC008735.1|HNRNPM|HNRNPM	928	+	6.432211	1.1439453	-1.0	-1.0
chr19	55670800	55671165	ENSG00000267096.1|AC008735.1|HNRNPM|HNRNPM	919	+	6.3123	1.0923859	-1.0	-1.0
chr19	55671205	55671315	ENSG00000267096.1|AC008735.1|HNRNPM|HNRNPM	903	+	6.0825443	1.012397	-1.0	-1.0
chr19	56104449	56104854	ENSG00000142409.5|ZNF787|HNRNPM|HNRNPM	958	-	6.699725	1.3788753	-1.0	-1.0
chr19	56103484	56103614	ENSG00000142409.5|ZNF787|HNRNPM|HNRNPM	927	-	6.4821987	1.1389313	-1.0	-1.0
chr19	56105619	56105724	ENSG00000142409.5|ZNF787|HNRNPM|HNRNPM	907	-	6.142702	1.0326815	-1.0	-1.0
chr19	56105804	56105979	ENSG00000142409.5|ZNF787|HNRNPM|HNRNPM	939	-	6.8252635	1.2125849	-1.0	-1.0
chr19	56091832	56092037	ENSG00000142409.5|ZNF787|HNRNPM|HNRNPM	941	-	7.141373	1.2286322	-1.0	-1.0
chr19	56103649	56103944	ENSG00000142409.5|ZNF787|HNRNPM|HNRNPM	966	-	7.4813657	1.4747216	-1.0	-1.0
chr19	56106534	56106679	ENSG00000142409.5|ZNF787|HNRNPM|HNRNPM	934	-	6.6091795	1.1820987	-1.0	-1.0
chr19	56090097	56090257	ENSG00000142409.5|ZNF787|HNRNPM|HNRNPM	922	-	6.380698	1.10944	-1.0	-1.0
chr19	57351847	57351997	ENSG00000131845.14|ZNF304|HNRNPM|HNRNPM	913	+	6.210029	1.0591687	-1.0	-1.0
chr19	57351511	57351656	ENSG00000131845.14|ZNF304|HNRNPM|HNRNPM	915	+	6.2433357	1.0727744	-1.0	-1.0
chr19	57684384	57684489	ENSG00000204519.10|ZNF551|HNRNPM|HNRNPM	912	+	6.264966	1.053819	-1.0	-1.0
chr19	57684739	57684859	ENSG00000204519.10|ZNF551|HNRNPM|HNRNPM	900	+	6.0669737	1.0010045	-1.0	-1.0
chr19	57684384	57684489	ENSG00000269026.2|AC003006.1|HNRNPM|HNRNPM	912	+	6.264966	1.0536997	-1.0	-1.0
chr19	57684739	57684859	ENSG00000269026.2|AC003006.1|HNRNPM|HNRNPM	900	+	6.0669737	1.0010045	-1.0	-1.0
chr19	58207887	58208007	ENSG00000171606.17|ZNF274|HNRNPM|HNRNPM	902	+	6.156311	1.008399	-1.0	-1.0
chr19	58546181	58546526	ENSG00000130726.11|TRIM28|HNRNPM|HNRNPM	952	+	4.995914	1.314266	-1.0	-1.0
chr19	58546531	58546711	ENSG00000130726.11|TRIM28|HNRNPM|HNRNPM	919	+	5.300561	1.0889868	-1.0	-1.0
chr19	58544456	58544751	ENSG00000130726.11|TRIM28|HNRNPM|HNRNPM	913	+	3.2157469	1.0622967	-1.0	-1.0
chr19	58545896	58546076	ENSG00000130726.11|TRIM28|HNRNPM|HNRNPM	929	+	4.106512	1.1473849	-1.0	-1.0
chr2	3209212	3209317	ENSG00000032389.12|EIPR1|HNRNPM|HNRNPM	903	-	6.37649	1.0140402	-1.0	-1.0
chr2	3318856	3318958	ENSG00000032389.12|EIPR1|HNRNPM|HNRNPM	915	-	6.528944	1.0696468	-1.0	-1.0
chr2	3318471	3318836	ENSG00000032389.12|EIPR1|HNRNPM|HNRNPM	941	-	7.068816	1.2264615	-1.0	-1.0
chr2	3319610	3320544	ENSG00000032389.12|EIPR1|HNRNPM|HNRNPM	971	-	7.778644	1.5388799	-1.0	-1.0
chr2	3209512	3209647	ENSG00000032389.12|EIPR1|HNRNPM|HNRNPM	922	-	6.4179163	1.109336	-1.0	-1.0
chr2	3474717	3474912	ENSG00000171853.15|TRAPPC12|HNRNPM|HNRNPM	918	+	6.312144	1.0868975	-1.0	-1.0
chr2	3441383	3441578	ENSG00000171853.15|TRAPPC12|HNRNPM|HNRNPM	957	+	7.017017	1.3653084	-1.0	-1.0
chr2	3544255	3544355	ENSG00000255767.1|AC108488.2|HNRNPM|HNRNPM	901	-	6.0524654	1.0022548	-1.0	-1.0
chr2	3579181	3579321	ENSG00000171863.12|RPS7|HNRNPM|HNRNPM	918	+	4.783419	1.087638	-1.0	-1.0
chr2	3578361	3578486	ENSG00000171863.12|RPS7|HNRNPM|HNRNPM	921	+	6.3648767	1.1015556	-1.0	-1.0
chr2	3578531	3578701	ENSG00000171863.12|RPS7|HNRNPM|HNRNPM	921	+	5.1069403	1.1014885	-1.0	-1.0
chr2	8831759	8831879	ENSG00000134313.15|KIDINS220|HNRNPM|HNRNPM	941	-	6.859305	1.2311729	-1.0	-1.0
chr2	9003155	9003305	ENSG00000143797.11|MBOAT2|HNRNPM|HNRNPM	917	-	6.2663603	1.0823367	-1.0	-1.0
chr2	9003035	9003150	ENSG00000143797.11|MBOAT2|HNRNPM|HNRNPM	943	-	6.689635	1.2440798	-1.0	-1.0
chr2	8976475	8976725	ENSG00000143797.11|MBOAT2|HNRNPM|HNRNPM	955	-	5.7132115	1.3465143	-1.0	-1.0
chr2	8976180	8976290	ENSG00000143797.11|MBOAT2|HNRNPM|HNRNPM	904	-	6.092634	1.0179358	-1.0	-1.0
chr2	8975885	8976155	ENSG00000143797.11|MBOAT2|HNRNPM|HNRNPM	951	-	5.244853	1.3067552	-1.0	-1.0
chr2	9218890	9219080	ENSG00000151693.10|ASAP2|HNRNPM|HNRNPM	923	+	6.5587425	1.1139647	-1.0	-1.0
chr2	9228480	9228590	ENSG00000151693.10|ASAP2|HNRNPM|HNRNPM	901	+	6.0849805	1.0049951	-1.0	-1.0
chr2	9222290	9222420	ENSG00000151693.10|ASAP2|HNRNPM|HNRNPM	905	+	6.243247	1.0241097	-1.0	-1.0
chr2	9222585	9222775	ENSG00000151693.10|ASAP2|HNRNPM|HNRNPM	925	+	6.4712205	1.1226854	-1.0	-1.0
chr2	9462393	9462548	ENSG00000119203.13|CPSF3|HNRNPM|HNRNPM	904	+	6.3525896	1.0173407	-1.0	-1.0
chr2	9554990	9555180	ENSG00000151694.12|ADAM17|HNRNPM|HNRNPM	926	-	6.1497865	1.131798	-1.0	-1.0
chr2	9555190	9555290	ENSG00000151694.12|ADAM17|HNRNPM|HNRNPM	932	-	6.6245756	1.1665235	-1.0	-1.0
chr2	10044349	10044451	ENSG00000172059.10|KLF11|HNRNPM|HNRNPM	900	+	6.1258345	1.0006251	-1.0	-1.0
chr2	10316127	10316232	ENSG00000115756.12|HPCAL1|HNRNPM|HNRNPM	916	+	6.242934	1.0739617	-1.0	-1.0
chr2	10309967	10310172	ENSG00000115756.12|HPCAL1|HNRNPM|HNRNPM	916	+	4.420045	1.073452	-1.0	-1.0
chr2	10310182	10310612	ENSG00000115756.12|HPCAL1|HNRNPM|HNRNPM	947	+	5.714873	1.2744313	-1.0	-1.0
chr2	10303192	10303512	ENSG00000115756.12|HPCAL1|HNRNPM|HNRNPM	955	+	6.0579953	1.3459024	-1.0	-1.0
chr2	10310617	10310807	ENSG00000115756.12|HPCAL1|HNRNPM|HNRNPM	943	+	5.2621517	1.2416278	-1.0	-1.0
chr2	10443489	10443571	ENSG00000115758.12|ODC1|HNRNPM|HNRNPM	924	-	4.102289	1.1217364	-1.0	-1.0
chr2	10646217	10646417	ENSG00000115761.15|NOL10|HNRNPM|HNRNPM	951	-	6.957863	1.3063229	-1.0	-1.0
chr2	11279698	11279883	ENSG00000134318.13|ROCK2|HNRNPM|HNRNPM	910	-	6.178994	1.0476533	-1.0	-1.0
chr2	11344175	11344345	ENSG00000134318.13|ROCK2|HNRNPM|HNRNPM	922	-	6.3397818	1.1077443	-1.0	-1.0
chr2	11777261	11777411	ENSG00000134324.11|LPIN1|HNRNPM|HNRNPM	920	+	6.329053	1.0955024	-1.0	-1.0
chr2	12390501	12390806	ENSG00000224184.5|MIR3681HG|HNRNPM|HNRNPM	959	+	7.056671	1.3877355	-1.0	-1.0
chr2	15247181	15247286	ENSG00000151779.12|NBAS|HNRNPM|HNRNPM	902	-	6.07255	1.0100954	-1.0	-1.0
chr2	15489757	15490097	ENSG00000151779.12|NBAS|HNRNPM|HNRNPM	937	-	5.4602265	1.2018893	-1.0	-1.0
chr2	15505468	15505738	ENSG00000151779.12|NBAS|HNRNPM|HNRNPM	973	-	6.303364	1.5652207	-1.0	-1.0
chr2	15437704	15437899	ENSG00000151779.12|NBAS|HNRNPM|HNRNPM	948	-	6.8841987	1.282206	-1.0	-1.0
chr2	15438304	15438439	ENSG00000151779.12|NBAS|HNRNPM|HNRNPM	907	-	6.1276627	1.0304787	-1.0	-1.0
chr2	15440209	15440404	ENSG00000151779.12|NBAS|HNRNPM|HNRNPM	940	-	6.6398635	1.2247431	-1.0	-1.0
chr2	15540226	15540396	ENSG00000151779.12|NBAS|HNRNPM|HNRNPM	912	-	6.219496	1.0535185	-1.0	-1.0
chr2	15438624	15438724	ENSG00000151779.12|NBAS|HNRNPM|HNRNPM	904	-	6.1039243	1.0179139	-1.0	-1.0
chr2	15348540	15348685	ENSG00000151779.12|NBAS|HNRNPM|HNRNPM	905	-	5.0211043	1.0203953	-1.0	-1.0
chr2	15446309	15446589	ENSG00000151779.12|NBAS|HNRNPM|HNRNPM	919	-	5.4467287	1.0935693	-1.0	-1.0
chr2	19900402	19900557	ENSG00000183891.5|TTC32|HNRNPM|HNRNPM	921	-	6.324799	1.1014776	-1.0	-1.0
chr2	23843543	23843738	ENSG00000119778.14|ATAD2B|HNRNPM|HNRNPM	909	-	6.1757617	1.0389088	-1.0	-1.0
chr2	24533668	24533858	ENSG00000084676.15|NCOA1|HNRNPM|HNRNPM	939	+	6.6742764	1.2157935	-1.0	-1.0
chr2	24560200	24560315	ENSG00000084676.15|NCOA1|HNRNPM|HNRNPM	905	+	6.121052	1.0239251	-1.0	-1.0
chr2	24492423	24492863	ENSG00000084676.15|NCOA1|HNRNPM|HNRNPM	946	+	6.4052606	1.2687544	-1.0	-1.0
chr2	24626225	24626335	ENSG00000084676.15|NCOA1|HNRNPM|HNRNPM	906	+	6.212206	1.0288552	-1.0	-1.0
chr2	25829930	25830275	ENSG00000143970.16|ASXL2|HNRNPM|HNRNPM	931	-	6.5078273	1.1627611	-1.0	-1.0
chr2	25861173	25861328	ENSG00000143970.16|ASXL2|HNRNPM|HNRNPM	904	-	6.1223392	1.0180887	-1.0	-1.0
chr2	26377978	26378168	ENSG00000138018.17|SELENOI|HNRNPM|HNRNPM	962	+	7.1092777	1.4167278	-1.0	-1.0
chr2	26376918	26377103	ENSG00000138018.17|SELENOI|HNRNPM|HNRNPM	923	+	6.34224	1.1120424	-1.0	-1.0
chr2	26395389	26395499	ENSG00000138018.17|SELENOI|HNRNPM|HNRNPM	954	+	7.0753126	1.3359296	-1.0	-1.0
chr2	27050843	27050953	ENSG00000084693.15|AGBL5|HNRNPM|HNRNPM	918	+	2.959332	1.0875245	-1.0	-1.0
chr2	27134431	27134536	ENSG00000138073.13|PREB|HNRNPM|HNRNPM	903	-	6.1151958	1.0141264	-1.0	-1.0
chr2	27586271	27586441	ENSG00000243943.9|ZNF512|HNRNPM|HNRNPM	938	+	6.590469	1.2069091	-1.0	-1.0
chr2	27583598	27583698	ENSG00000243943.9|ZNF512|HNRNPM|HNRNPM	937	+	6.617466	1.2021443	-1.0	-1.0
chr2	27590041	27590151	ENSG00000243943.9|ZNF512|HNRNPM|HNRNPM	902	+	6.131468	1.0094742	-1.0	-1.0
chr2	27582993	27583103	ENSG00000243943.9|ZNF512|HNRNPM|HNRNPM	933	+	6.6205516	1.1759975	-1.0	-1.0
chr2	27590606	27590796	ENSG00000243943.9|ZNF512|HNRNPM|HNRNPM	936	+	6.413705	1.1922374	-1.0	-1.0
chr2	27595951	27596146	ENSG00000243943.9|ZNF512|HNRNPM|HNRNPM	963	+	5.6417465	1.4270179	-1.0	-1.0
chr2	27596156	27596281	ENSG00000243943.9|ZNF512|HNRNPM|HNRNPM	924	+	5.541267	1.1215665	-1.0	-1.0
chr2	27583597	27583702	ENSG00000259080.1|AC074091.1|HNRNPM|HNRNPM	930	+	6.4906006	1.1559668	-1.0	-1.0
chr2	27590607	27590797	ENSG00000259080.1|AC074091.1|HNRNPM|HNRNPM	935	+	6.400274	1.187422	-1.0	-1.0
chr2	27590042	27590152	ENSG00000259080.1|AC074091.1|HNRNPM|HNRNPM	902	+	6.131468	1.0094742	-1.0	-1.0
chr2	27586272	27586442	ENSG00000259080.1|AC074091.1|HNRNPM|HNRNPM	938	+	6.595091	1.2082679	-1.0	-1.0
chr2	27595952	27596147	ENSG00000259080.1|AC074091.1|HNRNPM|HNRNPM	963	+	5.6329103	1.4299232	-1.0	-1.0
chr2	27596157	27596282	ENSG00000259080.1|AC074091.1|HNRNPM|HNRNPM	922	+	5.510843	1.1099725	-1.0	-1.0
chr2	27692472	27692672	ENSG00000163798.13|SLC4A1AP|HNRNPM|HNRNPM	957	+	6.765794	1.3705623	-1.0	-1.0
chr2	28797192	28797742	ENSG00000213639.9|PPP1CB|HNRNPM|HNRNPM	919	+	6.1803446	1.090795	-1.0	-1.0
chr2	28796152	28796312	ENSG00000213639.9|PPP1CB|HNRNPM|HNRNPM	914	+	6.223787	1.065145	-1.0	-1.0
chr2	28796592	28796762	ENSG00000213639.9|PPP1CB|HNRNPM|HNRNPM	916	+	6.286316	1.0774581	-1.0	-1.0
chr2	28796772	28796912	ENSG00000213639.9|PPP1CB|HNRNPM|HNRNPM	928	+	6.457095	1.1443418	-1.0	-1.0
chr2	28797192	28797742	ENSG00000163806.15|SPDYA|HNRNPM|HNRNPM	919	+	6.1803446	1.0907815	-1.0	-1.0
chr2	28796152	28796312	ENSG00000163806.15|SPDYA|HNRNPM|HNRNPM	914	+	6.223787	1.0651724	-1.0	-1.0
chr2	28796592	28796762	ENSG00000163806.15|SPDYA|HNRNPM|HNRNPM	916	+	6.286316	1.077464	-1.0	-1.0
chr2	28796772	28796912	ENSG00000163806.15|SPDYA|HNRNPM|HNRNPM	928	+	6.457095	1.1442552	-1.0	-1.0
chr2	31997198	31997368	ENSG00000162959.13|MEMO1|HNRNPM|HNRNPM	935	-	6.544234	1.1860453	-1.0	-1.0
chr2	31997198	31997368	ENSG00000162961.13|DPY30|HNRNPM|HNRNPM	935	-	6.544234	1.1860402	-1.0	-1.0
chr2	32564646	32564771	ENSG00000115760.13|BIRC6|HNRNPM|HNRNPM	926	+	6.3900476	1.1298059	-1.0	-1.0
chr2	32571631	32571821	ENSG00000115760.13|BIRC6|HNRNPM|HNRNPM	920	+	6.312472	1.099366	-1.0	-1.0
chr2	32357701	32357911	ENSG00000115760.13|BIRC6|HNRNPM|HNRNPM	961	+	6.358745	1.4052967	-1.0	-1.0
chr2	32358246	32358431	ENSG00000115760.13|BIRC6|HNRNPM|HNRNPM	925	+	5.7070184	1.1227226	-1.0	-1.0
chr2	32564642	32564772	ENSG00000279544.1|AL133243.4|HNRNPM|HNRNPM	924	+	6.362114	1.1188362	-1.0	-1.0
chr2	33051601	33051796	ENSG00000049323.15|LTBP1|HNRNPM|HNRNPM	930	+	6.7230716	1.1537483	-1.0	-1.0
chr2	32976075	32976405	ENSG00000049323.15|LTBP1|HNRNPM|HNRNPM	952	+	7.1670823	1.3175547	-1.0	-1.0
chr2	38375604	38375789	ENSG00000119787.13|ATL2|HNRNPM|HNRNPM	907	-	4.4707656	1.0296087	-1.0	-1.0
chr2	38303828	38304153	ENSG00000119787.13|ATL2|HNRNPM|HNRNPM	933	-	5.0743837	1.1741688	-1.0	-1.0
chr2	38376415	38376520	ENSG00000119787.13|ATL2|HNRNPM|HNRNPM	902	-	6.07255	1.0100954	-1.0	-1.0
chr2	38303213	38303598	ENSG00000119787.13|ATL2|HNRNPM|HNRNPM	951	-	6.445497	1.3073326	-1.0	-1.0
chr2	38302728	38303083	ENSG00000119787.13|ATL2|HNRNPM|HNRNPM	909	-	4.8656454	1.0422368	-1.0	-1.0
chr2	38301478	38301578	ENSG00000119787.13|ATL2|HNRNPM|HNRNPM	900	-	6.15837	1.0004516	-1.0	-1.0
chr2	38353537	38353742	ENSG00000119787.13|ATL2|HNRNPM|HNRNPM	945	-	6.840491	1.2580215	-1.0	-1.0
chr2	38375389	38375499	ENSG00000119787.13|ATL2|HNRNPM|HNRNPM	900	-	6.0611734	1.0019062	-1.0	-1.0
chr2	38352697	38353082	ENSG00000119787.13|ATL2|HNRNPM|HNRNPM	942	-	5.9996576	1.2336787	-1.0	-1.0
chr2	38375829	38376009	ENSG00000119787.13|ATL2|HNRNPM|HNRNPM	912	-	6.261038	1.0553491	-1.0	-1.0
chr2	38352342	38352647	ENSG00000119787.13|ATL2|HNRNPM|HNRNPM	923	-	6.39224	1.115292	-1.0	-1.0
chr2	38328184	38328374	ENSG00000119787.13|ATL2|HNRNPM|HNRNPM	951	-	6.7569575	1.3076001	-1.0	-1.0
chr2	38304163	38304273	ENSG00000119787.13|ATL2|HNRNPM|HNRNPM	903	-	6.1240973	1.0135903	-1.0	-1.0
chr2	38306333	38306523	ENSG00000119787.13|ATL2|HNRNPM|HNRNPM	924	-	4.498473	1.120256	-1.0	-1.0
chr2	39422419	39422609	ENSG00000011566.14|MAP4K3|HNRNPM|HNRNPM	927	-	6.4074783	1.1355311	-1.0	-1.0
chr2	39403129	39403324	ENSG00000011566.14|MAP4K3|HNRNPM|HNRNPM	953	-	6.8985734	1.3322576	-1.0	-1.0
chr2	39477813	39477948	ENSG00000231312.6|AC007388.1|HNRNPM|HNRNPM	906	+	6.1385293	1.0286953	-1.0	-1.0
chr2	43992199	43992624	ENSG00000138095.18|LRPPRC|HNRNPM|HNRNPM	939	-	6.666784	1.2132782	-1.0	-1.0
chr2	45521081	45521186	ENSG00000068784.12|SRBD1|HNRNPM|HNRNPM	905	-	6.1287956	1.0240521	-1.0	-1.0
chr2	45563756	45563946	ENSG00000068784.12|SRBD1|HNRNPM|HNRNPM	918	-	6.2765694	1.0866619	-1.0	-1.0
chr2	46550707	46550852	ENSG00000119729.11|RHOQ|HNRNPM|HNRNPM	901	+	6.2775702	1.0048981	-1.0	-1.0
chr2	46559367	46559647	ENSG00000119729.11|RHOQ|HNRNPM|HNRNPM	931	+	6.315931	1.1613694	-1.0	-1.0
chr2	46559177	46559287	ENSG00000119729.11|RHOQ|HNRNPM|HNRNPM	906	+	6.194089	1.0276223	-1.0	-1.0
chr2	46724904	46725029	ENSG00000171150.7|SOCS5|HNRNPM|HNRNPM	900	+	6.069873	1.0004516	-1.0	-1.0
chr2	48315244	48315374	ENSG00000170802.15|FOXN2|HNRNPM|HNRNPM	913	+	4.1872725	1.0612327	-1.0	-1.0
chr2	48315469	48315609	ENSG00000170802.15|FOXN2|HNRNPM|HNRNPM	933	+	6.5417395	1.1771553	-1.0	-1.0
chr2	48315914	48316174	ENSG00000170802.15|FOXN2|HNRNPM|HNRNPM	978	+	7.1628356	1.6556753	-1.0	-1.0
chr2	48314874	48315244	ENSG00000170802.15|FOXN2|HNRNPM|HNRNPM	934	+	5.586581	1.1782162	-1.0	-1.0
chr2	55042750	55042850	ENSG00000115310.17|RTN4|HNRNPM|HNRNPM	925	-	6.584407	1.1221055	-1.0	-1.0
chr2	55023104	55023239	ENSG00000115310.17|RTN4|HNRNPM|HNRNPM	915	-	4.380502	1.0699742	-1.0	-1.0
chr2	54995663	54995763	ENSG00000115310.17|RTN4|HNRNPM|HNRNPM	920	-	6.680228	1.0974016	-1.0	-1.0
chr2	55035765	55035870	ENSG00000115310.17|RTN4|HNRNPM|HNRNPM	911	-	6.306923	1.0489069	-1.0	-1.0
chr2	54994303	54994403	ENSG00000115310.17|RTN4|HNRNPM|HNRNPM	900	-	6.4128847	1.0014118	-1.0	-1.0
chr2	55031640	55031755	ENSG00000115310.17|RTN4|HNRNPM|HNRNPM	926	-	5.172563	1.1334493	-1.0	-1.0
chr2	58171724	58171919	ENSG00000115392.11|FANCL|HNRNPM|HNRNPM	938	-	6.6177654	1.2071544	-1.0	-1.0
chr2	58171009	58171194	ENSG00000115392.11|FANCL|HNRNPM|HNRNPM	922	-	6.403565	1.1052023	-1.0	-1.0
chr2	58178169	58178419	ENSG00000115392.11|FANCL|HNRNPM|HNRNPM	937	-	6.702804	1.198699	-1.0	-1.0
chr2	58172389	58172569	ENSG00000115392.11|FANCL|HNRNPM|HNRNPM	912	-	6.229093	1.0543826	-1.0	-1.0
chr2	58170329	58170499	ENSG00000115392.11|FANCL|HNRNPM|HNRNPM	928	-	6.752303	1.14207	-1.0	-1.0
chr2	61178822	61178947	ENSG00000173209.22|AHSA2|HNRNPM|HNRNPM	908	+	3.6923249	1.0377251	-1.0	-1.0
chr2	61177727	61177832	ENSG00000173209.22|AHSA2|HNRNPM|HNRNPM	913	+	6.2814007	1.0587983	-1.0	-1.0
chr2	61357033	61357293	ENSG00000115464.14|USP34|HNRNPM|HNRNPM	930	-	6.4523373	1.1521329	-1.0	-1.0
chr2	61422248	61422563	ENSG00000115464.14|USP34|HNRNPM|HNRNPM	969	-	7.135996	1.5119898	-1.0	-1.0
chr2	61436583	61436693	ENSG00000115464.14|USP34|HNRNPM|HNRNPM	906	-	6.1828003	1.0270029	-1.0	-1.0
chr2	61308914	61309059	ENSG00000115464.14|USP34|HNRNPM|HNRNPM	912	-	4.76654	1.0532255	-1.0	-1.0
chr2	61442028	61442208	ENSG00000115464.14|USP34|HNRNPM|HNRNPM	937	-	6.5981927	1.2035198	-1.0	-1.0
chr2	61422033	61422228	ENSG00000115464.14|USP34|HNRNPM|HNRNPM	916	-	5.391883	1.0782756	-1.0	-1.0
chr2	61352978	61353338	ENSG00000115464.14|USP34|HNRNPM|HNRNPM	939	-	5.514429	1.2134047	-1.0	-1.0
chr2	61425408	61425553	ENSG00000115464.14|USP34|HNRNPM|HNRNPM	918	-	6.4269886	1.0857382	-1.0	-1.0
chr2	61354173	61354273	ENSG00000115464.14|USP34|HNRNPM|HNRNPM	902	-	6.131468	1.0094742	-1.0	-1.0
chr2	61433683	61434703	ENSG00000115464.14|USP34|HNRNPM|HNRNPM	984	-	6.7447286	1.7852513	-1.0	-1.0
chr2	61442733	61442908	ENSG00000115464.14|USP34|HNRNPM|HNRNPM	925	-	6.444262	1.1237726	-1.0	-1.0
chr2	61309219	61309414	ENSG00000115464.14|USP34|HNRNPM|HNRNPM	948	-	5.3089395	1.2864044	-1.0	-1.0
chr2	61425968	61426098	ENSG00000115464.14|USP34|HNRNPM|HNRNPM	931	-	6.6653123	1.1605903	-1.0	-1.0
chr2	61536994	61537094	ENSG00000082898.16|XPO1|HNRNPM|HNRNPM	901	-	3.6088698	1.0041817	-1.0	-1.0
chr2	61536341	61536466	ENSG00000082898.16|XPO1|HNRNPM|HNRNPM	903	-	3.869432	1.013499	-1.0	-1.0
chr2	62725585	62725690	ENSG00000115504.14|EHBP1|HNRNPM|HNRNPM	904	+	6.0869694	1.0174342	-1.0	-1.0
chr2	63450345	63450765	ENSG00000143951.15|WDPCP|HNRNPM|HNRNPM	944	-	6.7673407	1.2530923	-1.0	-1.0
chr2	63449550	63449840	ENSG00000143951.15|WDPCP|HNRNPM|HNRNPM	905	-	6.1358137	1.0217229	-1.0	-1.0
chr2	65396670	65396865	ENSG00000198369.9|SPRED2|HNRNPM|HNRNPM	937	-	6.5876465	1.2036787	-1.0	-1.0
chr2	65397175	65397280	ENSG00000198369.9|SPRED2|HNRNPM|HNRNPM	902	-	6.1639304	1.0102034	-1.0	-1.0
chr2	65431190	65431425	ENSG00000198369.9|SPRED2|HNRNPM|HNRNPM	920	-	5.5623317	1.0970819	-1.0	-1.0
chr2	68214910	68215105	ENSG00000273398.6|AC017083.4|HNRNPM|HNRNPM	951	-	5.25536	1.3137517	-1.0	-1.0
chr2	68215355	68215550	ENSG00000273398.6|AC017083.4|HNRNPM|HNRNPM	938	-	5.0180364	1.2056196	-1.0	-1.0
chr2	68213445	68213600	ENSG00000273398.6|AC017083.4|HNRNPM|HNRNPM	928	-	5.1488247	1.1432296	-1.0	-1.0
chr2	68214910	68215105	ENSG00000221823.10|PPP3R1|HNRNPM|HNRNPM	951	-	5.25536	1.3137993	-1.0	-1.0
chr2	68215355	68215550	ENSG00000221823.10|PPP3R1|HNRNPM|HNRNPM	938	-	5.0180364	1.2056199	-1.0	-1.0
chr2	68213445	68213600	ENSG00000221823.10|PPP3R1|HNRNPM|HNRNPM	928	-	5.1488247	1.143067	-1.0	-1.0
chr2	68482502	68482732	ENSG00000169621.9|APLF|HNRNPM|HNRNPM	919	+	6.2989435	1.0899433	-1.0	-1.0
chr2	68482332	68482497	ENSG00000169621.9|APLF|HNRNPM|HNRNPM	937	+	6.620387	1.2016344	-1.0	-1.0
chr2	71372225	71372450	ENSG00000075292.18|ZNF638|HNRNPM|HNRNPM	952	+	6.85355	1.3208244	-1.0	-1.0
chr2	71372665	71372765	ENSG00000075292.18|ZNF638|HNRNPM|HNRNPM	915	+	4.5835614	1.0728186	-1.0	-1.0
chr2	71332560	71332700	ENSG00000075292.18|ZNF638|HNRNPM|HNRNPM	906	+	6.1263967	1.0270959	-1.0	-1.0
chr2	71372470	71372595	ENSG00000075292.18|ZNF638|HNRNPM|HNRNPM	909	+	6.1773376	1.0415556	-1.0	-1.0
chr2	71409769	71409894	ENSG00000075292.18|ZNF638|HNRNPM|HNRNPM	926	+	5.296775	1.1292535	-1.0	-1.0
chr2	74024171	74024416	ENSG00000187605.15|TET3|HNRNPM|HNRNPM	907	+	6.205131	1.033718	-1.0	-1.0
chr2	74005586	74005691	ENSG00000187605.15|TET3|HNRNPM|HNRNPM	903	+	6.2232575	1.0144641	-1.0	-1.0
chr2	73987071	73987241	ENSG00000187605.15|TET3|HNRNPM|HNRNPM	916	+	6.311303	1.0766808	-1.0	-1.0
chr2	74458225	74458420	ENSG00000274049.4|INO80B-WBP1|HNRNPM|HNRNPM	927	+	4.9842486	1.1390938	-1.0	-1.0
chr2	74465010	74465255	ENSG00000115275.11|MOGS|HNRNPM|HNRNPM	923	-	6.4572625	1.1146623	-1.0	-1.0
chr2	75658630	75658795	ENSG00000115364.13|MRPL19|HNRNPM|HNRNPM	905	+	6.1883597	1.0208639	-1.0	-1.0
chr2	84989720	84989900	ENSG00000176407.17|KCMF1|HNRNPM|HNRNPM	917	+	6.324129	1.0801234	-1.0	-1.0
chr2	85539733	85539853	ENSG00000168906.12|MAT2A|HNRNPM|HNRNPM	904	+	3.2158685	1.016567	-1.0	-1.0
chr2	87517477	87517612	ENSG00000222041.10|CYTOR|HNRNPM|HNRNPM	911	+	3.8827245	1.0528808	-1.0	-1.0
chr2	87520572	87520767	ENSG00000222041.10|CYTOR|HNRNPM|HNRNPM	960	+	7.066389	1.3927054	-1.0	-1.0
chr2	88746221	88746406	ENSG00000153574.8|RPIA|HNRNPM|HNRNPM	911	+	6.244524	1.0519348	-1.0	-1.0
chr2	88692173	88692273	ENSG00000153574.8|RPIA|HNRNPM|HNRNPM	935	+	6.609369	1.1873426	-1.0	-1.0
chr2	88746831	88746976	ENSG00000153574.8|RPIA|HNRNPM|HNRNPM	914	+	6.316128	1.063835	-1.0	-1.0
chr2	88746516	88746741	ENSG00000153574.8|RPIA|HNRNPM|HNRNPM	947	+	6.8947105	1.2726964	-1.0	-1.0
chr2	94944359	94944479	ENSG00000259848.8|AC097374.1|HNRNPM|HNRNPM	903	-	6.1711545	1.0119623	-1.0	-1.0
chr2	95093435	95093560	ENSG00000144029.11|MRPS5|HNRNPM|HNRNPM	906	-	6.1931067	1.0271474	-1.0	-1.0
chr2	95097336	95097466	ENSG00000144029.11|MRPS5|HNRNPM|HNRNPM	901	-	6.0582733	1.0022548	-1.0	-1.0
chr2	96816414	96816579	ENSG00000168763.15|CNNM3|HNRNPM|HNRNPM	904	+	6.111319	1.0199031	-1.0	-1.0
chr2	96816729	96816969	ENSG00000168763.15|CNNM3|HNRNPM|HNRNPM	910	+	6.2003503	1.0433648	-1.0	-1.0
chr2	96887128	96887338	ENSG00000168754.14|FAM178B|HNRNPM|HNRNPM	926	-	4.8425403	1.1330065	-1.0	-1.0
chr2	96888528	96889063	ENSG00000168754.14|FAM178B|HNRNPM|HNRNPM	949	-	5.3925095	1.2960379	-1.0	-1.0
chr2	96893648	96893788	ENSG00000168754.14|FAM178B|HNRNPM|HNRNPM	907	-	6.1293244	1.0320748	-1.0	-1.0
chr2	97526117	97526267	ENSG00000196912.12|ANKRD36B|HNRNPM|HNRNPM	911	-	6.210581	1.0493032	-1.0	-1.0
chr2	97781828	97782018	ENSG00000075568.16|TMEM131|HNRNPM|HNRNPM	921	-	6.3700633	1.100719	-1.0	-1.0
chr2	97782083	97782458	ENSG00000075568.16|TMEM131|HNRNPM|HNRNPM	951	-	7.027133	1.3114871	-1.0	-1.0
chr2	97953662	97953792	ENSG00000075568.16|TMEM131|HNRNPM|HNRNPM	906	-	6.1461015	1.0285245	-1.0	-1.0
chr2	98503015	98503180	ENSG00000040933.15|INPP4A|HNRNPM|HNRNPM	910	+	6.1722546	1.0440384	-1.0	-1.0
chr2	98446100	98446295	ENSG00000040933.15|INPP4A|HNRNPM|HNRNPM	922	+	4.9571013	1.1097529	-1.0	-1.0
chr2	98446335	98446560	ENSG00000040933.15|INPP4A|HNRNPM|HNRNPM	935	+	5.4151163	1.1868778	-1.0	-1.0
chr2	98609033	98609133	ENSG00000115446.11|UNC50|HNRNPM|HNRNPM	900	+	6.064061	1.0008099	-1.0	-1.0
chr2	99337589	99337734	ENSG00000158417.10|EIF5B|HNRNPM|HNRNPM	909	+	6.1474366	1.0394732	-1.0	-1.0
chr2	101719298	101719453	ENSG00000071054.16|MAP4K4|HNRNPM|HNRNPM	931	+	6.4993124	1.1585919	-1.0	-1.0
chr2	101723463	101723648	ENSG00000071054.16|MAP4K4|HNRNPM|HNRNPM	923	+	6.350526	1.1107836	-1.0	-1.0
chr2	101840039	101840304	ENSG00000071054.16|MAP4K4|HNRNPM|HNRNPM	974	+	7.431912	1.5861328	-1.0	-1.0
chr2	101699653	101699923	ENSG00000071054.16|MAP4K4|HNRNPM|HNRNPM	943	+	6.759337	1.247036	-1.0	-1.0
chr2	105836373	105836563	ENSG00000071051.13|NCK2|HNRNPM|HNRNPM	920	+	6.308709	1.0944628	-1.0	-1.0
chr2	108463470	108463635	ENSG00000135968.20|GCC2|HNRNPM|HNRNPM	913	+	6.2156596	1.0609587	-1.0	-1.0
chr2	110647125	110647280	ENSG00000169679.14|BUB1|HNRNPM|HNRNPM	917	-	5.431432	1.0799853	-1.0	-1.0
chr2	111121543	111121718	ENSG00000153094.22|BCL2L11|HNRNPM|HNRNPM	910	+	6.166877	1.0460849	-1.0	-1.0
chr2	111130942	111131042	ENSG00000153094.22|BCL2L11|HNRNPM|HNRNPM	904	+	6.1039243	1.0179358	-1.0	-1.0
chr2	113910513	113910633	ENSG00000115091.11|ACTR3|HNRNPM|HNRNPM	946	+	7.147696	1.2675629	-1.0	-1.0
chr2	119889032	119889177	ENSG00000088179.8|PTPN4|HNRNPM|HNRNPM	918	+	6.3748746	1.0842003	-1.0	-1.0
chr2	119795047	119795167	ENSG00000088179.8|PTPN4|HNRNPM|HNRNPM	908	+	6.1594453	1.0340331	-1.0	-1.0
chr2	120253513	120253723	ENSG00000144118.13|RALB|HNRNPM|HNRNPM	957	+	7.110335	1.3702507	-1.0	-1.0
chr2	121532490	121532635	ENSG00000074054.17|CLASP1|HNRNPM|HNRNPM	918	-	6.2748733	1.0866716	-1.0	-1.0
chr2	126657207	126657392	ENSG00000136732.14|GYPC|HNRNPM|HNRNPM	942	+	7.098035	1.2380911	-1.0	-1.0
chr2	128125101	128125381	ENSG00000136731.12|UGGT1|HNRNPM|HNRNPM	963	+	7.170952	1.4303861	-1.0	-1.0
chr2	128124786	128125081	ENSG00000136731.12|UGGT1|HNRNPM|HNRNPM	968	+	7.5447917	1.5012093	-1.0	-1.0
chr2	128123636	128123856	ENSG00000136731.12|UGGT1|HNRNPM|HNRNPM	967	+	7.293247	1.4784529	-1.0	-1.0
chr2	130131993	130132133	ENSG00000223760.4|MED15P9|HNRNPM|HNRNPM	910	+	4.596851	1.0460408	-1.0	-1.0
chr2	130133968	130134068	ENSG00000223760.4|MED15P9|HNRNPM|HNRNPM	906	+	6.159149	1.026819	-1.0	-1.0
chr2	130160864	130161034	ENSG00000136699.19|SMPD4|HNRNPM|HNRNPM	916	-	6.2452707	1.0742375	-1.0	-1.0
chr2	130366485	130366625	ENSG00000072135.12|PTPN18|HNRNPM|HNRNPM	916	+	6.668403	1.07728	-1.0	-1.0
chr2	130365650	130365845	ENSG00000072135.12|PTPN18|HNRNPM|HNRNPM	920	+	6.5990453	1.0956477	-1.0	-1.0
chr2	130365945	130366140	ENSG00000072135.12|PTPN18|HNRNPM|HNRNPM	937	+	5.7847395	1.2030542	-1.0	-1.0
chr2	131056645	131056810	ENSG00000152102.17|FAM168B|HNRNPM|HNRNPM	939	-	6.7266197	1.2133971	-1.0	-1.0
chr2	131048775	131048975	ENSG00000152102.17|FAM168B|HNRNPM|HNRNPM	936	-	5.318775	1.190538	-1.0	-1.0
chr2	131085732	131085907	ENSG00000152102.17|FAM168B|HNRNPM|HNRNPM	928	-	6.296925	1.1421853	-1.0	-1.0
chr2	131093313	131093433	ENSG00000152102.17|FAM168B|HNRNPM|HNRNPM	911	-	4.6314325	1.0519304	-1.0	-1.0
chr2	131092922	131093213	ENSG00000152102.17|FAM168B|HNRNPM|HNRNPM	952	-	5.617617	1.3215263	-1.0	-1.0
chr2	131049150	131049640	ENSG00000152102.17|FAM168B|HNRNPM|HNRNPM	935	-	5.240412	1.1859869	-1.0	-1.0
chr2	131062085	131062370	ENSG00000152102.17|FAM168B|HNRNPM|HNRNPM	962	-	5.932838	1.423739	-1.0	-1.0
chr2	131056815	131057020	ENSG00000152102.17|FAM168B|HNRNPM|HNRNPM	945	-	5.6786623	1.25631	-1.0	-1.0
chr2	131058365	131058530	ENSG00000152102.17|FAM168B|HNRNPM|HNRNPM	927	-	5.3215795	1.1366613	-1.0	-1.0
chr2	131050800	131050925	ENSG00000152102.17|FAM168B|HNRNPM|HNRNPM	939	-	4.433583	1.2149624	-1.0	-1.0
chr2	131075873	131076033	ENSG00000152102.17|FAM168B|HNRNPM|HNRNPM	930	-	6.6451135	1.1571394	-1.0	-1.0
chr2	131049025	131049140	ENSG00000152102.17|FAM168B|HNRNPM|HNRNPM	908	-	6.1789412	1.0351411	-1.0	-1.0
chr2	131113559	131113694	ENSG00000115762.16|PLEKHB2|HNRNPM|HNRNPM	938	+	6.605618	1.208869	-1.0	-1.0
chr2	131113724	131113854	ENSG00000115762.16|PLEKHB2|HNRNPM|HNRNPM	918	+	6.125552	1.0887552	-1.0	-1.0
chr2	131139735	131139850	ENSG00000115762.16|PLEKHB2|HNRNPM|HNRNPM	916	+	6.420539	1.0737563	-1.0	-1.0
chr2	131286532	131286632	ENSG00000115762.16|PLEKHB2|HNRNPM|HNRNPM	907	+	6.137212	1.0326815	-1.0	-1.0
chr2	131140650	131140755	ENSG00000115762.16|PLEKHB2|HNRNPM|HNRNPM	903	+	6.1824846	1.014777	-1.0	-1.0
chr2	131283197	131283477	ENSG00000115762.16|PLEKHB2|HNRNPM|HNRNPM	958	+	6.286795	1.3806168	-1.0	-1.0
chr2	131286202	131286377	ENSG00000115762.16|PLEKHB2|HNRNPM|HNRNPM	951	+	6.4461846	1.3067313	-1.0	-1.0
chr2	131119348	131119488	ENSG00000115762.16|PLEKHB2|HNRNPM|HNRNPM	916	+	5.535195	1.0744283	-1.0	-1.0
chr2	131277422	131277542	ENSG00000115762.16|PLEKHB2|HNRNPM|HNRNPM	912	+	4.5359674	1.0541285	-1.0	-1.0
chr2	131283697	131284772	ENSG00000115762.16|PLEKHB2|HNRNPM|HNRNPM	988	+	6.5370936	1.9092269	-1.0	-1.0
chr2	131300262	131300372	ENSG00000115762.16|PLEKHB2|HNRNPM|HNRNPM	903	+	6.133661	1.0140405	-1.0	-1.0
chr2	131138465	131138835	ENSG00000115762.16|PLEKHB2|HNRNPM|HNRNPM	932	+	5.710423	1.165981	-1.0	-1.0
chr2	131282407	131282527	ENSG00000115762.16|PLEKHB2|HNRNPM|HNRNPM	909	+	6.1669207	1.039667	-1.0	-1.0
chr2	131299557	131299747	ENSG00000115762.16|PLEKHB2|HNRNPM|HNRNPM	939	+	5.4073567	1.2155899	-1.0	-1.0
chr2	131112044	131112144	ENSG00000115762.16|PLEKHB2|HNRNPM|HNRNPM	902	+	6.195604	1.0094742	-1.0	-1.0
chr2	131119648	131119838	ENSG00000115762.16|PLEKHB2|HNRNPM|HNRNPM	918	+	5.2376623	1.0850775	-1.0	-1.0
chr2	131280217	131280412	ENSG00000115762.16|PLEKHB2|HNRNPM|HNRNPM	950	+	6.0718856	1.3022066	-1.0	-1.0
chr2	131138850	131138970	ENSG00000115762.16|PLEKHB2|HNRNPM|HNRNPM	910	+	4.8578844	1.0450236	-1.0	-1.0
chr2	131286532	131286632	ENSG00000231431.7|FAR2P4|HNRNPM|HNRNPM	907	+	6.137212	1.0326815	-1.0	-1.0
chr2	131300264	131300374	ENSG00000231431.7|FAR2P4|HNRNPM|HNRNPM	907	+	6.180412	1.0315511	-1.0	-1.0
chr2	131283197	131283477	ENSG00000231431.7|FAR2P4|HNRNPM|HNRNPM	958	+	6.286795	1.3806411	-1.0	-1.0
chr2	131286202	131286377	ENSG00000231431.7|FAR2P4|HNRNPM|HNRNPM	951	+	6.4461846	1.3067161	-1.0	-1.0
chr2	131280217	131280412	ENSG00000231431.7|FAR2P4|HNRNPM|HNRNPM	950	+	6.0718856	1.3022133	-1.0	-1.0
chr2	131282407	131282527	ENSG00000231431.7|FAR2P4|HNRNPM|HNRNPM	909	+	6.1669207	1.0396304	-1.0	-1.0
chr2	131299556	131299746	ENSG00000231431.7|FAR2P4|HNRNPM|HNRNPM	940	+	5.4153576	1.2186931	-1.0	-1.0
chr2	131283697	131284772	ENSG00000231431.7|FAR2P4|HNRNPM|HNRNPM	988	+	6.5370936	1.9092319	-1.0	-1.0
chr2	131511953	131512098	ENSG00000152117.17|AC073869.1|HNRNPM|HNRNPM	928	+	6.0615954	1.1452115	-1.0	-1.0
chr2	131512593	131512768	ENSG00000152117.17|AC073869.1|HNRNPM|HNRNPM	912	+	4.530678	1.0531942	-1.0	-1.0
chr2	131641423	131641618	ENSG00000224559.2|LINC01087|HNRNPM|HNRNPM	976	+	7.813677	1.6210521	-1.0	-1.0
chr2	134925037	134925152	ENSG00000082258.12|CCNT2|HNRNPM|HNRNPM	902	+	6.0679107	1.0094073	-1.0	-1.0
chr2	135100463	135100568	ENSG00000115839.17|RAB3GAP1|HNRNPM|HNRNPM	900	+	6.064061	1.0007857	-1.0	-1.0
chr2	135427120	135427275	ENSG00000121988.17|ZRANB3|HNRNPM|HNRNPM	912	-	6.290133	1.0547993	-1.0	-1.0
chr2	138456672	138456817	ENSG00000228043.5|AC114763.1|HNRNPM|HNRNPM	902	-	6.157371	1.0099261	-1.0	-1.0
chr2	138463102	138463267	ENSG00000228043.5|AC114763.1|HNRNPM|HNRNPM	906	-	6.1506405	1.029168	-1.0	-1.0
chr2	147964951	147965136	ENSG00000115947.13|ORC4|HNRNPM|HNRNPM	920	-	6.337211	1.0963502	-1.0	-1.0
chr2	147968031	147968231	ENSG00000115947.13|ORC4|HNRNPM|HNRNPM	943	-	6.6994333	1.2436216	-1.0	-1.0
chr2	147962131	147964051	ENSG00000115947.13|ORC4|HNRNPM|HNRNPM	974	-	6.201632	1.5792251	-1.0	-1.0
chr2	148012111	148012216	ENSG00000115947.13|ORC4|HNRNPM|HNRNPM	901	-	6.0981894	1.0048399	-1.0	-1.0
chr2	147967211	147967401	ENSG00000115947.13|ORC4|HNRNPM|HNRNPM	915	-	6.3469706	1.0693103	-1.0	-1.0
chr2	148010641	148010836	ENSG00000115947.13|ORC4|HNRNPM|HNRNPM	931	-	6.4630356	1.1583722	-1.0	-1.0
chr2	147967781	147967891	ENSG00000115947.13|ORC4|HNRNPM|HNRNPM	921	-	6.312534	1.1002804	-1.0	-1.0
chr2	148010851	148011006	ENSG00000115947.13|ORC4|HNRNPM|HNRNPM	916	-	6.2716994	1.0782852	-1.0	-1.0
chr2	148011096	148011236	ENSG00000115947.13|ORC4|HNRNPM|HNRNPM	927	-	4.7457066	1.137655	-1.0	-1.0
chr2	148009776	148009941	ENSG00000115947.13|ORC4|HNRNPM|HNRNPM	924	-	6.370927	1.1210542	-1.0	-1.0
chr2	148012341	148012531	ENSG00000115947.13|ORC4|HNRNPM|HNRNPM	907	-	6.18518	1.0336288	-1.0	-1.0
chr2	148645980	148646085	ENSG00000135999.11|EPC2|HNRNPM|HNRNPM	922	+	6.362882	1.1077181	-1.0	-1.0
chr2	148645595	148645975	ENSG00000135999.11|EPC2|HNRNPM|HNRNPM	940	+	5.731904	1.2215933	-1.0	-1.0
chr2	148716478	148716673	ENSG00000135999.11|EPC2|HNRNPM|HNRNPM	939	+	6.7816086	1.217855	-1.0	-1.0
chr2	148646195	148646300	ENSG00000135999.11|EPC2|HNRNPM|HNRNPM	906	+	6.120493	1.0253086	-1.0	-1.0
chr2	148674775	148674960	ENSG00000135999.11|EPC2|HNRNPM|HNRNPM	909	+	4.657097	1.0408517	-1.0	-1.0
chr2	148701248	148701368	ENSG00000135999.11|EPC2|HNRNPM|HNRNPM	907	+	6.143057	1.0325512	-1.0	-1.0
chr2	148717493	148717608	ENSG00000135999.11|EPC2|HNRNPM|HNRNPM	909	+	6.4232965	1.0432613	-1.0	-1.0
chr2	148718053	148718233	ENSG00000135999.11|EPC2|HNRNPM|HNRNPM	926	+	6.561764	1.130037	-1.0	-1.0
chr2	148700663	148700858	ENSG00000135999.11|EPC2|HNRNPM|HNRNPM	935	+	6.738998	1.1840994	-1.0	-1.0
chr2	148717188	148717323	ENSG00000135999.11|EPC2|HNRNPM|HNRNPM	911	+	6.3434896	1.0496517	-1.0	-1.0
chr2	148719218	148719338	ENSG00000135999.11|EPC2|HNRNPM|HNRNPM	903	+	6.269433	1.0151973	-1.0	-1.0
chr2	151410112	151410397	ENSG00000080345.17|RIF1|HNRNPM|HNRNPM	931	+	4.692147	1.1629282	-1.0	-1.0
chr2	156230499	156230824	ENSG00000226383.6|LINC01876|HNRNPM|HNRNPM	940	-	6.6828547	1.2189378	-1.0	-1.0
chr2	156230124	156230359	ENSG00000226383.6|LINC01876|HNRNPM|HNRNPM	913	-	6.287663	1.061345	-1.0	-1.0
chr2	156215558	156215823	ENSG00000226383.6|LINC01876|HNRNPM|HNRNPM	918	-	6.337512	1.087709	-1.0	-1.0
chr2	156215893	156216088	ENSG00000226383.6|LINC01876|HNRNPM|HNRNPM	916	-	6.3233304	1.073297	-1.0	-1.0
chr2	157275511	157275676	ENSG00000136542.8|GALNT5|HNRNPM|HNRNPM	909	+	6.478166	1.0399574	-1.0	-1.0
chr2	157275771	157275951	ENSG00000136542.8|GALNT5|HNRNPM|HNRNPM	918	+	6.454339	1.083697	-1.0	-1.0
chr2	157873594	157873749	ENSG00000115170.13|ACVR1|HNRNPM|HNRNPM	917	-	6.253437	1.0785193	-1.0	-1.0
chr2	157752235	157752420	ENSG00000115170.13|ACVR1|HNRNPM|HNRNPM	933	-	6.548591	1.1760497	-1.0	-1.0
chr2	157750305	157750455	ENSG00000115170.13|ACVR1|HNRNPM|HNRNPM	928	-	6.0460916	1.140612	-1.0	-1.0
chr2	157759520	157759630	ENSG00000115170.13|ACVR1|HNRNPM|HNRNPM	918	-	6.2699447	1.0848938	-1.0	-1.0
chr2	157750135	157750295	ENSG00000115170.13|ACVR1|HNRNPM|HNRNPM	931	-	6.5059056	1.1624724	-1.0	-1.0
chr2	157749675	157749955	ENSG00000115170.13|ACVR1|HNRNPM|HNRNPM	923	-	6.403566	1.113759	-1.0	-1.0
chr2	157758695	157758815	ENSG00000115170.13|ACVR1|HNRNPM|HNRNPM	906	-	6.11509	1.0247215	-1.0	-1.0
chr2	157874389	157874604	ENSG00000115170.13|ACVR1|HNRNPM|HNRNPM	948	-	6.835641	1.2873634	-1.0	-1.0
chr2	159269383	159269563	ENSG00000196151.10|WDSUB1|HNRNPM|HNRNPM	912	-	6.2095437	1.0578485	-1.0	-1.0
chr2	159274605	159274740	ENSG00000196151.10|WDSUB1|HNRNPM|HNRNPM	914	-	6.2459517	1.0656922	-1.0	-1.0
chr2	159712916	159713181	ENSG00000136536.14|MARCH7|HNRNPM|HNRNPM	947	+	6.058173	1.278492	-1.0	-1.0
chr2	159712691	159712796	ENSG00000136536.14|MARCH7|HNRNPM|HNRNPM	927	+	4.851125	1.1388987	-1.0	-1.0
chr2	161346722	161346907	ENSG00000115233.11|PSMD14|HNRNPM|HNRNPM	948	+	6.509781	1.287527	-1.0	-1.0
chr2	161347027	161347132	ENSG00000115233.11|PSMD14|HNRNPM|HNRNPM	902	+	6.07255	1.0100954	-1.0	-1.0
chr2	161344292	161344432	ENSG00000115233.11|PSMD14|HNRNPM|HNRNPM	943	+	6.301207	1.2421017	-1.0	-1.0
chr2	167846191	167846316	ENSG00000235335.2|AC016723.1|HNRNPM|HNRNPM	923	-	6.373824	1.1130466	-1.0	-1.0
chr2	167846486	167846691	ENSG00000235335.2|AC016723.1|HNRNPM|HNRNPM	953	-	6.948114	1.3249161	-1.0	-1.0
chr2	167845186	167845821	ENSG00000235335.2|AC016723.1|HNRNPM|HNRNPM	960	-	6.3831706	1.3978002	-1.0	-1.0
chr2	167848851	167849151	ENSG00000235335.2|AC016723.1|HNRNPM|HNRNPM	930	-	6.516524	1.1538199	-1.0	-1.0
chr2	167841556	167841721	ENSG00000235335.2|AC016723.1|HNRNPM|HNRNPM	928	-	6.067717	1.1400301	-1.0	-1.0
chr2	167846976	167847096	ENSG00000235335.2|AC016723.1|HNRNPM|HNRNPM	919	-	6.298046	1.0902631	-1.0	-1.0
chr2	167918452	167918652	ENSG00000235335.2|AC016723.1|HNRNPM|HNRNPM	959	-	5.571809	1.3878278	-1.0	-1.0
chr2	167844576	167844746	ENSG00000235335.2|AC016723.1|HNRNPM|HNRNPM	928	-	6.5175953	1.1446891	-1.0	-1.0
chr2	167847481	167847681	ENSG00000235335.2|AC016723.1|HNRNPM|HNRNPM	943	-	6.7839622	1.2418351	-1.0	-1.0
chr2	169619114	169619309	ENSG00000138398.15|PPIG|HNRNPM|HNRNPM	952	+	5.107492	1.322267	-1.0	-1.0
chr2	169618084	169618264	ENSG00000138398.15|PPIG|HNRNPM|HNRNPM	919	+	6.3096333	1.0926508	-1.0	-1.0
chr2	169963071	169963211	ENSG00000144357.16|UBR3|HNRNPM|HNRNPM	914	+	6.412057	1.0655693	-1.0	-1.0
chr2	169975443	169975788	ENSG00000144357.16|UBR3|HNRNPM|HNRNPM	941	+	6.969794	1.2256804	-1.0	-1.0
chr2	171095870	171096085	ENSG00000198586.13|TLK1|HNRNPM|HNRNPM	944	-	5.6825123	1.2525287	-1.0	-1.0
chr2	171084467	171084582	ENSG00000198586.13|TLK1|HNRNPM|HNRNPM	907	-	6.206817	1.0332885	-1.0	-1.0
chr2	171144262	171144422	ENSG00000198586.13|TLK1|HNRNPM|HNRNPM	921	-	6.474004	1.1015563	-1.0	-1.0
chr2	171085617	171085727	ENSG00000198586.13|TLK1|HNRNPM|HNRNPM	923	-	5.2604027	1.112631	-1.0	-1.0
chr2	171159045	171159155	ENSG00000198586.13|TLK1|HNRNPM|HNRNPM	926	-	6.449016	1.1331372	-1.0	-1.0
chr2	171098600	171098705	ENSG00000198586.13|TLK1|HNRNPM|HNRNPM	903	-	6.133811	1.0119004	-1.0	-1.0
chr2	171095560	171095695	ENSG00000198586.13|TLK1|HNRNPM|HNRNPM	908	-	6.145123	1.0374043	-1.0	-1.0
chr2	172576824	172576934	ENSG00000152256.13|PDK1|HNRNPM|HNRNPM	904	+	6.273298	1.0175315	-1.0	-1.0
chr2	172575209	172575524	ENSG00000152256.13|PDK1|HNRNPM|HNRNPM	969	+	6.800217	1.5139794	-1.0	-1.0
chr2	173115710	173115895	ENSG00000091436.16|MAP3K20|HNRNPM|HNRNPM	924	+	6.3609576	1.1168139	-1.0	-1.0
chr2	174171825	174172015	ENSG00000138430.15|OLA1|HNRNPM|HNRNPM	923	-	6.350381	1.1148441	-1.0	-1.0
chr2	175960147	175960332	ENSG00000144320.13|LNPK|HNRNPM|HNRNPM	908	-	6.1432223	1.0364408	-1.0	-1.0
chr2	176308175	176308525	ENSG00000128654.13|MTX2|HNRNPM|HNRNPM	940	+	6.273777	1.2247549	-1.0	-1.0
chr2	176311440	176311600	ENSG00000128654.13|MTX2|HNRNPM|HNRNPM	927	+	6.407325	1.1361732	-1.0	-1.0
chr2	176280844	176281184	ENSG00000128654.13|MTX2|HNRNPM|HNRNPM	949	+	6.5192575	1.289838	-1.0	-1.0
chr2	176281274	176281469	ENSG00000128654.13|MTX2|HNRNPM|HNRNPM	925	+	6.3741407	1.1231385	-1.0	-1.0
chr2	176286299	176286514	ENSG00000128654.13|MTX2|HNRNPM|HNRNPM	978	+	7.0604944	1.660075	-1.0	-1.0
chr2	176309930	176310125	ENSG00000128654.13|MTX2|HNRNPM|HNRNPM	956	+	5.4970307	1.3520026	-1.0	-1.0
chr2	176310345	176310525	ENSG00000128654.13|MTX2|HNRNPM|HNRNPM	920	+	4.0206747	1.0975015	-1.0	-1.0
chr2	176311185	176311290	ENSG00000128654.13|MTX2|HNRNPM|HNRNPM	903	+	6.0812855	1.0146356	-1.0	-1.0
chr2	176309305	176309480	ENSG00000128654.13|MTX2|HNRNPM|HNRNPM	922	+	4.932488	1.1106166	-1.0	-1.0
chr2	177263547	177263752	ENSG00000116044.15|NFE2L2|HNRNPM|HNRNPM	922	-	6.329327	1.1069406	-1.0	-1.0
chr2	177256851	177256991	ENSG00000116044.15|NFE2L2|HNRNPM|HNRNPM	914	-	6.2183757	1.0656106	-1.0	-1.0
chr2	177263171	177263346	ENSG00000116044.15|NFE2L2|HNRNPM|HNRNPM	908	-	6.184327	1.0378976	-1.0	-1.0
chr2	177246026	177246156	ENSG00000116044.15|NFE2L2|HNRNPM|HNRNPM	903	-	6.07316	1.0117894	-1.0	-1.0
chr2	177472439	177472614	ENSG00000018510.13|AGPS|HNRNPM|HNRNPM	921	+	6.3720202	1.0998111	-1.0	-1.0
chr2	177427718	177427818	ENSG00000018510.13|AGPS|HNRNPM|HNRNPM	901	+	6.0524654	1.0022548	-1.0	-1.0
chr2	177430248	177430628	ENSG00000018510.13|AGPS|HNRNPM|HNRNPM	939	+	6.6215596	1.2162094	-1.0	-1.0
chr2	178247353	178247598	ENSG00000079156.16|OSBPL6|HNRNPM|HNRNPM	936	+	6.5825763	1.1932211	-1.0	-1.0
chr2	178530711	178530814	ENSG00000237298.9|TTN-AS1|HNRNPM|HNRNPM	921	+	6.3597984	1.1047394	-1.0	-1.0
chr2	178531060	178531175	ENSG00000237298.9|TTN-AS1|HNRNPM|HNRNPM	944	+	6.8884354	1.2495203	-1.0	-1.0
chr2	180867897	180868037	ENSG00000281131.1|SCHLAP1|HNRNPM|HNRNPM	916	+	6.4535794	1.0755222	-1.0	-1.0
chr2	180868367	180868557	ENSG00000281131.1|SCHLAP1|HNRNPM|HNRNPM	925	+	6.3990784	1.1262254	-1.0	-1.0
chr2	180868162	180868337	ENSG00000281131.1|SCHLAP1|HNRNPM|HNRNPM	920	+	6.4189124	1.0966926	-1.0	-1.0
chr2	180981310	180981477	ENSG00000170035.15|UBE2E3|HNRNPM|HNRNPM	925	+	6.4337983	1.1248198	-1.0	-1.0
chr2	182774216	182774316	ENSG00000077232.17|DNAJC10|HNRNPM|HNRNPM	900	+	6.040805	1.000655	-1.0	-1.0
chr2	182998163	182998323	ENSG00000061676.14|NCKAP1|HNRNPM|HNRNPM	912	-	5.204984	1.0553877	-1.0	-1.0
chr2	182959321	182959501	ENSG00000061676.14|NCKAP1|HNRNPM|HNRNPM	915	-	3.7102556	1.0702143	-1.0	-1.0
chr2	182997668	182997868	ENSG00000061676.14|NCKAP1|HNRNPM|HNRNPM	906	-	4.0397243	1.027359	-1.0	-1.0
chr2	182970271	182970371	ENSG00000061676.14|NCKAP1|HNRNPM|HNRNPM	901	-	6.0524654	1.0022548	-1.0	-1.0
chr2	182971641	182971811	ENSG00000061676.14|NCKAP1|HNRNPM|HNRNPM	926	-	6.391347	1.1282676	-1.0	-1.0
chr2	183147638	183147823	ENSG00000163002.12|NUP35|HNRNPM|HNRNPM	916	+	6.279986	1.0737159	-1.0	-1.0
chr2	183147278	183147478	ENSG00000163002.12|NUP35|HNRNPM|HNRNPM	955	+	7.052955	1.3465353	-1.0	-1.0
chr2	188392144	188392264	ENSG00000144366.15|GULP1|HNRNPM|HNRNPM	900	+	6.064074	1.0015645	-1.0	-1.0
chr2	190223895	190224110	ENSG00000198130.15|HIBCH|HNRNPM|HNRNPM	964	-	7.1587152	1.4406579	-1.0	-1.0
chr2	190649555	190649665	ENSG00000138386.16|NAB1|HNRNPM|HNRNPM	908	+	6.158395	1.0346491	-1.0	-1.0
chr2	191881176	191881371	ENSG00000233766.7|AC098617.1|HNRNPM|HNRNPM	927	+	5.6262302	1.1367344	-1.0	-1.0
chr2	195657473	195657609	ENSG00000196950.13|SLC39A10|HNRNPM|HNRNPM	924	+	6.3918924	1.1166043	-1.0	-1.0
chr2	197993392	197993497	ENSG00000115896.15|PLCL1|HNRNPM|HNRNPM	929	+	6.4749184	1.1460952	-1.0	-1.0
chr2	197957212	197957402	ENSG00000115896.15|PLCL1|HNRNPM|HNRNPM	914	+	6.2482333	1.0669274	-1.0	-1.0
chr2	198105401	198105651	ENSG00000115896.15|PLCL1|HNRNPM|HNRNPM	916	+	6.2744727	1.0749413	-1.0	-1.0
chr2	197909632	197909797	ENSG00000115896.15|PLCL1|HNRNPM|HNRNPM	946	+	6.854376	1.2685341	-1.0	-1.0
chr2	200862797	200863017	ENSG00000013441.15|CLK1|HNRNPM|HNRNPM	935	-	4.4130125	1.186692	-1.0	-1.0
chr2	200862627	200862772	ENSG00000013441.15|CLK1|HNRNPM|HNRNPM	910	-	3.8043058	1.0446464	-1.0	-1.0
chr2	200864105	200864390	ENSG00000013441.15|CLK1|HNRNPM|HNRNPM	936	-	4.51443	1.1959559	-1.0	-1.0
chr2	208291373	208291558	ENSG00000115020.16|PIKFYVE|HNRNPM|HNRNPM	913	+	6.294797	1.0623498	-1.0	-1.0
chr2	208292153	208292303	ENSG00000115020.16|PIKFYVE|HNRNPM|HNRNPM	939	+	6.710257	1.211658	-1.0	-1.0
chr2	208677494	208677699	ENSG00000144407.9|PTH2R|HNRNPM|HNRNPM	942	+	6.9172654	1.2402952	-1.0	-1.0
chr2	208677929	208678209	ENSG00000144407.9|PTH2R|HNRNPM|HNRNPM	945	+	6.785473	1.2619691	-1.0	-1.0
chr2	208690439	208690554	ENSG00000144407.9|PTH2R|HNRNPM|HNRNPM	904	+	6.470216	1.0174682	-1.0	-1.0
chr2	208728439	208728554	ENSG00000144407.9|PTH2R|HNRNPM|HNRNPM	924	+	6.560045	1.1179619	-1.0	-1.0
chr2	208729729	208729964	ENSG00000144407.9|PTH2R|HNRNPM|HNRNPM	915	+	6.4189363	1.071736	-1.0	-1.0
chr2	208731159	208731594	ENSG00000144407.9|PTH2R|HNRNPM|HNRNPM	930	+	6.4463863	1.1519423	-1.0	-1.0
chr2	208736639	208736839	ENSG00000144407.9|PTH2R|HNRNPM|HNRNPM	944	+	6.885517	1.2499014	-1.0	-1.0
chr2	208728924	208729059	ENSG00000144407.9|PTH2R|HNRNPM|HNRNPM	907	+	6.1450977	1.031765	-1.0	-1.0
chr2	208677389	208677489	ENSG00000144407.9|PTH2R|HNRNPM|HNRNPM	901	+	6.1264806	1.0023744	-1.0	-1.0
chr2	208685304	208685504	ENSG00000144407.9|PTH2R|HNRNPM|HNRNPM	942	+	5.7052274	1.2355065	-1.0	-1.0
chr2	208678999	208679099	ENSG00000144407.9|PTH2R|HNRNPM|HNRNPM	911	+	6.2937336	1.0504655	-1.0	-1.0
chr2	208617702	208617882	ENSG00000144407.9|PTH2R|HNRNPM|HNRNPM	912	+	5.984521	1.0576909	-1.0	-1.0
chr2	215321576	215321681	ENSG00000138363.14|ATIC|HNRNPM|HNRNPM	900	+	6.069873	1.0004516	-1.0	-1.0
chr2	219234562	219234742	ENSG00000163516.13|ANKZF1|HNRNPM|HNRNPM	916	+	5.6028886	1.0753947	-1.0	-1.0
chr2	222939277	222939532	ENSG00000123983.13|ACSL3|HNRNPM|HNRNPM	972	+	7.139367	1.5539694	-1.0	-1.0
chr2	222864197	222864307	ENSG00000123983.13|ACSL3|HNRNPM|HNRNPM	914	+	6.41028	1.0654176	-1.0	-1.0
chr2	222869912	222870137	ENSG00000123983.13|ACSL3|HNRNPM|HNRNPM	948	+	7.0835443	1.283819	-1.0	-1.0
chr2	222861258	222861458	ENSG00000123983.13|ACSL3|HNRNPM|HNRNPM	960	+	7.127935	1.398135	-1.0	-1.0
chr2	222893208	222893368	ENSG00000123983.13|ACSL3|HNRNPM|HNRNPM	929	+	4.850869	1.1464008	-1.0	-1.0
chr2	222861463	222861562	ENSG00000123983.13|ACSL3|HNRNPM|HNRNPM	936	+	6.9091024	1.1932101	-1.0	-1.0
chr2	222907320	222907575	ENSG00000123983.13|ACSL3|HNRNPM|HNRNPM	972	+	7.094895	1.5575016	-1.0	-1.0
chr2	222939547	222939742	ENSG00000123983.13|ACSL3|HNRNPM|HNRNPM	956	+	6.960331	1.3534422	-1.0	-1.0
chr2	222907130	222907250	ENSG00000123983.13|ACSL3|HNRNPM|HNRNPM	947	+	7.219834	1.272667	-1.0	-1.0
chr2	224520287	224520387	ENSG00000036257.12|CUL3|HNRNPM|HNRNPM	900	-	6.040805	1.000655	-1.0	-1.0
chr2	224520607	224520857	ENSG00000036257.12|CUL3|HNRNPM|HNRNPM	954	-	5.753633	1.3329899	-1.0	-1.0
chr2	226943965	226944070	ENSG00000144468.16|RHBDD1|HNRNPM|HNRNPM	906	+	6.123313	1.0252976	-1.0	-1.0
chr2	227543583	227543763	ENSG00000173744.17|AGFG1|HNRNPM|HNRNPM	913	+	5.1115637	1.0601051	-1.0	-1.0
chr2	227503335	227503525	ENSG00000173744.17|AGFG1|HNRNPM|HNRNPM	910	+	6.1811743	1.0467334	-1.0	-1.0
chr2	227542338	227542458	ENSG00000173744.17|AGFG1|HNRNPM|HNRNPM	902	+	6.0624895	1.0076568	-1.0	-1.0
chr2	229899143	229899278	ENSG00000153827.13|TRIP12|HNRNPM|HNRNPM	907	-	6.1212897	1.0302407	-1.0	-1.0
chr2	230347058	230347313	ENSG00000185404.16|SP140L|HNRNPM|HNRNPM	958	+	7.1992145	1.3803426	-1.0	-1.0
chr2	230717648	230717748	ENSG00000135932.10|CAB39|HNRNPM|HNRNPM	902	+	6.0755763	1.010515	-1.0	-1.0
chr2	231709031	231709316	ENSG00000187514.16|PTMA|HNRNPM|HNRNPM	924	+	4.759562	1.1174026	-1.0	-1.0
chr2	231711550	231711765	ENSG00000187514.16|PTMA|HNRNPM|HNRNPM	982	+	6.1061063	1.740528	-1.0	-1.0
chr2	231709561	231709706	ENSG00000187514.16|PTMA|HNRNPM|HNRNPM	912	+	6.2106447	1.0576576	-1.0	-1.0
chr2	231711549	231711647	ENSG00000277986.1|U4|HNRNPM|HNRNPM	901	+	6.1811624	1.0022548	-1.0	-1.0
chr2	231789474	231789574	ENSG00000144524.17|COPS7B|HNRNPM|HNRNPM	900	+	6.040805	1.000655	-1.0	-1.0
chr2	233840097	233840232	ENSG00000123485.11|HJURP|HNRNPM|HNRNPM	917	-	6.2939034	1.0813303	-1.0	-1.0
chr2	235559264	235559489	ENSG00000157985.18|AGAP1|HNRNPM|HNRNPM	950	+	5.9664636	1.304044	-1.0	-1.0
chr2	235552339	235552489	ENSG00000157985.18|AGAP1|HNRNPM|HNRNPM	910	+	6.1655235	1.0454516	-1.0	-1.0
chr2	235677462	235677612	ENSG00000157985.18|AGAP1|HNRNPM|HNRNPM	933	+	4.8074584	1.1725649	-1.0	-1.0
chr2	235543784	235543904	ENSG00000157985.18|AGAP1|HNRNPM|HNRNPM	908	+	6.2814245	1.0344774	-1.0	-1.0
chr2	235539389	235539499	ENSG00000157985.18|AGAP1|HNRNPM|HNRNPM	910	+	6.1920147	1.0442826	-1.0	-1.0
chr2	235521909	235522494	ENSG00000157985.18|AGAP1|HNRNPM|HNRNPM	973	+	6.780203	1.5620446	-1.0	-1.0
chr2	235511014	235511124	ENSG00000157985.18|AGAP1|HNRNPM|HNRNPM	907	+	4.545653	1.0316583	-1.0	-1.0
chr2	235582859	235582999	ENSG00000157985.18|AGAP1|HNRNPM|HNRNPM	932	+	6.492903	1.1662998	-1.0	-1.0
chr2	235500229	235500634	ENSG00000157985.18|AGAP1|HNRNPM|HNRNPM	939	+	5.9165034	1.2152615	-1.0	-1.0
chr2	235510544	235510644	ENSG00000157985.18|AGAP1|HNRNPM|HNRNPM	908	+	6.180293	1.036878	-1.0	-1.0
chr2	235575409	235575514	ENSG00000157985.18|AGAP1|HNRNPM|HNRNPM	904	+	6.137051	1.0179358	-1.0	-1.0
chr2	235543679	235543779	ENSG00000157985.18|AGAP1|HNRNPM|HNRNPM	901	+	6.0981894	1.004772	-1.0	-1.0
chr2	235557844	235557999	ENSG00000157985.18|AGAP1|HNRNPM|HNRNPM	923	+	5.297993	1.1131632	-1.0	-1.0
chr2	235677332	235677457	ENSG00000157985.18|AGAP1|HNRNPM|HNRNPM	936	+	6.5933056	1.192502	-1.0	-1.0
chr2	235677617	235677807	ENSG00000157985.18|AGAP1|HNRNPM|HNRNPM	931	+	6.482579	1.1639136	-1.0	-1.0
chr2	235503184	235503434	ENSG00000157985.18|AGAP1|HNRNPM|HNRNPM	930	+	3.9771137	1.1535674	-1.0	-1.0
chr2	235612199	235612399	ENSG00000157985.18|AGAP1|HNRNPM|HNRNPM	948	+	6.8556376	1.280263	-1.0	-1.0
chr2	235543414	235543514	ENSG00000157985.18|AGAP1|HNRNPM|HNRNPM	904	+	6.1094947	1.0179358	-1.0	-1.0
chr2	235528929	235529039	ENSG00000157985.18|AGAP1|HNRNPM|HNRNPM	903	+	6.095919	1.0142281	-1.0	-1.0
chr2	235597579	235597789	ENSG00000157985.18|AGAP1|HNRNPM|HNRNPM	943	+	6.9626045	1.2431846	-1.0	-1.0
chr2	235551774	235552284	ENSG00000157985.18|AGAP1|HNRNPM|HNRNPM	929	+	4.997924	1.146498	-1.0	-1.0
chr2	235556909	235557009	ENSG00000157985.18|AGAP1|HNRNPM|HNRNPM	904	+	6.137051	1.0179358	-1.0	-1.0
chr2	235523314	235523539	ENSG00000157985.18|AGAP1|HNRNPM|HNRNPM	916	+	4.6579847	1.0778546	-1.0	-1.0
chr2	235529109	235529254	ENSG00000157985.18|AGAP1|HNRNPM|HNRNPM	946	+	6.681994	1.2707895	-1.0	-1.0
chr2	235538144	235538334	ENSG00000157985.18|AGAP1|HNRNPM|HNRNPM	910	+	4.2857823	1.044739	-1.0	-1.0
chr2	235501109	235501294	ENSG00000157985.18|AGAP1|HNRNPM|HNRNPM	951	+	4.3558893	1.3076302	-1.0	-1.0
chr2	235829051	235829341	ENSG00000157985.18|AGAP1|HNRNPM|HNRNPM	935	+	6.500823	1.1873504	-1.0	-1.0
chr2	235580349	235580509	ENSG00000157985.18|AGAP1|HNRNPM|HNRNPM	941	+	6.6447725	1.226395	-1.0	-1.0
chr2	235576659	235576774	ENSG00000157985.18|AGAP1|HNRNPM|HNRNPM	914	+	6.2567663	1.0661063	-1.0	-1.0
chr2	235577894	235577994	ENSG00000157985.18|AGAP1|HNRNPM|HNRNPM	900	+	6.040805	1.000655	-1.0	-1.0
chr2	235553504	235553714	ENSG00000157985.18|AGAP1|HNRNPM|HNRNPM	936	+	6.558092	1.1932546	-1.0	-1.0
chr2	235546544	235546689	ENSG00000157985.18|AGAP1|HNRNPM|HNRNPM	923	+	4.75048	1.1125355	-1.0	-1.0
chr2	235499274	235499989	ENSG00000157985.18|AGAP1|HNRNPM|HNRNPM	948	+	5.840501	1.2814035	-1.0	-1.0
chr2	235577459	235577654	ENSG00000157985.18|AGAP1|HNRNPM|HNRNPM	919	+	5.32733	1.0901167	-1.0	-1.0
chr2	235523719	235523889	ENSG00000157985.18|AGAP1|HNRNPM|HNRNPM	926	+	6.39314	1.1311936	-1.0	-1.0
chr2	235568479	235568579	ENSG00000157985.18|AGAP1|HNRNPM|HNRNPM	904	+	6.1094947	1.0179358	-1.0	-1.0
chr2	235504819	235505034	ENSG00000157985.18|AGAP1|HNRNPM|HNRNPM	948	+	6.136984	1.2849408	-1.0	-1.0
chr2	235520459	235520569	ENSG00000157985.18|AGAP1|HNRNPM|HNRNPM	901	+	3.4784825	1.0041895	-1.0	-1.0
chr2	235557294	235557399	ENSG00000157985.18|AGAP1|HNRNPM|HNRNPM	919	+	6.3684263	1.0891935	-1.0	-1.0
chr2	235544154	235544364	ENSG00000157985.18|AGAP1|HNRNPM|HNRNPM	919	+	5.121276	1.0894004	-1.0	-1.0
chr2	235580749	235580949	ENSG00000157985.18|AGAP1|HNRNPM|HNRNPM	920	+	4.9949884	1.0963365	-1.0	-1.0
chr2	235555914	235556104	ENSG00000157985.18|AGAP1|HNRNPM|HNRNPM	929	+	6.4972854	1.1512307	-1.0	-1.0
chr2	235496574	235496769	ENSG00000157985.18|AGAP1|HNRNPM|HNRNPM	921	+	5.8954635	1.1036701	-1.0	-1.0
chr2	235568244	235568409	ENSG00000157985.18|AGAP1|HNRNPM|HNRNPM	940	+	6.0930834	1.2212595	-1.0	-1.0
chr2	235523929	235524049	ENSG00000157985.18|AGAP1|HNRNPM|HNRNPM	912	+	6.2286024	1.0575237	-1.0	-1.0
chr2	235582064	235582179	ENSG00000157985.18|AGAP1|HNRNPM|HNRNPM	907	+	4.5114794	1.0328028	-1.0	-1.0
chr2	235494849	235496484	ENSG00000157985.18|AGAP1|HNRNPM|HNRNPM	953	+	5.311955	1.3233974	-1.0	-1.0
chr2	235504349	235504534	ENSG00000157985.18|AGAP1|HNRNPM|HNRNPM	928	+	5.1156554	1.1420604	-1.0	-1.0
chr2	235515224	235515609	ENSG00000157985.18|AGAP1|HNRNPM|HNRNPM	927	+	5.398871	1.1354723	-1.0	-1.0
chr2	235522509	235522609	ENSG00000157985.18|AGAP1|HNRNPM|HNRNPM	914	+	4.805379	1.0667503	-1.0	-1.0
chr2	235576274	235576614	ENSG00000157985.18|AGAP1|HNRNPM|HNRNPM	908	+	5.2229314	1.0355322	-1.0	-1.0
chr2	235552599	235552704	ENSG00000157985.18|AGAP1|HNRNPM|HNRNPM	905	+	6.1721597	1.0242307	-1.0	-1.0
chr2	235555489	235555849	ENSG00000157985.18|AGAP1|HNRNPM|HNRNPM	938	+	5.814909	1.2103809	-1.0	-1.0
chr2	235597824	235598214	ENSG00000157985.18|AGAP1|HNRNPM|HNRNPM	938	+	5.689315	1.2052977	-1.0	-1.0
chr2	235582284	235582384	ENSG00000157985.18|AGAP1|HNRNPM|HNRNPM	916	+	6.248041	1.0762926	-1.0	-1.0
chr2	235563674	235563814	ENSG00000157985.18|AGAP1|HNRNPM|HNRNPM	933	+	6.50272	1.1741128	-1.0	-1.0
chr2	235522759	235523144	ENSG00000157985.18|AGAP1|HNRNPM|HNRNPM	949	+	5.6106725	1.2932888	-1.0	-1.0
chr2	235511294	235511494	ENSG00000157985.18|AGAP1|HNRNPM|HNRNPM	932	+	6.065586	1.1643249	-1.0	-1.0
chr2	237987430	237987545	ENSG00000258984.5|UBE2F-SCLY|HNRNPM|HNRNPM	902	+	6.063887	1.0090446	-1.0	-1.0
chr2	238080367	238080512	ENSG00000258984.5|UBE2F-SCLY|HNRNPM|HNRNPM	903	+	6.2189293	1.0130241	-1.0	-1.0
chr2	237977550	237977680	ENSG00000258984.5|UBE2F-SCLY|HNRNPM|HNRNPM	909	+	6.1879244	1.0413805	-1.0	-1.0
chr2	237987432	237987547	ENSG00000184182.18|UBE2F|HNRNPM|HNRNPM	902	+	6.063887	1.009033	-1.0	-1.0
chr2	237977552	237977682	ENSG00000184182.18|UBE2F|HNRNPM|HNRNPM	908	+	6.170433	1.0348823	-1.0	-1.0
chr2	238080364	238080509	ENSG00000132330.16|SCLY|HNRNPM|HNRNPM	903	+	6.2189293	1.0130347	-1.0	-1.0
chr2	238439258	238439493	ENSG00000065802.11|ASB1|HNRNPM|HNRNPM	952	+	6.408184	1.3155689	-1.0	-1.0
chr2	238451488	238451628	ENSG00000065802.11|ASB1|HNRNPM|HNRNPM	915	+	6.237496	1.0716218	-1.0	-1.0
chr2	239315412	239315637	ENSG00000068024.16|HDAC4|HNRNPM|HNRNPM	938	-	6.77438	1.205942	-1.0	-1.0
chr2	239317972	239318162	ENSG00000068024.16|HDAC4|HNRNPM|HNRNPM	919	-	6.302732	1.0935701	-1.0	-1.0
chr2	239318207	239318387	ENSG00000068024.16|HDAC4|HNRNPM|HNRNPM	904	-	6.2018156	1.0196577	-1.0	-1.0
chr2	239352287	239352412	ENSG00000068024.16|HDAC4|HNRNPM|HNRNPM	923	-	6.3463287	1.112638	-1.0	-1.0
chr2	239996052	239996247	ENSG00000130414.11|NDUFA10|HNRNPM|HNRNPM	909	-	6.158452	1.0396022	-1.0	-1.0
chr2	239959181	239959416	ENSG00000130414.11|NDUFA10|HNRNPM|HNRNPM	946	-	6.9601645	1.2645997	-1.0	-1.0
chr2	240009035	240009250	ENSG00000130414.11|NDUFA10|HNRNPM|HNRNPM	953	-	6.4250097	1.3283434	-1.0	-1.0
chr2	240008195	240008405	ENSG00000130414.11|NDUFA10|HNRNPM|HNRNPM	979	-	7.747	1.6792696	-1.0	-1.0
chr2	239984942	239985307	ENSG00000130414.11|NDUFA10|HNRNPM|HNRNPM	942	-	6.18289	1.2383655	-1.0	-1.0
chr2	239994117	239994292	ENSG00000130414.11|NDUFA10|HNRNPM|HNRNPM	937	-	6.5931153	1.2029971	-1.0	-1.0
chr2	239996532	239996647	ENSG00000130414.11|NDUFA10|HNRNPM|HNRNPM	900	-	6.046644	1.0016522	-1.0	-1.0
chr2	240007555	240008080	ENSG00000130414.11|NDUFA10|HNRNPM|HNRNPM	980	-	7.3393326	1.6962445	-1.0	-1.0
chr2	239981300	239981490	ENSG00000130414.11|NDUFA10|HNRNPM|HNRNPM	908	-	6.240549	1.0379229	-1.0	-1.0
chr2	239978300	239978540	ENSG00000130414.11|NDUFA10|HNRNPM|HNRNPM	936	-	6.6328893	1.1920139	-1.0	-1.0
chr2	239984577	239984852	ENSG00000130414.11|NDUFA10|HNRNPM|HNRNPM	910	-	5.4934893	1.0448186	-1.0	-1.0
chr2	241300077	241300407	ENSG00000115677.16|HDLBP|HNRNPM|HNRNPM	973	-	6.4828033	1.570205	-1.0	-1.0
chr2	241312804	241312969	ENSG00000115677.16|HDLBP|HNRNPM|HNRNPM	920	-	6.3214917	1.0967274	-1.0	-1.0
chr2	241308429	241308574	ENSG00000115677.16|HDLBP|HNRNPM|HNRNPM	910	-	6.1764803	1.0440259	-1.0	-1.0
chr2	241243335	241243450	ENSG00000115677.16|HDLBP|HNRNPM|HNRNPM	914	-	6.240958	1.0646663	-1.0	-1.0
chr2	241308764	241308944	ENSG00000115677.16|HDLBP|HNRNPM|HNRNPM	934	-	6.5608745	1.1815498	-1.0	-1.0
chr2	241241054	241241219	ENSG00000115677.16|HDLBP|HNRNPM|HNRNPM	908	-	6.177331	1.0341302	-1.0	-1.0
chr2	241240844	241240954	ENSG00000115677.16|HDLBP|HNRNPM|HNRNPM	905	-	6.1205564	1.0224367	-1.0	-1.0
chr2	241244103	241244443	ENSG00000115677.16|HDLBP|HNRNPM|HNRNPM	978	-	6.6696734	1.6560677	-1.0	-1.0
chr2	241244488	241244598	ENSG00000115677.16|HDLBP|HNRNPM|HNRNPM	919	-	6.303128	1.0897753	-1.0	-1.0
chr2	241273117	241273257	ENSG00000115677.16|HDLBP|HNRNPM|HNRNPM	957	-	6.810863	1.3692023	-1.0	-1.0
chr2	241310004	241310104	ENSG00000115677.16|HDLBP|HNRNPM|HNRNPM	912	-	6.23806	1.0556626	-1.0	-1.0
chr2	241309609	241309949	ENSG00000115677.16|HDLBP|HNRNPM|HNRNPM	933	-	5.691599	1.172345	-1.0	-1.0
chr2	241292097	241292422	ENSG00000115677.16|HDLBP|HNRNPM|HNRNPM	962	-	6.421059	1.4245896	-1.0	-1.0
chr2	241300632	241300877	ENSG00000115677.16|HDLBP|HNRNPM|HNRNPM	970	-	7.115711	1.5173758	-1.0	-1.0
chr2	241291252	241291507	ENSG00000115677.16|HDLBP|HNRNPM|HNRNPM	971	-	7.0386844	1.536157	-1.0	-1.0
chr2	241240564	241240709	ENSG00000115677.16|HDLBP|HNRNPM|HNRNPM	919	-	6.332764	1.0904148	-1.0	-1.0
chr2	241243115	241243215	ENSG00000115677.16|HDLBP|HNRNPM|HNRNPM	904	-	6.137051	1.0179358	-1.0	-1.0
chr2	241303434	241303619	ENSG00000115677.16|HDLBP|HNRNPM|HNRNPM	939	-	6.4484735	1.2173626	-1.0	-1.0
chr2	241316002	241316132	ENSG00000168385.17|SEPT2|HNRNPM|HNRNPM	914	+	4.558436	1.064091	-1.0	-1.0
chr2	241499386	241500016	ENSG00000115694.14|STK25|HNRNPM|HNRNPM	959	-	6.2820888	1.385976	-1.0	-1.0
chr2	241653369	241653466	ENSG00000168397.16|ATG4B|HNRNPM|HNRNPM	936	+	6.549455	1.1919963	-1.0	-1.0
chr2	241665477	241665632	ENSG00000168397.16|ATG4B|HNRNPM|HNRNPM	926	+	6.3861847	1.1284288	-1.0	-1.0
chr2	241681004	241681119	ENSG00000168393.12|DTYMK|HNRNPM|HNRNPM	910	-	4.5473204	1.044493	-1.0	-1.0
chr2	241678864	241678989	ENSG00000168393.12|DTYMK|HNRNPM|HNRNPM	900	-	6.040805	1.000655	-1.0	-1.0
chr2	241680719	241680919	ENSG00000168393.12|DTYMK|HNRNPM|HNRNPM	975	-	7.513303	1.6033235	-1.0	-1.0
chr2	241681129	241681319	ENSG00000168393.12|DTYMK|HNRNPM|HNRNPM	907	-	4.4365354	1.0334208	-1.0	-1.0
chr2	241768564	241768749	ENSG00000180902.17|D2HGDH|HNRNPM|HNRNPM	905	+	6.2030573	1.0213442	-1.0	-1.0
chr2	241768434	241768544	ENSG00000180902.17|D2HGDH|HNRNPM|HNRNPM	903	+	6.1537485	1.0136801	-1.0	-1.0
chr2	241753374	241753569	ENSG00000180902.17|D2HGDH|HNRNPM|HNRNPM	919	+	6.4485	1.090911	-1.0	-1.0
chr2	241759524	241759654	ENSG00000180902.17|D2HGDH|HNRNPM|HNRNPM	919	+	6.3629537	1.0896468	-1.0	-1.0
chr2	241747207	241747357	ENSG00000180902.17|D2HGDH|HNRNPM|HNRNPM	903	+	6.32488	1.0123676	-1.0	-1.0
chr20	1184675	1184930	ENSG00000125895.5|TMEM74B|HNRNPM|HNRNPM	942	-	5.462799	1.238737	-1.0	-1.0
chr20	1184525	1184645	ENSG00000125895.5|TMEM74B|HNRNPM|HNRNPM	915	-	6.273814	1.0713365	-1.0	-1.0
chr20	1379995	1380195	ENSG00000274322.1|AL136531.2|HNRNPM|HNRNPM	964	-	6.5234656	1.4470407	-1.0	-1.0
chr20	1379999	1380194	ENSG00000088832.16|FKBP1A|HNRNPM|HNRNPM	966	-	6.6364527	1.4738915	-1.0	-1.0
chr20	2467315	2467415	ENSG00000125835.18|SNRPB|HNRNPM|HNRNPM	903	-	6.1151958	1.0141264	-1.0	-1.0
chr20	2467315	2467415	ENSG00000256566.1|AL049650.1|HNRNPM|HNRNPM	903	-	6.1151958	1.0141264	-1.0	-1.0
chr20	3922271	3922531	ENSG00000125779.21|PANK2|HNRNPM|HNRNPM	965	+	7.204567	1.4506361	-1.0	-1.0
chr20	3896846	3897256	ENSG00000125779.21|PANK2|HNRNPM|HNRNPM	978	+	6.602245	1.6672965	-1.0	-1.0
chr20	3916524	3916699	ENSG00000125779.21|PANK2|HNRNPM|HNRNPM	927	+	5.9180207	1.1363821	-1.0	-1.0
chr20	3972244	3972489	ENSG00000101236.16|RNF24|HNRNPM|HNRNPM	949	-	6.8204217	1.2888508	-1.0	-1.0
chr20	6006379	6006552	ENSG00000088766.11|CRLS1|HNRNPM|HNRNPM	942	+	6.697968	1.239248	-1.0	-1.0
chr20	17625972	17626167	ENSG00000125844.15|RRBP1|HNRNPM|HNRNPM	930	-	6.454234	1.15512	-1.0	-1.0
chr20	21362062	21362202	ENSG00000088930.7|XRN2|HNRNPM|HNRNPM	920	+	6.3206735	1.0996083	-1.0	-1.0
chr20	21309183	21309343	ENSG00000088930.7|XRN2|HNRNPM|HNRNPM	902	+	6.071175	1.0091623	-1.0	-1.0
chr20	21323253	21323403	ENSG00000088930.7|XRN2|HNRNPM|HNRNPM	908	+	6.1452394	1.0377321	-1.0	-1.0
chr20	23377173	23377273	ENSG00000125814.17|NAPB|HNRNPM|HNRNPM	915	-	6.3169513	1.0717881	-1.0	-1.0
chr20	23376318	23376538	ENSG00000125814.17|NAPB|HNRNPM|HNRNPM	949	-	6.640401	1.2964202	-1.0	-1.0
chr20	23410127	23410317	ENSG00000125814.17|NAPB|HNRNPM|HNRNPM	912	-	6.280212	1.054914	-1.0	-1.0
chr20	23376698	23376803	ENSG00000125814.17|NAPB|HNRNPM|HNRNPM	902	-	6.1005564	1.0094004	-1.0	-1.0
chr20	23375913	23376073	ENSG00000125814.17|NAPB|HNRNPM|HNRNPM	923	-	6.432235	1.1141012	-1.0	-1.0
chr20	23375798	23375908	ENSG00000125814.17|NAPB|HNRNPM|HNRNPM	913	-	6.4631953	1.0591925	-1.0	-1.0
chr20	23382117	23382337	ENSG00000125814.17|NAPB|HNRNPM|HNRNPM	927	-	6.427566	1.1360755	-1.0	-1.0
chr20	23386392	23386517	ENSG00000125814.17|NAPB|HNRNPM|HNRNPM	906	-	6.159767	1.0288515	-1.0	-1.0
chr20	32360016	32360176	ENSG00000171456.16|ASXL1|HNRNPM|HNRNPM	915	+	6.2541003	1.0719186	-1.0	-1.0
chr20	32400323	32400483	ENSG00000171456.16|ASXL1|HNRNPM|HNRNPM	934	+	6.2388597	1.1786526	-1.0	-1.0
chr20	32414423	32414538	ENSG00000171456.16|ASXL1|HNRNPM|HNRNPM	917	+	6.2780423	1.0789917	-1.0	-1.0
chr20	32415353	32415538	ENSG00000171456.16|ASXL1|HNRNPM|HNRNPM	940	+	5.529639	1.2244083	-1.0	-1.0
chr20	32429717	32429852	ENSG00000171456.16|ASXL1|HNRNPM|HNRNPM	922	+	6.3347673	1.1074632	-1.0	-1.0
chr20	32429867	32429972	ENSG00000171456.16|ASXL1|HNRNPM|HNRNPM	900	+	6.040805	1.000655	-1.0	-1.0
chr20	32360341	32360581	ENSG00000171456.16|ASXL1|HNRNPM|HNRNPM	969	+	6.38928	1.5133705	-1.0	-1.0
chr20	32384773	32384898	ENSG00000171456.16|ASXL1|HNRNPM|HNRNPM	918	+	6.287643	1.0853734	-1.0	-1.0
chr20	32359272	32359407	ENSG00000171456.16|ASXL1|HNRNPM|HNRNPM	914	+	6.1036596	1.0649599	-1.0	-1.0
chr20	32359569	32359791	ENSG00000171456.16|ASXL1|HNRNPM|HNRNPM	932	+	4.858551	1.1653285	-1.0	-1.0
chr20	32784419	32784519	ENSG00000088305.18|DNMT3B|HNRNPM|HNRNPM	910	+	6.2170305	1.0477331	-1.0	-1.0
chr20	32820363	32820463	ENSG00000101367.8|MAPRE1|HNRNPM|HNRNPM	914	+	6.2579756	1.0667503	-1.0	-1.0
chr20	32821813	32821948	ENSG00000101367.8|MAPRE1|HNRNPM|HNRNPM	912	+	6.269735	1.054018	-1.0	-1.0
chr20	33490516	33490651	ENSG00000078699.21|CBFA2T2|HNRNPM|HNRNPM	911	+	6.2105513	1.0504155	-1.0	-1.0
chr20	33667627	33667727	ENSG00000125967.16|NECAB3|HNRNPM|HNRNPM	901	-	6.400153	1.0022548	-1.0	-1.0
chr20	35060751	35060851	ENSG00000100991.11|TRPC4AP|HNRNPM|HNRNPM	921	-	6.3648043	1.1050553	-1.0	-1.0
chr20	35331171	35331286	ENSG00000101019.21|UQCC1|HNRNPM|HNRNPM	905	-	6.16157	1.0240967	-1.0	-1.0
chr20	35662594	35662834	ENSG00000214078.12|CPNE1|HNRNPM|HNRNPM	910	-	4.9288254	1.0462735	-1.0	-1.0
chr20	35661664	35661774	ENSG00000214078.12|CPNE1|HNRNPM|HNRNPM	914	-	6.2206016	1.066182	-1.0	-1.0
chr20	35659299	35659454	ENSG00000214078.12|CPNE1|HNRNPM|HNRNPM	910	-	6.197299	1.045261	-1.0	-1.0
chr20	35664548	35664763	ENSG00000214078.12|CPNE1|HNRNPM|HNRNPM	929	-	6.3848624	1.1470411	-1.0	-1.0
chr20	35664783	35664956	ENSG00000214078.12|CPNE1|HNRNPM|HNRNPM	917	-	3.7604978	1.0784495	-1.0	-1.0
chr20	35661834	35662069	ENSG00000214078.12|CPNE1|HNRNPM|HNRNPM	932	-	5.8372397	1.1644965	-1.0	-1.0
chr20	35663369	35663569	ENSG00000214078.12|CPNE1|HNRNPM|HNRNPM	961	-	7.1662664	1.4042456	-1.0	-1.0
chr20	35663624	35663794	ENSG00000214078.12|CPNE1|HNRNPM|HNRNPM	925	-	6.381192	1.126936	-1.0	-1.0
chr20	35662594	35662834	ENSG00000272897.5|AL109827.1|HNRNPM|HNRNPM	910	-	4.9288254	1.0462543	-1.0	-1.0
chr20	35664784	35664969	ENSG00000272897.5|AL109827.1|HNRNPM|HNRNPM	918	-	3.932709	1.0882411	-1.0	-1.0
chr20	35661664	35661774	ENSG00000272897.5|AL109827.1|HNRNPM|HNRNPM	914	-	6.2206016	1.066182	-1.0	-1.0
chr20	35664544	35664754	ENSG00000272897.5|AL109827.1|HNRNPM|HNRNPM	929	-	6.4670405	1.1509252	-1.0	-1.0
chr20	35659299	35659454	ENSG00000272897.5|AL109827.1|HNRNPM|HNRNPM	910	-	6.197299	1.0452565	-1.0	-1.0
chr20	35661834	35662069	ENSG00000272897.5|AL109827.1|HNRNPM|HNRNPM	932	-	5.8372397	1.1645364	-1.0	-1.0
chr20	35663369	35663569	ENSG00000272897.5|AL109827.1|HNRNPM|HNRNPM	961	-	7.1662664	1.4042517	-1.0	-1.0
chr20	35663624	35663794	ENSG00000272897.5|AL109827.1|HNRNPM|HNRNPM	925	-	6.381192	1.1269414	-1.0	-1.0
chr20	35662594	35662834	ENSG00000244462.7|RBM12|HNRNPM|HNRNPM	910	-	4.9288254	1.0462813	-1.0	-1.0
chr20	35661664	35661774	ENSG00000244462.7|RBM12|HNRNPM|HNRNPM	914	-	6.2206016	1.066156	-1.0	-1.0
chr20	35664544	35664754	ENSG00000244462.7|RBM12|HNRNPM|HNRNPM	929	-	6.4670405	1.1509366	-1.0	-1.0
chr20	35659299	35659454	ENSG00000244462.7|RBM12|HNRNPM|HNRNPM	910	-	6.197299	1.0452209	-1.0	-1.0
chr20	35664784	35664956	ENSG00000244462.7|RBM12|HNRNPM|HNRNPM	919	-	3.8493412	1.0914756	-1.0	-1.0
chr20	35661834	35662069	ENSG00000244462.7|RBM12|HNRNPM|HNRNPM	932	-	5.8372397	1.1645211	-1.0	-1.0
chr20	35663369	35663569	ENSG00000244462.7|RBM12|HNRNPM|HNRNPM	961	-	7.1662664	1.404263	-1.0	-1.0
chr20	35663624	35663794	ENSG00000244462.7|RBM12|HNRNPM|HNRNPM	925	-	6.381192	1.1269674	-1.0	-1.0
chr20	35901758	35901913	ENSG00000025293.16|PHF20|HNRNPM|HNRNPM	913	+	6.205753	1.0604364	-1.0	-1.0
chr20	37219650	37219840	ENSG00000118705.16|RPN2|HNRNPM|HNRNPM	910	+	4.759715	1.0440162	-1.0	-1.0
chr20	37517271	37517411	ENSG00000166619.12|BLCAP|HNRNPM|HNRNPM	915	-	6.238746	1.0721561	-1.0	-1.0
chr20	38080847	38081132	ENSG00000101413.11|RPRD1B|HNRNPM|HNRNPM	933	+	6.549918	1.1741829	-1.0	-1.0
chr20	38080162	38080372	ENSG00000101413.11|RPRD1B|HNRNPM|HNRNPM	988	+	5.953483	1.9318497	-1.0	-1.0
chr20	38085142	38085277	ENSG00000101413.11|RPRD1B|HNRNPM|HNRNPM	934	+	6.578472	1.1835523	-1.0	-1.0
chr20	38081197	38081822	ENSG00000101413.11|RPRD1B|HNRNPM|HNRNPM	952	+	5.565781	1.3150946	-1.0	-1.0
chr20	38079932	38080122	ENSG00000101413.11|RPRD1B|HNRNPM|HNRNPM	918	+	5.9184866	1.0838144	-1.0	-1.0
chr20	38080632	38080747	ENSG00000101413.11|RPRD1B|HNRNPM|HNRNPM	908	+	6.1392264	1.0351878	-1.0	-1.0
chr20	38050243	38050353	ENSG00000101413.11|RPRD1B|HNRNPM|HNRNPM	913	+	6.27105	1.0584602	-1.0	-1.0
chr20	38073707	38073817	ENSG00000101413.11|RPRD1B|HNRNPM|HNRNPM	909	+	6.1589704	1.0422446	-1.0	-1.0
chr20	38431867	38432097	ENSG00000196756.11|SNHG17|HNRNPM|HNRNPM	938	-	6.1780577	1.2054079	-1.0	-1.0
chr20	38432107	38432232	ENSG00000196756.11|SNHG17|HNRNPM|HNRNPM	926	-	6.4101806	1.1293457	-1.0	-1.0
chr20	38422586	38422711	ENSG00000196756.11|SNHG17|HNRNPM|HNRNPM	938	-	6.6608324	1.2109927	-1.0	-1.0
chr20	38422241	38422506	ENSG00000196756.11|SNHG17|HNRNPM|HNRNPM	970	-	6.4966793	1.5212854	-1.0	-1.0
chr20	38422070	38422241	ENSG00000196756.11|SNHG17|HNRNPM|HNRNPM	926	-	4.5032616	1.1306281	-1.0	-1.0
chr20	38434177	38434282	ENSG00000196756.11|SNHG17|HNRNPM|HNRNPM	914	-	4.731531	1.0667098	-1.0	-1.0
chr20	41576686	41576786	ENSG00000124177.14|CHD6|HNRNPM|HNRNPM	910	-	6.169751	1.0472027	-1.0	-1.0
chr20	41575451	41575716	ENSG00000124177.14|CHD6|HNRNPM|HNRNPM	970	-	6.4343805	1.5254463	-1.0	-1.0
chr20	43686136	43686441	ENSG00000101057.15|MYBL2|HNRNPM|HNRNPM	950	+	5.6295223	1.3015667	-1.0	-1.0
chr20	43700549	43700649	ENSG00000101057.15|MYBL2|HNRNPM|HNRNPM	901	+	6.0698366	1.005016	-1.0	-1.0
chr20	43667178	43667298	ENSG00000101057.15|MYBL2|HNRNPM|HNRNPM	938	+	6.7237806	1.2074798	-1.0	-1.0
chr20	44209743	44209923	ENSG00000132823.10|OSER1|HNRNPM|HNRNPM	916	-	6.246154	1.0752817	-1.0	-1.0
chr20	47239538	47239728	ENSG00000101040.19|ZMYND8|HNRNPM|HNRNPM	920	-	6.228478	1.0974363	-1.0	-1.0
chr20	47219760	47219880	ENSG00000101040.19|ZMYND8|HNRNPM|HNRNPM	916	-	6.3458457	1.0746455	-1.0	-1.0
chr20	47347566	47347831	ENSG00000101040.19|ZMYND8|HNRNPM|HNRNPM	919	-	6.306806	1.0919789	-1.0	-1.0
chr20	49046783	49046938	ENSG00000124207.16|CSE1L|HNRNPM|HNRNPM	909	+	6.238488	1.0406154	-1.0	-1.0
chr20	49150786	49150951	ENSG00000124214.19|STAU1|HNRNPM|HNRNPM	944	-	6.5841503	1.2554003	-1.0	-1.0
chr20	49133330	49133440	ENSG00000124214.19|STAU1|HNRNPM|HNRNPM	908	-	6.1858125	1.0369266	-1.0	-1.0
chr20	49285313	49285503	ENSG00000177410.12|ZFAS1|HNRNPM|HNRNPM	951	+	5.024168	1.3134661	-1.0	-1.0
chr20	49937122	49937312	ENSG00000124226.10|RNF114|HNRNPM|HNRNPM	955	+	6.516231	1.3453026	-1.0	-1.0
chr20	50568653	50568868	ENSG00000196396.9|PTPN1|HNRNPM|HNRNPM	947	+	6.9931526	1.2757113	-1.0	-1.0
chr20	50572908	50573073	ENSG00000196396.9|PTPN1|HNRNPM|HNRNPM	941	+	6.748719	1.2260612	-1.0	-1.0
chr20	50891278	50891388	ENSG00000101126.15|ADNP|HNRNPM|HNRNPM	903	-	6.079012	1.013539	-1.0	-1.0
chr20	50925461	50925666	ENSG00000101126.15|ADNP|HNRNPM|HNRNPM	963	-	5.036537	1.4282988	-1.0	-1.0
chr20	50917306	50917441	ENSG00000101126.15|ADNP|HNRNPM|HNRNPM	904	-	6.115918	1.0190083	-1.0	-1.0
chr20	50916311	50916506	ENSG00000101126.15|ADNP|HNRNPM|HNRNPM	955	-	5.00233	1.3434662	-1.0	-1.0
chr20	51417869	51418099	ENSG00000101096.19|NFATC2|HNRNPM|HNRNPM	940	-	5.4803457	1.2205648	-1.0	-1.0
chr20	52560582	52560747	ENSG00000234948.1|LINC01524|HNRNPM|HNRNPM	910	+	6.188523	1.0471213	-1.0	-1.0
chr20	52560262	52560372	ENSG00000234948.1|LINC01524|HNRNPM|HNRNPM	902	+	6.1933994	1.0085804	-1.0	-1.0
chr20	52560117	52560242	ENSG00000234948.1|LINC01524|HNRNPM|HNRNPM	927	+	6.4430513	1.1378467	-1.0	-1.0
chr20	56391997	56392127	ENSG00000087586.17|AURKA|HNRNPM|HNRNPM	919	-	6.288908	1.0907966	-1.0	-1.0
chr20	56376501	56376691	ENSG00000087586.17|AURKA|HNRNPM|HNRNPM	939	-	6.614349	1.2163996	-1.0	-1.0
chr20	57398893	57398993	ENSG00000132819.16|RBM38|HNRNPM|HNRNPM	930	+	6.460259	1.1570383	-1.0	-1.0
chr20	58426928	58427078	ENSG00000124164.15|VAPB|HNRNPM|HNRNPM	919	+	6.3251762	1.0922512	-1.0	-1.0
chr20	61986852	61987027	ENSG00000130699.18|TAF4|HNRNPM|HNRNPM	957	-	7.0735126	1.3644	-1.0	-1.0
chr20	61984277	61984412	ENSG00000130699.18|TAF4|HNRNPM|HNRNPM	907	-	6.2581306	1.0307744	-1.0	-1.0
chr20	62060672	62060882	ENSG00000130699.18|TAF4|HNRNPM|HNRNPM	932	-	6.5278983	1.1656814	-1.0	-1.0
chr20	62062467	62062942	ENSG00000130699.18|TAF4|HNRNPM|HNRNPM	941	-	6.1118727	1.2263782	-1.0	-1.0
chr20	62040702	62040837	ENSG00000130699.18|TAF4|HNRNPM|HNRNPM	921	-	6.3380895	1.100737	-1.0	-1.0
chr20	62039937	62040062	ENSG00000130699.18|TAF4|HNRNPM|HNRNPM	920	-	6.310981	1.0944566	-1.0	-1.0
chr20	62055352	62055582	ENSG00000130699.18|TAF4|HNRNPM|HNRNPM	936	-	5.839946	1.1952107	-1.0	-1.0
chr20	62060137	62060322	ENSG00000130699.18|TAF4|HNRNPM|HNRNPM	931	-	6.1909957	1.1595527	-1.0	-1.0
chr20	61993157	61993292	ENSG00000130699.18|TAF4|HNRNPM|HNRNPM	905	-	6.325069	1.0223653	-1.0	-1.0
chr20	61991862	61991962	ENSG00000130699.18|TAF4|HNRNPM|HNRNPM	901	-	6.2286577	1.0030385	-1.0	-1.0
chr20	62063127	62063272	ENSG00000130699.18|TAF4|HNRNPM|HNRNPM	917	-	5.434592	1.0821266	-1.0	-1.0
chr20	62039117	62039272	ENSG00000130699.18|TAF4|HNRNPM|HNRNPM	917	-	6.3151855	1.0819329	-1.0	-1.0
chr20	62055687	62055862	ENSG00000130699.18|TAF4|HNRNPM|HNRNPM	910	-	6.172697	1.0480219	-1.0	-1.0
chr20	62058962	62059242	ENSG00000130699.18|TAF4|HNRNPM|HNRNPM	936	-	5.737839	1.1944823	-1.0	-1.0
chr20	62032737	62032927	ENSG00000130699.18|TAF4|HNRNPM|HNRNPM	915	-	5.0872903	1.0685958	-1.0	-1.0
chr20	62046067	62046182	ENSG00000130699.18|TAF4|HNRNPM|HNRNPM	914	-	6.381475	1.0672842	-1.0	-1.0
chr20	62063317	62063552	ENSG00000130699.18|TAF4|HNRNPM|HNRNPM	924	-	5.418013	1.119014	-1.0	-1.0
chr20	61984142	61984247	ENSG00000130699.18|TAF4|HNRNPM|HNRNPM	916	-	6.2902412	1.0779495	-1.0	-1.0
chr20	61987422	61987597	ENSG00000130699.18|TAF4|HNRNPM|HNRNPM	914	-	6.3426013	1.0657067	-1.0	-1.0
chr20	62059597	62059702	ENSG00000130699.18|TAF4|HNRNPM|HNRNPM	907	-	6.1343164	1.030801	-1.0	-1.0
chr20	62061952	62062132	ENSG00000130699.18|TAF4|HNRNPM|HNRNPM	913	-	6.297163	1.0587342	-1.0	-1.0
chr20	62060977	62061322	ENSG00000130699.18|TAF4|HNRNPM|HNRNPM	933	-	6.112979	1.1725516	-1.0	-1.0
chr20	61987097	61987352	ENSG00000130699.18|TAF4|HNRNPM|HNRNPM	915	-	5.7299657	1.0681779	-1.0	-1.0
chr20	62052037	62052152	ENSG00000130699.18|TAF4|HNRNPM|HNRNPM	905	-	6.128528	1.0242553	-1.0	-1.0
chr20	62040172	62040362	ENSG00000130699.18|TAF4|HNRNPM|HNRNPM	919	-	4.800504	1.0919414	-1.0	-1.0
chr20	62124139	62124314	ENSG00000149657.19|LSM14B|HNRNPM|HNRNPM	915	+	6.2416945	1.0697802	-1.0	-1.0
chr20	62132621	62132826	ENSG00000149657.19|LSM14B|HNRNPM|HNRNPM	931	+	5.3935747	1.1639471	-1.0	-1.0
chr20	62132286	62132536	ENSG00000149657.19|LSM14B|HNRNPM|HNRNPM	945	+	5.789125	1.2633396	-1.0	-1.0
chr20	62124424	62124599	ENSG00000149657.19|LSM14B|HNRNPM|HNRNPM	937	+	6.5822716	1.2020242	-1.0	-1.0
chr20	62143081	62143206	ENSG00000101182.14|PSMA7|HNRNPM|HNRNPM	908	-	6.158467	1.0374583	-1.0	-1.0
chr20	62148249	62148714	ENSG00000184402.14|SS18L1|HNRNPM|HNRNPM	960	+	6.607105	1.3943868	-1.0	-1.0
chr20	62155465	62155610	ENSG00000184402.14|SS18L1|HNRNPM|HNRNPM	943	+	6.5164723	1.2452841	-1.0	-1.0
chr20	62145639	62145754	ENSG00000184402.14|SS18L1|HNRNPM|HNRNPM	912	+	6.2764664	1.0535383	-1.0	-1.0
chr20	62145899	62146069	ENSG00000184402.14|SS18L1|HNRNPM|HNRNPM	917	+	6.314007	1.0811745	-1.0	-1.0
chr20	62144294	62144394	ENSG00000184402.14|SS18L1|HNRNPM|HNRNPM	923	+	6.6079564	1.1148311	-1.0	-1.0
chr20	62147934	62148104	ENSG00000184402.14|SS18L1|HNRNPM|HNRNPM	917	+	6.3782682	1.0807643	-1.0	-1.0
chr20	62147374	62147534	ENSG00000184402.14|SS18L1|HNRNPM|HNRNPM	906	+	5.6347065	1.0273057	-1.0	-1.0
chr20	62144094	62144274	ENSG00000184402.14|SS18L1|HNRNPM|HNRNPM	920	+	6.3355756	1.0990922	-1.0	-1.0
chr20	62147619	62147739	ENSG00000184402.14|SS18L1|HNRNPM|HNRNPM	919	+	6.530715	1.0921469	-1.0	-1.0
chr20	62187052	62187237	ENSG00000101181.17|MTG2|HNRNPM|HNRNPM	920	+	5.643655	1.0956382	-1.0	-1.0
chr20	62258661	62258776	ENSG00000130703.15|OSBPL2|HNRNPM|HNRNPM	906	+	6.1329174	1.029104	-1.0	-1.0
chr20	62303876	62304141	ENSG00000130706.12|ADRM1|HNRNPM|HNRNPM	945	+	5.8893614	1.263491	-1.0	-1.0
chr20	62328615	62328765	ENSG00000130702.15|LAMA5|HNRNPM|HNRNPM	922	-	6.340135	1.1071721	-1.0	-1.0
chr20	62924496	62924901	ENSG00000101191.16|DIDO1|HNRNPM|HNRNPM	931	-	5.139494	1.160378	-1.0	-1.0
chr20	62937053	62937213	ENSG00000101191.16|DIDO1|HNRNPM|HNRNPM	930	-	6.3051286	1.1522379	-1.0	-1.0
chr20	62925836	62926041	ENSG00000101191.16|DIDO1|HNRNPM|HNRNPM	948	-	5.581606	1.2880907	-1.0	-1.0
chr20	62926156	62926296	ENSG00000101191.16|DIDO1|HNRNPM|HNRNPM	938	-	6.6112056	1.2102654	-1.0	-1.0
chr20	62909274	62909509	ENSG00000101191.16|DIDO1|HNRNPM|HNRNPM	934	-	5.0166965	1.1804512	-1.0	-1.0
chr20	62925061	62925206	ENSG00000101191.16|DIDO1|HNRNPM|HNRNPM	905	-	6.107906	1.0222542	-1.0	-1.0
chr20	62925656	62925771	ENSG00000101191.16|DIDO1|HNRNPM|HNRNPM	909	-	3.724749	1.0411503	-1.0	-1.0
chr20	62937253	62937693	ENSG00000101191.16|DIDO1|HNRNPM|HNRNPM	917	-	4.666243	1.0786942	-1.0	-1.0
chr20	62947863	62947963	ENSG00000101193.7|GID8|HNRNPM|HNRNPM	903	+	6.2232575	1.0142591	-1.0	-1.0
chr20	62938453	62938568	ENSG00000101193.7|GID8|HNRNPM|HNRNPM	914	+	6.2664075	1.0658178	-1.0	-1.0
chr20	63203922	63204032	ENSG00000149658.17|YTHDF1|HNRNPM|HNRNPM	910	-	6.2231226	1.0445689	-1.0	-1.0
chr20	63213582	63213702	ENSG00000149658.17|YTHDF1|HNRNPM|HNRNPM	913	-	4.5223675	1.0600848	-1.0	-1.0
chr20	63213437	63213547	ENSG00000149658.17|YTHDF1|HNRNPM|HNRNPM	946	-	6.7502418	1.2662641	-1.0	-1.0
chr20	63207647	63207747	ENSG00000149658.17|YTHDF1|HNRNPM|HNRNPM	930	-	6.464685	1.1572647	-1.0	-1.0
chr20	63210842	63211117	ENSG00000149658.17|YTHDF1|HNRNPM|HNRNPM	948	-	6.969628	1.2866304	-1.0	-1.0
chr20	63284569	63284669	ENSG00000101199.12|ARFGAP1|HNRNPM|HNRNPM	932	+	4.88573	1.16861	-1.0	-1.0
chr20	63286015	63286120	ENSG00000101199.12|ARFGAP1|HNRNPM|HNRNPM	907	+	6.220784	1.0303514	-1.0	-1.0
chr20	63283093	63283338	ENSG00000101199.12|ARFGAP1|HNRNPM|HNRNPM	949	+	4.5212154	1.2940828	-1.0	-1.0
chr20	63283683	63283783	ENSG00000101199.12|ARFGAP1|HNRNPM|HNRNPM	915	+	3.782054	1.0714403	-1.0	-1.0
chr20	63283373	63283498	ENSG00000101199.12|ARFGAP1|HNRNPM|HNRNPM	925	+	5.7202597	1.1247262	-1.0	-1.0
chr20	63664034	63664144	ENSG00000258366.7|RTEL1|HNRNPM|HNRNPM	905	+	6.2002234	1.0213456	-1.0	-1.0
chr20	63664034	63664144	ENSG00000026036.21|RTEL1-TNFRSF6B|HNRNPM|HNRNPM	905	+	6.2002234	1.0213931	-1.0	-1.0
chr20	63877970	63878080	ENSG00000101150.17|TPD52L2|HNRNPM|HNRNPM	907	+	6.142263	1.032742	-1.0	-1.0
chr20	63884360	63884910	ENSG00000101150.17|TPD52L2|HNRNPM|HNRNPM	949	+	6.183299	1.2901093	-1.0	-1.0
chr20	63885330	63885530	ENSG00000101150.17|TPD52L2|HNRNPM|HNRNPM	930	+	4.85898	1.1531446	-1.0	-1.0
chr20	63885570	63885975	ENSG00000101150.17|TPD52L2|HNRNPM|HNRNPM	935	+	4.736874	1.1879723	-1.0	-1.0
chr20	63885045	63885290	ENSG00000101150.17|TPD52L2|HNRNPM|HNRNPM	925	+	6.4149346	1.1233987	-1.0	-1.0
chr20	63882935	63883055	ENSG00000101150.17|TPD52L2|HNRNPM|HNRNPM	905	+	6.1462092	1.0203241	-1.0	-1.0
chr20	63881735	63881930	ENSG00000101150.17|TPD52L2|HNRNPM|HNRNPM	970	+	6.6441407	1.5178143	-1.0	-1.0
chr20	63881460	63881605	ENSG00000101150.17|TPD52L2|HNRNPM|HNRNPM	907	+	6.142883	1.0309079	-1.0	-1.0
chr20	63876250	63876400	ENSG00000101150.17|TPD52L2|HNRNPM|HNRNPM	925	+	6.4008546	1.1237988	-1.0	-1.0
chr20	63877840	63877965	ENSG00000101150.17|TPD52L2|HNRNPM|HNRNPM	926	+	6.478446	1.1331754	-1.0	-1.0
chr20	63909998	63910203	ENSG00000101152.10|DNAJC5|HNRNPM|HNRNPM	951	+	6.854166	1.3131927	-1.0	-1.0
chr20	63911293	63911503	ENSG00000101152.10|DNAJC5|HNRNPM|HNRNPM	939	+	5.1561346	1.2146899	-1.0	-1.0
chr20	63926353	63926538	ENSG00000101152.10|DNAJC5|HNRNPM|HNRNPM	928	+	6.42185	1.1406356	-1.0	-1.0
chr20	63931979	63932269	ENSG00000101152.10|DNAJC5|HNRNPM|HNRNPM	938	+	6.599949	1.2049385	-1.0	-1.0
chr20	63949460	63949565	ENSG00000198276.15|UCKL1|HNRNPM|HNRNPM	905	-	6.139241	1.020931	-1.0	-1.0
chr20	63955821	63956016	ENSG00000198276.15|UCKL1|HNRNPM|HNRNPM	913	-	6.2359447	1.0613993	-1.0	-1.0
chr20	63949805	63949915	ENSG00000198276.15|UCKL1|HNRNPM|HNRNPM	912	-	6.2039714	1.0544909	-1.0	-1.0
chr20	63958441	63958561	ENSG00000196700.8|ZNF512B|HNRNPM|HNRNPM	904	-	6.3203263	1.0169121	-1.0	-1.0
chr20	64004524	64004629	ENSG00000101161.7|PRPF6|HNRNPM|HNRNPM	900	+	6.1258345	1.000655	-1.0	-1.0
chr20	64004079	64004279	ENSG00000101161.7|PRPF6|HNRNPM|HNRNPM	929	+	6.4975123	1.1498066	-1.0	-1.0
chr20	64028351	64028466	ENSG00000101161.7|PRPF6|HNRNPM|HNRNPM	907	+	6.1746426	1.0297878	-1.0	-1.0
chr20	64028056	64028156	ENSG00000101161.7|PRPF6|HNRNPM|HNRNPM	903	+	6.0812855	1.0146356	-1.0	-1.0
chr20	64066064	64066224	ENSG00000171703.16|TCEA2|HNRNPM|HNRNPM	908	+	6.1494	1.0382032	-1.0	-1.0
chr20	64271481	64271636	ENSG00000203880.11|PCMTD2|HNRNPM|HNRNPM	963	+	7.1275086	1.4297673	-1.0	-1.0
chr21	8401793	8401893	ENSG00000280441.2|FP236383.1|HNRNPM|HNRNPM	901	+	6.0582733	1.0022548	-1.0	-1.0
chr21	10330618	10330743	ENSG00000277693.1|AP003900.1|HNRNPM|HNRNPM	903	-	6.182678	1.0120049	-1.0	-1.0
chr21	10337128	10337323	ENSG00000277693.1|AP003900.1|HNRNPM|HNRNPM	923	-	6.4021816	1.1158662	-1.0	-1.0
chr21	10337433	10337563	ENSG00000277693.1|AP003900.1|HNRNPM|HNRNPM	928	-	6.5002646	1.1416037	-1.0	-1.0
chr21	10338028	10338238	ENSG00000277693.1|AP003900.1|HNRNPM|HNRNPM	910	-	5.0951643	1.0467839	-1.0	-1.0
chr21	10338318	10338454	ENSG00000277693.1|AP003900.1|HNRNPM|HNRNPM	912	-	5.1470475	1.0530912	-1.0	-1.0
chr21	10441276	10441426	ENSG00000187172.15|BAGE2|HNRNPM|HNRNPM	910	+	6.185219	1.0449156	-1.0	-1.0
chr21	10440956	10441156	ENSG00000187172.15|BAGE2|HNRNPM|HNRNPM	969	+	7.3152394	1.5112573	-1.0	-1.0
chr21	10465561	10465861	ENSG00000187172.15|BAGE2|HNRNPM|HNRNPM	947	+	6.1551175	1.2733045	-1.0	-1.0
chr21	10468086	10468186	ENSG00000187172.15|BAGE2|HNRNPM|HNRNPM	900	+	6.046644	1.0016491	-1.0	-1.0
chr21	10440746	10440846	ENSG00000187172.15|BAGE2|HNRNPM|HNRNPM	910	+	6.2170305	1.0477331	-1.0	-1.0
chr21	10440451	10440571	ENSG00000187172.15|BAGE2|HNRNPM|HNRNPM	909	+	6.151037	1.0387481	-1.0	-1.0
chr21	10427336	10427471	ENSG00000187172.15|BAGE2|HNRNPM|HNRNPM	933	+	6.608137	1.1717534	-1.0	-1.0
chr21	14503745	14504010	ENSG00000155307.17|SAMSN1|HNRNPM|HNRNPM	961	-	7.072337	1.4051096	-1.0	-1.0
chr21	14505995	14506165	ENSG00000155307.17|SAMSN1|HNRNPM|HNRNPM	919	-	6.295484	1.0940627	-1.0	-1.0
chr21	14504045	14504335	ENSG00000155307.17|SAMSN1|HNRNPM|HNRNPM	942	-	6.6539145	1.2330551	-1.0	-1.0
chr21	14505065	14505175	ENSG00000155307.17|SAMSN1|HNRNPM|HNRNPM	900	-	6.069873	1.0004516	-1.0	-1.0
chr21	29299598	29299682	ENSG00000156273.15|BACH1|HNRNPM|HNRNPM	956	+	6.9659576	1.3544384	-1.0	-1.0
chr21	29300132	29300175	ENSG00000156273.15|BACH1|HNRNPM|HNRNPM	929	+	6.446904	1.1497256	-1.0	-1.0
chr21	29299682	29299764	ENSG00000156273.15|BACH1|HNRNPM|HNRNPM	957	+	6.9842396	1.3657451	-1.0	-1.0
chr21	29298983	29299143	ENSG00000156273.15|BACH1|HNRNPM|HNRNPM	928	+	6.42372	1.1425076	-1.0	-1.0
chr21	29299415	29299598	ENSG00000156273.15|BACH1|HNRNPM|HNRNPM	979	+	6.3093777	1.6684035	-1.0	-1.0
chr21	29300175	29300360	ENSG00000156273.15|BACH1|HNRNPM|HNRNPM	942	+	6.6540055	1.2337983	-1.0	-1.0
chr21	29299764	29300132	ENSG00000156273.15|BACH1|HNRNPM|HNRNPM	982	+	6.244753	1.7345818	-1.0	-1.0
chr21	29300380	29300505	ENSG00000156273.15|BACH1|HNRNPM|HNRNPM	911	+	6.195115	1.0499938	-1.0	-1.0
chr21	32278695	32278820	ENSG00000159055.3|MIS18A|HNRNPM|HNRNPM	907	-	6.142983	1.0321609	-1.0	-1.0
chr21	32366414	32366604	ENSG00000142207.6|URB1|HNRNPM|HNRNPM	914	-	6.243313	1.0673757	-1.0	-1.0
chr21	32325704	32325989	ENSG00000142207.6|URB1|HNRNPM|HNRNPM	932	-	6.814109	1.168344	-1.0	-1.0
chr21	32331949	32332144	ENSG00000142207.6|URB1|HNRNPM|HNRNPM	923	-	6.6154704	1.114031	-1.0	-1.0
chr21	32331544	32331724	ENSG00000142207.6|URB1|HNRNPM|HNRNPM	914	-	6.4649205	1.0679284	-1.0	-1.0
chr21	32747408	32747518	ENSG00000159086.14|PAXBP1|HNRNPM|HNRNPM	902	-	6.100088	1.0095681	-1.0	-1.0
chr21	32757799	32758019	ENSG00000159086.14|PAXBP1|HNRNPM|HNRNPM	957	-	5.232337	1.3704516	-1.0	-1.0
chr21	33543954	33544054	ENSG00000159140.19|SON|HNRNPM|HNRNPM	921	+	6.414952	1.0997252	-1.0	-1.0
chr21	33543814	33543944	ENSG00000159140.19|SON|HNRNPM|HNRNPM	902	+	3.8388097	1.0102683	-1.0	-1.0
chr21	33543534	33543774	ENSG00000159140.19|SON|HNRNPM|HNRNPM	935	+	4.964478	1.1890862	-1.0	-1.0
chr21	34086990	34087090	ENSG00000243927.5|MRPS6|HNRNPM|HNRNPM	930	+	6.544589	1.153818	-1.0	-1.0
chr21	34086775	34086985	ENSG00000243927.5|MRPS6|HNRNPM|HNRNPM	973	+	6.437264	1.5616314	-1.0	-1.0
chr21	34121524	34121664	ENSG00000243927.5|MRPS6|HNRNPM|HNRNPM	905	+	6.1448035	1.0241203	-1.0	-1.0
chr21	34087600	34087995	ENSG00000243927.5|MRPS6|HNRNPM|HNRNPM	962	+	5.3035793	1.4154696	-1.0	-1.0
chr21	34091050	34091290	ENSG00000243927.5|MRPS6|HNRNPM|HNRNPM	937	+	5.859404	1.2009983	-1.0	-1.0
chr21	34127890	34128040	ENSG00000243927.5|MRPS6|HNRNPM|HNRNPM	907	+	6.1421556	1.0323541	-1.0	-1.0
chr21	34098540	34098710	ENSG00000243927.5|MRPS6|HNRNPM|HNRNPM	913	+	5.56388	1.0595624	-1.0	-1.0
chr21	34083075	34083790	ENSG00000243927.5|MRPS6|HNRNPM|HNRNPM	936	+	5.3492217	1.1918498	-1.0	-1.0
chr21	34086990	34087090	ENSG00000198743.6|SLC5A3|HNRNPM|HNRNPM	930	+	6.544589	1.1536633	-1.0	-1.0
chr21	34086775	34086985	ENSG00000198743.6|SLC5A3|HNRNPM|HNRNPM	973	+	6.437264	1.5616363	-1.0	-1.0
chr21	34087600	34087995	ENSG00000198743.6|SLC5A3|HNRNPM|HNRNPM	962	+	5.3035793	1.4154377	-1.0	-1.0
chr21	34091050	34091290	ENSG00000198743.6|SLC5A3|HNRNPM|HNRNPM	937	+	5.859404	1.201007	-1.0	-1.0
chr21	34098537	34098687	ENSG00000198743.6|SLC5A3|HNRNPM|HNRNPM	914	+	5.96034	1.0631154	-1.0	-1.0
chr21	34083075	34083790	ENSG00000198743.6|SLC5A3|HNRNPM|HNRNPM	936	+	5.3492217	1.1918453	-1.0	-1.0
chr21	34086990	34087090	ENSG00000272657.1|AP000317.2|HNRNPM|HNRNPM	930	+	6.544589	1.1540892	-1.0	-1.0
chr21	34086775	34086985	ENSG00000272657.1|AP000317.2|HNRNPM|HNRNPM	973	+	6.437264	1.5616379	-1.0	-1.0
chr21	34121520	34121665	ENSG00000272657.1|AP000317.2|HNRNPM|HNRNPM	906	+	6.155645	1.027557	-1.0	-1.0
chr21	34087600	34087995	ENSG00000272657.1|AP000317.2|HNRNPM|HNRNPM	962	+	5.3035793	1.4154713	-1.0	-1.0
chr21	34091050	34091290	ENSG00000272657.1|AP000317.2|HNRNPM|HNRNPM	937	+	5.859404	1.2009641	-1.0	-1.0
chr21	34127890	34128040	ENSG00000272657.1|AP000317.2|HNRNPM|HNRNPM	907	+	6.1421556	1.0323961	-1.0	-1.0
chr21	34098540	34098710	ENSG00000272657.1|AP000317.2|HNRNPM|HNRNPM	913	+	5.56388	1.0594944	-1.0	-1.0
chr21	34083075	34083790	ENSG00000272657.1|AP000317.2|HNRNPM|HNRNPM	936	+	5.3492217	1.1918784	-1.0	-1.0
chr21	34843596	34843716	ENSG00000159216.18|RUNX1|HNRNPM|HNRNPM	906	-	6.2524004	1.0274564	-1.0	-1.0
chr21	36044996	36045136	ENSG00000185917.13|SETD4|HNRNPM|HNRNPM	925	-	6.484636	1.1256206	-1.0	-1.0
chr21	36320843	36320988	ENSG00000159256.12|MORC3|HNRNPM|HNRNPM	908	+	6.1471043	1.0381731	-1.0	-1.0
chr21	36320333	36320723	ENSG00000159256.12|MORC3|HNRNPM|HNRNPM	947	+	4.900512	1.2718446	-1.0	-1.0
chr21	37083255	37083355	ENSG00000182670.13|TTC3|HNRNPM|HNRNPM	925	+	6.4812284	1.1277177	-1.0	-1.0
chr21	37073978	37074138	ENSG00000182670.13|TTC3|HNRNPM|HNRNPM	918	+	4.2089095	1.0843041	-1.0	-1.0
chr21	37244014	37244204	ENSG00000157538.13|DSCR3|HNRNPM|HNRNPM	911	-	6.185427	1.0509102	-1.0	-1.0
chr21	37370408	37370603	ENSG00000157540.19|DYRK1A|HNRNPM|HNRNPM	920	+	4.153005	1.0961455	-1.0	-1.0
chr21	37367083	37367273	ENSG00000157540.19|DYRK1A|HNRNPM|HNRNPM	926	+	3.2314246	1.1286751	-1.0	-1.0
chr21	37471665	37471905	ENSG00000157540.19|DYRK1A|HNRNPM|HNRNPM	960	+	5.5409484	1.3926431	-1.0	-1.0
chr21	37381408	37381713	ENSG00000157540.19|DYRK1A|HNRNPM|HNRNPM	915	+	4.1366453	1.0717258	-1.0	-1.0
chr21	37376468	37376778	ENSG00000157540.19|DYRK1A|HNRNPM|HNRNPM	955	+	5.8271956	1.3512269	-1.0	-1.0
chr21	37430268	37430388	ENSG00000157540.19|DYRK1A|HNRNPM|HNRNPM	909	+	4.57776	1.0420011	-1.0	-1.0
chr21	37404843	37404943	ENSG00000157540.19|DYRK1A|HNRNPM|HNRNPM	930	+	5.012762	1.1532047	-1.0	-1.0
chr21	37367308	37367523	ENSG00000157540.19|DYRK1A|HNRNPM|HNRNPM	930	+	3.7218654	1.1578472	-1.0	-1.0
chr21	37474030	37474155	ENSG00000157540.19|DYRK1A|HNRNPM|HNRNPM	928	+	6.8462315	1.1407186	-1.0	-1.0
chr21	37431095	37431595	ENSG00000157540.19|DYRK1A|HNRNPM|HNRNPM	977	+	6.3911724	1.6317083	-1.0	-1.0
chr21	37440565	37440710	ENSG00000157540.19|DYRK1A|HNRNPM|HNRNPM	913	+	5.385353	1.0603292	-1.0	-1.0
chr21	37370953	37371083	ENSG00000157540.19|DYRK1A|HNRNPM|HNRNPM	934	+	5.400293	1.1777245	-1.0	-1.0
chr21	37462120	37462525	ENSG00000157540.19|DYRK1A|HNRNPM|HNRNPM	943	+	5.5918446	1.2449415	-1.0	-1.0
chr21	37458900	37459035	ENSG00000157540.19|DYRK1A|HNRNPM|HNRNPM	908	+	4.734276	1.0341909	-1.0	-1.0
chr21	37382923	37383053	ENSG00000157540.19|DYRK1A|HNRNPM|HNRNPM	909	+	3.7650232	1.0411115	-1.0	-1.0
chr21	37368068	37368253	ENSG00000157540.19|DYRK1A|HNRNPM|HNRNPM	940	+	4.344293	1.2198218	-1.0	-1.0
chr21	37368598	37368953	ENSG00000157540.19|DYRK1A|HNRNPM|HNRNPM	948	+	5.3067684	1.2834334	-1.0	-1.0
chr21	37381048	37381153	ENSG00000157540.19|DYRK1A|HNRNPM|HNRNPM	925	+	4.3822026	1.1229271	-1.0	-1.0
chr21	37402493	37402653	ENSG00000157540.19|DYRK1A|HNRNPM|HNRNPM	929	+	6.773843	1.1514186	-1.0	-1.0
chr21	37459615	37459795	ENSG00000157540.19|DYRK1A|HNRNPM|HNRNPM	937	+	6.0084476	1.2007083	-1.0	-1.0
chr21	37430495	37430925	ENSG00000157540.19|DYRK1A|HNRNPM|HNRNPM	989	+	5.5922184	1.9572312	-1.0	-1.0
chr21	37462875	37462980	ENSG00000157540.19|DYRK1A|HNRNPM|HNRNPM	933	+	6.8047647	1.1717615	-1.0	-1.0
chr21	37405733	37405948	ENSG00000157540.19|DYRK1A|HNRNPM|HNRNPM	914	+	4.9300733	1.0679064	-1.0	-1.0
chr21	37440830	37441145	ENSG00000157540.19|DYRK1A|HNRNPM|HNRNPM	917	+	5.289835	1.082019	-1.0	-1.0
chr21	37443625	37443750	ENSG00000157540.19|DYRK1A|HNRNPM|HNRNPM	905	+	4.4968586	1.0244395	-1.0	-1.0
chr21	37471185	37471525	ENSG00000157540.19|DYRK1A|HNRNPM|HNRNPM	944	+	4.7030315	1.2526913	-1.0	-1.0
chr21	37378818	37378918	ENSG00000157540.19|DYRK1A|HNRNPM|HNRNPM	900	+	3.899595	1.0008757	-1.0	-1.0
chr21	37435260	37435435	ENSG00000157540.19|DYRK1A|HNRNPM|HNRNPM	916	+	5.053449	1.0741522	-1.0	-1.0
chr21	37391198	37391298	ENSG00000157540.19|DYRK1A|HNRNPM|HNRNPM	904	+	3.5756412	1.0179358	-1.0	-1.0
chr21	37462640	37462805	ENSG00000157540.19|DYRK1A|HNRNPM|HNRNPM	930	+	6.5489893	1.1553499	-1.0	-1.0
chr21	37405123	37405318	ENSG00000157540.19|DYRK1A|HNRNPM|HNRNPM	947	+	4.47767	1.2729708	-1.0	-1.0
chr21	37477635	37477830	ENSG00000157540.19|DYRK1A|HNRNPM|HNRNPM	915	+	4.4843297	1.0690434	-1.0	-1.0
chr21	37389568	37389833	ENSG00000157540.19|DYRK1A|HNRNPM|HNRNPM	960	+	4.659852	1.4020079	-1.0	-1.0
chr21	37403933	37404143	ENSG00000157540.19|DYRK1A|HNRNPM|HNRNPM	945	+	4.7726526	1.2601141	-1.0	-1.0
chr21	37471965	37472410	ENSG00000157540.19|DYRK1A|HNRNPM|HNRNPM	951	+	5.2716346	1.309578	-1.0	-1.0
chr21	39182063	39182208	ENSG00000183527.11|PSMG1|HNRNPM|HNRNPM	913	-	6.2459207	1.0580374	-1.0	-1.0
chr21	39297176	39297286	ENSG00000185658.13|BRWD1|HNRNPM|HNRNPM	931	-	6.6062117	1.1608783	-1.0	-1.0
chr21	39242868	39242993	ENSG00000185658.13|BRWD1|HNRNPM|HNRNPM	925	-	6.408297	1.1264505	-1.0	-1.0
chr21	42844671	42845511	ENSG00000160193.11|WDR4|HNRNPM|HNRNPM	959	-	6.8924766	1.390271	-1.0	-1.0
chr21	42845566	42845781	ENSG00000160193.11|WDR4|HNRNPM|HNRNPM	941	-	5.802275	1.2279999	-1.0	-1.0
chr21	42849086	42849225	ENSG00000160193.11|WDR4|HNRNPM|HNRNPM	922	-	5.4747257	1.1054432	-1.0	-1.0
chr21	42844081	42844321	ENSG00000160193.11|WDR4|HNRNPM|HNRNPM	951	-	6.429952	1.3115073	-1.0	-1.0
chr21	42844426	42844631	ENSG00000160193.11|WDR4|HNRNPM|HNRNPM	948	-	5.7041965	1.2814208	-1.0	-1.0
chr21	42866301	42866416	ENSG00000160193.11|WDR4|HNRNPM|HNRNPM	905	-	6.241054	1.0232372	-1.0	-1.0
chr21	42858165	42858510	ENSG00000160193.11|WDR4|HNRNPM|HNRNPM	934	-	6.6161833	1.1782857	-1.0	-1.0
chr21	42860187	42860492	ENSG00000160193.11|WDR4|HNRNPM|HNRNPM	929	-	6.679337	1.1466893	-1.0	-1.0
chr21	42858895	42859100	ENSG00000160193.11|WDR4|HNRNPM|HNRNPM	953	-	7.3252835	1.3255663	-1.0	-1.0
chr21	42848416	42848806	ENSG00000160193.11|WDR4|HNRNPM|HNRNPM	930	-	5.8137546	1.1557236	-1.0	-1.0
chr21	42857365	42857560	ENSG00000160193.11|WDR4|HNRNPM|HNRNPM	928	-	6.557283	1.144218	-1.0	-1.0
chr21	42858615	42858745	ENSG00000160193.11|WDR4|HNRNPM|HNRNPM	918	-	6.5845623	1.0859154	-1.0	-1.0
chr21	42865261	42865431	ENSG00000160193.11|WDR4|HNRNPM|HNRNPM	918	-	6.400888	1.0878979	-1.0	-1.0
chr21	42846291	42846406	ENSG00000160193.11|WDR4|HNRNPM|HNRNPM	923	-	6.491214	1.1107703	-1.0	-1.0
chr21	42843093	42843223	ENSG00000160193.11|WDR4|HNRNPM|HNRNPM	914	-	6.660291	1.0646428	-1.0	-1.0
chr21	42847516	42847721	ENSG00000160193.11|WDR4|HNRNPM|HNRNPM	967	-	7.534469	1.4868642	-1.0	-1.0
chr21	42864866	42865066	ENSG00000160193.11|WDR4|HNRNPM|HNRNPM	924	-	6.4874735	1.119152	-1.0	-1.0
chr21	42860632	42860937	ENSG00000160193.11|WDR4|HNRNPM|HNRNPM	951	-	6.2582145	1.305915	-1.0	-1.0
chr21	42865851	42866071	ENSG00000160193.11|WDR4|HNRNPM|HNRNPM	926	-	6.4938664	1.1327084	-1.0	-1.0
chr21	42849485	42849890	ENSG00000160193.11|WDR4|HNRNPM|HNRNPM	945	-	6.0847225	1.258217	-1.0	-1.0
chr21	42856980	42857315	ENSG00000160193.11|WDR4|HNRNPM|HNRNPM	915	-	6.449352	1.0728692	-1.0	-1.0
chr21	42847211	42847476	ENSG00000160193.11|WDR4|HNRNPM|HNRNPM	922	-	6.5942755	1.1084781	-1.0	-1.0
chr21	42847891	42848396	ENSG00000160193.11|WDR4|HNRNPM|HNRNPM	949	-	6.426102	1.2883723	-1.0	-1.0
chr21	42849245	42849455	ENSG00000160193.11|WDR4|HNRNPM|HNRNPM	931	-	5.6131887	1.1586194	-1.0	-1.0
chr21	42910653	42910788	ENSG00000160194.17|NDUFV3|HNRNPM|HNRNPM	901	+	6.0847554	1.0065587	-1.0	-1.0
chr21	42975279	42975419	ENSG00000160199.14|PKNOX1|HNRNPM|HNRNPM	923	+	5.3547673	1.115497	-1.0	-1.0
chr21	42975124	42975274	ENSG00000160199.14|PKNOX1|HNRNPM|HNRNPM	920	+	6.313364	1.0980943	-1.0	-1.0
chr21	43679664	43679769	ENSG00000160208.12|RRP1B|HNRNPM|HNRNPM	902	+	6.0810986	1.0100732	-1.0	-1.0
chr21	43679849	43680014	ENSG00000160208.12|RRP1B|HNRNPM|HNRNPM	905	+	6.14647	1.0211171	-1.0	-1.0
chr21	43733706	43733846	ENSG00000160209.18|PDXK|HNRNPM|HNRNPM	916	+	6.3348317	1.0780667	-1.0	-1.0
chr21	43794684	43794844	ENSG00000160214.12|RRP1|HNRNPM|HNRNPM	909	+	6.162459	1.039705	-1.0	-1.0
chr21	43801636	43801796	ENSG00000160214.12|RRP1|HNRNPM|HNRNPM	924	+	5.8797607	1.1208801	-1.0	-1.0
chr21	43794369	43794514	ENSG00000160214.12|RRP1|HNRNPM|HNRNPM	909	+	6.174482	1.042084	-1.0	-1.0
chr21	43803257	43803392	ENSG00000160214.12|RRP1|HNRNPM|HNRNPM	933	+	6.587483	1.1732042	-1.0	-1.0
chr21	43802772	43802917	ENSG00000160214.12|RRP1|HNRNPM|HNRNPM	912	+	6.3982687	1.0552022	-1.0	-1.0
chr21	43792282	43792467	ENSG00000160214.12|RRP1|HNRNPM|HNRNPM	918	+	6.2917304	1.0864903	-1.0	-1.0
chr21	43800921	43801321	ENSG00000160214.12|RRP1|HNRNPM|HNRNPM	939	+	6.092646	1.2170762	-1.0	-1.0
chr21	43879646	43879771	ENSG00000160216.18|AGPAT3|HNRNPM|HNRNPM	918	+	6.3696194	1.0860418	-1.0	-1.0
chr21	43914094	43914279	ENSG00000160216.18|AGPAT3|HNRNPM|HNRNPM	910	+	6.4170375	1.0472705	-1.0	-1.0
chr21	43916621	43916976	ENSG00000160216.18|AGPAT3|HNRNPM|HNRNPM	974	+	7.109847	1.5850316	-1.0	-1.0
chr21	43911914	43912099	ENSG00000160216.18|AGPAT3|HNRNPM|HNRNPM	924	+	6.4028683	1.1200981	-1.0	-1.0
chr21	43868066	43868241	ENSG00000160216.18|AGPAT3|HNRNPM|HNRNPM	911	+	6.188061	1.0511707	-1.0	-1.0
chr21	44054831	44054956	ENSG00000160218.12|TRAPPC10|HNRNPM|HNRNPM	935	+	6.570268	1.1838604	-1.0	-1.0
chr21	44050297	44050397	ENSG00000160218.12|TRAPPC10|HNRNPM|HNRNPM	901	+	6.0582733	1.0022548	-1.0	-1.0
chr21	44070430	44070625	ENSG00000160218.12|TRAPPC10|HNRNPM|HNRNPM	933	+	5.8015695	1.1751217	-1.0	-1.0
chr21	44053546	44053796	ENSG00000160218.12|TRAPPC10|HNRNPM|HNRNPM	938	+	4.7831573	1.2044036	-1.0	-1.0
chr21	44041117	44041267	ENSG00000160218.12|TRAPPC10|HNRNPM|HNRNPM	926	+	6.5153613	1.13298	-1.0	-1.0
chr21	44065380	44065605	ENSG00000160218.12|TRAPPC10|HNRNPM|HNRNPM	915	+	6.2357664	1.0700573	-1.0	-1.0
chr21	44038127	44038602	ENSG00000160218.12|TRAPPC10|HNRNPM|HNRNPM	963	+	5.3662906	1.436947	-1.0	-1.0
chr21	44012368	44012508	ENSG00000160218.12|TRAPPC10|HNRNPM|HNRNPM	944	+	6.575111	1.253005	-1.0	-1.0
chr21	44025040	44025185	ENSG00000160218.12|TRAPPC10|HNRNPM|HNRNPM	937	+	5.7369018	1.1982204	-1.0	-1.0
chr21	44050427	44050667	ENSG00000160218.12|TRAPPC10|HNRNPM|HNRNPM	931	+	4.352156	1.1598291	-1.0	-1.0
chr21	44051527	44051722	ENSG00000160218.12|TRAPPC10|HNRNPM|HNRNPM	943	+	5.091201	1.2442771	-1.0	-1.0
chr21	44053981	44054276	ENSG00000160218.12|TRAPPC10|HNRNPM|HNRNPM	944	+	5.9861307	1.2556341	-1.0	-1.0
chr21	44042692	44042977	ENSG00000160218.12|TRAPPC10|HNRNPM|HNRNPM	951	+	6.396302	1.3127409	-1.0	-1.0
chr21	44319720	44319865	ENSG00000141959.16|PFKL|HNRNPM|HNRNPM	930	+	6.379815	1.1576194	-1.0	-1.0
chr21	44319600	44319715	ENSG00000141959.16|PFKL|HNRNPM|HNRNPM	920	+	6.366688	1.0993719	-1.0	-1.0
chr21	44319870	44320010	ENSG00000141959.16|PFKL|HNRNPM|HNRNPM	937	+	6.633392	1.1987789	-1.0	-1.0
chr21	44779641	44779786	ENSG00000184787.18|UBE2G2|HNRNPM|HNRNPM	939	-	6.4134674	1.215776	-1.0	-1.0
chr21	44785986	44786256	ENSG00000184787.18|UBE2G2|HNRNPM|HNRNPM	930	-	4.5588455	1.1574341	-1.0	-1.0
chr21	44864013	44864183	ENSG00000183255.11|PTTG1IP|HNRNPM|HNRNPM	929	-	4.874027	1.1501201	-1.0	-1.0
chr21	44859659	44859844	ENSG00000183255.11|PTTG1IP|HNRNPM|HNRNPM	923	-	6.6247897	1.111859	-1.0	-1.0
chr21	44865685	44865896	ENSG00000183255.11|PTTG1IP|HNRNPM|HNRNPM	944	-	6.400863	1.2544787	-1.0	-1.0
chr21	44854802	44854982	ENSG00000183255.11|PTTG1IP|HNRNPM|HNRNPM	939	-	4.9683275	1.2179039	-1.0	-1.0
chr21	44855022	44855182	ENSG00000183255.11|PTTG1IP|HNRNPM|HNRNPM	914	-	5.519072	1.0668805	-1.0	-1.0
chr21	44853572	44853727	ENSG00000183255.11|PTTG1IP|HNRNPM|HNRNPM	910	-	5.2731843	1.0448514	-1.0	-1.0
chr21	44873242	44873352	ENSG00000183255.11|PTTG1IP|HNRNPM|HNRNPM	908	-	3.6503837	1.037232	-1.0	-1.0
chr21	44861727	44861933	ENSG00000183255.11|PTTG1IP|HNRNPM|HNRNPM	929	-	5.332529	1.1471934	-1.0	-1.0
chr21	44861271	44861727	ENSG00000183255.11|PTTG1IP|HNRNPM|HNRNPM	953	-	5.3901663	1.3315123	-1.0	-1.0
chr21	44862983	44863873	ENSG00000183255.11|PTTG1IP|HNRNPM|HNRNPM	989	-	6.733732	1.9487424	-1.0	-1.0
chr21	44865896	44866336	ENSG00000183255.11|PTTG1IP|HNRNPM|HNRNPM	971	-	5.9913397	1.5407681	-1.0	-1.0
chr21	44866701	44867111	ENSG00000183255.11|PTTG1IP|HNRNPM|HNRNPM	939	-	4.3231626	1.2120302	-1.0	-1.0
chr21	44864263	44864463	ENSG00000183255.11|PTTG1IP|HNRNPM|HNRNPM	955	-	6.427291	1.3466104	-1.0	-1.0
chr21	44854367	44854577	ENSG00000183255.11|PTTG1IP|HNRNPM|HNRNPM	958	-	5.1562552	1.371669	-1.0	-1.0
chr21	44871651	44872853	ENSG00000183255.11|PTTG1IP|HNRNPM|HNRNPM	964	-	5.417721	1.4389755	-1.0	-1.0
chr21	44872853	44872963	ENSG00000183255.11|PTTG1IP|HNRNPM|HNRNPM	913	-	6.309389	1.0582563	-1.0	-1.0
chr21	44868686	44869216	ENSG00000183255.11|PTTG1IP|HNRNPM|HNRNPM	946	-	4.580458	1.2696899	-1.0	-1.0
chr21	44859014	44859149	ENSG00000183255.11|PTTG1IP|HNRNPM|HNRNPM	921	-	5.4932156	1.1018466	-1.0	-1.0
chr21	44864828	44865083	ENSG00000183255.11|PTTG1IP|HNRNPM|HNRNPM	944	-	6.29973	1.2553518	-1.0	-1.0
chr21	44853777	44854192	ENSG00000183255.11|PTTG1IP|HNRNPM|HNRNPM	920	-	5.6298695	1.0965778	-1.0	-1.0
chr21	44871231	44871551	ENSG00000183255.11|PTTG1IP|HNRNPM|HNRNPM	947	-	4.772896	1.2766076	-1.0	-1.0
chr21	44942151	44942251	ENSG00000160256.12|FAM207A|HNRNPM|HNRNPM	917	+	6.448368	1.0823652	-1.0	-1.0
chr21	44946377	44946487	ENSG00000160256.12|FAM207A|HNRNPM|HNRNPM	903	+	6.207081	1.012397	-1.0	-1.0
chr21	45126969	45127164	ENSG00000197381.15|ADARB1|HNRNPM|HNRNPM	928	+	6.4214473	1.1414851	-1.0	-1.0
chr21	45104288	45104388	ENSG00000197381.15|ADARB1|HNRNPM|HNRNPM	901	+	6.1811624	1.0022548	-1.0	-1.0
chr21	45266942	45267297	ENSG00000186866.16|POFUT2|HNRNPM|HNRNPM	932	-	5.311133	1.1691588	-1.0	-1.0
chr21	45274944	45275059	ENSG00000186866.16|POFUT2|HNRNPM|HNRNPM	907	-	6.2672896	1.0294818	-1.0	-1.0
chr21	45274084	45274264	ENSG00000186866.16|POFUT2|HNRNPM|HNRNPM	922	-	6.3358626	1.1073884	-1.0	-1.0
chr21	45270634	45270784	ENSG00000186866.16|POFUT2|HNRNPM|HNRNPM	933	-	6.4982133	1.1721729	-1.0	-1.0
chr21	45270279	45270614	ENSG00000186866.16|POFUT2|HNRNPM|HNRNPM	953	-	6.7813053	1.3273531	-1.0	-1.0
chr21	45486616	45486731	ENSG00000182871.14|COL18A1|HNRNPM|HNRNPM	904	+	6.098284	1.0179358	-1.0	-1.0
chr21	45412658	45412773	ENSG00000182871.14|COL18A1|HNRNPM|HNRNPM	903	+	6.0981884	1.0129303	-1.0	-1.0
chr21	45470941	45471136	ENSG00000182871.14|COL18A1|HNRNPM|HNRNPM	915	+	6.273795	1.0693436	-1.0	-1.0
chr21	45522595	45522770	ENSG00000173638.18|SLC19A1|HNRNPM|HNRNPM	909	-	6.43889	1.0405254	-1.0	-1.0
chr21	45519575	45519905	ENSG00000173638.18|SLC19A1|HNRNPM|HNRNPM	939	-	7.0515633	1.213668	-1.0	-1.0
chr21	46212509	46212934	ENSG00000160285.14|LSS|HNRNPM|HNRNPM	930	-	5.231351	1.1553559	-1.0	-1.0
chr21	46205316	46205476	ENSG00000160285.14|LSS|HNRNPM|HNRNPM	912	-	5.2797112	1.0538133	-1.0	-1.0
chr21	46226108	46226428	ENSG00000160285.14|LSS|HNRNPM|HNRNPM	923	-	4.501227	1.1139449	-1.0	-1.0
chr21	46205151	46205306	ENSG00000160285.14|LSS|HNRNPM|HNRNPM	928	-	5.768715	1.1397958	-1.0	-1.0
chr21	46211804	46211944	ENSG00000160285.14|LSS|HNRNPM|HNRNPM	918	-	6.4099865	1.0847887	-1.0	-1.0
chr21	46203576	46203936	ENSG00000160285.14|LSS|HNRNPM|HNRNPM	969	-	4.9656496	1.5053476	-1.0	-1.0
chr21	46361856	46362241	ENSG00000160299.16|PCNT|HNRNPM|HNRNPM	936	+	6.576146	1.1971546	-1.0	-1.0
chr21	46327794	46327929	ENSG00000160299.16|PCNT|HNRNPM|HNRNPM	906	+	6.2099195	1.0271249	-1.0	-1.0
chr21	46325630	46325870	ENSG00000160299.16|PCNT|HNRNPM|HNRNPM	924	+	6.3598056	1.1171275	-1.0	-1.0
chr21	46382660	46382760	ENSG00000160299.16|PCNT|HNRNPM|HNRNPM	901	+	6.1811624	1.0022548	-1.0	-1.0
chr21	46341303	46341483	ENSG00000160299.16|PCNT|HNRNPM|HNRNPM	920	+	6.304567	1.0985974	-1.0	-1.0
chr21	46345938	46346053	ENSG00000160299.16|PCNT|HNRNPM|HNRNPM	903	+	6.088281	1.0140156	-1.0	-1.0
chr21	46344603	46344793	ENSG00000160299.16|PCNT|HNRNPM|HNRNPM	908	+	6.1628275	1.0375491	-1.0	-1.0
chr21	46393611	46393756	ENSG00000160299.16|PCNT|HNRNPM|HNRNPM	940	+	6.805121	1.2241094	-1.0	-1.0
chr21	46343083	46343203	ENSG00000160299.16|PCNT|HNRNPM|HNRNPM	918	+	6.2729545	1.0863802	-1.0	-1.0
chr21	46394146	46394421	ENSG00000160299.16|PCNT|HNRNPM|HNRNPM	946	+	6.4550056	1.2711056	-1.0	-1.0
chr21	46382180	46382320	ENSG00000160299.16|PCNT|HNRNPM|HNRNPM	904	+	6.1978106	1.0182945	-1.0	-1.0
chr21	46394036	46394141	ENSG00000160299.16|PCNT|HNRNPM|HNRNPM	909	+	6.1696625	1.0396304	-1.0	-1.0
chr21	46437201	46437311	ENSG00000160299.16|PCNT|HNRNPM|HNRNPM	908	+	6.1399903	1.0372219	-1.0	-1.0
chr21	46393831	46393951	ENSG00000160299.16|PCNT|HNRNPM|HNRNPM	916	+	6.30108	1.0743363	-1.0	-1.0
chr21	46384640	46384905	ENSG00000160299.16|PCNT|HNRNPM|HNRNPM	937	+	6.7079153	1.2011576	-1.0	-1.0
chr21	46344808	46344933	ENSG00000160299.16|PCNT|HNRNPM|HNRNPM	918	+	6.3544908	1.0878507	-1.0	-1.0
chr21	46494319	46494419	ENSG00000160305.17|DIP2A|HNRNPM|HNRNPM	900	+	6.064061	1.0009863	-1.0	-1.0
chr21	46650158	46650333	ENSG00000160310.17|PRMT2|HNRNPM|HNRNPM	916	+	6.3083563	1.0743511	-1.0	-1.0
chr22	12607179	12607364	ENSG00000283023.1|AC116618.1|HNRNPM|HNRNPM	937	+	6.579753	1.1975378	-1.0	-1.0
chr22	16602560	16602720	ENSG00000100181.22|TPTEP1|HNRNPM|HNRNPM	949	+	6.230114	1.296183	-1.0	-1.0
chr22	16643037	16643527	ENSG00000100181.22|TPTEP1|HNRNPM|HNRNPM	957	+	5.368651	1.3684626	-1.0	-1.0
chr22	16603045	16603280	ENSG00000100181.22|TPTEP1|HNRNPM|HNRNPM	967	+	4.4621916	1.4873625	-1.0	-1.0
chr22	16628882	16629112	ENSG00000100181.22|TPTEP1|HNRNPM|HNRNPM	940	+	4.9513626	1.2223425	-1.0	-1.0
chr22	16642342	16642677	ENSG00000100181.22|TPTEP1|HNRNPM|HNRNPM	973	+	7.717561	1.5698026	-1.0	-1.0
chr22	16644457	16644797	ENSG00000100181.22|TPTEP1|HNRNPM|HNRNPM	960	+	6.6094427	1.3938731	-1.0	-1.0
chr22	16634692	16634807	ENSG00000100181.22|TPTEP1|HNRNPM|HNRNPM	919	+	4.6482286	1.0907454	-1.0	-1.0
chr22	16603315	16603500	ENSG00000100181.22|TPTEP1|HNRNPM|HNRNPM	912	+	3.5815952	1.0567462	-1.0	-1.0
chr22	16610305	16610410	ENSG00000100181.22|TPTEP1|HNRNPM|HNRNPM	933	+	6.5175953	1.1752172	-1.0	-1.0
chr22	16643527	16643862	ENSG00000100181.22|TPTEP1|HNRNPM|HNRNPM	947	+	6.449563	1.2749488	-1.0	-1.0
chr22	16610305	16610410	ENSG00000283633.1|AP000547.3|HNRNPM|HNRNPM	933	+	6.5175953	1.1752093	-1.0	-1.0
chr22	16602560	16602720	ENSG00000283633.1|AP000547.3|HNRNPM|HNRNPM	949	+	6.230114	1.2962	-1.0	-1.0
chr22	16603315	16603500	ENSG00000283633.1|AP000547.3|HNRNPM|HNRNPM	912	+	3.5815952	1.056677	-1.0	-1.0
chr22	16603045	16603280	ENSG00000283633.1|AP000547.3|HNRNPM|HNRNPM	967	+	4.4621916	1.4873728	-1.0	-1.0
chr22	16794514	16795319	ENSG00000172967.7|XKR3|HNRNPM|HNRNPM	963	-	5.7856407	1.4271531	-1.0	-1.0
chr22	16794124	16794319	ENSG00000172967.7|XKR3|HNRNPM|HNRNPM	933	-	5.216997	1.1709764	-1.0	-1.0
chr22	16796684	16796794	ENSG00000172967.7|XKR3|HNRNPM|HNRNPM	922	-	6.474162	1.1089156	-1.0	-1.0
chr22	16796969	16797079	ENSG00000172967.7|XKR3|HNRNPM|HNRNPM	912	-	6.2049923	1.0575798	-1.0	-1.0
chr22	16789734	16789879	ENSG00000172967.7|XKR3|HNRNPM|HNRNPM	919	-	6.30213	1.0922308	-1.0	-1.0
chr22	16794324	16794514	ENSG00000172967.7|XKR3|HNRNPM|HNRNPM	915	-	3.8017304	1.0686965	-1.0	-1.0
chr22	16795989	16796659	ENSG00000172967.7|XKR3|HNRNPM|HNRNPM	969	-	6.3496656	1.5116103	-1.0	-1.0
chr22	17941956	17942151	ENSG00000243156.7|MICAL3|HNRNPM|HNRNPM	935	-	6.7046275	1.1849607	-1.0	-1.0
chr22	17883423	17883613	ENSG00000243156.7|MICAL3|HNRNPM|HNRNPM	918	-	6.285151	1.0850035	-1.0	-1.0
chr22	17883923	17884028	ENSG00000243156.7|MICAL3|HNRNPM|HNRNPM	909	-	6.1991444	1.0419269	-1.0	-1.0
chr22	17924211	17924381	ENSG00000243156.7|MICAL3|HNRNPM|HNRNPM	916	-	6.3101935	1.0763528	-1.0	-1.0
chr22	17885043	17885223	ENSG00000243156.7|MICAL3|HNRNPM|HNRNPM	920	-	6.3018546	1.094397	-1.0	-1.0
chr22	17939981	17940136	ENSG00000243156.7|MICAL3|HNRNPM|HNRNPM	927	-	6.560413	1.1388713	-1.0	-1.0
chr22	17893027	17893137	ENSG00000243156.7|MICAL3|HNRNPM|HNRNPM	900	-	6.066007	1.0012194	-1.0	-1.0
chr22	18081499	18081664	ENSG00000215193.12|PEX26|HNRNPM|HNRNPM	908	+	6.2574334	1.0377426	-1.0	-1.0
chr22	18082289	18082484	ENSG00000215193.12|PEX26|HNRNPM|HNRNPM	949	+	6.924997	1.2923337	-1.0	-1.0
chr22	18570673	18570868	ENSG00000274602.4|PI4KAP1|HNRNPM|HNRNPM	947	-	6.818352	1.277278	-1.0	-1.0
chr22	19104610	19104775	ENSG00000070413.19|DGCR2|HNRNPM|HNRNPM	915	-	6.2521152	1.0727869	-1.0	-1.0
chr22	19052918	19053108	ENSG00000070413.19|DGCR2|HNRNPM|HNRNPM	925	-	6.668918	1.1247088	-1.0	-1.0
chr22	19087100	19087410	ENSG00000070413.19|DGCR2|HNRNPM|HNRNPM	958	-	7.4243608	1.3754656	-1.0	-1.0
chr22	19106410	19106565	ENSG00000070413.19|DGCR2|HNRNPM|HNRNPM	905	-	6.206724	1.0223179	-1.0	-1.0
chr22	19118620	19118725	ENSG00000070413.19|DGCR2|HNRNPM|HNRNPM	901	-	4.4863358	1.0028057	-1.0	-1.0
chr22	19107085	19107555	ENSG00000070413.19|DGCR2|HNRNPM|HNRNPM	959	-	6.1405735	1.3885447	-1.0	-1.0
chr22	19116290	19117490	ENSG00000070413.19|DGCR2|HNRNPM|HNRNPM	966	-	6.250589	1.4672637	-1.0	-1.0
chr22	19106040	19106320	ENSG00000070413.19|DGCR2|HNRNPM|HNRNPM	924	-	5.446728	1.117707	-1.0	-1.0
chr22	19105750	19105870	ENSG00000070413.19|DGCR2|HNRNPM|HNRNPM	913	-	4.617439	1.0597985	-1.0	-1.0
chr22	19056358	19056473	ENSG00000070413.19|DGCR2|HNRNPM|HNRNPM	906	-	6.51397	1.0275458	-1.0	-1.0
chr22	19053248	19053733	ENSG00000070413.19|DGCR2|HNRNPM|HNRNPM	950	-	6.2286963	1.3017433	-1.0	-1.0
chr22	19114410	19115540	ENSG00000070413.19|DGCR2|HNRNPM|HNRNPM	951	-	5.6690993	1.3068923	-1.0	-1.0
chr22	19050223	19050418	ENSG00000070413.19|DGCR2|HNRNPM|HNRNPM	923	-	6.6635413	1.1139818	-1.0	-1.0
chr22	19043559	19043754	ENSG00000070413.19|DGCR2|HNRNPM|HNRNPM	917	-	6.3603954	1.0811948	-1.0	-1.0
chr22	19106880	19107075	ENSG00000070413.19|DGCR2|HNRNPM|HNRNPM	938	-	6.690757	1.2106347	-1.0	-1.0
chr22	19115690	19115970	ENSG00000070413.19|DGCR2|HNRNPM|HNRNPM	973	-	7.610936	1.5652523	-1.0	-1.0
chr22	19177294	19177394	ENSG00000100075.9|SLC25A1|HNRNPM|HNRNPM	909	-	6.201813	1.0396523	-1.0	-1.0
chr22	19431188	19431288	ENSG00000100084.14|HIRA|HNRNPM|HNRNPM	900	-	6.046644	1.0016491	-1.0	-1.0
chr22	19431579	19431733	ENSG00000100084.14|HIRA|HNRNPM|HNRNPM	938	-	6.1985483	1.2076508	-1.0	-1.0
chr22	19339926	19340101	ENSG00000100084.14|HIRA|HNRNPM|HNRNPM	911	-	6.2676635	1.0494995	-1.0	-1.0
chr22	19340656	19340796	ENSG00000100084.14|HIRA|HNRNPM|HNRNPM	909	-	6.2123976	1.0429595	-1.0	-1.0
chr22	19338801	19338901	ENSG00000100084.14|HIRA|HNRNPM|HNRNPM	911	-	4.690933	1.0488011	-1.0	-1.0
chr22	19344521	19344766	ENSG00000100084.14|HIRA|HNRNPM|HNRNPM	926	-	5.5939784	1.1334195	-1.0	-1.0
chr22	19336261	19336501	ENSG00000100084.14|HIRA|HNRNPM|HNRNPM	944	-	5.8508	1.24971	-1.0	-1.0
chr22	19336971	19337071	ENSG00000100084.14|HIRA|HNRNPM|HNRNPM	910	-	6.2988367	1.0448167	-1.0	-1.0
chr22	19340381	19340506	ENSG00000100084.14|HIRA|HNRNPM|HNRNPM	929	-	5.63354	1.146228	-1.0	-1.0
chr22	19336551	19336936	ENSG00000100084.14|HIRA|HNRNPM|HNRNPM	958	-	6.045648	1.376584	-1.0	-1.0
chr22	19431578	19431733	ENSG00000242259.8|C22orf39|HNRNPM|HNRNPM	934	-	6.000589	1.1835656	-1.0	-1.0
chr22	19431368	19431498	ENSG00000242259.8|C22orf39|HNRNPM|HNRNPM	915	-	6.254364	1.0710723	-1.0	-1.0
chr22	19431188	19431288	ENSG00000242259.8|C22orf39|HNRNPM|HNRNPM	900	-	6.046644	1.0016491	-1.0	-1.0
chr22	19492860	19493125	ENSG00000093009.9|CDC45|HNRNPM|HNRNPM	913	+	5.8029966	1.0622698	-1.0	-1.0
chr22	19816502	19816662	ENSG00000185838.13|GNB1L|HNRNPM|HNRNPM	908	-	6.138899	1.0361404	-1.0	-1.0
chr22	19853000	19853110	ENSG00000185838.13|GNB1L|HNRNPM|HNRNPM	921	-	6.336082	1.1012236	-1.0	-1.0
chr22	19791875	19792065	ENSG00000185838.13|GNB1L|HNRNPM|HNRNPM	915	-	5.38109	1.0727558	-1.0	-1.0
chr22	19848510	19848690	ENSG00000185838.13|GNB1L|HNRNPM|HNRNPM	918	-	4.6246824	1.0869346	-1.0	-1.0
chr22	19795365	19795545	ENSG00000185838.13|GNB1L|HNRNPM|HNRNPM	925	-	5.74677	1.1245749	-1.0	-1.0
chr22	19827660	19827915	ENSG00000185838.13|GNB1L|HNRNPM|HNRNPM	961	-	6.945359	1.4134036	-1.0	-1.0
chr22	19826715	19826975	ENSG00000185838.13|GNB1L|HNRNPM|HNRNPM	973	-	7.4628778	1.5627486	-1.0	-1.0
chr22	19824375	19824685	ENSG00000185838.13|GNB1L|HNRNPM|HNRNPM	934	-	6.5398903	1.1812586	-1.0	-1.0
chr22	19846215	19846315	ENSG00000185838.13|GNB1L|HNRNPM|HNRNPM	919	-	6.3561244	1.0902631	-1.0	-1.0
chr22	19846217	19846317	ENSG00000215012.8|RTL10|HNRNPM|HNRNPM	919	-	6.3561244	1.0902631	-1.0	-1.0
chr22	19853001	19853111	ENSG00000215012.8|RTL10|HNRNPM|HNRNPM	924	-	6.3826637	1.1191133	-1.0	-1.0
chr22	19848512	19848692	ENSG00000215012.8|RTL10|HNRNPM|HNRNPM	917	-	4.571893	1.0813279	-1.0	-1.0
chr22	19943737	19943882	ENSG00000093010.13|COMT|HNRNPM|HNRNPM	911	+	6.336948	1.0500532	-1.0	-1.0
chr22	19957584	19957779	ENSG00000093010.13|COMT|HNRNPM|HNRNPM	932	+	6.8510747	1.1682054	-1.0	-1.0
chr22	19953059	19953184	ENSG00000093010.13|COMT|HNRNPM|HNRNPM	909	+	6.1877923	1.0417972	-1.0	-1.0
chr22	20001962	20002112	ENSG00000099889.13|ARVCF|HNRNPM|HNRNPM	918	-	6.6479964	1.0855588	-1.0	-1.0
chr22	20003277	20003482	ENSG00000099889.13|ARVCF|HNRNPM|HNRNPM	948	-	7.2699137	1.2807753	-1.0	-1.0
chr22	19980332	19980537	ENSG00000099889.13|ARVCF|HNRNPM|HNRNPM	935	-	6.948907	1.1837975	-1.0	-1.0
chr22	20061332	20061462	ENSG00000183597.15|TANGO2|HNRNPM|HNRNPM	919	+	6.3716817	1.090013	-1.0	-1.0
chr22	20059591	20059706	ENSG00000183597.15|TANGO2|HNRNPM|HNRNPM	943	+	6.284381	1.2430592	-1.0	-1.0
chr22	20060921	20061173	ENSG00000183597.15|TANGO2|HNRNPM|HNRNPM	923	+	5.866955	1.1110673	-1.0	-1.0
chr22	20057601	20057821	ENSG00000183597.15|TANGO2|HNRNPM|HNRNPM	933	+	6.8073688	1.1742165	-1.0	-1.0
chr22	20058976	20059586	ENSG00000183597.15|TANGO2|HNRNPM|HNRNPM	960	+	6.9530163	1.3993629	-1.0	-1.0
chr22	20060636	20060851	ENSG00000183597.15|TANGO2|HNRNPM|HNRNPM	926	+	5.2039905	1.1285427	-1.0	-1.0
chr22	20099430	20099570	ENSG00000128191.15|DGCR8|HNRNPM|HNRNPM	908	+	6.364446	1.03492	-1.0	-1.0
chr22	20097045	20097370	ENSG00000128191.15|DGCR8|HNRNPM|HNRNPM	943	+	5.620508	1.2452117	-1.0	-1.0
chr22	20101625	20101995	ENSG00000128191.15|DGCR8|HNRNPM|HNRNPM	944	+	5.5222254	1.253519	-1.0	-1.0
chr22	20099700	20099800	ENSG00000128191.15|DGCR8|HNRNPM|HNRNPM	913	+	6.3755255	1.0625031	-1.0	-1.0
chr22	20104410	20104730	ENSG00000128191.15|DGCR8|HNRNPM|HNRNPM	962	+	6.5488544	1.4218853	-1.0	-1.0
chr22	20105555	20105935	ENSG00000128191.15|DGCR8|HNRNPM|HNRNPM	976	+	6.9978065	1.6261563	-1.0	-1.0
chr22	20109689	20109824	ENSG00000128191.15|DGCR8|HNRNPM|HNRNPM	902	+	6.4183135	1.0067756	-1.0	-1.0
chr22	20083620	20084460	ENSG00000128191.15|DGCR8|HNRNPM|HNRNPM	965	+	5.749675	1.4570566	-1.0	-1.0
chr22	20098885	20099190	ENSG00000128191.15|DGCR8|HNRNPM|HNRNPM	935	+	5.6024337	1.186252	-1.0	-1.0
chr22	20080251	20080383	ENSG00000128191.15|DGCR8|HNRNPM|HNRNPM	925	+	4.678278	1.1252556	-1.0	-1.0
chr22	20080393	20080563	ENSG00000128191.15|DGCR8|HNRNPM|HNRNPM	954	+	5.2270494	1.3385772	-1.0	-1.0
chr22	20097375	20097480	ENSG00000128191.15|DGCR8|HNRNPM|HNRNPM	903	+	6.2232575	1.0142758	-1.0	-1.0
chr22	20092650	20092780	ENSG00000128191.15|DGCR8|HNRNPM|HNRNPM	905	+	6.1786222	1.022711	-1.0	-1.0
chr22	20090808	20091193	ENSG00000128191.15|DGCR8|HNRNPM|HNRNPM	985	+	6.3413076	1.8106124	-1.0	-1.0
chr22	20090258	20090783	ENSG00000128191.15|DGCR8|HNRNPM|HNRNPM	979	+	5.75783	1.6757755	-1.0	-1.0
chr22	20103790	20104040	ENSG00000128191.15|DGCR8|HNRNPM|HNRNPM	982	+	6.614826	1.7375026	-1.0	-1.0
chr22	20084645	20084905	ENSG00000128191.15|DGCR8|HNRNPM|HNRNPM	914	+	4.2703	1.064894	-1.0	-1.0
chr22	20097505	20097635	ENSG00000128191.15|DGCR8|HNRNPM|HNRNPM	909	+	6.2670693	1.0423275	-1.0	-1.0
chr22	20080568	20080685	ENSG00000128191.15|DGCR8|HNRNPM|HNRNPM	940	+	4.764482	1.2193884	-1.0	-1.0
chr22	20085140	20085395	ENSG00000128191.15|DGCR8|HNRNPM|HNRNPM	925	+	4.4588914	1.1237506	-1.0	-1.0
chr22	20098615	20098810	ENSG00000128191.15|DGCR8|HNRNPM|HNRNPM	923	+	4.6031632	1.115722	-1.0	-1.0
chr22	20105945	20106100	ENSG00000128191.15|DGCR8|HNRNPM|HNRNPM	919	+	4.5691233	1.0911683	-1.0	-1.0
chr22	20103515	20103740	ENSG00000128191.15|DGCR8|HNRNPM|HNRNPM	913	+	5.019438	1.0582037	-1.0	-1.0
chr22	20104735	20105510	ENSG00000128191.15|DGCR8|HNRNPM|HNRNPM	961	+	6.178948	1.412518	-1.0	-1.0
chr22	20102000	20102110	ENSG00000128191.15|DGCR8|HNRNPM|HNRNPM	927	+	6.483518	1.1359447	-1.0	-1.0
chr22	20080685	20081295	ENSG00000128191.15|DGCR8|HNRNPM|HNRNPM	958	+	6.610624	1.3803263	-1.0	-1.0
chr22	20083155	20083620	ENSG00000128191.15|DGCR8|HNRNPM|HNRNPM	943	+	4.357259	1.2468626	-1.0	-1.0
chr22	20081310	20081675	ENSG00000128191.15|DGCR8|HNRNPM|HNRNPM	967	+	5.2717643	1.4773217	-1.0	-1.0
chr22	20102235	20102710	ENSG00000128191.15|DGCR8|HNRNPM|HNRNPM	964	+	6.360959	1.4403476	-1.0	-1.0
chr22	20115184	20115324	ENSG00000099899.14|TRMT2A|HNRNPM|HNRNPM	910	-	6.178646	1.045664	-1.0	-1.0
chr22	20123512	20123622	ENSG00000099901.16|RANBP1|HNRNPM|HNRNPM	945	+	6.912472	1.2597039	-1.0	-1.0
chr22	20117936	20118056	ENSG00000099901.16|RANBP1|HNRNPM|HNRNPM	903	+	4.0220175	1.0138676	-1.0	-1.0
chr22	20122019	20122164	ENSG00000099901.16|RANBP1|HNRNPM|HNRNPM	916	+	4.735653	1.0743601	-1.0	-1.0
chr22	20124483	20124583	ENSG00000099901.16|RANBP1|HNRNPM|HNRNPM	905	+	3.6471167	1.021505	-1.0	-1.0
chr22	20124733	20124853	ENSG00000099901.16|RANBP1|HNRNPM|HNRNPM	933	+	6.511536	1.1764119	-1.0	-1.0
chr22	20118623	20118993	ENSG00000099901.16|RANBP1|HNRNPM|HNRNPM	927	+	4.569008	1.1383346	-1.0	-1.0
chr22	20125488	20125608	ENSG00000099901.16|RANBP1|HNRNPM|HNRNPM	909	+	4.616221	1.0418426	-1.0	-1.0
chr22	20123627	20123937	ENSG00000099901.16|RANBP1|HNRNPM|HNRNPM	934	+	5.25581	1.1821742	-1.0	-1.0
chr22	20118171	20118276	ENSG00000099901.16|RANBP1|HNRNPM|HNRNPM	943	+	6.126601	1.2464391	-1.0	-1.0
chr22	20120334	20120494	ENSG00000099901.16|RANBP1|HNRNPM|HNRNPM	909	+	4.594914	1.0401921	-1.0	-1.0
chr22	20117781	20117926	ENSG00000099901.16|RANBP1|HNRNPM|HNRNPM	923	+	4.0769477	1.1133479	-1.0	-1.0
chr22	20124153	20124373	ENSG00000099901.16|RANBP1|HNRNPM|HNRNPM	924	+	3.6993108	1.1186848	-1.0	-1.0
chr22	20123087	20123247	ENSG00000099901.16|RANBP1|HNRNPM|HNRNPM	921	+	5.4336176	1.1002119	-1.0	-1.0
chr22	20120524	20120854	ENSG00000099901.16|RANBP1|HNRNPM|HNRNPM	921	+	6.32918	1.1015866	-1.0	-1.0
chr22	20122797	20122912	ENSG00000099901.16|RANBP1|HNRNPM|HNRNPM	902	+	6.065798	1.0072799	-1.0	-1.0
chr22	20318114	20318399	ENSG00000128185.9|DGCR6L|HNRNPM|HNRNPM	954	-	7.1508675	1.3405743	-1.0	-1.0
chr22	20317264	20317654	ENSG00000128185.9|DGCR6L|HNRNPM|HNRNPM	946	-	6.111748	1.2698925	-1.0	-1.0
chr22	20318118	20318398	ENSG00000273343.1|AC007663.4|HNRNPM|HNRNPM	955	-	7.168023	1.3471637	-1.0	-1.0
chr22	20395558	20395663	ENSG00000185252.18|ZNF74|HNRNPM|HNRNPM	913	+	6.213524	1.0603538	-1.0	-1.0
chr22	20395718	20395893	ENSG00000185252.18|ZNF74|HNRNPM|HNRNPM	922	+	6.3735185	1.1080393	-1.0	-1.0
chr22	20573832	20574137	ENSG00000099917.17|MED15|HNRNPM|HNRNPM	930	+	4.0156975	1.1553228	-1.0	-1.0
chr22	20571401	20571501	ENSG00000099917.17|MED15|HNRNPM|HNRNPM	907	+	3.5323403	1.032846	-1.0	-1.0
chr22	20573466	20573601	ENSG00000099917.17|MED15|HNRNPM|HNRNPM	927	+	5.366589	1.1353498	-1.0	-1.0
chr22	20581935	20582050	ENSG00000099917.17|MED15|HNRNPM|HNRNPM	903	+	4.442507	1.0125686	-1.0	-1.0
chr22	20574192	20574302	ENSG00000099917.17|MED15|HNRNPM|HNRNPM	913	+	3.592596	1.060513	-1.0	-1.0
chr22	20581712	20581827	ENSG00000099917.17|MED15|HNRNPM|HNRNPM	901	+	4.4065504	1.0030303	-1.0	-1.0
chr22	20571566	20571666	ENSG00000099917.17|MED15|HNRNPM|HNRNPM	902	+	3.852611	1.0073247	-1.0	-1.0
chr22	20569086	20569911	ENSG00000099917.17|MED15|HNRNPM|HNRNPM	948	+	4.774156	1.2881899	-1.0	-1.0
chr22	20572041	20572471	ENSG00000099917.17|MED15|HNRNPM|HNRNPM	957	+	6.343769	1.362643	-1.0	-1.0
chr22	20574477	20574822	ENSG00000099917.17|MED15|HNRNPM|HNRNPM	916	+	5.0274262	1.075239	-1.0	-1.0
chr22	20576547	20576712	ENSG00000099917.17|MED15|HNRNPM|HNRNPM	910	+	5.8470345	1.0470518	-1.0	-1.0
chr22	20551166	20551281	ENSG00000099917.17|MED15|HNRNPM|HNRNPM	916	+	6.3155584	1.0747969	-1.0	-1.0
chr22	20571026	20571221	ENSG00000099917.17|MED15|HNRNPM|HNRNPM	920	+	3.8745768	1.0970432	-1.0	-1.0
chr22	20568971	20569081	ENSG00000099917.17|MED15|HNRNPM|HNRNPM	917	+	4.0481963	1.0810591	-1.0	-1.0
chr22	20857881	20858096	ENSG00000241973.10|PI4KA|HNRNPM|HNRNPM	931	-	6.474933	1.1624503	-1.0	-1.0
chr22	20858216	20858366	ENSG00000241973.10|PI4KA|HNRNPM|HNRNPM	929	-	6.1072073	1.1480922	-1.0	-1.0
chr22	20857451	20857601	ENSG00000241973.10|PI4KA|HNRNPM|HNRNPM	913	-	4.923312	1.060055	-1.0	-1.0
chr22	20858614	20858812	ENSG00000241973.10|PI4KA|HNRNPM|HNRNPM	930	-	5.1901155	1.1526554	-1.0	-1.0
chr22	20760820	20760975	ENSG00000241973.10|PI4KA|HNRNPM|HNRNPM	915	-	4.6333337	1.0721577	-1.0	-1.0
chr22	20940679	20940814	ENSG00000099942.12|CRKL|HNRNPM|HNRNPM	910	+	4.799811	1.0449743	-1.0	-1.0
chr22	20939659	20939774	ENSG00000099942.12|CRKL|HNRNPM|HNRNPM	935	+	6.1526523	1.1879836	-1.0	-1.0
chr22	21447061	21447191	ENSG00000169635.9|HIC2|HNRNPM|HNRNPM	926	+	4.079165	1.1281735	-1.0	-1.0
chr22	21419050	21419260	ENSG00000169635.9|HIC2|HNRNPM|HNRNPM	975	+	5.3773346	1.601134	-1.0	-1.0
chr22	21447911	21448021	ENSG00000169635.9|HIC2|HNRNPM|HNRNPM	911	+	4.141141	1.0507877	-1.0	-1.0
chr22	21501274	21501454	ENSG00000183506.17|PI4KAP2|HNRNPM|HNRNPM	937	-	6.600746	1.2004701	-1.0	-1.0
chr22	21594196	21594541	ENSG00000185651.14|UBE2L3|HNRNPM|HNRNPM	941	+	5.478345	1.2273512	-1.0	-1.0
chr22	21611583	21611708	ENSG00000185651.14|UBE2L3|HNRNPM|HNRNPM	912	+	4.208322	1.056769	-1.0	-1.0
chr22	21567956	21568056	ENSG00000185651.14|UBE2L3|HNRNPM|HNRNPM	907	+	6.120654	1.0293952	-1.0	-1.0
chr22	21594646	21595226	ENSG00000185651.14|UBE2L3|HNRNPM|HNRNPM	961	+	5.1317444	1.4092485	-1.0	-1.0
chr22	21570162	21570267	ENSG00000185651.14|UBE2L3|HNRNPM|HNRNPM	925	+	6.3920546	1.1232078	-1.0	-1.0
chr22	21593141	21593256	ENSG00000185651.14|UBE2L3|HNRNPM|HNRNPM	933	+	6.496464	1.170853	-1.0	-1.0
chr22	21578377	21578807	ENSG00000185651.14|UBE2L3|HNRNPM|HNRNPM	935	+	4.977301	1.1882448	-1.0	-1.0
chr22	21585052	21585167	ENSG00000185651.14|UBE2L3|HNRNPM|HNRNPM	902	+	6.14598	1.008502	-1.0	-1.0
chr22	21589642	21589742	ENSG00000185651.14|UBE2L3|HNRNPM|HNRNPM	900	+	6.046644	1.0016613	-1.0	-1.0
chr22	21589907	21590007	ENSG00000185651.14|UBE2L3|HNRNPM|HNRNPM	937	+	6.593826	1.1986885	-1.0	-1.0
chr22	21629034	21629184	ENSG00000161179.13|YDJC|HNRNPM|HNRNPM	913	-	4.8399024	1.062045	-1.0	-1.0
chr22	21691779	21691959	ENSG00000100023.18|PPIL2|HNRNPM|HNRNPM	914	+	3.9105248	1.0667452	-1.0	-1.0
chr22	21689899	21690089	ENSG00000100023.18|PPIL2|HNRNPM|HNRNPM	945	+	4.431879	1.2571936	-1.0	-1.0
chr22	21690824	21690954	ENSG00000100023.18|PPIL2|HNRNPM|HNRNPM	930	+	6.558614	1.1522369	-1.0	-1.0
chr22	21673286	21673396	ENSG00000100023.18|PPIL2|HNRNPM|HNRNPM	905	+	6.0962543	1.0204471	-1.0	-1.0
chr22	21673644	21673759	ENSG00000100023.18|PPIL2|HNRNPM|HNRNPM	908	+	6.1501236	1.0364504	-1.0	-1.0
chr22	21866986	21867241	ENSG00000100030.14|MAPK1|HNRNPM|HNRNPM	935	-	3.9754765	1.1856158	-1.0	-1.0
chr22	21856141	21856466	ENSG00000100030.14|MAPK1|HNRNPM|HNRNPM	962	-	5.771655	1.4146806	-1.0	-1.0
chr22	21866816	21866981	ENSG00000100030.14|MAPK1|HNRNPM|HNRNPM	939	-	3.699202	1.2155168	-1.0	-1.0
chr22	21855796	21856096	ENSG00000100030.14|MAPK1|HNRNPM|HNRNPM	973	-	5.0585766	1.5683037	-1.0	-1.0
chr22	21920209	21920309	ENSG00000100034.13|PPM1F|HNRNPM|HNRNPM	906	-	4.479413	1.0259508	-1.0	-1.0
chr22	21976297	21976402	ENSG00000100038.19|TOP3B|HNRNPM|HNRNPM	910	-	6.3426847	1.0454904	-1.0	-1.0
chr22	21982449	21982749	ENSG00000100038.19|TOP3B|HNRNPM|HNRNPM	968	-	7.341452	1.4958087	-1.0	-1.0
chr22	21976532	21976662	ENSG00000100038.19|TOP3B|HNRNPM|HNRNPM	907	-	4.2618923	1.0336422	-1.0	-1.0
chr22	22305774	22305894	ENSG00000272779.1|AC245060.4|HNRNPM|HNRNPM	905	+	6.1468067	1.0233039	-1.0	-1.0
chr22	22304494	22304694	ENSG00000272779.1|AC245060.4|HNRNPM|HNRNPM	976	+	7.7244587	1.6139164	-1.0	-1.0
chr22	22499545	22499870	ENSG00000275004.3|ZNF280B|HNRNPM|HNRNPM	957	-	7.058196	1.3657268	-1.0	-1.0
chr22	22557216	22557421	ENSG00000185686.17|PRAME|HNRNPM|HNRNPM	913	-	2.9176786	1.0615623	-1.0	-1.0
chr22	23214052	23214247	ENSG00000186716.20|BCR|HNRNPM|HNRNPM	918	+	6.445354	1.0859694	-1.0	-1.0
chr22	23193999	23194104	ENSG00000186716.20|BCR|HNRNPM|HNRNPM	909	+	6.1991444	1.0419993	-1.0	-1.0
chr22	23268665	23268830	ENSG00000186716.20|BCR|HNRNPM|HNRNPM	923	+	6.424939	1.1162784	-1.0	-1.0
chr22	23236812	23237017	ENSG00000186716.20|BCR|HNRNPM|HNRNPM	928	+	6.4305754	1.1414564	-1.0	-1.0
chr22	23268900	23269040	ENSG00000186716.20|BCR|HNRNPM|HNRNPM	904	+	6.2184844	1.0195081	-1.0	-1.0
chr22	23198440	23198825	ENSG00000186716.20|BCR|HNRNPM|HNRNPM	941	+	5.5640264	1.2269473	-1.0	-1.0
chr22	23237572	23237752	ENSG00000186716.20|BCR|HNRNPM|HNRNPM	930	+	5.460839	1.154715	-1.0	-1.0
chr22	23204922	23205037	ENSG00000186716.20|BCR|HNRNPM|HNRNPM	931	+	6.596848	1.1635892	-1.0	-1.0
chr22	23212057	23212252	ENSG00000186716.20|BCR|HNRNPM|HNRNPM	931	+	6.6519284	1.1606048	-1.0	-1.0
chr22	23191589	23191784	ENSG00000186716.20|BCR|HNRNPM|HNRNPM	958	+	6.8160286	1.3813303	-1.0	-1.0
chr22	23203852	23203957	ENSG00000186716.20|BCR|HNRNPM|HNRNPM	902	+	6.1208344	1.0094726	-1.0	-1.0
chr22	23183304	23183704	ENSG00000186716.20|BCR|HNRNPM|HNRNPM	922	+	5.215966	1.1105195	-1.0	-1.0
chr22	23227742	23227962	ENSG00000186716.20|BCR|HNRNPM|HNRNPM	925	+	6.497621	1.1265974	-1.0	-1.0
chr22	23212922	23213117	ENSG00000186716.20|BCR|HNRNPM|HNRNPM	913	+	6.313722	1.0597508	-1.0	-1.0
chr22	23197674	23197804	ENSG00000186716.20|BCR|HNRNPM|HNRNPM	930	+	6.4906516	1.1559253	-1.0	-1.0
chr22	23204712	23204842	ENSG00000186716.20|BCR|HNRNPM|HNRNPM	908	+	6.319417	1.0365707	-1.0	-1.0
chr22	23212712	23212842	ENSG00000186716.20|BCR|HNRNPM|HNRNPM	904	+	6.117297	1.017885	-1.0	-1.0
chr22	23226357	23226642	ENSG00000186716.20|BCR|HNRNPM|HNRNPM	928	+	6.4991527	1.141181	-1.0	-1.0
chr22	23212437	23212537	ENSG00000186716.20|BCR|HNRNPM|HNRNPM	901	+	6.1264806	1.0023689	-1.0	-1.0
chr22	23203982	23204177	ENSG00000186716.20|BCR|HNRNPM|HNRNPM	943	+	6.705682	1.2423546	-1.0	-1.0
chr22	23193679	23193869	ENSG00000186716.20|BCR|HNRNPM|HNRNPM	914	+	4.52053	1.0675956	-1.0	-1.0
chr22	23192139	23192459	ENSG00000186716.20|BCR|HNRNPM|HNRNPM	914	+	4.951469	1.0679908	-1.0	-1.0
chr22	23184764	23184924	ENSG00000186716.20|BCR|HNRNPM|HNRNPM	902	+	6.156945	1.0086565	-1.0	-1.0
chr22	23182454	23182564	ENSG00000186716.20|BCR|HNRNPM|HNRNPM	918	+	6.3353333	1.0872494	-1.0	-1.0
chr22	23215617	23215717	ENSG00000186716.20|BCR|HNRNPM|HNRNPM	915	+	6.3706555	1.07263	-1.0	-1.0
chr22	23229862	23229977	ENSG00000186716.20|BCR|HNRNPM|HNRNPM	905	+	6.1034255	1.0212369	-1.0	-1.0
chr22	23214492	23214727	ENSG00000186716.20|BCR|HNRNPM|HNRNPM	942	+	5.481255	1.2382487	-1.0	-1.0
chr22	23213122	23213412	ENSG00000186716.20|BCR|HNRNPM|HNRNPM	937	+	6.679222	1.1985353	-1.0	-1.0
chr22	23203487	23203812	ENSG00000186716.20|BCR|HNRNPM|HNRNPM	922	+	6.465368	1.1087649	-1.0	-1.0
chr22	23217427	23217607	ENSG00000186716.20|BCR|HNRNPM|HNRNPM	913	+	6.283021	1.0602785	-1.0	-1.0
chr22	23205157	23205292	ENSG00000186716.20|BCR|HNRNPM|HNRNPM	901	+	4.9971533	1.0060157	-1.0	-1.0
chr22	23216582	23217162	ENSG00000186716.20|BCR|HNRNPM|HNRNPM	956	+	6.4486947	1.3610548	-1.0	-1.0
chr22	23237167	23237332	ENSG00000186716.20|BCR|HNRNPM|HNRNPM	920	+	6.3640184	1.0970644	-1.0	-1.0
chr22	23212572	23212672	ENSG00000186716.20|BCR|HNRNPM|HNRNPM	901	+	6.2286577	1.0025512	-1.0	-1.0
chr22	23197519	23197669	ENSG00000186716.20|BCR|HNRNPM|HNRNPM	921	+	6.3337884	1.1046646	-1.0	-1.0
chr22	23215987	23216212	ENSG00000186716.20|BCR|HNRNPM|HNRNPM	929	+	5.716823	1.1492676	-1.0	-1.0
chr22	23705991	23706156	ENSG00000228315.11|GUSBP11|HNRNPM|HNRNPM	926	-	6.3977942	1.1320595	-1.0	-1.0
chr22	23706211	23706401	ENSG00000228315.11|GUSBP11|HNRNPM|HNRNPM	934	-	6.535619	1.1820273	-1.0	-1.0
chr22	23704290	23704715	ENSG00000228315.11|GUSBP11|HNRNPM|HNRNPM	929	-	5.192469	1.15003	-1.0	-1.0
chr22	23706451	23706551	ENSG00000228315.11|GUSBP11|HNRNPM|HNRNPM	900	-	6.069873	1.0004516	-1.0	-1.0
chr22	23701665	23701790	ENSG00000228315.11|GUSBP11|HNRNPM|HNRNPM	902	-	6.069639	1.0097924	-1.0	-1.0
chr22	23705991	23706156	ENSG00000272578.5|AP000347.1|HNRNPM|HNRNPM	926	-	6.3977942	1.1320769	-1.0	-1.0
chr22	23706211	23706401	ENSG00000272578.5|AP000347.1|HNRNPM|HNRNPM	934	-	6.535619	1.1820211	-1.0	-1.0
chr22	23704290	23704715	ENSG00000272578.5|AP000347.1|HNRNPM|HNRNPM	929	-	5.192469	1.150022	-1.0	-1.0
chr22	23706451	23706551	ENSG00000272578.5|AP000347.1|HNRNPM|HNRNPM	900	-	6.069873	1.0004516	-1.0	-1.0
chr22	23701665	23701790	ENSG00000272578.5|AP000347.1|HNRNPM|HNRNPM	902	-	6.069639	1.0097924	-1.0	-1.0
chr22	23704287	23704712	ENSG00000273000.5|AP000347.2|HNRNPM|HNRNPM	930	-	5.2530847	1.1544478	-1.0	-1.0
chr22	23705991	23706156	ENSG00000273000.5|AP000347.2|HNRNPM|HNRNPM	926	-	6.3977942	1.1320529	-1.0	-1.0
chr22	23706211	23706401	ENSG00000273000.5|AP000347.2|HNRNPM|HNRNPM	934	-	6.535619	1.182013	-1.0	-1.0
chr22	23706451	23706551	ENSG00000273000.5|AP000347.2|HNRNPM|HNRNPM	900	-	6.069873	1.0004516	-1.0	-1.0
chr22	23701667	23701787	ENSG00000273000.5|AP000347.2|HNRNPM|HNRNPM	903	-	6.0742383	1.0114211	-1.0	-1.0
chr22	24040701	24040956	ENSG00000099991.17|CABIN1|HNRNPM|HNRNPM	915	+	6.2707825	1.0719025	-1.0	-1.0
chr22	24040321	24040421	ENSG00000099991.17|CABIN1|HNRNPM|HNRNPM	903	+	6.0812855	1.0146356	-1.0	-1.0
chr22	24041418	24041528	ENSG00000099991.17|CABIN1|HNRNPM|HNRNPM	903	+	6.1240973	1.0136292	-1.0	-1.0
chr22	24041313	24041413	ENSG00000099991.17|CABIN1|HNRNPM|HNRNPM	915	+	6.432228	1.0719316	-1.0	-1.0
chr22	24068371	24068596	ENSG00000099991.17|CABIN1|HNRNPM|HNRNPM	912	+	5.3505826	1.0546689	-1.0	-1.0
chr22	24040121	24040246	ENSG00000099991.17|CABIN1|HNRNPM|HNRNPM	926	+	6.521221	1.12936	-1.0	-1.0
chr22	25368172	25368277	ENSG00000100068.11|LRP5L|HNRNPM|HNRNPM	903	-	6.0812855	1.0146356	-1.0	-1.0
chr22	25367312	25367557	ENSG00000100068.11|LRP5L|HNRNPM|HNRNPM	931	-	4.941799	1.1605408	-1.0	-1.0
chr22	25742353	25742458	ENSG00000133454.15|MYO18B|HNRNPM|HNRNPM	918	+	6.322669	1.0840068	-1.0	-1.0
chr22	28529598	28529773	ENSG00000100154.14|TTC28|HNRNPM|HNRNPM	927	-	6.557776	1.1382248	-1.0	-1.0
chr22	28918001	28918196	ENSG00000183579.15|ZNRF3|HNRNPM|HNRNPM	964	+	7.8191433	1.4420625	-1.0	-1.0
chr22	28886071	28886241	ENSG00000183579.15|ZNRF3|HNRNPM|HNRNPM	905	+	6.181902	1.0240647	-1.0	-1.0
chr22	32475592	32475697	ENSG00000100225.17|FBXO7|HNRNPM|HNRNPM	901	+	4.407241	1.005447	-1.0	-1.0
chr22	35184960	35185275	ENSG00000233080.3|LINC01399|HNRNPM|HNRNPM	932	-	6.5357895	1.1643254	-1.0	-1.0
chr22	35186545	35186730	ENSG00000233080.3|LINC01399|HNRNPM|HNRNPM	929	-	6.605754	1.1514065	-1.0	-1.0
chr22	35184735	35184940	ENSG00000233080.3|LINC01399|HNRNPM|HNRNPM	972	-	7.0846987	1.5476288	-1.0	-1.0
chr22	35185365	35185630	ENSG00000233080.3|LINC01399|HNRNPM|HNRNPM	943	-	6.8554945	1.246994	-1.0	-1.0
chr22	35187255	35187425	ENSG00000233080.3|LINC01399|HNRNPM|HNRNPM	930	-	6.5682077	1.1567129	-1.0	-1.0
chr22	35402834	35402934	ENSG00000100297.15|MCM5|HNRNPM|HNRNPM	901	+	6.0524654	1.0022548	-1.0	-1.0
chr22	36336387	36336497	ENSG00000100345.20|MYH9|HNRNPM|HNRNPM	903	-	6.0925193	1.0120621	-1.0	-1.0
chr22	36336802	36337107	ENSG00000100345.20|MYH9|HNRNPM|HNRNPM	929	-	6.4374824	1.1467148	-1.0	-1.0
chr22	37869565	37869750	ENSG00000100129.17|EIF3L|HNRNPM|HNRNPM	925	+	6.4080267	1.1222842	-1.0	-1.0
chr22	37855061	37855211	ENSG00000100129.17|EIF3L|HNRNPM|HNRNPM	916	+	6.102067	1.0764704	-1.0	-1.0
chr22	38391190	38391300	ENSG00000283900.1|Z98749.3|HNRNPM|HNRNPM	905	-	6.118678	1.0228437	-1.0	-1.0
chr22	38365340	38365470	ENSG00000283900.1|Z98749.3|HNRNPM|HNRNPM	912	-	6.2374687	1.054814	-1.0	-1.0
chr22	38391191	38391301	ENSG00000244627.5|Z98749.2|HNRNPM|HNRNPM	904	-	6.1039243	1.0179358	-1.0	-1.0
chr22	38365344	38365469	ENSG00000244627.5|Z98749.2|HNRNPM|HNRNPM	913	-	6.2500324	1.0593245	-1.0	-1.0
chr22	38483454	38483659	ENSG00000100201.20|DDX17|HNRNPM|HNRNPM	973	-	4.8385468	1.5747304	-1.0	-1.0
chr22	38503135	38503245	ENSG00000100201.20|DDX17|HNRNPM|HNRNPM	920	-	6.36896	1.0980269	-1.0	-1.0
chr22	38735584	38735744	ENSG00000100242.15|SUN2|HNRNPM|HNRNPM	920	-	6.297431	1.0943478	-1.0	-1.0
chr22	38734909	38735099	ENSG00000100242.15|SUN2|HNRNPM|HNRNPM	922	-	4.9356623	1.1073923	-1.0	-1.0
chr22	39313396	39313581	ENSG00000100316.15|RPL3|HNRNPM|HNRNPM	905	-	5.365612	1.0234039	-1.0	-1.0
chr22	40065593	40065788	ENSG00000100354.20|TNRC6B|HNRNPM|HNRNPM	943	+	6.7878203	1.2471935	-1.0	-1.0
chr22	40402225	40402325	ENSG00000284431.1|AL022238.4|HNRNPM|HNRNPM	900	+	6.1258345	1.0005953	-1.0	-1.0
chr22	40402225	40402325	ENSG00000100359.20|SGSM3|HNRNPM|HNRNPM	900	+	6.1258345	1.000655	-1.0	-1.0
chr22	40782150	40782335	ENSG00000100372.14|SLC25A17|HNRNPM|HNRNPM	936	-	6.602265	1.1905041	-1.0	-1.0
chr22	41094693	41094893	ENSG00000100393.12|EP300|HNRNPM|HNRNPM	931	+	6.498193	1.1605921	-1.0	-1.0
chr22	42945998	42946108	ENSG00000100266.18|PACSIN2|HNRNPM|HNRNPM	904	-	6.1167717	1.0179766	-1.0	-1.0
chr22	43013990	43014110	ENSG00000100266.18|PACSIN2|HNRNPM|HNRNPM	913	-	6.22431	1.060881	-1.0	-1.0
chr22	43995036	43995201	ENSG00000100347.14|SAMM50|HNRNPM|HNRNPM	926	+	6.389611	1.1280946	-1.0	-1.0
chr22	45176265	45176565	ENSG00000093000.18|NUP50|HNRNPM|HNRNPM	911	+	6.179374	1.0505865	-1.0	-1.0
chr22	45339678	45339803	ENSG00000100376.11|FAM118A|HNRNPM|HNRNPM	906	+	6.205135	1.0258385	-1.0	-1.0
chr22	45336966	45337096	ENSG00000100376.11|FAM118A|HNRNPM|HNRNPM	914	+	6.248836	1.0637589	-1.0	-1.0
chr22	45337146	45337306	ENSG00000100376.11|FAM118A|HNRNPM|HNRNPM	930	+	6.7448335	1.1546004	-1.0	-1.0
chr22	45318233	45318419	ENSG00000100376.11|FAM118A|HNRNPM|HNRNPM	912	+	6.2613707	1.056229	-1.0	-1.0
chr22	45318790	45318900	ENSG00000100376.11|FAM118A|HNRNPM|HNRNPM	938	+	6.596453	1.2047838	-1.0	-1.0
chr22	45337316	45337441	ENSG00000100376.11|FAM118A|HNRNPM|HNRNPM	931	+	6.494058	1.1587	-1.0	-1.0
chr22	46317602	46317722	ENSG00000075218.18|GTSE1|HNRNPM|HNRNPM	901	+	6.144759	1.0061638	-1.0	-1.0
chr22	46352774	46353014	ENSG00000100416.12|TRMU|HNRNPM|HNRNPM	920	+	6.4499984	1.0975986	-1.0	-1.0
chr22	46770837	46770937	ENSG00000054611.13|TBC1D22A|HNRNPM|HNRNPM	900	+	6.040805	1.000655	-1.0	-1.0
chr22	47069468	47070673	ENSG00000054611.13|TBC1D22A|HNRNPM|HNRNPM	978	+	7.819799	1.6544216	-1.0	-1.0
chr22	46763078	46763265	ENSG00000054611.13|TBC1D22A|HNRNPM|HNRNPM	954	+	6.906956	1.3334618	-1.0	-1.0
chr22	46767011	46767176	ENSG00000054611.13|TBC1D22A|HNRNPM|HNRNPM	919	+	6.27971	1.0894318	-1.0	-1.0
chr22	46821310	46821500	ENSG00000054611.13|TBC1D22A|HNRNPM|HNRNPM	945	+	6.7978134	1.2567339	-1.0	-1.0
chr22	46775460	46775565	ENSG00000054611.13|TBC1D22A|HNRNPM|HNRNPM	902	+	6.063887	1.0090446	-1.0	-1.0
chr22	47070818	47071008	ENSG00000054611.13|TBC1D22A|HNRNPM|HNRNPM	937	+	6.6963143	1.2002797	-1.0	-1.0
chr22	47738097	47738267	ENSG00000224271.5|AL117329.1|HNRNPM|HNRNPM	921	+	6.367637	1.102118	-1.0	-1.0
chr22	47734557	47734732	ENSG00000224271.5|AL117329.1|HNRNPM|HNRNPM	910	+	6.175772	1.0474759	-1.0	-1.0
chr22	47720572	47720692	ENSG00000224271.5|AL117329.1|HNRNPM|HNRNPM	903	+	6.085417	1.0140156	-1.0	-1.0
chr22	49544742	49544937	ENSG00000188511.12|C22orf34|HNRNPM|HNRNPM	932	-	6.253051	1.1665598	-1.0	-1.0
chr22	49638252	49638447	ENSG00000188511.12|C22orf34|HNRNPM|HNRNPM	921	-	5.5372624	1.1036727	-1.0	-1.0
chr22	49555772	49556012	ENSG00000188511.12|C22orf34|HNRNPM|HNRNPM	905	-	6.113093	1.0200361	-1.0	-1.0
chr22	49563217	49563402	ENSG00000188511.12|C22orf34|HNRNPM|HNRNPM	923	-	6.340138	1.1107227	-1.0	-1.0
chr22	49655502	49655657	ENSG00000188511.12|C22orf34|HNRNPM|HNRNPM	917	-	6.261516	1.0821651	-1.0	-1.0
chr22	49639012	49639152	ENSG00000188511.12|C22orf34|HNRNPM|HNRNPM	943	-	6.724678	1.2450252	-1.0	-1.0
chr22	49488082	49488327	ENSG00000188511.12|C22orf34|HNRNPM|HNRNPM	920	-	6.327884	1.0987513	-1.0	-1.0
chr22	49561597	49561697	ENSG00000188511.12|C22orf34|HNRNPM|HNRNPM	900	-	6.069873	1.0004516	-1.0	-1.0
chr22	49626842	49626942	ENSG00000188511.12|C22orf34|HNRNPM|HNRNPM	913	-	6.252848	1.0606749	-1.0	-1.0
chr22	49563067	49563172	ENSG00000188511.12|C22orf34|HNRNPM|HNRNPM	916	-	6.266136	1.073667	-1.0	-1.0
chr22	49615537	49615952	ENSG00000188511.12|C22orf34|HNRNPM|HNRNPM	963	-	6.8695726	1.4269483	-1.0	-1.0
chr22	49562582	49562877	ENSG00000188511.12|C22orf34|HNRNPM|HNRNPM	951	-	6.8378887	1.3062223	-1.0	-1.0
chr22	49656688	49656813	ENSG00000188511.12|C22orf34|HNRNPM|HNRNPM	919	-	6.284574	1.0895727	-1.0	-1.0
chr22	49495122	49495317	ENSG00000188511.12|C22orf34|HNRNPM|HNRNPM	919	-	5.1589956	1.0908723	-1.0	-1.0
chr22	49484682	49484822	ENSG00000188511.12|C22orf34|HNRNPM|HNRNPM	911	-	6.206397	1.0505742	-1.0	-1.0
chr22	49634982	49635247	ENSG00000188511.12|C22orf34|HNRNPM|HNRNPM	933	-	4.861243	1.1763276	-1.0	-1.0
chr22	49602737	49602852	ENSG00000188511.12|C22orf34|HNRNPM|HNRNPM	907	-	6.1261926	1.0320702	-1.0	-1.0
chr22	49615575	49615716	ENSG00000235111.1|Z97192.3|HNRNPM|HNRNPM	975	-	7.603535	1.608294	-1.0	-1.0
chr22	49791017	49791272	ENSG00000100425.18|BRD1|HNRNPM|HNRNPM	919	-	5.8930182	1.0911652	-1.0	-1.0
chr22	49785288	49785408	ENSG00000100425.18|BRD1|HNRNPM|HNRNPM	910	-	6.1602664	1.0438385	-1.0	-1.0
chr22	49817515	49817660	ENSG00000100425.18|BRD1|HNRNPM|HNRNPM	920	-	6.323497	1.09946	-1.0	-1.0
chr22	49814280	49814450	ENSG00000100425.18|BRD1|HNRNPM|HNRNPM	920	-	6.322306	1.0992717	-1.0	-1.0
chr22	49783968	49784223	ENSG00000100425.18|BRD1|HNRNPM|HNRNPM	913	-	5.8615494	1.0608526	-1.0	-1.0
chr22	49826620	49826810	ENSG00000100425.18|BRD1|HNRNPM|HNRNPM	924	-	6.406009	1.1220336	-1.0	-1.0
chr22	49812780	49813015	ENSG00000100425.18|BRD1|HNRNPM|HNRNPM	917	-	6.2699976	1.0819807	-1.0	-1.0
chr22	49780578	49780773	ENSG00000100425.18|BRD1|HNRNPM|HNRNPM	930	-	4.978008	1.1567701	-1.0	-1.0
chr22	49810735	49810865	ENSG00000100425.18|BRD1|HNRNPM|HNRNPM	906	-	6.1409836	1.0257332	-1.0	-1.0
chr22	49781938	49782093	ENSG00000100425.18|BRD1|HNRNPM|HNRNPM	925	-	6.382867	1.1230164	-1.0	-1.0
chr22	49825554	49825654	ENSG00000100425.18|BRD1|HNRNPM|HNRNPM	912	-	6.2222743	1.0556091	-1.0	-1.0
chr22	49789982	49790402	ENSG00000100425.18|BRD1|HNRNPM|HNRNPM	965	-	7.162042	1.4514017	-1.0	-1.0
chr22	49784748	49785188	ENSG00000100425.18|BRD1|HNRNPM|HNRNPM	921	-	5.653416	1.1043078	-1.0	-1.0
chr22	49778148	49778293	ENSG00000100425.18|BRD1|HNRNPM|HNRNPM	909	-	6.1705437	1.0430694	-1.0	-1.0
chr22	49824495	49824595	ENSG00000100425.18|BRD1|HNRNPM|HNRNPM	917	-	6.350369	1.079723	-1.0	-1.0
chr22	49802244	49802429	ENSG00000100425.18|BRD1|HNRNPM|HNRNPM	928	-	6.643647	1.1452167	-1.0	-1.0
chr22	49780058	49780248	ENSG00000100425.18|BRD1|HNRNPM|HNRNPM	921	-	5.4317164	1.1029832	-1.0	-1.0
chr22	49805180	49805375	ENSG00000100425.18|BRD1|HNRNPM|HNRNPM	946	-	6.86654	1.2675297	-1.0	-1.0
chr22	49799664	49799809	ENSG00000100425.18|BRD1|HNRNPM|HNRNPM	909	-	6.2307415	1.0389103	-1.0	-1.0
chr22	49824949	49825054	ENSG00000100425.18|BRD1|HNRNPM|HNRNPM	901	-	6.0981894	1.005016	-1.0	-1.0
chr22	49802974	49803164	ENSG00000100425.18|BRD1|HNRNPM|HNRNPM	905	-	6.1504555	1.0225042	-1.0	-1.0
chr22	49786183	49786378	ENSG00000100425.18|BRD1|HNRNPM|HNRNPM	941	-	6.6687856	1.2265178	-1.0	-1.0
chr22	49825960	49826140	ENSG00000100425.18|BRD1|HNRNPM|HNRNPM	908	-	6.1614714	1.0340766	-1.0	-1.0
chr22	49780408	49780513	ENSG00000100425.18|BRD1|HNRNPM|HNRNPM	900	-	6.15837	1.0004516	-1.0	-1.0
chr22	49801189	49801564	ENSG00000100425.18|BRD1|HNRNPM|HNRNPM	941	-	6.0167418	1.2283782	-1.0	-1.0
chr22	49867254	49867564	ENSG00000100426.6|ZBED4|HNRNPM|HNRNPM	938	+	5.8581324	1.2092115	-1.0	-1.0
chr22	49869094	49869249	ENSG00000100426.6|ZBED4|HNRNPM|HNRNPM	913	+	6.219294	1.061897	-1.0	-1.0
chr22	49879859	49880054	ENSG00000100426.6|ZBED4|HNRNPM|HNRNPM	927	+	6.5164776	1.1361109	-1.0	-1.0
chr22	49869274	49869389	ENSG00000100426.6|ZBED4|HNRNPM|HNRNPM	914	+	6.2877274	1.064004	-1.0	-1.0
chr22	49864069	49864189	ENSG00000100426.6|ZBED4|HNRNPM|HNRNPM	909	+	6.1749206	1.0397686	-1.0	-1.0
chr22	50211291	50211476	ENSG00000073169.13|SELENOO|HNRNPM|HNRNPM	915	+	6.330355	1.0691937	-1.0	-1.0
chr22	50213371	50213611	ENSG00000073169.13|SELENOO|HNRNPM|HNRNPM	938	+	6.7144775	1.2097155	-1.0	-1.0
chr22	50211176	50211276	ENSG00000073169.13|SELENOO|HNRNPM|HNRNPM	901	+	6.0582733	1.0022548	-1.0	-1.0
chr22	50223166	50223356	ENSG00000128159.11|TUBGCP6|HNRNPM|HNRNPM	936	-	6.439887	1.1916192	-1.0	-1.0
chr22	50222682	50222882	ENSG00000128159.11|TUBGCP6|HNRNPM|HNRNPM	912	-	6.203362	1.055364	-1.0	-1.0
chr22	50254990	50255180	ENSG00000188130.13|MAPK12|HNRNPM|HNRNPM	931	-	6.632817	1.1631322	-1.0	-1.0
chr22	50414090	50414240	ENSG00000100239.15|PPP6R2|HNRNPM|HNRNPM	923	+	6.0486746	1.1132808	-1.0	-1.0
chr22	50361695	50361990	ENSG00000100239.15|PPP6R2|HNRNPM|HNRNPM	965	+	7.2881007	1.4618461	-1.0	-1.0
chr22	50361995	50362175	ENSG00000100239.15|PPP6R2|HNRNPM|HNRNPM	923	+	6.53093	1.1146328	-1.0	-1.0
chr22	50362275	50362470	ENSG00000100239.15|PPP6R2|HNRNPM|HNRNPM	922	+	6.33508	1.1082257	-1.0	-1.0
chr22	50406100	50406280	ENSG00000100239.15|PPP6R2|HNRNPM|HNRNPM	930	+	6.4656463	1.1522205	-1.0	-1.0
chr22	50405035	50405135	ENSG00000100239.15|PPP6R2|HNRNPM|HNRNPM	902	+	6.131468	1.0094742	-1.0	-1.0
chr22	50361285	50361480	ENSG00000100239.15|PPP6R2|HNRNPM|HNRNPM	943	+	6.6949906	1.242175	-1.0	-1.0
chr22	50456059	50456209	ENSG00000100241.20|SBF1|HNRNPM|HNRNPM	918	-	6.2992387	1.0846891	-1.0	-1.0
chr3	3135757	3135897	ENSG00000072756.16|TRNT1|HNRNPM|HNRNPM	905	+	6.100331	1.02149	-1.0	-1.0
chr3	3136087	3136337	ENSG00000072756.16|TRNT1|HNRNPM|HNRNPM	925	+	6.5517592	1.1255625	-1.0	-1.0
chr3	4344450	4344555	ENSG00000144455.13|SUMF1|HNRNPM|HNRNPM	909	-	6.573291	1.0411332	-1.0	-1.0
chr3	5123518	5123628	ENSG00000134108.12|ARL8B|HNRNPM|HNRNPM	914	+	4.5366955	1.0634041	-1.0	-1.0
chr3	5149964	5150274	ENSG00000134108.12|ARL8B|HNRNPM|HNRNPM	922	+	4.4659805	1.1058158	-1.0	-1.0
chr3	5142834	5142934	ENSG00000134108.12|ARL8B|HNRNPM|HNRNPM	922	+	6.3924894	1.1078172	-1.0	-1.0
chr3	5137944	5138109	ENSG00000134108.12|ARL8B|HNRNPM|HNRNPM	929	+	6.707353	1.148444	-1.0	-1.0
chr3	5134259	5134534	ENSG00000134108.12|ARL8B|HNRNPM|HNRNPM	946	+	5.7769995	1.2698963	-1.0	-1.0
chr3	5150959	5151104	ENSG00000134108.12|ARL8B|HNRNPM|HNRNPM	930	+	6.7776527	1.153215	-1.0	-1.0
chr3	5162289	5162424	ENSG00000134108.12|ARL8B|HNRNPM|HNRNPM	921	+	6.401639	1.1018735	-1.0	-1.0
chr3	5124898	5125028	ENSG00000134108.12|ARL8B|HNRNPM|HNRNPM	907	+	6.2896943	1.0309237	-1.0	-1.0
chr3	5216953	5217178	ENSG00000134109.10|EDEM1|HNRNPM|HNRNPM	947	+	4.804071	1.2735649	-1.0	-1.0
chr3	5218428	5218533	ENSG00000134109.10|EDEM1|HNRNPM|HNRNPM	906	+	6.142588	1.025646	-1.0	-1.0
chr3	6537557	6537812	ENSG00000189229.10|AC069277.1|HNRNPM|HNRNPM	951	+	7.0896573	1.3119096	-1.0	-1.0
chr3	6539232	6539552	ENSG00000189229.10|AC069277.1|HNRNPM|HNRNPM	969	+	6.728461	1.5112771	-1.0	-1.0
chr3	6539567	6539702	ENSG00000189229.10|AC069277.1|HNRNPM|HNRNPM	925	+	6.6208887	1.1246713	-1.0	-1.0
chr3	6608895	6609000	ENSG00000189229.10|AC069277.1|HNRNPM|HNRNPM	905	+	6.263607	1.0237832	-1.0	-1.0
chr3	6538737	6539207	ENSG00000189229.10|AC069277.1|HNRNPM|HNRNPM	957	+	6.846957	1.3693675	-1.0	-1.0
chr3	6540562	6540792	ENSG00000189229.10|AC069277.1|HNRNPM|HNRNPM	924	+	4.9905353	1.1173127	-1.0	-1.0
chr3	6537912	6538267	ENSG00000189229.10|AC069277.1|HNRNPM|HNRNPM	967	+	7.05242	1.4863743	-1.0	-1.0
chr3	6539732	6540052	ENSG00000189229.10|AC069277.1|HNRNPM|HNRNPM	944	+	6.873194	1.2543546	-1.0	-1.0
chr3	6541502	6541687	ENSG00000189229.10|AC069277.1|HNRNPM|HNRNPM	925	+	6.32804	1.1256886	-1.0	-1.0
chr3	6536227	6536427	ENSG00000189229.10|AC069277.1|HNRNPM|HNRNPM	962	+	5.969854	1.425349	-1.0	-1.0
chr3	6540822	6540997	ENSG00000189229.10|AC069277.1|HNRNPM|HNRNPM	920	+	6.395829	1.0951753	-1.0	-1.0
chr3	6551792	6551927	ENSG00000189229.10|AC069277.1|HNRNPM|HNRNPM	903	+	5.069235	1.0138532	-1.0	-1.0
chr3	6541822	6541977	ENSG00000189229.10|AC069277.1|HNRNPM|HNRNPM	919	+	6.548677	1.0940356	-1.0	-1.0
chr3	6598175	6598335	ENSG00000189229.10|AC069277.1|HNRNPM|HNRNPM	923	+	6.5017743	1.1150383	-1.0	-1.0
chr3	8934110	8934220	ENSG00000070950.9|RAD18|HNRNPM|HNRNPM	929	-	6.4474235	1.1513497	-1.0	-1.0
chr3	9422662	9422977	ENSG00000168137.15|SETD5|HNRNPM|HNRNPM	933	+	5.286764	1.1766713	-1.0	-1.0
chr3	9423037	9423210	ENSG00000168137.15|SETD5|HNRNPM|HNRNPM	912	+	4.033049	1.0564386	-1.0	-1.0
chr3	9398537	9398742	ENSG00000168137.15|SETD5|HNRNPM|HNRNPM	943	+	4.533319	1.2429521	-1.0	-1.0
chr3	9399202	9399307	ENSG00000168137.15|SETD5|HNRNPM|HNRNPM	931	+	6.4754305	1.1619536	-1.0	-1.0
chr3	9439468	9439723	ENSG00000168137.15|SETD5|HNRNPM|HNRNPM	917	+	5.58984	1.0802194	-1.0	-1.0
chr3	9820009	9820129	ENSG00000250151.9|ARPC4-TTLL3|HNRNPM|HNRNPM	930	+	6.466906	1.1561652	-1.0	-1.0
chr3	9820009	9820129	ENSG00000214021.15|TTLL3|HNRNPM|HNRNPM	930	+	6.466906	1.1561918	-1.0	-1.0
chr3	12558146	12558331	ENSG00000075975.15|MKRN2|HNRNPM|HNRNPM	937	+	6.5805707	1.2029682	-1.0	-1.0
chr3	12643022	12643217	ENSG00000132155.11|RAF1|HNRNPM|HNRNPM	953	-	5.924392	1.3319067	-1.0	-1.0
chr3	12662832	12662962	ENSG00000132155.11|RAF1|HNRNPM|HNRNPM	902	-	6.1902847	1.0081848	-1.0	-1.0
chr3	12663097	12663292	ENSG00000132155.11|RAF1|HNRNPM|HNRNPM	939	-	6.475567	1.2133752	-1.0	-1.0
chr3	12836448	12836618	ENSG00000144713.12|RPL32|HNRNPM|HNRNPM	920	-	5.412998	1.0947343	-1.0	-1.0
chr3	12840481	12840591	ENSG00000144713.12|RPL32|HNRNPM|HNRNPM	908	-	6.1495986	1.0368179	-1.0	-1.0
chr3	12967461	12967586	ENSG00000144711.13|IQSEC1|HNRNPM|HNRNPM	916	-	6.4875846	1.074943	-1.0	-1.0
chr3	13419811	13420059	ENSG00000132182.11|NUP210|HNRNPM|HNRNPM	944	-	6.7310443	1.2523001	-1.0	-1.0
chr3	13348908	13349058	ENSG00000132182.11|NUP210|HNRNPM|HNRNPM	908	-	6.303108	1.0346459	-1.0	-1.0
chr3	13416361	13416461	ENSG00000132182.11|NUP210|HNRNPM|HNRNPM	904	-	6.1701293	1.0174342	-1.0	-1.0
chr3	13419636	13419806	ENSG00000132182.11|NUP210|HNRNPM|HNRNPM	927	-	6.231966	1.1360898	-1.0	-1.0
chr3	14435237	14435357	ENSG00000131389.16|SLC6A6|HNRNPM|HNRNPM	909	+	6.271383	1.041603	-1.0	-1.0
chr3	14434257	14434372	ENSG00000131389.16|SLC6A6|HNRNPM|HNRNPM	902	+	6.2490454	1.0090741	-1.0	-1.0
chr3	14947386	14947507	ENSG00000225733.5|FGD5-AS1|HNRNPM|HNRNPM	927	-	6.4293413	1.1365881	-1.0	-1.0
chr3	14975667	14975787	ENSG00000177463.15|NR2C2|HNRNPM|HNRNPM	905	+	6.1337085	1.0215373	-1.0	-1.0
chr3	15052803	15053008	ENSG00000131368.7|MRPS25|HNRNPM|HNRNPM	937	-	6.726806	1.2005937	-1.0	-1.0
chr3	15790660	15790845	ENSG00000206560.11|ANKRD28|HNRNPM|HNRNPM	920	-	6.3094726	1.0993041	-1.0	-1.0
chr3	15822409	15822509	ENSG00000206560.11|ANKRD28|HNRNPM|HNRNPM	936	-	6.549455	1.1919806	-1.0	-1.0
chr3	15837244	15837439	ENSG00000206560.11|ANKRD28|HNRNPM|HNRNPM	924	-	5.040779	1.119922	-1.0	-1.0
chr3	15791770	15791950	ENSG00000206560.11|ANKRD28|HNRNPM|HNRNPM	903	-	6.0812855	1.0146356	-1.0	-1.0
chr3	15847499	15847684	ENSG00000206560.11|ANKRD28|HNRNPM|HNRNPM	911	-	6.299655	1.0497749	-1.0	-1.0
chr3	15838179	15838359	ENSG00000206560.11|ANKRD28|HNRNPM|HNRNPM	914	-	6.2252884	1.0672846	-1.0	-1.0
chr3	15847879	15847979	ENSG00000206560.11|ANKRD28|HNRNPM|HNRNPM	916	-	6.268129	1.0777805	-1.0	-1.0
chr3	15791370	15791695	ENSG00000206560.11|ANKRD28|HNRNPM|HNRNPM	940	-	5.4269667	1.2207744	-1.0	-1.0
chr3	15843254	15843529	ENSG00000206560.11|ANKRD28|HNRNPM|HNRNPM	929	-	5.7090263	1.1492162	-1.0	-1.0
chr3	15847699	15847874	ENSG00000206560.11|ANKRD28|HNRNPM|HNRNPM	926	-	6.4126806	1.1318291	-1.0	-1.0
chr3	15839919	15840114	ENSG00000206560.11|ANKRD28|HNRNPM|HNRNPM	926	-	5.568588	1.1307106	-1.0	-1.0
chr3	15845869	15846569	ENSG00000206560.11|ANKRD28|HNRNPM|HNRNPM	943	-	5.52506	1.2448217	-1.0	-1.0
chr3	17693545	17693730	ENSG00000131374.14|TBC1D5|HNRNPM|HNRNPM	922	-	5.1623387	1.1055988	-1.0	-1.0
chr3	17694000	17694190	ENSG00000131374.14|TBC1D5|HNRNPM|HNRNPM	918	-	6.2990274	1.0888021	-1.0	-1.0
chr3	17697705	17697900	ENSG00000131374.14|TBC1D5|HNRNPM|HNRNPM	949	-	6.818495	1.288334	-1.0	-1.0
chr3	21560235	21560335	ENSG00000225542.1|ZNF385D-AS1|HNRNPM|HNRNPM	910	+	6.462424	1.0477331	-1.0	-1.0
chr3	21558560	21558755	ENSG00000225542.1|ZNF385D-AS1|HNRNPM|HNRNPM	970	+	7.705264	1.517154	-1.0	-1.0
chr3	21560360	21560495	ENSG00000225542.1|ZNF385D-AS1|HNRNPM|HNRNPM	902	+	6.2992992	1.0093538	-1.0	-1.0
chr3	23861320	23861455	ENSG00000170142.11|UBE2E1|HNRNPM|HNRNPM	919	+	6.285309	1.0896893	-1.0	-1.0
chr3	24494052	24494217	ENSG00000151090.17|THRB|HNRNPM|HNRNPM	916	-	6.2594466	1.0749962	-1.0	-1.0
chr3	25647915	25648175	ENSG00000077097.15|TOP2B|HNRNPM|HNRNPM	963	-	4.89765	1.43676	-1.0	-1.0
chr3	25652175	25652470	ENSG00000077097.15|TOP2B|HNRNPM|HNRNPM	913	-	6.218816	1.0584224	-1.0	-1.0
chr3	25648175	25648290	ENSG00000077097.15|TOP2B|HNRNPM|HNRNPM	910	-	6.2953153	1.043693	-1.0	-1.0
chr3	25664328	25664428	ENSG00000077097.15|TOP2B|HNRNPM|HNRNPM	917	-	4.037443	1.0786617	-1.0	-1.0
chr3	28274425	28274560	ENSG00000187118.12|CMC1|HNRNPM|HNRNPM	906	+	6.190955	1.0282593	-1.0	-1.0
chr3	28272440	28272720	ENSG00000187118.12|CMC1|HNRNPM|HNRNPM	966	+	7.3485394	1.4729671	-1.0	-1.0
chr3	31561911	31562716	ENSG00000163527.9|STT3B|HNRNPM|HNRNPM	952	+	5.787503	1.3145379	-1.0	-1.0
chr3	31562821	31563041	ENSG00000163527.9|STT3B|HNRNPM|HNRNPM	958	+	7.0205517	1.3752455	-1.0	-1.0
chr3	31583911	31584141	ENSG00000163527.9|STT3B|HNRNPM|HNRNPM	907	+	6.1337924	1.032243	-1.0	-1.0
chr3	31558526	31558741	ENSG00000163527.9|STT3B|HNRNPM|HNRNPM	936	+	6.5667214	1.1929668	-1.0	-1.0
chr3	33087117	33087217	ENSG00000170266.15|GLB1|HNRNPM|HNRNPM	900	-	6.064061	1.0008122	-1.0	-1.0
chr3	33087457	33087557	ENSG00000170266.15|GLB1|HNRNPM|HNRNPM	903	-	6.0812855	1.0146356	-1.0	-1.0
chr3	33088082	33088192	ENSG00000170266.15|GLB1|HNRNPM|HNRNPM	921	-	5.2173915	1.1042653	-1.0	-1.0
chr3	33439925	33440270	ENSG00000153560.11|UBP1|HNRNPM|HNRNPM	954	-	6.8664293	1.3405051	-1.0	-1.0
chr3	33435736	33435891	ENSG00000153560.11|UBP1|HNRNPM|HNRNPM	922	-	6.366737	1.1083204	-1.0	-1.0
chr3	33437666	33437766	ENSG00000153560.11|UBP1|HNRNPM|HNRNPM	912	-	6.2222743	1.0555964	-1.0	-1.0
chr3	33437296	33437411	ENSG00000153560.11|UBP1|HNRNPM|HNRNPM	929	-	4.81674	1.1473801	-1.0	-1.0
chr3	33438531	33438721	ENSG00000153560.11|UBP1|HNRNPM|HNRNPM	925	-	4.736204	1.1230433	-1.0	-1.0
chr3	33439486	33439671	ENSG00000153560.11|UBP1|HNRNPM|HNRNPM	913	-	4.542439	1.0581522	-1.0	-1.0
chr3	33430736	33430936	ENSG00000153560.11|UBP1|HNRNPM|HNRNPM	934	-	4.9954596	1.1828569	-1.0	-1.0
chr3	33599489	33599634	ENSG00000163539.16|CLASP2|HNRNPM|HNRNPM	902	-	6.0765657	1.0083789	-1.0	-1.0
chr3	33804833	33804933	ENSG00000170248.13|PDCD6IP|HNRNPM|HNRNPM	932	+	6.674153	1.168539	-1.0	-1.0
chr3	33833744	33833894	ENSG00000170248.13|PDCD6IP|HNRNPM|HNRNPM	918	+	4.986579	1.0862112	-1.0	-1.0
chr3	33829759	33829859	ENSG00000170248.13|PDCD6IP|HNRNPM|HNRNPM	910	+	6.1643715	1.0454273	-1.0	-1.0
chr3	34174370	34174495	ENSG00000226320.5|LINC01811|HNRNPM|HNRNPM	909	+	6.5723095	1.0404365	-1.0	-1.0
chr3	36876146	36876341	ENSG00000168016.13|TRANK1|HNRNPM|HNRNPM	954	-	6.909064	1.3359274	-1.0	-1.0
chr3	37860177	37860332	ENSG00000235257.8|ITGA9-AS1|HNRNPM|HNRNPM	912	-	6.458825	1.0566928	-1.0	-1.0
chr3	38197363	38197558	ENSG00000172939.8|OXSR1|HNRNPM|HNRNPM	944	+	6.697492	1.249255	-1.0	-1.0
chr3	38182191	38182386	ENSG00000172939.8|OXSR1|HNRNPM|HNRNPM	911	+	6.3000298	1.0483662	-1.0	-1.0
chr3	39052400	39052570	ENSG00000114742.13|WDR48|HNRNPM|HNRNPM	910	+	5.8544793	1.0472188	-1.0	-1.0
chr3	41200701	41201126	ENSG00000168036.16|CTNNB1|HNRNPM|HNRNPM	936	+	4.9753065	1.1931978	-1.0	-1.0
chr3	41200386	41200501	ENSG00000168036.16|CTNNB1|HNRNPM|HNRNPM	906	+	4.618294	1.0280546	-1.0	-1.0
chr3	41228912	41229117	ENSG00000168036.16|CTNNB1|HNRNPM|HNRNPM	935	+	5.1434913	1.1904277	-1.0	-1.0
chr3	41199705	41199830	ENSG00000168036.16|CTNNB1|HNRNPM|HNRNPM	918	+	5.8082113	1.0848173	-1.0	-1.0
chr3	42043597	42043782	ENSG00000182606.14|TRAK1|HNRNPM|HNRNPM	932	+	6.4016733	1.1644517	-1.0	-1.0
chr3	42015077	42015177	ENSG00000182606.14|TRAK1|HNRNPM|HNRNPM	900	+	6.1258345	1.000655	-1.0	-1.0
chr3	42032362	42032462	ENSG00000182606.14|TRAK1|HNRNPM|HNRNPM	902	+	6.131468	1.0094742	-1.0	-1.0
chr3	42049892	42050197	ENSG00000182606.14|TRAK1|HNRNPM|HNRNPM	921	+	5.8766356	1.1037904	-1.0	-1.0
chr3	43512687	43512877	ENSG00000160746.12|ANO10|HNRNPM|HNRNPM	935	-	6.578106	1.1903338	-1.0	-1.0
chr3	43659770	43659930	ENSG00000160746.12|ANO10|HNRNPM|HNRNPM	920	-	6.346856	1.0947008	-1.0	-1.0
chr3	43492022	43492207	ENSG00000160746.12|ANO10|HNRNPM|HNRNPM	939	-	6.7016335	1.2153717	-1.0	-1.0
chr3	43527982	43528152	ENSG00000160746.12|ANO10|HNRNPM|HNRNPM	927	-	6.4056664	1.1354737	-1.0	-1.0
chr3	43593612	43593747	ENSG00000160746.12|ANO10|HNRNPM|HNRNPM	900	-	6.046644	1.0016491	-1.0	-1.0
chr3	43534552	43534702	ENSG00000160746.12|ANO10|HNRNPM|HNRNPM	917	-	6.3106356	1.0806	-1.0	-1.0
chr3	43591762	43591912	ENSG00000160746.12|ANO10|HNRNPM|HNRNPM	917	-	6.259945	1.0802495	-1.0	-1.0
chr3	43524687	43524787	ENSG00000160746.12|ANO10|HNRNPM|HNRNPM	928	-	6.442419	1.14525	-1.0	-1.0
chr3	43527522	43527717	ENSG00000160746.12|ANO10|HNRNPM|HNRNPM	914	-	6.093608	1.0664805	-1.0	-1.0
chr3	43710402	43710567	ENSG00000011198.7|ABHD5|HNRNPM|HNRNPM	906	+	4.730665	1.0264153	-1.0	-1.0
chr3	43691739	43691954	ENSG00000011198.7|ABHD5|HNRNPM|HNRNPM	926	+	4.277205	1.131764	-1.0	-1.0
chr3	43692229	43692819	ENSG00000011198.7|ABHD5|HNRNPM|HNRNPM	938	+	4.624578	1.2095242	-1.0	-1.0
chr3	43708137	43708292	ENSG00000011198.7|ABHD5|HNRNPM|HNRNPM	910	+	5.00254	1.0477425	-1.0	-1.0
chr3	43707897	43708002	ENSG00000011198.7|ABHD5|HNRNPM|HNRNPM	901	+	4.6205993	1.0032933	-1.0	-1.0
chr3	43693154	43693489	ENSG00000011198.7|ABHD5|HNRNPM|HNRNPM	943	+	5.390323	1.2417784	-1.0	-1.0
chr3	44510420	44510552	ENSG00000178917.15|ZNF852|HNRNPM|HNRNPM	941	-	6.6517153	1.230985	-1.0	-1.0
chr3	46970594	46970699	ENSG00000160799.11|CCDC12|HNRNPM|HNRNPM	903	-	6.078431	1.0126088	-1.0	-1.0
chr3	47152743	47152913	ENSG00000181555.20|SETD2|HNRNPM|HNRNPM	946	-	6.5260015	1.271046	-1.0	-1.0
chr3	47409834	47409927	ENSG00000076201.14|PTPN23|HNRNPM|HNRNPM	912	+	4.578126	1.0575913	-1.0	-1.0
chr3	47408110	47408280	ENSG00000076201.14|PTPN23|HNRNPM|HNRNPM	914	+	6.3294225	1.0661756	-1.0	-1.0
chr3	47475422	47475592	ENSG00000114650.18|SCAP|HNRNPM|HNRNPM	952	-	4.957619	1.3208222	-1.0	-1.0
chr3	47475597	47475782	ENSG00000114650.18|SCAP|HNRNPM|HNRNPM	919	-	6.293667	1.08923	-1.0	-1.0
chr3	47424705	47424905	ENSG00000114650.18|SCAP|HNRNPM|HNRNPM	908	-	4.838947	1.0344335	-1.0	-1.0
chr3	47474742	47475037	ENSG00000114650.18|SCAP|HNRNPM|HNRNPM	961	-	7.151498	1.4041017	-1.0	-1.0
chr3	47475042	47475417	ENSG00000114650.18|SCAP|HNRNPM|HNRNPM	963	-	6.2353687	1.4311827	-1.0	-1.0
chr3	47424230	47424495	ENSG00000114650.18|SCAP|HNRNPM|HNRNPM	960	-	7.0476694	1.3945674	-1.0	-1.0
chr3	47654780	47654980	ENSG00000173473.10|SMARCC1|HNRNPM|HNRNPM	961	-	6.597752	1.4120035	-1.0	-1.0
chr3	47657460	47657580	ENSG00000173473.10|SMARCC1|HNRNPM|HNRNPM	906	-	6.139845	1.029008	-1.0	-1.0
chr3	47654140	47654275	ENSG00000173473.10|SMARCC1|HNRNPM|HNRNPM	912	-	6.2059402	1.0577599	-1.0	-1.0
chr3	47715245	47715440	ENSG00000173473.10|SMARCC1|HNRNPM|HNRNPM	928	-	6.4511776	1.1407864	-1.0	-1.0
chr3	47656925	47657025	ENSG00000173473.10|SMARCC1|HNRNPM|HNRNPM	905	-	6.1646357	1.0212315	-1.0	-1.0
chr3	47657155	47657350	ENSG00000173473.10|SMARCC1|HNRNPM|HNRNPM	924	-	6.438451	1.1180091	-1.0	-1.0
chr3	47838048	47838158	ENSG00000132153.14|DHX30|HNRNPM|HNRNPM	911	+	6.1803107	1.0516179	-1.0	-1.0
chr3	48182485	48182740	ENSG00000164045.11|CDC25A|HNRNPM|HNRNPM	940	-	5.8887568	1.2228795	-1.0	-1.0
chr3	49093309	49093489	ENSG00000198218.10|QRICH1|HNRNPM|HNRNPM	918	-	6.2816896	1.0856184	-1.0	-1.0
chr3	49175674	49175819	ENSG00000185909.14|KLHDC8B|HNRNPM|HNRNPM	911	+	6.1897893	1.0514215	-1.0	-1.0
chr3	49410411	49410556	ENSG00000067560.10|RHOA|HNRNPM|HNRNPM	903	-	5.2593513	1.0134895	-1.0	-1.0
chr3	49705763	49705958	ENSG00000164068.15|RNF123|HNRNPM|HNRNPM	938	+	6.6338434	1.2072656	-1.0	-1.0
chr3	50028073	50028173	ENSG00000004534.14|RBM6|HNRNPM|HNRNPM	900	+	6.069873	1.0004516	-1.0	-1.0
chr3	52276804	52276934	ENSG00000164091.11|WDR82|HNRNPM|HNRNPM	906	-	6.1681757	1.0255334	-1.0	-1.0
chr3	52483494	52483684	ENSG00000010322.15|NISCH|HNRNPM|HNRNPM	929	+	6.500687	1.1490214	-1.0	-1.0
chr3	52482914	52483039	ENSG00000010322.15|NISCH|HNRNPM|HNRNPM	912	+	6.2083225	1.0550638	-1.0	-1.0
chr3	52483264	52483374	ENSG00000010322.15|NISCH|HNRNPM|HNRNPM	927	+	4.628451	1.1344267	-1.0	-1.0
chr3	52482149	52482254	ENSG00000010322.15|NISCH|HNRNPM|HNRNPM	925	+	4.7163153	1.1269578	-1.0	-1.0
chr3	52482264	52482519	ENSG00000010322.15|NISCH|HNRNPM|HNRNPM	917	+	4.9252105	1.08325	-1.0	-1.0
chr3	52483139	52483259	ENSG00000010322.15|NISCH|HNRNPM|HNRNPM	919	+	4.5622582	1.0909611	-1.0	-1.0
chr3	56612598	56612983	ENSG00000180376.16|CCDC66|HNRNPM|HNRNPM	939	+	6.4214835	1.2165817	-1.0	-1.0
chr3	56612238	56612528	ENSG00000180376.16|CCDC66|HNRNPM|HNRNPM	930	+	6.098461	1.154191	-1.0	-1.0
chr3	56610738	56611088	ENSG00000180376.16|CCDC66|HNRNPM|HNRNPM	961	+	7.0864334	1.4078654	-1.0	-1.0
chr3	56612988	56613133	ENSG00000180376.16|CCDC66|HNRNPM|HNRNPM	931	+	6.4622126	1.1581576	-1.0	-1.0
chr3	56613138	56613258	ENSG00000180376.16|CCDC66|HNRNPM|HNRNPM	934	+	6.5232887	1.1802809	-1.0	-1.0
chr3	57675573	57675763	ENSG00000174839.12|DENND6A|HNRNPM|HNRNPM	936	-	6.646246	1.1905272	-1.0	-1.0
chr3	60482240	60482465	ENSG00000189283.9|FHIT|HNRNPM|HNRNPM	956	-	7.250552	1.3595812	-1.0	-1.0
chr3	60483125	60483320	ENSG00000189283.9|FHIT|HNRNPM|HNRNPM	931	-	6.6798277	1.1602917	-1.0	-1.0
chr3	67478139	67478334	ENSG00000172340.14|SUCLG2|HNRNPM|HNRNPM	946	-	6.8899536	1.2672685	-1.0	-1.0
chr3	69764827	69765087	ENSG00000187098.14|MITF|HNRNPM|HNRNPM	906	+	5.291733	1.027203	-1.0	-1.0
chr3	71100112	71100252	ENSG00000114861.18|FOXP1|HNRNPM|HNRNPM	921	-	6.3163943	1.102647	-1.0	-1.0
chr3	72379902	72380012	ENSG00000163602.10|RYBP|HNRNPM|HNRNPM	909	-	6.36324	1.0403569	-1.0	-1.0
chr3	72381562	72381697	ENSG00000163602.10|RYBP|HNRNPM|HNRNPM	911	-	6.3771563	1.0510873	-1.0	-1.0
chr3	72444107	72444322	ENSG00000163602.10|RYBP|HNRNPM|HNRNPM	935	-	4.8103266	1.1865697	-1.0	-1.0
chr3	72444672	72444787	ENSG00000163602.10|RYBP|HNRNPM|HNRNPM	902	-	4.6910686	1.0102956	-1.0	-1.0
chr3	72445517	72445732	ENSG00000163602.10|RYBP|HNRNPM|HNRNPM	917	-	4.375644	1.0810999	-1.0	-1.0
chr3	72438122	72438252	ENSG00000163602.10|RYBP|HNRNPM|HNRNPM	902	-	6.1856074	1.0082626	-1.0	-1.0
chr3	72400542	72400682	ENSG00000163602.10|RYBP|HNRNPM|HNRNPM	903	-	6.1971793	1.0135638	-1.0	-1.0
chr3	72444522	72444622	ENSG00000163602.10|RYBP|HNRNPM|HNRNPM	962	-	7.2934155	1.4201353	-1.0	-1.0
chr3	72445842	72446172	ENSG00000163602.10|RYBP|HNRNPM|HNRNPM	925	-	4.7067723	1.1255275	-1.0	-1.0
chr3	72432327	72432522	ENSG00000163602.10|RYBP|HNRNPM|HNRNPM	948	-	5.5250883	1.2874935	-1.0	-1.0
chr3	81696887	81697127	ENSG00000114480.12|GBE1|HNRNPM|HNRNPM	934	-	6.558944	1.179963	-1.0	-1.0
chr3	93950382	93950537	ENSG00000184500.14|PROS1|HNRNPM|HNRNPM	903	-	6.0740056	1.0129563	-1.0	-1.0
chr3	93950722	93950867	ENSG00000184500.14|PROS1|HNRNPM|HNRNPM	905	-	6.1116095	1.0223595	-1.0	-1.0
chr3	99830413	99830658	ENSG00000184220.11|CMSS1|HNRNPM|HNRNPM	940	+	5.611242	1.2192804	-1.0	-1.0
chr3	99848213	99849148	ENSG00000184220.11|CMSS1|HNRNPM|HNRNPM	968	+	7.6553283	1.4967979	-1.0	-1.0
chr3	99850808	99851003	ENSG00000184220.11|CMSS1|HNRNPM|HNRNPM	935	+	6.6910114	1.1840763	-1.0	-1.0
chr3	99833783	99833888	ENSG00000184220.11|CMSS1|HNRNPM|HNRNPM	918	+	6.2852516	1.0843725	-1.0	-1.0
chr3	99833653	99833778	ENSG00000184220.11|CMSS1|HNRNPM|HNRNPM	925	+	4.855792	1.1230645	-1.0	-1.0
chr3	101385346	101385511	ENSG00000138468.15|SENP7|HNRNPM|HNRNPM	926	-	6.417153	1.1333818	-1.0	-1.0
chr3	101440960	101441750	ENSG00000138468.15|SENP7|HNRNPM|HNRNPM	959	-	6.9638457	1.3840666	-1.0	-1.0
chr3	101405105	101405245	ENSG00000138468.15|SENP7|HNRNPM|HNRNPM	921	-	6.330175	1.1036679	-1.0	-1.0
chr3	101441780	101441890	ENSG00000138468.15|SENP7|HNRNPM|HNRNPM	902	-	6.0792055	1.0066283	-1.0	-1.0
chr3	101405270	101405370	ENSG00000138468.15|SENP7|HNRNPM|HNRNPM	904	-	6.092634	1.0179358	-1.0	-1.0
chr3	101385516	101385926	ENSG00000138468.15|SENP7|HNRNPM|HNRNPM	960	-	6.938083	1.4018604	-1.0	-1.0
chr3	101391661	101391856	ENSG00000138468.15|SENP7|HNRNPM|HNRNPM	920	-	6.3226805	1.0953966	-1.0	-1.0
chr3	101424555	101424695	ENSG00000138468.15|SENP7|HNRNPM|HNRNPM	926	-	6.3931813	1.129729	-1.0	-1.0
chr3	101424700	101424815	ENSG00000138468.15|SENP7|HNRNPM|HNRNPM	911	-	6.1778345	1.0503191	-1.0	-1.0
chr3	101441930	101442040	ENSG00000138468.15|SENP7|HNRNPM|HNRNPM	909	-	6.1655173	1.0428102	-1.0	-1.0
chr3	101389281	101389446	ENSG00000138468.15|SENP7|HNRNPM|HNRNPM	920	-	6.2990794	1.0955349	-1.0	-1.0
chr3	101404875	101405070	ENSG00000138468.15|SENP7|HNRNPM|HNRNPM	959	-	5.401711	1.3845627	-1.0	-1.0
chr3	101485622	101485757	ENSG00000138468.15|SENP7|HNRNPM|HNRNPM	904	-	6.0904107	1.0176665	-1.0	-1.0
chr3	101386381	101388436	ENSG00000138468.15|SENP7|HNRNPM|HNRNPM	964	-	6.7350116	1.4433676	-1.0	-1.0
chr3	101465082	101465222	ENSG00000138468.15|SENP7|HNRNPM|HNRNPM	926	-	6.397581	1.132542	-1.0	-1.0
chr3	101676133	101676298	ENSG00000066422.4|ZBTB11|HNRNPM|HNRNPM	925	-	5.555117	1.1235441	-1.0	-1.0
chr3	101675828	101676048	ENSG00000066422.4|ZBTB11|HNRNPM|HNRNPM	963	-	4.719111	1.4305619	-1.0	-1.0
chr3	107612353	107612458	ENSG00000114439.18|BBX|HNRNPM|HNRNPM	901	+	6.0981894	1.0048399	-1.0	-1.0
chr3	121514499	121514679	ENSG00000051341.13|POLQ|HNRNPM|HNRNPM	906	-	6.1990457	1.0276512	-1.0	-1.0
chr3	121515309	121515514	ENSG00000051341.13|POLQ|HNRNPM|HNRNPM	942	-	6.763097	1.237087	-1.0	-1.0
chr3	121515559	121515799	ENSG00000051341.13|POLQ|HNRNPM|HNRNPM	924	-	6.4513025	1.116391	-1.0	-1.0
chr3	123239867	123240117	ENSG00000121542.11|SEC22A|HNRNPM|HNRNPM	927	+	6.469475	1.1394577	-1.0	-1.0
chr3	123919483	123919658	ENSG00000175455.14|CCDC14|HNRNPM|HNRNPM	906	-	6.1454	1.0268803	-1.0	-1.0
chr3	123920348	123920508	ENSG00000175455.14|CCDC14|HNRNPM|HNRNPM	917	-	6.3571386	1.0814348	-1.0	-1.0
chr3	125340416	125340641	ENSG00000163848.19|ZNF148|HNRNPM|HNRNPM	922	-	5.287001	1.1103191	-1.0	-1.0
chr3	125266074	125266389	ENSG00000163848.19|ZNF148|HNRNPM|HNRNPM	913	-	6.2327375	1.0587945	-1.0	-1.0
chr3	125348731	125348891	ENSG00000163848.19|ZNF148|HNRNPM|HNRNPM	942	-	6.6686993	1.2359891	-1.0	-1.0
chr3	125357535	125357680	ENSG00000163848.19|ZNF148|HNRNPM|HNRNPM	940	-	6.711578	1.2249949	-1.0	-1.0
chr3	125357355	125357530	ENSG00000163848.19|ZNF148|HNRNPM|HNRNPM	910	-	6.1669517	1.0434804	-1.0	-1.0
chr3	125349166	125349306	ENSG00000163848.19|ZNF148|HNRNPM|HNRNPM	909	-	6.163695	1.0431088	-1.0	-1.0
chr3	125267559	125267754	ENSG00000163848.19|ZNF148|HNRNPM|HNRNPM	931	-	6.539331	1.15953	-1.0	-1.0
chr3	125340101	125340411	ENSG00000163848.19|ZNF148|HNRNPM|HNRNPM	938	-	6.0629244	1.2048558	-1.0	-1.0
chr3	125310953	125311103	ENSG00000163848.19|ZNF148|HNRNPM|HNRNPM	919	-	4.9756536	1.0896428	-1.0	-1.0
chr3	125339926	125340031	ENSG00000163848.19|ZNF148|HNRNPM|HNRNPM	916	-	6.240906	1.0738637	-1.0	-1.0
chr3	126459817	126459947	ENSG00000070476.14|ZXDC|HNRNPM|HNRNPM	910	-	6.1883388	1.0433738	-1.0	-1.0
chr3	128487121	128487576	ENSG00000179348.11|GATA2|HNRNPM|HNRNPM	950	-	4.658187	1.3006184	-1.0	-1.0
chr3	128497188	128497293	ENSG00000244300.2|GATA2-AS1|HNRNPM|HNRNPM	913	+	6.288102	1.058043	-1.0	-1.0
chr3	128497008	128497168	ENSG00000244300.2|GATA2-AS1|HNRNPM|HNRNPM	917	+	6.294258	1.0809633	-1.0	-1.0
chr3	128733249	128733454	ENSG00000075785.12|RAB7A|HNRNPM|HNRNPM	944	+	6.777843	1.2542527	-1.0	-1.0
chr3	128749259	128749449	ENSG00000075785.12|RAB7A|HNRNPM|HNRNPM	922	+	6.4499564	1.1077245	-1.0	-1.0
chr3	128727659	128727764	ENSG00000075785.12|RAB7A|HNRNPM|HNRNPM	904	+	6.294081	1.015794	-1.0	-1.0
chr3	128768344	128768624	ENSG00000075785.12|RAB7A|HNRNPM|HNRNPM	923	+	5.2231183	1.1137694	-1.0	-1.0
chr3	129398870	129399000	ENSG00000251474.6|RPL32P3|HNRNPM|HNRNPM	931	-	6.498617	1.164121	-1.0	-1.0
chr3	130925465	130925640	ENSG00000017260.19|ATP2C1|HNRNPM|HNRNPM	933	+	6.5133	1.1730621	-1.0	-1.0
chr3	130929895	130929997	ENSG00000017260.19|ATP2C1|HNRNPM|HNRNPM	941	+	6.660349	1.232236	-1.0	-1.0
chr3	130944359	130944504	ENSG00000017260.19|ATP2C1|HNRNPM|HNRNPM	911	+	6.1801076	1.0515112	-1.0	-1.0
chr3	134198534	134198779	ENSG00000163785.12|RYK|HNRNPM|HNRNPM	935	-	6.542412	1.1880335	-1.0	-1.0
chr3	136320594	136320709	ENSG00000114054.13|PCCB|HNRNPM|HNRNPM	906	+	6.1665354	1.0284706	-1.0	-1.0
chr3	136322744	136322864	ENSG00000114054.13|PCCB|HNRNPM|HNRNPM	930	+	6.553312	1.1526963	-1.0	-1.0
chr3	136320824	136320959	ENSG00000114054.13|PCCB|HNRNPM|HNRNPM	902	+	6.2108803	1.0072545	-1.0	-1.0
chr3	136320069	136320259	ENSG00000114054.13|PCCB|HNRNPM|HNRNPM	914	+	6.2493176	1.0668182	-1.0	-1.0
chr3	136907426	136907586	ENSG00000158092.6|NCK1|HNRNPM|HNRNPM	926	+	6.3908863	1.1281687	-1.0	-1.0
chr3	136901461	136901581	ENSG00000158092.6|NCK1|HNRNPM|HNRNPM	910	+	6.212395	1.0471009	-1.0	-1.0
chr3	136906476	136906736	ENSG00000158092.6|NCK1|HNRNPM|HNRNPM	923	+	6.3507376	1.11296	-1.0	-1.0
chr3	138537852	138537957	ENSG00000114107.8|CEP70|HNRNPM|HNRNPM	913	-	6.2120404	1.0625031	-1.0	-1.0
chr3	138538057	138538182	ENSG00000114107.8|CEP70|HNRNPM|HNRNPM	904	-	6.1368456	1.0177423	-1.0	-1.0
chr3	138834412	138834522	ENSG00000051382.8|PIK3CB|HNRNPM|HNRNPM	901	-	6.0849805	1.0050099	-1.0	-1.0
chr3	141548134	141548329	ENSG00000155903.11|RASA2|HNRNPM|HNRNPM	931	+	6.49473	1.1595631	-1.0	-1.0
chr3	142225483	142225607	ENSG00000175066.15|GK5|HNRNPM|HNRNPM	913	-	6.1994057	1.05886	-1.0	-1.0
chr3	143006281	143006456	ENSG00000163714.17|U2SURP|HNRNPM|HNRNPM	962	+	7.142205	1.4148602	-1.0	-1.0
chr3	152368810	152369000	ENSG00000152601.17|MBNL1|HNRNPM|HNRNPM	940	+	6.654719	1.2225302	-1.0	-1.0
chr3	152370245	152370445	ENSG00000152601.17|MBNL1|HNRNPM|HNRNPM	993	+	8.8740225	2.1694112	-1.0	-1.0
chr3	152368335	152368575	ENSG00000152601.17|MBNL1|HNRNPM|HNRNPM	958	+	7.036752	1.3745767	-1.0	-1.0
chr3	152371020	152371250	ENSG00000152601.17|MBNL1|HNRNPM|HNRNPM	946	+	5.8464804	1.2665215	-1.0	-1.0
chr3	152371425	152371580	ENSG00000152601.17|MBNL1|HNRNPM|HNRNPM	911	+	6.246196	1.0491831	-1.0	-1.0
chr3	152369235	152369600	ENSG00000152601.17|MBNL1|HNRNPM|HNRNPM	965	+	6.2859955	1.4572092	-1.0	-1.0
chr3	155792353	155792458	ENSG00000174928.15|C3orf33|HNRNPM|HNRNPM	903	-	6.0812855	1.0146356	-1.0	-1.0
chr3	155871192	155871342	ENSG00000163655.15|GMPS|HNRNPM|HNRNPM	916	+	6.2480807	1.0736325	-1.0	-1.0
chr3	156550984	156551084	ENSG00000114850.6|SSR3|HNRNPM|HNRNPM	902	-	6.195604	1.0094742	-1.0	-1.0
chr3	158247558	158247718	ENSG00000174891.12|RSRC1|HNRNPM|HNRNPM	903	+	6.093823	1.0142198	-1.0	-1.0
chr3	158499037	158499187	ENSG00000174891.12|RSRC1|HNRNPM|HNRNPM	911	+	6.2319427	1.0522705	-1.0	-1.0
chr3	158245268	158245568	ENSG00000174891.12|RSRC1|HNRNPM|HNRNPM	944	+	6.7422013	1.2553625	-1.0	-1.0
chr3	158264643	158264818	ENSG00000174891.12|RSRC1|HNRNPM|HNRNPM	923	+	6.3804336	1.1144693	-1.0	-1.0
chr3	158128776	158128956	ENSG00000174891.12|RSRC1|HNRNPM|HNRNPM	924	+	6.357203	1.1179823	-1.0	-1.0
chr3	158118729	158118919	ENSG00000174891.12|RSRC1|HNRNPM|HNRNPM	926	+	6.602503	1.1292739	-1.0	-1.0
chr3	160400980	160401145	ENSG00000113810.15|SMC4|HNRNPM|HNRNPM	906	+	3.513079	1.0271649	-1.0	-1.0
chr3	160564890	160564990	ENSG00000186432.8|KPNA4|HNRNPM|HNRNPM	915	-	6.237808	1.0717123	-1.0	-1.0
chr3	167709910	167710050	ENSG00000114209.14|PDCD10|HNRNPM|HNRNPM	920	-	6.307585	1.0950853	-1.0	-1.0
chr3	167714315	167714505	ENSG00000114209.14|PDCD10|HNRNPM|HNRNPM	940	-	6.6474757	1.2187563	-1.0	-1.0
chr3	167712925	167713130	ENSG00000114209.14|PDCD10|HNRNPM|HNRNPM	933	-	6.4319525	1.1734395	-1.0	-1.0
chr3	167715155	167715490	ENSG00000114209.14|PDCD10|HNRNPM|HNRNPM	923	-	6.3674784	1.1107717	-1.0	-1.0
chr3	167713150	167713290	ENSG00000114209.14|PDCD10|HNRNPM|HNRNPM	907	-	6.20759	1.0321229	-1.0	-1.0
chr3	167709695	167709890	ENSG00000114209.14|PDCD10|HNRNPM|HNRNPM	940	-	6.641469	1.2236282	-1.0	-1.0
chr3	167713995	167714095	ENSG00000114209.14|PDCD10|HNRNPM|HNRNPM	910	-	6.196475	1.0442015	-1.0	-1.0
chr3	167713790	167713990	ENSG00000114209.14|PDCD10|HNRNPM|HNRNPM	937	-	6.591303	1.1985852	-1.0	-1.0
chr3	170164704	170164929	ENSG00000173889.15|PHC3|HNRNPM|HNRNPM	950	-	6.5061884	1.3010614	-1.0	-1.0
chr3	170165074	170165244	ENSG00000173889.15|PHC3|HNRNPM|HNRNPM	940	-	6.6367955	1.2254705	-1.0	-1.0
chr3	170155024	170155154	ENSG00000173889.15|PHC3|HNRNPM|HNRNPM	902	-	6.0655665	1.0086758	-1.0	-1.0
chr3	171361348	171361543	ENSG00000154310.16|TNIK|HNRNPM|HNRNPM	931	-	4.887849	1.1622918	-1.0	-1.0
chr3	171308291	171308481	ENSG00000154310.16|TNIK|HNRNPM|HNRNPM	911	-	4.6599045	1.0491385	-1.0	-1.0
chr3	171361098	171361298	ENSG00000154310.16|TNIK|HNRNPM|HNRNPM	963	-	7.1354465	1.4331038	-1.0	-1.0
chr3	172045314	172045479	ENSG00000075420.12|FNDC3B|HNRNPM|HNRNPM	937	+	5.89245	1.2007786	-1.0	-1.0
chr3	172152930	172153120	ENSG00000075420.12|FNDC3B|HNRNPM|HNRNPM	911	+	6.174206	1.0522884	-1.0	-1.0
chr3	172065522	172065642	ENSG00000075420.12|FNDC3B|HNRNPM|HNRNPM	906	+	6.119302	1.0282247	-1.0	-1.0
chr3	177138800	177139025	ENSG00000177565.16|TBL1XR1|HNRNPM|HNRNPM	939	-	4.551571	1.218024	-1.0	-1.0
chr3	177195814	177196004	ENSG00000177565.16|TBL1XR1|HNRNPM|HNRNPM	943	-	4.692512	1.2436033	-1.0	-1.0
chr3	177196199	177196334	ENSG00000177565.16|TBL1XR1|HNRNPM|HNRNPM	914	-	4.496942	1.0646043	-1.0	-1.0
chr3	177124177	177124317	ENSG00000177565.16|TBL1XR1|HNRNPM|HNRNPM	912	-	6.3080535	1.0545259	-1.0	-1.0
chr3	177124012	177124172	ENSG00000177565.16|TBL1XR1|HNRNPM|HNRNPM	923	-	6.4297285	1.1130619	-1.0	-1.0
chr3	177093790	177093975	ENSG00000177565.16|TBL1XR1|HNRNPM|HNRNPM	918	-	6.2881002	1.0887816	-1.0	-1.0
chr3	177196484	177196689	ENSG00000177565.16|TBL1XR1|HNRNPM|HNRNPM	946	-	3.9051824	1.2657849	-1.0	-1.0
chr3	177182497	177182597	ENSG00000177565.16|TBL1XR1|HNRNPM|HNRNPM	903	-	6.1038637	1.0141264	-1.0	-1.0
chr3	177096550	177096685	ENSG00000177565.16|TBL1XR1|HNRNPM|HNRNPM	924	-	6.3689766	1.1212766	-1.0	-1.0
chr3	177092910	177093065	ENSG00000177565.16|TBL1XR1|HNRNPM|HNRNPM	905	-	6.104296	1.0211724	-1.0	-1.0
chr3	177110907	177111177	ENSG00000177565.16|TBL1XR1|HNRNPM|HNRNPM	945	-	6.7128334	1.2635667	-1.0	-1.0
chr3	177165691	177165891	ENSG00000177565.16|TBL1XR1|HNRNPM|HNRNPM	946	-	4.5788927	1.2716029	-1.0	-1.0
chr3	178789196	178789471	ENSG00000237978.5|KCNMB2-AS1|HNRNPM|HNRNPM	944	-	6.781682	1.2492685	-1.0	-1.0
chr3	178792926	178793121	ENSG00000237978.5|KCNMB2-AS1|HNRNPM|HNRNPM	932	-	6.490324	1.1663914	-1.0	-1.0
chr3	178789601	178789791	ENSG00000237978.5|KCNMB2-AS1|HNRNPM|HNRNPM	906	-	6.13304	1.0261045	-1.0	-1.0
chr3	182938893	182939043	ENSG00000043093.13|DCUN1D1|HNRNPM|HNRNPM	919	-	6.2810063	1.0889709	-1.0	-1.0
chr3	183018027	183018192	ENSG00000078070.12|MCCC1|HNRNPM|HNRNPM	920	-	6.35702	1.0943128	-1.0	-1.0
chr3	183636792	183636897	ENSG00000114796.15|KLHL24|HNRNPM|HNRNPM	922	+	5.1638026	1.107184	-1.0	-1.0
chr3	183734811	183735001	ENSG00000163872.15|YEATS2|HNRNPM|HNRNPM	933	+	4.8059754	1.1757634	-1.0	-1.0
chr3	183734131	183734301	ENSG00000163872.15|YEATS2|HNRNPM|HNRNPM	915	+	4.8689957	1.0718548	-1.0	-1.0
chr3	183884160	183884320	ENSG00000283765.1|AC131160.1|HNRNPM|HNRNPM	915	-	6.3380294	1.0723314	-1.0	-1.0
chr3	183884160	183884320	ENSG00000175193.13|PARL|HNRNPM|HNRNPM	915	-	6.3380294	1.0723453	-1.0	-1.0
chr3	183987147	183987547	ENSG00000114770.16|ABCC5|HNRNPM|HNRNPM	960	-	5.8861794	1.3989302	-1.0	-1.0
chr3	184002931	184003141	ENSG00000114770.16|ABCC5|HNRNPM|HNRNPM	915	-	6.3562946	1.0699342	-1.0	-1.0
chr3	184164931	184165041	ENSG00000161202.17|DVL3|HNRNPM|HNRNPM	903	+	6.079012	1.013539	-1.0	-1.0
chr3	184332270	184332450	ENSG00000114867.20|EIF4G1|HNRNPM|HNRNPM	917	+	6.255794	1.0794284	-1.0	-1.0
chr3	184316798	184317128	ENSG00000114867.20|EIF4G1|HNRNPM|HNRNPM	946	+	6.3517694	1.268762	-1.0	-1.0
chr3	184332540	184332710	ENSG00000114867.20|EIF4G1|HNRNPM|HNRNPM	914	+	6.223826	1.0674747	-1.0	-1.0
chr3	185005951	185006121	ENSG00000156931.15|VPS8|HNRNPM|HNRNPM	901	+	6.0698366	1.005016	-1.0	-1.0
chr3	185680963	185681128	ENSG00000073792.15|IGF2BP2|HNRNPM|HNRNPM	908	-	6.147931	1.0366122	-1.0	-1.0
chr3	185757922	185758092	ENSG00000073792.15|IGF2BP2|HNRNPM|HNRNPM	917	-	6.2562566	1.0787704	-1.0	-1.0
chr3	185813737	185813962	ENSG00000073792.15|IGF2BP2|HNRNPM|HNRNPM	957	-	6.9791465	1.3643246	-1.0	-1.0
chr3	185937420	185937645	ENSG00000136527.17|TRA2B|HNRNPM|HNRNPM	954	-	4.178264	1.3388261	-1.0	-1.0
chr3	185929368	185929648	ENSG00000136527.17|TRA2B|HNRNPM|HNRNPM	924	-	3.505612	1.1186955	-1.0	-1.0
chr3	185937128	185937233	ENSG00000136527.17|TRA2B|HNRNPM|HNRNPM	905	-	3.4485617	1.021302	-1.0	-1.0
chr3	185937323	185937420	ENSG00000136527.17|TRA2B|HNRNPM|HNRNPM	909	-	3.9318109	1.0411158	-1.0	-1.0
chr3	185927485	185927675	ENSG00000136527.17|TRA2B|HNRNPM|HNRNPM	939	-	3.9164546	1.2175626	-1.0	-1.0
chr3	187736924	187737109	ENSG00000113916.17|BCL6|HNRNPM|HNRNPM	911	-	3.8869631	1.0493814	-1.0	-1.0
chr3	187736664	187736854	ENSG00000113916.17|BCL6|HNRNPM|HNRNPM	921	-	5.5474257	1.1039314	-1.0	-1.0
chr3	187736454	187736554	ENSG00000113916.17|BCL6|HNRNPM|HNRNPM	909	-	4.9437866	1.0411332	-1.0	-1.0
chr3	187744879	187745209	ENSG00000113916.17|BCL6|HNRNPM|HNRNPM	928	-	4.429424	1.144207	-1.0	-1.0
chr3	191451879	191452019	ENSG00000223812.6|AC073365.1|HNRNPM|HNRNPM	909	+	6.2368016	1.0389396	-1.0	-1.0
chr3	191451364	191451844	ENSG00000223812.6|AC073365.1|HNRNPM|HNRNPM	940	+	6.676077	1.2245533	-1.0	-1.0
chr3	194476284	194476399	ENSG00000133657.14|ATP13A3|HNRNPM|HNRNPM	920	-	6.5281143	1.0945499	-1.0	-1.0
chr3	194443636	194443736	ENSG00000133657.14|ATP13A3|HNRNPM|HNRNPM	910	-	6.2170305	1.0477331	-1.0	-1.0
chr3	195265720	195265880	ENSG00000173950.15|XXYLT1|HNRNPM|HNRNPM	910	-	6.2414384	1.0479908	-1.0	-1.0
chr3	195441937	195442042	ENSG00000114331.13|ACAP2|HNRNPM|HNRNPM	912	-	6.2065716	1.0537069	-1.0	-1.0
chr3	195402567	195402762	ENSG00000114331.13|ACAP2|HNRNPM|HNRNPM	916	-	6.249382	1.0767957	-1.0	-1.0
chr3	195665410	195665515	ENSG00000215837.7|SDHAP2|HNRNPM|HNRNPM	904	+	6.169433	1.0187922	-1.0	-1.0
chr3	195665413	195665518	ENSG00000242086.8|LINC00969|HNRNPM|HNRNPM	903	+	6.1504507	1.0140235	-1.0	-1.0
chr3	195710312	195710457	ENSG00000242086.8|LINC00969|HNRNPM|HNRNPM	906	+	6.4417963	1.0270612	-1.0	-1.0
chr3	195710632	195710757	ENSG00000242086.8|LINC00969|HNRNPM|HNRNPM	906	+	6.363481	1.025938	-1.0	-1.0
chr3	195710311	195710456	ENSG00000283426.1|AC233280.20|HNRNPM|HNRNPM	907	+	6.455725	1.0294361	-1.0	-1.0
chr3	195710626	195710756	ENSG00000283426.1|AC233280.20|HNRNPM|HNRNPM	904	+	6.3477345	1.0196805	-1.0	-1.0
chr3	195945065	195945545	ENSG00000260261.2|AC124944.3|HNRNPM|HNRNPM	980	-	8.029588	1.7089599	-1.0	-1.0
chr3	195942285	195942385	ENSG00000260261.2|AC124944.3|HNRNPM|HNRNPM	916	-	6.268129	1.0776997	-1.0	-1.0
chr3	195942145	195942280	ENSG00000260261.2|AC124944.3|HNRNPM|HNRNPM	913	-	6.2084866	1.0624479	-1.0	-1.0
chr3	195941900	195942045	ENSG00000260261.2|AC124944.3|HNRNPM|HNRNPM	909	-	6.315169	1.0389795	-1.0	-1.0
chr3	195939870	195940755	ENSG00000260261.2|AC124944.3|HNRNPM|HNRNPM	956	-	6.8829036	1.359398	-1.0	-1.0
chr3	195950367	195950467	ENSG00000260261.2|AC124944.3|HNRNPM|HNRNPM	901	-	6.274722	1.0022548	-1.0	-1.0
chr3	195951622	195951727	ENSG00000260261.2|AC124944.3|HNRNPM|HNRNPM	912	-	6.313218	1.0564842	-1.0	-1.0
chr3	195939640	195939775	ENSG00000260261.2|AC124944.3|HNRNPM|HNRNPM	903	-	6.144852	1.0126897	-1.0	-1.0
chr3	195942590	195945030	ENSG00000260261.2|AC124944.3|HNRNPM|HNRNPM	979	-	7.371952	1.6774338	-1.0	-1.0
chr3	195982852	195983042	ENSG00000185485.14|SDHAP1|HNRNPM|HNRNPM	942	-	6.4606123	1.2367165	-1.0	-1.0
chr3	196081517	196081662	ENSG00000072274.12|TFRC|HNRNPM|HNRNPM	911	-	3.604983	1.0506976	-1.0	-1.0
chr3	196355716	196355911	ENSG00000163960.11|UBXN7|HNRNPM|HNRNPM	925	-	5.867229	1.1239396	-1.0	-1.0
chr3	196349181	196349341	ENSG00000163960.11|UBXN7|HNRNPM|HNRNPM	914	-	6.344137	1.0632317	-1.0	-1.0
chr3	196568625	196569275	ENSG00000174013.7|FBXO45|HNRNPM|HNRNPM	936	+	6.005971	1.1952231	-1.0	-1.0
chr3	196577507	196577677	ENSG00000174013.7|FBXO45|HNRNPM|HNRNPM	919	+	4.5612273	1.0933158	-1.0	-1.0
chr3	196740197	196740392	ENSG00000180370.10|PAK2|HNRNPM|HNRNPM	948	+	5.062219	1.2839359	-1.0	-1.0
chr3	197237394	197237599	ENSG00000075711.20|DLG1|HNRNPM|HNRNPM	916	-	6.2631187	1.0762912	-1.0	-1.0
chr3	197271976	197272176	ENSG00000075711.20|DLG1|HNRNPM|HNRNPM	963	-	7.1571927	1.4316118	-1.0	-1.0
chr3	197270701	197270806	ENSG00000075711.20|DLG1|HNRNPM|HNRNPM	901	-	4.410452	1.0064158	-1.0	-1.0
chr3	197627315	197627425	ENSG00000214135.8|AC132008.2|HNRNPM|HNRNPM	900	-	6.040805	1.000655	-1.0	-1.0
chr3	197750917	197751327	ENSG00000122068.12|FYTTD1|HNRNPM|HNRNPM	930	+	5.147961	1.1572477	-1.0	-1.0
chr3	197750389	197750614	ENSG00000122068.12|FYTTD1|HNRNPM|HNRNPM	927	+	4.504966	1.1338248	-1.0	-1.0
chr3	197750166	197750341	ENSG00000122068.12|FYTTD1|HNRNPM|HNRNPM	947	+	6.828455	1.2767586	-1.0	-1.0
chr3	197761582	197761702	ENSG00000122068.12|FYTTD1|HNRNPM|HNRNPM	905	+	6.2030044	1.0240912	-1.0	-1.0
chr3	197752937	197753127	ENSG00000122068.12|FYTTD1|HNRNPM|HNRNPM	917	+	6.28956	1.0813626	-1.0	-1.0
chr3	198170629	198170729	ENSG00000236438.7|FAM157A|HNRNPM|HNRNPM	906	+	6.142588	1.0255501	-1.0	-1.0
chr4	458241	458376	ENSG00000251595.7|ABCA11P|HNRNPM|HNRNPM	909	-	6.157493	1.0419116	-1.0	-1.0
chr4	458116	458236	ENSG00000251595.7|ABCA11P|HNRNPM|HNRNPM	926	-	6.40687	1.1287692	-1.0	-1.0
chr4	460946	461441	ENSG00000251595.7|ABCA11P|HNRNPM|HNRNPM	967	-	7.3663635	1.4806095	-1.0	-1.0
chr4	458242	458377	ENSG00000182903.15|ZNF721|HNRNPM|HNRNPM	910	-	6.1726847	1.0476274	-1.0	-1.0
chr4	460947	461442	ENSG00000182903.15|ZNF721|HNRNPM|HNRNPM	967	-	7.365142	1.4810357	-1.0	-1.0
chr4	458117	458232	ENSG00000182903.15|ZNF721|HNRNPM|HNRNPM	927	-	6.4254055	1.136485	-1.0	-1.0
chr4	527044	527189	ENSG00000174227.15|PIGG|HNRNPM|HNRNPM	924	+	6.360802	1.119492	-1.0	-1.0
chr4	710180	710300	ENSG00000185619.18|PCGF3|HNRNPM|HNRNPM	919	+	6.4088287	1.0905542	-1.0	-1.0
chr4	750998	751103	ENSG00000185619.18|PCGF3|HNRNPM|HNRNPM	905	+	6.2410874	1.0234703	-1.0	-1.0
chr4	717720	717820	ENSG00000185619.18|PCGF3|HNRNPM|HNRNPM	900	+	6.040805	1.000655	-1.0	-1.0
chr4	712860	713670	ENSG00000185619.18|PCGF3|HNRNPM|HNRNPM	981	+	7.066001	1.7297493	-1.0	-1.0
chr4	748783	749003	ENSG00000185619.18|PCGF3|HNRNPM|HNRNPM	936	+	6.624213	1.1937561	-1.0	-1.0
chr4	751368	751558	ENSG00000185619.18|PCGF3|HNRNPM|HNRNPM	923	+	6.4276266	1.1150603	-1.0	-1.0
chr4	725609	725764	ENSG00000185619.18|PCGF3|HNRNPM|HNRNPM	929	+	6.61821	1.1473901	-1.0	-1.0
chr4	709960	710140	ENSG00000185619.18|PCGF3|HNRNPM|HNRNPM	915	+	6.256438	1.0696206	-1.0	-1.0
chr4	750643	750848	ENSG00000185619.18|PCGF3|HNRNPM|HNRNPM	953	+	6.962569	1.3265198	-1.0	-1.0
chr4	747663	747763	ENSG00000185619.18|PCGF3|HNRNPM|HNRNPM	900	+	6.069873	1.0004516	-1.0	-1.0
chr4	750298	750643	ENSG00000185619.18|PCGF3|HNRNPM|HNRNPM	932	+	6.5407453	1.1689085	-1.0	-1.0
chr4	715325	715525	ENSG00000185619.18|PCGF3|HNRNPM|HNRNPM	935	+	6.5485277	1.1849983	-1.0	-1.0
chr4	774855	774960	ENSG00000249592.5|AC139887.2|HNRNPM|HNRNPM	909	-	6.145282	1.0387802	-1.0	-1.0
chr4	919316	919661	ENSG00000178950.16|GAK|HNRNPM|HNRNPM	926	-	6.299975	1.1301292	-1.0	-1.0
chr4	900493	900673	ENSG00000178950.16|GAK|HNRNPM|HNRNPM	914	-	6.237522	1.0661122	-1.0	-1.0
chr4	919151	919256	ENSG00000178950.16|GAK|HNRNPM|HNRNPM	904	-	6.1823936	1.0162609	-1.0	-1.0
chr4	906341	906476	ENSG00000178950.16|GAK|HNRNPM|HNRNPM	911	-	6.284847	1.0523083	-1.0	-1.0
chr4	856383	856753	ENSG00000178950.16|GAK|HNRNPM|HNRNPM	917	-	6.3664246	1.0800723	-1.0	-1.0
chr4	899148	899333	ENSG00000178950.16|GAK|HNRNPM|HNRNPM	932	-	5.4902134	1.1674418	-1.0	-1.0
chr4	900273	900418	ENSG00000178950.16|GAK|HNRNPM|HNRNPM	914	-	6.2132545	1.0633076	-1.0	-1.0
chr4	902758	902883	ENSG00000178950.16|GAK|HNRNPM|HNRNPM	909	-	6.1696563	1.0426744	-1.0	-1.0
chr4	918756	918946	ENSG00000178950.16|GAK|HNRNPM|HNRNPM	916	-	5.590204	1.0764579	-1.0	-1.0
chr4	899678	900153	ENSG00000178950.16|GAK|HNRNPM|HNRNPM	936	-	6.222839	1.1921668	-1.0	-1.0
chr4	899348	899483	ENSG00000178950.16|GAK|HNRNPM|HNRNPM	910	-	4.5173936	1.0478262	-1.0	-1.0
chr4	1241963	1242183	ENSG00000159692.15|CTBP1|HNRNPM|HNRNPM	919	-	5.152778	1.0911913	-1.0	-1.0
chr4	1245023	1245163	ENSG00000159692.15|CTBP1|HNRNPM|HNRNPM	918	-	6.2961144	1.0867268	-1.0	-1.0
chr4	1242513	1243603	ENSG00000159692.15|CTBP1|HNRNPM|HNRNPM	958	-	6.2311654	1.3771558	-1.0	-1.0
chr4	1246993	1247123	ENSG00000159692.15|CTBP1|HNRNPM|HNRNPM	907	-	6.134944	1.03013	-1.0	-1.0
chr4	1243613	1243763	ENSG00000159692.15|CTBP1|HNRNPM|HNRNPM	915	-	6.245365	1.0727401	-1.0	-1.0
chr4	1242353	1242503	ENSG00000159692.15|CTBP1|HNRNPM|HNRNPM	925	-	6.440532	1.1247715	-1.0	-1.0
chr4	1243768	1243898	ENSG00000159692.15|CTBP1|HNRNPM|HNRNPM	922	-	5.287571	1.108781	-1.0	-1.0
chr4	1245893	1245998	ENSG00000159692.15|CTBP1|HNRNPM|HNRNPM	920	-	6.5372624	1.0957298	-1.0	-1.0
chr4	1245383	1245503	ENSG00000159692.15|CTBP1|HNRNPM|HNRNPM	916	-	6.247035	1.0763173	-1.0	-1.0
chr4	1246288	1246388	ENSG00000159692.15|CTBP1|HNRNPM|HNRNPM	912	-	6.1962886	1.0545971	-1.0	-1.0
chr4	1290852	1290962	ENSG00000090316.15|MAEA|HNRNPM|HNRNPM	902	+	6.072706	1.0077673	-1.0	-1.0
chr4	1331838	1331973	ENSG00000090316.15|MAEA|HNRNPM|HNRNPM	902	+	6.076745	1.0106026	-1.0	-1.0
chr4	1290652	1290752	ENSG00000090316.15|MAEA|HNRNPM|HNRNPM	902	+	6.0755763	1.010515	-1.0	-1.0
chr4	1392630	1392730	ENSG00000163945.16|UVSSA|HNRNPM|HNRNPM	900	+	6.040805	1.000655	-1.0	-1.0
chr4	1392765	1392975	ENSG00000163945.16|UVSSA|HNRNPM|HNRNPM	962	+	7.1372466	1.4196272	-1.0	-1.0
chr4	1391750	1391875	ENSG00000163945.16|UVSSA|HNRNPM|HNRNPM	916	+	6.2551575	1.0743371	-1.0	-1.0
chr4	1348439	1348629	ENSG00000163945.16|UVSSA|HNRNPM|HNRNPM	926	+	6.4827576	1.1320169	-1.0	-1.0
chr4	1390885	1391445	ENSG00000163945.16|UVSSA|HNRNPM|HNRNPM	950	+	6.4950337	1.3005686	-1.0	-1.0
chr4	1392975	1393170	ENSG00000163945.16|UVSSA|HNRNPM|HNRNPM	922	+	4.788493	1.1096102	-1.0	-1.0
chr4	1371311	1371411	ENSG00000163945.16|UVSSA|HNRNPM|HNRNPM	900	+	6.046644	1.0016491	-1.0	-1.0
chr4	1388460	1388695	ENSG00000163945.16|UVSSA|HNRNPM|HNRNPM	928	+	6.4399114	1.1424426	-1.0	-1.0
chr4	1348739	1349169	ENSG00000163945.16|UVSSA|HNRNPM|HNRNPM	958	+	6.7603817	1.3732408	-1.0	-1.0
chr4	1392295	1392520	ENSG00000163945.16|UVSSA|HNRNPM|HNRNPM	959	+	7.018556	1.3828827	-1.0	-1.0
chr4	1711520	1711630	ENSG00000163950.12|SLBP|HNRNPM|HNRNPM	918	-	4.6491027	1.0846926	-1.0	-1.0
chr4	1732551	1732831	ENSG00000013810.18|TACC3|HNRNPM|HNRNPM	945	+	6.870676	1.2618842	-1.0	-1.0
chr4	1948280	1948510	ENSG00000109685.17|NSD2|HNRNPM|HNRNPM	951	+	6.716779	1.3094796	-1.0	-1.0
chr4	1899495	1899765	ENSG00000109685.17|NSD2|HNRNPM|HNRNPM	951	+	6.8440924	1.3061609	-1.0	-1.0
chr4	1882912	1883092	ENSG00000109685.17|NSD2|HNRNPM|HNRNPM	913	+	6.202002	1.05953	-1.0	-1.0
chr4	1910758	1910923	ENSG00000109685.17|NSD2|HNRNPM|HNRNPM	907	+	3.9187837	1.0307254	-1.0	-1.0
chr4	1871992	1872187	ENSG00000109685.17|NSD2|HNRNPM|HNRNPM	949	+	6.060588	1.293809	-1.0	-1.0
chr4	1905188	1905743	ENSG00000109685.17|NSD2|HNRNPM|HNRNPM	951	+	6.7694755	1.3111612	-1.0	-1.0
chr4	1882137	1882362	ENSG00000109685.17|NSD2|HNRNPM|HNRNPM	937	+	6.585996	1.2015221	-1.0	-1.0
chr4	1899029	1899134	ENSG00000109685.17|NSD2|HNRNPM|HNRNPM	900	+	6.040805	1.000655	-1.0	-1.0
chr4	1945030	1945140	ENSG00000109685.17|NSD2|HNRNPM|HNRNPM	915	+	6.2447896	1.07164	-1.0	-1.0
chr4	1900040	1900200	ENSG00000109685.17|NSD2|HNRNPM|HNRNPM	914	+	6.22727	1.0679181	-1.0	-1.0
chr4	1958261	1958366	ENSG00000109685.17|NSD2|HNRNPM|HNRNPM	907	+	6.1261926	1.0320702	-1.0	-1.0
chr4	1900200	1900370	ENSG00000109685.17|NSD2|HNRNPM|HNRNPM	911	+	6.193786	1.0506042	-1.0	-1.0
chr4	1958441	1958571	ENSG00000109685.17|NSD2|HNRNPM|HNRNPM	906	+	6.125497	1.0249459	-1.0	-1.0
chr4	1905863	1906033	ENSG00000109685.17|NSD2|HNRNPM|HNRNPM	952	+	6.872063	1.3188725	-1.0	-1.0
chr4	1879867	1879977	ENSG00000109685.17|NSD2|HNRNPM|HNRNPM	908	+	4.4893084	1.0375705	-1.0	-1.0
chr4	1945540	1945675	ENSG00000109685.17|NSD2|HNRNPM|HNRNPM	936	+	6.0864816	1.1968131	-1.0	-1.0
chr4	2000584	2000814	ENSG00000185049.14|NELFA|HNRNPM|HNRNPM	976	-	7.529184	1.6113908	-1.0	-1.0
chr4	1997284	1997384	ENSG00000185049.14|NELFA|HNRNPM|HNRNPM	920	-	6.3316894	1.0950941	-1.0	-1.0
chr4	2007429	2007654	ENSG00000185049.14|NELFA|HNRNPM|HNRNPM	937	-	5.0109806	1.2025623	-1.0	-1.0
chr4	1998664	1998859	ENSG00000185049.14|NELFA|HNRNPM|HNRNPM	922	-	6.3636694	1.1094573	-1.0	-1.0
chr4	1999434	1999539	ENSG00000185049.14|NELFA|HNRNPM|HNRNPM	915	-	6.271579	1.0691984	-1.0	-1.0
chr4	1998944	1999239	ENSG00000185049.14|NELFA|HNRNPM|HNRNPM	954	-	5.3423333	1.341589	-1.0	-1.0
chr4	2000844	2000959	ENSG00000185049.14|NELFA|HNRNPM|HNRNPM	918	-	6.345766	1.0878053	-1.0	-1.0
chr4	1997964	1998244	ENSG00000185049.14|NELFA|HNRNPM|HNRNPM	964	-	5.5065136	1.4489279	-1.0	-1.0
chr4	2002754	2002924	ENSG00000185049.14|NELFA|HNRNPM|HNRNPM	922	-	6.362077	1.1069702	-1.0	-1.0
chr4	2001189	2001344	ENSG00000185049.14|NELFA|HNRNPM|HNRNPM	902	-	6.074362	1.0069861	-1.0	-1.0
chr4	2006080	2006180	ENSG00000185049.14|NELFA|HNRNPM|HNRNPM	901	-	6.0524654	1.0022548	-1.0	-1.0
chr4	1997679	1997809	ENSG00000185049.14|NELFA|HNRNPM|HNRNPM	935	-	6.5338573	1.1848816	-1.0	-1.0
chr4	2241749	2241869	ENSG00000214367.7|HAUS3|HNRNPM|HNRNPM	911	-	3.5266042	1.0493371	-1.0	-1.0
chr4	2559780	2559975	ENSG00000063978.15|RNF4|HNRNPM|HNRNPM	943	+	6.7184973	1.2461942	-1.0	-1.0
chr4	2598629	2598884	ENSG00000063978.15|RNF4|HNRNPM|HNRNPM	977	+	7.382725	1.6375561	-1.0	-1.0
chr4	2582520	2583015	ENSG00000063978.15|RNF4|HNRNPM|HNRNPM	960	+	6.8513284	1.403095	-1.0	-1.0
chr4	2469802	2469907	ENSG00000063978.15|RNF4|HNRNPM|HNRNPM	913	+	6.2302628	1.0613732	-1.0	-1.0
chr4	2583420	2583555	ENSG00000063978.15|RNF4|HNRNPM|HNRNPM	915	+	6.237082	1.072129	-1.0	-1.0
chr4	2507483	2507678	ENSG00000063978.15|RNF4|HNRNPM|HNRNPM	925	+	6.2337017	1.1236328	-1.0	-1.0
chr4	2501478	2501583	ENSG00000063978.15|RNF4|HNRNPM|HNRNPM	900	+	6.040805	1.000655	-1.0	-1.0
chr4	2598899	2599179	ENSG00000063978.15|RNF4|HNRNPM|HNRNPM	929	+	6.4489284	1.1494085	-1.0	-1.0
chr4	2559780	2559975	ENSG00000125386.15|FAM193A|HNRNPM|HNRNPM	943	+	6.7184973	1.2461791	-1.0	-1.0
chr4	2598629	2598884	ENSG00000125386.15|FAM193A|HNRNPM|HNRNPM	977	+	7.382725	1.6375463	-1.0	-1.0
chr4	2676067	2676217	ENSG00000125386.15|FAM193A|HNRNPM|HNRNPM	913	+	6.3230596	1.058811	-1.0	-1.0
chr4	2582520	2583015	ENSG00000125386.15|FAM193A|HNRNPM|HNRNPM	960	+	6.8513284	1.4030758	-1.0	-1.0
chr4	2583420	2583555	ENSG00000125386.15|FAM193A|HNRNPM|HNRNPM	915	+	6.237082	1.0721389	-1.0	-1.0
chr4	2648307	2648472	ENSG00000125386.15|FAM193A|HNRNPM|HNRNPM	929	+	6.43165	1.1461766	-1.0	-1.0
chr4	2647862	2647967	ENSG00000125386.15|FAM193A|HNRNPM|HNRNPM	902	+	6.092534	1.0072889	-1.0	-1.0
chr4	2598899	2599179	ENSG00000125386.15|FAM193A|HNRNPM|HNRNPM	929	+	6.4489284	1.1494054	-1.0	-1.0
chr4	2879425	2879565	ENSG00000087274.16|ADD1|HNRNPM|HNRNPM	926	+	6.435511	1.1336594	-1.0	-1.0
chr4	2910501	2910671	ENSG00000087274.16|ADD1|HNRNPM|HNRNPM	925	+	4.850635	1.1247222	-1.0	-1.0
chr4	2868264	2868429	ENSG00000087274.16|ADD1|HNRNPM|HNRNPM	906	+	6.1370625	1.027215	-1.0	-1.0
chr4	2844314	2844434	ENSG00000087274.16|ADD1|HNRNPM|HNRNPM	907	+	6.1625338	1.0292219	-1.0	-1.0
chr4	3101329	3101539	ENSG00000197386.10|HTT|HNRNPM|HNRNPM	949	+	6.368014	1.2941476	-1.0	-1.0
chr4	3099924	3100024	ENSG00000197386.10|HTT|HNRNPM|HNRNPM	905	+	6.1646357	1.0212315	-1.0	-1.0
chr4	3510605	3510750	ENSG00000163956.10|LRPAP1|HNRNPM|HNRNPM	912	-	6.195922	1.057015	-1.0	-1.0
chr4	3511655	3511915	ENSG00000163956.10|LRPAP1|HNRNPM|HNRNPM	958	-	7.1083384	1.3793813	-1.0	-1.0
chr4	3510980	3511235	ENSG00000163956.10|LRPAP1|HNRNPM|HNRNPM	919	-	6.3586555	1.0939808	-1.0	-1.0
chr4	3512135	3512235	ENSG00000163956.10|LRPAP1|HNRNPM|HNRNPM	903	-	6.1151958	1.0141264	-1.0	-1.0
chr4	6641190	6641325	ENSG00000179010.14|MRFAP1|HNRNPM|HNRNPM	913	+	5.5572677	1.0622597	-1.0	-1.0
chr4	6674465	6674600	ENSG00000170846.16|AC093323.1|HNRNPM|HNRNPM	930	+	6.482453	1.1540914	-1.0	-1.0
chr4	6674140	6674260	ENSG00000170846.16|AC093323.1|HNRNPM|HNRNPM	905	+	6.1120553	1.0235212	-1.0	-1.0
chr4	6783086	6783206	ENSG00000170871.11|KIAA0232|HNRNPM|HNRNPM	905	+	6.110076	1.0240395	-1.0	-1.0
chr4	6991589	6991749	ENSG00000132405.18|TBC1D14|HNRNPM|HNRNPM	923	+	6.0707326	1.1109077	-1.0	-1.0
chr4	6971044	6971144	ENSG00000132405.18|TBC1D14|HNRNPM|HNRNPM	900	+	6.064074	1.0015575	-1.0	-1.0
chr4	7002071	7002251	ENSG00000132405.18|TBC1D14|HNRNPM|HNRNPM	936	+	6.0881157	1.1927856	-1.0	-1.0
chr4	7002536	7002676	ENSG00000132405.18|TBC1D14|HNRNPM|HNRNPM	904	+	6.0981364	1.0179396	-1.0	-1.0
chr4	6951941	6952046	ENSG00000132405.18|TBC1D14|HNRNPM|HNRNPM	902	+	6.1476336	1.0097783	-1.0	-1.0
chr4	6954363	6954533	ENSG00000132405.18|TBC1D14|HNRNPM|HNRNPM	915	+	4.6228466	1.0716786	-1.0	-1.0
chr4	7023572	7023857	ENSG00000132405.18|TBC1D14|HNRNPM|HNRNPM	935	+	6.55766	1.189614	-1.0	-1.0
chr4	10092422	10092577	ENSG00000071127.16|WDR1|HNRNPM|HNRNPM	924	-	6.513546	1.1174977	-1.0	-1.0
chr4	10090501	10090631	ENSG00000071127.16|WDR1|HNRNPM|HNRNPM	901	-	6.0698366	1.005016	-1.0	-1.0
chr4	10106746	10106856	ENSG00000071127.16|WDR1|HNRNPM|HNRNPM	920	-	6.3316894	1.0950941	-1.0	-1.0
chr4	10105226	10105326	ENSG00000071127.16|WDR1|HNRNPM|HNRNPM	902	-	6.131468	1.0094742	-1.0	-1.0
chr4	10105691	10105826	ENSG00000071127.16|WDR1|HNRNPM|HNRNPM	919	-	6.295573	1.0913658	-1.0	-1.0
chr4	10101034	10101184	ENSG00000071127.16|WDR1|HNRNPM|HNRNPM	910	-	3.9567473	1.0458452	-1.0	-1.0
chr4	10094170	10094285	ENSG00000071127.16|WDR1|HNRNPM|HNRNPM	903	-	6.1732073	1.0126735	-1.0	-1.0
chr4	10089611	10089721	ENSG00000071127.16|WDR1|HNRNPM|HNRNPM	902	-	6.063976	1.0067688	-1.0	-1.0
chr4	10448364	10448469	ENSG00000178163.7|ZNF518B|HNRNPM|HNRNPM	902	-	6.148305	1.0099442	-1.0	-1.0
chr4	13431029	13431604	ENSG00000157869.14|RAB28|HNRNPM|HNRNPM	932	-	6.6919565	1.169728	-1.0	-1.0
chr4	13413999	13414189	ENSG00000157869.14|RAB28|HNRNPM|HNRNPM	927	-	6.5912213	1.1347061	-1.0	-1.0
chr4	13436229	13436389	ENSG00000157869.14|RAB28|HNRNPM|HNRNPM	913	-	6.377343	1.061916	-1.0	-1.0
chr4	13431619	13431789	ENSG00000157869.14|RAB28|HNRNPM|HNRNPM	923	-	6.4411745	1.1122407	-1.0	-1.0
chr4	25401194	25401379	ENSG00000053900.10|ANAPC4|HNRNPM|HNRNPM	919	+	6.307393	1.0936558	-1.0	-1.0
chr4	26426914	26427039	ENSG00000168214.20|RBPJ|HNRNPM|HNRNPM	931	+	6.6873903	1.1599214	-1.0	-1.0
chr4	26427144	26427259	ENSG00000168214.20|RBPJ|HNRNPM|HNRNPM	916	+	6.440386	1.0760385	-1.0	-1.0
chr4	32070582	32070947	ENSG00000251129.1|LINC02506|HNRNPM|HNRNPM	943	+	6.5069346	1.240966	-1.0	-1.0
chr4	32070137	32070237	ENSG00000251129.1|LINC02506|HNRNPM|HNRNPM	900	+	6.040805	1.000655	-1.0	-1.0
chr4	32071192	32071697	ENSG00000251129.1|LINC02506|HNRNPM|HNRNPM	975	+	6.538462	1.5991906	-1.0	-1.0
chr4	32068477	32068587	ENSG00000251129.1|LINC02506|HNRNPM|HNRNPM	903	+	4.524067	1.0141264	-1.0	-1.0
chr4	39977681	39977946	ENSG00000121892.14|PDS5A|HNRNPM|HNRNPM	937	-	5.32529	1.2032512	-1.0	-1.0
chr4	40115158	40115273	ENSG00000078177.13|N4BP2|HNRNPM|HNRNPM	903	+	6.076888	1.0134764	-1.0	-1.0
chr4	48403728	48403973	ENSG00000109171.14|SLAIN2|HNRNPM|HNRNPM	952	+	6.947321	1.3147236	-1.0	-1.0
chr4	48342163	48342278	ENSG00000109171.14|SLAIN2|HNRNPM|HNRNPM	930	+	5.8116217	1.1565509	-1.0	-1.0
chr4	48402888	48402988	ENSG00000109171.14|SLAIN2|HNRNPM|HNRNPM	917	+	4.6734705	1.0800513	-1.0	-1.0
chr4	48403058	48403333	ENSG00000109171.14|SLAIN2|HNRNPM|HNRNPM	926	+	6.498291	1.1298366	-1.0	-1.0
chr4	48342278	48342463	ENSG00000109171.14|SLAIN2|HNRNPM|HNRNPM	926	+	4.982695	1.1286325	-1.0	-1.0
chr4	48398058	48398188	ENSG00000109171.14|SLAIN2|HNRNPM|HNRNPM	902	+	6.074591	1.0089753	-1.0	-1.0
chr4	48341866	48341996	ENSG00000109171.14|SLAIN2|HNRNPM|HNRNPM	936	+	6.576187	1.1961282	-1.0	-1.0
chr4	48399448	48399563	ENSG00000109171.14|SLAIN2|HNRNPM|HNRNPM	930	+	6.527972	1.1553683	-1.0	-1.0
chr4	48402658	48402833	ENSG00000109171.14|SLAIN2|HNRNPM|HNRNPM	918	+	6.318129	1.0888002	-1.0	-1.0
chr4	48771546	48771926	ENSG00000075539.14|FRYL|HNRNPM|HNRNPM	942	-	6.084181	1.2367834	-1.0	-1.0
chr4	48730671	48730821	ENSG00000075539.14|FRYL|HNRNPM|HNRNPM	912	-	6.228106	1.0575228	-1.0	-1.0
chr4	48779191	48779296	ENSG00000075539.14|FRYL|HNRNPM|HNRNPM	920	-	6.3559685	1.0978577	-1.0	-1.0
chr4	48727323	48727430	ENSG00000075539.14|FRYL|HNRNPM|HNRNPM	903	-	6.084947	1.0127088	-1.0	-1.0
chr4	53287446	53287636	ENSG00000184178.15|SCFD2|HNRNPM|HNRNPM	912	-	6.3477783	1.0554812	-1.0	-1.0
chr4	53244897	53245027	ENSG00000184178.15|SCFD2|HNRNPM|HNRNPM	906	-	6.2004004	1.0262008	-1.0	-1.0
chr4	53245927	53246067	ENSG00000184178.15|SCFD2|HNRNPM|HNRNPM	912	-	6.3685718	1.0564483	-1.0	-1.0
chr4	53244252	53244367	ENSG00000184178.15|SCFD2|HNRNPM|HNRNPM	907	-	6.323262	1.029562	-1.0	-1.0
chr4	53031280	53031475	ENSG00000184178.15|SCFD2|HNRNPM|HNRNPM	930	-	6.6696043	1.1576256	-1.0	-1.0
chr4	53412554	53412669	ENSG00000145216.15|FIP1L1|HNRNPM|HNRNPM	906	+	6.1385293	1.0286953	-1.0	-1.0
chr4	53403614	53403814	ENSG00000145216.15|FIP1L1|HNRNPM|HNRNPM	978	+	7.662552	1.6505576	-1.0	-1.0
chr4	53412554	53412669	ENSG00000282278.1|AC058822.1|HNRNPM|HNRNPM	906	+	6.1385293	1.0286953	-1.0	-1.0
chr4	53403614	53403814	ENSG00000282278.1|AC058822.1|HNRNPM|HNRNPM	978	+	7.662552	1.6505526	-1.0	-1.0
chr4	55528661	55528761	ENSG00000134852.14|CLOCK|HNRNPM|HNRNPM	907	-	6.1261926	1.0320702	-1.0	-1.0
chr4	55533071	55533266	ENSG00000134852.14|CLOCK|HNRNPM|HNRNPM	965	-	6.9511714	1.457619	-1.0	-1.0
chr4	55532211	55532311	ENSG00000134852.14|CLOCK|HNRNPM|HNRNPM	901	-	6.0981894	1.0048994	-1.0	-1.0
chr4	55528906	55529091	ENSG00000134852.14|CLOCK|HNRNPM|HNRNPM	924	-	6.0974665	1.1165535	-1.0	-1.0
chr4	55534611	55534731	ENSG00000134852.14|CLOCK|HNRNPM|HNRNPM	904	-	6.137051	1.0179358	-1.0	-1.0
chr4	55533271	55533426	ENSG00000134852.14|CLOCK|HNRNPM|HNRNPM	940	-	5.393142	1.2251502	-1.0	-1.0
chr4	55630782	55630967	ENSG00000109255.11|NMU|HNRNPM|HNRNPM	904	-	6.1090226	1.0164853	-1.0	-1.0
chr4	56909189	56909289	ENSG00000084093.16|REST|HNRNPM|HNRNPM	907	+	6.142702	1.0326815	-1.0	-1.0
chr4	57009237	57009347	ENSG00000047315.15|POLR2B|HNRNPM|HNRNPM	901	+	4.6390486	1.0028355	-1.0	-1.0
chr4	67465110	67465695	ENSG00000250075.5|AC104806.2|HNRNPM|HNRNPM	958	-	6.5972757	1.3745593	-1.0	-1.0
chr4	67480548	67480743	ENSG00000145241.10|CENPC|HNRNPM|HNRNPM	944	-	6.7141185	1.2531941	-1.0	-1.0
chr4	67479058	67479173	ENSG00000145241.10|CENPC|HNRNPM|HNRNPM	908	-	3.9620914	1.0339476	-1.0	-1.0
chr4	67480973	67481253	ENSG00000145241.10|CENPC|HNRNPM|HNRNPM	945	-	6.7311482	1.2565578	-1.0	-1.0
chr4	67510105	67510215	ENSG00000145241.10|CENPC|HNRNPM|HNRNPM	926	-	4.79754	1.1321286	-1.0	-1.0
chr4	67481913	67482093	ENSG00000145241.10|CENPC|HNRNPM|HNRNPM	932	-	6.52851	1.168735	-1.0	-1.0
chr4	67477133	67477693	ENSG00000145241.10|CENPC|HNRNPM|HNRNPM	966	-	5.827435	1.4634781	-1.0	-1.0
chr4	67478723	67478918	ENSG00000145241.10|CENPC|HNRNPM|HNRNPM	957	-	7.1221223	1.3691822	-1.0	-1.0
chr4	67481643	67481843	ENSG00000145241.10|CENPC|HNRNPM|HNRNPM	932	-	6.5236087	1.1704905	-1.0	-1.0
chr4	67654061	67654241	ENSG00000033178.12|UBA6|HNRNPM|HNRNPM	927	-	6.434942	1.1391671	-1.0	-1.0
chr4	67651071	67651406	ENSG00000033178.12|UBA6|HNRNPM|HNRNPM	949	-	6.434761	1.2956942	-1.0	-1.0
chr4	67654476	67654636	ENSG00000033178.12|UBA6|HNRNPM|HNRNPM	919	-	4.4319305	1.0937421	-1.0	-1.0
chr4	67655261	67655391	ENSG00000033178.12|UBA6|HNRNPM|HNRNPM	928	-	6.4283843	1.1435724	-1.0	-1.0
chr4	67650911	67651066	ENSG00000033178.12|UBA6|HNRNPM|HNRNPM	931	-	6.4951434	1.1584047	-1.0	-1.0
chr4	67653561	67653751	ENSG00000033178.12|UBA6|HNRNPM|HNRNPM	944	-	6.0747313	1.2542037	-1.0	-1.0
chr4	70914795	70914960	ENSG00000173542.8|MOB1B|HNRNPM|HNRNPM	914	+	4.7836113	1.0668818	-1.0	-1.0
chr4	70940015	70940115	ENSG00000173542.8|MOB1B|HNRNPM|HNRNPM	901	+	6.2265215	1.0046957	-1.0	-1.0
chr4	71001712	71001907	ENSG00000173542.8|MOB1B|HNRNPM|HNRNPM	924	+	6.358395	1.116454	-1.0	-1.0
chr4	70948587	70948852	ENSG00000173542.8|MOB1B|HNRNPM|HNRNPM	947	+	6.575781	1.279147	-1.0	-1.0
chr4	71001712	71001907	ENSG00000156136.9|DCK|HNRNPM|HNRNPM	924	+	6.358395	1.116454	-1.0	-1.0
chr4	73174425	73174685	ENSG00000132466.18|ANKRD17|HNRNPM|HNRNPM	931	-	5.932891	1.1605283	-1.0	-1.0
chr4	73173445	73173705	ENSG00000132466.18|ANKRD17|HNRNPM|HNRNPM	909	-	6.182773	1.0403684	-1.0	-1.0
chr4	73175210	73175550	ENSG00000132466.18|ANKRD17|HNRNPM|HNRNPM	920	-	6.3190446	1.099406	-1.0	-1.0
chr4	73245989	73246104	ENSG00000132466.18|ANKRD17|HNRNPM|HNRNPM	910	-	6.1728477	1.0436103	-1.0	-1.0
chr4	73171325	73171450	ENSG00000132466.18|ANKRD17|HNRNPM|HNRNPM	926	-	6.427542	1.1322728	-1.0	-1.0
chr4	73172965	73173160	ENSG00000132466.18|ANKRD17|HNRNPM|HNRNPM	949	-	6.8685436	1.2959747	-1.0	-1.0
chr4	74158281	74158396	ENSG00000163738.18|MTHFD2L|HNRNPM|HNRNPM	906	+	6.119368	1.0249939	-1.0	-1.0
chr4	76139257	76139452	ENSG00000138750.14|NUP54|HNRNPM|HNRNPM	948	-	6.7814875	1.2848251	-1.0	-1.0
chr4	77818252	77818402	ENSG00000138767.12|CNOT6L|HNRNPM|HNRNPM	917	-	6.5773478	1.0796938	-1.0	-1.0
chr4	77819252	77819387	ENSG00000138767.12|CNOT6L|HNRNPM|HNRNPM	915	-	6.3840795	1.0687217	-1.0	-1.0
chr4	78810506	78810756	ENSG00000138756.17|BMP2K|HNRNPM|HNRNPM	913	+	6.2964807	1.058737	-1.0	-1.0
chr4	78776996	78777316	ENSG00000138756.17|BMP2K|HNRNPM|HNRNPM	919	+	3.6392753	1.0928249	-1.0	-1.0
chr4	78830750	78830850	ENSG00000138756.17|BMP2K|HNRNPM|HNRNPM	900	+	6.1258345	1.000655	-1.0	-1.0
chr4	78809576	78809706	ENSG00000138756.17|BMP2K|HNRNPM|HNRNPM	936	+	6.1975613	1.1960801	-1.0	-1.0
chr4	78809981	78810166	ENSG00000138756.17|BMP2K|HNRNPM|HNRNPM	939	+	6.2828493	1.2143962	-1.0	-1.0
chr4	78808826	78808971	ENSG00000138756.17|BMP2K|HNRNPM|HNRNPM	916	+	6.240137	1.0739204	-1.0	-1.0
chr4	78814016	78814211	ENSG00000138756.17|BMP2K|HNRNPM|HNRNPM	924	+	6.428627	1.1197593	-1.0	-1.0
chr4	78800111	78800241	ENSG00000138756.17|BMP2K|HNRNPM|HNRNPM	907	+	6.3556056	1.0325196	-1.0	-1.0
chr4	79987908	79988103	ENSG00000163297.16|ANTXR2|HNRNPM|HNRNPM	963	-	7.1432724	1.433197	-1.0	-1.0
chr4	82832206	82832316	ENSG00000138674.16|SEC31A|HNRNPM|HNRNPM	900	-	6.15837	1.0004516	-1.0	-1.0
chr4	84206933	84207118	ENSG00000250546.5|AC079160.1|HNRNPM|HNRNPM	924	-	6.355009	1.1166705	-1.0	-1.0
chr4	85630503	85630633	ENSG00000138639.17|ARHGAP24|HNRNPM|HNRNPM	909	+	6.258222	1.0387089	-1.0	-1.0
chr4	88611314	88611434	ENSG00000138641.15|HERC3|HNRNPM|HNRNPM	908	+	6.1506586	1.0384206	-1.0	-1.0
chr4	98996207	98996402	ENSG00000164024.11|METAP1|HNRNPM|HNRNPM	919	+	6.3564095	1.0930479	-1.0	-1.0
chr4	102709487	102709627	ENSG00000109323.8|MANBA|HNRNPM|HNRNPM	906	-	6.118623	1.0250373	-1.0	-1.0
chr4	102706047	102706162	ENSG00000109323.8|MANBA|HNRNPM|HNRNPM	905	-	6.1108274	1.0242218	-1.0	-1.0
chr4	102802954	102803149	ENSG00000109332.19|UBE2D3|HNRNPM|HNRNPM	959	-	5.052348	1.3915133	-1.0	-1.0
chr4	103172373	103172553	ENSG00000138778.11|CENPE|HNRNPM|HNRNPM	923	-	6.4142933	1.1159861	-1.0	-1.0
chr4	103172983	103173218	ENSG00000138778.11|CENPE|HNRNPM|HNRNPM	943	-	5.611877	1.2417754	-1.0	-1.0
chr4	103268404	103268684	ENSG00000248740.5|LINC02428|HNRNPM|HNRNPM	911	+	6.185682	1.0520239	-1.0	-1.0
chr4	103305764	103305894	ENSG00000248740.5|LINC02428|HNRNPM|HNRNPM	925	+	6.3876286	1.1260124	-1.0	-1.0
chr4	105740474	105740644	ENSG00000138780.14|GSTCD|HNRNPM|HNRNPM	915	+	6.330433	1.072781	-1.0	-1.0
chr4	110196688	110196848	ENSG00000170522.9|ELOVL6|HNRNPM|HNRNPM	924	-	6.3742795	1.1208069	-1.0	-1.0
chr4	118278913	118279058	ENSG00000269893.6|SNHG8|HNRNPM|HNRNPM	903	+	2.907816	1.0132133	-1.0	-1.0
chr4	123096885	123096985	ENSG00000145375.7|SPATA5|HNRNPM|HNRNPM	934	+	6.7257123	1.181893	-1.0	-1.0
chr4	122989196	122989696	ENSG00000145375.7|SPATA5|HNRNPM|HNRNPM	947	+	6.8900824	1.2758142	-1.0	-1.0
chr4	128061556	128061691	ENSG00000138709.17|LARP1B|HNRNPM|HNRNPM	920	+	6.353152	1.0991137	-1.0	-1.0
chr4	128812049	128812154	ENSG00000077684.15|JADE1|HNRNPM|HNRNPM	901	+	6.112012	1.0028355	-1.0	-1.0
chr4	128812209	128812339	ENSG00000077684.15|JADE1|HNRNPM|HNRNPM	905	+	6.1095347	1.0238374	-1.0	-1.0
chr4	128811001	128811161	ENSG00000077684.15|JADE1|HNRNPM|HNRNPM	909	+	6.2138124	1.039701	-1.0	-1.0
chr4	128847807	128848002	ENSG00000077684.15|JADE1|HNRNPM|HNRNPM	946	+	6.7502346	1.2693526	-1.0	-1.0
chr4	129089038	129089228	ENSG00000151466.11|SCLT1|HNRNPM|HNRNPM	933	-	6.6763487	1.1749724	-1.0	-1.0
chr4	129030831	129031006	ENSG00000151466.11|SCLT1|HNRNPM|HNRNPM	908	-	6.292093	1.0338894	-1.0	-1.0
chr4	129086843	129087038	ENSG00000151466.11|SCLT1|HNRNPM|HNRNPM	945	-	6.910882	1.262039	-1.0	-1.0
chr4	129022926	129023086	ENSG00000151466.11|SCLT1|HNRNPM|HNRNPM	908	-	5.4235616	1.034199	-1.0	-1.0
chr4	134296320	134296420	ENSG00000251199.5|AC109830.1|HNRNPM|HNRNPM	901	-	6.1264806	1.0023744	-1.0	-1.0
chr4	138209549	138209694	ENSG00000151012.13|SLC7A11|HNRNPM|HNRNPM	915	-	6.644949	1.0711328	-1.0	-1.0
chr4	138209919	138210019	ENSG00000151012.13|SLC7A11|HNRNPM|HNRNPM	907	-	4.286412	1.0317749	-1.0	-1.0
chr4	138210039	138210289	ENSG00000151012.13|SLC7A11|HNRNPM|HNRNPM	913	-	4.187862	1.0590322	-1.0	-1.0
chr4	139030806	139031001	ENSG00000151014.5|NOCT|HNRNPM|HNRNPM	945	+	6.8710074	1.2634414	-1.0	-1.0
chr4	139028356	139028516	ENSG00000151014.5|NOCT|HNRNPM|HNRNPM	932	+	6.6403165	1.1685567	-1.0	-1.0
chr4	139147077	139147177	ENSG00000109381.19|ELF2|HNRNPM|HNRNPM	911	-	4.930203	1.0493972	-1.0	-1.0
chr4	139146657	139146807	ENSG00000109381.19|ELF2|HNRNPM|HNRNPM	909	-	6.246268	1.0421033	-1.0	-1.0
chr4	139144792	139145222	ENSG00000109381.19|ELF2|HNRNPM|HNRNPM	951	-	5.2268996	1.3089511	-1.0	-1.0
chr4	139146817	139146952	ENSG00000109381.19|ELF2|HNRNPM|HNRNPM	903	-	6.2501955	1.0113152	-1.0	-1.0
chr4	139145277	139145592	ENSG00000109381.19|ELF2|HNRNPM|HNRNPM	949	-	6.3934164	1.2956564	-1.0	-1.0
chr4	139302048	139302173	ENSG00000164134.12|NAA15|HNRNPM|HNRNPM	914	+	6.247956	1.0674794	-1.0	-1.0
chr4	139311566	139311696	ENSG00000164134.12|NAA15|HNRNPM|HNRNPM	905	+	6.1690125	1.020505	-1.0	-1.0
chr4	139314276	139314376	ENSG00000164134.12|NAA15|HNRNPM|HNRNPM	916	+	6.242934	1.0739617	-1.0	-1.0
chr4	145077937	145078042	ENSG00000164162.13|ANAPC10|HNRNPM|HNRNPM	906	-	6.1093397	1.0250578	-1.0	-1.0
chr4	145019809	145019944	ENSG00000164162.13|ANAPC10|HNRNPM|HNRNPM	902	-	6.0753922	1.0081352	-1.0	-1.0
chr4	145015819	145016009	ENSG00000164162.13|ANAPC10|HNRNPM|HNRNPM	931	-	6.495517	1.1597947	-1.0	-1.0
chr4	150976535	150976740	ENSG00000198589.10|LRBA|HNRNPM|HNRNPM	961	-	7.128344	1.408195	-1.0	-1.0
chr4	150878950	150879140	ENSG00000198589.10|LRBA|HNRNPM|HNRNPM	912	-	5.10138	1.0535682	-1.0	-1.0
chr4	150977185	150977465	ENSG00000198589.10|LRBA|HNRNPM|HNRNPM	943	-	5.0864587	1.2444648	-1.0	-1.0
chr4	150977075	150977175	ENSG00000198589.10|LRBA|HNRNPM|HNRNPM	926	-	6.392928	1.131853	-1.0	-1.0
chr4	150979935	150980105	ENSG00000198589.10|LRBA|HNRNPM|HNRNPM	906	-	4.7377434	1.0270247	-1.0	-1.0
chr4	150583747	150583872	ENSG00000198589.10|LRBA|HNRNPM|HNRNPM	901	-	6.2354536	1.0047585	-1.0	-1.0
chr4	150973955	150974080	ENSG00000198589.10|LRBA|HNRNPM|HNRNPM	926	-	6.420403	1.1301378	-1.0	-1.0
chr4	150976325	150976435	ENSG00000198589.10|LRBA|HNRNPM|HNRNPM	921	-	6.3138843	1.100856	-1.0	-1.0
chr4	150978085	150978575	ENSG00000198589.10|LRBA|HNRNPM|HNRNPM	970	-	6.329833	1.5167308	-1.0	-1.0
chr4	150979335	150979435	ENSG00000198589.10|LRBA|HNRNPM|HNRNPM	901	-	6.0981894	1.005016	-1.0	-1.0
chr4	150583882	150584257	ENSG00000198589.10|LRBA|HNRNPM|HNRNPM	937	-	6.7743998	1.197458	-1.0	-1.0
chr4	150976775	150977035	ENSG00000198589.10|LRBA|HNRNPM|HNRNPM	921	-	5.040461	1.1046684	-1.0	-1.0
chr4	150974680	150974955	ENSG00000198589.10|LRBA|HNRNPM|HNRNPM	949	-	4.998897	1.2931294	-1.0	-1.0
chr4	150980315	150980425	ENSG00000198589.10|LRBA|HNRNPM|HNRNPM	905	-	6.123226	1.0200179	-1.0	-1.0
chr4	151000825	151002070	ENSG00000198589.10|LRBA|HNRNPM|HNRNPM	964	-	5.6998568	1.4452827	-1.0	-1.0
chr4	150974970	150975085	ENSG00000198589.10|LRBA|HNRNPM|HNRNPM	909	-	6.1515923	1.0406961	-1.0	-1.0
chr4	151099966	151100076	ENSG00000145425.9|RPS3A|HNRNPM|HNRNPM	976	+	7.567715	1.6254845	-1.0	-1.0
chr4	151099697	151099912	ENSG00000145425.9|RPS3A|HNRNPM|HNRNPM	930	+	3.7146294	1.1566014	-1.0	-1.0
chr4	152459526	152459651	ENSG00000109670.13|FBXW7|HNRNPM|HNRNPM	916	-	6.2925897	1.0771497	-1.0	-1.0
chr4	159250806	159250906	ENSG00000109756.8|RAPGEF2|HNRNPM|HNRNPM	904	+	6.1094947	1.0179358	-1.0	-1.0
chr4	159132311	159132576	ENSG00000109756.8|RAPGEF2|HNRNPM|HNRNPM	934	+	4.787089	1.1784052	-1.0	-1.0
chr4	163129888	163130098	ENSG00000145414.8|NAF1|HNRNPM|HNRNPM	925	-	6.382144	1.1267831	-1.0	-1.0
chr4	163129603	163129843	ENSG00000145414.8|NAF1|HNRNPM|HNRNPM	931	-	6.521406	1.1642125	-1.0	-1.0
chr4	169533287	169533392	ENSG00000137601.16|NEK1|HNRNPM|HNRNPM	901	-	6.2286577	1.0026152	-1.0	-1.0
chr4	173205641	173205781	ENSG00000109586.11|GALNT7|HNRNPM|HNRNPM	909	+	6.152558	1.0405096	-1.0	-1.0
chr4	173204971	173205461	ENSG00000109586.11|GALNT7|HNRNPM|HNRNPM	946	+	6.7441306	1.2649217	-1.0	-1.0
chr4	174293224	174293329	ENSG00000164118.12|CEP44|HNRNPM|HNRNPM	903	+	6.1038637	1.0142245	-1.0	-1.0
chr4	174293064	174293219	ENSG00000164118.12|CEP44|HNRNPM|HNRNPM	917	+	4.8770504	1.0813261	-1.0	-1.0
chr4	174314883	174315073	ENSG00000164118.12|CEP44|HNRNPM|HNRNPM	924	+	6.5484796	1.1164358	-1.0	-1.0
chr4	174290419	174290604	ENSG00000164118.12|CEP44|HNRNPM|HNRNPM	909	+	5.8244143	1.0404778	-1.0	-1.0
chr5	202190	202290	ENSG00000164366.3|CCDC127|HNRNPM|HNRNPM	903	-	6.0812855	1.0146356	-1.0	-1.0
chr5	209983	210103	ENSG00000164366.3|CCDC127|HNRNPM|HNRNPM	930	-	6.4781804	1.1545764	-1.0	-1.0
chr5	273150	273275	ENSG00000249915.7|PDCD6|HNRNPM|HNRNPM	921	+	6.0366206	1.1006658	-1.0	-1.0
chr5	282175	284700	ENSG00000249915.7|PDCD6|HNRNPM|HNRNPM	973	+	6.4631934	1.5726458	-1.0	-1.0
chr5	272935	273050	ENSG00000249915.7|PDCD6|HNRNPM|HNRNPM	926	+	6.392487	1.1304849	-1.0	-1.0
chr5	285065	287375	ENSG00000249915.7|PDCD6|HNRNPM|HNRNPM	979	+	6.3834653	1.6755916	-1.0	-1.0
chr5	281980	282170	ENSG00000249915.7|PDCD6|HNRNPM|HNRNPM	918	+	6.3302183	1.0869186	-1.0	-1.0
chr5	273532	273697	ENSG00000249915.7|PDCD6|HNRNPM|HNRNPM	915	+	5.464029	1.0709022	-1.0	-1.0
chr5	274617	274767	ENSG00000249915.7|PDCD6|HNRNPM|HNRNPM	929	+	6.4637184	1.1462799	-1.0	-1.0
chr5	281250	281880	ENSG00000249915.7|PDCD6|HNRNPM|HNRNPM	941	+	5.149133	1.2269554	-1.0	-1.0
chr5	275647	275807	ENSG00000249915.7|PDCD6|HNRNPM|HNRNPM	926	+	6.526994	1.1313769	-1.0	-1.0
chr5	415468	415653	ENSG00000063438.16|AHRR|HNRNPM|HNRNPM	937	+	6.562745	1.1975477	-1.0	-1.0
chr5	416638	417518	ENSG00000063438.16|AHRR|HNRNPM|HNRNPM	941	+	6.535785	1.2276008	-1.0	-1.0
chr5	464524	464704	ENSG00000180104.15|EXOC3|HNRNPM|HNRNPM	936	+	6.5794525	1.1937617	-1.0	-1.0
chr5	613583	614043	ENSG00000112877.7|CEP72|HNRNPM|HNRNPM	948	+	6.05998	1.28343	-1.0	-1.0
chr5	626914	627054	ENSG00000112877.7|CEP72|HNRNPM|HNRNPM	906	+	6.1073747	1.0248157	-1.0	-1.0
chr5	625964	626094	ENSG00000112877.7|CEP72|HNRNPM|HNRNPM	903	+	6.121301	1.0125723	-1.0	-1.0
chr5	622901	623136	ENSG00000112877.7|CEP72|HNRNPM|HNRNPM	966	+	7.2208123	1.4627464	-1.0	-1.0
chr5	614878	615043	ENSG00000112877.7|CEP72|HNRNPM|HNRNPM	934	+	6.525137	1.1784253	-1.0	-1.0
chr5	624999	625164	ENSG00000112877.7|CEP72|HNRNPM|HNRNPM	921	+	6.308037	1.0997915	-1.0	-1.0
chr5	617018	617213	ENSG00000112877.7|CEP72|HNRNPM|HNRNPM	908	+	4.601355	1.0383598	-1.0	-1.0
chr5	612443	613388	ENSG00000112877.7|CEP72|HNRNPM|HNRNPM	963	+	5.9753804	1.4268744	-1.0	-1.0
chr5	633414	633599	ENSG00000112877.7|CEP72|HNRNPM|HNRNPM	949	+	6.5374546	1.2951572	-1.0	-1.0
chr5	657608	657823	ENSG00000112877.7|CEP72|HNRNPM|HNRNPM	940	+	6.647713	1.2249534	-1.0	-1.0
chr5	645790	645980	ENSG00000112877.7|CEP72|HNRNPM|HNRNPM	928	+	6.4292674	1.1406223	-1.0	-1.0
chr5	657208	657378	ENSG00000112877.7|CEP72|HNRNPM|HNRNPM	906	+	4.4667645	1.025998	-1.0	-1.0
chr5	646880	646985	ENSG00000112877.7|CEP72|HNRNPM|HNRNPM	904	+	6.1032295	1.0174682	-1.0	-1.0
chr5	626209	626429	ENSG00000112877.7|CEP72|HNRNPM|HNRNPM	924	+	6.3810167	1.1186763	-1.0	-1.0
chr5	616778	616918	ENSG00000112877.7|CEP72|HNRNPM|HNRNPM	908	+	4.507343	1.0360299	-1.0	-1.0
chr5	881976	882121	ENSG00000028310.17|BRD9|HNRNPM|HNRNPM	909	-	6.2023573	1.0431007	-1.0	-1.0
chr5	882545	882855	ENSG00000028310.17|BRD9|HNRNPM|HNRNPM	937	-	6.2926474	1.1976446	-1.0	-1.0
chr5	873784	873969	ENSG00000028310.17|BRD9|HNRNPM|HNRNPM	923	-	6.4268103	1.1142442	-1.0	-1.0
chr5	869844	869954	ENSG00000028310.17|BRD9|HNRNPM|HNRNPM	909	-	6.268088	1.0416045	-1.0	-1.0
chr5	880863	881043	ENSG00000028310.17|BRD9|HNRNPM|HNRNPM	910	-	6.1842155	1.0474284	-1.0	-1.0
chr5	883005	883220	ENSG00000028310.17|BRD9|HNRNPM|HNRNPM	968	-	6.2757497	1.4907222	-1.0	-1.0
chr5	865748	866078	ENSG00000028310.17|BRD9|HNRNPM|HNRNPM	920	-	6.410513	1.0974458	-1.0	-1.0
chr5	866083	866398	ENSG00000028310.17|BRD9|HNRNPM|HNRNPM	954	-	6.2204695	1.3402907	-1.0	-1.0
chr5	873974	874094	ENSG00000028310.17|BRD9|HNRNPM|HNRNPM	915	-	6.4176893	1.0723522	-1.0	-1.0
chr5	881306	881406	ENSG00000028310.17|BRD9|HNRNPM|HNRNPM	913	-	6.222463	1.0625031	-1.0	-1.0
chr5	883395	883590	ENSG00000028310.17|BRD9|HNRNPM|HNRNPM	923	-	6.1411757	1.1109877	-1.0	-1.0
chr5	882161	882545	ENSG00000028310.17|BRD9|HNRNPM|HNRNPM	959	-	5.521082	1.3831445	-1.0	-1.0
chr5	906700	906805	ENSG00000071539.13|TRIP13|HNRNPM|HNRNPM	922	+	6.4739537	1.1094472	-1.0	-1.0
chr5	905065	905245	ENSG00000071539.13|TRIP13|HNRNPM|HNRNPM	905	+	6.1499043	1.0244936	-1.0	-1.0
chr5	1331334	1331499	ENSG00000049656.13|CLPTM1L|HNRNPM|HNRNPM	907	-	6.1802583	1.0300003	-1.0	-1.0
chr5	1331524	1331634	ENSG00000049656.13|CLPTM1L|HNRNPM|HNRNPM	901	-	6.2879	1.00638	-1.0	-1.0
chr5	1330904	1331084	ENSG00000049656.13|CLPTM1L|HNRNPM|HNRNPM	917	-	4.1872	1.0830295	-1.0	-1.0
chr5	1619360	1619510	ENSG00000188002.10|AC026412.1|HNRNPM|HNRNPM	924	-	6.4133863	1.1164724	-1.0	-1.0
chr5	1617400	1617575	ENSG00000188002.10|AC026412.1|HNRNPM|HNRNPM	918	-	6.271457	1.0853742	-1.0	-1.0
chr5	1618445	1619225	ENSG00000188002.10|AC026412.1|HNRNPM|HNRNPM	932	-	6.3488836	1.169982	-1.0	-1.0
chr5	1624230	1624545	ENSG00000188002.10|AC026412.1|HNRNPM|HNRNPM	957	-	6.6058283	1.3703748	-1.0	-1.0
chr5	1617590	1617690	ENSG00000188002.10|AC026412.1|HNRNPM|HNRNPM	901	-	6.0698366	1.005016	-1.0	-1.0
chr5	1622150	1623360	ENSG00000188002.10|AC026412.1|HNRNPM|HNRNPM	941	-	6.649043	1.2257001	-1.0	-1.0
chr5	1617145	1617255	ENSG00000188002.10|AC026412.1|HNRNPM|HNRNPM	907	-	6.129924	1.0319465	-1.0	-1.0
chr5	1620490	1620955	ENSG00000188002.10|AC026412.1|HNRNPM|HNRNPM	971	-	7.3530197	1.5313059	-1.0	-1.0
chr5	1619550	1619760	ENSG00000188002.10|AC026412.1|HNRNPM|HNRNPM	930	-	6.461974	1.1532024	-1.0	-1.0
chr5	1621010	1621340	ENSG00000188002.10|AC026412.1|HNRNPM|HNRNPM	930	-	6.504486	1.1559601	-1.0	-1.0
chr5	1623365	1624225	ENSG00000188002.10|AC026412.1|HNRNPM|HNRNPM	946	-	6.43616	1.2673241	-1.0	-1.0
chr5	1624550	1624945	ENSG00000188002.10|AC026412.1|HNRNPM|HNRNPM	967	-	7.254853	1.4841033	-1.0	-1.0
chr5	1621345	1622100	ENSG00000188002.10|AC026412.1|HNRNPM|HNRNPM	959	-	6.6701074	1.3915869	-1.0	-1.0
chr5	1624960	1625175	ENSG00000188002.10|AC026412.1|HNRNPM|HNRNPM	965	-	7.1819096	1.4575527	-1.0	-1.0
chr5	1804334	1804624	ENSG00000145494.11|NDUFS6|HNRNPM|HNRNPM	958	+	5.6208396	1.3745078	-1.0	-1.0
chr5	1808069	1808199	ENSG00000145494.11|NDUFS6|HNRNPM|HNRNPM	907	+	6.138315	1.0330225	-1.0	-1.0
chr5	1809784	1809914	ENSG00000145494.11|NDUFS6|HNRNPM|HNRNPM	911	+	6.20838	1.0497658	-1.0	-1.0
chr5	1803179	1804314	ENSG00000145494.11|NDUFS6|HNRNPM|HNRNPM	988	+	7.009687	1.9151884	-1.0	-1.0
chr5	1809314	1809709	ENSG00000145494.11|NDUFS6|HNRNPM|HNRNPM	957	+	5.9504128	1.3647742	-1.0	-1.0
chr5	1805764	1805944	ENSG00000145494.11|NDUFS6|HNRNPM|HNRNPM	911	+	6.182946	1.0503426	-1.0	-1.0
chr5	1806394	1806579	ENSG00000145494.11|NDUFS6|HNRNPM|HNRNPM	939	+	6.6039124	1.2127833	-1.0	-1.0
chr5	1808444	1808664	ENSG00000145494.11|NDUFS6|HNRNPM|HNRNPM	948	+	6.4483843	1.2811722	-1.0	-1.0
chr5	6372771	6372881	ENSG00000133398.3|MED10|HNRNPM|HNRNPM	933	-	6.585915	1.1729312	-1.0	-1.0
chr5	6614818	6615013	ENSG00000037474.14|NSUN2|HNRNPM|HNRNPM	927	-	6.5728617	1.1364158	-1.0	-1.0
chr5	6612798	6613038	ENSG00000037474.14|NSUN2|HNRNPM|HNRNPM	948	-	6.3268933	1.2824266	-1.0	-1.0
chr5	6615558	6615808	ENSG00000037474.14|NSUN2|HNRNPM|HNRNPM	949	-	6.9153	1.2921323	-1.0	-1.0
chr5	6612178	6612298	ENSG00000037474.14|NSUN2|HNRNPM|HNRNPM	904	-	6.209189	1.0191032	-1.0	-1.0
chr5	6726044	6726309	ENSG00000112941.13|PAPD7|HNRNPM|HNRNPM	933	+	5.441708	1.1748606	-1.0	-1.0
chr5	6747487	6747677	ENSG00000112941.13|PAPD7|HNRNPM|HNRNPM	947	+	6.6738396	1.2720706	-1.0	-1.0
chr5	6734274	6734524	ENSG00000112941.13|PAPD7|HNRNPM|HNRNPM	941	+	6.633677	1.2255644	-1.0	-1.0
chr5	6728564	6728664	ENSG00000112941.13|PAPD7|HNRNPM|HNRNPM	906	+	3.6311238	1.0288075	-1.0	-1.0
chr5	6719614	6719779	ENSG00000112941.13|PAPD7|HNRNPM|HNRNPM	916	+	6.251301	1.0771917	-1.0	-1.0
chr5	6717154	6718369	ENSG00000112941.13|PAPD7|HNRNPM|HNRNPM	968	+	5.963199	1.4904021	-1.0	-1.0
chr5	6718754	6719094	ENSG00000112941.13|PAPD7|HNRNPM|HNRNPM	936	+	5.333773	1.19214	-1.0	-1.0
chr5	6716959	6717144	ENSG00000112941.13|PAPD7|HNRNPM|HNRNPM	922	+	6.3537564	1.1082495	-1.0	-1.0
chr5	6719414	6719609	ENSG00000112941.13|PAPD7|HNRNPM|HNRNPM	934	+	5.3453355	1.1824516	-1.0	-1.0
chr5	6734039	6734269	ENSG00000112941.13|PAPD7|HNRNPM|HNRNPM	960	+	5.6261578	1.3956664	-1.0	-1.0
chr5	6718414	6718694	ENSG00000112941.13|PAPD7|HNRNPM|HNRNPM	928	+	5.377712	1.1421003	-1.0	-1.0
chr5	6749100	6749240	ENSG00000112941.13|PAPD7|HNRNPM|HNRNPM	943	+	6.725573	1.2417263	-1.0	-1.0
chr5	6728329	6728509	ENSG00000112941.13|PAPD7|HNRNPM|HNRNPM	920	+	5.4757943	1.0944808	-1.0	-1.0
chr5	6733039	6733469	ENSG00000112941.13|PAPD7|HNRNPM|HNRNPM	933	+	5.139234	1.1715627	-1.0	-1.0
chr5	6719789	6720109	ENSG00000112941.13|PAPD7|HNRNPM|HNRNPM	919	+	4.7224054	1.0911255	-1.0	-1.0
chr5	6747902	6748462	ENSG00000112941.13|PAPD7|HNRNPM|HNRNPM	961	+	6.230792	1.4107684	-1.0	-1.0
chr5	6721574	6721674	ENSG00000112941.13|PAPD7|HNRNPM|HNRNPM	905	+	4.456391	1.0244313	-1.0	-1.0
chr5	6716154	6716284	ENSG00000112941.13|PAPD7|HNRNPM|HNRNPM	908	+	4.550374	1.0371041	-1.0	-1.0
chr5	6729499	6729869	ENSG00000112941.13|PAPD7|HNRNPM|HNRNPM	954	+	5.9832444	1.3417572	-1.0	-1.0
chr5	6726424	6726894	ENSG00000112941.13|PAPD7|HNRNPM|HNRNPM	935	+	4.985141	1.1872513	-1.0	-1.0
chr5	6723699	6723824	ENSG00000112941.13|PAPD7|HNRNPM|HNRNPM	920	+	6.333463	1.0948868	-1.0	-1.0
chr5	6734874	6735069	ENSG00000112941.13|PAPD7|HNRNPM|HNRNPM	936	+	6.5611305	1.1916635	-1.0	-1.0
chr5	6727999	6728229	ENSG00000112941.13|PAPD7|HNRNPM|HNRNPM	926	+	4.0896416	1.131051	-1.0	-1.0
chr5	6733484	6733904	ENSG00000112941.13|PAPD7|HNRNPM|HNRNPM	976	+	5.7365894	1.6159483	-1.0	-1.0
chr5	10381292	10381442	ENSG00000145495.15|MARCH6|HNRNPM|HNRNPM	909	+	4.604192	1.0387598	-1.0	-1.0
chr5	10373151	10373286	ENSG00000145495.15|MARCH6|HNRNPM|HNRNPM	940	+	5.5819006	1.2215021	-1.0	-1.0
chr5	10380587	10380782	ENSG00000145495.15|MARCH6|HNRNPM|HNRNPM	928	+	6.303635	1.1456249	-1.0	-1.0
chr5	12620393	12620493	ENSG00000248131.5|LINC01194|HNRNPM|HNRNPM	909	+	6.2536874	1.0411158	-1.0	-1.0
chr5	12623543	12623658	ENSG00000248131.5|LINC01194|HNRNPM|HNRNPM	937	+	6.60606	1.1983103	-1.0	-1.0
chr5	12611758	12611923	ENSG00000248131.5|LINC01194|HNRNPM|HNRNPM	912	+	6.3918886	1.053133	-1.0	-1.0
chr5	12622388	12622528	ENSG00000248131.5|LINC01194|HNRNPM|HNRNPM	908	+	6.2509193	1.0356044	-1.0	-1.0
chr5	12610263	12610368	ENSG00000248131.5|LINC01194|HNRNPM|HNRNPM	909	+	6.2531214	1.0401067	-1.0	-1.0
chr5	12609443	12609638	ENSG00000248131.5|LINC01194|HNRNPM|HNRNPM	939	+	6.823458	1.2126869	-1.0	-1.0
chr5	12612058	12612198	ENSG00000248131.5|LINC01194|HNRNPM|HNRNPM	930	+	6.6026716	1.1567522	-1.0	-1.0
chr5	12619553	12619743	ENSG00000248131.5|LINC01194|HNRNPM|HNRNPM	931	+	6.646462	1.1613885	-1.0	-1.0
chr5	19117966	19118131	ENSG00000249174.1|AC106744.1|HNRNPM|HNRNPM	910	-	4.5856385	1.0454149	-1.0	-1.0
chr5	19118531	19118631	ENSG00000249174.1|AC106744.1|HNRNPM|HNRNPM	901	-	6.0524654	1.0022548	-1.0	-1.0
chr5	19119236	19119431	ENSG00000249174.1|AC106744.1|HNRNPM|HNRNPM	942	-	6.66331	1.2347023	-1.0	-1.0
chr5	19081721	19081911	ENSG00000249174.1|AC106744.1|HNRNPM|HNRNPM	935	-	6.534563	1.1842841	-1.0	-1.0
chr5	31501892	31502087	ENSG00000113360.16|DROSHA|HNRNPM|HNRNPM	935	-	6.5917454	1.1888981	-1.0	-1.0
chr5	31503622	31503722	ENSG00000113360.16|DROSHA|HNRNPM|HNRNPM	901	-	6.0524654	1.0022548	-1.0	-1.0
chr5	31503302	31503457	ENSG00000113360.16|DROSHA|HNRNPM|HNRNPM	911	-	6.191755	1.0509706	-1.0	-1.0
chr5	32115977	32116242	ENSG00000250764.1|AC025178.1|HNRNPM|HNRNPM	915	-	6.2876277	1.0720958	-1.0	-1.0
chr5	32597017	32597117	ENSG00000113387.11|SUB1|HNRNPM|HNRNPM	907	+	6.142702	1.0326815	-1.0	-1.0
chr5	34193109	34193209	ENSG00000215158.9|AC138409.2|HNRNPM|HNRNPM	909	-	6.211746	1.0411332	-1.0	-1.0
chr5	34192024	34192219	ENSG00000215158.9|AC138409.2|HNRNPM|HNRNPM	932	-	4.573481	1.1689694	-1.0	-1.0
chr5	34191779	34191889	ENSG00000215158.9|AC138409.2|HNRNPM|HNRNPM	919	-	4.866417	1.0905297	-1.0	-1.0
chr5	34191209	34191404	ENSG00000215158.9|AC138409.2|HNRNPM|HNRNPM	927	-	4.6459713	1.1340541	-1.0	-1.0
chr5	36877313	36877453	ENSG00000164190.17|NIPBL|HNRNPM|HNRNPM	942	+	6.686084	1.2339497	-1.0	-1.0
chr5	36902473	36902668	ENSG00000164190.17|NIPBL|HNRNPM|HNRNPM	928	+	6.4501963	1.1418107	-1.0	-1.0
chr5	37533205	37533305	ENSG00000082068.8|WDR70|HNRNPM|HNRNPM	915	+	6.27342	1.072231	-1.0	-1.0
chr5	37532940	37533135	ENSG00000082068.8|WDR70|HNRNPM|HNRNPM	945	+	6.8857207	1.2568797	-1.0	-1.0
chr5	37626453	37626708	ENSG00000082068.8|WDR70|HNRNPM|HNRNPM	951	+	7.100703	1.3105185	-1.0	-1.0
chr5	37489272	37489382	ENSG00000082068.8|WDR70|HNRNPM|HNRNPM	903	+	6.2228622	1.0137872	-1.0	-1.0
chr5	37489037	37489232	ENSG00000082068.8|WDR70|HNRNPM|HNRNPM	920	+	6.3931136	1.098537	-1.0	-1.0
chr5	37630513	37630623	ENSG00000082068.8|WDR70|HNRNPM|HNRNPM	903	+	6.2558413	1.0112144	-1.0	-1.0
chr5	37655028	37655168	ENSG00000082068.8|WDR70|HNRNPM|HNRNPM	911	+	6.4428086	1.0516369	-1.0	-1.0
chr5	37630013	37630318	ENSG00000082068.8|WDR70|HNRNPM|HNRNPM	928	+	6.7439384	1.1403842	-1.0	-1.0
chr5	37630368	37630498	ENSG00000082068.8|WDR70|HNRNPM|HNRNPM	914	+	6.45327	1.0672946	-1.0	-1.0
chr5	37681678	37681853	ENSG00000082068.8|WDR70|HNRNPM|HNRNPM	916	+	6.3837576	1.0768534	-1.0	-1.0
chr5	39067296	39067486	ENSG00000164327.12|RICTOR|HNRNPM|HNRNPM	940	-	4.929097	1.2235408	-1.0	-1.0
chr5	39035021	39035216	ENSG00000164327.12|RICTOR|HNRNPM|HNRNPM	967	-	7.363804	1.4810653	-1.0	-1.0
chr5	40834837	40835018	ENSG00000145592.13|RPL37|HNRNPM|HNRNPM	915	-	6.5348234	1.0707407	-1.0	-1.0
chr5	41746271	41746396	ENSG00000083720.12|OXCT1|HNRNPM|HNRNPM	901	-	6.0524654	1.0022548	-1.0	-1.0
chr5	41832568	41832748	ENSG00000083720.12|OXCT1|HNRNPM|HNRNPM	916	-	6.298471	1.0761654	-1.0	-1.0
chr5	41832453	41832563	ENSG00000083720.12|OXCT1|HNRNPM|HNRNPM	912	-	6.2015147	1.0575798	-1.0	-1.0
chr5	43040335	43040445	ENSG00000177721.4|ANXA2R|HNRNPM|HNRNPM	927	-	6.5292263	1.1378796	-1.0	-1.0
chr5	43040336	43040446	ENSG00000177738.3|AC025171.1|HNRNPM|HNRNPM	928	-	6.5562954	1.1453836	-1.0	-1.0
chr5	43123608	43123753	ENSG00000172262.11|ZNF131|HNRNPM|HNRNPM	920	+	4.6950097	1.0973105	-1.0	-1.0
chr5	43123478	43123588	ENSG00000172262.11|ZNF131|HNRNPM|HNRNPM	911	+	6.1946774	1.0522786	-1.0	-1.0
chr5	43123958	43124108	ENSG00000172262.11|ZNF131|HNRNPM|HNRNPM	936	+	5.6723275	1.1920213	-1.0	-1.0
chr5	43621869	43622164	ENSG00000112992.16|NNT|HNRNPM|HNRNPM	925	+	5.3510275	1.1255785	-1.0	-1.0
chr5	43670665	43670860	ENSG00000112992.16|NNT|HNRNPM|HNRNPM	942	+	6.868383	1.2400572	-1.0	-1.0
chr5	53591871	53592061	ENSG00000164258.11|NDUFS4|HNRNPM|HNRNPM	943	+	6.6796346	1.2418259	-1.0	-1.0
chr5	54208713	54208858	ENSG00000185305.10|ARL15|HNRNPM|HNRNPM	916	-	6.263008	1.076065	-1.0	-1.0
chr5	54020333	54020483	ENSG00000185305.10|ARL15|HNRNPM|HNRNPM	902	-	4.7482924	1.0105366	-1.0	-1.0
chr5	54309176	54309276	ENSG00000185305.10|ARL15|HNRNPM|HNRNPM	924	-	6.3971705	1.1184084	-1.0	-1.0
chr5	54256688	54256798	ENSG00000185305.10|ARL15|HNRNPM|HNRNPM	910	-	6.162195	1.0446923	-1.0	-1.0
chr5	54309306	54309411	ENSG00000185305.10|ARL15|HNRNPM|HNRNPM	914	-	6.27032	1.0657495	-1.0	-1.0
chr5	54309546	54309646	ENSG00000185305.10|ARL15|HNRNPM|HNRNPM	904	-	4.4846826	1.0179358	-1.0	-1.0
chr5	54021448	54021618	ENSG00000185305.10|ARL15|HNRNPM|HNRNPM	915	-	6.2577386	1.0682989	-1.0	-1.0
chr5	54149185	54149340	ENSG00000185305.10|ARL15|HNRNPM|HNRNPM	935	-	6.612886	1.1860863	-1.0	-1.0
chr5	54295733	54295928	ENSG00000185305.10|ARL15|HNRNPM|HNRNPM	926	-	5.105797	1.1289517	-1.0	-1.0
chr5	54355708	54355813	ENSG00000249069.7|LINC01033|HNRNPM|HNRNPM	905	+	6.306983	1.0237796	-1.0	-1.0
chr5	54355883	54356033	ENSG00000249069.7|LINC01033|HNRNPM|HNRNPM	906	+	6.2175326	1.026849	-1.0	-1.0
chr5	54355488	54355618	ENSG00000249069.7|LINC01033|HNRNPM|HNRNPM	907	+	6.3792415	1.0298073	-1.0	-1.0
chr5	55356764	55356954	ENSG00000039123.15|SKIV2L2|HNRNPM|HNRNPM	916	+	6.2735076	1.0765587	-1.0	-1.0
chr5	55336607	55336737	ENSG00000039123.15|SKIV2L2|HNRNPM|HNRNPM	904	+	6.131353	1.0159925	-1.0	-1.0
chr5	56836485	56836680	ENSG00000095015.5|MAP3K1|HNRNPM|HNRNPM	935	+	6.616024	1.1885779	-1.0	-1.0
chr5	57209350	57209625	ENSG00000062194.15|GPBP1|HNRNPM|HNRNPM	917	+	6.3912687	1.0821358	-1.0	-1.0
chr5	57207910	57208085	ENSG00000062194.15|GPBP1|HNRNPM|HNRNPM	924	+	6.417027	1.1166173	-1.0	-1.0
chr5	60684242	60684352	ENSG00000035499.12|DEPDC1B|HNRNPM|HNRNPM	900	-	6.049555	1.0019519	-1.0	-1.0
chr5	60681192	60681492	ENSG00000035499.12|DEPDC1B|HNRNPM|HNRNPM	951	-	5.6250134	1.3057066	-1.0	-1.0
chr5	60775113	60775243	ENSG00000164181.13|ELOVL7|HNRNPM|HNRNPM	921	-	6.3318167	1.1020812	-1.0	-1.0
chr5	60967293	60967478	ENSG00000164182.10|NDUFAF2|HNRNPM|HNRNPM	927	+	6.483473	1.1366544	-1.0	-1.0
chr5	62306536	62306801	ENSG00000068796.16|KIF2A|HNRNPM|HNRNPM	971	+	6.3138647	1.5338247	-1.0	-1.0
chr5	62432578	62432743	ENSG00000068796.16|KIF2A|HNRNPM|HNRNPM	910	+	4.514056	1.0453825	-1.0	-1.0
chr5	62481613	62481733	ENSG00000068796.16|KIF2A|HNRNPM|HNRNPM	908	+	6.152451	1.0360386	-1.0	-1.0
chr5	62432578	62432743	ENSG00000086200.16|IPO11|HNRNPM|HNRNPM	910	+	4.514056	1.0455366	-1.0	-1.0
chr5	62569027	62569127	ENSG00000086200.16|IPO11|HNRNPM|HNRNPM	906	+	6.159149	1.0266204	-1.0	-1.0
chr5	62568897	62569017	ENSG00000086200.16|IPO11|HNRNPM|HNRNPM	901	+	6.088002	1.0059215	-1.0	-1.0
chr5	62481613	62481733	ENSG00000086200.16|IPO11|HNRNPM|HNRNPM	908	+	6.152451	1.0360328	-1.0	-1.0
chr5	64922831	64922971	ENSG00000153015.15|CWC27|HNRNPM|HNRNPM	904	+	6.1344404	1.0161983	-1.0	-1.0
chr5	65557451	65557591	ENSG00000123219.12|CENPK|HNRNPM|HNRNPM	901	-	6.0953536	1.0049629	-1.0	-1.0
chr5	66062491	66062691	ENSG00000112851.14|ERBIN|HNRNPM|HNRNPM	968	+	7.277593	1.4983903	-1.0	-1.0
chr5	66060841	66061031	ENSG00000112851.14|ERBIN|HNRNPM|HNRNPM	934	+	6.532125	1.1795489	-1.0	-1.0
chr5	66151318	66151418	ENSG00000153914.15|SREK1|HNRNPM|HNRNPM	902	+	6.131468	1.0094742	-1.0	-1.0
chr5	67752487	67752587	ENSG00000250421.5|AC106798.1|HNRNPM|HNRNPM	900	-	6.069873	1.0004516	-1.0	-1.0
chr5	69247075	69247275	ENSG00000134058.11|CDK7|HNRNPM|HNRNPM	942	+	6.7069893	1.2364545	-1.0	-1.0
chr5	74752778	74753118	ENSG00000164347.17|GFM2|HNRNPM|HNRNPM	921	-	6.4062476	1.1012223	-1.0	-1.0
chr5	75337340	75337460	ENSG00000113161.15|HMGCR|HNRNPM|HNRNPM	916	+	6.388047	1.0760819	-1.0	-1.0
chr5	75485986	75486181	ENSG00000113163.15|COL4A3BP|HNRNPM|HNRNPM	927	-	6.47037	1.1378292	-1.0	-1.0
chr5	75484871	75485026	ENSG00000113163.15|COL4A3BP|HNRNPM|HNRNPM	913	-	6.213544	1.0624832	-1.0	-1.0
chr5	75533781	75533946	ENSG00000122008.15|POLK|HNRNPM|HNRNPM	924	+	6.415958	1.1206006	-1.0	-1.0
chr5	78066000	78066175	ENSG00000132842.13|AP3B1|HNRNPM|HNRNPM	911	-	6.2886047	1.0522518	-1.0	-1.0
chr5	79638683	79638803	ENSG00000164329.13|PAPD4|HNRNPM|HNRNPM	909	+	6.186866	1.0392739	-1.0	-1.0
chr5	79638383	79638658	ENSG00000164329.13|PAPD4|HNRNPM|HNRNPM	924	+	6.4150777	1.1211445	-1.0	-1.0
chr5	79624833	79624948	ENSG00000164329.13|PAPD4|HNRNPM|HNRNPM	909	+	6.1506476	1.0393987	-1.0	-1.0
chr5	80695898	80696058	ENSG00000113318.9|MSH3|HNRNPM|HNRNPM	913	+	6.3205805	1.0612782	-1.0	-1.0
chr5	81590592	81590787	ENSG00000145687.16|SSBP2|HNRNPM|HNRNPM	914	-	6.3591166	1.0671204	-1.0	-1.0
chr5	82016164	82016349	ENSG00000152348.15|ATG10|HNRNPM|HNRNPM	927	+	6.485983	1.1354675	-1.0	-1.0
chr5	87291502	87291667	ENSG00000145715.14|RASA1|HNRNPM|HNRNPM	915	+	5.2083154	1.0726091	-1.0	-1.0
chr5	87268552	87268702	ENSG00000145715.14|RASA1|HNRNPM|HNRNPM	939	+	6.6278877	1.218076	-1.0	-1.0
chr5	87268097	87268427	ENSG00000145715.14|RASA1|HNRNPM|HNRNPM	936	+	4.7760706	1.1969022	-1.0	-1.0
chr5	88249811	88250046	ENSG00000164180.13|TMEM161B|HNRNPM|HNRNPM	946	-	6.7433715	1.2691413	-1.0	-1.0
chr5	90740624	90740724	ENSG00000164199.16|ADGRV1|HNRNPM|HNRNPM	900	+	6.064074	1.0015575	-1.0	-1.0
chr5	90739434	90739829	ENSG00000164199.16|ADGRV1|HNRNPM|HNRNPM	936	+	6.7038364	1.194128	-1.0	-1.0
chr5	90740074	90740299	ENSG00000164199.16|ADGRV1|HNRNPM|HNRNPM	909	+	6.1809745	1.0398453	-1.0	-1.0
chr5	90740424	90740579	ENSG00000164199.16|ADGRV1|HNRNPM|HNRNPM	919	+	6.4010653	1.0912571	-1.0	-1.0
chr5	94063212	94063392	ENSG00000113391.18|FAM172A|HNRNPM|HNRNPM	917	-	6.2678447	1.0806229	-1.0	-1.0
chr5	94014203	94014453	ENSG00000113391.18|FAM172A|HNRNPM|HNRNPM	910	-	6.294339	1.0475677	-1.0	-1.0
chr5	94063597	94063737	ENSG00000113391.18|FAM172A|HNRNPM|HNRNPM	922	-	6.332755	1.1071267	-1.0	-1.0
chr5	94102961	94103101	ENSG00000113391.18|FAM172A|HNRNPM|HNRNPM	915	-	6.2503395	1.0707266	-1.0	-1.0
chr5	94062912	94063167	ENSG00000113391.18|FAM172A|HNRNPM|HNRNPM	910	-	6.191742	1.0480725	-1.0	-1.0
chr5	94063452	94063552	ENSG00000113391.18|FAM172A|HNRNPM|HNRNPM	900	-	6.069873	1.0004516	-1.0	-1.0
chr5	94062682	94062867	ENSG00000113391.18|FAM172A|HNRNPM|HNRNPM	938	-	6.2342043	1.2079481	-1.0	-1.0
chr5	94659442	94660512	ENSG00000133302.12|SLF1|HNRNPM|HNRNPM	971	+	7.1114087	1.5433035	-1.0	-1.0
chr5	94661192	94661292	ENSG00000133302.12|SLF1|HNRNPM|HNRNPM	915	+	4.6034584	1.0721564	-1.0	-1.0
chr5	94637218	94637438	ENSG00000133302.12|SLF1|HNRNPM|HNRNPM	934	+	6.5693545	1.1799767	-1.0	-1.0
chr5	94660912	94661142	ENSG00000133302.12|SLF1|HNRNPM|HNRNPM	949	+	6.806181	1.2923982	-1.0	-1.0
chr5	94656397	94656562	ENSG00000133302.12|SLF1|HNRNPM|HNRNPM	907	+	6.1357307	1.0325137	-1.0	-1.0
chr5	94660587	94660692	ENSG00000133302.12|SLF1|HNRNPM|HNRNPM	910	+	4.5349827	1.0464976	-1.0	-1.0
chr5	94637883	94638078	ENSG00000133302.12|SLF1|HNRNPM|HNRNPM	928	+	6.6212873	1.1443223	-1.0	-1.0
chr5	95487505	95487620	ENSG00000198677.10|TTC37|HNRNPM|HNRNPM	907	-	6.145115	1.0327269	-1.0	-1.0
chr5	95779086	95779201	ENSG00000164292.12|RHOBTB3|HNRNPM|HNRNPM	937	+	6.590986	1.1981901	-1.0	-1.0
chr5	95779361	95779536	ENSG00000164292.12|RHOBTB3|HNRNPM|HNRNPM	940	+	6.636509	1.223046	-1.0	-1.0
chr5	95749677	95749872	ENSG00000164292.12|RHOBTB3|HNRNPM|HNRNPM	948	+	4.924108	1.2879876	-1.0	-1.0
chr5	98928359	98928469	ENSG00000153922.10|CHD1|HNRNPM|HNRNPM	909	-	6.174942	1.0408487	-1.0	-1.0
chr5	105198557	105198802	ENSG00000253584.1|AC091987.1|HNRNPM|HNRNPM	939	-	6.6256356	1.2171657	-1.0	-1.0
chr5	105199742	105199872	ENSG00000253584.1|AC091987.1|HNRNPM|HNRNPM	904	-	6.0974026	1.0156894	-1.0	-1.0
chr5	105200372	105200547	ENSG00000253584.1|AC091987.1|HNRNPM|HNRNPM	912	-	6.244038	1.0532391	-1.0	-1.0
chr5	105199743	105199873	ENSG00000251574.6|AC099520.1|HNRNPM|HNRNPM	904	-	6.0974026	1.0156862	-1.0	-1.0
chr5	105200373	105200543	ENSG00000251574.6|AC099520.1|HNRNPM|HNRNPM	912	-	6.25168	1.0565351	-1.0	-1.0
chr5	105362223	105362978	ENSG00000251574.6|AC099520.1|HNRNPM|HNRNPM	975	-	6.8858924	1.5990814	-1.0	-1.0
chr5	105198558	105198798	ENSG00000251574.6|AC099520.1|HNRNPM|HNRNPM	940	-	6.6459494	1.2252133	-1.0	-1.0
chr5	108279108	108279273	ENSG00000145743.15|FBXL17|HNRNPM|HNRNPM	906	-	6.332073	1.0285017	-1.0	-1.0
chr5	108279273	108279428	ENSG00000145743.15|FBXL17|HNRNPM|HNRNPM	918	-	6.57163	1.0844258	-1.0	-1.0
chr5	109030537	109030652	ENSG00000151422.12|FER|HNRNPM|HNRNPM	903	+	6.1453137	1.0117799	-1.0	-1.0
chr5	109740308	109740453	ENSG00000112893.9|MAN2A1|HNRNPM|HNRNPM	911	+	6.252358	1.051209	-1.0	-1.0
chr5	113569764	113569894	ENSG00000047188.15|YTHDC2|HNRNPM|HNRNPM	908	+	6.236493	1.0347933	-1.0	-1.0
chr5	113572779	113572969	ENSG00000047188.15|YTHDC2|HNRNPM|HNRNPM	927	+	6.5236607	1.1384636	-1.0	-1.0
chr5	113571404	113571519	ENSG00000047188.15|YTHDC2|HNRNPM|HNRNPM	906	+	6.2383957	1.0269566	-1.0	-1.0
chr5	113574114	113574284	ENSG00000047188.15|YTHDC2|HNRNPM|HNRNPM	907	+	6.2955027	1.0321158	-1.0	-1.0
chr5	113571699	113571894	ENSG00000047188.15|YTHDC2|HNRNPM|HNRNPM	942	+	6.838302	1.2333593	-1.0	-1.0
chr5	116109240	116109395	ENSG00000145781.8|COMMD10|HNRNPM|HNRNPM	928	+	6.4450665	1.1418841	-1.0	-1.0
chr5	116114145	116114465	ENSG00000145781.8|COMMD10|HNRNPM|HNRNPM	932	+	6.6081147	1.1706369	-1.0	-1.0
chr5	118909498	118909653	ENSG00000169570.9|DTWD2|HNRNPM|HNRNPM	905	-	6.1390605	1.0218788	-1.0	-1.0
chr5	119087527	119087722	ENSG00000172869.14|DMXL1|HNRNPM|HNRNPM	920	+	6.3652005	1.0956961	-1.0	-1.0
chr5	119161451	119161581	ENSG00000172869.14|DMXL1|HNRNPM|HNRNPM	904	+	6.1828437	1.019523	-1.0	-1.0
chr5	119469837	119470092	ENSG00000133835.14|HSD17B4|HNRNPM|HNRNPM	916	+	6.2545705	1.0757551	-1.0	-1.0
chr5	119470102	119470322	ENSG00000133835.14|HSD17B4|HNRNPM|HNRNPM	955	+	6.9552298	1.3460666	-1.0	-1.0
chr5	122007040	122007210	ENSG00000151304.5|SRFBP1|HNRNPM|HNRNPM	923	+	6.4986444	1.1130756	-1.0	-1.0
chr5	122007455	122007705	ENSG00000151304.5|SRFBP1|HNRNPM|HNRNPM	909	+	6.1939926	1.0395155	-1.0	-1.0
chr5	123410940	123411120	ENSG00000168944.15|CEP120|HNRNPM|HNRNPM	914	-	5.4029264	1.0654938	-1.0	-1.0
chr5	127029669	127029789	ENSG00000173926.5|MARCH3|HNRNPM|HNRNPM	935	-	6.5375175	1.1870371	-1.0	-1.0
chr5	131314936	131315091	ENSG00000158985.13|CDC42SE2|HNRNPM|HNRNPM	924	+	6.3648896	1.1182266	-1.0	-1.0
chr5	131306226	131306371	ENSG00000158985.13|CDC42SE2|HNRNPM|HNRNPM	908	+	6.1428814	1.0346785	-1.0	-1.0
chr5	131264043	131264166	ENSG00000158985.13|CDC42SE2|HNRNPM|HNRNPM	930	+	6.460645	1.1562297	-1.0	-1.0
chr5	131553000	131553340	ENSG00000158987.20|RAPGEF6|HNRNPM|HNRNPM	927	-	6.4329615	1.135248	-1.0	-1.0
chr5	131691008	131691188	ENSG00000273217.1|AC008695.1|HNRNPM|HNRNPM	948	-	6.8680778	1.2865875	-1.0	-1.0
chr5	131760920	131761105	ENSG00000273217.1|AC008695.1|HNRNPM|HNRNPM	928	-	4.723921	1.1397793	-1.0	-1.0
chr5	131761875	131762045	ENSG00000273217.1|AC008695.1|HNRNPM|HNRNPM	920	-	6.346445	1.0970865	-1.0	-1.0
chr5	131796245	131796380	ENSG00000273217.1|AC008695.1|HNRNPM|HNRNPM	913	-	6.207266	1.0614489	-1.0	-1.0
chr5	131758675	131758860	ENSG00000273217.1|AC008695.1|HNRNPM|HNRNPM	944	-	6.0756435	1.2535559	-1.0	-1.0
chr5	131759385	131759540	ENSG00000273217.1|AC008695.1|HNRNPM|HNRNPM	909	-	6.207262	1.042568	-1.0	-1.0
chr5	131553000	131553340	ENSG00000273217.1|AC008695.1|HNRNPM|HNRNPM	927	-	6.4329615	1.1352507	-1.0	-1.0
chr5	131769965	131770120	ENSG00000273217.1|AC008695.1|HNRNPM|HNRNPM	905	-	6.1979036	1.0235944	-1.0	-1.0
chr5	131691005	131691185	ENSG00000217128.11|FNIP1|HNRNPM|HNRNPM	949	-	6.885564	1.2935972	-1.0	-1.0
chr5	131796247	131796382	ENSG00000217128.11|FNIP1|HNRNPM|HNRNPM	915	-	6.2343445	1.0716592	-1.0	-1.0
chr5	131761875	131762045	ENSG00000217128.11|FNIP1|HNRNPM|HNRNPM	920	-	6.346445	1.0971189	-1.0	-1.0
chr5	131760920	131761105	ENSG00000217128.11|FNIP1|HNRNPM|HNRNPM	928	-	4.723921	1.1397158	-1.0	-1.0
chr5	131758675	131758860	ENSG00000217128.11|FNIP1|HNRNPM|HNRNPM	944	-	6.0756435	1.2534666	-1.0	-1.0
chr5	131759385	131759540	ENSG00000217128.11|FNIP1|HNRNPM|HNRNPM	909	-	6.207262	1.0425205	-1.0	-1.0
chr5	131769965	131770120	ENSG00000217128.11|FNIP1|HNRNPM|HNRNPM	905	-	6.1979036	1.0236126	-1.0	-1.0
chr5	132225261	132225446	ENSG00000072682.18|P4HA2|HNRNPM|HNRNPM	913	-	6.5223355	1.0598865	-1.0	-1.0
chr5	132760142	132760242	ENSG00000164402.13|SEPT8|HNRNPM|HNRNPM	900	-	6.069873	1.0004516	-1.0	-1.0
chr5	133052792	133052927	ENSG00000170606.14|HSPA4|HNRNPM|HNRNPM	924	+	4.6095414	1.1174475	-1.0	-1.0
chr5	133052793	133052928	ENSG00000279691.1|AC113410.3|HNRNPM|HNRNPM	923	+	4.5974216	1.1137732	-1.0	-1.0
chr5	134176242	134176537	ENSG00000272772.1|AC104109.3|HNRNPM|HNRNPM	968	-	4.709209	1.4964199	-1.0	-1.0
chr5	134176245	134176540	ENSG00000113558.18|SKP1|HNRNPM|HNRNPM	968	-	4.736691	1.4991932	-1.0	-1.0
chr5	134917166	134917316	ENSG00000132570.14|PCBD2|HNRNPM|HNRNPM	905	+	6.193616	1.0229278	-1.0	-1.0
chr5	134917376	134917651	ENSG00000132570.14|PCBD2|HNRNPM|HNRNPM	954	+	6.9534435	1.3328186	-1.0	-1.0
chr5	134925441	134925671	ENSG00000132570.14|PCBD2|HNRNPM|HNRNPM	936	+	6.608903	1.1951072	-1.0	-1.0
chr5	134917656	134917806	ENSG00000132570.14|PCBD2|HNRNPM|HNRNPM	942	+	6.0604024	1.2387599	-1.0	-1.0
chr5	134916841	134916976	ENSG00000132570.14|PCBD2|HNRNPM|HNRNPM	905	+	6.121624	1.0226119	-1.0	-1.0
chr5	134925236	134925416	ENSG00000132570.14|PCBD2|HNRNPM|HNRNPM	921	+	6.441142	1.1033783	-1.0	-1.0
chr5	135213792	135213987	ENSG00000224186.8|C5orf66|HNRNPM|HNRNPM	924	+	6.2302537	1.1220276	-1.0	-1.0
chr5	135244600	135244845	ENSG00000224186.8|C5orf66|HNRNPM|HNRNPM	934	+	6.5243425	1.1779438	-1.0	-1.0
chr5	135198312	135198412	ENSG00000224186.8|C5orf66|HNRNPM|HNRNPM	901	+	6.0524654	1.0022548	-1.0	-1.0
chr5	136475915	136476020	ENSG00000249803.5|AC112178.1|HNRNPM|HNRNPM	900	+	6.046644	1.0016552	-1.0	-1.0
chr5	136501125	136501325	ENSG00000249803.5|AC112178.1|HNRNPM|HNRNPM	952	+	6.8798614	1.3148485	-1.0	-1.0
chr5	137754075	137754185	ENSG00000177733.6|HNRNPA0|HNRNPM|HNRNPM	912	-	3.8363552	1.0576245	-1.0	-1.0
chr5	137997545	137997735	ENSG00000031003.10|FAM13B|HNRNPM|HNRNPM	929	-	6.4514	1.1481825	-1.0	-1.0
chr5	138352880	138352985	ENSG00000120733.13|KDM3B|HNRNPM|HNRNPM	942	+	6.723291	1.2345722	-1.0	-1.0
chr5	138353287	138354052	ENSG00000120733.13|KDM3B|HNRNPM|HNRNPM	935	+	5.0596423	1.1874057	-1.0	-1.0
chr5	138563524	138563639	ENSG00000113013.12|HSPA9|HNRNPM|HNRNPM	902	-	6.1862955	1.0072178	-1.0	-1.0
chr5	139179082	139179237	ENSG00000120725.12|SIL1|HNRNPM|HNRNPM	910	-	6.207229	1.0471101	-1.0	-1.0
chr5	138952369	138952574	ENSG00000120725.12|SIL1|HNRNPM|HNRNPM	946	-	6.7499504	1.2658539	-1.0	-1.0
chr5	139294265	139294450	ENSG00000280987.4|MATR3|HNRNPM|HNRNPM	908	+	3.4059858	1.0350668	-1.0	-1.0
chr5	139294600	139295090	ENSG00000280987.4|MATR3|HNRNPM|HNRNPM	958	+	4.392494	1.3757589	-1.0	-1.0
chr5	139294265	139294450	ENSG00000015479.18|MATR3|HNRNPM|HNRNPM	908	+	3.4059858	1.0350183	-1.0	-1.0
chr5	139294609	139294997	ENSG00000015479.18|MATR3|HNRNPM|HNRNPM	957	+	4.3762665	1.3634183	-1.0	-1.0
chr5	143365588	143365788	ENSG00000113580.14|NR3C1|HNRNPM|HNRNPM	952	-	7.0484724	1.3183819	-1.0	-1.0
chr5	143366833	143366948	ENSG00000113580.14|NR3C1|HNRNPM|HNRNPM	909	-	6.177635	1.0432975	-1.0	-1.0
chr5	145730800	145730925	ENSG00000186314.11|PRELID2|HNRNPM|HNRNPM	918	-	6.4846196	1.0868382	-1.0	-1.0
chr5	145744615	145744815	ENSG00000186314.11|PRELID2|HNRNPM|HNRNPM	946	-	7.1711736	1.2711333	-1.0	-1.0
chr5	145582395	145582590	ENSG00000186314.11|PRELID2|HNRNPM|HNRNPM	929	-	6.7386875	1.1499553	-1.0	-1.0
chr5	145748225	145748375	ENSG00000186314.11|PRELID2|HNRNPM|HNRNPM	912	-	6.350339	1.0534958	-1.0	-1.0
chr5	146147121	146147246	ENSG00000133706.17|LARS|HNRNPM|HNRNPM	930	-	6.4500213	1.1526543	-1.0	-1.0
chr5	146491419	146491664	ENSG00000113649.11|TCERG1|HNRNPM|HNRNPM	936	+	6.5651555	1.1931633	-1.0	-1.0
chr5	146448118	146448553	ENSG00000113649.11|TCERG1|HNRNPM|HNRNPM	939	+	6.2346606	1.2115657	-1.0	-1.0
chr5	149549608	149549813	ENSG00000113712.17|CSNK1A1|HNRNPM|HNRNPM	966	-	6.7377267	1.4707646	-1.0	-1.0
chr5	149772024	149772124	ENSG00000155846.16|PPARGC1B|HNRNPM|HNRNPM	901	+	6.1811624	1.0022548	-1.0	-1.0
chr5	149772139	149772439	ENSG00000155846.16|PPARGC1B|HNRNPM|HNRNPM	933	+	6.5298157	1.1757501	-1.0	-1.0
chr5	149731980	149732080	ENSG00000155846.16|PPARGC1B|HNRNPM|HNRNPM	900	+	6.069873	1.0004516	-1.0	-1.0
chr5	149732155	149732255	ENSG00000155846.16|PPARGC1B|HNRNPM|HNRNPM	900	+	6.064074	1.0015575	-1.0	-1.0
chr5	149773024	149773239	ENSG00000155846.16|PPARGC1B|HNRNPM|HNRNPM	932	+	6.551368	1.1671354	-1.0	-1.0
chr5	150498082	150498239	ENSG00000070614.14|NDST1|HNRNPM|HNRNPM	912	+	4.7126827	1.0560017	-1.0	-1.0
chr5	150737336	150737436	ENSG00000132912.12|DCTN4|HNRNPM|HNRNPM	928	-	6.5154357	1.14525	-1.0	-1.0
chr5	150735055	150735775	ENSG00000132912.12|DCTN4|HNRNPM|HNRNPM	967	-	6.7211123	1.4821364	-1.0	-1.0
chr5	150734895	150735050	ENSG00000132912.12|DCTN4|HNRNPM|HNRNPM	923	-	6.3955917	1.1158683	-1.0	-1.0
chr5	150740126	150740241	ENSG00000132912.12|DCTN4|HNRNPM|HNRNPM	903	-	6.0981364	1.0136422	-1.0	-1.0
chr5	150738281	150738386	ENSG00000132912.12|DCTN4|HNRNPM|HNRNPM	923	-	6.484619	1.116281	-1.0	-1.0
chr5	151068751	151068851	ENSG00000145901.14|TNIP1|HNRNPM|HNRNPM	902	-	6.0755763	1.0106055	-1.0	-1.0
chr5	151779663	151779798	ENSG00000145907.14|G3BP1|HNRNPM|HNRNPM	906	+	4.1824017	1.025541	-1.0	-1.0
chr5	151779813	151779978	ENSG00000145907.14|G3BP1|HNRNPM|HNRNPM	925	+	6.093642	1.1268868	-1.0	-1.0
chr5	151779078	151779208	ENSG00000145907.14|G3BP1|HNRNPM|HNRNPM	907	+	4.0145283	1.0331622	-1.0	-1.0
chr5	151773273	151773458	ENSG00000145907.14|G3BP1|HNRNPM|HNRNPM	921	+	5.132039	1.100035	-1.0	-1.0
chr5	151772433	151772543	ENSG00000145907.14|G3BP1|HNRNPM|HNRNPM	906	+	3.547648	1.0274272	-1.0	-1.0
chr5	151798103	151798298	ENSG00000145907.14|G3BP1|HNRNPM|HNRNPM	943	+	5.611253	1.2418911	-1.0	-1.0
chr5	151798578	151798773	ENSG00000145907.14|G3BP1|HNRNPM|HNRNPM	939	+	4.8131347	1.2127928	-1.0	-1.0
chr5	154192025	154192150	ENSG00000164574.15|GALNT10|HNRNPM|HNRNPM	902	+	6.148305	1.0099015	-1.0	-1.0
chr5	154192027	154192147	ENSG00000037749.11|MFAP3|HNRNPM|HNRNPM	903	+	6.15267	1.0114081	-1.0	-1.0
chr5	154756957	154757062	ENSG00000155506.16|LARP1|HNRNPM|HNRNPM	906	+	6.128789	1.0253086	-1.0	-1.0
chr5	154758075	154758290	ENSG00000155506.16|LARP1|HNRNPM|HNRNPM	962	+	6.509459	1.4165177	-1.0	-1.0
chr5	154758565	154758685	ENSG00000155506.16|LARP1|HNRNPM|HNRNPM	907	+	3.9293394	1.032695	-1.0	-1.0
chr5	163371152	163371492	ENSG00000250061.5|AC091976.1|HNRNPM|HNRNPM	916	-	5.762577	1.0744079	-1.0	-1.0
chr5	164419069	164419249	ENSG00000241956.9|AC109466.1|HNRNPM|HNRNPM	913	+	6.205674	1.0599098	-1.0	-1.0
chr5	164417389	164417519	ENSG00000241956.9|AC109466.1|HNRNPM|HNRNPM	921	+	6.345881	1.1007134	-1.0	-1.0
chr5	164417234	164417379	ENSG00000241956.9|AC109466.1|HNRNPM|HNRNPM	902	+	6.0662107	1.0069591	-1.0	-1.0
chr5	171388501	171388601	ENSG00000181163.13|NPM1|HNRNPM|HNRNPM	912	+	4.541552	1.0548844	-1.0	-1.0
chr5	171388656	171388766	ENSG00000181163.13|NPM1|HNRNPM|HNRNPM	932	+	6.5062413	1.1691742	-1.0	-1.0
chr5	171388226	171388466	ENSG00000181163.13|NPM1|HNRNPM|HNRNPM	972	+	5.9931064	1.5483731	-1.0	-1.0
chr5	171978641	171978771	ENSG00000072803.17|FBXW11|HNRNPM|HNRNPM	913	-	6.200747	1.0597705	-1.0	-1.0
chr5	176160761	176160946	ENSG00000248596.7|AC139491.2|HNRNPM|HNRNPM	902	-	6.1427746	1.0069019	-1.0	-1.0
chr5	176154343	176154498	ENSG00000248596.7|AC139491.2|HNRNPM|HNRNPM	930	-	6.52645	1.1558278	-1.0	-1.0
chr5	176154345	176154500	ENSG00000283559.1|AC139491.6|HNRNPM|HNRNPM	929	-	6.514801	1.1507071	-1.0	-1.0
chr5	177334104	177334279	ENSG00000169223.14|LMAN2|HNRNPM|HNRNPM	937	-	6.573967	1.1991004	-1.0	-1.0
chr5	177492198	177492313	ENSG00000196923.13|PDLIM7|HNRNPM|HNRNPM	951	-	6.4429474	1.3096405	-1.0	-1.0
chr5	177490119	177490245	ENSG00000196923.13|PDLIM7|HNRNPM|HNRNPM	913	-	4.2846155	1.0615804	-1.0	-1.0
chr5	178205567	178205707	ENSG00000197451.11|HNRNPAB|HNRNPM|HNRNPM	952	+	5.2128105	1.3146156	-1.0	-1.0
chr5	178205196	178205496	ENSG00000197451.11|HNRNPAB|HNRNPM|HNRNPM	924	+	4.005661	1.1206943	-1.0	-1.0
chr5	178204506	178204826	ENSG00000197451.11|HNRNPAB|HNRNPM|HNRNPM	941	+	4.937505	1.2326062	-1.0	-1.0
chr5	179699102	179699282	ENSG00000127022.14|CANX|HNRNPM|HNRNPM	935	+	6.561547	1.1887228	-1.0	-1.0
chr5	179887242	179887437	ENSG00000197226.12|TBC1D9B|HNRNPM|HNRNPM	935	-	6.7210984	1.1856081	-1.0	-1.0
chr5	180008208	180008378	ENSG00000113269.13|RNF130|HNRNPM|HNRNPM	909	-	6.292222	1.039104	-1.0	-1.0
chr5	180561606	180561926	ENSG00000113300.11|CNOT6|HNRNPM|HNRNPM	961	+	6.607401	1.4125738	-1.0	-1.0
chr5	180557846	180558011	ENSG00000113300.11|CNOT6|HNRNPM|HNRNPM	909	+	5.069799	1.0427647	-1.0	-1.0
chr5	180560666	180561021	ENSG00000113300.11|CNOT6|HNRNPM|HNRNPM	949	+	5.4438	1.2930698	-1.0	-1.0
chr5	180558731	180558921	ENSG00000113300.11|CNOT6|HNRNPM|HNRNPM	943	+	6.7537293	1.2445413	-1.0	-1.0
chr5	180495068	180495188	ENSG00000113300.11|CNOT6|HNRNPM|HNRNPM	925	+	6.398982	1.1243391	-1.0	-1.0
chr5	180558931	180559126	ENSG00000113300.11|CNOT6|HNRNPM|HNRNPM	925	+	4.429624	1.1241282	-1.0	-1.0
chr5	180561426	180561566	ENSG00000113300.11|CNOT6|HNRNPM|HNRNPM	912	+	6.187838	1.0546803	-1.0	-1.0
chr5	180558276	180558496	ENSG00000113300.11|CNOT6|HNRNPM|HNRNPM	958	+	5.944525	1.3741428	-1.0	-1.0
chr5	180798370	180798655	ENSG00000131446.16|MGAT1|HNRNPM|HNRNPM	948	-	6.79959	1.2847981	-1.0	-1.0
chr5	180802100	180802200	ENSG00000131446.16|MGAT1|HNRNPM|HNRNPM	900	-	6.040805	1.000655	-1.0	-1.0
chr5	180859050	180859245	ENSG00000196670.13|ZFP62|HNRNPM|HNRNPM	911	-	4.8098507	1.0483787	-1.0	-1.0
chr5	181191741	181191852	ENSG00000248473.1|LINC01962|HNRNPM|HNRNPM	969	-	4.5337105	1.5047774	-1.0	-1.0
chr5	181191600	181191741	ENSG00000248473.1|LINC01962|HNRNPM|HNRNPM	968	-	3.7873402	1.4966075	-1.0	-1.0
chr5	181243560	181243670	ENSG00000204628.11|RACK1|HNRNPM|HNRNPM	920	-	6.493371	1.0969234	-1.0	-1.0
chr5	181265566	181265756	ENSG00000233937.6|AC008443.1|HNRNPM|HNRNPM	901	+	6.0582733	1.0022548	-1.0	-1.0
chr5	181265566	181265756	ENSG00000248275.1|TRIM52-AS1|HNRNPM|HNRNPM	901	+	6.0582733	1.0022548	-1.0	-1.0
chr5	181282852	181282987	ENSG00000248103.1|AC008443.3|HNRNPM|HNRNPM	900	+	6.0684233	1.000728	-1.0	-1.0
chr6	2960987	2961172	ENSG00000124570.17|SERPINB6|HNRNPM|HNRNPM	938	-	6.600288	1.2107836	-1.0	-1.0
chr6	2963403	2963598	ENSG00000124570.17|SERPINB6|HNRNPM|HNRNPM	922	-	6.3585396	1.1073451	-1.0	-1.0
chr6	2959907	2960112	ENSG00000124570.17|SERPINB6|HNRNPM|HNRNPM	956	-	6.5094275	1.3600037	-1.0	-1.0
chr6	2967118	2967298	ENSG00000124570.17|SERPINB6|HNRNPM|HNRNPM	909	-	4.0000477	1.0395856	-1.0	-1.0
chr6	2963668	2963803	ENSG00000124570.17|SERPINB6|HNRNPM|HNRNPM	939	-	6.198029	1.2136408	-1.0	-1.0
chr6	3258978	3259078	ENSG00000180822.11|PSMG4|HNRNPM|HNRNPM	910	+	6.180463	1.0477331	-1.0	-1.0
chr6	4829157	4829342	ENSG00000153046.17|CDYL|HNRNPM|HNRNPM	951	+	6.5516596	1.3096292	-1.0	-1.0
chr6	4848698	4848888	ENSG00000153046.17|CDYL|HNRNPM|HNRNPM	918	+	6.2796516	1.08863	-1.0	-1.0
chr6	4786627	4786787	ENSG00000153046.17|CDYL|HNRNPM|HNRNPM	927	+	5.7765923	1.1340101	-1.0	-1.0
chr6	4794687	4794887	ENSG00000153046.17|CDYL|HNRNPM|HNRNPM	957	+	6.9971623	1.3668498	-1.0	-1.0
chr6	4779142	4779467	ENSG00000153046.17|CDYL|HNRNPM|HNRNPM	924	+	5.2403755	1.1220434	-1.0	-1.0
chr6	4829967	4830147	ENSG00000153046.17|CDYL|HNRNPM|HNRNPM	914	+	6.2242613	1.0645695	-1.0	-1.0
chr6	4809982	4810237	ENSG00000153046.17|CDYL|HNRNPM|HNRNPM	946	+	5.5120993	1.2704991	-1.0	-1.0
chr6	4875038	4875158	ENSG00000153046.17|CDYL|HNRNPM|HNRNPM	904	+	6.1125193	1.0168625	-1.0	-1.0
chr6	4843878	4844493	ENSG00000153046.17|CDYL|HNRNPM|HNRNPM	969	+	6.182352	1.5024837	-1.0	-1.0
chr6	4831682	4831842	ENSG00000153046.17|CDYL|HNRNPM|HNRNPM	904	+	6.12048	1.0185478	-1.0	-1.0
chr6	4812262	4812462	ENSG00000153046.17|CDYL|HNRNPM|HNRNPM	965	+	7.2024536	1.4558899	-1.0	-1.0
chr6	4841033	4841338	ENSG00000153046.17|CDYL|HNRNPM|HNRNPM	933	+	6.5731244	1.172961	-1.0	-1.0
chr6	4778742	4778937	ENSG00000153046.17|CDYL|HNRNPM|HNRNPM	921	+	6.3298707	1.104881	-1.0	-1.0
chr6	4811922	4812077	ENSG00000153046.17|CDYL|HNRNPM|HNRNPM	956	+	6.9643927	1.354581	-1.0	-1.0
chr6	4874783	4874888	ENSG00000153046.17|CDYL|HNRNPM|HNRNPM	937	+	6.567924	1.1986234	-1.0	-1.0
chr6	4836893	4837023	ENSG00000153046.17|CDYL|HNRNPM|HNRNPM	914	+	6.2865214	1.0659686	-1.0	-1.0
chr6	4809317	4809522	ENSG00000153046.17|CDYL|HNRNPM|HNRNPM	974	+	7.5311675	1.5832	-1.0	-1.0
chr6	4813587	4813732	ENSG00000153046.17|CDYL|HNRNPM|HNRNPM	913	+	6.201131	1.0580418	-1.0	-1.0
chr6	4851433	4851563	ENSG00000153046.17|CDYL|HNRNPM|HNRNPM	907	+	6.182762	1.0319448	-1.0	-1.0
chr6	4892839	4892944	ENSG00000153046.17|CDYL|HNRNPM|HNRNPM	906	+	6.159149	1.0266597	-1.0	-1.0
chr6	4813087	4813237	ENSG00000153046.17|CDYL|HNRNPM|HNRNPM	944	+	6.7007256	1.2479534	-1.0	-1.0
chr6	4874278	4874468	ENSG00000153046.17|CDYL|HNRNPM|HNRNPM	923	+	6.4293604	1.1135563	-1.0	-1.0
chr6	4813252	4813447	ENSG00000153046.17|CDYL|HNRNPM|HNRNPM	918	+	6.290974	1.0885268	-1.0	-1.0
chr6	4829472	4829717	ENSG00000153046.17|CDYL|HNRNPM|HNRNPM	910	+	4.5076447	1.0446539	-1.0	-1.0
chr6	4836633	4836743	ENSG00000153046.17|CDYL|HNRNPM|HNRNPM	910	+	6.1647253	1.0458009	-1.0	-1.0
chr6	4786327	4786452	ENSG00000153046.17|CDYL|HNRNPM|HNRNPM	932	+	6.5139914	1.1658403	-1.0	-1.0
chr6	4800722	4801087	ENSG00000153046.17|CDYL|HNRNPM|HNRNPM	950	+	5.65889	1.3004847	-1.0	-1.0
chr6	4818322	4818742	ENSG00000153046.17|CDYL|HNRNPM|HNRNPM	930	+	5.8650703	1.1574864	-1.0	-1.0
chr6	4819682	4819782	ENSG00000153046.17|CDYL|HNRNPM|HNRNPM	903	+	6.1151958	1.0141264	-1.0	-1.0
chr6	4826812	4826942	ENSG00000153046.17|CDYL|HNRNPM|HNRNPM	911	+	6.2184925	1.0508718	-1.0	-1.0
chr6	4871988	4872153	ENSG00000153046.17|CDYL|HNRNPM|HNRNPM	916	+	6.356595	1.0743579	-1.0	-1.0
chr6	4930063	4930178	ENSG00000153046.17|CDYL|HNRNPM|HNRNPM	901	+	6.066824	1.006175	-1.0	-1.0
chr6	4796832	4797037	ENSG00000153046.17|CDYL|HNRNPM|HNRNPM	926	+	6.394623	1.1295911	-1.0	-1.0
chr6	4801292	4801752	ENSG00000153046.17|CDYL|HNRNPM|HNRNPM	958	+	6.153245	1.371767	-1.0	-1.0
chr6	4820497	4820607	ENSG00000153046.17|CDYL|HNRNPM|HNRNPM	905	+	6.1068096	1.0241109	-1.0	-1.0
chr6	4884458	4884658	ENSG00000153046.17|CDYL|HNRNPM|HNRNPM	920	+	5.5184584	1.097928	-1.0	-1.0
chr6	4794332	4794447	ENSG00000153046.17|CDYL|HNRNPM|HNRNPM	939	+	6.6232095	1.2178235	-1.0	-1.0
chr6	4777622	4777917	ENSG00000153046.17|CDYL|HNRNPM|HNRNPM	931	+	6.205038	1.1632293	-1.0	-1.0
chr6	4794457	4794677	ENSG00000153046.17|CDYL|HNRNPM|HNRNPM	924	+	4.4771943	1.1189113	-1.0	-1.0
chr6	4840283	4840418	ENSG00000153046.17|CDYL|HNRNPM|HNRNPM	911	+	6.245549	1.051021	-1.0	-1.0
chr6	4806842	4807027	ENSG00000153046.17|CDYL|HNRNPM|HNRNPM	923	+	6.353593	1.1144869	-1.0	-1.0
chr6	5438965	5439085	ENSG00000145982.11|FARS2|HNRNPM|HNRNPM	905	+	6.401151	1.0223329	-1.0	-1.0
chr6	7125292	7125442	ENSG00000124782.19|RREB1|HNRNPM|HNRNPM	932	+	6.3855996	1.1686316	-1.0	-1.0
chr6	7125487	7125947	ENSG00000124782.19|RREB1|HNRNPM|HNRNPM	972	+	5.6298623	1.5547676	-1.0	-1.0
chr6	7127157	7127317	ENSG00000124782.19|RREB1|HNRNPM|HNRNPM	933	+	6.128809	1.1763703	-1.0	-1.0
chr6	7110432	7110612	ENSG00000124782.19|RREB1|HNRNPM|HNRNPM	932	+	4.4569125	1.170695	-1.0	-1.0
chr6	7124212	7124437	ENSG00000124782.19|RREB1|HNRNPM|HNRNPM	933	+	5.998819	1.1721864	-1.0	-1.0
chr6	7129407	7129572	ENSG00000124782.19|RREB1|HNRNPM|HNRNPM	935	+	4.4185414	1.1862701	-1.0	-1.0
chr6	7123852	7124167	ENSG00000124782.19|RREB1|HNRNPM|HNRNPM	922	+	5.2113705	1.10817	-1.0	-1.0
chr6	7109342	7109442	ENSG00000124782.19|RREB1|HNRNPM|HNRNPM	906	+	6.11509	1.0247215	-1.0	-1.0
chr6	7123022	7123122	ENSG00000124782.19|RREB1|HNRNPM|HNRNPM	902	+	3.8551598	1.0094742	-1.0	-1.0
chr6	7128582	7128737	ENSG00000124782.19|RREB1|HNRNPM|HNRNPM	907	+	6.128745	1.0318768	-1.0	-1.0
chr6	7150468	7150608	ENSG00000124782.19|RREB1|HNRNPM|HNRNPM	924	+	6.3642006	1.1181988	-1.0	-1.0
chr6	7111732	7111847	ENSG00000124782.19|RREB1|HNRNPM|HNRNPM	916	+	6.2695932	1.0763564	-1.0	-1.0
chr6	7129632	7130047	ENSG00000124782.19|RREB1|HNRNPM|HNRNPM	952	+	5.388679	1.314465	-1.0	-1.0
chr6	7127037	7127152	ENSG00000124782.19|RREB1|HNRNPM|HNRNPM	907	+	6.1616087	1.0324726	-1.0	-1.0
chr6	7150703	7150993	ENSG00000124782.19|RREB1|HNRNPM|HNRNPM	940	+	5.489403	1.2247297	-1.0	-1.0
chr6	8037699	8037864	ENSG00000188428.19|BLOC1S5|HNRNPM|HNRNPM	925	-	6.3891435	1.1265941	-1.0	-1.0
chr6	8037700	8037865	ENSG00000259040.5|BLOC1S5-TXNDC5|HNRNPM|HNRNPM	926	-	6.3970804	1.1295867	-1.0	-1.0
chr6	8037700	8037865	ENSG00000265818.1|EEF1E1-BLOC1S5|HNRNPM|HNRNPM	926	-	6.3970804	1.1295838	-1.0	-1.0
chr6	10919982	10920157	ENSG00000272162.1|AL024498.2|HNRNPM|HNRNPM	923	+	5.543612	1.110864	-1.0	-1.0
chr6	10919982	10920157	ENSG00000153157.12|SYCP2L|HNRNPM|HNRNPM	923	+	5.543612	1.1110287	-1.0	-1.0
chr6	12020088	12020198	ENSG00000095951.16|HIVEP1|HNRNPM|HNRNPM	907	+	6.1451273	1.0302104	-1.0	-1.0
chr6	12030888	12031158	ENSG00000095951.16|HIVEP1|HNRNPM|HNRNPM	935	+	4.937057	1.1887746	-1.0	-1.0
chr6	12047875	12048065	ENSG00000095951.16|HIVEP1|HNRNPM|HNRNPM	918	+	6.2798967	1.0872722	-1.0	-1.0
chr6	12029233	12029438	ENSG00000095951.16|HIVEP1|HNRNPM|HNRNPM	953	+	5.8458858	1.3291761	-1.0	-1.0
chr6	12083855	12083955	ENSG00000095951.16|HIVEP1|HNRNPM|HNRNPM	902	+	6.1639304	1.0102266	-1.0	-1.0
chr6	12020533	12020648	ENSG00000095951.16|HIVEP1|HNRNPM|HNRNPM	915	+	6.4337935	1.0717366	-1.0	-1.0
chr6	12031163	12031398	ENSG00000095951.16|HIVEP1|HNRNPM|HNRNPM	940	+	4.2721553	1.222522	-1.0	-1.0
chr6	12031653	12031893	ENSG00000095951.16|HIVEP1|HNRNPM|HNRNPM	938	+	6.6032867	1.2106768	-1.0	-1.0
chr6	12028208	12028308	ENSG00000095951.16|HIVEP1|HNRNPM|HNRNPM	901	+	6.0981894	1.005016	-1.0	-1.0
chr6	12073115	12073215	ENSG00000095951.16|HIVEP1|HNRNPM|HNRNPM	900	+	6.064074	1.001486	-1.0	-1.0
chr6	12020247	12020397	ENSG00000095951.16|HIVEP1|HNRNPM|HNRNPM	933	+	6.3919826	1.1738902	-1.0	-1.0
chr6	13665957	13666057	ENSG00000010017.12|RANBP9|HNRNPM|HNRNPM	902	-	6.131468	1.0094742	-1.0	-1.0
chr6	13663902	13664097	ENSG00000010017.12|RANBP9|HNRNPM|HNRNPM	943	-	5.1241436	1.2459166	-1.0	-1.0
chr6	13665522	13665837	ENSG00000010017.12|RANBP9|HNRNPM|HNRNPM	934	-	4.4740076	1.1773052	-1.0	-1.0
chr6	13672952	13673137	ENSG00000010017.12|RANBP9|HNRNPM|HNRNPM	905	-	3.8092744	1.0208064	-1.0	-1.0
chr6	13669367	13669512	ENSG00000010017.12|RANBP9|HNRNPM|HNRNPM	941	-	6.7944555	1.2310574	-1.0	-1.0
chr6	13672512	13672657	ENSG00000010017.12|RANBP9|HNRNPM|HNRNPM	924	-	6.4119806	1.1197385	-1.0	-1.0
chr6	13675017	13675217	ENSG00000010017.12|RANBP9|HNRNPM|HNRNPM	951	-	7.1655936	1.3073752	-1.0	-1.0
chr6	13676272	13676537	ENSG00000010017.12|RANBP9|HNRNPM|HNRNPM	942	-	6.7671185	1.2336051	-1.0	-1.0
chr6	13664217	13664412	ENSG00000010017.12|RANBP9|HNRNPM|HNRNPM	945	-	5.3058014	1.2579027	-1.0	-1.0
chr6	15391802	15391992	ENSG00000008083.13|JARID2|HNRNPM|HNRNPM	947	+	5.518831	1.2747483	-1.0	-1.0
chr6	15478018	15478173	ENSG00000008083.13|JARID2|HNRNPM|HNRNPM	903	+	6.09789	1.0152444	-1.0	-1.0
chr6	15275009	15275204	ENSG00000008083.13|JARID2|HNRNPM|HNRNPM	936	+	4.6746993	1.1969405	-1.0	-1.0
chr6	15255469	15255579	ENSG00000008083.13|JARID2|HNRNPM|HNRNPM	932	+	6.5528865	1.1699733	-1.0	-1.0
chr6	15248369	15248469	ENSG00000008083.13|JARID2|HNRNPM|HNRNPM	900	+	6.064061	1.0007615	-1.0	-1.0
chr6	15293794	15293954	ENSG00000008083.13|JARID2|HNRNPM|HNRNPM	918	+	6.2757444	1.0849324	-1.0	-1.0
chr6	15403632	15403832	ENSG00000008083.13|JARID2|HNRNPM|HNRNPM	965	+	7.2856684	1.4521688	-1.0	-1.0
chr6	15420645	15420855	ENSG00000008083.13|JARID2|HNRNPM|HNRNPM	970	+	7.322653	1.5188613	-1.0	-1.0
chr6	15411725	15412000	ENSG00000008083.13|JARID2|HNRNPM|HNRNPM	946	+	6.800433	1.2705296	-1.0	-1.0
chr6	15316374	15316569	ENSG00000008083.13|JARID2|HNRNPM|HNRNPM	963	+	6.977527	1.4332994	-1.0	-1.0
chr6	15308274	15308374	ENSG00000008083.13|JARID2|HNRNPM|HNRNPM	900	+	6.046644	1.0016491	-1.0	-1.0
chr6	15255579	15255864	ENSG00000008083.13|JARID2|HNRNPM|HNRNPM	945	+	4.4874234	1.2611063	-1.0	-1.0
chr6	15405302	15405402	ENSG00000008083.13|JARID2|HNRNPM|HNRNPM	901	+	6.0981894	1.005016	-1.0	-1.0
chr6	15423575	15423720	ENSG00000008083.13|JARID2|HNRNPM|HNRNPM	917	+	6.267806	1.0824665	-1.0	-1.0
chr6	15374252	15374392	ENSG00000008083.13|JARID2|HNRNPM|HNRNPM	913	+	6.3256717	1.059559	-1.0	-1.0
chr6	15264884	15264989	ENSG00000008083.13|JARID2|HNRNPM|HNRNPM	918	+	6.352363	1.0859606	-1.0	-1.0
chr6	15255879	15255979	ENSG00000008083.13|JARID2|HNRNPM|HNRNPM	900	+	6.040805	1.000655	-1.0	-1.0
chr6	15421735	15421835	ENSG00000008083.13|JARID2|HNRNPM|HNRNPM	926	+	6.433379	1.1332655	-1.0	-1.0
chr6	15375482	15375607	ENSG00000008083.13|JARID2|HNRNPM|HNRNPM	931	+	6.477743	1.1638253	-1.0	-1.0
chr6	15402802	15402927	ENSG00000008083.13|JARID2|HNRNPM|HNRNPM	908	+	6.3255234	1.0350567	-1.0	-1.0
chr6	15264104	15264264	ENSG00000008083.13|JARID2|HNRNPM|HNRNPM	932	+	4.2795506	1.1695284	-1.0	-1.0
chr6	15362564	15362764	ENSG00000008083.13|JARID2|HNRNPM|HNRNPM	939	+	6.6091576	1.2114407	-1.0	-1.0
chr6	15371674	15371934	ENSG00000008083.13|JARID2|HNRNPM|HNRNPM	936	+	6.368834	1.1932158	-1.0	-1.0
chr6	15313489	15313644	ENSG00000008083.13|JARID2|HNRNPM|HNRNPM	924	+	6.368351	1.1164324	-1.0	-1.0
chr6	15420960	15421285	ENSG00000008083.13|JARID2|HNRNPM|HNRNPM	918	+	5.872152	1.0872885	-1.0	-1.0
chr6	15379297	15379402	ENSG00000008083.13|JARID2|HNRNPM|HNRNPM	903	+	6.0807295	1.0150251	-1.0	-1.0
chr6	15423455	15423555	ENSG00000008083.13|JARID2|HNRNPM|HNRNPM	913	+	6.2015605	1.0591395	-1.0	-1.0
chr6	15387697	15387952	ENSG00000008083.13|JARID2|HNRNPM|HNRNPM	954	+	6.4023294	1.3327963	-1.0	-1.0
chr6	15456010	15456160	ENSG00000008083.13|JARID2|HNRNPM|HNRNPM	908	+	6.343557	1.0339212	-1.0	-1.0
chr6	15403207	15403447	ENSG00000008083.13|JARID2|HNRNPM|HNRNPM	931	+	4.6764693	1.1599793	-1.0	-1.0
chr6	15464340	15464590	ENSG00000008083.13|JARID2|HNRNPM|HNRNPM	939	+	5.437612	1.2181994	-1.0	-1.0
chr6	15387142	15387342	ENSG00000008083.13|JARID2|HNRNPM|HNRNPM	938	+	5.8378134	1.2042377	-1.0	-1.0
chr6	15267039	15267164	ENSG00000008083.13|JARID2|HNRNPM|HNRNPM	911	+	6.2518997	1.0526184	-1.0	-1.0
chr6	15440380	15440485	ENSG00000008083.13|JARID2|HNRNPM|HNRNPM	906	+	6.1185465	1.027626	-1.0	-1.0
chr6	15490527	15490662	ENSG00000008083.13|JARID2|HNRNPM|HNRNPM	903	+	6.3468113	1.0131961	-1.0	-1.0
chr6	15387957	15388117	ENSG00000008083.13|JARID2|HNRNPM|HNRNPM	929	+	6.450026	1.1483427	-1.0	-1.0
chr6	15249089	15249424	ENSG00000008083.13|JARID2|HNRNPM|HNRNPM	961	+	4.276704	1.4087515	-1.0	-1.0
chr6	15254209	15254354	ENSG00000008083.13|JARID2|HNRNPM|HNRNPM	924	+	6.368155	1.1169446	-1.0	-1.0
chr6	15374892	15375327	ENSG00000008083.13|JARID2|HNRNPM|HNRNPM	941	+	5.485843	1.227049	-1.0	-1.0
chr6	16136247	16136392	ENSG00000007944.14|MYLIP|HNRNPM|HNRNPM	944	+	6.1056113	1.2520787	-1.0	-1.0
chr6	17620540	17620735	ENSG00000124789.11|NUP153|HNRNPM|HNRNPM	943	-	6.7070723	1.2429981	-1.0	-1.0
chr6	17677120	17677280	ENSG00000124789.11|NUP153|HNRNPM|HNRNPM	910	-	6.1738653	1.0460941	-1.0	-1.0
chr6	17620965	17621130	ENSG00000124789.11|NUP153|HNRNPM|HNRNPM	908	-	6.185438	1.038047	-1.0	-1.0
chr6	17618945	17619180	ENSG00000124789.11|NUP153|HNRNPM|HNRNPM	961	-	6.840542	1.4131693	-1.0	-1.0
chr6	17927800	17928020	ENSG00000137177.19|KIF13A|HNRNPM|HNRNPM	953	-	6.979322	1.3288012	-1.0	-1.0
chr6	18263520	18263620	ENSG00000124795.14|DEK|HNRNPM|HNRNPM	919	-	6.3268127	1.0896418	-1.0	-1.0
chr6	18228882	18229117	ENSG00000124795.14|DEK|HNRNPM|HNRNPM	944	-	6.69396	1.2492629	-1.0	-1.0
chr6	18263100	18263305	ENSG00000124795.14|DEK|HNRNPM|HNRNPM	933	-	4.495029	1.1730893	-1.0	-1.0
chr6	18231952	18232132	ENSG00000124795.14|DEK|HNRNPM|HNRNPM	915	-	6.240679	1.0688384	-1.0	-1.0
chr6	20452017	20452137	ENSG00000112242.14|E2F3|HNRNPM|HNRNPM	926	+	6.5364447	1.1304238	-1.0	-1.0
chr6	20426572	20426712	ENSG00000112242.14|E2F3|HNRNPM|HNRNPM	919	+	6.3952804	1.093389	-1.0	-1.0
chr6	20451252	20451527	ENSG00000112242.14|E2F3|HNRNPM|HNRNPM	923	+	6.570661	1.1109673	-1.0	-1.0
chr6	20417892	20418047	ENSG00000112242.14|E2F3|HNRNPM|HNRNPM	902	+	4.4221935	1.0101569	-1.0	-1.0
chr6	20450837	20451032	ENSG00000112242.14|E2F3|HNRNPM|HNRNPM	950	+	6.912218	1.2986426	-1.0	-1.0
chr6	20537994	20538184	ENSG00000145996.11|CDKAL1|HNRNPM|HNRNPM	931	+	6.4709854	1.1599027	-1.0	-1.0
chr6	20594762	20594952	ENSG00000145996.11|CDKAL1|HNRNPM|HNRNPM	936	+	6.586937	1.192152	-1.0	-1.0
chr6	20649842	20649942	ENSG00000145996.11|CDKAL1|HNRNPM|HNRNPM	916	+	6.268129	1.0778104	-1.0	-1.0
chr6	20576707	20576822	ENSG00000145996.11|CDKAL1|HNRNPM|HNRNPM	903	+	6.0812855	1.0146356	-1.0	-1.0
chr6	27020262	27020447	ENSG00000224843.6|LINC00240|HNRNPM|HNRNPM	947	+	4.4885526	1.2729046	-1.0	-1.0
chr6	27303758	27303863	ENSG00000158553.4|POM121L2|HNRNPM|HNRNPM	907	-	6.446764	1.029654	-1.0	-1.0
chr6	28838385	28838575	ENSG00000225173.1|AL662890.2|HNRNPM|HNRNPM	933	-	4.049166	1.1727439	-1.0	-1.0
chr6	31402968	31403148	ENSG00000204520.12|MICA|HNRNPM|HNRNPM	930	+	4.9875145	1.1562521	-1.0	-1.0
chr6	31403653	31403763	ENSG00000206337.10|HCP5|HNRNPM|HNRNPM	901	+	4.407037	1.0039004	-1.0	-1.0
chr6	31402968	31403148	ENSG00000206337.10|HCP5|HNRNPM|HNRNPM	930	+	4.9875145	1.1562691	-1.0	-1.0
chr6	32124203	32124353	ENSG00000213676.10|ATF6B|HNRNPM|HNRNPM	911	-	6.1800113	1.0490335	-1.0	-1.0
chr6	32122203	32122318	ENSG00000213676.10|ATF6B|HNRNPM|HNRNPM	912	-	6.2165294	1.0579096	-1.0	-1.0
chr6	32972952	32973083	ENSG00000204256.12|BRD2|HNRNPM|HNRNPM	955	+	4.25031	1.3439279	-1.0	-1.0
chr6	32973129	32973289	ENSG00000204256.12|BRD2|HNRNPM|HNRNPM	940	+	4.165883	1.2188962	-1.0	-1.0
chr6	32973404	32973539	ENSG00000204256.12|BRD2|HNRNPM|HNRNPM	931	+	3.8127947	1.163633	-1.0	-1.0
chr6	32973604	32973909	ENSG00000204256.12|BRD2|HNRNPM|HNRNPM	967	+	4.453455	1.476063	-1.0	-1.0
chr6	32973083	32973129	ENSG00000204256.12|BRD2|HNRNPM|HNRNPM	969	+	5.5877786	1.5017828	-1.0	-1.0
chr6	33272136	33272331	ENSG00000231500.6|RPS18|HNRNPM|HNRNPM	911	+	5.668853	1.0486994	-1.0	-1.0
chr6	33413748	33413853	ENSG00000112511.17|PHF1|HNRNPM|HNRNPM	922	+	6.418022	1.1082469	-1.0	-1.0
chr6	34337625	34337840	ENSG00000272325.1|NUDT3|HNRNPM|HNRNPM	936	-	6.5717764	1.1942366	-1.0	-1.0
chr6	34310670	34310810	ENSG00000272325.1|NUDT3|HNRNPM|HNRNPM	903	-	6.107642	1.0118399	-1.0	-1.0
chr6	34338315	34338510	ENSG00000272325.1|NUDT3|HNRNPM|HNRNPM	971	-	7.3807845	1.535528	-1.0	-1.0
chr6	34339300	34339445	ENSG00000272325.1|NUDT3|HNRNPM|HNRNPM	904	-	6.0938983	1.0162374	-1.0	-1.0
chr6	34337845	34338220	ENSG00000272325.1|NUDT3|HNRNPM|HNRNPM	966	-	6.4723997	1.472773	-1.0	-1.0
chr6	34391792	34392012	ENSG00000272325.1|NUDT3|HNRNPM|HNRNPM	964	-	6.2022276	1.4465572	-1.0	-1.0
chr6	34337625	34337840	ENSG00000270800.2|RPS10-NUDT3|HNRNPM|HNRNPM	936	-	6.5717764	1.1942439	-1.0	-1.0
chr6	34310670	34310810	ENSG00000270800.2|RPS10-NUDT3|HNRNPM|HNRNPM	903	-	6.107642	1.0118473	-1.0	-1.0
chr6	34338315	34338510	ENSG00000270800.2|RPS10-NUDT3|HNRNPM|HNRNPM	971	-	7.3807845	1.5355282	-1.0	-1.0
chr6	34339300	34339445	ENSG00000270800.2|RPS10-NUDT3|HNRNPM|HNRNPM	904	-	6.0938983	1.016244	-1.0	-1.0
chr6	34337845	34338220	ENSG00000270800.2|RPS10-NUDT3|HNRNPM|HNRNPM	966	-	6.4723997	1.4727865	-1.0	-1.0
chr6	34391792	34392012	ENSG00000270800.2|RPS10-NUDT3|HNRNPM|HNRNPM	964	-	6.2022276	1.4465301	-1.0	-1.0
chr6	34605795	34606040	ENSG00000196821.9|C6orf106|HNRNPM|HNRNPM	922	-	4.753534	1.1063368	-1.0	-1.0
chr6	35376490	35376685	ENSG00000112033.13|PPARD|HNRNPM|HNRNPM	929	+	4.462653	1.1515942	-1.0	-1.0
chr6	35370140	35370395	ENSG00000112033.13|PPARD|HNRNPM|HNRNPM	914	+	4.416089	1.0654355	-1.0	-1.0
chr6	35469709	35469814	ENSG00000198755.10|RPL10A|HNRNPM|HNRNPM	905	+	3.4681625	1.0232773	-1.0	-1.0
chr6	35469899	35470079	ENSG00000198755.10|RPL10A|HNRNPM|HNRNPM	941	+	3.7901793	1.2284445	-1.0	-1.0
chr6	35687663	35687858	ENSG00000096060.14|FKBP5|HNRNPM|HNRNPM	935	-	6.5704284	1.1854869	-1.0	-1.0
chr6	35861963	35862343	ENSG00000096063.15|SRPK1|HNRNPM|HNRNPM	951	-	6.966571	1.30568	-1.0	-1.0
chr6	36443176	36443291	ENSG00000112078.13|KCTD20|HNRNPM|HNRNPM	924	+	6.3633475	1.1202031	-1.0	-1.0
chr6	37306047	37306207	ENSG00000065491.8|TBC1D22B|HNRNPM|HNRNPM	937	+	5.800752	1.2008221	-1.0	-1.0
chr6	37951639	37951804	ENSG00000156639.11|ZFAND3|HNRNPM|HNRNPM	951	+	6.336341	1.3105345	-1.0	-1.0
chr6	37952104	37952289	ENSG00000156639.11|ZFAND3|HNRNPM|HNRNPM	919	+	6.294305	1.0935016	-1.0	-1.0
chr6	37951124	37951359	ENSG00000156639.11|ZFAND3|HNRNPM|HNRNPM	942	+	6.7833166	1.233336	-1.0	-1.0
chr6	37979414	37979599	ENSG00000156639.11|ZFAND3|HNRNPM|HNRNPM	911	+	6.1796184	1.0483617	-1.0	-1.0
chr6	37950589	37950709	ENSG00000156639.11|ZFAND3|HNRNPM|HNRNPM	901	+	6.0674033	1.005391	-1.0	-1.0
chr6	38129564	38129704	ENSG00000156639.11|ZFAND3|HNRNPM|HNRNPM	916	+	6.255871	1.0747396	-1.0	-1.0
chr6	37952294	37952404	ENSG00000156639.11|ZFAND3|HNRNPM|HNRNPM	904	+	6.092634	1.0179358	-1.0	-1.0
chr6	37870126	37870266	ENSG00000156639.11|ZFAND3|HNRNPM|HNRNPM	914	+	5.806176	1.0636512	-1.0	-1.0
chr6	37951864	37951969	ENSG00000156639.11|ZFAND3|HNRNPM|HNRNPM	905	+	6.130275	1.0229254	-1.0	-1.0
chr6	37823081	37823276	ENSG00000156639.11|ZFAND3|HNRNPM|HNRNPM	948	+	5.829477	1.2811506	-1.0	-1.0
chr6	39917412	39917642	ENSG00000124615.17|MOCS1|HNRNPM|HNRNPM	968	-	7.511621	1.4998208	-1.0	-1.0
chr6	41066952	41067057	ENSG00000124596.16|OARD1|HNRNPM|HNRNPM	905	-	6.1646357	1.0212315	-1.0	-1.0
chr6	42783441	42783551	ENSG00000112624.12|BICRAL|HNRNPM|HNRNPM	923	+	6.362474	1.1126055	-1.0	-1.0
chr6	42978688	42978818	ENSG00000124587.13|PEX6|HNRNPM|HNRNPM	918	-	6.4533277	1.0869507	-1.0	-1.0
chr6	42978828	42978928	ENSG00000124587.13|PEX6|HNRNPM|HNRNPM	902	-	6.1208344	1.0094742	-1.0	-1.0
chr6	43489218	43489338	ENSG00000137221.14|TJAP1|HNRNPM|HNRNPM	913	+	6.2320943	1.0582846	-1.0	-1.0
chr6	43683015	43683260	ENSG00000096080.11|MRPS18A|HNRNPM|HNRNPM	928	-	6.4390717	1.1416665	-1.0	-1.0
chr6	43682425	43682675	ENSG00000096080.11|MRPS18A|HNRNPM|HNRNPM	961	-	7.1373444	1.4120194	-1.0	-1.0
chr6	43782298	43782398	ENSG00000112715.21|VEGFA|HNRNPM|HNRNPM	901	+	3.8170087	1.004306	-1.0	-1.0
chr6	43779263	43779383	ENSG00000112715.21|VEGFA|HNRNPM|HNRNPM	908	+	3.7057426	1.0363591	-1.0	-1.0
chr6	44126144	44126259	ENSG00000180992.6|MRPL14|HNRNPM|HNRNPM	911	-	6.2193527	1.0520175	-1.0	-1.0
chr6	44119914	44120254	ENSG00000180992.6|MRPL14|HNRNPM|HNRNPM	972	-	6.683274	1.5522535	-1.0	-1.0
chr6	44117359	44117504	ENSG00000180992.6|MRPL14|HNRNPM|HNRNPM	909	-	6.3219333	1.042932	-1.0	-1.0
chr6	44247565	44247805	ENSG00000096384.19|HSP90AB1|HNRNPM|HNRNPM	959	+	3.855668	1.3894026	-1.0	-1.0
chr6	44247865	44248035	ENSG00000096384.19|HSP90AB1|HNRNPM|HNRNPM	918	+	3.2212064	1.0862128	-1.0	-1.0
chr6	44247395	44247515	ENSG00000096384.19|HSP90AB1|HNRNPM|HNRNPM	907	+	2.9655538	1.0314723	-1.0	-1.0
chr6	44416212	44416482	ENSG00000096401.7|CDC5L|HNRNPM|HNRNPM	943	+	6.774601	1.2428094	-1.0	-1.0
chr6	44417222	44417332	ENSG00000096401.7|CDC5L|HNRNPM|HNRNPM	938	+	6.797376	1.2058182	-1.0	-1.0
chr6	44415937	44416127	ENSG00000096401.7|CDC5L|HNRNPM|HNRNPM	925	+	6.3736086	1.1244752	-1.0	-1.0
chr6	45261596	45261791	ENSG00000196284.15|SUPT3H|HNRNPM|HNRNPM	937	-	6.729852	1.2004312	-1.0	-1.0
chr6	45260841	45261006	ENSG00000196284.15|SUPT3H|HNRNPM|HNRNPM	905	-	6.1217937	1.0240487	-1.0	-1.0
chr6	45293011	45293126	ENSG00000196284.15|SUPT3H|HNRNPM|HNRNPM	903	-	6.1455584	1.0118561	-1.0	-1.0
chr6	45310261	45310646	ENSG00000196284.15|SUPT3H|HNRNPM|HNRNPM	927	-	6.4040384	1.1338224	-1.0	-1.0
chr6	45306921	45307081	ENSG00000196284.15|SUPT3H|HNRNPM|HNRNPM	902	-	6.101589	1.0108422	-1.0	-1.0
chr6	45291341	45291441	ENSG00000196284.15|SUPT3H|HNRNPM|HNRNPM	902	-	6.1208344	1.0094742	-1.0	-1.0
chr6	45312231	45312426	ENSG00000196284.15|SUPT3H|HNRNPM|HNRNPM	929	-	6.444104	1.1490623	-1.0	-1.0
chr6	45305666	45306671	ENSG00000196284.15|SUPT3H|HNRNPM|HNRNPM	970	-	7.2354064	1.5203112	-1.0	-1.0
chr6	45214861	45215156	ENSG00000196284.15|SUPT3H|HNRNPM|HNRNPM	972	-	7.8171473	1.5593865	-1.0	-1.0
chr6	45291136	45291261	ENSG00000196284.15|SUPT3H|HNRNPM|HNRNPM	909	-	6.2407475	1.0407985	-1.0	-1.0
chr6	47529200	47529405	ENSG00000198087.7|CD2AP|HNRNPM|HNRNPM	913	+	4.750847	1.0619607	-1.0	-1.0
chr6	47620781	47620946	ENSG00000198087.7|CD2AP|HNRNPM|HNRNPM	915	+	6.1516666	1.0681865	-1.0	-1.0
chr6	53334657	53334782	ENSG00000012660.13|ELOVL5|HNRNPM|HNRNPM	907	-	6.1249857	1.0297841	-1.0	-1.0
chr6	57121121	57121226	ENSG00000112200.16|ZNF451|HNRNPM|HNRNPM	902	+	6.1010265	1.0094492	-1.0	-1.0
chr6	57091652	57091897	ENSG00000112200.16|ZNF451|HNRNPM|HNRNPM	926	+	6.4374194	1.1278604	-1.0	-1.0
chr6	57172810	57172935	ENSG00000112208.11|BAG2|HNRNPM|HNRNPM	911	+	6.253451	1.0499611	-1.0	-1.0
chr6	57401394	57401504	ENSG00000146143.17|PRIM2|HNRNPM|HNRNPM	903	+	6.2558413	1.0112036	-1.0	-1.0
chr6	57401029	57401229	ENSG00000146143.17|PRIM2|HNRNPM|HNRNPM	957	+	7.1235895	1.362631	-1.0	-1.0
chr6	57419939	57420094	ENSG00000146143.17|PRIM2|HNRNPM|HNRNPM	914	+	6.274984	1.0655236	-1.0	-1.0
chr6	57466817	57466927	ENSG00000146143.17|PRIM2|HNRNPM|HNRNPM	904	+	6.1701293	1.0174342	-1.0	-1.0
chr6	57396879	57397064	ENSG00000146143.17|PRIM2|HNRNPM|HNRNPM	912	+	6.313497	1.0560267	-1.0	-1.0
chr6	63658725	63658875	ENSG00000118482.11|PHF3|HNRNPM|HNRNPM	925	+	6.4082894	1.1250055	-1.0	-1.0
chr6	69176513	69176658	ENSG00000135298.13|ADGRB3|HNRNPM|HNRNPM	916	+	6.4771223	1.0753946	-1.0	-1.0
chr6	68670242	68670342	ENSG00000135298.13|ADGRB3|HNRNPM|HNRNPM	907	+	6.2125087	1.0297478	-1.0	-1.0
chr6	70693636	70693776	ENSG00000112305.14|SMAP1|HNRNPM|HNRNPM	916	+	6.2537107	1.0775837	-1.0	-1.0
chr6	79076218	79076358	ENSG00000146247.13|PHIP|HNRNPM|HNRNPM	910	-	6.310554	1.0463078	-1.0	-1.0
chr6	79077033	79077168	ENSG00000146247.13|PHIP|HNRNPM|HNRNPM	932	-	6.3985558	1.1706896	-1.0	-1.0
chr6	79076103	79076213	ENSG00000146247.13|PHIP|HNRNPM|HNRNPM	904	-	6.1777635	1.0175244	-1.0	-1.0
chr6	79076418	79076528	ENSG00000146247.13|PHIP|HNRNPM|HNRNPM	910	-	6.299907	1.0438969	-1.0	-1.0
chr6	79676884	79676999	ENSG00000198478.7|SH3BGRL2|HNRNPM|HNRNPM	906	+	6.1205306	1.0253086	-1.0	-1.0
chr6	79677499	79677634	ENSG00000198478.7|SH3BGRL2|HNRNPM|HNRNPM	940	+	6.622891	1.2201482	-1.0	-1.0
chr6	80185600	80185795	ENSG00000083123.14|BCKDHB|HNRNPM|HNRNPM	942	+	6.8891225	1.233968	-1.0	-1.0
chr6	82206159	82206284	ENSG00000005700.14|IBTK|HNRNPM|HNRNPM	932	-	6.5168424	1.1662728	-1.0	-1.0
chr6	83905762	83906192	ENSG00000065615.13|CYB5R4|HNRNPM|HNRNPM	949	+	6.605395	1.2930104	-1.0	-1.0
chr6	83905497	83905617	ENSG00000065615.13|CYB5R4|HNRNPM|HNRNPM	915	+	6.229473	1.0702099	-1.0	-1.0
chr6	84070637	84070742	ENSG00000135324.5|MRAP2|HNRNPM|HNRNPM	902	+	6.1208344	1.0094742	-1.0	-1.0
chr6	85583066	85583166	ENSG00000135317.12|SNX14|HNRNPM|HNRNPM	904	-	6.1095595	1.016737	-1.0	-1.0
chr6	85581315	85581470	ENSG00000135317.12|SNX14|HNRNPM|HNRNPM	904	-	6.09525	1.0188553	-1.0	-1.0
chr6	85581318	85581473	ENSG00000271793.1|AL589666.1|HNRNPM|HNRNPM	903	-	6.086302	1.0153294	-1.0	-1.0
chr6	85583068	85583168	ENSG00000271793.1|AL589666.1|HNRNPM|HNRNPM	900	-	6.064074	1.0015575	-1.0	-1.0
chr6	85642486	85642636	ENSG00000135316.17|SYNCRIP|HNRNPM|HNRNPM	924	-	6.4301395	1.119857	-1.0	-1.0
chr6	85642041	85642326	ENSG00000135316.17|SYNCRIP|HNRNPM|HNRNPM	920	-	4.8671656	1.0983509	-1.0	-1.0
chr6	87156219	87156544	ENSG00000188994.12|ZNF292|HNRNPM|HNRNPM	968	+	6.911096	1.4905739	-1.0	-1.0
chr6	87155814	87155934	ENSG00000188994.12|ZNF292|HNRNPM|HNRNPM	920	+	6.3342133	1.0964495	-1.0	-1.0
chr6	88952375	88952595	ENSG00000111880.15|RNGTT|HNRNPM|HNRNPM	924	-	6.3695054	1.1191424	-1.0	-1.0
chr6	88952740	88952970	ENSG00000111880.15|RNGTT|HNRNPM|HNRNPM	945	-	6.7385798	1.2599483	-1.0	-1.0
chr6	88830012	88830142	ENSG00000111880.15|RNGTT|HNRNPM|HNRNPM	911	-	6.2912407	1.0529943	-1.0	-1.0
chr6	88657965	88658460	ENSG00000111880.15|RNGTT|HNRNPM|HNRNPM	928	-	6.5108037	1.1447437	-1.0	-1.0
chr6	88909615	88909725	ENSG00000111880.15|RNGTT|HNRNPM|HNRNPM	904	-	6.1280193	1.0194811	-1.0	-1.0
chr6	89082515	89082615	ENSG00000146278.10|PNRC1|HNRNPM|HNRNPM	900	+	6.1258345	1.0004747	-1.0	-1.0
chr6	89081965	89082140	ENSG00000146278.10|PNRC1|HNRNPM|HNRNPM	937	+	5.3133345	1.1976734	-1.0	-1.0
chr6	89819620	89819723	ENSG00000112159.11|MDN1|HNRNPM|HNRNPM	931	-	6.701728	1.1608045	-1.0	-1.0
chr6	90563952	90564147	ENSG00000135341.17|MAP3K7|HNRNPM|HNRNPM	942	-	6.6955705	1.2392254	-1.0	-1.0
chr6	98911495	98911620	ENSG00000112234.8|FBXL4|HNRNPM|HNRNPM	902	-	6.1410303	1.0074279	-1.0	-1.0
chr6	98947009	98947184	ENSG00000112234.8|FBXL4|HNRNPM|HNRNPM	921	-	6.677837	1.1028591	-1.0	-1.0
chr6	98947409	98947604	ENSG00000112234.8|FBXL4|HNRNPM|HNRNPM	931	-	6.495081	1.1634394	-1.0	-1.0
chr6	100815525	100815715	ENSG00000112249.13|ASCC3|HNRNPM|HNRNPM	918	-	6.349649	1.0885805	-1.0	-1.0
chr6	106266354	106266544	ENSG00000057663.14|ATG5|HNRNPM|HNRNPM	912	-	6.342086	1.055922	-1.0	-1.0
chr6	107933414	107933579	ENSG00000025796.13|SEC63|HNRNPM|HNRNPM	928	-	6.3329215	1.143787	-1.0	-1.0
chr6	107931844	107932004	ENSG00000025796.13|SEC63|HNRNPM|HNRNPM	908	-	5.040375	1.035517	-1.0	-1.0
chr6	108583859	108584054	ENSG00000118689.14|FOXO3|HNRNPM|HNRNPM	935	+	5.8844066	1.1868021	-1.0	-1.0
chr6	108583364	108583499	ENSG00000118689.14|FOXO3|HNRNPM|HNRNPM	917	+	6.26429	1.0790913	-1.0	-1.0
chr6	109380128	109380318	ENSG00000135535.15|CD164|HNRNPM|HNRNPM	931	-	4.8644238	1.1597295	-1.0	-1.0
chr6	109381744	109381901	ENSG00000135535.15|CD164|HNRNPM|HNRNPM	923	-	3.4605129	1.1160234	-1.0	-1.0
chr6	109381901	109382136	ENSG00000135535.15|CD164|HNRNPM|HNRNPM	930	-	4.1271753	1.1546079	-1.0	-1.0
chr6	109443516	109443666	ENSG00000135587.8|SMPD2|HNRNPM|HNRNPM	953	+	6.9048514	1.3258803	-1.0	-1.0
chr6	110875395	110875515	ENSG00000123505.15|AMD1|HNRNPM|HNRNPM	918	+	4.6419706	1.086371	-1.0	-1.0
chr6	110875275	110875390	ENSG00000123505.15|AMD1|HNRNPM|HNRNPM	912	+	4.54008	1.0561428	-1.0	-1.0
chr6	111469596	111469861	ENSG00000009413.15|REV3L|HNRNPM|HNRNPM	960	-	7.0480385	1.3973477	-1.0	-1.0
chr6	111458452	111458647	ENSG00000009413.15|REV3L|HNRNPM|HNRNPM	949	-	6.8215275	1.2898512	-1.0	-1.0
chr6	111482290	111482530	ENSG00000009413.15|REV3L|HNRNPM|HNRNPM	934	-	6.5200486	1.1792743	-1.0	-1.0
chr6	111433552	111433687	ENSG00000009413.15|REV3L|HNRNPM|HNRNPM	915	-	6.248486	1.0721728	-1.0	-1.0
chr6	111482090	111482260	ENSG00000009413.15|REV3L|HNRNPM|HNRNPM	918	-	4.7542048	1.0874403	-1.0	-1.0
chr6	111459382	111459517	ENSG00000009413.15|REV3L|HNRNPM|HNRNPM	916	-	6.272504	1.0747756	-1.0	-1.0
chr6	111458657	111458762	ENSG00000009413.15|REV3L|HNRNPM|HNRNPM	911	-	6.2115655	1.0508351	-1.0	-1.0
chr6	124412239	124412419	ENSG00000188580.14|NKAIN2|HNRNPM|HNRNPM	910	+	6.175839	1.0441037	-1.0	-1.0
chr6	124978818	124978983	ENSG00000146373.16|RNF217|HNRNPM|HNRNPM	927	+	6.50292	1.136146	-1.0	-1.0
chr6	124979233	124979393	ENSG00000146373.16|RNF217|HNRNPM|HNRNPM	925	+	6.37723	1.1231515	-1.0	-1.0
chr6	127309089	127309274	ENSG00000093144.18|ECHDC1|HNRNPM|HNRNPM	932	-	6.6954594	1.1652882	-1.0	-1.0
chr6	127304234	127304459	ENSG00000093144.18|ECHDC1|HNRNPM|HNRNPM	936	-	6.693494	1.1920387	-1.0	-1.0
chr6	134974313	134974528	ENSG00000112339.14|HBS1L|HNRNPM|HNRNPM	941	-	6.5961885	1.2289732	-1.0	-1.0
chr6	134974063	134974268	ENSG00000112339.14|HBS1L|HNRNPM|HNRNPM	949	-	6.3264494	1.2887118	-1.0	-1.0
chr6	135025592	135025697	ENSG00000112339.14|HBS1L|HNRNPM|HNRNPM	915	-	6.2836876	1.0686667	-1.0	-1.0
chr6	134976018	134976148	ENSG00000112339.14|HBS1L|HNRNPM|HNRNPM	902	-	6.092225	1.0080705	-1.0	-1.0
chr6	134975093	134975448	ENSG00000112339.14|HBS1L|HNRNPM|HNRNPM	941	-	6.6569977	1.22683	-1.0	-1.0
chr6	136288877	136289042	ENSG00000029363.16|BCLAF1|HNRNPM|HNRNPM	909	-	3.612867	1.0415742	-1.0	-1.0
chr6	143170333	143170438	ENSG00000146416.17|AIG1|HNRNPM|HNRNPM	939	+	6.7579894	1.2142303	-1.0	-1.0
chr6	143175878	143176008	ENSG00000146416.17|AIG1|HNRNPM|HNRNPM	920	+	6.6526046	1.0991316	-1.0	-1.0
chr6	143174508	143174688	ENSG00000146416.17|AIG1|HNRNPM|HNRNPM	920	+	6.438377	1.0944542	-1.0	-1.0
chr6	143177493	143178583	ENSG00000146416.17|AIG1|HNRNPM|HNRNPM	972	+	6.9849567	1.5461398	-1.0	-1.0
chr6	143176033	143176558	ENSG00000146416.17|AIG1|HNRNPM|HNRNPM	950	+	6.7824583	1.2992909	-1.0	-1.0
chr6	143169968	143170103	ENSG00000146416.17|AIG1|HNRNPM|HNRNPM	904	+	6.2138267	1.017905	-1.0	-1.0
chr6	143165633	143165743	ENSG00000146416.17|AIG1|HNRNPM|HNRNPM	918	+	6.345008	1.0850681	-1.0	-1.0
chr6	143174693	143174808	ENSG00000146416.17|AIG1|HNRNPM|HNRNPM	906	+	6.2840614	1.0289401	-1.0	-1.0
chr6	143172628	143172773	ENSG00000146416.17|AIG1|HNRNPM|HNRNPM	922	+	6.4597096	1.1067114	-1.0	-1.0
chr6	143172218	143172333	ENSG00000146416.17|AIG1|HNRNPM|HNRNPM	918	+	6.7406406	1.0868416	-1.0	-1.0
chr6	143856383	143856563	ENSG00000135521.8|LTV1|HNRNPM|HNRNPM	907	+	6.150103	1.0316608	-1.0	-1.0
chr6	143857038	143857138	ENSG00000135521.8|LTV1|HNRNPM|HNRNPM	900	+	6.064074	1.0015726	-1.0	-1.0
chr6	143853968	143854173	ENSG00000135521.8|LTV1|HNRNPM|HNRNPM	971	+	7.4077635	1.5362215	-1.0	-1.0
chr6	143854828	143855033	ENSG00000135521.8|LTV1|HNRNPM|HNRNPM	971	+	7.405987	1.5385512	-1.0	-1.0
chr6	145897822	145897967	ENSG00000146414.15|SHPRH|HNRNPM|HNRNPM	907	-	6.2726445	1.030614	-1.0	-1.0
chr6	145897562	145897707	ENSG00000146414.15|SHPRH|HNRNPM|HNRNPM	926	-	6.482499	1.1288539	-1.0	-1.0
chr6	145899682	145899812	ENSG00000146414.15|SHPRH|HNRNPM|HNRNPM	903	-	6.114609	1.0136397	-1.0	-1.0
chr6	147219263	147219438	ENSG00000164506.14|STXBP5|HNRNPM|HNRNPM	909	+	6.3334913	1.0430826	-1.0	-1.0
chr6	147219523	147219723	ENSG00000164506.14|STXBP5|HNRNPM|HNRNPM	963	+	5.6780763	1.4299077	-1.0	-1.0
chr6	147222903	147223008	ENSG00000164506.14|STXBP5|HNRNPM|HNRNPM	920	+	6.3021812	1.0964916	-1.0	-1.0
chr6	147218963	147219203	ENSG00000164506.14|STXBP5|HNRNPM|HNRNPM	922	+	6.417554	1.1058953	-1.0	-1.0
chr6	147222353	147222458	ENSG00000164506.14|STXBP5|HNRNPM|HNRNPM	900	+	6.0437245	1.001152	-1.0	-1.0
chr6	147216978	147217173	ENSG00000164506.14|STXBP5|HNRNPM|HNRNPM	917	+	6.273155	1.082317	-1.0	-1.0
chr6	149542336	149542616	ENSG00000131013.3|PPIL4|HNRNPM|HNRNPM	948	-	4.9958	1.2801148	-1.0	-1.0
chr6	149545051	149545246	ENSG00000131013.3|PPIL4|HNRNPM|HNRNPM	939	-	3.9457335	1.2159693	-1.0	-1.0
chr6	149545286	149545866	ENSG00000131013.3|PPIL4|HNRNPM|HNRNPM	975	-	6.0290174	1.5958524	-1.0	-1.0
chr6	150198663	150198778	ENSG00000198729.4|PPP1R14C|HNRNPM|HNRNPM	913	+	6.245072	1.0628421	-1.0	-1.0
chr6	150197563	150197683	ENSG00000198729.4|PPP1R14C|HNRNPM|HNRNPM	912	+	6.1971445	1.0573659	-1.0	-1.0
chr6	150180633	150180813	ENSG00000198729.4|PPP1R14C|HNRNPM|HNRNPM	912	+	6.223681	1.0547999	-1.0	-1.0
chr6	150198183	150198658	ENSG00000198729.4|PPP1R14C|HNRNPM|HNRNPM	952	+	6.5615473	1.3225725	-1.0	-1.0
chr6	150197363	150197558	ENSG00000198729.4|PPP1R14C|HNRNPM|HNRNPM	957	+	7.1662016	1.3678819	-1.0	-1.0
chr6	150197103	150197253	ENSG00000198729.4|PPP1R14C|HNRNPM|HNRNPM	906	+	6.2050514	1.027143	-1.0	-1.0
chr6	150197753	150197948	ENSG00000198729.4|PPP1R14C|HNRNPM|HNRNPM	939	+	6.6326866	1.2139602	-1.0	-1.0
chr6	150877966	150878161	ENSG00000120254.15|MTHFD1L|HNRNPM|HNRNPM	941	+	6.6622653	1.2315754	-1.0	-1.0
chr6	154763778	154763883	ENSG00000213079.9|SCAF8|HNRNPM|HNRNPM	924	+	6.389743	1.1218822	-1.0	-1.0
chr6	156937060	156937565	ENSG00000049618.22|ARID1B|HNRNPM|HNRNPM	954	+	6.860485	1.3346336	-1.0	-1.0
chr6	156968806	156969011	ENSG00000049618.22|ARID1B|HNRNPM|HNRNPM	946	+	5.542196	1.271282	-1.0	-1.0
chr6	156952421	156952671	ENSG00000049618.22|ARID1B|HNRNPM|HNRNPM	954	+	6.9809546	1.3356385	-1.0	-1.0
chr6	156983491	156983916	ENSG00000049618.22|ARID1B|HNRNPM|HNRNPM	950	+	6.8794575	1.3032494	-1.0	-1.0
chr6	156935675	156935950	ENSG00000049618.22|ARID1B|HNRNPM|HNRNPM	956	+	7.1137486	1.3583225	-1.0	-1.0
chr6	156839190	156839350	ENSG00000049618.22|ARID1B|HNRNPM|HNRNPM	920	+	6.3773737	1.0953729	-1.0	-1.0
chr6	156832520	156832715	ENSG00000049618.22|ARID1B|HNRNPM|HNRNPM	920	+	6.322214	1.0989729	-1.0	-1.0
chr6	156961371	156961516	ENSG00000049618.22|ARID1B|HNRNPM|HNRNPM	930	+	6.4540806	1.1552849	-1.0	-1.0
chr6	156841045	156841160	ENSG00000049618.22|ARID1B|HNRNPM|HNRNPM	903	+	6.0827065	1.0153352	-1.0	-1.0
chr6	156816561	156816671	ENSG00000049618.22|ARID1B|HNRNPM|HNRNPM	905	+	6.140403	1.0229801	-1.0	-1.0
chr6	156840355	156840520	ENSG00000049618.22|ARID1B|HNRNPM|HNRNPM	946	+	6.8650827	1.2664214	-1.0	-1.0
chr6	156822456	156822616	ENSG00000049618.22|ARID1B|HNRNPM|HNRNPM	911	+	6.1895194	1.0495838	-1.0	-1.0
chr6	156937600	156937765	ENSG00000049618.22|ARID1B|HNRNPM|HNRNPM	908	+	4.929255	1.0362265	-1.0	-1.0
chr6	156822696	156822866	ENSG00000049618.22|ARID1B|HNRNPM|HNRNPM	910	+	6.1701126	1.0454717	-1.0	-1.0
chr6	156862635	156862875	ENSG00000049618.22|ARID1B|HNRNPM|HNRNPM	963	+	7.119749	1.4311862	-1.0	-1.0
chr6	156798056	156798246	ENSG00000049618.22|ARID1B|HNRNPM|HNRNPM	915	+	6.2334886	1.0697571	-1.0	-1.0
chr6	156810346	156810486	ENSG00000049618.22|ARID1B|HNRNPM|HNRNPM	911	+	6.196322	1.048843	-1.0	-1.0
chr6	157391476	157391631	ENSG00000175048.16|ZDHHC14|HNRNPM|HNRNPM	910	+	6.3551717	1.0440388	-1.0	-1.0
chr6	157391656	157391756	ENSG00000175048.16|ZDHHC14|HNRNPM|HNRNPM	901	+	6.1811624	1.0022548	-1.0	-1.0
chr6	157831246	157831391	ENSG00000130340.15|SNX9|HNRNPM|HNRNPM	938	+	6.606325	1.2098804	-1.0	-1.0
chr6	157831591	157831936	ENSG00000130340.15|SNX9|HNRNPM|HNRNPM	972	+	6.2563105	1.5588177	-1.0	-1.0
chr6	157848596	157848726	ENSG00000130340.15|SNX9|HNRNPM|HNRNPM	918	+	6.3782763	1.08368	-1.0	-1.0
chr6	157849351	157849601	ENSG00000130340.15|SNX9|HNRNPM|HNRNPM	930	+	5.628448	1.1542665	-1.0	-1.0
chr6	157916805	157917040	ENSG00000130340.15|SNX9|HNRNPM|HNRNPM	915	+	4.9966993	1.0706065	-1.0	-1.0
chr6	157914230	157914330	ENSG00000130340.15|SNX9|HNRNPM|HNRNPM	930	+	6.519772	1.1544054	-1.0	-1.0
chr6	157845701	157845816	ENSG00000130340.15|SNX9|HNRNPM|HNRNPM	904	+	6.207098	1.0185157	-1.0	-1.0
chr6	157849631	157849841	ENSG00000130340.15|SNX9|HNRNPM|HNRNPM	924	+	4.514137	1.1202435	-1.0	-1.0
chr6	157878006	157878281	ENSG00000130340.15|SNX9|HNRNPM|HNRNPM	967	+	7.2540455	1.4842241	-1.0	-1.0
chr6	157916635	157916745	ENSG00000130340.15|SNX9|HNRNPM|HNRNPM	908	+	6.150088	1.0347966	-1.0	-1.0
chr6	157840136	157840316	ENSG00000130340.15|SNX9|HNRNPM|HNRNPM	921	+	5.243326	1.1032099	-1.0	-1.0
chr6	157830246	157830801	ENSG00000130340.15|SNX9|HNRNPM|HNRNPM	971	+	5.867654	1.5383549	-1.0	-1.0
chr6	157831131	157831241	ENSG00000130340.15|SNX9|HNRNPM|HNRNPM	905	+	6.1201696	1.0211047	-1.0	-1.0
chr6	157880036	157880256	ENSG00000130340.15|SNX9|HNRNPM|HNRNPM	935	+	5.2667246	1.1854273	-1.0	-1.0
chr6	158257833	158257973	ENSG00000130338.12|TULP4|HNRNPM|HNRNPM	903	+	6.086866	1.0145967	-1.0	-1.0
chr6	158256808	158256968	ENSG00000130338.12|TULP4|HNRNPM|HNRNPM	906	+	6.147642	1.0263169	-1.0	-1.0
chr6	158270403	158270588	ENSG00000130338.12|TULP4|HNRNPM|HNRNPM	909	+	6.192712	1.0404983	-1.0	-1.0
chr6	158627434	158627839	ENSG00000146433.8|TMEM181|HNRNPM|HNRNPM	928	+	5.916936	1.1400156	-1.0	-1.0
chr6	158561170	158561315	ENSG00000146433.8|TMEM181|HNRNPM|HNRNPM	920	+	5.3725533	1.0963905	-1.0	-1.0
chr6	158560655	158561145	ENSG00000146433.8|TMEM181|HNRNPM|HNRNPM	962	+	5.906424	1.4219962	-1.0	-1.0
chr6	158561340	158561660	ENSG00000146433.8|TMEM181|HNRNPM|HNRNPM	959	+	6.921024	1.3864586	-1.0	-1.0
chr6	158567330	158567435	ENSG00000146433.8|TMEM181|HNRNPM|HNRNPM	916	+	6.266172	1.0772741	-1.0	-1.0
chr6	158618185	158618390	ENSG00000146433.8|TMEM181|HNRNPM|HNRNPM	961	+	7.280007	1.4079044	-1.0	-1.0
chr6	158627864	158627994	ENSG00000146433.8|TMEM181|HNRNPM|HNRNPM	907	+	6.1344376	1.032327	-1.0	-1.0
chr6	158610885	158610990	ENSG00000146433.8|TMEM181|HNRNPM|HNRNPM	900	+	6.0611734	1.0019062	-1.0	-1.0
chr6	158625774	158626359	ENSG00000146433.8|TMEM181|HNRNPM|HNRNPM	942	+	5.0554094	1.2342393	-1.0	-1.0
chr6	158573070	158573210	ENSG00000146433.8|TMEM181|HNRNPM|HNRNPM	943	+	6.708605	1.2428993	-1.0	-1.0
chr6	158626379	158626644	ENSG00000146433.8|TMEM181|HNRNPM|HNRNPM	961	+	7.095334	1.4047782	-1.0	-1.0
chr6	158616855	158617050	ENSG00000146433.8|TMEM181|HNRNPM|HNRNPM	953	+	7.2481017	1.3247472	-1.0	-1.0
chr6	158560320	158560585	ENSG00000146433.8|TMEM181|HNRNPM|HNRNPM	923	+	5.68993	1.1158303	-1.0	-1.0
chr6	158562220	158562410	ENSG00000146433.8|TMEM181|HNRNPM|HNRNPM	940	+	6.0387597	1.2209351	-1.0	-1.0
chr6	158565105	158565435	ENSG00000146433.8|TMEM181|HNRNPM|HNRNPM	945	+	6.0899835	1.2583243	-1.0	-1.0
chr6	158566050	158566235	ENSG00000146433.8|TMEM181|HNRNPM|HNRNPM	921	+	4.6552515	1.1010501	-1.0	-1.0
chr6	158777409	158777509	ENSG00000092820.17|EZR|HNRNPM|HNRNPM	902	-	6.131468	1.0094742	-1.0	-1.0
chr6	158814104	158814259	ENSG00000092820.17|EZR|HNRNPM|HNRNPM	934	-	6.566532	1.1780285	-1.0	-1.0
chr6	160105533	160105638	ENSG00000197081.12|IGF2R|HNRNPM|HNRNPM	900	+	6.069873	1.0004516	-1.0	-1.0
chr6	159994733	159994878	ENSG00000197081.12|IGF2R|HNRNPM|HNRNPM	919	+	6.121149	1.0907377	-1.0	-1.0
chr6	159969475	159969940	ENSG00000197081.12|IGF2R|HNRNPM|HNRNPM	964	+	6.6907945	1.4424465	-1.0	-1.0
chr6	159989150	159989320	ENSG00000197081.12|IGF2R|HNRNPM|HNRNPM	903	+	6.1053004	1.0123245	-1.0	-1.0
chr6	159973645	159973840	ENSG00000197081.12|IGF2R|HNRNPM|HNRNPM	917	+	6.396541	1.0786641	-1.0	-1.0
chr6	159996083	159996283	ENSG00000197081.12|IGF2R|HNRNPM|HNRNPM	953	+	5.591811	1.3256564	-1.0	-1.0
chr6	159976920	159977070	ENSG00000197081.12|IGF2R|HNRNPM|HNRNPM	913	+	4.5793824	1.059547	-1.0	-1.0
chr6	159977165	159977575	ENSG00000197081.12|IGF2R|HNRNPM|HNRNPM	961	+	6.020402	1.4079831	-1.0	-1.0
chr6	160049723	160049918	ENSG00000197081.12|IGF2R|HNRNPM|HNRNPM	942	+	6.682457	1.2402345	-1.0	-1.0
chr6	159979020	159979165	ENSG00000197081.12|IGF2R|HNRNPM|HNRNPM	926	+	6.5521145	1.1322718	-1.0	-1.0
chr6	160049088	160049218	ENSG00000197081.12|IGF2R|HNRNPM|HNRNPM	908	+	6.1328754	1.0339736	-1.0	-1.0
chr6	159977900	159978025	ENSG00000197081.12|IGF2R|HNRNPM|HNRNPM	907	+	6.19727	1.0321801	-1.0	-1.0
chr6	159994958	159995208	ENSG00000197081.12|IGF2R|HNRNPM|HNRNPM	935	+	6.657069	1.1843319	-1.0	-1.0
chr6	159973925	159974115	ENSG00000197081.12|IGF2R|HNRNPM|HNRNPM	914	+	6.3771095	1.0678614	-1.0	-1.0
chr6	161055994	161056184	ENSG00000085511.19|MAP3K4|HNRNPM|HNRNPM	921	+	6.327496	1.1049562	-1.0	-1.0
chr6	161062454	161062629	ENSG00000085511.19|MAP3K4|HNRNPM|HNRNPM	910	+	6.245059	1.0446432	-1.0	-1.0
chr6	161066679	161066864	ENSG00000085511.19|MAP3K4|HNRNPM|HNRNPM	923	+	6.4295716	1.1113745	-1.0	-1.0
chr6	161056219	161056414	ENSG00000085511.19|MAP3K4|HNRNPM|HNRNPM	959	+	5.4327946	1.3834243	-1.0	-1.0
chr6	163502686	163502901	ENSG00000112531.16|QKI|HNRNPM|HNRNPM	941	+	5.29392	1.2289733	-1.0	-1.0
chr6	163429907	163430077	ENSG00000112531.16|QKI|HNRNPM|HNRNPM	912	+	6.468278	1.0578661	-1.0	-1.0
chr6	163458506	163458701	ENSG00000112531.16|QKI|HNRNPM|HNRNPM	925	+	6.469667	1.1236354	-1.0	-1.0
chr6	163490536	163490656	ENSG00000112531.16|QKI|HNRNPM|HNRNPM	901	+	4.4454165	1.0023463	-1.0	-1.0
chr6	163430757	163430862	ENSG00000112531.16|QKI|HNRNPM|HNRNPM	919	+	6.3830256	1.0902631	-1.0	-1.0
chr6	163504456	163504861	ENSG00000112531.16|QKI|HNRNPM|HNRNPM	973	+	7.2152987	1.5701731	-1.0	-1.0
chr6	163414904	163415039	ENSG00000112531.16|QKI|HNRNPM|HNRNPM	911	+	3.9603786	1.0495791	-1.0	-1.0
chr6	166950245	166950345	ENSG00000026297.15|RNASET2|HNRNPM|HNRNPM	906	-	6.11509	1.0247172	-1.0	-1.0
chr6	166932878	166932993	ENSG00000026297.15|RNASET2|HNRNPM|HNRNPM	916	-	6.2712135	1.0774803	-1.0	-1.0
chr6	166956471	166956616	ENSG00000026297.15|RNASET2|HNRNPM|HNRNPM	907	-	4.902122	1.0338305	-1.0	-1.0
chr6	166950245	166950345	ENSG00000249141.1|AL159163.1|HNRNPM|HNRNPM	906	-	6.11509	1.0247172	-1.0	-1.0
chr6	166933279	166933384	ENSG00000249141.1|AL159163.1|HNRNPM|HNRNPM	909	-	6.1696625	1.0396538	-1.0	-1.0
chr6	166932879	166933009	ENSG00000249141.1|AL159163.1|HNRNPM|HNRNPM	915	-	6.248269	1.0724192	-1.0	-1.0
chr6	167015167	167015307	ENSG00000213066.11|FGFR1OP|HNRNPM|HNRNPM	901	+	6.0849805	1.005	-1.0	-1.0
chr6	167015168	167015308	ENSG00000272980.4|Z94721.2|HNRNPM|HNRNPM	901	+	6.0849805	1.0050099	-1.0	-1.0
chr6	167932176	167932326	ENSG00000130396.20|AFDN|HNRNPM|HNRNPM	914	+	6.282407	1.0656399	-1.0	-1.0
chr6	167852782	167852977	ENSG00000130396.20|AFDN|HNRNPM|HNRNPM	917	+	6.3856874	1.0818908	-1.0	-1.0
chr6	167832227	167832377	ENSG00000130396.20|AFDN|HNRNPM|HNRNPM	924	+	6.4473248	1.1215229	-1.0	-1.0
chr6	167840947	167841052	ENSG00000130396.20|AFDN|HNRNPM|HNRNPM	907	+	6.2987957	1.0309534	-1.0	-1.0
chr6	167932641	167932760	ENSG00000130396.20|AFDN|HNRNPM|HNRNPM	930	+	5.528625	1.1526762	-1.0	-1.0
chr6	167863652	167863762	ENSG00000130396.20|AFDN|HNRNPM|HNRNPM	907	+	6.1602316	1.0302215	-1.0	-1.0
chr6	167932760	167932870	ENSG00000130396.20|AFDN|HNRNPM|HNRNPM	957	+	6.9715557	1.3634908	-1.0	-1.0
chr6	167930616	167930736	ENSG00000130396.20|AFDN|HNRNPM|HNRNPM	915	+	4.7462125	1.0715932	-1.0	-1.0
chr6	167860607	167861072	ENSG00000130396.20|AFDN|HNRNPM|HNRNPM	966	+	7.041713	1.4637443	-1.0	-1.0
chr6	167930876	167931331	ENSG00000130396.20|AFDN|HNRNPM|HNRNPM	936	+	6.0168986	1.1939161	-1.0	-1.0
chr6	167859357	167859522	ENSG00000130396.20|AFDN|HNRNPM|HNRNPM	913	+	5.4702635	1.0601704	-1.0	-1.0
chr6	167931716	167931851	ENSG00000130396.20|AFDN|HNRNPM|HNRNPM	919	+	6.392802	1.0915569	-1.0	-1.0
chr6	167860312	167860502	ENSG00000130396.20|AFDN|HNRNPM|HNRNPM	937	+	6.608408	1.2038844	-1.0	-1.0
chr6	167900652	167900777	ENSG00000130396.20|AFDN|HNRNPM|HNRNPM	909	+	6.1552706	1.04203	-1.0	-1.0
chr6	167930436	167930571	ENSG00000130396.20|AFDN|HNRNPM|HNRNPM	917	+	6.611646	1.0807749	-1.0	-1.0
chr6	167963207	167963337	ENSG00000130396.20|AFDN|HNRNPM|HNRNPM	911	+	6.173799	1.0486121	-1.0	-1.0
chr6	169683906	169684021	ENSG00000184465.15|WDR27|HNRNPM|HNRNPM	908	-	6.2909346	1.0367161	-1.0	-1.0
chr6	169692818	169692933	ENSG00000184465.15|WDR27|HNRNPM|HNRNPM	920	-	6.3326397	1.0971773	-1.0	-1.0
chr6	169654238	169654423	ENSG00000184465.15|WDR27|HNRNPM|HNRNPM	928	-	6.7667346	1.1419159	-1.0	-1.0
chr6	169684826	169685001	ENSG00000184465.15|WDR27|HNRNPM|HNRNPM	906	-	6.1734266	1.0265384	-1.0	-1.0
chr6	169684066	169684366	ENSG00000184465.15|WDR27|HNRNPM|HNRNPM	928	-	6.503999	1.140209	-1.0	-1.0
chr6	169699533	169699658	ENSG00000184465.15|WDR27|HNRNPM|HNRNPM	905	-	6.1646357	1.0212315	-1.0	-1.0
chr6	169724330	169724445	ENSG00000130024.14|PHF10|HNRNPM|HNRNPM	931	-	6.6167927	1.1598288	-1.0	-1.0
chr6	169724165	169724290	ENSG00000130024.14|PHF10|HNRNPM|HNRNPM	915	-	6.3654356	1.0729342	-1.0	-1.0
chr6	169751663	169751796	ENSG00000130023.15|ERMARD|HNRNPM|HNRNPM	971	+	7.530679	1.544301	-1.0	-1.0
chr7	738372	738567	ENSG00000164818.15|DNAAF5|HNRNPM|HNRNPM	921	+	6.740178	1.100352	-1.0	-1.0
chr7	735787	735947	ENSG00000164818.15|DNAAF5|HNRNPM|HNRNPM	913	+	6.326107	1.0600353	-1.0	-1.0
chr7	734782	735637	ENSG00000164818.15|DNAAF5|HNRNPM|HNRNPM	967	+	6.6105366	1.4838624	-1.0	-1.0
chr7	733067	733247	ENSG00000164818.15|DNAAF5|HNRNPM|HNRNPM	906	+	6.126012	1.0255561	-1.0	-1.0
chr7	747050	747760	ENSG00000164818.15|DNAAF5|HNRNPM|HNRNPM	954	+	7.189625	1.3413656	-1.0	-1.0
chr7	732387	732577	ENSG00000164818.15|DNAAF5|HNRNPM|HNRNPM	913	+	6.3538733	1.0621759	-1.0	-1.0
chr7	739217	739467	ENSG00000164818.15|DNAAF5|HNRNPM|HNRNPM	917	+	6.4143677	1.0826019	-1.0	-1.0
chr7	748250	748470	ENSG00000164818.15|DNAAF5|HNRNPM|HNRNPM	939	+	6.8110127	1.2117501	-1.0	-1.0
chr7	737677	737872	ENSG00000164818.15|DNAAF5|HNRNPM|HNRNPM	955	+	7.177924	1.3449552	-1.0	-1.0
chr7	734487	734752	ENSG00000164818.15|DNAAF5|HNRNPM|HNRNPM	935	+	6.870794	1.1891307	-1.0	-1.0
chr7	736182	736392	ENSG00000164818.15|DNAAF5|HNRNPM|HNRNPM	940	+	5.7694135	1.2244117	-1.0	-1.0
chr7	732672	732862	ENSG00000164818.15|DNAAF5|HNRNPM|HNRNPM	910	+	6.289281	1.0442774	-1.0	-1.0
chr7	746895	746995	ENSG00000164818.15|DNAAF5|HNRNPM|HNRNPM	901	+	6.1811624	1.0022548	-1.0	-1.0
chr7	748475	748605	ENSG00000164818.15|DNAAF5|HNRNPM|HNRNPM	906	+	6.211948	1.0271344	-1.0	-1.0
chr7	882675	883145	ENSG00000164828.17|SUN1|HNRNPM|HNRNPM	919	+	4.8783736	1.091401	-1.0	-1.0
chr7	843872	844122	ENSG00000164828.17|SUN1|HNRNPM|HNRNPM	916	+	6.395092	1.0769365	-1.0	-1.0
chr7	824609	824759	ENSG00000164828.17|SUN1|HNRNPM|HNRNPM	904	+	6.1472664	1.0183115	-1.0	-1.0
chr7	868352	868467	ENSG00000164828.17|SUN1|HNRNPM|HNRNPM	912	+	6.368326	1.0546083	-1.0	-1.0
chr7	822629	822784	ENSG00000164828.17|SUN1|HNRNPM|HNRNPM	922	+	6.0502424	1.1056123	-1.0	-1.0
chr7	824299	824409	ENSG00000164828.17|SUN1|HNRNPM|HNRNPM	900	+	6.040805	1.000655	-1.0	-1.0
chr7	881745	882225	ENSG00000164828.17|SUN1|HNRNPM|HNRNPM	942	+	5.336765	1.2340614	-1.0	-1.0
chr7	817499	817664	ENSG00000164828.17|SUN1|HNRNPM|HNRNPM	957	+	7.175482	1.3665771	-1.0	-1.0
chr7	878150	878355	ENSG00000164828.17|SUN1|HNRNPM|HNRNPM	955	+	7.0136514	1.3449806	-1.0	-1.0
chr7	882340	882470	ENSG00000164828.17|SUN1|HNRNPM|HNRNPM	931	+	6.385592	1.1596904	-1.0	-1.0
chr7	894986	895116	ENSG00000164828.17|SUN1|HNRNPM|HNRNPM	911	+	6.2210717	1.0523499	-1.0	-1.0
chr7	881550	881740	ENSG00000164828.17|SUN1|HNRNPM|HNRNPM	936	+	4.3679514	1.1908562	-1.0	-1.0
chr7	884085	884425	ENSG00000164828.17|SUN1|HNRNPM|HNRNPM	979	+	6.261515	1.6851823	-1.0	-1.0
chr7	884505	884685	ENSG00000164828.17|SUN1|HNRNPM|HNRNPM	957	+	5.5155063	1.3700434	-1.0	-1.0
chr7	880545	880660	ENSG00000164828.17|SUN1|HNRNPM|HNRNPM	908	+	6.155817	1.0341785	-1.0	-1.0
chr7	868498	868698	ENSG00000164828.17|SUN1|HNRNPM|HNRNPM	972	+	7.200539	1.5567334	-1.0	-1.0
chr7	879335	879600	ENSG00000164828.17|SUN1|HNRNPM|HNRNPM	980	+	5.9379573	1.696337	-1.0	-1.0
chr7	820504	820694	ENSG00000164828.17|SUN1|HNRNPM|HNRNPM	931	+	6.4734426	1.1637526	-1.0	-1.0
chr7	826329	826819	ENSG00000164828.17|SUN1|HNRNPM|HNRNPM	966	+	6.5677285	1.4666911	-1.0	-1.0
chr7	868923	869088	ENSG00000164828.17|SUN1|HNRNPM|HNRNPM	937	+	6.964673	1.2006241	-1.0	-1.0
chr7	849380	849500	ENSG00000164828.17|SUN1|HNRNPM|HNRNPM	916	+	6.257676	1.076756	-1.0	-1.0
chr7	854523	854623	ENSG00000164828.17|SUN1|HNRNPM|HNRNPM	900	+	6.040805	1.000655	-1.0	-1.0
chr7	883150	883305	ENSG00000164828.17|SUN1|HNRNPM|HNRNPM	945	+	6.343253	1.2596997	-1.0	-1.0
chr7	883152	883307	ENSG00000239857.6|GET4|HNRNPM|HNRNPM	948	+	6.539908	1.2811457	-1.0	-1.0
chr7	882337	882467	ENSG00000239857.6|GET4|HNRNPM|HNRNPM	930	+	6.332748	1.1519852	-1.0	-1.0
chr7	881747	882227	ENSG00000239857.6|GET4|HNRNPM|HNRNPM	942	+	5.398568	1.2366766	-1.0	-1.0
chr7	884307	884422	ENSG00000239857.6|GET4|HNRNPM|HNRNPM	918	+	4.258504	1.0848402	-1.0	-1.0
chr7	884507	884687	ENSG00000239857.6|GET4|HNRNPM|HNRNPM	958	+	5.5360746	1.3770949	-1.0	-1.0
chr7	881547	881737	ENSG00000239857.6|GET4|HNRNPM|HNRNPM	936	+	4.3428555	1.1929057	-1.0	-1.0
chr7	894986	895116	ENSG00000239857.6|GET4|HNRNPM|HNRNPM	911	+	6.2210717	1.0523397	-1.0	-1.0
chr7	880542	880662	ENSG00000239857.6|GET4|HNRNPM|HNRNPM	907	+	6.1545	1.0337143	-1.0	-1.0
chr7	884082	884307	ENSG00000239857.6|GET4|HNRNPM|HNRNPM	984	+	6.6182547	1.7860181	-1.0	-1.0
chr7	879262	879602	ENSG00000239857.6|GET4|HNRNPM|HNRNPM	978	+	5.8651824	1.6639441	-1.0	-1.0
chr7	882677	883147	ENSG00000239857.6|GET4|HNRNPM|HNRNPM	920	+	4.907979	1.0976079	-1.0	-1.0
chr7	878149	878327	ENSG00000239857.6|GET4|HNRNPM|HNRNPM	964	+	7.2738457	1.4399894	-1.0	-1.0
chr7	1115926	1116121	ENSG00000146540.14|C7orf50|HNRNPM|HNRNPM	909	-	6.499605	1.0399052	-1.0	-1.0
chr7	1118116	1118216	ENSG00000146540.14|C7orf50|HNRNPM|HNRNPM	904	-	6.4719076	1.0179358	-1.0	-1.0
chr7	1027262	1027502	ENSG00000146540.14|C7orf50|HNRNPM|HNRNPM	923	-	6.3491163	1.1110084	-1.0	-1.0
chr7	1118216	1118316	ENSG00000146540.14|C7orf50|HNRNPM|HNRNPM	907	-	6.5402784	1.0326815	-1.0	-1.0
chr7	1117851	1118061	ENSG00000146540.14|C7orf50|HNRNPM|HNRNPM	929	-	6.6711626	1.1507635	-1.0	-1.0
chr7	1042147	1042342	ENSG00000146540.14|C7orf50|HNRNPM|HNRNPM	927	-	6.821133	1.1387367	-1.0	-1.0
chr7	1159252	1159677	ENSG00000178381.11|ZFAND2A|HNRNPM|HNRNPM	949	-	5.418407	1.2910275	-1.0	-1.0
chr7	1159772	1159927	ENSG00000178381.11|ZFAND2A|HNRNPM|HNRNPM	937	-	6.181269	1.1983192	-1.0	-1.0
chr7	1437106	1437261	ENSG00000164877.18|MICALL2|HNRNPM|HNRNPM	911	-	6.327893	1.048686	-1.0	-1.0
chr7	1442949	1443099	ENSG00000164877.18|MICALL2|HNRNPM|HNRNPM	906	-	6.1150136	1.0259222	-1.0	-1.0
chr7	1434449	1434549	ENSG00000164877.18|MICALL2|HNRNPM|HNRNPM	902	-	3.9679153	1.010836	-1.0	-1.0
chr7	1439004	1439104	ENSG00000164877.18|MICALL2|HNRNPM|HNRNPM	902	-	6.357804	1.0098138	-1.0	-1.0
chr7	1452636	1452826	ENSG00000164877.18|MICALL2|HNRNPM|HNRNPM	924	-	6.4572263	1.1187911	-1.0	-1.0
chr7	1434824	1435099	ENSG00000164877.18|MICALL2|HNRNPM|HNRNPM	923	-	6.5211587	1.1117609	-1.0	-1.0
chr7	1440124	1440249	ENSG00000164877.18|MICALL2|HNRNPM|HNRNPM	912	-	6.348994	1.0544688	-1.0	-1.0
chr7	1488487	1488622	ENSG00000164880.15|INTS1|HNRNPM|HNRNPM	905	-	6.1000175	1.0209599	-1.0	-1.0
chr7	1492112	1492227	ENSG00000164880.15|INTS1|HNRNPM|HNRNPM	903	-	6.1848564	1.0150797	-1.0	-1.0
chr7	1488167	1488292	ENSG00000164880.15|INTS1|HNRNPM|HNRNPM	906	-	6.19695	1.0255551	-1.0	-1.0
chr7	1475638	1475783	ENSG00000164880.15|INTS1|HNRNPM|HNRNPM	904	-	6.2300563	1.0199451	-1.0	-1.0
chr7	1490837	1491527	ENSG00000164880.15|INTS1|HNRNPM|HNRNPM	959	-	6.470907	1.3923924	-1.0	-1.0
chr7	1567499	1567599	ENSG00000157778.8|PSMG3|HNRNPM|HNRNPM	901	-	6.0524654	1.0022548	-1.0	-1.0
chr7	2221672	2221777	ENSG00000002822.15|MAD1L1|HNRNPM|HNRNPM	910	-	6.2297134	1.0457175	-1.0	-1.0
chr7	2113871	2113976	ENSG00000002822.15|MAD1L1|HNRNPM|HNRNPM	902	-	6.175639	1.0102093	-1.0	-1.0
chr7	2197030	2197240	ENSG00000002822.15|MAD1L1|HNRNPM|HNRNPM	908	-	6.1441026	1.038137	-1.0	-1.0
chr7	2112336	2112531	ENSG00000002822.15|MAD1L1|HNRNPM|HNRNPM	917	-	6.2709045	1.0823604	-1.0	-1.0
chr7	1870849	1871129	ENSG00000002822.15|MAD1L1|HNRNPM|HNRNPM	905	-	6.2780757	1.022186	-1.0	-1.0
chr7	1870309	1870609	ENSG00000002822.15|MAD1L1|HNRNPM|HNRNPM	911	-	6.3027515	1.0493425	-1.0	-1.0
chr7	2196365	2196505	ENSG00000002822.15|MAD1L1|HNRNPM|HNRNPM	921	-	6.318338	1.1007407	-1.0	-1.0
chr7	2188990	2189090	ENSG00000002822.15|MAD1L1|HNRNPM|HNRNPM	904	-	6.092634	1.0179358	-1.0	-1.0
chr7	2198390	2198490	ENSG00000002822.15|MAD1L1|HNRNPM|HNRNPM	913	-	6.2068095	1.0621613	-1.0	-1.0
chr7	2220566	2220851	ENSG00000002822.15|MAD1L1|HNRNPM|HNRNPM	925	-	6.5407386	1.1251448	-1.0	-1.0
chr7	1871434	1871799	ENSG00000002822.15|MAD1L1|HNRNPM|HNRNPM	926	-	6.495487	1.128648	-1.0	-1.0
chr7	2197750	2197855	ENSG00000002822.15|MAD1L1|HNRNPM|HNRNPM	909	-	6.1684885	1.0402194	-1.0	-1.0
chr7	2196170	2196350	ENSG00000002822.15|MAD1L1|HNRNPM|HNRNPM	923	-	4.1618505	1.1158378	-1.0	-1.0
chr7	2211104	2211224	ENSG00000002822.15|MAD1L1|HNRNPM|HNRNPM	917	-	6.271438	1.0819839	-1.0	-1.0
chr7	2211259	2211404	ENSG00000002822.15|MAD1L1|HNRNPM|HNRNPM	907	-	6.126317	1.0296924	-1.0	-1.0
chr7	2202378	2202478	ENSG00000002822.15|MAD1L1|HNRNPM|HNRNPM	910	-	6.180463	1.0477331	-1.0	-1.0
chr7	2228103	2228348	ENSG00000002822.15|MAD1L1|HNRNPM|HNRNPM	944	-	6.64767	1.2499118	-1.0	-1.0
chr7	2209708	2209813	ENSG00000002822.15|MAD1L1|HNRNPM|HNRNPM	915	-	6.2321806	1.0684812	-1.0	-1.0
chr7	2112906	2113096	ENSG00000002822.15|MAD1L1|HNRNPM|HNRNPM	912	-	6.2501197	1.0551223	-1.0	-1.0
chr7	1958444	1958619	ENSG00000002822.15|MAD1L1|HNRNPM|HNRNPM	913	-	6.2717495	1.0616474	-1.0	-1.0
chr7	1926795	1926920	ENSG00000002822.15|MAD1L1|HNRNPM|HNRNPM	910	-	6.2198477	1.0436794	-1.0	-1.0
chr7	2061592	2061787	ENSG00000002822.15|MAD1L1|HNRNPM|HNRNPM	946	-	6.759863	1.270057	-1.0	-1.0
chr7	2196735	2196890	ENSG00000002822.15|MAD1L1|HNRNPM|HNRNPM	918	-	6.278122	1.0879465	-1.0	-1.0
chr7	1870114	1870304	ENSG00000002822.15|MAD1L1|HNRNPM|HNRNPM	921	-	6.596385	1.1034604	-1.0	-1.0
chr7	2210654	2210844	ENSG00000002822.15|MAD1L1|HNRNPM|HNRNPM	917	-	6.2681775	1.0829968	-1.0	-1.0
chr7	1967824	1967989	ENSG00000002822.15|MAD1L1|HNRNPM|HNRNPM	915	-	6.268734	1.0724896	-1.0	-1.0
chr7	2111971	2112156	ENSG00000002822.15|MAD1L1|HNRNPM|HNRNPM	908	-	6.1554446	1.0375838	-1.0	-1.0
chr7	2114306	2114476	ENSG00000002822.15|MAD1L1|HNRNPM|HNRNPM	909	-	6.1541204	1.0395741	-1.0	-1.0
chr7	2197415	2197745	ENSG00000002822.15|MAD1L1|HNRNPM|HNRNPM	936	-	6.5602736	1.1912221	-1.0	-1.0
chr7	2062712	2062817	ENSG00000002822.15|MAD1L1|HNRNPM|HNRNPM	909	-	6.157549	1.0402194	-1.0	-1.0
chr7	2312251	2312411	ENSG00000106266.10|SNX8|HNRNPM|HNRNPM	912	-	6.42733	1.0566417	-1.0	-1.0
chr7	2261843	2262013	ENSG00000106266.10|SNX8|HNRNPM|HNRNPM	906	-	6.245495	1.0279193	-1.0	-1.0
chr7	2359630	2359940	ENSG00000106263.17|EIF3B|HNRNPM|HNRNPM	958	+	6.8212748	1.3776166	-1.0	-1.0
chr7	2378143	2378643	ENSG00000106263.17|EIF3B|HNRNPM|HNRNPM	943	+	5.275695	1.245352	-1.0	-1.0
chr7	2357125	2357575	ENSG00000106263.17|EIF3B|HNRNPM|HNRNPM	963	+	5.9703164	1.436918	-1.0	-1.0
chr7	2377823	2378128	ENSG00000106263.17|EIF3B|HNRNPM|HNRNPM	962	+	6.356087	1.4259537	-1.0	-1.0
chr7	2357590	2357860	ENSG00000106263.17|EIF3B|HNRNPM|HNRNPM	950	+	6.0522075	1.2975413	-1.0	-1.0
chr7	2373312	2373507	ENSG00000106263.17|EIF3B|HNRNPM|HNRNPM	950	+	6.8238463	1.2989767	-1.0	-1.0
chr7	2359165	2359365	ENSG00000106263.17|EIF3B|HNRNPM|HNRNPM	947	+	6.618966	1.2743028	-1.0	-1.0
chr7	2577608	2577848	ENSG00000106012.17|IQCE|HNRNPM|HNRNPM	943	+	6.792005	1.2458092	-1.0	-1.0
chr7	2577908	2578193	ENSG00000106012.17|IQCE|HNRNPM|HNRNPM	921	+	6.4178343	1.1016475	-1.0	-1.0
chr7	2575598	2575733	ENSG00000106012.17|IQCE|HNRNPM|HNRNPM	919	+	6.345048	1.0907433	-1.0	-1.0
chr7	2750096	2750291	ENSG00000146535.13|GNA12|HNRNPM|HNRNPM	929	-	6.5062146	1.1474228	-1.0	-1.0
chr7	2839039	2839209	ENSG00000146535.13|GNA12|HNRNPM|HNRNPM	916	-	6.3439074	1.0738065	-1.0	-1.0
chr7	4700098	4700223	ENSG00000164916.10|FOXK1|HNRNPM|HNRNPM	908	+	6.154017	1.03476	-1.0	-1.0
chr7	4714823	4715458	ENSG00000164916.10|FOXK1|HNRNPM|HNRNPM	942	+	6.2986116	1.2372427	-1.0	-1.0
chr7	4715568	4715748	ENSG00000164916.10|FOXK1|HNRNPM|HNRNPM	907	+	6.133649	1.0317374	-1.0	-1.0
chr7	5354319	5354434	ENSG00000182095.14|TNRC18|HNRNPM|HNRNPM	904	-	6.106742	1.0173191	-1.0	-1.0
chr7	5352869	5353164	ENSG00000182095.14|TNRC18|HNRNPM|HNRNPM	950	-	6.8253136	1.3039331	-1.0	-1.0
chr7	5352614	5352799	ENSG00000182095.14|TNRC18|HNRNPM|HNRNPM	936	-	6.5685706	1.1967106	-1.0	-1.0
chr7	5356324	5356814	ENSG00000182095.14|TNRC18|HNRNPM|HNRNPM	944	-	6.185648	1.248691	-1.0	-1.0
chr7	5419299	5419444	ENSG00000182095.14|TNRC18|HNRNPM|HNRNPM	904	-	6.12414	1.0186033	-1.0	-1.0
chr7	5354514	5355324	ENSG00000182095.14|TNRC18|HNRNPM|HNRNPM	941	-	6.2068963	1.2309417	-1.0	-1.0
chr7	5695220	5695340	ENSG00000011275.18|RNF216|HNRNPM|HNRNPM	908	-	6.162524	1.0373385	-1.0	-1.0
chr7	5695345	5695470	ENSG00000011275.18|RNF216|HNRNPM|HNRNPM	906	-	6.1385956	1.0257224	-1.0	-1.0
chr7	6031227	6031392	ENSG00000086232.12|EIF2AK1|HNRNPM|HNRNPM	913	-	5.52916	1.0601962	-1.0	-1.0
chr7	6035752	6036057	ENSG00000086232.12|EIF2AK1|HNRNPM|HNRNPM	944	-	4.4909525	1.2504165	-1.0	-1.0
chr7	6035192	6035292	ENSG00000086232.12|EIF2AK1|HNRNPM|HNRNPM	904	-	3.6488848	1.0179358	-1.0	-1.0
chr7	6035352	6035622	ENSG00000086232.12|EIF2AK1|HNRNPM|HNRNPM	963	-	4.487563	1.429017	-1.0	-1.0
chr7	6036172	6036312	ENSG00000086232.12|EIF2AK1|HNRNPM|HNRNPM	927	-	4.7341905	1.1344612	-1.0	-1.0
chr7	6031447	6031867	ENSG00000086232.12|EIF2AK1|HNRNPM|HNRNPM	939	-	4.0615096	1.2156225	-1.0	-1.0
chr7	6034847	6035157	ENSG00000086232.12|EIF2AK1|HNRNPM|HNRNPM	940	-	4.147637	1.220693	-1.0	-1.0
chr7	6126644	6126749	ENSG00000106346.11|USP42|HNRNPM|HNRNPM	923	+	6.376786	1.1163359	-1.0	-1.0
chr7	6158166	6158276	ENSG00000106346.11|USP42|HNRNPM|HNRNPM	901	+	6.0524654	1.0022548	-1.0	-1.0
chr7	6126794	6126894	ENSG00000106346.11|USP42|HNRNPM|HNRNPM	906	+	6.142588	1.025824	-1.0	-1.0
chr7	6130935	6131130	ENSG00000106346.11|USP42|HNRNPM|HNRNPM	933	+	6.503429	1.1721165	-1.0	-1.0
chr7	6271711	6271826	ENSG00000008256.15|CYTH3|HNRNPM|HNRNPM	924	-	6.495918	1.1166672	-1.0	-1.0
chr7	6271091	6271261	ENSG00000008256.15|CYTH3|HNRNPM|HNRNPM	921	-	6.3319125	1.1032739	-1.0	-1.0
chr7	6395381	6395606	ENSG00000136238.17|RAC1|HNRNPM|HNRNPM	939	+	5.7739186	1.2146364	-1.0	-1.0
chr7	6398476	6398631	ENSG00000136238.17|RAC1|HNRNPM|HNRNPM	916	+	6.3628716	1.0764794	-1.0	-1.0
chr7	6394391	6394711	ENSG00000136238.17|RAC1|HNRNPM|HNRNPM	976	+	5.815671	1.6196959	-1.0	-1.0
chr7	6398853	6399258	ENSG00000136238.17|RAC1|HNRNPM|HNRNPM	962	+	5.476447	1.4181488	-1.0	-1.0
chr7	6398351	6398471	ENSG00000136238.17|RAC1|HNRNPM|HNRNPM	917	+	4.6472554	1.0795058	-1.0	-1.0
chr7	6641241	6641371	ENSG00000205903.6|ZNF316|HNRNPM|HNRNPM	911	+	6.2332788	1.0497341	-1.0	-1.0
chr7	7193510	7193740	ENSG00000106392.10|C1GALT1|HNRNPM|HNRNPM	920	+	6.3403406	1.0967937	-1.0	-1.0
chr7	7202165	7202280	ENSG00000106392.10|C1GALT1|HNRNPM|HNRNPM	904	+	6.102206	1.017702	-1.0	-1.0
chr7	7205005	7205105	ENSG00000106392.10|C1GALT1|HNRNPM|HNRNPM	900	+	6.064074	1.001486	-1.0	-1.0
chr7	7195525	7195680	ENSG00000106392.10|C1GALT1|HNRNPM|HNRNPM	938	+	6.6990123	1.2102342	-1.0	-1.0
chr7	8067233	8067333	ENSG00000106415.12|GLCCI1|HNRNPM|HNRNPM	902	+	6.175639	1.0102266	-1.0	-1.0
chr7	8066638	8066828	ENSG00000106415.12|GLCCI1|HNRNPM|HNRNPM	930	+	6.507101	1.1556563	-1.0	-1.0
chr7	8069053	8069398	ENSG00000106415.12|GLCCI1|HNRNPM|HNRNPM	925	+	6.411498	1.1262988	-1.0	-1.0
chr7	8067493	8067593	ENSG00000106415.12|GLCCI1|HNRNPM|HNRNPM	910	+	6.196475	1.0442015	-1.0	-1.0
chr7	10500918	10501103	ENSG00000283117.1|MGC4859|HNRNPM|HNRNPM	915	-	6.3738174	1.0730928	-1.0	-1.0
chr7	10698497	10698692	ENSG00000283117.1|MGC4859|HNRNPM|HNRNPM	939	-	6.5192018	1.2139564	-1.0	-1.0
chr7	10533888	10534193	ENSG00000283117.1|MGC4859|HNRNPM|HNRNPM	920	-	5.5959525	1.0943086	-1.0	-1.0
chr7	10699557	10699737	ENSG00000283117.1|MGC4859|HNRNPM|HNRNPM	913	-	6.2529764	1.0582335	-1.0	-1.0
chr7	10700562	10700797	ENSG00000283117.1|MGC4859|HNRNPM|HNRNPM	931	-	6.547902	1.161751	-1.0	-1.0
chr7	10615442	10615622	ENSG00000283117.1|MGC4859|HNRNPM|HNRNPM	916	-	6.3937836	1.0737743	-1.0	-1.0
chr7	10696772	10696962	ENSG00000283117.1|MGC4859|HNRNPM|HNRNPM	940	-	6.670417	1.2189043	-1.0	-1.0
chr7	10499493	10499688	ENSG00000283117.1|MGC4859|HNRNPM|HNRNPM	941	-	6.7343435	1.226492	-1.0	-1.0
chr7	10565637	10565827	ENSG00000283117.1|MGC4859|HNRNPM|HNRNPM	919	-	6.4743247	1.089972	-1.0	-1.0
chr7	10697782	10698007	ENSG00000283117.1|MGC4859|HNRNPM|HNRNPM	970	-	7.550095	1.5214795	-1.0	-1.0
chr7	10500593	10500713	ENSG00000283117.1|MGC4859|HNRNPM|HNRNPM	904	-	6.167422	1.0183469	-1.0	-1.0
chr7	10746542	10746672	ENSG00000283117.1|MGC4859|HNRNPM|HNRNPM	922	-	6.364806	1.1060826	-1.0	-1.0
chr7	10501123	10501258	ENSG00000283117.1|MGC4859|HNRNPM|HNRNPM	909	-	6.3262844	1.0427419	-1.0	-1.0
chr7	10517073	10517248	ENSG00000283117.1|MGC4859|HNRNPM|HNRNPM	912	-	6.259768	1.053175	-1.0	-1.0
chr7	10531168	10531468	ENSG00000283117.1|MGC4859|HNRNPM|HNRNPM	955	-	6.2326884	1.351499	-1.0	-1.0
chr7	10743942	10744067	ENSG00000283117.1|MGC4859|HNRNPM|HNRNPM	920	-	6.406662	1.0946041	-1.0	-1.0
chr7	10685667	10685767	ENSG00000283117.1|MGC4859|HNRNPM|HNRNPM	900	-	6.069873	1.0004516	-1.0	-1.0
chr7	10530228	10530553	ENSG00000283117.1|MGC4859|HNRNPM|HNRNPM	928	-	6.5470347	1.143108	-1.0	-1.0
chr7	10500413	10500573	ENSG00000283117.1|MGC4859|HNRNPM|HNRNPM	936	-	6.788357	1.1914637	-1.0	-1.0
chr7	10500278	10500408	ENSG00000283117.1|MGC4859|HNRNPM|HNRNPM	922	-	6.480553	1.109715	-1.0	-1.0
chr7	10496008	10496108	ENSG00000283117.1|MGC4859|HNRNPM|HNRNPM	905	-	6.217874	1.0212315	-1.0	-1.0
chr7	10750657	10751002	ENSG00000283117.1|MGC4859|HNRNPM|HNRNPM	982	-	7.8910003	1.7408668	-1.0	-1.0
chr7	10529503	10529683	ENSG00000283117.1|MGC4859|HNRNPM|HNRNPM	903	-	6.1271586	1.0130788	-1.0	-1.0
chr7	10533293	10533423	ENSG00000283117.1|MGC4859|HNRNPM|HNRNPM	939	-	6.633957	1.2122853	-1.0	-1.0
chr7	10507768	10507973	ENSG00000283117.1|MGC4859|HNRNPM|HNRNPM	953	-	6.938703	1.3282089	-1.0	-1.0
chr7	10629197	10629307	ENSG00000283117.1|MGC4859|HNRNPM|HNRNPM	934	-	6.5300164	1.1812749	-1.0	-1.0
chr7	10501973	10502143	ENSG00000283117.1|MGC4859|HNRNPM|HNRNPM	918	-	6.3291683	1.0865852	-1.0	-1.0
chr7	10745347	10745692	ENSG00000283117.1|MGC4859|HNRNPM|HNRNPM	945	-	5.5920167	1.2626154	-1.0	-1.0
chr7	10498003	10498198	ENSG00000283117.1|MGC4859|HNRNPM|HNRNPM	929	-	4.3250647	1.148929	-1.0	-1.0
chr7	10688567	10688762	ENSG00000283117.1|MGC4859|HNRNPM|HNRNPM	955	-	6.492081	1.3500271	-1.0	-1.0
chr7	10534198	10534388	ENSG00000283117.1|MGC4859|HNRNPM|HNRNPM	933	-	6.6066146	1.1761297	-1.0	-1.0
chr7	10685022	10685217	ENSG00000283117.1|MGC4859|HNRNPM|HNRNPM	917	-	5.1989784	1.0793524	-1.0	-1.0
chr7	10687562	10687787	ENSG00000283117.1|MGC4859|HNRNPM|HNRNPM	944	-	5.539239	1.2497269	-1.0	-1.0
chr7	10747062	10748027	ENSG00000283117.1|MGC4859|HNRNPM|HNRNPM	950	-	6.767954	1.2977834	-1.0	-1.0
chr7	10530873	10531013	ENSG00000283117.1|MGC4859|HNRNPM|HNRNPM	910	-	6.2853045	1.0472172	-1.0	-1.0
chr7	10749697	10749882	ENSG00000283117.1|MGC4859|HNRNPM|HNRNPM	914	-	6.2645173	1.0651103	-1.0	-1.0
chr7	11094072	11094262	ENSG00000106443.15|PHF14|HNRNPM|HNRNPM	910	+	6.3271737	1.0441136	-1.0	-1.0
chr7	10998972	10999127	ENSG00000106443.15|PHF14|HNRNPM|HNRNPM	917	+	6.512959	1.0800548	-1.0	-1.0
chr7	12401583	12401868	ENSG00000146530.11|VWDE|HNRNPM|HNRNPM	941	-	5.814826	1.2268561	-1.0	-1.0
chr7	12346214	12346364	ENSG00000146530.11|VWDE|HNRNPM|HNRNPM	914	-	6.329527	1.0643207	-1.0	-1.0
chr7	12400498	12400838	ENSG00000146530.11|VWDE|HNRNPM|HNRNPM	959	-	4.9532137	1.3903981	-1.0	-1.0
chr7	12400898	12401068	ENSG00000146530.11|VWDE|HNRNPM|HNRNPM	926	-	6.6683717	1.1300327	-1.0	-1.0
chr7	12403483	12403583	ENSG00000146530.11|VWDE|HNRNPM|HNRNPM	923	-	6.3509197	1.115711	-1.0	-1.0
chr7	16416557	16416677	ENSG00000214960.9|ISPD|HNRNPM|HNRNPM	912	-	6.218515	1.0548737	-1.0	-1.0
chr7	16334472	16334622	ENSG00000214960.9|ISPD|HNRNPM|HNRNPM	911	-	6.302068	1.0497957	-1.0	-1.0
chr7	16324502	16324612	ENSG00000214960.9|ISPD|HNRNPM|HNRNPM	914	-	6.297136	1.0633501	-1.0	-1.0
chr7	16334722	16334902	ENSG00000214960.9|ISPD|HNRNPM|HNRNPM	916	-	6.310768	1.0767688	-1.0	-1.0
chr7	16289226	16289346	ENSG00000214960.9|ISPD|HNRNPM|HNRNPM	903	-	6.1273694	1.0138446	-1.0	-1.0
chr7	16646564	16646709	ENSG00000136261.14|BZW2|HNRNPM|HNRNPM	906	+	6.1924014	1.0285165	-1.0	-1.0
chr7	17917940	17918170	ENSG00000071189.21|SNX13|HNRNPM|HNRNPM	924	-	6.381229	1.1213707	-1.0	-1.0
chr7	17916130	17916325	ENSG00000071189.21|SNX13|HNRNPM|HNRNPM	942	-	5.100921	1.236295	-1.0	-1.0
chr7	17915815	17915995	ENSG00000071189.21|SNX13|HNRNPM|HNRNPM	950	-	6.4763875	1.3047136	-1.0	-1.0
chr7	17917185	17917325	ENSG00000071189.21|SNX13|HNRNPM|HNRNPM	905	-	5.3035803	1.0236964	-1.0	-1.0
chr7	17913405	17913750	ENSG00000071189.21|SNX13|HNRNPM|HNRNPM	937	-	6.302836	1.2018949	-1.0	-1.0
chr7	17917425	17917635	ENSG00000071189.21|SNX13|HNRNPM|HNRNPM	905	-	6.104289	1.0202951	-1.0	-1.0
chr7	17914605	17914900	ENSG00000071189.21|SNX13|HNRNPM|HNRNPM	985	-	7.957646	1.8346761	-1.0	-1.0
chr7	23458208	23458358	ENSG00000136231.13|IGF2BP3|HNRNPM|HNRNPM	917	-	4.6543336	1.0793706	-1.0	-1.0
chr7	23465078	23465268	ENSG00000136231.13|IGF2BP3|HNRNPM|HNRNPM	948	-	6.645786	1.2821249	-1.0	-1.0
chr7	23458393	23458628	ENSG00000136231.13|IGF2BP3|HNRNPM|HNRNPM	909	-	4.484117	1.0405169	-1.0	-1.0
chr7	23415645	23415775	ENSG00000136231.13|IGF2BP3|HNRNPM|HNRNPM	917	-	6.349618	1.0815604	-1.0	-1.0
chr7	23468256	23468391	ENSG00000136231.13|IGF2BP3|HNRNPM|HNRNPM	926	-	5.8482943	1.1334859	-1.0	-1.0
chr7	24574137	24574277	ENSG00000105926.15|MPP6|HNRNPM|HNRNPM	910	+	6.1879063	1.0469831	-1.0	-1.0
chr7	24618521	24618776	ENSG00000105926.15|MPP6|HNRNPM|HNRNPM	960	+	7.078076	1.3944424	-1.0	-1.0
chr7	24618261	24618376	ENSG00000105926.15|MPP6|HNRNPM|HNRNPM	911	+	6.2412186	1.0518942	-1.0	-1.0
chr7	24574012	24574132	ENSG00000105926.15|MPP6|HNRNPM|HNRNPM	921	+	6.31482	1.10189	-1.0	-1.0
chr7	24617486	24618231	ENSG00000105926.15|MPP6|HNRNPM|HNRNPM	946	+	6.802098	1.26877	-1.0	-1.0
chr7	24966133	24966283	ENSG00000070882.12|OSBPL3|HNRNPM|HNRNPM	936	-	6.5706897	1.1942748	-1.0	-1.0
chr7	26202342	26202447	ENSG00000122565.18|CBX3|HNRNPM|HNRNPM	906	+	4.498129	1.0251838	-1.0	-1.0
chr7	26202167	26202297	ENSG00000122565.18|CBX3|HNRNPM|HNRNPM	942	+	6.2275834	1.2355753	-1.0	-1.0
chr7	27598665	27598770	ENSG00000106049.8|HIBADH|HNRNPM|HNRNPM	901	-	6.1811624	1.0022548	-1.0	-1.0
chr7	27617605	27617775	ENSG00000106049.8|HIBADH|HNRNPM|HNRNPM	929	-	6.489536	1.1499444	-1.0	-1.0
chr7	27619000	27619285	ENSG00000106049.8|HIBADH|HNRNPM|HNRNPM	961	-	7.1135345	1.4133581	-1.0	-1.0
chr7	27778244	27778354	ENSG00000106052.13|TAX1BP1|HNRNPM|HNRNPM	907	+	6.185872	1.0321263	-1.0	-1.0
chr7	27778054	27778154	ENSG00000106052.13|TAX1BP1|HNRNPM|HNRNPM	900	+	6.2567105	1.0004516	-1.0	-1.0
chr7	32890107	32890287	ENSG00000170852.10|KBTBD2|HNRNPM|HNRNPM	928	-	4.73696	1.1434505	-1.0	-1.0
chr7	35652827	35652952	ENSG00000122557.9|HERPUD2|HNRNPM|HNRNPM	900	-	6.046644	1.0016491	-1.0	-1.0
chr7	35650882	35651437	ENSG00000122557.9|HERPUD2|HNRNPM|HNRNPM	925	-	6.3987975	1.1274841	-1.0	-1.0
chr7	40033751	40033946	ENSG00000065883.14|CDK13|HNRNPM|HNRNPM	969	+	7.375005	1.5150625	-1.0	-1.0
chr7	40033441	40033631	ENSG00000065883.14|CDK13|HNRNPM|HNRNPM	906	+	6.113448	1.0247438	-1.0	-1.0
chr7	43643289	43643389	ENSG00000106603.18|COA1|HNRNPM|HNRNPM	902	-	6.0755763	1.0105819	-1.0	-1.0
chr7	43696052	43696217	ENSG00000106603.18|COA1|HNRNPM|HNRNPM	922	-	6.353534	1.1100522	-1.0	-1.0
chr7	43643399	43643814	ENSG00000106603.18|COA1|HNRNPM|HNRNPM	920	-	5.7325196	1.0976554	-1.0	-1.0
chr7	43643999	43644314	ENSG00000106603.18|COA1|HNRNPM|HNRNPM	940	-	5.888669	1.2227027	-1.0	-1.0
chr7	43691842	43691962	ENSG00000106603.18|COA1|HNRNPM|HNRNPM	905	-	6.1478386	1.0236133	-1.0	-1.0
chr7	44045201	44045356	ENSG00000136279.20|DBNL|HNRNPM|HNRNPM	906	+	6.1753616	1.0289812	-1.0	-1.0
chr7	44117227	44117392	ENSG00000106628.10|POLD2|HNRNPM|HNRNPM	942	-	6.622846	1.2351887	-1.0	-1.0
chr7	44119299	44119449	ENSG00000106628.10|POLD2|HNRNPM|HNRNPM	902	-	6.1590247	1.0103292	-1.0	-1.0
chr7	44422688	44422883	ENSG00000015676.17|NUDCD3|HNRNPM|HNRNPM	936	-	5.7208023	1.1926129	-1.0	-1.0
chr7	44385545	44385655	ENSG00000015676.17|NUDCD3|HNRNPM|HNRNPM	905	-	6.3399115	1.020018	-1.0	-1.0
chr7	44797278	44797383	ENSG00000196262.13|PPIA|HNRNPM|HNRNPM	923	+	6.418456	1.115859	-1.0	-1.0
chr7	44797138	44797273	ENSG00000196262.13|PPIA|HNRNPM|HNRNPM	913	+	6.2957616	1.0619798	-1.0	-1.0
chr7	44847434	44847544	ENSG00000105968.18|H2AFV|HNRNPM|HNRNPM	910	-	6.451718	1.0464449	-1.0	-1.0
chr7	44847614	44847729	ENSG00000105968.18|H2AFV|HNRNPM|HNRNPM	905	-	6.209625	1.0226889	-1.0	-1.0
chr7	45036739	45036839	ENSG00000136280.15|CCM2|HNRNPM|HNRNPM	901	+	6.1264806	1.0023689	-1.0	-1.0
chr7	45035959	45036074	ENSG00000136280.15|CCM2|HNRNPM|HNRNPM	904	+	6.2301207	1.0194995	-1.0	-1.0
chr7	47955955	47956275	ENSG00000136273.11|HUS1|HNRNPM|HNRNPM	954	-	6.6031165	1.3396877	-1.0	-1.0
chr7	50602345	50602445	ENSG00000106070.17|GRB10|HNRNPM|HNRNPM	910	-	6.2170305	1.0477331	-1.0	-1.0
chr7	50743468	50743618	ENSG00000106070.17|GRB10|HNRNPM|HNRNPM	915	-	6.234752	1.0722653	-1.0	-1.0
chr7	50731799	50732069	ENSG00000106070.17|GRB10|HNRNPM|HNRNPM	930	-	6.448024	1.1537845	-1.0	-1.0
chr7	50786790	50786985	ENSG00000106070.17|GRB10|HNRNPM|HNRNPM	933	-	5.6131015	1.1720805	-1.0	-1.0
chr7	50717315	50717430	ENSG00000106070.17|GRB10|HNRNPM|HNRNPM	906	-	6.1246448	1.0253086	-1.0	-1.0
chr7	50665128	50665228	ENSG00000106070.17|GRB10|HNRNPM|HNRNPM	907	-	6.1261926	1.0320702	-1.0	-1.0
chr7	50720025	50720155	ENSG00000106070.17|GRB10|HNRNPM|HNRNPM	914	-	6.229347	1.0634369	-1.0	-1.0
chr7	50750924	50751204	ENSG00000106070.17|GRB10|HNRNPM|HNRNPM	934	-	6.465364	1.1787664	-1.0	-1.0
chr7	50789155	50789690	ENSG00000106070.17|GRB10|HNRNPM|HNRNPM	943	-	5.9725156	1.245298	-1.0	-1.0
chr7	50743633	50743878	ENSG00000106070.17|GRB10|HNRNPM|HNRNPM	903	-	6.0843167	1.0113821	-1.0	-1.0
chr7	50788375	50788625	ENSG00000106070.17|GRB10|HNRNPM|HNRNPM	960	-	6.284731	1.4002981	-1.0	-1.0
chr7	50784080	50784195	ENSG00000106070.17|GRB10|HNRNPM|HNRNPM	913	-	6.201169	1.0584247	-1.0	-1.0
chr7	50759919	50760159	ENSG00000106070.17|GRB10|HNRNPM|HNRNPM	938	-	5.428223	1.2069753	-1.0	-1.0
chr7	50793029	50793199	ENSG00000106070.17|GRB10|HNRNPM|HNRNPM	919	-	6.00439	1.0940132	-1.0	-1.0
chr7	50781570	50781735	ENSG00000106070.17|GRB10|HNRNPM|HNRNPM	920	-	5.1788	1.0987865	-1.0	-1.0
chr7	50770049	50770169	ENSG00000106070.17|GRB10|HNRNPM|HNRNPM	908	-	6.148124	1.03846	-1.0	-1.0
chr7	50771489	50771684	ENSG00000106070.17|GRB10|HNRNPM|HNRNPM	943	-	6.6928315	1.247524	-1.0	-1.0
chr7	50790920	50791220	ENSG00000106070.17|GRB10|HNRNPM|HNRNPM	936	-	5.443733	1.1927893	-1.0	-1.0
chr7	50784360	50784520	ENSG00000106070.17|GRB10|HNRNPM|HNRNPM	916	-	6.2542624	1.0769069	-1.0	-1.0
chr7	50743883	50744078	ENSG00000106070.17|GRB10|HNRNPM|HNRNPM	953	-	6.8825445	1.3264139	-1.0	-1.0
chr7	50788790	50789035	ENSG00000106070.17|GRB10|HNRNPM|HNRNPM	964	-	7.1477203	1.4384276	-1.0	-1.0
chr7	50664588	50664788	ENSG00000106070.17|GRB10|HNRNPM|HNRNPM	920	-	6.3136888	1.0988752	-1.0	-1.0
chr7	50788640	50788785	ENSG00000106070.17|GRB10|HNRNPM|HNRNPM	913	-	6.274918	1.0625896	-1.0	-1.0
chr7	50786310	50786580	ENSG00000106070.17|GRB10|HNRNPM|HNRNPM	962	-	7.1413236	1.416532	-1.0	-1.0
chr7	50673273	50673563	ENSG00000106070.17|GRB10|HNRNPM|HNRNPM	939	-	6.3589053	1.2182221	-1.0	-1.0
chr7	50759749	50759899	ENSG00000106070.17|GRB10|HNRNPM|HNRNPM	909	-	6.1621056	1.0398514	-1.0	-1.0
chr7	50785005	50785310	ENSG00000106070.17|GRB10|HNRNPM|HNRNPM	903	-	5.4538107	1.0117288	-1.0	-1.0
chr7	50768954	50769104	ENSG00000106070.17|GRB10|HNRNPM|HNRNPM	913	-	6.2042017	1.0598309	-1.0	-1.0
chr7	50684538	50684678	ENSG00000106070.17|GRB10|HNRNPM|HNRNPM	920	-	6.313688	1.0950838	-1.0	-1.0
chr7	53744869	53745134	ENSG00000205628.2|LINC01446|HNRNPM|HNRNPM	934	-	6.843581	1.1807077	-1.0	-1.0
chr7	53745994	53746189	ENSG00000205628.2|LINC01446|HNRNPM|HNRNPM	949	-	6.9778976	1.2933602	-1.0	-1.0
chr7	53741339	53741499	ENSG00000205628.2|LINC01446|HNRNPM|HNRNPM	906	-	6.303399	1.0278888	-1.0	-1.0
chr7	53740959	53741074	ENSG00000205628.2|LINC01446|HNRNPM|HNRNPM	905	-	6.1757355	1.0228112	-1.0	-1.0
chr7	64350729	64351034	ENSG00000234444.9|ZNF736|HNRNPM|HNRNPM	916	+	5.375896	1.0756505	-1.0	-1.0
chr7	64529107	64529307	ENSG00000173041.11|ZNF680|HNRNPM|HNRNPM	940	-	6.6540074	1.2190762	-1.0	-1.0
chr7	64529672	64529862	ENSG00000173041.11|ZNF680|HNRNPM|HNRNPM	921	-	6.3227434	1.1038647	-1.0	-1.0
chr7	64555092	64555207	ENSG00000173041.11|ZNF680|HNRNPM|HNRNPM	915	-	6.2349796	1.0690693	-1.0	-1.0
chr7	64555747	64555932	ENSG00000173041.11|ZNF680|HNRNPM|HNRNPM	919	-	6.2855268	1.0896115	-1.0	-1.0
chr7	64528132	64528322	ENSG00000173041.11|ZNF680|HNRNPM|HNRNPM	949	-	6.728057	1.2937138	-1.0	-1.0
chr7	64528907	64529107	ENSG00000173041.11|ZNF680|HNRNPM|HNRNPM	918	-	6.28862	1.0868299	-1.0	-1.0
chr7	64675333	64675523	ENSG00000196247.11|ZNF107|HNRNPM|HNRNPM	916	+	6.259687	1.0744774	-1.0	-1.0
chr7	64800206	64800371	ENSG00000197008.9|ZNF138|HNRNPM|HNRNPM	924	+	6.383509	1.1191604	-1.0	-1.0
chr7	64801646	64801841	ENSG00000197008.9|ZNF138|HNRNPM|HNRNPM	945	+	6.7319603	1.2602179	-1.0	-1.0
chr7	64800806	64800936	ENSG00000197008.9|ZNF138|HNRNPM|HNRNPM	905	+	6.0944195	1.0200303	-1.0	-1.0
chr7	64801501	64801646	ENSG00000197008.9|ZNF138|HNRNPM|HNRNPM	906	+	6.123023	1.0290716	-1.0	-1.0
chr7	65873341	65873441	ENSG00000196715.5|VKORC1L1|HNRNPM|HNRNPM	901	+	6.1811624	1.0022548	-1.0	-1.0
chr7	65930280	65930450	ENSG00000196715.5|VKORC1L1|HNRNPM|HNRNPM	905	+	6.1387277	1.0216771	-1.0	-1.0
chr7	65982123	65982223	ENSG00000169919.16|GUSB|HNRNPM|HNRNPM	900	-	6.046644	1.0016491	-1.0	-1.0
chr7	66119418	66119703	ENSG00000249319.2|AC068533.4|HNRNPM|HNRNPM	934	+	6.5187306	1.178935	-1.0	-1.0
chr7	66139514	66139739	ENSG00000249319.2|AC068533.4|HNRNPM|HNRNPM	942	+	5.9960933	1.2344123	-1.0	-1.0
chr7	66119420	66119700	ENSG00000241258.6|CRCP|HNRNPM|HNRNPM	934	+	6.5206733	1.1794367	-1.0	-1.0
chr7	66139514	66139739	ENSG00000241258.6|CRCP|HNRNPM|HNRNPM	942	+	5.9960933	1.23439	-1.0	-1.0
chr7	66642337	66642482	ENSG00000243335.9|KCTD7|HNRNPM|HNRNPM	909	+	6.1644998	1.042441	-1.0	-1.0
chr7	66642339	66642484	ENSG00000284461.1|RABGEF1|HNRNPM|HNRNPM	908	+	6.149024	1.0373052	-1.0	-1.0
chr7	66930614	66930764	ENSG00000106609.16|TMEM248|HNRNPM|HNRNPM	953	+	6.902813	1.327117	-1.0	-1.0
chr7	66922048	66922163	ENSG00000106609.16|TMEM248|HNRNPM|HNRNPM	904	+	6.155097	1.0165159	-1.0	-1.0
chr7	66936638	66936823	ENSG00000106609.16|TMEM248|HNRNPM|HNRNPM	932	+	6.121663	1.1690798	-1.0	-1.0
chr7	67082343	67082893	ENSG00000198874.12|TYW1|HNRNPM|HNRNPM	960	+	6.8068657	1.4023682	-1.0	-1.0
chr7	72729616	72730016	ENSG00000277149.4|TYW1B|HNRNPM|HNRNPM	956	-	7.046619	1.3593645	-1.0	-1.0
chr7	72916693	72916793	ENSG00000196313.11|POM121|HNRNPM|HNRNPM	913	+	6.3327026	1.0625031	-1.0	-1.0
chr7	72916823	72917158	ENSG00000196313.11|POM121|HNRNPM|HNRNPM	937	+	5.5511794	1.1988045	-1.0	-1.0
chr7	72914623	72914953	ENSG00000196313.11|POM121|HNRNPM|HNRNPM	967	+	5.842521	1.4783072	-1.0	-1.0
chr7	73307682	73307812	ENSG00000130305.16|NSUN5|HNRNPM|HNRNPM	927	-	6.41432	1.1361961	-1.0	-1.0
chr7	73496316	73496746	ENSG00000009954.10|BAZ1B|HNRNPM|HNRNPM	938	-	6.408393	1.2089739	-1.0	-1.0
chr7	73518972	73519127	ENSG00000009954.10|BAZ1B|HNRNPM|HNRNPM	933	-	6.5141816	1.1764176	-1.0	-1.0
chr7	73518652	73518787	ENSG00000009954.10|BAZ1B|HNRNPM|HNRNPM	923	-	6.340929	1.1108848	-1.0	-1.0
chr7	73520457	73520687	ENSG00000009954.10|BAZ1B|HNRNPM|HNRNPM	958	-	5.8488197	1.3770746	-1.0	-1.0
chr7	75073633	75073818	ENSG00000274523.4|RCC1L|HNRNPM|HNRNPM	935	-	6.1146374	1.1902866	-1.0	-1.0
chr7	75451134	75451274	ENSG00000272391.5|POM121C|HNRNPM|HNRNPM	907	-	6.137212	1.0326815	-1.0	-1.0
chr7	75471689	75471859	ENSG00000272391.5|POM121C|HNRNPM|HNRNPM	941	-	6.6514945	1.2269359	-1.0	-1.0
chr7	75417166	75417296	ENSG00000272391.5|POM121C|HNRNPM|HNRNPM	935	-	6.59648	1.1841115	-1.0	-1.0
chr7	75527944	75528054	ENSG00000127957.17|PMS2P3|HNRNPM|HNRNPM	947	-	6.859444	1.2731243	-1.0	-1.0
chr7	76346908	76347018	ENSG00000170027.6|YWHAG|HNRNPM|HNRNPM	902	-	6.081131	1.0079424	-1.0	-1.0
chr7	76566347	76566562	ENSG00000205485.13|AC004980.1|HNRNPM|HNRNPM	969	+	7.4882984	1.5124218	-1.0	-1.0
chr7	76566132	76566327	ENSG00000205485.13|AC004980.1|HNRNPM|HNRNPM	950	+	6.9034767	1.3012396	-1.0	-1.0
chr7	76562567	76562767	ENSG00000205485.13|AC004980.1|HNRNPM|HNRNPM	992	+	8.67212	2.1126416	-1.0	-1.0
chr7	76563717	76563912	ENSG00000205485.13|AC004980.1|HNRNPM|HNRNPM	963	+	7.158154	1.4320753	-1.0	-1.0
chr7	77821676	77821861	ENSG00000006576.16|PHTF2|HNRNPM|HNRNPM	928	+	6.0394487	1.1444849	-1.0	-1.0
chr7	77821386	77821621	ENSG00000006576.16|PHTF2|HNRNPM|HNRNPM	937	+	6.6432147	1.1999863	-1.0	-1.0
chr7	77821876	77821991	ENSG00000006576.16|PHTF2|HNRNPM|HNRNPM	910	+	6.2136526	1.0441909	-1.0	-1.0
chr7	77818621	77818781	ENSG00000006576.16|PHTF2|HNRNPM|HNRNPM	913	+	4.9305315	1.0592037	-1.0	-1.0
chr7	86984410	86984550	ENSG00000164659.14|KIAA1324L|HNRNPM|HNRNPM	907	-	6.1338944	1.0327494	-1.0	-1.0
chr7	87895409	87895644	ENSG00000006634.7|DBF4|HNRNPM|HNRNPM	938	+	4.686038	1.210556	-1.0	-1.0
chr7	90367195	90367360	ENSG00000105793.15|GTPBP10|HNRNPM|HNRNPM	931	+	6.576604	1.1588006	-1.0	-1.0
chr7	90367835	90367950	ENSG00000105793.15|GTPBP10|HNRNPM|HNRNPM	903	+	6.1589	1.01298	-1.0	-1.0
chr7	90366100	90366200	ENSG00000105793.15|GTPBP10|HNRNPM|HNRNPM	922	+	6.5132785	1.1088523	-1.0	-1.0
chr7	90361140	90361240	ENSG00000105793.15|GTPBP10|HNRNPM|HNRNPM	902	+	6.1208344	1.0094742	-1.0	-1.0
chr7	90368855	90369050	ENSG00000105793.15|GTPBP10|HNRNPM|HNRNPM	961	+	7.0304627	1.4076579	-1.0	-1.0
chr7	90346944	90347069	ENSG00000105793.15|GTPBP10|HNRNPM|HNRNPM	929	+	6.556837	1.1498526	-1.0	-1.0
chr7	91967952	91968057	ENSG00000127914.16|AKAP9|HNRNPM|HNRNPM	905	+	4.504888	1.0218364	-1.0	-1.0
chr7	91968127	91968227	ENSG00000127914.16|AKAP9|HNRNPM|HNRNPM	909	+	6.211746	1.0411332	-1.0	-1.0
chr7	91985363	91985503	ENSG00000127914.16|AKAP9|HNRNPM|HNRNPM	904	+	6.132619	1.0164045	-1.0	-1.0
chr7	92133522	92134162	ENSG00000001630.15|CYP51A1|HNRNPM|HNRNPM	984	-	6.688658	1.8022046	-1.0	-1.0
chr7	92119355	92119460	ENSG00000001630.15|CYP51A1|HNRNPM|HNRNPM	901	-	6.428484	1.0048318	-1.0	-1.0
chr7	92120265	92120375	ENSG00000001630.15|CYP51A1|HNRNPM|HNRNPM	912	-	6.5999427	1.0533663	-1.0	-1.0
chr7	92133522	92134247	ENSG00000240720.7|LRRD1|HNRNPM|HNRNPM	983	-	6.552259	1.7593073	-1.0	-1.0
chr7	92119355	92119460	ENSG00000240720.7|LRRD1|HNRNPM|HNRNPM	901	-	6.428484	1.0047946	-1.0	-1.0
chr7	92120265	92120375	ENSG00000240720.7|LRRD1|HNRNPM|HNRNPM	912	-	6.5999427	1.0535172	-1.0	-1.0
chr7	92206010	92206135	ENSG00000001631.15|KRIT1|HNRNPM|HNRNPM	901	-	6.0740757	1.0052735	-1.0	-1.0
chr7	92206290	92206525	ENSG00000001631.15|KRIT1|HNRNPM|HNRNPM	954	-	6.92662	1.3350575	-1.0	-1.0
chr7	92208935	92209070	ENSG00000001631.15|KRIT1|HNRNPM|HNRNPM	916	-	6.3367767	1.073856	-1.0	-1.0
chr7	92206012	92206137	ENSG00000243107.1|AC000120.1|HNRNPM|HNRNPM	902	-	6.0851803	1.0089599	-1.0	-1.0
chr7	92206287	92206522	ENSG00000243107.1|AC000120.1|HNRNPM|HNRNPM	953	-	6.919018	1.3318217	-1.0	-1.0
chr7	92815921	92816116	ENSG00000105810.9|CDK6|HNRNPM|HNRNPM	942	-	6.821156	1.2378156	-1.0	-1.0
chr7	93661391	93661526	ENSG00000127928.12|GNGT1|HNRNPM|HNRNPM	906	+	6.173636	1.02572	-1.0	-1.0
chr7	93663651	93663821	ENSG00000127928.12|GNGT1|HNRNPM|HNRNPM	905	+	6.181201	1.0238339	-1.0	-1.0
chr7	96205748	96205933	ENSG00000004864.13|SLC25A13|HNRNPM|HNRNPM	919	-	6.4058294	1.0931655	-1.0	-1.0
chr7	96207338	96207493	ENSG00000004864.13|SLC25A13|HNRNPM|HNRNPM	914	-	6.2284927	1.0659133	-1.0	-1.0
chr7	96206218	96206343	ENSG00000004864.13|SLC25A13|HNRNPM|HNRNPM	911	-	6.2906313	1.0527347	-1.0	-1.0
chr7	97125212	97125402	ENSG00000196636.7|SDHAF3|HNRNPM|HNRNPM	932	+	6.5608287	1.1666743	-1.0	-1.0
chr7	98189333	98189518	ENSG00000164715.5|LMTK2|HNRNPM|HNRNPM	916	+	6.270512	1.073243	-1.0	-1.0
chr7	98945950	98946105	ENSG00000196367.12|TRRAP|HNRNPM|HNRNPM	927	+	6.4171867	1.1375879	-1.0	-1.0
chr7	99139228	99139333	ENSG00000198742.9|SMURF1|HNRNPM|HNRNPM	913	-	6.258274	1.0617974	-1.0	-1.0
chr7	99143930	99144055	ENSG00000198742.9|SMURF1|HNRNPM|HNRNPM	914	-	6.358449	1.066698	-1.0	-1.0
chr7	99096292	99096432	ENSG00000198742.9|SMURF1|HNRNPM|HNRNPM	912	-	6.2244616	1.0574235	-1.0	-1.0
chr7	99472850	99472990	ENSG00000198556.13|ZNF789|HNRNPM|HNRNPM	907	+	3.9877741	1.0323187	-1.0	-1.0
chr7	99473116	99473491	ENSG00000198556.13|ZNF789|HNRNPM|HNRNPM	927	+	5.6505747	1.1376162	-1.0	-1.0
chr7	100101199	100101304	ENSG00000166508.17|MCM7|HNRNPM|HNRNPM	917	-	4.6039248	1.0813029	-1.0	-1.0
chr7	100119182	100119282	ENSG00000242798.1|AC073842.2|HNRNPM|HNRNPM	900	-	6.069873	1.0004516	-1.0	-1.0
chr7	100153884	100154034	ENSG00000188186.10|LAMTOR4|HNRNPM|HNRNPM	940	+	5.916444	1.2234232	-1.0	-1.0
chr7	100351445	100351560	ENSG00000272752.6|STAG3L5P-PVRIG2P-PILRB|HNRNPM|HNRNPM	913	+	6.3347464	1.0588111	-1.0	-1.0
chr7	100351446	100351556	ENSG00000242294.6|STAG3L5P|HNRNPM|HNRNPM	914	+	6.346716	1.0634499	-1.0	-1.0
chr7	100474042	100474147	ENSG00000166925.8|TSC22D4|HNRNPM|HNRNPM	902	-	4.452696	1.0104148	-1.0	-1.0
chr7	101930502	101930697	ENSG00000257923.9|CUX1|HNRNPM|HNRNPM	911	+	4.80064	1.0490754	-1.0	-1.0
chr7	101853664	101853839	ENSG00000257923.9|CUX1|HNRNPM|HNRNPM	910	+	6.1785655	1.0439652	-1.0	-1.0
chr7	101919367	101919532	ENSG00000257923.9|CUX1|HNRNPM|HNRNPM	926	+	6.3897543	1.1288946	-1.0	-1.0
chr7	101930707	101930862	ENSG00000257923.9|CUX1|HNRNPM|HNRNPM	921	+	6.330125	1.1047776	-1.0	-1.0
chr7	101922957	101923207	ENSG00000257923.9|CUX1|HNRNPM|HNRNPM	949	+	5.818461	1.2920936	-1.0	-1.0
chr7	102412613	102412778	ENSG00000128563.13|PRKRIP1|HNRNPM|HNRNPM	904	+	6.106587	1.0155578	-1.0	-1.0
chr7	102954130	102954245	ENSG00000161040.16|FBXL13|HNRNPM|HNRNPM	912	-	6.3590546	1.0552199	-1.0	-1.0
chr7	105361861	105362051	ENSG00000135250.16|SRPK2|HNRNPM|HNRNPM	916	-	4.7240286	1.077454	-1.0	-1.0
chr7	105111988	105112343	ENSG00000135250.16|SRPK2|HNRNPM|HNRNPM	946	-	6.8314104	1.2705961	-1.0	-1.0
chr7	105309756	105309956	ENSG00000135250.16|SRPK2|HNRNPM|HNRNPM	947	-	6.2826114	1.2764302	-1.0	-1.0
chr7	105358966	105359161	ENSG00000135250.16|SRPK2|HNRNPM|HNRNPM	971	-	6.737685	1.5334724	-1.0	-1.0
chr7	105361431	105361611	ENSG00000135250.16|SRPK2|HNRNPM|HNRNPM	912	-	6.209478	1.0556355	-1.0	-1.0
chr7	105361121	105361296	ENSG00000135250.16|SRPK2|HNRNPM|HNRNPM	918	-	6.338648	1.0879396	-1.0	-1.0
chr7	105321211	105321401	ENSG00000135250.16|SRPK2|HNRNPM|HNRNPM	916	-	4.4391837	1.0774179	-1.0	-1.0
chr7	105238019	105238164	ENSG00000135250.16|SRPK2|HNRNPM|HNRNPM	907	-	6.126958	1.0310242	-1.0	-1.0
chr7	105331806	105332066	ENSG00000135250.16|SRPK2|HNRNPM|HNRNPM	928	-	6.4587283	1.1454117	-1.0	-1.0
chr7	105353661	105353791	ENSG00000135250.16|SRPK2|HNRNPM|HNRNPM	915	-	6.2723007	1.0705205	-1.0	-1.0
chr7	105331586	105331776	ENSG00000135250.16|SRPK2|HNRNPM|HNRNPM	950	-	5.960596	1.3012904	-1.0	-1.0
chr7	105354366	105354591	ENSG00000135250.16|SRPK2|HNRNPM|HNRNPM	915	-	6.2337213	1.0684156	-1.0	-1.0
chr7	105309531	105309641	ENSG00000135250.16|SRPK2|HNRNPM|HNRNPM	907	-	6.138653	1.0327834	-1.0	-1.0
chr7	105238324	105238449	ENSG00000135250.16|SRPK2|HNRNPM|HNRNPM	915	-	6.2417088	1.0686407	-1.0	-1.0
chr7	105112358	105112878	ENSG00000135250.16|SRPK2|HNRNPM|HNRNPM	936	-	6.430526	1.1930053	-1.0	-1.0
chr7	107098455	107098670	ENSG00000005249.12|PRKAR2B|HNRNPM|HNRNPM	940	+	4.6304383	1.2196472	-1.0	-1.0
chr7	107096800	107097000	ENSG00000005249.12|PRKAR2B|HNRNPM|HNRNPM	980	+	7.7609196	1.7080777	-1.0	-1.0
chr7	107099195	107099310	ENSG00000005249.12|PRKAR2B|HNRNPM|HNRNPM	904	+	6.083813	1.0161988	-1.0	-1.0
chr7	107094965	107095155	ENSG00000005249.12|PRKAR2B|HNRNPM|HNRNPM	938	+	6.604384	1.2085794	-1.0	-1.0
chr7	107336811	107336996	ENSG00000164597.13|COG5|HNRNPM|HNRNPM	919	-	5.9446735	1.092825	-1.0	-1.0
chr7	107517907	107518097	ENSG00000164597.13|COG5|HNRNPM|HNRNPM	925	-	6.3788357	1.1253717	-1.0	-1.0
chr7	107519987	107520177	ENSG00000164597.13|COG5|HNRNPM|HNRNPM	935	-	6.5406466	1.1880581	-1.0	-1.0
chr7	107450917	107451022	ENSG00000164597.13|COG5|HNRNPM|HNRNPM	907	-	6.1403685	1.0323789	-1.0	-1.0
chr7	107498102	107498322	ENSG00000164597.13|COG5|HNRNPM|HNRNPM	928	-	6.3085165	1.141935	-1.0	-1.0
chr7	107508752	107508852	ENSG00000164597.13|COG5|HNRNPM|HNRNPM	900	-	6.040805	1.000655	-1.0	-1.0
chr7	107495287	107495387	ENSG00000164597.13|COG5|HNRNPM|HNRNPM	900	-	6.040805	1.000655	-1.0	-1.0
chr7	107380605	107380795	ENSG00000164597.13|COG5|HNRNPM|HNRNPM	941	-	6.6684604	1.2327969	-1.0	-1.0
chr7	107535662	107535797	ENSG00000164597.13|COG5|HNRNPM|HNRNPM	910	-	6.3341026	1.0456415	-1.0	-1.0
chr7	107497157	107497302	ENSG00000164597.13|COG5|HNRNPM|HNRNPM	926	-	3.9652274	1.1284038	-1.0	-1.0
chr7	107547407	107547507	ENSG00000164597.13|COG5|HNRNPM|HNRNPM	913	-	6.4007235	1.0625031	-1.0	-1.0
chr7	107378300	107378470	ENSG00000164597.13|COG5|HNRNPM|HNRNPM	923	-	6.3469367	1.1143279	-1.0	-1.0
chr7	107521907	107522037	ENSG00000164597.13|COG5|HNRNPM|HNRNPM	911	-	6.1909738	1.0519531	-1.0	-1.0
chr7	107521512	107521667	ENSG00000164597.13|COG5|HNRNPM|HNRNPM	936	-	5.981344	1.1955273	-1.0	-1.0
chr7	107536017	107536212	ENSG00000164597.13|COG5|HNRNPM|HNRNPM	914	-	6.222172	1.0657015	-1.0	-1.0
chr7	107340361	107340511	ENSG00000164597.13|COG5|HNRNPM|HNRNPM	913	-	6.252819	1.0607095	-1.0	-1.0
chr7	107519592	107519862	ENSG00000164597.13|COG5|HNRNPM|HNRNPM	937	-	6.588006	1.1998127	-1.0	-1.0
chr7	107543342	107544777	ENSG00000164597.13|COG5|HNRNPM|HNRNPM	981	-	6.328379	1.7262764	-1.0	-1.0
chr7	107213395	107213505	ENSG00000164597.13|COG5|HNRNPM|HNRNPM	902	-	6.0887046	1.0066885	-1.0	-1.0
chr7	110737672	110737837	ENSG00000184903.9|IMMP2L|HNRNPM|HNRNPM	908	-	6.147391	1.0348073	-1.0	-1.0
chr7	111450365	111450505	ENSG00000184903.9|IMMP2L|HNRNPM|HNRNPM	902	-	6.1208344	1.0094734	-1.0	-1.0
chr7	111242380	111242535	ENSG00000184903.9|IMMP2L|HNRNPM|HNRNPM	929	-	6.583921	1.1466876	-1.0	-1.0
chr7	111438960	111439075	ENSG00000184903.9|IMMP2L|HNRNPM|HNRNPM	916	-	6.5315423	1.0779774	-1.0	-1.0
chr7	111250875	111250980	ENSG00000184903.9|IMMP2L|HNRNPM|HNRNPM	904	-	6.2437124	1.0195084	-1.0	-1.0
chr7	111250070	111250215	ENSG00000184903.9|IMMP2L|HNRNPM|HNRNPM	910	-	6.343955	1.0478967	-1.0	-1.0
chr7	111414035	111414230	ENSG00000184903.9|IMMP2L|HNRNPM|HNRNPM	928	-	6.5094757	1.1422803	-1.0	-1.0
chr7	111250360	111250625	ENSG00000184903.9|IMMP2L|HNRNPM|HNRNPM	926	-	6.6504784	1.1321684	-1.0	-1.0
chr7	111353060	111353250	ENSG00000184903.9|IMMP2L|HNRNPM|HNRNPM	927	-	6.518183	1.1383758	-1.0	-1.0
chr7	111285560	111285760	ENSG00000184903.9|IMMP2L|HNRNPM|HNRNPM	954	-	7.0723615	1.3338957	-1.0	-1.0
chr7	111286390	111286495	ENSG00000184903.9|IMMP2L|HNRNPM|HNRNPM	910	-	6.2737103	1.0458047	-1.0	-1.0
chr7	111282970	111283090	ENSG00000184903.9|IMMP2L|HNRNPM|HNRNPM	903	-	6.1151958	1.0141176	-1.0	-1.0
chr7	112782846	112783036	ENSG00000146802.12|TMEM168|HNRNPM|HNRNPM	920	-	5.3566093	1.0979888	-1.0	-1.0
chr7	112782481	112782796	ENSG00000146802.12|TMEM168|HNRNPM|HNRNPM	958	-	5.7145476	1.3792787	-1.0	-1.0
chr7	112869300	112869490	ENSG00000164603.11|BMT2|HNRNPM|HNRNPM	920	-	6.3170257	1.0956734	-1.0	-1.0
chr7	116961489	116961689	ENSG00000004866.20|ST7|HNRNPM|HNRNPM	949	+	6.8375854	1.2924583	-1.0	-1.0
chr7	116954201	116954356	ENSG00000004866.20|ST7|HNRNPM|HNRNPM	909	+	6.20695	1.0385904	-1.0	-1.0
chr7	117040994	117041154	ENSG00000004866.20|ST7|HNRNPM|HNRNPM	939	+	4.351571	1.2136558	-1.0	-1.0
chr7	116954238	116954353	ENSG00000214188.9|ST7-OT4|HNRNPM|HNRNPM	909	+	6.1991444	1.041985	-1.0	-1.0
chr7	116961492	116961687	ENSG00000214188.9|ST7-OT4|HNRNPM|HNRNPM	951	+	6.8838315	1.3094101	-1.0	-1.0
chr7	117040994	117041154	ENSG00000214188.9|ST7-OT4|HNRNPM|HNRNPM	939	+	4.351571	1.2137159	-1.0	-1.0
chr7	118184316	118184491	ENSG00000128534.7|LSM8|HNRNPM|HNRNPM	911	+	4.0534062	1.0528418	-1.0	-1.0
chr7	119893404	119893554	ENSG00000225546.5|LINC02476|HNRNPM|HNRNPM	908	-	6.150932	1.03541	-1.0	-1.0
chr7	119857544	119857654	ENSG00000225546.5|LINC02476|HNRNPM|HNRNPM	918	-	6.34303	1.0865422	-1.0	-1.0
chr7	119857044	119857234	ENSG00000225546.5|LINC02476|HNRNPM|HNRNPM	925	-	6.393426	1.1267292	-1.0	-1.0
chr7	119855609	119855779	ENSG00000225546.5|LINC02476|HNRNPM|HNRNPM	930	-	6.492155	1.1575676	-1.0	-1.0
chr7	119893619	119893739	ENSG00000225546.5|LINC02476|HNRNPM|HNRNPM	910	-	6.2245727	1.0441842	-1.0	-1.0
chr7	121173513	121173613	ENSG00000106034.17|CPED1|HNRNPM|HNRNPM	931	+	6.4775205	1.1590312	-1.0	-1.0
chr7	121226198	121226393	ENSG00000106034.17|CPED1|HNRNPM|HNRNPM	915	+	5.1921153	1.0693578	-1.0	-1.0
chr7	121224303	121224408	ENSG00000106034.17|CPED1|HNRNPM|HNRNPM	923	+	6.396616	1.1115034	-1.0	-1.0
chr7	121174603	121175208	ENSG00000106034.17|CPED1|HNRNPM|HNRNPM	959	+	5.5868382	1.3867029	-1.0	-1.0
chr7	121223478	121223603	ENSG00000106034.17|CPED1|HNRNPM|HNRNPM	921	+	6.320647	1.1019447	-1.0	-1.0
chr7	121175258	121175358	ENSG00000106034.17|CPED1|HNRNPM|HNRNPM	910	+	6.180463	1.0477331	-1.0	-1.0
chr7	121173703	121173808	ENSG00000106034.17|CPED1|HNRNPM|HNRNPM	907	+	6.134461	1.0326815	-1.0	-1.0
chr7	123731353	123731533	ENSG00000106299.7|WASL|HNRNPM|HNRNPM	921	-	6.478838	1.1013033	-1.0	-1.0
chr7	123731543	123731653	ENSG00000106299.7|WASL|HNRNPM|HNRNPM	902	-	6.0839624	1.0074693	-1.0	-1.0
chr7	124904669	124904859	ENSG00000128513.14|POT1|HNRNPM|HNRNPM	912	-	6.2102084	1.0577961	-1.0	-1.0
chr7	127365613	127365718	ENSG00000048405.9|ZNF800|HNRNPM|HNRNPM	908	-	6.227107	1.0357902	-1.0	-1.0
chr7	127366803	127366918	ENSG00000048405.9|ZNF800|HNRNPM|HNRNPM	936	-	6.5731444	1.1960481	-1.0	-1.0
chr7	127939604	127939789	ENSG00000197157.10|SND1|HNRNPM|HNRNPM	906	+	6.22629	1.0269822	-1.0	-1.0
chr7	127704223	127704413	ENSG00000197157.10|SND1|HNRNPM|HNRNPM	956	+	7.0716195	1.357105	-1.0	-1.0
chr7	127743745	127743875	ENSG00000197157.10|SND1|HNRNPM|HNRNPM	929	+	6.437355	1.1471455	-1.0	-1.0
chr7	127834468	127834633	ENSG00000197157.10|SND1|HNRNPM|HNRNPM	932	+	6.573885	1.1698676	-1.0	-1.0
chr7	127730980	127731155	ENSG00000197157.10|SND1|HNRNPM|HNRNPM	912	+	4.8101993	1.0535935	-1.0	-1.0
chr7	127813268	127813688	ENSG00000197157.10|SND1|HNRNPM|HNRNPM	970	+	5.3631954	1.5236056	-1.0	-1.0
chr7	127927429	127927589	ENSG00000197157.10|SND1|HNRNPM|HNRNPM	909	+	6.246474	1.0413101	-1.0	-1.0
chr7	127748235	127748375	ENSG00000197157.10|SND1|HNRNPM|HNRNPM	911	+	6.2552786	1.0486846	-1.0	-1.0
chr7	127738915	127739165	ENSG00000197157.10|SND1|HNRNPM|HNRNPM	974	+	6.5368223	1.5799228	-1.0	-1.0
chr7	127726120	127726780	ENSG00000197157.10|SND1|HNRNPM|HNRNPM	951	+	6.1855183	1.3125886	-1.0	-1.0
chr7	127713992	127714117	ENSG00000197157.10|SND1|HNRNPM|HNRNPM	917	+	6.3414574	1.0788913	-1.0	-1.0
chr7	127747200	127747510	ENSG00000197157.10|SND1|HNRNPM|HNRNPM	921	+	4.4410434	1.1029341	-1.0	-1.0
chr7	127718162	127718262	ENSG00000197157.10|SND1|HNRNPM|HNRNPM	908	+	6.180293	1.036878	-1.0	-1.0
chr7	127805710	127805855	ENSG00000197157.10|SND1|HNRNPM|HNRNPM	908	+	4.505428	1.0352378	-1.0	-1.0
chr7	127717392	127717642	ENSG00000197157.10|SND1|HNRNPM|HNRNPM	974	+	7.2959833	1.5778589	-1.0	-1.0
chr7	127820883	127820988	ENSG00000197157.10|SND1|HNRNPM|HNRNPM	901	+	4.457372	1.0028355	-1.0	-1.0
chr7	127717672	127717887	ENSG00000197157.10|SND1|HNRNPM|HNRNPM	924	+	5.105189	1.121656	-1.0	-1.0
chr7	127821178	127821378	ENSG00000197157.10|SND1|HNRNPM|HNRNPM	937	+	6.6115704	1.1975226	-1.0	-1.0
chr7	127716082	127716272	ENSG00000197157.10|SND1|HNRNPM|HNRNPM	946	+	5.7367015	1.2703953	-1.0	-1.0
chr7	127787150	127787340	ENSG00000197157.10|SND1|HNRNPM|HNRNPM	955	+	6.7892094	1.344612	-1.0	-1.0
chr7	127752175	127752370	ENSG00000197157.10|SND1|HNRNPM|HNRNPM	943	+	6.8183436	1.2465359	-1.0	-1.0
chr7	127733375	127733525	ENSG00000197157.10|SND1|HNRNPM|HNRNPM	944	+	6.273061	1.2546649	-1.0	-1.0
chr7	127900322	127900452	ENSG00000197157.10|SND1|HNRNPM|HNRNPM	935	+	6.6377673	1.1845946	-1.0	-1.0
chr7	127926944	127927099	ENSG00000197157.10|SND1|HNRNPM|HNRNPM	921	+	6.393435	1.1047921	-1.0	-1.0
chr7	127719903	127720413	ENSG00000197157.10|SND1|HNRNPM|HNRNPM	951	+	5.1592107	1.3088368	-1.0	-1.0
chr7	127967070	127967215	ENSG00000197157.10|SND1|HNRNPM|HNRNPM	918	+	6.287926	1.0858954	-1.0	-1.0
chr7	127757710	127757810	ENSG00000197157.10|SND1|HNRNPM|HNRNPM	913	+	6.227483	1.0625031	-1.0	-1.0
chr7	127814798	127814898	ENSG00000197157.10|SND1|HNRNPM|HNRNPM	901	+	4.4200864	1.0022548	-1.0	-1.0
chr7	127718853	127719028	ENSG00000197157.10|SND1|HNRNPM|HNRNPM	909	+	6.1738834	1.043087	-1.0	-1.0
chr7	127655086	127655226	ENSG00000197157.10|SND1|HNRNPM|HNRNPM	909	+	4.2614098	1.0429721	-1.0	-1.0
chr7	127812978	127813158	ENSG00000197157.10|SND1|HNRNPM|HNRNPM	924	+	6.3817453	1.1211145	-1.0	-1.0
chr7	127750925	127752125	ENSG00000197157.10|SND1|HNRNPM|HNRNPM	951	+	5.4543476	1.3104641	-1.0	-1.0
chr7	127747095	127747195	ENSG00000197157.10|SND1|HNRNPM|HNRNPM	903	+	6.1038637	1.0141264	-1.0	-1.0
chr7	127731940	127732395	ENSG00000197157.10|SND1|HNRNPM|HNRNPM	928	+	5.1521726	1.1424462	-1.0	-1.0
chr7	127719328	127719543	ENSG00000197157.10|SND1|HNRNPM|HNRNPM	930	+	4.782548	1.1535712	-1.0	-1.0
chr7	127834338	127834438	ENSG00000197157.10|SND1|HNRNPM|HNRNPM	901	+	6.0981894	1.0047803	-1.0	-1.0
chr7	127790075	127790395	ENSG00000197157.10|SND1|HNRNPM|HNRNPM	975	+	5.463634	1.6034474	-1.0	-1.0
chr7	127755610	127755805	ENSG00000197157.10|SND1|HNRNPM|HNRNPM	933	+	6.563592	1.1755028	-1.0	-1.0
chr7	127720523	127720643	ENSG00000197157.10|SND1|HNRNPM|HNRNPM	905	+	6.271044	1.0221704	-1.0	-1.0
chr7	127905899	127906019	ENSG00000197157.10|SND1|HNRNPM|HNRNPM	950	+	6.9470115	1.3015646	-1.0	-1.0
chr7	127715887	127715997	ENSG00000197157.10|SND1|HNRNPM|HNRNPM	907	+	6.1480837	1.0326815	-1.0	-1.0
chr7	128029209	128029314	ENSG00000197157.10|SND1|HNRNPM|HNRNPM	912	+	6.20916	1.0558305	-1.0	-1.0
chr7	127805505	127805675	ENSG00000197157.10|SND1|HNRNPM|HNRNPM	922	+	6.3314857	1.1063607	-1.0	-1.0
chr7	128560125	128560290	ENSG00000280828.1|AC090114.3|HNRNPM|HNRNPM	909	+	6.2198114	1.0392724	-1.0	-1.0
chr7	128597872	128598042	ENSG00000280828.1|AC090114.3|HNRNPM|HNRNPM	934	+	4.721827	1.1830148	-1.0	-1.0
chr7	128597872	128598042	ENSG00000242588.5|AC108010.1|HNRNPM|HNRNPM	934	+	4.721827	1.1829543	-1.0	-1.0
chr7	128739487	128739642	ENSG00000128595.16|CALU|HNRNPM|HNRNPM	952	+	5.7498436	1.3163071	-1.0	-1.0
chr7	128839358	128839618	ENSG00000128591.15|FLNC|HNRNPM|HNRNPM	939	+	6.671577	1.2176011	-1.0	-1.0
chr7	129037152	129037307	ENSG00000064419.13|TNPO3|HNRNPM|HNRNPM	916	-	6.314133	1.0770351	-1.0	-1.0
chr7	129032182	129032322	ENSG00000064419.13|TNPO3|HNRNPM|HNRNPM	915	-	4.701016	1.0680441	-1.0	-1.0
chr7	129041556	129041717	ENSG00000064419.13|TNPO3|HNRNPM|HNRNPM	954	-	6.4028635	1.3379875	-1.0	-1.0
chr7	129041967	129042177	ENSG00000064419.13|TNPO3|HNRNPM|HNRNPM	930	-	4.186124	1.1532556	-1.0	-1.0
chr7	129039037	129039137	ENSG00000064419.13|TNPO3|HNRNPM|HNRNPM	904	-	6.169433	1.0189016	-1.0	-1.0
chr7	129033002	129033102	ENSG00000064419.13|TNPO3|HNRNPM|HNRNPM	902	-	6.1639304	1.0102266	-1.0	-1.0
chr7	129037707	129037902	ENSG00000064419.13|TNPO3|HNRNPM|HNRNPM	918	-	3.8062901	1.0857366	-1.0	-1.0
chr7	129037467	129037637	ENSG00000064419.13|TNPO3|HNRNPM|HNRNPM	943	-	5.331704	1.2431014	-1.0	-1.0
chr7	129023597	129023732	ENSG00000064419.13|TNPO3|HNRNPM|HNRNPM	916	-	6.2614126	1.0755919	-1.0	-1.0
chr7	129612414	129612524	ENSG00000106459.14|NRF1|HNRNPM|HNRNPM	939	+	6.669191	1.2173685	-1.0	-1.0
chr7	129612814	129612914	ENSG00000106459.14|NRF1|HNRNPM|HNRNPM	916	+	6.2632847	1.0763971	-1.0	-1.0
chr7	129949202	129949317	ENSG00000186591.11|UBE2H|HNRNPM|HNRNPM	905	-	6.3036647	1.0220518	-1.0	-1.0
chr7	129950062	129950242	ENSG00000186591.11|UBE2H|HNRNPM|HNRNPM	922	-	6.4297423	1.1060492	-1.0	-1.0
chr7	130070509	130070679	ENSG00000128607.13|KLHDC10|HNRNPM|HNRNPM	940	+	4.6172357	1.2226017	-1.0	-1.0
chr7	130131346	130131451	ENSG00000128607.13|KLHDC10|HNRNPM|HNRNPM	932	+	4.155795	1.168376	-1.0	-1.0
chr7	130186707	130186832	ENSG00000146842.16|TMEM209|HNRNPM|HNRNPM	903	-	6.086578	1.0144914	-1.0	-1.0
chr7	130533989	130534184	ENSG00000158623.14|COPG2|HNRNPM|HNRNPM	948	-	6.8434143	1.2805462	-1.0	-1.0
chr7	131105609	131105709	ENSG00000231721.6|LINC-PINT|HNRNPM|HNRNPM	906	-	4.761172	1.0266277	-1.0	-1.0
chr7	131102599	131102739	ENSG00000231721.6|LINC-PINT|HNRNPM|HNRNPM	911	-	6.4263043	1.0506448	-1.0	-1.0
chr7	131104929	131105169	ENSG00000231721.6|LINC-PINT|HNRNPM|HNRNPM	916	-	6.3387275	1.0772067	-1.0	-1.0
chr7	131104689	131104844	ENSG00000231721.6|LINC-PINT|HNRNPM|HNRNPM	909	-	6.320568	1.0418841	-1.0	-1.0
chr7	131365587	131365722	ENSG00000128585.17|MKLN1|HNRNPM|HNRNPM	952	+	7.0392127	1.3231502	-1.0	-1.0
chr7	131358522	131358627	ENSG00000128585.17|MKLN1|HNRNPM|HNRNPM	910	+	6.186289	1.0476396	-1.0	-1.0
chr7	131328292	131328432	ENSG00000128585.17|MKLN1|HNRNPM|HNRNPM	932	+	6.620414	1.1664504	-1.0	-1.0
chr7	133016751	133016941	ENSG00000106554.12|CHCHD3|HNRNPM|HNRNPM	929	-	6.653748	1.1466173	-1.0	-1.0
chr7	132938648	132938813	ENSG00000106554.12|CHCHD3|HNRNPM|HNRNPM	913	-	6.208138	1.0588785	-1.0	-1.0
chr7	132879479	132879709	ENSG00000106554.12|CHCHD3|HNRNPM|HNRNPM	960	-	6.186679	1.3936799	-1.0	-1.0
chr7	132956108	132956268	ENSG00000106554.12|CHCHD3|HNRNPM|HNRNPM	926	-	6.5703135	1.1334186	-1.0	-1.0
chr7	132967988	132968158	ENSG00000106554.12|CHCHD3|HNRNPM|HNRNPM	927	-	5.9789963	1.1368471	-1.0	-1.0
chr7	132968173	132968273	ENSG00000106554.12|CHCHD3|HNRNPM|HNRNPM	925	-	6.42882	1.1277177	-1.0	-1.0
chr7	132866889	132867019	ENSG00000106554.12|CHCHD3|HNRNPM|HNRNPM	913	-	6.460732	1.0622997	-1.0	-1.0
chr7	132911123	132911318	ENSG00000106554.12|CHCHD3|HNRNPM|HNRNPM	941	-	6.4397244	1.2257042	-1.0	-1.0
chr7	132994816	132995011	ENSG00000106554.12|CHCHD3|HNRNPM|HNRNPM	921	-	6.4099674	1.1029037	-1.0	-1.0
chr7	133058997	133059117	ENSG00000106554.12|CHCHD3|HNRNPM|HNRNPM	922	-	6.3357043	1.1053704	-1.0	-1.0
chr7	132932163	132932293	ENSG00000106554.12|CHCHD3|HNRNPM|HNRNPM	904	-	6.1844177	1.0174322	-1.0	-1.0
chr7	133843654	133843764	ENSG00000131558.14|EXOC4|HNRNPM|HNRNPM	903	+	6.0792446	1.0127088	-1.0	-1.0
chr7	133525052	133525247	ENSG00000131558.14|EXOC4|HNRNPM|HNRNPM	944	+	6.778158	1.252181	-1.0	-1.0
chr7	135681507	135681647	ENSG00000243317.7|C7orf73|HNRNPM|HNRNPM	915	+	6.235171	1.070606	-1.0	-1.0
chr7	135681307	135681502	ENSG00000243317.7|C7orf73|HNRNPM|HNRNPM	958	+	6.486561	1.381678	-1.0	-1.0
chr7	136106186	136106376	ENSG00000232053.6|AC078845.1|HNRNPM|HNRNPM	930	+	6.6674914	1.1548235	-1.0	-1.0
chr7	136199338	136200008	ENSG00000232053.6|AC078845.1|HNRNPM|HNRNPM	949	+	5.5230045	1.2911009	-1.0	-1.0
chr7	136113896	136114061	ENSG00000232053.6|AC078845.1|HNRNPM|HNRNPM	946	+	6.5703435	1.2658892	-1.0	-1.0
chr7	136110686	136110816	ENSG00000232053.6|AC078845.1|HNRNPM|HNRNPM	917	+	6.449281	1.0792146	-1.0	-1.0
chr7	136108286	136108436	ENSG00000232053.6|AC078845.1|HNRNPM|HNRNPM	906	+	4.9678154	1.0256451	-1.0	-1.0
chr7	136198663	136199288	ENSG00000232053.6|AC078845.1|HNRNPM|HNRNPM	927	+	5.486827	1.1396421	-1.0	-1.0
chr7	136103796	136103911	ENSG00000232053.6|AC078845.1|HNRNPM|HNRNPM	913	+	5.183404	1.0607177	-1.0	-1.0
chr7	136108496	136108691	ENSG00000232053.6|AC078845.1|HNRNPM|HNRNPM	934	+	5.8678913	1.1797693	-1.0	-1.0
chr7	136200038	136200143	ENSG00000232053.6|AC078845.1|HNRNPM|HNRNPM	915	+	6.6493397	1.0717704	-1.0	-1.0
chr7	136106796	136106966	ENSG00000232053.6|AC078845.1|HNRNPM|HNRNPM	924	+	6.6455736	1.1164166	-1.0	-1.0
chr7	137992175	137992345	ENSG00000182158.14|CREB3L2|HNRNPM|HNRNPM	947	-	6.809746	1.2738215	-1.0	-1.0
chr7	137878523	137878693	ENSG00000182158.14|CREB3L2|HNRNPM|HNRNPM	925	-	5.860253	1.1237377	-1.0	-1.0
chr7	138486572	138486722	ENSG00000122779.17|TRIM24|HNRNPM|HNRNPM	909	+	6.1647663	1.039074	-1.0	-1.0
chr7	138488597	138488957	ENSG00000122779.17|TRIM24|HNRNPM|HNRNPM	934	+	6.139902	1.1792948	-1.0	-1.0
chr7	138487717	138487917	ENSG00000122779.17|TRIM24|HNRNPM|HNRNPM	983	+	7.9275117	1.7801543	-1.0	-1.0
chr7	138489627	138489822	ENSG00000122779.17|TRIM24|HNRNPM|HNRNPM	934	+	6.5429773	1.1814604	-1.0	-1.0
chr7	138461472	138461572	ENSG00000122779.17|TRIM24|HNRNPM|HNRNPM	907	+	6.13171	1.0326815	-1.0	-1.0
chr7	138508288	138508393	ENSG00000122779.17|TRIM24|HNRNPM|HNRNPM	904	+	6.10896	1.0188487	-1.0	-1.0
chr7	139360492	139360692	ENSG00000146963.17|LUC7L2|HNRNPM|HNRNPM	968	+	4.304914	1.4907258	-1.0	-1.0
chr7	139359970	139360075	ENSG00000146963.17|LUC7L2|HNRNPM|HNRNPM	919	+	4.373738	1.0919983	-1.0	-1.0
chr7	139340637	139340832	ENSG00000146963.17|LUC7L2|HNRNPM|HNRNPM	915	+	2.3182187	1.0709372	-1.0	-1.0
chr7	139340639	139340834	ENSG00000164898.12|FMC1|HNRNPM|HNRNPM	915	+	2.3198655	1.0702269	-1.0	-1.0
chr7	139359971	139360071	ENSG00000269955.2|C7orf55-LUC7L2|HNRNPM|HNRNPM	936	+	4.9262033	1.1932101	-1.0	-1.0
chr7	139360491	139360691	ENSG00000269955.2|C7orf55-LUC7L2|HNRNPM|HNRNPM	968	+	4.3089666	1.4931582	-1.0	-1.0
chr7	139767040	139767345	ENSG00000064393.15|HIPK2|HNRNPM|HNRNPM	911	-	6.2273154	1.0504507	-1.0	-1.0
chr7	139772175	139772375	ENSG00000064393.15|HIPK2|HNRNPM|HNRNPM	961	-	7.463438	1.408906	-1.0	-1.0
chr7	139712500	139712600	ENSG00000064393.15|HIPK2|HNRNPM|HNRNPM	900	-	6.040805	1.000655	-1.0	-1.0
chr7	140696745	140696842	ENSG00000090266.12|NDUFB2|HNRNPM|HNRNPM	910	+	6.169751	1.0472027	-1.0	-1.0
chr7	141778658	141778858	ENSG00000106028.10|SSBP1|HNRNPM|HNRNPM	980	+	7.3070526	1.689214	-1.0	-1.0
chr7	141769203	141769313	ENSG00000106028.10|SSBP1|HNRNPM|HNRNPM	907	+	6.140725	1.0328267	-1.0	-1.0
chr7	141773198	141773358	ENSG00000106028.10|SSBP1|HNRNPM|HNRNPM	901	+	6.0698366	1.005016	-1.0	-1.0
chr7	141778661	141778861	ENSG00000127364.3|TAS2R4|HNRNPM|HNRNPM	979	+	7.2907143	1.6837401	-1.0	-1.0
chr7	148724384	148724569	ENSG00000055130.15|CUL1|HNRNPM|HNRNPM	915	+	6.2988057	1.0697846	-1.0	-1.0
chr7	148796513	148796678	ENSG00000055130.15|CUL1|HNRNPM|HNRNPM	929	+	6.5681944	1.1459438	-1.0	-1.0
chr7	148852665	148852765	ENSG00000106462.10|EZH2|HNRNPM|HNRNPM	902	-	6.0755763	1.010515	-1.0	-1.0
chr7	148883694	148883869	ENSG00000106462.10|EZH2|HNRNPM|HNRNPM	912	-	3.8788128	1.0568317	-1.0	-1.0
chr7	148883281	148883436	ENSG00000106462.10|EZH2|HNRNPM|HNRNPM	939	-	4.102384	1.2140701	-1.0	-1.0
chr7	149240166	149240306	ENSG00000170260.8|ZNF212|HNRNPM|HNRNPM	933	+	6.5506644	1.1755317	-1.0	-1.0
chr7	149288301	149288416	ENSG00000204946.9|ZNF783|HNRNPM|HNRNPM	904	+	6.1004877	1.0174682	-1.0	-1.0
chr7	149288302	149288417	ENSG00000244560.6|AC004890.2|HNRNPM|HNRNPM	904	+	6.1007957	1.0176965	-1.0	-1.0
chr7	149478417	149478582	ENSG00000181220.15|ZNF746|HNRNPM|HNRNPM	928	-	6.4482775	1.1454765	-1.0	-1.0
chr7	149488754	149488954	ENSG00000181220.15|ZNF746|HNRNPM|HNRNPM	970	-	5.0702963	1.5168147	-1.0	-1.0
chr7	150274870	150275035	ENSG00000106526.10|ACTR3C|HNRNPM|HNRNPM	905	-	4.872943	1.0225171	-1.0	-1.0
chr7	150270905	150271100	ENSG00000106526.10|ACTR3C|HNRNPM|HNRNPM	939	-	5.1682816	1.2132227	-1.0	-1.0
chr7	150954653	150954958	ENSG00000055118.14|KCNH2|HNRNPM|HNRNPM	960	-	6.4983	1.3981465	-1.0	-1.0
chr7	150953493	150953868	ENSG00000055118.14|KCNH2|HNRNPM|HNRNPM	941	-	5.7070436	1.22795	-1.0	-1.0
chr7	150954988	150955113	ENSG00000055118.14|KCNH2|HNRNPM|HNRNPM	905	-	6.12447	1.0232282	-1.0	-1.0
chr7	150953048	150953298	ENSG00000055118.14|KCNH2|HNRNPM|HNRNPM	956	-	6.786919	1.356562	-1.0	-1.0
chr7	151065881	151066066	ENSG00000164889.13|SLC4A2|HNRNPM|HNRNPM	924	+	6.3598223	1.1185069	-1.0	-1.0
chr7	151126911	151127051	ENSG00000133612.18|AGAP3|HNRNPM|HNRNPM	931	+	6.4772	1.1638738	-1.0	-1.0
chr7	151087359	151087494	ENSG00000133612.18|AGAP3|HNRNPM|HNRNPM	904	+	4.448015	1.0186688	-1.0	-1.0
chr7	151124546	151124646	ENSG00000133612.18|AGAP3|HNRNPM|HNRNPM	910	+	6.169751	1.0472027	-1.0	-1.0
chr7	151093822	151093967	ENSG00000133612.18|AGAP3|HNRNPM|HNRNPM	927	+	5.5666485	1.1339996	-1.0	-1.0
chr7	151093647	151093802	ENSG00000133612.18|AGAP3|HNRNPM|HNRNPM	910	+	4.4114814	1.044874	-1.0	-1.0
chr7	151087574	151087754	ENSG00000133612.18|AGAP3|HNRNPM|HNRNPM	917	+	6.2709174	1.0790448	-1.0	-1.0
chr7	151087829	151088179	ENSG00000133612.18|AGAP3|HNRNPM|HNRNPM	950	+	5.1964946	1.3043276	-1.0	-1.0
chr7	151232848	151233158	ENSG00000033100.16|CHPF2|HNRNPM|HNRNPM	925	+	4.1893	1.1255363	-1.0	-1.0
chr7	151496214	151496314	ENSG00000106615.9|RHEB|HNRNPM|HNRNPM	913	-	6.3119597	1.0625031	-1.0	-1.0
chr7	151519193	151519308	ENSG00000106615.9|RHEB|HNRNPM|HNRNPM	919	-	6.28798	1.0898886	-1.0	-1.0
chr7	152037053	152037153	ENSG00000178234.12|GALNT11|HNRNPM|HNRNPM	900	+	4.4041605	1.0004516	-1.0	-1.0
chr7	152049078	152049233	ENSG00000178234.12|GALNT11|HNRNPM|HNRNPM	903	+	6.0925746	1.0143809	-1.0	-1.0
chr7	152046098	152046363	ENSG00000178234.12|GALNT11|HNRNPM|HNRNPM	982	+	7.835135	1.7448107	-1.0	-1.0
chr7	152050318	152050568	ENSG00000178234.12|GALNT11|HNRNPM|HNRNPM	988	+	7.6231017	1.9328679	-1.0	-1.0
chr7	152262120	152262275	ENSG00000055609.17|KMT2C|HNRNPM|HNRNPM	907	-	6.2248306	1.0293511	-1.0	-1.0
chr7	152369695	152369830	ENSG00000055609.17|KMT2C|HNRNPM|HNRNPM	907	-	6.136472	1.0295074	-1.0	-1.0
chr7	152370405	152370640	ENSG00000055609.17|KMT2C|HNRNPM|HNRNPM	928	-	6.4341955	1.1407791	-1.0	-1.0
chr7	152259695	152259860	ENSG00000055609.17|KMT2C|HNRNPM|HNRNPM	927	-	6.423687	1.1393884	-1.0	-1.0
chr7	152434560	152434755	ENSG00000055609.17|KMT2C|HNRNPM|HNRNPM	924	-	4.8557625	1.1214789	-1.0	-1.0
chr7	152317313	152317563	ENSG00000055609.17|KMT2C|HNRNPM|HNRNPM	934	-	5.533944	1.181465	-1.0	-1.0
chr7	152287397	152287507	ENSG00000055609.17|KMT2C|HNRNPM|HNRNPM	914	-	6.2410207	1.0667311	-1.0	-1.0
chr7	152297457	152297602	ENSG00000055609.17|KMT2C|HNRNPM|HNRNPM	910	-	6.240147	1.0446161	-1.0	-1.0
chr7	152348997	152349122	ENSG00000055609.17|KMT2C|HNRNPM|HNRNPM	911	-	5.0948634	1.0489106	-1.0	-1.0
chr7	152367300	152367440	ENSG00000055609.17|KMT2C|HNRNPM|HNRNPM	919	-	5.5633965	1.093348	-1.0	-1.0
chr7	152286822	152287387	ENSG00000055609.17|KMT2C|HNRNPM|HNRNPM	952	-	5.7545114	1.3180422	-1.0	-1.0
chr7	152363480	152363595	ENSG00000055609.17|KMT2C|HNRNPM|HNRNPM	938	-	6.5955606	1.209734	-1.0	-1.0
chr7	152286242	152286427	ENSG00000055609.17|KMT2C|HNRNPM|HNRNPM	923	-	6.3373456	1.1108645	-1.0	-1.0
chr7	152262280	152262415	ENSG00000055609.17|KMT2C|HNRNPM|HNRNPM	923	-	6.3693237	1.111548	-1.0	-1.0
chr7	155309575	155309675	ENSG00000186480.12|INSIG1|HNRNPM|HNRNPM	904	+	3.136753	1.0179358	-1.0	-1.0
chr7	155671078	155671273	ENSG00000184863.10|RBM33|HNRNPM|HNRNPM	937	+	4.4688153	1.2004364	-1.0	-1.0
chr7	155648879	155649069	ENSG00000184863.10|RBM33|HNRNPM|HNRNPM	923	+	6.346404	1.1122026	-1.0	-1.0
chr7	155668388	155668668	ENSG00000184863.10|RBM33|HNRNPM|HNRNPM	946	+	4.861196	1.2644008	-1.0	-1.0
chr7	155749320	155749475	ENSG00000184863.10|RBM33|HNRNPM|HNRNPM	928	+	6.051034	1.1401513	-1.0	-1.0
chr7	155683788	155684218	ENSG00000184863.10|RBM33|HNRNPM|HNRNPM	970	+	6.673522	1.5291142	-1.0	-1.0
chr7	155748540	155748650	ENSG00000184863.10|RBM33|HNRNPM|HNRNPM	924	+	6.406765	1.119633	-1.0	-1.0
chr7	155762650	155762780	ENSG00000184863.10|RBM33|HNRNPM|HNRNPM	906	+	6.1158524	1.0277885	-1.0	-1.0
chr7	155683458	155683618	ENSG00000184863.10|RBM33|HNRNPM|HNRNPM	921	+	6.398501	1.1024202	-1.0	-1.0
chr7	155749580	155749840	ENSG00000184863.10|RBM33|HNRNPM|HNRNPM	922	+	4.717363	1.107201	-1.0	-1.0
chr7	155761230	155761390	ENSG00000184863.10|RBM33|HNRNPM|HNRNPM	913	+	6.2689724	1.0615282	-1.0	-1.0
chr7	155752095	155752350	ENSG00000184863.10|RBM33|HNRNPM|HNRNPM	915	+	4.6768804	1.0702305	-1.0	-1.0
chr7	155780827	155781257	ENSG00000184863.10|RBM33|HNRNPM|HNRNPM	933	+	4.327389	1.1718522	-1.0	-1.0
chr7	155710265	155710455	ENSG00000184863.10|RBM33|HNRNPM|HNRNPM	910	+	4.6097684	1.0464822	-1.0	-1.0
chr7	155662469	155662569	ENSG00000184863.10|RBM33|HNRNPM|HNRNPM	901	+	6.0981894	1.005016	-1.0	-1.0
chr7	155761065	155761205	ENSG00000184863.10|RBM33|HNRNPM|HNRNPM	904	+	6.0851865	1.0159774	-1.0	-1.0
chr7	155667513	155667768	ENSG00000184863.10|RBM33|HNRNPM|HNRNPM	956	+	5.940582	1.35533	-1.0	-1.0
chr7	155732893	155733088	ENSG00000184863.10|RBM33|HNRNPM|HNRNPM	948	+	6.0341825	1.2843609	-1.0	-1.0
chr7	155674220	155674360	ENSG00000184863.10|RBM33|HNRNPM|HNRNPM	920	+	6.361259	1.0996155	-1.0	-1.0
chr7	155713645	155713745	ENSG00000184863.10|RBM33|HNRNPM|HNRNPM	900	+	4.533692	1.0009863	-1.0	-1.0
chr7	155747960	155748160	ENSG00000184863.10|RBM33|HNRNPM|HNRNPM	929	+	4.7233095	1.1509491	-1.0	-1.0
chr7	155713505	155713620	ENSG00000184863.10|RBM33|HNRNPM|HNRNPM	931	+	5.20782	1.1590407	-1.0	-1.0
chr7	155699197	155699547	ENSG00000184863.10|RBM33|HNRNPM|HNRNPM	933	+	5.3626432	1.1741858	-1.0	-1.0
chr7	155668748	155668898	ENSG00000184863.10|RBM33|HNRNPM|HNRNPM	943	+	6.499418	1.2408763	-1.0	-1.0
chr7	155694997	155695097	ENSG00000184863.10|RBM33|HNRNPM|HNRNPM	930	+	6.670153	1.1552901	-1.0	-1.0
chr7	155762045	155762205	ENSG00000184863.10|RBM33|HNRNPM|HNRNPM	944	+	6.7135205	1.255239	-1.0	-1.0
chr7	155748660	155749150	ENSG00000184863.10|RBM33|HNRNPM|HNRNPM	978	+	6.830367	1.6576744	-1.0	-1.0
chr7	155714000	155714145	ENSG00000184863.10|RBM33|HNRNPM|HNRNPM	909	+	4.3615255	1.0404696	-1.0	-1.0
chr7	155670248	155670398	ENSG00000184863.10|RBM33|HNRNPM|HNRNPM	913	+	4.8602486	1.0581464	-1.0	-1.0
chr7	155706195	155706295	ENSG00000184863.10|RBM33|HNRNPM|HNRNPM	907	+	6.206417	1.0320702	-1.0	-1.0
chr7	155726928	155727118	ENSG00000184863.10|RBM33|HNRNPM|HNRNPM	931	+	6.4962716	1.1605022	-1.0	-1.0
chr7	155662569	155662694	ENSG00000184863.10|RBM33|HNRNPM|HNRNPM	915	+	3.9043803	1.0717105	-1.0	-1.0
chr7	155684643	155684763	ENSG00000184863.10|RBM33|HNRNPM|HNRNPM	904	+	4.5338116	1.0183601	-1.0	-1.0
chr7	155720653	155720853	ENSG00000184863.10|RBM33|HNRNPM|HNRNPM	972	+	6.565646	1.5559406	-1.0	-1.0
chr7	155662109	155662214	ENSG00000184863.10|RBM33|HNRNPM|HNRNPM	901	+	6.0698366	1.005016	-1.0	-1.0
chr7	155712720	155712880	ENSG00000184863.10|RBM33|HNRNPM|HNRNPM	911	+	6.3991313	1.0505503	-1.0	-1.0
chr7	155667193	155667428	ENSG00000184863.10|RBM33|HNRNPM|HNRNPM	941	+	4.729563	1.2285075	-1.0	-1.0
chr7	155668943	155669058	ENSG00000184863.10|RBM33|HNRNPM|HNRNPM	923	+	4.820235	1.1146566	-1.0	-1.0
chr7	155724728	155724868	ENSG00000184863.10|RBM33|HNRNPM|HNRNPM	918	+	4.7009115	1.0869961	-1.0	-1.0
chr7	155674665	155674845	ENSG00000184863.10|RBM33|HNRNPM|HNRNPM	907	+	4.603542	1.0322695	-1.0	-1.0
chr7	155714445	155714545	ENSG00000184863.10|RBM33|HNRNPM|HNRNPM	925	+	5.0782847	1.1276728	-1.0	-1.0
chr7	155669838	155669973	ENSG00000184863.10|RBM33|HNRNPM|HNRNPM	927	+	6.7454863	1.1392932	-1.0	-1.0
chr7	155670428	155670828	ENSG00000184863.10|RBM33|HNRNPM|HNRNPM	968	+	6.77518	1.4897698	-1.0	-1.0
chr7	156639967	156640167	ENSG00000182648.11|LINC01006|HNRNPM|HNRNPM	944	-	6.1040897	1.2517701	-1.0	-1.0
chr7	156640387	156640542	ENSG00000182648.11|LINC01006|HNRNPM|HNRNPM	905	-	4.8979955	1.0229385	-1.0	-1.0
chr7	156854030	156854190	ENSG00000105983.20|LMBR1|HNRNPM|HNRNPM	910	-	6.1650596	1.0448534	-1.0	-1.0
chr7	156732735	156732860	ENSG00000105983.20|LMBR1|HNRNPM|HNRNPM	930	-	6.4587407	1.1559417	-1.0	-1.0
chr7	156874520	156874750	ENSG00000105983.20|LMBR1|HNRNPM|HNRNPM	929	-	5.3056045	1.1488155	-1.0	-1.0
chr7	156707316	156707511	ENSG00000105983.20|LMBR1|HNRNPM|HNRNPM	924	-	6.4193497	1.1167605	-1.0	-1.0
chr7	156858610	156858745	ENSG00000105983.20|LMBR1|HNRNPM|HNRNPM	925	-	6.5530486	1.1250154	-1.0	-1.0
chr7	156709371	156709651	ENSG00000105983.20|LMBR1|HNRNPM|HNRNPM	940	-	6.0642414	1.2241238	-1.0	-1.0
chr7	156705991	156706126	ENSG00000105983.20|LMBR1|HNRNPM|HNRNPM	907	-	6.190316	1.0304722	-1.0	-1.0
chr7	156870195	156870310	ENSG00000105983.20|LMBR1|HNRNPM|HNRNPM	906	-	6.123021	1.0286865	-1.0	-1.0
chr7	156703611	156703756	ENSG00000105983.20|LMBR1|HNRNPM|HNRNPM	920	-	6.3452353	1.0992591	-1.0	-1.0
chr7	156707606	156707716	ENSG00000105983.20|LMBR1|HNRNPM|HNRNPM	915	-	6.2540307	1.0699022	-1.0	-1.0
chr7	156703771	156704516	ENSG00000105983.20|LMBR1|HNRNPM|HNRNPM	962	-	6.896965	1.4208701	-1.0	-1.0
chr7	156884250	156884465	ENSG00000105983.20|LMBR1|HNRNPM|HNRNPM	924	-	6.3596787	1.1178031	-1.0	-1.0
chr7	156693716	156693966	ENSG00000105983.20|LMBR1|HNRNPM|HNRNPM	957	-	7.407565	1.3702419	-1.0	-1.0
chr7	156871365	156871560	ENSG00000105983.20|LMBR1|HNRNPM|HNRNPM	947	-	6.4639244	1.2740941	-1.0	-1.0
chr7	156731755	156731910	ENSG00000105983.20|LMBR1|HNRNPM|HNRNPM	926	-	6.1594396	1.1281906	-1.0	-1.0
chr7	156732050	156732375	ENSG00000105983.20|LMBR1|HNRNPM|HNRNPM	950	-	6.884581	1.3031044	-1.0	-1.0
chr7	156883900	156884005	ENSG00000105983.20|LMBR1|HNRNPM|HNRNPM	916	-	6.262557	1.0782347	-1.0	-1.0
chr7	156877555	156877715	ENSG00000105983.20|LMBR1|HNRNPM|HNRNPM	920	-	6.2997136	1.0964049	-1.0	-1.0
chr7	156858405	156858540	ENSG00000105983.20|LMBR1|HNRNPM|HNRNPM	903	-	6.1853523	1.013406	-1.0	-1.0
chr7	156709161	156709361	ENSG00000105983.20|LMBR1|HNRNPM|HNRNPM	946	-	6.8418465	1.2716093	-1.0	-1.0
chr7	156858175	156858305	ENSG00000105983.20|LMBR1|HNRNPM|HNRNPM	925	-	4.9651227	1.1224018	-1.0	-1.0
chr7	157400164	157400349	ENSG00000105993.14|DNAJB6|HNRNPM|HNRNPM	935	+	6.181654	1.1885142	-1.0	-1.0
chr7	157368238	157368607	ENSG00000105993.14|DNAJB6|HNRNPM|HNRNPM	979	+	6.230649	1.6727353	-1.0	-1.0
chr7	157414659	157414819	ENSG00000105993.14|DNAJB6|HNRNPM|HNRNPM	941	+	6.6428094	1.2267227	-1.0	-1.0
chr7	157378329	157378564	ENSG00000105993.14|DNAJB6|HNRNPM|HNRNPM	923	+	4.13339	1.1146233	-1.0	-1.0
chr7	157353672	157353772	ENSG00000105993.14|DNAJB6|HNRNPM|HNRNPM	901	+	6.0698366	1.005016	-1.0	-1.0
chr7	157368942	157369092	ENSG00000105993.14|DNAJB6|HNRNPM|HNRNPM	942	+	6.525715	1.234913	-1.0	-1.0
chr7	157374642	157375397	ENSG00000105993.14|DNAJB6|HNRNPM|HNRNPM	966	+	4.8776913	1.4640275	-1.0	-1.0
chr7	157380789	157380924	ENSG00000105993.14|DNAJB6|HNRNPM|HNRNPM	907	+	3.9449558	1.030873	-1.0	-1.0
chr7	157357937	157358242	ENSG00000105993.14|DNAJB6|HNRNPM|HNRNPM	946	+	6.440164	1.2682983	-1.0	-1.0
chr7	157371393	157371493	ENSG00000105993.14|DNAJB6|HNRNPM|HNRNPM	903	+	4.4814005	1.0140823	-1.0	-1.0
chr7	157374442	157374552	ENSG00000105993.14|DNAJB6|HNRNPM|HNRNPM	904	+	3.9457126	1.0161101	-1.0	-1.0
chr7	157354907	157355102	ENSG00000105993.14|DNAJB6|HNRNPM|HNRNPM	954	+	6.295951	1.3382332	-1.0	-1.0
chr7	157375482	157376167	ENSG00000105993.14|DNAJB6|HNRNPM|HNRNPM	977	+	5.7283263	1.6371576	-1.0	-1.0
chr7	157414879	157414979	ENSG00000105993.14|DNAJB6|HNRNPM|HNRNPM	901	+	6.0981894	1.005016	-1.0	-1.0
chr7	157368607	157368757	ENSG00000105993.14|DNAJB6|HNRNPM|HNRNPM	920	+	3.6377153	1.0961208	-1.0	-1.0
chr7	157339945	157340057	ENSG00000105993.14|DNAJB6|HNRNPM|HNRNPM	913	+	3.98218	1.0580947	-1.0	-1.0
chr7	157380409	157380514	ENSG00000105993.14|DNAJB6|HNRNPM|HNRNPM	901	+	4.025071	1.0058291	-1.0	-1.0
chr7	158652042	158652287	ENSG00000146918.19|NCAPG2|HNRNPM|HNRNPM	945	-	5.377631	1.2591962	-1.0	-1.0
chr7	158665396	158665591	ENSG00000146918.19|NCAPG2|HNRNPM|HNRNPM	936	-	6.5913243	1.1948752	-1.0	-1.0
chr7	158667016	158667116	ENSG00000146918.19|NCAPG2|HNRNPM|HNRNPM	904	-	6.1039243	1.0179358	-1.0	-1.0
chr7	158665806	158665991	ENSG00000146918.19|NCAPG2|HNRNPM|HNRNPM	909	-	6.1884813	1.0428306	-1.0	-1.0
chr7	158665232	158665314	ENSG00000146918.19|NCAPG2|HNRNPM|HNRNPM	930	-	6.477922	1.1552975	-1.0	-1.0
chr7	158641949	158642069	ENSG00000146918.19|NCAPG2|HNRNPM|HNRNPM	924	-	6.391104	1.1194164	-1.0	-1.0
chr7	158665314	158665386	ENSG00000146918.19|NCAPG2|HNRNPM|HNRNPM	943	-	6.7928953	1.2428548	-1.0	-1.0
chr7	158666181	158666296	ENSG00000146918.19|NCAPG2|HNRNPM|HNRNPM	911	-	6.258227	1.0494422	-1.0	-1.0
chr7	158666301	158666401	ENSG00000146918.19|NCAPG2|HNRNPM|HNRNPM	911	-	6.243262	1.0504762	-1.0	-1.0
chr7	158665991	158666166	ENSG00000146918.19|NCAPG2|HNRNPM|HNRNPM	916	-	6.2601943	1.0759565	-1.0	-1.0
chr7	158648453	158649058	ENSG00000146918.19|NCAPG2|HNRNPM|HNRNPM	990	-	7.262786	2.0112581	-1.0	-1.0
chr7	158666521	158666711	ENSG00000146918.19|NCAPG2|HNRNPM|HNRNPM	933	-	6.653889	1.1721151	-1.0	-1.0
chr7	158780426	158780536	ENSG00000117868.15|ESYT2|HNRNPM|HNRNPM	930	-	6.4887953	1.1557744	-1.0	-1.0
chr7	158779841	158780086	ENSG00000117868.15|ESYT2|HNRNPM|HNRNPM	932	-	5.7097116	1.1650082	-1.0	-1.0
chr7	158818847	158819047	ENSG00000117868.15|ESYT2|HNRNPM|HNRNPM	947	-	5.7046304	1.2752655	-1.0	-1.0
chr7	158780156	158780416	ENSG00000117868.15|ESYT2|HNRNPM|HNRNPM	945	-	4.8859763	1.2564665	-1.0	-1.0
chr7	158925788	158925943	ENSG00000126870.15|WDR60|HNRNPM|HNRNPM	917	+	6.2727056	1.0834893	-1.0	-1.0
chr7	158868470	158868720	ENSG00000126870.15|WDR60|HNRNPM|HNRNPM	925	+	6.398723	1.1263692	-1.0	-1.0
chr7	158877066	158877401	ENSG00000126870.15|WDR60|HNRNPM|HNRNPM	968	+	6.681203	1.499182	-1.0	-1.0
chr7	158868220	158868355	ENSG00000126870.15|WDR60|HNRNPM|HNRNPM	916	+	6.261181	1.0741153	-1.0	-1.0
chr7	158919884	158920019	ENSG00000126870.15|WDR60|HNRNPM|HNRNPM	908	+	6.1428375	1.0345225	-1.0	-1.0
chr7	158867195	158867495	ENSG00000126870.15|WDR60|HNRNPM|HNRNPM	933	+	5.626523	1.1742276	-1.0	-1.0
chr7	158919444	158919624	ENSG00000126870.15|WDR60|HNRNPM|HNRNPM	912	+	6.215298	1.0557027	-1.0	-1.0
chr7	158877956	158878081	ENSG00000126870.15|WDR60|HNRNPM|HNRNPM	911	+	6.177029	1.0482359	-1.0	-1.0
chr7	158910246	158910981	ENSG00000126870.15|WDR60|HNRNPM|HNRNPM	965	+	5.9382854	1.4535466	-1.0	-1.0
chr8	665116	665251	ENSG00000104714.13|ERICH1|HNRNPM|HNRNPM	912	-	6.431882	1.0539693	-1.0	-1.0
chr8	6567054	6567339	ENSG00000147316.12|MCPH1|HNRNPM|HNRNPM	933	+	6.7489805	1.1718094	-1.0	-1.0
chr8	6566779	6566884	ENSG00000147316.12|MCPH1|HNRNPM|HNRNPM	901	+	6.338623	1.0055048	-1.0	-1.0
chr8	6734570	6735135	ENSG00000155189.11|AGPAT5|HNRNPM|HNRNPM	963	+	7.2507305	1.4320676	-1.0	-1.0
chr8	6735345	6735485	ENSG00000155189.11|AGPAT5|HNRNPM|HNRNPM	938	+	5.5162687	1.2059088	-1.0	-1.0
chr8	6734315	6734435	ENSG00000155189.11|AGPAT5|HNRNPM|HNRNPM	901	+	6.0524654	1.0022548	-1.0	-1.0
chr8	6736725	6736840	ENSG00000155189.11|AGPAT5|HNRNPM|HNRNPM	910	+	6.1681604	1.0468682	-1.0	-1.0
chr8	6737055	6737175	ENSG00000155189.11|AGPAT5|HNRNPM|HNRNPM	921	+	6.393836	1.1008492	-1.0	-1.0
chr8	6733835	6734030	ENSG00000155189.11|AGPAT5|HNRNPM|HNRNPM	942	+	6.829542	1.2331111	-1.0	-1.0
chr8	6736580	6736715	ENSG00000155189.11|AGPAT5|HNRNPM|HNRNPM	946	+	6.7701654	1.2659225	-1.0	-1.0
chr8	9619582	9619747	ENSG00000173273.15|TNKS|HNRNPM|HNRNPM	901	+	4.8312435	1.0063796	-1.0	-1.0
chr8	9591298	9591443	ENSG00000173273.15|TNKS|HNRNPM|HNRNPM	924	+	6.3637466	1.1190307	-1.0	-1.0
chr8	9590983	9591168	ENSG00000173273.15|TNKS|HNRNPM|HNRNPM	922	+	6.3274045	1.1067641	-1.0	-1.0
chr8	9626637	9626757	ENSG00000173273.15|TNKS|HNRNPM|HNRNPM	914	+	4.5861325	1.065933	-1.0	-1.0
chr8	11811791	11812076	ENSG00000079459.12|FDFT1|HNRNPM|HNRNPM	932	+	4.9768047	1.1671739	-1.0	-1.0
chr8	11816106	11816286	ENSG00000079459.12|FDFT1|HNRNPM|HNRNPM	922	+	5.3774114	1.105655	-1.0	-1.0
chr8	11819711	11819816	ENSG00000079459.12|FDFT1|HNRNPM|HNRNPM	906	+	6.3738675	1.028317	-1.0	-1.0
chr8	11817066	11817166	ENSG00000079459.12|FDFT1|HNRNPM|HNRNPM	900	+	6.1258345	1.000584	-1.0	-1.0
chr8	11816816	11817016	ENSG00000079459.12|FDFT1|HNRNPM|HNRNPM	965	+	6.3517923	1.4524447	-1.0	-1.0
chr8	11818331	11818481	ENSG00000079459.12|FDFT1|HNRNPM|HNRNPM	927	+	6.510882	1.1348361	-1.0	-1.0
chr8	11813791	11813891	ENSG00000079459.12|FDFT1|HNRNPM|HNRNPM	928	+	6.5647	1.1411388	-1.0	-1.0
chr8	11812236	11812476	ENSG00000079459.12|FDFT1|HNRNPM|HNRNPM	928	+	4.4166675	1.1411694	-1.0	-1.0
chr8	11819956	11820081	ENSG00000079459.12|FDFT1|HNRNPM|HNRNPM	909	+	4.7236443	1.0394628	-1.0	-1.0
chr8	11816581	11816776	ENSG00000079459.12|FDFT1|HNRNPM|HNRNPM	936	+	6.703846	1.1964468	-1.0	-1.0
chr8	15694676	15694821	ENSG00000104723.20|TUSC3|HNRNPM|HNRNPM	927	+	6.4979	1.1394607	-1.0	-1.0
chr8	15694866	15695106	ENSG00000104723.20|TUSC3|HNRNPM|HNRNPM	941	+	6.6809916	1.2317039	-1.0	-1.0
chr8	15682656	15682861	ENSG00000104723.20|TUSC3|HNRNPM|HNRNPM	941	+	6.71105	1.226862	-1.0	-1.0
chr8	15588725	15588930	ENSG00000104723.20|TUSC3|HNRNPM|HNRNPM	907	+	6.1416216	1.033657	-1.0	-1.0
chr8	15689421	15689541	ENSG00000104723.20|TUSC3|HNRNPM|HNRNPM	904	+	6.1090083	1.0160636	-1.0	-1.0
chr8	15683826	15684031	ENSG00000104723.20|TUSC3|HNRNPM|HNRNPM	940	+	6.664621	1.2245073	-1.0	-1.0
chr8	15695436	15695561	ENSG00000104723.20|TUSC3|HNRNPM|HNRNPM	906	+	6.2391176	1.025702	-1.0	-1.0
chr8	17289531	17289711	ENSG00000155975.9|VPS37A|HNRNPM|HNRNPM	924	+	5.552631	1.1188363	-1.0	-1.0
chr8	17291721	17291916	ENSG00000155975.9|VPS37A|HNRNPM|HNRNPM	955	+	6.9550858	1.3470341	-1.0	-1.0
chr8	17290716	17291131	ENSG00000155975.9|VPS37A|HNRNPM|HNRNPM	959	+	7.0820756	1.3829713	-1.0	-1.0
chr8	17995109	17995239	ENSG00000078674.17|PCM1|HNRNPM|HNRNPM	901	+	6.0474	1.0030521	-1.0	-1.0
chr8	17997659	17997834	ENSG00000078674.17|PCM1|HNRNPM|HNRNPM	948	+	6.7757907	1.2832537	-1.0	-1.0
chr8	17996034	17996229	ENSG00000078674.17|PCM1|HNRNPM|HNRNPM	925	+	6.4304543	1.1245003	-1.0	-1.0
chr8	17995274	17995619	ENSG00000078674.17|PCM1|HNRNPM|HNRNPM	920	+	5.9979815	1.097596	-1.0	-1.0
chr8	17998109	17998629	ENSG00000078674.17|PCM1|HNRNPM|HNRNPM	949	+	6.298461	1.2956814	-1.0	-1.0
chr8	20220822	20220962	ENSG00000147416.10|ATP6V1B2|HNRNPM|HNRNPM	904	+	4.594496	1.0195963	-1.0	-1.0
chr8	21956316	21956476	ENSG00000130227.16|XPO7|HNRNPM|HNRNPM	933	+	6.502713	1.173156	-1.0	-1.0
chr8	23206996	23207196	ENSG00000104689.9|TNFRSF10A|HNRNPM|HNRNPM	950	-	6.8643193	1.3043717	-1.0	-1.0
chr8	23557201	23557341	ENSG00000147454.13|SLC25A37|HNRNPM|HNRNPM	921	+	6.3244615	1.103177	-1.0	-1.0
chr8	23539135	23539445	ENSG00000147454.13|SLC25A37|HNRNPM|HNRNPM	981	+	7.338505	1.7272747	-1.0	-1.0
chr8	23557596	23557866	ENSG00000147454.13|SLC25A37|HNRNPM|HNRNPM	942	+	6.395461	1.2333233	-1.0	-1.0
chr8	23557886	23558036	ENSG00000147454.13|SLC25A37|HNRNPM|HNRNPM	922	+	6.3365264	1.1101357	-1.0	-1.0
chr8	25474469	25475029	ENSG00000184661.13|CDCA2|HNRNPM|HNRNPM	973	+	7.401107	1.5618216	-1.0	-1.0
chr8	26317763	26317888	ENSG00000221914.9|PPP2R2A|HNRNPM|HNRNPM	933	+	6.2284966	1.1752298	-1.0	-1.0
chr8	26294925	26295110	ENSG00000221914.9|PPP2R2A|HNRNPM|HNRNPM	903	+	3.902729	1.0129462	-1.0	-1.0
chr8	26320458	26320623	ENSG00000221914.9|PPP2R2A|HNRNPM|HNRNPM	909	+	6.281285	1.0408866	-1.0	-1.0
chr8	26294630	26294905	ENSG00000221914.9|PPP2R2A|HNRNPM|HNRNPM	935	+	4.374919	1.1884462	-1.0	-1.0
chr8	26294175	26294570	ENSG00000221914.9|PPP2R2A|HNRNPM|HNRNPM	944	+	4.824906	1.25064	-1.0	-1.0
chr8	29056199	29056299	ENSG00000147421.17|HMBOX1|HNRNPM|HNRNPM	910	+	6.1643715	1.0454273	-1.0	-1.0
chr8	28891134	28891234	ENSG00000147421.17|HMBOX1|HNRNPM|HNRNPM	900	+	6.040805	1.000655	-1.0	-1.0
chr8	31033800	31033940	ENSG00000165392.9|WRN|HNRNPM|HNRNPM	918	+	6.305964	1.0879396	-1.0	-1.0
chr8	31075237	31075477	ENSG00000165392.9|WRN|HNRNPM|HNRNPM	922	+	4.4579597	1.1051548	-1.0	-1.0
chr8	31074962	31075157	ENSG00000165392.9|WRN|HNRNPM|HNRNPM	945	+	5.10019	1.2591019	-1.0	-1.0
chr8	31072822	31072927	ENSG00000165392.9|WRN|HNRNPM|HNRNPM	901	+	6.066949	1.002913	-1.0	-1.0
chr8	31104790	31104990	ENSG00000165392.9|WRN|HNRNPM|HNRNPM	958	+	7.052029	1.3722488	-1.0	-1.0
chr8	37889562	37889677	ENSG00000156675.15|RAB11FIP1|HNRNPM|HNRNPM	921	-	6.3182964	1.1030786	-1.0	-1.0
chr8	38232549	38232649	ENSG00000085788.13|DDHD2|HNRNPM|HNRNPM	928	+	6.42472	1.14525	-1.0	-1.0
chr8	38232284	38232484	ENSG00000085788.13|DDHD2|HNRNPM|HNRNPM	961	+	7.1002464	1.4051182	-1.0	-1.0
chr8	39094371	39094496	ENSG00000168615.11|ADAM9|HNRNPM|HNRNPM	910	+	6.159596	1.0436816	-1.0	-1.0
chr8	39050702	39050802	ENSG00000168615.11|ADAM9|HNRNPM|HNRNPM	903	+	6.2620325	1.0149992	-1.0	-1.0
chr8	41611522	41611647	ENSG00000158669.11|GPAT4|HNRNPM|HNRNPM	906	+	3.9057884	1.0264366	-1.0	-1.0
chr8	41604719	41604839	ENSG00000158669.11|GPAT4|HNRNPM|HNRNPM	905	+	6.149569	1.0241321	-1.0	-1.0
chr8	41796292	41796442	ENSG00000029534.19|ANK1|HNRNPM|HNRNPM	917	-	6.2567444	1.0793778	-1.0	-1.0
chr8	41797027	41797142	ENSG00000029534.19|ANK1|HNRNPM|HNRNPM	919	-	4.6359577	1.0907562	-1.0	-1.0
chr8	42541064	42541169	ENSG00000168575.9|SLC20A2|HNRNPM|HNRNPM	913	-	6.257346	1.0619429	-1.0	-1.0
chr8	42540698	42540898	ENSG00000168575.9|SLC20A2|HNRNPM|HNRNPM	953	-	7.053778	1.3264511	-1.0	-1.0
chr8	43066685	43066835	ENSG00000254673.1|AC110275.1|HNRNPM|HNRNPM	919	+	6.3145614	1.0905297	-1.0	-1.0
chr8	43066685	43066835	ENSG00000168522.12|FNTA|HNRNPM|HNRNPM	919	+	6.3145614	1.0905447	-1.0	-1.0
chr8	47348915	47349085	ENSG00000164808.16|SPIDR|HNRNPM|HNRNPM	907	+	6.2291875	1.033695	-1.0	-1.0
chr8	47832716	47832901	ENSG00000253729.7|PRKDC|HNRNPM|HNRNPM	919	-	6.4015794	1.0923275	-1.0	-1.0
chr8	47845739	47845924	ENSG00000253729.7|PRKDC|HNRNPM|HNRNPM	920	-	6.4567375	1.0964425	-1.0	-1.0
chr8	47832916	47833121	ENSG00000253729.7|PRKDC|HNRNPM|HNRNPM	943	-	6.9249454	1.242231	-1.0	-1.0
chr8	47832286	47832416	ENSG00000253729.7|PRKDC|HNRNPM|HNRNPM	911	-	6.2091093	1.049623	-1.0	-1.0
chr8	51824643	51824833	ENSG00000168300.13|PCMTD1|HNRNPM|HNRNPM	938	-	6.582454	1.2042263	-1.0	-1.0
chr8	51853256	51853416	ENSG00000168300.13|PCMTD1|HNRNPM|HNRNPM	927	-	4.682315	1.1348139	-1.0	-1.0
chr8	51865231	51865346	ENSG00000168300.13|PCMTD1|HNRNPM|HNRNPM	907	-	6.154541	1.0310934	-1.0	-1.0
chr8	52691772	52691882	ENSG00000023287.12|RB1CC1|HNRNPM|HNRNPM	932	-	6.577159	1.1697035	-1.0	-1.0
chr8	52713917	52714017	ENSG00000023287.12|RB1CC1|HNRNPM|HNRNPM	926	-	6.760632	1.1320082	-1.0	-1.0
chr8	52692837	52693107	ENSG00000023287.12|RB1CC1|HNRNPM|HNRNPM	948	-	7.143993	1.2837079	-1.0	-1.0
chr8	54004222	54004387	ENSG00000187735.13|TCEA1|HNRNPM|HNRNPM	918	-	6.394184	1.088335	-1.0	-1.0
chr8	54072158	54072318	ENSG00000120992.17|LYPLA1|HNRNPM|HNRNPM	938	-	6.5964975	1.2103196	-1.0	-1.0
chr8	58095194	58095389	ENSG00000169122.11|FAM110B|HNRNPM|HNRNPM	982	+	7.8004246	1.7338489	-1.0	-1.0
chr8	58627780	58627905	ENSG00000035681.7|NSMAF|HNRNPM|HNRNPM	923	-	6.457494	1.1156371	-1.0	-1.0
chr8	58627380	58627480	ENSG00000035681.7|NSMAF|HNRNPM|HNRNPM	901	-	6.0981894	1.005016	-1.0	-1.0
chr8	60275894	60276089	ENSG00000178538.9|CA8|HNRNPM|HNRNPM	935	-	5.220276	1.1893097	-1.0	-1.0
chr8	60237613	60237823	ENSG00000178538.9|CA8|HNRNPM|HNRNPM	916	-	6.2679386	1.07644	-1.0	-1.0
chr8	60275004	60275329	ENSG00000178538.9|CA8|HNRNPM|HNRNPM	944	-	5.8309116	1.2492592	-1.0	-1.0
chr8	60276189	60276319	ENSG00000178538.9|CA8|HNRNPM|HNRNPM	913	-	6.4280505	1.0580071	-1.0	-1.0
chr8	60685416	60685581	ENSG00000171316.11|CHD7|HNRNPM|HNRNPM	931	+	5.4348545	1.1616164	-1.0	-1.0
chr8	61700244	61700344	ENSG00000198363.17|ASPH|HNRNPM|HNRNPM	902	-	6.1639304	1.010274	-1.0	-1.0
chr8	67108510	67108620	ENSG00000104218.14|CSPP1|HNRNPM|HNRNPM	908	+	6.2201715	1.0382019	-1.0	-1.0
chr8	67246125	67246230	ENSG00000066777.8|ARFGEF1|HNRNPM|HNRNPM	921	-	6.4960957	1.104749	-1.0	-1.0
chr8	73696243	73696368	ENSG00000040341.17|STAU2|HNRNPM|HNRNPM	926	-	6.3964825	1.1308358	-1.0	-1.0
chr8	73696243	73696368	ENSG00000258677.2|AC022826.2|HNRNPM|HNRNPM	926	-	6.3964825	1.1308379	-1.0	-1.0
chr8	80017630	80017735	ENSG00000147586.9|MRPS28|HNRNPM|HNRNPM	901	-	6.0582733	1.0022548	-1.0	-1.0
chr8	80017630	80017735	ENSG00000276418.5|AC036214.3|HNRNPM|HNRNPM	901	-	6.0582733	1.0022548	-1.0	-1.0
chr8	86496796	86496921	ENSG00000176623.11|RMDN1|HNRNPM|HNRNPM	915	-	6.4332604	1.0690321	-1.0	-1.0
chr8	89737181	89737416	ENSG00000251136.8|AF117829.1|HNRNPM|HNRNPM	977	-	7.574623	1.6316164	-1.0	-1.0
chr8	89733386	89733581	ENSG00000251136.8|AF117829.1|HNRNPM|HNRNPM	944	-	6.723353	1.2546408	-1.0	-1.0
chr8	89738761	89738871	ENSG00000251136.8|AF117829.1|HNRNPM|HNRNPM	905	-	6.112823	1.022206	-1.0	-1.0
chr8	89738276	89738456	ENSG00000251136.8|AF117829.1|HNRNPM|HNRNPM	924	-	4.6582613	1.1172264	-1.0	-1.0
chr8	89740576	89740766	ENSG00000251136.8|AF117829.1|HNRNPM|HNRNPM	920	-	4.7409883	1.0962942	-1.0	-1.0
chr8	89739176	89739301	ENSG00000251136.8|AF117829.1|HNRNPM|HNRNPM	908	-	6.1938562	1.0380547	-1.0	-1.0
chr8	90488228	90488413	ENSG00000253394.5|LINC00534|HNRNPM|HNRNPM	917	+	6.6234446	1.0825543	-1.0	-1.0
chr8	90249390	90249530	ENSG00000253394.5|LINC00534|HNRNPM|HNRNPM	923	+	6.4374566	1.114333	-1.0	-1.0
chr8	90398575	90398760	ENSG00000253394.5|LINC00534|HNRNPM|HNRNPM	917	+	6.4334216	1.0825267	-1.0	-1.0
chr8	90426400	90426590	ENSG00000253394.5|LINC00534|HNRNPM|HNRNPM	918	+	6.288363	1.0851545	-1.0	-1.0
chr8	90491093	90491218	ENSG00000253394.5|LINC00534|HNRNPM|HNRNPM	909	+	6.1829286	1.0391793	-1.0	-1.0
chr8	90489353	90489548	ENSG00000253394.5|LINC00534|HNRNPM|HNRNPM	928	+	6.682735	1.1409997	-1.0	-1.0
chr8	92764047	92764197	ENSG00000248858.7|FLJ46284|HNRNPM|HNRNPM	909	-	6.2463713	1.0398649	-1.0	-1.0
chr8	93740431	93740628	ENSG00000183808.11|RBM12B|HNRNPM|HNRNPM	952	-	5.0340724	1.3143833	-1.0	-1.0
chr8	93739471	93739666	ENSG00000183808.11|RBM12B|HNRNPM|HNRNPM	918	-	6.3044496	1.0850675	-1.0	-1.0
chr8	95025030	95025135	ENSG00000156170.12|NDUFAF6|HNRNPM|HNRNPM	907	+	6.1374645	1.0323789	-1.0	-1.0
chr8	96684162	96684637	ENSG00000104324.15|CPQ|HNRNPM|HNRNPM	933	+	6.1716127	1.1760086	-1.0	-1.0
chr8	96716052	96716232	ENSG00000104324.15|CPQ|HNRNPM|HNRNPM	919	+	6.3213754	1.0900468	-1.0	-1.0
chr8	97831813	97831973	ENSG00000104341.16|LAPTM4B|HNRNPM|HNRNPM	908	+	6.143791	1.0375451	-1.0	-1.0
chr8	98690104	98690204	ENSG00000104375.15|STK3|HNRNPM|HNRNPM	915	-	6.27342	1.072231	-1.0	-1.0
chr8	98689329	98689469	ENSG00000104375.15|STK3|HNRNPM|HNRNPM	931	-	6.5180473	1.1589043	-1.0	-1.0
chr8	98612906	98613011	ENSG00000104375.15|STK3|HNRNPM|HNRNPM	906	-	6.1135535	1.0246911	-1.0	-1.0
chr8	98687724	98687859	ENSG00000104375.15|STK3|HNRNPM|HNRNPM	916	-	6.3060923	1.0770456	-1.0	-1.0
chr8	98687454	98687574	ENSG00000104375.15|STK3|HNRNPM|HNRNPM	923	-	6.360849	1.1155459	-1.0	-1.0
chr8	98793549	98793649	ENSG00000104375.15|STK3|HNRNPM|HNRNPM	900	-	6.040805	1.000655	-1.0	-1.0
chr8	98688424	98688624	ENSG00000104375.15|STK3|HNRNPM|HNRNPM	977	-	7.6287007	1.6459737	-1.0	-1.0
chr8	99071191	99071396	ENSG00000132549.18|VPS13B|HNRNPM|HNRNPM	947	+	6.7863436	1.2783422	-1.0	-1.0
chr8	99034085	99034185	ENSG00000132549.18|VPS13B|HNRNPM|HNRNPM	900	+	6.1258345	1.0004516	-1.0	-1.0
chr8	99025620	99025815	ENSG00000132549.18|VPS13B|HNRNPM|HNRNPM	921	+	6.3170047	1.1034065	-1.0	-1.0
chr8	99232932	99233087	ENSG00000132549.18|VPS13B|HNRNPM|HNRNPM	918	+	6.334176	1.0854504	-1.0	-1.0
chr8	99077666	99077811	ENSG00000132549.18|VPS13B|HNRNPM|HNRNPM	909	+	6.174335	1.0426897	-1.0	-1.0
chr8	99315944	99316269	ENSG00000132549.18|VPS13B|HNRNPM|HNRNPM	944	+	6.833216	1.2482857	-1.0	-1.0
chr8	99072441	99072631	ENSG00000132549.18|VPS13B|HNRNPM|HNRNPM	927	+	6.4010725	1.1339121	-1.0	-1.0
chr8	99072281	99072441	ENSG00000132549.18|VPS13B|HNRNPM|HNRNPM	912	+	6.198697	1.0536209	-1.0	-1.0
chr8	99078351	99079521	ENSG00000132549.18|VPS13B|HNRNPM|HNRNPM	974	+	6.905906	1.5779737	-1.0	-1.0
chr8	99031975	99032100	ENSG00000132549.18|VPS13B|HNRNPM|HNRNPM	902	+	6.110213	1.0078734	-1.0	-1.0
chr8	99056606	99056796	ENSG00000132549.18|VPS13B|HNRNPM|HNRNPM	930	+	6.449065	1.153211	-1.0	-1.0
chr8	99031705	99031840	ENSG00000132549.18|VPS13B|HNRNPM|HNRNPM	926	+	6.617043	1.1326947	-1.0	-1.0
chr8	99046556	99046656	ENSG00000132549.18|VPS13B|HNRNPM|HNRNPM	929	+	6.4867353	1.1492356	-1.0	-1.0
chr8	99340644	99340834	ENSG00000132549.18|VPS13B|HNRNPM|HNRNPM	916	+	6.4211	1.0776501	-1.0	-1.0
chr8	99049616	99049811	ENSG00000132549.18|VPS13B|HNRNPM|HNRNPM	928	+	6.433978	1.145015	-1.0	-1.0
chr8	99054781	99054896	ENSG00000132549.18|VPS13B|HNRNPM|HNRNPM	910	+	6.1719904	1.0475438	-1.0	-1.0
chr8	99048421	99048611	ENSG00000132549.18|VPS13B|HNRNPM|HNRNPM	904	+	4.5456448	1.0190104	-1.0	-1.0
chr8	101205519	101205644	ENSG00000120963.11|ZNF706|HNRNPM|HNRNPM	916	-	4.663414	1.0747039	-1.0	-1.0
chr8	101204937	101205317	ENSG00000120963.11|ZNF706|HNRNPM|HNRNPM	933	-	4.230802	1.1740704	-1.0	-1.0
chr8	101204507	101204657	ENSG00000120963.11|ZNF706|HNRNPM|HNRNPM	919	-	5.055824	1.088925	-1.0	-1.0
chr8	102381306	102381566	ENSG00000104517.12|UBR5|HNRNPM|HNRNPM	938	-	6.0405216	1.2059151	-1.0	-1.0
chr8	102352937	102353037	ENSG00000104517.12|UBR5|HNRNPM|HNRNPM	910	-	6.4536905	1.0472027	-1.0	-1.0
chr8	102354292	102354412	ENSG00000104517.12|UBR5|HNRNPM|HNRNPM	912	-	4.660137	1.0535942	-1.0	-1.0
chr8	102383071	102383191	ENSG00000104517.12|UBR5|HNRNPM|HNRNPM	906	-	6.13924	1.0289646	-1.0	-1.0
chr8	102863148	102863278	ENSG00000155096.13|AZIN1|HNRNPM|HNRNPM	904	-	6.403483	1.0186697	-1.0	-1.0
chr8	104578138	104578328	ENSG00000147650.11|LRP12|HNRNPM|HNRNPM	959	-	6.5777564	1.3875057	-1.0	-1.0
chr8	104577208	104577308	ENSG00000147650.11|LRP12|HNRNPM|HNRNPM	904	-	6.1701293	1.0174342	-1.0	-1.0
chr8	104575133	104575678	ENSG00000147650.11|LRP12|HNRNPM|HNRNPM	964	-	6.559289	1.4481654	-1.0	-1.0
chr8	104579213	104579353	ENSG00000147650.11|LRP12|HNRNPM|HNRNPM	905	-	6.140614	1.0245497	-1.0	-1.0
chr8	104575823	104575998	ENSG00000147650.11|LRP12|HNRNPM|HNRNPM	906	-	6.113723	1.0249043	-1.0	-1.0
chr8	104587263	104587513	ENSG00000147650.11|LRP12|HNRNPM|HNRNPM	940	-	4.884859	1.2195859	-1.0	-1.0
chr8	104556688	104556828	ENSG00000147650.11|LRP12|HNRNPM|HNRNPM	934	-	6.29367	1.1778747	-1.0	-1.0
chr8	104576508	104576768	ENSG00000147650.11|LRP12|HNRNPM|HNRNPM	958	-	6.158043	1.3784937	-1.0	-1.0
chr8	105650752	105650912	ENSG00000169946.13|ZFPM2|HNRNPM|HNRNPM	909	+	6.5259395	1.0429026	-1.0	-1.0
chr8	105977817	105977922	ENSG00000251003.7|ZFPM2-AS1|HNRNPM|HNRNPM	905	-	6.124861	1.0228603	-1.0	-1.0
chr8	108248123	108248328	ENSG00000104408.9|EIF3E|HNRNPM|HNRNPM	941	-	4.339691	1.2315876	-1.0	-1.0
chr8	108248338	108248443	ENSG00000104408.9|EIF3E|HNRNPM|HNRNPM	910	-	4.1826463	1.0436003	-1.0	-1.0
chr8	108242296	108242396	ENSG00000104408.9|EIF3E|HNRNPM|HNRNPM	908	-	6.301831	1.036878	-1.0	-1.0
chr8	116717442	116717542	ENSG00000147677.10|EIF3H|HNRNPM|HNRNPM	903	-	6.0812855	1.0146356	-1.0	-1.0
chr8	116726587	116726772	ENSG00000147677.10|EIF3H|HNRNPM|HNRNPM	934	-	6.5152955	1.1772625	-1.0	-1.0
chr8	116732932	116733107	ENSG00000147677.10|EIF3H|HNRNPM|HNRNPM	925	-	6.3763766	1.1256561	-1.0	-1.0
chr8	116724387	116724587	ENSG00000147677.10|EIF3H|HNRNPM|HNRNPM	959	-	7.073983	1.3909733	-1.0	-1.0
chr8	116712097	116712292	ENSG00000147677.10|EIF3H|HNRNPM|HNRNPM	932	-	6.551016	1.1682941	-1.0	-1.0
chr8	116724187	116724382	ENSG00000147677.10|EIF3H|HNRNPM|HNRNPM	919	-	6.3281336	1.092334	-1.0	-1.0
chr8	119770223	119770423	ENSG00000064313.11|TAF2|HNRNPM|HNRNPM	958	-	7.4014587	1.3734715	-1.0	-1.0
chr8	123235617	123235847	ENSG00000189376.11|C8orf76|HNRNPM|HNRNPM	940	-	6.6400285	1.224922	-1.0	-1.0
chr8	123235617	123235847	ENSG00000259305.6|ZHX1-C8orf76|HNRNPM|HNRNPM	940	-	6.6400285	1.2249333	-1.0	-1.0
chr8	123364226	123364416	ENSG00000156802.12|ATAD2|HNRNPM|HNRNPM	925	-	6.3838005	1.1263902	-1.0	-1.0
chr8	125014832	125015117	ENSG00000104549.11|SQLE|HNRNPM|HNRNPM	964	+	6.872618	1.4428555	-1.0	-1.0
chr8	125017117	125017307	ENSG00000104549.11|SQLE|HNRNPM|HNRNPM	937	+	5.927619	1.1982516	-1.0	-1.0
chr8	125016607	125017097	ENSG00000104549.11|SQLE|HNRNPM|HNRNPM	924	+	5.5437536	1.1179544	-1.0	-1.0
chr8	125198661	125198796	ENSG00000156831.7|NSMCE2|HNRNPM|HNRNPM	920	+	6.448917	1.0977863	-1.0	-1.0
chr8	127795264	127795414	ENSG00000249859.9|PVT1|HNRNPM|HNRNPM	908	+	6.1494846	1.0350574	-1.0	-1.0
chr8	127917603	127917763	ENSG00000249859.9|PVT1|HNRNPM|HNRNPM	910	+	6.207293	1.0450407	-1.0	-1.0
chr8	128052119	128052294	ENSG00000249859.9|PVT1|HNRNPM|HNRNPM	924	+	6.754689	1.1203216	-1.0	-1.0
chr8	127904208	127904318	ENSG00000249859.9|PVT1|HNRNPM|HNRNPM	907	+	6.2125087	1.0297235	-1.0	-1.0
chr8	127916413	127916543	ENSG00000249859.9|PVT1|HNRNPM|HNRNPM	908	+	6.216263	1.0385259	-1.0	-1.0
chr8	127916633	127916923	ENSG00000249859.9|PVT1|HNRNPM|HNRNPM	910	+	6.2217903	1.0439131	-1.0	-1.0
chr8	127821869	127822004	ENSG00000249859.9|PVT1|HNRNPM|HNRNPM	903	+	6.085087	1.0118216	-1.0	-1.0
chr8	129484125	129484230	ENSG00000229140.8|CCDC26|HNRNPM|HNRNPM	910	-	6.3397408	1.0477169	-1.0	-1.0
chr8	129519205	129519305	ENSG00000229140.8|CCDC26|HNRNPM|HNRNPM	921	-	6.7198753	1.1042135	-1.0	-1.0
chr8	129499575	129499775	ENSG00000229140.8|CCDC26|HNRNPM|HNRNPM	943	-	7.209511	1.2453941	-1.0	-1.0
chr8	129521535	129521840	ENSG00000229140.8|CCDC26|HNRNPM|HNRNPM	921	-	5.5115876	1.1018022	-1.0	-1.0
chr8	129517765	129518030	ENSG00000229140.8|CCDC26|HNRNPM|HNRNPM	945	-	6.969081	1.261763	-1.0	-1.0
chr8	129520635	129520775	ENSG00000229140.8|CCDC26|HNRNPM|HNRNPM	932	-	6.959876	1.1687816	-1.0	-1.0
chr8	129397312	129398187	ENSG00000229140.8|CCDC26|HNRNPM|HNRNPM	942	-	6.92621	1.2374823	-1.0	-1.0
chr8	129523560	129523720	ENSG00000229140.8|CCDC26|HNRNPM|HNRNPM	906	-	6.409266	1.0247664	-1.0	-1.0
chr8	129522655	129522840	ENSG00000229140.8|CCDC26|HNRNPM|HNRNPM	923	-	6.659309	1.1146255	-1.0	-1.0
chr8	129504655	129504805	ENSG00000229140.8|CCDC26|HNRNPM|HNRNPM	935	-	6.924933	1.1899955	-1.0	-1.0
chr8	129519430	129519855	ENSG00000229140.8|CCDC26|HNRNPM|HNRNPM	948	-	7.2986636	1.2847005	-1.0	-1.0
chr8	134597993	134598108	ENSG00000066827.15|ZFAT|HNRNPM|HNRNPM	903	-	6.0810075	1.0148432	-1.0	-1.0
chr8	138704532	138704722	ENSG00000169436.16|COL22A1|HNRNPM|HNRNPM	932	-	6.4851213	1.1666471	-1.0	-1.0
chr8	140195068	140195173	ENSG00000167632.14|TRAPPC9|HNRNPM|HNRNPM	939	-	6.255044	1.2111752	-1.0	-1.0
chr8	140219944	140220099	ENSG00000167632.14|TRAPPC9|HNRNPM|HNRNPM	905	-	6.264068	1.0236065	-1.0	-1.0
chr8	140196653	140196983	ENSG00000167632.14|TRAPPC9|HNRNPM|HNRNPM	936	-	6.758099	1.1918035	-1.0	-1.0
chr8	140339089	140339304	ENSG00000167632.14|TRAPPC9|HNRNPM|HNRNPM	921	-	6.4973536	1.1016643	-1.0	-1.0
chr8	140195178	140195783	ENSG00000167632.14|TRAPPC9|HNRNPM|HNRNPM	936	-	6.855921	1.1941546	-1.0	-1.0
chr8	140194773	140195068	ENSG00000167632.14|TRAPPC9|HNRNPM|HNRNPM	937	-	6.938714	1.1975001	-1.0	-1.0
chr8	140132508	140132713	ENSG00000167632.14|TRAPPC9|HNRNPM|HNRNPM	950	-	6.8937964	1.2972562	-1.0	-1.0
chr8	140131528	140131838	ENSG00000167632.14|TRAPPC9|HNRNPM|HNRNPM	929	-	6.598105	1.1484913	-1.0	-1.0
chr8	140338684	140338964	ENSG00000167632.14|TRAPPC9|HNRNPM|HNRNPM	926	-	6.539255	1.1309304	-1.0	-1.0
chr8	140220899	140221084	ENSG00000167632.14|TRAPPC9|HNRNPM|HNRNPM	913	-	6.3496313	1.059943	-1.0	-1.0
chr8	140219744	140219934	ENSG00000167632.14|TRAPPC9|HNRNPM|HNRNPM	915	-	6.485579	1.0721642	-1.0	-1.0
chr8	140195938	140196133	ENSG00000167632.14|TRAPPC9|HNRNPM|HNRNPM	931	-	6.573959	1.1615742	-1.0	-1.0
chr8	140615443	140615593	ENSG00000123908.11|AGO2|HNRNPM|HNRNPM	910	-	6.2373796	1.0446758	-1.0	-1.0
chr8	140531015	140531130	ENSG00000123908.11|AGO2|HNRNPM|HNRNPM	909	-	4.5749345	1.0422463	-1.0	-1.0
chr8	140525340	140525565	ENSG00000123908.11|AGO2|HNRNPM|HNRNPM	936	-	6.5036016	1.1971741	-1.0	-1.0
chr8	140530585	140530855	ENSG00000123908.11|AGO2|HNRNPM|HNRNPM	965	-	5.659377	1.457791	-1.0	-1.0
chr8	140614563	140615093	ENSG00000123908.11|AGO2|HNRNPM|HNRNPM	955	-	6.913058	1.3436286	-1.0	-1.0
chr8	140624203	140624378	ENSG00000123908.11|AGO2|HNRNPM|HNRNPM	906	-	6.1315665	1.0283271	-1.0	-1.0
chr8	140619238	140619383	ENSG00000123908.11|AGO2|HNRNPM|HNRNPM	910	-	6.200865	1.0443158	-1.0	-1.0
chr8	140615693	140615848	ENSG00000123908.11|AGO2|HNRNPM|HNRNPM	905	-	6.100468	1.0203618	-1.0	-1.0
chr8	140610768	140610873	ENSG00000123908.11|AGO2|HNRNPM|HNRNPM	907	-	6.145439	1.0315034	-1.0	-1.0
chr8	140526895	140526995	ENSG00000123908.11|AGO2|HNRNPM|HNRNPM	922	-	6.3413534	1.1057426	-1.0	-1.0
chr8	140627208	140627343	ENSG00000123908.11|AGO2|HNRNPM|HNRNPM	927	-	6.4019504	1.1361516	-1.0	-1.0
chr8	140623698	140623873	ENSG00000123908.11|AGO2|HNRNPM|HNRNPM	932	-	5.7556515	1.166012	-1.0	-1.0
chr8	140991285	140991385	ENSG00000169398.19|PTK2|HNRNPM|HNRNPM	926	-	6.392928	1.131853	-1.0	-1.0
chr8	140901064	140901219	ENSG00000169398.19|PTK2|HNRNPM|HNRNPM	910	-	6.1687007	1.0452769	-1.0	-1.0
chr8	140970055	140970255	ENSG00000169398.19|PTK2|HNRNPM|HNRNPM	938	-	6.741292	1.2108417	-1.0	-1.0
chr8	140694794	140694954	ENSG00000169398.19|PTK2|HNRNPM|HNRNPM	918	-	5.7398825	1.0863242	-1.0	-1.0
chr8	140970390	140970715	ENSG00000169398.19|PTK2|HNRNPM|HNRNPM	912	-	5.323385	1.0563422	-1.0	-1.0
chr8	140899969	140900109	ENSG00000169398.19|PTK2|HNRNPM|HNRNPM	907	-	6.137517	1.0309731	-1.0	-1.0
chr8	140810700	140811065	ENSG00000169398.19|PTK2|HNRNPM|HNRNPM	949	-	6.859901	1.2888905	-1.0	-1.0
chr8	140955905	140956100	ENSG00000169398.19|PTK2|HNRNPM|HNRNPM	933	-	6.5130973	1.1761676	-1.0	-1.0
chr8	140683444	140683549	ENSG00000169398.19|PTK2|HNRNPM|HNRNPM	903	-	6.142735	1.0153528	-1.0	-1.0
chr8	140968960	140969265	ENSG00000169398.19|PTK2|HNRNPM|HNRNPM	930	-	6.132708	1.1554848	-1.0	-1.0
chr8	140922414	140922529	ENSG00000169398.19|PTK2|HNRNPM|HNRNPM	913	-	6.2185583	1.0625031	-1.0	-1.0
chr8	140922279	140922384	ENSG00000169398.19|PTK2|HNRNPM|HNRNPM	900	-	6.069873	1.0004516	-1.0	-1.0
chr8	140881427	140881622	ENSG00000169398.19|PTK2|HNRNPM|HNRNPM	948	-	6.643673	1.2837228	-1.0	-1.0
chr8	140955650	140955845	ENSG00000169398.19|PTK2|HNRNPM|HNRNPM	972	-	6.69887	1.5543256	-1.0	-1.0
chr8	140811135	140811285	ENSG00000169398.19|PTK2|HNRNPM|HNRNPM	909	-	6.264239	1.0418588	-1.0	-1.0
chr8	140811285	140811410	ENSG00000169398.19|PTK2|HNRNPM|HNRNPM	907	-	4.532789	1.0302116	-1.0	-1.0
chr8	140813045	140813165	ENSG00000169398.19|PTK2|HNRNPM|HNRNPM	922	-	6.3909264	1.1083158	-1.0	-1.0
chr8	140694609	140694724	ENSG00000169398.19|PTK2|HNRNPM|HNRNPM	900	-	6.064074	1.0015434	-1.0	-1.0
chr8	141279659	141279779	ENSG00000022567.9|SLC45A4|HNRNPM|HNRNPM	920	-	6.2977743	1.0955876	-1.0	-1.0
chr8	141422830	141423140	ENSG00000184489.11|PTP4A3|HNRNPM|HNRNPM	945	+	5.539358	1.26277	-1.0	-1.0
chr8	141423345	141423910	ENSG00000184489.11|PTP4A3|HNRNPM|HNRNPM	950	+	6.2143593	1.3007172	-1.0	-1.0
chr8	141423985	141424110	ENSG00000184489.11|PTP4A3|HNRNPM|HNRNPM	920	+	6.423046	1.0945625	-1.0	-1.0
chr8	143310503	143310638	ENSG00000184428.12|TOP1MT|HNRNPM|HNRNPM	923	-	6.4790473	1.1145525	-1.0	-1.0
chr8	143327790	143327930	ENSG00000184428.12|TOP1MT|HNRNPM|HNRNPM	906	-	6.1745276	1.0286051	-1.0	-1.0
chr8	143456980	143457145	ENSG00000014164.6|ZC3H3|HNRNPM|HNRNPM	917	-	6.2992163	1.0825667	-1.0	-1.0
chr8	143446000	143446180	ENSG00000014164.6|ZC3H3|HNRNPM|HNRNPM	919	-	5.6008477	1.092946	-1.0	-1.0
chr8	143461990	143462250	ENSG00000014164.6|ZC3H3|HNRNPM|HNRNPM	917	-	6.294079	1.0823737	-1.0	-1.0
chr8	143460545	143460690	ENSG00000014164.6|ZC3H3|HNRNPM|HNRNPM	909	-	6.1610146	1.0407119	-1.0	-1.0
chr8	143456770	143456950	ENSG00000014164.6|ZC3H3|HNRNPM|HNRNPM	914	-	6.212167	1.0640187	-1.0	-1.0
chr8	143451905	143452070	ENSG00000014164.6|ZC3H3|HNRNPM|HNRNPM	928	-	6.4340825	1.1440004	-1.0	-1.0
chr8	143595813	143595958	ENSG00000104529.17|EEF1D|HNRNPM|HNRNPM	915	-	6.499368	1.0718727	-1.0	-1.0
chr8	143586903	143587003	ENSG00000104529.17|EEF1D|HNRNPM|HNRNPM	902	-	6.175639	1.0101447	-1.0	-1.0
chr8	143595973	143596078	ENSG00000104529.17|EEF1D|HNRNPM|HNRNPM	901	-	6.2286577	1.0024542	-1.0	-1.0
chr8	143593152	143593367	ENSG00000104529.17|EEF1D|HNRNPM|HNRNPM	912	-	6.2284045	1.0545899	-1.0	-1.0
chr8	143809848	143809998	ENSG00000180900.18|SCRIB|HNRNPM|HNRNPM	911	-	6.196051	1.0522819	-1.0	-1.0
chr8	143793673	143793803	ENSG00000180900.18|SCRIB|HNRNPM|HNRNPM	918	-	6.2880597	1.0852524	-1.0	-1.0
chr8	143822780	143822975	ENSG00000179950.13|PUF60|HNRNPM|HNRNPM	940	-	5.706533	1.2246865	-1.0	-1.0
chr8	144095026	144095281	ENSG00000179091.4|CYC1|HNRNPM|HNRNPM	949	+	4.3661313	1.296085	-1.0	-1.0
chr8	144137863	144138058	ENSG00000235173.6|HGH1|HNRNPM|HNRNPM	945	+	7.1568666	1.2564507	-1.0	-1.0
chr8	144253708	144253813	ENSG00000179832.17|MROH1|HNRNPM|HNRNPM	925	+	6.395343	1.1232017	-1.0	-1.0
chr8	144251946	144252286	ENSG00000179832.17|MROH1|HNRNPM|HNRNPM	970	+	6.5097756	1.5158939	-1.0	-1.0
chr8	144236180	144236290	ENSG00000179832.17|MROH1|HNRNPM|HNRNPM	906	+	6.119763	1.0275564	-1.0	-1.0
chr8	144235310	144235495	ENSG00000179832.17|MROH1|HNRNPM|HNRNPM	929	+	5.87928	1.147051	-1.0	-1.0
chr8	144251706	144251941	ENSG00000179832.17|MROH1|HNRNPM|HNRNPM	907	+	6.1276684	1.0293701	-1.0	-1.0
chr8	144253858	144254053	ENSG00000179832.17|MROH1|HNRNPM|HNRNPM	965	+	5.6341653	1.4588577	-1.0	-1.0
chr8	144251481	144251656	ENSG00000179832.17|MROH1|HNRNPM|HNRNPM	941	+	6.6584578	1.2299508	-1.0	-1.0
chr8	144409119	144409314	ENSG00000071894.16|CPSF1|HNRNPM|HNRNPM	962	-	6.789071	1.4197923	-1.0	-1.0
chr8	144518675	144518810	ENSG00000160959.7|LRRC14|HNRNPM|HNRNPM	921	+	6.4038243	1.1038297	-1.0	-1.0
chr8	144518440	144518600	ENSG00000160959.7|LRRC14|HNRNPM|HNRNPM	914	+	6.2368937	1.0672274	-1.0	-1.0
chr8	144518041	144518361	ENSG00000160959.7|LRRC14|HNRNPM|HNRNPM	934	+	6.5776973	1.1788236	-1.0	-1.0
chr9	4803582	4804187	ENSG00000120158.11|RCL1|HNRNPM|HNRNPM	965	+	5.7813244	1.4598769	-1.0	-1.0
chr9	4805657	4805757	ENSG00000120158.11|RCL1|HNRNPM|HNRNPM	930	+	6.5970297	1.1579369	-1.0	-1.0
chr9	4838069	4838254	ENSG00000120158.11|RCL1|HNRNPM|HNRNPM	921	+	6.3116856	1.1010169	-1.0	-1.0
chr9	4855370	4855565	ENSG00000120158.11|RCL1|HNRNPM|HNRNPM	924	+	4.3329697	1.1175958	-1.0	-1.0
chr9	4858445	4858640	ENSG00000120158.11|RCL1|HNRNPM|HNRNPM	934	+	4.9955688	1.177982	-1.0	-1.0
chr9	4794102	4794222	ENSG00000120158.11|RCL1|HNRNPM|HNRNPM	930	+	6.4584694	1.1534973	-1.0	-1.0
chr9	4807022	4807212	ENSG00000120158.11|RCL1|HNRNPM|HNRNPM	919	+	4.1878204	1.093167	-1.0	-1.0
chr9	4829602	4829762	ENSG00000120158.11|RCL1|HNRNPM|HNRNPM	921	+	4.7561703	1.1046895	-1.0	-1.0
chr9	4806657	4806827	ENSG00000120158.11|RCL1|HNRNPM|HNRNPM	912	+	6.2305236	1.0570459	-1.0	-1.0
chr9	4820332	4820457	ENSG00000120158.11|RCL1|HNRNPM|HNRNPM	924	+	6.3641186	1.1184671	-1.0	-1.0
chr9	4995337	4995442	ENSG00000096968.13|JAK2|HNRNPM|HNRNPM	915	+	6.240338	1.0696468	-1.0	-1.0
chr9	5020277	5020762	ENSG00000096968.13|JAK2|HNRNPM|HNRNPM	958	+	7.1967254	1.3781929	-1.0	-1.0
chr9	5019757	5020272	ENSG00000096968.13|JAK2|HNRNPM|HNRNPM	956	+	6.343647	1.3577125	-1.0	-1.0
chr9	4993767	4994057	ENSG00000096968.13|JAK2|HNRNPM|HNRNPM	927	+	5.2464256	1.134578	-1.0	-1.0
chr9	5665865	5666005	ENSG00000107036.11|RIC1|HNRNPM|HNRNPM	901	+	6.052393	1.0036895	-1.0	-1.0
chr9	5666110	5666210	ENSG00000107036.11|RIC1|HNRNPM|HNRNPM	905	+	6.1646357	1.0212315	-1.0	-1.0
chr9	5696753	5696943	ENSG00000107036.11|RIC1|HNRNPM|HNRNPM	927	+	6.408477	1.137079	-1.0	-1.0
chr9	5786465	5786570	ENSG00000099219.13|ERMP1|HNRNPM|HNRNPM	919	-	6.35472	1.0896046	-1.0	-1.0
chr9	6491105	6491340	ENSG00000147854.16|UHRF2|HNRNPM|HNRNPM	981	+	7.8209395	1.7260668	-1.0	-1.0
chr9	7023044	7023229	ENSG00000107077.18|KDM4C|HNRNPM|HNRNPM	921	+	6.363622	1.1029035	-1.0	-1.0
chr9	19379897	19380037	ENSG00000137154.12|RPS6|HNRNPM|HNRNPM	921	-	5.704376	1.1019166	-1.0	-1.0
chr9	33263765	33263900	ENSG00000107262.19|BAG1|HNRNPM|HNRNPM	904	-	6.1127996	1.0180397	-1.0	-1.0
chr9	33934053	33934183	ENSG00000137073.21|UBAP2|HNRNPM|HNRNPM	920	-	6.313995	1.095877	-1.0	-1.0
chr9	33934724	33935029	ENSG00000137073.21|UBAP2|HNRNPM|HNRNPM	965	-	5.467375	1.461692	-1.0	-1.0
chr9	33992811	33992911	ENSG00000137073.21|UBAP2|HNRNPM|HNRNPM	906	-	6.11509	1.0247215	-1.0	-1.0
chr9	33928860	33929030	ENSG00000137073.21|UBAP2|HNRNPM|HNRNPM	919	-	6.289378	1.0901452	-1.0	-1.0
chr9	33932335	33932465	ENSG00000137073.21|UBAP2|HNRNPM|HNRNPM	915	-	6.2498374	1.0703237	-1.0	-1.0
chr9	34198240	34198645	ENSG00000165006.13|UBAP1|HNRNPM|HNRNPM	965	+	6.6267157	1.4612164	-1.0	-1.0
chr9	34197910	34198230	ENSG00000165006.13|UBAP1|HNRNPM|HNRNPM	956	+	5.5163183	1.360487	-1.0	-1.0
chr9	35071776	35071876	ENSG00000165280.15|VCP|HNRNPM|HNRNPM	901	-	6.0524654	1.0022548	-1.0	-1.0
chr9	37172770	37172880	ENSG00000147905.17|ZCCHC7|HNRNPM|HNRNPM	905	+	6.144498	1.022524	-1.0	-1.0
chr9	37204894	37205064	ENSG00000147905.17|ZCCHC7|HNRNPM|HNRNPM	909	+	6.1951156	1.042003	-1.0	-1.0
chr9	37163470	37163640	ENSG00000147905.17|ZCCHC7|HNRNPM|HNRNPM	914	+	4.1389413	1.0643394	-1.0	-1.0
chr9	37250134	37250279	ENSG00000147905.17|ZCCHC7|HNRNPM|HNRNPM	900	+	6.069873	1.0004516	-1.0	-1.0
chr9	37185490	37185665	ENSG00000147905.17|ZCCHC7|HNRNPM|HNRNPM	901	+	4.0489216	1.0033605	-1.0	-1.0
chr9	69193797	69193922	ENSG00000119139.17|TJP2|HNRNPM|HNRNPM	926	+	6.5212765	1.1323085	-1.0	-1.0
chr9	69190852	69191057	ENSG00000119139.17|TJP2|HNRNPM|HNRNPM	933	+	6.510056	1.1744233	-1.0	-1.0
chr9	69191422	69191552	ENSG00000119139.17|TJP2|HNRNPM|HNRNPM	902	+	6.1952257	1.007159	-1.0	-1.0
chr9	69195817	69195932	ENSG00000119139.17|TJP2|HNRNPM|HNRNPM	905	+	6.255207	1.0242498	-1.0	-1.0
chr9	77191759	77191989	ENSG00000197969.11|VPS13A|HNRNPM|HNRNPM	934	+	6.5519276	1.1829841	-1.0	-1.0
chr9	77189314	77189414	ENSG00000197969.11|VPS13A|HNRNPM|HNRNPM	904	+	6.137051	1.0179358	-1.0	-1.0
chr9	77192369	77192554	ENSG00000197969.11|VPS13A|HNRNPM|HNRNPM	911	+	6.185958	1.0520722	-1.0	-1.0
chr9	77970215	77970510	ENSG00000156052.10|GNAQ|HNRNPM|HNRNPM	913	-	6.2433414	1.0619361	-1.0	-1.0
chr9	78011195	78011305	ENSG00000156052.10|GNAQ|HNRNPM|HNRNPM	900	-	6.046644	1.0016491	-1.0	-1.0
chr9	77909385	77909575	ENSG00000156052.10|GNAQ|HNRNPM|HNRNPM	917	-	6.2885094	1.0829512	-1.0	-1.0
chr9	83690005	83690200	ENSG00000135018.13|UBQLN1|HNRNPM|HNRNPM	924	-	6.4381933	1.1164708	-1.0	-1.0
chr9	83689770	83689885	ENSG00000135018.13|UBQLN1|HNRNPM|HNRNPM	914	-	6.3509827	1.0665622	-1.0	-1.0
chr9	83691535	83691640	ENSG00000135018.13|UBQLN1|HNRNPM|HNRNPM	920	-	6.390346	1.096724	-1.0	-1.0
chr9	83687205	83687360	ENSG00000135018.13|UBQLN1|HNRNPM|HNRNPM	904	-	6.124876	1.0186486	-1.0	-1.0
chr9	83978847	83979012	ENSG00000165119.20|HNRNPK|HNRNPM|HNRNPM	939	-	4.888488	1.2157472	-1.0	-1.0
chr9	83979187	83979767	ENSG00000165119.20|HNRNPK|HNRNPM|HNRNPM	941	-	4.407631	1.2274601	-1.0	-1.0
chr9	83979892	83980022	ENSG00000165119.20|HNRNPK|HNRNPM|HNRNPM	910	-	4.044712	1.0458356	-1.0	-1.0
chr9	83980037	83980147	ENSG00000165119.20|HNRNPK|HNRNPM|HNRNPM	923	-	4.688646	1.1129365	-1.0	-1.0
chr9	87688244	87688434	ENSG00000196730.12|DAPK1|HNRNPM|HNRNPM	931	+	6.5130014	1.1624253	-1.0	-1.0
chr9	89351322	89351477	ENSG00000187742.14|SECISBP2|HNRNPM|HNRNPM	925	+	6.4231763	1.1259084	-1.0	-1.0
chr9	89352862	89353077	ENSG00000187742.14|SECISBP2|HNRNPM|HNRNPM	923	+	6.352474	1.1145349	-1.0	-1.0
chr9	89353262	89353407	ENSG00000187742.14|SECISBP2|HNRNPM|HNRNPM	908	+	6.149343	1.0382594	-1.0	-1.0
chr9	89345534	89345749	ENSG00000187742.14|SECISBP2|HNRNPM|HNRNPM	915	+	6.2462068	1.0725856	-1.0	-1.0
chr9	91340109	91340319	ENSG00000148090.11|AUH|HNRNPM|HNRNPM	958	-	7.1243057	1.3802019	-1.0	-1.0
chr9	91341114	91341419	ENSG00000148090.11|AUH|HNRNPM|HNRNPM	949	-	6.5498943	1.2910168	-1.0	-1.0
chr9	91282612	91282747	ENSG00000148090.11|AUH|HNRNPM|HNRNPM	924	-	6.366543	1.1197212	-1.0	-1.0
chr9	91867808	91868058	ENSG00000169071.14|ROR2|HNRNPM|HNRNPM	956	-	5.5786767	1.3578902	-1.0	-1.0
chr9	91949140	91949270	ENSG00000169071.14|ROR2|HNRNPM|HNRNPM	921	-	6.3227243	1.1002861	-1.0	-1.0
chr9	91935238	91935338	ENSG00000169071.14|ROR2|HNRNPM|HNRNPM	901	-	6.0582733	1.0022548	-1.0	-1.0
chr9	91864493	91864688	ENSG00000169071.14|ROR2|HNRNPM|HNRNPM	956	-	7.0011144	1.3537424	-1.0	-1.0
chr9	91929388	91929573	ENSG00000169071.14|ROR2|HNRNPM|HNRNPM	934	-	6.5117354	1.1816107	-1.0	-1.0
chr9	91858673	91858838	ENSG00000169071.14|ROR2|HNRNPM|HNRNPM	908	-	6.1677713	1.0343952	-1.0	-1.0
chr9	91929603	91929733	ENSG00000169071.14|ROR2|HNRNPM|HNRNPM	907	-	4.474233	1.0293918	-1.0	-1.0
chr9	91802928	91803033	ENSG00000169071.14|ROR2|HNRNPM|HNRNPM	907	-	6.145444	1.0326815	-1.0	-1.0
chr9	91859858	91859988	ENSG00000169071.14|ROR2|HNRNPM|HNRNPM	901	-	6.1319313	1.0050774	-1.0	-1.0
chr9	91876933	91877123	ENSG00000169071.14|ROR2|HNRNPM|HNRNPM	916	-	6.294711	1.07804	-1.0	-1.0
chr9	92254803	92254973	ENSG00000196305.17|IARS|HNRNPM|HNRNPM	938	-	4.60084	1.2043823	-1.0	-1.0
chr9	92477045	92477165	ENSG00000188312.13|CENPP|HNRNPM|HNRNPM	906	+	6.399611	1.0255889	-1.0	-1.0
chr9	92558360	92558530	ENSG00000188312.13|CENPP|HNRNPM|HNRNPM	936	+	6.8178453	1.1966196	-1.0	-1.0
chr9	92644855	92645040	ENSG00000127080.9|IPPK|HNRNPM|HNRNPM	917	-	6.523153	1.081752	-1.0	-1.0
chr9	92627290	92627480	ENSG00000127080.9|IPPK|HNRNPM|HNRNPM	906	-	4.0384774	1.0280883	-1.0	-1.0
chr9	92644345	92644510	ENSG00000127080.9|IPPK|HNRNPM|HNRNPM	918	-	6.3086767	1.0848913	-1.0	-1.0
chr9	93466484	93466669	ENSG00000048828.16|FAM120A|HNRNPM|HNRNPM	950	+	6.224764	1.2973082	-1.0	-1.0
chr9	93480783	93480973	ENSG00000048828.16|FAM120A|HNRNPM|HNRNPM	929	+	6.465044	1.1478037	-1.0	-1.0
chr9	93542124	93542254	ENSG00000048828.16|FAM120A|HNRNPM|HNRNPM	919	+	6.328367	1.0931659	-1.0	-1.0
chr9	93522874	93522999	ENSG00000048828.16|FAM120A|HNRNPM|HNRNPM	913	+	6.2102365	1.0601753	-1.0	-1.0
chr9	93535109	93535244	ENSG00000048828.16|FAM120A|HNRNPM|HNRNPM	902	+	6.0653467	1.0092932	-1.0	-1.0
chr9	93505861	93506016	ENSG00000048828.16|FAM120A|HNRNPM|HNRNPM	913	+	6.2034783	1.058547	-1.0	-1.0
chr9	93510156	93510256	ENSG00000048828.16|FAM120A|HNRNPM|HNRNPM	913	+	6.2120404	1.0625031	-1.0	-1.0
chr9	93517714	93517874	ENSG00000048828.16|FAM120A|HNRNPM|HNRNPM	918	+	6.2808805	1.0875248	-1.0	-1.0
chr9	93497043	93497163	ENSG00000048828.16|FAM120A|HNRNPM|HNRNPM	908	+	6.1333346	1.0346014	-1.0	-1.0
chr9	93510581	93510776	ENSG00000048828.16|FAM120A|HNRNPM|HNRNPM	951	+	6.8530793	1.312075	-1.0	-1.0
chr9	94259420	94259595	ENSG00000175787.16|ZNF169|HNRNPM|HNRNPM	929	+	6.4539638	1.1516969	-1.0	-1.0
chr9	94385862	94386002	ENSG00000148110.15|MFSD14B|HNRNPM|HNRNPM	900	+	6.069873	1.0004516	-1.0	-1.0
chr9	95905044	95905141	ENSG00000199202.1|RNA5SP289|HNRNPM|HNRNPM	928	+	6.571141	1.14525	-1.0	-1.0
chr9	95905046	95905146	ENSG00000182150.15|ERCC6L2|HNRNPM|HNRNPM	922	+	6.4743705	1.1086959	-1.0	-1.0
chr9	96846091	96846256	ENSG00000196597.11|ZNF782|HNRNPM|HNRNPM	904	-	6.1022406	1.0175617	-1.0	-1.0
chr9	96846781	96846886	ENSG00000196597.11|ZNF782|HNRNPM|HNRNPM	905	-	6.1618924	1.0239544	-1.0	-1.0
chr9	96848431	96848631	ENSG00000196597.11|ZNF782|HNRNPM|HNRNPM	930	-	6.516531	1.1558063	-1.0	-1.0
chr9	96847181	96847376	ENSG00000196597.11|ZNF782|HNRNPM|HNRNPM	938	-	6.5961175	1.2064158	-1.0	-1.0
chr9	96848146	96848341	ENSG00000196597.11|ZNF782|HNRNPM|HNRNPM	935	-	6.582036	1.1852727	-1.0	-1.0
chr9	97002104	97002289	ENSG00000196312.12|MFSD14C|HNRNPM|HNRNPM	910	-	6.2057405	1.0471504	-1.0	-1.0
chr9	96990379	96990509	ENSG00000196312.12|MFSD14C|HNRNPM|HNRNPM	906	-	6.125935	1.0283349	-1.0	-1.0
chr9	97985017	97985182	ENSG00000136938.8|ANP32B|HNRNPM|HNRNPM	932	+	5.575639	1.1643517	-1.0	-1.0
chr9	97984912	97985012	ENSG00000136938.8|ANP32B|HNRNPM|HNRNPM	904	+	6.137051	1.0179358	-1.0	-1.0
chr9	98796282	98796517	ENSG00000165138.17|ANKS6|HNRNPM|HNRNPM	911	-	6.346105	1.0528586	-1.0	-1.0
chr9	99105088	99105302	ENSG00000106799.12|TGFBR1|HNRNPM|HNRNPM	930	+	5.6934695	1.1522399	-1.0	-1.0
chr9	99105757	99105952	ENSG00000106799.12|TGFBR1|HNRNPM|HNRNPM	926	+	4.92852	1.1303045	-1.0	-1.0
chr9	99105312	99105552	ENSG00000106799.12|TGFBR1|HNRNPM|HNRNPM	934	+	6.3875575	1.1778926	-1.0	-1.0
chr9	99105597	99105752	ENSG00000106799.12|TGFBR1|HNRNPM|HNRNPM	935	+	6.2408338	1.1900382	-1.0	-1.0
chr9	99106007	99106107	ENSG00000106799.12|TGFBR1|HNRNPM|HNRNPM	913	+	6.2120404	1.0625031	-1.0	-1.0
chr9	100040146	100040311	ENSG00000023318.7|ERP44|HNRNPM|HNRNPM	911	-	6.2396984	1.0528468	-1.0	-1.0
chr9	100039081	100039201	ENSG00000023318.7|ERP44|HNRNPM|HNRNPM	908	-	6.194793	1.0339557	-1.0	-1.0
chr9	100041556	100041671	ENSG00000023318.7|ERP44|HNRNPM|HNRNPM	912	-	6.272889	1.0575068	-1.0	-1.0
chr9	100084217	100084417	ENSG00000023318.7|ERP44|HNRNPM|HNRNPM	966	-	7.2797675	1.4730233	-1.0	-1.0
chr9	100041971	100042101	ENSG00000023318.7|ERP44|HNRNPM|HNRNPM	900	-	6.069873	1.0004516	-1.0	-1.0
chr9	100191964	100192119	ENSG00000119509.12|INVS|HNRNPM|HNRNPM	927	+	6.5438275	1.1349504	-1.0	-1.0
chr9	100188819	100188929	ENSG00000119509.12|INVS|HNRNPM|HNRNPM	901	+	6.3322296	1.0039767	-1.0	-1.0
chr9	100189939	100190044	ENSG00000119509.12|INVS|HNRNPM|HNRNPM	901	+	6.2286577	1.0027974	-1.0	-1.0
chr9	100305806	100306001	ENSG00000136891.13|TEX10|HNRNPM|HNRNPM	938	-	5.9242024	1.2091308	-1.0	-1.0
chr9	100304251	100304371	ENSG00000136891.13|TEX10|HNRNPM|HNRNPM	908	-	6.1412234	1.0356375	-1.0	-1.0
chr9	100308681	100308836	ENSG00000136891.13|TEX10|HNRNPM|HNRNPM	924	-	6.6021194	1.120843	-1.0	-1.0
chr9	105737036	105737146	ENSG00000095209.11|TMEM38B|HNRNPM|HNRNPM	912	+	6.252161	1.0555992	-1.0	-1.0
chr9	105716138	105716268	ENSG00000095209.11|TMEM38B|HNRNPM|HNRNPM	912	+	6.203916	1.0561364	-1.0	-1.0
chr9	105733116	105733346	ENSG00000095209.11|TMEM38B|HNRNPM|HNRNPM	959	+	7.045376	1.3826677	-1.0	-1.0
chr9	105736756	105736881	ENSG00000095209.11|TMEM38B|HNRNPM|HNRNPM	924	+	6.4578376	1.1196196	-1.0	-1.0
chr9	105732681	105732876	ENSG00000095209.11|TMEM38B|HNRNPM|HNRNPM	909	+	4.6864467	1.038949	-1.0	-1.0
chr9	105736891	105737021	ENSG00000095209.11|TMEM38B|HNRNPM|HNRNPM	948	+	6.6140146	1.2801292	-1.0	-1.0
chr9	108933451	108933596	ENSG00000070061.14|ELP1|HNRNPM|HNRNPM	927	-	6.3992157	1.1337546	-1.0	-1.0
chr9	109098776	109098976	ENSG00000106771.12|TMEM245|HNRNPM|HNRNPM	948	-	6.8528666	1.284985	-1.0	-1.0
chr9	111390961	111391101	ENSG00000136813.14|KIAA0368|HNRNPM|HNRNPM	919	-	4.958748	1.0893501	-1.0	-1.0
chr9	112323331	112323526	ENSG00000119314.15|PTBP3|HNRNPM|HNRNPM	906	-	6.143988	1.0280576	-1.0	-1.0
chr9	112301996	112302131	ENSG00000119314.15|PTBP3|HNRNPM|HNRNPM	920	-	6.320442	1.0986657	-1.0	-1.0
chr9	112712850	112712965	ENSG00000148153.13|INIP|HNRNPM|HNRNPM	903	-	6.0859165	1.0136244	-1.0	-1.0
chr9	113927423	113927558	ENSG00000157657.14|ZNF618|HNRNPM|HNRNPM	932	+	6.49787	1.1679199	-1.0	-1.0
chr9	120451121	120451251	ENSG00000136861.17|CDK5RAP2|HNRNPM|HNRNPM	924	-	6.398674	1.117059	-1.0	-1.0
chr9	120563797	120563987	ENSG00000136861.17|CDK5RAP2|HNRNPM|HNRNPM	919	-	6.3684044	1.0894752	-1.0	-1.0
chr9	120763798	120763953	ENSG00000119402.16|FBXW2|HNRNPM|HNRNPM	915	-	6.24075	1.0703273	-1.0	-1.0
chr9	123112543	123112643	ENSG00000236901.6|MIR600HG|HNRNPM|HNRNPM	932	-	6.5079145	1.1687216	-1.0	-1.0
chr9	123119618	123119728	ENSG00000165209.18|STRBP|HNRNPM|HNRNPM	901	-	6.0582733	1.0022548	-1.0	-1.0
chr9	123219253	123219413	ENSG00000165209.18|STRBP|HNRNPM|HNRNPM	919	-	6.2986493	1.0903139	-1.0	-1.0
chr9	123255826	123256016	ENSG00000165209.18|STRBP|HNRNPM|HNRNPM	926	-	6.5630355	1.1307089	-1.0	-1.0
chr9	123256841	123256991	ENSG00000165209.18|STRBP|HNRNPM|HNRNPM	916	-	6.24474	1.0759526	-1.0	-1.0
chr9	123264776	123264881	ENSG00000165209.18|STRBP|HNRNPM|HNRNPM	900	-	6.040805	1.000655	-1.0	-1.0
chr9	123112543	123112643	ENSG00000165209.18|STRBP|HNRNPM|HNRNPM	932	-	6.5079145	1.1687216	-1.0	-1.0
chr9	123259666	123259861	ENSG00000165209.18|STRBP|HNRNPM|HNRNPM	962	-	5.436855	1.4152465	-1.0	-1.0
chr9	123256631	123256731	ENSG00000165209.18|STRBP|HNRNPM|HNRNPM	901	-	4.4590435	1.005016	-1.0	-1.0
chr9	123929426	123929571	ENSG00000119522.16|DENND1A|HNRNPM|HNRNPM	903	-	6.0825176	1.0145528	-1.0	-1.0
chr9	124367715	124367865	ENSG00000136930.12|PSMB7|HNRNPM|HNRNPM	909	-	6.1719604	1.0407125	-1.0	-1.0
chr9	124358030	124358235	ENSG00000136930.12|PSMB7|HNRNPM|HNRNPM	946	-	6.281389	1.2690253	-1.0	-1.0
chr9	124388211	124388311	ENSG00000136930.12|PSMB7|HNRNPM|HNRNPM	901	-	6.0582733	1.0022548	-1.0	-1.0
chr9	124388651	124388921	ENSG00000136930.12|PSMB7|HNRNPM|HNRNPM	910	-	6.1729975	1.0476227	-1.0	-1.0
chr9	124389761	124389931	ENSG00000136930.12|PSMB7|HNRNPM|HNRNPM	907	-	6.131054	1.031648	-1.0	-1.0
chr9	124645778	124645973	ENSG00000148200.16|NR6A1|HNRNPM|HNRNPM	945	-	6.542686	1.2610474	-1.0	-1.0
chr9	124647938	124648053	ENSG00000148200.16|NR6A1|HNRNPM|HNRNPM	903	-	6.3755503	1.0135512	-1.0	-1.0
chr9	124870779	124870939	ENSG00000136950.13|ARPC5L|HNRNPM|HNRNPM	910	+	6.3718534	1.0468607	-1.0	-1.0
chr9	124895158	124895823	ENSG00000136935.13|GOLGA1|HNRNPM|HNRNPM	944	-	6.7038264	1.2542243	-1.0	-1.0
chr9	125322252	125322447	ENSG00000165219.21|GAPVD1|HNRNPM|HNRNPM	936	+	7.0240574	1.194318	-1.0	-1.0
chr9	127450884	127450989	ENSG00000197958.12|RPL12|HNRNPM|HNRNPM	930	-	6.7373376	1.1518469	-1.0	-1.0
chr9	127972140	127972255	ENSG00000167106.11|FAM102A|HNRNPM|HNRNPM	902	-	6.109289	1.0100303	-1.0	-1.0
chr9	127954345	127954480	ENSG00000167106.11|FAM102A|HNRNPM|HNRNPM	922	-	6.5106626	1.109371	-1.0	-1.0
chr9	128656540	128656710	ENSG00000119333.11|WDR34|HNRNPM|HNRNPM	931	-	5.056217	1.1607751	-1.0	-1.0
chr9	128690514	128690727	ENSG00000119335.16|SET|HNRNPM|HNRNPM	940	+	5.072311	1.222679	-1.0	-1.0
chr9	128690254	128690399	ENSG00000119335.16|SET|HNRNPM|HNRNPM	925	+	3.8073056	1.125763	-1.0	-1.0
chr9	128690727	128690842	ENSG00000119335.16|SET|HNRNPM|HNRNPM	936	+	6.575314	1.1965573	-1.0	-1.0
chr9	129121783	129121903	ENSG00000119383.19|PTPA|HNRNPM|HNRNPM	925	+	6.406679	1.122419	-1.0	-1.0
chr9	130116458	130116598	ENSG00000148358.19|GPR107|HNRNPM|HNRNPM	911	+	6.233847	1.0530277	-1.0	-1.0
chr9	130802600	130803040	ENSG00000097007.17|ABL1|HNRNPM|HNRNPM	937	+	6.4001718	1.2026954	-1.0	-1.0
chr9	130776525	130776730	ENSG00000097007.17|ABL1|HNRNPM|HNRNPM	957	+	7.2934637	1.3700684	-1.0	-1.0
chr9	130765290	130765395	ENSG00000097007.17|ABL1|HNRNPM|HNRNPM	908	+	6.204485	1.0361669	-1.0	-1.0
chr9	130786320	130786420	ENSG00000097007.17|ABL1|HNRNPM|HNRNPM	901	+	6.0524654	1.0022548	-1.0	-1.0
chr9	130778400	130778505	ENSG00000097007.17|ABL1|HNRNPM|HNRNPM	922	+	4.7482486	1.1053672	-1.0	-1.0
chr9	130801815	130801915	ENSG00000097007.17|ABL1|HNRNPM|HNRNPM	913	+	6.4171753	1.0625031	-1.0	-1.0
chr9	130732765	130732965	ENSG00000097007.17|ABL1|HNRNPM|HNRNPM	981	+	8.211113	1.7223566	-1.0	-1.0
chr9	130764205	130764715	ENSG00000097007.17|ABL1|HNRNPM|HNRNPM	948	+	6.0007215	1.2824565	-1.0	-1.0
chr9	131156314	131156504	ENSG00000126883.16|NUP214|HNRNPM|HNRNPM	934	+	6.614282	1.1780643	-1.0	-1.0
chr9	131172439	131172549	ENSG00000126883.16|NUP214|HNRNPM|HNRNPM	912	+	4.600001	1.055529	-1.0	-1.0
chr9	131172594	131172694	ENSG00000126883.16|NUP214|HNRNPM|HNRNPM	910	+	6.1911397	1.0466262	-1.0	-1.0
chr9	131213797	131213987	ENSG00000126883.16|NUP214|HNRNPM|HNRNPM	928	+	6.429625	1.1433766	-1.0	-1.0
chr9	131185520	131185860	ENSG00000126883.16|NUP214|HNRNPM|HNRNPM	944	+	4.7573504	1.2537053	-1.0	-1.0
chr9	131179750	131179900	ENSG00000126883.16|NUP214|HNRNPM|HNRNPM	921	+	3.9712188	1.1042554	-1.0	-1.0
chr9	131167274	131167654	ENSG00000126883.16|NUP214|HNRNPM|HNRNPM	978	+	6.5546355	1.6658171	-1.0	-1.0
chr9	131185295	131185450	ENSG00000126883.16|NUP214|HNRNPM|HNRNPM	928	+	4.3328156	1.1410804	-1.0	-1.0
chr9	131154724	131154934	ENSG00000126883.16|NUP214|HNRNPM|HNRNPM	984	+	8.058418	1.8081746	-1.0	-1.0
chr9	131153109	131153254	ENSG00000126883.16|NUP214|HNRNPM|HNRNPM	911	+	6.2249775	1.0496963	-1.0	-1.0
chr9	131178410	131178530	ENSG00000126883.16|NUP214|HNRNPM|HNRNPM	922	+	4.105272	1.1063519	-1.0	-1.0
chr9	131167694	131167894	ENSG00000126883.16|NUP214|HNRNPM|HNRNPM	938	+	6.5998306	1.2102032	-1.0	-1.0
chr9	131423093	131423193	ENSG00000130723.18|PRRC2B|HNRNPM|HNRNPM	900	+	6.046644	1.0016491	-1.0	-1.0
chr9	131423418	131423598	ENSG00000130723.18|PRRC2B|HNRNPM|HNRNPM	919	+	5.3678837	1.0926696	-1.0	-1.0
chr9	131395903	131396103	ENSG00000130723.18|PRRC2B|HNRNPM|HNRNPM	963	+	7.164764	1.4363644	-1.0	-1.0
chr9	131419853	131419998	ENSG00000130723.18|PRRC2B|HNRNPM|HNRNPM	921	+	4.662443	1.1038243	-1.0	-1.0
chr9	131421188	131421378	ENSG00000130723.18|PRRC2B|HNRNPM|HNRNPM	941	+	6.6570296	1.2289853	-1.0	-1.0
chr9	131406343	131406453	ENSG00000130723.18|PRRC2B|HNRNPM|HNRNPM	901	+	6.0582733	1.0022548	-1.0	-1.0
chr9	131408058	131408398	ENSG00000130723.18|PRRC2B|HNRNPM|HNRNPM	943	+	5.8966947	1.2467659	-1.0	-1.0
chr9	131422378	131422603	ENSG00000130723.18|PRRC2B|HNRNPM|HNRNPM	931	+	6.474266	1.1602083	-1.0	-1.0
chr9	131423608	131423803	ENSG00000130723.18|PRRC2B|HNRNPM|HNRNPM	917	+	6.282401	1.0813177	-1.0	-1.0
chr9	131451603	131451748	ENSG00000130723.18|PRRC2B|HNRNPM|HNRNPM	910	+	4.9407153	1.0453532	-1.0	-1.0
chr9	131396713	131397023	ENSG00000130723.18|PRRC2B|HNRNPM|HNRNPM	953	+	6.4711246	1.3260928	-1.0	-1.0
chr9	131423198	131423353	ENSG00000130723.18|PRRC2B|HNRNPM|HNRNPM	912	+	6.210702	1.0548913	-1.0	-1.0
chr9	131395373	131395583	ENSG00000130723.18|PRRC2B|HNRNPM|HNRNPM	930	+	4.522741	1.1565863	-1.0	-1.0
chr9	131405033	131405318	ENSG00000130723.18|PRRC2B|HNRNPM|HNRNPM	953	+	4.1079655	1.3314245	-1.0	-1.0
chr9	131429353	131429683	ENSG00000130723.18|PRRC2B|HNRNPM|HNRNPM	933	+	6.3560157	1.1728584	-1.0	-1.0
chr9	131452678	131453038	ENSG00000130723.18|PRRC2B|HNRNPM|HNRNPM	948	+	6.290201	1.2809521	-1.0	-1.0
chr9	131422608	131422833	ENSG00000130723.18|PRRC2B|HNRNPM|HNRNPM	926	+	4.356606	1.1295383	-1.0	-1.0
chr9	131429833	131429933	ENSG00000130723.18|PRRC2B|HNRNPM|HNRNPM	902	+	6.0755763	1.010515	-1.0	-1.0
chr9	131405648	131405823	ENSG00000130723.18|PRRC2B|HNRNPM|HNRNPM	925	+	5.4682727	1.1271381	-1.0	-1.0
chr9	131398078	131398793	ENSG00000130723.18|PRRC2B|HNRNPM|HNRNPM	956	+	6.3041067	1.3576822	-1.0	-1.0
chr9	131420228	131420368	ENSG00000130723.18|PRRC2B|HNRNPM|HNRNPM	907	+	6.1369214	1.0308778	-1.0	-1.0
chr9	131416978	131417138	ENSG00000130723.18|PRRC2B|HNRNPM|HNRNPM	940	+	6.638995	1.2249683	-1.0	-1.0
chr9	131454398	131454558	ENSG00000130723.18|PRRC2B|HNRNPM|HNRNPM	941	+	6.650415	1.2312477	-1.0	-1.0
chr9	131405363	131405468	ENSG00000130723.18|PRRC2B|HNRNPM|HNRNPM	917	+	6.262125	1.0821993	-1.0	-1.0
chr9	131396118	131396218	ENSG00000130723.18|PRRC2B|HNRNPM|HNRNPM	900	+	6.046644	1.0016491	-1.0	-1.0
chr9	131417143	131417288	ENSG00000130723.18|PRRC2B|HNRNPM|HNRNPM	910	+	6.2044725	1.0478708	-1.0	-1.0
chr9	131402523	131402698	ENSG00000130723.18|PRRC2B|HNRNPM|HNRNPM	921	+	6.3239856	1.1030257	-1.0	-1.0
chr9	131395688	131395793	ENSG00000130723.18|PRRC2B|HNRNPM|HNRNPM	915	+	6.236017	1.0702862	-1.0	-1.0
chr9	131970359	131970559	ENSG00000160563.13|MED27|HNRNPM|HNRNPM	943	-	5.646868	1.2421302	-1.0	-1.0
chr9	132008319	132008519	ENSG00000160563.13|MED27|HNRNPM|HNRNPM	923	-	6.521589	1.111575	-1.0	-1.0
chr9	132381910	132382050	ENSG00000125482.12|TTF1|HNRNPM|HNRNPM	902	-	6.078325	1.0107586	-1.0	-1.0
chr9	132919362	132919527	ENSG00000165699.13|TSC1|HNRNPM|HNRNPM	927	-	4.52646	1.1345706	-1.0	-1.0
chr9	132918577	132918917	ENSG00000165699.13|TSC1|HNRNPM|HNRNPM	941	-	5.7182736	1.2325374	-1.0	-1.0
chr9	132919972	132920072	ENSG00000165699.13|TSC1|HNRNPM|HNRNPM	924	-	6.6352587	1.1191691	-1.0	-1.0
chr9	132918372	132918472	ENSG00000165699.13|TSC1|HNRNPM|HNRNPM	903	-	4.7054353	1.0142591	-1.0	-1.0
chr9	132943695	132943880	ENSG00000165699.13|TSC1|HNRNPM|HNRNPM	924	-	4.6475697	1.1210982	-1.0	-1.0
chr9	133270078	133270253	ENSG00000175164.13|ABO|HNRNPM|HNRNPM	930	-	5.8461323	1.1564231	-1.0	-1.0
chr9	133348538	133348718	ENSG00000148303.16|RPL7A|HNRNPM|HNRNPM	918	+	6.428412	1.0852431	-1.0	-1.0
chr9	133372238	133372378	ENSG00000148248.13|SURF4|HNRNPM|HNRNPM	913	-	6.221995	1.061928	-1.0	-1.0
chr9	133370538	133370718	ENSG00000148248.13|SURF4|HNRNPM|HNRNPM	911	-	4.534363	1.052959	-1.0	-1.0
chr9	133371828	133371928	ENSG00000148248.13|SURF4|HNRNPM|HNRNPM	911	-	6.1909904	1.0488056	-1.0	-1.0
chr9	133406658	133406778	ENSG00000148300.11|REXO4|HNRNPM|HNRNPM	906	-	6.2710032	1.0256444	-1.0	-1.0
chr9	134159477	134159577	ENSG00000196363.9|WDR5|HNRNPM|HNRNPM	902	+	6.1208344	1.0094742	-1.0	-1.0
chr9	134158827	134158952	ENSG00000196363.9|WDR5|HNRNPM|HNRNPM	910	+	6.175315	1.0448369	-1.0	-1.0
chr9	134159617	134159812	ENSG00000196363.9|WDR5|HNRNPM|HNRNPM	945	+	6.776389	1.2614673	-1.0	-1.0
chr9	134138270	134138390	ENSG00000196363.9|WDR5|HNRNPM|HNRNPM	913	+	6.3027277	1.0615026	-1.0	-1.0
chr9	134153584	134153824	ENSG00000196363.9|WDR5|HNRNPM|HNRNPM	923	+	5.9216046	1.1125985	-1.0	-1.0
chr9	134159257	134159457	ENSG00000196363.9|WDR5|HNRNPM|HNRNPM	936	+	6.6292715	1.195399	-1.0	-1.0
chr9	134151523	134151718	ENSG00000196363.9|WDR5|HNRNPM|HNRNPM	931	+	6.5169086	1.1606984	-1.0	-1.0
chr9	134151223	134151323	ENSG00000196363.9|WDR5|HNRNPM|HNRNPM	901	+	6.0524654	1.0022548	-1.0	-1.0
chr9	135901878	135902068	ENSG00000130559.18|CAMSAP1|HNRNPM|HNRNPM	914	-	6.2256966	1.0639676	-1.0	-1.0
chr9	135872831	135873021	ENSG00000130559.18|CAMSAP1|HNRNPM|HNRNPM	924	-	6.372478	1.1165328	-1.0	-1.0
chr9	135890818	135890968	ENSG00000130559.18|CAMSAP1|HNRNPM|HNRNPM	918	-	5.251988	1.0883613	-1.0	-1.0
chr9	135889858	135890058	ENSG00000130559.18|CAMSAP1|HNRNPM|HNRNPM	945	-	5.1433473	1.260085	-1.0	-1.0
chr9	135893773	135894758	ENSG00000130559.18|CAMSAP1|HNRNPM|HNRNPM	957	-	6.8077927	1.3683838	-1.0	-1.0
chr9	135889053	135889413	ENSG00000130559.18|CAMSAP1|HNRNPM|HNRNPM	949	-	5.873765	1.2943449	-1.0	-1.0
chr9	135903468	135903633	ENSG00000130559.18|CAMSAP1|HNRNPM|HNRNPM	912	-	6.2829347	1.0565583	-1.0	-1.0
chr9	135888733	135889048	ENSG00000130559.18|CAMSAP1|HNRNPM|HNRNPM	935	-	5.8256483	1.1902751	-1.0	-1.0
chr9	135888333	135888478	ENSG00000130559.18|CAMSAP1|HNRNPM|HNRNPM	906	-	6.132355	1.0250449	-1.0	-1.0
chr9	135890078	135890308	ENSG00000130559.18|CAMSAP1|HNRNPM|HNRNPM	927	-	6.4070864	1.1353003	-1.0	-1.0
chr9	135883843	135883953	ENSG00000130559.18|CAMSAP1|HNRNPM|HNRNPM	902	-	6.067792	1.0099754	-1.0	-1.0
chr9	135866666	135867011	ENSG00000130559.18|CAMSAP1|HNRNPM|HNRNPM	922	-	6.058937	1.1066979	-1.0	-1.0
chr9	135879726	135879976	ENSG00000130559.18|CAMSAP1|HNRNPM|HNRNPM	910	-	6.1780643	1.0467402	-1.0	-1.0
chr9	135896373	135896563	ENSG00000130559.18|CAMSAP1|HNRNPM|HNRNPM	921	-	6.3538036	1.1016475	-1.0	-1.0
chr9	135944549	135944649	ENSG00000130560.8|UBAC1|HNRNPM|HNRNPM	910	-	4.616967	1.0449106	-1.0	-1.0
chr9	135948639	135948754	ENSG00000130560.8|UBAC1|HNRNPM|HNRNPM	903	-	3.321332	1.0141594	-1.0	-1.0
chr9	135959810	135959985	ENSG00000130560.8|UBAC1|HNRNPM|HNRNPM	910	-	4.1939974	1.0468963	-1.0	-1.0
chr9	135949069	135949529	ENSG00000130560.8|UBAC1|HNRNPM|HNRNPM	932	-	4.7808495	1.1677392	-1.0	-1.0
chr9	135959680	135959795	ENSG00000130560.8|UBAC1|HNRNPM|HNRNPM	907	-	4.007721	1.0314224	-1.0	-1.0
chr9	135956500	135956715	ENSG00000130560.8|UBAC1|HNRNPM|HNRNPM	917	-	4.953051	1.0814387	-1.0	-1.0
chr9	135933550	135933665	ENSG00000130560.8|UBAC1|HNRNPM|HNRNPM	919	-	6.3369026	1.0906961	-1.0	-1.0
chr9	135937955	135938185	ENSG00000130560.8|UBAC1|HNRNPM|HNRNPM	909	-	5.4803104	1.0415468	-1.0	-1.0
chr9	135942171	135942276	ENSG00000130560.8|UBAC1|HNRNPM|HNRNPM	907	-	3.7510433	1.0329716	-1.0	-1.0
chr9	135949554	135949884	ENSG00000130560.8|UBAC1|HNRNPM|HNRNPM	936	-	4.296536	1.1969421	-1.0	-1.0
chr9	135949929	135950384	ENSG00000130560.8|UBAC1|HNRNPM|HNRNPM	958	-	5.327882	1.3765067	-1.0	-1.0
chr9	135960005	135960180	ENSG00000130560.8|UBAC1|HNRNPM|HNRNPM	916	-	5.154457	1.0755461	-1.0	-1.0
chr9	135944214	135944459	ENSG00000130560.8|UBAC1|HNRNPM|HNRNPM	960	-	5.4865236	1.3954505	-1.0	-1.0
chr9	135948444	135948569	ENSG00000130560.8|UBAC1|HNRNPM|HNRNPM	929	-	6.444428	1.1506382	-1.0	-1.0
chr9	135948154	135948409	ENSG00000130560.8|UBAC1|HNRNPM|HNRNPM	935	-	4.5536866	1.1854521	-1.0	-1.0
chr9	136039310	136039495	ENSG00000148411.7|NACC2|HNRNPM|HNRNPM	916	-	6.4809017	1.0742935	-1.0	-1.0
chr9	136207087	136207202	ENSG00000165661.16|QSOX2|HNRNPM|HNRNPM	900	-	6.069873	1.0004516	-1.0	-1.0
chr9	136392216	136392356	ENSG00000165684.4|SNAPC4|HNRNPM|HNRNPM	909	-	6.165427	1.0421424	-1.0	-1.0
chr9	136461499	136461684	ENSG00000148396.18|SEC16A|HNRNPM|HNRNPM	928	-	6.4400725	1.144177	-1.0	-1.0
chr9	136463227	136463342	ENSG00000148396.18|SEC16A|HNRNPM|HNRNPM	927	-	5.344038	1.1342307	-1.0	-1.0
chr9	136462926	136463116	ENSG00000148396.18|SEC16A|HNRNPM|HNRNPM	926	-	5.5456986	1.1334354	-1.0	-1.0
chr9	136480159	136480319	ENSG00000148396.18|SEC16A|HNRNPM|HNRNPM	915	-	6.3515234	1.0721359	-1.0	-1.0
chr9	136469972	136470107	ENSG00000148396.18|SEC16A|HNRNPM|HNRNPM	907	-	6.191529	1.0323142	-1.0	-1.0
chr9	136665040	136665185	ENSG00000172889.15|EGFL7|HNRNPM|HNRNPM	922	+	6.5717964	1.1078565	-1.0	-1.0
chr9	136665270	136665370	ENSG00000172889.15|EGFL7|HNRNPM|HNRNPM	906	+	6.3090944	1.025006	-1.0	-1.0
chr9	136671404	136671574	ENSG00000172889.15|EGFL7|HNRNPM|HNRNPM	930	+	6.531924	1.1527936	-1.0	-1.0
chr9	136670168	136670273	ENSG00000172889.15|EGFL7|HNRNPM|HNRNPM	903	+	6.269433	1.0150788	-1.0	-1.0
chr9	136823674	136823829	ENSG00000272679.1|AL355987.2|HNRNPM|HNRNPM	944	+	6.5521274	1.2550758	-1.0	-1.0
chr9	136823674	136823829	ENSG00000196642.18|RABL6|HNRNPM|HNRNPM	944	+	6.5521274	1.2551073	-1.0	-1.0
chr9	136835435	136835540	ENSG00000196642.18|RABL6|HNRNPM|HNRNPM	903	+	6.313731	1.0124702	-1.0	-1.0
chr9	136916326	136916456	ENSG00000127191.17|TRAF2|HNRNPM|HNRNPM	911	+	6.2291265	1.0529308	-1.0	-1.0
chr9	136910956	136911111	ENSG00000127191.17|TRAF2|HNRNPM|HNRNPM	912	+	5.550971	1.0533667	-1.0	-1.0
chr9	136898372	136898517	ENSG00000127191.17|TRAF2|HNRNPM|HNRNPM	905	+	6.156673	1.0225592	-1.0	-1.0
chr9	136916116	136916306	ENSG00000127191.17|TRAF2|HNRNPM|HNRNPM	934	+	5.7414002	1.1787814	-1.0	-1.0
chr9	136915326	136915481	ENSG00000127191.17|TRAF2|HNRNPM|HNRNPM	925	+	6.3685308	1.1227121	-1.0	-1.0
chr9	137104572	137104837	ENSG00000177239.14|MAN1B1|HNRNPM|HNRNPM	939	+	5.633442	1.213917	-1.0	-1.0
chr9	137105492	137105612	ENSG00000177239.14|MAN1B1|HNRNPM|HNRNPM	945	+	6.76051	1.2588362	-1.0	-1.0
chr9	137102512	137104067	ENSG00000177239.14|MAN1B1|HNRNPM|HNRNPM	970	+	6.7477508	1.5262636	-1.0	-1.0
chr9	137105837	137105972	ENSG00000177239.14|MAN1B1|HNRNPM|HNRNPM	917	+	6.3787875	1.0827112	-1.0	-1.0
chr9	137101853	137102512	ENSG00000177239.14|MAN1B1|HNRNPM|HNRNPM	963	+	5.7971935	1.426197	-1.0	-1.0
chr9	137183956	137184141	ENSG00000176248.8|ANAPC2|HNRNPM|HNRNPM	915	-	6.2523603	1.0697751	-1.0	-1.0
chr9	137186947	137187137	ENSG00000176248.8|ANAPC2|HNRNPM|HNRNPM	939	-	6.4675903	1.2136678	-1.0	-1.0
chr9	137271591	137271691	ENSG00000188986.6|NELFB|HNRNPM|HNRNPM	909	+	6.2536874	1.0411332	-1.0	-1.0
chr9	137266536	137266736	ENSG00000188986.6|NELFB|HNRNPM|HNRNPM	938	+	6.596081	1.2052802	-1.0	-1.0
chr9	137271431	137271561	ENSG00000188986.6|NELFB|HNRNPM|HNRNPM	925	+	6.5004163	1.1262847	-1.0	-1.0
chr9	137551873	137551973	ENSG00000182154.7|MRPL41|HNRNPM|HNRNPM	901	+	4.4375706	1.0022548	-1.0	-1.0
chr9	137562215	137562430	ENSG00000148399.12|DPH7|HNRNPM|HNRNPM	959	-	7.1766834	1.3866513	-1.0	-1.0
chr9	137587441	137587546	ENSG00000165724.5|ZMYND19|HNRNPM|HNRNPM	907	-	6.2589173	1.0326815	-1.0	-1.0
chr9	137618372	137618477	ENSG00000203993.4|ARRDC1-AS1|HNRNPM|HNRNPM	901	-	6.123657	1.0059199	-1.0	-1.0
chr9	137814585	137814827	ENSG00000181090.20|EHMT1|HNRNPM|HNRNPM	938	+	6.5889034	1.2065468	-1.0	-1.0
chr9	137628608	137628783	ENSG00000181090.20|EHMT1|HNRNPM|HNRNPM	944	+	6.723766	1.2524731	-1.0	-1.0
chr9	137809817	137809922	ENSG00000181090.20|EHMT1|HNRNPM|HNRNPM	906	+	6.114923	1.0253086	-1.0	-1.0
chr9	137786888	137787083	ENSG00000181090.20|EHMT1|HNRNPM|HNRNPM	955	+	6.9418583	1.3446039	-1.0	-1.0
chr9	137643714	137643819	ENSG00000181090.20|EHMT1|HNRNPM|HNRNPM	901	+	6.1264806	1.0024247	-1.0	-1.0
chr9	137721993	137722153	ENSG00000181090.20|EHMT1|HNRNPM|HNRNPM	919	+	6.287583	1.0897745	-1.0	-1.0
chr9	137785073	137785268	ENSG00000181090.20|EHMT1|HNRNPM|HNRNPM	923	+	6.3408537	1.1113713	-1.0	-1.0
chr9	137742991	137743100	ENSG00000181090.20|EHMT1|HNRNPM|HNRNPM	904	+	6.0869694	1.0174187	-1.0	-1.0
chr9	137786463	137786573	ENSG00000181090.20|EHMT1|HNRNPM|HNRNPM	907	+	6.123183	1.0305452	-1.0	-1.0
chr9	137644019	137644119	ENSG00000181090.20|EHMT1|HNRNPM|HNRNPM	902	+	4.4957824	1.0105187	-1.0	-1.0
chr9	137722358	137722883	ENSG00000181090.20|EHMT1|HNRNPM|HNRNPM	967	+	7.0085135	1.4862267	-1.0	-1.0
chr9	137654592	137654752	ENSG00000181090.20|EHMT1|HNRNPM|HNRNPM	914	+	6.2281446	1.0644429	-1.0	-1.0
chr9	137664772	137664905	ENSG00000181090.20|EHMT1|HNRNPM|HNRNPM	939	+	6.682479	1.2176256	-1.0	-1.0
chr9	137667006	137667226	ENSG00000181090.20|EHMT1|HNRNPM|HNRNPM	943	+	6.7441688	1.2428207	-1.0	-1.0
chr9	137760031	137760146	ENSG00000181090.20|EHMT1|HNRNPM|HNRNPM	928	+	6.441067	1.1444194	-1.0	-1.0
chr9	137806947	137807117	ENSG00000181090.20|EHMT1|HNRNPM|HNRNPM	907	+	4.6825323	1.0327048	-1.0	-1.0
chr9	137673134	137673299	ENSG00000181090.20|EHMT1|HNRNPM|HNRNPM	911	+	6.211152	1.0512203	-1.0	-1.0
chr9	137759701	137759996	ENSG00000181090.20|EHMT1|HNRNPM|HNRNPM	940	+	6.479831	1.2219039	-1.0	-1.0
chr9	137695235	137695425	ENSG00000181090.20|EHMT1|HNRNPM|HNRNPM	924	+	6.369999	1.1167905	-1.0	-1.0
chr9	137723468	137723718	ENSG00000181090.20|EHMT1|HNRNPM|HNRNPM	974	+	5.8739867	1.5883245	-1.0	-1.0
chr9	137779415	137779555	ENSG00000181090.20|EHMT1|HNRNPM|HNRNPM	917	+	4.432749	1.0823375	-1.0	-1.0
chr9	137647148	137647263	ENSG00000181090.20|EHMT1|HNRNPM|HNRNPM	903	+	6.130413	1.0137733	-1.0	-1.0
chr9	137663292	137663407	ENSG00000181090.20|EHMT1|HNRNPM|HNRNPM	906	+	6.111838	1.0252292	-1.0	-1.0
chr9	137667704	137667864	ENSG00000181090.20|EHMT1|HNRNPM|HNRNPM	922	+	6.3442445	1.1070031	-1.0	-1.0
chr9	137657287	137657387	ENSG00000181090.20|EHMT1|HNRNPM|HNRNPM	923	+	6.3792953	1.115711	-1.0	-1.0
chr9	137673364	137673539	ENSG00000181090.20|EHMT1|HNRNPM|HNRNPM	923	+	6.3738236	1.1135817	-1.0	-1.0
chr9	137739789	137740089	ENSG00000181090.20|EHMT1|HNRNPM|HNRNPM	916	+	6.4063435	1.0756788	-1.0	-1.0
chr9	137697970	137698075	ENSG00000181090.20|EHMT1|HNRNPM|HNRNPM	905	+	6.191319	1.023591	-1.0	-1.0
chr9	137810207	137810307	ENSG00000181090.20|EHMT1|HNRNPM|HNRNPM	910	+	6.180463	1.0477331	-1.0	-1.0
chr9	137723013	137723298	ENSG00000181090.20|EHMT1|HNRNPM|HNRNPM	963	+	7.10545	1.4307959	-1.0	-1.0
chr9	137730008	137730218	ENSG00000181090.20|EHMT1|HNRNPM|HNRNPM	955	+	6.544139	1.3458666	-1.0	-1.0
chr9	137725518	137725718	ENSG00000181090.20|EHMT1|HNRNPM|HNRNPM	935	+	6.587558	1.1886932	-1.0	-1.0
chr9	137646518	137646708	ENSG00000181090.20|EHMT1|HNRNPM|HNRNPM	929	+	6.480321	1.1478254	-1.0	-1.0
chr9	137742809	137742909	ENSG00000181090.20|EHMT1|HNRNPM|HNRNPM	904	+	6.1095595	1.016737	-1.0	-1.0
chr9	137808027	137808247	ENSG00000181090.20|EHMT1|HNRNPM|HNRNPM	944	+	6.7635136	1.2528074	-1.0	-1.0
chr9	137723303	137723468	ENSG00000181090.20|EHMT1|HNRNPM|HNRNPM	933	+	6.503033	1.172156	-1.0	-1.0
chr9	137665615	137665950	ENSG00000181090.20|EHMT1|HNRNPM|HNRNPM	928	+	5.6104965	1.1442503	-1.0	-1.0
chr9	137724613	137725458	ENSG00000181090.20|EHMT1|HNRNPM|HNRNPM	968	+	6.61627	1.4922321	-1.0	-1.0
chr9	137783552	137783817	ENSG00000181090.20|EHMT1|HNRNPM|HNRNPM	929	+	6.4633446	1.1499788	-1.0	-1.0
chr9	137665260	137665450	ENSG00000181090.20|EHMT1|HNRNPM|HNRNPM	913	+	6.2899632	1.059846	-1.0	-1.0
chr9	137809967	137810117	ENSG00000181090.20|EHMT1|HNRNPM|HNRNPM	918	+	6.3208227	1.0858907	-1.0	-1.0
chr9	137751774	137751879	ENSG00000181090.20|EHMT1|HNRNPM|HNRNPM	910	+	6.177788	1.0477331	-1.0	-1.0
chr9	137665614	137666004	ENSG00000283411.1|AL590627.2|HNRNPM|HNRNPM	930	+	5.7231545	1.1531907	-1.0	-1.0
chr9	137654589	137654749	ENSG00000283411.1|AL590627.2|HNRNPM|HNRNPM	914	+	6.2258344	1.0636623	-1.0	-1.0
chr9	137666989	137667224	ENSG00000283411.1|AL590627.2|HNRNPM|HNRNPM	940	+	6.6956415	1.2254052	-1.0	-1.0
chr9	137664774	137664934	ENSG00000283411.1|AL590627.2|HNRNPM|HNRNPM	940	+	6.7030525	1.2217106	-1.0	-1.0
chr9	137673134	137673299	ENSG00000283411.1|AL590627.2|HNRNPM|HNRNPM	911	+	6.211152	1.0512366	-1.0	-1.0
chr9	137665259	137665439	ENSG00000283411.1|AL590627.2|HNRNPM|HNRNPM	914	+	6.306819	1.0649929	-1.0	-1.0
chr9	137628609	137628784	ENSG00000283411.1|AL590627.2|HNRNPM|HNRNPM	944	+	6.715295	1.2493871	-1.0	-1.0
chr9	137647144	137647264	ENSG00000283411.1|AL590627.2|HNRNPM|HNRNPM	903	+	6.128497	1.0129273	-1.0	-1.0
chr9	137643714	137643819	ENSG00000283411.1|AL590627.2|HNRNPM|HNRNPM	901	+	6.1264806	1.0024276	-1.0	-1.0
chr9	137666139	137666239	ENSG00000283411.1|AL590627.2|HNRNPM|HNRNPM	910	+	6.1858034	1.0476087	-1.0	-1.0
chr9	137663289	137663404	ENSG00000283411.1|AL590627.2|HNRNPM|HNRNPM	904	+	6.090945	1.0175766	-1.0	-1.0
chr9	137673364	137673539	ENSG00000283411.1|AL590627.2|HNRNPM|HNRNPM	923	+	6.3738236	1.1135681	-1.0	-1.0
chr9	137697969	137698079	ENSG00000283411.1|AL590627.2|HNRNPM|HNRNPM	904	+	6.1860924	1.0191183	-1.0	-1.0
chr9	137646519	137646709	ENSG00000283411.1|AL590627.2|HNRNPM|HNRNPM	929	+	6.4872727	1.1501864	-1.0	-1.0
chr9	137667704	137667864	ENSG00000283411.1|AL590627.2|HNRNPM|HNRNPM	922	+	6.3442445	1.1070031	-1.0	-1.0
chr9	137644019	137644119	ENSG00000283411.1|AL590627.2|HNRNPM|HNRNPM	902	+	4.4957824	1.0107192	-1.0	-1.0
chr9	137667419	137667554	ENSG00000283411.1|AL590627.2|HNRNPM|HNRNPM	905	+	6.113579	1.0214723	-1.0	-1.0
chr9	137695234	137695429	ENSG00000283411.1|AL590627.2|HNRNPM|HNRNPM	923	+	6.3551264	1.1111572	-1.0	-1.0
chrX	1597022	1597167	ENSG00000197976.11|AKAP17A|HNRNPM|HNRNPM	926	+	4.422525	1.1315255	-1.0	-1.0
chrX	2467409	2467554	ENSG00000169084.13|DHRSX|HNRNPM|HNRNPM	920	-	6.315207	1.098952	-1.0	-1.0
chrX	2474439	2474594	ENSG00000169084.13|DHRSX|HNRNPM|HNRNPM	941	-	6.6489677	1.2311468	-1.0	-1.0
chrX	9545909	9546014	ENSG00000101849.15|TBL1X|HNRNPM|HNRNPM	906	+	6.2374477	1.0263602	-1.0	-1.0
chrX	9552204	9552339	ENSG00000101849.15|TBL1X|HNRNPM|HNRNPM	907	+	6.135669	1.032657	-1.0	-1.0
chrX	9538729	9538964	ENSG00000101849.15|TBL1X|HNRNPM|HNRNPM	954	+	6.966446	1.3361405	-1.0	-1.0
chrX	9561594	9561709	ENSG00000101849.15|TBL1X|HNRNPM|HNRNPM	915	+	6.2561646	1.0727258	-1.0	-1.0
chrX	12975377	12975477	ENSG00000205542.10|TMSB4X|HNRNPM|HNRNPM	901	+	6.0524654	1.0022548	-1.0	-1.0
chrX	18295647	18295907	ENSG00000102098.17|SCML2|HNRNPM|HNRNPM	979	-	6.6463637	1.6840798	-1.0	-1.0
chrX	18294362	18295457	ENSG00000102098.17|SCML2|HNRNPM|HNRNPM	945	-	6.311628	1.2563068	-1.0	-1.0
chrX	18295522	18295647	ENSG00000102098.17|SCML2|HNRNPM|HNRNPM	928	-	6.1219354	1.1442585	-1.0	-1.0
chrX	18278927	18279122	ENSG00000102098.17|SCML2|HNRNPM|HNRNPM	928	-	6.422012	1.1429653	-1.0	-1.0
chrX	18282587	18282687	ENSG00000102098.17|SCML2|HNRNPM|HNRNPM	901	-	6.0582733	1.0022548	-1.0	-1.0
chrX	24697114	24697219	ENSG00000101868.10|POLA1|HNRNPM|HNRNPM	920	+	6.587444	1.0959648	-1.0	-1.0
chrX	24796096	24796226	ENSG00000101868.10|POLA1|HNRNPM|HNRNPM	915	+	6.2405424	1.0699981	-1.0	-1.0
chrX	40088074	40088204	ENSG00000183337.16|BCOR|HNRNPM|HNRNPM	917	-	6.2574835	1.0811764	-1.0	-1.0
chrX	40725676	40725781	ENSG00000180182.10|MED14|HNRNPM|HNRNPM	901	-	6.0582733	1.0022548	-1.0	-1.0
chrX	40724181	40724386	ENSG00000180182.10|MED14|HNRNPM|HNRNPM	948	-	5.407123	1.2829427	-1.0	-1.0
chrX	40721926	40722101	ENSG00000180182.10|MED14|HNRNPM|HNRNPM	914	-	6.236634	1.0649241	-1.0	-1.0
chrX	40718286	40718476	ENSG00000180182.10|MED14|HNRNPM|HNRNPM	908	-	6.333541	1.0365149	-1.0	-1.0
chrX	40720071	40720261	ENSG00000180182.10|MED14|HNRNPM|HNRNPM	914	-	4.119125	1.0665425	-1.0	-1.0
chrX	41172878	41173068	ENSG00000124486.12|USP9X|HNRNPM|HNRNPM	933	+	6.518706	1.1713148	-1.0	-1.0
chrX	41107384	41107499	ENSG00000124486.12|USP9X|HNRNPM|HNRNPM	913	+	6.265293	1.0585482	-1.0	-1.0
chrX	41116279	41116469	ENSG00000124486.12|USP9X|HNRNPM|HNRNPM	931	+	6.5296836	1.1601423	-1.0	-1.0
chrX	41108424	41108524	ENSG00000124486.12|USP9X|HNRNPM|HNRNPM	914	+	6.2326593	1.0667503	-1.0	-1.0
chrX	41335235	41335450	ENSG00000215301.9|DDX3X|HNRNPM|HNRNPM	924	+	4.8022475	1.1192327	-1.0	-1.0
chrX	44882777	44882877	ENSG00000147050.14|KDM6A|HNRNPM|HNRNPM	916	+	4.756935	1.0738567	-1.0	-1.0
chrX	44903292	44903487	ENSG00000147050.14|KDM6A|HNRNPM|HNRNPM	941	+	6.614838	1.2309847	-1.0	-1.0
chrX	44906757	44906857	ENSG00000147050.14|KDM6A|HNRNPM|HNRNPM	904	+	4.449751	1.0179358	-1.0	-1.0
chrX	44903647	44903762	ENSG00000147050.14|KDM6A|HNRNPM|HNRNPM	905	+	6.14651	1.0209504	-1.0	-1.0
chrX	44907967	44908137	ENSG00000147050.14|KDM6A|HNRNPM|HNRNPM	927	+	5.6082883	1.1340246	-1.0	-1.0
chrX	44874457	44874712	ENSG00000147050.14|KDM6A|HNRNPM|HNRNPM	924	+	5.669573	1.1197723	-1.0	-1.0
chrX	44908292	44908437	ENSG00000147050.14|KDM6A|HNRNPM|HNRNPM	917	+	5.299431	1.0805099	-1.0	-1.0
chrX	44901292	44901552	ENSG00000147050.14|KDM6A|HNRNPM|HNRNPM	920	+	5.0648108	1.0949023	-1.0	-1.0
chrX	44904157	44904462	ENSG00000147050.14|KDM6A|HNRNPM|HNRNPM	934	+	5.005967	1.1812093	-1.0	-1.0
chrX	44899352	44899477	ENSG00000147050.14|KDM6A|HNRNPM|HNRNPM	907	+	6.335509	1.0336516	-1.0	-1.0
chrX	44903892	44904027	ENSG00000147050.14|KDM6A|HNRNPM|HNRNPM	920	+	4.651026	1.0986993	-1.0	-1.0
chrX	47842172	47842302	ENSG00000197779.13|ZNF81|HNRNPM|HNRNPM	927	+	6.437715	1.13376	-1.0	-1.0
chrX	48465721	48466014	ENSG00000017483.14|SLC38A5|HNRNPM|HNRNPM	959	-	5.5433135	1.3903027	-1.0	-1.0
chrX	48717020	48717285	ENSG00000232828.1|AC231533.1|HNRNPM|HNRNPM	911	-	6.4717984	1.0515566	-1.0	-1.0
chrX	48714405	48714545	ENSG00000232828.1|AC231533.1|HNRNPM|HNRNPM	904	-	6.4792957	1.0197759	-1.0	-1.0
chrX	48712985	48713415	ENSG00000232828.1|AC231533.1|HNRNPM|HNRNPM	938	-	6.9433403	1.2066383	-1.0	-1.0
chrX	48710770	48711005	ENSG00000232828.1|AC231533.1|HNRNPM|HNRNPM	917	-	6.6058025	1.0800977	-1.0	-1.0
chrX	48711010	48711170	ENSG00000232828.1|AC231533.1|HNRNPM|HNRNPM	966	-	7.879641	1.472288	-1.0	-1.0
chrX	48720190	48720365	ENSG00000232828.1|AC231533.1|HNRNPM|HNRNPM	917	-	6.5004134	1.0808029	-1.0	-1.0
chrX	48720370	48721165	ENSG00000232828.1|AC231533.1|HNRNPM|HNRNPM	937	-	6.2673407	1.203341	-1.0	-1.0
chrX	48711290	48711475	ENSG00000232828.1|AC231533.1|HNRNPM|HNRNPM	962	-	7.7482553	1.4244456	-1.0	-1.0
chrX	48714990	48715230	ENSG00000232828.1|AC231533.1|HNRNPM|HNRNPM	942	-	7.180555	1.2391562	-1.0	-1.0
chrX	48725690	48725890	ENSG00000232828.1|AC231533.1|HNRNPM|HNRNPM	944	-	7.176167	1.2491354	-1.0	-1.0
chrX	48715310	48715860	ENSG00000232828.1|AC231533.1|HNRNPM|HNRNPM	931	-	6.772058	1.163184	-1.0	-1.0
chrX	48713455	48713555	ENSG00000232828.1|AC231533.1|HNRNPM|HNRNPM	921	-	6.8095365	1.104709	-1.0	-1.0
chrX	48716110	48716395	ENSG00000232828.1|AC231533.1|HNRNPM|HNRNPM	948	-	7.1475277	1.2844169	-1.0	-1.0
chrX	48729000	48729525	ENSG00000232828.1|AC231533.1|HNRNPM|HNRNPM	929	-	6.698226	1.1475321	-1.0	-1.0
chrX	48713575	48714195	ENSG00000232828.1|AC231533.1|HNRNPM|HNRNPM	922	-	6.7183504	1.1106236	-1.0	-1.0
chrX	48727785	48727920	ENSG00000232828.1|AC231533.1|HNRNPM|HNRNPM	918	-	6.673034	1.0835966	-1.0	-1.0
chrX	48714240	48714340	ENSG00000232828.1|AC231533.1|HNRNPM|HNRNPM	920	-	6.690086	1.0994867	-1.0	-1.0
chrX	48728605	48728710	ENSG00000232828.1|AC231533.1|HNRNPM|HNRNPM	915	-	6.472825	1.0714589	-1.0	-1.0
chrX	48712655	48712920	ENSG00000232828.1|AC231533.1|HNRNPM|HNRNPM	914	-	6.4068294	1.0674092	-1.0	-1.0
chrX	48721235	48721360	ENSG00000232828.1|AC231533.1|HNRNPM|HNRNPM	905	-	6.4029093	1.0202589	-1.0	-1.0
chrX	48729735	48729970	ENSG00000232828.1|AC231533.1|HNRNPM|HNRNPM	918	-	6.468987	1.0868053	-1.0	-1.0
chrX	48719215	48719325	ENSG00000232828.1|AC231533.1|HNRNPM|HNRNPM	903	-	6.382719	1.0153388	-1.0	-1.0
chrX	48718765	48718920	ENSG00000232828.1|AC231533.1|HNRNPM|HNRNPM	916	-	6.3930793	1.0753628	-1.0	-1.0
chrX	48728430	48728585	ENSG00000232828.1|AC231533.1|HNRNPM|HNRNPM	942	-	7.0046353	1.2335836	-1.0	-1.0
chrX	48728715	48728985	ENSG00000232828.1|AC231533.1|HNRNPM|HNRNPM	946	-	6.881635	1.2638351	-1.0	-1.0
chrX	48715870	48715975	ENSG00000232828.1|AC231533.1|HNRNPM|HNRNPM	910	-	6.6055684	1.0472027	-1.0	-1.0
chrX	48711520	48712610	ENSG00000232828.1|AC231533.1|HNRNPM|HNRNPM	950	-	7.012245	1.2981297	-1.0	-1.0
chrX	48953203	48953363	ENSG00000068308.13|OTUD5|HNRNPM|HNRNPM	912	-	6.2333527	1.0542908	-1.0	-1.0
chrX	48953458	48953713	ENSG00000068308.13|OTUD5|HNRNPM|HNRNPM	936	-	6.603956	1.1949134	-1.0	-1.0
chrX	48934140	48934320	ENSG00000068308.13|OTUD5|HNRNPM|HNRNPM	965	-	6.813378	1.4511893	-1.0	-1.0
chrX	53658841	53659006	ENSG00000086758.15|HUWE1|HNRNPM|HNRNPM	912	-	6.2561965	1.0555601	-1.0	-1.0
chrX	66237476	66237661	ENSG00000089472.16|HEPH|HNRNPM|HNRNPM	923	+	6.7021728	1.1125363	-1.0	-1.0
chrX	66238196	66238316	ENSG00000089472.16|HEPH|HNRNPM|HNRNPM	910	+	6.5618424	1.047894	-1.0	-1.0
chrX	66236061	66236276	ENSG00000089472.16|HEPH|HNRNPM|HNRNPM	937	+	6.8003216	1.2035139	-1.0	-1.0
chrX	66245891	66246196	ENSG00000089472.16|HEPH|HNRNPM|HNRNPM	931	+	6.6886177	1.1616924	-1.0	-1.0
chrX	66246766	66246906	ENSG00000089472.16|HEPH|HNRNPM|HNRNPM	903	+	6.2753105	1.0153928	-1.0	-1.0
chrX	66237931	66238126	ENSG00000089472.16|HEPH|HNRNPM|HNRNPM	916	+	6.398433	1.0781207	-1.0	-1.0
chrX	66236576	66236931	ENSG00000089472.16|HEPH|HNRNPM|HNRNPM	943	+	7.0351667	1.2413267	-1.0	-1.0
chrX	66235796	66236016	ENSG00000089472.16|HEPH|HNRNPM|HNRNPM	927	+	6.777919	1.1354327	-1.0	-1.0
chrX	68527642	68527837	ENSG00000181704.11|YIPF6|HNRNPM|HNRNPM	925	+	6.4203644	1.1277443	-1.0	-1.0
chrX	71540897	71541002	ENSG00000147162.13|OGT|HNRNPM|HNRNPM	909	+	6.2871065	1.0392327	-1.0	-1.0
chrX	71534523	71534698	ENSG00000147162.13|OGT|HNRNPM|HNRNPM	923	+	6.3590665	1.1140103	-1.0	-1.0
chrX	71541087	71541297	ENSG00000147162.13|OGT|HNRNPM|HNRNPM	959	+	4.284451	1.3889388	-1.0	-1.0
chrX	73615837	73615952	ENSG00000204116.11|CHIC1|HNRNPM|HNRNPM	901	+	6.068274	1.0060236	-1.0	-1.0
chrX	73850351	73850751	ENSG00000229807.10|XIST|HNRNPM|HNRNPM	981	-	4.8873143	1.7116833	-1.0	-1.0
chrX	73850756	73851936	ENSG00000229807.10|XIST|HNRNPM|HNRNPM	989	-	4.7267914	1.9653682	-1.0	-1.0
chrX	73966540	73966645	ENSG00000225470.7|JPX|HNRNPM|HNRNPM	903	+	6.115197	1.0131056	-1.0	-1.0
chrX	73966045	73966490	ENSG00000225470.7|JPX|HNRNPM|HNRNPM	958	+	6.403947	1.381134	-1.0	-1.0
chrX	75132269	75132454	ENSG00000131269.15|ABCB7|HNRNPM|HNRNPM	934	-	6.5301766	1.1803328	-1.0	-1.0
chrX	78106430	78106615	ENSG00000102144.13|PGK1|HNRNPM|HNRNPM	943	+	5.8334446	1.2409264	-1.0	-1.0
chrX	80767274	80767439	ENSG00000165288.10|BRWD3|HNRNPM|HNRNPM	945	-	6.4145284	1.258346	-1.0	-1.0
chrX	98712474	98712629	ENSG00000281566.2|AL157778.1|HNRNPM|HNRNPM	916	+	6.24655	1.0753629	-1.0	-1.0
chrX	98707869	98708079	ENSG00000281566.2|AL157778.1|HNRNPM|HNRNPM	923	+	6.342883	1.1116626	-1.0	-1.0
chrX	98581009	98581119	ENSG00000281566.2|AL157778.1|HNRNPM|HNRNPM	904	+	6.08318	1.0155685	-1.0	-1.0
chrX	107072885	107073075	ENSG00000089682.16|RBM41|HNRNPM|HNRNPM	916	-	6.3819423	1.0740709	-1.0	-1.0
chrX	107164006	107164201	ENSG00000198088.10|NUP62CL|HNRNPM|HNRNPM	926	-	6.400718	1.1324761	-1.0	-1.0
chrX	110176634	110176814	ENSG00000157600.11|TMEM164|HNRNPM|HNRNPM	923	+	5.8532443	1.1161925	-1.0	-1.0
chrX	110077446	110077576	ENSG00000157600.11|TMEM164|HNRNPM|HNRNPM	919	+	6.4779725	1.0896477	-1.0	-1.0
chrX	110077276	110077391	ENSG00000157600.11|TMEM164|HNRNPM|HNRNPM	901	+	6.1811624	1.0022548	-1.0	-1.0
chrX	110176844	110177119	ENSG00000157600.11|TMEM164|HNRNPM|HNRNPM	924	+	5.778694	1.1199431	-1.0	-1.0
chrX	110015889	110016059	ENSG00000157600.11|TMEM164|HNRNPM|HNRNPM	936	+	6.450551	1.1967008	-1.0	-1.0
chrX	110010374	110010629	ENSG00000157600.11|TMEM164|HNRNPM|HNRNPM	928	+	6.4160295	1.1410277	-1.0	-1.0
chrX	111700937	111701197	ENSG00000101901.11|ALG13|HNRNPM|HNRNPM	964	+	6.3798013	1.4444263	-1.0	-1.0
chrX	111702092	111702262	ENSG00000101901.11|ALG13|HNRNPM|HNRNPM	907	+	6.132123	1.0319757	-1.0	-1.0
chrX	111701217	111701417	ENSG00000101901.11|ALG13|HNRNPM|HNRNPM	945	+	4.9128356	1.2600479	-1.0	-1.0
chrX	111700317	111700512	ENSG00000101901.11|ALG13|HNRNPM|HNRNPM	922	+	4.164201	1.1099049	-1.0	-1.0
chrX	123651755	123652105	ENSG00000125676.19|THOC2|HNRNPM|HNRNPM	949	-	6.8247647	1.2959585	-1.0	-1.0
chrX	123650985	123651180	ENSG00000125676.19|THOC2|HNRNPM|HNRNPM	922	-	6.3446646	1.1103606	-1.0	-1.0
chrX	124009577	124009697	ENSG00000101972.18|STAG2|HNRNPM|HNRNPM	903	+	6.1035943	1.0136716	-1.0	-1.0
chrX	123963179	123963309	ENSG00000101972.18|STAG2|HNRNPM|HNRNPM	910	+	6.17357	1.0445374	-1.0	-1.0
chrX	132056726	132056936	ENSG00000134602.15|STK26|HNRNPM|HNRNPM	923	+	6.388015	1.1137241	-1.0	-1.0
chrX	132056491	132056591	ENSG00000134602.15|STK26|HNRNPM|HNRNPM	907	+	6.174886	1.0299945	-1.0	-1.0
chrX	132057041	132057211	ENSG00000134602.15|STK26|HNRNPM|HNRNPM	913	+	4.853363	1.0615441	-1.0	-1.0
chrX	132056246	132056416	ENSG00000134602.15|STK26|HNRNPM|HNRNPM	916	+	6.285596	1.076478	-1.0	-1.0
chrX	135342902	135343102	ENSG00000186376.14|ZNF75D|HNRNPM|HNRNPM	956	-	7.1305866	1.3607892	-1.0	-1.0
chrX	135544698	135544878	ENSG00000165359.15|INTS6L|HNRNPM|HNRNPM	915	+	6.2713423	1.0701896	-1.0	-1.0
chrX	136879988	136880098	ENSG00000147274.14|RBMX|HNRNPM|HNRNPM	926	-	6.526884	1.1324956	-1.0	-1.0
chrX	136880178	136880493	ENSG00000147274.14|RBMX|HNRNPM|HNRNPM	916	-	5.0065727	1.0770583	-1.0	-1.0
chrX	136983266	136983511	ENSG00000234062.7|AL390879.2|HNRNPM|HNRNPM	952	+	6.9099436	1.3230977	-1.0	-1.0
chrX	136984976	136985166	ENSG00000234062.7|AL390879.2|HNRNPM|HNRNPM	917	+	6.5202007	1.0786802	-1.0	-1.0
chrX	136984386	136984966	ENSG00000234062.7|AL390879.2|HNRNPM|HNRNPM	934	+	6.319766	1.178329	-1.0	-1.0
chrX	136983521	136984226	ENSG00000234062.7|AL390879.2|HNRNPM|HNRNPM	942	+	6.9736156	1.2387244	-1.0	-1.0
chrX	139138322	139138642	ENSG00000129682.15|FGF13|HNRNPM|HNRNPM	923	-	6.3909445	1.114125	-1.0	-1.0
chrX	139161587	139161762	ENSG00000129682.15|FGF13|HNRNPM|HNRNPM	904	-	6.147235	1.0176158	-1.0	-1.0
chrX	139066582	139066727	ENSG00000129682.15|FGF13|HNRNPM|HNRNPM	904	-	6.0943027	1.0159239	-1.0	-1.0
chrX	138777563	138777733	ENSG00000129682.15|FGF13|HNRNPM|HNRNPM	923	-	6.4553523	1.1141417	-1.0	-1.0
chrX	151973805	151973905	ENSG00000102287.18|GABRE|HNRNPM|HNRNPM	900	-	6.064074	1.0015575	-1.0	-1.0
chrX	151973365	151973795	ENSG00000102287.18|GABRE|HNRNPM|HNRNPM	970	-	5.369801	1.5195296	-1.0	-1.0
chrX	153671302	153671512	ENSG00000130822.15|PNCK|HNRNPM|HNRNPM	947	-	6.7894797	1.275988	-1.0	-1.0
chrX	154065118	154065378	ENSG00000169057.21|MECP2|HNRNPM|HNRNPM	947	-	6.708192	1.2734265	-1.0	-1.0
chrX	154046383	154046698	ENSG00000169057.21|MECP2|HNRNPM|HNRNPM	939	-	6.6374893	1.2162958	-1.0	-1.0
chrX	154092482	154092842	ENSG00000169057.21|MECP2|HNRNPM|HNRNPM	906	-	6.0043015	1.0249537	-1.0	-1.0
chrX	154398759	154398884	ENSG00000147403.16|RPL10|HNRNPM|HNRNPM	915	+	3.5004	1.0711312	-1.0	-1.0
chrX	154399140	154399255	ENSG00000147403.16|RPL10|HNRNPM|HNRNPM	908	+	3.5313685	1.0357778	-1.0	-1.0
chrX	154705044	154705234	ENSG00000160219.11|GAB3|HNRNPM|HNRNPM	924	-	4.8367233	1.1201515	-1.0	-1.0
chrX	154702864	154702984	ENSG00000160219.11|GAB3|HNRNPM|HNRNPM	910	-	6.199483	1.0467244	-1.0	-1.0
chrX	154725269	154725469	ENSG00000160219.11|GAB3|HNRNPM|HNRNPM	950	-	7.1596894	1.2978833	-1.0	-1.0
chrX	154799147	154799372	ENSG00000130830.14|MPP1|HNRNPM|HNRNPM	948	-	6.7875085	1.2843484	-1.0	-1.0
chrX	154792281	154792422	ENSG00000130830.14|MPP1|HNRNPM|HNRNPM	935	-	4.781835	1.186238	-1.0	-1.0
chrX	154800483	154800708	ENSG00000130830.14|MPP1|HNRNPM|HNRNPM	944	-	4.5556383	1.254178	-1.0	-1.0
chrX	155049098	155049288	ENSG00000165775.17|FUNDC2|HNRNPM|HNRNPM	909	+	5.3842263	1.0426908	-1.0	-1.0
chrX	155050248	155050403	ENSG00000165775.17|FUNDC2|HNRNPM|HNRNPM	914	+	6.61393	1.0630486	-1.0	-1.0
chrX	155320470	155320660	ENSG00000155962.12|CLIC2|HNRNPM|HNRNPM	935	-	6.5738063	1.184005	-1.0	-1.0
chrX	155323130	155323325	ENSG00000155962.12|CLIC2|HNRNPM|HNRNPM	941	-	6.658532	1.2317454	-1.0	-1.0
chrX	155317655	155317815	ENSG00000155962.12|CLIC2|HNRNPM|HNRNPM	904	-	4.435785	1.0166644	-1.0	-1.0
chrX	155314510	155314630	ENSG00000155962.12|CLIC2|HNRNPM|HNRNPM	931	-	5.631587	1.1597177	-1.0	-1.0
chrX	155604012	155604212	ENSG00000185973.10|TMLHE|HNRNPM|HNRNPM	933	-	6.5366797	1.1719326	-1.0	-1.0
chrX	155604352	155604462	ENSG00000185973.10|TMLHE|HNRNPM|HNRNPM	903	-	6.1129117	1.0149021	-1.0	-1.0
chrX	155592837	155593497	ENSG00000185973.10|TMLHE|HNRNPM|HNRNPM	935	-	6.20238	1.1841865	-1.0	-1.0
chrX	155606337	155606442	ENSG00000185973.10|TMLHE|HNRNPM|HNRNPM	910	-	6.24372	1.0443835	-1.0	-1.0
chrX	155604827	155604962	ENSG00000185973.10|TMLHE|HNRNPM|HNRNPM	906	-	6.1937838	1.0260286	-1.0	-1.0
chrX	155919587	155919702	ENSG00000124333.15|VAMP7|HNRNPM|HNRNPM	912	+	6.264327	1.0567642	-1.0	-1.0
```
