## Supplementary File 2 - DEWSeq Binding Sites for "Improved discovery of RNA-binding protein binding sites in eCLIP data using DEWSeq": regions_windows100_steps5.bed

```
chr1	11646310	11646490	ENSG00000116661.10|FBXO2|HNRNPU|HNRNPU	929	-	3.6751645	1.1512976	-1.0	-1.0
chr1	12609693	12609948	ENSG00000162496.8|DHRS3|HNRNPU|HNRNPU	924	-	3.4595032	1.1191607	-1.0	-1.0
chr1	12613613	12613738	ENSG00000162496.8|DHRS3|HNRNPU|HNRNPU	938	-	3.7962983	1.2105337	-1.0	-1.0
chr1	12600568	12600668	ENSG00000162496.8|DHRS3|HNRNPU|HNRNPU	907	-	3.4265983	1.0321063	-1.0	-1.0
chr1	12614168	12614268	ENSG00000162496.8|DHRS3|HNRNPU|HNRNPU	904	-	2.7100651	1.017237	-1.0	-1.0
chr1	12601648	12601768	ENSG00000162496.8|DHRS3|HNRNPU|HNRNPU	905	-	3.4215791	1.0226226	-1.0	-1.0
chr1	12614948	12615063	ENSG00000162496.8|DHRS3|HNRNPU|HNRNPU	903	-	2.403575	1.0147917	-1.0	-1.0
chr1	12615658	12615758	ENSG00000162496.8|DHRS3|HNRNPU|HNRNPU	933	-	4.3743563	1.1761194	-1.0	-1.0
chr1	12608598	12608703	ENSG00000162496.8|DHRS3|HNRNPU|HNRNPU	912	-	3.3197322	1.053222	-1.0	-1.0
chr1	16621385	16621505	ENSG00000215908.10|CROCCP2|HNRNPU|HNRNPU	902	-	2.6968746	1.0072411	-1.0	-1.0
chr1	18881043	18881213	ENSG00000255275.3|AL080251.1|HNRNPU|HNRNPU	912	-	3.5531301	1.0565276	-1.0	-1.0
chr1	18881043	18881213	ENSG00000159423.16|ALDH4A1|HNRNPU|HNRNPU	912	-	3.5531301	1.0572736	-1.0	-1.0
chr1	23424421	23424531	ENSG00000204219.9|TCEA3|HNRNPU|HNRNPU	904	-	3.4691565	1.0178918	-1.0	-1.0
chr1	23424011	23424256	ENSG00000204219.9|TCEA3|HNRNPU|HNRNPU	978	-	6.2927675	1.6559765	-1.0	-1.0
chr1	23423756	23423966	ENSG00000204219.9|TCEA3|HNRNPU|HNRNPU	961	-	4.8002505	1.4122368	-1.0	-1.0
chr1	23422841	23423016	ENSG00000204219.9|TCEA3|HNRNPU|HNRNPU	925	-	3.6793501	1.1239972	-1.0	-1.0
chr1	23420806	23420976	ENSG00000204219.9|TCEA3|HNRNPU|HNRNPU	938	-	5.596066	1.2106764	-1.0	-1.0
chr1	23977438	23977538	ENSG00000188529.14|SRSF10|HNRNPU|HNRNPU	900	-	3.3651066	1.0020571	-1.0	-1.0
chr1	26997955	26998120	ENSG00000253368.3|TRNP1|HNRNPU|HNRNPU	926	+	2.8651633	1.1288036	-1.0	-1.0
chr1	35180418	35180608	ENSG00000116560.10|SFPQ|HNRNPU|HNRNPU	941	-	3.3315728	1.2297437	-1.0	-1.0
chr1	38991995	38992120	ENSG00000174574.15|AKIRIN1|HNRNPU|HNRNPU	920	+	3.64008	1.0988942	-1.0	-1.0
chr1	42938666	42938846	ENSG00000117394.20|SLC2A1|HNRNPU|HNRNPU	911	-	3.1973548	1.0488447	-1.0	-1.0
chr1	42936091	42936216	ENSG00000117394.20|SLC2A1|HNRNPU|HNRNPU	910	-	3.4060075	1.0440679	-1.0	-1.0
chr1	42940291	42940416	ENSG00000117394.20|SLC2A1|HNRNPU|HNRNPU	919	-	3.918529	1.0891788	-1.0	-1.0
chr1	42941866	42942096	ENSG00000117394.20|SLC2A1|HNRNPU|HNRNPU	970	-	5.7950835	1.5166492	-1.0	-1.0
chr1	42940856	42940996	ENSG00000117394.20|SLC2A1|HNRNPU|HNRNPU	929	-	4.3609223	1.1461076	-1.0	-1.0
chr1	42938941	42939041	ENSG00000117394.20|SLC2A1|HNRNPU|HNRNPU	902	-	3.3592496	1.0087378	-1.0	-1.0
chr1	42942221	42942386	ENSG00000117394.20|SLC2A1|HNRNPU|HNRNPU	909	-	3.4475856	1.0409635	-1.0	-1.0
chr1	42936611	42936806	ENSG00000117394.20|SLC2A1|HNRNPU|HNRNPU	927	-	4.162665	1.1352808	-1.0	-1.0
chr1	46301730	46302160	ENSG00000132128.16|LRRC41|HNRNPU|HNRNPU	966	-	5.395226	1.4674827	-1.0	-1.0
chr1	46302715	46302875	ENSG00000132128.16|LRRC41|HNRNPU|HNRNPU	920	-	3.6468253	1.0979086	-1.0	-1.0
chr1	46302225	46302410	ENSG00000132128.16|LRRC41|HNRNPU|HNRNPU	915	-	3.1668556	1.0690767	-1.0	-1.0
chr1	46301270	46301445	ENSG00000132128.16|LRRC41|HNRNPU|HNRNPU	909	-	3.4569635	1.0432824	-1.0	-1.0
chr1	46301110	46301235	ENSG00000132128.16|LRRC41|HNRNPU|HNRNPU	922	-	3.6966076	1.1075919	-1.0	-1.0
chr1	46302955	46303123	ENSG00000132128.16|LRRC41|HNRNPU|HNRNPU	914	-	3.2419858	1.0662608	-1.0	-1.0
chr1	46302410	46302665	ENSG00000132128.16|LRRC41|HNRNPU|HNRNPU	947	-	3.865653	1.2794311	-1.0	-1.0
chr1	46301480	46301700	ENSG00000132128.16|LRRC41|HNRNPU|HNRNPU	939	-	4.0314426	1.214984	-1.0	-1.0
chr1	54861754	54861909	ENSG00000116133.11|DHCR24|HNRNPU|HNRNPU	923	-	3.3506587	1.114082	-1.0	-1.0
chr1	54861384	54861549	ENSG00000116133.11|DHCR24|HNRNPU|HNRNPU	915	-	3.1985397	1.0697367	-1.0	-1.0
chr1	54860439	54860594	ENSG00000116133.11|DHCR24|HNRNPU|HNRNPU	913	-	3.5511162	1.0623641	-1.0	-1.0
chr1	155128824	155128954	ENSG00000169242.11|EFNA1|HNRNPU|HNRNPU	918	+	3.7404292	1.0838091	-1.0	-1.0
chr1	155312524	155312709	ENSG00000160752.14|FDPS|HNRNPU|HNRNPU	909	+	3.3720973	1.0389483	-1.0	-1.0
chr1	155313324	155313624	ENSG00000160752.14|FDPS|HNRNPU|HNRNPU	933	+	3.8308961	1.1707559	-1.0	-1.0
chr1	156371894	156372219	ENSG00000132677.12|RHBG|HNRNPU|HNRNPU	916	+	2.6531534	1.0763443	-1.0	-1.0
chr1	156371686	156371826	ENSG00000132677.12|RHBG|HNRNPU|HNRNPU	902	+	3.2172565	1.0069053	-1.0	-1.0
chr1	156372439	156372629	ENSG00000132677.12|RHBG|HNRNPU|HNRNPU	914	+	2.4123178	1.0643427	-1.0	-1.0
chr1	230708810	230709040	ENSG00000135744.7|AGT|HNRNPU|HNRNPU	925	-	3.3566117	1.1227338	-1.0	-1.0
chr1	230708280	230708470	ENSG00000135744.7|AGT|HNRNPU|HNRNPU	951	-	3.5197773	1.308277	-1.0	-1.0
chr1	230706805	230706940	ENSG00000135744.7|AGT|HNRNPU|HNRNPU	904	-	3.081603	1.015758	-1.0	-1.0
chr1	230708600	230708780	ENSG00000135744.7|AGT|HNRNPU|HNRNPU	922	-	2.7696831	1.105343	-1.0	-1.0
chr1	234407702	234407862	ENSG00000059588.9|TARBP1|HNRNPU|HNRNPU	929	-	4.130302	1.1457437	-1.0	-1.0
chr10	75439954	75440119	ENSG00000148655.14|LRMDA|HNRNPU|HNRNPU	940	+	4.482006	1.2190665	-1.0	-1.0
chr10	75627486	75627596	ENSG00000148655.14|LRMDA|HNRNPU|HNRNPU	962	+	6.135774	1.4248985	-1.0	-1.0
chr10	75498969	75499084	ENSG00000148655.14|LRMDA|HNRNPU|HNRNPU	908	+	3.0599167	1.0384707	-1.0	-1.0
chr10	75742398	75742533	ENSG00000148655.14|LRMDA|HNRNPU|HNRNPU	904	+	3.392449	1.0180647	-1.0	-1.0
chr10	75467144	75467269	ENSG00000148655.14|LRMDA|HNRNPU|HNRNPU	921	+	3.8998222	1.1031008	-1.0	-1.0
chr10	75439779	75439909	ENSG00000148655.14|LRMDA|HNRNPU|HNRNPU	920	+	3.860086	1.0951285	-1.0	-1.0
chr10	75455269	75455369	ENSG00000148655.14|LRMDA|HNRNPU|HNRNPU	931	+	4.3336053	1.1596361	-1.0	-1.0
chr10	75475314	75475414	ENSG00000148655.14|LRMDA|HNRNPU|HNRNPU	900	+	3.3306415	1.0012463	-1.0	-1.0
chr10	75639691	75639851	ENSG00000148655.14|LRMDA|HNRNPU|HNRNPU	939	+	4.545852	1.2172221	-1.0	-1.0
chr10	75610991	75611091	ENSG00000148655.14|LRMDA|HNRNPU|HNRNPU	906	+	3.0869443	1.025417	-1.0	-1.0
chr10	75510709	75510904	ENSG00000148655.14|LRMDA|HNRNPU|HNRNPU	938	+	3.85653	1.2043159	-1.0	-1.0
chr10	75440339	75440509	ENSG00000148655.14|LRMDA|HNRNPU|HNRNPU	915	+	3.7238688	1.0699048	-1.0	-1.0
chr10	75712368	75712548	ENSG00000148655.14|LRMDA|HNRNPU|HNRNPU	937	+	4.402733	1.1989791	-1.0	-1.0
chr10	75448609	75448709	ENSG00000148655.14|LRMDA|HNRNPU|HNRNPU	908	+	3.423805	1.0339483	-1.0	-1.0
chr10	75540189	75540304	ENSG00000148655.14|LRMDA|HNRNPU|HNRNPU	903	+	3.0983114	1.0142417	-1.0	-1.0
chr10	75531234	75531334	ENSG00000148655.14|LRMDA|HNRNPU|HNRNPU	910	+	3.500335	1.0440341	-1.0	-1.0
chr10	75779668	75779778	ENSG00000148655.14|LRMDA|HNRNPU|HNRNPU	905	+	3.3989375	1.0217935	-1.0	-1.0
chr10	75454989	75455089	ENSG00000148655.14|LRMDA|HNRNPU|HNRNPU	900	+	3.0328102	1.0010352	-1.0	-1.0
chr10	75647391	75647508	ENSG00000148655.14|LRMDA|HNRNPU|HNRNPU	910	+	3.4891703	1.0453967	-1.0	-1.0
chr10	79073010	79073135	ENSG00000108175.16|ZMIZ1|HNRNPU|HNRNPU	913	+	3.4795482	1.0594375	-1.0	-1.0
chr10	80505413	80505513	ENSG00000108219.14|TSPAN14|HNRNPU|HNRNPU	900	+	3.3365767	1.0012463	-1.0	-1.0
chr10	93596035	93596205	ENSG00000138207.13|RBP4|HNRNPU|HNRNPU	922	-	3.9511843	1.1105539	-1.0	-1.0
chr10	103647157	103647342	ENSG00000107957.16|SH3PXD2A|HNRNPU|HNRNPU	927	-	3.494021	1.1374245	-1.0	-1.0
chr10	103652867	103653122	ENSG00000107957.16|SH3PXD2A|HNRNPU|HNRNPU	915	-	3.4905019	1.0731307	-1.0	-1.0
chr10	103653727	103653987	ENSG00000107957.16|SH3PXD2A|HNRNPU|HNRNPU	922	-	3.477627	1.1057955	-1.0	-1.0
chr10	103658467	103658582	ENSG00000107957.16|SH3PXD2A|HNRNPU|HNRNPU	919	-	3.7215996	1.0903286	-1.0	-1.0
chr10	103651892	103652042	ENSG00000107957.16|SH3PXD2A|HNRNPU|HNRNPU	919	-	3.4026277	1.0897768	-1.0	-1.0
chr10	103646267	103646367	ENSG00000107957.16|SH3PXD2A|HNRNPU|HNRNPU	901	-	2.7025065	1.0026693	-1.0	-1.0
chr10	112171017	112171117	ENSG00000119927.13|GPAM|HNRNPU|HNRNPU	900	-	3.335093	1.000647	-1.0	-1.0
chr10	112211893	112211993	ENSG00000119927.13|GPAM|HNRNPU|HNRNPU	935	-	4.400709	1.1887212	-1.0	-1.0
chr10	112201988	112202153	ENSG00000119927.13|GPAM|HNRNPU|HNRNPU	932	-	3.8541927	1.1677788	-1.0	-1.0
chr10	112207988	112208118	ENSG00000119927.13|GPAM|HNRNPU|HNRNPU	909	-	3.1166692	1.0394473	-1.0	-1.0
chr10	112203853	112204088	ENSG00000119927.13|GPAM|HNRNPU|HNRNPU	914	-	3.2575104	1.064504	-1.0	-1.0
chr10	112194703	112194858	ENSG00000119927.13|GPAM|HNRNPU|HNRNPU	907	-	2.607809	1.0333686	-1.0	-1.0
chr10	112210918	112211063	ENSG00000119927.13|GPAM|HNRNPU|HNRNPU	907	-	2.6543798	1.0338571	-1.0	-1.0
chr10	112195868	112195968	ENSG00000119927.13|GPAM|HNRNPU|HNRNPU	907	-	3.1072865	1.0302218	-1.0	-1.0
chr10	112214771	112214871	ENSG00000119927.13|GPAM|HNRNPU|HNRNPU	903	-	3.122887	1.011457	-1.0	-1.0
chr10	112207413	112207603	ENSG00000119927.13|GPAM|HNRNPU|HNRNPU	919	-	2.9212933	1.092411	-1.0	-1.0
chr10	113063506	113063616	ENSG00000148737.16|TCF7L2|HNRNPU|HNRNPU	917	+	3.7331598	1.0792758	-1.0	-1.0
chr11	2663212	2663362	ENSG00000269821.1|KCNQ1OT1|HNRNPU|HNRNPU	927	-	2.610168	1.1363925	-1.0	-1.0
chr11	2669787	2670022	ENSG00000269821.1|KCNQ1OT1|HNRNPU|HNRNPU	942	-	3.3951702	1.2363181	-1.0	-1.0
chr11	2682922	2683712	ENSG00000269821.1|KCNQ1OT1|HNRNPU|HNRNPU	940	-	2.9541867	1.2207218	-1.0	-1.0
chr11	2680197	2680497	ENSG00000269821.1|KCNQ1OT1|HNRNPU|HNRNPU	937	-	2.7984853	1.2034541	-1.0	-1.0
chr11	2676757	2676872	ENSG00000269821.1|KCNQ1OT1|HNRNPU|HNRNPU	903	-	2.7631235	1.0115371	-1.0	-1.0
chr11	2683717	2684162	ENSG00000269821.1|KCNQ1OT1|HNRNPU|HNRNPU	959	-	3.3798034	1.3899769	-1.0	-1.0
chr11	2655927	2656057	ENSG00000269821.1|KCNQ1OT1|HNRNPU|HNRNPU	906	-	3.4275575	1.0290552	-1.0	-1.0
chr11	2663912	2664067	ENSG00000269821.1|KCNQ1OT1|HNRNPU|HNRNPU	911	-	2.6766484	1.0487672	-1.0	-1.0
chr11	2676097	2676197	ENSG00000269821.1|KCNQ1OT1|HNRNPU|HNRNPU	931	-	4.391695	1.160859	-1.0	-1.0
chr11	2682557	2682892	ENSG00000269821.1|KCNQ1OT1|HNRNPU|HNRNPU	966	-	3.0651193	1.4681666	-1.0	-1.0
chr11	2694792	2694942	ENSG00000269821.1|KCNQ1OT1|HNRNPU|HNRNPU	942	-	3.9893026	1.236468	-1.0	-1.0
chr11	2675202	2675397	ENSG00000269821.1|KCNQ1OT1|HNRNPU|HNRNPU	910	-	3.2289019	1.044517	-1.0	-1.0
chr11	2667827	2668097	ENSG00000269821.1|KCNQ1OT1|HNRNPU|HNRNPU	961	-	3.3206916	1.4079839	-1.0	-1.0
chr11	2671432	2671652	ENSG00000269821.1|KCNQ1OT1|HNRNPU|HNRNPU	932	-	3.4201121	1.1680017	-1.0	-1.0
chr11	2697687	2698617	ENSG00000269821.1|KCNQ1OT1|HNRNPU|HNRNPU	948	-	3.1869676	1.2867492	-1.0	-1.0
chr11	2653207	2653662	ENSG00000269821.1|KCNQ1OT1|HNRNPU|HNRNPU	934	-	3.0899692	1.178294	-1.0	-1.0
chr11	2665932	2666087	ENSG00000269821.1|KCNQ1OT1|HNRNPU|HNRNPU	926	-	2.8173635	1.1305947	-1.0	-1.0
chr11	2668602	2668707	ENSG00000269821.1|KCNQ1OT1|HNRNPU|HNRNPU	901	-	3.3784046	1.003156	-1.0	-1.0
chr11	2688177	2688757	ENSG00000269821.1|KCNQ1OT1|HNRNPU|HNRNPU	955	-	2.8046172	1.3429084	-1.0	-1.0
chr11	2674242	2674422	ENSG00000269821.1|KCNQ1OT1|HNRNPU|HNRNPU	920	-	2.6992123	1.0974647	-1.0	-1.0
chr11	2669512	2669787	ENSG00000269821.1|KCNQ1OT1|HNRNPU|HNRNPU	925	-	2.9100509	1.1240464	-1.0	-1.0
chr11	2653732	2653897	ENSG00000269821.1|KCNQ1OT1|HNRNPU|HNRNPU	921	-	3.3143172	1.1014246	-1.0	-1.0
chr11	2661722	2661852	ENSG00000269821.1|KCNQ1OT1|HNRNPU|HNRNPU	906	-	2.4230783	1.0250614	-1.0	-1.0
chr11	2666107	2666227	ENSG00000269821.1|KCNQ1OT1|HNRNPU|HNRNPU	923	-	2.7203908	1.1134535	-1.0	-1.0
chr11	2672632	2672932	ENSG00000269821.1|KCNQ1OT1|HNRNPU|HNRNPU	969	-	3.1183264	1.5117295	-1.0	-1.0
chr11	2681407	2682552	ENSG00000269821.1|KCNQ1OT1|HNRNPU|HNRNPU	959	-	3.3002014	1.3850651	-1.0	-1.0
chr11	2676222	2676737	ENSG00000269821.1|KCNQ1OT1|HNRNPU|HNRNPU	933	-	2.8484666	1.1707088	-1.0	-1.0
chr11	2668452	2668552	ENSG00000269821.1|KCNQ1OT1|HNRNPU|HNRNPU	900	-	3.3336096	1.0014027	-1.0	-1.0
chr11	2673402	2673642	ENSG00000269821.1|KCNQ1OT1|HNRNPU|HNRNPU	921	-	2.410716	1.1038197	-1.0	-1.0
chr11	2674812	2674912	ENSG00000269821.1|KCNQ1OT1|HNRNPU|HNRNPU	913	-	3.519256	1.0593776	-1.0	-1.0
chr11	2686602	2687162	ENSG00000269821.1|KCNQ1OT1|HNRNPU|HNRNPU	923	-	2.590633	1.1121464	-1.0	-1.0
chr11	2687177	2688067	ENSG00000269821.1|KCNQ1OT1|HNRNPU|HNRNPU	934	-	2.510909	1.1808308	-1.0	-1.0
chr11	2673802	2673902	ENSG00000269821.1|KCNQ1OT1|HNRNPU|HNRNPU	909	-	2.4040449	1.0389885	-1.0	-1.0
chr11	2661437	2661592	ENSG00000269821.1|KCNQ1OT1|HNRNPU|HNRNPU	918	-	2.547936	1.0836776	-1.0	-1.0
chr11	2675882	2676072	ENSG00000269821.1|KCNQ1OT1|HNRNPU|HNRNPU	930	-	3.6998863	1.1538489	-1.0	-1.0
chr11	2677802	2677992	ENSG00000269821.1|KCNQ1OT1|HNRNPU|HNRNPU	919	-	2.558111	1.0937791	-1.0	-1.0
chr11	2671162	2671412	ENSG00000269821.1|KCNQ1OT1|HNRNPU|HNRNPU	935	-	2.92768	1.1883762	-1.0	-1.0
chr11	2662577	2662877	ENSG00000269821.1|KCNQ1OT1|HNRNPU|HNRNPU	940	-	2.8310118	1.2187585	-1.0	-1.0
chr11	2695392	2695597	ENSG00000269821.1|KCNQ1OT1|HNRNPU|HNRNPU	938	-	2.6267529	1.2063079	-1.0	-1.0
chr11	2698627	2699182	ENSG00000269821.1|KCNQ1OT1|HNRNPU|HNRNPU	942	-	2.6853664	1.2347242	-1.0	-1.0
chr11	2694507	2694737	ENSG00000269821.1|KCNQ1OT1|HNRNPU|HNRNPU	941	-	2.454354	1.2316679	-1.0	-1.0
chr11	2669352	2669452	ENSG00000269821.1|KCNQ1OT1|HNRNPU|HNRNPU	907	-	3.4561865	1.0314212	-1.0	-1.0
chr11	2665642	2665837	ENSG00000269821.1|KCNQ1OT1|HNRNPU|HNRNPU	931	-	2.545388	1.1631715	-1.0	-1.0
chr11	2676977	2677172	ENSG00000269821.1|KCNQ1OT1|HNRNPU|HNRNPU	940	-	3.176208	1.2237643	-1.0	-1.0
chr11	2672947	2673122	ENSG00000269821.1|KCNQ1OT1|HNRNPU|HNRNPU	924	-	3.024025	1.1219038	-1.0	-1.0
chr11	2697502	2697637	ENSG00000269821.1|KCNQ1OT1|HNRNPU|HNRNPU	904	-	2.5463264	1.0158664	-1.0	-1.0
chr11	2665137	2665617	ENSG00000269821.1|KCNQ1OT1|HNRNPU|HNRNPU	947	-	3.0274656	1.2753875	-1.0	-1.0
chr11	2695052	2695382	ENSG00000269821.1|KCNQ1OT1|HNRNPU|HNRNPU	974	-	3.034159	1.579965	-1.0	-1.0
chr11	2661942	2662137	ENSG00000269821.1|KCNQ1OT1|HNRNPU|HNRNPU	940	-	2.8741105	1.2204103	-1.0	-1.0
chr11	2664792	2664967	ENSG00000269821.1|KCNQ1OT1|HNRNPU|HNRNPU	942	-	4.0414095	1.2371247	-1.0	-1.0
chr11	2679172	2679922	ENSG00000269821.1|KCNQ1OT1|HNRNPU|HNRNPU	949	-	3.3565614	1.2943348	-1.0	-1.0
chr11	2695987	2696187	ENSG00000269821.1|KCNQ1OT1|HNRNPU|HNRNPU	917	-	4.08732	1.0823139	-1.0	-1.0
chr11	2666997	2667237	ENSG00000269821.1|KCNQ1OT1|HNRNPU|HNRNPU	924	-	3.1122603	1.120632	-1.0	-1.0
chr11	2677297	2677562	ENSG00000269821.1|KCNQ1OT1|HNRNPU|HNRNPU	957	-	4.063612	1.3676873	-1.0	-1.0
chr11	2684162	2684737	ENSG00000269821.1|KCNQ1OT1|HNRNPU|HNRNPU	958	-	2.9512875	1.3749108	-1.0	-1.0
chr11	2696207	2696462	ENSG00000269821.1|KCNQ1OT1|HNRNPU|HNRNPU	935	-	2.9717972	1.1858777	-1.0	-1.0
chr11	2689392	2689677	ENSG00000269821.1|KCNQ1OT1|HNRNPU|HNRNPU	930	-	2.7280211	1.1542184	-1.0	-1.0
chr11	2678812	2679142	ENSG00000269821.1|KCNQ1OT1|HNRNPU|HNRNPU	937	-	3.4378004	1.1985244	-1.0	-1.0
chr11	2662282	2662472	ENSG00000269821.1|KCNQ1OT1|HNRNPU|HNRNPU	953	-	3.5276408	1.3237451	-1.0	-1.0
chr11	2685337	2685547	ENSG00000269821.1|KCNQ1OT1|HNRNPU|HNRNPU	944	-	2.5322769	1.2553177	-1.0	-1.0
chr11	2670277	2670482	ENSG00000269821.1|KCNQ1OT1|HNRNPU|HNRNPU	951	-	4.3338585	1.3137516	-1.0	-1.0
chr11	2689757	2690572	ENSG00000269821.1|KCNQ1OT1|HNRNPU|HNRNPU	967	-	2.8693383	1.4879467	-1.0	-1.0
chr11	2680912	2681402	ENSG00000269821.1|KCNQ1OT1|HNRNPU|HNRNPU	944	-	3.386844	1.2487557	-1.0	-1.0
chr11	2685642	2686557	ENSG00000269821.1|KCNQ1OT1|HNRNPU|HNRNPU	947	-	2.6967895	1.2717572	-1.0	-1.0
chr11	2666287	2666422	ENSG00000269821.1|KCNQ1OT1|HNRNPU|HNRNPU	914	-	2.850257	1.0669723	-1.0	-1.0
chr11	2691182	2693712	ENSG00000269821.1|KCNQ1OT1|HNRNPU|HNRNPU	972	-	3.1283245	1.5563664	-1.0	-1.0
chr11	2673192	2673387	ENSG00000269821.1|KCNQ1OT1|HNRNPU|HNRNPU	935	-	2.676083	1.189619	-1.0	-1.0
chr11	2693807	2694172	ENSG00000269821.1|KCNQ1OT1|HNRNPU|HNRNPU	938	-	2.6620047	1.2101345	-1.0	-1.0
chr11	2690652	2691137	ENSG00000269821.1|KCNQ1OT1|HNRNPU|HNRNPU	948	-	2.6724331	1.2865684	-1.0	-1.0
chr11	2670802	2670942	ENSG00000269821.1|KCNQ1OT1|HNRNPU|HNRNPU	905	-	2.4707835	1.02351	-1.0	-1.0
chr11	2671657	2672247	ENSG00000269821.1|KCNQ1OT1|HNRNPU|HNRNPU	954	-	3.0174916	1.341512	-1.0	-1.0
chr11	2694212	2694477	ENSG00000269821.1|KCNQ1OT1|HNRNPU|HNRNPU	906	-	2.3672822	1.0256773	-1.0	-1.0
chr11	2696637	2696737	ENSG00000269821.1|KCNQ1OT1|HNRNPU|HNRNPU	903	-	2.7551467	1.0127856	-1.0	-1.0
chr11	2678577	2678787	ENSG00000269821.1|KCNQ1OT1|HNRNPU|HNRNPU	955	-	3.3721342	1.3480973	-1.0	-1.0
chr11	2679957	2680112	ENSG00000269821.1|KCNQ1OT1|HNRNPU|HNRNPU	910	-	2.7440813	1.0448563	-1.0	-1.0
chr11	2661167	2661267	ENSG00000269821.1|KCNQ1OT1|HNRNPU|HNRNPU	901	-	3.3321261	1.0024863	-1.0	-1.0
chr11	2695647	2695932	ENSG00000269821.1|KCNQ1OT1|HNRNPU|HNRNPU	935	-	3.1243453	1.184667	-1.0	-1.0
chr11	2675482	2675662	ENSG00000269821.1|KCNQ1OT1|HNRNPU|HNRNPU	921	-	3.0489461	1.1012515	-1.0	-1.0
chr11	2688962	2689387	ENSG00000269821.1|KCNQ1OT1|HNRNPU|HNRNPU	947	-	2.6235921	1.2742769	-1.0	-1.0
chr11	2670487	2670612	ENSG00000269821.1|KCNQ1OT1|HNRNPU|HNRNPU	917	-	2.7505758	1.0786704	-1.0	-1.0
chr11	2680582	2680792	ENSG00000269821.1|KCNQ1OT1|HNRNPU|HNRNPU	931	-	2.7055902	1.1609387	-1.0	-1.0
chr11	2684842	2685122	ENSG00000269821.1|KCNQ1OT1|HNRNPU|HNRNPU	933	-	2.963629	1.172615	-1.0	-1.0
chr11	2666592	2666987	ENSG00000269821.1|KCNQ1OT1|HNRNPU|HNRNPU	917	-	2.4052563	1.078828	-1.0	-1.0
chr11	2674607	2674717	ENSG00000269821.1|KCNQ1OT1|HNRNPU|HNRNPU	925	-	3.8560681	1.1220826	-1.0	-1.0
chr11	2663067	2663167	ENSG00000269821.1|KCNQ1OT1|HNRNPU|HNRNPU	906	-	3.4575744	1.0266738	-1.0	-1.0
chr11	2667352	2667477	ENSG00000269821.1|KCNQ1OT1|HNRNPU|HNRNPU	919	-	2.4451897	1.0936977	-1.0	-1.0
chr11	2697097	2697337	ENSG00000269821.1|KCNQ1OT1|HNRNPU|HNRNPU	913	-	2.8947768	1.0585073	-1.0	-1.0
chr11	10508251	10508426	ENSG00000255823.4|MTRNR2L8|HNRNPU|HNRNPU	911	-	3.3705676	1.0528631	-1.0	-1.0
chr11	47466937	47467092	ENSG00000149187.18|CELF1|HNRNPU|HNRNPU	903	-	3.3775048	1.0151098	-1.0	-1.0
chr11	65444683	65445068	ENSG00000245532.7|NEAT1|HNRNPU|HNRNPU	931	+	1.3256804	1.1624438	-1.0	-1.0
chr11	65425958	65426278	ENSG00000245532.7|NEAT1|HNRNPU|HNRNPU	957	+	1.6731467	1.3622456	-1.0	-1.0
chr11	65440633	65440783	ENSG00000245532.7|NEAT1|HNRNPU|HNRNPU	912	+	1.3349487	1.0559566	-1.0	-1.0
chr11	65440838	65441313	ENSG00000245532.7|NEAT1|HNRNPU|HNRNPU	972	+	1.6524907	1.547563	-1.0	-1.0
chr11	65439613	65439903	ENSG00000245532.7|NEAT1|HNRNPU|HNRNPU	976	+	1.9546772	1.6198121	-1.0	-1.0
chr11	65423733	65425608	ENSG00000245532.7|NEAT1|HNRNPU|HNRNPU	989	+	1.7945826	1.9403712	-1.0	-1.0
chr11	65440113	65440383	ENSG00000245532.7|NEAT1|HNRNPU|HNRNPU	927	+	1.5947729	1.1361694	-1.0	-1.0
chr11	65442908	65443043	ENSG00000245532.7|NEAT1|HNRNPU|HNRNPU	921	+	1.5725818	1.1033449	-1.0	-1.0
chr11	65445073	65445173	ENSG00000245532.7|NEAT1|HNRNPU|HNRNPU	905	+	1.276281	1.020042	-1.0	-1.0
chr11	65425653	65425828	ENSG00000245532.7|NEAT1|HNRNPU|HNRNPU	929	+	1.9857721	1.1501889	-1.0	-1.0
chr11	65428098	65428303	ENSG00000245532.7|NEAT1|HNRNPU|HNRNPU	936	+	1.7002428	1.1905583	-1.0	-1.0
chr11	65444073	65444208	ENSG00000245532.7|NEAT1|HNRNPU|HNRNPU	920	+	1.1967814	1.0952053	-1.0	-1.0
chr11	65439268	65439403	ENSG00000245532.7|NEAT1|HNRNPU|HNRNPU	945	+	2.6025188	1.2577263	-1.0	-1.0
chr11	65426353	65426458	ENSG00000245532.7|NEAT1|HNRNPU|HNRNPU	928	+	1.7198505	1.1403828	-1.0	-1.0
chr11	65439003	65439103	ENSG00000245532.7|NEAT1|HNRNPU|HNRNPU	906	+	1.7669863	1.0280393	-1.0	-1.0
chr11	65422813	65423098	ENSG00000245532.7|NEAT1|HNRNPU|HNRNPU	1000	+	2.1459928	4.1657443	-1.0	-1.0
chr11	65423103	65423658	ENSG00000245532.7|NEAT1|HNRNPU|HNRNPU	986	+	1.4646627	1.8532841	-1.0	-1.0
chr11	65443403	65443533	ENSG00000245532.7|NEAT1|HNRNPU|HNRNPU	905	+	1.5940497	1.0239482	-1.0	-1.0
chr11	65423272	65423372	ENSG00000278144.1|NEAT1_1|HNRNPU|HNRNPU	902	+	1.0451684	1.0073719	-1.0	-1.0
chr11	65423959	65424118	ENSG00000277599.1|NEAT1_3|HNRNPU|HNRNPU	979	+	1.5853436	1.6827023	-1.0	-1.0
chr11	65501241	65501341	ENSG00000251562.7|MALAT1|HNRNPU|HNRNPU	906	+	1.4378188	1.0273439	-1.0	-1.0
chr11	65501896	65502531	ENSG00000251562.7|MALAT1|HNRNPU|HNRNPU	926	+	1.4834987	1.1335548	-1.0	-1.0
chr11	65505201	65505446	ENSG00000251562.7|MALAT1|HNRNPU|HNRNPU	993	+	1.7740246	2.1461506	-1.0	-1.0
chr11	65501526	65501816	ENSG00000251562.7|MALAT1|HNRNPU|HNRNPU	928	+	1.2522893	1.1429008	-1.0	-1.0
chr11	65504921	65505026	ENSG00000251562.7|MALAT1|HNRNPU|HNRNPU	909	+	1.2633207	1.0415628	-1.0	-1.0
chr11	65505801	65505986	ENSG00000251562.7|MALAT1|HNRNPU|HNRNPU	937	+	1.1947888	1.2014917	-1.0	-1.0
chr11	65502546	65502661	ENSG00000251562.7|MALAT1|HNRNPU|HNRNPU	920	+	1.3866942	1.0955994	-1.0	-1.0
chr11	65503906	65504501	ENSG00000251562.7|MALAT1|HNRNPU|HNRNPU	969	+	1.7342539	1.5115006	-1.0	-1.0
chr11	65502936	65503781	ENSG00000251562.7|MALAT1|HNRNPU|HNRNPU	980	+	1.7251025	1.6971532	-1.0	-1.0
chr11	65505081	65505196	ENSG00000251562.7|MALAT1|HNRNPU|HNRNPU	910	+	1.0664608	1.045711	-1.0	-1.0
chr11	65504621	65504731	ENSG00000251562.7|MALAT1|HNRNPU|HNRNPU	906	+	1.3203946	1.0250554	-1.0	-1.0
chr11	65502686	65502931	ENSG00000251562.7|MALAT1|HNRNPU|HNRNPU	955	+	1.8682102	1.3451742	-1.0	-1.0
chr11	65500886	65501116	ENSG00000251562.7|MALAT1|HNRNPU|HNRNPU	911	+	1.4784874	1.0521623	-1.0	-1.0
chr11	65505666	65505796	ENSG00000251562.7|MALAT1|HNRNPU|HNRNPU	933	+	1.7202433	1.1751316	-1.0	-1.0
chr11	65544141	65544361	ENSG00000168056.15|LTBP3|HNRNPU|HNRNPU	933	-	4.14035	1.1741512	-1.0	-1.0
chr11	65610735	65610835	ENSG00000173327.7|MAP3K11|HNRNPU|HNRNPU	902	-	3.362174	1.0073719	-1.0	-1.0
chr11	65609995	65610145	ENSG00000173327.7|MAP3K11|HNRNPU|HNRNPU	913	-	3.4053574	1.0605264	-1.0	-1.0
chr11	102176756	102176946	ENSG00000137693.13|YAP1|HNRNPU|HNRNPU	957	+	5.571341	1.3653405	-1.0	-1.0
chr11	120216979	120217096	ENSG00000184232.8|OAF|HNRNPU|HNRNPU	923	+	3.115508	1.1129885	-1.0	-1.0
chr11	120217888	120218043	ENSG00000184232.8|OAF|HNRNPU|HNRNPU	909	+	3.1571143	1.0419326	-1.0	-1.0
chr11	120216329	120216494	ENSG00000184232.8|OAF|HNRNPU|HNRNPU	908	+	3.0775611	1.0372509	-1.0	-1.0
chr11	120218598	120218758	ENSG00000184232.8|OAF|HNRNPU|HNRNPU	924	+	3.6776693	1.1178513	-1.0	-1.0
chr11	120220523	120220703	ENSG00000184232.8|OAF|HNRNPU|HNRNPU	911	+	2.960097	1.0486763	-1.0	-1.0
chr11	120219588	120219728	ENSG00000184232.8|OAF|HNRNPU|HNRNPU	913	+	3.3004935	1.0616143	-1.0	-1.0
chr11	120214054	120214169	ENSG00000184232.8|OAF|HNRNPU|HNRNPU	905	+	3.4284043	1.022345	-1.0	-1.0
chr11	120219423	120219533	ENSG00000184232.8|OAF|HNRNPU|HNRNPU	910	+	3.5011404	1.0446298	-1.0	-1.0
chr11	120218803	120218988	ENSG00000184232.8|OAF|HNRNPU|HNRNPU	921	+	3.3527339	1.103155	-1.0	-1.0
chr11	120212660	120212870	ENSG00000184232.8|OAF|HNRNPU|HNRNPU	966	+	5.3587594	1.472232	-1.0	-1.0
chr11	120212935	120213130	ENSG00000184232.8|OAF|HNRNPU|HNRNPU	946	+	4.976782	1.2655934	-1.0	-1.0
chr11	120215889	120216249	ENSG00000184232.8|OAF|HNRNPU|HNRNPU	925	+	3.7300587	1.1220908	-1.0	-1.0
chr11	120219063	120219308	ENSG00000184232.8|OAF|HNRNPU|HNRNPU	949	+	4.54742	1.2884476	-1.0	-1.0
chr11	120212475	120212575	ENSG00000184232.8|OAF|HNRNPU|HNRNPU	968	+	6.873485	1.4939445	-1.0	-1.0
chr11	120213200	120213395	ENSG00000184232.8|OAF|HNRNPU|HNRNPU	933	+	3.5188172	1.1715752	-1.0	-1.0
chr11	120220823	120221018	ENSG00000184232.8|OAF|HNRNPU|HNRNPU	937	+	4.0611057	1.2031138	-1.0	-1.0
chr11	120222123	120222228	ENSG00000184232.8|OAF|HNRNPU|HNRNPU	909	+	3.4466388	1.042855	-1.0	-1.0
chr12	9092604	9092709	ENSG00000175899.14|A2M|HNRNPU|HNRNPU	911	-	3.4816628	1.0530541	-1.0	-1.0
chr12	9102319	9102624	ENSG00000175899.14|A2M|HNRNPU|HNRNPU	916	-	3.1306984	1.0774635	-1.0	-1.0
chr12	26385163	26385263	ENSG00000123104.11|ITPR2|HNRNPU|HNRNPU	902	-	3.362174	1.0071628	-1.0	-1.0
chr12	30754153	30754253	ENSG00000110888.17|CAPRIN2|HNRNPU|HNRNPU	901	-	3.390232	1.005908	-1.0	-1.0
chr12	53985064	53985097	ENSG00000180818.4|HOXC10|HNRNPU|HNRNPU	971	+	6.9688463	1.5396128	-1.0	-1.0
chr12	54285882	54285982	ENSG00000135486.17|HNRNPA1|HNRNPU|HNRNPU	900	+	2.6853943	1.0012463	-1.0	-1.0
chr12	54285885	54285985	ENSG00000258344.1|AC078778.2|HNRNPU|HNRNPU	900	+	2.6863492	1.0018023	-1.0	-1.0
chr12	100553738	100553848	ENSG00000012504.13|NR1H4|HNRNPU|HNRNPU	903	+	3.3636656	1.0124009	-1.0	-1.0
chr12	102853254	102853415	ENSG00000171759.9|PAH|HNRNPU|HNRNPU	911	-	2.7262847	1.0499182	-1.0	-1.0
chr12	102854045	102854240	ENSG00000171759.9|PAH|HNRNPU|HNRNPU	927	-	2.553111	1.1356925	-1.0	-1.0
chr12	102844706	102844886	ENSG00000171759.9|PAH|HNRNPU|HNRNPU	930	-	4.369556	1.1522918	-1.0	-1.0
chr12	102853415	102853520	ENSG00000171759.9|PAH|HNRNPU|HNRNPU	906	-	2.2737985	1.0246232	-1.0	-1.0
chr12	102853740	102853840	ENSG00000171759.9|PAH|HNRNPU|HNRNPU	901	-	2.5599802	1.0041863	-1.0	-1.0
chr12	102845136	102845241	ENSG00000171759.9|PAH|HNRNPU|HNRNPU	927	-	4.3462887	1.1341345	-1.0	-1.0
chr12	102841665	102841790	ENSG00000171759.9|PAH|HNRNPU|HNRNPU	904	-	3.516143	1.0190386	-1.0	-1.0
chr12	120979026	120979191	ENSG00000241388.4|HNF1A-AS1|HNRNPU|HNRNPU	906	-	2.435459	1.0274578	-1.0	-1.0
chr12	120978256	120978446	ENSG00000241388.4|HNF1A-AS1|HNRNPU|HNRNPU	912	-	2.3166842	1.0571432	-1.0	-1.0
chr12	120980324	120980429	ENSG00000135100.17|HNF1A|HNRNPU|HNRNPU	902	+	3.362174	1.0073688	-1.0	-1.0
chr12	120980609	120980709	ENSG00000135100.17|HNF1A|HNRNPU|HNRNPU	960	+	6.818237	1.3966924	-1.0	-1.0
chr12	120980194	120980294	ENSG00000135100.17|HNF1A|HNRNPU|HNRNPU	900	+	3.335093	1.0012463	-1.0	-1.0
chr12	120980774	120980939	ENSG00000135100.17|HNF1A|HNRNPU|HNRNPU	915	+	3.4784806	1.0720966	-1.0	-1.0
chr12	124784737	124784882	ENSG00000073060.15|SCARB1|HNRNPU|HNRNPU	923	-	3.9653604	1.1145014	-1.0	-1.0
chr13	33264161	33264301	ENSG00000133121.20|STARD13|HNRNPU|HNRNPU	905	-	3.3934822	1.0222858	-1.0	-1.0
chr13	50451700	50451815	ENSG00000176124.11|DLEU1|HNRNPU|HNRNPU	902	+	2.8391035	1.0075669	-1.0	-1.0
chr13	50594461	50594611	ENSG00000176124.11|DLEU1|HNRNPU|HNRNPU	909	+	3.0780747	1.041449	-1.0	-1.0
chr13	97302749	97302924	ENSG00000139793.18|MBNL2|HNRNPU|HNRNPU	918	+	3.5848303	1.0886084	-1.0	-1.0
chr13	98239673	98239778	ENSG00000152767.16|FARP1|HNRNPU|HNRNPU	906	+	3.5064461	1.0264827	-1.0	-1.0
chr13	98240178	98240398	ENSG00000152767.16|FARP1|HNRNPU|HNRNPU	921	+	3.8723207	1.101735	-1.0	-1.0
chr13	98240768	98240928	ENSG00000152767.16|FARP1|HNRNPU|HNRNPU	921	+	3.8823335	1.1044875	-1.0	-1.0
chr13	98240403	98240518	ENSG00000152767.16|FARP1|HNRNPU|HNRNPU	930	+	4.3590956	1.1580079	-1.0	-1.0
chr13	113106720	113106825	ENSG00000057593.13|F7|HNRNPU|HNRNPU	900	+	3.3291552	1.0005894	-1.0	-1.0
chr13	113222017	113222117	ENSG00000139842.14|CUL4A|HNRNPU|HNRNPU	929	+	4.3425374	1.1488943	-1.0	-1.0
chr13	113227012	113227167	ENSG00000139842.14|CUL4A|HNRNPU|HNRNPU	922	+	3.7533836	1.1105307	-1.0	-1.0
chr13	113222432	113222592	ENSG00000139842.14|CUL4A|HNRNPU|HNRNPU	931	+	4.050187	1.1642017	-1.0	-1.0
chr14	23025455	23025565	ENSG00000100804.18|PSMB5|HNRNPU|HNRNPU	919	-	3.8023212	1.0940185	-1.0	-1.0
chr14	23308454	23308609	ENSG00000129473.9|BCL2L2|HNRNPU|HNRNPU	914	+	2.742022	1.0660033	-1.0	-1.0
chr14	23310660	23310820	ENSG00000129473.9|BCL2L2|HNRNPU|HNRNPU	916	+	3.003212	1.0767081	-1.0	-1.0
chr14	23310085	23310195	ENSG00000129473.9|BCL2L2|HNRNPU|HNRNPU	916	+	2.9905753	1.077218	-1.0	-1.0
chr14	23310365	23310490	ENSG00000129473.9|BCL2L2|HNRNPU|HNRNPU	903	+	3.3718255	1.0121317	-1.0	-1.0
chr14	23308249	23308374	ENSG00000129473.9|BCL2L2|HNRNPU|HNRNPU	912	+	2.7599397	1.0540417	-1.0	-1.0
chr14	23310659	23310819	ENSG00000258643.5|BCL2L2-PABPN1|HNRNPU|HNRNPU	919	+	3.0587125	1.0918515	-1.0	-1.0
chr14	23310084	23310194	ENSG00000258643.5|BCL2L2-PABPN1|HNRNPU|HNRNPU	916	+	2.9904768	1.0768608	-1.0	-1.0
chr14	23308454	23308609	ENSG00000258643.5|BCL2L2-PABPN1|HNRNPU|HNRNPU	914	+	2.742022	1.0646974	-1.0	-1.0
chr14	23310309	23310489	ENSG00000258643.5|BCL2L2-PABPN1|HNRNPU|HNRNPU	904	+	3.3838754	1.0170918	-1.0	-1.0
chr14	23308249	23308374	ENSG00000258643.5|BCL2L2-PABPN1|HNRNPU|HNRNPU	912	+	2.7599397	1.0533475	-1.0	-1.0
chr14	24101202	24101317	ENSG00000100889.11|PCK2|HNRNPU|HNRNPU	918	+	3.7387543	1.0877638	-1.0	-1.0
chr14	24206716	24206861	ENSG00000254692.1|AL136295.1|HNRNPU|HNRNPU	922	-	3.914911	1.1099447	-1.0	-1.0
chr14	24206911	24207041	ENSG00000254692.1|AL136295.1|HNRNPU|HNRNPU	911	-	3.4611683	1.0486466	-1.0	-1.0
chr14	32077203	32077363	ENSG00000100852.12|ARHGAP5|HNRNPU|HNRNPU	914	+	2.493197	1.0631604	-1.0	-1.0
chr14	54577702	54577852	ENSG00000020577.13|SAMD4A|HNRNPU|HNRNPU	911	+	3.0446436	1.0487434	-1.0	-1.0
chr14	54577172	54577282	ENSG00000020577.13|SAMD4A|HNRNPU|HNRNPU	911	+	3.4979806	1.0502561	-1.0	-1.0
chr14	54633137	54633237	ENSG00000020577.13|SAMD4A|HNRNPU|HNRNPU	929	+	4.3425374	1.14827	-1.0	-1.0
chr14	61715841	61715961	ENSG00000100644.16|HIF1A|HNRNPU|HNRNPU	953	+	5.5955944	1.3272177	-1.0	-1.0
chr14	68962373	68962518	ENSG00000072110.13|ACTN1|HNRNPU|HNRNPU	937	-	4.4612617	1.2039765	-1.0	-1.0
chr14	89258812	89258917	ENSG00000053254.15|FOXN3|HNRNPU|HNRNPU	922	-	3.9180346	1.1098235	-1.0	-1.0
chr14	89400731	89400836	ENSG00000053254.15|FOXN3|HNRNPU|HNRNPU	904	-	3.3854196	1.0182974	-1.0	-1.0
chr14	89238187	89238342	ENSG00000053254.15|FOXN3|HNRNPU|HNRNPU	914	-	3.500835	1.0662959	-1.0	-1.0
chr14	94380081	94380186	ENSG00000197249.13|SERPINA1|HNRNPU|HNRNPU	902	-	3.511098	1.0068681	-1.0	-1.0
chr14	94620368	94620718	ENSG00000273259.3|AL049839.2|HNRNPU|HNRNPU	934	+	3.3704414	1.1804463	-1.0	-1.0
chr14	94616794	94616989	ENSG00000273259.3|AL049839.2|HNRNPU|HNRNPU	938	+	2.71328	1.2110146	-1.0	-1.0
chr14	94621468	94621633	ENSG00000273259.3|AL049839.2|HNRNPU|HNRNPU	936	+	3.142268	1.1920369	-1.0	-1.0
chr14	94620758	94620958	ENSG00000273259.3|AL049839.2|HNRNPU|HNRNPU	945	+	3.1355958	1.2621553	-1.0	-1.0
chr14	94621456	94621636	ENSG00000196136.17|SERPINA3|HNRNPU|HNRNPU	934	+	3.1389868	1.1797361	-1.0	-1.0
chr14	94616794	94616989	ENSG00000196136.17|SERPINA3|HNRNPU|HNRNPU	939	+	2.71328	1.2115151	-1.0	-1.0
chr14	94620361	94620721	ENSG00000196136.17|SERPINA3|HNRNPU|HNRNPU	934	+	3.365629	1.1777023	-1.0	-1.0
chr14	94620761	94620961	ENSG00000196136.17|SERPINA3|HNRNPU|HNRNPU	947	+	3.1996825	1.276379	-1.0	-1.0
chr15	52679102	52679292	ENSG00000047346.12|FAM214A|HNRNPU|HNRNPU	948	-	4.4761086	1.2806627	-1.0	-1.0
chr15	52678847	52678982	ENSG00000047346.12|FAM214A|HNRNPU|HNRNPU	920	-	3.5661523	1.0958662	-1.0	-1.0
chr15	67077775	67077915	ENSG00000166949.15|SMAD3|HNRNPU|HNRNPU	919	+	3.79438	1.0895499	-1.0	-1.0
chr15	67088911	67089026	ENSG00000166949.15|SMAD3|HNRNPU|HNRNPU	912	+	3.5248551	1.0565034	-1.0	-1.0
chr15	67173910	67174035	ENSG00000166949.15|SMAD3|HNRNPU|HNRNPU	969	+	6.900432	1.5122242	-1.0	-1.0
chr15	67088271	67088486	ENSG00000166949.15|SMAD3|HNRNPU|HNRNPU	944	+	4.2331743	1.2481815	-1.0	-1.0
chr15	67098886	67098991	ENSG00000166949.15|SMAD3|HNRNPU|HNRNPU	903	+	3.3704104	1.0126809	-1.0	-1.0
chr15	98732352	98732457	ENSG00000140443.13|IGF1R|HNRNPU|HNRNPU	917	+	3.836577	1.0800718	-1.0	-1.0
chr15	98722762	98722867	ENSG00000140443.13|IGF1R|HNRNPU|HNRNPU	905	+	3.3964531	1.0231946	-1.0	-1.0
chr15	98744243	98744373	ENSG00000140443.13|IGF1R|HNRNPU|HNRNPU	904	+	3.381443	1.0173014	-1.0	-1.0
chr16	494693	494878	ENSG00000090565.15|RAB11FIP3|HNRNPU|HNRNPU	912	+	2.7948613	1.05701	-1.0	-1.0
chr16	8683571	8683701	ENSG00000183044.11|ABAT|HNRNPU|HNRNPU	902	+	3.6545324	1.0095905	-1.0	-1.0
chr16	8822201	8822306	ENSG00000140650.11|PMM2|HNRNPU|HNRNPU	901	+	3.3442273	1.004884	-1.0	-1.0
chr16	20691966	20692116	ENSG00000005187.11|ACSM3|HNRNPU|HNRNPU	913	+	3.681113	1.0602145	-1.0	-1.0
chr16	20700796	20700931	ENSG00000005187.11|ACSM3|HNRNPU|HNRNPU	923	+	2.891849	1.1138229	-1.0	-1.0
chr16	20697621	20697731	ENSG00000005187.11|ACSM3|HNRNPU|HNRNPU	909	+	3.4480293	1.0430624	-1.0	-1.0
chr16	20700321	20700456	ENSG00000005187.11|ACSM3|HNRNPU|HNRNPU	944	+	3.9359322	1.2535963	-1.0	-1.0
chr16	20700606	20700766	ENSG00000005187.11|ACSM3|HNRNPU|HNRNPU	904	+	3.374381	1.0164315	-1.0	-1.0
chr16	20721069	20721169	ENSG00000283399.1|AC004381.2|HNRNPU|HNRNPU	901	+	3.3651066	1.0024863	-1.0	-1.0
chr16	24733780	24733970	ENSG00000090905.18|TNRC6A|HNRNPU|HNRNPU	917	+	3.3316028	1.0810746	-1.0	-1.0
chr16	30003406	30003531	ENSG00000169592.14|INO80E|HNRNPU|HNRNPU	926	+	4.0618715	1.1316789	-1.0	-1.0
chr16	30002186	30002376	ENSG00000169592.14|INO80E|HNRNPU|HNRNPU	950	+	4.6477757	1.3030576	-1.0	-1.0
chr16	30002591	30002926	ENSG00000169592.14|INO80E|HNRNPU|HNRNPU	938	+	4.151669	1.2080823	-1.0	-1.0
chr16	30003036	30003156	ENSG00000169592.14|INO80E|HNRNPU|HNRNPU	902	+	3.0401018	1.007143	-1.0	-1.0
chr16	31187423	31187533	ENSG00000089280.18|FUS|HNRNPU|HNRNPU	905	+	2.8219502	1.0208248	-1.0	-1.0
chr16	46903865	46903965	ENSG00000166123.13|GPT2|HNRNPU|HNRNPU	902	+	3.045395	1.0102026	-1.0	-1.0
chr16	46919017	46919117	ENSG00000166123.13|GPT2|HNRNPU|HNRNPU	900	+	2.6844404	1.000647	-1.0	-1.0
chr16	46920057	46920337	ENSG00000166123.13|GPT2|HNRNPU|HNRNPU	905	+	3.052156	1.0240221	-1.0	-1.0
chr16	46904680	46904780	ENSG00000166123.13|GPT2|HNRNPU|HNRNPU	907	+	3.1261902	1.0336603	-1.0	-1.0
chr16	46908115	46908240	ENSG00000166123.13|GPT2|HNRNPU|HNRNPU	904	+	2.8843634	1.0193261	-1.0	-1.0
chr16	46919277	46919482	ENSG00000166123.13|GPT2|HNRNPU|HNRNPU	958	+	4.507603	1.3803194	-1.0	-1.0
chr16	46920427	46920577	ENSG00000166123.13|GPT2|HNRNPU|HNRNPU	914	+	2.9560637	1.0649855	-1.0	-1.0
chr16	46907830	46907935	ENSG00000166123.13|GPT2|HNRNPU|HNRNPU	906	+	3.4166336	1.0258322	-1.0	-1.0
chr16	46907480	46907690	ENSG00000166123.13|GPT2|HNRNPU|HNRNPU	912	+	2.9892168	1.0539528	-1.0	-1.0
chr16	50622958	50623153	ENSG00000140807.6|NKD1|HNRNPU|HNRNPU	936	+	3.4682727	1.1948904	-1.0	-1.0
chr16	50603865	50604030	ENSG00000140807.6|NKD1|HNRNPU|HNRNPU	922	+	2.8335428	1.1097454	-1.0	-1.0
chr16	50641731	50641846	ENSG00000140807.6|NKD1|HNRNPU|HNRNPU	908	+	3.4291198	1.0357172	-1.0	-1.0
chr16	50593345	50593555	ENSG00000140807.6|NKD1|HNRNPU|HNRNPU	916	+	3.025912	1.0756584	-1.0	-1.0
chr16	50615065	50615195	ENSG00000140807.6|NKD1|HNRNPU|HNRNPU	918	+	2.9300487	1.0886105	-1.0	-1.0
chr16	50555960	50556150	ENSG00000140807.6|NKD1|HNRNPU|HNRNPU	921	+	2.712046	1.1016486	-1.0	-1.0
chr16	50568795	50568960	ENSG00000140807.6|NKD1|HNRNPU|HNRNPU	913	+	2.5283976	1.0598458	-1.0	-1.0
chr16	50595815	50596020	ENSG00000140807.6|NKD1|HNRNPU|HNRNPU	920	+	2.9000754	1.0994396	-1.0	-1.0
chr16	50617868	50617973	ENSG00000140807.6|NKD1|HNRNPU|HNRNPU	904	+	3.4355216	1.0192851	-1.0	-1.0
chr16	50612135	50612245	ENSG00000140807.6|NKD1|HNRNPU|HNRNPU	906	+	3.5662162	1.0246332	-1.0	-1.0
chr16	50602205	50602450	ENSG00000140807.6|NKD1|HNRNPU|HNRNPU	914	+	2.8941221	1.0636092	-1.0	-1.0
chr16	50597195	50597445	ENSG00000140807.6|NKD1|HNRNPU|HNRNPU	934	+	3.1238928	1.1831869	-1.0	-1.0
chr16	50582975	50583375	ENSG00000140807.6|NKD1|HNRNPU|HNRNPU	933	+	3.0645466	1.1734458	-1.0	-1.0
chr16	50575745	50575855	ENSG00000140807.6|NKD1|HNRNPU|HNRNPU	913	+	3.5338914	1.0616819	-1.0	-1.0
chr16	50585790	50585905	ENSG00000140807.6|NKD1|HNRNPU|HNRNPU	902	+	3.1167445	1.0073719	-1.0	-1.0
chr16	50581775	50582120	ENSG00000140807.6|NKD1|HNRNPU|HNRNPU	931	+	3.1057744	1.1628673	-1.0	-1.0
chr16	50584380	50584480	ENSG00000140807.6|NKD1|HNRNPU|HNRNPU	902	+	2.8962612	1.0099019	-1.0	-1.0
chr16	50584715	50584850	ENSG00000140807.6|NKD1|HNRNPU|HNRNPU	906	+	2.8126652	1.0255309	-1.0	-1.0
chr16	50604225	50604340	ENSG00000140807.6|NKD1|HNRNPU|HNRNPU	903	+	3.4447856	1.0123613	-1.0	-1.0
chr16	50550615	50550815	ENSG00000140807.6|NKD1|HNRNPU|HNRNPU	923	+	3.7860863	1.1159302	-1.0	-1.0
chr16	50595610	50595745	ENSG00000140807.6|NKD1|HNRNPU|HNRNPU	911	+	2.9483714	1.0500401	-1.0	-1.0
chr16	50613680	50613855	ENSG00000140807.6|NKD1|HNRNPU|HNRNPU	930	+	4.083107	1.1549308	-1.0	-1.0
chr16	50617403	50617563	ENSG00000140807.6|NKD1|HNRNPU|HNRNPU	914	+	3.2207298	1.0635494	-1.0	-1.0
chr16	50554715	50554895	ENSG00000140807.6|NKD1|HNRNPU|HNRNPU	912	+	2.677423	1.0554959	-1.0	-1.0
chr16	50635201	50635321	ENSG00000140807.6|NKD1|HNRNPU|HNRNPU	912	+	2.755687	1.0546314	-1.0	-1.0
chr16	50596700	50596860	ENSG00000140807.6|NKD1|HNRNPU|HNRNPU	927	+	4.0467205	1.1381186	-1.0	-1.0
chr16	50613160	50613320	ENSG00000140807.6|NKD1|HNRNPU|HNRNPU	916	+	2.9966106	1.0744369	-1.0	-1.0
chr16	50587460	50587670	ENSG00000140807.6|NKD1|HNRNPU|HNRNPU	923	+	3.603195	1.1135013	-1.0	-1.0
chr16	50571665	50571780	ENSG00000140807.6|NKD1|HNRNPU|HNRNPU	916	+	3.3926246	1.0770212	-1.0	-1.0
chr16	50619823	50619948	ENSG00000140807.6|NKD1|HNRNPU|HNRNPU	931	+	3.9918382	1.1640205	-1.0	-1.0
chr16	50635786	50635976	ENSG00000140807.6|NKD1|HNRNPU|HNRNPU	920	+	2.517427	1.0988123	-1.0	-1.0
chr16	50596990	50597185	ENSG00000140807.6|NKD1|HNRNPU|HNRNPU	943	+	4.1393104	1.2453555	-1.0	-1.0
chr16	50639326	50639521	ENSG00000140807.6|NKD1|HNRNPU|HNRNPU	930	+	3.0604062	1.1523197	-1.0	-1.0
chr16	50609405	50609630	ENSG00000140807.6|NKD1|HNRNPU|HNRNPU	928	+	2.8073554	1.1421286	-1.0	-1.0
chr16	50600255	50600430	ENSG00000140807.6|NKD1|HNRNPU|HNRNPU	908	+	3.1017294	1.0382454	-1.0	-1.0
chr16	50570420	50570580	ENSG00000140807.6|NKD1|HNRNPU|HNRNPU	919	+	3.2211998	1.0898899	-1.0	-1.0
chr16	50619653	50619783	ENSG00000140807.6|NKD1|HNRNPU|HNRNPU	917	+	3.7172225	1.0789441	-1.0	-1.0
chr16	50570165	50570270	ENSG00000140807.6|NKD1|HNRNPU|HNRNPU	902	+	3.4011447	1.0094246	-1.0	-1.0
chr16	50618613	50618713	ENSG00000140807.6|NKD1|HNRNPU|HNRNPU	901	+	2.8908818	1.0025352	-1.0	-1.0
chr16	50568640	50568795	ENSG00000140807.6|NKD1|HNRNPU|HNRNPU	931	+	3.3985357	1.1628089	-1.0	-1.0
chr16	50556420	50556585	ENSG00000140807.6|NKD1|HNRNPU|HNRNPU	923	+	2.6583138	1.1121411	-1.0	-1.0
chr16	50639011	50639126	ENSG00000140807.6|NKD1|HNRNPU|HNRNPU	918	+	2.8880923	1.0859275	-1.0	-1.0
chr16	50613935	50614260	ENSG00000140807.6|NKD1|HNRNPU|HNRNPU	947	+	4.165752	1.2746423	-1.0	-1.0
chr16	50549910	50550035	ENSG00000140807.6|NKD1|HNRNPU|HNRNPU	915	+	2.4518595	1.0712917	-1.0	-1.0
chr16	50560565	50560740	ENSG00000140807.6|NKD1|HNRNPU|HNRNPU	960	+	6.384447	1.3939499	-1.0	-1.0
chr16	50598935	50599285	ENSG00000140807.6|NKD1|HNRNPU|HNRNPU	939	+	3.2755194	1.2167435	-1.0	-1.0
chr16	50580155	50580260	ENSG00000140807.6|NKD1|HNRNPU|HNRNPU	903	+	3.134952	1.0140522	-1.0	-1.0
chr16	50591640	50591810	ENSG00000140807.6|NKD1|HNRNPU|HNRNPU	907	+	2.7772856	1.0299046	-1.0	-1.0
chr16	50591830	50592070	ENSG00000140807.6|NKD1|HNRNPU|HNRNPU	945	+	3.1117182	1.2557446	-1.0	-1.0
chr16	50616558	50616983	ENSG00000140807.6|NKD1|HNRNPU|HNRNPU	949	+	3.9618433	1.2883227	-1.0	-1.0
chr16	50642621	50642726	ENSG00000140807.6|NKD1|HNRNPU|HNRNPU	914	+	3.5001926	1.0648587	-1.0	-1.0
chr16	50646411	50646576	ENSG00000140807.6|NKD1|HNRNPU|HNRNPU	939	+	3.8200617	1.212156	-1.0	-1.0
chr16	50634911	50635016	ENSG00000140807.6|NKD1|HNRNPU|HNRNPU	904	+	2.460493	1.018396	-1.0	-1.0
chr16	50560830	50561120	ENSG00000140807.6|NKD1|HNRNPU|HNRNPU	919	+	2.9178197	1.0892502	-1.0	-1.0
chr16	50573850	50573955	ENSG00000140807.6|NKD1|HNRNPU|HNRNPU	909	+	2.5749469	1.039582	-1.0	-1.0
chr16	50553660	50554390	ENSG00000140807.6|NKD1|HNRNPU|HNRNPU	935	+	2.8746436	1.1870078	-1.0	-1.0
chr16	50564045	50564200	ENSG00000140807.6|NKD1|HNRNPU|HNRNPU	912	+	2.7323275	1.0569676	-1.0	-1.0
chr16	50557035	50557205	ENSG00000140807.6|NKD1|HNRNPU|HNRNPU	922	+	3.4995496	1.1078979	-1.0	-1.0
chr16	50608490	50608730	ENSG00000140807.6|NKD1|HNRNPU|HNRNPU	921	+	3.5920134	1.0999529	-1.0	-1.0
chr16	50559125	50559310	ENSG00000140807.6|NKD1|HNRNPU|HNRNPU	945	+	4.4853077	1.2583634	-1.0	-1.0
chr16	50602005	50602105	ENSG00000140807.6|NKD1|HNRNPU|HNRNPU	904	+	3.4364145	1.0176444	-1.0	-1.0
chr16	50551365	50551620	ENSG00000140807.6|NKD1|HNRNPU|HNRNPU	920	+	2.5767329	1.0996237	-1.0	-1.0
chr16	50586465	50586595	ENSG00000140807.6|NKD1|HNRNPU|HNRNPU	923	+	3.9573653	1.116085	-1.0	-1.0
chr16	50559330	50559955	ENSG00000140807.6|NKD1|HNRNPU|HNRNPU	932	+	3.043203	1.1681006	-1.0	-1.0
chr16	50613340	50613460	ENSG00000140807.6|NKD1|HNRNPU|HNRNPU	907	+	2.7566469	1.0329838	-1.0	-1.0
chr16	50617568	50617668	ENSG00000140807.6|NKD1|HNRNPU|HNRNPU	901	+	3.5991442	1.005814	-1.0	-1.0
chr16	50550475	50550575	ENSG00000140807.6|NKD1|HNRNPU|HNRNPU	905	+	2.3697581	1.0225807	-1.0	-1.0
chr16	50558410	50558710	ENSG00000140807.6|NKD1|HNRNPU|HNRNPU	936	+	3.0058134	1.19382	-1.0	-1.0
chr16	50567360	50567485	ENSG00000140807.6|NKD1|HNRNPU|HNRNPU	935	+	4.462123	1.189715	-1.0	-1.0
chr16	50561990	50562160	ENSG00000140807.6|NKD1|HNRNPU|HNRNPU	918	+	3.07953	1.0866876	-1.0	-1.0
chr16	50615445	50615790	ENSG00000140807.6|NKD1|HNRNPU|HNRNPU	933	+	3.6085827	1.1709627	-1.0	-1.0
chr16	50617273	50617373	ENSG00000140807.6|NKD1|HNRNPU|HNRNPU	901	+	3.1770532	1.0046858	-1.0	-1.0
chr16	50603185	50603335	ENSG00000140807.6|NKD1|HNRNPU|HNRNPU	914	+	2.5521832	1.063795	-1.0	-1.0
chr16	50569845	50569955	ENSG00000140807.6|NKD1|HNRNPU|HNRNPU	901	+	2.468032	1.0052238	-1.0	-1.0
chr16	50558190	50558380	ENSG00000140807.6|NKD1|HNRNPU|HNRNPU	965	+	4.9421372	1.4511774	-1.0	-1.0
chr16	50620123	50620293	ENSG00000140807.6|NKD1|HNRNPU|HNRNPU	906	+	3.0554585	1.0275779	-1.0	-1.0
chr16	50598455	50598630	ENSG00000140807.6|NKD1|HNRNPU|HNRNPU	914	+	3.1929755	1.0650381	-1.0	-1.0
chr16	50575395	50575500	ENSG00000140807.6|NKD1|HNRNPU|HNRNPU	912	+	2.858467	1.0533814	-1.0	-1.0
chr16	50603700	50603800	ENSG00000140807.6|NKD1|HNRNPU|HNRNPU	902	+	2.749949	1.0087327	-1.0	-1.0
chr16	50571005	50571210	ENSG00000140807.6|NKD1|HNRNPU|HNRNPU	945	+	2.8520858	1.2629838	-1.0	-1.0
chr16	50563005	50563125	ENSG00000140807.6|NKD1|HNRNPU|HNRNPU	922	+	3.1867712	1.1092229	-1.0	-1.0
chr16	50557425	50557620	ENSG00000140807.6|NKD1|HNRNPU|HNRNPU	948	+	5.2409945	1.2804347	-1.0	-1.0
chr16	50572325	50572525	ENSG00000140807.6|NKD1|HNRNPU|HNRNPU	904	+	3.3429592	1.0198284	-1.0	-1.0
chr16	50554900	50555805	ENSG00000140807.6|NKD1|HNRNPU|HNRNPU	955	+	3.0154955	1.3478177	-1.0	-1.0
chr16	50556255	50556365	ENSG00000140807.6|NKD1|HNRNPU|HNRNPU	905	+	2.7498674	1.0202401	-1.0	-1.0
chr16	50637606	50637851	ENSG00000140807.6|NKD1|HNRNPU|HNRNPU	943	+	3.616659	1.2457421	-1.0	-1.0
chr16	50561790	50561970	ENSG00000140807.6|NKD1|HNRNPU|HNRNPU	908	+	2.4880433	1.0378722	-1.0	-1.0
chr16	50619183	50619343	ENSG00000140807.6|NKD1|HNRNPU|HNRNPU	925	+	2.9630558	1.1266544	-1.0	-1.0
chr16	50566525	50566640	ENSG00000140807.6|NKD1|HNRNPU|HNRNPU	905	+	2.3694272	1.0214857	-1.0	-1.0
chr16	50597465	50597660	ENSG00000140807.6|NKD1|HNRNPU|HNRNPU	931	+	3.5951486	1.1590475	-1.0	-1.0
chr16	50587775	50587900	ENSG00000140807.6|NKD1|HNRNPU|HNRNPU	913	+	3.6235304	1.0595442	-1.0	-1.0
chr16	50610225	50610340	ENSG00000140807.6|NKD1|HNRNPU|HNRNPU	906	+	3.0514746	1.0264375	-1.0	-1.0
chr16	50597700	50598355	ENSG00000140807.6|NKD1|HNRNPU|HNRNPU	941	+	3.4440613	1.2319372	-1.0	-1.0
chr16	50594735	50595040	ENSG00000140807.6|NKD1|HNRNPU|HNRNPU	907	+	2.844952	1.0303098	-1.0	-1.0
chr16	50604890	50605000	ENSG00000140807.6|NKD1|HNRNPU|HNRNPU	903	+	3.477715	1.0151762	-1.0	-1.0
chr16	50645521	50645731	ENSG00000140807.6|NKD1|HNRNPU|HNRNPU	939	+	3.3657594	1.2142795	-1.0	-1.0
chr16	50568065	50568550	ENSG00000140807.6|NKD1|HNRNPU|HNRNPU	937	+	3.2061625	1.1996217	-1.0	-1.0
chr16	50594390	50594530	ENSG00000140807.6|NKD1|HNRNPU|HNRNPU	904	+	2.695737	1.0194519	-1.0	-1.0
chr16	50551110	50551210	ENSG00000140807.6|NKD1|HNRNPU|HNRNPU	908	+	3.4534197	1.0343859	-1.0	-1.0
chr16	50582185	50582345	ENSG00000140807.6|NKD1|HNRNPU|HNRNPU	909	+	2.5939884	1.0395595	-1.0	-1.0
chr16	50574265	50574490	ENSG00000140807.6|NKD1|HNRNPU|HNRNPU	908	+	2.786726	1.034324	-1.0	-1.0
chr16	50618458	50618573	ENSG00000140807.6|NKD1|HNRNPU|HNRNPU	914	+	3.3476052	1.0679837	-1.0	-1.0
chr16	50561565	50561680	ENSG00000140807.6|NKD1|HNRNPU|HNRNPU	910	+	3.2565198	1.044281	-1.0	-1.0
chr16	50557845	50558095	ENSG00000140807.6|NKD1|HNRNPU|HNRNPU	935	+	2.6153557	1.1862904	-1.0	-1.0
chr16	50570610	50570840	ENSG00000140807.6|NKD1|HNRNPU|HNRNPU	929	+	2.7060459	1.1509525	-1.0	-1.0
chr16	50618748	50619113	ENSG00000140807.6|NKD1|HNRNPU|HNRNPU	953	+	4.2987285	1.3284428	-1.0	-1.0
chr16	50552645	50553075	ENSG00000140807.6|NKD1|HNRNPU|HNRNPU	929	+	2.7529526	1.1480554	-1.0	-1.0
chr16	50619353	50619458	ENSG00000140807.6|NKD1|HNRNPU|HNRNPU	918	+	3.926044	1.08709	-1.0	-1.0
chr16	50564570	50564720	ENSG00000140807.6|NKD1|HNRNPU|HNRNPU	916	+	3.1297781	1.0746756	-1.0	-1.0
chr16	50636141	50636256	ENSG00000140807.6|NKD1|HNRNPU|HNRNPU	904	+	2.1957505	1.0161109	-1.0	-1.0
chr16	50622218	50622338	ENSG00000140807.6|NKD1|HNRNPU|HNRNPU	913	+	2.6552792	1.0580033	-1.0	-1.0
chr16	50601605	50601790	ENSG00000140807.6|NKD1|HNRNPU|HNRNPU	918	+	2.9959967	1.0840279	-1.0	-1.0
chr16	50583965	50584145	ENSG00000140807.6|NKD1|HNRNPU|HNRNPU	934	+	3.114256	1.1799743	-1.0	-1.0
chr16	50612465	50613160	ENSG00000140807.6|NKD1|HNRNPU|HNRNPU	947	+	4.1406984	1.2717468	-1.0	-1.0
chr16	50552075	50552625	ENSG00000140807.6|NKD1|HNRNPU|HNRNPU	946	+	3.1018038	1.2688159	-1.0	-1.0
chr16	50592345	50593150	ENSG00000140807.6|NKD1|HNRNPU|HNRNPU	940	+	3.694525	1.2254266	-1.0	-1.0
chr16	50620768	50620918	ENSG00000140807.6|NKD1|HNRNPU|HNRNPU	909	+	2.9666681	1.0427982	-1.0	-1.0
chr16	50639826	50639991	ENSG00000140807.6|NKD1|HNRNPU|HNRNPU	910	+	2.8904877	1.0434605	-1.0	-1.0
chr16	50604035	50604160	ENSG00000140807.6|NKD1|HNRNPU|HNRNPU	922	+	3.0738926	1.1080647	-1.0	-1.0
chr16	50635651	50635776	ENSG00000140807.6|NKD1|HNRNPU|HNRNPU	910	+	2.5604436	1.0458821	-1.0	-1.0
chr16	50565975	50566240	ENSG00000140807.6|NKD1|HNRNPU|HNRNPU	932	+	3.2500296	1.1693991	-1.0	-1.0
chr16	50638716	50638861	ENSG00000140807.6|NKD1|HNRNPU|HNRNPU	907	+	2.2695673	1.0308839	-1.0	-1.0
chr16	50562435	50562885	ENSG00000140807.6|NKD1|HNRNPU|HNRNPU	921	+	2.7347474	1.1023067	-1.0	-1.0
chr16	50556880	50556995	ENSG00000140807.6|NKD1|HNRNPU|HNRNPU	904	+	3.497279	1.0155547	-1.0	-1.0
chr16	50572885	50573180	ENSG00000140807.6|NKD1|HNRNPU|HNRNPU	928	+	3.4055448	1.1412541	-1.0	-1.0
chr16	50600900	50601085	ENSG00000140807.6|NKD1|HNRNPU|HNRNPU	945	+	4.9613056	1.2561362	-1.0	-1.0
chr16	50557215	50557385	ENSG00000140807.6|NKD1|HNRNPU|HNRNPU	907	+	2.925995	1.0322897	-1.0	-1.0
chr16	50609800	50609900	ENSG00000140807.6|NKD1|HNRNPU|HNRNPU	902	+	3.4135072	1.0103978	-1.0	-1.0
chr16	50593890	50594090	ENSG00000140807.6|NKD1|HNRNPU|HNRNPU	922	+	3.046975	1.1093315	-1.0	-1.0
chr16	50627315	50627510	ENSG00000140807.6|NKD1|HNRNPU|HNRNPU	939	+	4.124238	1.2145805	-1.0	-1.0
chr16	50553130	50553655	ENSG00000140807.6|NKD1|HNRNPU|HNRNPU	956	+	3.3539858	1.3520253	-1.0	-1.0
chr16	50561270	50561500	ENSG00000140807.6|NKD1|HNRNPU|HNRNPU	946	+	4.7942047	1.2664316	-1.0	-1.0
chr16	50551770	50552070	ENSG00000140807.6|NKD1|HNRNPU|HNRNPU	957	+	4.2449474	1.3664294	-1.0	-1.0
chr16	50622713	50622883	ENSG00000140807.6|NKD1|HNRNPU|HNRNPU	909	+	3.3197484	1.0387442	-1.0	-1.0
chr16	50585045	50585400	ENSG00000140807.6|NKD1|HNRNPU|HNRNPU	919	+	2.940911	1.0919892	-1.0	-1.0
chr16	50557650	50557770	ENSG00000140807.6|NKD1|HNRNPU|HNRNPU	930	+	4.2008667	1.1530653	-1.0	-1.0
chr16	50610510	50610635	ENSG00000140807.6|NKD1|HNRNPU|HNRNPU	931	+	4.3945575	1.1609303	-1.0	-1.0
chr16	50595280	50595430	ENSG00000140807.6|NKD1|HNRNPU|HNRNPU	934	+	3.966961	1.1796786	-1.0	-1.0
chr16	50573400	50573500	ENSG00000140807.6|NKD1|HNRNPU|HNRNPU	908	+	3.2072523	1.0383179	-1.0	-1.0
chr16	50594100	50594360	ENSG00000140807.6|NKD1|HNRNPU|HNRNPU	964	+	4.0972476	1.4392107	-1.0	-1.0
chr16	50620513	50620668	ENSG00000140807.6|NKD1|HNRNPU|HNRNPU	935	+	4.3396974	1.1871575	-1.0	-1.0
chr16	50555354	50555829	ENSG00000278909.1|AC007608.4|HNRNPU|HNRNPU	948	+	2.9579682	1.2871699	-1.0	-1.0
chr16	50557649	50557769	ENSG00000278909.1|AC007608.4|HNRNPU|HNRNPU	925	+	4.0147667	1.1246108	-1.0	-1.0
chr16	50556879	50556994	ENSG00000278909.1|AC007608.4|HNRNPU|HNRNPU	903	+	3.49166	1.0142602	-1.0	-1.0
chr16	50556419	50556589	ENSG00000278909.1|AC007608.4|HNRNPU|HNRNPU	919	+	2.611528	1.093885	-1.0	-1.0
chr16	50556264	50556364	ENSG00000278909.1|AC007608.4|HNRNPU|HNRNPU	908	+	2.763356	1.0376917	-1.0	-1.0
chr16	50558414	50558704	ENSG00000278909.1|AC007608.4|HNRNPU|HNRNPU	937	+	2.9797347	1.2002645	-1.0	-1.0
chr16	50557214	50557384	ENSG00000278909.1|AC007608.4|HNRNPU|HNRNPU	906	+	2.9073932	1.0264558	-1.0	-1.0
chr16	50555964	50556154	ENSG00000278909.1|AC007608.4|HNRNPU|HNRNPU	920	+	2.738637	1.0977488	-1.0	-1.0
chr16	50557424	50557619	ENSG00000278909.1|AC007608.4|HNRNPU|HNRNPU	948	+	5.24491	1.28194	-1.0	-1.0
chr16	50557039	50557189	ENSG00000278909.1|AC007608.4|HNRNPU|HNRNPU	922	+	3.3474195	1.1080011	-1.0	-1.0
chr16	50557844	50558094	ENSG00000278909.1|AC007608.4|HNRNPU|HNRNPU	935	+	2.6232002	1.1893886	-1.0	-1.0
chr16	50558189	50558379	ENSG00000278909.1|AC007608.4|HNRNPU|HNRNPU	963	+	4.865602	1.4364219	-1.0	-1.0
chr16	66730751	66730981	ENSG00000135720.12|DYNC1LI2|HNRNPU|HNRNPU	918	-	3.0807788	1.0837039	-1.0	-1.0
chr16	66731361	66731561	ENSG00000135720.12|DYNC1LI2|HNRNPU|HNRNPU	949	-	3.3761666	1.2951046	-1.0	-1.0
chr16	70418579	70418704	ENSG00000157350.12|ST3GAL2|HNRNPU|HNRNPU	917	-	3.734971	1.0786581	-1.0	-1.0
chr16	70683880	70683980	ENSG00000132613.14|MTSS1L|HNRNPU|HNRNPU	911	-	3.4689057	1.0513989	-1.0	-1.0
chr16	73042804	73042904	ENSG00000140836.15|ZFHX3|HNRNPU|HNRNPU	904	-	3.461759	1.0172986	-1.0	-1.0
chr16	78553632	78553802	ENSG00000186153.16|WWOX|HNRNPU|HNRNPU	909	+	3.584306	1.0416127	-1.0	-1.0
chr16	81546449	81546629	ENSG00000153815.16|CMIP|HNRNPU|HNRNPU	925	+	3.820839	1.1252427	-1.0	-1.0
chr16	81486186	81486321	ENSG00000153815.16|CMIP|HNRNPU|HNRNPU	917	+	3.3496552	1.0810391	-1.0	-1.0
chr16	81454041	81454226	ENSG00000153815.16|CMIP|HNRNPU|HNRNPU	944	+	4.067595	1.2479901	-1.0	-1.0
chr16	81482346	81482446	ENSG00000153815.16|CMIP|HNRNPU|HNRNPU	907	+	3.4307923	1.0292422	-1.0	-1.0
chr16	81547754	81547854	ENSG00000153815.16|CMIP|HNRNPU|HNRNPU	932	+	4.359248	1.1705427	-1.0	-1.0
chr16	81492976	81493076	ENSG00000153815.16|CMIP|HNRNPU|HNRNPU	901	+	3.360711	1.0065585	-1.0	-1.0
chr16	81483356	81483501	ENSG00000153815.16|CMIP|HNRNPU|HNRNPU	916	+	3.1182961	1.0745822	-1.0	-1.0
chr16	81514309	81514409	ENSG00000153815.16|CMIP|HNRNPU|HNRNPU	909	+	3.449284	1.0409232	-1.0	-1.0
chr16	81454836	81455126	ENSG00000153815.16|CMIP|HNRNPU|HNRNPU	937	+	3.6525207	1.2002062	-1.0	-1.0
chr16	81455256	81455436	ENSG00000153815.16|CMIP|HNRNPU|HNRNPU	919	+	3.1812284	1.0932882	-1.0	-1.0
chr16	81491056	81491181	ENSG00000153815.16|CMIP|HNRNPU|HNRNPU	904	+	3.3732824	1.0159013	-1.0	-1.0
chr16	81547139	81547304	ENSG00000153815.16|CMIP|HNRNPU|HNRNPU	950	+	4.8175197	1.2975698	-1.0	-1.0
chr16	81547569	81547724	ENSG00000153815.16|CMIP|HNRNPU|HNRNPU	907	+	3.4212306	1.0320814	-1.0	-1.0
chr16	81480851	81480951	ENSG00000153815.16|CMIP|HNRNPU|HNRNPU	900	+	3.3365767	1.0005072	-1.0	-1.0
chr16	81478391	81478541	ENSG00000153815.16|CMIP|HNRNPU|HNRNPU	931	+	3.5453413	1.1610992	-1.0	-1.0
chr16	81492856	81492956	ENSG00000153815.16|CMIP|HNRNPU|HNRNPU	906	+	3.4007165	1.0257142	-1.0	-1.0
chr16	81455966	81456066	ENSG00000153815.16|CMIP|HNRNPU|HNRNPU	909	+	2.766295	1.0409232	-1.0	-1.0
chr16	81452171	81452291	ENSG00000153815.16|CMIP|HNRNPU|HNRNPU	924	+	3.3537395	1.1168708	-1.0	-1.0
chr16	81529349	81529464	ENSG00000153815.16|CMIP|HNRNPU|HNRNPU	905	+	3.422384	1.0214664	-1.0	-1.0
chr16	81507814	81507934	ENSG00000153815.16|CMIP|HNRNPU|HNRNPU	904	+	3.1177888	1.0166763	-1.0	-1.0
chr16	81468966	81469091	ENSG00000153815.16|CMIP|HNRNPU|HNRNPU	925	+	4.1590614	1.1242554	-1.0	-1.0
chr16	81489461	81489566	ENSG00000153815.16|CMIP|HNRNPU|HNRNPU	904	+	3.3842587	1.015755	-1.0	-1.0
chr16	89489298	89489493	ENSG00000167522.14|ANKRD11|HNRNPU|HNRNPU	992	-	7.569022	2.0863862	-1.0	-1.0
chr17	1561971	1562176	ENSG00000174238.14|PITPNA|HNRNPU|HNRNPU	938	-	3.6862967	1.2068231	-1.0	-1.0
chr17	1561711	1561831	ENSG00000174238.14|PITPNA|HNRNPU|HNRNPU	929	-	3.9411414	1.1507504	-1.0	-1.0
chr17	1562186	1562361	ENSG00000174238.14|PITPNA|HNRNPU|HNRNPU	973	-	6.9952292	1.5684547	-1.0	-1.0
chr17	7109953	7110058	ENSG00000161944.16|ASGR2|HNRNPU|HNRNPU	967	-	6.866969	1.4776156	-1.0	-1.0
chr17	7406290	7406390	ENSG00000169992.9|NLGN2|HNRNPU|HNRNPU	969	+	6.886425	1.5057898	-1.0	-1.0
chr17	14408857	14409002	ENSG00000230647.1|AC022816.1|HNRNPU|HNRNPU	907	+	3.2483687	1.0294712	-1.0	-1.0
chr17	14409437	14409537	ENSG00000230647.1|AC022816.1|HNRNPU|HNRNPU	907	+	3.429393	1.0321063	-1.0	-1.0
chr17	15502583	15502693	ENSG00000239704.10|CDRT4|HNRNPU|HNRNPU	907	-	3.416036	1.0319066	-1.0	-1.0
chr17	15502583	15502693	ENSG00000175106.16|TVP23C|HNRNPU|HNRNPU	907	-	3.416036	1.0326346	-1.0	-1.0
chr17	15513711	15513826	ENSG00000175106.16|TVP23C|HNRNPU|HNRNPU	920	-	3.8928704	1.0962055	-1.0	-1.0
chr17	15512296	15512426	ENSG00000175106.16|TVP23C|HNRNPU|HNRNPU	928	-	3.4272368	1.1442903	-1.0	-1.0
chr17	15509481	15509591	ENSG00000175106.16|TVP23C|HNRNPU|HNRNPU	905	-	2.8783367	1.0233617	-1.0	-1.0
chr17	15508411	15508546	ENSG00000175106.16|TVP23C|HNRNPU|HNRNPU	916	-	2.7116258	1.077974	-1.0	-1.0
chr17	15525809	15525969	ENSG00000175106.16|TVP23C|HNRNPU|HNRNPU	909	-	2.8123524	1.0427705	-1.0	-1.0
chr17	15525812	15525977	ENSG00000259024.6|TVP23C-CDRT4|HNRNPU|HNRNPU	908	-	2.7412777	1.0369502	-1.0	-1.0
chr17	15509467	15509592	ENSG00000259024.6|TVP23C-CDRT4|HNRNPU|HNRNPU	906	-	2.851933	1.0264587	-1.0	-1.0
chr17	15513712	15513827	ENSG00000259024.6|TVP23C-CDRT4|HNRNPU|HNRNPU	922	-	3.9261074	1.1096408	-1.0	-1.0
chr17	15508412	15508547	ENSG00000259024.6|TVP23C-CDRT4|HNRNPU|HNRNPU	914	-	2.6582692	1.0669352	-1.0	-1.0
chr17	15502585	15502695	ENSG00000259024.6|TVP23C-CDRT4|HNRNPU|HNRNPU	907	-	3.416138	1.0311483	-1.0	-1.0
chr17	15512297	15512427	ENSG00000259024.6|TVP23C-CDRT4|HNRNPU|HNRNPU	930	-	3.4440787	1.1523244	-1.0	-1.0
chr17	17835963	17836098	ENSG00000072310.16|SREBF1|HNRNPU|HNRNPU	904	-	3.3779697	1.0174468	-1.0	-1.0
chr17	38710265	38710365	ENSG00000275023.4|MLLT6|HNRNPU|HNRNPU	900	+	3.3306415	1.0013548	-1.0	-1.0
chr17	43541709	43541814	ENSG00000175832.12|ETV4|HNRNPU|HNRNPU	928	-	3.5024376	1.1450143	-1.0	-1.0
chr17	43543649	43543779	ENSG00000175832.12|ETV4|HNRNPU|HNRNPU	931	-	3.6410303	1.1611234	-1.0	-1.0
chr17	43542474	43542669	ENSG00000175832.12|ETV4|HNRNPU|HNRNPU	909	-	2.729716	1.0415415	-1.0	-1.0
chr17	43541009	43541144	ENSG00000175832.12|ETV4|HNRNPU|HNRNPU	910	-	3.108815	1.0465844	-1.0	-1.0
chr17	43543089	43543244	ENSG00000175832.12|ETV4|HNRNPU|HNRNPU	945	-	4.5373616	1.2563014	-1.0	-1.0
chr17	43543379	43543489	ENSG00000175832.12|ETV4|HNRNPU|HNRNPU	908	-	3.2723343	1.034836	-1.0	-1.0
chr17	46950744	46950889	ENSG00000262633.2|AC005670.2|HNRNPU|HNRNPU	919	+	3.8486934	1.0930898	-1.0	-1.0
chr17	46942579	46942684	ENSG00000262633.2|AC005670.2|HNRNPU|HNRNPU	911	+	3.4738548	1.0530525	-1.0	-1.0
chr17	46944854	46945009	ENSG00000262633.2|AC005670.2|HNRNPU|HNRNPU	927	+	4.301307	1.1378449	-1.0	-1.0
chr17	46947044	46947249	ENSG00000262633.2|AC005670.2|HNRNPU|HNRNPU	937	+	3.5975754	1.2024466	-1.0	-1.0
chr17	46944119	46944269	ENSG00000262633.2|AC005670.2|HNRNPU|HNRNPU	909	+	3.100432	1.0412384	-1.0	-1.0
chr17	46947045	46947250	ENSG00000108433.16|GOSR2|HNRNPU|HNRNPU	937	+	3.6068072	1.2026011	-1.0	-1.0
chr17	46944115	46944270	ENSG00000108433.16|GOSR2|HNRNPU|HNRNPU	909	+	3.1319263	1.039933	-1.0	-1.0
chr17	46942580	46942685	ENSG00000108433.16|GOSR2|HNRNPU|HNRNPU	914	+	3.5052238	1.067537	-1.0	-1.0
chr17	46950742	46950887	ENSG00000108433.16|GOSR2|HNRNPU|HNRNPU	915	+	3.714362	1.0716468	-1.0	-1.0
chr17	46944855	46945010	ENSG00000108433.16|GOSR2|HNRNPU|HNRNPU	928	+	4.3070393	1.1419879	-1.0	-1.0
chr17	50638425	50638525	ENSG00000108846.15|ABCC3|HNRNPU|HNRNPU	913	+	3.5382855	1.0587997	-1.0	-1.0
chr17	50637850	50637990	ENSG00000108846.15|ABCC3|HNRNPU|HNRNPU	909	+	3.2884338	1.038668	-1.0	-1.0
chr17	55302208	55302433	ENSG00000108924.13|HLF|HNRNPU|HNRNPU	911	+	2.7004614	1.0517861	-1.0	-1.0
chr17	55273026	55273181	ENSG00000108924.13|HLF|HNRNPU|HNRNPU	913	+	2.467822	1.0604459	-1.0	-1.0
chr17	55317892	55318142	ENSG00000108924.13|HLF|HNRNPU|HNRNPU	912	+	2.94229	1.0559138	-1.0	-1.0
chr17	55304818	55304938	ENSG00000108924.13|HLF|HNRNPU|HNRNPU	912	+	2.7839932	1.0540891	-1.0	-1.0
chr17	55272331	55272496	ENSG00000108924.13|HLF|HNRNPU|HNRNPU	909	+	2.462945	1.0391738	-1.0	-1.0
chr17	55305263	55305463	ENSG00000108924.13|HLF|HNRNPU|HNRNPU	948	+	3.1903455	1.2862397	-1.0	-1.0
chr17	55304438	55304748	ENSG00000108924.13|HLF|HNRNPU|HNRNPU	911	+	2.715996	1.0525159	-1.0	-1.0
chr17	55277531	55277726	ENSG00000108924.13|HLF|HNRNPU|HNRNPU	930	+	2.5961573	1.1544837	-1.0	-1.0
chr17	55318417	55318542	ENSG00000108924.13|HLF|HNRNPU|HNRNPU	909	+	3.3242223	1.0430125	-1.0	-1.0
chr17	55272656	55272786	ENSG00000108924.13|HLF|HNRNPU|HNRNPU	912	+	2.3725286	1.0560395	-1.0	-1.0
chr17	55271296	55271446	ENSG00000108924.13|HLF|HNRNPU|HNRNPU	948	+	3.9454663	1.2855718	-1.0	-1.0
chr17	55285137	55285267	ENSG00000108924.13|HLF|HNRNPU|HNRNPU	924	+	2.9426997	1.1194841	-1.0	-1.0
chr17	55309323	55309598	ENSG00000108924.13|HLF|HNRNPU|HNRNPU	911	+	2.9547586	1.049013	-1.0	-1.0
chr17	55275526	55275626	ENSG00000108924.13|HLF|HNRNPU|HNRNPU	902	+	3.354867	1.0087327	-1.0	-1.0
chr17	55301688	55301893	ENSG00000108924.13|HLF|HNRNPU|HNRNPU	969	+	3.4834805	1.5075265	-1.0	-1.0
chr17	55295993	55296218	ENSG00000108924.13|HLF|HNRNPU|HNRNPU	932	+	3.2140567	1.1653643	-1.0	-1.0
chr17	55281941	55282111	ENSG00000108924.13|HLF|HNRNPU|HNRNPU	911	+	2.510516	1.0505992	-1.0	-1.0
chr17	55280606	55280766	ENSG00000108924.13|HLF|HNRNPU|HNRNPU	931	+	3.0357907	1.1625849	-1.0	-1.0
chr17	55292528	55292633	ENSG00000108924.13|HLF|HNRNPU|HNRNPU	904	+	3.3806703	1.0172794	-1.0	-1.0
chr17	55278291	55278391	ENSG00000108924.13|HLF|HNRNPU|HNRNPU	900	+	2.2663279	1.0012463	-1.0	-1.0
chr17	55284277	55284437	ENSG00000108924.13|HLF|HNRNPU|HNRNPU	910	+	2.3242102	1.0466105	-1.0	-1.0
chr17	55281016	55281191	ENSG00000108924.13|HLF|HNRNPU|HNRNPU	927	+	3.1805618	1.1347353	-1.0	-1.0
chr17	55277996	55278156	ENSG00000108924.13|HLF|HNRNPU|HNRNPU	923	+	3.2428203	1.1150408	-1.0	-1.0
chr17	55293918	55294023	ENSG00000108924.13|HLF|HNRNPU|HNRNPU	901	+	2.8446355	1.0056937	-1.0	-1.0
chr17	57417214	57417339	ENSG00000153944.10|MSI2|HNRNPU|HNRNPU	903	+	3.2123504	1.015362	-1.0	-1.0
chr17	57489307	57489472	ENSG00000153944.10|MSI2|HNRNPU|HNRNPU	945	+	4.9272466	1.2607849	-1.0	-1.0
chr17	57534964	57535084	ENSG00000153944.10|MSI2|HNRNPU|HNRNPU	911	+	3.2875311	1.0489947	-1.0	-1.0
chr17	57292707	57292822	ENSG00000153944.10|MSI2|HNRNPU|HNRNPU	906	+	3.1140676	1.027661	-1.0	-1.0
chr17	57287352	57287527	ENSG00000153944.10|MSI2|HNRNPU|HNRNPU	931	+	3.7659872	1.1625919	-1.0	-1.0
chr17	57418514	57418649	ENSG00000153944.10|MSI2|HNRNPU|HNRNPU	908	+	3.1112819	1.0360893	-1.0	-1.0
chr17	57293142	57293292	ENSG00000153944.10|MSI2|HNRNPU|HNRNPU	934	+	4.3906875	1.1830425	-1.0	-1.0
chr17	57416719	57416899	ENSG00000153944.10|MSI2|HNRNPU|HNRNPU	933	+	3.6753442	1.1714337	-1.0	-1.0
chr17	57460797	57460917	ENSG00000153944.10|MSI2|HNRNPU|HNRNPU	904	+	3.37516	1.0160996	-1.0	-1.0
chr17	57416934	57417054	ENSG00000153944.10|MSI2|HNRNPU|HNRNPU	917	+	3.7901907	1.0788332	-1.0	-1.0
chr17	57292572	57292672	ENSG00000153944.10|MSI2|HNRNPU|HNRNPU	905	+	3.4335978	1.0237595	-1.0	-1.0
chr17	57292407	57292557	ENSG00000153944.10|MSI2|HNRNPU|HNRNPU	918	+	3.9010732	1.0848873	-1.0	-1.0
chr17	57280884	57281019	ENSG00000153944.10|MSI2|HNRNPU|HNRNPU	931	+	4.0059195	1.1581804	-1.0	-1.0
chr17	57994576	57994676	ENSG00000266086.1|AC015813.2|HNRNPU|HNRNPU	905	-	3.0798104	1.0241575	-1.0	-1.0
chr17	57994578	57994678	ENSG00000264112.1|AC015813.1|HNRNPU|HNRNPU	904	-	3.0602946	1.0164745	-1.0	-1.0
chr17	58369480	58369600	ENSG00000108375.12|RNF43|HNRNPU|HNRNPU	903	-	3.4322717	1.0151044	-1.0	-1.0
chr17	58382468	58382628	ENSG00000108375.12|RNF43|HNRNPU|HNRNPU	937	-	4.5603094	1.203029	-1.0	-1.0
chr17	58379228	58379393	ENSG00000108375.12|RNF43|HNRNPU|HNRNPU	916	-	3.2240117	1.0756804	-1.0	-1.0
chr17	58379433	58379588	ENSG00000108375.12|RNF43|HNRNPU|HNRNPU	955	-	5.524764	1.3465353	-1.0	-1.0
chr17	58377318	58377548	ENSG00000108375.12|RNF43|HNRNPU|HNRNPU	927	-	3.7457757	1.136261	-1.0	-1.0
chr17	58377558	58377728	ENSG00000108375.12|RNF43|HNRNPU|HNRNPU	939	-	4.524899	1.2156531	-1.0	-1.0
chr17	65545947	65546087	ENSG00000168646.12|AXIN2|HNRNPU|HNRNPU	904	-	2.925553	1.0173095	-1.0	-1.0
chr17	65546417	65546597	ENSG00000168646.12|AXIN2|HNRNPU|HNRNPU	906	-	3.5158417	1.0277368	-1.0	-1.0
chr17	65545947	65546087	ENSG00000266076.1|AC004805.1|HNRNPU|HNRNPU	904	-	2.925553	1.0179282	-1.0	-1.0
chr17	65546417	65546597	ENSG00000266076.1|AC004805.1|HNRNPU|HNRNPU	906	-	3.5158417	1.0281963	-1.0	-1.0
chr17	65554155	65554255	ENSG00000266076.1|AC004805.1|HNRNPU|HNRNPU	900	-	3.3380618	1.0012463	-1.0	-1.0
chr17	72121992	72122152	ENSG00000125398.5|SOX9|HNRNPU|HNRNPU	913	+	2.6819575	1.058488	-1.0	-1.0
chr17	72549991	72550106	ENSG00000227036.6|LINC00511|HNRNPU|HNRNPU	931	-	4.53287	1.1627454	-1.0	-1.0
chr17	72575386	72575561	ENSG00000227036.6|LINC00511|HNRNPU|HNRNPU	929	-	3.223621	1.1493983	-1.0	-1.0
chr17	72469029	72469134	ENSG00000227036.6|LINC00511|HNRNPU|HNRNPU	912	-	4.3479643	1.055537	-1.0	-1.0
chr17	72572896	72573091	ENSG00000227036.6|LINC00511|HNRNPU|HNRNPU	928	-	3.6449935	1.1406009	-1.0	-1.0
chr17	72571596	72571836	ENSG00000227036.6|LINC00511|HNRNPU|HNRNPU	935	-	3.7455537	1.1887087	-1.0	-1.0
chr17	72574481	72574736	ENSG00000227036.6|LINC00511|HNRNPU|HNRNPU	949	-	3.6100976	1.288893	-1.0	-1.0
chr17	72567291	72567476	ENSG00000227036.6|LINC00511|HNRNPU|HNRNPU	938	-	3.9082456	1.2068086	-1.0	-1.0
chr17	72575791	72575991	ENSG00000227036.6|LINC00511|HNRNPU|HNRNPU	955	-	3.8515768	1.3497849	-1.0	-1.0
chr17	72550216	72550391	ENSG00000227036.6|LINC00511|HNRNPU|HNRNPU	912	-	3.5703773	1.0548363	-1.0	-1.0
chr17	72558866	72558981	ENSG00000227036.6|LINC00511|HNRNPU|HNRNPU	926	-	4.1755486	1.1313149	-1.0	-1.0
chr17	72562821	72562956	ENSG00000227036.6|LINC00511|HNRNPU|HNRNPU	903	-	2.9419045	1.0148667	-1.0	-1.0
chr17	72528186	72528796	ENSG00000227036.6|LINC00511|HNRNPU|HNRNPU	937	-	3.6386864	1.2001507	-1.0	-1.0
chr17	72542346	72542476	ENSG00000227036.6|LINC00511|HNRNPU|HNRNPU	908	-	3.427595	1.0356908	-1.0	-1.0
chr17	72550466	72550671	ENSG00000227036.6|LINC00511|HNRNPU|HNRNPU	951	-	3.9515076	1.3135067	-1.0	-1.0
chr17	72488041	72488146	ENSG00000227036.6|LINC00511|HNRNPU|HNRNPU	910	-	3.5239553	1.044358	-1.0	-1.0
chr17	72561356	72561486	ENSG00000227036.6|LINC00511|HNRNPU|HNRNPU	904	-	3.460767	1.0196491	-1.0	-1.0
chr17	72574101	72574326	ENSG00000227036.6|LINC00511|HNRNPU|HNRNPU	934	-	3.1431322	1.1812867	-1.0	-1.0
chr17	72573166	72573266	ENSG00000227036.6|LINC00511|HNRNPU|HNRNPU	903	-	3.094097	1.0122848	-1.0	-1.0
chr17	72542981	72543346	ENSG00000227036.6|LINC00511|HNRNPU|HNRNPU	951	-	3.97396	1.3071495	-1.0	-1.0
chr17	72549411	72549626	ENSG00000227036.6|LINC00511|HNRNPU|HNRNPU	929	-	3.5783541	1.1513103	-1.0	-1.0
chr17	72575136	72575336	ENSG00000227036.6|LINC00511|HNRNPU|HNRNPU	930	-	3.3672166	1.1558084	-1.0	-1.0
chr17	72549071	72549201	ENSG00000227036.6|LINC00511|HNRNPU|HNRNPU	909	-	3.1691053	1.0403558	-1.0	-1.0
chr17	72466259	72466399	ENSG00000227036.6|LINC00511|HNRNPU|HNRNPU	933	-	4.3535557	1.1741049	-1.0	-1.0
chr17	72572281	72572381	ENSG00000227036.6|LINC00511|HNRNPU|HNRNPU	902	-	3.3887823	1.009912	-1.0	-1.0
chr17	72575571	72575696	ENSG00000227036.6|LINC00511|HNRNPU|HNRNPU	911	-	3.088443	1.0492126	-1.0	-1.0
chr17	72571901	72572041	ENSG00000227036.6|LINC00511|HNRNPU|HNRNPU	909	-	2.865784	1.0413746	-1.0	-1.0
chr17	72574831	72575036	ENSG00000227036.6|LINC00511|HNRNPU|HNRNPU	945	-	3.5620127	1.2605596	-1.0	-1.0
chr17	72543431	72543551	ENSG00000227036.6|LINC00511|HNRNPU|HNRNPU	926	-	3.9728954	1.1297082	-1.0	-1.0
chr17	72501446	72501581	ENSG00000227036.6|LINC00511|HNRNPU|HNRNPU	925	-	4.106725	1.1242805	-1.0	-1.0
chr17	72528006	72528141	ENSG00000227036.6|LINC00511|HNRNPU|HNRNPU	960	-	5.902445	1.3970456	-1.0	-1.0
chr17	72542131	72542241	ENSG00000227036.6|LINC00511|HNRNPU|HNRNPU	920	-	3.8869786	1.097684	-1.0	-1.0
chr17	72542526	72542726	ENSG00000227036.6|LINC00511|HNRNPU|HNRNPU	925	-	3.2895021	1.1270024	-1.0	-1.0
chr17	75566153	75566493	ENSG00000073350.13|LLGL2|HNRNPU|HNRNPU	930	+	3.1922178	1.1525848	-1.0	-1.0
chr17	75566668	75566828	ENSG00000073350.13|LLGL2|HNRNPU|HNRNPU	908	+	2.5896337	1.0352045	-1.0	-1.0
chr17	75893725	75893825	ENSG00000141569.10|TRIM65|HNRNPU|HNRNPU	904	-	3.381571	1.0176444	-1.0	-1.0
chr17	77458891	77459016	ENSG00000184640.17|SEPT9|HNRNPU|HNRNPU	912	+	3.1998012	1.0543463	-1.0	-1.0
chr17	77472195	77472295	ENSG00000184640.17|SEPT9|HNRNPU|HNRNPU	904	+	3.381571	1.0167785	-1.0	-1.0
chr17	77469155	77469380	ENSG00000184640.17|SEPT9|HNRNPU|HNRNPU	916	+	3.503329	1.0776896	-1.0	-1.0
chr17	77468885	77469075	ENSG00000184640.17|SEPT9|HNRNPU|HNRNPU	953	+	5.285739	1.3273156	-1.0	-1.0
chr17	77469177	77469387	ENSG00000267263.1|AC111170.2|HNRNPU|HNRNPU	918	+	3.5615025	1.0863944	-1.0	-1.0
chr17	81957209	81957374	ENSG00000185269.11|NOTUM|HNRNPU|HNRNPU	905	-	2.199924	1.021747	-1.0	-1.0
chr17	81957629	81957805	ENSG00000185269.11|NOTUM|HNRNPU|HNRNPU	947	-	3.4495118	1.2788835	-1.0	-1.0
chr18	14278487	14278657	ENSG00000283294.1|AP005212.5|HNRNPU|HNRNPU	936	+	4.4517913	1.1952739	-1.0	-1.0
chr18	48545077	48545237	ENSG00000134030.13|CTIF|HNRNPU|HNRNPU	926	+	4.316022	1.1335926	-1.0	-1.0
chr18	58048480	58048655	ENSG00000049759.17|NEDD4L|HNRNPU|HNRNPU	932	+	4.1173553	1.1667919	-1.0	-1.0
chr19	878900	879090	ENSG00000175221.14|MED16|HNRNPU|HNRNPU	944	-	4.466993	1.251927	-1.0	-1.0
chr19	879235	879430	ENSG00000175221.14|MED16|HNRNPU|HNRNPU	911	-	2.686136	1.0518923	-1.0	-1.0
chr19	1035216	1035346	ENSG00000064666.14|CNN2|HNRNPU|HNRNPU	927	+	4.4355946	1.135516	-1.0	-1.0
chr19	6706257	6707062	ENSG00000125730.16|C3|HNRNPU|HNRNPU	920	-	2.4979825	1.0967727	-1.0	-1.0
chr19	8238354	8238494	ENSG00000090661.11|CERS4|HNRNPU|HNRNPU	920	+	3.81016	1.0978988	-1.0	-1.0
chr19	8239474	8239604	ENSG00000090661.11|CERS4|HNRNPU|HNRNPU	936	+	4.4206014	1.192147	-1.0	-1.0
chr19	34382739	34382854	ENSG00000105220.14|GPI|HNRNPU|HNRNPU	919	+	3.8554275	1.0900159	-1.0	-1.0
chr19	34384149	34384284	ENSG00000105220.14|GPI|HNRNPU|HNRNPU	905	+	3.0721338	1.0206198	-1.0	-1.0
chr19	34388489	34388624	ENSG00000105220.14|GPI|HNRNPU|HNRNPU	911	+	3.696539	1.0518339	-1.0	-1.0
chr19	34383679	34383864	ENSG00000105220.14|GPI|HNRNPU|HNRNPU	916	+	3.153343	1.075935	-1.0	-1.0
chr19	34391319	34391419	ENSG00000105220.14|GPI|HNRNPU|HNRNPU	930	+	4.3395524	1.1577377	-1.0	-1.0
chr19	35044392	35044557	ENSG00000105707.13|HPN|HNRNPU|HNRNPU	936	+	4.468691	1.1959463	-1.0	-1.0
chr19	35045157	35045322	ENSG00000105707.13|HPN|HNRNPU|HNRNPU	907	+	3.4092875	1.0294902	-1.0	-1.0
chr19	38647927	38648062	ENSG00000130402.11|ACTN4|HNRNPU|HNRNPU	962	+	6.903914	1.4166155	-1.0	-1.0
chr19	38649580	38649780	ENSG00000130402.11|ACTN4|HNRNPU|HNRNPU	946	+	4.15665	1.2704624	-1.0	-1.0
chr19	38666345	38666460	ENSG00000130402.11|ACTN4|HNRNPU|HNRNPU	914	+	3.6459959	1.0634961	-1.0	-1.0
chr19	40280609	40280709	ENSG00000105221.16|AKT2|HNRNPU|HNRNPU	904	-	3.3786936	1.0176444	-1.0	-1.0
chr19	41265538	41265663	ENSG00000105323.16|HNRNPUL1|HNRNPU|HNRNPU	931	+	4.3899136	1.1633589	-1.0	-1.0
chr19	41265343	41265443	ENSG00000105323.16|HNRNPUL1|HNRNPU|HNRNPU	914	+	3.2379785	1.0660213	-1.0	-1.0
chr19	41264956	41265316	ENSG00000105323.16|HNRNPUL1|HNRNPU|HNRNPU	943	+	4.3140287	1.2437859	-1.0	-1.0
chr19	41265853	41265958	ENSG00000105323.16|HNRNPUL1|HNRNPU|HNRNPU	932	+	4.3762264	1.1651549	-1.0	-1.0
chr19	45865520	45865680	ENSG00000170608.2|FOXA3|HNRNPU|HNRNPU	923	+	3.5664284	1.1115814	-1.0	-1.0
chr19	49664997	49665117	ENSG00000126456.15|IRF3|HNRNPU|HNRNPU	942	-	4.887345	1.23341	-1.0	-1.0
chr19	49855934	49856064	ENSG00000104960.15|PTOV1|HNRNPU|HNRNPU	906	+	3.1270926	1.02666	-1.0	-1.0
chr19	51352166	51352336	ENSG00000105379.9|ETFB|HNRNPU|HNRNPU	931	-	4.2512355	1.1630372	-1.0	-1.0
chr19	51353290	51353420	ENSG00000105379.9|ETFB|HNRNPU|HNRNPU	910	-	3.31325	1.0454584	-1.0	-1.0
chr19	51352166	51352336	ENSG00000269403.1|AC008750.8|HNRNPU|HNRNPU	931	-	4.2512355	1.1636077	-1.0	-1.0
chr19	51353290	51353420	ENSG00000269403.1|AC008750.8|HNRNPU|HNRNPU	910	-	3.31325	1.0455759	-1.0	-1.0
chr19	55637547	55637667	ENSG00000213015.8|ZNF580|HNRNPU|HNRNPU	921	+	3.6483333	1.1045504	-1.0	-1.0
chr19	55635375	55635565	ENSG00000213015.8|ZNF580|HNRNPU|HNRNPU	927	+	3.5974076	1.134279	-1.0	-1.0
chr19	55636192	55636442	ENSG00000213015.8|ZNF580|HNRNPU|HNRNPU	954	+	5.5200777	1.3391929	-1.0	-1.0
chr19	55635802	55635977	ENSG00000213015.8|ZNF580|HNRNPU|HNRNPU	909	+	3.4392428	1.0399451	-1.0	-1.0
chr19	55637547	55637667	ENSG00000171425.9|ZNF581|HNRNPU|HNRNPU	922	+	3.6483333	1.1052152	-1.0	-1.0
chr19	55635458	55635563	ENSG00000171425.9|ZNF581|HNRNPU|HNRNPU	919	+	3.5761318	1.0939827	-1.0	-1.0
chr19	55636192	55636442	ENSG00000171425.9|ZNF581|HNRNPU|HNRNPU	954	+	5.5200777	1.338687	-1.0	-1.0
chr19	55635802	55635977	ENSG00000171425.9|ZNF581|HNRNPU|HNRNPU	909	+	3.4392428	1.0395551	-1.0	-1.0
chr19	56120104	56120239	ENSG00000142409.5|ZNF787|HNRNPU|HNRNPU	916	-	3.6249292	1.0762914	-1.0	-1.0
chr19	56143146	56143246	ENSG00000167685.14|ZNF444|HNRNPU|HNRNPU	903	+	3.374369	1.0133977	-1.0	-1.0
chr19	56143856	56143986	ENSG00000167685.14|ZNF444|HNRNPU|HNRNPU	906	+	3.254706	1.0256228	-1.0	-1.0
chr19	56835033	56835173	ENSG00000269699.5|ZIM2|HNRNPU|HNRNPU	913	-	2.597621	1.061876	-1.0	-1.0
chr19	56820932	56821052	ENSG00000269699.5|ZIM2|HNRNPU|HNRNPU	911	-	2.8505476	1.0516348	-1.0	-1.0
chr19	56834658	56834858	ENSG00000269699.5|ZIM2|HNRNPU|HNRNPU	938	-	2.672235	1.2068645	-1.0	-1.0
chr19	56835033	56835173	ENSG00000198300.12|PEG3|HNRNPU|HNRNPU	913	-	2.597621	1.0611856	-1.0	-1.0
chr19	56820932	56821052	ENSG00000198300.12|PEG3|HNRNPU|HNRNPU	911	-	2.8505476	1.0509837	-1.0	-1.0
chr19	56834658	56834858	ENSG00000198300.12|PEG3|HNRNPU|HNRNPU	938	-	2.672235	1.2067665	-1.0	-1.0
chr2	11557486	11557596	ENSG00000196208.13|GREB1|HNRNPU|HNRNPU	934	+	4.399771	1.1821204	-1.0	-1.0
chr2	11590626	11590781	ENSG00000196208.13|GREB1|HNRNPU|HNRNPU	955	+	5.9214354	1.3428117	-1.0	-1.0
chr2	11589676	11589901	ENSG00000196208.13|GREB1|HNRNPU|HNRNPU	937	+	3.3744555	1.2026176	-1.0	-1.0
chr2	11589386	11589491	ENSG00000196208.13|GREB1|HNRNPU|HNRNPU	904	+	3.38301	1.0160692	-1.0	-1.0
chr2	11589921	11590226	ENSG00000196208.13|GREB1|HNRNPU|HNRNPU	938	+	3.722455	1.2094698	-1.0	-1.0
chr2	11589496	11589646	ENSG00000196208.13|GREB1|HNRNPU|HNRNPU	931	+	3.9879344	1.1633241	-1.0	-1.0
chr2	11558261	11558411	ENSG00000196208.13|GREB1|HNRNPU|HNRNPU	925	+	4.110949	1.125458	-1.0	-1.0
chr2	11572306	11572446	ENSG00000196208.13|GREB1|HNRNPU|HNRNPU	903	+	3.3627248	1.0125799	-1.0	-1.0
chr2	21040601	21040706	ENSG00000084674.14|APOB|HNRNPU|HNRNPU	908	-	2.4193463	1.0370742	-1.0	-1.0
chr2	21021105	21021235	ENSG00000084674.14|APOB|HNRNPU|HNRNPU	903	-	3.369063	1.0145218	-1.0	-1.0
chr2	21021375	21021520	ENSG00000084674.14|APOB|HNRNPU|HNRNPU	906	-	2.3367865	1.0274042	-1.0	-1.0
chr2	21039681	21039831	ENSG00000084674.14|APOB|HNRNPU|HNRNPU	924	-	2.8618956	1.1210448	-1.0	-1.0
chr2	54620098	54620253	ENSG00000115306.15|SPTBN1|HNRNPU|HNRNPU	918	+	3.0465317	1.086801	-1.0	-1.0
chr2	54603098	54603218	ENSG00000115306.15|SPTBN1|HNRNPU|HNRNPU	904	+	3.3904028	1.0193982	-1.0	-1.0
chr2	62895132	62895237	ENSG00000115504.14|EHBP1|HNRNPU|HNRNPU	929	+	4.0080724	1.1499199	-1.0	-1.0
chr2	62981750	62981945	ENSG00000115504.14|EHBP1|HNRNPU|HNRNPU	913	+	3.1613667	1.0590788	-1.0	-1.0
chr2	62899432	62899532	ENSG00000115504.14|EHBP1|HNRNPU|HNRNPU	900	+	3.0204546	1.0005072	-1.0	-1.0
chr2	62898647	62898807	ENSG00000115504.14|EHBP1|HNRNPU|HNRNPU	927	+	3.47259	1.1351689	-1.0	-1.0
chr2	62898072	62898232	ENSG00000115504.14|EHBP1|HNRNPU|HNRNPU	936	+	4.1792803	1.1922809	-1.0	-1.0
chr2	65395365	65395465	ENSG00000198369.9|SPRED2|HNRNPU|HNRNPU	902	-	3.051488	1.0073719	-1.0	-1.0
chr2	71118954	71119069	ENSG00000124370.10|MCEE|HNRNPU|HNRNPU	913	-	3.4044163	1.0623074	-1.0	-1.0
chr2	72960578	72960693	ENSG00000144040.12|SFXN5|HNRNPU|HNRNPU	932	-	4.3602037	1.1663947	-1.0	-1.0
chr2	74435736	74435841	ENSG00000114993.16|RTKN|HNRNPU|HNRNPU	901	-	3.416378	1.005627	-1.0	-1.0
chr2	74438116	74438321	ENSG00000114993.16|RTKN|HNRNPU|HNRNPU	918	-	3.3844056	1.0853195	-1.0	-1.0
chr2	75551449	75551549	ENSG00000115363.13|EVA1A|HNRNPU|HNRNPU	908	-	2.6468384	1.0359523	-1.0	-1.0
chr2	75553984	75554234	ENSG00000115363.13|EVA1A|HNRNPU|HNRNPU	920	-	3.8285832	1.0961628	-1.0	-1.0
chr2	75555399	75555564	ENSG00000115363.13|EVA1A|HNRNPU|HNRNPU	958	-	5.8728237	1.3742536	-1.0	-1.0
chr2	75557579	75557679	ENSG00000115363.13|EVA1A|HNRNPU|HNRNPU	906	-	3.416796	1.0275519	-1.0	-1.0
chr2	75548164	75548319	ENSG00000115363.13|EVA1A|HNRNPU|HNRNPU	919	-	3.618434	1.0930356	-1.0	-1.0
chr2	75555639	75555794	ENSG00000115363.13|EVA1A|HNRNPU|HNRNPU	914	-	3.3810048	1.0658209	-1.0	-1.0
chr2	88126554	88126744	ENSG00000163586.9|FABP1|HNRNPU|HNRNPU	925	-	3.393619	1.12544	-1.0	-1.0
chr2	88127021	88127231	ENSG00000163586.9|FABP1|HNRNPU|HNRNPU	948	-	3.9150505	1.2833229	-1.0	-1.0
chr2	88127266	88127371	ENSG00000163586.9|FABP1|HNRNPU|HNRNPU	905	-	3.518562	1.0228806	-1.0	-1.0
chr2	88127791	88127891	ENSG00000163586.9|FABP1|HNRNPU|HNRNPU	901	-	3.442096	1.0046858	-1.0	-1.0
chr2	98606792	98606897	ENSG00000183513.8|COA5|HNRNPU|HNRNPU	919	-	3.8631587	1.0924383	-1.0	-1.0
chr2	100854249	100854394	ENSG00000170485.16|NPAS2|HNRNPU|HNRNPU	907	+	2.6496458	1.0298023	-1.0	-1.0
chr2	100856889	100857054	ENSG00000170485.16|NPAS2|HNRNPU|HNRNPU	925	+	3.294748	1.1272265	-1.0	-1.0
chr2	100824444	100824599	ENSG00000170485.16|NPAS2|HNRNPU|HNRNPU	939	+	4.7624583	1.2154033	-1.0	-1.0
chr2	100830944	100831049	ENSG00000170485.16|NPAS2|HNRNPU|HNRNPU	967	+	6.8510156	1.4854884	-1.0	-1.0
chr2	100855359	100855459	ENSG00000170485.16|NPAS2|HNRNPU|HNRNPU	901	+	3.029105	1.0043392	-1.0	-1.0
chr2	100861489	100861704	ENSG00000170485.16|NPAS2|HNRNPU|HNRNPU	941	+	4.201716	1.2282794	-1.0	-1.0
chr2	100853389	100853549	ENSG00000170485.16|NPAS2|HNRNPU|HNRNPU	908	+	3.2379434	1.0358127	-1.0	-1.0
chr2	100824109	100824209	ENSG00000170485.16|NPAS2|HNRNPU|HNRNPU	915	+	3.5248988	1.0722334	-1.0	-1.0
chr2	100824944	100825114	ENSG00000170485.16|NPAS2|HNRNPU|HNRNPU	924	+	3.0653114	1.1190242	-1.0	-1.0
chr2	100849189	100849409	ENSG00000170485.16|NPAS2|HNRNPU|HNRNPU	941	+	4.0260153	1.2287105	-1.0	-1.0
chr2	100848394	100848534	ENSG00000170485.16|NPAS2|HNRNPU|HNRNPU	911	+	3.1598055	1.0489469	-1.0	-1.0
chr2	100823699	100823829	ENSG00000170485.16|NPAS2|HNRNPU|HNRNPU	909	+	2.8867908	1.0413771	-1.0	-1.0
chr2	100825819	100825939	ENSG00000170485.16|NPAS2|HNRNPU|HNRNPU	934	+	4.502307	1.1775913	-1.0	-1.0
chr2	100852444	100852744	ENSG00000170485.16|NPAS2|HNRNPU|HNRNPU	929	+	3.1230683	1.1514788	-1.0	-1.0
chr2	100851809	100851909	ENSG00000170485.16|NPAS2|HNRNPU|HNRNPU	902	+	3.3592496	1.0090591	-1.0	-1.0
chr2	100853709	100854099	ENSG00000170485.16|NPAS2|HNRNPU|HNRNPU	940	+	3.402662	1.2243057	-1.0	-1.0
chr2	100889559	100889659	ENSG00000170485.16|NPAS2|HNRNPU|HNRNPU	911	+	3.4962978	1.0529518	-1.0	-1.0
chr2	100845304	100845439	ENSG00000170485.16|NPAS2|HNRNPU|HNRNPU	927	+	3.295804	1.1354538	-1.0	-1.0
chr2	100856674	100856819	ENSG00000170485.16|NPAS2|HNRNPU|HNRNPU	941	+	4.2385626	1.2262394	-1.0	-1.0
chr2	100857519	100857684	ENSG00000170485.16|NPAS2|HNRNPU|HNRNPU	921	+	3.105334	1.1015536	-1.0	-1.0
chr2	100824442	100824597	ENSG00000232034.1|AC092168.2|HNRNPU|HNRNPU	934	+	4.469827	1.1825341	-1.0	-1.0
chr2	100845302	100845442	ENSG00000232034.1|AC092168.2|HNRNPU|HNRNPU	923	+	3.2303061	1.1112386	-1.0	-1.0
chr2	100825817	100825937	ENSG00000232034.1|AC092168.2|HNRNPU|HNRNPU	928	+	4.288439	1.1412098	-1.0	-1.0
chr2	100824107	100824207	ENSG00000232034.1|AC092168.2|HNRNPU|HNRNPU	900	+	3.0368273	1.0016502	-1.0	-1.0
chr2	100830942	100831047	ENSG00000232034.1|AC092168.2|HNRNPU|HNRNPU	945	+	5.1528683	1.2577572	-1.0	-1.0
chr2	100824942	100825117	ENSG00000232034.1|AC092168.2|HNRNPU|HNRNPU	923	+	3.075294	1.115491	-1.0	-1.0
chr2	101031697	101031802	ENSG00000204634.12|TBC1D8|HNRNPU|HNRNPU	922	-	3.9026847	1.1069286	-1.0	-1.0
chr2	101031247	101031467	ENSG00000204634.12|TBC1D8|HNRNPU|HNRNPU	935	-	3.335545	1.1877627	-1.0	-1.0
chr2	101139718	101139838	ENSG00000204634.12|TBC1D8|HNRNPU|HNRNPU	914	-	3.4918606	1.0645937	-1.0	-1.0
chr2	101718568	101718733	ENSG00000071054.16|MAP4K4|HNRNPU|HNRNPU	970	+	6.989294	1.5192302	-1.0	-1.0
chr2	101730468	101730578	ENSG00000071054.16|MAP4K4|HNRNPU|HNRNPU	909	+	3.218897	1.0392427	-1.0	-1.0
chr2	101733663	101733818	ENSG00000071054.16|MAP4K4|HNRNPU|HNRNPU	942	+	4.9436927	1.2357522	-1.0	-1.0
chr2	101741988	101742093	ENSG00000071054.16|MAP4K4|HNRNPU|HNRNPU	908	+	3.4271264	1.0340396	-1.0	-1.0
chr2	101734653	101734753	ENSG00000071054.16|MAP4K4|HNRNPU|HNRNPU	930	+	4.3380637	1.1577377	-1.0	-1.0
chr2	101733408	101733603	ENSG00000071054.16|MAP4K4|HNRNPU|HNRNPU	924	+	3.5620432	1.1208515	-1.0	-1.0
chr2	101732983	101733083	ENSG00000071054.16|MAP4K4|HNRNPU|HNRNPU	911	+	3.4648314	1.0504725	-1.0	-1.0
chr2	101733243	101733378	ENSG00000071054.16|MAP4K4|HNRNPU|HNRNPU	926	+	3.776996	1.1299517	-1.0	-1.0
chr2	112024348	112024468	ENSG00000153208.16|MERTK|HNRNPU|HNRNPU	924	+	6.9892945	1.1200204	-1.0	-1.0
chr2	119435975	119436095	ENSG00000171227.6|TMEM37|HNRNPU|HNRNPU	918	+	3.6800244	1.0854832	-1.0	-1.0
chr2	119433235	119433405	ENSG00000171227.6|TMEM37|HNRNPU|HNRNPU	919	+	3.4549394	1.0940646	-1.0	-1.0
chr2	128306146	128306246	ENSG00000136720.6|HS6ST1|HNRNPU|HNRNPU	930	-	4.3380637	1.1568226	-1.0	-1.0
chr2	128302891	128303071	ENSG00000136720.6|HS6ST1|HNRNPU|HNRNPU	910	-	3.1864934	1.0434918	-1.0	-1.0
chr2	128311461	128311591	ENSG00000136720.6|HS6ST1|HNRNPU|HNRNPU	910	-	3.5167475	1.0439743	-1.0	-1.0
chr2	128304001	128304101	ENSG00000136720.6|HS6ST1|HNRNPU|HNRNPU	902	-	3.3577888	1.0089481	-1.0	-1.0
chr2	128300731	128300836	ENSG00000136720.6|HS6ST1|HNRNPU|HNRNPU	917	-	3.848644	1.083448	-1.0	-1.0
chr2	128302731	128302866	ENSG00000136720.6|HS6ST1|HNRNPU|HNRNPU	934	-	4.389135	1.1824472	-1.0	-1.0
chr2	128302541	128302666	ENSG00000136720.6|HS6ST1|HNRNPU|HNRNPU	915	-	3.190211	1.071354	-1.0	-1.0
chr2	134140276	134140381	ENSG00000152127.8|MGAT5|HNRNPU|HNRNPU	905	+	3.4085293	1.0207553	-1.0	-1.0
chr2	138004334	138004444	ENSG00000150540.13|HNMT|HNRNPU|HNRNPU	916	+	3.7231803	1.0736579	-1.0	-1.0
chr2	149611010	149611140	ENSG00000231969.1|AC007364.1|HNRNPU|HNRNPU	914	+	3.3772514	1.0650808	-1.0	-1.0
chr2	152432905	152433025	ENSG00000157827.19|FMNL2|HNRNPU|HNRNPU	901	+	3.0303988	1.0055739	-1.0	-1.0
chr2	152384435	152384605	ENSG00000157827.19|FMNL2|HNRNPU|HNRNPU	906	+	2.8505697	1.024647	-1.0	-1.0
chr2	152395885	152395995	ENSG00000157827.19|FMNL2|HNRNPU|HNRNPU	907	+	3.421481	1.029308	-1.0	-1.0
chr2	152433340	152433460	ENSG00000157827.19|FMNL2|HNRNPU|HNRNPU	940	+	4.3575025	1.220874	-1.0	-1.0
chr2	152420880	152420980	ENSG00000157827.19|FMNL2|HNRNPU|HNRNPU	903	+	3.3873358	1.0127563	-1.0	-1.0
chr2	152401655	152401755	ENSG00000157827.19|FMNL2|HNRNPU|HNRNPU	903	+	3.4135072	1.0125326	-1.0	-1.0
chr2	152452670	152452850	ENSG00000157827.19|FMNL2|HNRNPU|HNRNPU	924	+	3.8262503	1.1167814	-1.0	-1.0
chr2	152423705	152423900	ENSG00000157827.19|FMNL2|HNRNPU|HNRNPU	930	+	3.32674	1.1561295	-1.0	-1.0
chr2	152426405	152426505	ENSG00000157827.19|FMNL2|HNRNPU|HNRNPU	927	+	4.3455358	1.1383393	-1.0	-1.0
chr2	152432735	152432840	ENSG00000157827.19|FMNL2|HNRNPU|HNRNPU	901	+	3.3471713	1.0050175	-1.0	-1.0
chr2	152444175	152444385	ENSG00000157827.19|FMNL2|HNRNPU|HNRNPU	963	+	5.0291142	1.430111	-1.0	-1.0
chr2	152362520	152362700	ENSG00000157827.19|FMNL2|HNRNPU|HNRNPU	911	+	3.1601615	1.051363	-1.0	-1.0
chr2	152399890	152400075	ENSG00000157827.19|FMNL2|HNRNPU|HNRNPU	930	+	3.312268	1.1543659	-1.0	-1.0
chr2	152341385	152341485	ENSG00000157827.19|FMNL2|HNRNPU|HNRNPU	907	+	3.1014168	1.0321063	-1.0	-1.0
chr2	152409950	152410115	ENSG00000157827.19|FMNL2|HNRNPU|HNRNPU	916	+	3.445569	1.0755926	-1.0	-1.0
chr2	152372535	152372695	ENSG00000157827.19|FMNL2|HNRNPU|HNRNPU	906	+	3.419529	1.0272121	-1.0	-1.0
chr2	152399265	152399460	ENSG00000157827.19|FMNL2|HNRNPU|HNRNPU	983	+	6.335612	1.7764219	-1.0	-1.0
chr2	152398875	152399135	ENSG00000157827.19|FMNL2|HNRNPU|HNRNPU	961	+	4.107323	1.4043022	-1.0	-1.0
chr2	152434815	152434975	ENSG00000157827.19|FMNL2|HNRNPU|HNRNPU	922	+	3.920539	1.1072941	-1.0	-1.0
chr2	152417200	152417360	ENSG00000157827.19|FMNL2|HNRNPU|HNRNPU	920	+	3.697011	1.098035	-1.0	-1.0
chr2	152349935	152350085	ENSG00000157827.19|FMNL2|HNRNPU|HNRNPU	903	+	2.4651937	1.0113965	-1.0	-1.0
chr2	177245996	177246126	ENSG00000116044.15|NFE2L2|HNRNPU|HNRNPU	934	-	4.093132	1.1835991	-1.0	-1.0
chr2	177253046	177253216	ENSG00000116044.15|NFE2L2|HNRNPU|HNRNPU	953	-	4.4340663	1.3283424	-1.0	-1.0
chr2	190210798	190210908	ENSG00000198130.15|HIBCH|HNRNPU|HNRNPU	937	-	4.4414487	1.2019442	-1.0	-1.0
chr2	200315680	200315830	ENSG00000196141.13|SPATS2L|HNRNPU|HNRNPU	914	+	2.4989088	1.0636688	-1.0	-1.0
chr2	200316035	200316140	ENSG00000196141.13|SPATS2L|HNRNPU|HNRNPU	904	+	3.3770604	1.0171319	-1.0	-1.0
chr2	200311875	200312020	ENSG00000196141.13|SPATS2L|HNRNPU|HNRNPU	903	+	3.3660784	1.0118831	-1.0	-1.0
chr2	200408718	200408838	ENSG00000196141.13|SPATS2L|HNRNPU|HNRNPU	903	+	3.4168835	1.0148733	-1.0	-1.0
chr2	200315310	200315465	ENSG00000196141.13|SPATS2L|HNRNPU|HNRNPU	903	+	2.6145582	1.0147494	-1.0	-1.0
chr2	215426465	215426590	ENSG00000115414.18|FN1|HNRNPU|HNRNPU	906	-	2.7166317	1.0273147	-1.0	-1.0
chr2	218783952	218784057	ENSG00000135929.8|CYP27A1|HNRNPU|HNRNPU	907	+	3.4154587	1.0309547	-1.0	-1.0
chr2	218783662	218783807	ENSG00000135929.8|CYP27A1|HNRNPU|HNRNPU	919	+	3.418406	1.0940238	-1.0	-1.0
chr2	231038664	231038854	ENSG00000204128.5|C2orf72|HNRNPU|HNRNPU	941	+	3.8862865	1.226209	-1.0	-1.0
chr2	231041954	231042139	ENSG00000204128.5|C2orf72|HNRNPU|HNRNPU	929	+	3.5123296	1.1463116	-1.0	-1.0
chr2	234958335	234958525	ENSG00000130147.15|SH3BP4|HNRNPU|HNRNPU	915	+	3.7369585	1.0703752	-1.0	-1.0
chr2	234964610	234964735	ENSG00000130147.15|SH3BP4|HNRNPU|HNRNPU	922	+	4.074371	1.1066444	-1.0	-1.0
chr2	235015619	235015754	ENSG00000130147.15|SH3BP4|HNRNPU|HNRNPU	916	+	3.7094421	1.0766444	-1.0	-1.0
chr2	235007163	235007268	ENSG00000130147.15|SH3BP4|HNRNPU|HNRNPU	931	+	4.3658485	1.1589966	-1.0	-1.0
chr2	235007853	235008018	ENSG00000130147.15|SH3BP4|HNRNPU|HNRNPU	911	+	3.5003588	1.048623	-1.0	-1.0
chr2	235007393	235007548	ENSG00000130147.15|SH3BP4|HNRNPU|HNRNPU	917	+	3.4201899	1.0799491	-1.0	-1.0
chr2	234958880	234958980	ENSG00000130147.15|SH3BP4|HNRNPU|HNRNPU	901	+	3.1379042	1.004956	-1.0	-1.0
chr2	235523614	235523764	ENSG00000157985.18|AGAP1|HNRNPU|HNRNPU	920	+	3.5458214	1.0991794	-1.0	-1.0
chr2	235592384	235592499	ENSG00000157985.18|AGAP1|HNRNPU|HNRNPU	903	+	3.3622792	1.0110252	-1.0	-1.0
chr2	235529409	235529509	ENSG00000157985.18|AGAP1|HNRNPU|HNRNPU	928	+	3.1212819	1.1409564	-1.0	-1.0
chr2	235592129	235592244	ENSG00000157985.18|AGAP1|HNRNPU|HNRNPU	934	+	4.3852677	1.180781	-1.0	-1.0
chr2	235500299	235500429	ENSG00000157985.18|AGAP1|HNRNPU|HNRNPU	912	+	3.2366977	1.053515	-1.0	-1.0
chr2	237583905	237584035	ENSG00000124839.12|RAB17|HNRNPU|HNRNPU	908	-	3.2174647	1.036009	-1.0	-1.0
chr2	237583660	237583760	ENSG00000124839.12|RAB17|HNRNPU|HNRNPU	904	-	2.7626812	1.0168155	-1.0	-1.0
chr2	240623511	240623636	ENSG00000178623.11|GPR35|HNRNPU|HNRNPU	920	+	3.8573472	1.0948952	-1.0	-1.0
chr2	240624371	240624476	ENSG00000178623.11|GPR35|HNRNPU|HNRNPU	909	+	3.118208	1.0405813	-1.0	-1.0
chr2	240624001	240624116	ENSG00000178623.11|GPR35|HNRNPU|HNRNPU	923	+	3.8315716	1.112071	-1.0	-1.0
chr2	240623646	240623806	ENSG00000178623.11|GPR35|HNRNPU|HNRNPU	937	+	4.4483113	1.2037395	-1.0	-1.0
chr2	241270466	241270661	ENSG00000115677.16|HDLBP|HNRNPU|HNRNPU	914	-	3.2072003	1.0638461	-1.0	-1.0
chr2	241269811	241269966	ENSG00000115677.16|HDLBP|HNRNPU|HNRNPU	922	-	2.5777717	1.1082342	-1.0	-1.0
chr2	241351128	241351238	ENSG00000168385.17|SEPT2|HNRNPU|HNRNPU	936	+	4.5780187	1.191627	-1.0	-1.0
chr20	1328292	1328422	ENSG00000234684.6|SDCBP2-AS1|HNRNPU|HNRNPU	903	+	3.4037218	1.0141275	-1.0	-1.0
chr20	1326037	1326197	ENSG00000234684.6|SDCBP2-AS1|HNRNPU|HNRNPU	920	+	3.9945269	1.0954885	-1.0	-1.0
chr20	4866467	4866567	ENSG00000089057.14|SLC23A2|HNRNPU|HNRNPU	926	-	3.6266925	1.128764	-1.0	-1.0
chr20	8474666	8474766	ENSG00000182621.17|PLCB1|HNRNPU|HNRNPU	935	+	4.3978653	1.1886612	-1.0	-1.0
chr20	8242558	8242658	ENSG00000182621.17|PLCB1|HNRNPU|HNRNPU	905	+	3.4078064	1.0234487	-1.0	-1.0
chr20	17628532	17628712	ENSG00000125844.15|RRBP1|HNRNPU|HNRNPU	911	-	2.7470121	1.0499201	-1.0	-1.0
chr20	17652102	17652252	ENSG00000125844.15|RRBP1|HNRNPU|HNRNPU	908	-	3.4243426	1.0340228	-1.0	-1.0
chr20	17650797	17650897	ENSG00000125844.15|RRBP1|HNRNPU|HNRNPU	904	-	3.38445	1.0160006	-1.0	-1.0
chr20	17658042	17658142	ENSG00000125844.15|RRBP1|HNRNPU|HNRNPU	909	-	2.9227161	1.0426241	-1.0	-1.0
chr20	17652902	17653037	ENSG00000125844.15|RRBP1|HNRNPU|HNRNPU	920	-	3.4112167	1.096241	-1.0	-1.0
chr20	17628147	17628342	ENSG00000125844.15|RRBP1|HNRNPU|HNRNPU	933	-	3.582743	1.1716888	-1.0	-1.0
chr20	17945126	17945251	ENSG00000089006.16|SNX5|HNRNPU|HNRNPU	922	-	3.7527885	1.1083362	-1.0	-1.0
chr20	17959772	17959882	ENSG00000089006.16|SNX5|HNRNPU|HNRNPU	902	-	2.7218907	1.0099974	-1.0	-1.0
chr20	17963392	17963497	ENSG00000089006.16|SNX5|HNRNPU|HNRNPU	901	-	2.5156527	1.0056915	-1.0	-1.0
chr20	17961804	17961954	ENSG00000089006.16|SNX5|HNRNPU|HNRNPU	922	-	3.3324008	1.1085653	-1.0	-1.0
chr20	17963392	17963497	ENSG00000125850.10|OVOL2|HNRNPU|HNRNPU	901	-	2.5156527	1.0055654	-1.0	-1.0
chr20	17959772	17959882	ENSG00000125850.10|OVOL2|HNRNPU|HNRNPU	902	-	2.7218907	1.0099145	-1.0	-1.0
chr20	17961807	17961957	ENSG00000125850.10|OVOL2|HNRNPU|HNRNPU	922	-	3.3539517	1.110117	-1.0	-1.0
chr20	21212729	21212869	ENSG00000088970.15|KIZ|HNRNPU|HNRNPU	902	+	3.1045558	1.0078521	-1.0	-1.0
chr20	21213104	21213214	ENSG00000088970.15|KIZ|HNRNPU|HNRNPU	916	+	2.5251634	1.0733598	-1.0	-1.0
chr20	25548398	25548583	ENSG00000101004.14|NINL|HNRNPU|HNRNPU	927	-	4.0683894	1.1378245	-1.0	-1.0
chr20	31551976	31552076	ENSG00000101294.16|HM13|HNRNPU|HNRNPU	904	+	2.8837223	1.0176444	-1.0	-1.0
chr20	31552326	31552626	ENSG00000101294.16|HM13|HNRNPU|HNRNPU	914	+	2.627612	1.0637084	-1.0	-1.0
chr20	31551636	31551801	ENSG00000101294.16|HM13|HNRNPU|HNRNPU	906	+	2.2542572	1.0284525	-1.0	-1.0
chr20	31540133	31540243	ENSG00000101294.16|HM13|HNRNPU|HNRNPU	905	+	3.1038356	1.0231926	-1.0	-1.0
chr20	31699476	31699661	ENSG00000171552.12|BCL2L1|HNRNPU|HNRNPU	926	-	3.0106428	1.1313741	-1.0	-1.0
chr20	31717701	31717886	ENSG00000171552.12|BCL2L1|HNRNPU|HNRNPU	924	-	3.2034163	1.1211088	-1.0	-1.0
chr20	31712571	31712696	ENSG00000171552.12|BCL2L1|HNRNPU|HNRNPU	930	-	3.6957037	1.1568873	-1.0	-1.0
chr20	31708341	31708616	ENSG00000171552.12|BCL2L1|HNRNPU|HNRNPU	911	-	2.5692174	1.0507476	-1.0	-1.0
chr20	31714846	31714966	ENSG00000171552.12|BCL2L1|HNRNPU|HNRNPU	908	-	2.787594	1.0380411	-1.0	-1.0
chr20	31717151	31717336	ENSG00000171552.12|BCL2L1|HNRNPU|HNRNPU	925	-	2.8485515	1.1258098	-1.0	-1.0
chr20	31704601	31704706	ENSG00000171552.12|BCL2L1|HNRNPU|HNRNPU	910	-	2.666235	1.0468652	-1.0	-1.0
chr20	31718946	31719096	ENSG00000171552.12|BCL2L1|HNRNPU|HNRNPU	908	-	2.9589388	1.0345222	-1.0	-1.0
chr20	31705791	31705916	ENSG00000171552.12|BCL2L1|HNRNPU|HNRNPU	917	-	2.630889	1.0824021	-1.0	-1.0
chr20	31707276	31707381	ENSG00000171552.12|BCL2L1|HNRNPU|HNRNPU	903	-	3.3986185	1.0150127	-1.0	-1.0
chr20	31719181	31719361	ENSG00000171552.12|BCL2L1|HNRNPU|HNRNPU	941	-	3.58892	1.2319987	-1.0	-1.0
chr20	31670496	31670681	ENSG00000171552.12|BCL2L1|HNRNPU|HNRNPU	906	-	3.1954648	1.0280172	-1.0	-1.0
chr20	31717901	31718041	ENSG00000171552.12|BCL2L1|HNRNPU|HNRNPU	925	-	3.4325674	1.1242765	-1.0	-1.0
chr20	31720931	31721126	ENSG00000171552.12|BCL2L1|HNRNPU|HNRNPU	916	-	2.8289287	1.0761892	-1.0	-1.0
chr20	31678146	31678311	ENSG00000171552.12|BCL2L1|HNRNPU|HNRNPU	926	-	3.4962265	1.1280179	-1.0	-1.0
chr20	31684041	31684141	ENSG00000171552.12|BCL2L1|HNRNPU|HNRNPU	933	-	4.3714557	1.1708078	-1.0	-1.0
chr20	31705926	31706121	ENSG00000171552.12|BCL2L1|HNRNPU|HNRNPU	931	-	2.6901248	1.159466	-1.0	-1.0
chr20	31713126	31713226	ENSG00000171552.12|BCL2L1|HNRNPU|HNRNPU	910	-	2.5853596	1.0480105	-1.0	-1.0
chr20	31708946	31709161	ENSG00000171552.12|BCL2L1|HNRNPU|HNRNPU	941	-	2.8770142	1.2260702	-1.0	-1.0
chr20	31704766	31704926	ENSG00000171552.12|BCL2L1|HNRNPU|HNRNPU	906	-	3.0632825	1.0285075	-1.0	-1.0
chr20	31706576	31706681	ENSG00000171552.12|BCL2L1|HNRNPU|HNRNPU	901	-	2.9417777	1.0040379	-1.0	-1.0
chr20	31706166	31706396	ENSG00000171552.12|BCL2L1|HNRNPU|HNRNPU	911	-	2.6904368	1.0529695	-1.0	-1.0
chr20	31712796	31713031	ENSG00000171552.12|BCL2L1|HNRNPU|HNRNPU	933	-	2.7107356	1.1708463	-1.0	-1.0
chr20	31676411	31676541	ENSG00000171552.12|BCL2L1|HNRNPU|HNRNPU	924	-	3.1577394	1.1187246	-1.0	-1.0
chr20	31719531	31719696	ENSG00000171552.12|BCL2L1|HNRNPU|HNRNPU	911	-	2.7239008	1.051385	-1.0	-1.0
chr20	31700216	31700316	ENSG00000171552.12|BCL2L1|HNRNPU|HNRNPU	900	-	2.809927	1.0012525	-1.0	-1.0
chr20	31695751	31695876	ENSG00000171552.12|BCL2L1|HNRNPU|HNRNPU	907	-	3.2292032	1.0300022	-1.0	-1.0
chr20	31667621	31667766	ENSG00000171552.12|BCL2L1|HNRNPU|HNRNPU	922	-	2.964987	1.1060369	-1.0	-1.0
chr20	31719811	31720196	ENSG00000171552.12|BCL2L1|HNRNPU|HNRNPU	924	-	3.0638838	1.1208531	-1.0	-1.0
chr20	33010703	33010803	ENSG00000078898.6|BPIFB2|HNRNPU|HNRNPU	901	+	2.6873784	1.0031323	-1.0	-1.0
chr20	33999286	33999466	ENSG00000125970.11|RALY|HNRNPU|HNRNPU	945	+	4.6952686	1.2594054	-1.0	-1.0
chr20	34037814	34037919	ENSG00000125970.11|RALY|HNRNPU|HNRNPU	905	+	3.4480557	1.0201788	-1.0	-1.0
chr20	34277033	34277133	ENSG00000250917.1|AL035458.2|HNRNPU|HNRNPU	901	-	3.3475273	1.0024863	-1.0	-1.0
chr20	35643353	35643468	ENSG00000214078.12|CPNE1|HNRNPU|HNRNPU	932	-	4.3674526	1.1680158	-1.0	-1.0
chr20	35663679	35663899	ENSG00000214078.12|CPNE1|HNRNPU|HNRNPU	940	-	3.140953	1.2238355	-1.0	-1.0
chr20	35663989	35664169	ENSG00000214078.12|CPNE1|HNRNPU|HNRNPU	910	-	2.6168783	1.0456537	-1.0	-1.0
chr20	35664249	35664354	ENSG00000214078.12|CPNE1|HNRNPU|HNRNPU	907	-	2.907847	1.0298824	-1.0	-1.0
chr20	35664523	35664653	ENSG00000214078.12|CPNE1|HNRNPU|HNRNPU	920	-	2.6902394	1.0979501	-1.0	-1.0
chr20	35664524	35664654	ENSG00000272897.5|AL109827.1|HNRNPU|HNRNPU	923	-	2.732141	1.1131427	-1.0	-1.0
chr20	35643353	35643468	ENSG00000272897.5|AL109827.1|HNRNPU|HNRNPU	932	-	4.3674526	1.1682168	-1.0	-1.0
chr20	35663679	35663899	ENSG00000272897.5|AL109827.1|HNRNPU|HNRNPU	940	-	3.140953	1.2242898	-1.0	-1.0
chr20	35663989	35664169	ENSG00000272897.5|AL109827.1|HNRNPU|HNRNPU	910	-	2.6168783	1.0453441	-1.0	-1.0
chr20	35664249	35664439	ENSG00000272897.5|AL109827.1|HNRNPU|HNRNPU	908	-	3.2501738	1.0367949	-1.0	-1.0
chr20	35663679	35663899	ENSG00000244462.7|RBM12|HNRNPU|HNRNPU	940	-	3.140953	1.2238144	-1.0	-1.0
chr20	35663989	35664169	ENSG00000244462.7|RBM12|HNRNPU|HNRNPU	910	-	2.6168783	1.044992	-1.0	-1.0
chr20	35664524	35664654	ENSG00000244462.7|RBM12|HNRNPU|HNRNPU	923	-	2.732141	1.113234	-1.0	-1.0
chr20	35664249	35664439	ENSG00000244462.7|RBM12|HNRNPU|HNRNPU	908	-	3.2501738	1.0368242	-1.0	-1.0
chr20	36467577	36467717	ENSG00000080845.17|DLGAP4|HNRNPU|HNRNPU	961	+	6.86443	1.4113104	-1.0	-1.0
chr20	36474237	36474397	ENSG00000080845.17|DLGAP4|HNRNPU|HNRNPU	929	+	3.733657	1.1461623	-1.0	-1.0
chr20	36463009	36463119	ENSG00000080845.17|DLGAP4|HNRNPU|HNRNPU	914	+	3.4954085	1.0661416	-1.0	-1.0
chr20	37193848	37194013	ENSG00000118705.16|RPN2|HNRNPU|HNRNPU	908	+	3.2919726	1.0348183	-1.0	-1.0
chr20	37378947	37379137	ENSG00000197122.11|SRC|HNRNPU|HNRNPU	952	+	4.5172143	1.315193	-1.0	-1.0
chr20	37506525	37506660	ENSG00000166619.12|BLCAP|HNRNPU|HNRNPU	906	-	3.4353147	1.0278891	-1.0	-1.0
chr20	37524411	37524521	ENSG00000166619.12|BLCAP|HNRNPU|HNRNPU	903	-	2.5172732	1.0127655	-1.0	-1.0
chr20	37506150	37506400	ENSG00000166619.12|BLCAP|HNRNPU|HNRNPU	970	-	4.586714	1.521062	-1.0	-1.0
chr20	37507250	37507385	ENSG00000166619.12|BLCAP|HNRNPU|HNRNPU	913	-	3.6446302	1.0584509	-1.0	-1.0
chr20	41167100	41167200	ENSG00000124181.14|PLCG1|HNRNPU|HNRNPU	902	+	3.3534045	1.0072067	-1.0	-1.0
chr20	43458874	43459029	ENSG00000124193.14|SRSF6|HNRNPU|HNRNPU	914	+	3.2521403	1.0662493	-1.0	-1.0
chr20	44410260	44410370	ENSG00000101076.16|HNF4A|HNRNPU|HNRNPU	911	+	3.5218096	1.05243	-1.0	-1.0
chr20	44412335	44412440	ENSG00000101076.16|HNF4A|HNRNPU|HNRNPU	905	+	3.4049976	1.0238645	-1.0	-1.0
chr20	44412475	44412835	ENSG00000101076.16|HNF4A|HNRNPU|HNRNPU	908	+	3.0037313	1.0378141	-1.0	-1.0
chr20	44410765	44411025	ENSG00000101076.16|HNF4A|HNRNPU|HNRNPU	909	+	3.4759831	1.0422286	-1.0	-1.0
chr20	46361868	46362068	ENSG00000080189.14|SLC35C2|HNRNPU|HNRNPU	968	-	5.2724504	1.4970334	-1.0	-1.0
chr20	46359063	46359173	ENSG00000080189.14|SLC35C2|HNRNPU|HNRNPU	907	-	3.1072865	1.0295041	-1.0	-1.0
chr20	46361663	46361778	ENSG00000080189.14|SLC35C2|HNRNPU|HNRNPU	913	-	3.408361	1.0622474	-1.0	-1.0
chr20	46362573	46362748	ENSG00000080189.14|SLC35C2|HNRNPU|HNRNPU	940	-	4.0223913	1.2243364	-1.0	-1.0
chr20	46359778	46359948	ENSG00000080189.14|SLC35C2|HNRNPU|HNRNPU	916	-	3.6560552	1.0763139	-1.0	-1.0
chr20	46364219	46364319	ENSG00000080189.14|SLC35C2|HNRNPU|HNRNPU	937	-	4.4437666	1.20396	-1.0	-1.0
chr20	46647626	46647816	ENSG00000158296.13|SLC13A3|HNRNPU|HNRNPU	943	-	4.9799385	1.2458041	-1.0	-1.0
chr20	47259794	47259944	ENSG00000101040.19|ZMYND8|HNRNPU|HNRNPU	922	-	3.9505773	1.1100885	-1.0	-1.0
chr20	47284478	47284633	ENSG00000101040.19|ZMYND8|HNRNPU|HNRNPU	917	-	3.4324918	1.0788866	-1.0	-1.0
chr20	47259544	47259679	ENSG00000101040.19|ZMYND8|HNRNPU|HNRNPU	916	-	3.4359152	1.0746024	-1.0	-1.0
chr20	47283758	47283878	ENSG00000101040.19|ZMYND8|HNRNPU|HNRNPU	908	-	3.2798724	1.0368978	-1.0	-1.0
chr20	48929525	48929625	ENSG00000124198.8|ARFGEF2|HNRNPU|HNRNPU	900	+	3.3306415	1.0012463	-1.0	-1.0
chr20	48932145	48932275	ENSG00000124198.8|ARFGEF2|HNRNPU|HNRNPU	968	+	6.621671	1.4992747	-1.0	-1.0
chr20	48931570	48931685	ENSG00000124198.8|ARFGEF2|HNRNPU|HNRNPU	909	+	3.1772616	1.0407691	-1.0	-1.0
chr20	48932290	48932670	ENSG00000124198.8|ARFGEF2|HNRNPU|HNRNPU	934	+	3.9762547	1.1802043	-1.0	-1.0
chr20	48924710	48924825	ENSG00000124198.8|ARFGEF2|HNRNPU|HNRNPU	909	+	3.4394808	1.039574	-1.0	-1.0
chr20	48929915	48930085	ENSG00000124198.8|ARFGEF2|HNRNPU|HNRNPU	937	+	4.4465475	1.2028631	-1.0	-1.0
chr20	48932865	48933085	ENSG00000124198.8|ARFGEF2|HNRNPU|HNRNPU	950	+	4.53258	1.3015394	-1.0	-1.0
chr20	48930520	48930730	ENSG00000124198.8|ARFGEF2|HNRNPU|HNRNPU	947	+	4.0863543	1.2731084	-1.0	-1.0
chr20	48931860	48931995	ENSG00000124198.8|ARFGEF2|HNRNPU|HNRNPU	909	+	3.4363484	1.0399623	-1.0	-1.0
chr20	49284323	49284458	ENSG00000177410.12|ZFAS1|HNRNPU|HNRNPU	912	+	3.1043546	1.0550228	-1.0	-1.0
chr20	49286838	49286968	ENSG00000177410.12|ZFAS1|HNRNPU|HNRNPU	930	+	2.928625	1.153387	-1.0	-1.0
chr20	49283528	49283663	ENSG00000177410.12|ZFAS1|HNRNPU|HNRNPU	905	+	2.856481	1.0216128	-1.0	-1.0
chr20	49287333	49287483	ENSG00000177410.12|ZFAS1|HNRNPU|HNRNPU	926	+	4.0886784	1.1288974	-1.0	-1.0
chr20	50112200	50112305	ENSG00000124208.16|TMEM189-UBE2V1|HNRNPU|HNRNPU	901	-	3.3464408	1.0047975	-1.0	-1.0
chr20	50111915	50112015	ENSG00000124208.16|TMEM189-UBE2V1|HNRNPU|HNRNPU	907	-	3.4279952	1.0328737	-1.0	-1.0
chr20	50085289	50085419	ENSG00000124208.16|TMEM189-UBE2V1|HNRNPU|HNRNPU	913	-	3.4910436	1.0612192	-1.0	-1.0
chr20	50112201	50112306	ENSG00000244687.11|UBE2V1|HNRNPU|HNRNPU	901	-	3.3464408	1.0046589	-1.0	-1.0
chr20	50111916	50112016	ENSG00000244687.11|UBE2V1|HNRNPU|HNRNPU	909	-	3.449284	1.0409232	-1.0	-1.0
chr20	50085291	50085421	ENSG00000244687.11|UBE2V1|HNRNPU|HNRNPU	913	-	3.4939659	1.060829	-1.0	-1.0
chr20	58892506	58892641	ENSG00000087460.24|GNAS|HNRNPU|HNRNPU	932	+	2.9861476	1.1677525	-1.0	-1.0
chr20	58892337	58892492	ENSG00000087460.24|GNAS|HNRNPU|HNRNPU	909	+	3.24946	1.0429338	-1.0	-1.0
chr20	62049367	62049492	ENSG00000130699.18|TAF4|HNRNPU|HNRNPU	901	-	3.4032493	1.0062484	-1.0	-1.0
chr20	62049542	62049722	ENSG00000130699.18|TAF4|HNRNPU|HNRNPU	944	-	5.1151185	1.2520802	-1.0	-1.0
chr20	62054547	62054652	ENSG00000130699.18|TAF4|HNRNPU|HNRNPU	906	-	3.4185996	1.0275708	-1.0	-1.0
chr20	62934053	62934218	ENSG00000101191.16|DIDO1|HNRNPU|HNRNPU	912	-	2.8405108	1.0566638	-1.0	-1.0
chr21	14996391	14996491	ENSG00000180530.10|NRIP1|HNRNPU|HNRNPU	906	-	3.416796	1.0275961	-1.0	-1.0
chr21	14996393	14996493	ENSG00000235609.7|AF127577.4|HNRNPU|HNRNPU	902	-	3.3714724	1.0102026	-1.0	-1.0
chr21	46143031	46143146	ENSG00000160282.13|FTCD|HNRNPU|HNRNPU	912	-	3.5319252	1.0536033	-1.0	-1.0
chr21	46145628	46145808	ENSG00000160282.13|FTCD|HNRNPU|HNRNPU	959	-	5.296951	1.3894848	-1.0	-1.0
chr21	46143826	46143931	ENSG00000160282.13|FTCD|HNRNPU|HNRNPU	902	-	2.5854807	1.0107045	-1.0	-1.0
chr21	46144811	46144956	ENSG00000160282.13|FTCD|HNRNPU|HNRNPU	907	-	2.626339	1.0299466	-1.0	-1.0
chr21	46143261	46143376	ENSG00000160282.13|FTCD|HNRNPU|HNRNPU	910	-	2.700951	1.043416	-1.0	-1.0
chr22	19942237	19942342	ENSG00000093010.13|COMT|HNRNPU|HNRNPU	902	+	2.8375564	1.0082247	-1.0	-1.0
chr22	19942767	19942922	ENSG00000093010.13|COMT|HNRNPU|HNRNPU	911	+	3.3549066	1.051502	-1.0	-1.0
chr22	24106127	24106232	ENSG00000099991.17|CABIN1|HNRNPU|HNRNPU	919	+	3.4335818	1.0898821	-1.0	-1.0
chr22	24100567	24100802	ENSG00000099991.17|CABIN1|HNRNPU|HNRNPU	949	+	3.5896313	1.295499	-1.0	-1.0
chr22	24104817	24104952	ENSG00000099991.17|CABIN1|HNRNPU|HNRNPU	922	+	4.0026984	1.1096143	-1.0	-1.0
chr22	24100932	24101047	ENSG00000099991.17|CABIN1|HNRNPU|HNRNPU	919	+	3.5841062	1.0904138	-1.0	-1.0
chr22	24099927	24100047	ENSG00000099991.17|CABIN1|HNRNPU|HNRNPU	921	+	3.9902322	1.0998237	-1.0	-1.0
chr22	24099397	24099522	ENSG00000099991.17|CABIN1|HNRNPU|HNRNPU	940	+	4.8105717	1.2213559	-1.0	-1.0
chr22	28910656	28910881	ENSG00000183579.15|ZNRF3|HNRNPU|HNRNPU	920	+	3.7937105	1.0975378	-1.0	-1.0
chr22	28910501	28910601	ENSG00000183579.15|ZNRF3|HNRNPU|HNRNPU	931	+	4.4163885	1.1622182	-1.0	-1.0
chr22	28992661	28992761	ENSG00000183579.15|ZNRF3|HNRNPU|HNRNPU	909	+	3.5016866	1.0394584	-1.0	-1.0
chr22	28888386	28888486	ENSG00000183579.15|ZNRF3|HNRNPU|HNRNPU	914	+	4.333505	1.0674405	-1.0	-1.0
chr22	28911091	28911196	ENSG00000183579.15|ZNRF3|HNRNPU|HNRNPU	928	+	4.3440366	1.1435591	-1.0	-1.0
chr22	28989551	28989731	ENSG00000183579.15|ZNRF3|HNRNPU|HNRNPU	921	+	3.169826	1.1022412	-1.0	-1.0
chr22	29017976	29018171	ENSG00000183579.15|ZNRF3|HNRNPU|HNRNPU	929	+	3.416428	1.1488246	-1.0	-1.0
chr22	28992871	28993106	ENSG00000183579.15|ZNRF3|HNRNPU|HNRNPU	954	+	5.276648	1.3374504	-1.0	-1.0
chr22	28892221	28892321	ENSG00000183579.15|ZNRF3|HNRNPU|HNRNPU	913	+	3.6102579	1.0598232	-1.0	-1.0
chr22	28990576	28990676	ENSG00000183579.15|ZNRF3|HNRNPU|HNRNPU	903	+	2.9398298	1.0143579	-1.0	-1.0
chr22	29030781	29030926	ENSG00000183579.15|ZNRF3|HNRNPU|HNRNPU	961	+	6.2200274	1.4072175	-1.0	-1.0
chr22	28964431	28964531	ENSG00000183579.15|ZNRF3|HNRNPU|HNRNPU	901	+	3.3916855	1.0031323	-1.0	-1.0
chr22	28930746	28930886	ENSG00000183579.15|ZNRF3|HNRNPU|HNRNPU	923	+	4.1110063	1.1115342	-1.0	-1.0
chr22	28992937	28993107	ENSG00000235786.1|ZNRF3-IT1|HNRNPU|HNRNPU	965	+	6.679244	1.4530982	-1.0	-1.0
chr22	29017977	29018163	ENSG00000235786.1|ZNRF3-IT1|HNRNPU|HNRNPU	930	+	3.4315326	1.1555613	-1.0	-1.0
chr22	32810477	32810582	ENSG00000100234.11|TIMP3|HNRNPU|HNRNPU	900	+	3.335093	1.0009682	-1.0	-1.0
chr22	41836828	41836948	ENSG00000198911.11|SREBF2|HNRNPU|HNRNPU	968	+	6.268587	1.4909288	-1.0	-1.0
chr22	41879373	41879568	ENSG00000198911.11|SREBF2|HNRNPU|HNRNPU	909	+	3.436671	1.0404114	-1.0	-1.0
chr22	41878313	41878468	ENSG00000198911.11|SREBF2|HNRNPU|HNRNPU	911	+	2.854478	1.0486363	-1.0	-1.0
chr22	43936056	43936201	ENSG00000100344.10|PNPLA3|HNRNPU|HNRNPU	922	+	3.5874898	1.1052935	-1.0	-1.0
chr22	50393470	50393635	ENSG00000100239.15|PPP6R2|HNRNPU|HNRNPU	926	+	3.4690742	1.132967	-1.0	-1.0
chr22	50393225	50393400	ENSG00000100239.15|PPP6R2|HNRNPU|HNRNPU	916	+	3.0287652	1.074655	-1.0	-1.0
chr3	8649328	8649513	ENSG00000125046.14|SSUH2|HNRNPU|HNRNPU	917	-	3.425834	1.0795286	-1.0	-1.0
chr3	8649893	8650008	ENSG00000125046.14|SSUH2|HNRNPU|HNRNPU	902	-	3.3805995	1.0099175	-1.0	-1.0
chr3	30656495	30656630	ENSG00000163513.17|TGFBR2|HNRNPU|HNRNPU	912	+	2.9764352	1.0569016	-1.0	-1.0
chr3	30685681	30685811	ENSG00000163513.17|TGFBR2|HNRNPU|HNRNPU	906	+	3.3061697	1.0256693	-1.0	-1.0
chr3	30628643	30628748	ENSG00000163513.17|TGFBR2|HNRNPU|HNRNPU	911	+	2.7958162	1.0524235	-1.0	-1.0
chr3	30637588	30637718	ENSG00000163513.17|TGFBR2|HNRNPU|HNRNPU	936	+	4.4255795	1.1947709	-1.0	-1.0
chr3	30660880	30661055	ENSG00000163513.17|TGFBR2|HNRNPU|HNRNPU	920	+	3.4064527	1.0982033	-1.0	-1.0
chr3	30626233	30626578	ENSG00000163513.17|TGFBR2|HNRNPU|HNRNPU	926	+	2.7986448	1.1305578	-1.0	-1.0
chr3	30625873	30626013	ENSG00000163513.17|TGFBR2|HNRNPU|HNRNPU	911	+	2.6593006	1.0530238	-1.0	-1.0
chr3	30640878	30640978	ENSG00000163513.17|TGFBR2|HNRNPU|HNRNPU	902	+	3.35194	1.0083324	-1.0	-1.0
chr3	30689506	30689611	ENSG00000163513.17|TGFBR2|HNRNPU|HNRNPU	916	+	3.5187597	1.0744091	-1.0	-1.0
chr3	30613622	30613747	ENSG00000163513.17|TGFBR2|HNRNPU|HNRNPU	908	+	3.1302304	1.035911	-1.0	-1.0
chr3	30627233	30627378	ENSG00000163513.17|TGFBR2|HNRNPU|HNRNPU	918	+	3.280104	1.083858	-1.0	-1.0
chr3	30627398	30627513	ENSG00000163513.17|TGFBR2|HNRNPU|HNRNPU	905	+	3.3945312	1.0214918	-1.0	-1.0
chr3	30637373	30637473	ENSG00000163513.17|TGFBR2|HNRNPU|HNRNPU	904	+	2.5960386	1.0167785	-1.0	-1.0
chr3	30655140	30655255	ENSG00000163513.17|TGFBR2|HNRNPU|HNRNPU	904	+	2.8653445	1.019017	-1.0	-1.0
chr3	32893299	32893424	ENSG00000206557.5|TRIM71|HNRNPU|HNRNPU	963	+	6.2750196	1.4299777	-1.0	-1.0
chr3	32842777	32842942	ENSG00000206557.5|TRIM71|HNRNPU|HNRNPU	913	+	3.5432656	1.0599254	-1.0	-1.0
chr3	32843012	32843167	ENSG00000206557.5|TRIM71|HNRNPU|HNRNPU	929	+	3.7235398	1.150836	-1.0	-1.0
chr3	32839822	32839927	ENSG00000206557.5|TRIM71|HNRNPU|HNRNPU	960	+	6.8781576	1.3971312	-1.0	-1.0
chr3	37885483	37885608	ENSG00000144677.14|CTDSPL|HNRNPU|HNRNPU	933	+	4.3707685	1.1750047	-1.0	-1.0
chr3	48428393	48428513	ENSG00000164050.12|PLXNB1|HNRNPU|HNRNPU	907	-	2.6331084	1.0299917	-1.0	-1.0
chr3	48428548	48428648	ENSG00000164050.12|PLXNB1|HNRNPU|HNRNPU	906	-	2.55355	1.0287838	-1.0	-1.0
chr3	48429496	48429606	ENSG00000164050.12|PLXNB1|HNRNPU|HNRNPU	919	-	3.2962828	1.0893376	-1.0	-1.0
chr3	48427793	48428193	ENSG00000164050.12|PLXNB1|HNRNPU|HNRNPU	913	-	2.6105392	1.0598562	-1.0	-1.0
chr3	48427378	48427738	ENSG00000164050.12|PLXNB1|HNRNPU|HNRNPU	943	-	3.158203	1.2406832	-1.0	-1.0
chr3	48429816	48429976	ENSG00000164050.12|PLXNB1|HNRNPU|HNRNPU	906	-	2.5996113	1.0284234	-1.0	-1.0
chr3	48428223	48428323	ENSG00000164050.12|PLXNB1|HNRNPU|HNRNPU	915	-	3.3101385	1.0695455	-1.0	-1.0
chr3	48429018	48429158	ENSG00000164050.12|PLXNB1|HNRNPU|HNRNPU	905	-	2.7829175	1.0225625	-1.0	-1.0
chr3	49007607	49007659	ENSG00000178252.17|WDR6|HNRNPU|HNRNPU	965	+	6.881972	1.4598079	-1.0	-1.0
chr3	49008568	49008688	ENSG00000178252.17|WDR6|HNRNPU|HNRNPU	933	+	4.360856	1.1726661	-1.0	-1.0
chr3	49007669	49007779	ENSG00000178252.17|WDR6|HNRNPU|HNRNPU	932	+	4.537838	1.1685789	-1.0	-1.0
chr3	49008060	49008225	ENSG00000178252.17|WDR6|HNRNPU|HNRNPU	913	+	3.1759934	1.0597143	-1.0	-1.0
chr3	49007864	49008044	ENSG00000178252.17|WDR6|HNRNPU|HNRNPU	957	+	5.6654563	1.3712578	-1.0	-1.0
chr3	49008408	49008513	ENSG00000178252.17|WDR6|HNRNPU|HNRNPU	905	+	3.3925614	1.0208817	-1.0	-1.0
chr3	53844179	53844314	ENSG00000016391.10|CHDH|HNRNPU|HNRNPU	909	-	3.2693448	1.0419266	-1.0	-1.0
chr3	61578937	61579077	ENSG00000144724.19|PTPRG|HNRNPU|HNRNPU	920	+	3.9479904	1.0974728	-1.0	-1.0
chr3	65939598	65939773	ENSG00000272610.1|MAGI1-IT1|HNRNPU|HNRNPU	945	-	4.693136	1.2607038	-1.0	-1.0
chr3	66019890	66019990	ENSG00000151276.23|MAGI1|HNRNPU|HNRNPU	902	-	3.3685582	1.0066999	-1.0	-1.0
chr3	65939600	65939770	ENSG00000151276.23|MAGI1|HNRNPU|HNRNPU	943	-	4.552239	1.2466459	-1.0	-1.0
chr3	66029920	66030020	ENSG00000151276.23|MAGI1|HNRNPU|HNRNPU	904	-	3.134364	1.0173917	-1.0	-1.0
chr3	133749472	133749572	ENSG00000242337.5|TFP1|HNRNPU|HNRNPU	919	+	4.38004	1.0896453	-1.0	-1.0
chr3	172054402	172054512	ENSG00000075420.12|FNDC3B|HNRNPU|HNRNPU	904	+	2.631409	1.0199112	-1.0	-1.0
chr3	172173730	172174000	ENSG00000075420.12|FNDC3B|HNRNPU|HNRNPU	944	+	3.492191	1.2515379	-1.0	-1.0
chr3	172147696	172147801	ENSG00000075420.12|FNDC3B|HNRNPU|HNRNPU	902	+	3.0507505	1.0096474	-1.0	-1.0
chr3	172180595	172180735	ENSG00000075420.12|FNDC3B|HNRNPU|HNRNPU	925	+	3.6180897	1.1228502	-1.0	-1.0
chr3	172203928	172204043	ENSG00000075420.12|FNDC3B|HNRNPU|HNRNPU	934	+	4.435811	1.1791971	-1.0	-1.0
chr3	172180045	172180175	ENSG00000075420.12|FNDC3B|HNRNPU|HNRNPU	911	+	3.2071764	1.0530283	-1.0	-1.0
chr3	172318662	172318777	ENSG00000075420.12|FNDC3B|HNRNPU|HNRNPU	927	+	3.684391	1.1389235	-1.0	-1.0
chr3	172136966	172137111	ENSG00000075420.12|FNDC3B|HNRNPU|HNRNPU	910	+	3.0068364	1.0449017	-1.0	-1.0
chr3	172074072	172074242	ENSG00000075420.12|FNDC3B|HNRNPU|HNRNPU	906	+	2.6199207	1.0290489	-1.0	-1.0
chr3	172079297	172079497	ENSG00000075420.12|FNDC3B|HNRNPU|HNRNPU	923	+	3.5195127	1.1151655	-1.0	-1.0
chr3	172135676	172135776	ENSG00000075420.12|FNDC3B|HNRNPU|HNRNPU	908	+	2.6655154	1.0339483	-1.0	-1.0
chr3	172079712	172079817	ENSG00000075420.12|FNDC3B|HNRNPU|HNRNPU	958	+	5.7606125	1.3772858	-1.0	-1.0
chr3	172155275	172155375	ENSG00000075420.12|FNDC3B|HNRNPU|HNRNPU	903	+	3.3921614	1.0136023	-1.0	-1.0
chr3	172170645	172170790	ENSG00000075420.12|FNDC3B|HNRNPU|HNRNPU	903	+	3.1062274	1.0131066	-1.0	-1.0
chr3	172064912	172065037	ENSG00000075420.12|FNDC3B|HNRNPU|HNRNPU	931	+	4.122148	1.1624334	-1.0	-1.0
chr3	172170950	172171150	ENSG00000075420.12|FNDC3B|HNRNPU|HNRNPU	918	+	3.3366685	1.08585	-1.0	-1.0
chr3	186617708	186617813	ENSG00000145192.12|AHSG|HNRNPU|HNRNPU	911	+	3.4708405	1.0486138	-1.0	-1.0
chr3	195909479	195909624	ENSG00000061938.17|TNK2|HNRNPU|HNRNPU	928	-	4.0661106	1.1424341	-1.0	-1.0
chr4	38672216	38672396	ENSG00000109787.12|KLF3|HNRNPU|HNRNPU	912	+	3.4182744	1.057913	-1.0	-1.0
chr4	73099380	73099480	ENSG00000132466.18|ANKRD17|HNRNPU|HNRNPU	902	-	3.3577888	1.0074527	-1.0	-1.0
chr4	73445757	73445912	ENSG00000081051.7|AFP|HNRNPU|HNRNPU	912	+	2.9780815	1.0574774	-1.0	-1.0
chr4	78075442	78075622	ENSG00000138759.18|FRAS1|HNRNPU|HNRNPU	909	+	3.148126	1.040973	-1.0	-1.0
chr4	139670032	139670167	ENSG00000085871.8|MGST2|HNRNPU|HNRNPU	906	+	3.4434881	1.0274423	-1.0	-1.0
chr4	151260725	151260830	ENSG00000109686.17|SH3D19|HNRNPU|HNRNPU	901	-	3.3449688	1.0063796	-1.0	-1.0
chr4	151276516	151276651	ENSG00000109686.17|SH3D19|HNRNPU|HNRNPU	947	-	4.8122177	1.2748041	-1.0	-1.0
chr5	1480125	1480230	ENSG00000153395.9|LPCAT1|HNRNPU|HNRNPU	904	-	3.3801324	1.019177	-1.0	-1.0
chr5	27481696	27481851	ENSG00000250337.5|LINC01021|HNRNPU|HNRNPU	904	+	2.7046943	1.0159695	-1.0	-1.0
chr5	27481996	27482116	ENSG00000250337.5|LINC01021|HNRNPU|HNRNPU	941	+	4.249537	1.2323523	-1.0	-1.0
chr5	34192059	34192214	ENSG00000215158.9|AC138409.2|HNRNPU|HNRNPU	909	-	3.5672078	1.042556	-1.0	-1.0
chr5	34191224	34191399	ENSG00000215158.9|AC138409.2|HNRNPU|HNRNPU	938	-	3.8295128	1.2086078	-1.0	-1.0
chr5	95959719	95959834	ENSG00000118985.15|ELL2|HNRNPU|HNRNPU	909	-	3.4518251	1.0394832	-1.0	-1.0
chr5	95959364	95959464	ENSG00000118985.15|ELL2|HNRNPU|HNRNPU	915	-	3.2368872	1.0699465	-1.0	-1.0
chr5	95960774	95960929	ENSG00000118985.15|ELL2|HNRNPU|HNRNPU	916	-	2.956327	1.0749596	-1.0	-1.0
chr5	95959099	95959289	ENSG00000118985.15|ELL2|HNRNPU|HNRNPU	949	-	4.0760107	1.296238	-1.0	-1.0
chr5	95960229	95960424	ENSG00000118985.15|ELL2|HNRNPU|HNRNPU	964	-	5.964121	1.4476018	-1.0	-1.0
chr5	171388041	171388301	ENSG00000181163.13|NPM1|HNRNPU|HNRNPU	916	+	3.162721	1.0780754	-1.0	-1.0
chr5	171388511	171388706	ENSG00000181163.13|NPM1|HNRNPU|HNRNPU	945	+	4.159937	1.2623982	-1.0	-1.0
chr5	178223149	178223249	ENSG00000175309.14|PHYKPL|HNRNPU|HNRNPU	908	-	3.4396288	1.0383179	-1.0	-1.0
chr5	178229399	178229519	ENSG00000175309.14|PHYKPL|HNRNPU|HNRNPU	908	-	2.9153247	1.0377878	-1.0	-1.0
chr6	2217116	2217301	ENSG00000112699.10|GMDS|HNRNPU|HNRNPU	942	-	3.5890417	1.2342411	-1.0	-1.0
chr6	1848131	1848231	ENSG00000112699.10|GMDS|HNRNPU|HNRNPU	900	-	3.3321261	1.0010352	-1.0	-1.0
chr6	2162871	2162981	ENSG00000112699.10|GMDS|HNRNPU|HNRNPU	935	-	4.4148765	1.1868107	-1.0	-1.0
chr6	3317328	3317478	ENSG00000137266.14|SLC22A23|HNRNPU|HNRNPU	916	-	3.2727623	1.0770586	-1.0	-1.0
chr6	3306168	3306323	ENSG00000137266.14|SLC22A23|HNRNPU|HNRNPU	911	-	3.5853932	1.052601	-1.0	-1.0
chr6	3318888	3319063	ENSG00000137266.14|SLC22A23|HNRNPU|HNRNPU	928	-	3.7356331	1.1406776	-1.0	-1.0
chr6	3446658	3446783	ENSG00000137266.14|SLC22A23|HNRNPU|HNRNPU	903	-	3.3844404	1.0153571	-1.0	-1.0
chr6	3309713	3309818	ENSG00000137266.14|SLC22A23|HNRNPU|HNRNPU	902	-	3.360711	1.0080392	-1.0	-1.0
chr6	28911033	28911173	ENSG00000204713.10|TRIM27|HNRNPU|HNRNPU	912	-	3.0383635	1.0557047	-1.0	-1.0
chr6	30306643	30306758	ENSG00000231074.8|HCG18|HNRNPU|HNRNPU	902	-	3.0623798	1.0108018	-1.0	-1.0
chr6	30306654	30306754	ENSG00000270604.5|HCG17|HNRNPU|HNRNPU	903	-	3.0738215	1.0124396	-1.0	-1.0
chr6	32970122	32970222	ENSG00000204256.12|BRD2|HNRNPU|HNRNPU	904	+	3.38301	1.0165421	-1.0	-1.0
chr6	41578936	41579111	ENSG00000137166.14|FOXP4|HNRNPU|HNRNPU	907	+	2.894221	1.0312433	-1.0	-1.0
chr6	41569539	41569854	ENSG00000137166.14|FOXP4|HNRNPU|HNRNPU	951	+	4.8262296	1.3111925	-1.0	-1.0
chr6	41575364	41575514	ENSG00000137166.14|FOXP4|HNRNPU|HNRNPU	925	+	4.0350003	1.1276065	-1.0	-1.0
chr6	41566574	41566734	ENSG00000137166.14|FOXP4|HNRNPU|HNRNPU	913	+	3.0839531	1.0598129	-1.0	-1.0
chr6	41581346	41581496	ENSG00000137166.14|FOXP4|HNRNPU|HNRNPU	908	+	3.3188279	1.0348016	-1.0	-1.0
chr6	41558002	41558142	ENSG00000137166.14|FOXP4|HNRNPU|HNRNPU	913	+	3.7749162	1.0602726	-1.0	-1.0
chr6	41573469	41573659	ENSG00000137166.14|FOXP4|HNRNPU|HNRNPU	924	+	3.7600353	1.1166831	-1.0	-1.0
chr6	47305750	47305930	ENSG00000146072.6|TNFRSF21|HNRNPU|HNRNPU	922	-	3.9368336	1.1067655	-1.0	-1.0
chr6	52362249	52362445	ENSG00000170915.8|PAQR8|HNRNPU|HNRNPU	919	+	3.1463754	1.0935396	-1.0	-1.0
chr6	52362791	52363091	ENSG00000170915.8|PAQR8|HNRNPU|HNRNPU	945	+	4.447158	1.2567428	-1.0	-1.0
chr6	52362501	52362771	ENSG00000170915.8|PAQR8|HNRNPU|HNRNPU	944	+	3.5917494	1.2500755	-1.0	-1.0
chr6	52362249	52362769	ENSG00000096093.15|EFHC1|HNRNPU|HNRNPU	939	+	3.6895945	1.2180681	-1.0	-1.0
chr6	52362794	52363084	ENSG00000096093.15|EFHC1|HNRNPU|HNRNPU	945	+	4.4651246	1.2618026	-1.0	-1.0
chr6	53531684	53531794	ENSG00000001084.10|GCLC|HNRNPU|HNRNPU	907	-	3.4238389	1.030063	-1.0	-1.0
chr6	53516577	53516687	ENSG00000001084.10|GCLC|HNRNPU|HNRNPU	905	-	3.4593108	1.0223867	-1.0	-1.0
chr6	63572799	63572899	ENSG00000112245.10|PTP4A1|HNRNPU|HNRNPU	902	+	3.3577888	1.0090591	-1.0	-1.0
chr6	85642896	85643091	ENSG00000135316.17|SYNCRIP|HNRNPU|HNRNPU	951	-	4.0525374	1.3117769	-1.0	-1.0
chr6	119330207	119330347	ENSG00000111885.6|MAN1A1|HNRNPU|HNRNPU	968	-	6.867	1.4991512	-1.0	-1.0
chr6	142404256	142404371	ENSG00000112414.14|ADGRG6|HNRNPU|HNRNPU	908	+	3.477497	1.0381486	-1.0	-1.0
chr6	154495821	154495921	ENSG00000153721.18|CNKSR3|HNRNPU|HNRNPU	900	-	3.4659836	1.0018038	-1.0	-1.0
chr6	154489931	154490041	ENSG00000153721.18|CNKSR3|HNRNPU|HNRNPU	926	-	4.3485513	1.128464	-1.0	-1.0
chr6	154493171	154493286	ENSG00000153721.18|CNKSR3|HNRNPU|HNRNPU	912	-	3.5021331	1.0556545	-1.0	-1.0
chr6	155262252	155262387	ENSG00000029639.10|TFB1M|HNRNPU|HNRNPU	907	-	3.4183784	1.0296019	-1.0	-1.0
chr6	157000109	157000219	ENSG00000049618.22|ARID1B|HNRNPU|HNRNPU	968	+	6.879176	1.4961002	-1.0	-1.0
chr6	157313639	157313774	ENSG00000215712.10|TMEM242|HNRNPU|HNRNPU	925	-	3.8821323	1.1258833	-1.0	-1.0
chr6	157312594	157312694	ENSG00000215712.10|TMEM242|HNRNPU|HNRNPU	900	-	3.3321261	1.0018257	-1.0	-1.0
chr6	157314049	157314214	ENSG00000215712.10|TMEM242|HNRNPU|HNRNPU	917	-	2.535565	1.0819364	-1.0	-1.0
chr6	158028011	158028111	ENSG00000078269.14|SYNJ2|HNRNPU|HNRNPU	939	+	4.484227	1.2163335	-1.0	-1.0
chr6	158048939	158049074	ENSG00000078269.14|SYNJ2|HNRNPU|HNRNPU	953	+	4.4405904	1.3245637	-1.0	-1.0
chr6	158022255	158022370	ENSG00000078269.14|SYNJ2|HNRNPU|HNRNPU	904	+	3.2714906	1.0199378	-1.0	-1.0
chr6	158567975	158568085	ENSG00000146433.8|TMEM181|HNRNPU|HNRNPU	925	+	3.4419923	1.1229815	-1.0	-1.0
chr6	158564760	158564860	ENSG00000146433.8|TMEM181|HNRNPU|HNRNPU	905	+	3.413969	1.0225309	-1.0	-1.0
chr6	158566005	158566110	ENSG00000146433.8|TMEM181|HNRNPU|HNRNPU	902	+	2.838091	1.0090787	-1.0	-1.0
chr6	158567490	158567680	ENSG00000146433.8|TMEM181|HNRNPU|HNRNPU	929	+	2.609004	1.1470863	-1.0	-1.0
chr6	158566150	158566360	ENSG00000146433.8|TMEM181|HNRNPU|HNRNPU	941	+	3.1020384	1.2266123	-1.0	-1.0
chr6	158567820	158567920	ENSG00000146433.8|TMEM181|HNRNPU|HNRNPU	905	+	2.4170525	1.0232863	-1.0	-1.0
chr6	158620135	158620285	ENSG00000146433.8|TMEM181|HNRNPU|HNRNPU	930	+	2.8042395	1.1559004	-1.0	-1.0
chr6	158565725	158565850	ENSG00000146433.8|TMEM181|HNRNPU|HNRNPU	905	+	2.4474773	1.0218014	-1.0	-1.0
chr6	158566645	158566840	ENSG00000146433.8|TMEM181|HNRNPU|HNRNPU	955	+	3.9127471	1.3479809	-1.0	-1.0
chr6	160445657	160445757	ENSG00000146477.5|SLC22A3|HNRNPU|HNRNPU	900	+	3.3916855	1.001863	-1.0	-1.0
chr6	160357033	160357198	ENSG00000146477.5|SLC22A3|HNRNPU|HNRNPU	942	+	4.288549	1.2395419	-1.0	-1.0
chr6	166338942	166339042	ENSG00000198818.9|SFT2D1|HNRNPU|HNRNPU	901	-	3.0254035	1.0037744	-1.0	-1.0
chr6	166337132	166337232	ENSG00000198818.9|SFT2D1|HNRNPU|HNRNPU	902	-	3.0502682	1.0073719	-1.0	-1.0
chr6	166931803	166931923	ENSG00000026297.15|RNASET2|HNRNPU|HNRNPU	915	-	3.5343251	1.0682429	-1.0	-1.0
chr6	166931804	166931924	ENSG00000249141.1|AL159163.1|HNRNPU|HNRNPU	914	-	3.5316355	1.06708	-1.0	-1.0
chr7	5422564	5422749	ENSG00000182095.14|TNRC18|HNRNPU|HNRNPU	915	-	3.5751204	1.0730126	-1.0	-1.0
chr7	7185955	7186140	ENSG00000106392.10|C1GALT1|HNRNPU|HNRNPU	923	+	3.5071633	1.1140358	-1.0	-1.0
chr7	27117635	27117790	ENSG00000105997.22|HOXA3|HNRNPU|HNRNPU	923	-	4.4657564	1.113529	-1.0	-1.0
chr7	47420996	47421146	ENSG00000136205.16|TNS3|HNRNPU|HNRNPU	918	-	3.769934	1.0845116	-1.0	-1.0
chr7	47367166	47367321	ENSG00000136205.16|TNS3|HNRNPU|HNRNPU	909	-	3.1530116	1.0392973	-1.0	-1.0
chr7	73322781	73322966	ENSG00000146755.10|TRIM50|HNRNPU|HNRNPU	928	-	3.5315015	1.1431426	-1.0	-1.0
chr7	73610122	73610317	ENSG00000009950.15|MLXIPL|HNRNPU|HNRNPU	952	-	3.6349387	1.3152201	-1.0	-1.0
chr7	73606169	73606294	ENSG00000009950.15|MLXIPL|HNRNPU|HNRNPU	924	-	2.7050953	1.1215826	-1.0	-1.0
chr7	73602685	73602800	ENSG00000009950.15|MLXIPL|HNRNPU|HNRNPU	924	-	3.6940699	1.1192949	-1.0	-1.0
chr7	73610121	73610316	ENSG00000274080.1|AC005089.1|HNRNPU|HNRNPU	952	-	3.6694446	1.3200994	-1.0	-1.0
chr7	76583237	76583337	ENSG00000205485.13|AC004980.1|HNRNPU|HNRNPU	911	+	3.4675486	1.0514439	-1.0	-1.0
chr7	76586272	76586407	ENSG00000205485.13|AC004980.1|HNRNPU|HNRNPU	901	+	3.1880798	1.0060884	-1.0	-1.0
chr7	77537374	77537609	ENSG00000127947.15|PTPN12|HNRNPU|HNRNPU	939	+	3.0799167	1.2162534	-1.0	-1.0
chr7	92801856	92802021	ENSG00000105810.9|CDK6|HNRNPU|HNRNPU	903	-	3.2881753	1.0128609	-1.0	-1.0
chr7	100539642	100539852	ENSG00000106351.12|AGFG2|HNRNPU|HNRNPU	954	+	5.202579	1.3413608	-1.0	-1.0
chr7	100539852	100539987	ENSG00000106351.12|AGFG2|HNRNPU|HNRNPU	937	+	5.014502	1.1997931	-1.0	-1.0
chr7	103715871	103715996	ENSG00000189056.13|RELN|HNRNPU|HNRNPU	902	-	3.0350606	1.0077288	-1.0	-1.0
chr7	103962495	103962620	ENSG00000189056.13|RELN|HNRNPU|HNRNPU	903	-	3.5211945	1.0134834	-1.0	-1.0
chr7	103978895	103979010	ENSG00000189056.13|RELN|HNRNPU|HNRNPU	908	-	3.5889874	1.0339589	-1.0	-1.0
chr7	103987625	103987735	ENSG00000189056.13|RELN|HNRNPU|HNRNPU	921	-	4.378394	1.1005541	-1.0	-1.0
chr7	103959895	103959995	ENSG00000189056.13|RELN|HNRNPU|HNRNPU	902	-	3.4149406	1.0083324	-1.0	-1.0
chr7	103957910	103958015	ENSG00000189056.13|RELN|HNRNPU|HNRNPU	923	-	4.07854	1.1157222	-1.0	-1.0
chr7	107947534	107947679	ENSG00000091136.13|LAMB1|HNRNPU|HNRNPU	912	-	3.0420535	1.0533055	-1.0	-1.0
chr7	107945624	107945724	ENSG00000091136.13|LAMB1|HNRNPU|HNRNPU	900	-	3.3336096	1.0008723	-1.0	-1.0
chr7	137967740	137967855	ENSG00000182158.14|CREB3L2|HNRNPU|HNRNPU	932	-	4.43176	1.1690738	-1.0	-1.0
chr7	137961365	137961530	ENSG00000182158.14|CREB3L2|HNRNPU|HNRNPU	947	-	5.1002774	1.2741283	-1.0	-1.0
chr7	142667421	142667521	ENSG00000270672.1|MTRNR2L6|HNRNPU|HNRNPU	902	+	2.7526693	1.0102026	-1.0	-1.0
chr7	150340884	150340999	ENSG00000106538.9|RARRES2|HNRNPU|HNRNPU	915	-	3.5905054	1.0716689	-1.0	-1.0
chr7	155713520	155713630	ENSG00000184863.10|RBM33|HNRNPU|HNRNPU	929	+	4.106306	1.1476597	-1.0	-1.0
chr7	155714360	155714520	ENSG00000184863.10|RBM33|HNRNPU|HNRNPU	907	+	2.9423761	1.0293934	-1.0	-1.0
chr8	667621	667796	ENSG00000104714.13|ERICH1|HNRNPU|HNRNPU	908	-	3.4307227	1.035166	-1.0	-1.0
chr8	666976	667096	ENSG00000104714.13|ERICH1|HNRNPU|HNRNPU	927	-	4.1473475	1.1370724	-1.0	-1.0
chr8	13245252	13245362	ENSG00000164741.14|DLC1|HNRNPU|HNRNPU	905	-	3.401809	1.0236593	-1.0	-1.0
chr8	13249382	13249482	ENSG00000164741.14|DLC1|HNRNPU|HNRNPU	911	-	3.1632736	1.049332	-1.0	-1.0
chr8	13249872	13249972	ENSG00000164741.14|DLC1|HNRNPU|HNRNPU	913	-	3.5179305	1.0609878	-1.0	-1.0
chr8	22370452	22370632	ENSG00000104635.13|SLC39A14|HNRNPU|HNRNPU	945	+	4.5791426	1.261417	-1.0	-1.0
chr8	22374507	22374652	ENSG00000104635.13|SLC39A14|HNRNPU|HNRNPU	915	+	3.3175094	1.0693609	-1.0	-1.0
chr8	22412556	22412671	ENSG00000104635.13|SLC39A14|HNRNPU|HNRNPU	921	+	3.9225032	1.1006455	-1.0	-1.0
chr8	22387244	22387344	ENSG00000104635.13|SLC39A14|HNRNPU|HNRNPU	901	+	2.7184896	1.0046858	-1.0	-1.0
chr8	22389449	22389554	ENSG00000104635.13|SLC39A14|HNRNPU|HNRNPU	903	+	2.7048526	1.0110283	-1.0	-1.0
chr8	22387619	22387719	ENSG00000104635.13|SLC39A14|HNRNPU|HNRNPU	918	+	3.548676	1.0884544	-1.0	-1.0
chr8	22386744	22386859	ENSG00000104635.13|SLC39A14|HNRNPU|HNRNPU	909	+	3.4388633	1.0411391	-1.0	-1.0
chr8	22388379	22388489	ENSG00000104635.13|SLC39A14|HNRNPU|HNRNPU	906	+	3.0349371	1.0267674	-1.0	-1.0
chr8	38444988	38445123	ENSG00000077782.19|FGFR1|HNRNPU|HNRNPU	924	-	4.4218206	1.1179827	-1.0	-1.0
chr8	118059596	118059726	ENSG00000182197.10|EXT1|HNRNPU|HNRNPU	925	-	4.093998	1.1266835	-1.0	-1.0
chr8	120678848	120679003	ENSG00000172164.13|SNTB1|HNRNPU|HNRNPU	912	-	3.2818227	1.0578506	-1.0	-1.0
chr8	120804323	120804438	ENSG00000172164.13|SNTB1|HNRNPU|HNRNPU	903	-	2.705539	1.0121739	-1.0	-1.0
chr8	120621235	120621370	ENSG00000172164.13|SNTB1|HNRNPU|HNRNPU	938	-	4.4642262	1.208444	-1.0	-1.0
chr8	120675638	120675823	ENSG00000172164.13|SNTB1|HNRNPU|HNRNPU	937	-	4.363037	1.1996485	-1.0	-1.0
chr8	120692278	120692393	ENSG00000172164.13|SNTB1|HNRNPU|HNRNPU	902	-	2.7620115	1.0084968	-1.0	-1.0
chr8	120804568	120804738	ENSG00000172164.13|SNTB1|HNRNPU|HNRNPU	922	-	3.2315419	1.1084006	-1.0	-1.0
chr8	120685328	120685428	ENSG00000172164.13|SNTB1|HNRNPU|HNRNPU	916	-	3.2138884	1.0747368	-1.0	-1.0
chr8	120804078	120804238	ENSG00000172164.13|SNTB1|HNRNPU|HNRNPU	935	-	3.7149208	1.1903026	-1.0	-1.0
chr8	120691828	120691953	ENSG00000172164.13|SNTB1|HNRNPU|HNRNPU	931	-	4.356245	1.1624882	-1.0	-1.0
chr8	120629065	120629205	ENSG00000172164.13|SNTB1|HNRNPU|HNRNPU	915	-	3.2164302	1.0694399	-1.0	-1.0
chr8	120630275	120630410	ENSG00000172164.13|SNTB1|HNRNPU|HNRNPU	914	-	2.8853633	1.0639075	-1.0	-1.0
chr8	120745508	120745828	ENSG00000172164.13|SNTB1|HNRNPU|HNRNPU	918	-	3.1402926	1.086749	-1.0	-1.0
chr8	120785628	120785763	ENSG00000172164.13|SNTB1|HNRNPU|HNRNPU	907	-	2.7864552	1.03212	-1.0	-1.0
chr8	120623450	120623560	ENSG00000172164.13|SNTB1|HNRNPU|HNRNPU	908	-	3.4342234	1.0370035	-1.0	-1.0
chr8	120693438	120693578	ENSG00000172164.13|SNTB1|HNRNPU|HNRNPU	912	-	3.5686307	1.0578771	-1.0	-1.0
chr8	120678168	120678273	ENSG00000172164.13|SNTB1|HNRNPU|HNRNPU	905	-	3.3897052	1.0222237	-1.0	-1.0
chr8	120759078	120759258	ENSG00000172164.13|SNTB1|HNRNPU|HNRNPU	942	-	4.6823983	1.2364459	-1.0	-1.0
chr8	120690928	120691053	ENSG00000172164.13|SNTB1|HNRNPU|HNRNPU	905	-	2.639384	1.0223893	-1.0	-1.0
chr8	120672913	120673083	ENSG00000172164.13|SNTB1|HNRNPU|HNRNPU	912	-	3.251834	1.054894	-1.0	-1.0
chr8	120692693	120692793	ENSG00000172164.13|SNTB1|HNRNPU|HNRNPU	967	-	6.8763022	1.4854674	-1.0	-1.0
chr8	120777243	120777368	ENSG00000172164.13|SNTB1|HNRNPU|HNRNPU	916	-	3.5283835	1.0765438	-1.0	-1.0
chr8	120785353	120785463	ENSG00000172164.13|SNTB1|HNRNPU|HNRNPU	908	-	3.431732	1.0362225	-1.0	-1.0
chr8	120678298	120678513	ENSG00000172164.13|SNTB1|HNRNPU|HNRNPU	921	-	3.5052073	1.1015016	-1.0	-1.0
chr8	120777883	120777993	ENSG00000172164.13|SNTB1|HNRNPU|HNRNPU	913	-	3.2684717	1.058461	-1.0	-1.0
chr8	120621715	120622100	ENSG00000172164.13|SNTB1|HNRNPU|HNRNPU	930	-	3.541554	1.1563764	-1.0	-1.0
chr8	120745123	120745363	ENSG00000172164.13|SNTB1|HNRNPU|HNRNPU	932	-	3.148992	1.1683726	-1.0	-1.0
chr8	120776253	120776378	ENSG00000172164.13|SNTB1|HNRNPU|HNRNPU	910	-	2.7071218	1.0434852	-1.0	-1.0
chr8	122785691	122785816	ENSG00000178764.7|ZHX2|HNRNPU|HNRNPU	952	+	5.2992206	1.3161157	-1.0	-1.0
chr8	127810419	127810519	ENSG00000249859.9|PVT1|HNRNPU|HNRNPU	904	+	3.38301	1.0158346	-1.0	-1.0
chr8	127822699	127822804	ENSG00000249859.9|PVT1|HNRNPU|HNRNPU	933	+	4.3725815	1.1721042	-1.0	-1.0
chr8	127967289	127967409	ENSG00000249859.9|PVT1|HNRNPU|HNRNPU	904	+	3.412774	1.0190322	-1.0	-1.0
chr8	128011874	128011979	ENSG00000249859.9|PVT1|HNRNPU|HNRNPU	927	+	4.341544	1.1395669	-1.0	-1.0
chr9	38014007	38014117	ENSG00000255872.3|AL138752.2|HNRNPU|HNRNPU	906	-	3.4001741	1.0261676	-1.0	-1.0
chr9	38058076	38058251	ENSG00000255872.3|AL138752.2|HNRNPU|HNRNPU	920	-	3.356108	1.0984279	-1.0	-1.0
chr9	38058316	38058501	ENSG00000255872.3|AL138752.2|HNRNPU|HNRNPU	908	-	3.1510756	1.0349745	-1.0	-1.0
chr9	38062576	38062721	ENSG00000255872.3|AL138752.2|HNRNPU|HNRNPU	928	-	3.7924008	1.1429754	-1.0	-1.0
chr9	38058601	38058801	ENSG00000255872.3|AL138752.2|HNRNPU|HNRNPU	947	-	4.030427	1.2788881	-1.0	-1.0
chr9	38014007	38014117	ENSG00000107338.9|SHB|HNRNPU|HNRNPU	906	-	3.4001741	1.0255902	-1.0	-1.0
chr9	38058076	38058251	ENSG00000107338.9|SHB|HNRNPU|HNRNPU	920	-	3.356108	1.0985816	-1.0	-1.0
chr9	38058316	38058501	ENSG00000107338.9|SHB|HNRNPU|HNRNPU	908	-	3.1510756	1.0351986	-1.0	-1.0
chr9	38062576	38062721	ENSG00000107338.9|SHB|HNRNPU|HNRNPU	928	-	3.7924008	1.1434187	-1.0	-1.0
chr9	38058601	38058801	ENSG00000107338.9|SHB|HNRNPU|HNRNPU	947	-	4.030427	1.2790108	-1.0	-1.0
chr9	114076795	114076905	ENSG00000106927.11|AMBP|HNRNPU|HNRNPU	904	-	2.8653972	1.0162838	-1.0	-1.0
chr9	114214441	114214541	ENSG00000196739.14|COL27A1|HNRNPU|HNRNPU	914	+	4.333505	1.0663768	-1.0	-1.0
chr9	114215871	114216091	ENSG00000196739.14|COL27A1|HNRNPU|HNRNPU	949	+	3.729102	1.2901683	-1.0	-1.0
chr9	114223377	114223477	ENSG00000196739.14|COL27A1|HNRNPU|HNRNPU	904	+	3.4364145	1.0168155	-1.0	-1.0
chr9	114213936	114214036	ENSG00000196739.14|COL27A1|HNRNPU|HNRNPU	902	+	3.390232	1.0070406	-1.0	-1.0
chr9	114207241	114207506	ENSG00000196739.14|COL27A1|HNRNPU|HNRNPU	921	+	3.6805046	1.1005782	-1.0	-1.0
chr9	114200767	114200867	ENSG00000196739.14|COL27A1|HNRNPU|HNRNPU	902	+	3.0723388	1.0109141	-1.0	-1.0
chr9	114186770	114186965	ENSG00000196739.14|COL27A1|HNRNPU|HNRNPU	957	+	5.9497814	1.3646888	-1.0	-1.0
chr9	114247446	114247686	ENSG00000196739.14|COL27A1|HNRNPU|HNRNPU	932	+	2.7057042	1.1668959	-1.0	-1.0
chr9	114204577	114204702	ENSG00000196739.14|COL27A1|HNRNPU|HNRNPU	907	+	3.5751653	1.0318737	-1.0	-1.0
chr9	114250506	114250614	ENSG00000196739.14|COL27A1|HNRNPU|HNRNPU	908	+	3.1059175	1.0382202	-1.0	-1.0
chr9	114185905	114186020	ENSG00000196739.14|COL27A1|HNRNPU|HNRNPU	925	+	4.20227	1.125356	-1.0	-1.0
chr9	114198322	114198422	ENSG00000196739.14|COL27A1|HNRNPU|HNRNPU	917	+	4.356188	1.0827321	-1.0	-1.0
chr9	114216146	114216396	ENSG00000196739.14|COL27A1|HNRNPU|HNRNPU	910	+	3.4026673	1.0440843	-1.0	-1.0
chr9	114212501	114212646	ENSG00000196739.14|COL27A1|HNRNPU|HNRNPU	917	+	3.8662472	1.0793263	-1.0	-1.0
chr9	114207031	114207231	ENSG00000196739.14|COL27A1|HNRNPU|HNRNPU	928	+	3.633012	1.1399922	-1.0	-1.0
chr9	114183990	114184150	ENSG00000196739.14|COL27A1|HNRNPU|HNRNPU	938	+	4.7206807	1.2074323	-1.0	-1.0
chr9	114215496	114215596	ENSG00000196739.14|COL27A1|HNRNPU|HNRNPU	900	+	3.4178195	1.0013548	-1.0	-1.0
chr9	114185550	114185650	ENSG00000196739.14|COL27A1|HNRNPU|HNRNPU	919	+	4.38004	1.0901489	-1.0	-1.0
chr9	114206681	114206791	ENSG00000196739.14|COL27A1|HNRNPU|HNRNPU	904	+	3.4528499	1.0194974	-1.0	-1.0
chr9	114186535	114186725	ENSG00000196739.14|COL27A1|HNRNPU|HNRNPU	970	+	7.205639	1.5236748	-1.0	-1.0
chr9	114216511	114216621	ENSG00000196739.14|COL27A1|HNRNPU|HNRNPU	923	+	3.6359713	1.1111691	-1.0	-1.0
chr9	114254482	114254642	ENSG00000196739.14|COL27A1|HNRNPU|HNRNPU	943	+	5.1192856	1.2404879	-1.0	-1.0
chr9	114207911	114208171	ENSG00000196739.14|COL27A1|HNRNPU|HNRNPU	945	+	4.1794434	1.2558633	-1.0	-1.0
chr9	114248666	114248786	ENSG00000196739.14|COL27A1|HNRNPU|HNRNPU	921	+	3.3132799	1.1000363	-1.0	-1.0
chr9	114208696	114209211	ENSG00000196739.14|COL27A1|HNRNPU|HNRNPU	940	+	3.780579	1.2216129	-1.0	-1.0
chr9	114211246	114211361	ENSG00000196739.14|COL27A1|HNRNPU|HNRNPU	926	+	4.4040794	1.130483	-1.0	-1.0
chr9	114248796	114248911	ENSG00000196739.14|COL27A1|HNRNPU|HNRNPU	907	+	3.207675	1.0338314	-1.0	-1.0
chr9	114248341	114248531	ENSG00000196739.14|COL27A1|HNRNPU|HNRNPU	938	+	3.0065439	1.2061387	-1.0	-1.0
chr9	124496754	124496854	ENSG00000136931.9|NR5A1|HNRNPU|HNRNPU	912	-	3.198506	1.0572757	-1.0	-1.0
chr9	129497373	129497473	ENSG00000204054.13|LINC00963|HNRNPU|HNRNPU	931	+	4.368538	1.1629897	-1.0	-1.0
chrM	3110	3229	ENSG00000210082.2|MT-RNR2|HNRNPU|HNRNPU	993	+	2.6456914	2.169626	-1.0	-1.0
chrM	14218	14598	ENSG00000198695.2|MT-ND6|HNRNPU|HNRNPU	931	-	1.5914121	1.1640509	-1.0	-1.0
chrM	15955	16023	ENSG00000210196.2|MT-TP|HNRNPU|HNRNPU	968	-	1.954956	1.4985731	-1.0	-1.0
chrX	278224	278379	ENSG00000182378.13|PLCXD1|HNRNPU|HNRNPU	965	+	6.4704504	1.4532814	-1.0	-1.0
chrX	17740597	17740727	ENSG00000047634.14|SCML1|HNRNPU|HNRNPU	906	+	3.4347973	1.0287578	-1.0	-1.0
chrX	17738257	17738387	ENSG00000047634.14|SCML1|HNRNPU|HNRNPU	906	+	3.3477886	1.027334	-1.0	-1.0
chrX	20265950	20266250	ENSG00000177189.12|RPS6KA3|HNRNPU|HNRNPU	946	-	4.241837	1.2667116	-1.0	-1.0
chrX	74240474	74240579	ENSG00000230590.9|FTX|HNRNPU|HNRNPU	911	-	3.3266368	1.0506165	-1.0	-1.0
chrX	74216244	74216359	ENSG00000230590.9|FTX|HNRNPU|HNRNPU	913	-	2.8184786	1.0618627	-1.0	-1.0
chrX	74217029	74217199	ENSG00000230590.9|FTX|HNRNPU|HNRNPU	917	-	3.5159261	1.0818391	-1.0	-1.0
chrX	74254088	74254203	ENSG00000230590.9|FTX|HNRNPU|HNRNPU	918	-	3.1087403	1.0887284	-1.0	-1.0
chrX	74216049	74216164	ENSG00000230590.9|FTX|HNRNPU|HNRNPU	907	-	3.4213116	1.0335562	-1.0	-1.0
chrX	109688969	109689134	ENSG00000068366.19|ACSL4|HNRNPU|HNRNPU	910	-	3.1472855	1.0458131	-1.0	-1.0
chrX	133784786	133784896	ENSG00000147257.13|GPC3|HNRNPU|HNRNPU	910	-	3.1434128	1.0443958	-1.0	-1.0
chrX	133919186	133919311	ENSG00000147257.13|GPC3|HNRNPU|HNRNPU	903	-	2.5696418	1.0153754	-1.0	-1.0
chrX	133799861	133800001	ENSG00000147257.13|GPC3|HNRNPU|HNRNPU	935	-	4.399209	1.1867702	-1.0	-1.0
chrX	133897711	133897856	ENSG00000147257.13|GPC3|HNRNPU|HNRNPU	910	-	2.6170194	1.0459547	-1.0	-1.0
chrX	133704063	133704204	ENSG00000147257.13|GPC3|HNRNPU|HNRNPU	909	-	3.4330266	1.0388503	-1.0	-1.0
chrX	133945861	133945966	ENSG00000147257.13|GPC3|HNRNPU|HNRNPU	905	-	3.4098125	1.0203505	-1.0	-1.0
chrX	133952461	133952646	ENSG00000147257.13|GPC3|HNRNPU|HNRNPU	943	-	2.7229679	1.2437078	-1.0	-1.0
chrX	133933226	133933341	ENSG00000147257.13|GPC3|HNRNPU|HNRNPU	918	-	2.5663428	1.0879135	-1.0	-1.0
chrX	133842841	133843011	ENSG00000147257.13|GPC3|HNRNPU|HNRNPU	910	-	3.0971813	1.0447874	-1.0	-1.0
chrX	133791176	133791301	ENSG00000147257.13|GPC3|HNRNPU|HNRNPU	907	-	2.761682	1.032691	-1.0	-1.0
chrX	133950201	133950321	ENSG00000147257.13|GPC3|HNRNPU|HNRNPU	908	-	3.379239	1.0367357	-1.0	-1.0
chrX	133780676	133780776	ENSG00000147257.13|GPC3|HNRNPU|HNRNPU	902	-	3.390232	1.0068848	-1.0	-1.0
chrX	133781181	133781376	ENSG00000147257.13|GPC3|HNRNPU|HNRNPU	964	-	5.475303	1.4481128	-1.0	-1.0
chrX	133940901	133941071	ENSG00000147257.13|GPC3|HNRNPU|HNRNPU	919	-	3.4816394	1.0893714	-1.0	-1.0
chrX	133587783	133587883	ENSG00000147257.13|GPC3|HNRNPU|HNRNPU	905	-	3.4106512	1.0213833	-1.0	-1.0
chrX	133880271	133880371	ENSG00000147257.13|GPC3|HNRNPU|HNRNPU	904	-	3.5313356	1.017716	-1.0	-1.0
chrX	133585983	133586133	ENSG00000147257.13|GPC3|HNRNPU|HNRNPU	932	-	4.2097874	1.1664386	-1.0	-1.0
chrX	133977361	133977486	ENSG00000147257.13|GPC3|HNRNPU|HNRNPU	903	-	3.1283488	1.0121301	-1.0	-1.0
chrX	133975881	133975981	ENSG00000147257.13|GPC3|HNRNPU|HNRNPU	917	-	3.544805	1.0795786	-1.0	-1.0
chrX	133925066	133925246	ENSG00000147257.13|GPC3|HNRNPU|HNRNPU	929	-	3.4176993	1.148379	-1.0	-1.0
chrX	133871131	133871291	ENSG00000147257.13|GPC3|HNRNPU|HNRNPU	920	-	3.2156298	1.0985926	-1.0	-1.0
chrX	133874546	133874671	ENSG00000147257.13|GPC3|HNRNPU|HNRNPU	904	-	3.2803364	1.0197449	-1.0	-1.0
chrX	133939611	133939791	ENSG00000147257.13|GPC3|HNRNPU|HNRNPU	910	-	3.0637863	1.0459877	-1.0	-1.0
chrX	133840621	133840751	ENSG00000147257.13|GPC3|HNRNPU|HNRNPU	917	-	3.452095	1.0798913	-1.0	-1.0
chrX	133814226	133814331	ENSG00000147257.13|GPC3|HNRNPU|HNRNPU	904	-	3.436953	1.0181704	-1.0	-1.0
chrX	133946006	133946226	ENSG00000147257.13|GPC3|HNRNPU|HNRNPU	934	-	3.084418	1.1779418	-1.0	-1.0
chrX	133950346	133950651	ENSG00000147257.13|GPC3|HNRNPU|HNRNPU	932	-	3.8623374	1.1663811	-1.0	-1.0
chrX	133975616	133975716	ENSG00000147257.13|GPC3|HNRNPU|HNRNPU	901	-	2.7015595	1.0026693	-1.0	-1.0
chrX	133947531	133947631	ENSG00000147257.13|GPC3|HNRNPU|HNRNPU	902	-	3.3873358	1.0096291	-1.0	-1.0
chrX	133868621	133868726	ENSG00000147257.13|GPC3|HNRNPU|HNRNPU	901	-	3.038468	1.0053902	-1.0	-1.0
chrX	133923746	133923891	ENSG00000147257.13|GPC3|HNRNPU|HNRNPU	930	-	2.748992	1.1537822	-1.0	-1.0
chrX	133948446	133948736	ENSG00000147257.13|GPC3|HNRNPU|HNRNPU	952	-	3.9582515	1.3169407	-1.0	-1.0
chrX	133981851	133982036	ENSG00000147257.13|GPC3|HNRNPU|HNRNPU	914	-	2.7567098	1.0649792	-1.0	-1.0
chrX	133774901	133775006	ENSG00000147257.13|GPC3|HNRNPU|HNRNPU	931	-	4.026375	1.1631474	-1.0	-1.0
chrX	133776546	133776736	ENSG00000147257.13|GPC3|HNRNPU|HNRNPU	939	-	3.793168	1.2118678	-1.0	-1.0
chrX	133864441	133864621	ENSG00000147257.13|GPC3|HNRNPU|HNRNPU	932	-	2.507541	1.1688797	-1.0	-1.0
chrX	133675450	133675550	ENSG00000147257.13|GPC3|HNRNPU|HNRNPU	902	-	3.0527093	1.0073396	-1.0	-1.0
chrX	133982561	133982726	ENSG00000147257.13|GPC3|HNRNPU|HNRNPU	913	-	3.2639973	1.0618165	-1.0	-1.0
chrX	133951896	133952226	ENSG00000147257.13|GPC3|HNRNPU|HNRNPU	921	-	2.7179298	1.1046842	-1.0	-1.0
chrX	133856796	133856896	ENSG00000147257.13|GPC3|HNRNPU|HNRNPU	915	-	3.5847921	1.0722879	-1.0	-1.0
chrX	133884021	133884166	ENSG00000147257.13|GPC3|HNRNPU|HNRNPU	940	-	4.658257	1.2219933	-1.0	-1.0
chrX	133895066	133895216	ENSG00000147257.13|GPC3|HNRNPU|HNRNPU	941	-	4.291406	1.232087	-1.0	-1.0
chrX	133908346	133908486	ENSG00000147257.13|GPC3|HNRNPU|HNRNPU	922	-	2.3703315	1.1063852	-1.0	-1.0
chrX	133926896	133927026	ENSG00000147257.13|GPC3|HNRNPU|HNRNPU	911	-	2.2153125	1.0514591	-1.0	-1.0
chrX	133951361	133951681	ENSG00000147257.13|GPC3|HNRNPU|HNRNPU	949	-	3.1806982	1.2955611	-1.0	-1.0
chrX	133898731	133898951	ENSG00000147257.13|GPC3|HNRNPU|HNRNPU	952	-	3.248124	1.314773	-1.0	-1.0
chrX	133938271	133938461	ENSG00000147257.13|GPC3|HNRNPU|HNRNPU	945	-	3.9662318	1.2587801	-1.0	-1.0
chrX	133922616	133922876	ENSG00000147257.13|GPC3|HNRNPU|HNRNPU	925	-	2.7043781	1.1241778	-1.0	-1.0
chrX	133676200	133676310	ENSG00000147257.13|GPC3|HNRNPU|HNRNPU	929	-	4.403196	1.1462294	-1.0	-1.0
chrX	133944371	133944506	ENSG00000147257.13|GPC3|HNRNPU|HNRNPU	909	-	2.7375665	1.0404983	-1.0	-1.0
chrX	133871901	133872106	ENSG00000147257.13|GPC3|HNRNPU|HNRNPU	926	-	3.652799	1.1300099	-1.0	-1.0
chrX	133943571	133943896	ENSG00000147257.13|GPC3|HNRNPU|HNRNPU	908	-	2.7369525	1.0344199	-1.0	-1.0
chrX	133885456	133885556	ENSG00000147257.13|GPC3|HNRNPU|HNRNPU	905	-	3.1108181	1.024376	-1.0	-1.0
chrX	133931776	133931881	ENSG00000147257.13|GPC3|HNRNPU|HNRNPU	907	-	2.9876735	1.0297792	-1.0	-1.0
chrX	133843306	133843421	ENSG00000147257.13|GPC3|HNRNPU|HNRNPU	909	-	2.5988657	1.0431969	-1.0	-1.0
chrX	133921416	133921626	ENSG00000147257.13|GPC3|HNRNPU|HNRNPU	973	-	4.325352	1.5756449	-1.0	-1.0
chrX	133791536	133791691	ENSG00000147257.13|GPC3|HNRNPU|HNRNPU	945	-	4.8739376	1.2621013	-1.0	-1.0
chrX	133875346	133875446	ENSG00000147257.13|GPC3|HNRNPU|HNRNPU	934	-	4.378687	1.1779834	-1.0	-1.0
chrX	133586468	133586793	ENSG00000147257.13|GPC3|HNRNPU|HNRNPU	934	-	3.6389275	1.1807822	-1.0	-1.0
chrX	133933396	133933561	ENSG00000147257.13|GPC3|HNRNPU|HNRNPU	909	-	2.4000654	1.0399411	-1.0	-1.0
chrX	133578153	133578448	ENSG00000147257.13|GPC3|HNRNPU|HNRNPU	920	-	3.645031	1.0980633	-1.0	-1.0
chrX	133949756	133949871	ENSG00000147257.13|GPC3|HNRNPU|HNRNPU	911	-	3.4696758	1.050938	-1.0	-1.0
chrX	133788601	133788706	ENSG00000147257.13|GPC3|HNRNPU|HNRNPU	915	-	3.86786	1.0717509	-1.0	-1.0
chrX	133791401	133791506	ENSG00000147257.13|GPC3|HNRNPU|HNRNPU	905	-	3.3900666	1.0214827	-1.0	-1.0
chrX	133869396	133869636	ENSG00000147257.13|GPC3|HNRNPU|HNRNPU	949	-	4.5023355	1.2950504	-1.0	-1.0
chrX	133922271	133922421	ENSG00000147257.13|GPC3|HNRNPU|HNRNPU	911	-	2.5571034	1.0493739	-1.0	-1.0
chrX	133870781	133870961	ENSG00000147257.13|GPC3|HNRNPU|HNRNPU	911	-	2.6868806	1.0495744	-1.0	-1.0
chrX	133836626	133836771	ENSG00000147257.13|GPC3|HNRNPU|HNRNPU	904	-	2.7141237	1.0169495	-1.0	-1.0
chrX	133579208	133579308	ENSG00000147257.13|GPC3|HNRNPU|HNRNPU	915	-	3.1927862	1.0711368	-1.0	-1.0
chrX	133923166	133923331	ENSG00000147257.13|GPC3|HNRNPU|HNRNPU	911	-	2.6322548	1.0528044	-1.0	-1.0
chrX	133935286	133935436	ENSG00000147257.13|GPC3|HNRNPU|HNRNPU	905	-	2.6659431	1.024145	-1.0	-1.0
chrX	133874066	133874171	ENSG00000147257.13|GPC3|HNRNPU|HNRNPU	919	-	3.347426	1.0892854	-1.0	-1.0
chrX	133781666	133781911	ENSG00000147257.13|GPC3|HNRNPU|HNRNPU	953	-	4.2741246	1.3257651	-1.0	-1.0
chrX	133908801	133908901	ENSG00000147257.13|GPC3|HNRNPU|HNRNPU	901	-	3.35194	1.006108	-1.0	-1.0
chrX	133648739	133648914	ENSG00000147257.13|GPC3|HNRNPU|HNRNPU	916	-	3.2754977	1.074162	-1.0	-1.0
chrX	133910876	133910996	ENSG00000147257.13|GPC3|HNRNPU|HNRNPU	921	-	2.5846176	1.1035657	-1.0	-1.0
chrX	133779391	133779511	ENSG00000147257.13|GPC3|HNRNPU|HNRNPU	905	-	3.483861	1.0233375	-1.0	-1.0
chrX	133921171	133921366	ENSG00000147257.13|GPC3|HNRNPU|HNRNPU	922	-	2.445395	1.1103805	-1.0	-1.0
chrX	133583798	133584043	ENSG00000147257.13|GPC3|HNRNPU|HNRNPU	928	-	3.6646643	1.14199	-1.0	-1.0
chrX	133924466	133924661	ENSG00000147257.13|GPC3|HNRNPU|HNRNPU	938	-	3.7890444	1.2108164	-1.0	-1.0
chrX	133913856	133913981	ENSG00000147257.13|GPC3|HNRNPU|HNRNPU	912	-	3.082489	1.05482	-1.0	-1.0
chrX	133882036	133882271	ENSG00000147257.13|GPC3|HNRNPU|HNRNPU	914	-	2.3039832	1.0658312	-1.0	-1.0
chrX	133750173	133750273	ENSG00000147257.13|GPC3|HNRNPU|HNRNPU	907	-	3.4307923	1.0312823	-1.0	-1.0
chrX	133882586	133883016	ENSG00000147257.13|GPC3|HNRNPU|HNRNPU	940	-	2.9129086	1.2253406	-1.0	-1.0
chrX	133891906	133892076	ENSG00000147257.13|GPC3|HNRNPU|HNRNPU	931	-	4.193866	1.1620176	-1.0	-1.0
chrX	133934531	133934726	ENSG00000147257.13|GPC3|HNRNPU|HNRNPU	931	-	2.4634533	1.1589956	-1.0	-1.0
chrX	133929986	133930116	ENSG00000147257.13|GPC3|HNRNPU|HNRNPU	907	-	2.759422	1.0294747	-1.0	-1.0
chrX	133585063	133585218	ENSG00000147257.13|GPC3|HNRNPU|HNRNPU	917	-	3.8328657	1.0811126	-1.0	-1.0
chrX	133937906	133938036	ENSG00000147257.13|GPC3|HNRNPU|HNRNPU	919	-	2.98981	1.0905422	-1.0	-1.0
chrX	133648549	133648734	ENSG00000147257.13|GPC3|HNRNPU|HNRNPU	923	-	3.1677897	1.1160116	-1.0	-1.0
chrX	133656914	133657024	ENSG00000147257.13|GPC3|HNRNPU|HNRNPU	931	-	3.4698408	1.1602739	-1.0	-1.0
chrX	133881736	133881891	ENSG00000147257.13|GPC3|HNRNPU|HNRNPU	907	-	2.767983	1.0328004	-1.0	-1.0
chrX	133868986	133869211	ENSG00000147257.13|GPC3|HNRNPU|HNRNPU	928	-	3.0812666	1.1419518	-1.0	-1.0
chrX	133948996	133949161	ENSG00000147257.13|GPC3|HNRNPU|HNRNPU	931	-	3.5175807	1.1597657	-1.0	-1.0
chrX	133880996	133881171	ENSG00000147257.13|GPC3|HNRNPU|HNRNPU	923	-	2.9149957	1.1122432	-1.0	-1.0
chrX	133872786	133872911	ENSG00000147257.13|GPC3|HNRNPU|HNRNPU	917	-	2.8950145	1.0787363	-1.0	-1.0
chrX	133933011	133933201	ENSG00000147257.13|GPC3|HNRNPU|HNRNPU	960	-	4.8530226	1.3948494	-1.0	-1.0
chrX	133656384	133656519	ENSG00000147257.13|GPC3|HNRNPU|HNRNPU	913	-	3.5873592	1.0600647	-1.0	-1.0
chrX	133924316	133924461	ENSG00000147257.13|GPC3|HNRNPU|HNRNPU	911	-	2.5696645	1.0528162	-1.0	-1.0
chrX	133813191	133813416	ENSG00000147257.13|GPC3|HNRNPU|HNRNPU	940	-	4.120975	1.2212278	-1.0	-1.0
chrX	133847501	133847681	ENSG00000147257.13|GPC3|HNRNPU|HNRNPU	911	-	3.1047645	1.048705	-1.0	-1.0
chrX	133585288	133585453	ENSG00000147257.13|GPC3|HNRNPU|HNRNPU	919	-	2.664821	1.0895475	-1.0	-1.0
chrX	133899461	133899686	ENSG00000147257.13|GPC3|HNRNPU|HNRNPU	937	-	3.6145456	1.2019812	-1.0	-1.0
chrX	133923986	133924101	ENSG00000147257.13|GPC3|HNRNPU|HNRNPU	909	-	3.4233575	1.0400723	-1.0	-1.0
chrX	133899276	133899416	ENSG00000147257.13|GPC3|HNRNPU|HNRNPU	909	-	2.4047823	1.041975	-1.0	-1.0
chrX	133925381	133925491	ENSG00000147257.13|GPC3|HNRNPU|HNRNPU	924	-	3.830002	1.1199635	-1.0	-1.0
chrX	133583078	133583383	ENSG00000147257.13|GPC3|HNRNPU|HNRNPU	921	-	3.1803837	1.1046561	-1.0	-1.0
chrX	133941361	133941526	ENSG00000147257.13|GPC3|HNRNPU|HNRNPU	954	-	4.2231746	1.3392181	-1.0	-1.0
chrX	133946386	133946611	ENSG00000147257.13|GPC3|HNRNPU|HNRNPU	929	-	2.6905084	1.1487356	-1.0	-1.0
chrX	133649859	133649959	ENSG00000147257.13|GPC3|HNRNPU|HNRNPU	902	-	3.360711	1.0073719	-1.0	-1.0
chrX	133589603	133589703	ENSG00000147257.13|GPC3|HNRNPU|HNRNPU	902	-	2.7156749	1.0092363	-1.0	-1.0
chrX	133789026	133789326	ENSG00000147257.13|GPC3|HNRNPU|HNRNPU	928	-	3.9137022	1.1438425	-1.0	-1.0
chrX	133782081	133782271	ENSG00000147257.13|GPC3|HNRNPU|HNRNPU	909	-	2.9908617	1.0423388	-1.0	-1.0
chrX	133941181	133941351	ENSG00000147257.13|GPC3|HNRNPU|HNRNPU	927	-	2.6392255	1.1351571	-1.0	-1.0
chrX	133851701	133851831	ENSG00000147257.13|GPC3|HNRNPU|HNRNPU	937	-	4.264882	1.1994632	-1.0	-1.0
chrX	133911886	133911986	ENSG00000147257.13|GPC3|HNRNPU|HNRNPU	901	-	3.363639	1.0049235	-1.0	-1.0
chrX	133911291	133911526	ENSG00000147257.13|GPC3|HNRNPU|HNRNPU	915	-	3.049078	1.0711623	-1.0	-1.0
chrX	133781961	133782071	ENSG00000147257.13|GPC3|HNRNPU|HNRNPU	940	-	4.8174825	1.2246705	-1.0	-1.0
chrX	133866751	133866861	ENSG00000147257.13|GPC3|HNRNPU|HNRNPU	903	-	3.3716252	1.01471	-1.0	-1.0
chrX	133920151	133920251	ENSG00000147257.13|GPC3|HNRNPU|HNRNPU	906	-	3.4021344	1.0259377	-1.0	-1.0
chrX	133925826	133925966	ENSG00000147257.13|GPC3|HNRNPU|HNRNPU	914	-	3.1434712	1.067236	-1.0	-1.0
chrX	133874336	133874461	ENSG00000147257.13|GPC3|HNRNPU|HNRNPU	927	-	4.0792994	1.1339049	-1.0	-1.0
chrX	133911621	133911816	ENSG00000147257.13|GPC3|HNRNPU|HNRNPU	915	-	2.7824295	1.072663	-1.0	-1.0
chrX	133931486	133931661	ENSG00000147257.13|GPC3|HNRNPU|HNRNPU	925	-	2.6693323	1.12519	-1.0	-1.0
chrX	133798786	133798886	ENSG00000147257.13|GPC3|HNRNPU|HNRNPU	901	-	3.031574	1.0024863	-1.0	-1.0
chrX	133933571	133933836	ENSG00000147257.13|GPC3|HNRNPU|HNRNPU	951	-	2.7990694	1.3073541	-1.0	-1.0
chrX	133984201	133984366	ENSG00000147257.13|GPC3|HNRNPU|HNRNPU	913	-	3.2056088	1.06131	-1.0	-1.0
chrX	133870371	133870506	ENSG00000147257.13|GPC3|HNRNPU|HNRNPU	915	-	3.6529446	1.0706189	-1.0	-1.0
chrX	133908511	133908721	ENSG00000147257.13|GPC3|HNRNPU|HNRNPU	924	-	3.2308161	1.1179096	-1.0	-1.0
chrX	133963196	133963336	ENSG00000147257.13|GPC3|HNRNPU|HNRNPU	905	-	3.3908708	1.0224189	-1.0	-1.0
chrX	133980756	133980906	ENSG00000147257.13|GPC3|HNRNPU|HNRNPU	919	-	3.7455266	1.0926676	-1.0	-1.0
chrX	133551063	133551168	ENSG00000147257.13|GPC3|HNRNPU|HNRNPU	901	-	3.0539322	1.0037646	-1.0	-1.0
chrX	133857551	133857746	ENSG00000147257.13|GPC3|HNRNPU|HNRNPU	932	-	3.787639	1.1696565	-1.0	-1.0
chrX	133585628	133585728	ENSG00000147257.13|GPC3|HNRNPU|HNRNPU	902	-	2.703511	1.0109141	-1.0	-1.0
chrX	133897481	133897586	ENSG00000147257.13|GPC3|HNRNPU|HNRNPU	905	-	2.8829799	1.0226545	-1.0	-1.0
chrX	133723598	133723753	ENSG00000147257.13|GPC3|HNRNPU|HNRNPU	922	-	3.1285467	1.1078289	-1.0	-1.0
chrX	133649974	133650139	ENSG00000147257.13|GPC3|HNRNPU|HNRNPU	921	-	3.6691842	1.102642	-1.0	-1.0
chrX	133950966	133951131	ENSG00000147257.13|GPC3|HNRNPU|HNRNPU	951	-	3.4613466	1.3124301	-1.0	-1.0
chrX	133884211	133884421	ENSG00000147257.13|GPC3|HNRNPU|HNRNPU	911	-	2.5846646	1.0516884	-1.0	-1.0
chrX	133777131	133777236	ENSG00000147257.13|GPC3|HNRNPU|HNRNPU	934	-	4.3964853	1.1790867	-1.0	-1.0
chrX	133947311	133947496	ENSG00000147257.13|GPC3|HNRNPU|HNRNPU	912	-	2.4241776	1.055504	-1.0	-1.0
chrX	133939396	133939576	ENSG00000147257.13|GPC3|HNRNPU|HNRNPU	919	-	2.630354	1.090042	-1.0	-1.0
chrX	133674615	133674750	ENSG00000147257.13|GPC3|HNRNPU|HNRNPU	943	-	3.9085717	1.2423921	-1.0	-1.0
chrX	133577008	133577128	ENSG00000147257.13|GPC3|HNRNPU|HNRNPU	932	-	4.3594813	1.1650633	-1.0	-1.0
chrX	133777416	133777546	ENSG00000147257.13|GPC3|HNRNPU|HNRNPU	903	-	3.066008	1.0116463	-1.0	-1.0
chrX	133881286	133881411	ENSG00000147257.13|GPC3|HNRNPU|HNRNPU	920	-	2.9409533	1.0950809	-1.0	-1.0
chrX	133729188	133729338	ENSG00000147257.13|GPC3|HNRNPU|HNRNPU	914	-	3.2807276	1.0668097	-1.0	-1.0
chrX	133888766	133888881	ENSG00000147257.13|GPC3|HNRNPU|HNRNPU	932	-	4.37176	1.1643796	-1.0	-1.0
chrX	133836921	133837026	ENSG00000147257.13|GPC3|HNRNPU|HNRNPU	904	-	3.0802274	1.0180985	-1.0	-1.0
chrX	133749938	133750048	ENSG00000147257.13|GPC3|HNRNPU|HNRNPU	904	-	3.3802598	1.017395	-1.0	-1.0
chrX	133883226	133883416	ENSG00000147257.13|GPC3|HNRNPU|HNRNPU	926	-	3.0794854	1.1312802	-1.0	-1.0
chrX	133932001	133932131	ENSG00000147257.13|GPC3|HNRNPU|HNRNPU	912	-	2.505734	1.0549248	-1.0	-1.0
chrX	133938581	133938711	ENSG00000147257.13|GPC3|HNRNPU|HNRNPU	919	-	3.506227	1.090822	-1.0	-1.0
chrX	133981356	133981636	ENSG00000147257.13|GPC3|HNRNPU|HNRNPU	911	-	3.2847006	1.0497181	-1.0	-1.0
chrX	133884971	133885176	ENSG00000147257.13|GPC3|HNRNPU|HNRNPU	922	-	3.0675278	1.1074364	-1.0	-1.0
chrX	133843551	133843651	ENSG00000147257.13|GPC3|HNRNPU|HNRNPU	927	-	4.3455358	1.1375835	-1.0	-1.0
chrX	133951141	133951356	ENSG00000147257.13|GPC3|HNRNPU|HNRNPU	935	-	3.0482202	1.1901923	-1.0	-1.0
chrX	133910291	133910581	ENSG00000147257.13|GPC3|HNRNPU|HNRNPU	946	-	3.7939694	1.2680728	-1.0	-1.0
chrX	133932376	133932476	ENSG00000147257.13|GPC3|HNRNPU|HNRNPU	902	-	2.7156749	1.008907	-1.0	-1.0
chrX	133926706	133926821	ENSG00000147257.13|GPC3|HNRNPU|HNRNPU	906	-	2.7298865	1.0284649	-1.0	-1.0
chrX	133940526	133940786	ENSG00000147257.13|GPC3|HNRNPU|HNRNPU	926	-	2.9193408	1.1299101	-1.0	-1.0
chrX	133935006	133935191	ENSG00000147257.13|GPC3|HNRNPU|HNRNPU	938	-	3.358962	1.2064575	-1.0	-1.0
chrX	133874861	133875056	ENSG00000147257.13|GPC3|HNRNPU|HNRNPU	949	-	3.4859424	1.2897378	-1.0	-1.0
chrX	133938801	133938911	ENSG00000147257.13|GPC3|HNRNPU|HNRNPU	914	-	2.7969186	1.0671579	-1.0	-1.0
chrX	133875056	133875221	ENSG00000147257.13|GPC3|HNRNPU|HNRNPU	922	-	3.746322	1.106308	-1.0	-1.0
chrX	133590153	133590258	ENSG00000147257.13|GPC3|HNRNPU|HNRNPU	904	-	2.9680057	1.0179956	-1.0	-1.0
chrX	133895771	133895871	ENSG00000147257.13|GPC3|HNRNPU|HNRNPU	913	-	3.4936168	1.06027	-1.0	-1.0
chrX	133922136	133922261	ENSG00000147257.13|GPC3|HNRNPU|HNRNPU	924	-	2.8809927	1.1192825	-1.0	-1.0
chrY	2846688	2846918	ENSG00000129824.15|RPS4Y1|HNRNPU|HNRNPU	907	+	2.7921224	1.0293192	-1.0	-1.0
chrY	2848458	2848568	ENSG00000129824.15|RPS4Y1|HNRNPU|HNRNPU	903	+	2.7120817	1.0139071	-1.0	-1.0
chrY	2852178	2852283	ENSG00000129824.15|RPS4Y1|HNRNPU|HNRNPU	907	+	3.4526894	1.0327902	-1.0	-1.0
```
