## Supplementary File 2 - DEWSeq Binding Sites for "Improved discovery of RNA-binding protein binding sites in eCLIP data using DEWSeq": regions_windows100_steps5.bed

```
chr1	514083	514188	ENSG00000237094.12|AL732372.2|HNRNPU|HNRNPU	913	-	2.3352835	1.0624251	-1.0	-1.0
chr1	957338	957528	ENSG00000188976.10|NOC2L|HNRNPU|HNRNPU	985	-	6.2508335	1.8107259	-1.0	-1.0
chr1	958638	958753	ENSG00000188976.10|NOC2L|HNRNPU|HNRNPU	939	-	6.181977	1.2156428	-1.0	-1.0
chr1	957658	957828	ENSG00000188976.10|NOC2L|HNRNPU|HNRNPU	930	-	3.5050845	1.1534611	-1.0	-1.0
chr1	954993	955143	ENSG00000188976.10|NOC2L|HNRNPU|HNRNPU	945	-	5.8681855	1.2600751	-1.0	-1.0
chr1	1038629	1038769	ENSG00000188157.14|AGRN|HNRNPU|HNRNPU	938	+	6.2056613	1.2080107	-1.0	-1.0
chr1	1038844	1039014	ENSG00000188157.14|AGRN|HNRNPU|HNRNPU	911	+	4.3074327	1.0527767	-1.0	-1.0
chr1	1039214	1039344	ENSG00000188157.14|AGRN|HNRNPU|HNRNPU	913	+	4.197713	1.0627607	-1.0	-1.0
chr1	1065209	1065351	ENSG00000217801.9|AL390719.1|HNRNPU|HNRNPU	942	+	3.1648998	1.240242	-1.0	-1.0
chr1	1115390	1115495	ENSG00000131591.17|C1orf159|HNRNPU|HNRNPU	920	-	4.060246	1.0984188	-1.0	-1.0
chr1	1270692	1270792	ENSG00000160087.20|UBE2J2|HNRNPU|HNRNPU	900	-	3.276614	1.0005283	-1.0	-1.0
chr1	1271247	1271392	ENSG00000160087.20|UBE2J2|HNRNPU|HNRNPU	940	-	6.201894	1.2200046	-1.0	-1.0
chr1	1269747	1269892	ENSG00000160087.20|UBE2J2|HNRNPU|HNRNPU	928	-	4.18329	1.1401242	-1.0	-1.0
chr1	1258335	1258530	ENSG00000160087.20|UBE2J2|HNRNPU|HNRNPU	964	-	4.4461317	1.446456	-1.0	-1.0
chr1	1257700	1257880	ENSG00000160087.20|UBE2J2|HNRNPU|HNRNPU	927	-	3.206074	1.1349177	-1.0	-1.0
chr1	1346328	1346433	ENSG00000107404.19|DVL1|HNRNPU|HNRNPU	926	-	6.072647	1.1288071	-1.0	-1.0
chr1	1344838	1344938	ENSG00000107404.19|DVL1|HNRNPU|HNRNPU	935	-	6.136634	1.1888251	-1.0	-1.0
chr1	1391975	1392075	ENSG00000221978.11|CCNL2|HNRNPU|HNRNPU	904	-	2.2360227	1.0156752	-1.0	-1.0
chr1	1625735	1625835	ENSG00000197530.12|MIB2|HNRNPU|HNRNPU	938	+	6.250984	1.209124	-1.0	-1.0
chr1	1625990	1626090	ENSG00000197530.12|MIB2|HNRNPU|HNRNPU	938	+	4.403421	1.2103807	-1.0	-1.0
chr1	1871722	1871877	ENSG00000078369.17|GNB1|HNRNPU|HNRNPU	916	-	3.4942398	1.0760531	-1.0	-1.0
chr1	1878377	1878537	ENSG00000078369.17|GNB1|HNRNPU|HNRNPU	925	-	5.4415746	1.1249162	-1.0	-1.0
chr1	1872407	1872537	ENSG00000078369.17|GNB1|HNRNPU|HNRNPU	935	-	4.1796737	1.1838386	-1.0	-1.0
chr1	2392653	2392758	ENSG00000157916.19|RER1|HNRNPU|HNRNPU	901	+	2.778719	1.0058568	-1.0	-1.0
chr1	2392833	2392943	ENSG00000157916.19|RER1|HNRNPU|HNRNPU	931	+	2.8930576	1.1615808	-1.0	-1.0
chr1	2392433	2392568	ENSG00000157916.19|RER1|HNRNPU|HNRNPU	916	+	3.1019378	1.0753579	-1.0	-1.0
chr1	2394079	2394179	ENSG00000157916.19|RER1|HNRNPU|HNRNPU	928	+	4.1092615	1.1419388	-1.0	-1.0
chr1	2395349	2395469	ENSG00000157916.19|RER1|HNRNPU|HNRNPU	928	+	3.0544815	1.1412094	-1.0	-1.0
chr1	2516462	2516602	ENSG00000157881.13|PANK4|HNRNPU|HNRNPU	937	-	6.2042766	1.2021226	-1.0	-1.0
chr1	3739170	3739305	ENSG00000227372.11|TP73-AS1|HNRNPU|HNRNPU	928	-	2.8129833	1.1416991	-1.0	-1.0
chr1	6585371	6585471	ENSG00000204859.12|ZBTB48|HNRNPU|HNRNPU	934	+	6.0888333	1.1783373	-1.0	-1.0
chr1	8871081	8871241	ENSG00000074800.13|ENO1|HNRNPU|HNRNPU	921	-	3.3508165	1.1049085	-1.0	-1.0
chr1	12462666	12462816	ENSG00000048707.13|VPS13D|HNRNPU|HNRNPU	936	+	6.127897	1.1927803	-1.0	-1.0
chr1	12463321	12463496	ENSG00000048707.13|VPS13D|HNRNPU|HNRNPU	953	+	6.35112	1.323593	-1.0	-1.0
chr1	12359076	12359246	ENSG00000048707.13|VPS13D|HNRNPU|HNRNPU	907	+	2.7933178	1.0329449	-1.0	-1.0
chr1	12462481	12462591	ENSG00000048707.13|VPS13D|HNRNPU|HNRNPU	932	+	6.0858035	1.1691158	-1.0	-1.0
chr1	12614418	12614613	ENSG00000162496.8|DHRS3|HNRNPU|HNRNPU	953	-	5.208602	1.3239479	-1.0	-1.0
chr1	12609358	12609503	ENSG00000162496.8|DHRS3|HNRNPU|HNRNPU	922	-	4.062491	1.1076827	-1.0	-1.0
chr1	16199714	16199824	ENSG00000142632.16|ARHGEF19|HNRNPU|HNRNPU	934	-	6.178319	1.1833779	-1.0	-1.0
chr1	16199509	16199639	ENSG00000142632.16|ARHGEF19|HNRNPU|HNRNPU	933	-	6.0971613	1.1758791	-1.0	-1.0
chr1	16628897	16629072	ENSG00000215908.10|CROCCP2|HNRNPU|HNRNPU	934	-	4.4175496	1.1800164	-1.0	-1.0
chr1	16644280	16644410	ENSG00000215908.10|CROCCP2|HNRNPU|HNRNPU	950	-	5.4046836	1.3024486	-1.0	-1.0
chr1	16621185	16621285	ENSG00000215908.10|CROCCP2|HNRNPU|HNRNPU	921	-	3.0344293	1.1000558	-1.0	-1.0
chr1	16630219	16630359	ENSG00000215908.10|CROCCP2|HNRNPU|HNRNPU	928	-	5.1012535	1.1401266	-1.0	-1.0
chr1	16621290	16621940	ENSG00000215908.10|CROCCP2|HNRNPU|HNRNPU	981	-	3.4498622	1.7312534	-1.0	-1.0
chr1	16629077	16629222	ENSG00000215908.10|CROCCP2|HNRNPU|HNRNPU	938	-	6.1509037	1.2072979	-1.0	-1.0
chr1	16629704	16629829	ENSG00000215908.10|CROCCP2|HNRNPU|HNRNPU	931	-	6.073624	1.1639366	-1.0	-1.0
chr1	17426444	17426639	ENSG00000179051.13|RCC2|HNRNPU|HNRNPU	938	-	2.8444715	1.2085841	-1.0	-1.0
chr1	17427944	17428079	ENSG00000179051.13|RCC2|HNRNPU|HNRNPU	933	-	4.9813447	1.1736258	-1.0	-1.0
chr1	17426219	17426434	ENSG00000179051.13|RCC2|HNRNPU|HNRNPU	975	-	3.4393365	1.6093478	-1.0	-1.0
chr1	17428144	17428354	ENSG00000179051.13|RCC2|HNRNPU|HNRNPU	928	-	4.3902316	1.1445895	-1.0	-1.0
chr1	17425839	17425994	ENSG00000179051.13|RCC2|HNRNPU|HNRNPU	944	-	3.0626202	1.2501786	-1.0	-1.0
chr1	17426014	17426204	ENSG00000179051.13|RCC2|HNRNPU|HNRNPU	936	-	2.5882697	1.1916448	-1.0	-1.0
chr1	17426644	17426779	ENSG00000179051.13|RCC2|HNRNPU|HNRNPU	965	-	5.9448137	1.4621091	-1.0	-1.0
chr1	19079475	19079585	ENSG00000127481.14|UBR4|HNRNPU|HNRNPU	941	-	6.1937556	1.23046	-1.0	-1.0
chr1	19182215	19182320	ENSG00000127481.14|UBR4|HNRNPU|HNRNPU	933	-	6.0821333	1.1739211	-1.0	-1.0
chr1	19352082	19352247	ENSG00000077549.17|CAPZB|HNRNPU|HNRNPU	933	-	3.6783159	1.1725112	-1.0	-1.0
chr1	19481925	19482025	ENSG00000077549.17|CAPZB|HNRNPU|HNRNPU	920	-	4.018626	1.0986938	-1.0	-1.0
chr1	19354167	19354442	ENSG00000077549.17|CAPZB|HNRNPU|HNRNPU	947	-	4.1259184	1.2722598	-1.0	-1.0
chr1	19479690	19479885	ENSG00000077549.17|CAPZB|HNRNPU|HNRNPU	979	-	5.150195	1.6834805	-1.0	-1.0
chr1	19480850	19481125	ENSG00000077549.17|CAPZB|HNRNPU|HNRNPU	951	-	5.5820904	1.3097408	-1.0	-1.0
chr1	19479475	19479685	ENSG00000077549.17|CAPZB|HNRNPU|HNRNPU	934	-	3.7196639	1.1826583	-1.0	-1.0
chr1	19370713	19370818	ENSG00000077549.17|CAPZB|HNRNPU|HNRNPU	930	-	6.084483	1.1561073	-1.0	-1.0
chr1	19353462	19353672	ENSG00000077549.17|CAPZB|HNRNPU|HNRNPU	916	-	3.1450644	1.0738487	-1.0	-1.0
chr1	19480070	19480365	ENSG00000077549.17|CAPZB|HNRNPU|HNRNPU	951	-	5.860571	1.3129718	-1.0	-1.0
chr1	19481150	19481285	ENSG00000077549.17|CAPZB|HNRNPU|HNRNPU	928	-	3.873995	1.1412145	-1.0	-1.0
chr1	19351842	19352017	ENSG00000077549.17|CAPZB|HNRNPU|HNRNPU	917	-	4.2465286	1.0834656	-1.0	-1.0
chr1	19481305	19481410	ENSG00000077549.17|CAPZB|HNRNPU|HNRNPU	936	-	6.118989	1.1915239	-1.0	-1.0
chr1	19452580	19452705	ENSG00000077549.17|CAPZB|HNRNPU|HNRNPU	935	-	6.126428	1.188793	-1.0	-1.0
chr1	19354472	19354607	ENSG00000077549.17|CAPZB|HNRNPU|HNRNPU	932	-	6.0723686	1.1697409	-1.0	-1.0
chr1	19910819	19910949	ENSG00000169914.5|OTUD3|HNRNPU|HNRNPU	938	+	3.231894	1.2047951	-1.0	-1.0
chr1	21668823	21668958	ENSG00000076864.19|RAP1GAP|HNRNPU|HNRNPU	935	-	6.1305094	1.1902816	-1.0	-1.0
chr1	21606547	21606697	ENSG00000076864.19|RAP1GAP|HNRNPU|HNRNPU	945	-	4.1170487	1.2621735	-1.0	-1.0
chr1	21608490	21608610	ENSG00000076864.19|RAP1GAP|HNRNPU|HNRNPU	935	-	6.116098	1.1888285	-1.0	-1.0
chr1	21607952	21608092	ENSG00000076864.19|RAP1GAP|HNRNPU|HNRNPU	908	-	3.2039676	1.0341944	-1.0	-1.0
chr1	21668206	21668311	ENSG00000076864.19|RAP1GAP|HNRNPU|HNRNPU	930	-	6.17305	1.156224	-1.0	-1.0
chr1	21606862	21606997	ENSG00000076864.19|RAP1GAP|HNRNPU|HNRNPU	946	-	6.266763	1.2706691	-1.0	-1.0
chr1	21607232	21607332	ENSG00000076864.19|RAP1GAP|HNRNPU|HNRNPU	921	-	4.0353703	1.0998296	-1.0	-1.0
chr1	21606422	21606527	ENSG00000076864.19|RAP1GAP|HNRNPU|HNRNPU	927	-	6.1123633	1.1367382	-1.0	-1.0
chr1	21607557	21607907	ENSG00000076864.19|RAP1GAP|HNRNPU|HNRNPU	945	-	3.830483	1.2623719	-1.0	-1.0
chr1	21724282	21724382	ENSG00000090686.15|USP48|HNRNPU|HNRNPU	920	-	4.0206995	1.0983659	-1.0	-1.0
chr1	23304356	23304466	ENSG00000125944.19|HNRNPR|HNRNPU|HNRNPU	915	-	3.3492184	1.0709583	-1.0	-1.0
chr1	23695635	23695735	ENSG00000142676.12|RPL11|HNRNPU|HNRNPU	949	+	6.3161454	1.289016	-1.0	-1.0
chr1	23791345	23791485	ENSG00000011009.10|LYPLA2|HNRNPU|HNRNPU	932	+	3.40321	1.1681451	-1.0	-1.0
chr1	23792107	23792277	ENSG00000011009.10|LYPLA2|HNRNPU|HNRNPU	949	+	4.47348	1.2925104	-1.0	-1.0
chr1	23975833	23975958	ENSG00000188529.14|SRSF10|HNRNPU|HNRNPU	958	-	6.1179957	1.3760141	-1.0	-1.0
chr1	25544976	25545126	ENSG00000157978.11|LDLRAP1|HNRNPU|HNRNPU	934	+	6.13672	1.1788932	-1.0	-1.0
chr1	25551775	25551880	ENSG00000157978.11|LDLRAP1|HNRNPU|HNRNPU	932	+	6.0969768	1.1669152	-1.0	-1.0
chr1	25560054	25560184	ENSG00000157978.11|LDLRAP1|HNRNPU|HNRNPU	934	+	4.1626263	1.1823782	-1.0	-1.0
chr1	25550550	25550670	ENSG00000157978.11|LDLRAP1|HNRNPU|HNRNPU	932	+	4.1237135	1.1694809	-1.0	-1.0
chr1	25549736	25549916	ENSG00000157978.11|LDLRAP1|HNRNPU|HNRNPU	946	+	5.6825395	1.2692534	-1.0	-1.0
chr1	26234800	26234905	ENSG00000130695.14|CEP85|HNRNPU|HNRNPU	920	+	4.0321345	1.0983627	-1.0	-1.0
chr1	26702105	26702270	ENSG00000117713.18|ARID1A|HNRNPU|HNRNPU	935	+	5.096802	1.1867932	-1.0	-1.0
chr1	26701670	26701820	ENSG00000117713.18|ARID1A|HNRNPU|HNRNPU	945	+	6.24697	1.2593153	-1.0	-1.0
chr1	26740677	26740807	ENSG00000117713.18|ARID1A|HNRNPU|HNRNPU	948	+	6.291765	1.2838535	-1.0	-1.0
chr1	26701305	26701420	ENSG00000117713.18|ARID1A|HNRNPU|HNRNPU	927	+	4.101659	1.1394606	-1.0	-1.0
chr1	26769813	26769918	ENSG00000117713.18|ARID1A|HNRNPU|HNRNPU	908	+	2.4804723	1.0372325	-1.0	-1.0
chr1	26769173	26769348	ENSG00000117713.18|ARID1A|HNRNPU|HNRNPU	934	+	3.594343	1.1808131	-1.0	-1.0
chr1	26740487	26740677	ENSG00000117713.18|ARID1A|HNRNPU|HNRNPU	943	+	3.7323873	1.2478217	-1.0	-1.0
chr1	26700900	26701100	ENSG00000117713.18|ARID1A|HNRNPU|HNRNPU	974	+	5.232793	1.5802294	-1.0	-1.0
chr1	26769553	26769708	ENSG00000117713.18|ARID1A|HNRNPU|HNRNPU	942	+	4.915938	1.2397346	-1.0	-1.0
chr1	26741472	26741577	ENSG00000117713.18|ARID1A|HNRNPU|HNRNPU	939	+	6.183188	1.2165284	-1.0	-1.0
chr1	26741902	26742077	ENSG00000117713.18|ARID1A|HNRNPU|HNRNPU	935	+	5.218651	1.1866865	-1.0	-1.0
chr1	27556719	27556854	ENSG00000126705.13|AHDC1|HNRNPU|HNRNPU	943	-	6.2651634	1.2462748	-1.0	-1.0
chr1	27599158	27599353	ENSG00000126705.13|AHDC1|HNRNPU|HNRNPU	938	-	4.5925817	1.2045125	-1.0	-1.0
chr1	27602678	27602808	ENSG00000126705.13|AHDC1|HNRNPU|HNRNPU	940	-	4.613571	1.2237561	-1.0	-1.0
chr1	27599748	27599848	ENSG00000126705.13|AHDC1|HNRNPU|HNRNPU	906	-	3.2956443	1.0251905	-1.0	-1.0
chr1	27556364	27556499	ENSG00000126705.13|AHDC1|HNRNPU|HNRNPU	932	-	6.1044364	1.1692059	-1.0	-1.0
chr1	27588118	27588233	ENSG00000126705.13|AHDC1|HNRNPU|HNRNPU	938	-	6.174195	1.2104089	-1.0	-1.0
chr1	27570488	27570593	ENSG00000126705.13|AHDC1|HNRNPU|HNRNPU	933	-	6.0926695	1.1743708	-1.0	-1.0
chr1	27555864	27555969	ENSG00000126705.13|AHDC1|HNRNPU|HNRNPU	931	-	6.0723	1.1582514	-1.0	-1.0
chr1	27587403	27587503	ENSG00000126705.13|AHDC1|HNRNPU|HNRNPU	931	-	6.0640388	1.1581725	-1.0	-1.0
chr1	27556134	27556239	ENSG00000126705.13|AHDC1|HNRNPU|HNRNPU	913	-	3.352013	1.0590384	-1.0	-1.0
chr1	27557144	27557354	ENSG00000126705.13|AHDC1|HNRNPU|HNRNPU	957	-	6.4132123	1.3656042	-1.0	-1.0
chr1	28263197	28263452	ENSG00000130766.4|SESN2|HNRNPU|HNRNPU	921	+	3.5194964	1.1037042	-1.0	-1.0
chr1	28267687	28267847	ENSG00000130766.4|SESN2|HNRNPU|HNRNPU	922	+	3.5883512	1.1101495	-1.0	-1.0
chr1	28263497	28263932	ENSG00000130766.4|SESN2|HNRNPU|HNRNPU	943	+	4.1959968	1.2407062	-1.0	-1.0
chr1	28268647	28268837	ENSG00000130766.4|SESN2|HNRNPU|HNRNPU	947	+	3.4138615	1.2732637	-1.0	-1.0
chr1	28261137	28261242	ENSG00000130766.4|SESN2|HNRNPU|HNRNPU	938	+	6.154376	1.2070205	-1.0	-1.0
chr1	28267872	28268062	ENSG00000130766.4|SESN2|HNRNPU|HNRNPU	925	+	3.595012	1.1263274	-1.0	-1.0
chr1	28510294	28510434	ENSG00000180198.15|RCC1|HNRNPU|HNRNPU	921	+	3.2466443	1.1022367	-1.0	-1.0
chr1	28510709	28510819	ENSG00000180198.15|RCC1|HNRNPU|HNRNPU	940	+	6.2011485	1.2215813	-1.0	-1.0
chr1	28510294	28510434	ENSG00000242125.3|SNHG3|HNRNPU|HNRNPU	921	+	3.2466443	1.1024859	-1.0	-1.0
chr1	28510709	28510819	ENSG00000242125.3|SNHG3|HNRNPU|HNRNPU	940	+	6.2011485	1.221418	-1.0	-1.0
chr1	28888325	28888585	ENSG00000159023.19|EPB41|HNRNPU|HNRNPU	938	+	2.2383933	1.2077385	-1.0	-1.0
chr1	29113608	29113763	ENSG00000159023.19|EPB41|HNRNPU|HNRNPU	951	+	6.173122	1.3140105	-1.0	-1.0
chr1	28896722	28897187	ENSG00000159023.19|EPB41|HNRNPU|HNRNPU	953	+	2.9345765	1.3297594	-1.0	-1.0
chr1	28911062	28911212	ENSG00000159023.19|EPB41|HNRNPU|HNRNPU	932	+	4.1305156	1.1690171	-1.0	-1.0
chr1	28888150	28888265	ENSG00000159023.19|EPB41|HNRNPU|HNRNPU	910	+	2.8814077	1.0443106	-1.0	-1.0
chr1	28898452	28898567	ENSG00000159023.19|EPB41|HNRNPU|HNRNPU	944	+	6.268796	1.2484462	-1.0	-1.0
chr1	28889130	28889620	ENSG00000159023.19|EPB41|HNRNPU|HNRNPU	928	+	2.241844	1.1439362	-1.0	-1.0
chr1	28902207	28902307	ENSG00000159023.19|EPB41|HNRNPU|HNRNPU	935	+	6.136634	1.1888251	-1.0	-1.0
chr1	28894442	28894592	ENSG00000159023.19|EPB41|HNRNPU|HNRNPU	933	+	6.115767	1.1707639	-1.0	-1.0
chr1	28896012	28896117	ENSG00000159023.19|EPB41|HNRNPU|HNRNPU	935	+	6.107677	1.1868379	-1.0	-1.0
chr1	29113903	29114348	ENSG00000159023.19|EPB41|HNRNPU|HNRNPU	926	+	2.8298326	1.1283721	-1.0	-1.0
chr1	28888960	28889120	ENSG00000159023.19|EPB41|HNRNPU|HNRNPU	933	+	2.2402873	1.176917	-1.0	-1.0
chr1	28895772	28895902	ENSG00000159023.19|EPB41|HNRNPU|HNRNPU	935	+	4.754867	1.1898957	-1.0	-1.0
chr1	28889635	28889910	ENSG00000159023.19|EPB41|HNRNPU|HNRNPU	976	+	2.7777457	1.625162	-1.0	-1.0
chr1	28892255	28892370	ENSG00000159023.19|EPB41|HNRNPU|HNRNPU	931	+	4.123109	1.162074	-1.0	-1.0
chr1	29044196	29044296	ENSG00000159023.19|EPB41|HNRNPU|HNRNPU	932	+	6.086267	1.1672344	-1.0	-1.0
chr1	28896367	28896672	ENSG00000159023.19|EPB41|HNRNPU|HNRNPU	953	+	3.9453313	1.3295594	-1.0	-1.0
chr1	28899237	28899407	ENSG00000159023.19|EPB41|HNRNPU|HNRNPU	917	+	3.3552506	1.0817244	-1.0	-1.0
chr1	29043181	29043506	ENSG00000159023.19|EPB41|HNRNPU|HNRNPU	927	+	3.4593403	1.1348915	-1.0	-1.0
chr1	28899012	28899137	ENSG00000159023.19|EPB41|HNRNPU|HNRNPU	964	+	5.442489	1.4458737	-1.0	-1.0
chr1	28899427	28899672	ENSG00000159023.19|EPB41|HNRNPU|HNRNPU	919	+	3.1635857	1.089166	-1.0	-1.0
chr1	29113153	29113518	ENSG00000159023.19|EPB41|HNRNPU|HNRNPU	944	+	3.3188732	1.252806	-1.0	-1.0
chr1	28897572	28898252	ENSG00000159023.19|EPB41|HNRNPU|HNRNPU	978	+	4.043739	1.6578305	-1.0	-1.0
chr1	29042121	29042226	ENSG00000159023.19|EPB41|HNRNPU|HNRNPU	932	+	6.1827602	1.1664867	-1.0	-1.0
chr1	28890825	28891800	ENSG00000159023.19|EPB41|HNRNPU|HNRNPU	968	+	2.8279011	1.4918838	-1.0	-1.0
chr1	29180809	29180909	ENSG00000116350.16|SRSF4|HNRNPU|HNRNPU	925	-	3.4448843	1.1256834	-1.0	-1.0
chr1	29180374	29180674	ENSG00000116350.16|SRSF4|HNRNPU|HNRNPU	972	-	5.1653013	1.5510274	-1.0	-1.0
chr1	29181344	29181589	ENSG00000116350.16|SRSF4|HNRNPU|HNRNPU	933	-	2.576521	1.1768672	-1.0	-1.0
chr1	29162868	29162968	ENSG00000116350.16|SRSF4|HNRNPU|HNRNPU	937	-	6.16784	1.2015158	-1.0	-1.0
chr1	29179899	29180079	ENSG00000116350.16|SRSF4|HNRNPU|HNRNPU	971	-	4.109765	1.5427577	-1.0	-1.0
chr1	29169117	29169227	ENSG00000116350.16|SRSF4|HNRNPU|HNRNPU	934	-	6.131707	1.1816907	-1.0	-1.0
chr1	29167087	29167272	ENSG00000116350.16|SRSF4|HNRNPU|HNRNPU	933	-	5.4945602	1.1771641	-1.0	-1.0
chr1	29166494	29166629	ENSG00000116350.16|SRSF4|HNRNPU|HNRNPU	954	-	6.38471	1.3361014	-1.0	-1.0
chr1	29167867	29167967	ENSG00000116350.16|SRSF4|HNRNPU|HNRNPU	901	-	3.2967772	1.0043494	-1.0	-1.0
chr1	29180194	29180334	ENSG00000116350.16|SRSF4|HNRNPU|HNRNPU	940	-	3.1241467	1.224709	-1.0	-1.0
chr1	29180959	29181119	ENSG00000116350.16|SRSF4|HNRNPU|HNRNPU	933	-	3.3155084	1.1766194	-1.0	-1.0
chr1	30906459	30906559	ENSG00000162512.15|SDC3|HNRNPU|HNRNPU	931	-	6.0640388	1.1581725	-1.0	-1.0
chr1	30885994	30886174	ENSG00000162512.15|SDC3|HNRNPU|HNRNPU	965	-	6.470846	1.4603367	-1.0	-1.0
chr1	30906044	30906144	ENSG00000162512.15|SDC3|HNRNPU|HNRNPU	924	-	6.0588856	1.1215807	-1.0	-1.0
chr1	30934072	30934197	ENSG00000134644.15|PUM1|HNRNPU|HNRNPU	948	-	5.9533052	1.2836643	-1.0	-1.0
chr1	31937394	31937644	ENSG00000184007.18|PTP4A2|HNRNPU|HNRNPU	949	-	3.3976479	1.2911944	-1.0	-1.0
chr1	32329939	32330169	ENSG00000116478.11|HDAC1|HNRNPU|HNRNPU	975	+	4.843443	1.5990125	-1.0	-1.0
chr1	32367322	32367512	ENSG00000160058.18|BSDC1|HNRNPU|HNRNPU	925	-	2.5621252	1.1255255	-1.0	-1.0
chr1	32367612	32367762	ENSG00000160058.18|BSDC1|HNRNPU|HNRNPU	923	-	3.0421903	1.1157494	-1.0	-1.0
chr1	32372418	32372528	ENSG00000160058.18|BSDC1|HNRNPU|HNRNPU	940	-	6.1908937	1.2215325	-1.0	-1.0
chr1	32372233	32372398	ENSG00000160058.18|BSDC1|HNRNPU|HNRNPU	967	-	5.985794	1.4809382	-1.0	-1.0
chr1	32373313	32373498	ENSG00000160058.18|BSDC1|HNRNPU|HNRNPU	925	-	3.4570007	1.1226244	-1.0	-1.0
chr1	32372918	32373073	ENSG00000160058.18|BSDC1|HNRNPU|HNRNPU	914	-	3.0335243	1.06647	-1.0	-1.0
chr1	32365102	32365202	ENSG00000160058.18|BSDC1|HNRNPU|HNRNPU	952	-	6.4200597	1.3198951	-1.0	-1.0
chr1	32367042	32367147	ENSG00000160058.18|BSDC1|HNRNPU|HNRNPU	954	-	6.3894215	1.3415608	-1.0	-1.0
chr1	32373088	32373203	ENSG00000160058.18|BSDC1|HNRNPU|HNRNPU	927	-	3.8736837	1.1353782	-1.0	-1.0
chr1	32374173	32374383	ENSG00000160058.18|BSDC1|HNRNPU|HNRNPU	925	-	4.199894	1.1262257	-1.0	-1.0
chr1	32755395	32755500	ENSG00000162522.10|KIAA1522|HNRNPU|HNRNPU	933	+	6.1088314	1.1745874	-1.0	-1.0
chr1	32757370	32757545	ENSG00000162522.10|KIAA1522|HNRNPU|HNRNPU	933	+	4.1815286	1.1731002	-1.0	-1.0
chr1	35181264	35181489	ENSG00000116560.10|SFPQ|HNRNPU|HNRNPU	981	-	3.728939	1.7221715	-1.0	-1.0
chr1	35178228	35178423	ENSG00000116560.10|SFPQ|HNRNPU|HNRNPU	949	-	3.2369688	1.2885242	-1.0	-1.0
chr1	35179568	35179728	ENSG00000116560.10|SFPQ|HNRNPU|HNRNPU	936	-	2.7875087	1.1929783	-1.0	-1.0
chr1	35180188	35180433	ENSG00000116560.10|SFPQ|HNRNPU|HNRNPU	946	-	2.591564	1.2650894	-1.0	-1.0
chr1	35182476	35182926	ENSG00000116560.10|SFPQ|HNRNPU|HNRNPU	953	-	2.9812016	1.3267993	-1.0	-1.0
chr1	35179738	35179863	ENSG00000116560.10|SFPQ|HNRNPU|HNRNPU	926	-	3.506487	1.1281221	-1.0	-1.0
chr1	35179908	35180018	ENSG00000116560.10|SFPQ|HNRNPU|HNRNPU	907	-	2.8148293	1.0315633	-1.0	-1.0
chr1	35182241	35182461	ENSG00000116560.10|SFPQ|HNRNPU|HNRNPU	926	-	2.3797941	1.12934	-1.0	-1.0
chr1	35178718	35178818	ENSG00000116560.10|SFPQ|HNRNPU|HNRNPU	910	-	2.263461	1.0468533	-1.0	-1.0
chr1	35180840	35181045	ENSG00000116560.10|SFPQ|HNRNPU|HNRNPU	982	-	3.0774891	1.7372131	-1.0	-1.0
chr1	35179058	35179268	ENSG00000116560.10|SFPQ|HNRNPU|HNRNPU	980	-	3.1795142	1.7004175	-1.0	-1.0
chr1	35183606	35183856	ENSG00000116560.10|SFPQ|HNRNPU|HNRNPU	944	-	2.898963	1.2484634	-1.0	-1.0
chr1	35186618	35186783	ENSG00000116560.10|SFPQ|HNRNPU|HNRNPU	927	-	2.9037423	1.135959	-1.0	-1.0
chr1	35185378	35185558	ENSG00000116560.10|SFPQ|HNRNPU|HNRNPU	912	-	3.0719552	1.0537493	-1.0	-1.0
chr1	35181911	35182171	ENSG00000116560.10|SFPQ|HNRNPU|HNRNPU	949	-	3.1925504	1.29599	-1.0	-1.0
chr1	35180463	35180645	ENSG00000116560.10|SFPQ|HNRNPU|HNRNPU	923	-	2.1311011	1.1110568	-1.0	-1.0
chr1	35180645	35180840	ENSG00000116560.10|SFPQ|HNRNPU|HNRNPU	978	-	3.1687238	1.6642902	-1.0	-1.0
chr1	35437997	35438117	ENSG00000142687.17|KIAA0319L|HNRNPU|HNRNPU	943	-	6.24761	1.2420095	-1.0	-1.0
chr1	35437022	35437157	ENSG00000142687.17|KIAA0319L|HNRNPU|HNRNPU	921	-	3.776109	1.1036524	-1.0	-1.0
chr1	35883621	35883726	ENSG00000092847.11|AGO1|HNRNPU|HNRNPU	921	+	4.0259066	1.1040804	-1.0	-1.0
chr1	35883731	35883906	ENSG00000092847.11|AGO1|HNRNPU|HNRNPU	948	+	4.488969	1.2861218	-1.0	-1.0
chr1	35886541	35886691	ENSG00000092847.11|AGO1|HNRNPU|HNRNPU	948	+	6.32653	1.2873343	-1.0	-1.0
chr1	35882733	35882923	ENSG00000092847.11|AGO1|HNRNPU|HNRNPU	931	+	3.7918139	1.1632422	-1.0	-1.0
chr1	36158105	36158260	ENSG00000116871.15|MAP7D1|HNRNPU|HNRNPU	942	+	4.5599246	1.2354603	-1.0	-1.0
chr1	36383829	36384014	ENSG00000196182.10|STK40|HNRNPU|HNRNPU	969	-	5.25451	1.5139661	-1.0	-1.0
chr1	36382709	36382809	ENSG00000196182.10|STK40|HNRNPU|HNRNPU	932	-	6.066854	1.1673014	-1.0	-1.0
chr1	36383489	36383789	ENSG00000196182.10|STK40|HNRNPU|HNRNPU	985	-	5.963362	1.8261665	-1.0	-1.0
chr1	36380869	36381074	ENSG00000196182.10|STK40|HNRNPU|HNRNPU	935	-	3.791849	1.1883584	-1.0	-1.0
chr1	36384634	36384894	ENSG00000196182.10|STK40|HNRNPU|HNRNPU	951	-	5.7485986	1.3110387	-1.0	-1.0
chr1	36384989	36385104	ENSG00000196182.10|STK40|HNRNPU|HNRNPU	937	-	6.143775	1.203563	-1.0	-1.0
chr1	37552862	37552967	ENSG00000163877.10|SNIP1|HNRNPU|HNRNPU	946	-	6.275175	1.2698438	-1.0	-1.0
chr1	38991690	38991815	ENSG00000174574.15|AKIRIN1|HNRNPU|HNRNPU	923	+	4.1218476	1.1122829	-1.0	-1.0
chr1	38992130	38992230	ENSG00000174574.15|AKIRIN1|HNRNPU|HNRNPU	937	+	6.16784	1.2013339	-1.0	-1.0
chr1	38991970	38992110	ENSG00000174574.15|AKIRIN1|HNRNPU|HNRNPU	919	+	2.7707763	1.0925498	-1.0	-1.0
chr1	42695463	42695563	ENSG00000065978.18|YBX1|HNRNPU|HNRNPU	932	+	6.0754123	1.1670638	-1.0	-1.0
chr1	42694123	42694258	ENSG00000065978.18|YBX1|HNRNPU|HNRNPU	925	+	3.7972765	1.1248722	-1.0	-1.0
chr1	42935466	42935671	ENSG00000117394.20|SLC2A1|HNRNPU|HNRNPU	946	-	6.266445	1.2687497	-1.0	-1.0
chr1	42941891	42942071	ENSG00000117394.20|SLC2A1|HNRNPU|HNRNPU	954	-	3.2447662	1.3389053	-1.0	-1.0
chr1	42941391	42941546	ENSG00000117394.20|SLC2A1|HNRNPU|HNRNPU	936	-	5.8891554	1.1930971	-1.0	-1.0
chr1	42938236	42938336	ENSG00000117394.20|SLC2A1|HNRNPU|HNRNPU	934	-	6.0916543	1.1780753	-1.0	-1.0
chr1	42942086	42942351	ENSG00000117394.20|SLC2A1|HNRNPU|HNRNPU	930	-	4.096753	1.1568005	-1.0	-1.0
chr1	42936116	42936481	ENSG00000117394.20|SLC2A1|HNRNPU|HNRNPU	951	-	5.114301	1.3091425	-1.0	-1.0
chr1	42934526	42935016	ENSG00000117394.20|SLC2A1|HNRNPU|HNRNPU	961	-	5.418198	1.4076383	-1.0	-1.0
chr1	42932386	42932586	ENSG00000117394.20|SLC2A1|HNRNPU|HNRNPU	952	-	4.516059	1.3157806	-1.0	-1.0
chr1	42934391	42934516	ENSG00000117394.20|SLC2A1|HNRNPU|HNRNPU	928	-	3.5020442	1.1443902	-1.0	-1.0
chr1	42937536	42937636	ENSG00000117394.20|SLC2A1|HNRNPU|HNRNPU	925	-	4.053745	1.126797	-1.0	-1.0
chr1	42940876	42941031	ENSG00000117394.20|SLC2A1|HNRNPU|HNRNPU	953	-	4.616591	1.3274227	-1.0	-1.0
chr1	42941041	42941216	ENSG00000117394.20|SLC2A1|HNRNPU|HNRNPU	935	-	3.2946093	1.1851512	-1.0	-1.0
chr1	42934266	42934371	ENSG00000117394.20|SLC2A1|HNRNPU|HNRNPU	934	-	6.092678	1.1793776	-1.0	-1.0
chr1	42942496	42942701	ENSG00000117394.20|SLC2A1|HNRNPU|HNRNPU	926	-	3.856214	1.1319033	-1.0	-1.0
chr1	42932646	42932821	ENSG00000117394.20|SLC2A1|HNRNPU|HNRNPU	936	-	5.6050777	1.1908715	-1.0	-1.0
chr1	42933751	42933856	ENSG00000117394.20|SLC2A1|HNRNPU|HNRNPU	935	-	6.1058316	1.1857864	-1.0	-1.0
chr1	42932851	42933356	ENSG00000117394.20|SLC2A1|HNRNPU|HNRNPU	950	-	4.441587	1.3001509	-1.0	-1.0
chr1	42936581	42936896	ENSG00000117394.20|SLC2A1|HNRNPU|HNRNPU	953	-	3.5194151	1.3316036	-1.0	-1.0
chr1	42940721	42940846	ENSG00000117394.20|SLC2A1|HNRNPU|HNRNPU	942	-	6.214684	1.2360892	-1.0	-1.0
chr1	42932016	42932236	ENSG00000117394.20|SLC2A1|HNRNPU|HNRNPU	936	-	3.5058951	1.1912256	-1.0	-1.0
chr1	42962032	42962207	ENSG00000227533.5|SLC2A1-AS1|HNRNPU|HNRNPU	933	+	4.0610723	1.1753732	-1.0	-1.0
chr1	42962752	42962937	ENSG00000227533.5|SLC2A1-AS1|HNRNPU|HNRNPU	944	+	3.1755621	1.2532753	-1.0	-1.0
chr1	42975708	42975818	ENSG00000227533.5|SLC2A1-AS1|HNRNPU|HNRNPU	929	+	4.0877914	1.1508809	-1.0	-1.0
chr1	42975263	42975448	ENSG00000227533.5|SLC2A1-AS1|HNRNPU|HNRNPU	929	+	3.252119	1.1504711	-1.0	-1.0
chr1	42961537	42961757	ENSG00000227533.5|SLC2A1-AS1|HNRNPU|HNRNPU	960	+	4.4711533	1.4001828	-1.0	-1.0
chr1	42975133	42975258	ENSG00000227533.5|SLC2A1-AS1|HNRNPU|HNRNPU	934	+	6.1399155	1.1828759	-1.0	-1.0
chr1	43389589	43389689	ENSG00000159479.16|MED8|HNRNPU|HNRNPU	938	-	6.211144	1.2067225	-1.0	-1.0
chr1	43388534	43388634	ENSG00000159479.16|MED8|HNRNPU|HNRNPU	932	-	6.0754123	1.1665398	-1.0	-1.0
chr1	43389274	43389404	ENSG00000159479.16|MED8|HNRNPU|HNRNPU	937	-	4.1786284	1.2012465	-1.0	-1.0
chr1	43901588	43901773	ENSG00000126091.19|ST3GAL3|HNRNPU|HNRNPU	940	+	4.963963	1.2249701	-1.0	-1.0
chr1	43902978	43903078	ENSG00000126091.19|ST3GAL3|HNRNPU|HNRNPU	921	+	4.054088	1.1000558	-1.0	-1.0
chr1	43900833	43900973	ENSG00000126091.19|ST3GAL3|HNRNPU|HNRNPU	952	+	5.1367855	1.3181729	-1.0	-1.0
chr1	43902723	43902858	ENSG00000126091.19|ST3GAL3|HNRNPU|HNRNPU	932	+	4.6290565	1.1665127	-1.0	-1.0
chr1	43901798	43901918	ENSG00000126091.19|ST3GAL3|HNRNPU|HNRNPU	924	+	4.2351484	1.1209563	-1.0	-1.0
chr1	43903653	43903763	ENSG00000126091.19|ST3GAL3|HNRNPU|HNRNPU	942	+	6.228911	1.236867	-1.0	-1.0
chr1	43999805	43999990	ENSG00000196517.11|SLC6A9|HNRNPU|HNRNPU	957	-	6.365183	1.3669991	-1.0	-1.0
chr1	43999505	43999605	ENSG00000196517.11|SLC6A9|HNRNPU|HNRNPU	931	-	6.0640388	1.1581005	-1.0	-1.0
chr1	44016736	44016851	ENSG00000196517.11|SLC6A9|HNRNPU|HNRNPU	937	-	4.2281523	1.200287	-1.0	-1.0
chr1	44235865	44235965	ENSG00000117419.14|ERI3|HNRNPU|HNRNPU	924	-	4.0455737	1.1180402	-1.0	-1.0
chr1	44244535	44244645	ENSG00000117419.14|ERI3|HNRNPU|HNRNPU	929	-	5.08663	1.1495454	-1.0	-1.0
chr1	44233115	44233300	ENSG00000117419.14|ERI3|HNRNPU|HNRNPU	971	-	6.2985992	1.531226	-1.0	-1.0
chr1	44244855	44245055	ENSG00000117419.14|ERI3|HNRNPU|HNRNPU	979	-	6.666851	1.6826278	-1.0	-1.0
chr1	44354205	44354365	ENSG00000117419.14|ERI3|HNRNPU|HNRNPU	943	-	6.2250457	1.2457737	-1.0	-1.0
chr1	44244225	44244375	ENSG00000117419.14|ERI3|HNRNPU|HNRNPU	953	-	6.373818	1.3291616	-1.0	-1.0
chr1	44354415	44354530	ENSG00000117419.14|ERI3|HNRNPU|HNRNPU	944	-	6.234631	1.2529855	-1.0	-1.0
chr1	44245080	44245295	ENSG00000117419.14|ERI3|HNRNPU|HNRNPU	950	-	4.590823	1.2983817	-1.0	-1.0
chr1	44244650	44244750	ENSG00000117419.14|ERI3|HNRNPU|HNRNPU	934	-	6.1021295	1.178821	-1.0	-1.0
chr1	44237850	44238020	ENSG00000117419.14|ERI3|HNRNPU|HNRNPU	941	-	6.067857	1.2270145	-1.0	-1.0
chr1	44245560	44245740	ENSG00000117419.14|ERI3|HNRNPU|HNRNPU	949	-	6.3102784	1.2963088	-1.0	-1.0
chr1	44246190	44246345	ENSG00000117419.14|ERI3|HNRNPU|HNRNPU	939	-	6.18067	1.2140043	-1.0	-1.0
chr1	44243870	44244050	ENSG00000117419.14|ERI3|HNRNPU|HNRNPU	944	-	6.224685	1.2499886	-1.0	-1.0
chr1	44243867	44243992	ENSG00000233602.1|ERI3-IT1|HNRNPU|HNRNPU	936	-	6.123462	1.1939006	-1.0	-1.0
chr1	45608657	45608767	ENSG00000132780.16|NASP|HNRNPU|HNRNPU	917	+	2.786342	1.079657	-1.0	-1.0
chr1	46302200	46302625	ENSG00000132128.16|LRRC41|HNRNPU|HNRNPU	963	-	3.0399983	1.4261315	-1.0	-1.0
chr1	46300850	46301240	ENSG00000132128.16|LRRC41|HNRNPU|HNRNPU	935	-	3.2584846	1.1866053	-1.0	-1.0
chr1	46301250	46302150	ENSG00000132128.16|LRRC41|HNRNPU|HNRNPU	969	-	3.4170535	1.5040272	-1.0	-1.0
chr1	46302845	46303075	ENSG00000132128.16|LRRC41|HNRNPU|HNRNPU	956	-	2.8613176	1.3578714	-1.0	-1.0
chr1	47229022	47229132	ENSG00000162367.11|TAL1|HNRNPU|HNRNPU	904	-	2.8243444	1.0168818	-1.0	-1.0
chr1	47227424	47227579	ENSG00000162367.11|TAL1|HNRNPU|HNRNPU	943	-	6.2220817	1.2445079	-1.0	-1.0
chr1	47220419	47220579	ENSG00000162367.11|TAL1|HNRNPU|HNRNPU	933	-	4.8678446	1.1769972	-1.0	-1.0
chr1	47228376	47228476	ENSG00000162367.11|TAL1|HNRNPU|HNRNPU	935	-	6.1183834	1.1890318	-1.0	-1.0
chr1	47223024	47223299	ENSG00000162367.11|TAL1|HNRNPU|HNRNPU	935	-	4.638015	1.1847059	-1.0	-1.0
chr1	47223493	47223608	ENSG00000162367.11|TAL1|HNRNPU|HNRNPU	933	-	6.087208	1.1753459	-1.0	-1.0
chr1	47231253	47231368	ENSG00000162367.11|TAL1|HNRNPU|HNRNPU	927	-	3.5870311	1.1385288	-1.0	-1.0
chr1	47222284	47222449	ENSG00000162367.11|TAL1|HNRNPU|HNRNPU	946	-	5.7169623	1.2671334	-1.0	-1.0
chr1	47222454	47222634	ENSG00000162367.11|TAL1|HNRNPU|HNRNPU	942	-	6.050953	1.2370684	-1.0	-1.0
chr1	54052517	54052642	ENSG00000116209.11|TMEM59|HNRNPU|HNRNPU	925	-	3.0652237	1.1233121	-1.0	-1.0
chr1	54353276	54353386	ENSG00000157216.15|SSBP3|HNRNPU|HNRNPU	937	-	6.134041	1.1984763	-1.0	-1.0
chr1	54372273	54372468	ENSG00000157216.15|SSBP3|HNRNPU|HNRNPU	939	-	3.8432758	1.2115608	-1.0	-1.0
chr1	54372068	54372268	ENSG00000157216.15|SSBP3|HNRNPU|HNRNPU	967	-	4.627321	1.4815798	-1.0	-1.0
chr1	54374413	54374558	ENSG00000157216.15|SSBP3|HNRNPU|HNRNPU	936	-	4.1680202	1.1944435	-1.0	-1.0
chr1	54371583	54371683	ENSG00000157216.15|SSBP3|HNRNPU|HNRNPU	932	-	6.072613	1.1699301	-1.0	-1.0
chr1	54356056	54356191	ENSG00000157216.15|SSBP3|HNRNPU|HNRNPU	949	-	6.311789	1.2942241	-1.0	-1.0
chr1	54372678	54372883	ENSG00000157216.15|SSBP3|HNRNPU|HNRNPU	949	-	5.854693	1.2891213	-1.0	-1.0
chr1	54373068	54373173	ENSG00000157216.15|SSBP3|HNRNPU|HNRNPU	922	-	4.0486403	1.106034	-1.0	-1.0
chr1	54352681	54352821	ENSG00000157216.15|SSBP3|HNRNPU|HNRNPU	935	-	6.144051	1.186768	-1.0	-1.0
chr1	54326557	54326682	ENSG00000157216.15|SSBP3|HNRNPU|HNRNPU	938	-	6.174646	1.2068889	-1.0	-1.0
chr1	54385813	54385913	ENSG00000157216.15|SSBP3|HNRNPU|HNRNPU	952	-	6.350508	1.319941	-1.0	-1.0
chr1	54371718	54371858	ENSG00000157216.15|SSBP3|HNRNPU|HNRNPU	932	-	3.2543232	1.16905	-1.0	-1.0
chr1	54399758	54399858	ENSG00000157216.15|SSBP3|HNRNPU|HNRNPU	919	-	4.0227337	1.0938098	-1.0	-1.0
chr1	54253540	54253655	ENSG00000157216.15|SSBP3|HNRNPU|HNRNPU	935	-	5.4885974	1.1875557	-1.0	-1.0
chr1	54387868	54387988	ENSG00000157216.15|SSBP3|HNRNPU|HNRNPU	947	-	6.270977	1.2733787	-1.0	-1.0
chr1	54385183	54385283	ENSG00000157216.15|SSBP3|HNRNPU|HNRNPU	923	-	4.059633	1.1148506	-1.0	-1.0
chr1	54397323	54397423	ENSG00000157216.15|SSBP3|HNRNPU|HNRNPU	934	-	4.139042	1.1792446	-1.0	-1.0
chr1	54386773	54386898	ENSG00000157216.15|SSBP3|HNRNPU|HNRNPU	938	-	4.2017174	1.210243	-1.0	-1.0
chr1	54390618	54390738	ENSG00000157216.15|SSBP3|HNRNPU|HNRNPU	939	-	6.1783996	1.212142	-1.0	-1.0
chr1	54277244	54277349	ENSG00000157216.15|SSBP3|HNRNPU|HNRNPU	933	-	6.0752416	1.1715608	-1.0	-1.0
chr1	54376163	54376353	ENSG00000157216.15|SSBP3|HNRNPU|HNRNPU	938	-	6.280838	1.2045914	-1.0	-1.0
chr1	54274234	54274334	ENSG00000157216.15|SSBP3|HNRNPU|HNRNPU	933	-	6.083564	1.1717951	-1.0	-1.0
chr1	54370508	54370608	ENSG00000157216.15|SSBP3|HNRNPU|HNRNPU	932	-	6.0832095	1.169925	-1.0	-1.0
chr1	54365618	54365768	ENSG00000157216.15|SSBP3|HNRNPU|HNRNPU	928	-	4.152285	1.1410344	-1.0	-1.0
chr1	54343611	54343746	ENSG00000157216.15|SSBP3|HNRNPU|HNRNPU	943	-	6.2194977	1.2460642	-1.0	-1.0
chr1	55053861	55053961	ENSG00000169174.10|PCSK9|HNRNPU|HNRNPU	938	+	6.1496997	1.2054534	-1.0	-1.0
chr1	55062676	55062806	ENSG00000169174.10|PCSK9|HNRNPU|HNRNPU	934	+	6.1597657	1.1821485	-1.0	-1.0
chr1	55062906	55063156	ENSG00000169174.10|PCSK9|HNRNPU|HNRNPU	960	+	4.9523983	1.4004995	-1.0	-1.0
chr1	55055076	55055236	ENSG00000169174.10|PCSK9|HNRNPU|HNRNPU	946	+	3.795142	1.2692145	-1.0	-1.0
chr1	55060468	55060628	ENSG00000169174.10|PCSK9|HNRNPU|HNRNPU	921	+	3.3937898	1.1047564	-1.0	-1.0
chr1	55049261	55049371	ENSG00000169174.10|PCSK9|HNRNPU|HNRNPU	942	+	6.208676	1.2383895	-1.0	-1.0
chr1	55047286	55047411	ENSG00000169174.10|PCSK9|HNRNPU|HNRNPU	922	+	3.3441136	1.1093236	-1.0	-1.0
chr1	55055241	55055601	ENSG00000169174.10|PCSK9|HNRNPU|HNRNPU	967	+	5.796111	1.4769605	-1.0	-1.0
chr1	55060248	55060428	ENSG00000169174.10|PCSK9|HNRNPU|HNRNPU	945	+	3.7841384	1.2628554	-1.0	-1.0
chr1	55040219	55040744	ENSG00000169174.10|PCSK9|HNRNPU|HNRNPU	940	+	2.9591117	1.2234004	-1.0	-1.0
chr1	55047636	55047826	ENSG00000169174.10|PCSK9|HNRNPU|HNRNPU	975	+	6.3832307	1.5975924	-1.0	-1.0
chr1	55214432	55214562	ENSG00000162402.13|USP24|HNRNPU|HNRNPU	940	-	4.0887184	1.2252322	-1.0	-1.0
chr1	61150563	61150668	ENSG00000162599.15|NFIA|HNRNPU|HNRNPU	947	+	6.310116	1.2764647	-1.0	-1.0
chr1	65259759	65259899	ENSG00000116675.15|DNAJC6|HNRNPU|HNRNPU	919	+	3.0758533	1.0894446	-1.0	-1.0
chr1	65259269	65259474	ENSG00000116675.15|DNAJC6|HNRNPU|HNRNPU	964	+	6.426233	1.4414941	-1.0	-1.0
chr1	65422765	65422895	ENSG00000116678.19|LEPR|HNRNPU|HNRNPU	945	+	5.21678	1.2587451	-1.0	-1.0
chr1	65432488	65432668	ENSG00000116678.19|LEPR|HNRNPU|HNRNPU	927	+	3.9848223	1.1391894	-1.0	-1.0
chr1	65432487	65432667	ENSG00000213625.8|LEPROT|HNRNPU|HNRNPU	933	+	4.1547623	1.1730235	-1.0	-1.0
chr1	65422769	65422894	ENSG00000213625.8|LEPROT|HNRNPU|HNRNPU	952	+	5.8216677	1.3187925	-1.0	-1.0
chr1	70224883	70224983	ENSG00000116754.13|SRSF11|HNRNPU|HNRNPU	931	+	6.117957	1.1604829	-1.0	-1.0
chr1	70225538	70225693	ENSG00000116754.13|SRSF11|HNRNPU|HNRNPU	917	+	2.6776173	1.0810344	-1.0	-1.0
chr1	70226938	70227243	ENSG00000116754.13|SRSF11|HNRNPU|HNRNPU	946	+	4.9231844	1.2692455	-1.0	-1.0
chr1	70227693	70227883	ENSG00000116754.13|SRSF11|HNRNPU|HNRNPU	917	+	3.4041233	1.0824195	-1.0	-1.0
chr1	77958615	77958755	ENSG00000162613.16|FUBP1|HNRNPU|HNRNPU	944	-	6.246483	1.2543869	-1.0	-1.0
chr1	77962250	77962350	ENSG00000162613.16|FUBP1|HNRNPU|HNRNPU	932	-	6.0832095	1.1693552	-1.0	-1.0
chr1	84689837	84690037	ENSG00000117155.16|SSX2IP|HNRNPU|HNRNPU	932	-	3.7845867	1.1690624	-1.0	-1.0
chr1	86914747	86914882	ENSG00000153936.16|HS2ST1|HNRNPU|HNRNPU	936	+	5.1965446	1.19349	-1.0	-1.0
chr1	89835476	89835596	ENSG00000271949.1|AC093423.3|HNRNPU|HNRNPU	946	+	6.2712903	1.2709308	-1.0	-1.0
chr1	89883217	89883337	ENSG00000271949.1|AC093423.3|HNRNPU|HNRNPU	911	+	3.320266	1.0521216	-1.0	-1.0
chr1	89839241	89839381	ENSG00000271949.1|AC093423.3|HNRNPU|HNRNPU	931	+	4.1465745	1.1603487	-1.0	-1.0
chr1	89837456	89837576	ENSG00000271949.1|AC093423.3|HNRNPU|HNRNPU	937	+	6.13928	1.200423	-1.0	-1.0
chr1	89841546	89841651	ENSG00000271949.1|AC093423.3|HNRNPU|HNRNPU	929	+	4.0996103	1.1514115	-1.0	-1.0
chr1	89854687	89854832	ENSG00000271949.1|AC093423.3|HNRNPU|HNRNPU	935	+	4.1858354	1.1866028	-1.0	-1.0
chr1	89834876	89835011	ENSG00000271949.1|AC093423.3|HNRNPU|HNRNPU	945	+	3.520144	1.2606502	-1.0	-1.0
chr1	89881547	89881737	ENSG00000271949.1|AC093423.3|HNRNPU|HNRNPU	941	+	3.350118	1.2277509	-1.0	-1.0
chr1	89883357	89883562	ENSG00000271949.1|AC093423.3|HNRNPU|HNRNPU	948	+	3.5389102	1.2825906	-1.0	-1.0
chr1	89896282	89896392	ENSG00000271949.1|AC093423.3|HNRNPU|HNRNPU	918	+	3.3656962	1.0878336	-1.0	-1.0
chr1	89860942	89861057	ENSG00000271949.1|AC093423.3|HNRNPU|HNRNPU	939	+	6.1769724	1.2123761	-1.0	-1.0
chr1	89823886	89824026	ENSG00000271949.1|AC093423.3|HNRNPU|HNRNPU	917	+	3.1862445	1.0792737	-1.0	-1.0
chr1	89900362	89900462	ENSG00000271949.1|AC093423.3|HNRNPU|HNRNPU	932	+	6.0969768	1.1665398	-1.0	-1.0
chr1	89899747	89899857	ENSG00000271949.1|AC093423.3|HNRNPU|HNRNPU	938	+	6.1597533	1.2079226	-1.0	-1.0
chr1	89883218	89883338	ENSG00000171492.14|LRRC8D|HNRNPU|HNRNPU	912	+	3.3226616	1.0545326	-1.0	-1.0
chr1	89823905	89824025	ENSG00000171492.14|LRRC8D|HNRNPU|HNRNPU	919	+	3.238029	1.0937562	-1.0	-1.0
chr1	89899748	89899858	ENSG00000171492.14|LRRC8D|HNRNPU|HNRNPU	937	+	6.1469674	1.2020432	-1.0	-1.0
chr1	89883368	89883563	ENSG00000171492.14|LRRC8D|HNRNPU|HNRNPU	948	+	3.5039275	1.281306	-1.0	-1.0
chr1	89834877	89835007	ENSG00000171492.14|LRRC8D|HNRNPU|HNRNPU	953	+	3.676061	1.3237123	-1.0	-1.0
chr1	89835472	89835597	ENSG00000171492.14|LRRC8D|HNRNPU|HNRNPU	944	+	6.230397	1.2487054	-1.0	-1.0
chr1	89835217	89835317	ENSG00000171492.14|LRRC8D|HNRNPU|HNRNPU	918	+	4.0145063	1.084171	-1.0	-1.0
chr1	89841542	89841652	ENSG00000171492.14|LRRC8D|HNRNPU|HNRNPU	927	+	4.0806236	1.1381054	-1.0	-1.0
chr1	89896283	89896388	ENSG00000171492.14|LRRC8D|HNRNPU|HNRNPU	918	+	3.3623266	1.087308	-1.0	-1.0
chr1	89881543	89881738	ENSG00000171492.14|LRRC8D|HNRNPU|HNRNPU	941	+	3.4051194	1.2285306	-1.0	-1.0
chr1	89839242	89839382	ENSG00000171492.14|LRRC8D|HNRNPU|HNRNPU	931	+	4.14437	1.1585335	-1.0	-1.0
chr1	89837452	89837577	ENSG00000171492.14|LRRC8D|HNRNPU|HNRNPU	936	+	6.1325445	1.1970648	-1.0	-1.0
chr1	89854658	89854833	ENSG00000171492.14|LRRC8D|HNRNPU|HNRNPU	933	+	4.1679635	1.1719786	-1.0	-1.0
chr1	89860938	89861058	ENSG00000171492.14|LRRC8D|HNRNPU|HNRNPU	937	+	6.151006	1.1992716	-1.0	-1.0
chr1	91021473	91021608	ENSG00000122482.20|ZNF644|HNRNPU|HNRNPU	956	-	3.8170838	1.3587979	-1.0	-1.0
chr1	92832271	92832686	ENSG00000122406.12|RPL5|HNRNPU|HNRNPU	936	+	2.489482	1.195264	-1.0	-1.0
chr1	92832761	92833016	ENSG00000122406.12|RPL5|HNRNPU|HNRNPU	965	+	3.6576247	1.4504455	-1.0	-1.0
chr1	93320863	93321018	ENSG00000223745.7|CCDC18-AS1|HNRNPU|HNRNPU	940	-	4.2097793	1.2211598	-1.0	-1.0
chr1	95134531	95134706	ENSG00000271092.5|TMEM56-RWDD3|HNRNPU|HNRNPU	958	+	4.8896775	1.3731158	-1.0	-1.0
chr1	95134531	95134706	ENSG00000231992.1|AC092802.3|HNRNPU|HNRNPU	958	+	4.8896775	1.3728018	-1.0	-1.0
chr1	95134534	95134704	ENSG00000152078.9|TMEM56|HNRNPU|HNRNPU	960	+	4.9473395	1.3936881	-1.0	-1.0
chr1	109985778	109985963	ENSG00000168710.17|AHCYL1|HNRNPU|HNRNPU	947	+	6.279676	1.2779564	-1.0	-1.0
chr1	110960926	110961041	ENSG00000121931.15|LRIF1|HNRNPU|HNRNPU	931	-	6.13662	1.1589636	-1.0	-1.0
chr1	110960616	110960716	ENSG00000121931.15|LRIF1|HNRNPU|HNRNPU	935	-	6.141978	1.1868964	-1.0	-1.0
chr1	112650588	112650693	ENSG00000116489.12|CAPZA1|HNRNPU|HNRNPU	933	+	4.168371	1.1764445	-1.0	-1.0
chr1	112650333	112650448	ENSG00000116489.12|CAPZA1|HNRNPU|HNRNPU	922	+	3.8657978	1.1081291	-1.0	-1.0
chr1	116515452	116515562	ENSG00000116815.15|CD58|HNRNPU|HNRNPU	935	-	6.1110973	1.1873854	-1.0	-1.0
chr1	116518172	116518307	ENSG00000116815.15|CD58|HNRNPU|HNRNPU	942	-	4.2305927	1.2336556	-1.0	-1.0
chr1	116516417	116516517	ENSG00000116815.15|CD58|HNRNPU|HNRNPU	936	-	6.1289845	1.1928097	-1.0	-1.0
chr1	116515697	116515797	ENSG00000116815.15|CD58|HNRNPU|HNRNPU	904	-	3.2851665	1.0170728	-1.0	-1.0
chr1	116517087	116517302	ENSG00000116815.15|CD58|HNRNPU|HNRNPU	926	-	4.4987855	1.1330922	-1.0	-1.0
chr1	116517527	116517632	ENSG00000116815.15|CD58|HNRNPU|HNRNPU	936	-	6.1614103	1.1937602	-1.0	-1.0
chr1	116516752	116516852	ENSG00000116815.15|CD58|HNRNPU|HNRNPU	935	-	6.121081	1.1868964	-1.0	-1.0
chr1	116516977	116517082	ENSG00000116815.15|CD58|HNRNPU|HNRNPU	951	-	6.3331566	1.3088832	-1.0	-1.0
chr1	116518699	116518799	ENSG00000116815.15|CD58|HNRNPU|HNRNPU	917	-	4.0145063	1.0833753	-1.0	-1.0
chr1	119716082	119716197	ENSG00000092621.12|PHGDH|HNRNPU|HNRNPU	930	+	6.083432	1.1571686	-1.0	-1.0
chr1	119727238	119727338	ENSG00000092621.12|PHGDH|HNRNPU|HNRNPU	932	+	6.099486	1.1699301	-1.0	-1.0
chr1	119738756	119738916	ENSG00000092621.12|PHGDH|HNRNPU|HNRNPU	965	+	6.4551687	1.4547552	-1.0	-1.0
chr1	119713855	119713975	ENSG00000092621.12|PHGDH|HNRNPU|HNRNPU	936	+	6.1221337	1.1918882	-1.0	-1.0
chr1	150551279	150551644	ENSG00000143382.14|ADAMTSL4|HNRNPU|HNRNPU	938	+	3.1937425	1.2103987	-1.0	-1.0
chr1	150550624	150550749	ENSG00000143382.14|ADAMTSL4|HNRNPU|HNRNPU	909	+	3.0080206	1.041113	-1.0	-1.0
chr1	150551029	150551139	ENSG00000143382.14|ADAMTSL4|HNRNPU|HNRNPU	910	+	2.8110952	1.0472627	-1.0	-1.0
chr1	150574810	150574975	ENSG00000143384.12|MCL1|HNRNPU|HNRNPU	935	-	2.2252502	1.1857257	-1.0	-1.0
chr1	150575030	150575380	ENSG00000143384.12|MCL1|HNRNPU|HNRNPU	928	-	3.1413543	1.1448368	-1.0	-1.0
chr1	150575475	150575605	ENSG00000143384.12|MCL1|HNRNPU|HNRNPU	906	-	3.3172798	1.0265452	-1.0	-1.0
chr1	150612159	150612284	ENSG00000143420.18|ENSA|HNRNPU|HNRNPU	935	-	5.6614723	1.1881824	-1.0	-1.0
chr1	150612354	150612454	ENSG00000143420.18|ENSA|HNRNPU|HNRNPU	940	-	6.1907744	1.2238806	-1.0	-1.0
chr1	150615969	150616109	ENSG00000143420.18|ENSA|HNRNPU|HNRNPU	942	-	3.6318107	1.2366155	-1.0	-1.0
chr1	150625110	150625265	ENSG00000143420.18|ENSA|HNRNPU|HNRNPU	943	-	6.2209225	1.2445164	-1.0	-1.0
chr1	150619674	150619779	ENSG00000143420.18|ENSA|HNRNPU|HNRNPU	934	-	6.1113486	1.1831447	-1.0	-1.0
chr1	150615319	150615439	ENSG00000143420.18|ENSA|HNRNPU|HNRNPU	941	-	6.1995	1.2262377	-1.0	-1.0
chr1	150619399	150619519	ENSG00000143420.18|ENSA|HNRNPU|HNRNPU	936	-	6.137029	1.1911693	-1.0	-1.0
chr1	150616969	150617074	ENSG00000143420.18|ENSA|HNRNPU|HNRNPU	919	-	3.6982775	1.0918686	-1.0	-1.0
chr1	150624915	150625015	ENSG00000143420.18|ENSA|HNRNPU|HNRNPU	900	-	2.74945	1.0002474	-1.0	-1.0
chr1	150624030	150624185	ENSG00000143420.18|ENSA|HNRNPU|HNRNPU	922	-	2.8364162	1.1055636	-1.0	-1.0
chr1	150624530	150624725	ENSG00000143420.18|ENSA|HNRNPU|HNRNPU	950	-	4.1691504	1.3011609	-1.0	-1.0
chr1	151055500	151055660	ENSG00000197622.12|CDC42SE1|HNRNPU|HNRNPU	925	-	3.9205651	1.1241772	-1.0	-1.0
chr1	151054856	151054996	ENSG00000197622.12|CDC42SE1|HNRNPU|HNRNPU	941	-	4.257948	1.2306426	-1.0	-1.0
chr1	154327137	154327237	ENSG00000143515.16|ATP8B2|HNRNPU|HNRNPU	919	+	6.05666	1.094006	-1.0	-1.0
chr1	154326067	154326187	ENSG00000143515.16|ATP8B2|HNRNPU|HNRNPU	935	+	6.1056767	1.1848563	-1.0	-1.0
chr1	154325867	154325987	ENSG00000143515.16|ATP8B2|HNRNPU|HNRNPU	935	+	6.191049	1.1890178	-1.0	-1.0
chr1	154326717	154326867	ENSG00000143515.16|ATP8B2|HNRNPU|HNRNPU	934	+	6.1086316	1.1818242	-1.0	-1.0
chr1	154952341	154952491	ENSG00000163346.16|PBXIP1|HNRNPU|HNRNPU	959	-	6.2810993	1.3845965	-1.0	-1.0
chr1	155012210	155012310	ENSG00000160685.13|ZBTB7B|HNRNPU|HNRNPU	905	+	3.3045132	1.0205364	-1.0	-1.0
chr1	155004513	155004748	ENSG00000160685.13|ZBTB7B|HNRNPU|HNRNPU	958	+	4.975101	1.3765522	-1.0	-1.0
chr1	155011555	155011655	ENSG00000160685.13|ZBTB7B|HNRNPU|HNRNPU	904	+	3.3149567	1.019597	-1.0	-1.0
chr1	155010767	155010915	ENSG00000160685.13|ZBTB7B|HNRNPU|HNRNPU	948	+	4.7204256	1.2871178	-1.0	-1.0
chr1	155003818	155004013	ENSG00000160685.13|ZBTB7B|HNRNPU|HNRNPU	950	+	6.318275	1.3034557	-1.0	-1.0
chr1	155004798	155004898	ENSG00000160685.13|ZBTB7B|HNRNPU|HNRNPU	932	+	6.0913544	1.1699301	-1.0	-1.0
chr1	155013835	155013955	ENSG00000160685.13|ZBTB7B|HNRNPU|HNRNPU	941	+	6.2310076	1.2267462	-1.0	-1.0
chr1	155013685	155013800	ENSG00000160685.13|ZBTB7B|HNRNPU|HNRNPU	932	+	6.070949	1.1676452	-1.0	-1.0
chr1	155005653	155005833	ENSG00000160685.13|ZBTB7B|HNRNPU|HNRNPU	932	+	4.7073865	1.1706539	-1.0	-1.0
chr1	155003148	155003263	ENSG00000160685.13|ZBTB7B|HNRNPU|HNRNPU	935	+	6.110501	1.1861477	-1.0	-1.0
chr1	155012010	155012110	ENSG00000160685.13|ZBTB7B|HNRNPU|HNRNPU	932	+	6.072613	1.1699206	-1.0	-1.0
chr1	155004338	155004488	ENSG00000160685.13|ZBTB7B|HNRNPU|HNRNPU	940	+	5.4029675	1.2195402	-1.0	-1.0
chr1	155004033	155004288	ENSG00000160685.13|ZBTB7B|HNRNPU|HNRNPU	926	+	3.7245097	1.1336268	-1.0	-1.0
chr1	155009953	155010068	ENSG00000160685.13|ZBTB7B|HNRNPU|HNRNPU	912	+	3.0198116	1.0541085	-1.0	-1.0
chr1	155207271	155207381	ENSG00000169231.13|THBS3|HNRNPU|HNRNPU	929	-	6.1046615	1.1500155	-1.0	-1.0
chr1	155311278	155311388	ENSG00000160752.14|FDPS|HNRNPU|HNRNPU	934	+	6.114731	1.1791347	-1.0	-1.0
chr1	155311563	155311743	ENSG00000160752.14|FDPS|HNRNPU|HNRNPU	945	+	3.4849505	1.2595615	-1.0	-1.0
chr1	155313514	155313644	ENSG00000160752.14|FDPS|HNRNPU|HNRNPU	917	+	1.7898005	1.0811089	-1.0	-1.0
chr1	155317634	155317940	ENSG00000160752.14|FDPS|HNRNPU|HNRNPU	970	+	3.1578918	1.5204555	-1.0	-1.0
chr1	155313004	155313509	ENSG00000160752.14|FDPS|HNRNPU|HNRNPU	972	+	2.5652304	1.5485758	-1.0	-1.0
chr1	155312729	155312864	ENSG00000160752.14|FDPS|HNRNPU|HNRNPU	935	+	4.7105136	1.1877224	-1.0	-1.0
chr1	155318413	155318643	ENSG00000160752.14|FDPS|HNRNPU|HNRNPU	936	+	2.8118734	1.1944724	-1.0	-1.0
chr1	155316744	155317564	ENSG00000160752.14|FDPS|HNRNPU|HNRNPU	966	+	2.4015763	1.47086	-1.0	-1.0
chr1	155316229	155316374	ENSG00000160752.14|FDPS|HNRNPU|HNRNPU	920	+	3.0682466	1.0945122	-1.0	-1.0
chr1	155312409	155312694	ENSG00000160752.14|FDPS|HNRNPU|HNRNPU	963	+	2.3909576	1.4289415	-1.0	-1.0
chr1	155686391	155686491	ENSG00000163374.19|YY1AP1|HNRNPU|HNRNPU	932	-	6.072613	1.1699206	-1.0	-1.0
chr1	155970203	155970368	ENSG00000116584.17|ARHGEF2|HNRNPU|HNRNPU	962	-	4.487159	1.4249548	-1.0	-1.0
chr1	155972498	155972608	ENSG00000116584.17|ARHGEF2|HNRNPU|HNRNPU	908	-	3.0062404	1.0341569	-1.0	-1.0
chr1	155972303	155972408	ENSG00000116584.17|ARHGEF2|HNRNPU|HNRNPU	935	-	6.1154985	1.1891205	-1.0	-1.0
chr1	155970798	155970928	ENSG00000116584.17|ARHGEF2|HNRNPU|HNRNPU	934	-	3.5481386	1.1797911	-1.0	-1.0
chr1	155978707	155978812	ENSG00000116584.17|ARHGEF2|HNRNPU|HNRNPU	937	-	6.1390095	1.197722	-1.0	-1.0
chr1	155974653	155974783	ENSG00000116584.17|ARHGEF2|HNRNPU|HNRNPU	933	-	6.1089935	1.1741441	-1.0	-1.0
chr1	155971998	155972118	ENSG00000116584.17|ARHGEF2|HNRNPU|HNRNPU	907	-	3.3337018	1.0304146	-1.0	-1.0
chr1	155968389	155968559	ENSG00000116584.17|ARHGEF2|HNRNPU|HNRNPU	934	-	4.7981877	1.1824934	-1.0	-1.0
chr1	155977063	155977168	ENSG00000116584.17|ARHGEF2|HNRNPU|HNRNPU	941	-	4.219464	1.2303225	-1.0	-1.0
chr1	155976313	155976673	ENSG00000116584.17|ARHGEF2|HNRNPU|HNRNPU	965	-	4.789475	1.45255	-1.0	-1.0
chr1	155976753	155976908	ENSG00000116584.17|ARHGEF2|HNRNPU|HNRNPU	963	-	4.818229	1.4340321	-1.0	-1.0
chr1	155967987	155968087	ENSG00000116584.17|ARHGEF2|HNRNPU|HNRNPU	921	-	4.0248914	1.1021382	-1.0	-1.0
chr1	155968694	155968864	ENSG00000116584.17|ARHGEF2|HNRNPU|HNRNPU	966	-	4.898778	1.4657047	-1.0	-1.0
chr1	155977618	155977738	ENSG00000116584.17|ARHGEF2|HNRNPU|HNRNPU	934	-	6.096843	1.1787925	-1.0	-1.0
chr1	156122699	156122824	ENSG00000160789.19|LMNA|HNRNPU|HNRNPU	939	+	6.171678	1.2144476	-1.0	-1.0
chr1	156130408	156130528	ENSG00000160789.19|LMNA|HNRNPU|HNRNPU	921	+	4.107359	1.1030833	-1.0	-1.0
chr1	156125235	156125420	ENSG00000160789.19|LMNA|HNRNPU|HNRNPU	941	+	6.308282	1.2296907	-1.0	-1.0
chr1	156129938	156130068	ENSG00000160789.19|LMNA|HNRNPU|HNRNPU	941	+	6.201453	1.2263942	-1.0	-1.0
chr1	156657719	156658029	ENSG00000229953.1|AL590666.2|HNRNPU|HNRNPU	952	-	5.873804	1.3213097	-1.0	-1.0
chr1	160219783	160219933	ENSG00000132716.18|DCAF8|HNRNPU|HNRNPU	941	-	6.2657523	1.2327791	-1.0	-1.0
chr1	160221785	160221895	ENSG00000132716.18|DCAF8|HNRNPU|HNRNPU	914	-	4.2124743	1.0653918	-1.0	-1.0
chr1	160221788	160221893	ENSG00000258465.6|AL139011.2|HNRNPU|HNRNPU	922	-	4.259177	1.107167	-1.0	-1.0
chr1	160219783	160219933	ENSG00000258465.6|AL139011.2|HNRNPU|HNRNPU	941	-	6.2657523	1.2328116	-1.0	-1.0
chr1	160307335	160307495	ENSG00000122218.14|COPA|HNRNPU|HNRNPU	935	-	4.083252	1.1893417	-1.0	-1.0
chr1	161511901	161512006	ENSG00000143226.13|FCGR2A|HNRNPU|HNRNPU	934	+	6.097791	1.1777533	-1.0	-1.0
chr1	161595917	161596017	ENSG00000273112.1|AL590385.2|HNRNPU|HNRNPU	943	+	6.2712708	1.2456506	-1.0	-1.0
chr1	161595917	161596017	ENSG00000244682.7|FCGR2C|HNRNPU|HNRNPU	943	+	6.2712708	1.2450587	-1.0	-1.0
chr1	167645751	167645886	ENSG00000198771.10|RCSD1|HNRNPU|HNRNPU	925	+	4.052375	1.1235783	-1.0	-1.0
chr1	167648726	167648891	ENSG00000198771.10|RCSD1|HNRNPU|HNRNPU	946	+	6.257757	1.2640003	-1.0	-1.0
chr1	167632539	167632719	ENSG00000198771.10|RCSD1|HNRNPU|HNRNPU	935	+	3.744915	1.1848546	-1.0	-1.0
chr1	167631974	167632074	ENSG00000198771.10|RCSD1|HNRNPU|HNRNPU	919	+	4.0165496	1.0936569	-1.0	-1.0
chr1	167649166	167649306	ENSG00000198771.10|RCSD1|HNRNPU|HNRNPU	968	+	6.013338	1.4924273	-1.0	-1.0
chr1	167642236	167642401	ENSG00000198771.10|RCSD1|HNRNPU|HNRNPU	938	+	6.167255	1.2094474	-1.0	-1.0
chr1	167643806	167643961	ENSG00000198771.10|RCSD1|HNRNPU|HNRNPU	944	+	6.240175	1.2498624	-1.0	-1.0
chr1	168030920	168031040	ENSG00000143164.15|DCAF6|HNRNPU|HNRNPU	933	+	4.1377826	1.173275	-1.0	-1.0
chr1	171491215	171491355	ENSG00000117523.15|PRRC2C|HNRNPU|HNRNPU	965	+	6.4898467	1.456889	-1.0	-1.0
chr1	172541972	172542082	ENSG00000094975.13|SUCO|HNRNPU|HNRNPU	937	+	6.139214	1.2007998	-1.0	-1.0
chr1	179229089	179229189	ENSG00000143322.19|ABL2|HNRNPU|HNRNPU	900	-	2.7400835	1.0004017	-1.0	-1.0
chr1	183473225	183473365	ENSG00000116698.21|SMG7|HNRNPU|HNRNPU	936	+	6.1182294	1.1906141	-1.0	-1.0
chr1	184880108	184880258	ENSG00000135842.16|FAM129A|HNRNPU|HNRNPU	952	-	3.1703348	1.3180624	-1.0	-1.0
chr1	184879778	184880008	ENSG00000135842.16|FAM129A|HNRNPU|HNRNPU	935	-	4.2951164	1.1854638	-1.0	-1.0
chr1	184880263	184880473	ENSG00000135842.16|FAM129A|HNRNPU|HNRNPU	947	-	3.2631192	1.2789696	-1.0	-1.0
chr1	184878668	184878768	ENSG00000135842.16|FAM129A|HNRNPU|HNRNPU	941	-	6.19317	1.2271544	-1.0	-1.0
chr1	184882503	184882603	ENSG00000135842.16|FAM129A|HNRNPU|HNRNPU	920	-	4.047231	1.0942316	-1.0	-1.0
chr1	184880633	184880983	ENSG00000135842.16|FAM129A|HNRNPU|HNRNPU	966	-	5.026443	1.4648443	-1.0	-1.0
chr1	193241591	193241696	ENSG00000134371.10|CDC73|HNRNPU|HNRNPU	922	+	4.080326	1.1099033	-1.0	-1.0
chr1	198158581	198158686	ENSG00000151414.14|NEK7|HNRNPU|HNRNPU	938	+	6.152362	1.2065873	-1.0	-1.0
chr1	198157901	198158071	ENSG00000151414.14|NEK7|HNRNPU|HNRNPU	942	+	5.0242324	1.2393228	-1.0	-1.0
chr1	198158151	198158256	ENSG00000151414.14|NEK7|HNRNPU|HNRNPU	936	+	6.1300297	1.197087	-1.0	-1.0
chr1	198198046	198198221	ENSG00000151414.14|NEK7|HNRNPU|HNRNPU	953	+	5.3126707	1.3308016	-1.0	-1.0
chr1	201149674	201149834	ENSG00000116857.16|TMEM9|HNRNPU|HNRNPU	941	-	6.233268	1.2272191	-1.0	-1.0
chr1	201140550	201140650	ENSG00000116857.16|TMEM9|HNRNPU|HNRNPU	936	-	6.1936703	1.1948382	-1.0	-1.0
chr1	201139400	201139530	ENSG00000116857.16|TMEM9|HNRNPU|HNRNPU	909	-	3.3137126	1.041337	-1.0	-1.0
chr1	201147649	201147844	ENSG00000116857.16|TMEM9|HNRNPU|HNRNPU	953	-	5.14997	1.331984	-1.0	-1.0
chr1	201139220	201139325	ENSG00000116857.16|TMEM9|HNRNPU|HNRNPU	931	-	6.1145134	1.1604561	-1.0	-1.0
chr1	201143075	201143260	ENSG00000116857.16|TMEM9|HNRNPU|HNRNPU	932	-	6.1496105	1.1680784	-1.0	-1.0
chr1	201141955	201142055	ENSG00000116857.16|TMEM9|HNRNPU|HNRNPU	920	-	4.022838	1.0957578	-1.0	-1.0
chr1	201147169	201147389	ENSG00000116857.16|TMEM9|HNRNPU|HNRNPU	958	-	6.363673	1.3803504	-1.0	-1.0
chr1	201148314	201148434	ENSG00000116857.16|TMEM9|HNRNPU|HNRNPU	935	-	6.114315	1.1883733	-1.0	-1.0
chr1	202184469	202184574	ENSG00000243323.7|PTPRVP|HNRNPU|HNRNPU	912	+	4.0439415	1.0567877	-1.0	-1.0
chr1	202185721	202185981	ENSG00000243323.7|PTPRVP|HNRNPU|HNRNPU	964	+	3.8709495	1.4440203	-1.0	-1.0
chr1	202185349	202185520	ENSG00000243323.7|PTPRVP|HNRNPU|HNRNPU	955	+	3.5455396	1.351224	-1.0	-1.0
chr1	202174080	202174180	ENSG00000243323.7|PTPRVP|HNRNPU|HNRNPU	928	+	6.069721	1.141783	-1.0	-1.0
chr1	202796929	202797084	ENSG00000117139.16|KDM5B|HNRNPU|HNRNPU	933	-	4.1299133	1.1708219	-1.0	-1.0
chr1	202796179	202796294	ENSG00000117139.16|KDM5B|HNRNPU|HNRNPU	948	-	6.361256	1.283924	-1.0	-1.0
chr1	203057970	203058085	ENSG00000143847.15|PPFIA4|HNRNPU|HNRNPU	936	+	6.1652083	1.1936376	-1.0	-1.0
chr1	205091055	205091160	ENSG00000117222.13|RBBP5|HNRNPU|HNRNPU	931	-	6.081827	1.1641368	-1.0	-1.0
chr1	206689413	206689513	ENSG00000162889.10|MAPKAPK2|HNRNPU|HNRNPU	933	+	6.0859947	1.1746625	-1.0	-1.0
chr1	206705823	206705938	ENSG00000162889.10|MAPKAPK2|HNRNPU|HNRNPU	936	+	6.1551914	1.1941638	-1.0	-1.0
chr1	206690013	206690123	ENSG00000162889.10|MAPKAPK2|HNRNPU|HNRNPU	942	+	6.2098804	1.2371596	-1.0	-1.0
chr1	206706353	206706458	ENSG00000162889.10|MAPKAPK2|HNRNPU|HNRNPU	933	+	6.0778837	1.1727735	-1.0	-1.0
chr1	206690503	206690603	ENSG00000162889.10|MAPKAPK2|HNRNPU|HNRNPU	931	+	6.0723	1.1583434	-1.0	-1.0
chr1	206695213	206695348	ENSG00000162889.10|MAPKAPK2|HNRNPU|HNRNPU	943	+	6.225616	1.2470986	-1.0	-1.0
chr1	207346486	207346626	ENSG00000196352.14|CD55|HNRNPU|HNRNPU	921	+	4.2943153	1.1025187	-1.0	-1.0
chr1	207794488	207794618	ENSG00000117335.19|CD46|HNRNPU|HNRNPU	915	+	4.1409793	1.0703974	-1.0	-1.0
chr1	207760273	207760393	ENSG00000117335.19|CD46|HNRNPU|HNRNPU	922	+	4.088485	1.1061506	-1.0	-1.0
chr1	207866923	207867028	ENSG00000203709.11|C1orf132|HNRNPU|HNRNPU	939	-	6.193242	1.2180016	-1.0	-1.0
chr1	207813522	207813622	ENSG00000203709.11|C1orf132|HNRNPU|HNRNPU	933	-	6.0778837	1.1725813	-1.0	-1.0
chr1	207834443	207834548	ENSG00000203709.11|C1orf132|HNRNPU|HNRNPU	935	-	6.119445	1.1838553	-1.0	-1.0
chr1	212760451	212760586	ENSG00000117697.14|NSL1|HNRNPU|HNRNPU	921	-	3.3849444	1.10049	-1.0	-1.0
chr1	220022366	220022481	ENSG00000136628.17|EPRS|HNRNPU|HNRNPU	945	-	4.289451	1.2559824	-1.0	-1.0
chr1	223727711	223727811	ENSG00000162909.17|CAPN2|HNRNPU|HNRNPU	931	+	6.0640388	1.1581005	-1.0	-1.0
chr1	223813003	223813103	ENSG00000143514.16|TP53BP2|HNRNPU|HNRNPU	940	-	6.1806417	1.2207412	-1.0	-1.0
chr1	223999124	223999309	ENSG00000185495.10|AC138393.1|HNRNPU|HNRNPU	944	+	3.4503207	1.2489061	-1.0	-1.0
chr1	225405961	225406066	ENSG00000143815.14|LBR|HNRNPU|HNRNPU	935	-	6.1036835	1.1838195	-1.0	-1.0
chr1	225409362	225409462	ENSG00000143815.14|LBR|HNRNPU|HNRNPU	933	-	6.083564	1.1723803	-1.0	-1.0
chr1	225406301	225406426	ENSG00000143815.14|LBR|HNRNPU|HNRNPU	949	-	6.339739	1.2953947	-1.0	-1.0
chr1	225406992	225407097	ENSG00000143815.14|LBR|HNRNPU|HNRNPU	911	-	2.3166	1.0522733	-1.0	-1.0
chr1	225845262	225845442	ENSG00000242861.1|AL591895.1|HNRNPU|HNRNPU	918	-	2.536304	1.0869943	-1.0	-1.0
chr1	225845862	225845962	ENSG00000242861.1|AL591895.1|HNRNPU|HNRNPU	915	-	4.0125327	1.0688931	-1.0	-1.0
chr1	225880700	225880810	ENSG00000196187.11|TMEM63A|HNRNPU|HNRNPU	946	-	6.2572875	1.2646179	-1.0	-1.0
chr1	225879450	225879555	ENSG00000196187.11|TMEM63A|HNRNPU|HNRNPU	937	-	6.1563053	1.200128	-1.0	-1.0
chr1	225880515	225880615	ENSG00000196187.11|TMEM63A|HNRNPU|HNRNPU	922	-	4.0352287	1.1088722	-1.0	-1.0
chr1	225880190	225880345	ENSG00000196187.11|TMEM63A|HNRNPU|HNRNPU	917	-	3.8135831	1.0823114	-1.0	-1.0
chr1	225861242	225861427	ENSG00000196187.11|TMEM63A|HNRNPU|HNRNPU	932	-	5.6784477	1.1659342	-1.0	-1.0
chr1	226946335	226946440	ENSG00000163050.16|COQ8A|HNRNPU|HNRNPU	935	+	6.1102014	1.186862	-1.0	-1.0
chr1	226944135	226944240	ENSG00000163050.16|COQ8A|HNRNPU|HNRNPU	932	+	6.136167	1.1671729	-1.0	-1.0
chr1	226944395	226944515	ENSG00000163050.16|COQ8A|HNRNPU|HNRNPU	942	+	5.916138	1.240116	-1.0	-1.0
chr1	226944745	226944900	ENSG00000163050.16|COQ8A|HNRNPU|HNRNPU	950	+	6.3109026	1.3005852	-1.0	-1.0
chr1	228085102	228085482	ENSG00000143761.15|ARF1|HNRNPU|HNRNPU	953	+	3.538051	1.3255023	-1.0	-1.0
chr1	228085492	228085592	ENSG00000143761.15|ARF1|HNRNPU|HNRNPU	927	+	3.0600283	1.1346811	-1.0	-1.0
chr1	228093256	228093461	ENSG00000143761.15|ARF1|HNRNPU|HNRNPU	937	+	3.4287531	1.1976433	-1.0	-1.0
chr1	228096226	228096331	ENSG00000143761.15|ARF1|HNRNPU|HNRNPU	935	+	6.1162434	1.1882637	-1.0	-1.0
chr1	228088115	228088270	ENSG00000143761.15|ARF1|HNRNPU|HNRNPU	953	+	3.2099702	1.3239647	-1.0	-1.0
chr1	228086732	228086992	ENSG00000143761.15|ARF1|HNRNPU|HNRNPU	931	+	3.042297	1.159218	-1.0	-1.0
chr1	228089092	228089642	ENSG00000143761.15|ARF1|HNRNPU|HNRNPU	970	+	3.943111	1.5276448	-1.0	-1.0
chr1	228083722	228083847	ENSG00000143761.15|ARF1|HNRNPU|HNRNPU	932	+	4.0506797	1.1685106	-1.0	-1.0
chr1	228087382	228087557	ENSG00000143761.15|ARF1|HNRNPU|HNRNPU	937	+	3.2936199	1.2015387	-1.0	-1.0
chr1	228085992	228086227	ENSG00000143761.15|ARF1|HNRNPU|HNRNPU	961	+	3.931869	1.4130423	-1.0	-1.0
chr1	228087742	228087857	ENSG00000143761.15|ARF1|HNRNPU|HNRNPU	913	+	3.4047885	1.0580719	-1.0	-1.0
chr1	228092296	228092396	ENSG00000143761.15|ARF1|HNRNPU|HNRNPU	918	+	4.0334554	1.0852877	-1.0	-1.0
chr1	228093126	228093226	ENSG00000143761.15|ARF1|HNRNPU|HNRNPU	923	+	4.0435686	1.1121179	-1.0	-1.0
chr1	228084397	228084602	ENSG00000143761.15|ARF1|HNRNPU|HNRNPU	965	+	5.94529	1.4611949	-1.0	-1.0
chr1	228090307	228090482	ENSG00000143761.15|ARF1|HNRNPU|HNRNPU	939	+	4.3437567	1.2132121	-1.0	-1.0
chr1	228087907	228088115	ENSG00000143761.15|ARF1|HNRNPU|HNRNPU	929	+	2.734817	1.1490176	-1.0	-1.0
chr1	228095296	228095396	ENSG00000143761.15|ARF1|HNRNPU|HNRNPU	937	+	6.13412	1.1985315	-1.0	-1.0
chr1	228090162	228090302	ENSG00000143761.15|ARF1|HNRNPU|HNRNPU	929	+	3.1791136	1.1511266	-1.0	-1.0
chr1	228091071	228091231	ENSG00000143761.15|ARF1|HNRNPU|HNRNPU	971	+	6.5154834	1.5448723	-1.0	-1.0
chr1	228093931	228094086	ENSG00000143761.15|ARF1|HNRNPU|HNRNPU	931	+	4.2060175	1.1633242	-1.0	-1.0
chr1	228091341	228091631	ENSG00000143761.15|ARF1|HNRNPU|HNRNPU	959	+	6.3922453	1.3859302	-1.0	-1.0
chr1	228085597	228085962	ENSG00000143761.15|ARF1|HNRNPU|HNRNPU	964	+	3.8069773	1.4488692	-1.0	-1.0
chr1	228089807	228090002	ENSG00000143761.15|ARF1|HNRNPU|HNRNPU	925	+	3.9701192	1.1266799	-1.0	-1.0
chr1	228088327	228089052	ENSG00000143761.15|ARF1|HNRNPU|HNRNPU	951	+	4.404704	1.3133099	-1.0	-1.0
chr1	228087112	228087302	ENSG00000143761.15|ARF1|HNRNPU|HNRNPU	916	+	3.8800263	1.0777079	-1.0	-1.0
chr1	228090487	228090887	ENSG00000143761.15|ARF1|HNRNPU|HNRNPU	963	+	3.7667756	1.4326506	-1.0	-1.0
chr1	228084647	228084802	ENSG00000143761.15|ARF1|HNRNPU|HNRNPU	951	+	4.1668425	1.3089294	-1.0	-1.0
chr1	228141592	228141692	ENSG00000143774.16|GUK1|HNRNPU|HNRNPU	907	+	4.0364027	1.0332	-1.0	-1.0
chr1	228142763	228143008	ENSG00000143774.16|GUK1|HNRNPU|HNRNPU	923	+	2.8041353	1.1126714	-1.0	-1.0
chr1	228143308	228143908	ENSG00000143774.16|GUK1|HNRNPU|HNRNPU	957	+	3.5454905	1.3715576	-1.0	-1.0
chr1	228144547	228144742	ENSG00000143774.16|GUK1|HNRNPU|HNRNPU	937	+	3.071335	1.2003798	-1.0	-1.0
chr1	228142548	228142703	ENSG00000143774.16|GUK1|HNRNPU|HNRNPU	933	+	2.627604	1.1739978	-1.0	-1.0
chr1	228143088	228143288	ENSG00000143774.16|GUK1|HNRNPU|HNRNPU	939	+	2.340874	1.2115151	-1.0	-1.0
chr1	228144772	228144896	ENSG00000143774.16|GUK1|HNRNPU|HNRNPU	911	+	2.9851716	1.0489093	-1.0	-1.0
chr1	228402875	228403060	ENSG00000154370.15|TRIM11|HNRNPU|HNRNPU	978	-	6.6477423	1.6541793	-1.0	-1.0
chr1	228403080	228403190	ENSG00000154370.15|TRIM11|HNRNPU|HNRNPU	919	-	4.080681	1.0931443	-1.0	-1.0
chr1	228404020	228404130	ENSG00000154370.15|TRIM11|HNRNPU|HNRNPU	937	-	6.226462	1.2016611	-1.0	-1.0
chr1	228403395	228403585	ENSG00000154370.15|TRIM11|HNRNPU|HNRNPU	947	-	4.5489783	1.2767339	-1.0	-1.0
chr1	228404160	228404285	ENSG00000154370.15|TRIM11|HNRNPU|HNRNPU	920	-	3.1497233	1.0956472	-1.0	-1.0
chr1	228408908	228409018	ENSG00000231563.1|AL670729.1|HNRNPU|HNRNPU	948	+	6.296493	1.2798524	-1.0	-1.0
chr1	230072181	230072471	ENSG00000143641.9|GALNT2|HNRNPU|HNRNPU	924	+	4.7588797	1.1207035	-1.0	-1.0
chr1	234408945	234409080	ENSG00000059588.9|TARBP1|HNRNPU|HNRNPU	948	-	6.283876	1.2799382	-1.0	-1.0
chr1	234408170	234408350	ENSG00000059588.9|TARBP1|HNRNPU|HNRNPU	923	-	3.432457	1.1159437	-1.0	-1.0
chr1	235308357	235308457	ENSG00000054267.21|ARID4B|HNRNPU|HNRNPU	910	-	4.0570793	1.0475494	-1.0	-1.0
chr1	236801872	236801972	ENSG00000116984.12|MTR|HNRNPU|HNRNPU	933	+	4.1405463	1.172901	-1.0	-1.0
chr1	241633126	241633316	ENSG00000054277.13|OPN3|HNRNPU|HNRNPU	979	-	6.579424	1.6781142	-1.0	-1.0
chr1	241631671	241631821	ENSG00000054277.13|OPN3|HNRNPU|HNRNPU	984	-	5.8410077	1.7887616	-1.0	-1.0
chr1	241632346	241632491	ENSG00000054277.13|OPN3|HNRNPU|HNRNPU	923	-	3.1049607	1.1150328	-1.0	-1.0
chr1	241632607	241632707	ENSG00000203668.2|CHML|HNRNPU|HNRNPU	938	-	3.5514445	1.207521	-1.0	-1.0
chr1	241631672	241631822	ENSG00000203668.2|CHML|HNRNPU|HNRNPU	983	-	5.796039	1.7799014	-1.0	-1.0
chr1	241632347	241632492	ENSG00000203668.2|CHML|HNRNPU|HNRNPU	924	-	3.1109314	1.1216612	-1.0	-1.0
chr1	241633127	241633312	ENSG00000203668.2|CHML|HNRNPU|HNRNPU	981	-	6.7201953	1.713187	-1.0	-1.0
chr1	244850675	244850815	ENSG00000153187.18|HNRNPU|HNRNPU|HNRNPU	924	-	3.2421827	1.1174215	-1.0	-1.0
chr1	244852040	244852195	ENSG00000153187.18|HNRNPU|HNRNPU|HNRNPU	965	-	3.1753454	1.4504253	-1.0	-1.0
chr1	244851190	244851320	ENSG00000153187.18|HNRNPU|HNRNPU|HNRNPU	936	-	4.1548014	1.1910157	-1.0	-1.0
chr1	244852960	244853135	ENSG00000153187.18|HNRNPU|HNRNPU|HNRNPU	940	-	2.583621	1.2247659	-1.0	-1.0
chr1	244841127	244841292	ENSG00000153187.18|HNRNPU|HNRNPU|HNRNPU	932	-	4.1930113	1.1692817	-1.0	-1.0
chr1	244850265	244850450	ENSG00000153187.18|HNRNPU|HNRNPU|HNRNPU	965	-	4.844451	1.455385	-1.0	-1.0
chr1	244841592	244841712	ENSG00000153187.18|HNRNPU|HNRNPU|HNRNPU	932	-	4.0788774	1.1695681	-1.0	-1.0
chr1	244851350	244851450	ENSG00000153187.18|HNRNPU|HNRNPU|HNRNPU	929	-	6.1097865	1.1476371	-1.0	-1.0
chr1	244851910	244852020	ENSG00000153187.18|HNRNPU|HNRNPU|HNRNPU	916	-	3.349254	1.0744138	-1.0	-1.0
chr1	244849360	244849530	ENSG00000153187.18|HNRNPU|HNRNPU|HNRNPU	972	-	4.7359867	1.5549166	-1.0	-1.0
chr1	244841312	244841412	ENSG00000153187.18|HNRNPU|HNRNPU|HNRNPU	904	-	2.737596	1.0174882	-1.0	-1.0
chr1	244853495	244853595	ENSG00000153187.18|HNRNPU|HNRNPU|HNRNPU	937	-	4.185874	1.1973147	-1.0	-1.0
chr1	244853220	244853470	ENSG00000153187.18|HNRNPU|HNRNPU|HNRNPU	938	-	4.269342	1.2090507	-1.0	-1.0
chr1	244852735	244852865	ENSG00000153187.18|HNRNPU|HNRNPU|HNRNPU	948	-	6.368502	1.2872024	-1.0	-1.0
chr1	245857005	245857110	ENSG00000185420.18|SMYD3|HNRNPU|HNRNPU	922	-	4.0300717	1.1072228	-1.0	-1.0
chr1	245869591	245869706	ENSG00000185420.18|SMYD3|HNRNPU|HNRNPU	909	-	3.308719	1.0411552	-1.0	-1.0
chr1	245968832	245969012	ENSG00000185420.18|SMYD3|HNRNPU|HNRNPU	945	-	6.25381	1.2593403	-1.0	-1.0
chr1	246063429	246063654	ENSG00000185420.18|SMYD3|HNRNPU|HNRNPU	983	-	5.3183055	1.7674248	-1.0	-1.0
chr1	245827350	245827695	ENSG00000185420.18|SMYD3|HNRNPU|HNRNPU	928	-	4.1829834	1.1400223	-1.0	-1.0
chr1	246100433	246100533	ENSG00000185420.18|SMYD3|HNRNPU|HNRNPU	922	-	4.0311356	1.1066358	-1.0	-1.0
chr1	246141148	246141263	ENSG00000185420.18|SMYD3|HNRNPU|HNRNPU	935	-	6.107028	1.1841242	-1.0	-1.0
chr1	246152973	246153073	ENSG00000185420.18|SMYD3|HNRNPU|HNRNPU	941	-	6.1882153	1.2258714	-1.0	-1.0
chr1	246153263	246153373	ENSG00000185420.18|SMYD3|HNRNPU|HNRNPU	932	-	4.148305	1.1682551	-1.0	-1.0
chr1	245857615	245857735	ENSG00000185420.18|SMYD3|HNRNPU|HNRNPU	936	-	6.1591854	1.1934015	-1.0	-1.0
chr1	246153143	246153263	ENSG00000185420.18|SMYD3|HNRNPU|HNRNPU	920	-	3.4775574	1.0996218	-1.0	-1.0
chr1	246157413	246157563	ENSG00000185420.18|SMYD3|HNRNPU|HNRNPU	937	-	4.055029	1.1972535	-1.0	-1.0
chr1	246182593	246182693	ENSG00000185420.18|SMYD3|HNRNPU|HNRNPU	931	-	6.0640388	1.1581725	-1.0	-1.0
chr1	246063919	246064079	ENSG00000185420.18|SMYD3|HNRNPU|HNRNPU	941	-	6.085299	1.229706	-1.0	-1.0
chr1	248854156	248854271	ENSG00000171163.15|ZNF692|HNRNPU|HNRNPU	945	-	6.3332405	1.2571405	-1.0	-1.0
chr1	248855058	248855173	ENSG00000171163.15|ZNF692|HNRNPU|HNRNPU	939	-	6.155179	1.2114568	-1.0	-1.0
chr10	823555	823655	ENSG00000107929.14|LARP4B|HNRNPU|HNRNPU	935	-	6.1183834	1.1888251	-1.0	-1.0
chr10	3114673	3114778	ENSG00000067057.16|PFKP|HNRNPU|HNRNPU	933	+	6.1047654	1.1745874	-1.0	-1.0
chr10	3115578	3115748	ENSG00000067057.16|PFKP|HNRNPU|HNRNPU	937	+	6.1418657	1.2021153	-1.0	-1.0
chr10	3114983	3115153	ENSG00000067057.16|PFKP|HNRNPU|HNRNPU	931	+	6.0922694	1.1605968	-1.0	-1.0
chr10	3783119	3783215	ENSG00000067082.14|KLF6|HNRNPU|HNRNPU	933	-	6.0778837	1.1727928	-1.0	-1.0
chr10	6169431	6169536	ENSG00000170525.19|PFKFB3|HNRNPU|HNRNPU	933	+	6.08479	1.1759312	-1.0	-1.0
chr10	6148586	6148691	ENSG00000170525.19|PFKFB3|HNRNPU|HNRNPU	936	+	6.130012	1.196933	-1.0	-1.0
chr10	13633100	13633205	ENSG00000282246.1|AL157392.5|HNRNPU|HNRNPU	930	+	3.468009	1.156653	-1.0	-1.0
chr10	13633100	13633205	ENSG00000239665.8|AL157392.3|HNRNPU|HNRNPU	930	+	3.468009	1.156856	-1.0	-1.0
chr10	18549367	18549477	ENSG00000241058.3|NSUN6|HNRNPU|HNRNPU	937	-	6.1376705	1.1976242	-1.0	-1.0
chr10	22706245	22706495	ENSG00000150867.13|PIP4K2A|HNRNPU|HNRNPU	955	-	4.2944374	1.3422573	-1.0	-1.0
chr10	22708135	22708245	ENSG00000150867.13|PIP4K2A|HNRNPU|HNRNPU	943	-	5.2594585	1.2454436	-1.0	-1.0
chr10	22643302	22643432	ENSG00000150867.13|PIP4K2A|HNRNPU|HNRNPU	932	-	6.09512	1.1659175	-1.0	-1.0
chr10	22708340	22708440	ENSG00000150867.13|PIP4K2A|HNRNPU|HNRNPU	955	-	4.3939347	1.3458997	-1.0	-1.0
chr10	22701225	22701330	ENSG00000150867.13|PIP4K2A|HNRNPU|HNRNPU	946	-	6.268243	1.2710042	-1.0	-1.0
chr10	22708725	22708830	ENSG00000150867.13|PIP4K2A|HNRNPU|HNRNPU	940	-	6.173249	1.220629	-1.0	-1.0
chr10	22673005	22673105	ENSG00000150867.13|PIP4K2A|HNRNPU|HNRNPU	932	-	6.066854	1.1672344	-1.0	-1.0
chr10	22706520	22706625	ENSG00000150867.13|PIP4K2A|HNRNPU|HNRNPU	933	-	6.1329765	1.1729997	-1.0	-1.0
chr10	22700980	22701125	ENSG00000150867.13|PIP4K2A|HNRNPU|HNRNPU	946	-	4.821103	1.2672875	-1.0	-1.0
chr10	22710410	22710525	ENSG00000150867.13|PIP4K2A|HNRNPU|HNRNPU	939	-	6.170276	1.2130439	-1.0	-1.0
chr10	28559489	28559704	ENSG00000095787.21|WAC|HNRNPU|HNRNPU	941	+	5.8641334	1.2278681	-1.0	-1.0
chr10	28545779	28545884	ENSG00000095787.21|WAC|HNRNPU|HNRNPU	935	+	6.121081	1.1868964	-1.0	-1.0
chr10	28544614	28544714	ENSG00000095787.21|WAC|HNRNPU|HNRNPU	922	+	4.0352287	1.109497	-1.0	-1.0
chr10	28561024	28561159	ENSG00000095787.21|WAC|HNRNPU|HNRNPU	934	+	5.8038926	1.1806433	-1.0	-1.0
chr10	28546039	28546144	ENSG00000095787.21|WAC|HNRNPU|HNRNPU	939	+	6.198265	1.2123895	-1.0	-1.0
chr10	28559929	28560054	ENSG00000095787.21|WAC|HNRNPU|HNRNPU	926	+	3.7900462	1.131577	-1.0	-1.0
chr10	35334963	35335078	ENSG00000271335.5|AL117336.3|HNRNPU|HNRNPU	936	-	6.1237144	1.191567	-1.0	-1.0
chr10	35334083	35334228	ENSG00000271335.5|AL117336.3|HNRNPU|HNRNPU	947	-	5.5336423	1.2735239	-1.0	-1.0
chr10	35334363	35334503	ENSG00000271335.5|AL117336.3|HNRNPU|HNRNPU	938	-	4.185786	1.2063851	-1.0	-1.0
chr10	35332203	35332308	ENSG00000271335.5|AL117336.3|HNRNPU|HNRNPU	941	-	6.19954	1.2276319	-1.0	-1.0
chr10	35333088	35333418	ENSG00000271335.5|AL117336.3|HNRNPU|HNRNPU	935	-	3.6346347	1.1903619	-1.0	-1.0
chr10	35352492	35352642	ENSG00000108100.17|CCNY|HNRNPU|HNRNPU	935	+	4.719587	1.189009	-1.0	-1.0
chr10	35399413	35399513	ENSG00000108100.17|CCNY|HNRNPU|HNRNPU	926	+	3.4002957	1.1329104	-1.0	-1.0
chr10	35405623	35405808	ENSG00000108100.17|CCNY|HNRNPU|HNRNPU	941	+	3.8581858	1.2265267	-1.0	-1.0
chr10	35449000	35449100	ENSG00000108100.17|CCNY|HNRNPU|HNRNPU	929	+	4.0918922	1.1516978	-1.0	-1.0
chr10	35415048	35415168	ENSG00000108100.17|CCNY|HNRNPU|HNRNPU	927	+	3.1266723	1.1346993	-1.0	-1.0
chr10	35411723	35411868	ENSG00000108100.17|CCNY|HNRNPU|HNRNPU	922	+	3.4326866	1.1093026	-1.0	-1.0
chr10	35375867	35375987	ENSG00000108100.17|CCNY|HNRNPU|HNRNPU	923	+	3.091998	1.1112595	-1.0	-1.0
chr10	35408123	35408243	ENSG00000108100.17|CCNY|HNRNPU|HNRNPU	918	+	3.273787	1.0848994	-1.0	-1.0
chr10	35449240	35449390	ENSG00000108100.17|CCNY|HNRNPU|HNRNPU	938	+	4.2241616	1.2111194	-1.0	-1.0
chr10	35372172	35372447	ENSG00000108100.17|CCNY|HNRNPU|HNRNPU	959	+	6.0895805	1.3853995	-1.0	-1.0
chr10	35405258	35405428	ENSG00000108100.17|CCNY|HNRNPU|HNRNPU	967	+	5.2608037	1.4751229	-1.0	-1.0
chr10	35407368	35407538	ENSG00000108100.17|CCNY|HNRNPU|HNRNPU	959	+	5.076794	1.3867542	-1.0	-1.0
chr10	35387767	35387867	ENSG00000108100.17|CCNY|HNRNPU|HNRNPU	924	+	4.057726	1.1219391	-1.0	-1.0
chr10	35394227	35394347	ENSG00000108100.17|CCNY|HNRNPU|HNRNPU	940	+	6.1930346	1.2237508	-1.0	-1.0
chr10	35386877	35386992	ENSG00000108100.17|CCNY|HNRNPU|HNRNPU	937	+	6.141985	1.1977999	-1.0	-1.0
chr10	35391267	35391397	ENSG00000108100.17|CCNY|HNRNPU|HNRNPU	938	+	3.2093816	1.2110549	-1.0	-1.0
chr10	35450125	35450455	ENSG00000108100.17|CCNY|HNRNPU|HNRNPU	951	+	4.032491	1.3093456	-1.0	-1.0
chr10	35395328	35395438	ENSG00000108100.17|CCNY|HNRNPU|HNRNPU	934	+	4.1343694	1.1787549	-1.0	-1.0
chr10	35392972	35393132	ENSG00000108100.17|CCNY|HNRNPU|HNRNPU	942	+	5.8127484	1.2359645	-1.0	-1.0
chr10	35379912	35380042	ENSG00000108100.17|CCNY|HNRNPU|HNRNPU	937	+	3.804101	1.2023019	-1.0	-1.0
chr10	35411528	35411668	ENSG00000108100.17|CCNY|HNRNPU|HNRNPU	927	+	4.85001	1.1356937	-1.0	-1.0
chr10	35436045	35436235	ENSG00000108100.17|CCNY|HNRNPU|HNRNPU	968	+	5.618135	1.4881394	-1.0	-1.0
chr10	35376857	35377037	ENSG00000108100.17|CCNY|HNRNPU|HNRNPU	947	+	6.315543	1.2738173	-1.0	-1.0
chr10	35397383	35397488	ENSG00000108100.17|CCNY|HNRNPU|HNRNPU	927	+	3.4050696	1.1380427	-1.0	-1.0
chr10	35397863	35397968	ENSG00000108100.17|CCNY|HNRNPU|HNRNPU	934	+	4.164681	1.1814246	-1.0	-1.0
chr10	35449555	35449930	ENSG00000108100.17|CCNY|HNRNPU|HNRNPU	947	+	3.6232061	1.2718089	-1.0	-1.0
chr10	35436360	35436645	ENSG00000108100.17|CCNY|HNRNPU|HNRNPU	944	+	4.352995	1.2510233	-1.0	-1.0
chr10	35363922	35364052	ENSG00000108100.17|CCNY|HNRNPU|HNRNPU	934	+	6.155134	1.1833196	-1.0	-1.0
chr10	35407758	35407933	ENSG00000108100.17|CCNY|HNRNPU|HNRNPU	936	+	3.3346195	1.1912502	-1.0	-1.0
chr10	35378642	35378922	ENSG00000108100.17|CCNY|HNRNPU|HNRNPU	940	+	3.7460213	1.2227623	-1.0	-1.0
chr10	35363542	35363907	ENSG00000108100.17|CCNY|HNRNPU|HNRNPU	992	+	4.7881174	2.0984168	-1.0	-1.0
chr10	35449955	35450095	ENSG00000108100.17|CCNY|HNRNPU|HNRNPU	930	+	3.432196	1.1533808	-1.0	-1.0
chr10	35414613	35414848	ENSG00000108100.17|CCNY|HNRNPU|HNRNPU	951	+	4.471037	1.3103362	-1.0	-1.0
chr10	35348692	35348832	ENSG00000108100.17|CCNY|HNRNPU|HNRNPU	937	+	2.988778	1.2039226	-1.0	-1.0
chr10	35362857	35362992	ENSG00000108100.17|CCNY|HNRNPU|HNRNPU	944	+	4.333648	1.2495464	-1.0	-1.0
chr10	35388287	35388407	ENSG00000108100.17|CCNY|HNRNPU|HNRNPU	942	+	6.2054143	1.2342687	-1.0	-1.0
chr10	35393147	35393477	ENSG00000108100.17|CCNY|HNRNPU|HNRNPU	934	+	5.5226493	1.1780872	-1.0	-1.0
chr10	35413888	35413988	ENSG00000108100.17|CCNY|HNRNPU|HNRNPU	901	+	3.2871976	1.0030926	-1.0	-1.0
chr10	35395563	35395718	ENSG00000108100.17|CCNY|HNRNPU|HNRNPU	920	+	2.9998717	1.0943319	-1.0	-1.0
chr10	35399133	35399238	ENSG00000108100.17|CCNY|HNRNPU|HNRNPU	928	+	4.097163	1.1421212	-1.0	-1.0
chr10	35415758	35415883	ENSG00000108100.17|CCNY|HNRNPU|HNRNPU	931	+	4.1125026	1.164228	-1.0	-1.0
chr10	35362402	35362502	ENSG00000108100.17|CCNY|HNRNPU|HNRNPU	903	+	2.5761414	1.0119023	-1.0	-1.0
chr10	35392612	35392732	ENSG00000108100.17|CCNY|HNRNPU|HNRNPU	911	+	2.9333813	1.052813	-1.0	-1.0
chr10	35412873	35413038	ENSG00000108100.17|CCNY|HNRNPU|HNRNPU	956	+	5.6022215	1.3604225	-1.0	-1.0
chr10	35397553	35397703	ENSG00000108100.17|CCNY|HNRNPU|HNRNPU	946	+	3.618269	1.267037	-1.0	-1.0
chr10	35341687	35341832	ENSG00000108100.17|CCNY|HNRNPU|HNRNPU	942	+	6.219987	1.2397094	-1.0	-1.0
chr10	35397233	35397368	ENSG00000108100.17|CCNY|HNRNPU|HNRNPU	924	+	6.110002	1.1167132	-1.0	-1.0
chr10	35435100	35435215	ENSG00000108100.17|CCNY|HNRNPU|HNRNPU	949	+	6.306281	1.2883567	-1.0	-1.0
chr10	35448730	35448830	ENSG00000108100.17|CCNY|HNRNPU|HNRNPU	920	+	4.022838	1.0971031	-1.0	-1.0
chr10	35379397	35379712	ENSG00000108100.17|CCNY|HNRNPU|HNRNPU	947	+	4.585777	1.2796646	-1.0	-1.0
chr10	35396508	35396608	ENSG00000108100.17|CCNY|HNRNPU|HNRNPU	932	+	6.0913544	1.1699301	-1.0	-1.0
chr10	35396088	35396193	ENSG00000108100.17|CCNY|HNRNPU|HNRNPU	933	+	6.1087704	1.1763544	-1.0	-1.0
chr10	35404733	35404858	ENSG00000108100.17|CCNY|HNRNPU|HNRNPU	969	+	6.485522	1.5134672	-1.0	-1.0
chr10	35391472	35391602	ENSG00000108100.17|CCNY|HNRNPU|HNRNPU	933	+	5.704077	1.1728532	-1.0	-1.0
chr10	35398038	35398558	ENSG00000108100.17|CCNY|HNRNPU|HNRNPU	951	+	4.6819525	1.3121358	-1.0	-1.0
chr10	43408454	43408624	ENSG00000169813.16|HNRNPF|HNRNPU|HNRNPU	919	-	2.5321767	1.0939726	-1.0	-1.0
chr10	43408284	43408384	ENSG00000169813.16|HNRNPF|HNRNPU|HNRNPU	921	-	4.0353703	1.1000558	-1.0	-1.0
chr10	49164767	49164937	ENSG00000204161.13|C10orf128|HNRNPU|HNRNPU	924	-	4.087453	1.1183602	-1.0	-1.0
chr10	49164527	49164642	ENSG00000204161.13|C10orf128|HNRNPU|HNRNPU	934	-	6.129264	1.1775533	-1.0	-1.0
chr10	49164147	49164262	ENSG00000204161.13|C10orf128|HNRNPU|HNRNPU	950	-	6.3177037	1.2997439	-1.0	-1.0
chr10	49164022	49164142	ENSG00000204161.13|C10orf128|HNRNPU|HNRNPU	931	-	4.136455	1.1627197	-1.0	-1.0
chr10	68332590	68333105	ENSG00000096746.17|HNRNPH3|HNRNPU|HNRNPU	946	+	2.5384057	1.2687624	-1.0	-1.0
chr10	68336875	68336980	ENSG00000096746.17|HNRNPH3|HNRNPU|HNRNPU	934	+	6.1276226	1.183522	-1.0	-1.0
chr10	68339120	68339220	ENSG00000096746.17|HNRNPH3|HNRNPU|HNRNPU	926	+	3.0558822	1.1315194	-1.0	-1.0
chr10	68433060	68433185	ENSG00000138346.14|DNA2|HNRNPU|HNRNPU	939	-	6.1683745	1.2162018	-1.0	-1.0
chr10	69316414	69316554	ENSG00000156515.21|HK1|HNRNPU|HNRNPU	942	+	6.2071285	1.2386906	-1.0	-1.0
chr10	70170215	70170350	ENSG00000079332.14|SAR1A|HNRNPU|HNRNPU	913	-	2.932493	1.0609794	-1.0	-1.0
chr10	70405341	70405446	ENSG00000148730.6|EIF4EBP2|HNRNPU|HNRNPU	927	+	4.0697956	1.1386381	-1.0	-1.0
chr10	70405031	70405136	ENSG00000148730.6|EIF4EBP2|HNRNPU|HNRNPU	932	+	6.1319976	1.1685073	-1.0	-1.0
chr10	70751881	70752026	ENSG00000138316.10|ADAMTS14|HNRNPU|HNRNPU	936	+	3.8483992	1.1930789	-1.0	-1.0
chr10	70712543	70712843	ENSG00000138316.10|ADAMTS14|HNRNPU|HNRNPU	934	+	3.903166	1.1808915	-1.0	-1.0
chr10	70716393	70716493	ENSG00000138316.10|ADAMTS14|HNRNPU|HNRNPU	903	+	2.9488783	1.0121373	-1.0	-1.0
chr10	70755817	70755962	ENSG00000138316.10|ADAMTS14|HNRNPU|HNRNPU	932	+	4.833133	1.1687391	-1.0	-1.0
chr10	70711993	70712158	ENSG00000138316.10|ADAMTS14|HNRNPU|HNRNPU	925	+	3.0538614	1.1226016	-1.0	-1.0
chr10	70722343	70722458	ENSG00000138316.10|ADAMTS14|HNRNPU|HNRNPU	932	+	6.083147	1.169189	-1.0	-1.0
chr10	70685520	70685700	ENSG00000138316.10|ADAMTS14|HNRNPU|HNRNPU	939	+	4.732196	1.2150136	-1.0	-1.0
chr10	70725048	70725158	ENSG00000138316.10|ADAMTS14|HNRNPU|HNRNPU	936	+	6.125135	1.1940051	-1.0	-1.0
chr10	70733519	70733749	ENSG00000138316.10|ADAMTS14|HNRNPU|HNRNPU	941	+	4.0960603	1.2275195	-1.0	-1.0
chr10	70747681	70749476	ENSG00000138316.10|ADAMTS14|HNRNPU|HNRNPU	994	+	3.0150032	2.2205644	-1.0	-1.0
chr10	70679230	70679435	ENSG00000138316.10|ADAMTS14|HNRNPU|HNRNPU	992	+	6.4497714	2.1049435	-1.0	-1.0
chr10	70725958	70726068	ENSG00000138316.10|ADAMTS14|HNRNPU|HNRNPU	925	+	4.052852	1.125368	-1.0	-1.0
chr10	70714258	70714438	ENSG00000138316.10|ADAMTS14|HNRNPU|HNRNPU	946	+	3.4222808	1.2672877	-1.0	-1.0
chr10	70717343	70717528	ENSG00000138316.10|ADAMTS14|HNRNPU|HNRNPU	943	+	3.0115342	1.24405	-1.0	-1.0
chr10	70744899	70745225	ENSG00000138316.10|ADAMTS14|HNRNPU|HNRNPU	974	+	2.5447295	1.5897266	-1.0	-1.0
chr10	70715168	70715423	ENSG00000138316.10|ADAMTS14|HNRNPU|HNRNPU	926	+	3.9478612	1.1287204	-1.0	-1.0
chr10	70757537	70757852	ENSG00000138316.10|ADAMTS14|HNRNPU|HNRNPU	964	+	4.15663	1.4439496	-1.0	-1.0
chr10	70696700	70696845	ENSG00000138316.10|ADAMTS14|HNRNPU|HNRNPU	934	+	4.8451076	1.182247	-1.0	-1.0
chr10	70734743	70734898	ENSG00000138316.10|ADAMTS14|HNRNPU|HNRNPU	934	+	4.870977	1.1799234	-1.0	-1.0
chr10	70685790	70685915	ENSG00000138316.10|ADAMTS14|HNRNPU|HNRNPU	934	+	6.0914927	1.1772832	-1.0	-1.0
chr10	70744359	70744564	ENSG00000138316.10|ADAMTS14|HNRNPU|HNRNPU	943	+	2.1712213	1.243181	-1.0	-1.0
chr10	70711543	70711678	ENSG00000138316.10|ADAMTS14|HNRNPU|HNRNPU	952	+	6.3559084	1.3220865	-1.0	-1.0
chr10	70746931	70747656	ENSG00000138316.10|ADAMTS14|HNRNPU|HNRNPU	970	+	2.8773534	1.5232898	-1.0	-1.0
chr10	70710088	70710253	ENSG00000138316.10|ADAMTS14|HNRNPU|HNRNPU	937	+	4.183625	1.1973796	-1.0	-1.0
chr10	70756532	70756652	ENSG00000138316.10|ADAMTS14|HNRNPU|HNRNPU	926	+	4.1175704	1.1322635	-1.0	-1.0
chr10	70755087	70755572	ENSG00000138316.10|ADAMTS14|HNRNPU|HNRNPU	972	+	4.147255	1.5473539	-1.0	-1.0
chr10	70749476	70749816	ENSG00000138316.10|ADAMTS14|HNRNPU|HNRNPU	995	+	2.818538	2.3078945	-1.0	-1.0
chr10	70735496	70735601	ENSG00000138316.10|ADAMTS14|HNRNPU|HNRNPU	906	+	3.0455592	1.0272448	-1.0	-1.0
chr10	70715648	70715838	ENSG00000138316.10|ADAMTS14|HNRNPU|HNRNPU	949	+	3.605428	1.2947192	-1.0	-1.0
chr10	70713268	70713508	ENSG00000138316.10|ADAMTS14|HNRNPU|HNRNPU	959	+	3.2804158	1.382888	-1.0	-1.0
chr10	70712953	70713193	ENSG00000138316.10|ADAMTS14|HNRNPU|HNRNPU	944	+	4.1557655	1.2485132	-1.0	-1.0
chr10	70752452	70752637	ENSG00000138316.10|ADAMTS14|HNRNPU|HNRNPU	949	+	4.437858	1.2952074	-1.0	-1.0
chr10	70711178	70711358	ENSG00000138316.10|ADAMTS14|HNRNPU|HNRNPU	940	+	4.4406753	1.2208948	-1.0	-1.0
chr10	70713523	70713638	ENSG00000138316.10|ADAMTS14|HNRNPU|HNRNPU	949	+	6.310912	1.2909356	-1.0	-1.0
chr10	70717623	70717788	ENSG00000138316.10|ADAMTS14|HNRNPU|HNRNPU	969	+	4.511095	1.513036	-1.0	-1.0
chr10	70752272	70752417	ENSG00000138316.10|ADAMTS14|HNRNPU|HNRNPU	925	+	3.9629335	1.1223949	-1.0	-1.0
chr10	70679110	70679225	ENSG00000138316.10|ADAMTS14|HNRNPU|HNRNPU	913	+	2.8539963	1.0586095	-1.0	-1.0
chr10	70756427	70756532	ENSG00000138316.10|ADAMTS14|HNRNPU|HNRNPU	932	+	6.0740128	1.1683737	-1.0	-1.0
chr10	70745306	70746896	ENSG00000138316.10|ADAMTS14|HNRNPU|HNRNPU	974	+	2.9585884	1.5877075	-1.0	-1.0
chr10	70750005	70750535	ENSG00000138316.10|ADAMTS14|HNRNPU|HNRNPU	962	+	3.2125113	1.4222915	-1.0	-1.0
chr10	70756217	70756387	ENSG00000138316.10|ADAMTS14|HNRNPU|HNRNPU	944	+	6.0516486	1.2532984	-1.0	-1.0
chr10	70696285	70696400	ENSG00000138316.10|ADAMTS14|HNRNPU|HNRNPU	918	+	3.254779	1.0850389	-1.0	-1.0
chr10	70712208	70712358	ENSG00000138316.10|ADAMTS14|HNRNPU|HNRNPU	931	+	2.8381233	1.1588181	-1.0	-1.0
chr10	70736366	70736476	ENSG00000138316.10|ADAMTS14|HNRNPU|HNRNPU	908	+	4.053134	1.0346363	-1.0	-1.0
chr10	70678570	70678865	ENSG00000138316.10|ADAMTS14|HNRNPU|HNRNPU	973	+	4.50122	1.5609283	-1.0	-1.0
chr10	70714648	70714748	ENSG00000138316.10|ADAMTS14|HNRNPU|HNRNPU	932	+	6.0832095	1.1699301	-1.0	-1.0
chr10	70714988	70715163	ENSG00000138316.10|ADAMTS14|HNRNPU|HNRNPU	924	+	3.0731702	1.1176496	-1.0	-1.0
chr10	70678420	70678530	ENSG00000138316.10|ADAMTS14|HNRNPU|HNRNPU	914	+	4.1115537	1.0668075	-1.0	-1.0
chr10	70717018	70717213	ENSG00000138316.10|ADAMTS14|HNRNPU|HNRNPU	950	+	5.814228	1.2977672	-1.0	-1.0
chr10	70750995	70751325	ENSG00000138316.10|ADAMTS14|HNRNPU|HNRNPU	946	+	3.1980777	1.2713038	-1.0	-1.0
chr10	70726853	70727058	ENSG00000138316.10|ADAMTS14|HNRNPU|HNRNPU	934	+	4.0476084	1.1817853	-1.0	-1.0
chr10	70754332	70755072	ENSG00000138316.10|ADAMTS14|HNRNPU|HNRNPU	987	+	3.9640698	1.8973627	-1.0	-1.0
chr10	70683655	70683780	ENSG00000138316.10|ADAMTS14|HNRNPU|HNRNPU	938	+	6.2026315	1.2100829	-1.0	-1.0
chr10	70736141	70736241	ENSG00000138316.10|ADAMTS14|HNRNPU|HNRNPU	933	+	6.0778837	1.1723803	-1.0	-1.0
chr10	70713643	70713908	ENSG00000138316.10|ADAMTS14|HNRNPU|HNRNPU	971	+	4.063707	1.54013	-1.0	-1.0
chr10	70756677	70756917	ENSG00000138316.10|ADAMTS14|HNRNPU|HNRNPU	978	+	6.231409	1.6556673	-1.0	-1.0
chr10	70735886	70736021	ENSG00000138316.10|ADAMTS14|HNRNPU|HNRNPU	950	+	4.990927	1.3024731	-1.0	-1.0
chr10	70726668	70726768	ENSG00000138316.10|ADAMTS14|HNRNPU|HNRNPU	932	+	6.066854	1.1666815	-1.0	-1.0
chr10	70757062	70757197	ENSG00000138316.10|ADAMTS14|HNRNPU|HNRNPU	917	+	3.352255	1.0815877	-1.0	-1.0
chr10	70711803	70711903	ENSG00000138316.10|ADAMTS14|HNRNPU|HNRNPU	950	+	6.3254642	1.3034482	-1.0	-1.0
chr10	70716238	70716393	ENSG00000138316.10|ADAMTS14|HNRNPU|HNRNPU	933	+	3.583165	1.1763521	-1.0	-1.0
chr10	70744629	70744819	ENSG00000138316.10|ADAMTS14|HNRNPU|HNRNPU	965	+	3.100748	1.4565066	-1.0	-1.0
chr10	70816236	70816366	ENSG00000166224.16|SGPL1|HNRNPU|HNRNPU	941	+	6.2640533	1.230925	-1.0	-1.0
chr10	70817535	70817730	ENSG00000166224.16|SGPL1|HNRNPU|HNRNPU	980	+	6.7370872	1.6943849	-1.0	-1.0
chr10	71238979	71239139	ENSG00000107731.12|UNC5B|HNRNPU|HNRNPU	947	+	5.8141875	1.2795262	-1.0	-1.0
chr10	71259744	71259859	ENSG00000107731.12|UNC5B|HNRNPU|HNRNPU	939	+	6.160941	1.2119702	-1.0	-1.0
chr10	71256894	71257074	ENSG00000107731.12|UNC5B|HNRNPU|HNRNPU	948	+	4.639948	1.2859848	-1.0	-1.0
chr10	71237029	71237224	ENSG00000107731.12|UNC5B|HNRNPU|HNRNPU	937	+	4.5528564	1.2014225	-1.0	-1.0
chr10	71220899	71221029	ENSG00000107731.12|UNC5B|HNRNPU|HNRNPU	942	+	5.190057	1.239218	-1.0	-1.0
chr10	71261934	71262134	ENSG00000107731.12|UNC5B|HNRNPU|HNRNPU	981	+	6.7608914	1.7231749	-1.0	-1.0
chr10	71260789	71260954	ENSG00000107731.12|UNC5B|HNRNPU|HNRNPU	923	+	5.240116	1.1149521	-1.0	-1.0
chr10	71218194	71218419	ENSG00000107731.12|UNC5B|HNRNPU|HNRNPU	945	+	6.255283	1.2594281	-1.0	-1.0
chr10	71260284	71260384	ENSG00000107731.12|UNC5B|HNRNPU|HNRNPU	914	+	4.0252824	1.0668498	-1.0	-1.0
chr10	71221464	71221574	ENSG00000107731.12|UNC5B|HNRNPU|HNRNPU	919	+	4.0319715	1.0903459	-1.0	-1.0
chr10	71236494	71236594	ENSG00000107731.12|UNC5B|HNRNPU|HNRNPU	938	+	6.1728587	1.2092227	-1.0	-1.0
chr10	71229729	71229829	ENSG00000107731.12|UNC5B|HNRNPU|HNRNPU	932	+	6.0832095	1.1699301	-1.0	-1.0
chr10	71262369	71262469	ENSG00000107731.12|UNC5B|HNRNPU|HNRNPU	910	+	4.0171022	1.0455506	-1.0	-1.0
chr10	71219054	71219194	ENSG00000107731.12|UNC5B|HNRNPU|HNRNPU	941	+	6.199081	1.2318176	-1.0	-1.0
chr10	71241484	71241629	ENSG00000107731.12|UNC5B|HNRNPU|HNRNPU	945	+	5.8591604	1.2601851	-1.0	-1.0
chr10	71235394	71235589	ENSG00000107731.12|UNC5B|HNRNPU|HNRNPU	956	+	4.1754575	1.3573923	-1.0	-1.0
chr10	71235779	71235899	ENSG00000107731.12|UNC5B|HNRNPU|HNRNPU	923	+	4.079441	1.1149588	-1.0	-1.0
chr10	71237829	71238024	ENSG00000107731.12|UNC5B|HNRNPU|HNRNPU	955	+	5.301843	1.3495162	-1.0	-1.0
chr10	71236829	71236934	ENSG00000107731.12|UNC5B|HNRNPU|HNRNPU	932	+	6.075044	1.1688645	-1.0	-1.0
chr10	71233154	71233254	ENSG00000107731.12|UNC5B|HNRNPU|HNRNPU	933	+	6.080747	1.1730415	-1.0	-1.0
chr10	71237299	71237404	ENSG00000107731.12|UNC5B|HNRNPU|HNRNPU	936	+	6.1248703	1.1937752	-1.0	-1.0
chr10	71239714	71239839	ENSG00000107731.12|UNC5B|HNRNPU|HNRNPU	934	+	5.7303405	1.1778028	-1.0	-1.0
chr10	71222494	71222594	ENSG00000107731.12|UNC5B|HNRNPU|HNRNPU	943	+	6.240311	1.2418702	-1.0	-1.0
chr10	71214669	71214789	ENSG00000107731.12|UNC5B|HNRNPU|HNRNPU	933	+	6.127645	1.1714311	-1.0	-1.0
chr10	71263064	71263204	ENSG00000107731.12|UNC5B|HNRNPU|HNRNPU	936	+	5.891362	1.1923449	-1.0	-1.0
chr10	71270534	71270654	ENSG00000107731.12|UNC5B|HNRNPU|HNRNPU	937	+	5.4549365	1.2036431	-1.0	-1.0
chr10	71219599	71219709	ENSG00000107731.12|UNC5B|HNRNPU|HNRNPU	942	+	6.229644	1.2383703	-1.0	-1.0
chr10	71218549	71218704	ENSG00000107731.12|UNC5B|HNRNPU|HNRNPU	937	+	4.184625	1.1975248	-1.0	-1.0
chr10	71771461	71771561	ENSG00000107738.19|VSIR|HNRNPU|HNRNPU	918	-	4.0271482	1.0852877	-1.0	-1.0
chr10	71771146	71771281	ENSG00000107738.19|VSIR|HNRNPU|HNRNPU	931	-	3.9521296	1.1615516	-1.0	-1.0
chr10	71770661	71770791	ENSG00000107738.19|VSIR|HNRNPU|HNRNPU	934	-	6.089622	1.1777446	-1.0	-1.0
chr10	71772441	71772556	ENSG00000107738.19|VSIR|HNRNPU|HNRNPU	930	-	6.1180806	1.1523547	-1.0	-1.0
chr10	71772246	71772366	ENSG00000107738.19|VSIR|HNRNPU|HNRNPU	921	-	4.0363655	1.1044626	-1.0	-1.0
chr10	71772021	71772171	ENSG00000107738.19|VSIR|HNRNPU|HNRNPU	935	-	6.164681	1.1902055	-1.0	-1.0
chr10	72275904	72276004	ENSG00000168209.4|DDIT4|HNRNPU|HNRNPU	910	+	3.4093697	1.0459132	-1.0	-1.0
chr10	73018569	73018754	ENSG00000122884.12|P4HA1|HNRNPU|HNRNPU	935	-	4.621648	1.1876826	-1.0	-1.0
chr10	73067515	73067625	ENSG00000122884.12|P4HA1|HNRNPU|HNRNPU	936	-	2.9021792	1.1951019	-1.0	-1.0
chr10	73067710	73067815	ENSG00000122884.12|P4HA1|HNRNPU|HNRNPU	939	-	6.198165	1.2172173	-1.0	-1.0
chr10	73072073	73072180	ENSG00000122884.12|P4HA1|HNRNPU|HNRNPU	937	-	2.720895	1.2024053	-1.0	-1.0
chr10	73236066	73236206	ENSG00000213551.4|DNAJC9|HNRNPU|HNRNPU	937	-	6.1434927	1.2036768	-1.0	-1.0
chr10	73242605	73242775	ENSG00000213551.4|DNAJC9|HNRNPU|HNRNPU	975	-	5.804434	1.6052486	-1.0	-1.0
chr10	73771209	73771334	ENSG00000176986.15|SEC24C|HNRNPU|HNRNPU	938	+	6.160607	1.207036	-1.0	-1.0
chr10	73800218	73800323	ENSG00000272589.1|ZSWIM8-AS1|HNRNPU|HNRNPU	935	-	6.1482983	1.1889849	-1.0	-1.0
chr10	73800654	73800774	ENSG00000272589.1|ZSWIM8-AS1|HNRNPU|HNRNPU	932	-	6.1120934	1.1697037	-1.0	-1.0
chr10	73800219	73800324	ENSG00000272916.5|AC022400.6|HNRNPU|HNRNPU	937	-	6.166529	1.198909	-1.0	-1.0
chr10	73800654	73800774	ENSG00000272916.5|AC022400.6|HNRNPU|HNRNPU	932	-	6.1120934	1.169492	-1.0	-1.0
chr10	73819085	73819210	ENSG00000148660.20|CAMK2G|HNRNPU|HNRNPU	941	-	6.2142205	1.226504	-1.0	-1.0
chr10	74112557	74112662	ENSG00000035403.17|VCL|HNRNPU|HNRNPU	916	+	2.8130207	1.0774181	-1.0	-1.0
chr10	74112687	74112902	ENSG00000035403.17|VCL|HNRNPU|HNRNPU	935	+	3.415662	1.1876676	-1.0	-1.0
chr10	75112048	75112218	ENSG00000156671.12|SAMD8|HNRNPU|HNRNPU	940	+	4.951627	1.2198821	-1.0	-1.0
chr10	75111873	75111988	ENSG00000156671.12|SAMD8|HNRNPU|HNRNPU	934	+	6.2409644	1.179923	-1.0	-1.0
chr10	79224329	79224429	ENSG00000108175.16|ZMIZ1|HNRNPU|HNRNPU	923	+	3.4301565	1.1127534	-1.0	-1.0
chr10	79224834	79224944	ENSG00000108175.16|ZMIZ1|HNRNPU|HNRNPU	916	+	4.0563006	1.0759192	-1.0	-1.0
chr10	79101295	79101400	ENSG00000108175.16|ZMIZ1|HNRNPU|HNRNPU	932	+	6.070949	1.1678976	-1.0	-1.0
chr10	79075185	79075305	ENSG00000108175.16|ZMIZ1|HNRNPU|HNRNPU	939	+	6.1807203	1.216771	-1.0	-1.0
chr10	79224644	79224809	ENSG00000108175.16|ZMIZ1|HNRNPU|HNRNPU	946	+	6.291824	1.2650436	-1.0	-1.0
chr10	79100500	79100600	ENSG00000108175.16|ZMIZ1|HNRNPU|HNRNPU	934	+	6.0888333	1.178821	-1.0	-1.0
chr10	79073190	79073350	ENSG00000108175.16|ZMIZ1|HNRNPU|HNRNPU	932	+	5.1345716	1.169634	-1.0	-1.0
chr10	79073005	79073105	ENSG00000108175.16|ZMIZ1|HNRNPU|HNRNPU	904	+	4.0154305	1.0185755	-1.0	-1.0
chr10	79096945	79097110	ENSG00000108175.16|ZMIZ1|HNRNPU|HNRNPU	932	+	6.1287584	1.1685902	-1.0	-1.0
chr10	79165063	79165163	ENSG00000108175.16|ZMIZ1|HNRNPU|HNRNPU	903	+	3.3357882	1.0136719	-1.0	-1.0
chr10	79103075	79103185	ENSG00000108175.16|ZMIZ1|HNRNPU|HNRNPU	946	+	6.2697744	1.2676378	-1.0	-1.0
chr10	80188025	80188170	ENSG00000122359.17|ANXA11|HNRNPU|HNRNPU	944	-	4.44133	1.2504106	-1.0	-1.0
chr10	80177555	80177885	ENSG00000122359.17|ANXA11|HNRNPU|HNRNPU	927	-	4.6530666	1.1391599	-1.0	-1.0
chr10	80154758	80154908	ENSG00000122359.17|ANXA11|HNRNPU|HNRNPU	931	-	6.1195326	1.1634245	-1.0	-1.0
chr10	80178780	80178935	ENSG00000122359.17|ANXA11|HNRNPU|HNRNPU	950	-	6.321579	1.3034494	-1.0	-1.0
chr10	80178045	80178155	ENSG00000122359.17|ANXA11|HNRNPU|HNRNPU	949	-	6.3030024	1.2901853	-1.0	-1.0
chr10	80160510	80160665	ENSG00000122359.17|ANXA11|HNRNPU|HNRNPU	937	-	4.5443935	1.2036957	-1.0	-1.0
chr10	80505388	80505543	ENSG00000108219.14|TSPAN14|HNRNPU|HNRNPU	949	+	6.3092246	1.2891194	-1.0	-1.0
chr10	97760575	97760675	ENSG00000155256.17|ZFYVE27|HNRNPU|HNRNPU	918	+	4.0208325	1.0849432	-1.0	-1.0
chr10	97753272	97753392	ENSG00000155256.17|ZFYVE27|HNRNPU|HNRNPU	938	+	6.1947355	1.2042775	-1.0	-1.0
chr10	99404689	99404859	ENSG00000120053.10|GOT1|HNRNPU|HNRNPU	967	-	6.4741197	1.4796022	-1.0	-1.0
chr10	100361663	100361883	ENSG00000099194.5|SCD|HNRNPU|HNRNPU	947	+	2.4983706	1.2723027	-1.0	-1.0
chr10	100351401	100351511	ENSG00000099194.5|SCD|HNRNPU|HNRNPU	938	+	6.17933	1.2049619	-1.0	-1.0
chr10	101786062	101786177	ENSG00000198408.13|MGEA5|HNRNPU|HNRNPU	922	-	4.050765	1.1061035	-1.0	-1.0
chr10	101831862	101832017	ENSG00000120049.18|KCNIP2|HNRNPU|HNRNPU	937	-	6.1561704	1.2040837	-1.0	-1.0
chr10	101832657	101832852	ENSG00000120049.18|KCNIP2|HNRNPU|HNRNPU	945	-	4.0856924	1.2622536	-1.0	-1.0
chr10	101833052	101833192	ENSG00000120049.18|KCNIP2|HNRNPU|HNRNPU	936	-	6.1275263	1.1948739	-1.0	-1.0
chr10	101838092	101838212	ENSG00000120049.18|KCNIP2|HNRNPU|HNRNPU	930	-	6.0820737	1.1565856	-1.0	-1.0
chr10	101833392	101833517	ENSG00000120049.18|KCNIP2|HNRNPU|HNRNPU	936	-	6.120066	1.1912673	-1.0	-1.0
chr10	102118336	102118441	ENSG00000198728.10|LDB1|HNRNPU|HNRNPU	935	-	6.127405	1.1840348	-1.0	-1.0
chr10	125105257	125105357	ENSG00000175029.16|CTBP2|HNRNPU|HNRNPU	935	-	6.1602726	1.1876549	-1.0	-1.0
chr10	125104157	125104412	ENSG00000175029.16|CTBP2|HNRNPU|HNRNPU	937	-	4.4829226	1.2032743	-1.0	-1.0
chr10	125105897	125105997	ENSG00000175029.16|CTBP2|HNRNPU|HNRNPU	900	-	2.7962263	1.0017338	-1.0	-1.0
chr10	125084770	125085055	ENSG00000175029.16|CTBP2|HNRNPU|HNRNPU	939	-	3.3929138	1.2149174	-1.0	-1.0
chr10	125103712	125103952	ENSG00000175029.16|CTBP2|HNRNPU|HNRNPU	940	-	3.5144234	1.2217145	-1.0	-1.0
chr10	125099274	125099489	ENSG00000175029.16|CTBP2|HNRNPU|HNRNPU	965	-	5.486582	1.4619496	-1.0	-1.0
chr10	125147430	125147565	ENSG00000175029.16|CTBP2|HNRNPU|HNRNPU	944	-	6.2445064	1.254133	-1.0	-1.0
chr10	125109812	125110002	ENSG00000175029.16|CTBP2|HNRNPU|HNRNPU	934	-	4.254041	1.1778339	-1.0	-1.0
chr10	125127158	125127263	ENSG00000175029.16|CTBP2|HNRNPU|HNRNPU	922	-	4.029039	1.1066188	-1.0	-1.0
chr10	125109512	125109647	ENSG00000175029.16|CTBP2|HNRNPU|HNRNPU	911	-	3.4598217	1.0498782	-1.0	-1.0
chr10	125101782	125102147	ENSG00000175029.16|CTBP2|HNRNPU|HNRNPU	959	-	4.92397	1.3918282	-1.0	-1.0
chr10	125160150	125160290	ENSG00000175029.16|CTBP2|HNRNPU|HNRNPU	933	-	6.1288114	1.1751603	-1.0	-1.0
chr10	125093414	125093564	ENSG00000175029.16|CTBP2|HNRNPU|HNRNPU	925	-	4.0646563	1.1273592	-1.0	-1.0
chr10	125110062	125110162	ENSG00000175029.16|CTBP2|HNRNPU|HNRNPU	934	-	6.0996904	1.1811095	-1.0	-1.0
chr10	125135342	125135442	ENSG00000175029.16|CTBP2|HNRNPU|HNRNPU	922	-	4.0352287	1.1093554	-1.0	-1.0
chr10	125075985	125076180	ENSG00000175029.16|CTBP2|HNRNPU|HNRNPU	936	-	3.822269	1.1907243	-1.0	-1.0
chr10	125083135	125083245	ENSG00000175029.16|CTBP2|HNRNPU|HNRNPU	947	-	6.2801414	1.2723374	-1.0	-1.0
chr10	125107487	125107587	ENSG00000175029.16|CTBP2|HNRNPU|HNRNPU	931	-	6.0887833	1.1581274	-1.0	-1.0
chr10	125107147	125107247	ENSG00000175029.16|CTBP2|HNRNPU|HNRNPU	928	-	3.4230604	1.1425477	-1.0	-1.0
chr10	125114693	125114888	ENSG00000175029.16|CTBP2|HNRNPU|HNRNPU	929	-	3.315957	1.1516337	-1.0	-1.0
chr10	125135062	125135252	ENSG00000175029.16|CTBP2|HNRNPU|HNRNPU	930	-	3.2129886	1.153178	-1.0	-1.0
chr10	125093009	125093159	ENSG00000175029.16|CTBP2|HNRNPU|HNRNPU	924	-	3.296018	1.116448	-1.0	-1.0
chr10	125105652	125105762	ENSG00000175029.16|CTBP2|HNRNPU|HNRNPU	933	-	6.1149297	1.1713525	-1.0	-1.0
chr10	125085485	125085605	ENSG00000175029.16|CTBP2|HNRNPU|HNRNPU	931	-	4.1144037	1.162915	-1.0	-1.0
chr10	125059675	125059775	ENSG00000175029.16|CTBP2|HNRNPU|HNRNPU	937	-	6.1392407	1.1976941	-1.0	-1.0
chr10	125101662	125101767	ENSG00000175029.16|CTBP2|HNRNPU|HNRNPU	921	-	4.0494165	1.1051021	-1.0	-1.0
chr10	125085645	125085835	ENSG00000175029.16|CTBP2|HNRNPU|HNRNPU	963	-	6.4510336	1.4359906	-1.0	-1.0
chr10	130155209	130155349	ENSG00000108010.11|GLRX3|HNRNPU|HNRNPU	936	+	4.165319	1.195144	-1.0	-1.0
chr10	131926893	131927018	ENSG00000175470.18|PPP2R2D|HNRNPU|HNRNPU	935	+	6.1374855	1.1889505	-1.0	-1.0
chr10	131976358	131976503	ENSG00000176171.11|BNIP3|HNRNPU|HNRNPU	941	-	6.236928	1.2323734	-1.0	-1.0
chr11	249612	249712	ENSG00000185627.17|PSMD13|HNRNPU|HNRNPU	903	+	3.3357882	1.0130401	-1.0	-1.0
chr11	889184	889304	ENSG00000177830.17|CHID1|HNRNPU|HNRNPU	933	-	6.0967126	1.1769556	-1.0	-1.0
chr11	991232	991637	ENSG00000183020.13|AP2A2|HNRNPU|HNRNPU	959	+	5.532595	1.3896145	-1.0	-1.0
chr11	992142	992327	ENSG00000183020.13|AP2A2|HNRNPU|HNRNPU	975	+	6.0014424	1.6076127	-1.0	-1.0
chr11	991677	991897	ENSG00000183020.13|AP2A2|HNRNPU|HNRNPU	993	+	5.070349	2.1413112	-1.0	-1.0
chr11	991917	992062	ENSG00000183020.13|AP2A2|HNRNPU|HNRNPU	918	+	3.3713875	1.0876305	-1.0	-1.0
chr11	990247	990347	ENSG00000183020.13|AP2A2|HNRNPU|HNRNPU	905	+	4.049258	1.0218728	-1.0	-1.0
chr11	1761843	1762018	ENSG00000250644.3|AC068580.4|HNRNPU|HNRNPU	936	-	3.6795983	1.1934175	-1.0	-1.0
chr11	1762243	1762348	ENSG00000250644.3|AC068580.4|HNRNPU|HNRNPU	917	-	4.0490913	1.0800698	-1.0	-1.0
chr11	1761608	1761783	ENSG00000250644.3|AC068580.4|HNRNPU|HNRNPU	914	-	3.1340597	1.0636477	-1.0	-1.0
chr11	1761845	1762020	ENSG00000117984.13|CTSD|HNRNPU|HNRNPU	935	-	3.6854336	1.1873407	-1.0	-1.0
chr11	1762247	1762362	ENSG00000117984.13|CTSD|HNRNPU|HNRNPU	919	-	4.0437965	1.089245	-1.0	-1.0
chr11	1761615	1761785	ENSG00000117984.13|CTSD|HNRNPU|HNRNPU	914	-	3.1610563	1.064817	-1.0	-1.0
chr11	2390946	2391046	ENSG00000110651.11|CD81|HNRNPU|HNRNPU	907	+	4.1348233	1.0301507	-1.0	-1.0
chr11	2379035	2379150	ENSG00000110651.11|CD81|HNRNPU|HNRNPU	938	+	6.1613097	1.2086563	-1.0	-1.0
chr11	2666502	2666867	ENSG00000269821.1|KCNQ1OT1|HNRNPU|HNRNPU	970	-	5.4999876	1.5275618	-1.0	-1.0
chr11	2694787	2694927	ENSG00000269821.1|KCNQ1OT1|HNRNPU|HNRNPU	940	-	2.7768354	1.2195241	-1.0	-1.0
chr11	2671727	2671862	ENSG00000269821.1|KCNQ1OT1|HNRNPU|HNRNPU	921	-	3.3810446	1.1025723	-1.0	-1.0
chr11	2697382	2697992	ENSG00000269821.1|KCNQ1OT1|HNRNPU|HNRNPU	975	-	3.530417	1.602124	-1.0	-1.0
chr11	2665902	2666247	ENSG00000269821.1|KCNQ1OT1|HNRNPU|HNRNPU	938	-	3.912838	1.205698	-1.0	-1.0
chr11	2669017	2669132	ENSG00000269821.1|KCNQ1OT1|HNRNPU|HNRNPU	933	-	6.0992837	1.1760218	-1.0	-1.0
chr11	2680372	2680512	ENSG00000269821.1|KCNQ1OT1|HNRNPU|HNRNPU	928	-	5.39664	1.1411815	-1.0	-1.0
chr11	2681452	2682367	ENSG00000269821.1|KCNQ1OT1|HNRNPU|HNRNPU	965	-	3.0778682	1.4560298	-1.0	-1.0
chr11	2689652	2690502	ENSG00000269821.1|KCNQ1OT1|HNRNPU|HNRNPU	990	-	3.14745	1.9932829	-1.0	-1.0
chr11	2680817	2681367	ENSG00000269821.1|KCNQ1OT1|HNRNPU|HNRNPU	965	-	3.9245863	1.4526633	-1.0	-1.0
chr11	2673847	2673947	ENSG00000269821.1|KCNQ1OT1|HNRNPU|HNRNPU	926	-	4.126344	1.1331285	-1.0	-1.0
chr11	2677317	2677532	ENSG00000269821.1|KCNQ1OT1|HNRNPU|HNRNPU	950	-	4.7041993	1.29797	-1.0	-1.0
chr11	2696872	2696987	ENSG00000269821.1|KCNQ1OT1|HNRNPU|HNRNPU	948	-	5.306283	1.2806704	-1.0	-1.0
chr11	2683737	2684022	ENSG00000269821.1|KCNQ1OT1|HNRNPU|HNRNPU	938	-	2.847959	1.2073479	-1.0	-1.0
chr11	2684342	2684607	ENSG00000269821.1|KCNQ1OT1|HNRNPU|HNRNPU	971	-	3.425707	1.5405114	-1.0	-1.0
chr11	2675502	2675627	ENSG00000269821.1|KCNQ1OT1|HNRNPU|HNRNPU	939	-	6.1643653	1.2137275	-1.0	-1.0
chr11	2669157	2669257	ENSG00000269821.1|KCNQ1OT1|HNRNPU|HNRNPU	932	-	6.0913544	1.1699301	-1.0	-1.0
chr11	2695772	2695877	ENSG00000269821.1|KCNQ1OT1|HNRNPU|HNRNPU	921	-	2.597549	1.1038171	-1.0	-1.0
chr11	2663367	2663477	ENSG00000269821.1|KCNQ1OT1|HNRNPU|HNRNPU	935	-	6.105747	1.1852627	-1.0	-1.0
chr11	2671417	2671672	ENSG00000269821.1|KCNQ1OT1|HNRNPU|HNRNPU	956	-	5.5028076	1.355188	-1.0	-1.0
chr11	2676812	2677177	ENSG00000269821.1|KCNQ1OT1|HNRNPU|HNRNPU	968	-	4.651011	1.4969673	-1.0	-1.0
chr11	2690507	2694012	ENSG00000269821.1|KCNQ1OT1|HNRNPU|HNRNPU	991	-	3.4722288	2.0592608	-1.0	-1.0
chr11	2680562	2680752	ENSG00000269821.1|KCNQ1OT1|HNRNPU|HNRNPU	962	-	3.0305657	1.4240133	-1.0	-1.0
chr11	2697047	2697262	ENSG00000269821.1|KCNQ1OT1|HNRNPU|HNRNPU	991	-	4.695204	2.0248609	-1.0	-1.0
chr11	2695012	2695382	ENSG00000269821.1|KCNQ1OT1|HNRNPU|HNRNPU	988	-	3.0882387	1.9193437	-1.0	-1.0
chr11	2662537	2662692	ENSG00000269821.1|KCNQ1OT1|HNRNPU|HNRNPU	954	-	5.325817	1.3378961	-1.0	-1.0
chr11	2696277	2696432	ENSG00000269821.1|KCNQ1OT1|HNRNPU|HNRNPU	932	-	2.93786	1.1659698	-1.0	-1.0
chr11	2688127	2689652	ENSG00000269821.1|KCNQ1OT1|HNRNPU|HNRNPU	983	-	3.3447797	1.7574222	-1.0	-1.0
chr11	2672487	2672872	ENSG00000269821.1|KCNQ1OT1|HNRNPU|HNRNPU	958	-	4.405345	1.3773775	-1.0	-1.0
chr11	2665457	2665732	ENSG00000269821.1|KCNQ1OT1|HNRNPU|HNRNPU	953	-	4.159009	1.3234667	-1.0	-1.0
chr11	2662027	2662157	ENSG00000269821.1|KCNQ1OT1|HNRNPU|HNRNPU	919	-	3.2045376	1.0897517	-1.0	-1.0
chr11	2678832	2679057	ENSG00000269821.1|KCNQ1OT1|HNRNPU|HNRNPU	957	-	3.1417193	1.3704089	-1.0	-1.0
chr11	2672342	2672482	ENSG00000269821.1|KCNQ1OT1|HNRNPU|HNRNPU	937	-	3.9009526	1.2006025	-1.0	-1.0
chr11	2679642	2679777	ENSG00000269821.1|KCNQ1OT1|HNRNPU|HNRNPU	958	-	5.935944	1.3791497	-1.0	-1.0
chr11	2661707	2661887	ENSG00000269821.1|KCNQ1OT1|HNRNPU|HNRNPU	936	-	4.44141	1.1909887	-1.0	-1.0
chr11	2675887	2676067	ENSG00000269821.1|KCNQ1OT1|HNRNPU|HNRNPU	929	-	3.4174347	1.1471523	-1.0	-1.0
chr11	2694212	2694767	ENSG00000269821.1|KCNQ1OT1|HNRNPU|HNRNPU	946	-	2.5511768	1.2687997	-1.0	-1.0
chr11	2684752	2685117	ENSG00000269821.1|KCNQ1OT1|HNRNPU|HNRNPU	958	-	3.4588373	1.3768376	-1.0	-1.0
chr11	2696092	2696252	ENSG00000269821.1|KCNQ1OT1|HNRNPU|HNRNPU	921	-	3.620695	1.1041847	-1.0	-1.0
chr11	2672047	2672267	ENSG00000269821.1|KCNQ1OT1|HNRNPU|HNRNPU	932	-	4.07518	1.1645725	-1.0	-1.0
chr11	2665087	2665272	ENSG00000269821.1|KCNQ1OT1|HNRNPU|HNRNPU	927	-	5.186411	1.134433	-1.0	-1.0
chr11	2674267	2674372	ENSG00000269821.1|KCNQ1OT1|HNRNPU|HNRNPU	941	-	6.1839466	1.2290046	-1.0	-1.0
chr11	2695402	2695572	ENSG00000269821.1|KCNQ1OT1|HNRNPU|HNRNPU	927	-	1.8399346	1.135336	-1.0	-1.0
chr11	2683377	2683632	ENSG00000269821.1|KCNQ1OT1|HNRNPU|HNRNPU	981	-	5.755679	1.732748	-1.0	-1.0
chr11	2671157	2671282	ENSG00000269821.1|KCNQ1OT1|HNRNPU|HNRNPU	925	-	3.3853366	1.1243333	-1.0	-1.0
chr11	2684622	2684727	ENSG00000269821.1|KCNQ1OT1|HNRNPU|HNRNPU	917	-	2.6318796	1.0820776	-1.0	-1.0
chr11	2673132	2673347	ENSG00000269821.1|KCNQ1OT1|HNRNPU|HNRNPU	924	-	4.1138024	1.120847	-1.0	-1.0
chr11	2664782	2664892	ENSG00000269821.1|KCNQ1OT1|HNRNPU|HNRNPU	948	-	5.629979	1.2880319	-1.0	-1.0
chr11	2674617	2674717	ENSG00000269821.1|KCNQ1OT1|HNRNPU|HNRNPU	935	-	6.110443	1.1850502	-1.0	-1.0
chr11	2682402	2682502	ENSG00000269821.1|KCNQ1OT1|HNRNPU|HNRNPU	912	-	2.1765542	1.0548669	-1.0	-1.0
chr11	2682947	2683247	ENSG00000269821.1|KCNQ1OT1|HNRNPU|HNRNPU	944	-	3.107042	1.2499965	-1.0	-1.0
chr11	2676187	2676597	ENSG00000269821.1|KCNQ1OT1|HNRNPU|HNRNPU	952	-	3.8959966	1.3197625	-1.0	-1.0
chr11	2679792	2679902	ENSG00000269821.1|KCNQ1OT1|HNRNPU|HNRNPU	915	-	3.353921	1.0695678	-1.0	-1.0
chr11	2671907	2672042	ENSG00000269821.1|KCNQ1OT1|HNRNPU|HNRNPU	945	-	2.8597329	1.2612628	-1.0	-1.0
chr11	2678672	2678792	ENSG00000269821.1|KCNQ1OT1|HNRNPU|HNRNPU	919	-	2.7760966	1.0934383	-1.0	-1.0
chr11	2685267	2685582	ENSG00000269821.1|KCNQ1OT1|HNRNPU|HNRNPU	962	-	3.485497	1.4219685	-1.0	-1.0
chr11	2667032	2667172	ENSG00000269821.1|KCNQ1OT1|HNRNPU|HNRNPU	929	-	4.9618607	1.1505477	-1.0	-1.0
chr11	2684062	2684342	ENSG00000269821.1|KCNQ1OT1|HNRNPU|HNRNPU	955	-	3.808971	1.3471233	-1.0	-1.0
chr11	2686602	2688117	ENSG00000269821.1|KCNQ1OT1|HNRNPU|HNRNPU	960	-	3.1282537	1.398485	-1.0	-1.0
chr11	2696687	2696797	ENSG00000269821.1|KCNQ1OT1|HNRNPU|HNRNPU	944	-	4.692829	1.2517778	-1.0	-1.0
chr11	2698032	2699162	ENSG00000269821.1|KCNQ1OT1|HNRNPU|HNRNPU	974	-	2.6418438	1.5795768	-1.0	-1.0
chr11	2682557	2682862	ENSG00000269821.1|KCNQ1OT1|HNRNPU|HNRNPU	954	-	3.2189574	1.3376215	-1.0	-1.0
chr11	2696507	2696642	ENSG00000269821.1|KCNQ1OT1|HNRNPU|HNRNPU	936	-	4.786564	1.1955335	-1.0	-1.0
chr11	2697267	2697377	ENSG00000269821.1|KCNQ1OT1|HNRNPU|HNRNPU	925	-	2.8731482	1.1261964	-1.0	-1.0
chr11	2670312	2670597	ENSG00000269821.1|KCNQ1OT1|HNRNPU|HNRNPU	946	-	5.3991494	1.2702276	-1.0	-1.0
chr11	2685772	2686582	ENSG00000269821.1|KCNQ1OT1|HNRNPU|HNRNPU	979	-	3.3357027	1.6860749	-1.0	-1.0
chr11	2910178	2910348	ENSG00000110628.13|SLC22A18|HNRNPU|HNRNPU	962	+	5.66577	1.4240497	-1.0	-1.0
chr11	2952629	2952764	ENSG00000205531.12|NAP1L4|HNRNPU|HNRNPU	924	-	2.983233	1.1209569	-1.0	-1.0
chr11	2952909	2953124	ENSG00000205531.12|NAP1L4|HNRNPU|HNRNPU	963	-	4.340184	1.4285525	-1.0	-1.0
chr11	2954204	2954300	ENSG00000205531.12|NAP1L4|HNRNPU|HNRNPU	940	-	6.2205067	1.2238806	-1.0	-1.0
chr11	2950109	2950209	ENSG00000205531.12|NAP1L4|HNRNPU|HNRNPU	908	-	3.3319685	1.0363587	-1.0	-1.0
chr11	2949414	2949549	ENSG00000205531.12|NAP1L4|HNRNPU|HNRNPU	958	-	6.4207306	1.3717908	-1.0	-1.0
chr11	2953244	2953389	ENSG00000205531.12|NAP1L4|HNRNPU|HNRNPU	923	-	3.7145653	1.1145035	-1.0	-1.0
chr11	3010328	3010473	ENSG00000110619.17|CARS|HNRNPU|HNRNPU	937	-	6.156499	1.1984452	-1.0	-1.0
chr11	3042660	3042855	ENSG00000110619.17|CARS|HNRNPU|HNRNPU	957	-	2.927489	1.3652201	-1.0	-1.0
chr11	3056079	3056254	ENSG00000110619.17|CARS|HNRNPU|HNRNPU	912	-	2.6694505	1.0577819	-1.0	-1.0
chr11	3050716	3050861	ENSG00000110619.17|CARS|HNRNPU|HNRNPU	917	-	3.3243165	1.0823139	-1.0	-1.0
chr11	3053691	3053896	ENSG00000110619.17|CARS|HNRNPU|HNRNPU	953	-	5.2743325	1.3268427	-1.0	-1.0
chr11	3044670	3044850	ENSG00000110619.17|CARS|HNRNPU|HNRNPU	912	-	3.301105	1.0545353	-1.0	-1.0
chr11	3057014	3057184	ENSG00000110619.17|CARS|HNRNPU|HNRNPU	921	-	2.5999691	1.103626	-1.0	-1.0
chr11	3054191	3054321	ENSG00000110619.17|CARS|HNRNPU|HNRNPU	943	-	4.6457496	1.2421082	-1.0	-1.0
chr11	3049671	3049856	ENSG00000110619.17|CARS|HNRNPU|HNRNPU	964	-	6.0727277	1.4453247	-1.0	-1.0
chr11	3052831	3052936	ENSG00000110619.17|CARS|HNRNPU|HNRNPU	923	-	4.038314	1.1123233	-1.0	-1.0
chr11	3048996	3049096	ENSG00000110619.17|CARS|HNRNPU|HNRNPU	904	-	3.299281	1.0185082	-1.0	-1.0
chr11	3043465	3043605	ENSG00000110619.17|CARS|HNRNPU|HNRNPU	938	-	3.672245	1.2101282	-1.0	-1.0
chr11	3051146	3051251	ENSG00000110619.17|CARS|HNRNPU|HNRNPU	935	-	6.1047225	1.1840845	-1.0	-1.0
chr11	3027285	3027400	ENSG00000110619.17|CARS|HNRNPU|HNRNPU	921	-	4.033786	1.1021254	-1.0	-1.0
chr11	3042920	3043135	ENSG00000110619.17|CARS|HNRNPU|HNRNPU	950	-	3.0169349	1.3010513	-1.0	-1.0
chr11	3043905	3044170	ENSG00000110619.17|CARS|HNRNPU|HNRNPU	949	-	3.563702	1.2898017	-1.0	-1.0
chr11	3008003	3008113	ENSG00000110619.17|CARS|HNRNPU|HNRNPU	935	-	6.113523	1.1861688	-1.0	-1.0
chr11	3049916	3050041	ENSG00000110619.17|CARS|HNRNPU|HNRNPU	954	-	5.6687207	1.3357736	-1.0	-1.0
chr11	3043185	3043460	ENSG00000110619.17|CARS|HNRNPU|HNRNPU	957	-	3.2147188	1.3705373	-1.0	-1.0
chr11	3028600	3028730	ENSG00000110619.17|CARS|HNRNPU|HNRNPU	949	-	6.321952	1.2892618	-1.0	-1.0
chr11	3050136	3050436	ENSG00000110619.17|CARS|HNRNPU|HNRNPU	944	-	4.591019	1.2506596	-1.0	-1.0
chr11	3027010	3027150	ENSG00000110619.17|CARS|HNRNPU|HNRNPU	917	-	2.8531709	1.0817063	-1.0	-1.0
chr11	3045790	3045965	ENSG00000110619.17|CARS|HNRNPU|HNRNPU	942	-	3.3573272	1.2379984	-1.0	-1.0
chr11	3046225	3046340	ENSG00000110619.17|CARS|HNRNPU|HNRNPU	908	-	2.8855064	1.0362499	-1.0	-1.0
chr11	3056789	3056954	ENSG00000110619.17|CARS|HNRNPU|HNRNPU	956	-	5.033016	1.3526281	-1.0	-1.0
chr11	3056544	3056689	ENSG00000110619.17|CARS|HNRNPU|HNRNPU	914	-	2.7833526	1.0632979	-1.0	-1.0
chr11	3022297	3022402	ENSG00000110619.17|CARS|HNRNPU|HNRNPU	916	-	4.0198402	1.0761445	-1.0	-1.0
chr11	3041476	3041621	ENSG00000110619.17|CARS|HNRNPU|HNRNPU	931	-	2.8973613	1.1634189	-1.0	-1.0
chr11	3054331	3054466	ENSG00000110619.17|CARS|HNRNPU|HNRNPU	920	-	4.0637794	1.0982337	-1.0	-1.0
chr11	3043690	3043810	ENSG00000110619.17|CARS|HNRNPU|HNRNPU	919	-	2.768435	1.090697	-1.0	-1.0
chr11	5494709	5494809	ENSG00000196565.13|HBG2|HNRNPU|HNRNPU	926	-	6.130136	1.1311802	-1.0	-1.0
chr11	5485704	5485859	ENSG00000196565.13|HBG2|HNRNPU|HNRNPU	915	-	2.8355198	1.0706912	-1.0	-1.0
chr11	5485434	5485614	ENSG00000196565.13|HBG2|HNRNPU|HNRNPU	961	-	2.796675	1.4131488	-1.0	-1.0
chr11	5497509	5497669	ENSG00000196565.13|HBG2|HNRNPU|HNRNPU	921	-	2.9208255	1.1018138	-1.0	-1.0
chr11	5499429	5499569	ENSG00000196565.13|HBG2|HNRNPU|HNRNPU	924	-	3.10264	1.1169577	-1.0	-1.0
chr11	5491634	5491869	ENSG00000196565.13|HBG2|HNRNPU|HNRNPU	919	-	3.573311	1.0900902	-1.0	-1.0
chr11	5490084	5490264	ENSG00000196565.13|HBG2|HNRNPU|HNRNPU	937	-	3.8666384	1.2020767	-1.0	-1.0
chr11	5492929	5493159	ENSG00000196565.13|HBG2|HNRNPU|HNRNPU	969	-	5.0266714	1.5036455	-1.0	-1.0
chr11	5500059	5500264	ENSG00000196565.13|HBG2|HNRNPU|HNRNPU	920	-	2.7086842	1.0954913	-1.0	-1.0
chr11	5497104	5497299	ENSG00000196565.13|HBG2|HNRNPU|HNRNPU	948	-	4.9298882	1.2864857	-1.0	-1.0
chr11	5498539	5498649	ENSG00000196565.13|HBG2|HNRNPU|HNRNPU	939	-	6.2449403	1.2119625	-1.0	-1.0
chr11	5502224	5502419	ENSG00000196565.13|HBG2|HNRNPU|HNRNPU	921	-	2.462598	1.1014496	-1.0	-1.0
chr11	5491944	5492239	ENSG00000196565.13|HBG2|HNRNPU|HNRNPU	924	-	3.0191717	1.1186656	-1.0	-1.0
chr11	5498234	5498354	ENSG00000196565.13|HBG2|HNRNPU|HNRNPU	937	-	4.569802	1.198409	-1.0	-1.0
chr11	5434629	5434729	ENSG00000196565.13|HBG2|HNRNPU|HNRNPU	921	-	4.0453796	1.1045891	-1.0	-1.0
chr11	5500464	5500819	ENSG00000196565.13|HBG2|HNRNPU|HNRNPU	930	-	3.513194	1.1528548	-1.0	-1.0
chr11	5472754	5472854	ENSG00000196565.13|HBG2|HNRNPU|HNRNPU	928	-	6.080529	1.1417313	-1.0	-1.0
chr11	5470164	5470329	ENSG00000196565.13|HBG2|HNRNPU|HNRNPU	949	-	4.3351855	1.2883159	-1.0	-1.0
chr11	5496284	5496414	ENSG00000196565.13|HBG2|HNRNPU|HNRNPU	938	-	6.1656957	1.2051456	-1.0	-1.0
chr11	5488799	5488914	ENSG00000196565.13|HBG2|HNRNPU|HNRNPU	938	-	3.0822558	1.2067995	-1.0	-1.0
chr11	5487299	5487469	ENSG00000196565.13|HBG2|HNRNPU|HNRNPU	936	-	6.1224437	1.1914331	-1.0	-1.0
chr11	5487529	5487659	ENSG00000196565.13|HBG2|HNRNPU|HNRNPU	927	-	4.02237	1.1393005	-1.0	-1.0
chr11	5495914	5496059	ENSG00000196565.13|HBG2|HNRNPU|HNRNPU	919	-	3.2755291	1.0898937	-1.0	-1.0
chr11	5504424	5504699	ENSG00000196565.13|HBG2|HNRNPU|HNRNPU	938	-	2.665997	1.2101816	-1.0	-1.0
chr11	5492344	5492469	ENSG00000196565.13|HBG2|HNRNPU|HNRNPU	916	-	3.3469822	1.0748211	-1.0	-1.0
chr11	5499004	5499199	ENSG00000196565.13|HBG2|HNRNPU|HNRNPU	942	-	3.6013205	1.2383296	-1.0	-1.0
chr11	5504849	5504979	ENSG00000196565.13|HBG2|HNRNPU|HNRNPU	926	-	3.0773633	1.1297774	-1.0	-1.0
chr11	5499924	5500054	ENSG00000196565.13|HBG2|HNRNPU|HNRNPU	923	-	2.9807706	1.1135707	-1.0	-1.0
chr11	5449614	5449829	ENSG00000196565.13|HBG2|HNRNPU|HNRNPU	941	-	4.430004	1.2276219	-1.0	-1.0
chr11	5501309	5501469	ENSG00000196565.13|HBG2|HNRNPU|HNRNPU	932	-	3.1048656	1.1656458	-1.0	-1.0
chr11	5441849	5442034	ENSG00000196565.13|HBG2|HNRNPU|HNRNPU	931	-	4.48427	1.1624218	-1.0	-1.0
chr11	5488024	5488134	ENSG00000196565.13|HBG2|HNRNPU|HNRNPU	929	-	6.1475253	1.1490395	-1.0	-1.0
chr11	5492549	5492689	ENSG00000196565.13|HBG2|HNRNPU|HNRNPU	920	-	3.6992292	1.0986478	-1.0	-1.0
chr11	5499614	5499784	ENSG00000196565.13|HBG2|HNRNPU|HNRNPU	913	-	2.985982	1.0623195	-1.0	-1.0
chr11	5502809	5502919	ENSG00000196565.13|HBG2|HNRNPU|HNRNPU	927	-	3.3234813	1.1359476	-1.0	-1.0
chr11	5448139	5448244	ENSG00000196565.13|HBG2|HNRNPU|HNRNPU	934	-	6.10366	1.182723	-1.0	-1.0
chr11	5501974	5502119	ENSG00000196565.13|HBG2|HNRNPU|HNRNPU	947	-	6.306659	1.2746147	-1.0	-1.0
chr11	5453969	5454199	ENSG00000196565.13|HBG2|HNRNPU|HNRNPU	942	-	4.12063	1.2329496	-1.0	-1.0
chr11	5427039	5427139	ENSG00000196565.13|HBG2|HNRNPU|HNRNPU	934	-	6.13417	1.1788056	-1.0	-1.0
chr11	5493279	5493379	ENSG00000196565.13|HBG2|HNRNPU|HNRNPU	928	-	3.5811691	1.1403487	-1.0	-1.0
chr11	5449009	5449169	ENSG00000196565.13|HBG2|HNRNPU|HNRNPU	953	-	5.8779435	1.3256174	-1.0	-1.0
chr11	5488974	5489384	ENSG00000196565.13|HBG2|HNRNPU|HNRNPU	930	-	2.7350657	1.1533523	-1.0	-1.0
chr11	5489589	5489839	ENSG00000196565.13|HBG2|HNRNPU|HNRNPU	932	-	3.3118746	1.1703708	-1.0	-1.0
chr11	5500849	5501094	ENSG00000196565.13|HBG2|HNRNPU|HNRNPU	951	-	3.30715	1.3090013	-1.0	-1.0
chr11	5488584	5488769	ENSG00000196565.13|HBG2|HNRNPU|HNRNPU	934	-	4.8981857	1.1780324	-1.0	-1.0
chr11	5498714	5498909	ENSG00000196565.13|HBG2|HNRNPU|HNRNPU	960	-	3.1875906	1.3953465	-1.0	-1.0
chr11	5475974	5476244	ENSG00000196565.13|HBG2|HNRNPU|HNRNPU	946	-	5.214473	1.2692305	-1.0	-1.0
chr11	5502429	5502529	ENSG00000196565.13|HBG2|HNRNPU|HNRNPU	934	-	3.1308541	1.1834437	-1.0	-1.0
chr11	5451194	5451339	ENSG00000196565.13|HBG2|HNRNPU|HNRNPU	935	-	3.934675	1.1840507	-1.0	-1.0
chr11	5447634	5447989	ENSG00000196565.13|HBG2|HNRNPU|HNRNPU	953	-	3.91413	1.3311536	-1.0	-1.0
chr11	5496509	5496634	ENSG00000196565.13|HBG2|HNRNPU|HNRNPU	928	-	3.3150148	1.1441417	-1.0	-1.0
chr11	5497829	5498179	ENSG00000196565.13|HBG2|HNRNPU|HNRNPU	964	-	3.6428595	1.4422394	-1.0	-1.0
chr11	5475930	5476245	ENSG00000167355.7|AC087380.1|HNRNPU|HNRNPU	941	-	4.9904165	1.231784	-1.0	-1.0
chr11	5504420	5504700	ENSG00000167355.7|AC087380.1|HNRNPU|HNRNPU	936	-	2.6466014	1.1907648	-1.0	-1.0
chr11	5441855	5442035	ENSG00000167355.7|AC087380.1|HNRNPU|HNRNPU	932	-	4.389134	1.1679406	-1.0	-1.0
chr11	5485435	5485615	ENSG00000167355.7|AC087380.1|HNRNPU|HNRNPU	961	-	2.7862778	1.4040322	-1.0	-1.0
chr11	5488800	5488915	ENSG00000167355.7|AC087380.1|HNRNPU|HNRNPU	934	-	3.0092943	1.1783195	-1.0	-1.0
chr11	5495915	5496060	ENSG00000167355.7|AC087380.1|HNRNPU|HNRNPU	918	-	3.240174	1.0849488	-1.0	-1.0
chr11	5498540	5498650	ENSG00000167355.7|AC087380.1|HNRNPU|HNRNPU	942	-	6.294685	1.2357012	-1.0	-1.0
chr11	5494705	5494810	ENSG00000167355.7|AC087380.1|HNRNPU|HNRNPU	925	-	6.1209517	1.1266674	-1.0	-1.0
chr11	5488580	5488770	ENSG00000167355.7|AC087380.1|HNRNPU|HNRNPU	932	-	4.882378	1.1677912	-1.0	-1.0
chr11	5491635	5491870	ENSG00000167355.7|AC087380.1|HNRNPU|HNRNPU	918	-	3.5657396	1.0872085	-1.0	-1.0
chr11	5502815	5502920	ENSG00000167355.7|AC087380.1|HNRNPU|HNRNPU	935	-	3.4882321	1.1851927	-1.0	-1.0
chr11	5490080	5490265	ENSG00000167355.7|AC087380.1|HNRNPU|HNRNPU	935	-	3.826172	1.1857307	-1.0	-1.0
chr11	5492930	5493160	ENSG00000167355.7|AC087380.1|HNRNPU|HNRNPU	970	-	5.0615106	1.522778	-1.0	-1.0
chr11	5496285	5496415	ENSG00000167355.7|AC087380.1|HNRNPU|HNRNPU	935	-	6.128786	1.1848888	-1.0	-1.0
chr11	5489590	5489840	ENSG00000167355.7|AC087380.1|HNRNPU|HNRNPU	932	-	3.3874059	1.1680082	-1.0	-1.0
chr11	5499005	5499200	ENSG00000167355.7|AC087380.1|HNRNPU|HNRNPU	943	-	3.6035628	1.2465606	-1.0	-1.0
chr11	5501975	5502115	ENSG00000167355.7|AC087380.1|HNRNPU|HNRNPU	947	-	6.3117256	1.2788486	-1.0	-1.0
chr11	5500845	5501095	ENSG00000167355.7|AC087380.1|HNRNPU|HNRNPU	947	-	3.2502828	1.2728454	-1.0	-1.0
chr11	5470160	5470330	ENSG00000167355.7|AC087380.1|HNRNPU|HNRNPU	949	-	4.4633546	1.2958028	-1.0	-1.0
chr11	5449610	5449825	ENSG00000167355.7|AC087380.1|HNRNPU|HNRNPU	940	-	4.411392	1.2238619	-1.0	-1.0
chr11	5485705	5485860	ENSG00000167355.7|AC087380.1|HNRNPU|HNRNPU	916	-	2.8549523	1.0744067	-1.0	-1.0
chr11	5498715	5498910	ENSG00000167355.7|AC087380.1|HNRNPU|HNRNPU	961	-	3.1859696	1.4072553	-1.0	-1.0
chr11	5499430	5499565	ENSG00000167355.7|AC087380.1|HNRNPU|HNRNPU	922	-	3.199203	1.106942	-1.0	-1.0
chr11	5504850	5505020	ENSG00000167355.7|AC087380.1|HNRNPU|HNRNPU	924	-	3.1133387	1.1172701	-1.0	-1.0
chr11	5498235	5498390	ENSG00000167355.7|AC087380.1|HNRNPU|HNRNPU	931	-	4.3457522	1.1594474	-1.0	-1.0
chr11	5492550	5492690	ENSG00000167355.7|AC087380.1|HNRNPU|HNRNPU	920	-	3.6928823	1.0951571	-1.0	-1.0
chr11	5499615	5499785	ENSG00000167355.7|AC087380.1|HNRNPU|HNRNPU	921	-	3.2163262	1.1045756	-1.0	-1.0
chr11	5434630	5434730	ENSG00000167355.7|AC087380.1|HNRNPU|HNRNPU	922	-	4.0453796	1.1054487	-1.0	-1.0
chr11	5451195	5451340	ENSG00000167355.7|AC087380.1|HNRNPU|HNRNPU	936	-	3.947023	1.1947638	-1.0	-1.0
chr11	5500060	5500265	ENSG00000167355.7|AC087380.1|HNRNPU|HNRNPU	923	-	2.7353785	1.113216	-1.0	-1.0
chr11	5488025	5488135	ENSG00000167355.7|AC087380.1|HNRNPU|HNRNPU	929	-	6.1475253	1.1489886	-1.0	-1.0
chr11	5449005	5449170	ENSG00000167355.7|AC087380.1|HNRNPU|HNRNPU	952	-	5.9002147	1.3184245	-1.0	-1.0
chr11	5493280	5493380	ENSG00000167355.7|AC087380.1|HNRNPU|HNRNPU	927	-	3.5713596	1.1342751	-1.0	-1.0
chr11	5501310	5501470	ENSG00000167355.7|AC087380.1|HNRNPU|HNRNPU	933	-	3.1319776	1.1708843	-1.0	-1.0
chr11	5499925	5500050	ENSG00000167355.7|AC087380.1|HNRNPU|HNRNPU	915	-	2.856539	1.0710168	-1.0	-1.0
chr11	5497105	5497295	ENSG00000167355.7|AC087380.1|HNRNPU|HNRNPU	950	-	5.0162864	1.3039775	-1.0	-1.0
chr11	5487535	5487660	ENSG00000167355.7|AC087380.1|HNRNPU|HNRNPU	932	-	4.0394926	1.166098	-1.0	-1.0
chr11	5496510	5496635	ENSG00000167355.7|AC087380.1|HNRNPU|HNRNPU	928	-	3.3102372	1.1407857	-1.0	-1.0
chr11	5497830	5498180	ENSG00000167355.7|AC087380.1|HNRNPU|HNRNPU	962	-	3.5541656	1.4194956	-1.0	-1.0
chr11	5502225	5502415	ENSG00000167355.7|AC087380.1|HNRNPU|HNRNPU	922	-	2.4421513	1.1060145	-1.0	-1.0
chr11	5491945	5492225	ENSG00000167355.7|AC087380.1|HNRNPU|HNRNPU	926	-	3.0614033	1.1293303	-1.0	-1.0
chr11	5500465	5500810	ENSG00000167355.7|AC087380.1|HNRNPU|HNRNPU	930	-	3.4816623	1.1578923	-1.0	-1.0
chr11	5453970	5454200	ENSG00000167355.7|AC087380.1|HNRNPU|HNRNPU	942	-	4.1252856	1.2363267	-1.0	-1.0
chr11	5487295	5487470	ENSG00000167355.7|AC087380.1|HNRNPU|HNRNPU	936	-	6.1334214	1.1967847	-1.0	-1.0
chr11	5502430	5502530	ENSG00000167355.7|AC087380.1|HNRNPU|HNRNPU	935	-	3.1398127	1.1871616	-1.0	-1.0
chr11	5497505	5497670	ENSG00000167355.7|AC087380.1|HNRNPU|HNRNPU	921	-	2.9134676	1.1029897	-1.0	-1.0
chr11	5489025	5489385	ENSG00000167355.7|AC087380.1|HNRNPU|HNRNPU	932	-	2.7384088	1.1682212	-1.0	-1.0
chr11	5447635	5447990	ENSG00000167355.7|AC087380.1|HNRNPU|HNRNPU	957	-	4.0090995	1.3666134	-1.0	-1.0
chr11	5448140	5448240	ENSG00000167355.7|AC087380.1|HNRNPU|HNRNPU	934	-	6.096877	1.1802317	-1.0	-1.0
chr11	5492345	5492470	ENSG00000167355.7|AC087380.1|HNRNPU|HNRNPU	915	-	3.343054	1.0712359	-1.0	-1.0
chr11	5485706	5485861	ENSG00000213931.5|HBE1|HNRNPU|HNRNPU	913	-	2.8322425	1.0605587	-1.0	-1.0
chr11	5496461	5496631	ENSG00000213931.5|HBE1|HNRNPU|HNRNPU	922	-	3.089741	1.1106933	-1.0	-1.0
chr11	5497831	5498176	ENSG00000213931.5|HBE1|HNRNPU|HNRNPU	964	-	3.6385074	1.4491714	-1.0	-1.0
chr11	5488976	5489386	ENSG00000213931.5|HBE1|HNRNPU|HNRNPU	930	-	2.7224927	1.154327	-1.0	-1.0
chr11	5487296	5487471	ENSG00000213931.5|HBE1|HNRNPU|HNRNPU	936	-	6.129947	1.1952742	-1.0	-1.0
chr11	5496286	5496416	ENSG00000213931.5|HBE1|HNRNPU|HNRNPU	937	-	6.162689	1.202029	-1.0	-1.0
chr11	5498716	5498911	ENSG00000213931.5|HBE1|HNRNPU|HNRNPU	962	-	3.2077444	1.4185258	-1.0	-1.0
chr11	5499431	5499566	ENSG00000213931.5|HBE1|HNRNPU|HNRNPU	922	-	3.1408927	1.1059672	-1.0	-1.0
chr11	5441846	5442031	ENSG00000213931.5|HBE1|HNRNPU|HNRNPU	933	-	4.53141	1.1746743	-1.0	-1.0
chr11	5489586	5489841	ENSG00000213931.5|HBE1|HNRNPU|HNRNPU	932	-	3.385904	1.170285	-1.0	-1.0
chr11	5498541	5498651	ENSG00000213931.5|HBE1|HNRNPU|HNRNPU	943	-	6.3024597	1.2422459	-1.0	-1.0
chr11	5499926	5500051	ENSG00000213931.5|HBE1|HNRNPU|HNRNPU	916	-	2.8615875	1.0769237	-1.0	-1.0
chr11	5453971	5454201	ENSG00000213931.5|HBE1|HNRNPU|HNRNPU	941	-	4.0816765	1.2256949	-1.0	-1.0
chr11	5498236	5498356	ENSG00000213931.5|HBE1|HNRNPU|HNRNPU	934	-	4.537493	1.1788046	-1.0	-1.0
chr11	5449006	5449166	ENSG00000213931.5|HBE1|HNRNPU|HNRNPU	953	-	6.035213	1.3289241	-1.0	-1.0
chr11	5502226	5502421	ENSG00000213931.5|HBE1|HNRNPU|HNRNPU	923	-	2.514931	1.1133794	-1.0	-1.0
chr11	5491636	5491761	ENSG00000213931.5|HBE1|HNRNPU|HNRNPU	926	-	3.728342	1.130474	-1.0	-1.0
chr11	5494706	5494806	ENSG00000213931.5|HBE1|HNRNPU|HNRNPU	923	-	6.0931563	1.1129241	-1.0	-1.0
chr11	5488026	5488136	ENSG00000213931.5|HBE1|HNRNPU|HNRNPU	930	-	6.159558	1.154834	-1.0	-1.0
chr11	5492551	5492691	ENSG00000213931.5|HBE1|HNRNPU|HNRNPU	917	-	3.631078	1.0799677	-1.0	-1.0
chr11	5451196	5451296	ENSG00000213931.5|HBE1|HNRNPU|HNRNPU	927	-	4.079829	1.1350284	-1.0	-1.0
chr11	5448136	5448241	ENSG00000213931.5|HBE1|HNRNPU|HNRNPU	934	-	6.08731	1.177356	-1.0	-1.0
chr11	5434631	5434731	ENSG00000213931.5|HBE1|HNRNPU|HNRNPU	922	-	4.0453796	1.1058266	-1.0	-1.0
chr11	5470161	5470331	ENSG00000213931.5|HBE1|HNRNPU|HNRNPU	950	-	4.472747	1.3043916	-1.0	-1.0
chr11	5487536	5487661	ENSG00000213931.5|HBE1|HNRNPU|HNRNPU	933	-	4.047601	1.1733907	-1.0	-1.0
chr11	5490086	5490266	ENSG00000213931.5|HBE1|HNRNPU|HNRNPU	933	-	3.8123705	1.176452	-1.0	-1.0
chr11	5491766	5491871	ENSG00000213931.5|HBE1|HNRNPU|HNRNPU	936	-	4.2001543	1.1951399	-1.0	-1.0
chr11	5504851	5504981	ENSG00000213931.5|HBE1|HNRNPU|HNRNPU	925	-	3.077497	1.1273808	-1.0	-1.0
chr11	5497506	5497671	ENSG00000213931.5|HBE1|HNRNPU|HNRNPU	921	-	2.9070246	1.0999339	-1.0	-1.0
chr11	5447636	5447991	ENSG00000213931.5|HBE1|HNRNPU|HNRNPU	962	-	4.1517572	1.4209133	-1.0	-1.0
chr11	5500846	5501171	ENSG00000213931.5|HBE1|HNRNPU|HNRNPU	944	-	3.2054315	1.2532146	-1.0	-1.0
chr11	5492341	5492471	ENSG00000213931.5|HBE1|HNRNPU|HNRNPU	917	-	3.3559477	1.0817645	-1.0	-1.0
chr11	5500461	5500816	ENSG00000213931.5|HBE1|HNRNPU|HNRNPU	931	-	3.5124772	1.1607397	-1.0	-1.0
chr11	5501306	5501471	ENSG00000213931.5|HBE1|HNRNPU|HNRNPU	934	-	3.1570857	1.1775215	-1.0	-1.0
chr11	5493281	5493381	ENSG00000213931.5|HBE1|HNRNPU|HNRNPU	928	-	3.5909107	1.1453642	-1.0	-1.0
chr11	5475931	5476241	ENSG00000213931.5|HBE1|HNRNPU|HNRNPU	946	-	5.1981616	1.2663115	-1.0	-1.0
chr11	5496096	5496196	ENSG00000213931.5|HBE1|HNRNPU|HNRNPU	908	-	3.3257802	1.0383763	-1.0	-1.0
chr11	5495916	5496061	ENSG00000213931.5|HBE1|HNRNPU|HNRNPU	922	-	3.2610643	1.1084658	-1.0	-1.0
chr11	5502431	5502531	ENSG00000213931.5|HBE1|HNRNPU|HNRNPU	935	-	3.1348023	1.1868964	-1.0	-1.0
chr11	5502811	5502921	ENSG00000213931.5|HBE1|HNRNPU|HNRNPU	932	-	3.4746392	1.1665608	-1.0	-1.0
chr11	5491941	5492226	ENSG00000213931.5|HBE1|HNRNPU|HNRNPU	924	-	3.0493355	1.1203957	-1.0	-1.0
chr11	5500056	5500266	ENSG00000213931.5|HBE1|HNRNPU|HNRNPU	914	-	2.7267356	1.066957	-1.0	-1.0
chr11	5499006	5499201	ENSG00000213931.5|HBE1|HNRNPU|HNRNPU	945	-	3.6175609	1.256905	-1.0	-1.0
chr11	5449611	5449826	ENSG00000213931.5|HBE1|HNRNPU|HNRNPU	941	-	4.449611	1.2281832	-1.0	-1.0
chr11	5501976	5502116	ENSG00000213931.5|HBE1|HNRNPU|HNRNPU	948	-	6.3213387	1.2844537	-1.0	-1.0
chr11	5485436	5485621	ENSG00000213931.5|HBE1|HNRNPU|HNRNPU	959	-	2.7438242	1.383949	-1.0	-1.0
chr11	5497106	5497296	ENSG00000213931.5|HBE1|HNRNPU|HNRNPU	950	-	5.0216184	1.2987778	-1.0	-1.0
chr11	5488796	5488911	ENSG00000213931.5|HBE1|HNRNPU|HNRNPU	933	-	3.0467062	1.1716366	-1.0	-1.0
chr11	5492931	5493161	ENSG00000213931.5|HBE1|HNRNPU|HNRNPU	969	-	5.108157	1.5116848	-1.0	-1.0
chr11	5499616	5499786	ENSG00000213931.5|HBE1|HNRNPU|HNRNPU	920	-	3.2077892	1.0959907	-1.0	-1.0
chr11	5488571	5488766	ENSG00000213931.5|HBE1|HNRNPU|HNRNPU	931	-	5.0156293	1.1618254	-1.0	-1.0
chr11	5504421	5504701	ENSG00000213931.5|HBE1|HNRNPU|HNRNPU	936	-	2.6617193	1.1946709	-1.0	-1.0
chr11	6482499	6482599	ENSG00000132286.11|TIMM10B|HNRNPU|HNRNPU	901	+	3.2746215	1.0039648	-1.0	-1.0
chr11	6483119	6483224	ENSG00000132286.11|TIMM10B|HNRNPU|HNRNPU	909	+	2.7647681	1.0403945	-1.0	-1.0
chr11	6494539	6494649	ENSG00000283977.1|AC084337.2|HNRNPU|HNRNPU	932	+	6.112826	1.1695753	-1.0	-1.0
chr11	6483119	6483224	ENSG00000283977.1|AC084337.2|HNRNPU|HNRNPU	909	+	2.7647681	1.0406454	-1.0	-1.0
chr11	6493459	6493564	ENSG00000283977.1|AC084337.2|HNRNPU|HNRNPU	907	+	2.226057	1.0304718	-1.0	-1.0
chr11	6489224	6489344	ENSG00000283977.1|AC084337.2|HNRNPU|HNRNPU	934	+	3.4847546	1.1797693	-1.0	-1.0
chr11	6488109	6488209	ENSG00000283977.1|AC084337.2|HNRNPU|HNRNPU	913	+	3.3262851	1.0620452	-1.0	-1.0
chr11	6496179	6496354	ENSG00000283977.1|AC084337.2|HNRNPU|HNRNPU	951	+	3.5461924	1.3109891	-1.0	-1.0
chr11	6482499	6482599	ENSG00000283977.1|AC084337.2|HNRNPU|HNRNPU	901	+	3.2746215	1.0039648	-1.0	-1.0
chr11	6488654	6488809	ENSG00000283977.1|AC084337.2|HNRNPU|HNRNPU	954	+	4.244681	1.335629	-1.0	-1.0
chr11	6489414	6489594	ENSG00000283977.1|AC084337.2|HNRNPU|HNRNPU	919	+	3.917322	1.0893698	-1.0	-1.0
chr11	6542818	6542953	ENSG00000179532.12|DNHD1|HNRNPU|HNRNPU	933	+	3.946949	1.174717	-1.0	-1.0
chr11	6544386	6544491	ENSG00000179532.12|DNHD1|HNRNPU|HNRNPU	936	+	6.126036	1.1948518	-1.0	-1.0
chr11	6543173	6543283	ENSG00000179532.12|DNHD1|HNRNPU|HNRNPU	925	+	4.078829	1.1237228	-1.0	-1.0
chr11	6539593	6539728	ENSG00000179532.12|DNHD1|HNRNPU|HNRNPU	945	+	3.3694603	1.261859	-1.0	-1.0
chr11	6539428	6539553	ENSG00000179532.12|DNHD1|HNRNPU|HNRNPU	929	+	3.3900733	1.1466736	-1.0	-1.0
chr11	10508876	10509071	ENSG00000255823.4|MTRNR2L8|HNRNPU|HNRNPU	955	-	0.89312655	1.344993	-1.0	-1.0
chr11	10507896	10508066	ENSG00000255823.4|MTRNR2L8|HNRNPU|HNRNPU	991	-	4.615678	2.055391	-1.0	-1.0
chr11	12971494	12971649	ENSG00000251381.7|LINC00958|HNRNPU|HNRNPU	929	-	4.0922227	1.1485586	-1.0	-1.0
chr11	12975379	12975524	ENSG00000251381.7|LINC00958|HNRNPU|HNRNPU	932	-	4.81728	1.1673323	-1.0	-1.0
chr11	12978954	12979084	ENSG00000251381.7|LINC00958|HNRNPU|HNRNPU	942	-	4.8578825	1.239169	-1.0	-1.0
chr11	12974974	12975089	ENSG00000251381.7|LINC00958|HNRNPU|HNRNPU	927	-	4.1130342	1.139229	-1.0	-1.0
chr11	12968284	12968399	ENSG00000251381.7|LINC00958|HNRNPU|HNRNPU	934	-	6.1201153	1.1819873	-1.0	-1.0
chr11	12967914	12968084	ENSG00000251381.7|LINC00958|HNRNPU|HNRNPU	917	-	3.8844392	1.0803252	-1.0	-1.0
chr11	13716373	13716473	ENSG00000197601.12|FAR1|HNRNPU|HNRNPU	936	+	6.1289845	1.1933535	-1.0	-1.0
chr11	14499290	14499495	ENSG00000129083.12|COPB1|HNRNPU|HNRNPU	967	-	2.8294554	1.4806532	-1.0	-1.0
chr11	14499010	14499205	ENSG00000129083.12|COPB1|HNRNPU|HNRNPU	939	-	5.4714026	1.2123896	-1.0	-1.0
chr11	14499010	14499205	ENSG00000256206.2|AC018523.2|HNRNPU|HNRNPU	939	-	5.4714026	1.212642	-1.0	-1.0
chr11	14499290	14499500	ENSG00000256206.2|AC018523.2|HNRNPU|HNRNPU	965	-	2.7918863	1.4599066	-1.0	-1.0
chr11	14649873	14649973	ENSG00000152270.8|PDE3B|HNRNPU|HNRNPU	932	+	6.086267	1.1678859	-1.0	-1.0
chr11	18394901	18395056	ENSG00000134333.13|LDHA|HNRNPU|HNRNPU	940	+	6.2073	1.2245839	-1.0	-1.0
chr11	32436426	32436536	ENSG00000183242.11|WT1-AS|HNRNPU|HNRNPU	928	+	4.079984	1.1397597	-1.0	-1.0
chr11	32901479	32901604	ENSG00000060749.14|QSER1|HNRNPU|HNRNPU	939	+	6.170554	1.2166321	-1.0	-1.0
chr11	35808937	35809037	ENSG00000166326.6|TRIM44|HNRNPU|HNRNPU	912	+	3.3211632	1.0574821	-1.0	-1.0
chr11	35808387	35808537	ENSG00000166326.6|TRIM44|HNRNPU|HNRNPU	923	+	3.0731733	1.1162071	-1.0	-1.0
chr11	35809897	35810107	ENSG00000166326.6|TRIM44|HNRNPU|HNRNPU	963	+	4.777778	1.4349698	-1.0	-1.0
chr11	35808692	35808792	ENSG00000166326.6|TRIM44|HNRNPU|HNRNPU	910	+	3.3440392	1.0480785	-1.0	-1.0
chr11	35808197	35808332	ENSG00000166326.6|TRIM44|HNRNPU|HNRNPU	931	+	4.1072116	1.1612915	-1.0	-1.0
chr11	35809072	35809207	ENSG00000166326.6|TRIM44|HNRNPU|HNRNPU	960	+	6.407818	1.3927821	-1.0	-1.0
chr11	35808587	35808687	ENSG00000166326.6|TRIM44|HNRNPU|HNRNPU	937	+	6.215058	1.2020198	-1.0	-1.0
chr11	35809527	35809677	ENSG00000166326.6|TRIM44|HNRNPU|HNRNPU	961	+	6.4167933	1.4138454	-1.0	-1.0
chr11	35807062	35807232	ENSG00000166326.6|TRIM44|HNRNPU|HNRNPU	946	+	4.535315	1.2685089	-1.0	-1.0
chr11	35809707	35809837	ENSG00000166326.6|TRIM44|HNRNPU|HNRNPU	930	+	5.439492	1.1573913	-1.0	-1.0
chr11	43393983	43394183	ENSG00000254577.1|AC087276.2|HNRNPU|HNRNPU	960	+	3.6165419	1.3994443	-1.0	-1.0
chr11	43393683	43393798	ENSG00000254577.1|AC087276.2|HNRNPU|HNRNPU	937	+	5.5188074	1.2033503	-1.0	-1.0
chr11	43393692	43393797	ENSG00000052841.14|TTC17|HNRNPU|HNRNPU	946	+	6.275199	1.265061	-1.0	-1.0
chr11	43393982	43394182	ENSG00000052841.14|TTC17|HNRNPU|HNRNPU	960	+	3.6146843	1.3973693	-1.0	-1.0
chr11	44077378	44077803	ENSG00000110455.13|ACCS|HNRNPU|HNRNPU	946	+	3.9862313	1.264699	-1.0	-1.0
chr11	44077953	44078353	ENSG00000110455.13|ACCS|HNRNPU|HNRNPU	940	+	5.019026	1.2252	-1.0	-1.0
chr11	46363193	46363323	ENSG00000149091.15|DGKZ|HNRNPU|HNRNPU	927	+	5.641367	1.1393089	-1.0	-1.0
chr11	47466822	47467297	ENSG00000149187.18|CELF1|HNRNPU|HNRNPU	974	-	2.8383977	1.5919687	-1.0	-1.0
chr11	47467307	47467497	ENSG00000149187.18|CELF1|HNRNPU|HNRNPU	962	-	2.7086837	1.422449	-1.0	-1.0
chr11	47467502	47467737	ENSG00000149187.18|CELF1|HNRNPU|HNRNPU	977	-	2.7456243	1.6315457	-1.0	-1.0
chr11	47470472	47470682	ENSG00000149187.18|CELF1|HNRNPU|HNRNPU	968	-	4.770783	1.4921614	-1.0	-1.0
chr11	47729569	47729699	ENSG00000109920.12|FNBP4|HNRNPU|HNRNPU	922	-	2.7730432	1.1060355	-1.0	-1.0
chr11	47728559	47728664	ENSG00000109920.12|FNBP4|HNRNPU|HNRNPU	944	-	6.238174	1.2538207	-1.0	-1.0
chr11	48025093	48025198	ENSG00000149177.12|PTPRJ|HNRNPU|HNRNPU	942	+	6.269494	1.2395036	-1.0	-1.0
chr11	57307379	57307479	ENSG00000149115.13|TNKS1BP1|HNRNPU|HNRNPU	917	-	3.3617685	1.0828935	-1.0	-1.0
chr11	57307104	57307239	ENSG00000149115.13|TNKS1BP1|HNRNPU|HNRNPU	937	-	6.1516423	1.2019773	-1.0	-1.0
chr11	57775742	57775867	ENSG00000198561.13|CTNND1|HNRNPU|HNRNPU	926	+	4.10101	1.131638	-1.0	-1.0
chr11	57776857	57776997	ENSG00000198561.13|CTNND1|HNRNPU|HNRNPU	936	+	3.8655767	1.1919395	-1.0	-1.0
chr11	57774262	57774362	ENSG00000198561.13|CTNND1|HNRNPU|HNRNPU	910	+	4.0282784	1.0478364	-1.0	-1.0
chr11	57776292	57776462	ENSG00000198561.13|CTNND1|HNRNPU|HNRNPU	958	+	3.8062367	1.3790705	-1.0	-1.0
chr11	57788366	57788486	ENSG00000198561.13|CTNND1|HNRNPU|HNRNPU	941	+	3.6549234	1.2288942	-1.0	-1.0
chr11	57778527	57779032	ENSG00000198561.13|CTNND1|HNRNPU|HNRNPU	963	+	4.4746175	1.4267858	-1.0	-1.0
chr11	57765162	57765332	ENSG00000198561.13|CTNND1|HNRNPU|HNRNPU	952	+	5.123103	1.3169982	-1.0	-1.0
chr11	57776627	57776727	ENSG00000198561.13|CTNND1|HNRNPU|HNRNPU	921	+	3.030767	1.1016935	-1.0	-1.0
chr11	57774258	57774358	ENSG00000254462.1|TMX2-CTNND1|HNRNPU|HNRNPU	911	+	4.0505576	1.0511189	-1.0	-1.0
chr11	57776288	57776463	ENSG00000254462.1|TMX2-CTNND1|HNRNPU|HNRNPU	957	+	3.760982	1.3697206	-1.0	-1.0
chr11	57776628	57776728	ENSG00000254462.1|TMX2-CTNND1|HNRNPU|HNRNPU	908	+	2.978615	1.0382044	-1.0	-1.0
chr11	57788363	57788488	ENSG00000254462.1|TMX2-CTNND1|HNRNPU|HNRNPU	933	+	3.5350633	1.1763446	-1.0	-1.0
chr11	57775738	57775868	ENSG00000254462.1|TMX2-CTNND1|HNRNPU|HNRNPU	920	+	3.9270267	1.0968755	-1.0	-1.0
chr11	57778833	57779033	ENSG00000254462.1|TMX2-CTNND1|HNRNPU|HNRNPU	969	+	5.8293085	1.5038604	-1.0	-1.0
chr11	57765163	57765333	ENSG00000254462.1|TMX2-CTNND1|HNRNPU|HNRNPU	955	+	5.28125	1.351264	-1.0	-1.0
chr11	57776858	57776998	ENSG00000254462.1|TMX2-CTNND1|HNRNPU|HNRNPU	937	+	3.879938	1.203039	-1.0	-1.0
chr11	57778473	57778828	ENSG00000254462.1|TMX2-CTNND1|HNRNPU|HNRNPU	953	+	3.344166	1.3238692	-1.0	-1.0
chr11	57776289	57776464	ENSG00000254732.1|AP001931.1|HNRNPU|HNRNPU	956	+	3.7474804	1.3544106	-1.0	-1.0
chr11	57778474	57778829	ENSG00000254732.1|AP001931.1|HNRNPU|HNRNPU	958	+	3.5246365	1.3721172	-1.0	-1.0
chr11	57776859	57777004	ENSG00000254732.1|AP001931.1|HNRNPU|HNRNPU	934	+	3.7638838	1.1830739	-1.0	-1.0
chr11	57778834	57779034	ENSG00000254732.1|AP001931.1|HNRNPU|HNRNPU	969	+	5.9474273	1.5114024	-1.0	-1.0
chr11	57765164	57765329	ENSG00000254732.1|AP001931.1|HNRNPU|HNRNPU	954	+	5.196576	1.3418478	-1.0	-1.0
chr11	57774259	57774359	ENSG00000254732.1|AP001931.1|HNRNPU|HNRNPU	911	+	4.0505576	1.0523548	-1.0	-1.0
chr11	57788364	57788489	ENSG00000254732.1|AP001931.1|HNRNPU|HNRNPU	937	+	3.6814525	1.2021477	-1.0	-1.0
chr11	57775739	57775869	ENSG00000254732.1|AP001931.1|HNRNPU|HNRNPU	926	+	4.094368	1.1325471	-1.0	-1.0
chr11	59794799	59794904	ENSG00000166900.16|STX3|HNRNPU|HNRNPU	936	+	6.13515	1.1969078	-1.0	-1.0
chr11	59796582	59796682	ENSG00000166900.16|STX3|HNRNPU|HNRNPU	935	+	6.141978	1.1871616	-1.0	-1.0
chr11	59768095	59768240	ENSG00000166900.16|STX3|HNRNPU|HNRNPU	949	+	6.3002715	1.2882239	-1.0	-1.0
chr11	59759535	59759655	ENSG00000166900.16|STX3|HNRNPU|HNRNPU	935	+	6.1112275	1.1880248	-1.0	-1.0
chr11	59758965	59759120	ENSG00000166900.16|STX3|HNRNPU|HNRNPU	944	+	6.2367134	1.2540296	-1.0	-1.0
chr11	61149980	61150090	ENSG00000167987.10|VPS37C|HNRNPU|HNRNPU	934	-	6.1269565	1.1824381	-1.0	-1.0
chr11	61306330	61306485	ENSG00000167986.13|DDB1|HNRNPU|HNRNPU	941	-	6.200247	1.2305993	-1.0	-1.0
chr11	61332486	61332586	ENSG00000167986.13|DDB1|HNRNPU|HNRNPU	907	-	4.0364027	1.0335318	-1.0	-1.0
chr11	61804104	61804244	ENSG00000149485.18|FADS1|HNRNPU|HNRNPU	936	-	6.1465697	1.1913092	-1.0	-1.0
chr11	61966417	61966527	ENSG00000167996.15|FTH1|HNRNPU|HNRNPU	929	-	4.1036406	1.1457015	-1.0	-1.0
chr11	62545037	62545197	ENSG00000124942.13|AHNAK|HNRNPU|HNRNPU	945	-	6.2476892	1.2588562	-1.0	-1.0
chr11	62542312	62542442	ENSG00000124942.13|AHNAK|HNRNPU|HNRNPU	931	-	6.076418	1.1581181	-1.0	-1.0
chr11	62544367	62544587	ENSG00000124942.13|AHNAK|HNRNPU|HNRNPU	955	-	5.074019	1.3502117	-1.0	-1.0
chr11	62542987	62543097	ENSG00000124942.13|AHNAK|HNRNPU|HNRNPU	936	-	6.127132	1.1939964	-1.0	-1.0
chr11	62544697	62544887	ENSG00000124942.13|AHNAK|HNRNPU|HNRNPU	949	-	6.3213983	1.2960806	-1.0	-1.0
chr11	62708729	62708834	ENSG00000234857.2|HNRNPUL2-BSCL2|HNRNPU|HNRNPU	948	-	6.3486834	1.2851607	-1.0	-1.0
chr11	62714079	62714234	ENSG00000234857.2|HNRNPUL2-BSCL2|HNRNPU|HNRNPU	917	-	3.7778568	1.0820246	-1.0	-1.0
chr11	62714924	62715184	ENSG00000234857.2|HNRNPUL2-BSCL2|HNRNPU|HNRNPU	957	-	3.2768319	1.3680818	-1.0	-1.0
chr11	62708730	62708835	ENSG00000168000.14|BSCL2|HNRNPU|HNRNPU	951	-	6.376487	1.3095598	-1.0	-1.0
chr11	62714079	62714234	ENSG00000214753.2|HNRNPUL2|HNRNPU|HNRNPU	922	-	4.0576015	1.1099044	-1.0	-1.0
chr11	62714924	62715184	ENSG00000214753.2|HNRNPUL2|HNRNPU|HNRNPU	957	-	3.2768319	1.3679932	-1.0	-1.0
chr11	63682093	63682193	ENSG00000133318.13|RTN3|HNRNPU|HNRNPU	935	+	6.104883	1.1847818	-1.0	-1.0
chr11	64210251	64210416	ENSG00000149781.12|FERMT3|HNRNPU|HNRNPU	932	+	4.727717	1.1656917	-1.0	-1.0
chr11	64208266	64208401	ENSG00000149781.12|FERMT3|HNRNPU|HNRNPU	928	+	3.454348	1.1415285	-1.0	-1.0
chr11	64209066	64209336	ENSG00000149781.12|FERMT3|HNRNPU|HNRNPU	965	+	4.8467784	1.462145	-1.0	-1.0
chr11	64209651	64209846	ENSG00000149781.12|FERMT3|HNRNPU|HNRNPU	980	+	6.706761	1.7093681	-1.0	-1.0
chr11	64209531	64209631	ENSG00000149781.12|FERMT3|HNRNPU|HNRNPU	900	+	3.3135352	1.0013216	-1.0	-1.0
chr11	64241840	64241940	ENSG00000173486.12|FKBP2|HNRNPU|HNRNPU	931	+	6.139983	1.1618431	-1.0	-1.0
chr11	64241238	64241393	ENSG00000173486.12|FKBP2|HNRNPU|HNRNPU	955	+	4.732343	1.3502492	-1.0	-1.0
chr11	64241423	64241553	ENSG00000173486.12|FKBP2|HNRNPU|HNRNPU	927	+	4.0811486	1.1365706	-1.0	-1.0
chr11	64344406	64344556	ENSG00000168071.21|CCDC88B|HNRNPU|HNRNPU	918	+	3.4508553	1.088296	-1.0	-1.0
chr11	64344631	64344751	ENSG00000168071.21|CCDC88B|HNRNPU|HNRNPU	928	+	3.7562096	1.1427689	-1.0	-1.0
chr11	64895812	64895952	ENSG00000110046.12|ATG2A|HNRNPU|HNRNPU	937	-	3.963692	1.200809	-1.0	-1.0
chr11	64895592	64895692	ENSG00000110046.12|ATG2A|HNRNPU|HNRNPU	915	-	4.135848	1.0687513	-1.0	-1.0
chr11	65393038	65393163	ENSG00000126391.13|FRMD8|HNRNPU|HNRNPU	935	+	6.1789217	1.1851745	-1.0	-1.0
chr11	65445413	65445540	ENSG00000245532.7|NEAT1|HNRNPU|HNRNPU	946	+	1.7661036	1.2697904	-1.0	-1.0
chr11	65440653	65440823	ENSG00000245532.7|NEAT1|HNRNPU|HNRNPU	922	+	1.6932147	1.108841	-1.0	-1.0
chr11	65444573	65445383	ENSG00000245532.7|NEAT1|HNRNPU|HNRNPU	993	+	2.0636134	2.125302	-1.0	-1.0
chr11	65442863	65444468	ENSG00000245532.7|NEAT1|HNRNPU|HNRNPU	975	+	2.0099518	1.6048203	-1.0	-1.0
chr11	65428778	65428878	ENSG00000245532.7|NEAT1|HNRNPU|HNRNPU	945	+	2.613286	1.2632352	-1.0	-1.0
chr11	65429048	65429238	ENSG00000245532.7|NEAT1|HNRNPU|HNRNPU	936	+	1.9447498	1.1960105	-1.0	-1.0
chr11	65434748	65434938	ENSG00000245532.7|NEAT1|HNRNPU|HNRNPU	936	+	2.6506002	1.1907551	-1.0	-1.0
chr11	65428883	65428988	ENSG00000245532.7|NEAT1|HNRNPU|HNRNPU	920	+	2.2281938	1.0983005	-1.0	-1.0
chr11	65427253	65427648	ENSG00000245532.7|NEAT1|HNRNPU|HNRNPU	961	+	1.5775853	1.4117941	-1.0	-1.0
chr11	65436558	65436843	ENSG00000245532.7|NEAT1|HNRNPU|HNRNPU	930	+	2.0181012	1.153591	-1.0	-1.0
chr11	65427708	65428708	ENSG00000245532.7|NEAT1|HNRNPU|HNRNPU	993	+	2.1864667	2.150056	-1.0	-1.0
chr11	65429983	65430153	ENSG00000245532.7|NEAT1|HNRNPU|HNRNPU	919	+	1.5883288	1.0902128	-1.0	-1.0
chr11	65430418	65430658	ENSG00000245532.7|NEAT1|HNRNPU|HNRNPU	949	+	2.4956625	1.2882798	-1.0	-1.0
chr11	65436208	65436353	ENSG00000245532.7|NEAT1|HNRNPU|HNRNPU	916	+	1.727565	1.0754418	-1.0	-1.0
chr11	65439198	65439998	ENSG00000245532.7|NEAT1|HNRNPU|HNRNPU	985	+	2.2020383	1.829084	-1.0	-1.0
chr11	65435583	65435988	ENSG00000245532.7|NEAT1|HNRNPU|HNRNPU	967	+	2.04313	1.4876685	-1.0	-1.0
chr11	65440833	65441313	ENSG00000245532.7|NEAT1|HNRNPU|HNRNPU	992	+	2.094116	2.0744615	-1.0	-1.0
chr11	65440023	65440313	ENSG00000245532.7|NEAT1|HNRNPU|HNRNPU	940	+	2.1817055	1.2210845	-1.0	-1.0
chr11	65422843	65427188	ENSG00000245532.7|NEAT1|HNRNPU|HNRNPU	1000	+	2.3515136	4.864988	-1.0	-1.0
chr11	65438283	65438408	ENSG00000245532.7|NEAT1|HNRNPU|HNRNPU	921	+	3.3709981	1.0998244	-1.0	-1.0
chr11	65436368	65436488	ENSG00000245532.7|NEAT1|HNRNPU|HNRNPU	926	+	2.3944707	1.1285318	-1.0	-1.0
chr11	65440403	65440513	ENSG00000245532.7|NEAT1|HNRNPU|HNRNPU	916	+	2.5421863	1.0755486	-1.0	-1.0
chr11	65435288	65435413	ENSG00000245532.7|NEAT1|HNRNPU|HNRNPU	946	+	2.54319	1.266469	-1.0	-1.0
chr11	65423272	65423387	ENSG00000278144.1|NEAT1_1|HNRNPU|HNRNPU	1000	+	2.4826488	7.72079	-1.0	-1.0
chr11	65423637	65423737	ENSG00000278050.1|NEAT1_2|HNRNPU|HNRNPU	1000	+	2.2595425	5.615526	-1.0	-1.0
chr11	65423959	65424118	ENSG00000277599.1|NEAT1_3|HNRNPU|HNRNPU	1000	+	1.9673454	3.668369	-1.0	-1.0
chr11	65505001	65506061	ENSG00000251562.7|MALAT1|HNRNPU|HNRNPU	1000	+	1.7403631	7.251216	-1.0	-1.0
chr11	65499371	65499471	ENSG00000251562.7|MALAT1|HNRNPU|HNRNPU	923	+	1.137654	1.1154114	-1.0	-1.0
chr11	65502436	65502661	ENSG00000251562.7|MALAT1|HNRNPU|HNRNPU	986	+	1.2210695	1.8405228	-1.0	-1.0
chr11	65503981	65504601	ENSG00000251562.7|MALAT1|HNRNPU|HNRNPU	1000	+	1.5295689	3.70453	-1.0	-1.0
chr11	65501026	65501141	ENSG00000251562.7|MALAT1|HNRNPU|HNRNPU	976	+	1.1812155	1.6177384	-1.0	-1.0
chr11	65504651	65504831	ENSG00000251562.7|MALAT1|HNRNPU|HNRNPU	946	+	0.95409393	1.2707475	-1.0	-1.0
chr11	65503696	65503831	ENSG00000251562.7|MALAT1|HNRNPU|HNRNPU	924	+	0.7036917	1.1166203	-1.0	-1.0
chr11	65502671	65503681	ENSG00000251562.7|MALAT1|HNRNPU|HNRNPU	1000	+	1.8344464	4.9521956	-1.0	-1.0
chr11	65501546	65502421	ENSG00000251562.7|MALAT1|HNRNPU|HNRNPU	1000	+	1.3351061	4.406609	-1.0	-1.0
chr11	65498371	65498471	ENSG00000251562.7|MALAT1|HNRNPU|HNRNPU	905	+	2.1047044	1.0217423	-1.0	-1.0
chr11	65498611	65498721	ENSG00000251562.7|MALAT1|HNRNPU|HNRNPU	941	+	6.2305994	1.2296888	-1.0	-1.0
chr11	65501271	65501426	ENSG00000251562.7|MALAT1|HNRNPU|HNRNPU	979	+	0.94909203	1.6798806	-1.0	-1.0
chr11	65502913	65503008	ENSG00000278217.1|MALAT1|HNRNPU|HNRNPU	1000	+	1.4198289	3.5935605	-1.0	-1.0
chr11	65529122	65529287	ENSG00000142186.16|SCYL1|HNRNPU|HNRNPU	934	+	4.304134	1.1773443	-1.0	-1.0
chr11	65529007	65529107	ENSG00000142186.16|SCYL1|HNRNPU|HNRNPU	911	+	3.333424	1.0522035	-1.0	-1.0
chr11	65545795	65545895	ENSG00000168056.15|LTBP3|HNRNPU|HNRNPU	931	-	6.0887833	1.1581725	-1.0	-1.0
chr11	65582003	65582153	ENSG00000173442.12|EHBP1L1|HNRNPU|HNRNPU	909	+	2.8723218	1.0403104	-1.0	-1.0
chr11	65583128	65583303	ENSG00000173442.12|EHBP1L1|HNRNPU|HNRNPU	923	+	2.6458483	1.1146655	-1.0	-1.0
chr11	65582488	65582588	ENSG00000173442.12|EHBP1L1|HNRNPU|HNRNPU	919	+	2.6946254	1.0927283	-1.0	-1.0
chr11	65588196	65588296	ENSG00000173442.12|EHBP1L1|HNRNPU|HNRNPU	928	+	6.061365	1.1422845	-1.0	-1.0
chr11	65581613	65581873	ENSG00000173442.12|EHBP1L1|HNRNPU|HNRNPU	942	+	3.575347	1.2335306	-1.0	-1.0
chr11	65577286	65577401	ENSG00000173442.12|EHBP1L1|HNRNPU|HNRNPU	912	+	3.4053319	1.0551966	-1.0	-1.0
chr11	65577686	65577801	ENSG00000173442.12|EHBP1L1|HNRNPU|HNRNPU	936	+	6.1272764	1.1908488	-1.0	-1.0
chr11	65588076	65588176	ENSG00000173442.12|EHBP1L1|HNRNPU|HNRNPU	934	+	6.094075	1.1779121	-1.0	-1.0
chr11	65583408	65583628	ENSG00000173442.12|EHBP1L1|HNRNPU|HNRNPU	949	+	3.027743	1.2891608	-1.0	-1.0
chr11	65660210	65660320	ENSG00000173039.18|RELA|HNRNPU|HNRNPU	927	-	6.086243	1.1363449	-1.0	-1.0
chr11	65895681	65895811	ENSG00000175592.8|FOSL1|HNRNPU|HNRNPU	936	-	3.973863	1.1917665	-1.0	-1.0
chr11	65896401	65896551	ENSG00000175592.8|FOSL1|HNRNPU|HNRNPU	927	-	3.6707187	1.1348351	-1.0	-1.0
chr11	65968436	65968541	ENSG00000175467.14|SART1|HNRNPU|HNRNPU	925	+	6.1030846	1.1276722	-1.0	-1.0
chr11	65970461	65970686	ENSG00000175467.14|SART1|HNRNPU|HNRNPU	943	+	4.500616	1.241626	-1.0	-1.0
chr11	65971661	65971771	ENSG00000175467.14|SART1|HNRNPU|HNRNPU	923	+	4.0559454	1.1141409	-1.0	-1.0
chr11	66080417	66080517	ENSG00000175115.11|PACS1|HNRNPU|HNRNPU	934	+	6.1261806	1.1792446	-1.0	-1.0
chr11	66365499	66365639	ENSG00000174669.11|SLC29A2|HNRNPU|HNRNPU	949	-	6.3034286	1.2915353	-1.0	-1.0
chr11	66368134	66368329	ENSG00000174669.11|SLC29A2|HNRNPU|HNRNPU	968	-	4.476623	1.4987411	-1.0	-1.0
chr11	66617657	66617757	ENSG00000248643.5|RBM14-RBM4|HNRNPU|HNRNPU	901	+	2.6378658	1.0064037	-1.0	-1.0
chr11	66619127	66619237	ENSG00000248643.5|RBM14-RBM4|HNRNPU|HNRNPU	909	+	2.980753	1.0425185	-1.0	-1.0
chr11	66618642	66618747	ENSG00000248643.5|RBM14-RBM4|HNRNPU|HNRNPU	908	+	2.469676	1.0345469	-1.0	-1.0
chr11	66627547	66627667	ENSG00000248643.5|RBM14-RBM4|HNRNPU|HNRNPU	937	+	6.208983	1.202026	-1.0	-1.0
chr11	66618257	66618452	ENSG00000248643.5|RBM14-RBM4|HNRNPU|HNRNPU	954	+	4.4551973	1.3370433	-1.0	-1.0
chr11	66626177	66626322	ENSG00000248643.5|RBM14-RBM4|HNRNPU|HNRNPU	956	+	5.0019884	1.3606304	-1.0	-1.0
chr11	66628097	66628197	ENSG00000248643.5|RBM14-RBM4|HNRNPU|HNRNPU	904	+	2.2785468	1.0161006	-1.0	-1.0
chr11	66628202	66628312	ENSG00000248643.5|RBM14-RBM4|HNRNPU|HNRNPU	912	+	3.0119772	1.0555274	-1.0	-1.0
chr11	66627747	66627962	ENSG00000248643.5|RBM14-RBM4|HNRNPU|HNRNPU	958	+	3.890083	1.374218	-1.0	-1.0
chr11	66627417	66627542	ENSG00000248643.5|RBM14-RBM4|HNRNPU|HNRNPU	932	+	3.2476707	1.1663308	-1.0	-1.0
chr11	66618641	66618746	ENSG00000239306.4|RBM14|HNRNPU|HNRNPU	904	+	2.4558127	1.0156662	-1.0	-1.0
chr11	66626178	66626323	ENSG00000239306.4|RBM14|HNRNPU|HNRNPU	956	+	4.997006	1.35859	-1.0	-1.0
chr11	66618255	66618450	ENSG00000239306.4|RBM14|HNRNPU|HNRNPU	953	+	4.4471335	1.3308651	-1.0	-1.0
chr11	66619129	66619239	ENSG00000239306.4|RBM14|HNRNPU|HNRNPU	918	+	3.0210211	1.0876074	-1.0	-1.0
chr11	66744989	66745129	ENSG00000173715.15|C11orf80|HNRNPU|HNRNPU	932	+	3.6431017	1.1704912	-1.0	-1.0
chr11	68271493	68271608	ENSG00000171067.10|C11orf24|HNRNPU|HNRNPU	901	-	3.3082747	1.0022554	-1.0	-1.0
chr11	68470847	68470947	ENSG00000110075.14|PPP6R3|HNRNPU|HNRNPU	933	+	4.13112	1.1759626	-1.0	-1.0
chr11	68598293	68598428	ENSG00000110075.14|PPP6R3|HNRNPU|HNRNPU	944	+	6.240394	1.2503055	-1.0	-1.0
chr11	68470462	68470602	ENSG00000110075.14|PPP6R3|HNRNPU|HNRNPU	931	+	3.1449249	1.1589339	-1.0	-1.0
chr11	68472072	68472197	ENSG00000110075.14|PPP6R3|HNRNPU|HNRNPU	930	+	6.0831723	1.1568527	-1.0	-1.0
chr11	69372057	69372167	ENSG00000260877.2|AP005233.2|HNRNPU|HNRNPU	936	+	6.192089	1.1957728	-1.0	-1.0
chr11	70341342	70341467	ENSG00000131626.16|PPFIA1|HNRNPU|HNRNPU	931	+	6.124314	1.1592393	-1.0	-1.0
chr11	70342298	70342408	ENSG00000131626.16|PPFIA1|HNRNPU|HNRNPU	936	+	6.143969	1.1908875	-1.0	-1.0
chr11	70424140	70424290	ENSG00000085733.15|CTTN|HNRNPU|HNRNPU	943	+	4.1861367	1.245636	-1.0	-1.0
chr11	70423575	70423830	ENSG00000085733.15|CTTN|HNRNPU|HNRNPU	988	+	4.9221573	1.9072182	-1.0	-1.0
chr11	70424615	70424830	ENSG00000085733.15|CTTN|HNRNPU|HNRNPU	965	+	6.4740796	1.4543314	-1.0	-1.0
chr11	70399319	70399514	ENSG00000085733.15|CTTN|HNRNPU|HNRNPU	961	+	4.16136	1.4042038	-1.0	-1.0
chr11	71999345	71999525	ENSG00000137496.17|IL18BP|HNRNPU|HNRNPU	949	+	4.9033265	1.2942122	-1.0	-1.0
chr11	72007548	72007693	ENSG00000137497.17|NUMA1|HNRNPU|HNRNPU	913	-	2.9648993	1.0596045	-1.0	-1.0
chr11	72007763	72007878	ENSG00000137497.17|NUMA1|HNRNPU|HNRNPU	929	-	3.434079	1.1463187	-1.0	-1.0
chr11	72226761	72226861	ENSG00000165458.13|INPPL1|HNRNPU|HNRNPU	932	+	6.099486	1.1699301	-1.0	-1.0
chr11	72225636	72225836	ENSG00000165458.13|INPPL1|HNRNPU|HNRNPU	938	+	4.4157553	1.205431	-1.0	-1.0
chr11	72227011	72227111	ENSG00000165458.13|INPPL1|HNRNPU|HNRNPU	928	+	4.1015434	1.142335	-1.0	-1.0
chr11	72720201	72720301	ENSG00000186635.14|ARAP1|HNRNPU|HNRNPU	932	-	6.066854	1.1666815	-1.0	-1.0
chr11	72775173	72775343	ENSG00000186635.14|ARAP1|HNRNPU|HNRNPU	932	-	6.1113496	1.1695462	-1.0	-1.0
chr11	72775171	72775341	ENSG00000214530.8|STARD10|HNRNPU|HNRNPU	933	-	6.118023	1.1742454	-1.0	-1.0
chr11	73378324	73378444	ENSG00000054967.12|RELT|HNRNPU|HNRNPU	939	+	6.1829123	1.2139045	-1.0	-1.0
chr11	73381254	73381419	ENSG00000054967.12|RELT|HNRNPU|HNRNPU	952	+	5.340695	1.3146423	-1.0	-1.0
chr11	73377299	73377434	ENSG00000054967.12|RELT|HNRNPU|HNRNPU	925	+	5.3448725	1.1227942	-1.0	-1.0
chr11	73380804	73380944	ENSG00000054967.12|RELT|HNRNPU|HNRNPU	943	+	5.1753488	1.2462245	-1.0	-1.0
chr11	73380424	73380584	ENSG00000054967.12|RELT|HNRNPU|HNRNPU	929	+	4.0839844	1.1462026	-1.0	-1.0
chr11	73378754	73378949	ENSG00000054967.12|RELT|HNRNPU|HNRNPU	945	+	6.2676086	1.2576433	-1.0	-1.0
chr11	75339570	75339670	ENSG00000137486.16|ARRB1|HNRNPU|HNRNPU	909	-	4.0235357	1.0430783	-1.0	-1.0
chr11	75344585	75344700	ENSG00000137486.16|ARRB1|HNRNPU|HNRNPU	933	-	6.0859814	1.1767557	-1.0	-1.0
chr11	75344150	75344270	ENSG00000137486.16|ARRB1|HNRNPU|HNRNPU	933	-	6.092815	1.1737471	-1.0	-1.0
chr11	75336285	75336385	ENSG00000137486.16|ARRB1|HNRNPU|HNRNPU	935	-	6.107677	1.1864806	-1.0	-1.0
chr11	75342130	75342325	ENSG00000137486.16|ARRB1|HNRNPU|HNRNPU	954	-	5.987219	1.3347559	-1.0	-1.0
chr11	75346335	75346625	ENSG00000137486.16|ARRB1|HNRNPU|HNRNPU	934	-	5.4765344	1.179419	-1.0	-1.0
chr11	75403119	75403219	ENSG00000149273.14|RPS3|HNRNPU|HNRNPU	900	+	2.978801	1.000719	-1.0	-1.0
chr11	78216941	78217101	ENSG00000033327.12|GAB2|HNRNPU|HNRNPU	927	-	2.7606196	1.138358	-1.0	-1.0
chr11	78217481	78217716	ENSG00000033327.12|GAB2|HNRNPU|HNRNPU	928	-	4.168048	1.1409926	-1.0	-1.0
chr11	78218101	78218236	ENSG00000033327.12|GAB2|HNRNPU|HNRNPU	922	-	2.8447795	1.1051574	-1.0	-1.0
chr11	78217876	78218091	ENSG00000033327.12|GAB2|HNRNPU|HNRNPU	972	-	3.4740584	1.5482124	-1.0	-1.0
chr11	78218451	78218606	ENSG00000033327.12|GAB2|HNRNPU|HNRNPU	913	-	2.8101623	1.0603534	-1.0	-1.0
chr11	78371733	78371838	ENSG00000033327.12|GAB2|HNRNPU|HNRNPU	927	-	6.1107826	1.135822	-1.0	-1.0
chr11	78217771	78217876	ENSG00000033327.12|GAB2|HNRNPU|HNRNPU	931	-	6.073624	1.1641343	-1.0	-1.0
chr11	78218256	78218356	ENSG00000033327.12|GAB2|HNRNPU|HNRNPU	913	-	3.4584897	1.0609343	-1.0	-1.0
chr11	78217196	78217411	ENSG00000033327.12|GAB2|HNRNPU|HNRNPU	922	-	3.3287656	1.1078311	-1.0	-1.0
chr11	83158267	83158447	ENSG00000165494.11|PCF11|HNRNPU|HNRNPU	962	+	2.301687	1.4251297	-1.0	-1.0
chr11	83158062	83158207	ENSG00000165494.11|PCF11|HNRNPU|HNRNPU	937	+	1.8454889	1.1996652	-1.0	-1.0
chr11	86054256	86054366	ENSG00000073921.17|PICALM|HNRNPU|HNRNPU	936	-	3.7187243	1.1951593	-1.0	-1.0
chr11	86060011	86060181	ENSG00000073921.17|PICALM|HNRNPU|HNRNPU	967	-	6.4983616	1.4781027	-1.0	-1.0
chr11	95789193	95789303	ENSG00000077458.12|FAM76B|HNRNPU|HNRNPU	937	-	6.158075	1.2027708	-1.0	-1.0
chr11	117097204	117097419	ENSG00000160584.15|SIK3|HNRNPU|HNRNPU	973	-	6.5675755	1.561275	-1.0	-1.0
chr11	117201042	117201165	ENSG00000149591.16|TAGLN|HNRNPU|HNRNPU	943	+	6.2583914	1.2473854	-1.0	-1.0
chr11	118437704	118437894	ENSG00000118058.20|KMT2A|HNRNPU|HNRNPU	962	+	5.9006367	1.4146161	-1.0	-1.0
chr11	118438474	118438629	ENSG00000118058.20|KMT2A|HNRNPU|HNRNPU	937	+	3.5747318	1.2031628	-1.0	-1.0
chr11	118790474	118790609	ENSG00000110367.11|DDX6|HNRNPU|HNRNPU	930	-	3.3508878	1.157798	-1.0	-1.0
chr11	119206982	119207082	ENSG00000110395.6|CBL|HNRNPU|HNRNPU	933	+	6.0778837	1.172901	-1.0	-1.0
chr11	121024846	121024956	ENSG00000154114.12|TBCEL|HNRNPU|HNRNPU	940	+	6.1879206	1.2197152	-1.0	-1.0
chr11	126269445	126269545	ENSG00000110074.10|FOXRED1|HNRNPU|HNRNPU	920	+	4.03098	1.0957578	-1.0	-1.0
chr11	126270075	126270195	ENSG00000110074.10|FOXRED1|HNRNPU|HNRNPU	936	+	6.1372104	1.1931998	-1.0	-1.0
chr11	126276244	126276393	ENSG00000110074.10|FOXRED1|HNRNPU|HNRNPU	969	+	4.4664607	1.5090401	-1.0	-1.0
chr11	126270275	126270470	ENSG00000110074.10|FOXRED1|HNRNPU|HNRNPU	957	+	6.372689	1.3714045	-1.0	-1.0
chr11	126269585	126269700	ENSG00000110074.10|FOXRED1|HNRNPU|HNRNPU	923	+	3.8902855	1.1157684	-1.0	-1.0
chr11	129871331	129871456	ENSG00000170322.14|NFRKB|HNRNPU|HNRNPU	943	-	6.2597575	1.2474053	-1.0	-1.0
chr11	129871776	129871896	ENSG00000170322.14|NFRKB|HNRNPU|HNRNPU	935	-	4.1873093	1.1883129	-1.0	-1.0
chr11	129895216	129895376	ENSG00000170322.14|NFRKB|HNRNPU|HNRNPU	946	-	6.2819166	1.270277	-1.0	-1.0
chr12	21826	21931	ENSG00000226210.3|AC215219.1|HNRNPU|HNRNPU	926	-	3.399548	1.1329424	-1.0	-1.0
chr12	20551319	20551514	ENSG00000172572.6|PDE3A|HNRNPU|HNRNPU	959	+	3.7354338	1.3819563	-1.0	-1.0
chr12	22658292	22658407	ENSG00000139163.15|ETNK1|HNRNPU|HNRNPU	933	+	6.087141	1.1727116	-1.0	-1.0
chr12	24935185	24935350	ENSG00000060982.14|BCAT1|HNRNPU|HNRNPU	931	-	6.1022263	1.1626792	-1.0	-1.0
chr12	24934870	24934990	ENSG00000060982.14|BCAT1|HNRNPU|HNRNPU	945	-	6.2415786	1.2569292	-1.0	-1.0
chr12	30754168	30754268	ENSG00000110888.17|CAPRIN2|HNRNPU|HNRNPU	932	-	6.0969768	1.1662046	-1.0	-1.0
chr12	47775825	47776010	ENSG00000211584.13|SLC48A1|HNRNPU|HNRNPU	936	+	4.7658925	1.1936986	-1.0	-1.0
chr12	49104978	49105078	ENSG00000139636.15|LMBR1L|HNRNPU|HNRNPU	908	-	3.3319685	1.0348858	-1.0	-1.0
chr12	52943139	52943279	ENSG00000170421.12|KRT8|HNRNPU|HNRNPU	930	-	4.0967855	1.152547	-1.0	-1.0
chr12	52945374	52945754	ENSG00000170421.12|KRT8|HNRNPU|HNRNPU	954	-	5.8379636	1.338446	-1.0	-1.0
chr12	52945084	52945264	ENSG00000170421.12|KRT8|HNRNPU|HNRNPU	933	-	4.696757	1.1766294	-1.0	-1.0
chr12	52944869	52944999	ENSG00000170421.12|KRT8|HNRNPU|HNRNPU	912	-	2.7709126	1.0557404	-1.0	-1.0
chr12	52943874	52943979	ENSG00000170421.12|KRT8|HNRNPU|HNRNPU	932	-	6.079127	1.1694099	-1.0	-1.0
chr12	52946953	52947113	ENSG00000170421.12|KRT8|HNRNPU|HNRNPU	932	-	4.269415	1.1660734	-1.0	-1.0
chr12	52944609	52944744	ENSG00000170421.12|KRT8|HNRNPU|HNRNPU	914	-	3.3447485	1.0663031	-1.0	-1.0
chr12	52946089	52946224	ENSG00000170421.12|KRT8|HNRNPU|HNRNPU	946	-	6.282549	1.2670304	-1.0	-1.0
chr12	52947118	52947233	ENSG00000170421.12|KRT8|HNRNPU|HNRNPU	944	-	6.2497425	1.2532055	-1.0	-1.0
chr12	52945814	52945949	ENSG00000170421.12|KRT8|HNRNPU|HNRNPU	928	-	4.2580123	1.1456218	-1.0	-1.0
chr12	52926240	52926340	ENSG00000170421.12|KRT8|HNRNPU|HNRNPU	938	-	6.195862	1.2089323	-1.0	-1.0
chr12	52943619	52943749	ENSG00000170421.12|KRT8|HNRNPU|HNRNPU	938	-	5.6022553	1.205928	-1.0	-1.0
chr12	53453988	53454298	ENSG00000257379.1|AC023509.1|HNRNPU|HNRNPU	927	+	3.5359983	1.136659	-1.0	-1.0
chr12	53463777	53463907	ENSG00000257379.1|AC023509.1|HNRNPU|HNRNPU	936	+	6.1296444	1.1940268	-1.0	-1.0
chr12	53453988	53454298	ENSG00000197111.15|PCBP2|HNRNPU|HNRNPU	927	+	3.5359983	1.13646	-1.0	-1.0
chr12	53463777	53463907	ENSG00000197111.15|PCBP2|HNRNPU|HNRNPU	936	+	6.1296444	1.194285	-1.0	-1.0
chr12	54239274	54239419	ENSG00000094916.15|CBX5|HNRNPU|HNRNPU	946	-	4.5354404	1.2661588	-1.0	-1.0
chr12	54236689	54236809	ENSG00000094916.15|CBX5|HNRNPU|HNRNPU	940	-	4.2549562	1.221509	-1.0	-1.0
chr12	54235919	54236034	ENSG00000094916.15|CBX5|HNRNPU|HNRNPU	945	-	5.7882395	1.2574313	-1.0	-1.0
chr12	54283220	54283325	ENSG00000258344.1|AC078778.2|HNRNPU|HNRNPU	925	+	2.686959	1.1277664	-1.0	-1.0
chr12	54286260	54286445	ENSG00000258344.1|AC078778.2|HNRNPU|HNRNPU	925	+	3.1408923	1.1258472	-1.0	-1.0
chr12	54285830	54286120	ENSG00000258344.1|AC078778.2|HNRNPU|HNRNPU	951	+	2.238572	1.3106235	-1.0	-1.0
chr12	54285827	54286122	ENSG00000135486.17|HNRNPA1|HNRNPU|HNRNPU	951	+	2.2426095	1.3095888	-1.0	-1.0
chr12	54286257	54286447	ENSG00000135486.17|HNRNPA1|HNRNPU|HNRNPU	920	+	3.0626748	1.0986735	-1.0	-1.0
chr12	54415333	54415518	ENSG00000161638.10|ITGA5|HNRNPU|HNRNPU	937	-	3.448001	1.2004461	-1.0	-1.0
chr12	54406431	54406566	ENSG00000161638.10|ITGA5|HNRNPU|HNRNPU	935	-	5.4744773	1.1880407	-1.0	-1.0
chr12	54418448	54418928	ENSG00000161638.10|ITGA5|HNRNPU|HNRNPU	953	-	2.9334786	1.3272442	-1.0	-1.0
chr12	54407146	54407281	ENSG00000161638.10|ITGA5|HNRNPU|HNRNPU	940	-	6.192784	1.219036	-1.0	-1.0
chr12	54412054	54412269	ENSG00000161638.10|ITGA5|HNRNPU|HNRNPU	981	-	3.7785375	1.716438	-1.0	-1.0
chr12	54417743	54418398	ENSG00000161638.10|ITGA5|HNRNPU|HNRNPU	965	-	4.1060677	1.457141	-1.0	-1.0
chr12	54411357	54411487	ENSG00000161638.10|ITGA5|HNRNPU|HNRNPU	924	-	3.944774	1.120304	-1.0	-1.0
chr12	54411652	54411797	ENSG00000161638.10|ITGA5|HNRNPU|HNRNPU	929	-	3.4009373	1.1495943	-1.0	-1.0
chr12	54412310	54412516	ENSG00000161638.10|ITGA5|HNRNPU|HNRNPU	944	-	3.492771	1.2544767	-1.0	-1.0
chr12	54409617	54409722	ENSG00000161638.10|ITGA5|HNRNPU|HNRNPU	933	-	6.0873804	1.1766963	-1.0	-1.0
chr12	54413983	54414133	ENSG00000161638.10|ITGA5|HNRNPU|HNRNPU	941	-	5.8805447	1.2285519	-1.0	-1.0
chr12	54412516	54413121	ENSG00000161638.10|ITGA5|HNRNPU|HNRNPU	965	-	4.104609	1.4607526	-1.0	-1.0
chr12	55974419	55974584	ENSG00000111540.15|RAB5B|HNRNPU|HNRNPU	935	+	6.1650424	1.1842695	-1.0	-1.0
chr12	57497869	57498009	ENSG00000166986.14|MARS|HNRNPU|HNRNPU	945	+	6.241615	1.2567033	-1.0	-1.0
chr12	57519503	57519863	ENSG00000175197.11|DDIT3|HNRNPU|HNRNPU	941	-	3.038858	1.2311907	-1.0	-1.0
chr12	57520238	57520403	ENSG00000175197.11|DDIT3|HNRNPU|HNRNPU	952	-	3.5094113	1.3220048	-1.0	-1.0
chr12	57518158	57518328	ENSG00000175197.11|DDIT3|HNRNPU|HNRNPU	937	-	4.5897546	1.199585	-1.0	-1.0
chr12	57520068	57520173	ENSG00000175197.11|DDIT3|HNRNPU|HNRNPU	903	-	3.293239	1.0111828	-1.0	-1.0
chr12	57518973	57519343	ENSG00000175197.11|DDIT3|HNRNPU|HNRNPU	951	-	3.6702602	1.31275	-1.0	-1.0
chr12	57519373	57519488	ENSG00000175197.11|DDIT3|HNRNPU|HNRNPU	947	-	5.625112	1.2784868	-1.0	-1.0
chr12	57519162	57519259	ENSG00000208028.1|MIR616|HNRNPU|HNRNPU	931	-	3.4354498	1.159984	-1.0	-1.0
chr12	62305704	62305809	ENSG00000135655.15|USP15|HNRNPU|HNRNPU	933	+	6.080747	1.1734753	-1.0	-1.0
chr12	64405100	64405250	ENSG00000184575.11|XPOT|HNRNPU|HNRNPU	924	+	3.7230387	1.1212394	-1.0	-1.0
chr12	70324554	70324664	ENSG00000111596.11|CNOT2|HNRNPU|HNRNPU	935	+	6.1048994	1.185095	-1.0	-1.0
chr12	93379240	93379385	ENSG00000173598.13|NUDT4|HNRNPU|HNRNPU	933	+	5.4138026	1.1721481	-1.0	-1.0
chr12	93380090	93380385	ENSG00000173598.13|NUDT4|HNRNPU|HNRNPU	953	+	4.59177	1.3292285	-1.0	-1.0
chr12	93378945	93379045	ENSG00000173598.13|NUDT4|HNRNPU|HNRNPU	932	+	6.1260433	1.1699301	-1.0	-1.0
chr12	93378790	93378935	ENSG00000173598.13|NUDT4|HNRNPU|HNRNPU	937	+	2.7326512	1.1990948	-1.0	-1.0
chr12	93380470	93380680	ENSG00000173598.13|NUDT4|HNRNPU|HNRNPU	934	+	3.5291	1.1795278	-1.0	-1.0
chr12	93379770	93379955	ENSG00000173598.13|NUDT4|HNRNPU|HNRNPU	967	+	4.0898833	1.4808804	-1.0	-1.0
chr12	93381746	93381921	ENSG00000173598.13|NUDT4|HNRNPU|HNRNPU	933	+	4.227117	1.1708643	-1.0	-1.0
chr12	104606084	104606279	ENSG00000171310.10|CHST11|HNRNPU|HNRNPU	972	+	6.5381947	1.560303	-1.0	-1.0
chr12	104606419	104606519	ENSG00000171310.10|CHST11|HNRNPU|HNRNPU	936	+	6.1262736	1.194869	-1.0	-1.0
chr12	104654104	104654204	ENSG00000171310.10|CHST11|HNRNPU|HNRNPU	918	+	6.065263	1.0870174	-1.0	-1.0
chr12	104607654	104607804	ENSG00000171310.10|CHST11|HNRNPU|HNRNPU	978	+	6.65202	1.6645647	-1.0	-1.0
chr12	104608149	104608329	ENSG00000171310.10|CHST11|HNRNPU|HNRNPU	936	+	6.1579103	1.1938381	-1.0	-1.0
chr12	104500879	104500979	ENSG00000171310.10|CHST11|HNRNPU|HNRNPU	935	+	6.1183834	1.1888251	-1.0	-1.0
chr12	104467459	104467569	ENSG00000171310.10|CHST11|HNRNPU|HNRNPU	935	+	6.1126976	1.1863391	-1.0	-1.0
chr12	104472939	104473039	ENSG00000171310.10|CHST11|HNRNPU|HNRNPU	901	+	3.3030145	1.004208	-1.0	-1.0
chr12	108730274	108730439	ENSG00000110880.10|CORO1C|HNRNPU|HNRNPU	954	-	6.0226784	1.3406556	-1.0	-1.0
chr12	108730561	108730843	ENSG00000110880.10|CORO1C|HNRNPU|HNRNPU	992	-	4.3027525	2.0737772	-1.0	-1.0
chr12	108730444	108730551	ENSG00000110880.10|CORO1C|HNRNPU|HNRNPU	910	-	2.8538003	1.0459007	-1.0	-1.0
chr12	108731153	108731313	ENSG00000110880.10|CORO1C|HNRNPU|HNRNPU	953	-	3.1205866	1.3322794	-1.0	-1.0
chr12	108730843	108731101	ENSG00000110880.10|CORO1C|HNRNPU|HNRNPU	944	-	3.5883393	1.2521065	-1.0	-1.0
chr12	110348370	110348625	ENSG00000174437.16|ATP2A2|HNRNPU|HNRNPU	965	+	3.5310516	1.4619344	-1.0	-1.0
chr12	110345646	110345746	ENSG00000174437.16|ATP2A2|HNRNPU|HNRNPU	934	+	4.1350803	1.1792446	-1.0	-1.0
chr12	110348795	110348915	ENSG00000174437.16|ATP2A2|HNRNPU|HNRNPU	953	+	4.371959	1.3236552	-1.0	-1.0
chr12	110348075	110348230	ENSG00000174437.16|ATP2A2|HNRNPU|HNRNPU	944	+	4.422288	1.2518574	-1.0	-1.0
chr12	111428447	111428572	ENSG00000111252.10|SH2B3|HNRNPU|HNRNPU	925	+	3.955512	1.1223712	-1.0	-1.0
chr12	111426002	111426102	ENSG00000111252.10|SH2B3|HNRNPU|HNRNPU	946	+	6.276326	1.2644982	-1.0	-1.0
chr12	111429037	111429157	ENSG00000111252.10|SH2B3|HNRNPU|HNRNPU	917	+	3.7653604	1.0813564	-1.0	-1.0
chr12	111425552	111425852	ENSG00000111252.10|SH2B3|HNRNPU|HNRNPU	959	+	5.432557	1.3867598	-1.0	-1.0
chr12	111424887	111425012	ENSG00000111252.10|SH2B3|HNRNPU|HNRNPU	925	+	3.7931628	1.1268752	-1.0	-1.0
chr12	111407192	111407342	ENSG00000111252.10|SH2B3|HNRNPU|HNRNPU	932	+	6.1067944	1.1651657	-1.0	-1.0
chr12	111425187	111425512	ENSG00000111252.10|SH2B3|HNRNPU|HNRNPU	932	+	3.3200195	1.1691363	-1.0	-1.0
chr12	111597549	111597664	ENSG00000204842.14|ATXN2|HNRNPU|HNRNPU	931	-	4.10769	1.1642467	-1.0	-1.0
chr12	111455423	111455538	ENSG00000204842.14|ATXN2|HNRNPU|HNRNPU	934	-	6.0986423	1.1815767	-1.0	-1.0
chr12	116150212	116150322	ENSG00000123066.7|MED13L|HNRNPU|HNRNPU	951	-	6.340764	1.3127489	-1.0	-1.0
chr12	116224072	116224212	ENSG00000123066.7|MED13L|HNRNPU|HNRNPU	925	-	3.3408773	1.127545	-1.0	-1.0
chr12	117040430	117040560	ENSG00000088992.17|TESC|HNRNPU|HNRNPU	939	-	6.29281	1.2181213	-1.0	-1.0
chr12	120774167	120774292	ENSG00000157837.15|SPPL3|HNRNPU|HNRNPU	939	-	6.2130356	1.2128882	-1.0	-1.0
chr12	120903178	120903315	ENSG00000157837.15|SPPL3|HNRNPU|HNRNPU	933	-	3.6543627	1.1750525	-1.0	-1.0
chr12	120903023	120903148	ENSG00000157837.15|SPPL3|HNRNPU|HNRNPU	944	-	5.573171	1.2546511	-1.0	-1.0
chr12	120902633	120902788	ENSG00000157837.15|SPPL3|HNRNPU|HNRNPU	927	-	4.251308	1.1343995	-1.0	-1.0
chr12	121246885	121247100	ENSG00000110931.18|CAMKK2|HNRNPU|HNRNPU	945	-	4.630088	1.2560967	-1.0	-1.0
chr12	121770013	121770113	ENSG00000188735.12|TMEM120B|HNRNPU|HNRNPU	932	+	6.0913544	1.1699301	-1.0	-1.0
chr12	121779308	121779418	ENSG00000188735.12|TMEM120B|HNRNPU|HNRNPU	906	+	3.3071976	1.0288587	-1.0	-1.0
chr12	122087751	122087886	ENSG00000175727.13|MLXIP|HNRNPU|HNRNPU	929	+	4.7746677	1.1470175	-1.0	-1.0
chr12	122087366	122087506	ENSG00000175727.13|MLXIP|HNRNPU|HNRNPU	941	+	3.205848	1.2297415	-1.0	-1.0
chr12	122136093	122136338	ENSG00000175727.13|MLXIP|HNRNPU|HNRNPU	951	+	6.31081	1.3119955	-1.0	-1.0
chr12	122137238	122137423	ENSG00000175727.13|MLXIP|HNRNPU|HNRNPU	963	+	6.2118526	1.4335251	-1.0	-1.0
chr12	122136673	122136773	ENSG00000175727.13|MLXIP|HNRNPU|HNRNPU	932	+	6.069736	1.1699301	-1.0	-1.0
chr12	122136878	122136983	ENSG00000175727.13|MLXIP|HNRNPU|HNRNPU	930	+	3.7970002	1.1557591	-1.0	-1.0
chr12	122887113	122887223	ENSG00000280138.1|AC027290.2|HNRNPU|HNRNPU	937	-	6.1363487	1.1982019	-1.0	-1.0
chr12	122887116	122887221	ENSG00000139722.6|VPS37B|HNRNPU|HNRNPU	938	-	6.149329	1.20583	-1.0	-1.0
chr12	122888639	122888959	ENSG00000139722.6|VPS37B|HNRNPU|HNRNPU	948	-	4.4383802	1.2803454	-1.0	-1.0
chr12	122895059	122895229	ENSG00000139722.6|VPS37B|HNRNPU|HNRNPU	927	-	4.4124026	1.1378882	-1.0	-1.0
chr12	123387708	123387833	ENSG00000183955.12|KMT5A|HNRNPU|HNRNPU	905	+	2.6672204	1.0208242	-1.0	-1.0
chr12	124013640	124013740	ENSG00000179195.15|ZNF664|HNRNPU|HNRNPU	949	+	6.3069963	1.2883415	-1.0	-1.0
chr12	124013640	124013740	ENSG00000178882.14|RFLNA|HNRNPU|HNRNPU	949	+	6.3069963	1.2886878	-1.0	-1.0
chr12	124013643	124013743	ENSG00000274874.1|AC068790.8|HNRNPU|HNRNPU	951	+	6.339216	1.3093715	-1.0	-1.0
chr12	124779106	124779206	ENSG00000073060.15|SCARB1|HNRNPU|HNRNPU	941	-	6.1882153	1.2260952	-1.0	-1.0
chr12	124781206	124781421	ENSG00000073060.15|SCARB1|HNRNPU|HNRNPU	960	-	2.2446363	1.4015496	-1.0	-1.0
chr12	124779241	124779471	ENSG00000073060.15|SCARB1|HNRNPU|HNRNPU	936	-	2.9839554	1.1954845	-1.0	-1.0
chr12	124784702	124785582	ENSG00000073060.15|SCARB1|HNRNPU|HNRNPU	980	-	2.580387	1.6968262	-1.0	-1.0
chr12	124785592	124785787	ENSG00000073060.15|SCARB1|HNRNPU|HNRNPU	974	-	2.948005	1.5806868	-1.0	-1.0
chr12	124779606	124779706	ENSG00000073060.15|SCARB1|HNRNPU|HNRNPU	935	-	2.5514648	1.1877259	-1.0	-1.0
chr12	124785987	124786122	ENSG00000073060.15|SCARB1|HNRNPU|HNRNPU	919	-	2.200879	1.0903922	-1.0	-1.0
chr12	124780126	124780296	ENSG00000073060.15|SCARB1|HNRNPU|HNRNPU	945	-	2.9751627	1.262417	-1.0	-1.0
chr12	124778886	124779011	ENSG00000073060.15|SCARB1|HNRNPU|HNRNPU	961	-	5.0592103	1.4109238	-1.0	-1.0
chr12	124780656	124780916	ENSG00000073060.15|SCARB1|HNRNPU|HNRNPU	940	-	1.9930708	1.219429	-1.0	-1.0
chr12	124780976	124781176	ENSG00000073060.15|SCARB1|HNRNPU|HNRNPU	969	-	2.4838889	1.5155797	-1.0	-1.0
chr12	124782832	124782957	ENSG00000073060.15|SCARB1|HNRNPU|HNRNPU	939	-	6.324487	1.2125798	-1.0	-1.0
chr12	124779906	124780026	ENSG00000073060.15|SCARB1|HNRNPU|HNRNPU	947	-	2.7459722	1.2790341	-1.0	-1.0
chr12	131903964	131904164	ENSG00000177169.9|ULK1|HNRNPU|HNRNPU	930	+	3.327198	1.157167	-1.0	-1.0
chr12	131902304	131902424	ENSG00000177169.9|ULK1|HNRNPU|HNRNPU	933	+	6.119027	1.1769997	-1.0	-1.0
chr12	131904444	131904584	ENSG00000177169.9|ULK1|HNRNPU|HNRNPU	921	+	2.7672672	1.1030421	-1.0	-1.0
chr12	131903514	131903624	ENSG00000177169.9|ULK1|HNRNPU|HNRNPU	935	+	6.1088824	1.1837591	-1.0	-1.0
chr12	131917062	131917410	ENSG00000177169.9|ULK1|HNRNPU|HNRNPU	981	+	4.365321	1.7199428	-1.0	-1.0
chr12	131904769	131904924	ENSG00000177169.9|ULK1|HNRNPU|HNRNPU	958	+	3.9230654	1.3776162	-1.0	-1.0
chr12	131903824	131903924	ENSG00000177169.9|ULK1|HNRNPU|HNRNPU	913	+	3.1535025	1.0597103	-1.0	-1.0
chr12	131918986	131919101	ENSG00000177169.9|ULK1|HNRNPU|HNRNPU	926	+	6.096615	1.1310335	-1.0	-1.0
chr12	131918386	131918526	ENSG00000177169.9|ULK1|HNRNPU|HNRNPU	940	+	6.2090564	1.2221712	-1.0	-1.0
chr12	131929609	131929779	ENSG00000177192.13|PUS1|HNRNPU|HNRNPU	921	+	2.8496494	1.1002704	-1.0	-1.0
chr12	132040986	132041126	ENSG00000183495.13|EP400|HNRNPU|HNRNPU	933	+	6.118566	1.1718031	-1.0	-1.0
chr12	131993730	131993875	ENSG00000183495.13|EP400|HNRNPU|HNRNPU	937	+	4.18608	1.1973817	-1.0	-1.0
chr12	131994320	131994445	ENSG00000183495.13|EP400|HNRNPU|HNRNPU	940	+	4.219648	1.2213221	-1.0	-1.0
chr12	132533928	132534033	ENSG00000112787.12|FBRSL1|HNRNPU|HNRNPU	913	+	6.072974	1.0594335	-1.0	-1.0
chr12	132674412	132674617	ENSG00000177084.16|POLE|HNRNPU|HNRNPU	941	-	3.7205775	1.2281799	-1.0	-1.0
chr12	132674717	132674912	ENSG00000177084.16|POLE|HNRNPU|HNRNPU	960	-	4.7350936	1.3971314	-1.0	-1.0
chr12	132674032	132674172	ENSG00000177084.16|POLE|HNRNPU|HNRNPU	930	-	4.758367	1.1565865	-1.0	-1.0
chr12	132787272	132787457	ENSG00000090615.14|GOLGA3|HNRNPU|HNRNPU	939	-	3.5859773	1.2145112	-1.0	-1.0
chr12	132828102	132828207	ENSG00000090615.14|GOLGA3|HNRNPU|HNRNPU	912	-	2.3261943	1.0562196	-1.0	-1.0
chr12	132788032	132788197	ENSG00000090615.14|GOLGA3|HNRNPU|HNRNPU	931	-	4.308614	1.1603087	-1.0	-1.0
chr12	132816967	132817142	ENSG00000090615.14|GOLGA3|HNRNPU|HNRNPU	937	-	3.72784	1.2023242	-1.0	-1.0
chr12	132827902	132828007	ENSG00000090615.14|GOLGA3|HNRNPU|HNRNPU	929	-	4.1073947	1.1516249	-1.0	-1.0
chr12	132827891	132828006	ENSG00000072609.17|CHFR|HNRNPU|HNRNPU	940	-	4.728776	1.2202721	-1.0	-1.0
chr12	132828101	132828211	ENSG00000072609.17|CHFR|HNRNPU|HNRNPU	907	-	2.3039896	1.0294749	-1.0	-1.0
chr13	23946394	23946574	ENSG00000196593.9|ANKRD20A19P|HNRNPU|HNRNPU	947	-	5.600931	1.2767905	-1.0	-1.0
chr13	24891385	24891525	ENSG00000151849.14|CENPJ|HNRNPU|HNRNPU	939	-	4.878812	1.2156537	-1.0	-1.0
chr13	24891530	24891640	ENSG00000151849.14|CENPJ|HNRNPU|HNRNPU	926	-	3.079533	1.1316535	-1.0	-1.0
chr13	24892435	24892550	ENSG00000151849.14|CENPJ|HNRNPU|HNRNPU	936	-	6.139414	1.1942258	-1.0	-1.0
chr13	27170994	27171159	ENSG00000152484.13|USP12|HNRNPU|HNRNPU	929	-	3.835059	1.1509682	-1.0	-1.0
chr13	27171269	27171419	ENSG00000152484.13|USP12|HNRNPU|HNRNPU	927	-	4.0793505	1.1359895	-1.0	-1.0
chr13	27252655	27252770	ENSG00000122026.10|RPL21|HNRNPU|HNRNPU	936	+	6.1403527	1.19635	-1.0	-1.0
chr13	32531072	32531187	ENSG00000244754.8|N4BP2L2|HNRNPU|HNRNPU	924	-	4.047414	1.1168137	-1.0	-1.0
chr13	38361970	38362095	ENSG00000120686.11|UFM1|HNRNPU|HNRNPU	923	+	4.03793	1.1107254	-1.0	-1.0
chr13	45372047	45372172	ENSG00000170919.15|TPT1-AS1|HNRNPU|HNRNPU	941	+	6.2123103	1.2260067	-1.0	-1.0
chr13	52315789	52315914	ENSG00000272281.6|TPTE2P2|HNRNPU|HNRNPU	938	-	6.2029595	1.2086251	-1.0	-1.0
chr13	91353417	91353527	ENSG00000215417.12|MIR17HG|HNRNPU|HNRNPU	935	+	4.160676	1.1898818	-1.0	-1.0
chr13	91348574	91348694	ENSG00000215417.12|MIR17HG|HNRNPU|HNRNPU	911	+	3.3463426	1.0513766	-1.0	-1.0
chr13	95192132	95192247	ENSG00000125257.13|ABCC4|HNRNPU|HNRNPU	939	-	6.165176	1.2176	-1.0	-1.0
chr13	97230351	97230491	ENSG00000139793.18|MBNL2|HNRNPU|HNRNPU	941	+	6.199287	1.2280276	-1.0	-1.0
chr13	97241801	97241911	ENSG00000139793.18|MBNL2|HNRNPU|HNRNPU	936	+	6.128057	1.1968353	-1.0	-1.0
chr13	97240996	97241111	ENSG00000139793.18|MBNL2|HNRNPU|HNRNPU	941	+	6.1908736	1.227498	-1.0	-1.0
chr13	97379723	97379833	ENSG00000139793.18|MBNL2|HNRNPU|HNRNPU	937	+	6.1569343	1.199903	-1.0	-1.0
chr13	97238216	97238331	ENSG00000139793.18|MBNL2|HNRNPU|HNRNPU	939	+	6.1624007	1.2147036	-1.0	-1.0
chr13	97227291	97227401	ENSG00000139793.18|MBNL2|HNRNPU|HNRNPU	935	+	6.11515	1.1898823	-1.0	-1.0
chr13	97227086	97227191	ENSG00000139793.18|MBNL2|HNRNPU|HNRNPU	943	+	6.222785	1.2431543	-1.0	-1.0
chr13	97238701	97238816	ENSG00000139793.18|MBNL2|HNRNPU|HNRNPU	934	+	6.118485	1.1812047	-1.0	-1.0
chr13	97226781	97226896	ENSG00000139793.18|MBNL2|HNRNPU|HNRNPU	936	+	6.1293445	1.195541	-1.0	-1.0
chr13	97242766	97242871	ENSG00000139793.18|MBNL2|HNRNPU|HNRNPU	936	+	6.1169753	1.1908827	-1.0	-1.0
chr13	99525944	99526099	ENSG00000125304.8|TM9SF2|HNRNPU|HNRNPU	939	+	5.024125	1.2150573	-1.0	-1.0
chr13	99526814	99526914	ENSG00000125304.8|TM9SF2|HNRNPU|HNRNPU	925	+	4.100598	1.1240649	-1.0	-1.0
chr13	110898021	110898121	ENSG00000229152.2|ANKRD10-IT1|HNRNPU|HNRNPU	915	-	3.0394454	1.0692798	-1.0	-1.0
chr13	110897576	110897676	ENSG00000229152.2|ANKRD10-IT1|HNRNPU|HNRNPU	928	-	4.093748	1.1435078	-1.0	-1.0
chr13	110895736	110895846	ENSG00000229152.2|ANKRD10-IT1|HNRNPU|HNRNPU	929	-	3.7217195	1.1477807	-1.0	-1.0
chr13	110898401	110898511	ENSG00000229152.2|ANKRD10-IT1|HNRNPU|HNRNPU	941	-	6.194564	1.2282531	-1.0	-1.0
chr13	110896351	110896451	ENSG00000229152.2|ANKRD10-IT1|HNRNPU|HNRNPU	939	-	3.5558982	1.214715	-1.0	-1.0
chr13	110896036	110896191	ENSG00000229152.2|ANKRD10-IT1|HNRNPU|HNRNPU	912	-	2.329993	1.056802	-1.0	-1.0
chr13	110897796	110897951	ENSG00000229152.2|ANKRD10-IT1|HNRNPU|HNRNPU	928	-	2.500201	1.1444927	-1.0	-1.0
chr13	110899518	110899628	ENSG00000088448.14|ANKRD10|HNRNPU|HNRNPU	922	-	3.454776	1.1084411	-1.0	-1.0
chr13	110899243	110899358	ENSG00000088448.14|ANKRD10|HNRNPU|HNRNPU	937	-	4.7541184	1.2000916	-1.0	-1.0
chr13	110895738	110895863	ENSG00000088448.14|ANKRD10|HNRNPU|HNRNPU	917	-	3.6402915	1.0825058	-1.0	-1.0
chr13	110913131	110913231	ENSG00000088448.14|ANKRD10|HNRNPU|HNRNPU	933	-	6.0778837	1.1725813	-1.0	-1.0
chr13	110896353	110896453	ENSG00000088448.14|ANKRD10|HNRNPU|HNRNPU	932	-	3.4639528	1.1644232	-1.0	-1.0
chr13	110897838	110897953	ENSG00000088448.14|ANKRD10|HNRNPU|HNRNPU	927	-	2.405084	1.1337745	-1.0	-1.0
chr13	110896038	110896183	ENSG00000088448.14|ANKRD10|HNRNPU|HNRNPU	911	-	2.3098807	1.0529294	-1.0	-1.0
chr13	110898023	110898123	ENSG00000088448.14|ANKRD10|HNRNPU|HNRNPU	915	-	3.0394454	1.0686326	-1.0	-1.0
chr13	110898403	110898513	ENSG00000088448.14|ANKRD10|HNRNPU|HNRNPU	942	-	6.2131124	1.2379205	-1.0	-1.0
chr13	110971864	110971989	ENSG00000225760.2|LINC00431|HNRNPU|HNRNPU	947	+	6.277892	1.2756114	-1.0	-1.0
chr13	113227012	113227112	ENSG00000139842.14|CUL4A|HNRNPU|HNRNPU	935	+	6.1681333	1.1861875	-1.0	-1.0
chr13	113223012	113223112	ENSG00000139842.14|CUL4A|HNRNPU|HNRNPU	935	+	6.107677	1.1868964	-1.0	-1.0
chr13	113489119	113489219	ENSG00000150401.14|DCUN1D2|HNRNPU|HNRNPU	934	-	6.094075	1.1782227	-1.0	-1.0
chr13	114261663	114261783	ENSG00000130177.14|CDC16|HNRNPU|HNRNPU	939	+	3.930658	1.214062	-1.0	-1.0
chr13	114261353	114261473	ENSG00000130177.14|CDC16|HNRNPU|HNRNPU	935	+	6.158762	1.1874701	-1.0	-1.0
chr14	23308504	23308619	ENSG00000129473.9|BCL2L2|HNRNPU|HNRNPU	944	+	4.754001	1.2553822	-1.0	-1.0
chr14	23309150	23309490	ENSG00000129473.9|BCL2L2|HNRNPU|HNRNPU	951	+	2.7935364	1.3094914	-1.0	-1.0
chr14	23310860	23310990	ENSG00000129473.9|BCL2L2|HNRNPU|HNRNPU	928	+	4.10543	1.1409907	-1.0	-1.0
chr14	23309865	23310280	ENSG00000129473.9|BCL2L2|HNRNPU|HNRNPU	922	+	3.7638242	1.106392	-1.0	-1.0
chr14	23309149	23309489	ENSG00000258643.5|BCL2L2-PABPN1|HNRNPU|HNRNPU	949	+	2.7680588	1.292255	-1.0	-1.0
chr14	23310154	23310279	ENSG00000258643.5|BCL2L2-PABPN1|HNRNPU|HNRNPU	925	+	4.0775094	1.1237133	-1.0	-1.0
chr14	23309864	23310144	ENSG00000258643.5|BCL2L2-PABPN1|HNRNPU|HNRNPU	921	+	3.6940966	1.1017635	-1.0	-1.0
chr14	23308504	23308619	ENSG00000258643.5|BCL2L2-PABPN1|HNRNPU|HNRNPU	944	+	4.754001	1.2556484	-1.0	-1.0
chr14	23310859	23310989	ENSG00000258643.5|BCL2L2-PABPN1|HNRNPU|HNRNPU	928	+	4.114136	1.1445515	-1.0	-1.0
chr14	24305512	24305622	ENSG00000196943.12|NOP9|HNRNPU|HNRNPU	932	+	6.091231	1.168748	-1.0	-1.0
chr14	32077213	32077363	ENSG00000100852.12|ARHGAP5|HNRNPU|HNRNPU	930	+	3.865073	1.1561548	-1.0	-1.0
chr14	54577912	54578022	ENSG00000020577.13|SAMD4A|HNRNPU|HNRNPU	939	+	6.1650186	1.2136147	-1.0	-1.0
chr14	54577327	54577502	ENSG00000020577.13|SAMD4A|HNRNPU|HNRNPU	937	+	6.15058	1.2001991	-1.0	-1.0
chr14	54569022	54569152	ENSG00000020577.13|SAMD4A|HNRNPU|HNRNPU	935	+	6.108874	1.186093	-1.0	-1.0
chr14	67649883	67650008	ENSG00000081181.7|ARG2|HNRNPU|HNRNPU	926	+	4.067144	1.1335983	-1.0	-1.0
chr14	73458286	73458386	ENSG00000133961.19|NUMB|HNRNPU|HNRNPU	935	-	3.5335467	1.1868964	-1.0	-1.0
chr14	73457683	73457843	ENSG00000133961.19|NUMB|HNRNPU|HNRNPU	973	-	6.562156	1.5682274	-1.0	-1.0
chr14	76330751	76330876	ENSG00000119715.14|ESRRB|HNRNPU|HNRNPU	921	+	3.9025702	1.1045465	-1.0	-1.0
chr14	76337321	76337466	ENSG00000119715.14|ESRRB|HNRNPU|HNRNPU	951	+	6.3392844	1.3115302	-1.0	-1.0
chr14	76340721	76340871	ENSG00000119715.14|ESRRB|HNRNPU|HNRNPU	936	+	5.151745	1.1970955	-1.0	-1.0
chr14	76329031	76329196	ENSG00000119715.14|ESRRB|HNRNPU|HNRNPU	930	+	4.0084295	1.156501	-1.0	-1.0
chr14	76342196	76342306	ENSG00000119715.14|ESRRB|HNRNPU|HNRNPU	941	+	6.1919875	1.2282383	-1.0	-1.0
chr14	76334181	76334316	ENSG00000119715.14|ESRRB|HNRNPU|HNRNPU	948	+	4.4726	1.2829298	-1.0	-1.0
chr14	76329956	76330116	ENSG00000119715.14|ESRRB|HNRNPU|HNRNPU	913	+	2.8570242	1.059462	-1.0	-1.0
chr14	76330916	76331086	ENSG00000119715.14|ESRRB|HNRNPU|HNRNPU	939	+	5.2630215	1.2170447	-1.0	-1.0
chr14	76359481	76359641	ENSG00000119715.14|ESRRB|HNRNPU|HNRNPU	930	+	3.351264	1.1564289	-1.0	-1.0
chr14	76330176	76330276	ENSG00000119715.14|ESRRB|HNRNPU|HNRNPU	922	+	3.39451	1.1084174	-1.0	-1.0
chr14	76323821	76323936	ENSG00000119715.14|ESRRB|HNRNPU|HNRNPU	933	+	6.089646	1.1714844	-1.0	-1.0
chr14	90815353	90815518	ENSG00000165914.14|TTC7B|HNRNPU|HNRNPU	938	-	6.159044	1.2101672	-1.0	-1.0
chr14	90813093	90813203	ENSG00000165914.14|TTC7B|HNRNPU|HNRNPU	929	-	6.106932	1.1474588	-1.0	-1.0
chr14	91219775	91219880	ENSG00000133943.20|C14orf159|HNRNPU|HNRNPU	934	+	6.106957	1.1828127	-1.0	-1.0
chr14	100139029	100139184	ENSG00000196405.12|EVL|HNRNPU|HNRNPU	932	+	6.1360135	1.1644506	-1.0	-1.0
chr14	100347951	100348086	ENSG00000140105.17|WARS|HNRNPU|HNRNPU	930	-	3.8526855	1.1520581	-1.0	-1.0
chr14	100349016	100349146	ENSG00000140105.17|WARS|HNRNPU|HNRNPU	931	-	3.8348138	1.1599582	-1.0	-1.0
chr14	100346302	100346422	ENSG00000140105.17|WARS|HNRNPU|HNRNPU	942	-	5.835739	1.2366999	-1.0	-1.0
chr14	101813406	101813516	ENSG00000078304.19|PPP2R5C|HNRNPU|HNRNPU	914	+	3.329619	1.0651609	-1.0	-1.0
chr14	101812061	101812266	ENSG00000078304.19|PPP2R5C|HNRNPU|HNRNPU	936	+	3.454043	1.1935846	-1.0	-1.0
chr14	101864450	101864555	ENSG00000078304.19|PPP2R5C|HNRNPU|HNRNPU	931	+	4.103427	1.1584284	-1.0	-1.0
chr14	101813131	101813366	ENSG00000078304.19|PPP2R5C|HNRNPU|HNRNPU	951	+	5.43594	1.310832	-1.0	-1.0
chr14	101766393	101766503	ENSG00000078304.19|PPP2R5C|HNRNPU|HNRNPU	934	+	4.224336	1.1812277	-1.0	-1.0
chr14	101770584	101770754	ENSG00000078304.19|PPP2R5C|HNRNPU|HNRNPU	937	+	6.1912766	1.20167	-1.0	-1.0
chr14	101835394	101835554	ENSG00000078304.19|PPP2R5C|HNRNPU|HNRNPU	949	+	6.333478	1.2959826	-1.0	-1.0
chr14	101784699	101784809	ENSG00000078304.19|PPP2R5C|HNRNPU|HNRNPU	929	+	3.1033988	1.1504242	-1.0	-1.0
chr14	101787803	101787903	ENSG00000078304.19|PPP2R5C|HNRNPU|HNRNPU	917	+	6.0949154	1.0806644	-1.0	-1.0
chr14	101774439	101774564	ENSG00000078304.19|PPP2R5C|HNRNPU|HNRNPU	940	+	6.1812377	1.2208569	-1.0	-1.0
chr14	101916007	101916132	ENSG00000078304.19|PPP2R5C|HNRNPU|HNRNPU	948	+	6.309184	1.2813058	-1.0	-1.0
chr14	101917347	101917447	ENSG00000078304.19|PPP2R5C|HNRNPU|HNRNPU	932	+	6.066854	1.1674408	-1.0	-1.0
chr14	101779369	101779484	ENSG00000078304.19|PPP2R5C|HNRNPU|HNRNPU	932	+	4.796448	1.1688693	-1.0	-1.0
chr14	101779509	101779634	ENSG00000078304.19|PPP2R5C|HNRNPU|HNRNPU	910	+	3.352449	1.047731	-1.0	-1.0
chr14	101916877	101916982	ENSG00000078304.19|PPP2R5C|HNRNPU|HNRNPU	950	+	6.330121	1.2998333	-1.0	-1.0
chr14	101770279	101770464	ENSG00000078304.19|PPP2R5C|HNRNPU|HNRNPU	930	+	3.5046687	1.1570761	-1.0	-1.0
chr14	101864785	101864935	ENSG00000078304.19|PPP2R5C|HNRNPU|HNRNPU	933	+	2.9772267	1.1710172	-1.0	-1.0
chr14	101770789	101770904	ENSG00000078304.19|PPP2R5C|HNRNPU|HNRNPU	933	+	6.08261	1.1734402	-1.0	-1.0
chr14	101799541	101799651	ENSG00000078304.19|PPP2R5C|HNRNPU|HNRNPU	934	+	6.100172	1.1807363	-1.0	-1.0
chr14	101916152	101916292	ENSG00000078304.19|PPP2R5C|HNRNPU|HNRNPU	914	+	3.3698936	1.0645969	-1.0	-1.0
chr14	101916307	101916622	ENSG00000078304.19|PPP2R5C|HNRNPU|HNRNPU	945	+	4.694925	1.2586977	-1.0	-1.0
chr14	101798996	101799141	ENSG00000078304.19|PPP2R5C|HNRNPU|HNRNPU	914	+	3.6879709	1.0658662	-1.0	-1.0
chr14	101824922	101825072	ENSG00000078304.19|PPP2R5C|HNRNPU|HNRNPU	932	+	3.7171512	1.1695392	-1.0	-1.0
chr14	103489931	103490066	ENSG00000075413.17|MARK3|HNRNPU|HNRNPU	935	+	6.114851	1.1848652	-1.0	-1.0
chr14	103489646	103489751	ENSG00000075413.17|MARK3|HNRNPU|HNRNPU	920	+	4.065081	1.0996256	-1.0	-1.0
chr14	103683318	103683423	ENSG00000126214.21|KLC1|HNRNPU|HNRNPU	943	+	6.217155	1.2461499	-1.0	-1.0
chr14	103683320	103683420	ENSG00000256500.5|AL139300.1|HNRNPU|HNRNPU	948	+	6.2882304	1.2824533	-1.0	-1.0
chr14	104792957	104793067	ENSG00000142208.15|AKT1|HNRNPU|HNRNPU	945	-	6.344025	1.260666	-1.0	-1.0
chr15	27126329	27126429	ENSG00000182256.12|GABRG3|HNRNPU|HNRNPU	931	+	4.128804	1.1587996	-1.0	-1.0
chr15	27176794	27176949	ENSG00000182256.12|GABRG3|HNRNPU|HNRNPU	944	+	5.687172	1.2546134	-1.0	-1.0
chr15	27124039	27124154	ENSG00000182256.12|GABRG3|HNRNPU|HNRNPU	939	+	6.1738796	1.214184	-1.0	-1.0
chr15	27125359	27125474	ENSG00000182256.12|GABRG3|HNRNPU|HNRNPU	941	+	6.1892633	1.2269069	-1.0	-1.0
chr15	27170939	27171054	ENSG00000182256.12|GABRG3|HNRNPU|HNRNPU	941	+	6.1921816	1.2270216	-1.0	-1.0
chr15	27123319	27123499	ENSG00000182256.12|GABRG3|HNRNPU|HNRNPU	966	+	5.049232	1.4721799	-1.0	-1.0
chr15	27089539	27089674	ENSG00000182256.12|GABRG3|HNRNPU|HNRNPU	938	+	6.172103	1.2043741	-1.0	-1.0
chr15	27176519	27176634	ENSG00000182256.12|GABRG3|HNRNPU|HNRNPU	947	+	6.279225	1.2783285	-1.0	-1.0
chr15	27092994	27093099	ENSG00000182256.12|GABRG3|HNRNPU|HNRNPU	913	+	4.03801	1.0593052	-1.0	-1.0
chr15	27165964	27166099	ENSG00000182256.12|GABRG3|HNRNPU|HNRNPU	935	+	5.3830457	1.1866418	-1.0	-1.0
chr15	27155674	27155784	ENSG00000182256.12|GABRG3|HNRNPU|HNRNPU	936	+	6.1239095	1.1912065	-1.0	-1.0
chr15	27088974	27089089	ENSG00000182256.12|GABRG3|HNRNPU|HNRNPU	944	+	6.2415943	1.2483171	-1.0	-1.0
chr15	27122994	27123164	ENSG00000182256.12|GABRG3|HNRNPU|HNRNPU	949	+	6.298709	1.2901634	-1.0	-1.0
chr15	27124234	27124374	ENSG00000182256.12|GABRG3|HNRNPU|HNRNPU	938	+	6.1607814	1.2085146	-1.0	-1.0
chr15	27169424	27169554	ENSG00000182256.12|GABRG3|HNRNPU|HNRNPU	932	+	4.1221294	1.1658324	-1.0	-1.0
chr15	27177149	27177264	ENSG00000182256.12|GABRG3|HNRNPU|HNRNPU	933	+	6.0819054	1.1740984	-1.0	-1.0
chr15	30770857	30770967	ENSG00000187951.10|ARHGAP11B|HNRNPU|HNRNPU	932	+	6.1656313	1.1671188	-1.0	-1.0
chr15	38484459	38484629	ENSG00000171262.11|FAM98B|HNRNPU|HNRNPU	945	+	3.940219	1.2559484	-1.0	-1.0
chr15	40062810	40062965	ENSG00000248508.6|SRP14-AS1|HNRNPU|HNRNPU	933	+	4.016471	1.1755269	-1.0	-1.0
chr15	40062485	40062615	ENSG00000248508.6|SRP14-AS1|HNRNPU|HNRNPU	935	+	6.1211486	1.1856328	-1.0	-1.0
chr15	40063045	40063195	ENSG00000248508.6|SRP14-AS1|HNRNPU|HNRNPU	944	+	4.015428	1.2516739	-1.0	-1.0
chr15	41304030	41304130	ENSG00000247556.6|OIP5-AS1|HNRNPU|HNRNPU	949	+	6.383035	1.2960634	-1.0	-1.0
chr15	41838751	41838891	ENSG00000243708.10|PLA2G4B|HNRNPU|HNRNPU	950	+	4.3251853	1.2968779	-1.0	-1.0
chr15	41839272	41839402	ENSG00000243708.10|PLA2G4B|HNRNPU|HNRNPU	934	+	6.0987287	1.1797364	-1.0	-1.0
chr15	41839027	41839227	ENSG00000243708.10|PLA2G4B|HNRNPU|HNRNPU	939	+	3.1355436	1.2135184	-1.0	-1.0
chr15	41839272	41839402	ENSG00000168970.22|JMJD7-PLA2G4B|HNRNPU|HNRNPU	934	+	6.0987287	1.1799226	-1.0	-1.0
chr15	41839027	41839227	ENSG00000168970.22|JMJD7-PLA2G4B|HNRNPU|HNRNPU	939	+	3.1355436	1.2134938	-1.0	-1.0
chr15	41838752	41838892	ENSG00000168970.22|JMJD7-PLA2G4B|HNRNPU|HNRNPU	949	+	4.320571	1.2933689	-1.0	-1.0
chr15	43795073	43795213	ENSG00000140264.19|SERF2|HNRNPU|HNRNPU	948	+	3.4556463	1.2841325	-1.0	-1.0
chr15	43794818	43794923	ENSG00000140264.19|SERF2|HNRNPU|HNRNPU	918	+	3.1851113	1.0882084	-1.0	-1.0
chr15	43795738	43795838	ENSG00000140264.19|SERF2|HNRNPU|HNRNPU	914	+	3.3670855	1.0669851	-1.0	-1.0
chr15	43796124	43796224	ENSG00000140264.19|SERF2|HNRNPU|HNRNPU	921	+	4.0289984	1.1022937	-1.0	-1.0
chr15	43798684	43798829	ENSG00000140264.19|SERF2|HNRNPU|HNRNPU	931	+	4.1115985	1.1588275	-1.0	-1.0
chr15	43795418	43795533	ENSG00000140264.19|SERF2|HNRNPU|HNRNPU	925	+	2.8545578	1.1230453	-1.0	-1.0
chr15	43798973	43799088	ENSG00000140264.19|SERF2|HNRNPU|HNRNPU	944	+	6.2410784	1.2554042	-1.0	-1.0
chr15	43798976	43799086	ENSG00000242028.6|HYPK|HNRNPU|HNRNPU	945	+	6.2467294	1.2587539	-1.0	-1.0
chr15	43798681	43798831	ENSG00000242028.6|HYPK|HNRNPU|HNRNPU	931	+	4.1170835	1.1623613	-1.0	-1.0
chr15	50368879	50368979	ENSG00000244879.6|GABPB1-AS1|HNRNPU|HNRNPU	941	+	6.2081985	1.230944	-1.0	-1.0
chr15	50369159	50369304	ENSG00000244879.6|GABPB1-AS1|HNRNPU|HNRNPU	934	+	6.135603	1.1835732	-1.0	-1.0
chr15	50357099	50357229	ENSG00000244879.6|GABPB1-AS1|HNRNPU|HNRNPU	935	+	6.165379	1.1870418	-1.0	-1.0
chr15	51157751	51157896	ENSG00000259240.1|MIR4713HG|HNRNPU|HNRNPU	928	+	4.1362777	1.1448336	-1.0	-1.0
chr15	52678619	52678744	ENSG00000047346.12|FAM214A|HNRNPU|HNRNPU	926	-	3.4167235	1.1310874	-1.0	-1.0
chr15	52679087	52679357	ENSG00000047346.12|FAM214A|HNRNPU|HNRNPU	950	-	3.8709927	1.2971056	-1.0	-1.0
chr15	52678847	52678962	ENSG00000047346.12|FAM214A|HNRNPU|HNRNPU	918	-	2.6070864	1.0835516	-1.0	-1.0
chr15	58039057	58039162	ENSG00000128918.14|ALDH1A2|HNRNPU|HNRNPU	934	-	6.105969	1.1791942	-1.0	-1.0
chr15	58043632	58043792	ENSG00000128918.14|ALDH1A2|HNRNPU|HNRNPU	942	-	5.6201816	1.2384638	-1.0	-1.0
chr15	58039442	58039547	ENSG00000128918.14|ALDH1A2|HNRNPU|HNRNPU	940	-	6.18668	1.2199373	-1.0	-1.0
chr15	60397608	60397708	ENSG00000182718.16|ANXA2|HNRNPU|HNRNPU	903	-	3.3357882	1.0116359	-1.0	-1.0
chr15	60383481	60383631	ENSG00000182718.16|ANXA2|HNRNPU|HNRNPU	946	-	6.25553	1.2642723	-1.0	-1.0
chr15	63068546	63068686	ENSG00000140416.19|TPM1|HNRNPU|HNRNPU	940	+	6.1771507	1.2197058	-1.0	-1.0
chr15	64143117	64143222	ENSG00000028528.14|SNX1|HNRNPU|HNRNPU	926	+	4.067832	1.1325865	-1.0	-1.0
chr15	64141947	64142137	ENSG00000028528.14|SNX1|HNRNPU|HNRNPU	961	+	5.666822	1.4090621	-1.0	-1.0
chr15	64142607	64142762	ENSG00000028528.14|SNX1|HNRNPU|HNRNPU	921	+	4.741582	1.1009687	-1.0	-1.0
chr15	64158694	64158839	ENSG00000166794.4|PPIB|HNRNPU|HNRNPU	933	-	6.1210895	1.1754553	-1.0	-1.0
chr15	64158869	64159019	ENSG00000166794.4|PPIB|HNRNPU|HNRNPU	937	-	6.1541157	1.2024434	-1.0	-1.0
chr15	64501381	64501481	ENSG00000180357.9|ZNF609|HNRNPU|HNRNPU	938	+	6.1651616	1.2082369	-1.0	-1.0
chr15	64461893	64462093	ENSG00000180357.9|ZNF609|HNRNPU|HNRNPU	934	+	4.101596	1.1815122	-1.0	-1.0
chr15	64500581	64500691	ENSG00000180357.9|ZNF609|HNRNPU|HNRNPU	933	+	6.1010175	1.1761729	-1.0	-1.0
chr15	64462208	64462348	ENSG00000180357.9|ZNF609|HNRNPU|HNRNPU	927	+	4.748491	1.1339294	-1.0	-1.0
chr15	64500001	64500101	ENSG00000180357.9|ZNF609|HNRNPU|HNRNPU	915	+	2.403337	1.0719953	-1.0	-1.0
chr15	64460953	64461748	ENSG00000180357.9|ZNF609|HNRNPU|HNRNPU	968	+	4.709665	1.496677	-1.0	-1.0
chr15	64822339	64822469	ENSG00000140451.12|PIF1|HNRNPU|HNRNPU	930	-	3.2465858	1.1527666	-1.0	-1.0
chr15	66586373	66586558	ENSG00000259471.1|LINC01169|HNRNPU|HNRNPU	933	+	2.864861	1.1739581	-1.0	-1.0
chr15	66595538	66595648	ENSG00000259471.1|LINC01169|HNRNPU|HNRNPU	937	+	6.21283	1.2018697	-1.0	-1.0
chr15	66616053	66616153	ENSG00000259471.1|LINC01169|HNRNPU|HNRNPU	932	+	6.069736	1.1699301	-1.0	-1.0
chr15	66588963	66589068	ENSG00000259471.1|LINC01169|HNRNPU|HNRNPU	938	+	6.2001705	1.2060049	-1.0	-1.0
chr15	66614843	66614968	ENSG00000259471.1|LINC01169|HNRNPU|HNRNPU	925	+	4.0582075	1.1270686	-1.0	-1.0
chr15	66588043	66588188	ENSG00000259471.1|LINC01169|HNRNPU|HNRNPU	921	+	2.8059435	1.1036003	-1.0	-1.0
chr15	66600883	66601038	ENSG00000259471.1|LINC01169|HNRNPU|HNRNPU	907	+	2.8172648	1.0309818	-1.0	-1.0
chr15	66630588	66630888	ENSG00000259471.1|LINC01169|HNRNPU|HNRNPU	948	+	3.6343288	1.2840325	-1.0	-1.0
chr15	66600228	66600428	ENSG00000259471.1|LINC01169|HNRNPU|HNRNPU	949	+	5.062366	1.2919843	-1.0	-1.0
chr15	66683644	66683809	ENSG00000259471.1|LINC01169|HNRNPU|HNRNPU	935	+	4.0517364	1.1879754	-1.0	-1.0
chr15	66605168	66605268	ENSG00000259471.1|LINC01169|HNRNPU|HNRNPU	909	+	3.015902	1.0395529	-1.0	-1.0
chr15	66632008	66632133	ENSG00000259471.1|LINC01169|HNRNPU|HNRNPU	911	+	3.6567435	1.0529909	-1.0	-1.0
chr15	66678444	66678569	ENSG00000259471.1|LINC01169|HNRNPU|HNRNPU	916	+	3.3471916	1.0762037	-1.0	-1.0
chr15	66681239	66681394	ENSG00000259471.1|LINC01169|HNRNPU|HNRNPU	927	+	4.082994	1.1347622	-1.0	-1.0
chr15	66595098	66595343	ENSG00000259471.1|LINC01169|HNRNPU|HNRNPU	945	+	3.0041158	1.262427	-1.0	-1.0
chr15	66646363	66646528	ENSG00000259471.1|LINC01169|HNRNPU|HNRNPU	940	+	6.2117968	1.2253069	-1.0	-1.0
chr15	66588268	66588463	ENSG00000259471.1|LINC01169|HNRNPU|HNRNPU	973	+	3.4255211	1.5650373	-1.0	-1.0
chr15	66591698	66591798	ENSG00000259471.1|LINC01169|HNRNPU|HNRNPU	955	+	6.3949885	1.3460534	-1.0	-1.0
chr15	66605663	66605768	ENSG00000259471.1|LINC01169|HNRNPU|HNRNPU	933	+	6.093005	1.1753377	-1.0	-1.0
chr15	66669959	66670144	ENSG00000259471.1|LINC01169|HNRNPU|HNRNPU	967	+	6.2592874	1.4870576	-1.0	-1.0
chr15	66682994	66683094	ENSG00000259471.1|LINC01169|HNRNPU|HNRNPU	934	+	6.096877	1.1807323	-1.0	-1.0
chr15	66604378	66604538	ENSG00000259471.1|LINC01169|HNRNPU|HNRNPU	941	+	5.136601	1.2312636	-1.0	-1.0
chr15	66613123	66613303	ENSG00000259471.1|LINC01169|HNRNPU|HNRNPU	929	+	3.3302593	1.1461909	-1.0	-1.0
chr15	66678639	66678879	ENSG00000259471.1|LINC01169|HNRNPU|HNRNPU	981	+	6.68289	1.7140766	-1.0	-1.0
chr15	66589493	66589608	ENSG00000259471.1|LINC01169|HNRNPU|HNRNPU	934	+	6.098842	1.1810782	-1.0	-1.0
chr15	66679254	66679429	ENSG00000259471.1|LINC01169|HNRNPU|HNRNPU	939	+	4.340505	1.2125198	-1.0	-1.0
chr15	66679999	66680244	ENSG00000259471.1|LINC01169|HNRNPU|HNRNPU	945	+	5.827484	1.2578982	-1.0	-1.0
chr15	66588463	66588933	ENSG00000259471.1|LINC01169|HNRNPU|HNRNPU	944	+	3.1285727	1.249452	-1.0	-1.0
chr15	66604668	66604793	ENSG00000259471.1|LINC01169|HNRNPU|HNRNPU	944	+	6.2344203	1.252309	-1.0	-1.0
chr15	66671569	66671694	ENSG00000259471.1|LINC01169|HNRNPU|HNRNPU	919	+	4.0541124	1.0892882	-1.0	-1.0
chr15	66652628	66652763	ENSG00000259471.1|LINC01169|HNRNPU|HNRNPU	953	+	6.3759556	1.3294766	-1.0	-1.0
chr15	66601058	66601178	ENSG00000259471.1|LINC01169|HNRNPU|HNRNPU	938	+	6.148829	1.2062775	-1.0	-1.0
chr15	66653423	66653658	ENSG00000259471.1|LINC01169|HNRNPU|HNRNPU	945	+	4.0031886	1.2572166	-1.0	-1.0
chr15	66614153	66614253	ENSG00000259471.1|LINC01169|HNRNPU|HNRNPU	931	+	4.1038246	1.1628773	-1.0	-1.0
chr15	66652458	66652613	ENSG00000259471.1|LINC01169|HNRNPU|HNRNPU	949	+	6.308434	1.2939401	-1.0	-1.0
chr15	66589318	66589418	ENSG00000259471.1|LINC01169|HNRNPU|HNRNPU	903	+	2.748899	1.0128797	-1.0	-1.0
chr15	66678164	66678334	ENSG00000259471.1|LINC01169|HNRNPU|HNRNPU	922	+	3.668764	1.106369	-1.0	-1.0
chr15	66616828	66617123	ENSG00000259471.1|LINC01169|HNRNPU|HNRNPU	967	+	6.021486	1.4875349	-1.0	-1.0
chr15	66591503	66591688	ENSG00000259471.1|LINC01169|HNRNPU|HNRNPU	939	+	4.6681476	1.2125876	-1.0	-1.0
chr15	66593013	66593418	ENSG00000259471.1|LINC01169|HNRNPU|HNRNPU	952	+	3.5237055	1.315954	-1.0	-1.0
chr15	66620763	66620868	ENSG00000259471.1|LINC01169|HNRNPU|HNRNPU	918	+	3.747079	1.0841646	-1.0	-1.0
chr15	66597963	66598063	ENSG00000259471.1|LINC01169|HNRNPU|HNRNPU	931	+	6.117957	1.160745	-1.0	-1.0
chr15	66613663	66613763	ENSG00000259471.1|LINC01169|HNRNPU|HNRNPU	924	+	4.0517364	1.1214164	-1.0	-1.0
chr15	66629618	66629758	ENSG00000259471.1|LINC01169|HNRNPU|HNRNPU	918	+	3.3482325	1.0841414	-1.0	-1.0
chr15	66613798	66613968	ENSG00000259471.1|LINC01169|HNRNPU|HNRNPU	938	+	3.2375047	1.2090317	-1.0	-1.0
chr15	66593418	66593833	ENSG00000259471.1|LINC01169|HNRNPU|HNRNPU	960	+	4.05378	1.3951888	-1.0	-1.0
chr15	66601273	66601468	ENSG00000259471.1|LINC01169|HNRNPU|HNRNPU	969	+	5.548152	1.5059189	-1.0	-1.0
chr15	66672889	66672989	ENSG00000259471.1|LINC01169|HNRNPU|HNRNPU	942	+	4.2319746	1.2333316	-1.0	-1.0
chr15	66593853	66594268	ENSG00000259471.1|LINC01169|HNRNPU|HNRNPU	953	+	3.6564932	1.3315282	-1.0	-1.0
chr15	66619618	66619718	ENSG00000259471.1|LINC01169|HNRNPU|HNRNPU	927	+	6.078069	1.139296	-1.0	-1.0
chr15	66614288	66614533	ENSG00000259471.1|LINC01169|HNRNPU|HNRNPU	973	+	6.0091105	1.5707071	-1.0	-1.0
chr15	66621348	66621468	ENSG00000259471.1|LINC01169|HNRNPU|HNRNPU	916	+	3.4866095	1.0756248	-1.0	-1.0
chr15	66617818	66618013	ENSG00000259471.1|LINC01169|HNRNPU|HNRNPU	956	+	4.4003406	1.3563856	-1.0	-1.0
chr15	66680884	66681044	ENSG00000259471.1|LINC01169|HNRNPU|HNRNPU	926	+	4.85101	1.1311249	-1.0	-1.0
chr15	66594403	66595083	ENSG00000259471.1|LINC01169|HNRNPU|HNRNPU	930	+	3.8062925	1.1569088	-1.0	-1.0
chr15	66615188	66615293	ENSG00000259471.1|LINC01169|HNRNPU|HNRNPU	926	+	4.0819597	1.129046	-1.0	-1.0
chr15	66620378	66620478	ENSG00000259471.1|LINC01169|HNRNPU|HNRNPU	920	+	4.022838	1.096982	-1.0	-1.0
chr15	66600513	66600678	ENSG00000259471.1|LINC01169|HNRNPU|HNRNPU	961	+	4.0491815	1.4137081	-1.0	-1.0
chr15	66673359	66673469	ENSG00000259471.1|LINC01169|HNRNPU|HNRNPU	933	+	6.0876093	1.1751019	-1.0	-1.0
chr15	66685274	66685374	ENSG00000259471.1|LINC01169|HNRNPU|HNRNPU	934	+	6.094075	1.1780102	-1.0	-1.0
chr15	66600713	66600818	ENSG00000259471.1|LINC01169|HNRNPU|HNRNPU	936	+	6.1336455	1.1935256	-1.0	-1.0
chr15	66603823	66603973	ENSG00000259471.1|LINC01169|HNRNPU|HNRNPU	940	+	4.738362	1.2250736	-1.0	-1.0
chr15	66629848	66629973	ENSG00000259471.1|LINC01169|HNRNPU|HNRNPU	940	+	6.1999817	1.2202232	-1.0	-1.0
chr15	66617458	66617588	ENSG00000259471.1|LINC01169|HNRNPU|HNRNPU	917	+	4.0282197	1.0801957	-1.0	-1.0
chr15	66721872	66721982	ENSG00000137834.14|SMAD6|HNRNPU|HNRNPU	919	+	4.045016	1.0939622	-1.0	-1.0
chr15	66722277	66722417	ENSG00000137834.14|SMAD6|HNRNPU|HNRNPU	938	+	6.179658	1.2109172	-1.0	-1.0
chr15	67175619	67175759	ENSG00000166949.15|SMAD3|HNRNPU|HNRNPU	933	+	6.0991454	1.1760553	-1.0	-1.0
chr15	67173900	67174075	ENSG00000166949.15|SMAD3|HNRNPU|HNRNPU	956	+	6.379857	1.3590008	-1.0	-1.0
chr15	67174584	67174684	ENSG00000166949.15|SMAD3|HNRNPU|HNRNPU	918	+	3.4031093	1.0886501	-1.0	-1.0
chr15	67088411	67088526	ENSG00000166949.15|SMAD3|HNRNPU|HNRNPU	925	+	6.149616	1.1238862	-1.0	-1.0
chr15	67088541	67088691	ENSG00000166949.15|SMAD3|HNRNPU|HNRNPU	947	+	6.290658	1.2729948	-1.0	-1.0
chr15	67088901	67089051	ENSG00000166949.15|SMAD3|HNRNPU|HNRNPU	942	+	6.2324743	1.2343862	-1.0	-1.0
chr15	67180424	67180614	ENSG00000166949.15|SMAD3|HNRNPU|HNRNPU	957	+	6.32811	1.3624262	-1.0	-1.0
chr15	68204818	68205008	ENSG00000260007.2|AC107871.1|HNRNPU|HNRNPU	940	-	6.2213354	1.2200093	-1.0	-1.0
chr15	68199648	68199838	ENSG00000260007.2|AC107871.1|HNRNPU|HNRNPU	946	-	4.998355	1.2638243	-1.0	-1.0
chr15	68228500	68228610	ENSG00000260007.2|AC107871.1|HNRNPU|HNRNPU	933	-	6.095987	1.1770275	-1.0	-1.0
chr15	68221125	68221275	ENSG00000260007.2|AC107871.1|HNRNPU|HNRNPU	949	-	6.3024483	1.2905312	-1.0	-1.0
chr15	68199650	68199840	ENSG00000129007.14|CALML4|HNRNPU|HNRNPU	945	-	4.99025	1.2573359	-1.0	-1.0
chr15	68204817	68205007	ENSG00000129007.14|CALML4|HNRNPU|HNRNPU	939	-	6.2148776	1.2163224	-1.0	-1.0
chr15	68228500	68228610	ENSG00000128973.12|CLN6|HNRNPU|HNRNPU	934	-	6.095987	1.1774985	-1.0	-1.0
chr15	68221125	68221275	ENSG00000128973.12|CLN6|HNRNPU|HNRNPU	949	-	6.3024483	1.2906828	-1.0	-1.0
chr15	68818745	68818890	ENSG00000140350.15|ANP32A|HNRNPU|HNRNPU	941	-	6.290084	1.2291665	-1.0	-1.0
chr15	68802948	68803068	ENSG00000140350.15|ANP32A|HNRNPU|HNRNPU	936	-	5.170192	1.1930348	-1.0	-1.0
chr15	68805983	68806088	ENSG00000140350.15|ANP32A|HNRNPU|HNRNPU	926	-	4.062603	1.1317406	-1.0	-1.0
chr15	68797558	68797658	ENSG00000140350.15|ANP32A|HNRNPU|HNRNPU	919	-	3.3582225	1.0917073	-1.0	-1.0
chr15	68817419	68817539	ENSG00000140350.15|ANP32A|HNRNPU|HNRNPU	932	-	4.62121	1.1660055	-1.0	-1.0
chr15	68806203	68806438	ENSG00000140350.15|ANP32A|HNRNPU|HNRNPU	975	-	6.284298	1.6029243	-1.0	-1.0
chr15	68808233	68808433	ENSG00000140350.15|ANP32A|HNRNPU|HNRNPU	942	-	4.3478026	1.2351177	-1.0	-1.0
chr15	68807103	68807203	ENSG00000140350.15|ANP32A|HNRNPU|HNRNPU	932	-	6.075044	1.1690501	-1.0	-1.0
chr15	72201043	72201178	ENSG00000067225.17|PKM|HNRNPU|HNRNPU	956	-	2.970085	1.360207	-1.0	-1.0
chr15	72202173	72202303	ENSG00000067225.17|PKM|HNRNPU|HNRNPU	948	-	4.838188	1.2810459	-1.0	-1.0
chr15	72205329	72205429	ENSG00000067225.17|PKM|HNRNPU|HNRNPU	916	-	3.381871	1.0782495	-1.0	-1.0
chr15	72200873	72201008	ENSG00000067225.17|PKM|HNRNPU|HNRNPU	917	-	2.5370634	1.0817207	-1.0	-1.0
chr15	72201753	72201993	ENSG00000067225.17|PKM|HNRNPU|HNRNPU	944	-	2.9404888	1.2554601	-1.0	-1.0
chr15	72201333	72201523	ENSG00000067225.17|PKM|HNRNPU|HNRNPU	928	-	2.7119532	1.1399425	-1.0	-1.0
chr15	72756980	72757080	ENSG00000159322.17|ADPGK|HNRNPU|HNRNPU	935	-	6.131595	1.1871616	-1.0	-1.0
chr15	74429317	74429417	ENSG00000138623.9|SEMA7A|HNRNPU|HNRNPU	938	-	4.1957603	1.2067225	-1.0	-1.0
chr15	74430802	74430912	ENSG00000138623.9|SEMA7A|HNRNPU|HNRNPU	934	-	6.097833	1.1803315	-1.0	-1.0
chr15	74412882	74413017	ENSG00000138623.9|SEMA7A|HNRNPU|HNRNPU	928	-	4.7459073	1.1444377	-1.0	-1.0
chr15	74414242	74414357	ENSG00000138623.9|SEMA7A|HNRNPU|HNRNPU	939	-	6.238678	1.2150471	-1.0	-1.0
chr15	74420047	74420202	ENSG00000138623.9|SEMA7A|HNRNPU|HNRNPU	934	-	4.6537175	1.1807634	-1.0	-1.0
chr15	74432497	74432642	ENSG00000138623.9|SEMA7A|HNRNPU|HNRNPU	937	-	6.18014	1.2010808	-1.0	-1.0
chr15	74429917	74430017	ENSG00000138623.9|SEMA7A|HNRNPU|HNRNPU	930	-	6.0970073	1.1551926	-1.0	-1.0
chr15	74422687	74422797	ENSG00000138623.9|SEMA7A|HNRNPU|HNRNPU	931	-	4.1048565	1.1591811	-1.0	-1.0
chr15	74423362	74423532	ENSG00000138623.9|SEMA7A|HNRNPU|HNRNPU	941	-	6.071147	1.2290137	-1.0	-1.0
chr15	74430997	74431472	ENSG00000138623.9|SEMA7A|HNRNPU|HNRNPU	955	-	4.9005513	1.3459008	-1.0	-1.0
chr15	74428172	74428272	ENSG00000138623.9|SEMA7A|HNRNPU|HNRNPU	935	-	6.1128573	1.1864806	-1.0	-1.0
chr15	74430172	74430317	ENSG00000138623.9|SEMA7A|HNRNPU|HNRNPU	939	-	6.1634274	1.2138456	-1.0	-1.0
chr15	74623794	74623899	ENSG00000179335.18|CLK3|HNRNPU|HNRNPU	942	+	6.219	1.2392445	-1.0	-1.0
chr15	74900151	74900276	ENSG00000178761.14|FAM219B|HNRNPU|HNRNPU	944	-	5.9176116	1.248362	-1.0	-1.0
chr15	75659306	75659426	ENSG00000173548.8|SNX33|HNRNPU|HNRNPU	932	+	6.121651	1.1654528	-1.0	-1.0
chr15	79922671	79922801	ENSG00000180953.11|ST20|HNRNPU|HNRNPU	926	-	2.9221919	1.1300639	-1.0	-1.0
chr15	79922674	79922799	ENSG00000259332.3|ST20-MTHFS|HNRNPU|HNRNPU	924	-	2.8792343	1.1203132	-1.0	-1.0
chr15	81809219	81809344	ENSG00000259692.5|AC104041.1|HNRNPU|HNRNPU	937	-	6.1372843	1.2004569	-1.0	-1.0
chr15	81869429	81869569	ENSG00000259692.5|AC104041.1|HNRNPU|HNRNPU	955	-	6.380641	1.3471707	-1.0	-1.0
chr15	81751638	81751793	ENSG00000259692.5|AC104041.1|HNRNPU|HNRNPU	948	-	6.280158	1.2864106	-1.0	-1.0
chr15	81810624	81810744	ENSG00000259692.5|AC104041.1|HNRNPU|HNRNPU	931	-	6.1344304	1.1603837	-1.0	-1.0
chr15	81851814	81851929	ENSG00000259692.5|AC104041.1|HNRNPU|HNRNPU	948	-	6.298087	1.2881808	-1.0	-1.0
chr15	82376294	82376434	ENSG00000259429.5|UBE2Q2P2|HNRNPU|HNRNPU	952	+	6.347492	1.3206476	-1.0	-1.0
chr15	82375614	82375839	ENSG00000259429.5|UBE2Q2P2|HNRNPU|HNRNPU	938	+	3.5947251	1.2051291	-1.0	-1.0
chr15	82374829	82374949	ENSG00000259429.5|UBE2Q2P2|HNRNPU|HNRNPU	921	+	3.7042227	1.1027845	-1.0	-1.0
chr15	82374984	82375084	ENSG00000259429.5|UBE2Q2P2|HNRNPU|HNRNPU	937	+	6.136832	1.1986666	-1.0	-1.0
chr15	85105228	85105413	ENSG00000073417.14|PDE8A|HNRNPU|HNRNPU	928	+	5.0568624	1.1408122	-1.0	-1.0
chr15	85106583	85106683	ENSG00000073417.14|PDE8A|HNRNPU|HNRNPU	931	+	6.0780697	1.1581725	-1.0	-1.0
chr15	85106058	85106158	ENSG00000073417.14|PDE8A|HNRNPU|HNRNPU	933	+	6.083564	1.1717951	-1.0	-1.0
chr15	85105633	85105748	ENSG00000073417.14|PDE8A|HNRNPU|HNRNPU	911	+	3.316884	1.0491996	-1.0	-1.0
chr15	87631817	87632032	ENSG00000259560.1|AC020687.1|HNRNPU|HNRNPU	945	-	6.2266965	1.2609696	-1.0	-1.0
chr15	87661717	87661882	ENSG00000259560.1|AC020687.1|HNRNPU|HNRNPU	938	-	6.1472983	1.2056615	-1.0	-1.0
chr15	87643847	87643962	ENSG00000259560.1|AC020687.1|HNRNPU|HNRNPU	940	-	6.214074	1.2184227	-1.0	-1.0
chr15	87653922	87654057	ENSG00000259560.1|AC020687.1|HNRNPU|HNRNPU	942	-	6.2023373	1.2334572	-1.0	-1.0
chr15	87635052	87635212	ENSG00000259560.1|AC020687.1|HNRNPU|HNRNPU	935	-	6.1239285	1.1891845	-1.0	-1.0
chr15	87673112	87673217	ENSG00000259560.1|AC020687.1|HNRNPU|HNRNPU	935	-	6.114952	1.1841342	-1.0	-1.0
chr15	87687702	87687822	ENSG00000259560.1|AC020687.1|HNRNPU|HNRNPU	940	-	5.825233	1.2250483	-1.0	-1.0
chr15	87693477	87693592	ENSG00000259560.1|AC020687.1|HNRNPU|HNRNPU	931	-	6.0954876	1.1606249	-1.0	-1.0
chr15	87644042	87644142	ENSG00000259560.1|AC020687.1|HNRNPU|HNRNPU	935	-	6.136634	1.1886832	-1.0	-1.0
chr15	87644207	87644327	ENSG00000259560.1|AC020687.1|HNRNPU|HNRNPU	945	-	5.8682666	1.2595034	-1.0	-1.0
chr15	87685727	87685922	ENSG00000259560.1|AC020687.1|HNRNPU|HNRNPU	954	-	6.305358	1.3383015	-1.0	-1.0
chr15	87631232	87631332	ENSG00000259560.1|AC020687.1|HNRNPU|HNRNPU	943	-	6.240311	1.2418576	-1.0	-1.0
chr15	87632297	87632402	ENSG00000259560.1|AC020687.1|HNRNPU|HNRNPU	946	-	6.2583065	1.2653611	-1.0	-1.0
chr15	87632047	87632197	ENSG00000259560.1|AC020687.1|HNRNPU|HNRNPU	929	-	3.8088124	1.1498717	-1.0	-1.0
chr15	87630292	87630427	ENSG00000259560.1|AC020687.1|HNRNPU|HNRNPU	926	-	4.059737	1.1300801	-1.0	-1.0
chr15	88905396	88905581	ENSG00000140545.14|MFGE8|HNRNPU|HNRNPU	972	-	5.3307996	1.5566356	-1.0	-1.0
chr15	88904217	88904317	ENSG00000140545.14|MFGE8|HNRNPU|HNRNPU	920	-	4.03098	1.0960714	-1.0	-1.0
chr15	88908806	88908956	ENSG00000140545.14|MFGE8|HNRNPU|HNRNPU	933	-	6.157327	1.1770568	-1.0	-1.0
chr15	88903762	88903902	ENSG00000140545.14|MFGE8|HNRNPU|HNRNPU	935	-	2.573312	1.1884605	-1.0	-1.0
chr15	88903132	88903337	ENSG00000140545.14|MFGE8|HNRNPU|HNRNPU	971	-	3.5138485	1.5408119	-1.0	-1.0
chr15	88905063	88905373	ENSG00000140545.14|MFGE8|HNRNPU|HNRNPU	943	-	3.1896822	1.2440194	-1.0	-1.0
chr15	88903932	88904102	ENSG00000140545.14|MFGE8|HNRNPU|HNRNPU	946	-	4.083452	1.2689253	-1.0	-1.0
chr15	89589104	89589294	ENSG00000259713.1|AC013391.2|HNRNPU|HNRNPU	946	+	4.6165485	1.2651615	-1.0	-1.0
chr15	89588464	89588564	ENSG00000259713.1|AC013391.2|HNRNPU|HNRNPU	933	+	6.080747	1.1730415	-1.0	-1.0
chr15	89589107	89589297	ENSG00000140534.13|TICRR|HNRNPU|HNRNPU	941	+	4.5239496	1.2279687	-1.0	-1.0
chr15	90873448	90873593	ENSG00000140564.11|FURIN|HNRNPU|HNRNPU	926	+	3.3991103	1.1292071	-1.0	-1.0
chr15	90917010	90917120	ENSG00000196547.14|MAN2A2|HNRNPU|HNRNPU	918	+	3.2979681	1.0886714	-1.0	-1.0
chr15	90917270	90917370	ENSG00000196547.14|MAN2A2|HNRNPU|HNRNPU	902	+	2.7923772	1.0066072	-1.0	-1.0
chr15	90920829	90920954	ENSG00000196547.14|MAN2A2|HNRNPU|HNRNPU	947	+	6.0694666	1.2782747	-1.0	-1.0
chr15	90967872	90967972	ENSG00000198901.13|PRC1|HNRNPU|HNRNPU	933	-	6.080747	1.1730415	-1.0	-1.0
chr15	92920889	92920989	ENSG00000279765.3|AC013394.1|HNRNPU|HNRNPU	938	+	6.1627502	1.2107825	-1.0	-1.0
chr15	92887439	92887549	ENSG00000279765.3|AC013394.1|HNRNPU|HNRNPU	939	+	6.175057	1.2164414	-1.0	-1.0
chr15	92904794	92904914	ENSG00000279765.3|AC013394.1|HNRNPU|HNRNPU	941	+	6.2484694	1.2302029	-1.0	-1.0
chr15	92887440	92887550	ENSG00000272888.5|LINC01578|HNRNPU|HNRNPU	939	+	6.175057	1.216749	-1.0	-1.0
chr15	93026781	93027016	ENSG00000173575.20|CHD2|HNRNPU|HNRNPU	918	+	2.9641557	1.0867927	-1.0	-1.0
chr15	93025301	93025436	ENSG00000173575.20|CHD2|HNRNPU|HNRNPU	940	+	2.8197734	1.2234788	-1.0	-1.0
chr15	93025566	93025666	ENSG00000173575.20|CHD2|HNRNPU|HNRNPU	928	+	2.0646248	1.1430657	-1.0	-1.0
chr15	92915006	92915106	ENSG00000173575.20|CHD2|HNRNPU|HNRNPU	921	+	4.037226	1.1048493	-1.0	-1.0
chr15	93027026	93027131	ENSG00000173575.20|CHD2|HNRNPU|HNRNPU	939	+	6.1564665	1.2114043	-1.0	-1.0
chr15	93026296	93026436	ENSG00000173575.20|CHD2|HNRNPU|HNRNPU	922	+	3.4289832	1.1097304	-1.0	-1.0
chr15	93025856	93026251	ENSG00000173575.20|CHD2|HNRNPU|HNRNPU	940	+	3.8722014	1.2224934	-1.0	-1.0
chr15	92904792	92904917	ENSG00000173575.20|CHD2|HNRNPU|HNRNPU	940	+	6.234111	1.2228338	-1.0	-1.0
chr15	92998002	92998132	ENSG00000173575.20|CHD2|HNRNPU|HNRNPU	953	+	6.4035954	1.3284707	-1.0	-1.0
chr15	94876462	94876562	ENSG00000277654.5|AC087633.2|HNRNPU|HNRNPU	932	+	6.075044	1.1687499	-1.0	-1.0
chr15	95656084	95656189	ENSG00000275016.4|AC015574.1|HNRNPU|HNRNPU	930	+	6.1086626	1.156531	-1.0	-1.0
chr15	95663864	95663969	ENSG00000275016.4|AC015574.1|HNRNPU|HNRNPU	939	+	6.167391	1.2132099	-1.0	-1.0
chr15	101967430	101967630	ENSG00000185596.16|WASH3P|HNRNPU|HNRNPU	968	+	3.2916174	1.4909075	-1.0	-1.0
chr16	83996	84141	ENSG00000103152.11|MPG|HNRNPU|HNRNPU	922	+	5.0704527	1.1069566	-1.0	-1.0
chr16	102539	102679	ENSG00000103148.15|NPRL3|HNRNPU|HNRNPU	933	-	6.096781	1.1738081	-1.0	-1.0
chr16	102734	102839	ENSG00000103148.15|NPRL3|HNRNPU|HNRNPU	938	-	6.179515	1.2101747	-1.0	-1.0
chr16	105244	105394	ENSG00000103148.15|NPRL3|HNRNPU|HNRNPU	942	-	6.2051835	1.234921	-1.0	-1.0
chr16	397741	397841	ENSG00000103202.12|NME4|HNRNPU|HNRNPU	942	+	3.3297346	1.2360635	-1.0	-1.0
chr16	1355529	1355634	ENSG00000090581.9|GNPTG|HNRNPU|HNRNPU	927	+	6.090395	1.1341039	-1.0	-1.0
chr16	1356054	1356199	ENSG00000090581.9|GNPTG|HNRNPU|HNRNPU	928	+	3.959628	1.1402857	-1.0	-1.0
chr16	1356874	1357034	ENSG00000090581.9|GNPTG|HNRNPU|HNRNPU	942	+	3.8301094	1.2353613	-1.0	-1.0
chr16	1376041	1376206	ENSG00000059145.18|UNKL|HNRNPU|HNRNPU	929	-	2.5666997	1.1471845	-1.0	-1.0
chr16	1376836	1376936	ENSG00000059145.18|UNKL|HNRNPU|HNRNPU	904	-	3.299281	1.0190917	-1.0	-1.0
chr16	1375606	1375771	ENSG00000059145.18|UNKL|HNRNPU|HNRNPU	951	-	3.7107165	1.314037	-1.0	-1.0
chr16	1376431	1376671	ENSG00000059145.18|UNKL|HNRNPU|HNRNPU	945	-	3.2358437	1.2593558	-1.0	-1.0
chr16	1378401	1378501	ENSG00000059145.18|UNKL|HNRNPU|HNRNPU	929	-	3.4162872	1.1476272	-1.0	-1.0
chr16	1376941	1377096	ENSG00000059145.18|UNKL|HNRNPU|HNRNPU	916	-	2.257527	1.0782382	-1.0	-1.0
chr16	1377286	1378341	ENSG00000059145.18|UNKL|HNRNPU|HNRNPU	987	-	3.4144597	1.8966842	-1.0	-1.0
chr16	2514877	2515037	ENSG00000185883.11|ATP6V0C|HNRNPU|HNRNPU	932	+	3.537985	1.1701686	-1.0	-1.0
chr16	2514877	2515037	ENSG00000259784.1|AC093525.1|HNRNPU|HNRNPU	932	+	3.537985	1.1703305	-1.0	-1.0
chr16	2514878	2515038	ENSG00000260272.1|AC093525.2|HNRNPU|HNRNPU	922	+	3.4734197	1.1081214	-1.0	-1.0
chr16	2760063	2760183	ENSG00000167978.16|SRRM2|HNRNPU|HNRNPU	924	+	2.2136621	1.1163441	-1.0	-1.0
chr16	4611117	4611287	ENSG00000153443.12|UBALD1|HNRNPU|HNRNPU	936	-	6.1351514	1.1966561	-1.0	-1.0
chr16	4612443	4612603	ENSG00000153443.12|UBALD1|HNRNPU|HNRNPU	943	-	4.2802896	1.2452471	-1.0	-1.0
chr16	4820408	4820508	ENSG00000140632.16|GLYR1|HNRNPU|HNRNPU	937	-	6.136832	1.1986666	-1.0	-1.0
chr16	4820938	4821068	ENSG00000140632.16|GLYR1|HNRNPU|HNRNPU	972	-	6.2420955	1.5464877	-1.0	-1.0
chr16	4818523	4818893	ENSG00000140632.16|GLYR1|HNRNPU|HNRNPU	955	-	3.943309	1.3447804	-1.0	-1.0
chr16	4819593	4819838	ENSG00000140632.16|GLYR1|HNRNPU|HNRNPU	957	-	4.592829	1.3635635	-1.0	-1.0
chr16	4821083	4821183	ENSG00000140632.16|GLYR1|HNRNPU|HNRNPU	908	-	3.3024712	1.0349989	-1.0	-1.0
chr16	4818893	4819008	ENSG00000140632.16|GLYR1|HNRNPU|HNRNPU	919	-	3.1547005	1.0914897	-1.0	-1.0
chr16	8832193	8832318	ENSG00000140650.11|PMM2|HNRNPU|HNRNPU	929	+	6.1214914	1.1468965	-1.0	-1.0
chr16	8837533	8837658	ENSG00000140650.11|PMM2|HNRNPU|HNRNPU	935	+	4.289377	1.1846707	-1.0	-1.0
chr16	8835548	8835648	ENSG00000140650.11|PMM2|HNRNPU|HNRNPU	932	+	6.066854	1.1673014	-1.0	-1.0
chr16	9103893	9104003	ENSG00000182831.11|C16orf72|HNRNPU|HNRNPU	926	+	4.0772405	1.1297879	-1.0	-1.0
chr16	9108693	9108843	ENSG00000182831.11|C16orf72|HNRNPU|HNRNPU	913	+	2.7708132	1.0584157	-1.0	-1.0
chr16	9112288	9112388	ENSG00000182831.11|C16orf72|HNRNPU|HNRNPU	932	+	6.0969768	1.1665398	-1.0	-1.0
chr16	9107573	9107693	ENSG00000182831.11|C16orf72|HNRNPU|HNRNPU	935	+	6.109811	1.1854836	-1.0	-1.0
chr16	9109208	9109503	ENSG00000182831.11|C16orf72|HNRNPU|HNRNPU	946	+	4.154401	1.270745	-1.0	-1.0
chr16	9112292	9112392	ENSG00000263244.2|AC087190.4|HNRNPU|HNRNPU	932	+	6.0969768	1.1662046	-1.0	-1.0
chr16	9107572	9107682	ENSG00000263244.2|AC087190.4|HNRNPU|HNRNPU	936	+	6.1248612	1.1947474	-1.0	-1.0
chr16	9109212	9109512	ENSG00000263244.2|AC087190.4|HNRNPU|HNRNPU	944	+	4.0589495	1.2545499	-1.0	-1.0
chr16	9109082	9109182	ENSG00000263244.2|AC087190.4|HNRNPU|HNRNPU	938	+	3.351332	1.2071135	-1.0	-1.0
chr16	9108692	9108847	ENSG00000263244.2|AC087190.4|HNRNPU|HNRNPU	919	+	2.8018835	1.0889231	-1.0	-1.0
chr16	10443802	10443902	ENSG00000166669.13|ATF7IP2|HNRNPU|HNRNPU	913	+	2.7705014	1.0624778	-1.0	-1.0
chr16	10443922	10444097	ENSG00000166669.13|ATF7IP2|HNRNPU|HNRNPU	946	+	4.814248	1.2701532	-1.0	-1.0
chr16	10443017	10443167	ENSG00000166669.13|ATF7IP2|HNRNPU|HNRNPU	931	+	5.0208683	1.1639582	-1.0	-1.0
chr16	11846500	11846602	ENSG00000171490.12|RSL1D1|HNRNPU|HNRNPU	918	-	4.084754	1.0881586	-1.0	-1.0
chr16	15618190	15618305	ENSG00000166783.21|MARF1|HNRNPU|HNRNPU	940	-	6.1838093	1.2221936	-1.0	-1.0
chr16	16018036	16018136	ENSG00000103222.18|ABCC1|HNRNPU|HNRNPU	941	+	6.1983094	1.2292593	-1.0	-1.0
chr16	17135860	17135970	ENSG00000261448.1|AC109446.3|HNRNPU|HNRNPU	909	+	3.6701195	1.0432208	-1.0	-1.0
chr16	17135980	17136160	ENSG00000261448.1|AC109446.3|HNRNPU|HNRNPU	958	+	6.392449	1.3780843	-1.0	-1.0
chr16	18063192	18063302	ENSG00000259929.5|AC010601.1|HNRNPU|HNRNPU	933	-	6.0913815	1.1770908	-1.0	-1.0
chr16	18063193	18063298	ENSG00000260242.1|AC091489.1|HNRNPU|HNRNPU	934	-	6.103466	1.1822627	-1.0	-1.0
chr16	19709241	19709406	ENSG00000103550.13|KNOP1|HNRNPU|HNRNPU	929	-	4.901362	1.1488142	-1.0	-1.0
chr16	19709926	19710076	ENSG00000103550.13|KNOP1|HNRNPU|HNRNPU	948	-	6.3122845	1.2815171	-1.0	-1.0
chr16	19709086	19709186	ENSG00000103550.13|KNOP1|HNRNPU|HNRNPU	933	-	6.080747	1.1730415	-1.0	-1.0
chr16	19708866	19709066	ENSG00000103550.13|KNOP1|HNRNPU|HNRNPU	942	-	5.9480968	1.2335572	-1.0	-1.0
chr16	19709541	19709716	ENSG00000103550.13|KNOP1|HNRNPU|HNRNPU	932	-	3.8571584	1.1647918	-1.0	-1.0
chr16	19708186	19708306	ENSG00000103550.13|KNOP1|HNRNPU|HNRNPU	950	-	6.312271	1.2976753	-1.0	-1.0
chr16	20690236	20690341	ENSG00000005187.11|ACSM3|HNRNPU|HNRNPU	907	+	3.32649	1.0318568	-1.0	-1.0
chr16	20675317	20675417	ENSG00000005187.11|ACSM3|HNRNPU|HNRNPU	945	+	6.2524004	1.2606497	-1.0	-1.0
chr16	20681527	20681662	ENSG00000005187.11|ACSM3|HNRNPU|HNRNPU	915	+	3.4359527	1.071033	-1.0	-1.0
chr16	20694881	20695001	ENSG00000005187.11|ACSM3|HNRNPU|HNRNPU	933	+	4.149052	1.1765335	-1.0	-1.0
chr16	20700776	20700886	ENSG00000005187.11|ACSM3|HNRNPU|HNRNPU	949	+	4.9797206	1.2915196	-1.0	-1.0
chr16	20713891	20714046	ENSG00000005187.11|ACSM3|HNRNPU|HNRNPU	946	+	5.611123	1.26495	-1.0	-1.0
chr16	20715061	20715171	ENSG00000005187.11|ACSM3|HNRNPU|HNRNPU	920	+	4.018646	1.0945717	-1.0	-1.0
chr16	20700581	20700686	ENSG00000005187.11|ACSM3|HNRNPU|HNRNPU	920	+	3.228135	1.0992644	-1.0	-1.0
chr16	20692401	20692501	ENSG00000005187.11|ACSM3|HNRNPU|HNRNPU	925	+	4.053745	1.1261727	-1.0	-1.0
chr16	20722196	20722311	ENSG00000005187.11|ACSM3|HNRNPU|HNRNPU	931	+	4.108973	1.1613649	-1.0	-1.0
chr16	20690516	20690716	ENSG00000005187.11|ACSM3|HNRNPU|HNRNPU	966	+	5.4236636	1.4636128	-1.0	-1.0
chr16	20689931	20690036	ENSG00000005187.11|ACSM3|HNRNPU|HNRNPU	942	+	6.2045507	1.2351546	-1.0	-1.0
chr16	20693526	20693706	ENSG00000005187.11|ACSM3|HNRNPU|HNRNPU	937	+	5.3049073	1.2005676	-1.0	-1.0
chr16	20691356	20691686	ENSG00000005187.11|ACSM3|HNRNPU|HNRNPU	942	+	4.1492224	1.2367622	-1.0	-1.0
chr16	20715060	20715170	ENSG00000283399.1|AC004381.2|HNRNPU|HNRNPU	922	+	4.035189	1.1086341	-1.0	-1.0
chr16	20713890	20714045	ENSG00000283399.1|AC004381.2|HNRNPU|HNRNPU	946	+	5.612498	1.2657993	-1.0	-1.0
chr16	20722194	20722314	ENSG00000283399.1|AC004381.2|HNRNPU|HNRNPU	933	+	4.1267023	1.1724457	-1.0	-1.0
chr16	21512576	21512851	ENSG00000180747.15|SMG1P3|HNRNPU|HNRNPU	942	-	3.4444945	1.2382433	-1.0	-1.0
chr16	21507396	21507516	ENSG00000180747.15|SMG1P3|HNRNPU|HNRNPU	916	-	3.2365184	1.0759233	-1.0	-1.0
chr16	21513621	21513831	ENSG00000180747.15|SMG1P3|HNRNPU|HNRNPU	938	-	3.0410814	1.2057203	-1.0	-1.0
chr16	23506173	23506338	ENSG00000103365.15|GGA2|HNRNPU|HNRNPU	932	-	4.5412436	1.166671	-1.0	-1.0
chr16	23854586	23854776	ENSG00000166501.12|PRKCB|HNRNPU|HNRNPU	936	+	6.1276155	1.1953475	-1.0	-1.0
chr16	23888171	23888356	ENSG00000166501.12|PRKCB|HNRNPU|HNRNPU	927	+	3.5255368	1.1368067	-1.0	-1.0
chr16	23857756	23857936	ENSG00000166501.12|PRKCB|HNRNPU|HNRNPU	955	+	6.3304315	1.3513412	-1.0	-1.0
chr16	23858216	23858326	ENSG00000166501.12|PRKCB|HNRNPU|HNRNPU	933	+	3.946711	1.1720071	-1.0	-1.0
chr16	23840026	23840156	ENSG00000166501.12|PRKCB|HNRNPU|HNRNPU	944	+	3.112982	1.2498227	-1.0	-1.0
chr16	23974421	23974571	ENSG00000166501.12|PRKCB|HNRNPU|HNRNPU	929	+	3.9922514	1.1514453	-1.0	-1.0
chr16	23976571	23976676	ENSG00000166501.12|PRKCB|HNRNPU|HNRNPU	935	+	6.115429	1.1840348	-1.0	-1.0
chr16	23842126	23842286	ENSG00000166501.12|PRKCB|HNRNPU|HNRNPU	919	+	3.43523	1.091994	-1.0	-1.0
chr16	23901491	23901591	ENSG00000166501.12|PRKCB|HNRNPU|HNRNPU	934	+	6.0888333	1.1783373	-1.0	-1.0
chr16	23878701	23878881	ENSG00000166501.12|PRKCB|HNRNPU|HNRNPU	933	+	3.9048069	1.1755297	-1.0	-1.0
chr16	23856151	23856286	ENSG00000166501.12|PRKCB|HNRNPU|HNRNPU	932	+	3.3954136	1.1696942	-1.0	-1.0
chr16	23859951	23860246	ENSG00000166501.12|PRKCB|HNRNPU|HNRNPU	931	+	3.8838851	1.163985	-1.0	-1.0
chr16	23923826	23923926	ENSG00000166501.12|PRKCB|HNRNPU|HNRNPU	930	+	4.2114463	1.1521704	-1.0	-1.0
chr16	23932916	23933036	ENSG00000166501.12|PRKCB|HNRNPU|HNRNPU	936	+	6.13276	1.1965756	-1.0	-1.0
chr16	23903711	23903826	ENSG00000166501.12|PRKCB|HNRNPU|HNRNPU	939	+	6.1918387	1.2130688	-1.0	-1.0
chr16	23979651	23979821	ENSG00000166501.12|PRKCB|HNRNPU|HNRNPU	946	+	6.2834167	1.2655145	-1.0	-1.0
chr16	23923526	23923691	ENSG00000166501.12|PRKCB|HNRNPU|HNRNPU	978	+	6.640876	1.6616287	-1.0	-1.0
chr16	23921276	23921591	ENSG00000166501.12|PRKCB|HNRNPU|HNRNPU	939	+	5.342492	1.2124795	-1.0	-1.0
chr16	23891646	23891746	ENSG00000166501.12|PRKCB|HNRNPU|HNRNPU	936	+	4.161811	1.194576	-1.0	-1.0
chr16	24196798	24196913	ENSG00000166501.12|PRKCB|HNRNPU|HNRNPU	937	+	6.1971664	1.2032223	-1.0	-1.0
chr16	23883146	23883291	ENSG00000166501.12|PRKCB|HNRNPU|HNRNPU	935	+	5.3353834	1.1855569	-1.0	-1.0
chr16	23908071	23908171	ENSG00000166501.12|PRKCB|HNRNPU|HNRNPU	901	+	3.0741289	1.0039845	-1.0	-1.0
chr16	23855691	23855826	ENSG00000166501.12|PRKCB|HNRNPU|HNRNPU	937	+	2.9357922	1.1992575	-1.0	-1.0
chr16	23892781	23892916	ENSG00000166501.12|PRKCB|HNRNPU|HNRNPU	956	+	6.0314345	1.3522321	-1.0	-1.0
chr16	23909226	23909366	ENSG00000166501.12|PRKCB|HNRNPU|HNRNPU	933	+	3.9956126	1.1721973	-1.0	-1.0
chr16	23901666	23901786	ENSG00000166501.12|PRKCB|HNRNPU|HNRNPU	938	+	5.6750464	1.2061431	-1.0	-1.0
chr16	24006840	24006945	ENSG00000166501.12|PRKCB|HNRNPU|HNRNPU	923	+	3.7412648	1.1128559	-1.0	-1.0
chr16	23909046	23909206	ENSG00000166501.12|PRKCB|HNRNPU|HNRNPU	933	+	6.1814227	1.1719025	-1.0	-1.0
chr16	23847766	23847931	ENSG00000166501.12|PRKCB|HNRNPU|HNRNPU	945	+	4.3968863	1.2591313	-1.0	-1.0
chr16	23935326	23935491	ENSG00000166501.12|PRKCB|HNRNPU|HNRNPU	934	+	6.124309	1.180165	-1.0	-1.0
chr16	23945466	23945591	ENSG00000166501.12|PRKCB|HNRNPU|HNRNPU	929	+	3.0452502	1.1473093	-1.0	-1.0
chr16	23910271	23910416	ENSG00000166501.12|PRKCB|HNRNPU|HNRNPU	937	+	6.1421776	1.2036331	-1.0	-1.0
chr16	23948916	23949106	ENSG00000166501.12|PRKCB|HNRNPU|HNRNPU	957	+	6.414257	1.3686984	-1.0	-1.0
chr16	23907081	23907216	ENSG00000166501.12|PRKCB|HNRNPU|HNRNPU	942	+	6.2190843	1.2379018	-1.0	-1.0
chr16	23948111	23948231	ENSG00000166501.12|PRKCB|HNRNPU|HNRNPU	938	+	6.1537695	1.206159	-1.0	-1.0
chr16	24197823	24197943	ENSG00000166501.12|PRKCB|HNRNPU|HNRNPU	940	+	6.188714	1.2225982	-1.0	-1.0
chr16	23845651	23845751	ENSG00000166501.12|PRKCB|HNRNPU|HNRNPU	933	+	6.080747	1.172901	-1.0	-1.0
chr16	23950551	23950651	ENSG00000166501.12|PRKCB|HNRNPU|HNRNPU	934	+	6.096877	1.1801078	-1.0	-1.0
chr16	24197643	24197753	ENSG00000166501.12|PRKCB|HNRNPU|HNRNPU	921	+	3.3713949	1.1031377	-1.0	-1.0
chr16	24198043	24198153	ENSG00000166501.12|PRKCB|HNRNPU|HNRNPU	937	+	6.137861	1.2014383	-1.0	-1.0
chr16	23848146	23848321	ENSG00000166501.12|PRKCB|HNRNPU|HNRNPU	946	+	3.3843668	1.2693341	-1.0	-1.0
chr16	23888751	23888876	ENSG00000166501.12|PRKCB|HNRNPU|HNRNPU	913	+	3.2375917	1.0622302	-1.0	-1.0
chr16	24197353	24197613	ENSG00000166501.12|PRKCB|HNRNPU|HNRNPU	976	+	3.8572059	1.6190175	-1.0	-1.0
chr16	23853346	23853446	ENSG00000166501.12|PRKCB|HNRNPU|HNRNPU	930	+	3.4273305	1.1573724	-1.0	-1.0
chr16	23855116	23855316	ENSG00000166501.12|PRKCB|HNRNPU|HNRNPU	954	+	2.8269894	1.3379705	-1.0	-1.0
chr16	23929516	23929691	ENSG00000166501.12|PRKCB|HNRNPU|HNRNPU	949	+	6.3055825	1.2882255	-1.0	-1.0
chr16	23845336	23845436	ENSG00000166501.12|PRKCB|HNRNPU|HNRNPU	928	+	4.08418	1.1410534	-1.0	-1.0
chr16	24049922	24050047	ENSG00000166501.12|PRKCB|HNRNPU|HNRNPU	925	+	4.0558305	1.1260157	-1.0	-1.0
chr16	23944916	23945026	ENSG00000166501.12|PRKCB|HNRNPU|HNRNPU	919	+	4.112405	1.089123	-1.0	-1.0
chr16	24217787	24217902	ENSG00000166501.12|PRKCB|HNRNPU|HNRNPU	913	+	3.348296	1.061567	-1.0	-1.0
chr16	23883636	23883841	ENSG00000166501.12|PRKCB|HNRNPU|HNRNPU	914	+	2.7640653	1.0632787	-1.0	-1.0
chr16	23904186	23904291	ENSG00000166501.12|PRKCB|HNRNPU|HNRNPU	933	+	6.1681795	1.1746113	-1.0	-1.0
chr16	23930161	23930271	ENSG00000166501.12|PRKCB|HNRNPU|HNRNPU	936	+	6.1316433	1.1969165	-1.0	-1.0
chr16	23923201	23923346	ENSG00000166501.12|PRKCB|HNRNPU|HNRNPU	966	+	5.6893063	1.4712257	-1.0	-1.0
chr16	23914461	23914561	ENSG00000166501.12|PRKCB|HNRNPU|HNRNPU	934	+	6.096877	1.1801078	-1.0	-1.0
chr16	23913521	23913656	ENSG00000166501.12|PRKCB|HNRNPU|HNRNPU	940	+	6.177849	1.2203693	-1.0	-1.0
chr16	23904026	23904126	ENSG00000166501.12|PRKCB|HNRNPU|HNRNPU	930	+	4.099746	1.1535792	-1.0	-1.0
chr16	23858491	23858891	ENSG00000166501.12|PRKCB|HNRNPU|HNRNPU	942	+	3.422575	1.2379493	-1.0	-1.0
chr16	23855981	23856136	ENSG00000166501.12|PRKCB|HNRNPU|HNRNPU	961	+	3.6278389	1.4046688	-1.0	-1.0
chr16	23848971	23849141	ENSG00000166501.12|PRKCB|HNRNPU|HNRNPU	937	+	3.6996045	1.2027202	-1.0	-1.0
chr16	23858956	23859486	ENSG00000166501.12|PRKCB|HNRNPU|HNRNPU	978	+	4.354846	1.6481627	-1.0	-1.0
chr16	23870491	23870591	ENSG00000166501.12|PRKCB|HNRNPU|HNRNPU	931	+	6.201301	1.1640846	-1.0	-1.0
chr16	23858331	23858466	ENSG00000166501.12|PRKCB|HNRNPU|HNRNPU	952	+	3.1753976	1.3210142	-1.0	-1.0
chr16	24752768	24752868	ENSG00000090905.18|TNRC6A|HNRNPU|HNRNPU	934	+	6.12365	1.1794595	-1.0	-1.0
chr16	27481711	27481816	ENSG00000077235.17|GTF3C1|HNRNPU|HNRNPU	909	-	2.6316106	1.0404618	-1.0	-1.0
chr16	27482271	27482501	ENSG00000077235.17|GTF3C1|HNRNPU|HNRNPU	938	-	3.9354987	1.2109104	-1.0	-1.0
chr16	27481206	27481311	ENSG00000077235.17|GTF3C1|HNRNPU|HNRNPU	940	-	6.2049894	1.2250614	-1.0	-1.0
chr16	27481941	27482226	ENSG00000077235.17|GTF3C1|HNRNPU|HNRNPU	945	-	5.178914	1.2619988	-1.0	-1.0
chr16	27481316	27481611	ENSG00000077235.17|GTF3C1|HNRNPU|HNRNPU	972	-	5.911911	1.5551661	-1.0	-1.0
chr16	28495793	28495898	ENSG00000184730.10|APOBR|HNRNPU|HNRNPU	932	+	6.1739187	1.1666532	-1.0	-1.0
chr16	28495193	28495293	ENSG00000184730.10|APOBR|HNRNPU|HNRNPU	934	+	6.094075	1.1776289	-1.0	-1.0
chr16	28496243	28496348	ENSG00000184730.10|APOBR|HNRNPU|HNRNPU	931	+	6.0858927	1.1640908	-1.0	-1.0
chr16	28822860	28823035	ENSG00000275807.1|AC145285.7|HNRNPU|HNRNPU	978	-	6.3249326	1.6483868	-1.0	-1.0
chr16	28864743	28864848	ENSG00000178188.14|SH2B1|HNRNPU|HNRNPU	933	+	6.0821333	1.1739702	-1.0	-1.0
chr16	28865583	28865823	ENSG00000178188.14|SH2B1|HNRNPU|HNRNPU	935	+	5.9036446	1.1864457	-1.0	-1.0
chr16	29667001	29667176	ENSG00000277669.1|AC009086.2|HNRNPU|HNRNPU	924	+	2.4291563	1.1199683	-1.0	-1.0
chr16	29666006	29666106	ENSG00000277669.1|AC009086.2|HNRNPU|HNRNPU	914	+	3.3502064	1.0675995	-1.0	-1.0
chr16	29666999	29667179	ENSG00000197471.11|SPN|HNRNPU|HNRNPU	922	+	2.4160757	1.1062105	-1.0	-1.0
chr16	30002761	30002971	ENSG00000169592.14|INO80E|HNRNPU|HNRNPU	944	+	5.2148867	1.2547159	-1.0	-1.0
chr16	30003491	30003606	ENSG00000169592.14|INO80E|HNRNPU|HNRNPU	945	+	6.2528234	1.2606137	-1.0	-1.0
chr16	30002486	30002736	ENSG00000169592.14|INO80E|HNRNPU|HNRNPU	959	+	5.035269	1.3849595	-1.0	-1.0
chr16	30003976	30004126	ENSG00000169592.14|INO80E|HNRNPU|HNRNPU	958	+	5.8911495	1.375183	-1.0	-1.0
chr16	30003091	30003276	ENSG00000169592.14|INO80E|HNRNPU|HNRNPU	979	+	6.0287557	1.6852456	-1.0	-1.0
chr16	30001756	30001921	ENSG00000169592.14|INO80E|HNRNPU|HNRNPU	932	+	4.4752846	1.165765	-1.0	-1.0
chr16	30002281	30002481	ENSG00000169592.14|INO80E|HNRNPU|HNRNPU	938	+	5.8642817	1.2075273	-1.0	-1.0
chr16	30003771	30003901	ENSG00000169592.14|INO80E|HNRNPU|HNRNPU	941	+	6.2129474	1.2317488	-1.0	-1.0
chr16	30078325	30078425	ENSG00000149923.13|PPP4C|HNRNPU|HNRNPU	924	+	6.0588856	1.1214765	-1.0	-1.0
chr16	30773545	30773685	ENSG00000103549.21|RNF40|HNRNPU|HNRNPU	931	+	4.129658	1.1619502	-1.0	-1.0
chr16	30773140	30773255	ENSG00000103549.21|RNF40|HNRNPU|HNRNPU	927	+	4.089432	1.135081	-1.0	-1.0
chr16	30773330	30773525	ENSG00000103549.21|RNF40|HNRNPU|HNRNPU	959	+	5.3217554	1.3916044	-1.0	-1.0
chr16	31089143	31089248	ENSG00000151006.7|PRSS53|HNRNPU|HNRNPU	927	-	4.120338	1.1364467	-1.0	-1.0
chr16	31089146	31089251	ENSG00000255439.6|AC135050.2|HNRNPU|HNRNPU	917	-	4.0459085	1.0813038	-1.0	-1.0
chr16	31186268	31186373	ENSG00000089280.18|FUS|HNRNPU|HNRNPU	901	+	2.1728973	1.004573	-1.0	-1.0
chr16	31187378	31187543	ENSG00000089280.18|FUS|HNRNPU|HNRNPU	931	+	2.773365	1.160982	-1.0	-1.0
chr16	31186978	31187083	ENSG00000089280.18|FUS|HNRNPU|HNRNPU	915	+	2.4219415	1.0681612	-1.0	-1.0
chr16	31187593	31187743	ENSG00000089280.18|FUS|HNRNPU|HNRNPU	936	+	2.9925666	1.1962197	-1.0	-1.0
chr16	31187223	31187373	ENSG00000089280.18|FUS|HNRNPU|HNRNPU	946	+	3.216745	1.2701905	-1.0	-1.0
chr16	31498732	31498857	ENSG00000140688.16|C16orf58|HNRNPU|HNRNPU	932	-	6.1435876	1.1698444	-1.0	-1.0
chr16	31714772	31714887	ENSG00000197302.10|ZNF720|HNRNPU|HNRNPU	942	+	6.2041454	1.2344245	-1.0	-1.0
chr16	47462001	47462101	ENSG00000102893.15|PHKB|HNRNPU|HNRNPU	913	+	3.3278613	1.062718	-1.0	-1.0
chr16	47471373	47471553	ENSG00000102893.15|PHKB|HNRNPU|HNRNPU	913	+	3.7766953	1.0604126	-1.0	-1.0
chr16	47638219	47638364	ENSG00000102893.15|PHKB|HNRNPU|HNRNPU	930	+	6.1332407	1.1568131	-1.0	-1.0
chr16	50303619	50303734	ENSG00000121281.12|ADCY7|HNRNPU|HNRNPU	930	+	6.132802	1.1533005	-1.0	-1.0
chr16	56938793	56938933	ENSG00000051108.14|HERPUD1|HNRNPU|HNRNPU	940	+	3.2863975	1.2239764	-1.0	-1.0
chr16	57185010	57185110	ENSG00000172775.16|FAM192A|HNRNPU|HNRNPU	977	-	6.606232	1.6450481	-1.0	-1.0
chr16	57185430	57185530	ENSG00000172775.16|FAM192A|HNRNPU|HNRNPU	929	-	4.080063	1.1460681	-1.0	-1.0
chr16	66730611	66731081	ENSG00000135720.12|DYNC1LI2|HNRNPU|HNRNPU	962	-	3.2319164	1.4246464	-1.0	-1.0
chr16	66740374	66740484	ENSG00000135720.12|DYNC1LI2|HNRNPU|HNRNPU	933	-	6.127856	1.1769432	-1.0	-1.0
chr16	66731801	66731936	ENSG00000135720.12|DYNC1LI2|HNRNPU|HNRNPU	938	-	3.934363	1.2059045	-1.0	-1.0
chr16	66731106	66731756	ENSG00000135720.12|DYNC1LI2|HNRNPU|HNRNPU	978	-	3.0643713	1.6540853	-1.0	-1.0
chr16	66723127	66723227	ENSG00000135720.12|DYNC1LI2|HNRNPU|HNRNPU	928	-	6.061365	1.1421866	-1.0	-1.0
chr16	67172889	67172989	ENSG00000140939.14|NOL3|HNRNPU|HNRNPU	940	+	6.1982164	1.2210315	-1.0	-1.0
chr16	67172112	67172362	ENSG00000140939.14|NOL3|HNRNPU|HNRNPU	997	+	4.091466	2.5677063	-1.0	-1.0
chr16	67171151	67171486	ENSG00000140939.14|NOL3|HNRNPU|HNRNPU	967	+	3.453394	1.4848745	-1.0	-1.0
chr16	67173754	67173949	ENSG00000140939.14|NOL3|HNRNPU|HNRNPU	934	+	2.6408918	1.1820643	-1.0	-1.0
chr16	67172002	67172107	ENSG00000140939.14|NOL3|HNRNPU|HNRNPU	933	+	2.4243083	1.1727382	-1.0	-1.0
chr16	67170684	67171094	ENSG00000140939.14|NOL3|HNRNPU|HNRNPU	948	+	4.147458	1.2869395	-1.0	-1.0
chr16	67171511	67172002	ENSG00000140939.14|NOL3|HNRNPU|HNRNPU	984	+	3.2331598	1.7943699	-1.0	-1.0
chr16	67172567	67172759	ENSG00000140939.14|NOL3|HNRNPU|HNRNPU	984	+	6.766577	1.8077829	-1.0	-1.0
chr16	67172759	67172859	ENSG00000140939.14|NOL3|HNRNPU|HNRNPU	939	+	3.5870025	1.2137024	-1.0	-1.0
chr16	67173048	67173749	ENSG00000140939.14|NOL3|HNRNPU|HNRNPU	977	+	3.6738825	1.630062	-1.0	-1.0
chr16	67737649	67737754	ENSG00000141084.10|RANBP10|HNRNPU|HNRNPU	941	-	6.210683	1.2259862	-1.0	-1.0
chr16	70257811	70257936	ENSG00000090861.15|AARS|HNRNPU|HNRNPU	922	-	3.7078788	1.1054245	-1.0	-1.0
chr16	70260156	70260266	ENSG00000090861.15|AARS|HNRNPU|HNRNPU	937	-	6.14129	1.2014426	-1.0	-1.0
chr16	70289239	70289364	ENSG00000090861.15|AARS|HNRNPU|HNRNPU	928	-	3.460969	1.1402828	-1.0	-1.0
chr16	70420574	70420704	ENSG00000157350.12|ST3GAL2|HNRNPU|HNRNPU	947	-	6.307842	1.2767802	-1.0	-1.0
chr16	70430308	70430593	ENSG00000157350.12|ST3GAL2|HNRNPU|HNRNPU	935	-	3.8584824	1.1883742	-1.0	-1.0
chr16	70437153	70437278	ENSG00000157350.12|ST3GAL2|HNRNPU|HNRNPU	939	-	4.2008123	1.2151873	-1.0	-1.0
chr16	70422104	70422239	ENSG00000157350.12|ST3GAL2|HNRNPU|HNRNPU	953	-	6.3649282	1.3257983	-1.0	-1.0
chr16	70421814	70422009	ENSG00000157350.12|ST3GAL2|HNRNPU|HNRNPU	957	-	5.50479	1.3630868	-1.0	-1.0
chr16	70417949	70418194	ENSG00000157350.12|ST3GAL2|HNRNPU|HNRNPU	948	-	6.053627	1.2827072	-1.0	-1.0
chr16	70408164	70408264	ENSG00000157350.12|ST3GAL2|HNRNPU|HNRNPU	937	-	4.1827707	1.1977856	-1.0	-1.0
chr16	70421024	70421134	ENSG00000157350.12|ST3GAL2|HNRNPU|HNRNPU	961	-	5.74041	1.412371	-1.0	-1.0
chr16	70419354	70419459	ENSG00000157350.12|ST3GAL2|HNRNPU|HNRNPU	933	-	6.167796	1.1735587	-1.0	-1.0
chr16	70419914	70420044	ENSG00000157350.12|ST3GAL2|HNRNPU|HNRNPU	943	-	6.232205	1.2467631	-1.0	-1.0
chr16	70432598	70432773	ENSG00000157350.12|ST3GAL2|HNRNPU|HNRNPU	929	-	3.6198957	1.1484993	-1.0	-1.0
chr16	70427153	70427288	ENSG00000157350.12|ST3GAL2|HNRNPU|HNRNPU	948	-	6.2991405	1.2825675	-1.0	-1.0
chr16	70433003	70433358	ENSG00000157350.12|ST3GAL2|HNRNPU|HNRNPU	950	-	2.985516	1.2978373	-1.0	-1.0
chr16	70417479	70417579	ENSG00000157350.12|ST3GAL2|HNRNPU|HNRNPU	956	-	6.447101	1.3551733	-1.0	-1.0
chr16	70428633	70428968	ENSG00000157350.12|ST3GAL2|HNRNPU|HNRNPU	944	-	2.750781	1.2523915	-1.0	-1.0
chr16	70418514	70418699	ENSG00000157350.12|ST3GAL2|HNRNPU|HNRNPU	949	-	3.230406	1.2913958	-1.0	-1.0
chr16	70433743	70433933	ENSG00000157350.12|ST3GAL2|HNRNPU|HNRNPU	934	-	4.5600142	1.1802001	-1.0	-1.0
chr16	70418824	70418934	ENSG00000157350.12|ST3GAL2|HNRNPU|HNRNPU	927	-	4.1307535	1.1371529	-1.0	-1.0
chr16	70419014	70419114	ENSG00000157350.12|ST3GAL2|HNRNPU|HNRNPU	932	-	4.1196427	1.1699301	-1.0	-1.0
chr16	70428293	70428583	ENSG00000157350.12|ST3GAL2|HNRNPU|HNRNPU	924	-	2.8308196	1.1191132	-1.0	-1.0
chr16	70417119	70417324	ENSG00000157350.12|ST3GAL2|HNRNPU|HNRNPU	941	-	3.985121	1.2272123	-1.0	-1.0
chr16	70418229	70418409	ENSG00000157350.12|ST3GAL2|HNRNPU|HNRNPU	928	-	4.0936213	1.1424906	-1.0	-1.0
chr16	70420439	70420564	ENSG00000157350.12|ST3GAL2|HNRNPU|HNRNPU	939	-	5.846386	1.212044	-1.0	-1.0
chr16	70420879	70420999	ENSG00000157350.12|ST3GAL2|HNRNPU|HNRNPU	934	-	6.099678	1.1816303	-1.0	-1.0
chr16	70423073	70423178	ENSG00000157350.12|ST3GAL2|HNRNPU|HNRNPU	935	-	6.106249	1.1845284	-1.0	-1.0
chr16	70433478	70433678	ENSG00000157350.12|ST3GAL2|HNRNPU|HNRNPU	959	-	3.5144265	1.3898665	-1.0	-1.0
chr16	70427908	70428038	ENSG00000157350.12|ST3GAL2|HNRNPU|HNRNPU	927	-	3.7192934	1.1368444	-1.0	-1.0
chr16	70428173	70428273	ENSG00000157350.12|ST3GAL2|HNRNPU|HNRNPU	934	-	4.144851	1.1792446	-1.0	-1.0
chr16	81490666	81490846	ENSG00000153815.16|CMIP|HNRNPU|HNRNPU	919	+	4.0429583	1.0918647	-1.0	-1.0
chr16	81454241	81454391	ENSG00000153815.16|CMIP|HNRNPU|HNRNPU	939	+	3.5388925	1.2176878	-1.0	-1.0
chr16	81446851	81446976	ENSG00000153815.16|CMIP|HNRNPU|HNRNPU	945	+	6.312961	1.2606966	-1.0	-1.0
chr16	81547659	81547804	ENSG00000153815.16|CMIP|HNRNPU|HNRNPU	943	+	6.2142854	1.241994	-1.0	-1.0
chr16	81453701	81454221	ENSG00000153815.16|CMIP|HNRNPU|HNRNPU	947	+	3.5101614	1.2751602	-1.0	-1.0
chr16	81492606	81492776	ENSG00000153815.16|CMIP|HNRNPU|HNRNPU	922	+	4.077234	1.1052191	-1.0	-1.0
chr16	81539294	81539414	ENSG00000153815.16|CMIP|HNRNPU|HNRNPU	935	+	6.1178184	1.1888884	-1.0	-1.0
chr16	81462641	81462741	ENSG00000153815.16|CMIP|HNRNPU|HNRNPU	935	+	6.121081	1.1869593	-1.0	-1.0
chr16	81468646	81468756	ENSG00000153815.16|CMIP|HNRNPU|HNRNPU	935	+	4.1624746	1.1842746	-1.0	-1.0
chr16	81455351	81455596	ENSG00000153815.16|CMIP|HNRNPU|HNRNPU	956	+	3.5528462	1.3556225	-1.0	-1.0
chr16	81655664	81655854	ENSG00000153815.16|CMIP|HNRNPU|HNRNPU	922	+	4.0737734	1.108983	-1.0	-1.0
chr16	81456446	81456621	ENSG00000153815.16|CMIP|HNRNPU|HNRNPU	938	+	4.4807153	1.208071	-1.0	-1.0
chr16	81489231	81489526	ENSG00000153815.16|CMIP|HNRNPU|HNRNPU	965	+	5.478813	1.4610745	-1.0	-1.0
chr16	81492836	81492966	ENSG00000153815.16|CMIP|HNRNPU|HNRNPU	905	+	2.6498418	1.0225521	-1.0	-1.0
chr16	81453366	81453521	ENSG00000153815.16|CMIP|HNRNPU|HNRNPU	931	+	3.5243688	1.1639934	-1.0	-1.0
chr16	81478356	81478516	ENSG00000153815.16|CMIP|HNRNPU|HNRNPU	937	+	4.088988	1.203042	-1.0	-1.0
chr16	81446551	81446696	ENSG00000153815.16|CMIP|HNRNPU|HNRNPU	947	+	4.2910867	1.2742794	-1.0	-1.0
chr16	81489866	81489971	ENSG00000153815.16|CMIP|HNRNPU|HNRNPU	937	+	6.1354513	1.1988511	-1.0	-1.0
chr16	81655439	81655594	ENSG00000153815.16|CMIP|HNRNPU|HNRNPU	939	+	5.191019	1.214467	-1.0	-1.0
chr16	81451541	81451646	ENSG00000153815.16|CMIP|HNRNPU|HNRNPU	917	+	3.6986237	1.0789233	-1.0	-1.0
chr16	81452501	81452741	ENSG00000153815.16|CMIP|HNRNPU|HNRNPU	921	+	3.7152421	1.1030431	-1.0	-1.0
chr16	81483096	81483351	ENSG00000153815.16|CMIP|HNRNPU|HNRNPU	942	+	4.6871357	1.2400532	-1.0	-1.0
chr16	81494471	81494571	ENSG00000153815.16|CMIP|HNRNPU|HNRNPU	948	+	6.292928	1.2845592	-1.0	-1.0
chr16	81454481	81454606	ENSG00000153815.16|CMIP|HNRNPU|HNRNPU	924	+	4.068945	1.1211908	-1.0	-1.0
chr16	81530104	81530229	ENSG00000153815.16|CMIP|HNRNPU|HNRNPU	939	+	6.1672897	1.2115537	-1.0	-1.0
chr16	81453201	81453331	ENSG00000153815.16|CMIP|HNRNPU|HNRNPU	913	+	3.1304102	1.058516	-1.0	-1.0
chr16	81547064	81547304	ENSG00000153815.16|CMIP|HNRNPU|HNRNPU	971	+	6.189039	1.5374976	-1.0	-1.0
chr16	81665108	81665283	ENSG00000153815.16|CMIP|HNRNPU|HNRNPU	942	+	4.3692036	1.2368046	-1.0	-1.0
chr16	81468831	81469001	ENSG00000153815.16|CMIP|HNRNPU|HNRNPU	919	+	3.0629148	1.0920969	-1.0	-1.0
chr16	81454941	81455061	ENSG00000153815.16|CMIP|HNRNPU|HNRNPU	911	+	2.6449885	1.0505728	-1.0	-1.0
chr16	81665513	81665628	ENSG00000153815.16|CMIP|HNRNPU|HNRNPU	935	+	3.4817557	1.1880715	-1.0	-1.0
chr16	81447556	81447661	ENSG00000153815.16|CMIP|HNRNPU|HNRNPU	933	+	6.0902185	1.1770755	-1.0	-1.0
chr16	81482656	81482756	ENSG00000153815.16|CMIP|HNRNPU|HNRNPU	941	+	6.1882153	1.2260336	-1.0	-1.0
chr16	81452171	81452271	ENSG00000153815.16|CMIP|HNRNPU|HNRNPU	934	+	6.094075	1.1779121	-1.0	-1.0
chr16	81449111	81449211	ENSG00000153815.16|CMIP|HNRNPU|HNRNPU	933	+	6.115635	1.172901	-1.0	-1.0
chr16	81448331	81448431	ENSG00000153815.16|CMIP|HNRNPU|HNRNPU	938	+	4.2116103	1.2085288	-1.0	-1.0
chr16	81486146	81486286	ENSG00000153815.16|CMIP|HNRNPU|HNRNPU	929	+	4.1318293	1.1476521	-1.0	-1.0
chr16	81451941	81452131	ENSG00000153815.16|CMIP|HNRNPU|HNRNPU	948	+	4.2157636	1.2864841	-1.0	-1.0
chr16	81458446	81458556	ENSG00000153815.16|CMIP|HNRNPU|HNRNPU	933	+	6.082308	1.1734594	-1.0	-1.0
chr16	81480921	81481021	ENSG00000153815.16|CMIP|HNRNPU|HNRNPU	931	+	6.0780697	1.1581725	-1.0	-1.0
chr16	81482466	81482591	ENSG00000153815.16|CMIP|HNRNPU|HNRNPU	930	+	4.111546	1.1556209	-1.0	-1.0
chr16	81450196	81450301	ENSG00000153815.16|CMIP|HNRNPU|HNRNPU	924	+	4.074735	1.1198592	-1.0	-1.0
chr16	81455076	81455351	ENSG00000153815.16|CMIP|HNRNPU|HNRNPU	952	+	3.5339122	1.3169426	-1.0	-1.0
chr16	81455961	81456181	ENSG00000153815.16|CMIP|HNRNPU|HNRNPU	950	+	4.8236947	1.2989739	-1.0	-1.0
chr16	81456796	81456921	ENSG00000153815.16|CMIP|HNRNPU|HNRNPU	938	+	6.1911755	1.2100531	-1.0	-1.0
chr16	84709697	84709802	ENSG00000103194.15|USP10|HNRNPU|HNRNPU	928	+	2.7776155	1.142725	-1.0	-1.0
chr16	84709101	84709201	ENSG00000103194.15|USP10|HNRNPU|HNRNPU	906	+	3.3139522	1.0265452	-1.0	-1.0
chr16	84710842	84711087	ENSG00000103194.15|USP10|HNRNPU|HNRNPU	950	+	6.3099003	1.3010123	-1.0	-1.0
chr16	84710647	84710762	ENSG00000103194.15|USP10|HNRNPU|HNRNPU	934	+	6.099494	1.1790051	-1.0	-1.0
chr16	84986477	84986582	ENSG00000153786.12|ZDHHC7|HNRNPU|HNRNPU	945	-	6.2532554	1.2612904	-1.0	-1.0
chr16	85608338	85608503	ENSG00000131149.18|GSE1|HNRNPU|HNRNPU	910	+	3.422095	1.0471535	-1.0	-1.0
chr16	85611806	85611916	ENSG00000131149.18|GSE1|HNRNPU|HNRNPU	938	+	6.187392	1.2070085	-1.0	-1.0
chr16	85563978	85565188	ENSG00000131149.18|GSE1|HNRNPU|HNRNPU	976	+	2.8847723	1.6283917	-1.0	-1.0
chr16	85473064	85473164	ENSG00000131149.18|GSE1|HNRNPU|HNRNPU	921	+	3.5196223	1.1000853	-1.0	-1.0
chr16	85580973	85581198	ENSG00000131149.18|GSE1|HNRNPU|HNRNPU	940	+	3.3272548	1.2205772	-1.0	-1.0
chr16	85569483	85569763	ENSG00000131149.18|GSE1|HNRNPU|HNRNPU	929	+	2.7334497	1.1498513	-1.0	-1.0
chr16	85587493	85587598	ENSG00000131149.18|GSE1|HNRNPU|HNRNPU	905	+	2.7711446	1.021759	-1.0	-1.0
chr16	85554539	85554679	ENSG00000131149.18|GSE1|HNRNPU|HNRNPU	936	+	4.833661	1.1922863	-1.0	-1.0
chr16	85587238	85587348	ENSG00000131149.18|GSE1|HNRNPU|HNRNPU	914	+	3.335619	1.0665572	-1.0	-1.0
chr16	85567198	85567498	ENSG00000131149.18|GSE1|HNRNPU|HNRNPU	932	+	2.8661954	1.1663849	-1.0	-1.0
chr16	85572778	85572878	ENSG00000131149.18|GSE1|HNRNPU|HNRNPU	934	+	3.1185267	1.17814	-1.0	-1.0
chr16	85579228	85579918	ENSG00000131149.18|GSE1|HNRNPU|HNRNPU	962	+	3.154419	1.4225446	-1.0	-1.0
chr16	85584373	85584543	ENSG00000131149.18|GSE1|HNRNPU|HNRNPU	938	+	3.9300342	1.2054181	-1.0	-1.0
chr16	85626743	85626843	ENSG00000131149.18|GSE1|HNRNPU|HNRNPU	902	+	3.0019784	1.0084249	-1.0	-1.0
chr16	85610088	85610203	ENSG00000131149.18|GSE1|HNRNPU|HNRNPU	914	+	4.0294785	1.0651983	-1.0	-1.0
chr16	85488929	85489054	ENSG00000131149.18|GSE1|HNRNPU|HNRNPU	925	+	4.0562735	1.1275823	-1.0	-1.0
chr16	85607323	85607423	ENSG00000131149.18|GSE1|HNRNPU|HNRNPU	908	+	3.3164506	1.0360534	-1.0	-1.0
chr16	85612636	85612741	ENSG00000131149.18|GSE1|HNRNPU|HNRNPU	932	+	4.1170053	1.1670429	-1.0	-1.0
chr16	85622028	85622133	ENSG00000131149.18|GSE1|HNRNPU|HNRNPU	936	+	6.1397533	1.192445	-1.0	-1.0
chr16	85606583	85606718	ENSG00000131149.18|GSE1|HNRNPU|HNRNPU	949	+	5.2303486	1.2908152	-1.0	-1.0
chr16	85570558	85571183	ENSG00000131149.18|GSE1|HNRNPU|HNRNPU	932	+	2.8339365	1.1687025	-1.0	-1.0
chr16	85582348	85582528	ENSG00000131149.18|GSE1|HNRNPU|HNRNPU	913	+	2.4012587	1.0625365	-1.0	-1.0
chr16	85627423	85627598	ENSG00000131149.18|GSE1|HNRNPU|HNRNPU	929	+	4.2920346	1.147259	-1.0	-1.0
chr16	85586958	85587143	ENSG00000131149.18|GSE1|HNRNPU|HNRNPU	937	+	3.2573826	1.202029	-1.0	-1.0
chr16	85580473	85580633	ENSG00000131149.18|GSE1|HNRNPU|HNRNPU	926	+	3.0454543	1.1279145	-1.0	-1.0
chr16	85582063	85582218	ENSG00000131149.18|GSE1|HNRNPU|HNRNPU	921	+	2.4549932	1.1002295	-1.0	-1.0
chr16	85587673	85587943	ENSG00000131149.18|GSE1|HNRNPU|HNRNPU	949	+	3.4593215	1.2896218	-1.0	-1.0
chr16	85602563	85602708	ENSG00000131149.18|GSE1|HNRNPU|HNRNPU	916	+	2.7109175	1.0739341	-1.0	-1.0
chr16	85561543	85561683	ENSG00000131149.18|GSE1|HNRNPU|HNRNPU	932	+	3.127594	1.1667829	-1.0	-1.0
chr16	85580733	85580833	ENSG00000131149.18|GSE1|HNRNPU|HNRNPU	901	+	1.8455977	1.006288	-1.0	-1.0
chr16	85559718	85559938	ENSG00000131149.18|GSE1|HNRNPU|HNRNPU	941	+	3.7512977	1.2289268	-1.0	-1.0
chr16	85565498	85565963	ENSG00000131149.18|GSE1|HNRNPU|HNRNPU	937	+	2.6734784	1.2026174	-1.0	-1.0
chr16	85568398	85568608	ENSG00000131149.18|GSE1|HNRNPU|HNRNPU	938	+	3.3018181	1.2100549	-1.0	-1.0
chr16	85568933	85569103	ENSG00000131149.18|GSE1|HNRNPU|HNRNPU	927	+	2.7429125	1.1356758	-1.0	-1.0
chr16	85569243	85569438	ENSG00000131149.18|GSE1|HNRNPU|HNRNPU	977	+	4.7949643	1.647284	-1.0	-1.0
chr16	85563828	85563973	ENSG00000131149.18|GSE1|HNRNPU|HNRNPU	911	+	2.915195	1.0513543	-1.0	-1.0
chr16	85573783	85573903	ENSG00000131149.18|GSE1|HNRNPU|HNRNPU	968	+	6.4830356	1.4893599	-1.0	-1.0
chr16	85588583	85588688	ENSG00000131149.18|GSE1|HNRNPU|HNRNPU	907	+	2.9618979	1.0293425	-1.0	-1.0
chr16	85600798	85601233	ENSG00000131149.18|GSE1|HNRNPU|HNRNPU	954	+	3.0795565	1.340962	-1.0	-1.0
chr16	85601288	85601618	ENSG00000131149.18|GSE1|HNRNPU|HNRNPU	943	+	2.4772038	1.2473733	-1.0	-1.0
chr16	85613633	85613818	ENSG00000131149.18|GSE1|HNRNPU|HNRNPU	941	+	3.2160587	1.2296524	-1.0	-1.0
chr16	85629943	85630073	ENSG00000131149.18|GSE1|HNRNPU|HNRNPU	936	+	6.204222	1.1970736	-1.0	-1.0
chr16	85610268	85610378	ENSG00000131149.18|GSE1|HNRNPU|HNRNPU	947	+	5.6678877	1.272013	-1.0	-1.0
chr16	85579993	85580408	ENSG00000131149.18|GSE1|HNRNPU|HNRNPU	960	+	2.5896175	1.4012607	-1.0	-1.0
chr16	85597933	85598033	ENSG00000131149.18|GSE1|HNRNPU|HNRNPU	937	+	6.13412	1.1986666	-1.0	-1.0
chr16	85558153	85558263	ENSG00000131149.18|GSE1|HNRNPU|HNRNPU	935	+	3.9510365	1.1889762	-1.0	-1.0
chr16	85561883	85562253	ENSG00000131149.18|GSE1|HNRNPU|HNRNPU	951	+	2.9081728	1.3063908	-1.0	-1.0
chr16	85558408	85558558	ENSG00000131149.18|GSE1|HNRNPU|HNRNPU	916	+	2.4930134	1.075366	-1.0	-1.0
chr16	85504134	85504249	ENSG00000131149.18|GSE1|HNRNPU|HNRNPU	925	+	6.0678835	1.1240866	-1.0	-1.0
chr16	85570233	85570458	ENSG00000131149.18|GSE1|HNRNPU|HNRNPU	980	+	3.436411	1.7057031	-1.0	-1.0
chr16	85575073	85575173	ENSG00000131149.18|GSE1|HNRNPU|HNRNPU	901	+	3.272962	1.0027914	-1.0	-1.0
chr16	85581773	85581883	ENSG00000131149.18|GSE1|HNRNPU|HNRNPU	924	+	3.0530984	1.1172812	-1.0	-1.0
chr16	85566663	85567018	ENSG00000131149.18|GSE1|HNRNPU|HNRNPU	943	+	3.0115585	1.2441158	-1.0	-1.0
chr16	85563223	85563323	ENSG00000131149.18|GSE1|HNRNPU|HNRNPU	931	+	4.1570983	1.1612974	-1.0	-1.0
chr16	85537934	85538039	ENSG00000131149.18|GSE1|HNRNPU|HNRNPU	935	+	6.1208043	1.1875598	-1.0	-1.0
chr16	85578808	85579093	ENSG00000131149.18|GSE1|HNRNPU|HNRNPU	967	+	3.427751	1.4813037	-1.0	-1.0
chr16	85602003	85602428	ENSG00000131149.18|GSE1|HNRNPU|HNRNPU	947	+	2.7046168	1.2767478	-1.0	-1.0
chr16	85559138	85559263	ENSG00000131149.18|GSE1|HNRNPU|HNRNPU	936	+	3.9019995	1.1971889	-1.0	-1.0
chr16	85566058	85566503	ENSG00000131149.18|GSE1|HNRNPU|HNRNPU	948	+	2.6403372	1.2819159	-1.0	-1.0
chr16	85563608	85563803	ENSG00000131149.18|GSE1|HNRNPU|HNRNPU	932	+	2.6833227	1.1658359	-1.0	-1.0
chr16	85566558	85566658	ENSG00000131149.18|GSE1|HNRNPU|HNRNPU	931	+	3.1193542	1.1591446	-1.0	-1.0
chr16	85574818	85574943	ENSG00000131149.18|GSE1|HNRNPU|HNRNPU	936	+	4.1600904	1.1913515	-1.0	-1.0
chr16	85577763	85577953	ENSG00000131149.18|GSE1|HNRNPU|HNRNPU	956	+	3.5052202	1.3561358	-1.0	-1.0
chr16	85581273	85581638	ENSG00000131149.18|GSE1|HNRNPU|HNRNPU	952	+	3.1700804	1.3216565	-1.0	-1.0
chr16	85599353	85599603	ENSG00000131149.18|GSE1|HNRNPU|HNRNPU	946	+	3.0605524	1.2658482	-1.0	-1.0
chr16	85600103	85600268	ENSG00000131149.18|GSE1|HNRNPU|HNRNPU	930	+	2.9924016	1.153279	-1.0	-1.0
chr16	85603178	85603288	ENSG00000131149.18|GSE1|HNRNPU|HNRNPU	912	+	2.9902835	1.0565485	-1.0	-1.0
chr16	85619393	85619503	ENSG00000131149.18|GSE1|HNRNPU|HNRNPU	929	+	4.1585345	1.1517363	-1.0	-1.0
chr16	85588213	85588543	ENSG00000131149.18|GSE1|HNRNPU|HNRNPU	933	+	3.757815	1.1724666	-1.0	-1.0
chr16	85622618	85622768	ENSG00000131149.18|GSE1|HNRNPU|HNRNPU	936	+	6.1349707	1.1969445	-1.0	-1.0
chr16	85568608	85568868	ENSG00000131149.18|GSE1|HNRNPU|HNRNPU	944	+	2.8439403	1.2529097	-1.0	-1.0
chr16	85562488	85562593	ENSG00000131149.18|GSE1|HNRNPU|HNRNPU	908	+	2.4039774	1.0343707	-1.0	-1.0
chr16	85561083	85561183	ENSG00000131149.18|GSE1|HNRNPU|HNRNPU	926	+	4.0618663	1.1332093	-1.0	-1.0
chr16	85562653	85562863	ENSG00000131149.18|GSE1|HNRNPU|HNRNPU	933	+	2.8787813	1.1768346	-1.0	-1.0
chr16	85536094	85536199	ENSG00000131149.18|GSE1|HNRNPU|HNRNPU	940	+	6.1822777	1.2225952	-1.0	-1.0
chr16	88496664	88496774	ENSG00000179588.8|ZFPM1|HNRNPU|HNRNPU	934	+	3.7962482	1.17934	-1.0	-1.0
chr16	88456863	88457038	ENSG00000179588.8|ZFPM1|HNRNPU|HNRNPU	932	+	5.024069	1.1662664	-1.0	-1.0
chr16	88498539	88498659	ENSG00000179588.8|ZFPM1|HNRNPU|HNRNPU	929	+	6.0970078	1.1514318	-1.0	-1.0
chr16	88496279	88496399	ENSG00000179588.8|ZFPM1|HNRNPU|HNRNPU	935	+	6.1436787	1.1888139	-1.0	-1.0
chr16	88499639	88499759	ENSG00000179588.8|ZFPM1|HNRNPU|HNRNPU	942	+	6.324611	1.2392211	-1.0	-1.0
chr16	88495874	88495994	ENSG00000179588.8|ZFPM1|HNRNPU|HNRNPU	934	+	6.1762877	1.179869	-1.0	-1.0
chr16	88956199	88956439	ENSG00000129993.14|CBFA2T3|HNRNPU|HNRNPU	933	-	3.4583473	1.1750169	-1.0	-1.0
chr16	88976485	88976595	ENSG00000129993.14|CBFA2T3|HNRNPU|HNRNPU	938	-	6.184649	1.2060263	-1.0	-1.0
chr16	88973420	88973535	ENSG00000129993.14|CBFA2T3|HNRNPU|HNRNPU	928	-	6.0868816	1.1422763	-1.0	-1.0
chr16	88953214	88953354	ENSG00000129993.14|CBFA2T3|HNRNPU|HNRNPU	946	-	4.999602	1.2687839	-1.0	-1.0
chr16	88953969	88954359	ENSG00000129993.14|CBFA2T3|HNRNPU|HNRNPU	966	-	3.581184	1.4748408	-1.0	-1.0
chr16	88973905	88974010	ENSG00000129993.14|CBFA2T3|HNRNPU|HNRNPU	939	-	6.2446427	1.2128899	-1.0	-1.0
chr16	88972595	88972715	ENSG00000129993.14|CBFA2T3|HNRNPU|HNRNPU	928	-	6.172237	1.1444801	-1.0	-1.0
chr16	89446946	89447056	ENSG00000167522.14|ANKRD11|HNRNPU|HNRNPU	934	-	4.1587715	1.1818476	-1.0	-1.0
chr16	89489538	89489853	ENSG00000167522.14|ANKRD11|HNRNPU|HNRNPU	979	-	4.024	1.6879486	-1.0	-1.0
chr16	89303811	89303916	ENSG00000167522.14|ANKRD11|HNRNPU|HNRNPU	912	-	3.3569198	1.0574893	-1.0	-1.0
chr16	89382164	89382294	ENSG00000167522.14|ANKRD11|HNRNPU|HNRNPU	934	-	6.091653	1.1772512	-1.0	-1.0
chr16	89360720	89360830	ENSG00000167522.14|ANKRD11|HNRNPU|HNRNPU	933	-	6.086871	1.1764736	-1.0	-1.0
chr16	89431801	89432006	ENSG00000167522.14|ANKRD11|HNRNPU|HNRNPU	932	-	3.9297786	1.1698432	-1.0	-1.0
chr16	89410564	89410669	ENSG00000167522.14|ANKRD11|HNRNPU|HNRNPU	925	-	4.1347075	1.1245146	-1.0	-1.0
chr16	89303366	89303476	ENSG00000167522.14|ANKRD11|HNRNPU|HNRNPU	933	-	6.0869184	1.1756915	-1.0	-1.0
chr16	89411364	89411479	ENSG00000167522.14|ANKRD11|HNRNPU|HNRNPU	925	-	4.087873	1.125169	-1.0	-1.0
chr16	89437661	89437761	ENSG00000167522.14|ANKRD11|HNRNPU|HNRNPU	906	-	3.0344934	1.0261754	-1.0	-1.0
chr16	89461861	89462106	ENSG00000167522.14|ANKRD11|HNRNPU|HNRNPU	926	-	3.1665988	1.1287042	-1.0	-1.0
chr16	89489933	89490193	ENSG00000167522.14|ANKRD11|HNRNPU|HNRNPU	983	-	3.3561563	1.7596971	-1.0	-1.0
chr16	89447166	89447301	ENSG00000167522.14|ANKRD11|HNRNPU|HNRNPU	944	-	5.8521414	1.2508414	-1.0	-1.0
chr16	89437776	89437876	ENSG00000167522.14|ANKRD11|HNRNPU|HNRNPU	924	-	6.0588856	1.120988	-1.0	-1.0
chr16	89411659	89411954	ENSG00000167522.14|ANKRD11|HNRNPU|HNRNPU	959	-	4.2226796	1.3850653	-1.0	-1.0
chr16	89489293	89489503	ENSG00000167522.14|ANKRD11|HNRNPU|HNRNPU	995	-	3.6318598	2.322562	-1.0	-1.0
chr16	89296117	89296242	ENSG00000167522.14|ANKRD11|HNRNPU|HNRNPU	926	-	3.9597116	1.130544	-1.0	-1.0
chr16	89410564	89410669	ENSG00000261574.1|AC092120.1|HNRNPU|HNRNPU	925	-	4.1347075	1.1248293	-1.0	-1.0
chr16	89411364	89411479	ENSG00000261574.1|AC092120.1|HNRNPU|HNRNPU	925	-	4.087873	1.1245925	-1.0	-1.0
chr16	89411659	89411954	ENSG00000261574.1|AC092120.1|HNRNPU|HNRNPU	959	-	4.2226796	1.3851064	-1.0	-1.0
chr16	89874099	89874279	ENSG00000141002.19|TCF25|HNRNPU|HNRNPU	930	+	4.119312	1.1554446	-1.0	-1.0
chr16	90218005	90218105	ENSG00000260923.6|LINC02193|HNRNPU|HNRNPU	924	+	4.0517364	1.1214164	-1.0	-1.0
chr17	1399837	1399967	ENSG00000108953.16|YWHAE|HNRNPU|HNRNPU	936	-	6.1298456	1.1964595	-1.0	-1.0
chr17	1399647	1399837	ENSG00000108953.16|YWHAE|HNRNPU|HNRNPU	972	-	5.95259	1.5536625	-1.0	-1.0
chr17	1560806	1560996	ENSG00000174238.14|PITPNA|HNRNPU|HNRNPU	943	-	4.4588914	1.2472842	-1.0	-1.0
chr17	1561966	1562181	ENSG00000174238.14|PITPNA|HNRNPU|HNRNPU	978	-	4.2371473	1.666538	-1.0	-1.0
chr17	1561281	1561456	ENSG00000174238.14|PITPNA|HNRNPU|HNRNPU	959	-	4.570817	1.3850445	-1.0	-1.0
chr17	1561626	1561821	ENSG00000174238.14|PITPNA|HNRNPU|HNRNPU	926	-	2.8182974	1.1287193	-1.0	-1.0
chr17	1558689	1558789	ENSG00000174238.14|PITPNA|HNRNPU|HNRNPU	918	-	4.0208325	1.0844605	-1.0	-1.0
chr17	1561521	1561621	ENSG00000174238.14|PITPNA|HNRNPU|HNRNPU	908	-	3.3112638	1.0340915	-1.0	-1.0
chr17	1562186	1562421	ENSG00000174238.14|PITPNA|HNRNPU|HNRNPU	984	-	4.2579236	1.805483	-1.0	-1.0
chr17	1560526	1560631	ENSG00000174238.14|PITPNA|HNRNPU|HNRNPU	922	-	4.045658	1.1066606	-1.0	-1.0
chr17	3927066	3927191	ENSG00000074370.17|ATP2A3|HNRNPU|HNRNPU	936	-	5.8016553	1.1933002	-1.0	-1.0
chr17	5610901	5611001	ENSG00000091592.15|NLRP1|HNRNPU|HNRNPU	932	-	6.1260433	1.170228	-1.0	-1.0
chr17	5616546	5616776	ENSG00000091592.15|NLRP1|HNRNPU|HNRNPU	937	-	3.7999353	1.2003725	-1.0	-1.0
chr17	5615336	5615531	ENSG00000091592.15|NLRP1|HNRNPU|HNRNPU	966	-	6.2470875	1.47353	-1.0	-1.0
chr17	5614766	5614866	ENSG00000091592.15|NLRP1|HNRNPU|HNRNPU	911	-	2.988568	1.0488513	-1.0	-1.0
chr17	5614561	5614706	ENSG00000091592.15|NLRP1|HNRNPU|HNRNPU	940	-	5.4581776	1.2197579	-1.0	-1.0
chr17	5613781	5614021	ENSG00000091592.15|NLRP1|HNRNPU|HNRNPU	922	-	3.1179264	1.1087961	-1.0	-1.0
chr17	5614151	5614506	ENSG00000091592.15|NLRP1|HNRNPU|HNRNPU	944	-	3.6247272	1.2542925	-1.0	-1.0
chr17	5615586	5615756	ENSG00000091592.15|NLRP1|HNRNPU|HNRNPU	931	-	4.120335	1.1634134	-1.0	-1.0
chr17	5601961	5602066	ENSG00000091592.15|NLRP1|HNRNPU|HNRNPU	939	-	6.1716957	1.2160811	-1.0	-1.0
chr17	5618171	5618271	ENSG00000091592.15|NLRP1|HNRNPU|HNRNPU	932	-	6.0969768	1.1665398	-1.0	-1.0
chr17	5615966	5616121	ENSG00000091592.15|NLRP1|HNRNPU|HNRNPU	940	-	3.5206294	1.2252971	-1.0	-1.0
chr17	5617206	5617311	ENSG00000091592.15|NLRP1|HNRNPU|HNRNPU	938	-	6.1715374	1.2064075	-1.0	-1.0
chr17	6899282	6899382	ENSG00000215067.9|ALOX12-AS1|HNRNPU|HNRNPU	936	-	6.1262736	1.1946099	-1.0	-1.0
chr17	6900587	6900772	ENSG00000215067.9|ALOX12-AS1|HNRNPU|HNRNPU	920	-	3.1711097	1.095731	-1.0	-1.0
chr17	6918762	6919027	ENSG00000215067.9|ALOX12-AS1|HNRNPU|HNRNPU	943	-	3.9606423	1.2413259	-1.0	-1.0
chr17	6899522	6899722	ENSG00000215067.9|ALOX12-AS1|HNRNPU|HNRNPU	953	-	4.704113	1.3244375	-1.0	-1.0
chr17	6919952	6920097	ENSG00000215067.9|ALOX12-AS1|HNRNPU|HNRNPU	925	-	3.22124	1.1249615	-1.0	-1.0
chr17	6918602	6918702	ENSG00000215067.9|ALOX12-AS1|HNRNPU|HNRNPU	920	-	4.018626	1.0989102	-1.0	-1.0
chr17	6899007	6899192	ENSG00000215067.9|ALOX12-AS1|HNRNPU|HNRNPU	922	-	2.7100918	1.1096654	-1.0	-1.0
chr17	6914532	6914787	ENSG00000215067.9|ALOX12-AS1|HNRNPU|HNRNPU	958	-	3.1795948	1.3817452	-1.0	-1.0
chr17	6939223	6939393	ENSG00000215067.9|ALOX12-AS1|HNRNPU|HNRNPU	920	-	3.3854976	1.0986179	-1.0	-1.0
chr17	6900152	6900257	ENSG00000215067.9|ALOX12-AS1|HNRNPU|HNRNPU	912	-	3.006838	1.0554681	-1.0	-1.0
chr17	6914322	6914452	ENSG00000215067.9|ALOX12-AS1|HNRNPU|HNRNPU	933	-	4.4005175	1.1763567	-1.0	-1.0
chr17	6914807	6915047	ENSG00000215067.9|ALOX12-AS1|HNRNPU|HNRNPU	930	-	3.8874886	1.1551304	-1.0	-1.0
chr17	7237874	7237984	ENSG00000040633.12|PHF23|HNRNPU|HNRNPU	928	-	6.095462	1.1414037	-1.0	-1.0
chr17	7573219	7573324	ENSG00000277957.1|SENP3-EIF4A1|HNRNPU|HNRNPU	925	+	3.277407	1.1252503	-1.0	-1.0
chr17	7573219	7573324	ENSG00000264772.6|AC016876.2|HNRNPU|HNRNPU	925	+	3.277407	1.1250389	-1.0	-1.0
chr17	7932584	7932739	ENSG00000170037.13|CNTROB|HNRNPU|HNRNPU	934	+	3.661497	1.1826267	-1.0	-1.0
chr17	8151730	8151835	ENSG00000179094.15|PER1|HNRNPU|HNRNPU	938	-	6.176158	1.2100086	-1.0	-1.0
chr17	8155460	8155560	ENSG00000179094.15|PER1|HNRNPU|HNRNPU	901	-	3.3461885	1.0041457	-1.0	-1.0
chr17	8151730	8151835	ENSG00000263620.1|AC129492.3|HNRNPU|HNRNPU	938	-	6.176158	1.2101042	-1.0	-1.0
chr17	8155460	8155560	ENSG00000263620.1|AC129492.3|HNRNPU|HNRNPU	901	-	3.3461885	1.0050762	-1.0	-1.0
chr17	15513167	15513282	ENSG00000259024.6|TVP23C-CDRT4|HNRNPU|HNRNPU	936	-	6.165446	1.1904956	-1.0	-1.0
chr17	15516967	15517122	ENSG00000259024.6|TVP23C-CDRT4|HNRNPU|HNRNPU	930	-	4.9487305	1.1562631	-1.0	-1.0
chr17	15499770	15499880	ENSG00000259024.6|TVP23C-CDRT4|HNRNPU|HNRNPU	935	-	6.1209993	1.1868768	-1.0	-1.0
chr17	15508132	15508282	ENSG00000259024.6|TVP23C-CDRT4|HNRNPU|HNRNPU	964	-	4.374682	1.4475956	-1.0	-1.0
chr17	15509437	15509592	ENSG00000259024.6|TVP23C-CDRT4|HNRNPU|HNRNPU	917	-	2.8985484	1.0809298	-1.0	-1.0
chr17	15508642	15508792	ENSG00000259024.6|TVP23C-CDRT4|HNRNPU|HNRNPU	920	-	3.8013115	1.0991288	-1.0	-1.0
chr17	15515157	15515282	ENSG00000259024.6|TVP23C-CDRT4|HNRNPU|HNRNPU	903	-	2.6681616	1.011872	-1.0	-1.0
chr17	15515512	15515647	ENSG00000259024.6|TVP23C-CDRT4|HNRNPU|HNRNPU	941	-	6.0349584	1.2276757	-1.0	-1.0
chr17	15502058	15502158	ENSG00000239704.10|CDRT4|HNRNPU|HNRNPU	932	-	6.066854	1.1672876	-1.0	-1.0
chr17	15499773	15499893	ENSG00000239704.10|CDRT4|HNRNPU|HNRNPU	935	-	6.117402	1.1865836	-1.0	-1.0
chr17	15508136	15508281	ENSG00000175106.16|TVP23C|HNRNPU|HNRNPU	962	-	4.230968	1.4221628	-1.0	-1.0
chr17	15515511	15515646	ENSG00000175106.16|TVP23C|HNRNPU|HNRNPU	941	-	6.043138	1.2308755	-1.0	-1.0
chr17	15515161	15515281	ENSG00000175106.16|TVP23C|HNRNPU|HNRNPU	921	-	2.7429423	1.1026804	-1.0	-1.0
chr17	15508641	15508791	ENSG00000175106.16|TVP23C|HNRNPU|HNRNPU	917	-	3.7797384	1.0799406	-1.0	-1.0
chr17	15509436	15509591	ENSG00000175106.16|TVP23C|HNRNPU|HNRNPU	916	-	2.8949332	1.0781208	-1.0	-1.0
chr17	15513166	15513281	ENSG00000175106.16|TVP23C|HNRNPU|HNRNPU	935	-	6.160858	1.1884108	-1.0	-1.0
chr17	15516964	15517144	ENSG00000175106.16|TVP23C|HNRNPU|HNRNPU	932	-	5.0107946	1.168862	-1.0	-1.0
chr17	16450708	16451018	ENSG00000175061.17|LRRC75A-AS1|HNRNPU|HNRNPU	963	+	6.027877	1.429985	-1.0	-1.0
chr17	16442623	16442838	ENSG00000175061.17|LRRC75A-AS1|HNRNPU|HNRNPU	958	+	6.382059	1.3773255	-1.0	-1.0
chr17	16450218	16450333	ENSG00000175061.17|LRRC75A-AS1|HNRNPU|HNRNPU	931	+	4.163641	1.161733	-1.0	-1.0
chr17	17236476	17236621	ENSG00000154803.12|FLCN|HNRNPU|HNRNPU	946	-	6.2711306	1.2678404	-1.0	-1.0
chr17	17219901	17220076	ENSG00000154803.12|FLCN|HNRNPU|HNRNPU	954	-	5.4974523	1.3379248	-1.0	-1.0
chr17	17220611	17220766	ENSG00000154803.12|FLCN|HNRNPU|HNRNPU	943	-	4.041041	1.2466999	-1.0	-1.0
chr17	17235781	17235931	ENSG00000154803.12|FLCN|HNRNPU|HNRNPU	950	-	6.3244042	1.3002958	-1.0	-1.0
chr17	17236476	17236621	ENSG00000264187.1|AC055811.2|HNRNPU|HNRNPU	946	-	6.2711306	1.2680582	-1.0	-1.0
chr17	17220614	17220769	ENSG00000264187.1|AC055811.2|HNRNPU|HNRNPU	940	-	3.8932097	1.220974	-1.0	-1.0
chr17	17219904	17220074	ENSG00000264187.1|AC055811.2|HNRNPU|HNRNPU	955	-	5.5872893	1.3507513	-1.0	-1.0
chr17	17235781	17235931	ENSG00000264187.1|AC055811.2|HNRNPU|HNRNPU	950	-	6.3244042	1.3003547	-1.0	-1.0
chr17	17235782	17235962	ENSG00000266498.1|AC055811.3|HNRNPU|HNRNPU	948	-	6.1373653	1.2860894	-1.0	-1.0
chr17	17831858	17832098	ENSG00000072310.16|SREBF1|HNRNPU|HNRNPU	931	-	3.5596206	1.1625692	-1.0	-1.0
chr17	17827793	17828383	ENSG00000072310.16|SREBF1|HNRNPU|HNRNPU	967	-	3.6002965	1.4823225	-1.0	-1.0
chr17	17824363	17824513	ENSG00000072310.16|SREBF1|HNRNPU|HNRNPU	953	-	5.205952	1.3321737	-1.0	-1.0
chr17	17828463	17828593	ENSG00000072310.16|SREBF1|HNRNPU|HNRNPU	938	-	6.1823664	1.2085245	-1.0	-1.0
chr17	17823359	17823517	ENSG00000072310.16|SREBF1|HNRNPU|HNRNPU	911	-	2.9191542	1.0523875	-1.0	-1.0
chr17	17824573	17824853	ENSG00000072310.16|SREBF1|HNRNPU|HNRNPU	941	-	5.386468	1.2325196	-1.0	-1.0
chr17	17821874	17822064	ENSG00000072310.16|SREBF1|HNRNPU|HNRNPU	928	-	3.5032485	1.1418176	-1.0	-1.0
chr17	17822504	17822739	ENSG00000072310.16|SREBF1|HNRNPU|HNRNPU	936	-	2.9086096	1.1920286	-1.0	-1.0
chr17	17827233	17827368	ENSG00000072310.16|SREBF1|HNRNPU|HNRNPU	941	-	5.885941	1.2288694	-1.0	-1.0
chr17	17824853	17824953	ENSG00000072310.16|SREBF1|HNRNPU|HNRNPU	920	-	3.030194	1.0989102	-1.0	-1.0
chr17	17822109	17822269	ENSG00000072310.16|SREBF1|HNRNPU|HNRNPU	922	-	3.473775	1.1101444	-1.0	-1.0
chr17	17820864	17820964	ENSG00000072310.16|SREBF1|HNRNPU|HNRNPU	927	-	4.069933	1.1381388	-1.0	-1.0
chr17	17831713	17831818	ENSG00000072310.16|SREBF1|HNRNPU|HNRNPU	924	-	4.0473366	1.1173284	-1.0	-1.0
chr17	17835548	17835808	ENSG00000072310.16|SREBF1|HNRNPU|HNRNPU	935	-	5.846042	1.188902	-1.0	-1.0
chr17	17826758	17826958	ENSG00000072310.16|SREBF1|HNRNPU|HNRNPU	950	-	3.8520603	1.3022481	-1.0	-1.0
chr17	17821709	17821814	ENSG00000072310.16|SREBF1|HNRNPU|HNRNPU	928	-	4.084045	1.1404009	-1.0	-1.0
chr17	17831033	17831173	ENSG00000072310.16|SREBF1|HNRNPU|HNRNPU	932	-	4.374031	1.1703413	-1.0	-1.0
chr17	17826193	17826688	ENSG00000072310.16|SREBF1|HNRNPU|HNRNPU	951	-	5.1637216	1.3103242	-1.0	-1.0
chr17	17835928	17836163	ENSG00000072310.16|SREBF1|HNRNPU|HNRNPU	958	-	3.3186295	1.3726891	-1.0	-1.0
chr17	17835198	17835408	ENSG00000072310.16|SREBF1|HNRNPU|HNRNPU	934	-	4.5841293	1.1778367	-1.0	-1.0
chr17	17830438	17830668	ENSG00000072310.16|SREBF1|HNRNPU|HNRNPU	939	-	4.0924993	1.2112336	-1.0	-1.0
chr17	17830198	17830433	ENSG00000072310.16|SREBF1|HNRNPU|HNRNPU	927	-	4.5484657	1.1387241	-1.0	-1.0
chr17	22523960	22524150	ENSG00000256618.2|MTRNR2L1|HNRNPU|HNRNPU	947	+	6.313832	1.2734565	-1.0	-1.0
chr17	27294435	27294690	ENSG00000109046.14|WSB1|HNRNPU|HNRNPU	945	+	2.1690762	1.2580625	-1.0	-1.0
chr17	27300283	27300443	ENSG00000109046.14|WSB1|HNRNPU|HNRNPU	948	+	6.314404	1.2854912	-1.0	-1.0
chr17	27299603	27299793	ENSG00000109046.14|WSB1|HNRNPU|HNRNPU	974	+	6.5749736	1.578532	-1.0	-1.0
chr17	27295050	27295290	ENSG00000109046.14|WSB1|HNRNPU|HNRNPU	959	+	3.45067	1.3910705	-1.0	-1.0
chr17	27299873	27299978	ENSG00000109046.14|WSB1|HNRNPU|HNRNPU	922	+	3.705195	1.1094244	-1.0	-1.0
chr17	27294760	27294950	ENSG00000109046.14|WSB1|HNRNPU|HNRNPU	951	+	2.7931485	1.3089398	-1.0	-1.0
chr17	27463684	27463944	ENSG00000141068.13|KSR1|HNRNPU|HNRNPU	931	+	4.5594225	1.1620342	-1.0	-1.0
chr17	27475725	27475865	ENSG00000141068.13|KSR1|HNRNPU|HNRNPU	935	+	4.16722	1.1896304	-1.0	-1.0
chr17	27473325	27473455	ENSG00000141068.13|KSR1|HNRNPU|HNRNPU	963	+	6.1603475	1.4262488	-1.0	-1.0
chr17	27475250	27475355	ENSG00000141068.13|KSR1|HNRNPU|HNRNPU	937	+	6.152824	1.1999004	-1.0	-1.0
chr17	27485275	27485395	ENSG00000141068.13|KSR1|HNRNPU|HNRNPU	940	+	6.175906	1.21947	-1.0	-1.0
chr17	27474710	27474820	ENSG00000141068.13|KSR1|HNRNPU|HNRNPU	935	+	6.112385	1.1868972	-1.0	-1.0
chr17	27486685	27486840	ENSG00000141068.13|KSR1|HNRNPU|HNRNPU	942	+	3.7435908	1.2340424	-1.0	-1.0
chr17	27498805	27498960	ENSG00000141068.13|KSR1|HNRNPU|HNRNPU	935	+	6.139032	1.1876109	-1.0	-1.0
chr17	27485665	27485770	ENSG00000141068.13|KSR1|HNRNPU|HNRNPU	934	+	6.114107	1.1793776	-1.0	-1.0
chr17	28613835	28614086	ENSG00000167524.14|SGK494|HNRNPU|HNRNPU	935	-	3.387952	1.188117	-1.0	-1.0
chr17	28613838	28614086	ENSG00000258472.8|AC005726.2|HNRNPU|HNRNPU	934	-	3.2300928	1.1800474	-1.0	-1.0
chr17	28842111	28842236	ENSG00000173065.13|FAM222B|HNRNPU|HNRNPU	916	-	3.4866836	1.076855	-1.0	-1.0
chr17	28842451	28842636	ENSG00000173065.13|FAM222B|HNRNPU|HNRNPU	917	-	3.1200163	1.0814738	-1.0	-1.0
chr17	28892991	28893196	ENSG00000132589.15|FLOT2|HNRNPU|HNRNPU	920	-	4.628978	1.0959263	-1.0	-1.0
chr17	28896256	28896396	ENSG00000132589.15|FLOT2|HNRNPU|HNRNPU	952	-	6.323861	1.3152318	-1.0	-1.0
chr17	28938820	28938920	ENSG00000109118.13|PHF12|HNRNPU|HNRNPU	927	-	6.086408	1.1361696	-1.0	-1.0
chr17	29117280	29117440	ENSG00000196535.15|MYO18A|HNRNPU|HNRNPU	966	-	5.857845	1.4696155	-1.0	-1.0
chr17	29263725	29263865	ENSG00000108256.8|NUFIP2|HNRNPU|HNRNPU	922	-	3.7406714	1.1058499	-1.0	-1.0
chr17	30716906	30717006	ENSG00000264538.6|SUZ12P1|HNRNPU|HNRNPU	911	+	4.0106635	1.0487708	-1.0	-1.0
chr17	32372293	32372433	ENSG00000010244.18|ZNF207|HNRNPU|HNRNPU	929	+	3.4287968	1.1473377	-1.0	-1.0
chr17	32371858	32372003	ENSG00000010244.18|ZNF207|HNRNPU|HNRNPU	927	+	3.911542	1.1341401	-1.0	-1.0
chr17	32369136	32369236	ENSG00000010244.18|ZNF207|HNRNPU|HNRNPU	932	+	3.5185864	1.1686628	-1.0	-1.0
chr17	35725639	35725739	ENSG00000006125.17|AP2B1|HNRNPU|HNRNPU	915	+	4.026549	1.069432	-1.0	-1.0
chr17	35832534	35832739	ENSG00000270647.5|TAF15|HNRNPU|HNRNPU	966	+	4.932944	1.46428	-1.0	-1.0
chr17	35825249	35825349	ENSG00000270647.5|TAF15|HNRNPU|HNRNPU	953	+	4.4058175	1.3279116	-1.0	-1.0
chr17	35826259	35826364	ENSG00000270647.5|TAF15|HNRNPU|HNRNPU	961	+	6.524705	1.4069006	-1.0	-1.0
chr17	36593416	36593561	ENSG00000278535.4|DHRS11|HNRNPU|HNRNPU	960	+	6.190693	1.3947994	-1.0	-1.0
chr17	38891164	38891314	ENSG00000002834.17|LASP1|HNRNPU|HNRNPU	960	+	6.43049	1.4022121	-1.0	-1.0
chr17	39668182	39668287	ENSG00000141744.3|PNMT|HNRNPU|HNRNPU	912	+	4.0802813	1.0579407	-1.0	-1.0
chr17	39917861	39918111	ENSG00000073605.18|GSDMB|HNRNPU|HNRNPU	938	-	3.1850376	1.2101595	-1.0	-1.0
chr17	39918171	39918531	ENSG00000073605.18|GSDMB|HNRNPU|HNRNPU	988	-	3.724779	1.926816	-1.0	-1.0
chr17	39921040	39921425	ENSG00000172057.9|ORMDL3|HNRNPU|HNRNPU	956	-	4.035847	1.3607186	-1.0	-1.0
chr17	39921440	39921875	ENSG00000172057.9|ORMDL3|HNRNPU|HNRNPU	970	-	2.8839498	1.5203286	-1.0	-1.0
chr17	40034481	40034581	ENSG00000008838.19|MED24|HNRNPU|HNRNPU	945	-	4.287243	1.2625982	-1.0	-1.0
chr17	41782376	41782521	ENSG00000173801.16|JUP|HNRNPU|HNRNPU	937	-	6.143411	1.1973808	-1.0	-1.0
chr17	42275867	42276002	ENSG00000173757.9|STAT5B|HNRNPU|HNRNPU	912	-	2.993359	1.0579543	-1.0	-1.0
chr17	42275512	42275612	ENSG00000173757.9|STAT5B|HNRNPU|HNRNPU	908	-	2.7492244	1.0363587	-1.0	-1.0
chr17	42519221	42519396	ENSG00000033627.16|ATP6V0A1|HNRNPU|HNRNPU	951	+	4.9223356	1.3068516	-1.0	-1.0
chr17	42519011	42519126	ENSG00000033627.16|ATP6V0A1|HNRNPU|HNRNPU	929	+	4.8013153	1.1475716	-1.0	-1.0
chr17	42675050	42675195	ENSG00000068137.14|PLEKHH3|HNRNPU|HNRNPU	934	-	5.623998	1.1835132	-1.0	-1.0
chr17	42701889	42702234	ENSG00000108799.12|EZH1|HNRNPU|HNRNPU	992	-	4.2293363	2.0745966	-1.0	-1.0
chr17	42701264	42701774	ENSG00000108799.12|EZH1|HNRNPU|HNRNPU	986	-	4.7816358	1.8444319	-1.0	-1.0
chr17	42700814	42701199	ENSG00000108799.12|EZH1|HNRNPU|HNRNPU	970	-	3.0907724	1.5285629	-1.0	-1.0
chr17	42702234	42702404	ENSG00000108799.12|EZH1|HNRNPU|HNRNPU	937	-	4.1814528	1.1983075	-1.0	-1.0
chr17	44113486	44113616	ENSG00000108840.15|HDAC5|HNRNPU|HNRNPU	938	-	5.1794314	1.2103926	-1.0	-1.0
chr17	44115121	44115266	ENSG00000108840.15|HDAC5|HNRNPU|HNRNPU	938	-	6.158668	1.2101433	-1.0	-1.0
chr17	44115531	44115681	ENSG00000108840.15|HDAC5|HNRNPU|HNRNPU	942	-	6.2428784	1.2373822	-1.0	-1.0
chr17	44112281	44112431	ENSG00000108840.15|HDAC5|HNRNPU|HNRNPU	930	-	3.3442101	1.1535201	-1.0	-1.0
chr17	44104744	44104849	ENSG00000108840.15|HDAC5|HNRNPU|HNRNPU	930	-	6.15131	1.1519117	-1.0	-1.0
chr17	44215463	44215628	ENSG00000108312.14|UBTF|HNRNPU|HNRNPU	928	-	4.2979646	1.1445026	-1.0	-1.0
chr17	44940771	44940876	ENSG00000186185.13|KIF18B|HNRNPU|HNRNPU	922	-	4.0404644	1.1101862	-1.0	-1.0
chr17	44942061	44942181	ENSG00000186185.13|KIF18B|HNRNPU|HNRNPU	927	-	3.416648	1.1387181	-1.0	-1.0
chr17	44941606	44941726	ENSG00000186185.13|KIF18B|HNRNPU|HNRNPU	936	-	6.12423	1.1920516	-1.0	-1.0
chr17	45043786	45043886	ENSG00000172992.11|DCAKD|HNRNPU|HNRNPU	932	-	6.0913544	1.169925	-1.0	-1.0
chr17	46162515	46162615	ENSG00000120071.13|KANSL1|HNRNPU|HNRNPU	920	-	4.0206995	1.0987129	-1.0	-1.0
chr17	46162905	46163035	ENSG00000120071.13|KANSL1|HNRNPU|HNRNPU	940	-	3.3618295	1.2224532	-1.0	-1.0
chr17	46163370	46163530	ENSG00000120071.13|KANSL1|HNRNPU|HNRNPU	958	-	4.6996274	1.3798019	-1.0	-1.0
chr17	46947269	46947369	ENSG00000262633.2|AC005670.2|HNRNPU|HNRNPU	931	+	6.0723	1.1584054	-1.0	-1.0
chr17	46950884	46950994	ENSG00000262633.2|AC005670.2|HNRNPU|HNRNPU	946	+	6.267705	1.2705654	-1.0	-1.0
chr17	46942154	46942259	ENSG00000262633.2|AC005670.2|HNRNPU|HNRNPU	942	+	6.202162	1.2365105	-1.0	-1.0
chr17	46945039	46945279	ENSG00000262633.2|AC005670.2|HNRNPU|HNRNPU	933	+	3.172114	1.1770326	-1.0	-1.0
chr17	46943504	46943799	ENSG00000262633.2|AC005670.2|HNRNPU|HNRNPU	959	+	5.460754	1.3823855	-1.0	-1.0
chr17	46950334	46950614	ENSG00000262633.2|AC005670.2|HNRNPU|HNRNPU	934	+	3.5537767	1.1799163	-1.0	-1.0
chr17	46943144	46943294	ENSG00000262633.2|AC005670.2|HNRNPU|HNRNPU	924	+	3.460832	1.1212177	-1.0	-1.0
chr17	46946999	46947189	ENSG00000262633.2|AC005670.2|HNRNPU|HNRNPU	943	+	3.5613728	1.2466974	-1.0	-1.0
chr17	46949714	46949909	ENSG00000262633.2|AC005670.2|HNRNPU|HNRNPU	938	+	4.195063	1.2106148	-1.0	-1.0
chr17	46944874	46945014	ENSG00000262633.2|AC005670.2|HNRNPU|HNRNPU	947	+	4.303129	1.2794405	-1.0	-1.0
chr17	46942444	46942774	ENSG00000262633.2|AC005670.2|HNRNPU|HNRNPU	942	+	3.7071815	1.2336313	-1.0	-1.0
chr17	46942445	46942775	ENSG00000108433.16|GOSR2|HNRNPU|HNRNPU	943	+	3.7376585	1.2460413	-1.0	-1.0
chr17	46950882	46950997	ENSG00000108433.16|GOSR2|HNRNPU|HNRNPU	947	+	6.2725964	1.2736721	-1.0	-1.0
chr17	46947270	46947370	ENSG00000108433.16|GOSR2|HNRNPU|HNRNPU	931	+	6.0723	1.1582514	-1.0	-1.0
chr17	46943500	46943800	ENSG00000108433.16|GOSR2|HNRNPU|HNRNPU	958	+	5.4089603	1.3723799	-1.0	-1.0
chr17	46950332	46950562	ENSG00000108433.16|GOSR2|HNRNPU|HNRNPU	931	+	3.4819636	1.1631565	-1.0	-1.0
chr17	46945040	46945280	ENSG00000108433.16|GOSR2|HNRNPU|HNRNPU	932	+	3.1554716	1.1672179	-1.0	-1.0
chr17	46944870	46945015	ENSG00000108433.16|GOSR2|HNRNPU|HNRNPU	947	+	4.3002915	1.2772603	-1.0	-1.0
chr17	46947000	46947190	ENSG00000108433.16|GOSR2|HNRNPU|HNRNPU	942	+	3.5303972	1.2385806	-1.0	-1.0
chr17	46943145	46943295	ENSG00000108433.16|GOSR2|HNRNPU|HNRNPU	923	+	3.4445767	1.1140426	-1.0	-1.0
chr17	46942155	46942255	ENSG00000108433.16|GOSR2|HNRNPU|HNRNPU	942	+	6.213243	1.2391864	-1.0	-1.0
chr17	46949717	46949907	ENSG00000108433.16|GOSR2|HNRNPU|HNRNPU	940	+	4.2434998	1.2217666	-1.0	-1.0
chr17	47211812	47211982	ENSG00000198336.9|MYL4|HNRNPU|HNRNPU	945	+	4.277706	1.2626666	-1.0	-1.0
chr17	47974769	47974944	ENSG00000108465.14|CDK5RAP3|HNRNPU|HNRNPU	932	+	4.06383	1.166938	-1.0	-1.0
chr17	47974773	47974948	ENSG00000263798.2|AC018521.1|HNRNPU|HNRNPU	935	+	4.464423	1.1889096	-1.0	-1.0
chr17	48054674	48054839	ENSG00000082641.15|NFE2L1|HNRNPU|HNRNPU	945	+	5.7305098	1.2604843	-1.0	-1.0
chr17	48055245	48055425	ENSG00000082641.15|NFE2L1|HNRNPU|HNRNPU	934	+	3.6982841	1.178095	-1.0	-1.0
chr17	48056275	48056380	ENSG00000082641.15|NFE2L1|HNRNPU|HNRNPU	918	+	3.2360516	1.0846355	-1.0	-1.0
chr17	48051908	48052008	ENSG00000082641.15|NFE2L1|HNRNPU|HNRNPU	948	+	6.292928	1.2849122	-1.0	-1.0
chr17	48054148	48054253	ENSG00000082641.15|NFE2L1|HNRNPU|HNRNPU	920	+	4.029104	1.0988529	-1.0	-1.0
chr17	48055550	48055710	ENSG00000082641.15|NFE2L1|HNRNPU|HNRNPU	933	+	3.5181992	1.1707153	-1.0	-1.0
chr17	48055715	48055920	ENSG00000082641.15|NFE2L1|HNRNPU|HNRNPU	982	+	5.2728257	1.752108	-1.0	-1.0
chr17	48053698	48053883	ENSG00000082641.15|NFE2L1|HNRNPU|HNRNPU	932	+	4.9193187	1.1678972	-1.0	-1.0
chr17	48565768	48565908	ENSG00000120093.11|HOXB3|HNRNPU|HNRNPU	911	-	3.6393976	1.0499735	-1.0	-1.0
chr17	48625200	48625300	ENSG00000260027.4|HOXB7|HNRNPU|HNRNPU	934	-	3.4772084	1.1832118	-1.0	-1.0
chr17	48625200	48625300	ENSG00000170689.9|HOXB9|HNRNPU|HNRNPU	934	-	3.4772084	1.1820056	-1.0	-1.0
chr17	49747583	49747683	ENSG00000121104.7|FAM117A|HNRNPU|HNRNPU	941	-	6.200696	1.2300317	-1.0	-1.0
chr17	49729847	49729952	ENSG00000121104.7|FAM117A|HNRNPU|HNRNPU	933	-	6.115635	1.1727928	-1.0	-1.0
chr17	49763553	49763838	ENSG00000121104.7|FAM117A|HNRNPU|HNRNPU	927	-	3.502139	1.1391771	-1.0	-1.0
chr17	50346595	50346765	ENSG00000015532.9|XYLT2|HNRNPU|HNRNPU	949	+	6.33614	1.2956797	-1.0	-1.0
chr17	50350905	50351045	ENSG00000015532.9|XYLT2|HNRNPU|HNRNPU	967	+	6.25513	1.4778643	-1.0	-1.0
chr17	50346810	50347005	ENSG00000015532.9|XYLT2|HNRNPU|HNRNPU	934	+	6.189124	1.1808386	-1.0	-1.0
chr17	50346470	50346570	ENSG00000015532.9|XYLT2|HNRNPU|HNRNPU	928	+	6.061365	1.1425537	-1.0	-1.0
chr17	50349770	50349870	ENSG00000015532.9|XYLT2|HNRNPU|HNRNPU	938	+	6.195862	1.2089306	-1.0	-1.0
chr17	50347515	50347615	ENSG00000015532.9|XYLT2|HNRNPU|HNRNPU	938	+	6.1728587	1.2092227	-1.0	-1.0
chr17	50347370	50347485	ENSG00000015532.9|XYLT2|HNRNPU|HNRNPU	952	+	5.78729	1.3166054	-1.0	-1.0
chr17	50347070	50347245	ENSG00000015532.9|XYLT2|HNRNPU|HNRNPU	933	+	6.156098	1.1743382	-1.0	-1.0
chr17	57530964	57531074	ENSG00000153944.10|MSI2|HNRNPU|HNRNPU	932	+	6.115706	1.169064	-1.0	-1.0
chr17	57292312	57292507	ENSG00000153944.10|MSI2|HNRNPU|HNRNPU	926	+	4.8046274	1.1322144	-1.0	-1.0
chr17	57292667	57292787	ENSG00000153944.10|MSI2|HNRNPU|HNRNPU	933	+	6.1107	1.1755189	-1.0	-1.0
chr17	57292127	57292282	ENSG00000153944.10|MSI2|HNRNPU|HNRNPU	944	+	3.3922932	1.2538854	-1.0	-1.0
chr17	57282829	57282939	ENSG00000153944.10|MSI2|HNRNPU|HNRNPU	937	+	6.1553884	1.197476	-1.0	-1.0
chr17	57535539	57535704	ENSG00000153944.10|MSI2|HNRNPU|HNRNPU	931	+	6.0899787	1.1631914	-1.0	-1.0
chr17	57280519	57280639	ENSG00000153944.10|MSI2|HNRNPU|HNRNPU	931	+	6.1015277	1.1631426	-1.0	-1.0
chr17	57489337	57489507	ENSG00000153944.10|MSI2|HNRNPU|HNRNPU	962	+	5.5095525	1.425927	-1.0	-1.0
chr17	57438109	57438234	ENSG00000153944.10|MSI2|HNRNPU|HNRNPU	932	+	6.236235	1.1687202	-1.0	-1.0
chr17	57791296	57791396	ENSG00000265542.5|AC015845.2|HNRNPU|HNRNPU	956	-	6.4397306	1.3526087	-1.0	-1.0
chr17	57994601	57994701	ENSG00000266086.1|AC015813.2|HNRNPU|HNRNPU	917	-	3.0436993	1.0821935	-1.0	-1.0
chr17	57993936	57994181	ENSG00000266086.1|AC015813.2|HNRNPU|HNRNPU	939	-	4.0142713	1.2120259	-1.0	-1.0
chr17	58001971	58002151	ENSG00000266086.1|AC015813.2|HNRNPU|HNRNPU	924	-	3.5200212	1.1203804	-1.0	-1.0
chr17	57991866	57991996	ENSG00000266086.1|AC015813.2|HNRNPU|HNRNPU	937	-	5.6216707	1.2006038	-1.0	-1.0
chr17	57997166	57997286	ENSG00000266086.1|AC015813.2|HNRNPU|HNRNPU	939	-	4.2244806	1.2129405	-1.0	-1.0
chr17	57993656	57993806	ENSG00000266086.1|AC015813.2|HNRNPU|HNRNPU	924	-	3.8703508	1.1207881	-1.0	-1.0
chr17	57994361	57994496	ENSG00000266086.1|AC015813.2|HNRNPU|HNRNPU	932	-	4.4574933	1.1671728	-1.0	-1.0
chr17	58002506	58002606	ENSG00000266086.1|AC015813.2|HNRNPU|HNRNPU	936	-	6.1235256	1.1926157	-1.0	-1.0
chr17	57998351	57998451	ENSG00000266086.1|AC015813.2|HNRNPU|HNRNPU	919	-	3.3562677	1.0928973	-1.0	-1.0
chr17	57998471	57998786	ENSG00000266086.1|AC015813.2|HNRNPU|HNRNPU	959	-	4.6373525	1.3878073	-1.0	-1.0
chr17	57993938	57994188	ENSG00000264112.1|AC015813.1|HNRNPU|HNRNPU	939	-	4.0335336	1.2147253	-1.0	-1.0
chr17	57991868	57991998	ENSG00000264112.1|AC015813.1|HNRNPU|HNRNPU	936	-	5.5136504	1.1908243	-1.0	-1.0
chr17	57993663	57993828	ENSG00000264112.1|AC015813.1|HNRNPU|HNRNPU	927	-	3.7795398	1.1370474	-1.0	-1.0
chr17	57994613	57994718	ENSG00000264112.1|AC015813.1|HNRNPU|HNRNPU	914	-	2.9083824	1.0668178	-1.0	-1.0
chr17	57994363	57994498	ENSG00000264112.1|AC015813.1|HNRNPU|HNRNPU	931	-	4.671799	1.1609286	-1.0	-1.0
chr17	58090691	58090856	ENSG00000264364.2|DYNLL2|HNRNPU|HNRNPU	935	+	3.9823983	1.1847715	-1.0	-1.0
chr17	58090356	58090506	ENSG00000264364.2|DYNLL2|HNRNPU|HNRNPU	945	+	4.0987926	1.2602491	-1.0	-1.0
chr17	58330883	58331028	ENSG00000265206.5|AC004687.1|HNRNPU|HNRNPU	960	-	2.3700147	1.4015921	-1.0	-1.0
chr17	58331268	58332488	ENSG00000265206.5|AC004687.1|HNRNPU|HNRNPU	993	-	2.782095	2.1493795	-1.0	-1.0
chr17	63591639	63591764	ENSG00000136485.14|DCAF7|HNRNPU|HNRNPU	955	+	4.8869467	1.3477867	-1.0	-1.0
chr17	64775523	64775623	ENSG00000215769.8|ARHGAP27P1-BPTFP1-KPNA2P3|HNRNPU|HNRNPU	932	-	6.1238027	1.1675936	-1.0	-1.0
chr17	64782151	64782266	ENSG00000214176.9|PLEKHM1P1|HNRNPU|HNRNPU	941	-	6.2081027	1.2274642	-1.0	-1.0
chr17	66558684	66558859	ENSG00000154229.11|PRKCA|HNRNPU|HNRNPU	946	+	6.254319	1.2649186	-1.0	-1.0
chr17	70096322	70096477	ENSG00000230258.6|AC005208.1|HNRNPU|HNRNPU	951	-	6.33523	1.3135433	-1.0	-1.0
chr17	70120147	70120297	ENSG00000230258.6|AC005208.1|HNRNPU|HNRNPU	947	-	4.321433	1.272752	-1.0	-1.0
chr17	70051907	70052022	ENSG00000230258.6|AC005208.1|HNRNPU|HNRNPU	936	-	6.1408296	1.1962599	-1.0	-1.0
chr17	70109677	70109902	ENSG00000230258.6|AC005208.1|HNRNPU|HNRNPU	947	-	3.2759173	1.2752172	-1.0	-1.0
chr17	70123612	70123767	ENSG00000230258.6|AC005208.1|HNRNPU|HNRNPU	967	-	4.4961743	1.4826275	-1.0	-1.0
chr17	70074192	70074332	ENSG00000230258.6|AC005208.1|HNRNPU|HNRNPU	954	-	4.9297776	1.3393142	-1.0	-1.0
chr17	70083822	70083942	ENSG00000230258.6|AC005208.1|HNRNPU|HNRNPU	960	-	6.429197	1.3977668	-1.0	-1.0
chr17	70094942	70095062	ENSG00000230258.6|AC005208.1|HNRNPU|HNRNPU	939	-	5.837538	1.2132446	-1.0	-1.0
chr17	70108127	70108247	ENSG00000230258.6|AC005208.1|HNRNPU|HNRNPU	915	-	3.3384237	1.0697726	-1.0	-1.0
chr17	70104512	70104617	ENSG00000230258.6|AC005208.1|HNRNPU|HNRNPU	903	-	3.2103405	1.0115082	-1.0	-1.0
chr17	70090572	70090697	ENSG00000230258.6|AC005208.1|HNRNPU|HNRNPU	959	-	6.4405413	1.3828217	-1.0	-1.0
chr17	70106047	70106172	ENSG00000230258.6|AC005208.1|HNRNPU|HNRNPU	915	-	4.7968307	1.0683215	-1.0	-1.0
chr17	70096907	70097067	ENSG00000230258.6|AC005208.1|HNRNPU|HNRNPU	939	-	4.681404	1.2117931	-1.0	-1.0
chr17	70054634	70054764	ENSG00000230258.6|AC005208.1|HNRNPU|HNRNPU	936	-	6.165348	1.196695	-1.0	-1.0
chr17	70111452	70111587	ENSG00000230258.6|AC005208.1|HNRNPU|HNRNPU	922	-	3.5808148	1.1095784	-1.0	-1.0
chr17	70095157	70095497	ENSG00000230258.6|AC005208.1|HNRNPU|HNRNPU	954	-	5.1079664	1.3376608	-1.0	-1.0
chr17	70042617	70042722	ENSG00000230258.6|AC005208.1|HNRNPU|HNRNPU	929	-	4.080887	1.147814	-1.0	-1.0
chr17	70119202	70119332	ENSG00000230258.6|AC005208.1|HNRNPU|HNRNPU	942	-	4.002917	1.238013	-1.0	-1.0
chr17	70127442	70127572	ENSG00000230258.6|AC005208.1|HNRNPU|HNRNPU	919	-	2.7423582	1.0907702	-1.0	-1.0
chr17	70107462	70107602	ENSG00000230258.6|AC005208.1|HNRNPU|HNRNPU	936	-	6.1301923	1.1923877	-1.0	-1.0
chr17	70120312	70120477	ENSG00000230258.6|AC005208.1|HNRNPU|HNRNPU	944	-	3.7213922	1.250545	-1.0	-1.0
chr17	70073942	70074107	ENSG00000230258.6|AC005208.1|HNRNPU|HNRNPU	935	-	6.1351247	1.1872392	-1.0	-1.0
chr17	70123062	70123212	ENSG00000230258.6|AC005208.1|HNRNPU|HNRNPU	929	-	3.63391	1.1475257	-1.0	-1.0
chr17	70099917	70100047	ENSG00000230258.6|AC005208.1|HNRNPU|HNRNPU	934	-	6.1260834	1.182623	-1.0	-1.0
chr17	70110002	70110107	ENSG00000230258.6|AC005208.1|HNRNPU|HNRNPU	944	-	5.270377	1.248162	-1.0	-1.0
chr17	70123907	70124107	ENSG00000230258.6|AC005208.1|HNRNPU|HNRNPU	952	-	4.0714245	1.3184367	-1.0	-1.0
chr17	70105047	70105242	ENSG00000230258.6|AC005208.1|HNRNPU|HNRNPU	961	-	5.933701	1.4066998	-1.0	-1.0
chr17	70104722	70104882	ENSG00000230258.6|AC005208.1|HNRNPU|HNRNPU	943	-	4.2151675	1.2455794	-1.0	-1.0
chr17	70119337	70119487	ENSG00000230258.6|AC005208.1|HNRNPU|HNRNPU	928	-	2.7517853	1.1409811	-1.0	-1.0
chr17	70089567	70089667	ENSG00000230258.6|AC005208.1|HNRNPU|HNRNPU	936	-	6.1289845	1.1928097	-1.0	-1.0
chr17	70097547	70097657	ENSG00000230258.6|AC005208.1|HNRNPU|HNRNPU	915	-	3.3330507	1.0687495	-1.0	-1.0
chr17	70119842	70120132	ENSG00000230258.6|AC005208.1|HNRNPU|HNRNPU	958	-	5.5638356	1.379534	-1.0	-1.0
chr17	70108622	70108777	ENSG00000230258.6|AC005208.1|HNRNPU|HNRNPU	912	-	2.925153	1.0574799	-1.0	-1.0
chr17	70105327	70105452	ENSG00000230258.6|AC005208.1|HNRNPU|HNRNPU	948	-	6.0208397	1.2824904	-1.0	-1.0
chr17	70124527	70124652	ENSG00000230258.6|AC005208.1|HNRNPU|HNRNPU	939	-	4.2248797	1.2178702	-1.0	-1.0
chr17	70119487	70119622	ENSG00000230258.6|AC005208.1|HNRNPU|HNRNPU	938	-	4.776011	1.2058392	-1.0	-1.0
chr17	70126222	70126347	ENSG00000230258.6|AC005208.1|HNRNPU|HNRNPU	939	-	6.186008	1.2157681	-1.0	-1.0
chr17	70120692	70120857	ENSG00000230258.6|AC005208.1|HNRNPU|HNRNPU	943	-	3.5170355	1.2427367	-1.0	-1.0
chr17	70093522	70093657	ENSG00000230258.6|AC005208.1|HNRNPU|HNRNPU	932	-	6.125342	1.1650834	-1.0	-1.0
chr17	70106832	70106942	ENSG00000230258.6|AC005208.1|HNRNPU|HNRNPU	940	-	6.1977043	1.2245507	-1.0	-1.0
chr17	70059459	70059644	ENSG00000230258.6|AC005208.1|HNRNPU|HNRNPU	938	-	6.2121363	1.2101997	-1.0	-1.0
chr17	70118647	70118752	ENSG00000230258.6|AC005208.1|HNRNPU|HNRNPU	930	-	4.1055746	1.1572618	-1.0	-1.0
chr17	70108962	70109167	ENSG00000230258.6|AC005208.1|HNRNPU|HNRNPU	927	-	3.9159389	1.1379333	-1.0	-1.0
chr17	70103982	70104137	ENSG00000230258.6|AC005208.1|HNRNPU|HNRNPU	909	-	3.092452	1.0427177	-1.0	-1.0
chr17	70109297	70109422	ENSG00000230258.6|AC005208.1|HNRNPU|HNRNPU	903	-	2.9492612	1.0148509	-1.0	-1.0
chr17	72931859	72931979	ENSG00000133195.11|SLC39A11|HNRNPU|HNRNPU	935	-	6.175482	1.190351	-1.0	-1.0
chr17	74786555	74786735	ENSG00000109066.13|TMEM104|HNRNPU|HNRNPU	937	+	4.7834992	1.1973357	-1.0	-1.0
chr17	74786005	74786130	ENSG00000109066.13|TMEM104|HNRNPU|HNRNPU	933	+	6.1018486	1.1758963	-1.0	-1.0
chr17	74869553	74869653	ENSG00000161513.11|FDXR|HNRNPU|HNRNPU	931	-	6.0640388	1.1581725	-1.0	-1.0
chr17	74868654	74868753	ENSG00000161513.11|FDXR|HNRNPU|HNRNPU	938	-	6.358449	1.2102699	-1.0	-1.0
chr17	74868963	74869068	ENSG00000161513.11|FDXR|HNRNPU|HNRNPU	909	-	4.0666094	1.0393316	-1.0	-1.0
chr17	75565548	75565773	ENSG00000073350.13|LLGL2|HNRNPU|HNRNPU	935	+	4.5845227	1.1891749	-1.0	-1.0
chr17	75566663	75566783	ENSG00000073350.13|LLGL2|HNRNPU|HNRNPU	926	+	3.3709848	1.1280035	-1.0	-1.0
chr17	75566853	75567218	ENSG00000073350.13|LLGL2|HNRNPU|HNRNPU	952	+	5.6334367	1.3223832	-1.0	-1.0
chr17	75565933	75566333	ENSG00000073350.13|LLGL2|HNRNPU|HNRNPU	950	+	4.3383555	1.3007072	-1.0	-1.0
chr17	75776868	75777058	ENSG00000132475.10|H3F3B|HNRNPU|HNRNPU	944	-	4.1737027	1.2556473	-1.0	-1.0
chr17	75893675	75893905	ENSG00000141569.10|TRIM65|HNRNPU|HNRNPU	935	-	4.0508676	1.1875683	-1.0	-1.0
chr17	75893940	75894175	ENSG00000141569.10|TRIM65|HNRNPU|HNRNPU	940	-	4.3841357	1.2197428	-1.0	-1.0
chr17	75893245	75893375	ENSG00000141569.10|TRIM65|HNRNPU|HNRNPU	949	-	6.299095	1.2896092	-1.0	-1.0
chr17	75895035	75895155	ENSG00000141569.10|TRIM65|HNRNPU|HNRNPU	917	-	3.4497972	1.0813153	-1.0	-1.0
chr17	75895315	75895490	ENSG00000141569.10|TRIM65|HNRNPU|HNRNPU	924	-	3.4523978	1.1174301	-1.0	-1.0
chr17	75894335	75894585	ENSG00000141569.10|TRIM65|HNRNPU|HNRNPU	934	-	3.2065673	1.1807837	-1.0	-1.0
chr17	75895495	75895830	ENSG00000141569.10|TRIM65|HNRNPU|HNRNPU	939	-	3.7785196	1.2149031	-1.0	-1.0
chr17	78822569	78822689	ENSG00000055483.19|USP36|HNRNPU|HNRNPU	937	-	4.0241413	1.1998165	-1.0	-1.0
chr17	78826108	78826223	ENSG00000055483.19|USP36|HNRNPU|HNRNPU	936	-	6.1603947	1.1914475	-1.0	-1.0
chr17	78822714	78822814	ENSG00000055483.19|USP36|HNRNPU|HNRNPU	925	-	4.0578823	1.1236819	-1.0	-1.0
chr17	78825708	78825853	ENSG00000055483.19|USP36|HNRNPU|HNRNPU	954	-	6.13111	1.3388041	-1.0	-1.0
chr17	78825973	78826098	ENSG00000055483.19|USP36|HNRNPU|HNRNPU	934	-	6.1275787	1.1834831	-1.0	-1.0
chr17	80262367	80262507	ENSG00000173821.19|RNF213|HNRNPU|HNRNPU	943	+	4.4257765	1.2409481	-1.0	-1.0
chr17	81578293	81578393	ENSG00000182446.13|NPLOC4|HNRNPU|HNRNPU	901	-	2.7254472	1.0046548	-1.0	-1.0
chr17	81579373	81579608	ENSG00000182446.13|NPLOC4|HNRNPU|HNRNPU	933	-	2.7269294	1.1710702	-1.0	-1.0
chr17	81579658	81579878	ENSG00000182446.13|NPLOC4|HNRNPU|HNRNPU	979	-	3.5115955	1.6799667	-1.0	-1.0
chr17	81576898	81577098	ENSG00000182446.13|NPLOC4|HNRNPU|HNRNPU	932	-	3.5598266	1.1688123	-1.0	-1.0
chr17	81577098	81577428	ENSG00000182446.13|NPLOC4|HNRNPU|HNRNPU	990	-	3.8293722	1.9845501	-1.0	-1.0
chr17	81579983	81580743	ENSG00000182446.13|NPLOC4|HNRNPU|HNRNPU	965	-	3.5011754	1.4593278	-1.0	-1.0
chr17	81578428	81578528	ENSG00000182446.13|NPLOC4|HNRNPU|HNRNPU	939	-	6.1627502	1.2112408	-1.0	-1.0
chr17	81577558	81578238	ENSG00000182446.13|NPLOC4|HNRNPU|HNRNPU	982	-	3.9596546	1.7353209	-1.0	-1.0
chr17	81687475	81687600	ENSG00000185359.12|HGS|HNRNPU|HNRNPU	951	+	4.9466386	1.3058889	-1.0	-1.0
chr17	81688400	81688545	ENSG00000185359.12|HGS|HNRNPU|HNRNPU	930	+	5.744192	1.1527048	-1.0	-1.0
chr17	81857465	81857625	ENSG00000185624.14|P4HB|HNRNPU|HNRNPU	930	-	3.2931015	1.157243	-1.0	-1.0
chr17	81926667	81926897	ENSG00000197063.10|MAFG|HNRNPU|HNRNPU	969	-	5.6549706	1.501981	-1.0	-1.0
chr17	81926392	81926552	ENSG00000197063.10|MAFG|HNRNPU|HNRNPU	936	-	3.8087313	1.1915324	-1.0	-1.0
chr17	82265876	82266006	ENSG00000141551.14|CSNK1D|HNRNPU|HNRNPU	944	-	6.239918	1.2542332	-1.0	-1.0
chr17	82272401	82272681	ENSG00000141551.14|CSNK1D|HNRNPU|HNRNPU	968	-	4.4110928	1.4967581	-1.0	-1.0
chr17	82271672	82271857	ENSG00000141551.14|CSNK1D|HNRNPU|HNRNPU	921	-	2.7725596	1.1034701	-1.0	-1.0
chr17	82271437	82271577	ENSG00000141551.14|CSNK1D|HNRNPU|HNRNPU	929	-	3.8112316	1.14766	-1.0	-1.0
chr17	82270712	82270832	ENSG00000141551.14|CSNK1D|HNRNPU|HNRNPU	934	-	4.580644	1.1802859	-1.0	-1.0
chr17	82272711	82272976	ENSG00000141551.14|CSNK1D|HNRNPU|HNRNPU	999	-	3.7709239	2.9314802	-1.0	-1.0
chr17	82270462	82270672	ENSG00000141551.14|CSNK1D|HNRNPU|HNRNPU	950	-	5.9197373	1.3021884	-1.0	-1.0
chr17	82462149	82464286	ENSG00000141562.17|NARF|HNRNPU|HNRNPU	998	+	2.9167576	2.7534862	-1.0	-1.0
chr17	82465815	82465930	ENSG00000141562.17|NARF|HNRNPU|HNRNPU	909	+	2.0082474	1.0387915	-1.0	-1.0
chr17	82465065	82465365	ENSG00000141562.17|NARF|HNRNPU|HNRNPU	932	+	2.1997867	1.1680841	-1.0	-1.0
chr17	82464800	82465005	ENSG00000141562.17|NARF|HNRNPU|HNRNPU	919	+	2.105146	1.0922662	-1.0	-1.0
chr17	82461694	82462149	ENSG00000141562.17|NARF|HNRNPU|HNRNPU	988	+	2.5685287	1.9318935	-1.0	-1.0
chr17	82486619	82486814	ENSG00000141562.17|NARF|HNRNPU|HNRNPU	951	+	6.339444	1.3090537	-1.0	-1.0
chr17	82486104	82486209	ENSG00000141562.17|NARF|HNRNPU|HNRNPU	939	+	6.2194185	1.212497	-1.0	-1.0
chr17	82465475	82465585	ENSG00000141562.17|NARF|HNRNPU|HNRNPU	939	+	2.3996408	1.2173799	-1.0	-1.0
chr17	82466115	82466395	ENSG00000141562.17|NARF|HNRNPU|HNRNPU	921	+	3.4948442	1.1000168	-1.0	-1.0
chr17	82462600	82464240	ENSG00000279744.1|AC132938.6|HNRNPU|HNRNPU	999	+	3.0165896	2.9334247	-1.0	-1.0
chr17	82630158	82630548	ENSG00000141580.15|WDR45B|HNRNPU|HNRNPU	959	-	3.542143	1.3881161	-1.0	-1.0
chr17	82629693	82629948	ENSG00000141580.15|WDR45B|HNRNPU|HNRNPU	948	-	3.3978498	1.2807243	-1.0	-1.0
chr17	82627466	82627626	ENSG00000141580.15|WDR45B|HNRNPU|HNRNPU	944	-	4.030801	1.2523602	-1.0	-1.0
chr18	261937	262057	ENSG00000079134.11|THOC1|HNRNPU|HNRNPU	923	-	2.647482	1.115551	-1.0	-1.0
chr18	261617	261727	ENSG00000079134.11|THOC1|HNRNPU|HNRNPU	926	-	4.0658092	1.1336832	-1.0	-1.0
chr18	681157	681342	ENSG00000132199.18|ENOSF1|HNRNPU|HNRNPU	920	-	3.6846616	1.097304	-1.0	-1.0
chr18	676390	676530	ENSG00000132199.18|ENOSF1|HNRNPU|HNRNPU	936	-	6.125571	1.1945916	-1.0	-1.0
chr18	782016	782131	ENSG00000176105.13|YES1|HNRNPU|HNRNPU	933	-	6.096056	1.1722587	-1.0	-1.0
chr18	1334283	1334463	ENSG00000132204.13|LINC00470|HNRNPU|HNRNPU	938	-	6.159931	1.2082717	-1.0	-1.0
chr18	1334673	1334773	ENSG00000132204.13|LINC00470|HNRNPU|HNRNPU	934	-	6.0916543	1.1782227	-1.0	-1.0
chr18	1366475	1366575	ENSG00000132204.13|LINC00470|HNRNPU|HNRNPU	935	-	6.104883	1.1844425	-1.0	-1.0
chr18	9109632	9109782	ENSG00000265257.5|AP005263.1|HNRNPU|HNRNPU	931	+	3.779557	1.1618903	-1.0	-1.0
chr18	9107982	9108127	ENSG00000265257.5|AP005263.1|HNRNPU|HNRNPU	924	+	4.784419	1.1189244	-1.0	-1.0
chr18	9104717	9104837	ENSG00000265257.5|AP005263.1|HNRNPU|HNRNPU	938	+	5.0661116	1.2049702	-1.0	-1.0
chr18	9107352	9107492	ENSG00000265257.5|AP005263.1|HNRNPU|HNRNPU	925	+	4.146066	1.1252756	-1.0	-1.0
chr18	9109292	9109432	ENSG00000265257.5|AP005263.1|HNRNPU|HNRNPU	936	+	4.841465	1.1909022	-1.0	-1.0
chr18	9107867	9107972	ENSG00000265257.5|AP005263.1|HNRNPU|HNRNPU	905	+	2.1557794	1.024565	-1.0	-1.0
chr18	9117442	9117667	ENSG00000265257.5|AP005263.1|HNRNPU|HNRNPU	968	+	4.6118474	1.4954189	-1.0	-1.0
chr18	9105007	9105107	ENSG00000265257.5|AP005263.1|HNRNPU|HNRNPU	919	+	4.0552263	1.090903	-1.0	-1.0
chr18	9107167	9107327	ENSG00000265257.5|AP005263.1|HNRNPU|HNRNPU	928	+	3.2482777	1.1427296	-1.0	-1.0
chr18	9104720	9104840	ENSG00000178127.12|NDUFV2|HNRNPU|HNRNPU	951	+	5.573184	1.309767	-1.0	-1.0
chr18	9107984	9108124	ENSG00000178127.12|NDUFV2|HNRNPU|HNRNPU	937	+	5.644378	1.1978496	-1.0	-1.0
chr18	9105009	9105109	ENSG00000178127.12|NDUFV2|HNRNPU|HNRNPU	918	+	4.063137	1.086106	-1.0	-1.0
chr18	9107869	9107969	ENSG00000178127.12|NDUFV2|HNRNPU|HNRNPU	903	+	2.1478868	1.0135027	-1.0	-1.0
chr18	9109284	9109429	ENSG00000178127.12|NDUFV2|HNRNPU|HNRNPU	935	+	4.7708635	1.187227	-1.0	-1.0
chr18	9117441	9117671	ENSG00000178127.12|NDUFV2|HNRNPU|HNRNPU	966	+	4.582425	1.4719241	-1.0	-1.0
chr18	9107349	9107494	ENSG00000178127.12|NDUFV2|HNRNPU|HNRNPU	923	+	4.0442886	1.1161757	-1.0	-1.0
chr18	9109634	9109784	ENSG00000178127.12|NDUFV2|HNRNPU|HNRNPU	939	+	3.9044764	1.2177522	-1.0	-1.0
chr18	9107169	9107329	ENSG00000178127.12|NDUFV2|HNRNPU|HNRNPU	924	+	3.216838	1.1171415	-1.0	-1.0
chr18	12996217	12996317	ENSG00000101639.18|CEP192|HNRNPU|HNRNPU	903	+	2.748899	1.0134623	-1.0	-1.0
chr18	13003522	13003632	ENSG00000101639.18|CEP192|HNRNPU|HNRNPU	940	+	6.184704	1.2230681	-1.0	-1.0
chr18	12995797	12996027	ENSG00000101639.18|CEP192|HNRNPU|HNRNPU	954	+	3.884618	1.3348743	-1.0	-1.0
chr18	12993157	12993432	ENSG00000101639.18|CEP192|HNRNPU|HNRNPU	941	+	5.53809	1.228268	-1.0	-1.0
chr18	13004992	13005137	ENSG00000101639.18|CEP192|HNRNPU|HNRNPU	942	+	4.2863445	1.2361121	-1.0	-1.0
chr18	12996767	12996867	ENSG00000101639.18|CEP192|HNRNPU|HNRNPU	931	+	4.099985	1.1597787	-1.0	-1.0
chr18	35247096	35247236	ENSG00000186812.12|ZNF397|HNRNPU|HNRNPU	951	+	6.346537	1.3092378	-1.0	-1.0
chr18	49491850	49492010	ENSG00000265681.7|RPL17|HNRNPU|HNRNPU	950	-	6.3214674	1.298644	-1.0	-1.0
chr18	49491851	49492011	ENSG00000215472.10|RPL17-C18orf32|HNRNPU|HNRNPU	950	-	6.321366	1.2986294	-1.0	-1.0
chr18	50287115	50287220	ENSG00000154832.14|CXXC1|HNRNPU|HNRNPU	941	-	6.197006	1.2297786	-1.0	-1.0
chr18	73238829	73238929	ENSG00000263711.5|AC079062.1|HNRNPU|HNRNPU	904	-	2.9527812	1.015626	-1.0	-1.0
chr18	73155142	73155247	ENSG00000263711.5|AC079062.1|HNRNPU|HNRNPU	940	-	5.2305474	1.221762	-1.0	-1.0
chr18	77987617	77987762	ENSG00000265843.2|LINC01029|HNRNPU|HNRNPU	931	-	4.1206846	1.1612514	-1.0	-1.0
chr18	77991159	77991259	ENSG00000265843.2|LINC01029|HNRNPU|HNRNPU	907	-	2.5911741	1.0312693	-1.0	-1.0
chr18	77986754	77986873	ENSG00000265843.2|LINC01029|HNRNPU|HNRNPU	935	-	6.121375	1.189959	-1.0	-1.0
chr19	801123	801223	ENSG00000011304.19|PTBP1|HNRNPU|HNRNPU	908	+	3.3164506	1.0360534	-1.0	-1.0
chr19	800678	800793	ENSG00000011304.19|PTBP1|HNRNPU|HNRNPU	925	+	3.3344724	1.1255146	-1.0	-1.0
chr19	862461	862646	ENSG00000197766.7|CFD|HNRNPU|HNRNPU	957	+	4.750242	1.363353	-1.0	-1.0
chr19	862681	862781	ENSG00000197766.7|CFD|HNRNPU|HNRNPU	914	+	3.360354	1.0668498	-1.0	-1.0
chr19	879285	879435	ENSG00000175221.14|MED16|HNRNPU|HNRNPU	931	-	3.949283	1.1591802	-1.0	-1.0
chr19	900196	900376	ENSG00000198858.9|R3HDM4|HNRNPU|HNRNPU	931	-	6.223233	1.1582205	-1.0	-1.0
chr19	1035176	1035366	ENSG00000064666.14|CNN2|HNRNPU|HNRNPU	954	+	3.4694295	1.335125	-1.0	-1.0
chr19	1035481	1035606	ENSG00000064666.14|CNN2|HNRNPU|HNRNPU	930	+	6.0832114	1.1567689	-1.0	-1.0
chr19	1224317	1224422	ENSG00000118046.14|STK11|HNRNPU|HNRNPU	913	+	4.034722	1.0624859	-1.0	-1.0
chr19	1409492	1409642	ENSG00000071626.16|DAZAP1|HNRNPU|HNRNPU	959	+	6.392784	1.3923309	-1.0	-1.0
chr19	1413514	1413614	ENSG00000071626.16|DAZAP1|HNRNPU|HNRNPU	936	+	6.1235256	1.1928097	-1.0	-1.0
chr19	1410084	1410214	ENSG00000071626.16|DAZAP1|HNRNPU|HNRNPU	925	+	2.6864812	1.1252937	-1.0	-1.0
chr19	1645630	1645740	ENSG00000071564.14|TCF3|HNRNPU|HNRNPU	911	-	3.3553457	1.0523175	-1.0	-1.0
chr19	1635340	1635515	ENSG00000071564.14|TCF3|HNRNPU|HNRNPU	940	-	5.9580035	1.2241449	-1.0	-1.0
chr19	1618386	1618521	ENSG00000071564.14|TCF3|HNRNPU|HNRNPU	924	-	4.1755342	1.1216967	-1.0	-1.0
chr19	1649032	1649142	ENSG00000071564.14|TCF3|HNRNPU|HNRNPU	944	-	6.231363	1.2506579	-1.0	-1.0
chr19	1646000	1646140	ENSG00000071564.14|TCF3|HNRNPU|HNRNPU	927	-	4.1037626	1.1389706	-1.0	-1.0
chr19	1884070	1884235	ENSG00000129968.15|ABHD17A|HNRNPU|HNRNPU	932	-	4.293365	1.1690729	-1.0	-1.0
chr19	1883850	1884030	ENSG00000129968.15|ABHD17A|HNRNPU|HNRNPU	911	-	2.8748705	1.0500348	-1.0	-1.0
chr19	2047676	2047791	ENSG00000099875.14|MKNK2|HNRNPU|HNRNPU	928	-	6.156882	1.1414365	-1.0	-1.0
chr19	2044777	2044937	ENSG00000099875.14|MKNK2|HNRNPU|HNRNPU	941	-	6.2002826	1.2260462	-1.0	-1.0
chr19	2245948	2246138	ENSG00000104897.9|SF3A2|HNRNPU|HNRNPU	923	+	3.4292293	1.1154469	-1.0	-1.0
chr19	2271540	2271640	ENSG00000104904.12|OAZ1|HNRNPU|HNRNPU	912	+	1.8017313	1.0560904	-1.0	-1.0
chr19	2269759	2270249	ENSG00000104904.12|OAZ1|HNRNPU|HNRNPU	988	+	2.7235844	1.9347494	-1.0	-1.0
chr19	2272640	2272755	ENSG00000104904.12|OAZ1|HNRNPU|HNRNPU	936	+	1.8816059	1.1945983	-1.0	-1.0
chr19	2270615	2271235	ENSG00000104904.12|OAZ1|HNRNPU|HNRNPU	958	+	2.0700881	1.3724496	-1.0	-1.0
chr19	2273370	2273480	ENSG00000104904.12|OAZ1|HNRNPU|HNRNPU	935	+	3.0633824	1.1885866	-1.0	-1.0
chr19	2270290	2270475	ENSG00000104904.12|OAZ1|HNRNPU|HNRNPU	948	+	1.8591462	1.2809265	-1.0	-1.0
chr19	2270614	2271234	ENSG00000273734.1|AC005258.1|HNRNPU|HNRNPU	959	+	2.076455	1.3833951	-1.0	-1.0
chr19	2273929	2274059	ENSG00000273734.1|AC005258.1|HNRNPU|HNRNPU	932	+	3.427194	1.1700205	-1.0	-1.0
chr19	2274499	2274729	ENSG00000273734.1|AC005258.1|HNRNPU|HNRNPU	943	+	4.4077377	1.2413596	-1.0	-1.0
chr19	2272639	2272759	ENSG00000273734.1|AC005258.1|HNRNPU|HNRNPU	936	+	1.8957196	1.1926315	-1.0	-1.0
chr19	2275079	2275274	ENSG00000273734.1|AC005258.1|HNRNPU|HNRNPU	953	+	4.1073456	1.3324271	-1.0	-1.0
chr19	2273369	2273494	ENSG00000273734.1|AC005258.1|HNRNPU|HNRNPU	935	+	3.0877914	1.1885786	-1.0	-1.0
chr19	2269759	2270474	ENSG00000273734.1|AC005258.1|HNRNPU|HNRNPU	983	+	2.4729052	1.7643188	-1.0	-1.0
chr19	2325321	2325431	ENSG00000130332.14|LSM7|HNRNPU|HNRNPU	942	-	6.227979	1.2353331	-1.0	-1.0
chr19	2454860	2455015	ENSG00000176619.12|LMNB2|HNRNPU|HNRNPU	943	-	6.0722	1.244164	-1.0	-1.0
chr19	2455715	2455875	ENSG00000176619.12|LMNB2|HNRNPU|HNRNPU	929	-	6.109562	1.1476799	-1.0	-1.0
chr19	3382943	3383048	ENSG00000141905.18|NFIC|HNRNPU|HNRNPU	923	+	4.0805902	1.1111293	-1.0	-1.0
chr19	3390353	3390548	ENSG00000141905.18|NFIC|HNRNPU|HNRNPU	950	+	4.6908045	1.3026307	-1.0	-1.0
chr19	3387793	3387903	ENSG00000141905.18|NFIC|HNRNPU|HNRNPU	926	+	4.117785	1.1302426	-1.0	-1.0
chr19	3458849	3459004	ENSG00000141905.18|NFIC|HNRNPU|HNRNPU	919	+	3.4303186	1.093991	-1.0	-1.0
chr19	3459664	3459769	ENSG00000141905.18|NFIC|HNRNPU|HNRNPU	907	+	2.6189976	1.0314121	-1.0	-1.0
chr19	3692199	3692299	ENSG00000186111.9|PIP5K1C|HNRNPU|HNRNPU	934	-	6.1261806	1.1792446	-1.0	-1.0
chr19	3692699	3692814	ENSG00000186111.9|PIP5K1C|HNRNPU|HNRNPU	921	-	6.10353	1.102454	-1.0	-1.0
chr19	3984827	3985082	ENSG00000167658.15|EEF2|HNRNPU|HNRNPU	926	-	3.2346654	1.1293935	-1.0	-1.0
chr19	3984405	3984570	ENSG00000167658.15|EEF2|HNRNPU|HNRNPU	932	-	2.857804	1.1674484	-1.0	-1.0
chr19	3983686	3983851	ENSG00000167658.15|EEF2|HNRNPU|HNRNPU	938	-	3.0341873	1.2093545	-1.0	-1.0
chr19	3983436	3983641	ENSG00000167658.15|EEF2|HNRNPU|HNRNPU	951	-	3.4130425	1.308894	-1.0	-1.0
chr19	3983856	3983956	ENSG00000167658.15|EEF2|HNRNPU|HNRNPU	902	-	2.788527	1.0105377	-1.0	-1.0
chr19	4123449	4123569	ENSG00000126934.13|MAP2K2|HNRNPU|HNRNPU	933	-	6.0846105	1.1717067	-1.0	-1.0
chr19	4455298	4455408	ENSG00000167671.11|UBXN6|HNRNPU|HNRNPU	980	-	3.7801194	1.6938545	-1.0	-1.0
chr19	4454638	4454858	ENSG00000167671.11|UBXN6|HNRNPU|HNRNPU	954	-	6.3798623	1.3350564	-1.0	-1.0
chr19	4455918	4456318	ENSG00000167671.11|UBXN6|HNRNPU|HNRNPU	983	-	4.4402866	1.7604073	-1.0	-1.0
chr19	4455220	4455298	ENSG00000167671.11|UBXN6|HNRNPU|HNRNPU	914	-	3.3451235	1.0663098	-1.0	-1.0
chr19	4455013	4455220	ENSG00000167671.11|UBXN6|HNRNPU|HNRNPU	984	-	6.1537704	1.7940937	-1.0	-1.0
chr19	4455438	4455863	ENSG00000167671.11|UBXN6|HNRNPU|HNRNPU	948	-	3.4871469	1.2818023	-1.0	-1.0
chr19	4456423	4457378	ENSG00000167671.11|UBXN6|HNRNPU|HNRNPU	968	-	4.5716147	1.4949069	-1.0	-1.0
chr19	4473807	4473942	ENSG00000167674.14|HDGFL2|HNRNPU|HNRNPU	940	+	6.217168	1.224349	-1.0	-1.0
chr19	5094609	5094774	ENSG00000127663.14|KDM4B|HNRNPU|HNRNPU	925	+	3.6829562	1.1246341	-1.0	-1.0
chr19	5646794	5647944	ENSG00000160633.12|SAFB|HNRNPU|HNRNPU	958	+	4.5558605	1.3744961	-1.0	-1.0
chr19	5665896	5665996	ENSG00000160633.12|SAFB|HNRNPU|HNRNPU	911	+	3.338551	1.0510988	-1.0	-1.0
chr19	5646144	5646259	ENSG00000160633.12|SAFB|HNRNPU|HNRNPU	939	+	6.272664	1.2124023	-1.0	-1.0
chr19	5645514	5645614	ENSG00000160633.12|SAFB|HNRNPU|HNRNPU	919	+	4.0165496	1.0936569	-1.0	-1.0
chr19	5666396	5666496	ENSG00000160633.12|SAFB|HNRNPU|HNRNPU	936	+	6.1235256	1.1934662	-1.0	-1.0
chr19	5646664	5646789	ENSG00000160633.12|SAFB|HNRNPU|HNRNPU	930	+	4.3979425	1.1532369	-1.0	-1.0
chr19	5690650	5690800	ENSG00000130255.12|RPL36|HNRNPU|HNRNPU	920	+	2.950749	1.0995458	-1.0	-1.0
chr19	5691125	5691245	ENSG00000130255.12|RPL36|HNRNPU|HNRNPU	923	+	3.146811	1.1125259	-1.0	-1.0
chr19	5718846	5718946	ENSG00000196365.11|LONP1|HNRNPU|HNRNPU	935	-	6.2169194	1.1867795	-1.0	-1.0
chr19	5944705	5944930	ENSG00000031823.14|RANBP3|HNRNPU|HNRNPU	948	-	4.8242736	1.2865359	-1.0	-1.0
chr19	5972602	5972717	ENSG00000031823.14|RANBP3|HNRNPU|HNRNPU	943	-	5.249809	1.2442586	-1.0	-1.0
chr19	5945840	5945965	ENSG00000031823.14|RANBP3|HNRNPU|HNRNPU	908	-	4.0585494	1.0344074	-1.0	-1.0
chr19	5964238	5964358	ENSG00000031823.14|RANBP3|HNRNPU|HNRNPU	938	-	4.283577	1.206034	-1.0	-1.0
chr19	6423871	6424036	ENSG00000088247.17|KHSRP|HNRNPU|HNRNPU	938	-	4.212572	1.2086426	-1.0	-1.0
chr19	7643609	7643714	ENSG00000076944.15|STXBP2|HNRNPU|HNRNPU	922	+	3.126645	1.108454	-1.0	-1.0
chr19	7643864	7644019	ENSG00000076944.15|STXBP2|HNRNPU|HNRNPU	927	+	3.9544156	1.1357192	-1.0	-1.0
chr19	7643354	7643554	ENSG00000076944.15|STXBP2|HNRNPU|HNRNPU	935	+	2.8908517	1.189804	-1.0	-1.0
chr19	7907841	7907986	ENSG00000076984.17|MAP2K7|HNRNPU|HNRNPU	918	+	3.7397332	1.0854162	-1.0	-1.0
chr19	8001906	8002046	ENSG00000066044.14|ELAVL1|HNRNPU|HNRNPU	917	-	4.0306716	1.0786363	-1.0	-1.0
chr19	8476329	8476429	ENSG00000099783.11|HNRNPM|HNRNPU|HNRNPU	920	+	4.022838	1.0971031	-1.0	-1.0
chr19	8476689	8476809	ENSG00000099783.11|HNRNPM|HNRNPU|HNRNPU	921	+	3.6027584	1.1022992	-1.0	-1.0
chr19	8477044	8477304	ENSG00000099783.11|HNRNPM|HNRNPU|HNRNPU	928	+	4.4045525	1.1432266	-1.0	-1.0
chr19	8458379	8458499	ENSG00000099783.11|HNRNPM|HNRNPU|HNRNPU	928	+	4.10994	1.1453701	-1.0	-1.0
chr19	8482421	8482546	ENSG00000099783.11|HNRNPM|HNRNPU|HNRNPU	963	+	5.974198	1.4283488	-1.0	-1.0
chr19	9431570	9431705	ENSG00000174652.17|ZNF266|HNRNPU|HNRNPU	928	-	3.6617744	1.1450243	-1.0	-1.0
chr19	9423380	9423480	ENSG00000174652.17|ZNF266|HNRNPU|HNRNPU	909	-	4.0362806	1.0423099	-1.0	-1.0
chr19	9430930	9431035	ENSG00000174652.17|ZNF266|HNRNPU|HNRNPU	924	-	4.0505905	1.1173587	-1.0	-1.0
chr19	9431180	9431300	ENSG00000174652.17|ZNF266|HNRNPU|HNRNPU	928	-	3.963831	1.1433622	-1.0	-1.0
chr19	9429905	9430030	ENSG00000174652.17|ZNF266|HNRNPU|HNRNPU	944	-	4.268819	1.252049	-1.0	-1.0
chr19	9846058	9846168	ENSG00000127445.13|PIN1|HNRNPU|HNRNPU	936	+	6.1267924	1.1911258	-1.0	-1.0
chr19	10111699	10111909	ENSG00000243207.6|PPAN-P2RY11|HNRNPU|HNRNPU	978	+	6.616842	1.6603909	-1.0	-1.0
chr19	10111740	10111910	ENSG00000244165.1|P2RY11|HNRNPU|HNRNPU	983	+	6.717079	1.7615913	-1.0	-1.0
chr19	10295772	10295922	ENSG00000105376.4|ICAM5|HNRNPU|HNRNPU	952	+	2.4192104	1.3158138	-1.0	-1.0
chr19	10296057	10296222	ENSG00000105376.4|ICAM5|HNRNPU|HNRNPU	921	+	2.3203354	1.1025856	-1.0	-1.0
chr19	10804233	10804393	ENSG00000079805.16|DNM2|HNRNPU|HNRNPU	932	+	3.4524152	1.1687477	-1.0	-1.0
chr19	10802492	10802599	ENSG00000079805.16|DNM2|HNRNPU|HNRNPU	935	+	2.6228068	1.1891255	-1.0	-1.0
chr19	10820499	10820604	ENSG00000079805.16|DNM2|HNRNPU|HNRNPU	933	+	6.09661	1.1738298	-1.0	-1.0
chr19	10819792	10819907	ENSG00000079805.16|DNM2|HNRNPU|HNRNPU	922	+	3.7158725	1.1076777	-1.0	-1.0
chr19	10802614	10802714	ENSG00000079805.16|DNM2|HNRNPU|HNRNPU	904	+	2.950182	1.0178862	-1.0	-1.0
chr19	10818377	10818507	ENSG00000079805.16|DNM2|HNRNPU|HNRNPU	926	+	4.1330414	1.1323007	-1.0	-1.0
chr19	10747611	10747806	ENSG00000079805.16|DNM2|HNRNPU|HNRNPU	939	+	5.0453057	1.2153462	-1.0	-1.0
chr19	10803858	10804233	ENSG00000079805.16|DNM2|HNRNPU|HNRNPU	976	+	2.816667	1.621457	-1.0	-1.0
chr19	10817717	10817867	ENSG00000079805.16|DNM2|HNRNPU|HNRNPU	927	+	4.0765505	1.139487	-1.0	-1.0
chr19	10810663	10810763	ENSG00000079805.16|DNM2|HNRNPU|HNRNPU	906	+	2.591	1.026408	-1.0	-1.0
chr19	10813447	10813547	ENSG00000079805.16|DNM2|HNRNPU|HNRNPU	934	+	6.0888333	1.178821	-1.0	-1.0
chr19	10818532	10818677	ENSG00000079805.16|DNM2|HNRNPU|HNRNPU	926	+	6.124914	1.128009	-1.0	-1.0
chr19	10803464	10803564	ENSG00000079805.16|DNM2|HNRNPU|HNRNPU	901	+	2.9425664	1.0045564	-1.0	-1.0
chr19	10805558	10805718	ENSG00000079805.16|DNM2|HNRNPU|HNRNPU	936	+	3.4548447	1.1912458	-1.0	-1.0
chr19	10802382	10802482	ENSG00000079805.16|DNM2|HNRNPU|HNRNPU	908	+	2.8289845	1.0370345	-1.0	-1.0
chr19	10728476	10728596	ENSG00000079805.16|DNM2|HNRNPU|HNRNPU	934	+	6.1179013	1.1836947	-1.0	-1.0
chr19	10804648	10804903	ENSG00000079805.16|DNM2|HNRNPU|HNRNPU	943	+	3.727531	1.2417487	-1.0	-1.0
chr19	10805028	10805443	ENSG00000079805.16|DNM2|HNRNPU|HNRNPU	956	+	3.1191218	1.3594826	-1.0	-1.0
chr19	10796989	10797139	ENSG00000079805.16|DNM2|HNRNPU|HNRNPU	934	+	4.0868077	1.1798044	-1.0	-1.0
chr19	10795601	10795711	ENSG00000079805.16|DNM2|HNRNPU|HNRNPU	913	+	2.986998	1.0596795	-1.0	-1.0
chr19	10747476	10747581	ENSG00000079805.16|DNM2|HNRNPU|HNRNPU	932	+	6.165953	1.1693649	-1.0	-1.0
chr19	10748316	10748431	ENSG00000079805.16|DNM2|HNRNPU|HNRNPU	931	+	6.183285	1.1593018	-1.0	-1.0
chr19	10803139	10803334	ENSG00000079805.16|DNM2|HNRNPU|HNRNPU	946	+	2.604394	1.2708501	-1.0	-1.0
chr19	10748036	10748181	ENSG00000079805.16|DNM2|HNRNPU|HNRNPU	927	+	4.3537893	1.1386538	-1.0	-1.0
chr19	10802779	10802914	ENSG00000079805.16|DNM2|HNRNPU|HNRNPU	931	+	2.5222812	1.1620286	-1.0	-1.0
chr19	10924672	10924787	ENSG00000130733.10|YIPF2|HNRNPU|HNRNPU	940	-	6.20515	1.2219793	-1.0	-1.0
chr19	10927293	10927498	ENSG00000130733.10|YIPF2|HNRNPU|HNRNPU	949	-	4.4701676	1.2941415	-1.0	-1.0
chr19	12676751	12676871	ENSG00000095059.15|DHPS|HNRNPU|HNRNPU	942	-	6.2164493	1.2360579	-1.0	-1.0
chr19	12721975	12722120	ENSG00000105576.15|TNPO2|HNRNPU|HNRNPU	930	-	3.902027	1.1564634	-1.0	-1.0
chr19	12733593	12733713	ENSG00000123144.10|TRIR|HNRNPU|HNRNPU	934	-	6.1395273	1.1823314	-1.0	-1.0
chr19	13123489	13123669	ENSG00000160877.5|NACC1|HNRNPU|HNRNPU	931	+	6.096422	1.1588783	-1.0	-1.0
chr19	13119209	13119369	ENSG00000160877.5|NACC1|HNRNPU|HNRNPU	935	+	6.10315	1.1841512	-1.0	-1.0
chr19	13120724	13120874	ENSG00000160877.5|NACC1|HNRNPU|HNRNPU	939	+	4.5544786	1.2154719	-1.0	-1.0
chr19	13118944	13119179	ENSG00000160877.5|NACC1|HNRNPU|HNRNPU	930	+	4.6281257	1.1524969	-1.0	-1.0
chr19	13121134	13121314	ENSG00000160877.5|NACC1|HNRNPU|HNRNPU	940	+	4.2831	1.2237291	-1.0	-1.0
chr19	13119624	13119749	ENSG00000160877.5|NACC1|HNRNPU|HNRNPU	910	+	4.062086	1.0460982	-1.0	-1.0
chr19	13151432	13151617	ENSG00000160888.6|IER2|HNRNPU|HNRNPU	953	+	3.5948422	1.3235593	-1.0	-1.0
chr19	13151202	13151392	ENSG00000160888.6|IER2|HNRNPU|HNRNPU	942	+	3.454898	1.233051	-1.0	-1.0
chr19	13150952	13151127	ENSG00000160888.6|IER2|HNRNPU|HNRNPU	946	+	3.436502	1.2703288	-1.0	-1.0
chr19	14413479	14413634	ENSG00000123136.14|DDX39A|HNRNPU|HNRNPU	958	-	6.4497805	1.3771751	-1.0	-1.0
chr19	15324786	15324886	ENSG00000141867.17|BRD4|HNRNPU|HNRNPU	920	-	4.018626	1.0983448	-1.0	-1.0
chr19	15324451	15324556	ENSG00000141867.17|BRD4|HNRNPU|HNRNPU	908	-	2.7514613	1.0364273	-1.0	-1.0
chr19	15284491	15284666	ENSG00000141867.17|BRD4|HNRNPU|HNRNPU	961	-	6.4269476	1.404849	-1.0	-1.0
chr19	15290986	15291086	ENSG00000141867.17|BRD4|HNRNPU|HNRNPU	932	-	6.069736	1.1699301	-1.0	-1.0
chr19	15317066	15317166	ENSG00000141867.17|BRD4|HNRNPU|HNRNPU	916	-	3.3396008	1.0741165	-1.0	-1.0
chr19	15402823	15402958	ENSG00000011243.17|AKAP8L|HNRNPU|HNRNPU	922	-	4.656134	1.1054083	-1.0	-1.0
chr19	15396444	15396554	ENSG00000011243.17|AKAP8L|HNRNPU|HNRNPU	920	-	3.837246	1.0974847	-1.0	-1.0
chr19	15402973	15403093	ENSG00000011243.17|AKAP8L|HNRNPU|HNRNPU	917	-	3.8577077	1.0833608	-1.0	-1.0
chr19	15402578	15402768	ENSG00000011243.17|AKAP8L|HNRNPU|HNRNPU	938	-	4.1377845	1.2109586	-1.0	-1.0
chr19	15402248	15402428	ENSG00000011243.17|AKAP8L|HNRNPU|HNRNPU	950	-	4.2986794	1.2981102	-1.0	-1.0
chr19	17069919	17070019	ENSG00000131351.14|HAUS8|HNRNPU|HNRNPU	934	-	6.094075	1.1776289	-1.0	-1.0
chr19	17242890	17243020	ENSG00000160113.5|NR2F6|HNRNPU|HNRNPU	927	-	6.1353555	1.1364408	-1.0	-1.0
chr19	17242890	17243020	ENSG00000269095.1|AC010646.1|HNRNPU|HNRNPU	927	-	6.1353555	1.1358852	-1.0	-1.0
chr19	17780739	17780859	ENSG00000130475.14|FCHO1|HNRNPU|HNRNPU	948	+	5.932784	1.286317	-1.0	-1.0
chr19	18423369	18423469	ENSG00000130511.15|SSBP4|HNRNPU|HNRNPU	912	+	4.0507236	1.0532408	-1.0	-1.0
chr19	18425569	18425749	ENSG00000130511.15|SSBP4|HNRNPU|HNRNPU	954	+	6.424676	1.3398658	-1.0	-1.0
chr19	18424884	18424984	ENSG00000130511.15|SSBP4|HNRNPU|HNRNPU	930	+	3.4483833	1.154742	-1.0	-1.0
chr19	18426918	18427018	ENSG00000130511.15|SSBP4|HNRNPU|HNRNPU	932	+	6.066854	1.1666815	-1.0	-1.0
chr19	18426613	18426738	ENSG00000130511.15|SSBP4|HNRNPU|HNRNPU	930	+	6.0825167	1.1572254	-1.0	-1.0
chr19	18437174	18437299	ENSG00000105655.18|ISYNA1|HNRNPU|HNRNPU	921	-	2.637725	1.1024206	-1.0	-1.0
chr19	18542683	18542878	ENSG00000105701.15|FKBP8|HNRNPU|HNRNPU	943	-	3.929041	1.2449222	-1.0	-1.0
chr19	18993162	18993297	ENSG00000064607.16|SUGP2|HNRNPU|HNRNPU	944	-	4.552485	1.2540567	-1.0	-1.0
chr19	18999895	19000055	ENSG00000064607.16|SUGP2|HNRNPU|HNRNPU	957	-	6.422804	1.3626027	-1.0	-1.0
chr19	19000195	19000350	ENSG00000064607.16|SUGP2|HNRNPU|HNRNPU	930	-	3.8009558	1.1578177	-1.0	-1.0
chr19	18992637	18992737	ENSG00000064607.16|SUGP2|HNRNPU|HNRNPU	918	-	3.0162377	1.0850493	-1.0	-1.0
chr19	18992777	18992882	ENSG00000064607.16|SUGP2|HNRNPU|HNRNPU	907	-	3.329789	1.0306778	-1.0	-1.0
chr19	18999710	18999890	ENSG00000064607.16|SUGP2|HNRNPU|HNRNPU	939	-	6.2000675	1.2164111	-1.0	-1.0
chr19	18992967	18993122	ENSG00000064607.16|SUGP2|HNRNPU|HNRNPU	916	-	2.6093497	1.0764288	-1.0	-1.0
chr19	19137781	19137886	ENSG00000064545.14|TMEM161A|HNRNPU|HNRNPU	933	-	6.088587	1.1737854	-1.0	-1.0
chr19	19137081	19137276	ENSG00000064545.14|TMEM161A|HNRNPU|HNRNPU	930	-	6.134739	1.1572945	-1.0	-1.0
chr19	19136836	19136936	ENSG00000064545.14|TMEM161A|HNRNPU|HNRNPU	945	-	6.24514	1.2560089	-1.0	-1.0
chr19	19301559	19301658	ENSG00000105705.15|SUGP1|HNRNPU|HNRNPU	935	-	6.1183834	1.1888251	-1.0	-1.0
chr19	19477620	19477765	ENSG00000167491.17|GATAD2A|HNRNPU|HNRNPU	940	+	4.5854125	1.2201017	-1.0	-1.0
chr19	19477795	19477895	ENSG00000167491.17|GATAD2A|HNRNPU|HNRNPU	920	+	6.05666	1.0945139	-1.0	-1.0
chr19	19410014	19410114	ENSG00000167491.17|GATAD2A|HNRNPU|HNRNPU	933	+	6.0778837	1.1725813	-1.0	-1.0
chr19	19529046	19529146	ENSG00000258674.5|AC011448.1|HNRNPU|HNRNPU	907	+	2.720483	1.0307813	-1.0	-1.0
chr19	19529732	19529852	ENSG00000258674.5|AC011448.1|HNRNPU|HNRNPU	927	+	2.9328542	1.1346848	-1.0	-1.0
chr19	19529046	19529146	ENSG00000250067.11|YJEFN3|HNRNPU|HNRNPU	907	+	2.720483	1.0300876	-1.0	-1.0
chr19	19529728	19529853	ENSG00000250067.11|YJEFN3|HNRNPU|HNRNPU	923	+	2.9094172	1.115775	-1.0	-1.0
chr19	22694768	22694958	ENSG00000268981.5|AC024563.1|HNRNPU|HNRNPU	968	-	3.2938156	1.4927297	-1.0	-1.0
chr19	28420951	28421136	ENSG00000260725.1|AC005307.1|HNRNPU|HNRNPU	929	-	2.4883523	1.1495622	-1.0	-1.0
chr19	28421281	28421401	ENSG00000260725.1|AC005307.1|HNRNPU|HNRNPU	928	-	2.9221334	1.1402768	-1.0	-1.0
chr19	28426576	28426771	ENSG00000260725.1|AC005307.1|HNRNPU|HNRNPU	963	-	2.5727274	1.4275289	-1.0	-1.0
chr19	28427686	28427786	ENSG00000260725.1|AC005307.1|HNRNPU|HNRNPU	923	-	2.6624393	1.1144859	-1.0	-1.0
chr19	28423541	28423746	ENSG00000260725.1|AC005307.1|HNRNPU|HNRNPU	960	-	2.9464128	1.4016645	-1.0	-1.0
chr19	28429349	28429490	ENSG00000260725.1|AC005307.1|HNRNPU|HNRNPU	944	-	2.9787743	1.2483709	-1.0	-1.0
chr19	28427161	28427276	ENSG00000260725.1|AC005307.1|HNRNPU|HNRNPU	928	-	2.5482914	1.1398138	-1.0	-1.0
chr19	28424191	28424401	ENSG00000260725.1|AC005307.1|HNRNPU|HNRNPU	960	-	2.94946	1.3996203	-1.0	-1.0
chr19	28423301	28423481	ENSG00000260725.1|AC005307.1|HNRNPU|HNRNPU	911	-	2.3000243	1.0498726	-1.0	-1.0
chr19	28425101	28425201	ENSG00000260725.1|AC005307.1|HNRNPU|HNRNPU	902	-	2.7763658	1.007705	-1.0	-1.0
chr19	28428056	28428216	ENSG00000260725.1|AC005307.1|HNRNPU|HNRNPU	939	-	2.4757435	1.211541	-1.0	-1.0
chr19	28428316	28428591	ENSG00000260725.1|AC005307.1|HNRNPU|HNRNPU	922	-	2.4514747	1.1092631	-1.0	-1.0
chr19	28424441	28424641	ENSG00000260725.1|AC005307.1|HNRNPU|HNRNPU	935	-	3.1096513	1.1886278	-1.0	-1.0
chr19	28428891	28429346	ENSG00000260725.1|AC005307.1|HNRNPU|HNRNPU	955	-	2.7085886	1.344682	-1.0	-1.0
chr19	28421586	28421781	ENSG00000260725.1|AC005307.1|HNRNPU|HNRNPU	944	-	4.4918227	1.2554952	-1.0	-1.0
chr19	28424736	28425021	ENSG00000260725.1|AC005307.1|HNRNPU|HNRNPU	931	-	2.4702132	1.1628188	-1.0	-1.0
chr19	28421426	28421556	ENSG00000260725.1|AC005307.1|HNRNPU|HNRNPU	934	-	3.1542509	1.1800026	-1.0	-1.0
chr19	28420666	28420946	ENSG00000260725.1|AC005307.1|HNRNPU|HNRNPU	937	-	3.419183	1.2013401	-1.0	-1.0
chr19	28501450	28501610	ENSG00000283403.1|AC005394.2|HNRNPU|HNRNPU	975	-	6.594294	1.5972685	-1.0	-1.0
chr19	28504540	28504720	ENSG00000283403.1|AC005394.2|HNRNPU|HNRNPU	945	-	3.1761165	1.2560902	-1.0	-1.0
chr19	28511540	28511640	ENSG00000283403.1|AC005394.2|HNRNPU|HNRNPU	919	-	3.3834665	1.0897824	-1.0	-1.0
chr19	28499855	28500030	ENSG00000283403.1|AC005394.2|HNRNPU|HNRNPU	926	-	2.642015	1.1330394	-1.0	-1.0
chr19	28522600	28522700	ENSG00000283403.1|AC005394.2|HNRNPU|HNRNPU	905	-	2.3653374	1.0214002	-1.0	-1.0
chr19	28487170	28487275	ENSG00000283403.1|AC005394.2|HNRNPU|HNRNPU	937	-	6.1603985	1.203477	-1.0	-1.0
chr19	28502440	28502645	ENSG00000283403.1|AC005394.2|HNRNPU|HNRNPU	949	-	3.947067	1.2900717	-1.0	-1.0
chr19	28509250	28509355	ENSG00000283403.1|AC005394.2|HNRNPU|HNRNPU	926	-	2.8487945	1.1278523	-1.0	-1.0
chr19	28511985	28512085	ENSG00000283403.1|AC005394.2|HNRNPU|HNRNPU	918	-	3.0168371	1.0855454	-1.0	-1.0
chr19	28504735	28504845	ENSG00000283403.1|AC005394.2|HNRNPU|HNRNPU	917	-	2.6024508	1.0810915	-1.0	-1.0
chr19	28541600	28541705	ENSG00000283403.1|AC005394.2|HNRNPU|HNRNPU	915	-	3.0253897	1.0727837	-1.0	-1.0
chr19	28482535	28482645	ENSG00000283403.1|AC005394.2|HNRNPU|HNRNPU	923	-	6.09936	1.1156055	-1.0	-1.0
chr19	28541395	28541555	ENSG00000283403.1|AC005394.2|HNRNPU|HNRNPU	965	-	3.223173	1.455334	-1.0	-1.0
chr19	28509540	28509640	ENSG00000283403.1|AC005394.2|HNRNPU|HNRNPU	923	-	4.0393915	1.1141416	-1.0	-1.0
chr19	28484965	28485190	ENSG00000283403.1|AC005394.2|HNRNPU|HNRNPU	961	-	6.432219	1.4137437	-1.0	-1.0
chr19	28542880	28542990	ENSG00000283403.1|AC005394.2|HNRNPU|HNRNPU	928	-	4.090893	1.14203	-1.0	-1.0
chr19	28511100	28511415	ENSG00000283403.1|AC005394.2|HNRNPU|HNRNPU	925	-	2.799008	1.1256156	-1.0	-1.0
chr19	28508695	28508840	ENSG00000283403.1|AC005394.2|HNRNPU|HNRNPU	911	-	3.220462	1.051332	-1.0	-1.0
chr19	28509130	28509235	ENSG00000283403.1|AC005394.2|HNRNPU|HNRNPU	908	-	3.3040347	1.0366017	-1.0	-1.0
chr19	28463752	28463892	ENSG00000283403.1|AC005394.2|HNRNPU|HNRNPU	943	-	6.0109787	1.2440456	-1.0	-1.0
chr19	28500105	28500925	ENSG00000283403.1|AC005394.2|HNRNPU|HNRNPU	976	-	3.8378615	1.62293	-1.0	-1.0
chr19	28504845	28505075	ENSG00000283403.1|AC005394.2|HNRNPU|HNRNPU	976	-	3.1705744	1.6136801	-1.0	-1.0
chr19	28501320	28501425	ENSG00000283403.1|AC005394.2|HNRNPU|HNRNPU	919	-	3.0376525	1.0890615	-1.0	-1.0
chr19	28535420	28535520	ENSG00000283403.1|AC005394.2|HNRNPU|HNRNPU	928	-	3.498936	1.1417313	-1.0	-1.0
chr19	28509760	28510045	ENSG00000283403.1|AC005394.2|HNRNPU|HNRNPU	928	-	2.9800444	1.1403235	-1.0	-1.0
chr19	28475180	28475350	ENSG00000283403.1|AC005394.2|HNRNPU|HNRNPU	931	-	6.090903	1.1630505	-1.0	-1.0
chr19	28512950	28513055	ENSG00000283403.1|AC005394.2|HNRNPU|HNRNPU	927	-	4.1309576	1.1370767	-1.0	-1.0
chr19	28519950	28520125	ENSG00000283403.1|AC005394.2|HNRNPU|HNRNPU	944	-	6.233716	1.2510399	-1.0	-1.0
chr19	28523260	28523385	ENSG00000283403.1|AC005394.2|HNRNPU|HNRNPU	944	-	6.256834	1.2552707	-1.0	-1.0
chr19	28506800	28507115	ENSG00000283403.1|AC005394.2|HNRNPU|HNRNPU	946	-	2.9054215	1.2693487	-1.0	-1.0
chr19	28522970	28523105	ENSG00000283403.1|AC005394.2|HNRNPU|HNRNPU	926	-	2.3717518	1.1289381	-1.0	-1.0
chr19	28446318	28446418	ENSG00000283403.1|AC005394.2|HNRNPU|HNRNPU	934	-	6.0888333	1.178821	-1.0	-1.0
chr19	28511660	28511980	ENSG00000283403.1|AC005394.2|HNRNPU|HNRNPU	955	-	4.9469457	1.3426555	-1.0	-1.0
chr19	28519495	28519815	ENSG00000283403.1|AC005394.2|HNRNPU|HNRNPU	947	-	4.7362185	1.2796346	-1.0	-1.0
chr19	28500945	28501215	ENSG00000283403.1|AC005394.2|HNRNPU|HNRNPU	933	-	2.4811335	1.1763159	-1.0	-1.0
chr19	28485525	28485705	ENSG00000283403.1|AC005394.2|HNRNPU|HNRNPU	939	-	2.805534	1.2141747	-1.0	-1.0
chr19	28507820	28508210	ENSG00000283403.1|AC005394.2|HNRNPU|HNRNPU	973	-	4.0545425	1.5685556	-1.0	-1.0
chr19	28475925	28476095	ENSG00000283403.1|AC005394.2|HNRNPU|HNRNPU	927	-	3.8070896	1.1345148	-1.0	-1.0
chr19	28521670	28521775	ENSG00000283403.1|AC005394.2|HNRNPU|HNRNPU	927	-	4.1041555	1.1375327	-1.0	-1.0
chr19	28499525	28499720	ENSG00000283403.1|AC005394.2|HNRNPU|HNRNPU	980	-	6.681757	1.6965694	-1.0	-1.0
chr19	28507665	28507780	ENSG00000283403.1|AC005394.2|HNRNPU|HNRNPU	935	-	3.1392913	1.1851897	-1.0	-1.0
chr19	28542620	28542770	ENSG00000283403.1|AC005394.2|HNRNPU|HNRNPU	928	-	2.6185615	1.1421012	-1.0	-1.0
chr19	28475410	28475545	ENSG00000283403.1|AC005394.2|HNRNPU|HNRNPU	935	-	6.114265	1.1884732	-1.0	-1.0
chr19	28504360	28504535	ENSG00000283403.1|AC005394.2|HNRNPU|HNRNPU	929	-	3.9070382	1.1486106	-1.0	-1.0
chr19	28505250	28505385	ENSG00000283403.1|AC005394.2|HNRNPU|HNRNPU	928	-	2.9301329	1.142412	-1.0	-1.0
chr19	28505805	28506755	ENSG00000283403.1|AC005394.2|HNRNPU|HNRNPU	972	-	3.2598627	1.5530112	-1.0	-1.0
chr19	28510220	28510375	ENSG00000283403.1|AC005394.2|HNRNPU|HNRNPU	936	-	3.8433678	1.1947532	-1.0	-1.0
chr19	28541920	28542125	ENSG00000283403.1|AC005394.2|HNRNPU|HNRNPU	949	-	4.088261	1.2889969	-1.0	-1.0
chr19	28470125	28470245	ENSG00000283403.1|AC005394.2|HNRNPU|HNRNPU	934	-	6.1035852	1.182122	-1.0	-1.0
chr19	28483370	28483480	ENSG00000283403.1|AC005394.2|HNRNPU|HNRNPU	945	-	6.292386	1.2604419	-1.0	-1.0
chr19	28543335	28543475	ENSG00000283403.1|AC005394.2|HNRNPU|HNRNPU	924	-	4.0786414	1.1208923	-1.0	-1.0
chr19	28510665	28510770	ENSG00000283403.1|AC005394.2|HNRNPU|HNRNPU	925	-	4.0942082	1.1270537	-1.0	-1.0
chr19	28454363	28454463	ENSG00000283403.1|AC005394.2|HNRNPU|HNRNPU	913	-	3.3262851	1.0628009	-1.0	-1.0
chr19	28507420	28507545	ENSG00000283403.1|AC005394.2|HNRNPU|HNRNPU	933	-	6.129588	1.1743262	-1.0	-1.0
chr19	28504849	28505074	ENSG00000267243.6|AC005381.1|HNRNPU|HNRNPU	977	-	3.2169023	1.645685	-1.0	-1.0
chr19	28475929	28476094	ENSG00000267243.6|AC005381.1|HNRNPU|HNRNPU	928	-	3.7751732	1.1434337	-1.0	-1.0
chr19	28504739	28504844	ENSG00000267243.6|AC005381.1|HNRNPU|HNRNPU	926	-	2.716166	1.129323	-1.0	-1.0
chr19	28511644	28511979	ENSG00000267243.6|AC005381.1|HNRNPU|HNRNPU	952	-	4.8764935	1.3201661	-1.0	-1.0
chr19	28501449	28501609	ENSG00000267243.6|AC005381.1|HNRNPU|HNRNPU	972	-	6.3499203	1.551669	-1.0	-1.0
chr19	28500104	28501214	ENSG00000267243.6|AC005381.1|HNRNPU|HNRNPU	970	-	3.5495386	1.5285884	-1.0	-1.0
chr19	28522969	28523104	ENSG00000267243.6|AC005381.1|HNRNPU|HNRNPU	921	-	2.3412101	1.1045957	-1.0	-1.0
chr19	28506799	28507069	ENSG00000267243.6|AC005381.1|HNRNPU|HNRNPU	947	-	2.8984442	1.2734352	-1.0	-1.0
chr19	28511984	28512084	ENSG00000267243.6|AC005381.1|HNRNPU|HNRNPU	921	-	3.0361605	1.1029894	-1.0	-1.0
chr19	28511539	28511639	ENSG00000267243.6|AC005381.1|HNRNPU|HNRNPU	920	-	3.394724	1.0989102	-1.0	-1.0
chr19	28482539	28482649	ENSG00000267243.6|AC005381.1|HNRNPU|HNRNPU	923	-	6.0931563	1.112187	-1.0	-1.0
chr19	28510219	28510374	ENSG00000267243.6|AC005381.1|HNRNPU|HNRNPU	934	-	3.7889142	1.1803716	-1.0	-1.0
chr19	28502439	28502644	ENSG00000267243.6|AC005381.1|HNRNPU|HNRNPU	949	-	3.9470696	1.2899113	-1.0	-1.0
chr19	28505254	28505384	ENSG00000267243.6|AC005381.1|HNRNPU|HNRNPU	930	-	2.948047	1.1528327	-1.0	-1.0
chr19	28507664	28507779	ENSG00000267243.6|AC005381.1|HNRNPU|HNRNPU	935	-	3.1978633	1.1887987	-1.0	-1.0
chr19	28507819	28508214	ENSG00000267243.6|AC005381.1|HNRNPU|HNRNPU	972	-	4.012945	1.5502504	-1.0	-1.0
chr19	28463752	28463892	ENSG00000267243.6|AC005381.1|HNRNPU|HNRNPU	943	-	6.0109787	1.2440407	-1.0	-1.0
chr19	28475409	28475544	ENSG00000267243.6|AC005381.1|HNRNPU|HNRNPU	935	-	6.114265	1.1883506	-1.0	-1.0
chr19	28504549	28504719	ENSG00000267243.6|AC005381.1|HNRNPU|HNRNPU	943	-	3.1978564	1.2463579	-1.0	-1.0
chr19	28501319	28501424	ENSG00000267243.6|AC005381.1|HNRNPU|HNRNPU	911	-	3.0042386	1.052836	-1.0	-1.0
chr19	28475184	28475354	ENSG00000267243.6|AC005381.1|HNRNPU|HNRNPU	932	-	6.098261	1.1676012	-1.0	-1.0
chr19	28519954	28520124	ENSG00000267243.6|AC005381.1|HNRNPU|HNRNPU	942	-	6.209255	1.2381533	-1.0	-1.0
chr19	28523259	28523429	ENSG00000267243.6|AC005381.1|HNRNPU|HNRNPU	942	-	5.9459043	1.2370315	-1.0	-1.0
chr19	28522599	28522699	ENSG00000267243.6|AC005381.1|HNRNPU|HNRNPU	902	-	2.355143	1.0107262	-1.0	-1.0
chr19	28499524	28499719	ENSG00000267243.6|AC005381.1|HNRNPU|HNRNPU	980	-	6.6785	1.6924795	-1.0	-1.0
chr19	28509764	28510044	ENSG00000267243.6|AC005381.1|HNRNPU|HNRNPU	931	-	3.028097	1.1595949	-1.0	-1.0
chr19	28499859	28500029	ENSG00000267243.6|AC005381.1|HNRNPU|HNRNPU	925	-	2.626811	1.1245425	-1.0	-1.0
chr19	28507419	28507544	ENSG00000267243.6|AC005381.1|HNRNPU|HNRNPU	932	-	6.1173253	1.1661141	-1.0	-1.0
chr19	28519494	28519814	ENSG00000267243.6|AC005381.1|HNRNPU|HNRNPU	947	-	4.7185173	1.2780842	-1.0	-1.0
chr19	28446318	28446418	ENSG00000267243.6|AC005381.1|HNRNPU|HNRNPU	934	-	6.0888333	1.1787332	-1.0	-1.0
chr19	28487174	28487274	ENSG00000267243.6|AC005381.1|HNRNPU|HNRNPU	930	-	6.0780697	1.1578691	-1.0	-1.0
chr19	28509254	28509354	ENSG00000267243.6|AC005381.1|HNRNPU|HNRNPU	924	-	2.840598	1.1169071	-1.0	-1.0
chr19	28483369	28483484	ENSG00000267243.6|AC005381.1|HNRNPU|HNRNPU	945	-	6.2944107	1.2602409	-1.0	-1.0
chr19	28509129	28509239	ENSG00000267243.6|AC005381.1|HNRNPU|HNRNPU	907	-	3.2982917	1.0299256	-1.0	-1.0
chr19	28521674	28521774	ENSG00000267243.6|AC005381.1|HNRNPU|HNRNPU	931	-	4.128804	1.159298	-1.0	-1.0
chr19	28508694	28508839	ENSG00000267243.6|AC005381.1|HNRNPU|HNRNPU	914	-	3.2682757	1.0666109	-1.0	-1.0
chr19	28485529	28485704	ENSG00000267243.6|AC005381.1|HNRNPU|HNRNPU	942	-	2.8369195	1.2330694	-1.0	-1.0
chr19	28510669	28510774	ENSG00000267243.6|AC005381.1|HNRNPU|HNRNPU	923	-	4.0918236	1.1143024	-1.0	-1.0
chr19	28504364	28504539	ENSG00000267243.6|AC005381.1|HNRNPU|HNRNPU	935	-	4.0625234	1.18995	-1.0	-1.0
chr19	28511104	28511439	ENSG00000267243.6|AC005381.1|HNRNPU|HNRNPU	926	-	2.793025	1.1314164	-1.0	-1.0
chr19	28484969	28485194	ENSG00000267243.6|AC005381.1|HNRNPU|HNRNPU	961	-	6.4304013	1.4073939	-1.0	-1.0
chr19	28454365	28454465	ENSG00000267243.6|AC005381.1|HNRNPU|HNRNPU	916	-	3.338044	1.075807	-1.0	-1.0
chr19	28512949	28513054	ENSG00000267243.6|AC005381.1|HNRNPU|HNRNPU	927	-	4.1309576	1.13746	-1.0	-1.0
chr19	28470124	28470244	ENSG00000267243.6|AC005381.1|HNRNPU|HNRNPU	935	-	6.1123295	1.1862029	-1.0	-1.0
chr19	28505804	28506749	ENSG00000267243.6|AC005381.1|HNRNPU|HNRNPU	973	-	3.2696896	1.5680314	-1.0	-1.0
chr19	28506798	28507068	ENSG00000266893.1|AC005394.1|HNRNPU|HNRNPU	946	-	2.877463	1.2636102	-1.0	-1.0
chr19	28541603	28541708	ENSG00000266893.1|AC005394.1|HNRNPU|HNRNPU	913	-	3.0196843	1.0586708	-1.0	-1.0
chr19	28510218	28510378	ENSG00000266893.1|AC005394.1|HNRNPU|HNRNPU	933	-	3.7476811	1.1727446	-1.0	-1.0
chr19	28507418	28507543	ENSG00000266893.1|AC005394.1|HNRNPU|HNRNPU	933	-	6.127575	1.1710196	-1.0	-1.0
chr19	28501978	28502108	ENSG00000266893.1|AC005394.1|HNRNPU|HNRNPU	928	-	6.0858173	1.140276	-1.0	-1.0
chr19	28511103	28511418	ENSG00000266893.1|AC005394.1|HNRNPU|HNRNPU	925	-	2.7960505	1.1229211	-1.0	-1.0
chr19	28541918	28542123	ENSG00000266893.1|AC005394.1|HNRNPU|HNRNPU	946	-	3.9646049	1.2694044	-1.0	-1.0
chr19	28507668	28507783	ENSG00000266893.1|AC005394.1|HNRNPU|HNRNPU	936	-	3.1506748	1.1920063	-1.0	-1.0
chr19	28509248	28509353	ENSG00000266893.1|AC005394.1|HNRNPU|HNRNPU	915	-	2.715799	1.07221	-1.0	-1.0
chr19	28510668	28510773	ENSG00000266893.1|AC005394.1|HNRNPU|HNRNPU	925	-	4.1084986	1.1269886	-1.0	-1.0
chr19	28519498	28519813	ENSG00000266893.1|AC005394.1|HNRNPU|HNRNPU	948	-	4.7586846	1.2831467	-1.0	-1.0
chr19	28511538	28511638	ENSG00000266893.1|AC005394.1|HNRNPU|HNRNPU	922	-	3.4058917	1.1066939	-1.0	-1.0
chr19	28504553	28504718	ENSG00000266893.1|AC005394.1|HNRNPU|HNRNPU	947	-	3.2636952	1.2718003	-1.0	-1.0
chr19	28501453	28501613	ENSG00000266893.1|AC005394.1|HNRNPU|HNRNPU	972	-	6.557023	1.5572515	-1.0	-1.0
chr19	28501323	28501438	ENSG00000266893.1|AC005394.1|HNRNPU|HNRNPU	917	-	3.047711	1.0808241	-1.0	-1.0
chr19	28511988	28512108	ENSG00000266893.1|AC005394.1|HNRNPU|HNRNPU	904	-	3.1244016	1.0157676	-1.0	-1.0
chr19	28505253	28505383	ENSG00000266893.1|AC005394.1|HNRNPU|HNRNPU	929	-	2.9470096	1.1485705	-1.0	-1.0
chr19	28507823	28508213	ENSG00000266893.1|AC005394.1|HNRNPU|HNRNPU	973	-	4.0376997	1.5648462	-1.0	-1.0
chr19	28512948	28513053	ENSG00000266893.1|AC005394.1|HNRNPU|HNRNPU	928	-	4.1375313	1.1405094	-1.0	-1.0
chr19	28499858	28501213	ENSG00000266893.1|AC005394.1|HNRNPU|HNRNPU	967	-	3.461965	1.4864166	-1.0	-1.0
chr19	28504363	28504538	ENSG00000266893.1|AC005394.1|HNRNPU|HNRNPU	936	-	4.0676575	1.1911123	-1.0	-1.0
chr19	28511648	28511813	ENSG00000266893.1|AC005394.1|HNRNPU|HNRNPU	953	-	5.600191	1.3279731	-1.0	-1.0
chr19	28541393	28541558	ENSG00000266893.1|AC005394.1|HNRNPU|HNRNPU	960	-	3.1350386	1.4002651	-1.0	-1.0
chr19	28509543	28509643	ENSG00000266893.1|AC005394.1|HNRNPU|HNRNPU	929	-	4.082023	1.150139	-1.0	-1.0
chr19	28519953	28520123	ENSG00000266893.1|AC005394.1|HNRNPU|HNRNPU	943	-	6.2152314	1.2404387	-1.0	-1.0
chr19	28542883	28542993	ENSG00000266893.1|AC005394.1|HNRNPU|HNRNPU	930	-	4.116136	1.1531546	-1.0	-1.0
chr19	28509763	28510043	ENSG00000266893.1|AC005394.1|HNRNPU|HNRNPU	930	-	3.0169458	1.1532686	-1.0	-1.0
chr19	28504848	28505073	ENSG00000266893.1|AC005394.1|HNRNPU|HNRNPU	978	-	3.2323372	1.6592189	-1.0	-1.0
chr19	28505808	28506758	ENSG00000266893.1|AC005394.1|HNRNPU|HNRNPU	973	-	3.248543	1.5647172	-1.0	-1.0
chr19	28509128	28509238	ENSG00000266893.1|AC005394.1|HNRNPU|HNRNPU	908	-	3.3016372	1.0347104	-1.0	-1.0
chr19	28543368	28543478	ENSG00000266893.1|AC005394.1|HNRNPU|HNRNPU	930	-	4.1137943	1.154954	-1.0	-1.0
chr19	28522598	28522698	ENSG00000266893.1|AC005394.1|HNRNPU|HNRNPU	904	-	2.3617113	1.0188768	-1.0	-1.0
chr19	28504733	28504843	ENSG00000266893.1|AC005394.1|HNRNPU|HNRNPU	922	-	2.6441088	1.1088217	-1.0	-1.0
chr19	28523258	28523428	ENSG00000266893.1|AC005394.1|HNRNPU|HNRNPU	941	-	5.9386344	1.2328141	-1.0	-1.0
chr19	28502438	28502643	ENSG00000266893.1|AC005394.1|HNRNPU|HNRNPU	946	-	3.9034562	1.2658768	-1.0	-1.0
chr19	28535298	28535398	ENSG00000266893.1|AC005394.1|HNRNPU|HNRNPU	940	-	4.269945	1.2194853	-1.0	-1.0
chr19	28522968	28523108	ENSG00000266893.1|AC005394.1|HNRNPU|HNRNPU	920	-	2.332147	1.0965328	-1.0	-1.0
chr19	28511828	28511978	ENSG00000266893.1|AC005394.1|HNRNPU|HNRNPU	953	-	4.346949	1.331846	-1.0	-1.0
chr19	28535418	28535518	ENSG00000266893.1|AC005394.1|HNRNPU|HNRNPU	910	-	3.392154	1.0447947	-1.0	-1.0
chr19	28508698	28508843	ENSG00000266893.1|AC005394.1|HNRNPU|HNRNPU	916	-	3.4738133	1.0737833	-1.0	-1.0
chr19	28499523	28499718	ENSG00000266893.1|AC005394.1|HNRNPU|HNRNPU	980	-	6.6767063	1.6907953	-1.0	-1.0
chr19	28521673	28521778	ENSG00000266893.1|AC005394.1|HNRNPU|HNRNPU	933	-	4.146291	1.1771133	-1.0	-1.0
chr19	28542618	28542768	ENSG00000266893.1|AC005394.1|HNRNPU|HNRNPU	933	-	2.6703012	1.1727353	-1.0	-1.0
chr19	28607119	28607384	ENSG00000266976.1|AC079466.1|HNRNPU|HNRNPU	927	+	2.1203725	1.1354213	-1.0	-1.0
chr19	28613148	28613373	ENSG00000266976.1|AC079466.1|HNRNPU|HNRNPU	931	+	2.037662	1.1586429	-1.0	-1.0
chr19	28614398	28614563	ENSG00000266976.1|AC079466.1|HNRNPU|HNRNPU	916	+	2.2884474	1.0763919	-1.0	-1.0
chr19	28610366	28610856	ENSG00000266976.1|AC079466.1|HNRNPU|HNRNPU	950	+	3.0319254	1.3040216	-1.0	-1.0
chr19	28614568	28614793	ENSG00000266976.1|AC079466.1|HNRNPU|HNRNPU	967	+	2.4078612	1.4789304	-1.0	-1.0
chr19	28607389	28608269	ENSG00000266976.1|AC079466.1|HNRNPU|HNRNPU	981	+	2.784035	1.7099829	-1.0	-1.0
chr19	28608334	28610254	ENSG00000266976.1|AC079466.1|HNRNPU|HNRNPU	978	+	2.7146654	1.6643723	-1.0	-1.0
chr19	28613728	28613833	ENSG00000266976.1|AC079466.1|HNRNPU|HNRNPU	929	+	2.0939279	1.1476915	-1.0	-1.0
chr19	28613968	28614093	ENSG00000266976.1|AC079466.1|HNRNPU|HNRNPU	934	+	2.1979926	1.1806514	-1.0	-1.0
chr19	34381619	34381874	ENSG00000105220.14|GPI|HNRNPU|HNRNPU	969	+	2.6684413	1.504997	-1.0	-1.0
chr19	34381072	34381232	ENSG00000105220.14|GPI|HNRNPU|HNRNPU	922	+	3.9141483	1.1092062	-1.0	-1.0
chr19	34389759	34390759	ENSG00000105220.14|GPI|HNRNPU|HNRNPU	977	+	2.8449838	1.6365923	-1.0	-1.0
chr19	34382304	34382649	ENSG00000105220.14|GPI|HNRNPU|HNRNPU	962	+	3.021118	1.4181298	-1.0	-1.0
chr19	34390789	34390989	ENSG00000105220.14|GPI|HNRNPU|HNRNPU	927	+	2.3909802	1.1383595	-1.0	-1.0
chr19	34381874	34382234	ENSG00000105220.14|GPI|HNRNPU|HNRNPU	945	+	3.198763	1.2579614	-1.0	-1.0
chr19	34382664	34385054	ENSG00000105220.14|GPI|HNRNPU|HNRNPU	996	+	3.0108116	2.444796	-1.0	-1.0
chr19	34388419	34389759	ENSG00000105220.14|GPI|HNRNPU|HNRNPU	984	+	3.3702946	1.800325	-1.0	-1.0
chr19	34394366	34394576	ENSG00000105220.14|GPI|HNRNPU|HNRNPU	972	+	2.7145514	1.5550253	-1.0	-1.0
chr19	34385349	34388384	ENSG00000105220.14|GPI|HNRNPU|HNRNPU	985	+	2.9799933	1.8186866	-1.0	-1.0
chr19	34392195	34392880	ENSG00000105220.14|GPI|HNRNPU|HNRNPU	982	+	2.5929348	1.7441885	-1.0	-1.0
chr19	34391129	34392195	ENSG00000105220.14|GPI|HNRNPU|HNRNPU	997	+	2.3019004	2.4756448	-1.0	-1.0
chr19	35141155	35141255	ENSG00000153902.13|LGI4|HNRNPU|HNRNPU	917	-	6.073866	1.0820028	-1.0	-1.0
chr19	35272231	35272331	ENSG00000105698.15|USF2|HNRNPU|HNRNPU	934	+	6.110162	1.1792446	-1.0	-1.0
chr19	35272686	35272791	ENSG00000105698.15|USF2|HNRNPU|HNRNPU	933	+	4.1641054	1.1758012	-1.0	-1.0
chr19	38649365	38649525	ENSG00000130402.11|ACTN4|HNRNPU|HNRNPU	939	+	3.713061	1.2129866	-1.0	-1.0
chr19	38647912	38648107	ENSG00000130402.11|ACTN4|HNRNPU|HNRNPU	960	+	6.404208	1.3966609	-1.0	-1.0
chr19	38649695	38649890	ENSG00000130402.11|ACTN4|HNRNPU|HNRNPU	956	+	4.0149474	1.3573416	-1.0	-1.0
chr19	38649890	38650040	ENSG00000130402.11|ACTN4|HNRNPU|HNRNPU	952	+	6.3502626	1.3188746	-1.0	-1.0
chr19	38648995	38649210	ENSG00000130402.11|ACTN4|HNRNPU|HNRNPU	949	+	5.949672	1.2889297	-1.0	-1.0
chr19	38840745	38841010	ENSG00000104824.16|HNRNPL|HNRNPU|HNRNPU	965	-	4.4251556	1.4525586	-1.0	-1.0
chr19	38843370	38843520	ENSG00000104824.16|HNRNPL|HNRNPU|HNRNPU	948	-	4.179318	1.2861553	-1.0	-1.0
chr19	38847782	38847962	ENSG00000104824.16|HNRNPL|HNRNPU|HNRNPU	939	-	6.0686545	1.2117157	-1.0	-1.0
chr19	38848917	38849167	ENSG00000104824.16|HNRNPL|HNRNPU|HNRNPU	973	-	6.556353	1.5710403	-1.0	-1.0
chr19	38895463	38895603	ENSG00000068903.19|SIRT2|HNRNPU|HNRNPU	937	-	4.6706996	1.2016957	-1.0	-1.0
chr19	38894615	38894800	ENSG00000068903.19|SIRT2|HNRNPU|HNRNPU	937	-	4.508798	1.1991305	-1.0	-1.0
chr19	39127959	39128059	ENSG00000130669.17|PAK4|HNRNPU|HNRNPU	920	+	6.05666	1.0942658	-1.0	-1.0
chr19	39130424	39130524	ENSG00000130669.17|PAK4|HNRNPU|HNRNPU	933	+	6.080747	1.1735204	-1.0	-1.0
chr19	39348984	39349089	ENSG00000179134.15|SAMD4B|HNRNPU|HNRNPU	944	+	6.2399664	1.2538006	-1.0	-1.0
chr19	39362828	39362933	ENSG00000179134.15|SAMD4B|HNRNPU|HNRNPU	934	+	6.111225	1.1835897	-1.0	-1.0
chr19	39348434	39348539	ENSG00000179134.15|SAMD4B|HNRNPU|HNRNPU	933	+	6.088642	1.1740716	-1.0	-1.0
chr19	39475605	39475720	ENSG00000196235.13|SUPT5H|HNRNPU|HNRNPU	924	+	2.7875948	1.1179181	-1.0	-1.0
chr19	40231941	40232041	ENSG00000105221.16|AKT2|HNRNPU|HNRNPU	935	-	3.5289917	1.1884582	-1.0	-1.0
chr19	40284265	40284495	ENSG00000105221.16|AKT2|HNRNPU|HNRNPU	946	-	5.913921	1.2675313	-1.0	-1.0
chr19	40281572	40281677	ENSG00000105221.16|AKT2|HNRNPU|HNRNPU	937	-	6.135051	1.1987605	-1.0	-1.0
chr19	40279854	40280034	ENSG00000105221.16|AKT2|HNRNPU|HNRNPU	949	-	4.084672	1.2933468	-1.0	-1.0
chr19	40280369	40280634	ENSG00000105221.16|AKT2|HNRNPU|HNRNPU	947	-	4.174741	1.2740122	-1.0	-1.0
chr19	40279201	40279371	ENSG00000105221.16|AKT2|HNRNPU|HNRNPU	938	-	4.966488	1.2095728	-1.0	-1.0
chr19	40320165	40320315	ENSG00000160392.13|C19orf47|HNRNPU|HNRNPU	943	-	6.2899203	1.2404938	-1.0	-1.0
chr19	40464485	40464805	ENSG00000090013.9|BLVRB|HNRNPU|HNRNPU	957	-	2.9865446	1.3637466	-1.0	-1.0
chr19	40463205	40463630	ENSG00000090013.9|BLVRB|HNRNPU|HNRNPU	994	-	5.0319796	2.2088642	-1.0	-1.0
chr19	40464385	40464485	ENSG00000090013.9|BLVRB|HNRNPU|HNRNPU	921	-	3.4191554	1.0998296	-1.0	-1.0
chr19	40464910	40465475	ENSG00000090013.9|BLVRB|HNRNPU|HNRNPU	970	-	3.250131	1.5236127	-1.0	-1.0
chr19	40463825	40463940	ENSG00000090013.9|BLVRB|HNRNPU|HNRNPU	928	-	3.422939	1.1405344	-1.0	-1.0
chr19	40803240	40803425	ENSG00000171570.10|RAB4B-EGLN2|HNRNPU|HNRNPU	955	+	5.415557	1.348799	-1.0	-1.0
chr19	40804750	40804850	ENSG00000171570.10|RAB4B-EGLN2|HNRNPU|HNRNPU	943	+	6.232939	1.2418036	-1.0	-1.0
chr19	40804930	40805140	ENSG00000171570.10|RAB4B-EGLN2|HNRNPU|HNRNPU	959	+	3.7511647	1.3837222	-1.0	-1.0
chr19	40804050	40804220	ENSG00000171570.10|RAB4B-EGLN2|HNRNPU|HNRNPU	942	+	3.1787279	1.2401199	-1.0	-1.0
chr19	40806455	40806554	ENSG00000171570.10|RAB4B-EGLN2|HNRNPU|HNRNPU	931	+	4.141403	1.1641154	-1.0	-1.0
chr19	40804395	40804565	ENSG00000171570.10|RAB4B-EGLN2|HNRNPU|HNRNPU	925	+	4.6547337	1.1260881	-1.0	-1.0
chr19	40803100	40803200	ENSG00000171570.10|RAB4B-EGLN2|HNRNPU|HNRNPU	922	+	4.0311356	1.1068127	-1.0	-1.0
chr19	40803735	40803975	ENSG00000171570.10|RAB4B-EGLN2|HNRNPU|HNRNPU	942	+	3.6100419	1.2397203	-1.0	-1.0
chr19	40806305	40806420	ENSG00000171570.10|RAB4B-EGLN2|HNRNPU|HNRNPU	927	+	4.7319303	1.1384507	-1.0	-1.0
chr19	40803240	40803425	ENSG00000268797.1|AC008537.1|HNRNPU|HNRNPU	955	+	5.415557	1.3490653	-1.0	-1.0
chr19	40804750	40804850	ENSG00000268797.1|AC008537.1|HNRNPU|HNRNPU	943	+	6.232939	1.2418576	-1.0	-1.0
chr19	40804930	40805140	ENSG00000268797.1|AC008537.1|HNRNPU|HNRNPU	959	+	3.7511647	1.383814	-1.0	-1.0
chr19	40803735	40803970	ENSG00000268797.1|AC008537.1|HNRNPU|HNRNPU	944	+	3.622391	1.2489337	-1.0	-1.0
chr19	40806455	40806595	ENSG00000268797.1|AC008537.1|HNRNPU|HNRNPU	926	+	4.1161785	1.1290051	-1.0	-1.0
chr19	40804050	40804220	ENSG00000268797.1|AC008537.1|HNRNPU|HNRNPU	942	+	3.1787279	1.2400614	-1.0	-1.0
chr19	40804395	40804565	ENSG00000268797.1|AC008537.1|HNRNPU|HNRNPU	925	+	4.6547337	1.1258862	-1.0	-1.0
chr19	40803100	40803200	ENSG00000268797.1|AC008537.1|HNRNPU|HNRNPU	922	+	4.0311356	1.1066358	-1.0	-1.0
chr19	40806305	40806420	ENSG00000268797.1|AC008537.1|HNRNPU|HNRNPU	927	+	4.7319303	1.1385453	-1.0	-1.0
chr19	40804392	40804567	ENSG00000269858.5|EGLN2|HNRNPU|HNRNPU	927	+	4.6596684	1.1362062	-1.0	-1.0
chr19	40803240	40803425	ENSG00000269858.5|EGLN2|HNRNPU|HNRNPU	955	+	5.415557	1.3487849	-1.0	-1.0
chr19	40806457	40806597	ENSG00000269858.5|EGLN2|HNRNPU|HNRNPU	923	+	4.1087737	1.1156318	-1.0	-1.0
chr19	40804922	40805142	ENSG00000269858.5|EGLN2|HNRNPU|HNRNPU	955	+	3.7529712	1.3447934	-1.0	-1.0
chr19	40806302	40806422	ENSG00000269858.5|EGLN2|HNRNPU|HNRNPU	931	+	5.1002665	1.1599388	-1.0	-1.0
chr19	40804072	40804222	ENSG00000269858.5|EGLN2|HNRNPU|HNRNPU	952	+	3.5884278	1.3219161	-1.0	-1.0
chr19	40804752	40804852	ENSG00000269858.5|EGLN2|HNRNPU|HNRNPU	943	+	6.225549	1.2409388	-1.0	-1.0
chr19	40803735	40803975	ENSG00000269858.5|EGLN2|HNRNPU|HNRNPU	942	+	3.6100419	1.2400119	-1.0	-1.0
chr19	41265343	41265673	ENSG00000105323.16|HNRNPUL1|HNRNPU|HNRNPU	965	+	3.2895434	1.461596	-1.0	-1.0
chr19	41264911	41265343	ENSG00000105323.16|HNRNPUL1|HNRNPU|HNRNPU	988	+	3.658892	1.9309341	-1.0	-1.0
chr19	41266843	41267243	ENSG00000105323.16|HNRNPUL1|HNRNPU|HNRNPU	954	+	4.566964	1.3398875	-1.0	-1.0
chr19	41267243	41267663	ENSG00000105323.16|HNRNPUL1|HNRNPU|HNRNPU	939	+	3.9125924	1.2182347	-1.0	-1.0
chr19	41265678	41266088	ENSG00000105323.16|HNRNPUL1|HNRNPU|HNRNPU	957	+	3.2310612	1.3710984	-1.0	-1.0
chr19	41351820	41351930	ENSG00000105329.9|TGFB1|HNRNPU|HNRNPU	934	-	6.1108	1.1823444	-1.0	-1.0
chr19	41351995	41352100	ENSG00000105329.9|TGFB1|HNRNPU|HNRNPU	927	-	6.1337852	1.1379569	-1.0	-1.0
chr19	41864343	41864503	ENSG00000105372.6|RPS19|HNRNPU|HNRNPU	954	+	4.965395	1.3403871	-1.0	-1.0
chr19	42207379	42207499	ENSG00000160570.13|DEDD2|HNRNPU|HNRNPU	954	-	6.373859	1.3347592	-1.0	-1.0
chr19	42208004	42208104	ENSG00000160570.13|DEDD2|HNRNPU|HNRNPU	928	-	6.061365	1.1421866	-1.0	-1.0
chr19	43780286	43780416	ENSG00000104783.11|KCNN4|HNRNPU|HNRNPU	946	-	6.435907	1.2687416	-1.0	-1.0
chr19	43779346	43779506	ENSG00000104783.11|KCNN4|HNRNPU|HNRNPU	936	-	6.1535916	1.1938975	-1.0	-1.0
chr19	44850588	44850748	ENSG00000130202.9|NECTIN2|HNRNPU|HNRNPU	942	+	5.8771815	1.2378083	-1.0	-1.0
chr19	44849803	44849913	ENSG00000130202.9|NECTIN2|HNRNPU|HNRNPU	948	+	5.6300783	1.2807342	-1.0	-1.0
chr19	44849268	44849368	ENSG00000130202.9|NECTIN2|HNRNPU|HNRNPU	901	+	2.974354	1.0036116	-1.0	-1.0
chr19	45066910	45067020	ENSG00000104859.14|CLASRP|HNRNPU|HNRNPU	927	+	4.077097	1.1345333	-1.0	-1.0
chr19	45065715	45065820	ENSG00000104859.14|CLASRP|HNRNPU|HNRNPU	933	+	6.104467	1.1736152	-1.0	-1.0
chr19	45065005	45065115	ENSG00000104859.14|CLASRP|HNRNPU|HNRNPU	935	+	6.1100397	1.1857965	-1.0	-1.0
chr19	45098467	45098577	ENSG00000007047.14|MARK4|HNRNPU|HNRNPU	927	+	6.0808487	1.1391838	-1.0	-1.0
chr19	45098622	45098752	ENSG00000007047.14|MARK4|HNRNPU|HNRNPU	947	+	5.7079453	1.2769029	-1.0	-1.0
chr19	45096197	45096427	ENSG00000007047.14|MARK4|HNRNPU|HNRNPU	974	+	6.653034	1.5875399	-1.0	-1.0
chr19	45097527	45097707	ENSG00000007047.14|MARK4|HNRNPU|HNRNPU	920	+	3.3282022	1.0948402	-1.0	-1.0
chr19	45097207	45097367	ENSG00000007047.14|MARK4|HNRNPU|HNRNPU	940	+	3.7220676	1.2185818	-1.0	-1.0
chr19	45097072	45097207	ENSG00000007047.14|MARK4|HNRNPU|HNRNPU	926	+	4.1000733	1.1312908	-1.0	-1.0
chr19	45101792	45101897	ENSG00000007047.14|MARK4|HNRNPU|HNRNPU	903	+	4.038853	1.014775	-1.0	-1.0
chr19	45096587	45096847	ENSG00000007047.14|MARK4|HNRNPU|HNRNPU	928	+	3.602837	1.145501	-1.0	-1.0
chr19	45096867	45096977	ENSG00000007047.14|MARK4|HNRNPU|HNRNPU	937	+	6.1680646	1.2040982	-1.0	-1.0
chr19	45098117	45098237	ENSG00000007047.14|MARK4|HNRNPU|HNRNPU	938	+	5.1775904	1.2068396	-1.0	-1.0
chr19	45098467	45098577	ENSG00000104866.10|PPP1R37|HNRNPU|HNRNPU	928	+	6.0808487	1.139685	-1.0	-1.0
chr19	45098622	45098752	ENSG00000104866.10|PPP1R37|HNRNPU|HNRNPU	947	+	5.7079453	1.2771077	-1.0	-1.0
chr19	45096197	45096427	ENSG00000104866.10|PPP1R37|HNRNPU|HNRNPU	974	+	6.653034	1.587437	-1.0	-1.0
chr19	45097527	45097707	ENSG00000104866.10|PPP1R37|HNRNPU|HNRNPU	920	+	3.3282022	1.0947863	-1.0	-1.0
chr19	45097207	45097367	ENSG00000104866.10|PPP1R37|HNRNPU|HNRNPU	940	+	3.7220676	1.2184572	-1.0	-1.0
chr19	45097072	45097207	ENSG00000104866.10|PPP1R37|HNRNPU|HNRNPU	926	+	4.1000733	1.1315713	-1.0	-1.0
chr19	45096587	45096847	ENSG00000104866.10|PPP1R37|HNRNPU|HNRNPU	928	+	3.602837	1.1454698	-1.0	-1.0
chr19	45096867	45096977	ENSG00000104866.10|PPP1R37|HNRNPU|HNRNPU	937	+	6.1680646	1.204061	-1.0	-1.0
chr19	45101790	45101895	ENSG00000104866.10|PPP1R37|HNRNPU|HNRNPU	911	+	4.0864162	1.0522547	-1.0	-1.0
chr19	45098117	45098237	ENSG00000104866.10|PPP1R37|HNRNPU|HNRNPU	938	+	5.1775904	1.2073009	-1.0	-1.0
chr19	45730536	45730686	ENSG00000177051.5|FBXO46|HNRNPU|HNRNPU	946	-	6.316902	1.2669629	-1.0	-1.0
chr19	46197523	46198098	ENSG00000268621.5|IGFL2-AS1|HNRNPU|HNRNPU	996	-	3.3366816	2.4164472	-1.0	-1.0
chr19	46190594	46190694	ENSG00000268621.5|IGFL2-AS1|HNRNPU|HNRNPU	903	-	2.9457262	1.0130274	-1.0	-1.0
chr19	46199597	46199747	ENSG00000268621.5|IGFL2-AS1|HNRNPU|HNRNPU	919	-	4.0407476	1.0931023	-1.0	-1.0
chr19	46190464	46190579	ENSG00000268621.5|IGFL2-AS1|HNRNPU|HNRNPU	910	-	3.3359368	1.0460145	-1.0	-1.0
chr19	46198164	46198324	ENSG00000268621.5|IGFL2-AS1|HNRNPU|HNRNPU	938	-	2.7514822	1.2049642	-1.0	-1.0
chr19	46191434	46191539	ENSG00000268621.5|IGFL2-AS1|HNRNPU|HNRNPU	924	-	3.388316	1.116556	-1.0	-1.0
chr19	46193974	46194099	ENSG00000268621.5|IGFL2-AS1|HNRNPU|HNRNPU	919	-	2.4857714	1.090459	-1.0	-1.0
chr19	46193629	46193729	ENSG00000268621.5|IGFL2-AS1|HNRNPU|HNRNPU	935	-	6.107677	1.1867795	-1.0	-1.0
chr19	46195384	46195777	ENSG00000268621.5|IGFL2-AS1|HNRNPU|HNRNPU	937	-	2.8454099	1.2022407	-1.0	-1.0
chr19	46190769	46190874	ENSG00000268621.5|IGFL2-AS1|HNRNPU|HNRNPU	911	-	3.3890476	1.0490534	-1.0	-1.0
chr19	46195838	46197523	ENSG00000268621.5|IGFL2-AS1|HNRNPU|HNRNPU	991	-	2.9919078	2.0497658	-1.0	-1.0
chr19	46195777	46195838	ENSG00000268621.5|IGFL2-AS1|HNRNPU|HNRNPU	951	-	2.5215695	1.3131049	-1.0	-1.0
chr19	46744825	46745055	ENSG00000090372.14|STRN4|HNRNPU|HNRNPU	953	-	4.5969534	1.3300028	-1.0	-1.0
chr19	46742115	46742280	ENSG00000090372.14|STRN4|HNRNPU|HNRNPU	945	-	6.250484	1.259836	-1.0	-1.0
chr19	46745160	46745265	ENSG00000090372.14|STRN4|HNRNPU|HNRNPU	938	-	6.1766396	1.2097294	-1.0	-1.0
chr19	46745620	46745756	ENSG00000090372.14|STRN4|HNRNPU|HNRNPU	958	-	5.588478	1.3737739	-1.0	-1.0
chr19	46736976	46737081	ENSG00000090372.14|STRN4|HNRNPU|HNRNPU	938	-	6.172416	1.2097453	-1.0	-1.0
chr19	46745355	46745615	ENSG00000090372.14|STRN4|HNRNPU|HNRNPU	975	-	5.7630563	1.6101751	-1.0	-1.0
chr19	46777480	46777700	ENSG00000105281.12|SLC1A5|HNRNPU|HNRNPU	955	-	6.3809075	1.3501558	-1.0	-1.0
chr19	47227434	47227569	ENSG00000105327.17|BBC3|HNRNPU|HNRNPU	955	-	6.3935513	1.3479614	-1.0	-1.0
chr19	47259333	47259433	ENSG00000105321.12|CCDC9|HNRNPU|HNRNPU	920	+	4.0665345	1.0957578	-1.0	-1.0
chr19	47257249	47257484	ENSG00000105321.12|CCDC9|HNRNPU|HNRNPU	967	+	6.5283356	1.4814076	-1.0	-1.0
chr19	47259128	47259313	ENSG00000105321.12|CCDC9|HNRNPU|HNRNPU	952	+	4.6819267	1.3184888	-1.0	-1.0
chr19	47256759	47257129	ENSG00000105321.12|CCDC9|HNRNPU|HNRNPU	960	+	5.934623	1.4016267	-1.0	-1.0
chr19	47259928	47260128	ENSG00000105321.12|CCDC9|HNRNPU|HNRNPU	964	+	5.4282947	1.4490271	-1.0	-1.0
chr19	47259583	47259778	ENSG00000105321.12|CCDC9|HNRNPU|HNRNPU	951	+	4.459844	1.3097397	-1.0	-1.0
chr19	47257531	47257641	ENSG00000105321.12|CCDC9|HNRNPU|HNRNPU	938	+	4.884524	1.2081904	-1.0	-1.0
chr19	47274517	47274922	ENSG00000257704.3|INAFM1|HNRNPU|HNRNPU	975	+	4.451604	1.6076275	-1.0	-1.0
chr19	47512822	47512922	ENSG00000105402.7|NAPA|HNRNPU|HNRNPU	924	-	4.0455737	1.119233	-1.0	-1.0
chr19	47513582	47513837	ENSG00000105402.7|NAPA|HNRNPU|HNRNPU	954	-	5.2357535	1.3361866	-1.0	-1.0
chr19	47514397	47514497	ENSG00000105402.7|NAPA|HNRNPU|HNRNPU	910	-	3.3907125	1.0479581	-1.0	-1.0
chr19	47514152	47514257	ENSG00000105402.7|NAPA|HNRNPU|HNRNPU	914	-	4.0283575	1.065014	-1.0	-1.0
chr19	47511194	47511344	ENSG00000105402.7|NAPA|HNRNPU|HNRNPU	948	-	6.303033	1.2814174	-1.0	-1.0
chr19	47512429	47512564	ENSG00000105402.7|NAPA|HNRNPU|HNRNPU	922	-	4.080891	1.1078992	-1.0	-1.0
chr19	47512079	47512369	ENSG00000105402.7|NAPA|HNRNPU|HNRNPU	935	-	5.567701	1.1858653	-1.0	-1.0
chr19	47752891	47753006	ENSG00000105373.18|NOP53|HNRNPU|HNRNPU	931	+	6.089369	1.1599284	-1.0	-1.0
chr19	48139516	48139631	ENSG00000105486.13|LIG1|HNRNPU|HNRNPU	923	-	5.4515786	1.1139133	-1.0	-1.0
chr19	48155379	48155529	ENSG00000105486.13|LIG1|HNRNPU|HNRNPU	939	-	6.1672873	1.2151527	-1.0	-1.0
chr19	48138876	48139041	ENSG00000105486.13|LIG1|HNRNPU|HNRNPU	969	-	5.691264	1.506021	-1.0	-1.0
chr19	48491769	48491934	ENSG00000142235.8|LMTK3|HNRNPU|HNRNPU	942	-	6.2170167	1.2339251	-1.0	-1.0
chr19	48991933	48992113	ENSG00000104812.14|GYS1|HNRNPU|HNRNPU	945	-	4.727415	1.2595093	-1.0	-1.0
chr19	48990225	48990355	ENSG00000104812.14|GYS1|HNRNPU|HNRNPU	938	-	4.497731	1.2059907	-1.0	-1.0
chr19	48992653	48992808	ENSG00000104812.14|GYS1|HNRNPU|HNRNPU	943	-	6.233263	1.2431614	-1.0	-1.0
chr19	48992308	48992443	ENSG00000104812.14|GYS1|HNRNPU|HNRNPU	921	-	3.8033357	1.10409	-1.0	-1.0
chr19	49103123	49103273	ENSG00000104852.14|SNRNP70|HNRNPU|HNRNPU	906	+	2.069086	1.0274448	-1.0	-1.0
chr19	49102683	49102833	ENSG00000104852.14|SNRNP70|HNRNPU|HNRNPU	955	+	2.7336574	1.350523	-1.0	-1.0
chr19	49340025	49340171	ENSG00000197813.5|AC011450.1|HNRNPU|HNRNPU	984	-	6.82936	1.8095455	-1.0	-1.0
chr19	49338020	49338120	ENSG00000197813.5|AC011450.1|HNRNPU|HNRNPU	925	-	4.169506	1.1273531	-1.0	-1.0
chr19	49461224	49461344	ENSG00000161618.9|ALDH16A1|HNRNPU|HNRNPU	910	+	6.06348	1.0473213	-1.0	-1.0
chr19	49664089	49664442	ENSG00000126456.15|IRF3|HNRNPU|HNRNPU	941	-	5.1657715	1.2319108	-1.0	-1.0
chr19	49664442	49664557	ENSG00000126456.15|IRF3|HNRNPU|HNRNPU	918	-	3.130078	1.0857488	-1.0	-1.0
chr19	49664852	49665332	ENSG00000126456.15|IRF3|HNRNPU|HNRNPU	965	-	3.3030553	1.4546108	-1.0	-1.0
chr19	49665337	49665692	ENSG00000126456.15|IRF3|HNRNPU|HNRNPU	928	-	3.2183177	1.1455952	-1.0	-1.0
chr19	49686756	49686951	ENSG00000126457.21|PRMT1|HNRNPU|HNRNPU	916	+	2.7655516	1.0737827	-1.0	-1.0
chr19	49687301	49687506	ENSG00000126457.21|PRMT1|HNRNPU|HNRNPU	970	+	4.04149	1.5290117	-1.0	-1.0
chr19	49687852	49687952	ENSG00000126457.21|PRMT1|HNRNPU|HNRNPU	934	+	4.1445727	1.1821011	-1.0	-1.0
chr19	49687952	49688057	ENSG00000126457.21|PRMT1|HNRNPU|HNRNPU	957	+	6.467142	1.3619142	-1.0	-1.0
chr19	49687521	49687796	ENSG00000126457.21|PRMT1|HNRNPU|HNRNPU	930	+	3.2918117	1.1560738	-1.0	-1.0
chr19	49826385	49826490	ENSG00000104973.16|MED25|HNRNPU|HNRNPU	905	+	3.3361964	1.0228244	-1.0	-1.0
chr19	49824700	49824825	ENSG00000104973.16|MED25|HNRNPU|HNRNPU	937	+	6.161331	1.1986853	-1.0	-1.0
chr19	49823515	49823620	ENSG00000104973.16|MED25|HNRNPU|HNRNPU	932	+	6.1022596	1.1651219	-1.0	-1.0
chr19	49855674	49856135	ENSG00000104960.15|PTOV1|HNRNPU|HNRNPU	969	+	3.351092	1.5125288	-1.0	-1.0
chr19	49855246	49855636	ENSG00000104960.15|PTOV1|HNRNPU|HNRNPU	957	+	2.9981935	1.3693359	-1.0	-1.0
chr19	49856615	49856895	ENSG00000104960.15|PTOV1|HNRNPU|HNRNPU	961	+	3.2722518	1.4035696	-1.0	-1.0
chr19	49856135	49856610	ENSG00000104960.15|PTOV1|HNRNPU|HNRNPU	989	+	3.313885	1.970475	-1.0	-1.0
chr19	49929970	49930215	ENSG00000169136.10|ATF5|HNRNPU|HNRNPU	955	+	4.047017	1.3513939	-1.0	-1.0
chr19	49931269	49931409	ENSG00000169136.10|ATF5|HNRNPU|HNRNPU	955	+	2.838035	1.347609	-1.0	-1.0
chr19	49930457	49930627	ENSG00000169136.10|ATF5|HNRNPU|HNRNPU	920	+	2.8613544	1.0947174	-1.0	-1.0
chr19	49929575	49929690	ENSG00000169136.10|ATF5|HNRNPU|HNRNPU	920	+	3.1974242	1.0958977	-1.0	-1.0
chr19	50800292	50800397	ENSG00000167747.14|C19orf48|HNRNPU|HNRNPU	933	-	6.0966854	1.1745874	-1.0	-1.0
chr19	50802985	50803085	ENSG00000167747.14|C19orf48|HNRNPU|HNRNPU	916	-	3.0341458	1.073715	-1.0	-1.0
chr19	50803115	50803260	ENSG00000167747.14|C19orf48|HNRNPU|HNRNPU	933	-	4.127444	1.1762371	-1.0	-1.0
chr19	50803915	50804075	ENSG00000167747.14|C19orf48|HNRNPU|HNRNPU	928	-	2.3824947	1.140789	-1.0	-1.0
chr19	52094360	52094465	ENSG00000197608.11|ZNF841|HNRNPU|HNRNPU	915	-	3.3787084	1.0692904	-1.0	-1.0
chr19	52094890	52095000	ENSG00000197608.11|ZNF841|HNRNPU|HNRNPU	923	-	4.046895	1.116072	-1.0	-1.0
chr19	52095275	52095385	ENSG00000197608.11|ZNF841|HNRNPU|HNRNPU	912	-	3.3258653	1.0570197	-1.0	-1.0
chr19	52094893	52094998	ENSG00000256087.6|ZNF432|HNRNPU|HNRNPU	925	-	4.0613513	1.1259222	-1.0	-1.0
chr19	52094363	52094463	ENSG00000256087.6|ZNF432|HNRNPU|HNRNPU	910	-	3.3590112	1.0467982	-1.0	-1.0
chr19	52095278	52095383	ENSG00000256087.6|ZNF432|HNRNPU|HNRNPU	919	-	3.360612	1.0906568	-1.0	-1.0
chr19	54174841	54174961	ENSG00000125505.16|MBOAT7|HNRNPU|HNRNPU	933	-	4.9747796	1.1759479	-1.0	-1.0
chr19	54459203	54459408	ENSG00000167615.16|LENG8|HNRNPU|HNRNPU	971	+	2.3542507	1.5442322	-1.0	-1.0
chr19	54459583	54460378	ENSG00000167615.16|LENG8|HNRNPU|HNRNPU	984	+	2.3972096	1.8056753	-1.0	-1.0
chr19	55014624	55014779	ENSG00000267265.5|AC011476.3|HNRNPU|HNRNPU	965	+	3.3845549	1.4531918	-1.0	-1.0
chr19	55035270	55035390	ENSG00000267265.5|AC011476.3|HNRNPU|HNRNPU	944	+	5.581782	1.2499278	-1.0	-1.0
chr19	55011844	55011949	ENSG00000267265.5|AC011476.3|HNRNPU|HNRNPU	938	+	6.148403	1.2055101	-1.0	-1.0
chr19	55028015	55028125	ENSG00000267265.5|AC011476.3|HNRNPU|HNRNPU	940	+	6.1852784	1.2195275	-1.0	-1.0
chr19	55012314	55012464	ENSG00000267265.5|AC011476.3|HNRNPU|HNRNPU	927	+	3.9642308	1.1363199	-1.0	-1.0
chr19	55344630	55344780	ENSG00000133247.13|KMT5C|HNRNPU|HNRNPU	955	+	3.2422793	1.3448443	-1.0	-1.0
chr19	55343486	55343586	ENSG00000133247.13|KMT5C|HNRNPU|HNRNPU	932	+	6.1238027	1.1678859	-1.0	-1.0
chr19	55344845	55345085	ENSG00000133247.13|KMT5C|HNRNPU|HNRNPU	961	+	3.6588848	1.4088455	-1.0	-1.0
chr19	55345193	55345988	ENSG00000133247.13|KMT5C|HNRNPU|HNRNPU	962	+	3.6167464	1.4165202	-1.0	-1.0
chr19	55405688	55405808	ENSG00000108106.13|UBE2S|HNRNPU|HNRNPU	947	-	3.5934045	1.2720836	-1.0	-1.0
chr19	55406643	55406798	ENSG00000108106.13|UBE2S|HNRNPU|HNRNPU	939	-	4.7614145	1.2124002	-1.0	-1.0
chr19	55405573	55405683	ENSG00000108106.13|UBE2S|HNRNPU|HNRNPU	942	-	4.255854	1.2370223	-1.0	-1.0
chr19	55406073	55406293	ENSG00000108106.13|UBE2S|HNRNPU|HNRNPU	931	-	3.5361638	1.1610645	-1.0	-1.0
chr19	55406308	55406528	ENSG00000108106.13|UBE2S|HNRNPU|HNRNPU	940	-	4.4030943	1.2196072	-1.0	-1.0
chr19	55636247	55636497	ENSG00000213015.8|ZNF580|HNRNPU|HNRNPU	987	+	5.8533254	1.893579	-1.0	-1.0
chr19	55637542	55637702	ENSG00000213015.8|ZNF580|HNRNPU|HNRNPU	929	+	4.5033655	1.1483746	-1.0	-1.0
chr19	55635045	55635185	ENSG00000213015.8|ZNF580|HNRNPU|HNRNPU	941	+	6.2376137	1.228734	-1.0	-1.0
chr19	55641328	55641463	ENSG00000213015.8|ZNF580|HNRNPU|HNRNPU	907	+	3.3472462	1.0295274	-1.0	-1.0
chr19	55635380	55635580	ENSG00000213015.8|ZNF580|HNRNPU|HNRNPU	961	+	4.9020567	1.4138193	-1.0	-1.0
chr19	55636522	55636622	ENSG00000213015.8|ZNF580|HNRNPU|HNRNPU	932	+	6.1076016	1.1699301	-1.0	-1.0
chr19	55636892	55637057	ENSG00000213015.8|ZNF580|HNRNPU|HNRNPU	929	+	3.4872212	1.1462888	-1.0	-1.0
chr19	55635752	55636037	ENSG00000213015.8|ZNF580|HNRNPU|HNRNPU	941	+	3.4651837	1.2281189	-1.0	-1.0
chr19	55635190	55635360	ENSG00000213015.8|ZNF580|HNRNPU|HNRNPU	937	+	3.4241962	1.1983659	-1.0	-1.0
chr19	55636247	55636497	ENSG00000171425.9|ZNF581|HNRNPU|HNRNPU	987	+	5.8533254	1.8935653	-1.0	-1.0
chr19	55637542	55637702	ENSG00000171425.9|ZNF581|HNRNPU|HNRNPU	929	+	4.5033655	1.1482137	-1.0	-1.0
chr19	55641328	55641463	ENSG00000171425.9|ZNF581|HNRNPU|HNRNPU	906	+	3.3472462	1.0291431	-1.0	-1.0
chr19	55636522	55636622	ENSG00000171425.9|ZNF581|HNRNPU|HNRNPU	932	+	6.1076016	1.1697729	-1.0	-1.0
chr19	55636892	55637057	ENSG00000171425.9|ZNF581|HNRNPU|HNRNPU	929	+	3.4872212	1.1461624	-1.0	-1.0
chr19	55635752	55636037	ENSG00000171425.9|ZNF581|HNRNPU|HNRNPU	942	+	3.4715025	1.2378165	-1.0	-1.0
chr19	55635458	55635578	ENSG00000171425.9|ZNF581|HNRNPU|HNRNPU	956	+	5.9606977	1.3575815	-1.0	-1.0
chr19	55641328	55641463	ENSG00000173581.7|CCDC106|HNRNPU|HNRNPU	907	+	3.3472462	1.0294814	-1.0	-1.0
chr19	56118799	56118924	ENSG00000142409.5|ZNF787|HNRNPU|HNRNPU	934	-	4.8009615	1.1778845	-1.0	-1.0
chr19	56120989	56121089	ENSG00000142409.5|ZNF787|HNRNPU|HNRNPU	945	-	6.302678	1.2630084	-1.0	-1.0
chr19	57851489	57851649	ENSG00000268750.6|AC010522.1|HNRNPU|HNRNPU	919	+	2.8542988	1.0938424	-1.0	-1.0
chr19	57851491	57851646	ENSG00000198466.11|ZNF587|HNRNPU|HNRNPU	918	+	2.805461	1.0852754	-1.0	-1.0
chr19	58207552	58207857	ENSG00000171606.17|ZNF274|HNRNPU|HNRNPU	959	+	5.787572	1.3849534	-1.0	-1.0
chr19	58209502	58209607	ENSG00000171606.17|ZNF274|HNRNPU|HNRNPU	923	+	4.044404	1.1149924	-1.0	-1.0
chr19	58207977	58208092	ENSG00000171606.17|ZNF274|HNRNPU|HNRNPU	926	+	4.0598216	1.1317637	-1.0	-1.0
chr19	58208222	58208357	ENSG00000171606.17|ZNF274|HNRNPU|HNRNPU	934	+	3.4642186	1.1819454	-1.0	-1.0
chr19	58250504	58250664	ENSG00000283515.1|AC020915.6|HNRNPU|HNRNPU	938	+	6.1517177	1.2076759	-1.0	-1.0
chr19	58307841	58307991	ENSG00000283515.1|AC020915.6|HNRNPU|HNRNPU	941	+	6.221445	1.2264354	-1.0	-1.0
chr19	58250506	58250661	ENSG00000198131.13|ZNF544|HNRNPU|HNRNPU	938	+	6.1527414	1.2083623	-1.0	-1.0
chr19	58307841	58307991	ENSG00000267216.1|AC020915.2|HNRNPU|HNRNPU	941	+	6.221445	1.2268559	-1.0	-1.0
chr19	58307844	58307989	ENSG00000142396.10|AC020915.1|HNRNPU|HNRNPU	940	+	6.2151465	1.2220572	-1.0	-1.0
chr19	58546686	58546921	ENSG00000130726.11|TRIM28|HNRNPU|HNRNPU	989	+	4.0797734	1.9646363	-1.0	-1.0
chr19	58547134	58547264	ENSG00000130726.11|TRIM28|HNRNPU|HNRNPU	931	+	3.115017	1.1639998	-1.0	-1.0
chr19	58546081	58546676	ENSG00000130726.11|TRIM28|HNRNPU|HNRNPU	948	+	3.61177	1.2803167	-1.0	-1.0
chr19	58557342	58557497	ENSG00000130725.7|UBE2M|HNRNPU|HNRNPU	923	-	5.1157537	1.1142578	-1.0	-1.0
chr19	58572235	58572390	ENSG00000099326.8|MZF1|HNRNPU|HNRNPU	925	-	6.110952	1.1255218	-1.0	-1.0
chr2	9555070	9555220	ENSG00000151694.12|ADAM17|HNRNPU|HNRNPU	950	-	3.8118963	1.3041973	-1.0	-1.0
chr2	10145190	10145300	ENSG00000284681.1|AC007240.1|HNRNPU|HNRNPU	906	+	3.293166	1.0249966	-1.0	-1.0
chr2	10144840	10144940	ENSG00000284681.1|AC007240.1|HNRNPU|HNRNPU	932	+	6.0832095	1.1699301	-1.0	-1.0
chr2	10145190	10145300	ENSG00000163009.8|C2orf48|HNRNPU|HNRNPU	906	+	3.293166	1.0254358	-1.0	-1.0
chr2	10204325	10204425	ENSG00000163009.8|C2orf48|HNRNPU|HNRNPU	924	+	6.0588856	1.1215807	-1.0	-1.0
chr2	10144840	10144940	ENSG00000163009.8|C2orf48|HNRNPU|HNRNPU	932	+	6.0832095	1.1699301	-1.0	-1.0
chr2	10343560	10343660	ENSG00000115756.12|HPCAL1|HNRNPU|HNRNPU	933	+	6.0859947	1.1742674	-1.0	-1.0
chr2	15524480	15524650	ENSG00000151779.12|NBAS|HNRNPU|HNRNPU	924	-	4.0906234	1.1199068	-1.0	-1.0
chr2	20272825	20272925	ENSG00000055917.15|PUM2|HNRNPU|HNRNPU	934	-	6.0916543	1.1782227	-1.0	-1.0
chr2	20346798	20346918	ENSG00000055917.15|PUM2|HNRNPU|HNRNPU	937	-	6.148273	1.2025871	-1.0	-1.0
chr2	24539908	24540028	ENSG00000084676.15|NCOA1|HNRNPU|HNRNPU	932	+	6.1088653	1.1680336	-1.0	-1.0
chr2	26352360	26352475	ENSG00000138018.17|SELENOI|HNRNPU|HNRNPU	939	+	6.1709986	1.212758	-1.0	-1.0
chr2	26979957	26980057	ENSG00000084764.10|MAPRE3|HNRNPU|HNRNPU	930	+	6.1052246	1.1541046	-1.0	-1.0
chr2	26975137	26975272	ENSG00000084764.10|MAPRE3|HNRNPU|HNRNPU	914	+	3.6663733	1.0652794	-1.0	-1.0
chr2	27024922	27025152	ENSG00000084764.10|MAPRE3|HNRNPU|HNRNPU	935	+	5.2267623	1.185019	-1.0	-1.0
chr2	32357616	32357961	ENSG00000115760.13|BIRC6|HNRNPU|HNRNPU	932	+	4.0536685	1.1682683	-1.0	-1.0
chr2	32357981	32358166	ENSG00000115760.13|BIRC6|HNRNPU|HNRNPU	930	+	2.7962332	1.1518184	-1.0	-1.0
chr2	46547047	46547192	ENSG00000119729.11|RHOQ|HNRNPU|HNRNPU	940	+	6.1726933	1.218732	-1.0	-1.0
chr2	47176004	47176149	ENSG00000273269.2|STPG4|HNRNPU|HNRNPU	959	-	3.379154	1.3889977	-1.0	-1.0
chr2	47175449	47175569	ENSG00000273269.2|STPG4|HNRNPU|HNRNPU	941	-	5.8032465	1.2256706	-1.0	-1.0
chr2	47175452	47175567	ENSG00000143933.16|CALM2|HNRNPU|HNRNPU	946	-	6.2653427	1.2648145	-1.0	-1.0
chr2	47176007	47176152	ENSG00000143933.16|CALM2|HNRNPU|HNRNPU	957	-	3.2966917	1.368424	-1.0	-1.0
chr2	47784105	47784180	ENSG00000116062.14|MSH6|HNRNPU|HNRNPU	950	+	6.330121	1.3004225	-1.0	-1.0
chr2	47783629	47783769	ENSG00000116062.14|MSH6|HNRNPU|HNRNPU	924	+	3.9362855	1.1180978	-1.0	-1.0
chr2	47783848	47783954	ENSG00000116062.14|MSH6|HNRNPU|HNRNPU	906	+	3.05695	1.0276293	-1.0	-1.0
chr2	47783954	47784105	ENSG00000116062.14|MSH6|HNRNPU|HNRNPU	938	+	3.9590285	1.2054334	-1.0	-1.0
chr2	47784180	47784238	ENSG00000116062.14|MSH6|HNRNPU|HNRNPU	919	+	4.0727487	1.0935467	-1.0	-1.0
chr2	54976264	54976504	ENSG00000115310.17|RTN4|HNRNPU|HNRNPU	975	-	3.2772162	1.5962383	-1.0	-1.0
chr2	54980769	54980919	ENSG00000115310.17|RTN4|HNRNPU|HNRNPU	924	-	2.4956546	1.1215074	-1.0	-1.0
chr2	55046005	55046140	ENSG00000115310.17|RTN4|HNRNPU|HNRNPU	931	-	3.5018196	1.1608226	-1.0	-1.0
chr2	55023379	55023569	ENSG00000115310.17|RTN4|HNRNPU|HNRNPU	950	-	3.7597291	1.3013765	-1.0	-1.0
chr2	54974027	54974172	ENSG00000115310.17|RTN4|HNRNPU|HNRNPU	928	-	3.1949	1.1406413	-1.0	-1.0
chr2	55021694	55021949	ENSG00000115310.17|RTN4|HNRNPU|HNRNPU	953	-	3.7730317	1.3308892	-1.0	-1.0
chr2	55023834	55024194	ENSG00000115310.17|RTN4|HNRNPU|HNRNPU	940	-	3.3715997	1.2232685	-1.0	-1.0
chr2	54980359	54980659	ENSG00000115310.17|RTN4|HNRNPU|HNRNPU	940	-	3.671271	1.2245073	-1.0	-1.0
chr2	54976509	54976624	ENSG00000115310.17|RTN4|HNRNPU|HNRNPU	922	-	2.0918014	1.1069391	-1.0	-1.0
chr2	54975654	54975954	ENSG00000115310.17|RTN4|HNRNPU|HNRNPU	931	-	2.8639288	1.162534	-1.0	-1.0
chr2	54976989	54977119	ENSG00000115310.17|RTN4|HNRNPU|HNRNPU	967	-	3.8548763	1.4832716	-1.0	-1.0
chr2	54981824	54981989	ENSG00000115310.17|RTN4|HNRNPU|HNRNPU	946	-	6.331009	1.2684208	-1.0	-1.0
chr2	54975269	54975624	ENSG00000115310.17|RTN4|HNRNPU|HNRNPU	957	-	3.1019976	1.3705747	-1.0	-1.0
chr2	54980934	54981074	ENSG00000115310.17|RTN4|HNRNPU|HNRNPU	926	-	3.1202562	1.1307107	-1.0	-1.0
chr2	55045765	55045930	ENSG00000115310.17|RTN4|HNRNPU|HNRNPU	942	-	3.1642108	1.2346926	-1.0	-1.0
chr2	54979534	54979749	ENSG00000115310.17|RTN4|HNRNPU|HNRNPU	943	-	3.7711651	1.2453734	-1.0	-1.0
chr2	55031735	55031850	ENSG00000115310.17|RTN4|HNRNPU|HNRNPU	945	-	6.2521906	1.261213	-1.0	-1.0
chr2	54974844	54975049	ENSG00000115310.17|RTN4|HNRNPU|HNRNPU	946	-	3.746345	1.2658578	-1.0	-1.0
chr2	54980009	54980124	ENSG00000115310.17|RTN4|HNRNPU|HNRNPU	919	-	3.8994424	1.0913894	-1.0	-1.0
chr2	54977719	54977914	ENSG00000115310.17|RTN4|HNRNPU|HNRNPU	955	-	4.725143	1.3489408	-1.0	-1.0
chr2	55021149	55021304	ENSG00000115310.17|RTN4|HNRNPU|HNRNPU	922	-	2.7727578	1.1061131	-1.0	-1.0
chr2	55006653	55006798	ENSG00000115310.17|RTN4|HNRNPU|HNRNPU	947	-	6.110671	1.2765825	-1.0	-1.0
chr2	55048646	55048751	ENSG00000115310.17|RTN4|HNRNPU|HNRNPU	921	-	2.297367	1.1016098	-1.0	-1.0
chr2	54976789	54976899	ENSG00000115310.17|RTN4|HNRNPU|HNRNPU	937	-	3.1527982	1.2037182	-1.0	-1.0
chr2	54977149	54977274	ENSG00000115310.17|RTN4|HNRNPU|HNRNPU	921	-	2.0381563	1.1020393	-1.0	-1.0
chr2	55022549	55022699	ENSG00000115310.17|RTN4|HNRNPU|HNRNPU	937	-	2.1611834	1.1977968	-1.0	-1.0
chr2	54976014	54976259	ENSG00000115310.17|RTN4|HNRNPU|HNRNPU	960	-	4.109001	1.4028966	-1.0	-1.0
chr2	54983473	54983598	ENSG00000115310.17|RTN4|HNRNPU|HNRNPU	940	-	6.1718864	1.2187809	-1.0	-1.0
chr2	61178547	61178662	ENSG00000173209.22|AHSA2|HNRNPU|HNRNPU	910	+	2.9483426	1.0477769	-1.0	-1.0
chr2	61536093	61536201	ENSG00000082898.16|XPO1|HNRNPU|HNRNPU	945	-	3.0959587	1.2622283	-1.0	-1.0
chr2	61537117	61537547	ENSG00000082898.16|XPO1|HNRNPU|HNRNPU	984	-	2.3804963	1.792919	-1.0	-1.0
chr2	61535268	61535373	ENSG00000082898.16|XPO1|HNRNPU|HNRNPU	917	-	2.8076398	1.082432	-1.0	-1.0
chr2	61536588	61536709	ENSG00000082898.16|XPO1|HNRNPU|HNRNPU	995	-	2.528594	2.3173656	-1.0	-1.0
chr2	61536719	61537117	ENSG00000082898.16|XPO1|HNRNPU|HNRNPU	1000	-	3.3916087	3.3511884	-1.0	-1.0
chr2	61536201	61536588	ENSG00000082898.16|XPO1|HNRNPU|HNRNPU	991	-	3.272879	2.051079	-1.0	-1.0
chr2	65418200	65418385	ENSG00000198369.9|SPRED2|HNRNPU|HNRNPU	950	-	6.3277016	1.3014233	-1.0	-1.0
chr2	65395385	65395485	ENSG00000198369.9|SPRED2|HNRNPU|HNRNPU	931	-	6.0723	1.1584054	-1.0	-1.0
chr2	69386798	69386933	ENSG00000198380.12|GFPT1|HNRNPU|HNRNPU	907	-	2.8732874	1.0311135	-1.0	-1.0
chr2	69639948	69640058	ENSG00000115977.18|AAK1|HNRNPU|HNRNPU	943	-	6.2082744	1.2403791	-1.0	-1.0
chr2	69498415	69498525	ENSG00000115977.18|AAK1|HNRNPU|HNRNPU	944	-	3.460987	1.2500198	-1.0	-1.0
chr2	69499200	69499300	ENSG00000115977.18|AAK1|HNRNPU|HNRNPU	924	-	6.0588856	1.1213043	-1.0	-1.0
chr2	70694552	70694712	ENSG00000075340.22|ADD2|HNRNPU|HNRNPU	914	-	3.4674995	1.0662055	-1.0	-1.0
chr2	71118459	71119009	ENSG00000124370.10|MCEE|HNRNPU|HNRNPU	949	-	4.0342236	1.2958632	-1.0	-1.0
chr2	71111728	71111838	ENSG00000124370.10|MCEE|HNRNPU|HNRNPU	938	-	6.1477633	1.2043253	-1.0	-1.0
chr2	71121339	71121489	ENSG00000124370.10|MCEE|HNRNPU|HNRNPU	944	-	4.098179	1.2494401	-1.0	-1.0
chr2	71117972	71118342	ENSG00000124370.10|MCEE|HNRNPU|HNRNPU	955	-	3.3831549	1.3514022	-1.0	-1.0
chr2	71117722	71117927	ENSG00000124370.10|MCEE|HNRNPU|HNRNPU	962	-	3.246206	1.4242607	-1.0	-1.0
chr2	71121014	71121184	ENSG00000124370.10|MCEE|HNRNPU|HNRNPU	933	-	4.131619	1.1760565	-1.0	-1.0
chr2	71378910	71379020	ENSG00000075292.18|ZNF638|HNRNPU|HNRNPU	942	+	6.207168	1.2361869	-1.0	-1.0
chr2	72944445	72944550	ENSG00000144040.12|SFXN5|HNRNPU|HNRNPU	934	-	6.096877	1.18042	-1.0	-1.0
chr2	72959223	72959338	ENSG00000144040.12|SFXN5|HNRNPU|HNRNPU	936	-	6.204919	1.1941535	-1.0	-1.0
chr2	74004646	74004761	ENSG00000187605.15|TET3|HNRNPU|HNRNPU	931	+	3.843611	1.1637278	-1.0	-1.0
chr2	74003816	74003981	ENSG00000187605.15|TET3|HNRNPU|HNRNPU	934	+	4.427509	1.1786484	-1.0	-1.0
chr2	74038656	74038756	ENSG00000187605.15|TET3|HNRNPU|HNRNPU	932	+	6.069736	1.1699301	-1.0	-1.0
chr2	74003646	74003766	ENSG00000187605.15|TET3|HNRNPU|HNRNPU	935	+	6.1226497	1.184536	-1.0	-1.0
chr2	85540070	85540205	ENSG00000168906.12|MAT2A|HNRNPU|HNRNPU	938	+	4.1850863	1.2068343	-1.0	-1.0
chr2	86458076	86458191	ENSG00000115548.16|KDM3A|HNRNPU|HNRNPU	932	+	3.924913	1.1649741	-1.0	-1.0
chr2	87518497	87518632	ENSG00000222041.10|CYTOR|HNRNPU|HNRNPU	935	+	4.156191	1.187133	-1.0	-1.0
chr2	87458325	87458445	ENSG00000222041.10|CYTOR|HNRNPU|HNRNPU	942	+	5.0608797	1.2368091	-1.0	-1.0
chr2	96879503	96879608	ENSG00000168754.14|FAM178B|HNRNPU|HNRNPU	928	-	4.07987	1.1453382	-1.0	-1.0
chr2	96883258	96883668	ENSG00000168754.14|FAM178B|HNRNPU|HNRNPU	974	-	4.878584	1.5922296	-1.0	-1.0
chr2	96892323	96892428	ENSG00000168754.14|FAM178B|HNRNPU|HNRNPU	921	-	2.782556	1.1015408	-1.0	-1.0
chr2	96894651	96894926	ENSG00000168754.14|FAM178B|HNRNPU|HNRNPU	947	-	3.1832728	1.2727268	-1.0	-1.0
chr2	96890993	96891093	ENSG00000168754.14|FAM178B|HNRNPU|HNRNPU	920	-	4.0391474	1.094821	-1.0	-1.0
chr2	96896682	96896782	ENSG00000168754.14|FAM178B|HNRNPU|HNRNPU	924	-	6.0588856	1.120988	-1.0	-1.0
chr2	96876458	96876608	ENSG00000168754.14|FAM178B|HNRNPU|HNRNPU	930	-	3.3272827	1.1548598	-1.0	-1.0
chr2	96888763	96888873	ENSG00000168754.14|FAM178B|HNRNPU|HNRNPU	927	-	3.7511659	1.1383933	-1.0	-1.0
chr2	96881883	96881998	ENSG00000168754.14|FAM178B|HNRNPU|HNRNPU	937	-	4.195651	1.1984626	-1.0	-1.0
chr2	96882428	96882528	ENSG00000168754.14|FAM178B|HNRNPU|HNRNPU	909	-	2.4014702	1.0420855	-1.0	-1.0
chr2	96892433	96892603	ENSG00000168754.14|FAM178B|HNRNPU|HNRNPU	929	-	2.6359584	1.1457428	-1.0	-1.0
chr2	96878993	96879163	ENSG00000168754.14|FAM178B|HNRNPU|HNRNPU	934	-	6.113904	1.1784306	-1.0	-1.0
chr2	96891903	96892188	ENSG00000168754.14|FAM178B|HNRNPU|HNRNPU	973	-	3.9183874	1.5635785	-1.0	-1.0
chr2	96877653	96877753	ENSG00000168754.14|FAM178B|HNRNPU|HNRNPU	904	-	2.6005585	1.0167084	-1.0	-1.0
chr2	96890683	96890828	ENSG00000168754.14|FAM178B|HNRNPU|HNRNPU	940	-	6.1753945	1.2199028	-1.0	-1.0
chr2	96892618	96892908	ENSG00000168754.14|FAM178B|HNRNPU|HNRNPU	976	-	2.8045523	1.6249121	-1.0	-1.0
chr2	96888158	96888353	ENSG00000168754.14|FAM178B|HNRNPU|HNRNPU	964	-	5.547425	1.4440799	-1.0	-1.0
chr2	96882983	96883148	ENSG00000168754.14|FAM178B|HNRNPU|HNRNPU	936	-	2.9537995	1.1914881	-1.0	-1.0
chr2	96894136	96894651	ENSG00000168754.14|FAM178B|HNRNPU|HNRNPU	994	-	3.5808897	2.2047677	-1.0	-1.0
chr2	96885223	96885363	ENSG00000168754.14|FAM178B|HNRNPU|HNRNPU	904	-	2.1996298	1.0167152	-1.0	-1.0
chr2	96893013	96893668	ENSG00000168754.14|FAM178B|HNRNPU|HNRNPU	971	-	2.9446893	1.5364357	-1.0	-1.0
chr2	96899898	96900008	ENSG00000168754.14|FAM178B|HNRNPU|HNRNPU	930	-	6.1222534	1.1572821	-1.0	-1.0
chr2	96896257	96896422	ENSG00000168754.14|FAM178B|HNRNPU|HNRNPU	934	-	5.316929	1.1776295	-1.0	-1.0
chr2	96882158	96882313	ENSG00000168754.14|FAM178B|HNRNPU|HNRNPU	913	-	3.0395212	1.0610675	-1.0	-1.0
chr2	96883898	96884083	ENSG00000168754.14|FAM178B|HNRNPU|HNRNPU	941	-	3.134544	1.2284377	-1.0	-1.0
chr2	97661416	97661521	ENSG00000115073.7|ACTR1B|HNRNPU|HNRNPU	934	-	6.1100416	1.1791916	-1.0	-1.0
chr2	97661576	97661676	ENSG00000115073.7|ACTR1B|HNRNPU|HNRNPU	946	-	6.2740383	1.2656618	-1.0	-1.0
chr2	98606692	98606852	ENSG00000183513.8|COA5|HNRNPU|HNRNPU	941	-	5.3808355	1.231997	-1.0	-1.0
chr2	98614280	98614545	ENSG00000115446.11|UNC50|HNRNPU|HNRNPU	971	+	4.9519224	1.5340397	-1.0	-1.0
chr2	98613875	98613975	ENSG00000115446.11|UNC50|HNRNPU|HNRNPU	930	+	6.1052246	1.1536034	-1.0	-1.0
chr2	98613450	98613620	ENSG00000115446.11|UNC50|HNRNPU|HNRNPU	951	+	5.6289787	1.3111004	-1.0	-1.0
chr2	101283402	101283567	ENSG00000163162.8|RNF149|HNRNPU|HNRNPU	947	-	6.279364	1.279423	-1.0	-1.0
chr2	101283262	101283362	ENSG00000163162.8|RNF149|HNRNPU|HNRNPU	934	-	3.4665408	1.1776289	-1.0	-1.0
chr2	111492086	111492236	ENSG00000172965.14|MIR4435-2HG|HNRNPU|HNRNPU	929	-	5.4260554	1.1481715	-1.0	-1.0
chr2	111473167	111473282	ENSG00000172965.14|MIR4435-2HG|HNRNPU|HNRNPU	928	-	4.098263	1.1447207	-1.0	-1.0
chr2	111492082	111492232	ENSG00000224959.1|AC017002.1|HNRNPU|HNRNPU	922	-	4.5655518	1.1086468	-1.0	-1.0
chr2	113251382	113251577	ENSG00000189223.14|PAX8-AS1|HNRNPU|HNRNPU	977	+	4.268254	1.634704	-1.0	-1.0
chr2	113242380	113242555	ENSG00000189223.14|PAX8-AS1|HNRNPU|HNRNPU	938	+	4.6923537	1.2103152	-1.0	-1.0
chr2	113246965	113247085	ENSG00000189223.14|PAX8-AS1|HNRNPU|HNRNPU	903	+	3.3036332	1.0149038	-1.0	-1.0
chr2	113241885	113242040	ENSG00000189223.14|PAX8-AS1|HNRNPU|HNRNPU	938	+	6.172301	1.2108839	-1.0	-1.0
chr2	126672547	126672652	ENSG00000136732.14|GYPC|HNRNPU|HNRNPU	920	+	3.3663487	1.0972944	-1.0	-1.0
chr2	126671487	126671667	ENSG00000136732.14|GYPC|HNRNPU|HNRNPU	941	+	5.0335846	1.230689	-1.0	-1.0
chr2	126672732	126672892	ENSG00000136732.14|GYPC|HNRNPU|HNRNPU	938	+	6.150602	1.2074407	-1.0	-1.0
chr2	126672067	126672272	ENSG00000136732.14|GYPC|HNRNPU|HNRNPU	930	+	4.539208	1.1577528	-1.0	-1.0
chr2	126671777	126672052	ENSG00000136732.14|GYPC|HNRNPU|HNRNPU	957	+	4.922187	1.3712963	-1.0	-1.0
chr2	130128579	130128754	ENSG00000196604.12|POTEF|HNRNPU|HNRNPU	942	-	4.652689	1.2367903	-1.0	-1.0
chr2	130160329	130160429	ENSG00000136699.19|SMPD4|HNRNPU|HNRNPU	951	-	4.3415785	1.3068473	-1.0	-1.0
chr2	130159814	130159914	ENSG00000136699.19|SMPD4|HNRNPU|HNRNPU	908	-	3.3268018	1.0361979	-1.0	-1.0
chr2	130160134	130160309	ENSG00000136699.19|SMPD4|HNRNPU|HNRNPU	918	-	3.0063083	1.0872507	-1.0	-1.0
chr2	131050520	131050635	ENSG00000152102.17|FAM168B|HNRNPU|HNRNPU	941	-	6.193066	1.2274058	-1.0	-1.0
chr2	131049150	131049250	ENSG00000152102.17|FAM168B|HNRNPU|HNRNPU	922	-	3.3933787	1.108667	-1.0	-1.0
chr2	131075973	131076143	ENSG00000152102.17|FAM168B|HNRNPU|HNRNPU	935	-	4.1646447	1.1849921	-1.0	-1.0
chr2	131074653	131074763	ENSG00000152102.17|FAM168B|HNRNPU|HNRNPU	935	-	6.1453123	1.1863805	-1.0	-1.0
chr2	131282427	131282592	ENSG00000115762.16|PLEKHB2|HNRNPU|HNRNPU	927	+	3.6511152	1.1395351	-1.0	-1.0
chr2	131299492	131299597	ENSG00000115762.16|PLEKHB2|HNRNPU|HNRNPU	911	+	2.8292732	1.0486732	-1.0	-1.0
chr2	131147041	131147141	ENSG00000115762.16|PLEKHB2|HNRNPU|HNRNPU	937	+	6.136832	1.1986666	-1.0	-1.0
chr2	131281062	131281177	ENSG00000115762.16|PLEKHB2|HNRNPU|HNRNPU	929	+	2.5074477	1.1505835	-1.0	-1.0
chr2	131148141	131148241	ENSG00000115762.16|PLEKHB2|HNRNPU|HNRNPU	938	+	6.155043	1.2071135	-1.0	-1.0
chr2	131283307	131283482	ENSG00000115762.16|PLEKHB2|HNRNPU|HNRNPU	950	+	6.3899083	1.2982755	-1.0	-1.0
chr2	131283922	131284102	ENSG00000115762.16|PLEKHB2|HNRNPU|HNRNPU	933	+	2.5603688	1.1765219	-1.0	-1.0
chr2	131279107	131279302	ENSG00000115762.16|PLEKHB2|HNRNPU|HNRNPU	945	+	3.335122	1.2600837	-1.0	-1.0
chr2	131284122	131284222	ENSG00000115762.16|PLEKHB2|HNRNPU|HNRNPU	931	+	4.099985	1.1587346	-1.0	-1.0
chr2	131210277	131210627	ENSG00000115762.16|PLEKHB2|HNRNPU|HNRNPU	965	+	4.3868637	1.4604692	-1.0	-1.0
chr2	131299001	131299101	ENSG00000231431.7|FAR2P4|HNRNPU|HNRNPU	924	+	6.0588856	1.120988	-1.0	-1.0
chr2	131299491	131299596	ENSG00000231431.7|FAR2P4|HNRNPU|HNRNPU	911	+	2.8292732	1.0488693	-1.0	-1.0
chr2	131281062	131281177	ENSG00000231431.7|FAR2P4|HNRNPU|HNRNPU	929	+	2.5074477	1.1504087	-1.0	-1.0
chr2	131283922	131284102	ENSG00000231431.7|FAR2P4|HNRNPU|HNRNPU	933	+	2.5603688	1.1765063	-1.0	-1.0
chr2	131283307	131283482	ENSG00000231431.7|FAR2P4|HNRNPU|HNRNPU	950	+	6.3899083	1.2980715	-1.0	-1.0
chr2	131284122	131284222	ENSG00000231431.7|FAR2P4|HNRNPU|HNRNPU	931	+	4.099985	1.1587346	-1.0	-1.0
chr2	131282422	131282592	ENSG00000231431.7|FAR2P4|HNRNPU|HNRNPU	923	+	3.519041	1.116208	-1.0	-1.0
chr2	131513193	131513298	ENSG00000152117.17|AC073869.1|HNRNPU|HNRNPU	920	+	4.0477147	1.0995505	-1.0	-1.0
chr2	131512038	131512138	ENSG00000152117.17|AC073869.1|HNRNPU|HNRNPU	935	+	6.11562	1.1888251	-1.0	-1.0
chr2	131512738	131512868	ENSG00000152117.17|AC073869.1|HNRNPU|HNRNPU	960	+	5.5001545	1.4025065	-1.0	-1.0
chr2	132254785	132254930	ENSG00000163046.15|ANKRD30BL|HNRNPU|HNRNPU	946	-	6.2667956	1.2667509	-1.0	-1.0
chr2	144496769	144496878	ENSG00000279166.1|AC009951.1|HNRNPU|HNRNPU	954	-	6.3647876	1.3325963	-1.0	-1.0
chr2	144510510	144510705	ENSG00000169554.18|ZEB2|HNRNPU|HNRNPU	965	-	4.0402665	1.454922	-1.0	-1.0
chr2	144504898	144505003	ENSG00000169554.18|ZEB2|HNRNPU|HNRNPU	933	-	6.115635	1.1726468	-1.0	-1.0
chr2	144512699	144512904	ENSG00000169554.18|ZEB2|HNRNPU|HNRNPU	990	-	5.144697	1.9976449	-1.0	-1.0
chr2	144503479	144503579	ENSG00000169554.18|ZEB2|HNRNPU|HNRNPU	925	-	4.0557523	1.126918	-1.0	-1.0
chr2	144507780	144507880	ENSG00000169554.18|ZEB2|HNRNPU|HNRNPU	928	-	4.0858784	1.1422845	-1.0	-1.0
chr2	144517412	144517512	ENSG00000169554.18|ZEB2|HNRNPU|HNRNPU	948	-	6.2858596	1.2807232	-1.0	-1.0
chr2	144496771	144496916	ENSG00000169554.18|ZEB2|HNRNPU|HNRNPU	957	-	6.420098	1.3707786	-1.0	-1.0
chr2	144513254	144513474	ENSG00000169554.18|ZEB2|HNRNPU|HNRNPU	963	-	4.1663556	1.4351792	-1.0	-1.0
chr2	144508495	144508595	ENSG00000169554.18|ZEB2|HNRNPU|HNRNPU	906	-	3.3139522	1.0265452	-1.0	-1.0
chr2	144507905	144508095	ENSG00000169554.18|ZEB2|HNRNPU|HNRNPU	949	-	4.484509	1.2918345	-1.0	-1.0
chr2	144517011	144517181	ENSG00000169554.18|ZEB2|HNRNPU|HNRNPU	924	-	4.0699673	1.117152	-1.0	-1.0
chr2	144514264	144514374	ENSG00000169554.18|ZEB2|HNRNPU|HNRNPU	932	-	3.6968317	1.169342	-1.0	-1.0
chr2	144514064	144514209	ENSG00000169554.18|ZEB2|HNRNPU|HNRNPU	923	-	2.7427993	1.1127524	-1.0	-1.0
chr2	144516164	144516279	ENSG00000169554.18|ZEB2|HNRNPU|HNRNPU	922	-	2.442131	1.106532	-1.0	-1.0
chr2	144510880	144511060	ENSG00000169554.18|ZEB2|HNRNPU|HNRNPU	946	-	4.37961	1.2660259	-1.0	-1.0
chr2	144513734	144514044	ENSG00000169554.18|ZEB2|HNRNPU|HNRNPU	923	-	2.7371545	1.1149594	-1.0	-1.0
chr2	144501884	144502024	ENSG00000169554.18|ZEB2|HNRNPU|HNRNPU	928	-	3.881954	1.1412756	-1.0	-1.0
chr2	144508215	144508320	ENSG00000169554.18|ZEB2|HNRNPU|HNRNPU	919	-	2.6023679	1.0931854	-1.0	-1.0
chr2	144511260	144511360	ENSG00000169554.18|ZEB2|HNRNPU|HNRNPU	931	-	6.0780697	1.1581725	-1.0	-1.0
chr2	147963401	147963501	ENSG00000115947.13|ORC4|HNRNPU|HNRNPU	907	-	4.0364027	1.0327916	-1.0	-1.0
chr2	147963616	147963786	ENSG00000115947.13|ORC4|HNRNPU|HNRNPU	953	-	6.359885	1.3271854	-1.0	-1.0
chr2	147963051	147963166	ENSG00000115947.13|ORC4|HNRNPU|HNRNPU	921	-	3.3763754	1.1009579	-1.0	-1.0
chr2	148881661	148881931	ENSG00000231079.7|AC105402.3|HNRNPU|HNRNPU	1000	-	3.6217952	25.244879	-1.0	-1.0
chr2	157859562	157859677	ENSG00000115170.13|ACVR1|HNRNPU|HNRNPU	942	-	6.19831	1.2328701	-1.0	-1.0
chr2	159718406	159718506	ENSG00000136536.14|MARCH7|HNRNPU|HNRNPU	932	+	6.086267	1.1675936	-1.0	-1.0
chr2	159739097	159739222	ENSG00000136536.14|MARCH7|HNRNPU|HNRNPU	916	+	3.8283188	1.0779846	-1.0	-1.0
chr2	167827171	167827276	ENSG00000235335.2|AC016723.1|HNRNPU|HNRNPU	936	-	6.134183	1.193338	-1.0	-1.0
chr2	167930912	167931027	ENSG00000235335.2|AC016723.1|HNRNPU|HNRNPU	945	-	5.8130817	1.2615602	-1.0	-1.0
chr2	167928857	167928992	ENSG00000235335.2|AC016723.1|HNRNPU|HNRNPU	926	-	3.9715006	1.1287625	-1.0	-1.0
chr2	167820496	167820596	ENSG00000235335.2|AC016723.1|HNRNPU|HNRNPU	901	-	3.3030145	1.0045564	-1.0	-1.0
chr2	167929707	167929807	ENSG00000235335.2|AC016723.1|HNRNPU|HNRNPU	901	-	3.3035033	1.0022603	-1.0	-1.0
chr2	167865850	167865965	ENSG00000235335.2|AC016723.1|HNRNPU|HNRNPU	940	-	5.4116545	1.223992	-1.0	-1.0
chr2	167931462	167931952	ENSG00000235335.2|AC016723.1|HNRNPU|HNRNPU	948	-	4.2847595	1.2854186	-1.0	-1.0
chr2	167915207	167915317	ENSG00000235335.2|AC016723.1|HNRNPU|HNRNPU	948	-	6.286402	1.2824786	-1.0	-1.0
chr2	167827531	167827646	ENSG00000235335.2|AC016723.1|HNRNPU|HNRNPU	934	-	3.9899054	1.1792431	-1.0	-1.0
chr2	167932587	167932797	ENSG00000235335.2|AC016723.1|HNRNPU|HNRNPU	934	-	6.180809	1.1820155	-1.0	-1.0
chr2	167928557	167928657	ENSG00000235335.2|AC016723.1|HNRNPU|HNRNPU	920	-	4.0206995	1.0979016	-1.0	-1.0
chr2	167927267	167927377	ENSG00000235335.2|AC016723.1|HNRNPU|HNRNPU	903	-	3.2839587	1.014815	-1.0	-1.0
chr2	167930352	167930477	ENSG00000235335.2|AC016723.1|HNRNPU|HNRNPU	928	-	4.737706	1.1456006	-1.0	-1.0
chr2	167930707	167930822	ENSG00000235335.2|AC016723.1|HNRNPU|HNRNPU	921	-	3.6996052	1.101892	-1.0	-1.0
chr2	167867540	167867640	ENSG00000235335.2|AC016723.1|HNRNPU|HNRNPU	932	-	6.1075425	1.1647781	-1.0	-1.0
chr2	167931147	167931417	ENSG00000235335.2|AC016723.1|HNRNPU|HNRNPU	936	-	3.6234257	1.1960397	-1.0	-1.0
chr2	167898790	167898890	ENSG00000235335.2|AC016723.1|HNRNPU|HNRNPU	926	-	6.1015234	1.1314495	-1.0	-1.0
chr2	167937422	167937522	ENSG00000235335.2|AC016723.1|HNRNPU|HNRNPU	905	-	2.7523549	1.0227741	-1.0	-1.0
chr2	167933012	167933182	ENSG00000235335.2|AC016723.1|HNRNPU|HNRNPU	938	-	6.1456656	1.2060305	-1.0	-1.0
chr2	167827706	167827871	ENSG00000235335.2|AC016723.1|HNRNPU|HNRNPU	937	-	6.143991	1.200804	-1.0	-1.0
chr2	167932027	167932167	ENSG00000235335.2|AC016723.1|HNRNPU|HNRNPU	960	-	3.868726	1.3951336	-1.0	-1.0
chr2	167827911	167828081	ENSG00000235335.2|AC016723.1|HNRNPU|HNRNPU	920	-	4.034278	1.0971332	-1.0	-1.0
chr2	167933312	167933507	ENSG00000235335.2|AC016723.1|HNRNPU|HNRNPU	955	-	3.6134286	1.3472136	-1.0	-1.0
chr2	167934102	167934292	ENSG00000235335.2|AC016723.1|HNRNPU|HNRNPU	936	-	6.1417203	1.1924568	-1.0	-1.0
chr2	167930082	167930207	ENSG00000235335.2|AC016723.1|HNRNPU|HNRNPU	935	-	3.7204862	1.1840587	-1.0	-1.0
chr2	167826381	167826481	ENSG00000235335.2|AC016723.1|HNRNPU|HNRNPU	927	-	4.0679545	1.1381388	-1.0	-1.0
chr2	167929137	167929272	ENSG00000235335.2|AC016723.1|HNRNPU|HNRNPU	921	-	3.3298142	1.1047096	-1.0	-1.0
chr2	167929837	167929992	ENSG00000235335.2|AC016723.1|HNRNPU|HNRNPU	901	-	3.3210704	1.0064874	-1.0	-1.0
chr2	167932172	167932477	ENSG00000235335.2|AC016723.1|HNRNPU|HNRNPU	929	-	2.7207773	1.1506859	-1.0	-1.0
chr2	167930227	167930337	ENSG00000235335.2|AC016723.1|HNRNPU|HNRNPU	932	-	4.120373	1.1645164	-1.0	-1.0
chr2	169559477	169559607	ENSG00000138399.17|FASTKD1|HNRNPU|HNRNPU	945	-	6.249909	1.260968	-1.0	-1.0
chr2	169828262	169828527	ENSG00000144357.16|UBR3|HNRNPU|HNRNPU	964	+	5.1471124	1.4424214	-1.0	-1.0
chr2	172602923	172603023	ENSG00000152256.13|PDK1|HNRNPU|HNRNPU	933	+	6.083564	1.1715164	-1.0	-1.0
chr2	172603578	172603733	ENSG00000152256.13|PDK1|HNRNPU|HNRNPU	952	+	6.021147	1.3230517	-1.0	-1.0
chr2	172602758	172602858	ENSG00000152256.13|PDK1|HNRNPU|HNRNPU	939	+	6.1627502	1.2112408	-1.0	-1.0
chr2	175148365	175148515	ENSG00000115966.16|ATF2|HNRNPU|HNRNPU	944	-	6.2606	1.251522	-1.0	-1.0
chr2	177254641	177254741	ENSG00000116044.15|NFE2L2|HNRNPU|HNRNPU	937	-	6.1419272	1.2013339	-1.0	-1.0
chr2	177246036	177246136	ENSG00000116044.15|NFE2L2|HNRNPU|HNRNPU	933	-	6.0778837	1.172901	-1.0	-1.0
chr2	216510261	216510411	ENSG00000197756.9|RPL37A|HNRNPU|HNRNPU	942	+	6.209543	1.2347677	-1.0	-1.0
chr2	222864237	222864347	ENSG00000123983.13|ACSL3|HNRNPU|HNRNPU	938	+	6.159652	1.2107621	-1.0	-1.0
chr2	229921707	229921807	ENSG00000153827.13|TRIP12|HNRNPU|HNRNPU	940	-	6.1982164	1.2207514	-1.0	-1.0
chr2	230714123	230714223	ENSG00000135932.10|CAB39|HNRNPU|HNRNPU	932	+	6.0969768	1.166943	-1.0	-1.0
chr2	235499794	235499959	ENSG00000157985.18|AGAP1|HNRNPU|HNRNPU	930	+	4.4226747	1.1550288	-1.0	-1.0
chr2	235500874	235501029	ENSG00000157985.18|AGAP1|HNRNPU|HNRNPU	928	+	4.0833783	1.1449391	-1.0	-1.0
chr2	235567754	235567914	ENSG00000157985.18|AGAP1|HNRNPU|HNRNPU	918	+	2.9673615	1.0840675	-1.0	-1.0
chr2	235571034	235571164	ENSG00000157985.18|AGAP1|HNRNPU|HNRNPU	963	+	5.833494	1.4295983	-1.0	-1.0
chr2	235561374	235561479	ENSG00000157985.18|AGAP1|HNRNPU|HNRNPU	916	+	4.033755	1.0741868	-1.0	-1.0
chr2	235501169	235501274	ENSG00000157985.18|AGAP1|HNRNPU|HNRNPU	933	+	4.131261	1.1714656	-1.0	-1.0
chr2	235500034	235500494	ENSG00000157985.18|AGAP1|HNRNPU|HNRNPU	934	+	3.1192806	1.178892	-1.0	-1.0
chr2	235529899	235530009	ENSG00000157985.18|AGAP1|HNRNPU|HNRNPU	945	+	6.2505236	1.2614508	-1.0	-1.0
chr2	235592554	235592764	ENSG00000157985.18|AGAP1|HNRNPU|HNRNPU	948	+	3.640778	1.28442	-1.0	-1.0
chr2	235560594	235560694	ENSG00000157985.18|AGAP1|HNRNPU|HNRNPU	906	+	3.2956443	1.0266705	-1.0	-1.0
chr2	235560934	235561064	ENSG00000157985.18|AGAP1|HNRNPU|HNRNPU	931	+	4.771012	1.1640849	-1.0	-1.0
chr2	235592394	235592519	ENSG00000157985.18|AGAP1|HNRNPU|HNRNPU	937	+	3.4202182	1.1984367	-1.0	-1.0
chr2	235661494	235661744	ENSG00000157985.18|AGAP1|HNRNPU|HNRNPU	963	+	5.696477	1.4328724	-1.0	-1.0
chr2	235514749	235514944	ENSG00000157985.18|AGAP1|HNRNPU|HNRNPU	953	+	4.922581	1.3246394	-1.0	-1.0
chr2	235517189	235517299	ENSG00000157985.18|AGAP1|HNRNPU|HNRNPU	944	+	6.23259	1.2491263	-1.0	-1.0
chr2	235546599	235546724	ENSG00000157985.18|AGAP1|HNRNPU|HNRNPU	949	+	4.089989	1.2908964	-1.0	-1.0
chr2	235567934	235568124	ENSG00000157985.18|AGAP1|HNRNPU|HNRNPU	947	+	4.9079275	1.2750669	-1.0	-1.0
chr2	235554294	235554399	ENSG00000157985.18|AGAP1|HNRNPU|HNRNPU	909	+	3.3101754	1.0416015	-1.0	-1.0
chr2	235643794	235643924	ENSG00000157985.18|AGAP1|HNRNPU|HNRNPU	934	+	6.097896	1.1802058	-1.0	-1.0
chr2	235522299	235522944	ENSG00000157985.18|AGAP1|HNRNPU|HNRNPU	954	+	4.9731884	1.3362874	-1.0	-1.0
chr2	235529344	235529464	ENSG00000157985.18|AGAP1|HNRNPU|HNRNPU	942	+	6.2234383	1.2376574	-1.0	-1.0
chr2	235599374	235599474	ENSG00000157985.18|AGAP1|HNRNPU|HNRNPU	928	+	6.069721	1.1419305	-1.0	-1.0
chr2	235552449	235552549	ENSG00000157985.18|AGAP1|HNRNPU|HNRNPU	934	+	6.094075	1.1782227	-1.0	-1.0
chr2	235515494	235515609	ENSG00000157985.18|AGAP1|HNRNPU|HNRNPU	937	+	6.156797	1.2018912	-1.0	-1.0
chr2	235553449	235553584	ENSG00000157985.18|AGAP1|HNRNPU|HNRNPU	921	+	3.6724093	1.1040202	-1.0	-1.0
chr2	235661974	235662084	ENSG00000157985.18|AGAP1|HNRNPU|HNRNPU	920	+	4.0618386	1.0948428	-1.0	-1.0
chr2	235512584	235512699	ENSG00000157985.18|AGAP1|HNRNPU|HNRNPU	939	+	6.237697	1.2156132	-1.0	-1.0
chr2	235556099	235556219	ENSG00000157985.18|AGAP1|HNRNPU|HNRNPU	935	+	6.145185	1.1893591	-1.0	-1.0
chr2	235529579	235529734	ENSG00000157985.18|AGAP1|HNRNPU|HNRNPU	921	+	3.366432	1.1006109	-1.0	-1.0
chr2	235521974	235522179	ENSG00000157985.18|AGAP1|HNRNPU|HNRNPU	955	+	5.966963	1.3491764	-1.0	-1.0
chr2	235512209	235512329	ENSG00000157985.18|AGAP1|HNRNPU|HNRNPU	934	+	6.1041555	1.1835514	-1.0	-1.0
chr2	235498539	235498664	ENSG00000157985.18|AGAP1|HNRNPU|HNRNPU	930	+	6.147939	1.1525196	-1.0	-1.0
chr2	235570274	235570399	ENSG00000157985.18|AGAP1|HNRNPU|HNRNPU	936	+	6.128214	1.1962729	-1.0	-1.0
chr2	235582574	235582724	ENSG00000157985.18|AGAP1|HNRNPU|HNRNPU	939	+	6.1686864	1.215032	-1.0	-1.0
chr2	235592954	235593059	ENSG00000157985.18|AGAP1|HNRNPU|HNRNPU	934	+	4.1409216	1.1778917	-1.0	-1.0
chr2	235554054	235554229	ENSG00000157985.18|AGAP1|HNRNPU|HNRNPU	939	+	4.521331	1.2119298	-1.0	-1.0
chr2	235523614	235523804	ENSG00000157985.18|AGAP1|HNRNPU|HNRNPU	938	+	3.3517253	1.2044641	-1.0	-1.0
chr2	235553629	235553729	ENSG00000157985.18|AGAP1|HNRNPU|HNRNPU	931	+	6.0805497	1.1581725	-1.0	-1.0
chr2	235568489	235568669	ENSG00000157985.18|AGAP1|HNRNPU|HNRNPU	934	+	3.81689	1.1810582	-1.0	-1.0
chr2	235544144	235544309	ENSG00000157985.18|AGAP1|HNRNPU|HNRNPU	954	+	5.472188	1.3371774	-1.0	-1.0
chr2	235513949	235514084	ENSG00000157985.18|AGAP1|HNRNPU|HNRNPU	945	+	6.2525845	1.2599765	-1.0	-1.0
chr2	235537209	235537334	ENSG00000157985.18|AGAP1|HNRNPU|HNRNPU	918	+	3.5437663	1.08882	-1.0	-1.0
chr2	238449178	238449308	ENSG00000065802.11|ASB1|HNRNPU|HNRNPU	948	+	6.2979245	1.2881645	-1.0	-1.0
chr2	239979865	239980010	ENSG00000130414.11|NDUFA10|HNRNPU|HNRNPU	945	-	6.358589	1.2581538	-1.0	-1.0
chr2	239975636	239975791	ENSG00000130414.11|NDUFA10|HNRNPU|HNRNPU	942	-	6.20715	1.2329469	-1.0	-1.0
chr2	241269731	241269976	ENSG00000115677.16|HDLBP|HNRNPU|HNRNPU	931	-	4.883229	1.1589719	-1.0	-1.0
chr2	241270746	241270906	ENSG00000115677.16|HDLBP|HNRNPU|HNRNPU	948	-	6.2916393	1.2878768	-1.0	-1.0
chr2	241270556	241270741	ENSG00000115677.16|HDLBP|HNRNPU|HNRNPU	950	-	4.349255	1.3050979	-1.0	-1.0
chr2	241271176	241271326	ENSG00000115677.16|HDLBP|HNRNPU|HNRNPU	940	-	5.9611406	1.218693	-1.0	-1.0
chr2	241270926	241271066	ENSG00000115677.16|HDLBP|HNRNPU|HNRNPU	940	-	5.5335803	1.2251272	-1.0	-1.0
chr2	241316312	241316412	ENSG00000168385.17|SEPT2|HNRNPU|HNRNPU	937	+	6.13412	1.1987251	-1.0	-1.0
chr20	382726	382866	ENSG00000101255.10|TRIB3|HNRNPU|HNRNPU	906	+	3.5572972	1.0291609	-1.0	-1.0
chr20	389201	389536	ENSG00000101255.10|TRIB3|HNRNPU|HNRNPU	970	+	4.2962484	1.5281502	-1.0	-1.0
chr20	390446	390546	ENSG00000101255.10|TRIB3|HNRNPU|HNRNPU	954	+	6.4922523	1.3329902	-1.0	-1.0
chr20	381735	381860	ENSG00000101255.10|TRIB3|HNRNPU|HNRNPU	935	+	2.570814	1.1896	-1.0	-1.0
chr20	388806	388931	ENSG00000101255.10|TRIB3|HNRNPU|HNRNPU	931	+	3.4758818	1.1598148	-1.0	-1.0
chr20	382135	382240	ENSG00000101255.10|TRIB3|HNRNPU|HNRNPU	910	+	2.770699	1.043709	-1.0	-1.0
chr20	381605	381725	ENSG00000101255.10|TRIB3|HNRNPU|HNRNPU	920	+	2.7559292	1.0990573	-1.0	-1.0
chr20	543205	543370	ENSG00000101266.17|CSNK2A1|HNRNPU|HNRNPU	943	-	4.3215394	1.2422036	-1.0	-1.0
chr20	1184325	1184440	ENSG00000125895.5|TMEM74B|HNRNPU|HNRNPU	926	-	5.0531487	1.1331525	-1.0	-1.0
chr20	31553851	31554016	ENSG00000101294.16|HM13|HNRNPU|HNRNPU	939	+	6.284702	1.2178297	-1.0	-1.0
chr20	31552226	31552626	ENSG00000101294.16|HM13|HNRNPU|HNRNPU	960	+	3.0229535	1.4011472	-1.0	-1.0
chr20	31551671	31551851	ENSG00000101294.16|HM13|HNRNPU|HNRNPU	928	+	3.3605683	1.1413401	-1.0	-1.0
chr20	31571204	31571314	ENSG00000101294.16|HM13|HNRNPU|HNRNPU	933	+	6.103893	1.1761398	-1.0	-1.0
chr20	31553301	31553481	ENSG00000101294.16|HM13|HNRNPU|HNRNPU	957	+	4.8237205	1.3706366	-1.0	-1.0
chr20	31551991	31552181	ENSG00000101294.16|HM13|HNRNPU|HNRNPU	951	+	3.2462337	1.3057842	-1.0	-1.0
chr20	31551486	31551626	ENSG00000101294.16|HM13|HNRNPU|HNRNPU	941	+	3.6935306	1.2264738	-1.0	-1.0
chr20	31540138	31540238	ENSG00000101294.16|HM13|HNRNPU|HNRNPU	930	+	6.099368	1.1529849	-1.0	-1.0
chr20	31553731	31553831	ENSG00000101294.16|HM13|HNRNPU|HNRNPU	904	+	4.0154305	1.018056	-1.0	-1.0
chr20	31553486	31553666	ENSG00000101294.16|HM13|HNRNPU|HNRNPU	940	+	5.05719	1.2221551	-1.0	-1.0
chr20	31708476	31708651	ENSG00000171552.12|BCL2L1|HNRNPU|HNRNPU	947	-	3.8873541	1.2729515	-1.0	-1.0
chr20	31705716	31706146	ENSG00000171552.12|BCL2L1|HNRNPU|HNRNPU	943	-	5.531055	1.2471483	-1.0	-1.0
chr20	31706261	31706396	ENSG00000171552.12|BCL2L1|HNRNPU|HNRNPU	940	-	6.187799	1.2231631	-1.0	-1.0
chr20	31710381	31710511	ENSG00000171552.12|BCL2L1|HNRNPU|HNRNPU	937	-	6.13446	1.1992143	-1.0	-1.0
chr20	31716661	31716791	ENSG00000171552.12|BCL2L1|HNRNPU|HNRNPU	926	-	4.0657544	1.1334398	-1.0	-1.0
chr20	31721241	31721381	ENSG00000171552.12|BCL2L1|HNRNPU|HNRNPU	935	-	6.138584	1.1882095	-1.0	-1.0
chr20	31714641	31714746	ENSG00000171552.12|BCL2L1|HNRNPU|HNRNPU	936	-	6.179022	1.1951034	-1.0	-1.0
chr20	31719536	31719726	ENSG00000171552.12|BCL2L1|HNRNPU|HNRNPU	956	-	6.35335	1.357151	-1.0	-1.0
chr20	32111834	32111949	ENSG00000101337.15|TM9SF4|HNRNPU|HNRNPU	925	+	4.0554743	1.1262684	-1.0	-1.0
chr20	32112054	32112194	ENSG00000101337.15|TM9SF4|HNRNPU|HNRNPU	938	+	6.1664944	1.20436	-1.0	-1.0
chr20	32572271	32572396	ENSG00000197183.14|NOL4L|HNRNPU|HNRNPU	929	-	6.0877457	1.1499456	-1.0	-1.0
chr20	32574231	32574341	ENSG00000197183.14|NOL4L|HNRNPU|HNRNPU	944	-	6.231631	1.2504671	-1.0	-1.0
chr20	32573666	32573791	ENSG00000197183.14|NOL4L|HNRNPU|HNRNPU	924	-	4.0729666	1.118228	-1.0	-1.0
chr20	32573456	32573566	ENSG00000197183.14|NOL4L|HNRNPU|HNRNPU	943	-	6.240915	1.2459893	-1.0	-1.0
chr20	32572506	32572886	ENSG00000197183.14|NOL4L|HNRNPU|HNRNPU	930	-	4.061706	1.154407	-1.0	-1.0
chr20	32571481	32571801	ENSG00000197183.14|NOL4L|HNRNPU|HNRNPU	939	-	3.6716285	1.2123022	-1.0	-1.0
chr20	32574751	32574991	ENSG00000197183.14|NOL4L|HNRNPU|HNRNPU	955	-	4.6809177	1.3454291	-1.0	-1.0
chr20	32572051	32572226	ENSG00000197183.14|NOL4L|HNRNPU|HNRNPU	926	-	4.0673327	1.1331048	-1.0	-1.0
chr20	32571831	32572021	ENSG00000197183.14|NOL4L|HNRNPU|HNRNPU	979	-	6.052964	1.6722605	-1.0	-1.0
chr20	32553166	32553271	ENSG00000197183.14|NOL4L|HNRNPU|HNRNPU	921	-	6.1476507	1.1000543	-1.0	-1.0
chr20	32803590	32803780	ENSG00000088305.18|DNMT3B|HNRNPU|HNRNPU	963	+	3.4551775	1.4291022	-1.0	-1.0
chr20	32791938	32792063	ENSG00000088305.18|DNMT3B|HNRNPU|HNRNPU	936	+	6.118587	1.1913494	-1.0	-1.0
chr20	32804085	32804545	ENSG00000088305.18|DNMT3B|HNRNPU|HNRNPU	948	+	4.4509373	1.2825499	-1.0	-1.0
chr20	32790277	32790382	ENSG00000088305.18|DNMT3B|HNRNPU|HNRNPU	952	+	6.3425636	1.3149397	-1.0	-1.0
chr20	32788291	32788391	ENSG00000088305.18|DNMT3B|HNRNPU|HNRNPU	934	+	6.1131153	1.1797456	-1.0	-1.0
chr20	32790397	32790512	ENSG00000088305.18|DNMT3B|HNRNPU|HNRNPU	914	+	2.9239395	1.0668725	-1.0	-1.0
chr20	32820363	32820483	ENSG00000101367.8|MAPRE1|HNRNPU|HNRNPU	939	+	6.186443	1.2145145	-1.0	-1.0
chr20	33671797	33671962	ENSG00000125967.16|NECAB3|HNRNPU|HNRNPU	947	-	6.2802677	1.2728025	-1.0	-1.0
chr20	33668587	33668692	ENSG00000125967.16|NECAB3|HNRNPU|HNRNPU	932	-	6.0871	1.1686726	-1.0	-1.0
chr20	33682386	33682531	ENSG00000101412.12|E2F1|HNRNPU|HNRNPU	939	-	6.1717567	1.2141434	-1.0	-1.0
chr20	34856353	34856498	ENSG00000131067.16|GGT7|HNRNPU|HNRNPU	968	-	5.4110227	1.4957922	-1.0	-1.0
chr20	34855483	34855693	ENSG00000131067.16|GGT7|HNRNPU|HNRNPU	936	-	3.9324276	1.1956656	-1.0	-1.0
chr20	34889711	34889861	ENSG00000131069.19|ACSS2|HNRNPU|HNRNPU	945	+	6.2464848	1.2557265	-1.0	-1.0
chr20	34890536	34890706	ENSG00000131069.19|ACSS2|HNRNPU|HNRNPU	944	+	5.0345273	1.252219	-1.0	-1.0
chr20	35006048	35006153	ENSG00000100991.11|TRPC4AP|HNRNPU|HNRNPU	914	-	4.0189075	1.0679829	-1.0	-1.0
chr20	35305151	35305356	ENSG00000101019.21|UQCC1|HNRNPU|HNRNPU	970	-	4.9741526	1.5247887	-1.0	-1.0
chr20	35304681	35304966	ENSG00000101019.21|UQCC1|HNRNPU|HNRNPU	957	-	4.1285768	1.3650107	-1.0	-1.0
chr20	35551573	35551748	ENSG00000125991.19|ERGIC3|HNRNPU|HNRNPU	929	+	4.3149357	1.14929	-1.0	-1.0
chr20	35552273	35552403	ENSG00000125991.19|ERGIC3|HNRNPU|HNRNPU	934	+	6.0958285	1.1809163	-1.0	-1.0
chr20	35663729	35663839	ENSG00000214078.12|CPNE1|HNRNPU|HNRNPU	925	-	2.3616693	1.1246843	-1.0	-1.0
chr20	35663729	35663839	ENSG00000272897.5|AL109827.1|HNRNPU|HNRNPU	925	-	2.3616693	1.1244836	-1.0	-1.0
chr20	35663729	35663839	ENSG00000244462.7|RBM12|HNRNPU|HNRNPU	925	-	2.3616693	1.1244253	-1.0	-1.0
chr20	35735881	35735981	ENSG00000131051.22|RBM39|HNRNPU|HNRNPU	919	-	4.1062555	1.090522	-1.0	-1.0
chr20	36046441	36046621	ENSG00000260032.1|NORAD|HNRNPU|HNRNPU	945	-	3.8953362	1.258402	-1.0	-1.0
chr20	36047251	36047366	ENSG00000260032.1|NORAD|HNRNPU|HNRNPU	917	-	3.6785183	1.0791141	-1.0	-1.0
chr20	36772568	36772723	ENSG00000149636.15|DSN1|HNRNPU|HNRNPU	916	-	3.4421663	1.076692	-1.0	-1.0
chr20	36856001	36856101	ENSG00000149639.14|SOGA1|HNRNPU|HNRNPU	907	-	3.3474464	1.0293992	-1.0	-1.0
chr20	37229344	37229444	ENSG00000118705.16|RPN2|HNRNPU|HNRNPU	940	+	6.1906366	1.2207412	-1.0	-1.0
chr20	38067276	38067381	ENSG00000101413.11|RPRD1B|HNRNPU|HNRNPU	933	+	6.0804644	1.1727505	-1.0	-1.0
chr20	38085177	38085317	ENSG00000101413.11|RPRD1B|HNRNPU|HNRNPU	931	+	5.612349	1.1588976	-1.0	-1.0
chr20	38429480	38429580	ENSG00000196756.11|SNHG17|HNRNPU|HNRNPU	905	-	3.3149567	1.0206063	-1.0	-1.0
chr20	38762749	38762894	ENSG00000101442.9|ACTR5|HNRNPU|HNRNPU	919	+	4.0478907	1.0918707	-1.0	-1.0
chr20	41047120	41047310	ENSG00000198900.5|TOP1|HNRNPU|HNRNPU	928	+	6.148486	1.1397119	-1.0	-1.0
chr20	43458639	43459144	ENSG00000124193.14|SRSF6|HNRNPU|HNRNPU	967	+	2.8951197	1.4763405	-1.0	-1.0
chr20	43462097	43462257	ENSG00000124193.14|SRSF6|HNRNPU|HNRNPU	940	+	6.2663035	1.2229941	-1.0	-1.0
chr20	46359773	46359878	ENSG00000080189.14|SLC35C2|HNRNPU|HNRNPU	936	-	6.1329083	1.1960806	-1.0	-1.0
chr20	46361603	46361763	ENSG00000080189.14|SLC35C2|HNRNPU|HNRNPU	932	-	4.4367075	1.1666336	-1.0	-1.0
chr20	46361873	46362048	ENSG00000080189.14|SLC35C2|HNRNPU|HNRNPU	932	-	3.8214684	1.1686614	-1.0	-1.0
chr20	46363799	46363944	ENSG00000080189.14|SLC35C2|HNRNPU|HNRNPU	937	-	5.328887	1.2024381	-1.0	-1.0
chr20	46359623	46359748	ENSG00000080189.14|SLC35C2|HNRNPU|HNRNPU	935	-	6.151655	1.1839113	-1.0	-1.0
chr20	46359898	46359998	ENSG00000080189.14|SLC35C2|HNRNPU|HNRNPU	931	-	6.0640388	1.1584206	-1.0	-1.0
chr20	46361253	46361408	ENSG00000080189.14|SLC35C2|HNRNPU|HNRNPU	944	-	6.230628	1.2519413	-1.0	-1.0
chr20	47259139	47259279	ENSG00000101040.19|ZMYND8|HNRNPU|HNRNPU	936	-	6.129352	1.1949316	-1.0	-1.0
chr20	47259754	47259944	ENSG00000101040.19|ZMYND8|HNRNPU|HNRNPU	933	-	3.9489598	1.1766337	-1.0	-1.0
chr20	47259554	47259654	ENSG00000101040.19|ZMYND8|HNRNPU|HNRNPU	913	-	4.0380077	1.0619948	-1.0	-1.0
chr20	47217980	47218155	ENSG00000101040.19|ZMYND8|HNRNPU|HNRNPU	938	-	4.38001	1.2082306	-1.0	-1.0
chr20	47283708	47283883	ENSG00000101040.19|ZMYND8|HNRNPU|HNRNPU	937	-	3.702974	1.2014602	-1.0	-1.0
chr20	47284143	47284323	ENSG00000101040.19|ZMYND8|HNRNPU|HNRNPU	925	-	3.4912355	1.1254464	-1.0	-1.0
chr20	47259419	47259539	ENSG00000101040.19|ZMYND8|HNRNPU|HNRNPU	932	-	4.13195	1.1694016	-1.0	-1.0
chr20	47260189	47260364	ENSG00000101040.19|ZMYND8|HNRNPU|HNRNPU	933	-	6.083371	1.1740915	-1.0	-1.0
chr20	47217735	47217925	ENSG00000101040.19|ZMYND8|HNRNPU|HNRNPU	958	-	4.4341083	1.3809468	-1.0	-1.0
chr20	47284378	47284478	ENSG00000101040.19|ZMYND8|HNRNPU|HNRNPU	934	-	6.096877	1.1810123	-1.0	-1.0
chr20	47280730	47280880	ENSG00000101040.19|ZMYND8|HNRNPU|HNRNPU	932	-	3.308143	1.1659284	-1.0	-1.0
chr20	48932130	48932240	ENSG00000124198.8|ARFGEF2|HNRNPU|HNRNPU	922	+	2.898825	1.1068857	-1.0	-1.0
chr20	48932465	48932640	ENSG00000124198.8|ARFGEF2|HNRNPU|HNRNPU	951	+	4.432472	1.3085123	-1.0	-1.0
chr20	48929890	48929995	ENSG00000124198.8|ARFGEF2|HNRNPU|HNRNPU	939	+	6.161397	1.2115192	-1.0	-1.0
chr20	48930790	48930915	ENSG00000124198.8|ARFGEF2|HNRNPU|HNRNPU	923	+	4.746494	1.1120657	-1.0	-1.0
chr20	48932915	48933135	ENSG00000124198.8|ARFGEF2|HNRNPU|HNRNPU	945	+	4.470631	1.2577074	-1.0	-1.0
chr20	49287598	49287763	ENSG00000177410.12|ZFAS1|HNRNPU|HNRNPU	960	+	5.5304947	1.4022292	-1.0	-1.0
chr20	49286198	49286318	ENSG00000177410.12|ZFAS1|HNRNPU|HNRNPU	923	+	3.4284759	1.1145878	-1.0	-1.0
chr20	49283808	49283948	ENSG00000177410.12|ZFAS1|HNRNPU|HNRNPU	916	+	2.6958003	1.0775249	-1.0	-1.0
chr20	49282913	49283013	ENSG00000177410.12|ZFAS1|HNRNPU|HNRNPU	901	+	3.2977483	1.0034925	-1.0	-1.0
chr20	49286843	49286973	ENSG00000177410.12|ZFAS1|HNRNPU|HNRNPU	944	+	5.9626274	1.2524623	-1.0	-1.0
chr20	49286608	49286713	ENSG00000177410.12|ZFAS1|HNRNPU|HNRNPU	905	+	2.9552765	1.0223505	-1.0	-1.0
chr20	49287388	49287513	ENSG00000177410.12|ZFAS1|HNRNPU|HNRNPU	926	+	4.0639296	1.1312464	-1.0	-1.0
chr20	49284013	49284203	ENSG00000177410.12|ZFAS1|HNRNPU|HNRNPU	967	+	5.1223774	1.4831617	-1.0	-1.0
chr20	50085591	50085886	ENSG00000244687.11|UBE2V1|HNRNPU|HNRNPU	946	-	3.3102663	1.2715541	-1.0	-1.0
chr20	50085166	50085311	ENSG00000244687.11|UBE2V1|HNRNPU|HNRNPU	925	-	4.114851	1.1261493	-1.0	-1.0
chr20	50112826	50112951	ENSG00000244687.11|UBE2V1|HNRNPU|HNRNPU	950	-	6.3420405	1.3011321	-1.0	-1.0
chr20	50085366	50085466	ENSG00000244687.11|UBE2V1|HNRNPU|HNRNPU	952	-	6.352731	1.3193501	-1.0	-1.0
chr20	50111826	50112091	ENSG00000244687.11|UBE2V1|HNRNPU|HNRNPU	951	-	5.810947	1.3104964	-1.0	-1.0
chr20	50086036	50086206	ENSG00000244687.11|UBE2V1|HNRNPU|HNRNPU	942	-	3.1083937	1.2392099	-1.0	-1.0
chr20	50112386	50112596	ENSG00000244687.11|UBE2V1|HNRNPU|HNRNPU	952	-	6.360313	1.3142841	-1.0	-1.0
chr20	50110561	50110671	ENSG00000244687.11|UBE2V1|HNRNPU|HNRNPU	935	-	6.1047225	1.1842983	-1.0	-1.0
chr20	50112151	50112251	ENSG00000244687.11|UBE2V1|HNRNPU|HNRNPU	925	-	4.0557523	1.1273631	-1.0	-1.0
chr20	50111606	50111711	ENSG00000244687.11|UBE2V1|HNRNPU|HNRNPU	936	-	6.1169753	1.1909535	-1.0	-1.0
chr20	50085369	50085469	ENSG00000124208.16|TMEM189-UBE2V1|HNRNPU|HNRNPU	932	-	6.086267	1.1675936	-1.0	-1.0
chr20	50086029	50086209	ENSG00000124208.16|TMEM189-UBE2V1|HNRNPU|HNRNPU	941	-	3.0938447	1.2277671	-1.0	-1.0
chr20	50110560	50110670	ENSG00000124208.16|TMEM189-UBE2V1|HNRNPU|HNRNPU	932	-	6.072613	1.1699301	-1.0	-1.0
chr20	50111830	50112090	ENSG00000124208.16|TMEM189-UBE2V1|HNRNPU|HNRNPU	952	-	5.788213	1.316482	-1.0	-1.0
chr20	50085594	50085884	ENSG00000124208.16|TMEM189-UBE2V1|HNRNPU|HNRNPU	947	-	3.32751	1.2776407	-1.0	-1.0
chr20	50085169	50085314	ENSG00000124208.16|TMEM189-UBE2V1|HNRNPU|HNRNPU	926	-	4.1170683	1.1293573	-1.0	-1.0
chr20	50111605	50111710	ENSG00000124208.16|TMEM189-UBE2V1|HNRNPU|HNRNPU	937	-	6.139328	1.2015517	-1.0	-1.0
chr20	50112385	50112595	ENSG00000124208.16|TMEM189-UBE2V1|HNRNPU|HNRNPU	951	-	6.3600664	1.3137455	-1.0	-1.0
chr20	50150251	50150351	ENSG00000124208.16|TMEM189-UBE2V1|HNRNPU|HNRNPU	937	-	6.14706	1.1986666	-1.0	-1.0
chr20	50112825	50112950	ENSG00000124208.16|TMEM189-UBE2V1|HNRNPU|HNRNPU	951	-	6.34735	1.3071983	-1.0	-1.0
chr20	50150251	50150351	ENSG00000240849.10|TMEM189|HNRNPU|HNRNPU	937	-	6.14706	1.1986666	-1.0	-1.0
chr20	50575019	50575214	ENSG00000196396.9|PTPN1|HNRNPU|HNRNPU	970	+	6.5155344	1.5243652	-1.0	-1.0
chr20	50610906	50611016	ENSG00000042062.11|RIPOR3|HNRNPU|HNRNPU	938	-	6.170185	1.2095308	-1.0	-1.0
chr20	51525825	51525980	ENSG00000101096.19|NFATC2|HNRNPU|HNRNPU	934	-	4.1391153	1.1772647	-1.0	-1.0
chr20	57399143	57399248	ENSG00000132819.16|RBM38|HNRNPU|HNRNPU	923	+	4.0523653	1.1126571	-1.0	-1.0
chr20	57394058	57394203	ENSG00000132819.16|RBM38|HNRNPU|HNRNPU	929	+	4.5117793	1.1485631	-1.0	-1.0
chr20	58651357	58651557	ENSG00000124222.22|STX16|HNRNPU|HNRNPU	980	+	3.5051699	1.7002051	-1.0	-1.0
chr20	58651672	58651922	ENSG00000124222.22|STX16|HNRNPU|HNRNPU	949	+	2.2472682	1.294128	-1.0	-1.0
chr20	58651433	58651553	ENSG00000254995.4|STX16-NPEPL1|HNRNPU|HNRNPU	981	+	3.6808827	1.7176508	-1.0	-1.0
chr20	58651668	58651923	ENSG00000254995.4|STX16-NPEPL1|HNRNPU|HNRNPU	946	+	2.2374952	1.2639369	-1.0	-1.0
chr20	58821090	58821240	ENSG00000235590.7|GNAS-AS1|HNRNPU|HNRNPU	935	-	6.163315	1.1886395	-1.0	-1.0
chr20	58898434	58898534	ENSG00000087460.24|GNAS|HNRNPU|HNRNPU	937	+	6.136832	1.1979448	-1.0	-1.0
chr20	58892506	58892686	ENSG00000087460.24|GNAS|HNRNPU|HNRNPU	950	+	2.3625674	1.3053485	-1.0	-1.0
chr20	58892711	58892831	ENSG00000087460.24|GNAS|HNRNPU|HNRNPU	938	+	4.1926365	1.2096393	-1.0	-1.0
chr20	62048507	62048692	ENSG00000130699.18|TAF4|HNRNPU|HNRNPU	930	-	4.708111	1.1568125	-1.0	-1.0
chr20	62049422	62049522	ENSG00000130699.18|TAF4|HNRNPU|HNRNPU	934	-	6.096877	1.1798147	-1.0	-1.0
chr20	62054777	62054977	ENSG00000130699.18|TAF4|HNRNPU|HNRNPU	948	-	6.395696	1.2808601	-1.0	-1.0
chr20	62048697	62048852	ENSG00000130699.18|TAF4|HNRNPU|HNRNPU	918	-	4.5410204	1.087714	-1.0	-1.0
chr20	62048937	62049042	ENSG00000130699.18|TAF4|HNRNPU|HNRNPU	932	-	6.0913544	1.1699276	-1.0	-1.0
chr20	62054507	62054607	ENSG00000130699.18|TAF4|HNRNPU|HNRNPU	932	-	6.099486	1.1699301	-1.0	-1.0
chr20	62160326	62160516	ENSG00000184402.14|SS18L1|HNRNPU|HNRNPU	957	+	3.5159976	1.3661416	-1.0	-1.0
chr20	62934088	62934263	ENSG00000101191.16|DIDO1|HNRNPU|HNRNPU	908	-	2.8477952	1.0377051	-1.0	-1.0
chr20	62934303	62934468	ENSG00000101191.16|DIDO1|HNRNPU|HNRNPU	929	-	2.656573	1.1485524	-1.0	-1.0
chr20	62934803	62934983	ENSG00000101191.16|DIDO1|HNRNPU|HNRNPU	943	-	5.386837	1.2413377	-1.0	-1.0
chr20	62926026	62926126	ENSG00000101191.16|DIDO1|HNRNPU|HNRNPU	933	-	6.199536	1.1751162	-1.0	-1.0
chr20	62935223	62935323	ENSG00000101191.16|DIDO1|HNRNPU|HNRNPU	933	-	6.1050844	1.172901	-1.0	-1.0
chr20	63885060	63885160	ENSG00000101150.17|TPD52L2|HNRNPU|HNRNPU	914	+	3.3704855	1.0630803	-1.0	-1.0
chr20	63882615	63882718	ENSG00000101150.17|TPD52L2|HNRNPU|HNRNPU	901	+	3.2819104	1.0025461	-1.0	-1.0
chr20	63877610	63877740	ENSG00000101150.17|TPD52L2|HNRNPU|HNRNPU	915	+	4.2296944	1.0689487	-1.0	-1.0
chr20	63879070	63879190	ENSG00000101150.17|TPD52L2|HNRNPU|HNRNPU	925	+	4.17281	1.1227512	-1.0	-1.0
chr21	5239624	5239809	ENSG00000279669.1|AC079801.1|HNRNPU|HNRNPU	934	-	2.9722595	1.1787457	-1.0	-1.0
chr21	5239049	5239149	ENSG00000279669.1|AC079801.1|HNRNPU|HNRNPU	943	-	6.261872	1.2476954	-1.0	-1.0
chr21	8213832	8214027	ENSG00000278996.1|FP671120.1|HNRNPU|HNRNPU	997	+	7.3155446	2.5592227	-1.0	-1.0
chr21	10414124	10414369	ENSG00000187172.15|BAGE2|HNRNPU|HNRNPU	970	+	6.094892	1.5256895	-1.0	-1.0
chr21	10413799	10413904	ENSG00000187172.15|BAGE2|HNRNPU|HNRNPU	913	+	3.0065687	1.0586743	-1.0	-1.0
chr21	32757819	32757929	ENSG00000159086.14|PAXBP1|HNRNPU|HNRNPU	928	-	3.4144022	1.1425631	-1.0	-1.0
chr21	34100595	34100775	ENSG00000243927.5|MRPS6|HNRNPU|HNRNPU	936	+	4.3466167	1.1957352	-1.0	-1.0
chr21	34100850	34100970	ENSG00000243927.5|MRPS6|HNRNPU|HNRNPU	938	+	4.182713	1.2075462	-1.0	-1.0
chr21	34100595	34100775	ENSG00000272657.1|AP000317.2|HNRNPU|HNRNPU	936	+	4.3466167	1.1958809	-1.0	-1.0
chr21	34100850	34100970	ENSG00000272657.1|AP000317.2|HNRNPU|HNRNPU	938	+	4.182713	1.2074702	-1.0	-1.0
chr21	34100597	34100772	ENSG00000198743.6|SLC5A3|HNRNPU|HNRNPU	936	+	4.3429365	1.195995	-1.0	-1.0
chr21	34100852	34100972	ENSG00000198743.6|SLC5A3|HNRNPU|HNRNPU	937	+	4.1779556	1.2032852	-1.0	-1.0
chr21	34840056	34840156	ENSG00000159216.18|RUNX1|HNRNPU|HNRNPU	922	-	4.0331864	1.110075	-1.0	-1.0
chr21	34868628	34868738	ENSG00000159216.18|RUNX1|HNRNPU|HNRNPU	905	-	3.3166466	1.0205253	-1.0	-1.0
chr21	34875668	34875828	ENSG00000159216.18|RUNX1|HNRNPU|HNRNPU	942	-	6.228686	1.2358066	-1.0	-1.0
chr21	34845596	34845736	ENSG00000159216.18|RUNX1|HNRNPU|HNRNPU	928	-	4.096798	1.140142	-1.0	-1.0
chr21	34830135	34830235	ENSG00000159216.18|RUNX1|HNRNPU|HNRNPU	932	-	6.069736	1.1699301	-1.0	-1.0
chr21	37102343	37102523	ENSG00000182670.13|TTC3|HNRNPU|HNRNPU	947	+	6.2909613	1.2746137	-1.0	-1.0
chr21	37104048	37104328	ENSG00000182670.13|TTC3|HNRNPU|HNRNPU	965	+	3.9119399	1.4521221	-1.0	-1.0
chr21	37104573	37104673	ENSG00000182670.13|TTC3|HNRNPU|HNRNPU	936	+	6.1235256	1.1932436	-1.0	-1.0
chr21	37105283	37105383	ENSG00000182670.13|TTC3|HNRNPU|HNRNPU	927	+	4.124457	1.1337236	-1.0	-1.0
chr21	37104683	37104813	ENSG00000182670.13|TTC3|HNRNPU|HNRNPU	918	+	2.6291237	1.0855786	-1.0	-1.0
chr21	37385728	37385883	ENSG00000157540.19|DYRK1A|HNRNPU|HNRNPU	932	+	6.181763	1.165667	-1.0	-1.0
chr21	37385198	37385318	ENSG00000157540.19|DYRK1A|HNRNPU|HNRNPU	912	+	3.3394597	1.0533092	-1.0	-1.0
chr21	37382438	37382563	ENSG00000157540.19|DYRK1A|HNRNPU|HNRNPU	922	+	4.05708	1.1056933	-1.0	-1.0
chr21	37384253	37384353	ENSG00000157540.19|DYRK1A|HNRNPU|HNRNPU	950	+	6.318551	1.3004568	-1.0	-1.0
chr21	37383318	37383433	ENSG00000157540.19|DYRK1A|HNRNPU|HNRNPU	931	+	3.7992926	1.1639137	-1.0	-1.0
chr21	37386393	37386573	ENSG00000157540.19|DYRK1A|HNRNPU|HNRNPU	939	+	6.172252	1.2113092	-1.0	-1.0
chr21	37383813	37384008	ENSG00000157540.19|DYRK1A|HNRNPU|HNRNPU	955	+	4.826164	1.3487651	-1.0	-1.0
chr21	38081308	38081503	ENSG00000184029.9|DSCR4|HNRNPU|HNRNPU	949	-	3.7978778	1.2960643	-1.0	-1.0
chr21	38117688	38117798	ENSG00000184029.9|DSCR4|HNRNPU|HNRNPU	939	-	6.240303	1.2138374	-1.0	-1.0
chr21	38079898	38080028	ENSG00000184029.9|DSCR4|HNRNPU|HNRNPU	921	-	3.4896333	1.1008774	-1.0	-1.0
chr21	38082528	38082668	ENSG00000184029.9|DSCR4|HNRNPU|HNRNPU	943	-	5.2399063	1.247723	-1.0	-1.0
chr21	38072518	38072628	ENSG00000184029.9|DSCR4|HNRNPU|HNRNPU	940	-	6.1906605	1.2208611	-1.0	-1.0
chr21	38114383	38114598	ENSG00000184029.9|DSCR4|HNRNPU|HNRNPU	927	-	2.530322	1.139379	-1.0	-1.0
chr21	38083173	38083573	ENSG00000184029.9|DSCR4|HNRNPU|HNRNPU	980	-	3.8066487	1.6893643	-1.0	-1.0
chr21	38114153	38114328	ENSG00000184029.9|DSCR4|HNRNPU|HNRNPU	935	-	2.854945	1.1889288	-1.0	-1.0
chr21	38115483	38115583	ENSG00000184029.9|DSCR4|HNRNPU|HNRNPU	913	-	2.9916847	1.0629247	-1.0	-1.0
chr21	38082968	38083103	ENSG00000184029.9|DSCR4|HNRNPU|HNRNPU	928	-	4.099657	1.1417066	-1.0	-1.0
chr21	38080258	38080403	ENSG00000184029.9|DSCR4|HNRNPU|HNRNPU	952	-	4.882176	1.3181903	-1.0	-1.0
chr21	38118063	38118233	ENSG00000184029.9|DSCR4|HNRNPU|HNRNPU	946	-	6.262264	1.271392	-1.0	-1.0
chr21	38101258	38101383	ENSG00000184029.9|DSCR4|HNRNPU|HNRNPU	947	-	6.292216	1.2737348	-1.0	-1.0
chr21	38100268	38100458	ENSG00000184029.9|DSCR4|HNRNPU|HNRNPU	949	-	6.351578	1.2929739	-1.0	-1.0
chr21	38113648	38114078	ENSG00000184029.9|DSCR4|HNRNPU|HNRNPU	954	-	3.1451893	1.3326163	-1.0	-1.0
chr21	38093048	38093168	ENSG00000184029.9|DSCR4|HNRNPU|HNRNPU	913	-	3.328921	1.061194	-1.0	-1.0
chr21	38118723	38118893	ENSG00000184029.9|DSCR4|HNRNPU|HNRNPU	944	-	3.2078373	1.2487187	-1.0	-1.0
chr21	38071343	38071498	ENSG00000184029.9|DSCR4|HNRNPU|HNRNPU	928	-	4.102204	1.1418562	-1.0	-1.0
chr21	38076438	38076558	ENSG00000184029.9|DSCR4|HNRNPU|HNRNPU	929	-	6.0792994	1.1498802	-1.0	-1.0
chr21	38081993	38082218	ENSG00000184029.9|DSCR4|HNRNPU|HNRNPU	913	-	3.2539387	1.0616076	-1.0	-1.0
chr21	38042860	38042975	ENSG00000184029.9|DSCR4|HNRNPU|HNRNPU	947	-	6.281915	1.2720227	-1.0	-1.0
chr21	38071668	38071813	ENSG00000184029.9|DSCR4|HNRNPU|HNRNPU	922	-	2.9470623	1.1058223	-1.0	-1.0
chr21	38060223	38060373	ENSG00000184029.9|DSCR4|HNRNPU|HNRNPU	938	-	5.5958567	1.2066954	-1.0	-1.0
chr21	38070908	38071033	ENSG00000184029.9|DSCR4|HNRNPU|HNRNPU	932	-	4.036811	1.1677012	-1.0	-1.0
chr21	38080648	38080973	ENSG00000184029.9|DSCR4|HNRNPU|HNRNPU	952	-	3.205043	1.3162789	-1.0	-1.0
chr21	38083738	38083873	ENSG00000184029.9|DSCR4|HNRNPU|HNRNPU	965	-	4.6489863	1.4584011	-1.0	-1.0
chr21	38041550	38041650	ENSG00000184029.9|DSCR4|HNRNPU|HNRNPU	928	-	3.0929384	1.1419305	-1.0	-1.0
chr21	38082743	38082938	ENSG00000184029.9|DSCR4|HNRNPU|HNRNPU	940	-	4.0888467	1.2207366	-1.0	-1.0
chr21	38079273	38079443	ENSG00000184029.9|DSCR4|HNRNPU|HNRNPU	937	-	5.364318	1.2011515	-1.0	-1.0
chr21	38077503	38077608	ENSG00000184029.9|DSCR4|HNRNPU|HNRNPU	953	-	5.446469	1.3304226	-1.0	-1.0
chr21	38071503	38071618	ENSG00000184029.9|DSCR4|HNRNPU|HNRNPU	936	-	6.1425323	1.1918342	-1.0	-1.0
chr21	38095160	38095260	ENSG00000184029.9|DSCR4|HNRNPU|HNRNPU	933	-	6.115635	1.1727741	-1.0	-1.0
chr21	38079448	38079643	ENSG00000184029.9|DSCR4|HNRNPU|HNRNPU	922	-	3.0201561	1.1075648	-1.0	-1.0
chr21	38118293	38118633	ENSG00000184029.9|DSCR4|HNRNPU|HNRNPU	946	-	4.1336594	1.2640866	-1.0	-1.0
chr21	38077723	38077898	ENSG00000184029.9|DSCR4|HNRNPU|HNRNPU	963	-	5.5489335	1.437212	-1.0	-1.0
chr21	38113473	38113608	ENSG00000184029.9|DSCR4|HNRNPU|HNRNPU	928	-	3.0012116	1.1425923	-1.0	-1.0
chr21	38027395	38027590	ENSG00000184029.9|DSCR4|HNRNPU|HNRNPU	943	-	5.574647	1.2419546	-1.0	-1.0
chr21	38085658	38085808	ENSG00000184029.9|DSCR4|HNRNPU|HNRNPU	936	-	6.154467	1.1940532	-1.0	-1.0
chr21	38091923	38092033	ENSG00000184029.9|DSCR4|HNRNPU|HNRNPU	927	-	4.086634	1.1361036	-1.0	-1.0
chr21	38055498	38055618	ENSG00000184029.9|DSCR4|HNRNPU|HNRNPU	931	-	6.105023	1.1631522	-1.0	-1.0
chr21	42975044	42975154	ENSG00000160199.14|PKNOX1|HNRNPU|HNRNPU	941	+	6.2063136	1.2278513	-1.0	-1.0
chr21	42975329	42975549	ENSG00000160199.14|PKNOX1|HNRNPU|HNRNPU	926	+	4.954308	1.1301346	-1.0	-1.0
chr21	43720431	43721006	ENSG00000160209.18|PDXK|HNRNPU|HNRNPU	944	+	4.60907	1.2554691	-1.0	-1.0
chr21	43722121	43722251	ENSG00000160209.18|PDXK|HNRNPU|HNRNPU	933	+	5.8605294	1.1769454	-1.0	-1.0
chr21	43719541	43719651	ENSG00000160209.18|PDXK|HNRNPU|HNRNPU	914	+	4.025208	1.0663404	-1.0	-1.0
chr21	44058153	44058573	ENSG00000160218.12|TRAPPC10|HNRNPU|HNRNPU	979	+	4.7857623	1.6696489	-1.0	-1.0
chr21	44062552	44062662	ENSG00000160218.12|TRAPPC10|HNRNPU|HNRNPU	934	+	6.1560864	1.1795214	-1.0	-1.0
chr21	44056938	44057068	ENSG00000160218.12|TRAPPC10|HNRNPU|HNRNPU	956	+	6.391584	1.3529156	-1.0	-1.0
chr21	44315017	44315127	ENSG00000141959.16|PFKL|HNRNPU|HNRNPU	906	+	4.0559115	1.0254643	-1.0	-1.0
chr21	44309354	44309519	ENSG00000141959.16|PFKL|HNRNPU|HNRNPU	916	+	3.4140742	1.073202	-1.0	-1.0
chr21	44314827	44315002	ENSG00000141959.16|PFKL|HNRNPU|HNRNPU	932	+	3.7916777	1.1670494	-1.0	-1.0
chr21	44309079	44309199	ENSG00000141959.16|PFKL|HNRNPU|HNRNPU	931	+	5.4223504	1.1633492	-1.0	-1.0
chr21	44308064	44308264	ENSG00000141959.16|PFKL|HNRNPU|HNRNPU	979	+	6.4759574	1.6787251	-1.0	-1.0
chr21	44314257	44314737	ENSG00000141959.16|PFKL|HNRNPU|HNRNPU	956	+	3.817735	1.3562201	-1.0	-1.0
chr21	44314057	44314252	ENSG00000141959.16|PFKL|HNRNPU|HNRNPU	972	+	5.383195	1.5599077	-1.0	-1.0
chr21	44772154	44772304	ENSG00000184787.18|UBE2G2|HNRNPU|HNRNPU	960	-	6.3877625	1.3977771	-1.0	-1.0
chr21	44772864	44773134	ENSG00000184787.18|UBE2G2|HNRNPU|HNRNPU	936	-	3.7631633	1.1911857	-1.0	-1.0
chr21	44772339	44772559	ENSG00000184787.18|UBE2G2|HNRNPU|HNRNPU	929	-	3.3972123	1.1491299	-1.0	-1.0
chr21	44774881	44774996	ENSG00000184787.18|UBE2G2|HNRNPU|HNRNPU	923	-	2.379709	1.1128011	-1.0	-1.0
chr21	44858414	44858579	ENSG00000183255.11|PTTG1IP|HNRNPU|HNRNPU	936	-	3.4626467	1.1908973	-1.0	-1.0
chr21	44858914	44859024	ENSG00000183255.11|PTTG1IP|HNRNPU|HNRNPU	934	-	4.139346	1.1820085	-1.0	-1.0
chr21	44868941	44869041	ENSG00000183255.11|PTTG1IP|HNRNPU|HNRNPU	932	-	6.066854	1.1666815	-1.0	-1.0
chr21	45224627	45224787	ENSG00000197381.15|ADARB1|HNRNPU|HNRNPU	940	+	6.290641	1.2235154	-1.0	-1.0
chr21	45224492	45224622	ENSG00000197381.15|ADARB1|HNRNPU|HNRNPU	961	+	5.067798	1.4113332	-1.0	-1.0
chr21	45284637	45284737	ENSG00000186866.16|POFUT2|HNRNPU|HNRNPU	932	-	6.069736	1.1699301	-1.0	-1.0
chr21	46217624	46217729	ENSG00000160285.14|LSS|HNRNPU|HNRNPU	941	-	6.234049	1.2262261	-1.0	-1.0
chr21	46222365	46222490	ENSG00000160285.14|LSS|HNRNPU|HNRNPU	939	-	6.180392	1.2173601	-1.0	-1.0
chr21	46194232	46194442	ENSG00000160285.14|LSS|HNRNPU|HNRNPU	955	-	3.367427	1.3423504	-1.0	-1.0
chr21	46227028	46227128	ENSG00000160285.14|LSS|HNRNPU|HNRNPU	933	-	6.0778837	1.172901	-1.0	-1.0
chr21	46313796	46313906	ENSG00000160298.17|C21orf58|HNRNPU|HNRNPU	947	-	6.3739123	1.2722594	-1.0	-1.0
chr21	46562575	46562755	ENSG00000160305.17|DIP2A|HNRNPU|HNRNPU	954	+	3.8703501	1.3404132	-1.0	-1.0
chr21	46553290	46553390	ENSG00000160305.17|DIP2A|HNRNPU|HNRNPU	934	+	6.199622	1.1792446	-1.0	-1.0
chr21	46561950	46562050	ENSG00000160305.17|DIP2A|HNRNPU|HNRNPU	934	+	6.1181765	1.1792446	-1.0	-1.0
chr21	46561469	46561664	ENSG00000160305.17|DIP2A|HNRNPU|HNRNPU	963	+	5.3962355	1.4359273	-1.0	-1.0
chr21	46650748	46651098	ENSG00000160310.17|PRMT2|HNRNPU|HNRNPU	930	+	4.591528	1.1538563	-1.0	-1.0
chr21	46651113	46651318	ENSG00000160310.17|PRMT2|HNRNPU|HNRNPU	946	+	6.33904	1.2685738	-1.0	-1.0
chr22	16652026	16652151	ENSG00000100181.22|TPTEP1|HNRNPU|HNRNPU	909	+	3.3163188	1.0410252	-1.0	-1.0
chr22	16609615	16609715	ENSG00000100181.22|TPTEP1|HNRNPU|HNRNPU	901	+	3.289993	1.0044734	-1.0	-1.0
chr22	16609615	16609715	ENSG00000283633.1|AP000547.3|HNRNPU|HNRNPU	901	+	3.289993	1.0045133	-1.0	-1.0
chr22	18573603	18573793	ENSG00000274602.4|PI4KAP1|HNRNPU|HNRNPU	974	-	3.311508	1.5784088	-1.0	-1.0
chr22	18573868	18573968	ENSG00000274602.4|PI4KAP1|HNRNPU|HNRNPU	929	-	6.1134353	1.150139	-1.0	-1.0
chr22	19059857	19059977	ENSG00000070413.19|DGCR2|HNRNPU|HNRNPU	942	-	3.6061263	1.2377673	-1.0	-1.0
chr22	19060072	19060172	ENSG00000070413.19|DGCR2|HNRNPU|HNRNPU	901	-	3.2871976	1.0030926	-1.0	-1.0
chr22	19061835	19061960	ENSG00000070413.19|DGCR2|HNRNPU|HNRNPU	936	-	3.9414792	1.1920438	-1.0	-1.0
chr22	19061315	19061480	ENSG00000070413.19|DGCR2|HNRNPU|HNRNPU	911	-	3.2776997	1.0513641	-1.0	-1.0
chr22	19062380	19062500	ENSG00000070413.19|DGCR2|HNRNPU|HNRNPU	933	-	6.0937014	1.1730636	-1.0	-1.0
chr22	19117025	19117130	ENSG00000070413.19|DGCR2|HNRNPU|HNRNPU	935	-	6.1245947	1.1887635	-1.0	-1.0
chr22	19059497	19059852	ENSG00000070413.19|DGCR2|HNRNPU|HNRNPU	948	-	4.7353697	1.2799848	-1.0	-1.0
chr22	19061315	19061480	ENSG00000281530.1|AC004461.2|HNRNPU|HNRNPU	911	-	3.2776997	1.0513762	-1.0	-1.0
chr22	19138704	19138829	ENSG00000100056.11|ESS2|HNRNPU|HNRNPU	937	-	6.225525	1.1984864	-1.0	-1.0
chr22	19369186	19369291	ENSG00000100084.14|HIRA|HNRNPU|HNRNPU	932	-	6.0871	1.1686726	-1.0	-1.0
chr22	19446868	19447023	ENSG00000100084.14|HIRA|HNRNPU|HNRNPU	919	-	2.7808394	1.0891235	-1.0	-1.0
chr22	19444508	19444613	ENSG00000100084.14|HIRA|HNRNPU|HNRNPU	926	-	4.078887	1.1318526	-1.0	-1.0
chr22	19400427	19401092	ENSG00000100084.14|HIRA|HNRNPU|HNRNPU	947	-	3.2973592	1.2745956	-1.0	-1.0
chr22	19402207	19402322	ENSG00000100084.14|HIRA|HNRNPU|HNRNPU	935	-	6.113634	1.1883732	-1.0	-1.0
chr22	19375251	19375396	ENSG00000100084.14|HIRA|HNRNPU|HNRNPU	943	-	6.230221	1.2421029	-1.0	-1.0
chr22	19376552	19376692	ENSG00000100084.14|HIRA|HNRNPU|HNRNPU	928	-	4.642626	1.1430438	-1.0	-1.0
chr22	19376892	19377007	ENSG00000100084.14|HIRA|HNRNPU|HNRNPU	943	-	6.2215137	1.2432433	-1.0	-1.0
chr22	19423683	19423783	ENSG00000100084.14|HIRA|HNRNPU|HNRNPU	909	-	3.3092656	1.0427731	-1.0	-1.0
chr22	19443203	19443303	ENSG00000100084.14|HIRA|HNRNPU|HNRNPU	935	-	6.110443	1.1850159	-1.0	-1.0
chr22	19401167	19401267	ENSG00000100084.14|HIRA|HNRNPU|HNRNPU	905	-	2.7692537	1.0237883	-1.0	-1.0
chr22	19422483	19422708	ENSG00000100084.14|HIRA|HNRNPU|HNRNPU	924	-	3.2381034	1.1200655	-1.0	-1.0
chr22	19404437	19404537	ENSG00000100084.14|HIRA|HNRNPU|HNRNPU	914	-	4.034646	1.0646065	-1.0	-1.0
chr22	19445173	19445303	ENSG00000100084.14|HIRA|HNRNPU|HNRNPU	942	-	4.0307364	1.2340424	-1.0	-1.0
chr22	19445478	19445663	ENSG00000100084.14|HIRA|HNRNPU|HNRNPU	915	-	3.173181	1.072886	-1.0	-1.0
chr22	19443638	19443748	ENSG00000100084.14|HIRA|HNRNPU|HNRNPU	907	-	2.4748569	1.0324951	-1.0	-1.0
chr22	19443833	19443988	ENSG00000100084.14|HIRA|HNRNPU|HNRNPU	935	-	3.4162543	1.1886535	-1.0	-1.0
chr22	19401352	19402022	ENSG00000100084.14|HIRA|HNRNPU|HNRNPU	952	-	3.2518468	1.3198355	-1.0	-1.0
chr22	19422858	19422973	ENSG00000100084.14|HIRA|HNRNPU|HNRNPU	910	-	2.6056979	1.044192	-1.0	-1.0
chr22	19426438	19426543	ENSG00000100084.14|HIRA|HNRNPU|HNRNPU	957	-	6.4316235	1.3698592	-1.0	-1.0
chr22	19427138	19427238	ENSG00000100084.14|HIRA|HNRNPU|HNRNPU	931	-	6.0723	1.1586717	-1.0	-1.0
chr22	19447053	19447248	ENSG00000100084.14|HIRA|HNRNPU|HNRNPU	960	-	2.7114398	1.3956403	-1.0	-1.0
chr22	19424698	19424808	ENSG00000100084.14|HIRA|HNRNPU|HNRNPU	904	-	3.3009763	1.0187482	-1.0	-1.0
chr22	19377182	19377297	ENSG00000100084.14|HIRA|HNRNPU|HNRNPU	954	-	6.4040008	1.3333509	-1.0	-1.0
chr22	19399617	19399782	ENSG00000100084.14|HIRA|HNRNPU|HNRNPU	957	-	4.207039	1.3625442	-1.0	-1.0
chr22	19444868	19445113	ENSG00000100084.14|HIRA|HNRNPU|HNRNPU	949	-	4.3207173	1.2884631	-1.0	-1.0
chr22	19424853	19425003	ENSG00000100084.14|HIRA|HNRNPU|HNRNPU	919	-	3.2783716	1.0932429	-1.0	-1.0
chr22	19446293	19446758	ENSG00000100084.14|HIRA|HNRNPU|HNRNPU	956	-	3.3098454	1.3599025	-1.0	-1.0
chr22	19444865	19445115	ENSG00000242259.8|C22orf39|HNRNPU|HNRNPU	948	-	4.2885947	1.2851716	-1.0	-1.0
chr22	19369186	19369291	ENSG00000242259.8|C22orf39|HNRNPU|HNRNPU	932	-	6.0871	1.1686726	-1.0	-1.0
chr22	19400427	19401092	ENSG00000242259.8|C22orf39|HNRNPU|HNRNPU	947	-	3.2973592	1.2745016	-1.0	-1.0
chr22	19402207	19402322	ENSG00000242259.8|C22orf39|HNRNPU|HNRNPU	935	-	6.113634	1.1884015	-1.0	-1.0
chr22	19446295	19446710	ENSG00000242259.8|C22orf39|HNRNPU|HNRNPU	956	-	3.2461026	1.3607391	-1.0	-1.0
chr22	19375251	19375396	ENSG00000242259.8|C22orf39|HNRNPU|HNRNPU	943	-	6.230221	1.242086	-1.0	-1.0
chr22	19376552	19376692	ENSG00000242259.8|C22orf39|HNRNPU|HNRNPU	928	-	4.642626	1.1432874	-1.0	-1.0
chr22	19376892	19377007	ENSG00000242259.8|C22orf39|HNRNPU|HNRNPU	943	-	6.2215137	1.2432002	-1.0	-1.0
chr22	19423683	19423783	ENSG00000242259.8|C22orf39|HNRNPU|HNRNPU	909	-	3.3092656	1.0423939	-1.0	-1.0
chr22	19401167	19401267	ENSG00000242259.8|C22orf39|HNRNPU|HNRNPU	905	-	2.7692537	1.0237883	-1.0	-1.0
chr22	19422483	19422708	ENSG00000242259.8|C22orf39|HNRNPU|HNRNPU	924	-	3.2381034	1.1199435	-1.0	-1.0
chr22	19404437	19404537	ENSG00000242259.8|C22orf39|HNRNPU|HNRNPU	914	-	4.034646	1.0646065	-1.0	-1.0
chr22	19443206	19443306	ENSG00000242259.8|C22orf39|HNRNPU|HNRNPU	943	-	6.2231636	1.2424239	-1.0	-1.0
chr22	19401352	19402022	ENSG00000242259.8|C22orf39|HNRNPU|HNRNPU	952	-	3.2518468	1.3198693	-1.0	-1.0
chr22	19422858	19422973	ENSG00000242259.8|C22orf39|HNRNPU|HNRNPU	910	-	2.6056979	1.0441362	-1.0	-1.0
chr22	19426438	19426543	ENSG00000242259.8|C22orf39|HNRNPU|HNRNPU	957	-	6.4316235	1.3693526	-1.0	-1.0
chr22	19443836	19443986	ENSG00000242259.8|C22orf39|HNRNPU|HNRNPU	934	-	3.3776627	1.1800841	-1.0	-1.0
chr22	19427138	19427238	ENSG00000242259.8|C22orf39|HNRNPU|HNRNPU	931	-	6.0723	1.1583434	-1.0	-1.0
chr22	19445480	19445665	ENSG00000242259.8|C22orf39|HNRNPU|HNRNPU	916	-	3.1221614	1.0762345	-1.0	-1.0
chr22	19443636	19443746	ENSG00000242259.8|C22orf39|HNRNPU|HNRNPU	909	-	2.481972	1.0407975	-1.0	-1.0
chr22	19446865	19446975	ENSG00000242259.8|C22orf39|HNRNPU|HNRNPU	922	-	2.6369946	1.107744	-1.0	-1.0
chr22	19424698	19424808	ENSG00000242259.8|C22orf39|HNRNPU|HNRNPU	904	-	3.3009763	1.0194018	-1.0	-1.0
chr22	19377182	19377297	ENSG00000242259.8|C22orf39|HNRNPU|HNRNPU	954	-	6.4040008	1.3334011	-1.0	-1.0
chr22	19399617	19399782	ENSG00000242259.8|C22orf39|HNRNPU|HNRNPU	957	-	4.207039	1.3624684	-1.0	-1.0
chr22	19447055	19447250	ENSG00000242259.8|C22orf39|HNRNPU|HNRNPU	961	-	2.7456744	1.4105599	-1.0	-1.0
chr22	19424853	19425003	ENSG00000242259.8|C22orf39|HNRNPU|HNRNPU	919	-	3.2783716	1.093048	-1.0	-1.0
chr22	19444505	19444610	ENSG00000242259.8|C22orf39|HNRNPU|HNRNPU	927	-	4.0938573	1.1370397	-1.0	-1.0
chr22	19445170	19445300	ENSG00000242259.8|C22orf39|HNRNPU|HNRNPU	943	-	4.032595	1.2441407	-1.0	-1.0
chr22	19453684	19453869	ENSG00000070010.18|UFD1|HNRNPU|HNRNPU	947	-	2.482139	1.271737	-1.0	-1.0
chr22	19453894	19454109	ENSG00000070010.18|UFD1|HNRNPU|HNRNPU	978	-	2.3292122	1.6645117	-1.0	-1.0
chr22	19452884	19453144	ENSG00000070010.18|UFD1|HNRNPU|HNRNPU	928	-	2.2006507	1.1454742	-1.0	-1.0
chr22	19453154	19453354	ENSG00000070010.18|UFD1|HNRNPU|HNRNPU	948	-	2.7002928	1.2822256	-1.0	-1.0
chr22	19451459	19451634	ENSG00000070010.18|UFD1|HNRNPU|HNRNPU	944	-	3.1907158	1.2540064	-1.0	-1.0
chr22	19454149	19454269	ENSG00000070010.18|UFD1|HNRNPU|HNRNPU	910	-	1.6792598	1.0451387	-1.0	-1.0
chr22	19505706	19505866	ENSG00000093009.9|CDC45|HNRNPU|HNRNPU	931	+	2.8846924	1.1640394	-1.0	-1.0
chr22	19505941	19506716	ENSG00000093009.9|CDC45|HNRNPU|HNRNPU	975	+	3.7360125	1.5944134	-1.0	-1.0
chr22	19505511	19505701	ENSG00000093009.9|CDC45|HNRNPU|HNRNPU	952	+	4.3836584	1.322684	-1.0	-1.0
chr22	19500036	19500236	ENSG00000093009.9|CDC45|HNRNPU|HNRNPU	940	+	4.4395	1.2187531	-1.0	-1.0
chr22	19499866	19500036	ENSG00000093009.9|CDC45|HNRNPU|HNRNPU	946	+	4.312568	1.2652472	-1.0	-1.0
chr22	19516148	19516338	ENSG00000093009.9|CDC45|HNRNPU|HNRNPU	958	+	4.141769	1.378427	-1.0	-1.0
chr22	19499441	19499611	ENSG00000093009.9|CDC45|HNRNPU|HNRNPU	930	+	3.262611	1.154435	-1.0	-1.0
chr22	19847300	19847560	ENSG00000185838.13|GNB1L|HNRNPU|HNRNPU	933	-	4.346499	1.1770027	-1.0	-1.0
chr22	19848555	19848680	ENSG00000185838.13|GNB1L|HNRNPU|HNRNPU	937	-	4.1914577	1.1981139	-1.0	-1.0
chr22	19850790	19850890	ENSG00000185838.13|GNB1L|HNRNPU|HNRNPU	904	-	2.7343578	1.01599	-1.0	-1.0
chr22	19852795	19854220	ENSG00000185838.13|GNB1L|HNRNPU|HNRNPU	987	-	3.7673202	1.890706	-1.0	-1.0
chr22	19850435	19850635	ENSG00000185838.13|GNB1L|HNRNPU|HNRNPU	965	-	2.8127713	1.4579821	-1.0	-1.0
chr22	19811492	19811597	ENSG00000185838.13|GNB1L|HNRNPU|HNRNPU	923	-	4.1217604	1.1126002	-1.0	-1.0
chr22	19849965	19850140	ENSG00000185838.13|GNB1L|HNRNPU|HNRNPU	919	-	2.1933928	1.0927124	-1.0	-1.0
chr22	19849135	19849320	ENSG00000185838.13|GNB1L|HNRNPU|HNRNPU	944	-	3.9300392	1.2552557	-1.0	-1.0
chr22	19852490	19852605	ENSG00000185838.13|GNB1L|HNRNPU|HNRNPU	907	-	2.701383	1.0324311	-1.0	-1.0
chr22	19854225	19854385	ENSG00000185838.13|GNB1L|HNRNPU|HNRNPU	926	-	2.5366755	1.1334035	-1.0	-1.0
chr22	19847292	19847557	ENSG00000215012.8|RTL10|HNRNPU|HNRNPU	932	-	4.2961793	1.1690239	-1.0	-1.0
chr22	19852796	19854386	ENSG00000215012.8|RTL10|HNRNPU|HNRNPU	985	-	3.6840808	1.8340786	-1.0	-1.0
chr22	19852491	19852606	ENSG00000215012.8|RTL10|HNRNPU|HNRNPU	911	-	2.73321	1.0517049	-1.0	-1.0
chr22	19849967	19850137	ENSG00000215012.8|RTL10|HNRNPU|HNRNPU	923	-	2.1961043	1.1120913	-1.0	-1.0
chr22	19849137	19849322	ENSG00000215012.8|RTL10|HNRNPU|HNRNPU	950	-	4.129548	1.3053493	-1.0	-1.0
chr22	19850792	19850892	ENSG00000215012.8|RTL10|HNRNPU|HNRNPU	907	-	2.747088	1.0312316	-1.0	-1.0
chr22	19850432	19850637	ENSG00000215012.8|RTL10|HNRNPU|HNRNPU	962	-	2.7731476	1.4174929	-1.0	-1.0
chr22	19848552	19848682	ENSG00000215012.8|RTL10|HNRNPU|HNRNPU	935	-	4.091792	1.1880548	-1.0	-1.0
chr22	19877339	19877444	ENSG00000184470.20|TXNRD2|HNRNPU|HNRNPU	905	-	3.426484	1.0211546	-1.0	-1.0
chr22	19940809	19940919	ENSG00000184470.20|TXNRD2|HNRNPU|HNRNPU	923	-	3.3806722	1.1107595	-1.0	-1.0
chr22	19965810	19965965	ENSG00000093010.13|COMT|HNRNPU|HNRNPU	924	+	2.6388185	1.1193641	-1.0	-1.0
chr22	19942762	19943422	ENSG00000093010.13|COMT|HNRNPU|HNRNPU	963	+	3.053665	1.4350289	-1.0	-1.0
chr22	19943647	19943752	ENSG00000093010.13|COMT|HNRNPU|HNRNPU	912	+	2.6269598	1.0541766	-1.0	-1.0
chr22	19943427	19943577	ENSG00000093010.13|COMT|HNRNPU|HNRNPU	952	+	5.2455964	1.319416	-1.0	-1.0
chr22	19966010	19966235	ENSG00000093010.13|COMT|HNRNPU|HNRNPU	938	+	5.780128	1.204137	-1.0	-1.0
chr22	19953804	19953929	ENSG00000093010.13|COMT|HNRNPU|HNRNPU	933	+	6.1524296	1.1752849	-1.0	-1.0
chr22	19951337	19951497	ENSG00000093010.13|COMT|HNRNPU|HNRNPU	942	+	4.4729347	1.2340785	-1.0	-1.0
chr22	19941977	19942432	ENSG00000093010.13|COMT|HNRNPU|HNRNPU	975	+	2.6770024	1.599532	-1.0	-1.0
chr22	19944137	19944292	ENSG00000093010.13|COMT|HNRNPU|HNRNPU	940	+	2.288835	1.221587	-1.0	-1.0
chr22	19942457	19942722	ENSG00000093010.13|COMT|HNRNPU|HNRNPU	943	+	2.6722326	1.2427157	-1.0	-1.0
chr22	19943772	19943962	ENSG00000093010.13|COMT|HNRNPU|HNRNPU	956	+	3.1727476	1.358603	-1.0	-1.0
chr22	19951654	19951919	ENSG00000093010.13|COMT|HNRNPU|HNRNPU	976	+	3.3563175	1.6133741	-1.0	-1.0
chr22	19974868	19974988	ENSG00000099889.13|ARVCF|HNRNPU|HNRNPU	940	-	5.8043776	1.220224	-1.0	-1.0
chr22	20028568	20028668	ENSG00000183597.15|TANGO2|HNRNPU|HNRNPU	934	+	6.1261806	1.1792446	-1.0	-1.0
chr22	20087641	20087741	ENSG00000128191.15|DGCR8|HNRNPU|HNRNPU	915	+	2.6766596	1.0711797	-1.0	-1.0
chr22	20107950	20108250	ENSG00000128191.15|DGCR8|HNRNPU|HNRNPU	928	+	3.183213	1.1447018	-1.0	-1.0
chr22	20087971	20088086	ENSG00000128191.15|DGCR8|HNRNPU|HNRNPU	918	+	2.3797498	1.0874308	-1.0	-1.0
chr22	20087411	20087581	ENSG00000128191.15|DGCR8|HNRNPU|HNRNPU	935	+	2.967548	1.1898364	-1.0	-1.0
chr22	20111920	20112025	ENSG00000099899.14|TRMT2A|HNRNPU|HNRNPU	931	-	6.0681696	1.1584221	-1.0	-1.0
chr22	20114063	20114163	ENSG00000099899.14|TRMT2A|HNRNPU|HNRNPU	900	-	2.4679399	1.0008738	-1.0	-1.0
chr22	20116637	20116777	ENSG00000099899.14|TRMT2A|HNRNPU|HNRNPU	936	-	4.1888585	1.1947052	-1.0	-1.0
chr22	20114348	20114453	ENSG00000099899.14|TRMT2A|HNRNPU|HNRNPU	908	-	2.6052837	1.0344663	-1.0	-1.0
chr22	20124898	20125113	ENSG00000099901.16|RANBP1|HNRNPU|HNRNPU	961	+	5.0978312	1.4102846	-1.0	-1.0
chr22	20123017	20123137	ENSG00000099901.16|RANBP1|HNRNPU|HNRNPU	928	+	3.5389867	1.1439317	-1.0	-1.0
chr22	20123402	20123737	ENSG00000099901.16|RANBP1|HNRNPU|HNRNPU	979	+	3.6981676	1.6729373	-1.0	-1.0
chr22	20124413	20124643	ENSG00000099901.16|RANBP1|HNRNPU|HNRNPU	949	+	3.2932708	1.2899532	-1.0	-1.0
chr22	20137811	20137946	ENSG00000099904.15|ZDHHC8|HNRNPU|HNRNPU	925	+	6.09237	1.1253487	-1.0	-1.0
chr22	20492328	20492463	ENSG00000099910.16|KLHL22|HNRNPU|HNRNPU	919	-	2.192269	1.0895414	-1.0	-1.0
chr22	20456477	20456577	ENSG00000099910.16|KLHL22|HNRNPU|HNRNPU	925	-	3.4156735	1.1258688	-1.0	-1.0
chr22	20491940	20492053	ENSG00000099910.16|KLHL22|HNRNPU|HNRNPU	913	-	3.3263993	1.0616815	-1.0	-1.0
chr22	20456757	20456877	ENSG00000099910.16|KLHL22|HNRNPU|HNRNPU	921	-	4.029666	1.1026584	-1.0	-1.0
chr22	20491677	20491792	ENSG00000099910.16|KLHL22|HNRNPU|HNRNPU	911	-	3.2380888	1.0500369	-1.0	-1.0
chr22	20530586	20530991	ENSG00000099917.17|MED15|HNRNPU|HNRNPU	940	+	3.3180232	1.2247748	-1.0	-1.0
chr22	20577562	20577687	ENSG00000099917.17|MED15|HNRNPU|HNRNPU	935	+	3.203163	1.1894801	-1.0	-1.0
chr22	20531581	20531871	ENSG00000099917.17|MED15|HNRNPU|HNRNPU	932	+	4.122525	1.1690394	-1.0	-1.0
chr22	20580212	20580382	ENSG00000099917.17|MED15|HNRNPU|HNRNPU	956	+	3.426124	1.3614497	-1.0	-1.0
chr22	20575377	20575477	ENSG00000099917.17|MED15|HNRNPU|HNRNPU	913	+	3.3360403	1.0591258	-1.0	-1.0
chr22	20580027	20580132	ENSG00000099917.17|MED15|HNRNPU|HNRNPU	930	+	2.980288	1.1519039	-1.0	-1.0
chr22	20531396	20531576	ENSG00000099917.17|MED15|HNRNPU|HNRNPU	930	+	3.7475815	1.15485	-1.0	-1.0
chr22	20522615	20522785	ENSG00000099917.17|MED15|HNRNPU|HNRNPU	915	+	3.3596132	1.0725727	-1.0	-1.0
chr22	20522925	20523145	ENSG00000099917.17|MED15|HNRNPU|HNRNPU	975	+	6.571243	1.5998635	-1.0	-1.0
chr22	20522475	20522585	ENSG00000099917.17|MED15|HNRNPU|HNRNPU	941	+	4.2248793	1.2315599	-1.0	-1.0
chr22	20532136	20532261	ENSG00000099917.17|MED15|HNRNPU|HNRNPU	910	+	3.1444433	1.0439386	-1.0	-1.0
chr22	20576902	20577107	ENSG00000099917.17|MED15|HNRNPU|HNRNPU	958	+	3.4931903	1.3746666	-1.0	-1.0
chr22	20579657	20579867	ENSG00000099917.17|MED15|HNRNPU|HNRNPU	979	+	3.7651873	1.6817845	-1.0	-1.0
chr22	20508217	20508337	ENSG00000099917.17|MED15|HNRNPU|HNRNPU	919	+	2.4536767	1.0897248	-1.0	-1.0
chr22	20549380	20549480	ENSG00000099917.17|MED15|HNRNPU|HNRNPU	924	+	4.0455737	1.1183832	-1.0	-1.0
chr22	20509589	20509704	ENSG00000099917.17|MED15|HNRNPU|HNRNPU	921	+	2.9786747	1.1038665	-1.0	-1.0
chr22	20530261	20530366	ENSG00000099917.17|MED15|HNRNPU|HNRNPU	944	+	6.2368784	1.2481556	-1.0	-1.0
chr22	20533101	20533276	ENSG00000099917.17|MED15|HNRNPU|HNRNPU	933	+	5.4268627	1.1707664	-1.0	-1.0
chr22	20580437	20580622	ENSG00000099917.17|MED15|HNRNPU|HNRNPU	954	+	2.8705897	1.3339221	-1.0	-1.0
chr22	20574292	20574422	ENSG00000099917.17|MED15|HNRNPU|HNRNPU	951	+	4.8507023	1.3107427	-1.0	-1.0
chr22	20531251	20531366	ENSG00000099917.17|MED15|HNRNPU|HNRNPU	921	+	4.03891	1.1024108	-1.0	-1.0
chr22	20578752	20578852	ENSG00000099917.17|MED15|HNRNPU|HNRNPU	909	+	3.3092656	1.0427694	-1.0	-1.0
chr22	20497766	20497936	ENSG00000099917.17|MED15|HNRNPU|HNRNPU	939	+	6.239429	1.2121215	-1.0	-1.0
chr22	20509794	20509894	ENSG00000099917.17|MED15|HNRNPU|HNRNPU	932	+	6.1076016	1.1694217	-1.0	-1.0
chr22	20532471	20532581	ENSG00000099917.17|MED15|HNRNPU|HNRNPU	937	+	4.1846843	1.2006308	-1.0	-1.0
chr22	20580627	20580957	ENSG00000099917.17|MED15|HNRNPU|HNRNPU	961	+	4.436247	1.4134432	-1.0	-1.0
chr22	20508814	20508964	ENSG00000099917.17|MED15|HNRNPU|HNRNPU	950	+	4.382341	1.2997463	-1.0	-1.0
chr22	20532266	20532376	ENSG00000099917.17|MED15|HNRNPU|HNRNPU	910	+	2.7569456	1.0444542	-1.0	-1.0
chr22	20581257	20581497	ENSG00000099917.17|MED15|HNRNPU|HNRNPU	988	+	3.375787	1.9322139	-1.0	-1.0
chr22	20632808	20632938	ENSG00000223553.6|SMPD4P1|HNRNPU|HNRNPU	929	-	6.162676	1.1510935	-1.0	-1.0
chr22	20858216	20858401	ENSG00000241973.10|PI4KA|HNRNPU|HNRNPU	945	-	3.1161454	1.2625037	-1.0	-1.0
chr22	20857871	20857976	ENSG00000241973.10|PI4KA|HNRNPU|HNRNPU	945	-	6.2570696	1.2616687	-1.0	-1.0
chr22	20950765	20950870	ENSG00000099942.12|CRKL|HNRNPU|HNRNPU	925	+	2.9810522	1.1262381	-1.0	-1.0
chr22	20951700	20951875	ENSG00000099942.12|CRKL|HNRNPU|HNRNPU	938	+	2.2207775	1.2102616	-1.0	-1.0
chr22	21015428	21015528	ENSG00000099957.16|P2RX6|HNRNPU|HNRNPU	928	+	6.061365	1.1425477	-1.0	-1.0
chr22	21441257	21441387	ENSG00000169635.9|HIC2|HNRNPU|HNRNPU	927	+	4.4805264	1.1345147	-1.0	-1.0
chr22	21419055	21419255	ENSG00000169635.9|HIC2|HNRNPU|HNRNPU	983	+	3.4059117	1.7603322	-1.0	-1.0
chr22	21511869	21512044	ENSG00000183506.17|PI4KAP2|HNRNPU|HNRNPU	934	-	2.785381	1.1782614	-1.0	-1.0
chr22	21490976	21491176	ENSG00000183506.17|PI4KAP2|HNRNPU|HNRNPU	967	-	2.5999064	1.4769645	-1.0	-1.0
chr22	21511679	21511784	ENSG00000183506.17|PI4KAP2|HNRNPU|HNRNPU	910	-	2.683988	1.0473564	-1.0	-1.0
chr22	21611043	21611148	ENSG00000185651.14|UBE2L3|HNRNPU|HNRNPU	925	+	3.3958704	1.126865	-1.0	-1.0
chr22	21602561	21602701	ENSG00000185651.14|UBE2L3|HNRNPU|HNRNPU	918	+	3.638033	1.0840722	-1.0	-1.0
chr22	21570592	21570707	ENSG00000185651.14|UBE2L3|HNRNPU|HNRNPU	935	+	6.111477	1.188575	-1.0	-1.0
chr22	21591917	21592047	ENSG00000185651.14|UBE2L3|HNRNPU|HNRNPU	925	+	4.0503383	1.1226931	-1.0	-1.0
chr22	21574327	21574452	ENSG00000185651.14|UBE2L3|HNRNPU|HNRNPU	944	+	6.2305965	1.250229	-1.0	-1.0
chr22	21573757	21573912	ENSG00000185651.14|UBE2L3|HNRNPU|HNRNPU	924	+	3.3119917	1.1174021	-1.0	-1.0
chr22	21611413	21611563	ENSG00000185651.14|UBE2L3|HNRNPU|HNRNPU	915	+	3.149755	1.0719068	-1.0	-1.0
chr22	21620818	21621003	ENSG00000185651.14|UBE2L3|HNRNPU|HNRNPU	935	+	5.4814906	1.1901048	-1.0	-1.0
chr22	21643782	21643893	ENSG00000128228.4|SDF2L1|HNRNPU|HNRNPU	926	+	3.2618284	1.132235	-1.0	-1.0
chr22	21677855	21677955	ENSG00000100023.18|PPIL2|HNRNPU|HNRNPU	904	+	3.3305871	1.0158162	-1.0	-1.0
chr22	21674694	21674839	ENSG00000100023.18|PPIL2|HNRNPU|HNRNPU	928	+	5.059577	1.1426263	-1.0	-1.0
chr22	21764485	21764670	ENSG00000100030.14|MAPK1|HNRNPU|HNRNPU	945	-	2.7152674	1.2614524	-1.0	-1.0
chr22	21857891	21858006	ENSG00000100030.14|MAPK1|HNRNPU|HNRNPU	920	-	3.8904207	1.0992882	-1.0	-1.0
chr22	21768265	21768930	ENSG00000100030.14|MAPK1|HNRNPU|HNRNPU	976	-	3.1251907	1.6125126	-1.0	-1.0
chr22	21772353	21772528	ENSG00000100030.14|MAPK1|HNRNPU|HNRNPU	944	-	2.5135934	1.251092	-1.0	-1.0
chr22	21758914	21759124	ENSG00000100030.14|MAPK1|HNRNPU|HNRNPU	935	-	3.0504093	1.184453	-1.0	-1.0
chr22	21756704	21756844	ENSG00000100030.14|MAPK1|HNRNPU|HNRNPU	939	-	3.528257	1.2116588	-1.0	-1.0
chr22	21776822	21776947	ENSG00000100030.14|MAPK1|HNRNPU|HNRNPU	917	-	3.0925155	1.0822724	-1.0	-1.0
chr22	21763409	21763514	ENSG00000100030.14|MAPK1|HNRNPU|HNRNPU	919	-	3.4155235	1.090911	-1.0	-1.0
chr22	21768930	21769039	ENSG00000100030.14|MAPK1|HNRNPU|HNRNPU	921	-	4.083762	1.101695	-1.0	-1.0
chr22	21856811	21856911	ENSG00000100030.14|MAPK1|HNRNPU|HNRNPU	937	-	4.1693172	1.1977196	-1.0	-1.0
chr22	21766800	21767910	ENSG00000100030.14|MAPK1|HNRNPU|HNRNPU	971	-	3.2594078	1.5317904	-1.0	-1.0
chr22	21764970	21765285	ENSG00000100030.14|MAPK1|HNRNPU|HNRNPU	955	-	3.7408793	1.3472062	-1.0	-1.0
chr22	21765345	21765645	ENSG00000100030.14|MAPK1|HNRNPU|HNRNPU	941	-	3.2115543	1.2296954	-1.0	-1.0
chr22	21756144	21756264	ENSG00000100030.14|MAPK1|HNRNPU|HNRNPU	920	-	3.0211132	1.0950949	-1.0	-1.0
chr22	21771663	21771818	ENSG00000100030.14|MAPK1|HNRNPU|HNRNPU	931	-	3.396789	1.1586555	-1.0	-1.0
chr22	21764705	21764850	ENSG00000100030.14|MAPK1|HNRNPU|HNRNPU	930	-	2.8645658	1.1569817	-1.0	-1.0
chr22	21857661	21857761	ENSG00000100030.14|MAPK1|HNRNPU|HNRNPU	905	-	3.375818	1.0201774	-1.0	-1.0
chr22	21861606	21861741	ENSG00000100030.14|MAPK1|HNRNPU|HNRNPU	951	-	4.820228	1.3115598	-1.0	-1.0
chr22	21771823	21771923	ENSG00000100030.14|MAPK1|HNRNPU|HNRNPU	912	-	3.3294141	1.0572127	-1.0	-1.0
chr22	21766385	21766760	ENSG00000100030.14|MAPK1|HNRNPU|HNRNPU	977	-	3.148984	1.6390847	-1.0	-1.0
chr22	21756989	21757149	ENSG00000100030.14|MAPK1|HNRNPU|HNRNPU	975	-	4.723858	1.5977656	-1.0	-1.0
chr22	21846846	21846966	ENSG00000100030.14|MAPK1|HNRNPU|HNRNPU	922	-	3.3687642	1.1076909	-1.0	-1.0
chr22	21758339	21758504	ENSG00000100030.14|MAPK1|HNRNPU|HNRNPU	932	-	3.6616316	1.1702249	-1.0	-1.0
chr22	21755259	21755399	ENSG00000100030.14|MAPK1|HNRNPU|HNRNPU	929	-	3.445442	1.14595	-1.0	-1.0
chr22	21862966	21863076	ENSG00000100030.14|MAPK1|HNRNPU|HNRNPU	943	-	4.3393817	1.2423452	-1.0	-1.0
chr22	21806199	21806394	ENSG00000100030.14|MAPK1|HNRNPU|HNRNPU	962	-	4.708228	1.4163249	-1.0	-1.0
chr22	21755869	21756014	ENSG00000100030.14|MAPK1|HNRNPU|HNRNPU	911	-	2.762492	1.0492718	-1.0	-1.0
chr22	21776642	21776792	ENSG00000100030.14|MAPK1|HNRNPU|HNRNPU	935	-	4.1509147	1.1841805	-1.0	-1.0
chr22	21771943	21772088	ENSG00000100030.14|MAPK1|HNRNPU|HNRNPU	928	-	2.8898368	1.1445153	-1.0	-1.0
chr22	21776447	21776602	ENSG00000100030.14|MAPK1|HNRNPU|HNRNPU	949	-	4.8208504	1.2887717	-1.0	-1.0
chr22	21765880	21766285	ENSG00000100030.14|MAPK1|HNRNPU|HNRNPU	969	-	3.040083	1.5071268	-1.0	-1.0
chr22	21758599	21758719	ENSG00000100030.14|MAPK1|HNRNPU|HNRNPU	931	-	2.6522155	1.1586441	-1.0	-1.0
chr22	21759399	21759554	ENSG00000100030.14|MAPK1|HNRNPU|HNRNPU	924	-	4.0465584	1.1195631	-1.0	-1.0
chr22	21928297	21928442	ENSG00000100034.13|PPM1F|HNRNPU|HNRNPU	915	-	4.86268	1.0711832	-1.0	-1.0
chr22	21928037	21928177	ENSG00000100034.13|PPM1F|HNRNPU|HNRNPU	931	-	3.7398298	1.1602358	-1.0	-1.0
chr22	21921239	21921349	ENSG00000100034.13|PPM1F|HNRNPU|HNRNPU	924	-	2.3545668	1.1190213	-1.0	-1.0
chr22	21981247	21981517	ENSG00000100038.19|TOP3B|HNRNPU|HNRNPU	931	-	4.1892514	1.161093	-1.0	-1.0
chr22	21978802	21978902	ENSG00000100038.19|TOP3B|HNRNPU|HNRNPU	938	-	6.157443	1.207521	-1.0	-1.0
chr22	21980627	21980737	ENSG00000100038.19|TOP3B|HNRNPU|HNRNPU	908	-	2.7560768	1.0353869	-1.0	-1.0
chr22	21980482	21980617	ENSG00000100038.19|TOP3B|HNRNPU|HNRNPU	907	-	3.8624175	1.0328355	-1.0	-1.0
chr22	22555149	22555329	ENSG00000185686.17|PRAME|HNRNPU|HNRNPU	951	-	2.8426645	1.3061248	-1.0	-1.0
chr22	22557051	22557236	ENSG00000185686.17|PRAME|HNRNPU|HNRNPU	951	-	1.9744132	1.3066881	-1.0	-1.0
chr22	22553829	22553989	ENSG00000185686.17|PRAME|HNRNPU|HNRNPU	949	-	2.4921138	1.2888017	-1.0	-1.0
chr22	22553999	22554159	ENSG00000185686.17|PRAME|HNRNPU|HNRNPU	930	-	2.6729145	1.1550062	-1.0	-1.0
chr22	22554654	22554894	ENSG00000185686.17|PRAME|HNRNPU|HNRNPU	925	-	3.1873722	1.1255927	-1.0	-1.0
chr22	22554909	22555144	ENSG00000185686.17|PRAME|HNRNPU|HNRNPU	945	-	2.7109501	1.2617631	-1.0	-1.0
chr22	22555454	22555619	ENSG00000185686.17|PRAME|HNRNPU|HNRNPU	960	-	6.1797466	1.4005935	-1.0	-1.0
chr22	22555629	22555835	ENSG00000185686.17|PRAME|HNRNPU|HNRNPU	993	-	3.0872724	2.1287766	-1.0	-1.0
chr22	22549053	22549153	ENSG00000185686.17|PRAME|HNRNPU|HNRNPU	939	-	4.1992307	1.214715	-1.0	-1.0
chr22	22554309	22554614	ENSG00000185686.17|PRAME|HNRNPU|HNRNPU	950	-	2.9595594	1.3015422	-1.0	-1.0
chr22	22553711	22553829	ENSG00000185686.17|PRAME|HNRNPU|HNRNPU	920	-	2.5883236	1.0995216	-1.0	-1.0
chr22	22555926	22556031	ENSG00000185686.17|PRAME|HNRNPU|HNRNPU	935	-	2.7043724	1.1869543	-1.0	-1.0
chr22	22554179	22554299	ENSG00000185686.17|PRAME|HNRNPU|HNRNPU	963	-	2.854597	1.4266163	-1.0	-1.0
chr22	23192794	23193324	ENSG00000186716.20|BCR|HNRNPU|HNRNPU	962	+	4.238875	1.4256471	-1.0	-1.0
chr22	23232442	23232602	ENSG00000186716.20|BCR|HNRNPU|HNRNPU	931	+	4.1654825	1.1597263	-1.0	-1.0
chr22	23192529	23192704	ENSG00000186716.20|BCR|HNRNPU|HNRNPU	940	+	3.7422497	1.2229363	-1.0	-1.0
chr22	23204862	23204962	ENSG00000186716.20|BCR|HNRNPU|HNRNPU	941	+	6.19317	1.2278206	-1.0	-1.0
chr22	23274364	23274499	ENSG00000186716.20|BCR|HNRNPU|HNRNPU	937	+	6.137855	1.1990318	-1.0	-1.0
chr22	23191924	23192069	ENSG00000186716.20|BCR|HNRNPU|HNRNPU	930	+	3.2872756	1.154184	-1.0	-1.0
chr22	23222837	23223022	ENSG00000186716.20|BCR|HNRNPU|HNRNPU	968	+	6.163052	1.5004973	-1.0	-1.0
chr22	23198720	23198870	ENSG00000186716.20|BCR|HNRNPU|HNRNPU	937	+	4.7263694	1.2011472	-1.0	-1.0
chr22	23192084	23192184	ENSG00000186716.20|BCR|HNRNPU|HNRNPU	932	+	6.1076016	1.1699301	-1.0	-1.0
chr22	23234687	23234892	ENSG00000186716.20|BCR|HNRNPU|HNRNPU	926	+	4.269136	1.1283872	-1.0	-1.0
chr22	23227227	23227367	ENSG00000186716.20|BCR|HNRNPU|HNRNPU	933	+	5.131628	1.1719857	-1.0	-1.0
chr22	23276964	23277069	ENSG00000186716.20|BCR|HNRNPU|HNRNPU	932	+	6.1029463	1.1656864	-1.0	-1.0
chr22	23197609	23197779	ENSG00000186716.20|BCR|HNRNPU|HNRNPU	910	+	3.0010152	1.0434132	-1.0	-1.0
chr22	23222522	23222732	ENSG00000186716.20|BCR|HNRNPU|HNRNPU	957	+	4.2167153	1.3697805	-1.0	-1.0
chr22	23278749	23278939	ENSG00000186716.20|BCR|HNRNPU|HNRNPU	931	+	3.3869839	1.1633341	-1.0	-1.0
chr22	23205137	23205287	ENSG00000186716.20|BCR|HNRNPU|HNRNPU	916	+	3.4305499	1.0748402	-1.0	-1.0
chr22	23192354	23192479	ENSG00000186716.20|BCR|HNRNPU|HNRNPU	945	+	5.153984	1.2613778	-1.0	-1.0
chr22	23194054	23194174	ENSG00000186716.20|BCR|HNRNPU|HNRNPU	938	+	6.1588874	1.2093378	-1.0	-1.0
chr22	23234447	23234557	ENSG00000186716.20|BCR|HNRNPU|HNRNPU	923	+	4.0912685	1.1139057	-1.0	-1.0
chr22	23198069	23198252	ENSG00000186716.20|BCR|HNRNPU|HNRNPU	921	+	2.6309829	1.100183	-1.0	-1.0
chr22	23207652	23207777	ENSG00000186716.20|BCR|HNRNPU|HNRNPU	949	+	6.304874	1.2911687	-1.0	-1.0
chr22	23693656	23693846	ENSG00000228315.11|GUSBP11|HNRNPU|HNRNPU	938	-	5.2634683	1.2085854	-1.0	-1.0
chr22	23692485	23692645	ENSG00000228315.11|GUSBP11|HNRNPU|HNRNPU	922	-	4.398864	1.106047	-1.0	-1.0
chr22	23693656	23693846	ENSG00000273000.5|AP000347.2|HNRNPU|HNRNPU	938	-	5.2634683	1.2085122	-1.0	-1.0
chr22	23692486	23692641	ENSG00000273000.5|AP000347.2|HNRNPU|HNRNPU	923	-	4.4787674	1.1158243	-1.0	-1.0
chr22	23692486	23692641	ENSG00000272578.5|AP000347.1|HNRNPU|HNRNPU	923	-	4.4787674	1.1157568	-1.0	-1.0
chr22	23693655	23693840	ENSG00000272578.5|AP000347.1|HNRNPU|HNRNPU	938	-	5.2139463	1.2070386	-1.0	-1.0
chr22	24099917	24100022	ENSG00000099991.17|CABIN1|HNRNPU|HNRNPU	936	+	6.1248703	1.1937852	-1.0	-1.0
chr22	24100062	24100257	ENSG00000099991.17|CABIN1|HNRNPU|HNRNPU	929	+	5.2822537	1.1472206	-1.0	-1.0
chr22	24098827	24098952	ENSG00000099991.17|CABIN1|HNRNPU|HNRNPU	947	+	5.9757524	1.2789135	-1.0	-1.0
chr22	24107292	24107402	ENSG00000099991.17|CABIN1|HNRNPU|HNRNPU	940	+	6.1823497	1.2197003	-1.0	-1.0
chr22	24098627	24098762	ENSG00000099991.17|CABIN1|HNRNPU|HNRNPU	933	+	6.1425776	1.1707919	-1.0	-1.0
chr22	24107452	24107562	ENSG00000099991.17|CABIN1|HNRNPU|HNRNPU	935	+	6.1120076	1.1871969	-1.0	-1.0
chr22	24108647	24108792	ENSG00000099991.17|CABIN1|HNRNPU|HNRNPU	943	+	6.271272	1.2430022	-1.0	-1.0
chr22	24106857	24107017	ENSG00000099991.17|CABIN1|HNRNPU|HNRNPU	936	+	6.1251335	1.1926863	-1.0	-1.0
chr22	24099037	24099232	ENSG00000099991.17|CABIN1|HNRNPU|HNRNPU	962	+	5.3518634	1.4226472	-1.0	-1.0
chr22	24100477	24100812	ENSG00000099991.17|CABIN1|HNRNPU|HNRNPU	975	+	4.328736	1.6056967	-1.0	-1.0
chr22	24100922	24101022	ENSG00000099991.17|CABIN1|HNRNPU|HNRNPU	940	+	6.205781	1.2207412	-1.0	-1.0
chr22	24108122	24108272	ENSG00000099991.17|CABIN1|HNRNPU|HNRNPU	946	+	4.9581094	1.2652603	-1.0	-1.0
chr22	24099337	24099507	ENSG00000099991.17|CABIN1|HNRNPU|HNRNPU	961	+	5.2276444	1.4051158	-1.0	-1.0
chr22	24107632	24107757	ENSG00000099991.17|CABIN1|HNRNPU|HNRNPU	941	+	6.1929965	1.228345	-1.0	-1.0
chr22	24104027	24104182	ENSG00000099991.17|CABIN1|HNRNPU|HNRNPU	917	+	3.5440738	1.0783882	-1.0	-1.0
chr22	25743538	25743703	ENSG00000133454.15|MYO18B|HNRNPU|HNRNPU	938	+	3.5628111	1.2104126	-1.0	-1.0
chr22	25749018	25749243	ENSG00000133454.15|MYO18B|HNRNPU|HNRNPU	936	+	4.817923	1.1908305	-1.0	-1.0
chr22	25748093	25748328	ENSG00000133454.15|MYO18B|HNRNPU|HNRNPU	937	+	4.9388	1.2017932	-1.0	-1.0
chr22	25750168	25750363	ENSG00000133454.15|MYO18B|HNRNPU|HNRNPU	935	+	2.986739	1.18622	-1.0	-1.0
chr22	25762486	25762586	ENSG00000133454.15|MYO18B|HNRNPU|HNRNPU	939	+	6.19324	1.2174121	-1.0	-1.0
chr22	25748758	25748943	ENSG00000133454.15|MYO18B|HNRNPU|HNRNPU	929	+	4.9465165	1.1487019	-1.0	-1.0
chr22	25749728	25749943	ENSG00000133454.15|MYO18B|HNRNPU|HNRNPU	920	+	3.4265225	1.0965343	-1.0	-1.0
chr22	25848622	25848742	ENSG00000133454.15|MYO18B|HNRNPU|HNRNPU	933	+	6.090692	1.1718212	-1.0	-1.0
chr22	25754113	25754213	ENSG00000133454.15|MYO18B|HNRNPU|HNRNPU	932	+	6.072613	1.1699206	-1.0	-1.0
chr22	25824043	25824153	ENSG00000133454.15|MYO18B|HNRNPU|HNRNPU	933	+	6.1037326	1.176178	-1.0	-1.0
chr22	25935249	25935404	ENSG00000133454.15|MYO18B|HNRNPU|HNRNPU	940	+	6.1817255	1.2216519	-1.0	-1.0
chr22	25751693	25751828	ENSG00000133454.15|MYO18B|HNRNPU|HNRNPU	921	+	4.101857	1.102725	-1.0	-1.0
chr22	25750588	25750988	ENSG00000133454.15|MYO18B|HNRNPU|HNRNPU	961	+	4.525254	1.413252	-1.0	-1.0
chr22	25747148	25747273	ENSG00000133454.15|MYO18B|HNRNPU|HNRNPU	943	+	6.215181	1.2419878	-1.0	-1.0
chr22	25751423	25751583	ENSG00000133454.15|MYO18B|HNRNPU|HNRNPU	917	+	3.4846041	1.0788777	-1.0	-1.0
chr22	25749353	25749708	ENSG00000133454.15|MYO18B|HNRNPU|HNRNPU	954	+	3.9990659	1.3349439	-1.0	-1.0
chr22	26571051	26571176	ENSG00000128294.15|TPST2|HNRNPU|HNRNPU	934	-	6.13344	1.1777492	-1.0	-1.0
chr22	29255752	29255852	ENSG00000186998.15|EMID1|HNRNPU|HNRNPU	930	+	6.0970073	1.1561267	-1.0	-1.0
chr22	31102392	31102497	ENSG00000183963.18|SMTN|HNRNPU|HNRNPU	942	+	5.2454085	1.2341404	-1.0	-1.0
chr22	31102797	31102912	ENSG00000183963.18|SMTN|HNRNPU|HNRNPU	944	+	6.254413	1.2504891	-1.0	-1.0
chr22	32490847	32490972	ENSG00000100225.17|FBXO7|HNRNPU|HNRNPU	936	+	6.1364336	1.1952224	-1.0	-1.0
chr22	35422417	35422582	ENSG00000100297.15|MCM5|HNRNPU|HNRNPU	919	+	2.4424715	1.0890516	-1.0	-1.0
chr22	35422147	35422342	ENSG00000100297.15|MCM5|HNRNPU|HNRNPU	956	+	4.9152584	1.3524462	-1.0	-1.0
chr22	35421842	35422002	ENSG00000100297.15|MCM5|HNRNPU|HNRNPU	927	+	4.466046	1.1376867	-1.0	-1.0
chr22	36237558	36237658	ENSG00000128335.13|APOL2|HNRNPU|HNRNPU	934	-	6.096877	1.1807323	-1.0	-1.0
chr22	36238123	36238253	ENSG00000128335.13|APOL2|HNRNPU|HNRNPU	932	-	4.1612706	1.1689886	-1.0	-1.0
chr22	38202696	38202801	ENSG00000185022.11|MAFF|HNRNPU|HNRNPU	933	+	6.0845594	1.1734939	-1.0	-1.0
chr22	38483769	38483869	ENSG00000100201.20|DDX17|HNRNPU|HNRNPU	946	-	6.2668457	1.2644564	-1.0	-1.0
chr22	38491522	38491667	ENSG00000100201.20|DDX17|HNRNPU|HNRNPU	933	-	3.4742951	1.176016	-1.0	-1.0
chr22	38491162	38491267	ENSG00000100201.20|DDX17|HNRNPU|HNRNPU	920	-	2.5966783	1.0958996	-1.0	-1.0
chr22	38484864	38485074	ENSG00000100201.20|DDX17|HNRNPU|HNRNPU	956	-	2.9266613	1.3588269	-1.0	-1.0
chr22	38489892	38489997	ENSG00000100201.20|DDX17|HNRNPU|HNRNPU	916	-	3.020627	1.07735	-1.0	-1.0
chr22	38714061	38714211	ENSG00000100226.15|GTPBP1|HNRNPU|HNRNPU	940	+	6.2419934	1.2246786	-1.0	-1.0
chr22	41333120	41333225	ENSG00000100403.11|ZC3H7B|HNRNPU|HNRNPU	939	+	6.1652164	1.2129061	-1.0	-1.0
chr22	41839518	41839648	ENSG00000198911.11|SREBF2|HNRNPU|HNRNPU	911	+	2.8516681	1.0493603	-1.0	-1.0
chr22	41878838	41879098	ENSG00000198911.11|SREBF2|HNRNPU|HNRNPU	942	+	3.9394424	1.2332047	-1.0	-1.0
chr22	41871115	41871255	ENSG00000198911.11|SREBF2|HNRNPU|HNRNPU	935	+	4.69503	1.1851013	-1.0	-1.0
chr22	41836273	41836568	ENSG00000198911.11|SREBF2|HNRNPU|HNRNPU	949	+	3.4222164	1.2915633	-1.0	-1.0
chr22	41865443	41865693	ENSG00000198911.11|SREBF2|HNRNPU|HNRNPU	933	+	3.648144	1.1729198	-1.0	-1.0
chr22	41866163	41866263	ENSG00000198911.11|SREBF2|HNRNPU|HNRNPU	934	+	6.096877	1.1802317	-1.0	-1.0
chr22	41879158	41879383	ENSG00000198911.11|SREBF2|HNRNPU|HNRNPU	962	+	3.3399518	1.4227829	-1.0	-1.0
chr22	41845818	41846198	ENSG00000198911.11|SREBF2|HNRNPU|HNRNPU	942	+	3.6225367	1.2359456	-1.0	-1.0
chr22	41836773	41836978	ENSG00000198911.11|SREBF2|HNRNPU|HNRNPU	926	+	2.5076365	1.1331899	-1.0	-1.0
chr22	41879383	41879988	ENSG00000198911.11|SREBF2|HNRNPU|HNRNPU	979	+	3.9341042	1.6804631	-1.0	-1.0
chr22	41878228	41878358	ENSG00000198911.11|SREBF2|HNRNPU|HNRNPU	963	+	5.282074	1.4344689	-1.0	-1.0
chr22	41846263	41846378	ENSG00000198911.11|SREBF2|HNRNPU|HNRNPU	913	+	3.6628242	1.0591962	-1.0	-1.0
chr22	41886010	41886145	ENSG00000198911.11|SREBF2|HNRNPU|HNRNPU	901	+	3.2895632	1.0049815	-1.0	-1.0
chr22	41839693	41839803	ENSG00000198911.11|SREBF2|HNRNPU|HNRNPU	927	+	6.1288013	1.1338198	-1.0	-1.0
chr22	41836573	41836683	ENSG00000198911.11|SREBF2|HNRNPU|HNRNPU	916	+	3.2121217	1.0782917	-1.0	-1.0
chr22	41873585	41873688	ENSG00000198911.11|SREBF2|HNRNPU|HNRNPU	923	+	4.043362	1.1123532	-1.0	-1.0
chr22	41878518	41878653	ENSG00000198911.11|SREBF2|HNRNPU|HNRNPU	927	+	3.3608897	1.1392863	-1.0	-1.0
chr22	41891854	41891979	ENSG00000198911.11|SREBF2|HNRNPU|HNRNPU	937	+	6.1717067	1.1986005	-1.0	-1.0
chr22	41872505	41872605	ENSG00000198911.11|SREBF2|HNRNPU|HNRNPU	931	+	6.0780697	1.1581725	-1.0	-1.0
chr22	41878658	41878758	ENSG00000198911.11|SREBF2|HNRNPU|HNRNPU	942	+	2.5175006	1.2333316	-1.0	-1.0
chr22	41885446	41885595	ENSG00000198911.11|SREBF2|HNRNPU|HNRNPU	935	+	6.1178126	1.1871916	-1.0	-1.0
chr22	44125419	44125579	ENSG00000188677.14|PARVB|HNRNPU|HNRNPU	945	+	6.245362	1.2581546	-1.0	-1.0
chr22	45325557	45325702	ENSG00000100376.11|FAM118A|HNRNPU|HNRNPU	948	+	5.961695	1.282446	-1.0	-1.0
chr22	45328881	45329256	ENSG00000100376.11|FAM118A|HNRNPU|HNRNPU	944	+	2.8463993	1.2503995	-1.0	-1.0
chr22	45328601	45328751	ENSG00000100376.11|FAM118A|HNRNPU|HNRNPU	933	+	2.381097	1.1732991	-1.0	-1.0
chr22	45328396	45328496	ENSG00000100376.11|FAM118A|HNRNPU|HNRNPU	927	+	2.5762541	1.1337837	-1.0	-1.0
chr22	46802800	46802945	ENSG00000054611.13|TBC1D22A|HNRNPU|HNRNPU	943	+	6.2810264	1.2478511	-1.0	-1.0
chr22	47735577	47735677	ENSG00000224271.5|AL117329.1|HNRNPU|HNRNPU	919	+	4.0165496	1.0934169	-1.0	-1.0
chr22	47796291	47796451	ENSG00000224271.5|AL117329.1|HNRNPU|HNRNPU	939	+	6.181015	1.213198	-1.0	-1.0
chr22	47716227	47716522	ENSG00000224271.5|AL117329.1|HNRNPU|HNRNPU	963	+	3.4625738	1.4347241	-1.0	-1.0
chr22	47715902	47716002	ENSG00000224271.5|AL117329.1|HNRNPU|HNRNPU	902	+	2.6359072	1.009587	-1.0	-1.0
chr22	47813451	47813596	ENSG00000224271.5|AL117329.1|HNRNPU|HNRNPU	957	+	5.8930736	1.3658316	-1.0	-1.0
chr22	47720342	47720457	ENSG00000224271.5|AL117329.1|HNRNPU|HNRNPU	934	+	6.131352	1.1791699	-1.0	-1.0
chr22	47716022	47716137	ENSG00000224271.5|AL117329.1|HNRNPU|HNRNPU	920	+	3.0104988	1.098038	-1.0	-1.0
chr22	47841716	47841831	ENSG00000224271.5|AL117329.1|HNRNPU|HNRNPU	935	+	6.1783624	1.1874113	-1.0	-1.0
chr22	47844281	47844431	ENSG00000224271.5|AL117329.1|HNRNPU|HNRNPU	940	+	6.1769776	1.2183963	-1.0	-1.0
chr22	47804336	47804441	ENSG00000224271.5|AL117329.1|HNRNPU|HNRNPU	938	+	4.202082	1.210491	-1.0	-1.0
chr22	47748311	47748411	ENSG00000224271.5|AL117329.1|HNRNPU|HNRNPU	936	+	6.1262736	1.1950107	-1.0	-1.0
chr22	47714722	47714852	ENSG00000224271.5|AL117329.1|HNRNPU|HNRNPU	957	+	6.074839	1.3667939	-1.0	-1.0
chr22	49587402	49587577	ENSG00000188511.12|C22orf34|HNRNPU|HNRNPU	929	-	3.5888004	1.1478585	-1.0	-1.0
chr22	49591277	49591387	ENSG00000188511.12|C22orf34|HNRNPU|HNRNPU	928	-	4.086081	1.1407335	-1.0	-1.0
chr22	49567982	49568142	ENSG00000188511.12|C22orf34|HNRNPU|HNRNPU	947	-	4.8646426	1.275552	-1.0	-1.0
chr22	49650632	49650757	ENSG00000188511.12|C22orf34|HNRNPU|HNRNPU	936	-	6.1226454	1.1935799	-1.0	-1.0
chr22	49648662	49648832	ENSG00000188511.12|C22orf34|HNRNPU|HNRNPU	943	-	3.249926	1.2431705	-1.0	-1.0
chr22	49513242	49513397	ENSG00000188511.12|C22orf34|HNRNPU|HNRNPU	939	-	6.178342	1.2154733	-1.0	-1.0
chr22	49646712	49646867	ENSG00000188511.12|C22orf34|HNRNPU|HNRNPU	965	-	6.267201	1.4592571	-1.0	-1.0
chr22	49648352	49648512	ENSG00000188511.12|C22orf34|HNRNPU|HNRNPU	940	-	4.3222814	1.2197456	-1.0	-1.0
chr22	49647582	49647732	ENSG00000188511.12|C22orf34|HNRNPU|HNRNPU	924	-	3.2212596	1.11653	-1.0	-1.0
chr22	49592392	49592522	ENSG00000188511.12|C22orf34|HNRNPU|HNRNPU	930	-	3.895612	1.1539142	-1.0	-1.0
chr22	49633047	49633167	ENSG00000188511.12|C22orf34|HNRNPU|HNRNPU	946	-	6.2764926	1.2693176	-1.0	-1.0
chr22	49621820	49621920	ENSG00000188511.12|C22orf34|HNRNPU|HNRNPU	937	-	6.2187734	1.2038941	-1.0	-1.0
chr22	49491592	49491737	ENSG00000188511.12|C22orf34|HNRNPU|HNRNPU	935	-	5.5902867	1.1843206	-1.0	-1.0
chr22	49504532	49504662	ENSG00000188511.12|C22orf34|HNRNPU|HNRNPU	932	-	5.3461056	1.1671644	-1.0	-1.0
chr22	49638167	49638292	ENSG00000188511.12|C22orf34|HNRNPU|HNRNPU	922	-	4.080484	1.1051654	-1.0	-1.0
chr22	49592592	49592822	ENSG00000188511.12|C22orf34|HNRNPU|HNRNPU	943	-	3.6806755	1.240885	-1.0	-1.0
chr22	49577622	49577767	ENSG00000188511.12|C22orf34|HNRNPU|HNRNPU	918	-	3.4149082	1.0880142	-1.0	-1.0
chr22	49634182	49634327	ENSG00000188511.12|C22orf34|HNRNPU|HNRNPU	937	-	6.210039	1.2026366	-1.0	-1.0
chr22	49648097	49648202	ENSG00000188511.12|C22orf34|HNRNPU|HNRNPU	901	-	2.9520645	1.0055496	-1.0	-1.0
chr22	49490397	49490502	ENSG00000188511.12|C22orf34|HNRNPU|HNRNPU	928	-	6.0738955	1.1404964	-1.0	-1.0
chr22	49628217	49628317	ENSG00000188511.12|C22orf34|HNRNPU|HNRNPU	947	-	6.2906113	1.2765243	-1.0	-1.0
chr22	49639087	49639212	ENSG00000188511.12|C22orf34|HNRNPU|HNRNPU	944	-	6.240132	1.2549027	-1.0	-1.0
chr22	49643332	49643452	ENSG00000188511.12|C22orf34|HNRNPU|HNRNPU	932	-	6.0791473	1.166948	-1.0	-1.0
chr22	49649247	49649372	ENSG00000188511.12|C22orf34|HNRNPU|HNRNPU	920	-	3.198112	1.094559	-1.0	-1.0
chr22	49639417	49639557	ENSG00000188511.12|C22orf34|HNRNPU|HNRNPU	930	-	3.9749517	1.1572351	-1.0	-1.0
chr22	49549022	49549122	ENSG00000188511.12|C22orf34|HNRNPU|HNRNPU	918	-	4.0208325	1.0852877	-1.0	-1.0
chr22	49591937	49592082	ENSG00000188511.12|C22orf34|HNRNPU|HNRNPU	935	-	6.11739	1.1885839	-1.0	-1.0
chr22	49514682	49514782	ENSG00000188511.12|C22orf34|HNRNPU|HNRNPU	935	-	6.104883	1.1842475	-1.0	-1.0
chr22	49643162	49643307	ENSG00000188511.12|C22orf34|HNRNPU|HNRNPU	939	-	3.8624744	1.2157054	-1.0	-1.0
chr22	49588892	49588992	ENSG00000188511.12|C22orf34|HNRNPU|HNRNPU	931	-	3.4686286	1.1622375	-1.0	-1.0
chr22	49642457	49642562	ENSG00000188511.12|C22orf34|HNRNPU|HNRNPU	908	-	4.069718	1.0364962	-1.0	-1.0
chr22	50435816	50435936	ENSG00000100239.15|PPP6R2|HNRNPU|HNRNPU	921	+	3.4080067	1.1036373	-1.0	-1.0
chr3	5123418	5123518	ENSG00000134108.12|ARL8B|HNRNPU|HNRNPU	921	+	4.037226	1.1048493	-1.0	-1.0
chr3	5123038	5123143	ENSG00000134108.12|ARL8B|HNRNPU|HNRNPU	936	+	6.1187534	1.1923225	-1.0	-1.0
chr3	6524462	6524657	ENSG00000189229.10|AC069277.1|HNRNPU|HNRNPU	956	+	4.4609566	1.3602976	-1.0	-1.0
chr3	6524737	6524867	ENSG00000189229.10|AC069277.1|HNRNPU|HNRNPU	923	+	3.3871045	1.110842	-1.0	-1.0
chr3	6551112	6551267	ENSG00000189229.10|AC069277.1|HNRNPU|HNRNPU	956	+	6.3412733	1.3575542	-1.0	-1.0
chr3	6521277	6521397	ENSG00000189229.10|AC069277.1|HNRNPU|HNRNPU	923	+	2.8280609	1.1137086	-1.0	-1.0
chr3	6521922	6522132	ENSG00000189229.10|AC069277.1|HNRNPU|HNRNPU	942	+	2.760382	1.2336587	-1.0	-1.0
chr3	6524932	6525357	ENSG00000189229.10|AC069277.1|HNRNPU|HNRNPU	953	+	4.596271	1.3317211	-1.0	-1.0
chr3	6522722	6522882	ENSG00000189229.10|AC069277.1|HNRNPU|HNRNPU	922	+	3.558026	1.1097008	-1.0	-1.0
chr3	6523317	6523437	ENSG00000189229.10|AC069277.1|HNRNPU|HNRNPU	919	+	4.132642	1.0922581	-1.0	-1.0
chr3	6546147	6546277	ENSG00000189229.10|AC069277.1|HNRNPU|HNRNPU	931	+	3.732357	1.1599895	-1.0	-1.0
chr3	6526932	6527127	ENSG00000189229.10|AC069277.1|HNRNPU|HNRNPU	937	+	2.6823103	1.2024677	-1.0	-1.0
chr3	6563704	6563859	ENSG00000189229.10|AC069277.1|HNRNPU|HNRNPU	933	+	4.1431594	1.1719707	-1.0	-1.0
chr3	6517137	6517412	ENSG00000189229.10|AC069277.1|HNRNPU|HNRNPU	972	+	5.0262995	1.5477535	-1.0	-1.0
chr3	6521707	6521837	ENSG00000189229.10|AC069277.1|HNRNPU|HNRNPU	932	+	3.9424875	1.1685733	-1.0	-1.0
chr3	6544107	6544237	ENSG00000189229.10|AC069277.1|HNRNPU|HNRNPU	926	+	4.7188587	1.1287589	-1.0	-1.0
chr3	6516097	6516442	ENSG00000189229.10|AC069277.1|HNRNPU|HNRNPU	946	+	5.121414	1.263932	-1.0	-1.0
chr3	6542862	6542962	ENSG00000189229.10|AC069277.1|HNRNPU|HNRNPU	917	+	4.0328717	1.0821756	-1.0	-1.0
chr3	6516732	6516937	ENSG00000189229.10|AC069277.1|HNRNPU|HNRNPU	964	+	3.8533964	1.4407332	-1.0	-1.0
chr3	6527227	6527372	ENSG00000189229.10|AC069277.1|HNRNPU|HNRNPU	927	+	4.4427214	1.1378688	-1.0	-1.0
chr3	6521107	6521207	ENSG00000189229.10|AC069277.1|HNRNPU|HNRNPU	914	+	3.3313906	1.0669584	-1.0	-1.0
chr3	6564169	6564344	ENSG00000189229.10|AC069277.1|HNRNPU|HNRNPU	953	+	4.4598346	1.331889	-1.0	-1.0
chr3	6551312	6551472	ENSG00000189229.10|AC069277.1|HNRNPU|HNRNPU	941	+	6.301017	1.2262765	-1.0	-1.0
chr3	6523117	6523277	ENSG00000189229.10|AC069277.1|HNRNPU|HNRNPU	925	+	3.1504989	1.1254569	-1.0	-1.0
chr3	6519747	6519932	ENSG00000189229.10|AC069277.1|HNRNPU|HNRNPU	939	+	3.5696485	1.2142541	-1.0	-1.0
chr3	6544327	6544447	ENSG00000189229.10|AC069277.1|HNRNPU|HNRNPU	941	+	6.2095466	1.2291536	-1.0	-1.0
chr3	6524297	6524402	ENSG00000189229.10|AC069277.1|HNRNPU|HNRNPU	933	+	6.080747	1.1733608	-1.0	-1.0
chr3	6516477	6516687	ENSG00000189229.10|AC069277.1|HNRNPU|HNRNPU	945	+	3.5338972	1.2568458	-1.0	-1.0
chr3	6543062	6543167	ENSG00000189229.10|AC069277.1|HNRNPU|HNRNPU	934	+	6.1578298	1.1776963	-1.0	-1.0
chr3	6523647	6523777	ENSG00000189229.10|AC069277.1|HNRNPU|HNRNPU	941	+	3.4262912	1.2323234	-1.0	-1.0
chr3	9391104	9391214	ENSG00000206573.8|THUMPD3-AS1|HNRNPU|HNRNPU	935	-	6.1176066	1.1876531	-1.0	-1.0
chr3	9395982	9396122	ENSG00000206573.8|THUMPD3-AS1|HNRNPU|HNRNPU	956	-	6.403888	1.3570322	-1.0	-1.0
chr3	9397112	9397423	ENSG00000206573.8|THUMPD3-AS1|HNRNPU|HNRNPU	985	-	5.299969	1.838038	-1.0	-1.0
chr3	9396462	9396582	ENSG00000206573.8|THUMPD3-AS1|HNRNPU|HNRNPU	928	-	4.074572	1.1411577	-1.0	-1.0
chr3	9469725	9469830	ENSG00000168137.15|SETD5|HNRNPU|HNRNPU	934	+	6.0994434	1.1823525	-1.0	-1.0
chr3	9433011	9433126	ENSG00000168137.15|SETD5|HNRNPU|HNRNPU	957	+	6.4260983	1.3658026	-1.0	-1.0
chr3	9458246	9458371	ENSG00000168137.15|SETD5|HNRNPU|HNRNPU	934	+	6.102206	1.1825526	-1.0	-1.0
chr3	9442650	9442760	ENSG00000168137.15|SETD5|HNRNPU|HNRNPU	928	+	4.086539	1.1402255	-1.0	-1.0
chr3	9430801	9430956	ENSG00000168137.15|SETD5|HNRNPU|HNRNPU	939	+	5.4189963	1.2161965	-1.0	-1.0
chr3	9433191	9433291	ENSG00000168137.15|SETD5|HNRNPU|HNRNPU	902	+	3.3466399	1.0094321	-1.0	-1.0
chr3	9432866	9432996	ENSG00000168137.15|SETD5|HNRNPU|HNRNPU	949	+	5.772492	1.2933012	-1.0	-1.0
chr3	9430961	9431151	ENSG00000168137.15|SETD5|HNRNPU|HNRNPU	980	+	5.92251	1.6936597	-1.0	-1.0
chr3	9692853	9692963	ENSG00000163719.19|MTMR14|HNRNPU|HNRNPU	937	+	6.1454716	1.2023486	-1.0	-1.0
chr3	9692583	9692753	ENSG00000163719.19|MTMR14|HNRNPU|HNRNPU	944	+	6.2762012	1.2550555	-1.0	-1.0
chr3	9805618	9805728	ENSG00000250151.9|ARPC4-TTLL3|HNRNPU|HNRNPU	933	+	6.103893	1.1761398	-1.0	-1.0
chr3	9819469	9819834	ENSG00000250151.9|ARPC4-TTLL3|HNRNPU|HNRNPU	954	+	2.6090384	1.3398559	-1.0	-1.0
chr3	9821241	9821351	ENSG00000250151.9|ARPC4-TTLL3|HNRNPU|HNRNPU	923	+	4.082756	1.1154845	-1.0	-1.0
chr3	9818289	9818389	ENSG00000250151.9|ARPC4-TTLL3|HNRNPU|HNRNPU	937	+	6.1576233	1.2015086	-1.0	-1.0
chr3	9819839	9819949	ENSG00000250151.9|ARPC4-TTLL3|HNRNPU|HNRNPU	937	+	2.4581773	1.2031431	-1.0	-1.0
chr3	9820039	9820479	ENSG00000250151.9|ARPC4-TTLL3|HNRNPU|HNRNPU	942	+	2.156324	1.2361741	-1.0	-1.0
chr3	9805619	9805724	ENSG00000241553.12|ARPC4|HNRNPU|HNRNPU	936	+	6.137662	1.193896	-1.0	-1.0
chr3	9819469	9819834	ENSG00000214021.15|TTLL3|HNRNPU|HNRNPU	954	+	2.6090384	1.339813	-1.0	-1.0
chr3	9821241	9821351	ENSG00000214021.15|TTLL3|HNRNPU|HNRNPU	923	+	4.082756	1.1151043	-1.0	-1.0
chr3	9818289	9818389	ENSG00000214021.15|TTLL3|HNRNPU|HNRNPU	937	+	6.1576233	1.2021258	-1.0	-1.0
chr3	9819839	9819949	ENSG00000214021.15|TTLL3|HNRNPU|HNRNPU	937	+	2.4581773	1.2032282	-1.0	-1.0
chr3	9820039	9820479	ENSG00000214021.15|TTLL3|HNRNPU|HNRNPU	942	+	2.156324	1.2361752	-1.0	-1.0
chr3	10313408	10313598	ENSG00000157020.17|SEC13|HNRNPU|HNRNPU	949	-	6.300212	1.2960155	-1.0	-1.0
chr3	10317406	10317636	ENSG00000157020.17|SEC13|HNRNPU|HNRNPU	936	-	5.941134	1.1919869	-1.0	-1.0
chr3	10317711	10317816	ENSG00000157020.17|SEC13|HNRNPU|HNRNPU	938	-	6.1728587	1.209079	-1.0	-1.0
chr3	10314786	10314952	ENSG00000157020.17|SEC13|HNRNPU|HNRNPU	937	-	5.657132	1.2011583	-1.0	-1.0
chr3	11350697	11350802	ENSG00000197548.12|ATG7|HNRNPU|HNRNPU	936	+	6.1574717	1.1938626	-1.0	-1.0
chr3	11351407	11351527	ENSG00000197548.12|ATG7|HNRNPU|HNRNPU	930	+	4.6136913	1.1542218	-1.0	-1.0
chr3	12594413	12594718	ENSG00000132155.11|RAF1|HNRNPU|HNRNPU	929	-	3.590206	1.1501145	-1.0	-1.0
chr3	12593588	12593698	ENSG00000132155.11|RAF1|HNRNPU|HNRNPU	920	-	4.0743675	1.096363	-1.0	-1.0
chr3	12594958	12595113	ENSG00000132155.11|RAF1|HNRNPU|HNRNPU	937	-	5.235855	1.1975237	-1.0	-1.0
chr3	12592498	12592628	ENSG00000132155.11|RAF1|HNRNPU|HNRNPU	935	-	5.6583543	1.1851604	-1.0	-1.0
chr3	12836743	12836878	ENSG00000144713.12|RPL32|HNRNPU|HNRNPU	926	-	4.7129416	1.1282493	-1.0	-1.0
chr3	12839065	12839185	ENSG00000144713.12|RPL32|HNRNPU|HNRNPU	926	-	4.062007	1.1314039	-1.0	-1.0
chr3	13414466	13414591	ENSG00000132182.11|NUP210|HNRNPU|HNRNPU	933	-	4.1896195	1.1742562	-1.0	-1.0
chr3	13323722	13323942	ENSG00000132182.11|NUP210|HNRNPU|HNRNPU	951	-	4.5973682	1.314251	-1.0	-1.0
chr3	13344613	13344743	ENSG00000132182.11|NUP210|HNRNPU|HNRNPU	947	-	6.052601	1.2788159	-1.0	-1.0
chr3	13324422	13325347	ENSG00000132182.11|NUP210|HNRNPU|HNRNPU	966	-	4.921598	1.4657632	-1.0	-1.0
chr3	13415276	13415421	ENSG00000132182.11|NUP210|HNRNPU|HNRNPU	921	-	4.4164157	1.1016355	-1.0	-1.0
chr3	13324057	13324387	ENSG00000132182.11|NUP210|HNRNPU|HNRNPU	957	-	3.5483353	1.366598	-1.0	-1.0
chr3	13334844	13335014	ENSG00000132182.11|NUP210|HNRNPU|HNRNPU	926	-	3.6939304	1.1287711	-1.0	-1.0
chr3	13333399	13333554	ENSG00000132182.11|NUP210|HNRNPU|HNRNPU	913	-	3.496214	1.0600107	-1.0	-1.0
chr3	14474152	14474252	ENSG00000131389.16|SLC6A6|HNRNPU|HNRNPU	914	+	4.0125327	1.0678266	-1.0	-1.0
chr3	14476857	14476967	ENSG00000131389.16|SLC6A6|HNRNPU|HNRNPU	925	+	4.0502977	1.1232067	-1.0	-1.0
chr3	14472702	14472837	ENSG00000131389.16|SLC6A6|HNRNPU|HNRNPU	956	+	5.606685	1.3613989	-1.0	-1.0
chr3	14431883	14432038	ENSG00000131389.16|SLC6A6|HNRNPU|HNRNPU	942	+	6.202833	1.2341388	-1.0	-1.0
chr3	14422363	14422493	ENSG00000131389.16|SLC6A6|HNRNPU|HNRNPU	933	+	6.085475	1.1726698	-1.0	-1.0
chr3	14428178	14428333	ENSG00000131389.16|SLC6A6|HNRNPU|HNRNPU	940	+	4.4485874	1.2199311	-1.0	-1.0
chr3	14485556	14486391	ENSG00000131389.16|SLC6A6|HNRNPU|HNRNPU	945	+	2.9468176	1.2631547	-1.0	-1.0
chr3	14473022	14473317	ENSG00000131389.16|SLC6A6|HNRNPU|HNRNPU	936	+	5.634508	1.1946765	-1.0	-1.0
chr3	14404707	14404807	ENSG00000131389.16|SLC6A6|HNRNPU|HNRNPU	928	+	6.061365	1.1425537	-1.0	-1.0
chr3	14488071	14488171	ENSG00000131389.16|SLC6A6|HNRNPU|HNRNPU	918	+	3.0375402	1.0868478	-1.0	-1.0
chr3	14424488	14424623	ENSG00000131389.16|SLC6A6|HNRNPU|HNRNPU	902	+	2.9658294	1.0103922	-1.0	-1.0
chr3	14472597	14472697	ENSG00000131389.16|SLC6A6|HNRNPU|HNRNPU	931	+	4.0978737	1.1581005	-1.0	-1.0
chr3	14469082	14469262	ENSG00000131389.16|SLC6A6|HNRNPU|HNRNPU	930	+	4.7405806	1.1541985	-1.0	-1.0
chr3	14425878	14426043	ENSG00000131389.16|SLC6A6|HNRNPU|HNRNPU	935	+	6.1121325	1.1885061	-1.0	-1.0
chr3	14428033	14428133	ENSG00000131389.16|SLC6A6|HNRNPU|HNRNPU	928	+	6.061365	1.1425537	-1.0	-1.0
chr3	14425338	14425543	ENSG00000131389.16|SLC6A6|HNRNPU|HNRNPU	963	+	5.6765866	1.4351542	-1.0	-1.0
chr3	14474327	14474427	ENSG00000131389.16|SLC6A6|HNRNPU|HNRNPU	932	+	6.066854	1.1673014	-1.0	-1.0
chr3	14425628	14425818	ENSG00000131389.16|SLC6A6|HNRNPU|HNRNPU	984	+	6.553753	1.7920772	-1.0	-1.0
chr3	14487676	14487781	ENSG00000131389.16|SLC6A6|HNRNPU|HNRNPU	926	+	2.8822656	1.1280506	-1.0	-1.0
chr3	14473617	14473767	ENSG00000131389.16|SLC6A6|HNRNPU|HNRNPU	955	+	6.006151	1.3487558	-1.0	-1.0
chr3	14431313	14431423	ENSG00000131389.16|SLC6A6|HNRNPU|HNRNPU	939	+	6.209156	1.2118136	-1.0	-1.0
chr3	14486421	14486666	ENSG00000131389.16|SLC6A6|HNRNPU|HNRNPU	960	+	3.009041	1.4001658	-1.0	-1.0
chr3	14427798	14427903	ENSG00000131389.16|SLC6A6|HNRNPU|HNRNPU	931	+	6.090018	1.1640513	-1.0	-1.0
chr3	15045343	15045468	ENSG00000177463.15|NR2C2|HNRNPU|HNRNPU	935	+	6.105792	1.1847563	-1.0	-1.0
chr3	15044343	15044473	ENSG00000177463.15|NR2C2|HNRNPU|HNRNPU	933	+	6.0882673	1.1753374	-1.0	-1.0
chr3	15050057	15050797	ENSG00000131368.7|MRPS25|HNRNPU|HNRNPU	959	-	3.5969388	1.3885374	-1.0	-1.0
chr3	15051572	15051802	ENSG00000131368.7|MRPS25|HNRNPU|HNRNPU	984	-	3.3483121	1.7867923	-1.0	-1.0
chr3	15050837	15051522	ENSG00000131368.7|MRPS25|HNRNPU|HNRNPU	966	-	3.4204433	1.4635595	-1.0	-1.0
chr3	15052177	15052437	ENSG00000131368.7|MRPS25|HNRNPU|HNRNPU	938	-	2.693112	1.2091761	-1.0	-1.0
chr3	15051857	15052142	ENSG00000131368.7|MRPS25|HNRNPU|HNRNPU	941	-	2.7994921	1.2323579	-1.0	-1.0
chr3	15056867	15056997	ENSG00000131368.7|MRPS25|HNRNPU|HNRNPU	944	-	5.90603	1.2514106	-1.0	-1.0
chr3	16321367	16321472	ENSG00000154814.13|OXNAD1|HNRNPU|HNRNPU	935	+	6.1245947	1.1887	-1.0	-1.0
chr3	16321137	16321262	ENSG00000154814.13|OXNAD1|HNRNPU|HNRNPU	927	+	6.0801487	1.1375211	-1.0	-1.0
chr3	23820670	23820785	ENSG00000170142.11|UBE2E1|HNRNPU|HNRNPU	929	+	6.089564	1.1499938	-1.0	-1.0
chr3	33597074	33597179	ENSG00000163539.16|CLASP2|HNRNPU|HNRNPU	930	-	6.0763597	1.1560583	-1.0	-1.0
chr3	37017149	37017334	ENSG00000076242.14|MLH1|HNRNPU|HNRNPU	933	+	6.0886803	1.1758113	-1.0	-1.0
chr3	37111655	37111755	ENSG00000093167.17|LRRFIP2|HNRNPU|HNRNPU	932	-	6.066854	1.1666815	-1.0	-1.0
chr3	37247736	37247856	ENSG00000144674.16|GOLGA4|HNRNPU|HNRNPU	927	+	2.9818928	1.136739	-1.0	-1.0
chr3	37261999	37262104	ENSG00000144674.16|GOLGA4|HNRNPU|HNRNPU	941	+	6.216404	1.2270327	-1.0	-1.0
chr3	37261754	37261854	ENSG00000144674.16|GOLGA4|HNRNPU|HNRNPU	910	+	2.7597094	1.0459132	-1.0	-1.0
chr3	37302999	37303114	ENSG00000144674.16|GOLGA4|HNRNPU|HNRNPU	926	+	5.066189	1.1282277	-1.0	-1.0
chr3	38369837	38369937	ENSG00000093217.9|XYLB|HNRNPU|HNRNPU	933	+	6.083564	1.1714307	-1.0	-1.0
chr3	38401495	38401605	ENSG00000093217.9|XYLB|HNRNPU|HNRNPU	935	+	6.150854	1.1844496	-1.0	-1.0
chr3	41200601	41200736	ENSG00000168036.16|CTNNB1|HNRNPU|HNRNPU	942	+	6.21495	1.2379369	-1.0	-1.0
chr3	41199790	41199925	ENSG00000168036.16|CTNNB1|HNRNPU|HNRNPU	937	+	5.2258363	1.1993864	-1.0	-1.0
chr3	42646627	42646767	ENSG00000114857.17|NKTR|HNRNPU|HNRNPU	962	+	5.4993763	1.423342	-1.0	-1.0
chr3	42804260	42804370	ENSG00000280571.1|AC099329.3|HNRNPU|HNRNPU	934	-	6.118792	1.1826557	-1.0	-1.0
chr3	42804260	42804370	ENSG00000235288.3|AC099329.1|HNRNPU|HNRNPU	934	-	6.118792	1.1826899	-1.0	-1.0
chr3	42804261	42804371	ENSG00000181061.13|HIGD1A|HNRNPU|HNRNPU	934	-	6.1100817	1.1792135	-1.0	-1.0
chr3	43524662	43524827	ENSG00000160746.12|ANO10|HNRNPU|HNRNPU	924	-	3.4855468	1.1214799	-1.0	-1.0
chr3	43524922	43525022	ENSG00000160746.12|ANO10|HNRNPU|HNRNPU	933	-	6.0943904	1.1730415	-1.0	-1.0
chr3	43525487	43525657	ENSG00000160746.12|ANO10|HNRNPU|HNRNPU	955	-	6.3937135	1.3493769	-1.0	-1.0
chr3	43700030	43700145	ENSG00000011198.7|ABHD5|HNRNPU|HNRNPU	934	+	6.094217	1.1791304	-1.0	-1.0
chr3	43691674	43691779	ENSG00000011198.7|ABHD5|HNRNPU|HNRNPU	933	+	6.143624	1.1757007	-1.0	-1.0
chr3	44436327	44436432	ENSG00000225873.3|LINC00694|HNRNPU|HNRNPU	921	-	4.0238285	1.1014129	-1.0	-1.0
chr3	44436334	44436434	ENSG00000185219.16|ZNF445|HNRNPU|HNRNPU	920	-	4.0206995	1.0989102	-1.0	-1.0
chr3	44445044	44445144	ENSG00000185219.16|ZNF445|HNRNPU|HNRNPU	932	-	6.075044	1.1690501	-1.0	-1.0
chr3	46969484	46969589	ENSG00000160799.11|CCDC12|HNRNPU|HNRNPU	935	-	6.1099052	1.1869576	-1.0	-1.0
chr3	46966819	46966934	ENSG00000160799.11|CCDC12|HNRNPU|HNRNPU	925	-	4.0537086	1.125446	-1.0	-1.0
chr3	46967419	46967669	ENSG00000160799.11|CCDC12|HNRNPU|HNRNPU	935	-	4.7288485	1.1841424	-1.0	-1.0
chr3	46959930	46960055	ENSG00000160799.11|CCDC12|HNRNPU|HNRNPU	942	-	5.5575786	1.2370023	-1.0	-1.0
chr3	46967089	46967399	ENSG00000160799.11|CCDC12|HNRNPU|HNRNPU	956	-	4.9791636	1.3532355	-1.0	-1.0
chr3	46971289	46971404	ENSG00000160799.11|CCDC12|HNRNPU|HNRNPU	940	-	6.232845	1.2208679	-1.0	-1.0
chr3	46968969	46969259	ENSG00000160799.11|CCDC12|HNRNPU|HNRNPU	961	-	4.9893517	1.4142749	-1.0	-1.0
chr3	46967804	46967904	ENSG00000160799.11|CCDC12|HNRNPU|HNRNPU	930	-	6.0887947	1.156269	-1.0	-1.0
chr3	46970899	46971009	ENSG00000160799.11|CCDC12|HNRNPU|HNRNPU	947	-	6.279941	1.2770166	-1.0	-1.0
chr3	46969764	46969889	ENSG00000160799.11|CCDC12|HNRNPU|HNRNPU	930	-	6.102466	1.1542172	-1.0	-1.0
chr3	46992101	46992286	ENSG00000160796.16|NBEAL2|HNRNPU|HNRNPU	940	+	6.1982064	1.2196378	-1.0	-1.0
chr3	46990723	46990823	ENSG00000160796.16|NBEAL2|HNRNPU|HNRNPU	904	+	2.430101	1.0174692	-1.0	-1.0
chr3	47423328	47423448	ENSG00000114650.18|SCAP|HNRNPU|HNRNPU	928	-	3.725353	1.1427677	-1.0	-1.0
chr3	48088265	48088370	ENSG00000047849.21|MAP4|HNRNPU|HNRNPU	932	-	4.107732	1.1646421	-1.0	-1.0
chr3	47851204	47851324	ENSG00000047849.21|MAP4|HNRNPU|HNRNPU	924	-	3.9441488	1.1192858	-1.0	-1.0
chr3	48269784	48269949	ENSG00000164048.13|ZNF589|HNRNPU|HNRNPU	935	+	6.130985	1.1904175	-1.0	-1.0
chr3	48268999	48269114	ENSG00000164048.13|ZNF589|HNRNPU|HNRNPU	930	+	3.438756	1.1534481	-1.0	-1.0
chr3	48604931	48605136	ENSG00000010256.10|UQCRC1|HNRNPU|HNRNPU	967	-	5.200766	1.4783967	-1.0	-1.0
chr3	48605261	48605371	ENSG00000010256.10|UQCRC1|HNRNPU|HNRNPU	921	-	4.0422287	1.1044022	-1.0	-1.0
chr3	49008080	49008215	ENSG00000178252.17|WDR6|HNRNPU|HNRNPU	935	+	6.1346226	1.1849616	-1.0	-1.0
chr3	50609262	50609412	ENSG00000114737.15|CISH|HNRNPU|HNRNPU	944	-	6.2363863	1.2501483	-1.0	-1.0
chr3	50610257	50610367	ENSG00000114737.15|CISH|HNRNPU|HNRNPU	950	-	6.339781	1.3037872	-1.0	-1.0
chr3	50609987	50610167	ENSG00000114737.15|CISH|HNRNPU|HNRNPU	938	-	6.159133	1.2080002	-1.0	-1.0
chr3	52482109	52482239	ENSG00000010322.15|NISCH|HNRNPU|HNRNPU	927	+	3.8258235	1.136503	-1.0	-1.0
chr3	52481643	52481748	ENSG00000010322.15|NISCH|HNRNPU|HNRNPU	927	+	4.145027	1.1340688	-1.0	-1.0
chr3	60386130	60386255	ENSG00000189283.9|FHIT|HNRNPU|HNRNPU	931	-	6.104588	1.1595653	-1.0	-1.0
chr3	96617547	96617647	ENSG00000269028.3|MTRNR2L12|HNRNPU|HNRNPU	920	-	4.0391474	1.095617	-1.0	-1.0
chr3	100709969	100710279	ENSG00000114354.13|TFG|HNRNPU|HNRNPU	953	+	3.4537272	1.3312231	-1.0	-1.0
chr3	125374698	125374893	ENSG00000163848.19|ZNF148|HNRNPU|HNRNPU	911	-	3.1801934	1.052105	-1.0	-1.0
chr3	126440356	126440466	ENSG00000070476.14|ZXDC|HNRNPU|HNRNPU	936	-	6.126441	1.1939876	-1.0	-1.0
chr3	128490886	128491016	ENSG00000244300.2|GATA2-AS1|HNRNPU|HNRNPU	932	+	4.996492	1.1662898	-1.0	-1.0
chr3	128491426	128491551	ENSG00000244300.2|GATA2-AS1|HNRNPU|HNRNPU	941	+	6.2040644	1.2300107	-1.0	-1.0
chr3	128492106	128492206	ENSG00000244300.2|GATA2-AS1|HNRNPU|HNRNPU	935	+	6.107677	1.1868964	-1.0	-1.0
chr3	128496121	128496251	ENSG00000244300.2|GATA2-AS1|HNRNPU|HNRNPU	930	+	6.0846033	1.1558306	-1.0	-1.0
chr3	128493951	128494051	ENSG00000244300.2|GATA2-AS1|HNRNPU|HNRNPU	945	+	6.247601	1.2569119	-1.0	-1.0
chr3	128493011	128493111	ENSG00000244300.2|GATA2-AS1|HNRNPU|HNRNPU	920	+	4.0353703	1.0992769	-1.0	-1.0
chr3	128494071	128494246	ENSG00000244300.2|GATA2-AS1|HNRNPU|HNRNPU	940	+	5.677169	1.2244047	-1.0	-1.0
chr3	128748459	128748559	ENSG00000075785.12|RAB7A|HNRNPU|HNRNPU	920	+	4.029111	1.0991541	-1.0	-1.0
chr3	128907354	128907484	ENSG00000177646.18|ACAD9|HNRNPU|HNRNPU	936	+	6.1339383	1.1910216	-1.0	-1.0
chr3	129391529	129391639	ENSG00000251474.6|RPL32P3|HNRNPU|HNRNPU	929	-	4.139177	1.1503634	-1.0	-1.0
chr3	139389184	139389419	ENSG00000184432.9|COPB2|HNRNPU|HNRNPU	955	-	4.472101	1.3448784	-1.0	-1.0
chr3	140942280	140942461	ENSG00000114120.11|SLC25A36|HNRNPU|HNRNPU	931	+	4.296496	1.1586701	-1.0	-1.0
chr3	141924985	141925130	ENSG00000069849.10|ATP1B3|HNRNPU|HNRNPU	940	+	3.1417751	1.2236418	-1.0	-1.0
chr3	141923835	141923950	ENSG00000069849.10|ATP1B3|HNRNPU|HNRNPU	922	+	2.491982	1.1091111	-1.0	-1.0
chr3	141924515	141924755	ENSG00000069849.10|ATP1B3|HNRNPU|HNRNPU	948	+	3.3511522	1.2811948	-1.0	-1.0
chr3	141923450	141923825	ENSG00000069849.10|ATP1B3|HNRNPU|HNRNPU	951	+	4.184385	1.3102574	-1.0	-1.0
chr3	141915351	141915451	ENSG00000069849.10|ATP1B3|HNRNPU|HNRNPU	932	+	6.072613	1.1699301	-1.0	-1.0
chr3	150416448	150416583	ENSG00000196428.12|TSC22D2|HNRNPU|HNRNPU	935	+	6.1092505	1.1858453	-1.0	-1.0
chr3	152279033	152279133	ENSG00000152601.17|MBNL1|HNRNPU|HNRNPU	933	+	6.0778837	1.1723803	-1.0	-1.0
chr3	152316329	152316429	ENSG00000152601.17|MBNL1|HNRNPU|HNRNPU	920	+	3.418194	1.0989102	-1.0	-1.0
chr3	152343490	152343590	ENSG00000152601.17|MBNL1|HNRNPU|HNRNPU	921	+	4.0289984	1.1016052	-1.0	-1.0
chr3	152307934	152308099	ENSG00000152601.17|MBNL1|HNRNPU|HNRNPU	936	+	3.4477577	1.1925116	-1.0	-1.0
chr3	152309099	152309224	ENSG00000152601.17|MBNL1|HNRNPU|HNRNPU	904	+	2.3935316	1.0193715	-1.0	-1.0
chr3	152308654	152308754	ENSG00000152601.17|MBNL1|HNRNPU|HNRNPU	938	+	4.1898055	1.207032	-1.0	-1.0
chr3	152362115	152362235	ENSG00000152601.17|MBNL1|HNRNPU|HNRNPU	947	+	6.2799144	1.2724702	-1.0	-1.0
chr3	152275233	152275343	ENSG00000152601.17|MBNL1|HNRNPU|HNRNPU	932	+	6.119412	1.1660829	-1.0	-1.0
chr3	152309669	152309774	ENSG00000152601.17|MBNL1|HNRNPU|HNRNPU	908	+	3.429283	1.038068	-1.0	-1.0
chr3	152308359	152308549	ENSG00000152601.17|MBNL1|HNRNPU|HNRNPU	932	+	2.7958431	1.1691079	-1.0	-1.0
chr3	152356970	152357070	ENSG00000152601.17|MBNL1|HNRNPU|HNRNPU	935	+	6.1183834	1.1888251	-1.0	-1.0
chr3	152357610	152357710	ENSG00000152601.17|MBNL1|HNRNPU|HNRNPU	949	+	6.311609	1.2963785	-1.0	-1.0
chr3	152361135	152361255	ENSG00000152601.17|MBNL1|HNRNPU|HNRNPU	944	+	5.598392	1.2554476	-1.0	-1.0
chr3	152309479	152309649	ENSG00000152601.17|MBNL1|HNRNPU|HNRNPU	968	+	4.851077	1.490898	-1.0	-1.0
chr3	152302579	152302679	ENSG00000152601.17|MBNL1|HNRNPU|HNRNPU	923	+	4.059633	1.1148506	-1.0	-1.0
chr3	152343180	152343280	ENSG00000152601.17|MBNL1|HNRNPU|HNRNPU	921	+	4.0534534	1.1041147	-1.0	-1.0
chr3	152332739	152332859	ENSG00000152601.17|MBNL1|HNRNPU|HNRNPU	943	+	5.0702043	1.2448556	-1.0	-1.0
chr3	152310364	152310464	ENSG00000152601.17|MBNL1|HNRNPU|HNRNPU	934	+	6.1340475	1.1792446	-1.0	-1.0
chr3	157155001	157155106	ENSG00000163660.11|CCNL1|HNRNPU|HNRNPU	936	-	6.1894484	1.1949507	-1.0	-1.0
chr3	157151418	157151533	ENSG00000163660.11|CCNL1|HNRNPU|HNRNPU	931	-	4.1017656	1.1587745	-1.0	-1.0
chr3	157150708	157150828	ENSG00000163660.11|CCNL1|HNRNPU|HNRNPU	911	-	4.06517	1.0505909	-1.0	-1.0
chr3	157153883	157153998	ENSG00000163660.11|CCNL1|HNRNPU|HNRNPU	938	-	6.146815	1.2042261	-1.0	-1.0
chr3	160400523	160400623	ENSG00000113810.15|SMC4|HNRNPU|HNRNPU	925	+	3.050543	1.1240649	-1.0	-1.0
chr3	172136286	172136396	ENSG00000075420.12|FNDC3B|HNRNPU|HNRNPU	942	+	6.212659	1.2399242	-1.0	-1.0
chr3	172045814	172045934	ENSG00000075420.12|FNDC3B|HNRNPU|HNRNPU	929	+	6.1194587	1.1492574	-1.0	-1.0
chr3	182877680	182877825	ENSG00000058063.15|ATP11B|HNRNPU|HNRNPU	934	+	6.1696773	1.1833242	-1.0	-1.0
chr3	183734441	183734556	ENSG00000163872.15|YEATS2|HNRNPU|HNRNPU	941	+	6.1891556	1.2259103	-1.0	-1.0
chr3	184333900	184334200	ENSG00000114867.20|EIF4G1|HNRNPU|HNRNPU	940	+	4.8403444	1.2187228	-1.0	-1.0
chr3	184333080	184333340	ENSG00000114867.20|EIF4G1|HNRNPU|HNRNPU	931	+	4.3566484	1.1623479	-1.0	-1.0
chr3	184362744	184362872	ENSG00000163882.9|POLR2H|HNRNPU|HNRNPU	949	+	2.8879116	1.2892756	-1.0	-1.0
chr3	184362161	184362291	ENSG00000163882.9|POLR2H|HNRNPU|HNRNPU	928	+	3.3136253	1.1405746	-1.0	-1.0
chr3	185937003	185937328	ENSG00000136527.17|TRA2B|HNRNPU|HNRNPU	925	-	3.379733	1.1227378	-1.0	-1.0
chr3	185934998	185935098	ENSG00000136527.17|TRA2B|HNRNPU|HNRNPU	928	-	4.074019	1.1419388	-1.0	-1.0
chr3	185937420	185937520	ENSG00000136527.17|TRA2B|HNRNPU|HNRNPU	926	-	3.4216976	1.1314777	-1.0	-1.0
chr3	186783854	186783954	ENSG00000156976.16|EIF4A2|HNRNPU|HNRNPU	931	+	6.0640388	1.1581725	-1.0	-1.0
chr3	186975345	186975475	ENSG00000073849.14|ST6GAL1|HNRNPU|HNRNPU	935	+	3.9963036	1.1840736	-1.0	-1.0
chr3	186979235	186979335	ENSG00000073849.14|ST6GAL1|HNRNPU|HNRNPU	932	+	6.099486	1.1699301	-1.0	-1.0
chr3	186941559	186941709	ENSG00000073849.14|ST6GAL1|HNRNPU|HNRNPU	952	+	6.3268576	1.3152575	-1.0	-1.0
chr3	186975985	186976100	ENSG00000073849.14|ST6GAL1|HNRNPU|HNRNPU	937	+	6.148507	1.1973532	-1.0	-1.0
chr3	187742354	187742519	ENSG00000113916.17|BCL6|HNRNPU|HNRNPU	947	-	3.3043675	1.276667	-1.0	-1.0
chr3	187737049	187737149	ENSG00000113916.17|BCL6|HNRNPU|HNRNPU	908	-	2.4743893	1.0344043	-1.0	-1.0
chr3	187743549	187743729	ENSG00000113916.17|BCL6|HNRNPU|HNRNPU	965	-	3.3424602	1.4547828	-1.0	-1.0
chr3	187743059	187743164	ENSG00000113916.17|BCL6|HNRNPU|HNRNPU	955	-	5.4098525	1.3511547	-1.0	-1.0
chr3	187744029	187744259	ENSG00000113916.17|BCL6|HNRNPU|HNRNPU	927	-	2.591624	1.1396025	-1.0	-1.0
chr3	187743169	187743344	ENSG00000113916.17|BCL6|HNRNPU|HNRNPU	949	-	3.9893117	1.295609	-1.0	-1.0
chr3	187744464	187744674	ENSG00000113916.17|BCL6|HNRNPU|HNRNPU	958	-	4.477594	1.3788877	-1.0	-1.0
chr3	187738604	187738744	ENSG00000113916.17|BCL6|HNRNPU|HNRNPU	927	-	3.1606987	1.1351504	-1.0	-1.0
chr3	187738439	187738579	ENSG00000113916.17|BCL6|HNRNPU|HNRNPU	933	-	2.926572	1.1731759	-1.0	-1.0
chr3	187741674	187741909	ENSG00000113916.17|BCL6|HNRNPU|HNRNPU	935	-	2.485941	1.1876884	-1.0	-1.0
chr3	187743434	187743534	ENSG00000113916.17|BCL6|HNRNPU|HNRNPU	900	-	2.721517	1.0016727	-1.0	-1.0
chr3	187740239	187740584	ENSG00000113916.17|BCL6|HNRNPU|HNRNPU	947	-	3.2099352	1.2765309	-1.0	-1.0
chr3	187742679	187742784	ENSG00000113916.17|BCL6|HNRNPU|HNRNPU	942	-	3.1965783	1.2368169	-1.0	-1.0
chr3	187738939	187739109	ENSG00000113916.17|BCL6|HNRNPU|HNRNPU	929	-	2.411282	1.1464683	-1.0	-1.0
chr3	187739149	187739294	ENSG00000113916.17|BCL6|HNRNPU|HNRNPU	966	-	6.2229695	1.4632304	-1.0	-1.0
chr3	187742814	187742969	ENSG00000113916.17|BCL6|HNRNPU|HNRNPU	918	-	2.5386813	1.0835922	-1.0	-1.0
chr3	187742039	187742194	ENSG00000113916.17|BCL6|HNRNPU|HNRNPU	935	-	5.4990625	1.1849792	-1.0	-1.0
chr3	187743769	187743959	ENSG00000113916.17|BCL6|HNRNPU|HNRNPU	923	-	2.6837564	1.1147795	-1.0	-1.0
chr3	194452481	194452581	ENSG00000133657.14|ATP13A3|HNRNPU|HNRNPU	924	-	4.0496097	1.1205443	-1.0	-1.0
chr3	194618966	194619091	ENSG00000145014.17|TMEM44|HNRNPU|HNRNPU	941	-	6.189302	1.2271466	-1.0	-1.0
chr3	195684039	195684189	ENSG00000242086.8|LINC00969|HNRNPU|HNRNPU	928	+	3.4515011	1.1438446	-1.0	-1.0
chr3	195694145	195694300	ENSG00000242086.8|LINC00969|HNRNPU|HNRNPU	968	+	5.0962763	1.4970741	-1.0	-1.0
chr3	195684040	195684190	ENSG00000215837.7|SDHAP2|HNRNPU|HNRNPU	928	+	3.3853734	1.1426859	-1.0	-1.0
chr3	195893379	195893484	ENSG00000061938.17|TNK2|HNRNPU|HNRNPU	937	-	6.1494455	1.2005782	-1.0	-1.0
chr3	195896582	195896737	ENSG00000061938.17|TNK2|HNRNPU|HNRNPU	935	-	6.211746	1.1894461	-1.0	-1.0
chr3	195895425	195895525	ENSG00000061938.17|TNK2|HNRNPU|HNRNPU	924	-	6.0588856	1.1213043	-1.0	-1.0
chr3	195908363	195908468	ENSG00000061938.17|TNK2|HNRNPU|HNRNPU	931	-	6.0817623	1.1640487	-1.0	-1.0
chr3	195908999	195909649	ENSG00000061938.17|TNK2|HNRNPU|HNRNPU	942	-	3.869083	1.2368191	-1.0	-1.0
chr3	196049953	196050073	ENSG00000072274.12|TFRC|HNRNPU|HNRNPU	927	-	2.236697	1.1354074	-1.0	-1.0
chr3	196050263	196050378	ENSG00000072274.12|TFRC|HNRNPU|HNRNPU	914	-	3.3295732	1.0633364	-1.0	-1.0
chr3	196051738	196051868	ENSG00000072274.12|TFRC|HNRNPU|HNRNPU	936	-	2.9086523	1.1909747	-1.0	-1.0
chr3	196051613	196051723	ENSG00000072274.12|TFRC|HNRNPU|HNRNPU	935	-	2.4717803	1.1894107	-1.0	-1.0
chr3	196049538	196049933	ENSG00000072274.12|TFRC|HNRNPU|HNRNPU	955	-	3.269145	1.3459779	-1.0	-1.0
chr3	196067185	196067340	ENSG00000072274.12|TFRC|HNRNPU|HNRNPU	924	-	3.0099049	1.1199135	-1.0	-1.0
chr3	196066875	196066985	ENSG00000072274.12|TFRC|HNRNPU|HNRNPU	926	-	3.324116	1.1327466	-1.0	-1.0
chr3	196470667	196470772	ENSG00000163961.4|RNF168|HNRNPU|HNRNPU	926	-	3.0712924	1.1330111	-1.0	-1.0
chr3	196469032	196469132	ENSG00000163961.4|RNF168|HNRNPU|HNRNPU	936	-	6.170164	1.1922252	-1.0	-1.0
chr4	707150	707320	ENSG00000185619.18|PCGF3|HNRNPU|HNRNPU	949	+	5.7805953	1.2931942	-1.0	-1.0
chr4	926736	926881	ENSG00000178950.16|GAK|HNRNPU|HNRNPU	947	-	6.3408327	1.2771797	-1.0	-1.0
chr4	907181	907281	ENSG00000178950.16|GAK|HNRNPU|HNRNPU	911	-	3.3487885	1.0502939	-1.0	-1.0
chr4	906601	906726	ENSG00000178950.16|GAK|HNRNPU|HNRNPU	934	-	5.7735443	1.1773993	-1.0	-1.0
chr4	1243128	1243228	ENSG00000159692.15|CTBP1|HNRNPU|HNRNPU	934	-	6.096877	1.1801078	-1.0	-1.0
chr4	1743896	1744021	ENSG00000013810.18|TACC3|HNRNPU|HNRNPU	924	+	3.6373742	1.1210291	-1.0	-1.0
chr4	1738905	1739030	ENSG00000013810.18|TACC3|HNRNPU|HNRNPU	927	+	3.7904658	1.1384802	-1.0	-1.0
chr4	1943555	1943715	ENSG00000109685.17|NSD2|HNRNPU|HNRNPU	945	+	5.0227027	1.257101	-1.0	-1.0
chr4	1928892	1929047	ENSG00000109685.17|NSD2|HNRNPU|HNRNPU	930	+	4.179032	1.1535945	-1.0	-1.0
chr4	1948270	1948385	ENSG00000109685.17|NSD2|HNRNPU|HNRNPU	933	+	6.134824	1.172091	-1.0	-1.0
chr4	1929072	1929237	ENSG00000109685.17|NSD2|HNRNPU|HNRNPU	963	+	4.281116	1.4313816	-1.0	-1.0
chr4	1944085	1944235	ENSG00000109685.17|NSD2|HNRNPU|HNRNPU	942	+	3.8624551	1.2389363	-1.0	-1.0
chr4	2251941	2252051	ENSG00000123933.16|MXD4|HNRNPU|HNRNPU	923	-	6.1511517	1.1125319	-1.0	-1.0
chr4	2334523	2334628	ENSG00000159733.13|ZFYVE28|HNRNPU|HNRNPU	931	-	6.1350145	1.1639202	-1.0	-1.0
chr4	2650457	2650667	ENSG00000125386.15|FAM193A|HNRNPU|HNRNPU	956	+	4.803772	1.3602537	-1.0	-1.0
chr4	2650232	2650407	ENSG00000125386.15|FAM193A|HNRNPU|HNRNPU	946	+	4.327338	1.271534	-1.0	-1.0
chr4	2651447	2651557	ENSG00000125386.15|FAM193A|HNRNPU|HNRNPU	937	+	5.5118313	1.2002684	-1.0	-1.0
chr4	2901233	2901413	ENSG00000087274.16|ADD1|HNRNPU|HNRNPU	918	+	3.0236819	1.0862852	-1.0	-1.0
chr4	2903589	2903689	ENSG00000087274.16|ADD1|HNRNPU|HNRNPU	917	+	4.0328717	1.0824841	-1.0	-1.0
chr4	2901108	2901228	ENSG00000087274.16|ADD1|HNRNPU|HNRNPU	931	+	3.0239701	1.1615759	-1.0	-1.0
chr4	2901543	2901658	ENSG00000087274.16|ADD1|HNRNPU|HNRNPU	938	+	6.196722	1.2059095	-1.0	-1.0
chr4	2900163	2900353	ENSG00000087274.16|ADD1|HNRNPU|HNRNPU	940	+	3.6383064	1.2183669	-1.0	-1.0
chr4	2900818	2901028	ENSG00000087274.16|ADD1|HNRNPU|HNRNPU	944	+	4.0388083	1.2552052	-1.0	-1.0
chr4	2904554	2904654	ENSG00000087274.16|ADD1|HNRNPU|HNRNPU	937	+	6.1419272	1.2013339	-1.0	-1.0
chr4	2903204	2903349	ENSG00000087274.16|ADD1|HNRNPU|HNRNPU	937	+	3.203666	1.2021242	-1.0	-1.0
chr4	2903059	2903159	ENSG00000087274.16|ADD1|HNRNPU|HNRNPU	917	+	2.7877119	1.0834228	-1.0	-1.0
chr4	2900543	2900703	ENSG00000087274.16|ADD1|HNRNPU|HNRNPU	943	+	5.200195	1.2473849	-1.0	-1.0
chr4	2934458	2934563	ENSG00000109736.14|MFSD10|HNRNPU|HNRNPU	942	-	6.281563	1.2363701	-1.0	-1.0
chr4	2934357	2934458	ENSG00000109736.14|MFSD10|HNRNPU|HNRNPU	942	-	6.295762	1.2391658	-1.0	-1.0
chr4	3515253	3515353	ENSG00000163956.10|LRPAP1|HNRNPU|HNRNPU	924	-	6.1544757	1.1220242	-1.0	-1.0
chr4	7755079	7755269	ENSG00000272620.1|AFAP1-AS1|HNRNPU|HNRNPU	937	+	4.547259	1.2032626	-1.0	-1.0
chr4	7755754	7755899	ENSG00000272620.1|AFAP1-AS1|HNRNPU|HNRNPU	928	+	5.2279515	1.1442176	-1.0	-1.0
chr4	7754904	7755004	ENSG00000272620.1|AFAP1-AS1|HNRNPU|HNRNPU	905	+	4.0089207	1.0219647	-1.0	-1.0
chr4	8595985	8596085	ENSG00000155269.11|GPR78|HNRNPU|HNRNPU	933	+	6.0778837	1.172901	-1.0	-1.0
chr4	10102249	10102349	ENSG00000071127.16|WDR1|HNRNPU|HNRNPU	918	-	4.0208325	1.0846366	-1.0	-1.0
chr4	10107841	10108056	ENSG00000071127.16|WDR1|HNRNPU|HNRNPU	963	-	3.2897234	1.4349868	-1.0	-1.0
chr4	10114965	10115195	ENSG00000071127.16|WDR1|HNRNPU|HNRNPU	935	-	4.318422	1.1885203	-1.0	-1.0
chr4	10093345	10093485	ENSG00000071127.16|WDR1|HNRNPU|HNRNPU	939	-	6.1875405	1.2138615	-1.0	-1.0
chr4	10104776	10104971	ENSG00000071127.16|WDR1|HNRNPU|HNRNPU	959	-	5.1963367	1.3919412	-1.0	-1.0
chr4	10112150	10112335	ENSG00000071127.16|WDR1|HNRNPU|HNRNPU	965	-	3.9463053	1.4537585	-1.0	-1.0
chr4	10093840	10093940	ENSG00000071127.16|WDR1|HNRNPU|HNRNPU	941	-	6.1882153	1.2263964	-1.0	-1.0
chr4	10110330	10110445	ENSG00000071127.16|WDR1|HNRNPU|HNRNPU	925	-	3.847377	1.1236837	-1.0	-1.0
chr4	10114405	10114505	ENSG00000071127.16|WDR1|HNRNPU|HNRNPU	922	-	4.0331864	1.109201	-1.0	-1.0
chr4	10101824	10101934	ENSG00000071127.16|WDR1|HNRNPU|HNRNPU	909	-	3.3134453	1.0386263	-1.0	-1.0
chr4	10094125	10094265	ENSG00000071127.16|WDR1|HNRNPU|HNRNPU	934	-	6.0984077	1.1801628	-1.0	-1.0
chr4	10114680	10114875	ENSG00000071127.16|WDR1|HNRNPU|HNRNPU	976	-	6.189886	1.6111294	-1.0	-1.0
chr4	10110755	10110990	ENSG00000071127.16|WDR1|HNRNPU|HNRNPU	984	-	6.0954075	1.8087752	-1.0	-1.0
chr4	10102594	10102714	ENSG00000071127.16|WDR1|HNRNPU|HNRNPU	925	-	3.020486	1.1255788	-1.0	-1.0
chr4	10106181	10106321	ENSG00000071127.16|WDR1|HNRNPU|HNRNPU	958	-	5.251341	1.3728341	-1.0	-1.0
chr4	10107206	10107636	ENSG00000071127.16|WDR1|HNRNPU|HNRNPU	976	-	4.146977	1.612231	-1.0	-1.0
chr4	10105156	10105271	ENSG00000071127.16|WDR1|HNRNPU|HNRNPU	935	-	4.0012736	1.188929	-1.0	-1.0
chr4	10111165	10111500	ENSG00000071127.16|WDR1|HNRNPU|HNRNPU	951	-	4.298971	1.3060151	-1.0	-1.0
chr4	10107021	10107126	ENSG00000071127.16|WDR1|HNRNPU|HNRNPU	935	-	6.120959	1.1870935	-1.0	-1.0
chr4	10108985	10109195	ENSG00000071127.16|WDR1|HNRNPU|HNRNPU	974	-	6.3796663	1.5837487	-1.0	-1.0
chr4	10111510	10111810	ENSG00000071127.16|WDR1|HNRNPU|HNRNPU	949	-	4.3729696	1.2923667	-1.0	-1.0
chr4	10104976	10105086	ENSG00000071127.16|WDR1|HNRNPU|HNRNPU	908	-	3.3263707	1.0350927	-1.0	-1.0
chr4	10114000	10114120	ENSG00000071127.16|WDR1|HNRNPU|HNRNPU	938	-	5.4691076	1.2105892	-1.0	-1.0
chr4	10108395	10108925	ENSG00000071127.16|WDR1|HNRNPU|HNRNPU	956	-	5.181273	1.3543241	-1.0	-1.0
chr4	10109230	10110100	ENSG00000071127.16|WDR1|HNRNPU|HNRNPU	960	-	4.490426	1.4018143	-1.0	-1.0
chr4	10112925	10113060	ENSG00000071127.16|WDR1|HNRNPU|HNRNPU	939	-	3.479407	1.2161422	-1.0	-1.0
chr4	10110485	10110675	ENSG00000071127.16|WDR1|HNRNPU|HNRNPU	952	-	3.5158567	1.3181674	-1.0	-1.0
chr4	17629220	17629350	ENSG00000118579.12|MED28|HNRNPU|HNRNPU	940	+	6.186485	1.2204994	-1.0	-1.0
chr4	24535264	24535379	ENSG00000109606.12|DHX15|HNRNPU|HNRNPU	934	-	5.1641474	1.1821196	-1.0	-1.0
chr4	24533778	24533883	ENSG00000109606.12|DHX15|HNRNPU|HNRNPU	934	-	6.172292	1.1792446	-1.0	-1.0
chr4	24535424	24535554	ENSG00000109606.12|DHX15|HNRNPU|HNRNPU	941	-	6.234257	1.2291481	-1.0	-1.0
chr4	24583602	24583737	ENSG00000109606.12|DHX15|HNRNPU|HNRNPU	937	-	6.141415	1.2025189	-1.0	-1.0
chr4	25785325	25785430	ENSG00000091490.10|SEL1L3|HNRNPU|HNRNPU	950	-	6.3112593	1.2983425	-1.0	-1.0
chr4	25789109	25789209	ENSG00000091490.10|SEL1L3|HNRNPU|HNRNPU	934	-	6.13417	1.1787028	-1.0	-1.0
chr4	25821030	25821130	ENSG00000091490.10|SEL1L3|HNRNPU|HNRNPU	923	-	4.0515714	1.114667	-1.0	-1.0
chr4	25787610	25787720	ENSG00000091490.10|SEL1L3|HNRNPU|HNRNPU	936	-	6.133091	1.1971532	-1.0	-1.0
chr4	25787790	25787980	ENSG00000091490.10|SEL1L3|HNRNPU|HNRNPU	939	-	5.145632	1.211978	-1.0	-1.0
chr4	25821545	25821675	ENSG00000091490.10|SEL1L3|HNRNPU|HNRNPU	940	-	6.1755295	1.2211676	-1.0	-1.0
chr4	25827583	25827803	ENSG00000091490.10|SEL1L3|HNRNPU|HNRNPU	948	-	4.241948	1.2850745	-1.0	-1.0
chr4	25826448	25826553	ENSG00000091490.10|SEL1L3|HNRNPU|HNRNPU	933	-	4.1329417	1.172901	-1.0	-1.0
chr4	25786200	25786315	ENSG00000091490.10|SEL1L3|HNRNPU|HNRNPU	932	-	6.1674223	1.1651058	-1.0	-1.0
chr4	32090252	32090357	ENSG00000251129.1|LINC02506|HNRNPU|HNRNPU	935	+	6.1182613	1.1898557	-1.0	-1.0
chr4	39698990	39699090	ENSG00000078140.13|UBE2K|HNRNPU|HNRNPU	920	+	4.0227337	1.0942316	-1.0	-1.0
chr4	39698740	39698880	ENSG00000078140.13|UBE2K|HNRNPU|HNRNPU	937	+	3.364953	1.201067	-1.0	-1.0
chr4	51844427	51844612	ENSG00000109184.14|DCUN1D4|HNRNPU|HNRNPU	952	+	4.1213474	1.316808	-1.0	-1.0
chr4	51844067	51844267	ENSG00000109184.14|DCUN1D4|HNRNPU|HNRNPU	978	+	6.725637	1.6567193	-1.0	-1.0
chr4	55546317	55546422	ENSG00000134852.14|CLOCK|HNRNPU|HNRNPU	923	-	3.4674706	1.1155124	-1.0	-1.0
chr4	55546556	55546655	ENSG00000134852.14|CLOCK|HNRNPU|HNRNPU	931	-	6.0887833	1.1581725	-1.0	-1.0
chr4	55879256	55879411	ENSG00000090989.17|EXOC1|HNRNPU|HNRNPU	935	+	6.157929	1.1887163	-1.0	-1.0
chr4	57009127	57009227	ENSG00000047315.15|POLR2B|HNRNPU|HNRNPU	936	+	6.1394706	1.1945966	-1.0	-1.0
chr4	70982594	70982704	ENSG00000173542.8|MOB1B|HNRNPU|HNRNPU	935	+	6.1729484	1.1881499	-1.0	-1.0
chr4	70982839	70982949	ENSG00000173542.8|MOB1B|HNRNPU|HNRNPU	955	+	4.4001603	1.3441405	-1.0	-1.0
chr4	70984334	70984469	ENSG00000173542.8|MOB1B|HNRNPU|HNRNPU	935	+	4.176113	1.1846442	-1.0	-1.0
chr4	70983004	70983104	ENSG00000173542.8|MOB1B|HNRNPU|HNRNPU	920	+	4.0693483	1.099311	-1.0	-1.0
chr4	73099300	73099485	ENSG00000132466.18|ANKRD17|HNRNPU|HNRNPU	944	-	6.2663784	1.2499592	-1.0	-1.0
chr4	73258089	73258224	ENSG00000132466.18|ANKRD17|HNRNPU|HNRNPU	936	-	3.168464	1.194722	-1.0	-1.0
chr4	73257689	73257854	ENSG00000132466.18|ANKRD17|HNRNPU|HNRNPU	933	-	2.8620963	1.1746308	-1.0	-1.0
chr4	73243609	73243724	ENSG00000132466.18|ANKRD17|HNRNPU|HNRNPU	936	-	6.1594515	1.1966094	-1.0	-1.0
chr4	82365504	82365664	ENSG00000138668.18|HNRNPD|HNRNPU|HNRNPU	931	-	5.3492846	1.1641271	-1.0	-1.0
chr4	82367629	82367744	ENSG00000138668.18|HNRNPD|HNRNPU|HNRNPU	917	-	2.5357544	1.0830197	-1.0	-1.0
chr4	82362424	82362524	ENSG00000138668.18|HNRNPD|HNRNPU|HNRNPU	914	-	2.990434	1.0652223	-1.0	-1.0
chr4	82363484	82363594	ENSG00000138668.18|HNRNPD|HNRNPU|HNRNPU	950	-	4.7525816	1.2969474	-1.0	-1.0
chr4	82361839	82362014	ENSG00000138668.18|HNRNPD|HNRNPU|HNRNPU	946	-	3.6286092	1.2705094	-1.0	-1.0
chr4	82364099	82364229	ENSG00000138668.18|HNRNPD|HNRNPU|HNRNPU	929	-	3.4365134	1.151408	-1.0	-1.0
chr4	82362859	82362989	ENSG00000138668.18|HNRNPD|HNRNPU|HNRNPU	916	-	2.9545264	1.0780095	-1.0	-1.0
chr4	82842619	82842784	ENSG00000138674.16|SEC31A|HNRNPU|HNRNPU	940	-	5.5990753	1.2231188	-1.0	-1.0
chr4	82831566	82831676	ENSG00000138674.16|SEC31A|HNRNPU|HNRNPU	938	-	6.146689	1.2051822	-1.0	-1.0
chr4	82842919	82843029	ENSG00000138674.16|SEC31A|HNRNPU|HNRNPU	936	-	3.503563	1.1940117	-1.0	-1.0
chr4	88778559	88778724	ENSG00000138640.14|FAM13A|HNRNPU|HNRNPU	945	-	6.3070555	1.2560587	-1.0	-1.0
chr4	88813847	88813947	ENSG00000138640.14|FAM13A|HNRNPU|HNRNPU	933	-	6.083564	1.1715164	-1.0	-1.0
chr4	88777544	88777724	ENSG00000138640.14|FAM13A|HNRNPU|HNRNPU	967	-	5.092426	1.487391	-1.0	-1.0
chr4	98928234	98928639	ENSG00000151247.12|EIF4E|HNRNPU|HNRNPU	961	-	5.0351963	1.4138292	-1.0	-1.0
chr4	102827202	102827397	ENSG00000109332.19|UBE2D3|HNRNPU|HNRNPU	938	-	2.2757788	1.2068003	-1.0	-1.0
chr4	138188479	138188744	ENSG00000151012.13|SLC7A11|HNRNPU|HNRNPU	948	-	4.4510922	1.279873	-1.0	-1.0
chr4	138174207	138174387	ENSG00000151012.13|SLC7A11|HNRNPU|HNRNPU	944	-	3.3412654	1.2493228	-1.0	-1.0
chr4	138204224	138204339	ENSG00000151012.13|SLC7A11|HNRNPU|HNRNPU	928	-	3.0708106	1.1442089	-1.0	-1.0
chr4	138199844	138200059	ENSG00000151012.13|SLC7A11|HNRNPU|HNRNPU	952	-	3.1157482	1.3161287	-1.0	-1.0
chr4	138202609	138202709	ENSG00000151012.13|SLC7A11|HNRNPU|HNRNPU	922	-	3.061582	1.1095834	-1.0	-1.0
chr4	138195254	138195399	ENSG00000151012.13|SLC7A11|HNRNPU|HNRNPU	951	-	5.864689	1.3087533	-1.0	-1.0
chr4	138200664	138201024	ENSG00000151012.13|SLC7A11|HNRNPU|HNRNPU	925	-	3.3313105	1.1239519	-1.0	-1.0
chr4	138209064	138209189	ENSG00000151012.13|SLC7A11|HNRNPU|HNRNPU	921	-	6.0998826	1.1027775	-1.0	-1.0
chr4	138186349	138186529	ENSG00000151012.13|SLC7A11|HNRNPU|HNRNPU	936	-	3.1648662	1.1963137	-1.0	-1.0
chr4	138202254	138202399	ENSG00000151012.13|SLC7A11|HNRNPU|HNRNPU	929	-	4.731884	1.1506934	-1.0	-1.0
chr4	138190959	138191074	ENSG00000151012.13|SLC7A11|HNRNPU|HNRNPU	934	-	4.179475	1.1790855	-1.0	-1.0
chr4	138189014	138189189	ENSG00000151012.13|SLC7A11|HNRNPU|HNRNPU	919	-	3.4151564	1.0913665	-1.0	-1.0
chr4	138177012	138177117	ENSG00000151012.13|SLC7A11|HNRNPU|HNRNPU	937	-	6.151348	1.2020116	-1.0	-1.0
chr4	138177652	138177802	ENSG00000151012.13|SLC7A11|HNRNPU|HNRNPU	936	-	2.5918286	1.1908174	-1.0	-1.0
chr4	138189874	138190064	ENSG00000151012.13|SLC7A11|HNRNPU|HNRNPU	955	-	5.290862	1.3504707	-1.0	-1.0
chr4	138216809	138216939	ENSG00000151012.13|SLC7A11|HNRNPU|HNRNPU	933	-	6.12792	1.174456	-1.0	-1.0
chr4	138185454	138185589	ENSG00000151012.13|SLC7A11|HNRNPU|HNRNPU	924	-	3.3893204	1.1176227	-1.0	-1.0
chr4	138205959	138206059	ENSG00000151012.13|SLC7A11|HNRNPU|HNRNPU	938	-	6.185614	1.2087704	-1.0	-1.0
chr4	138199734	138199839	ENSG00000151012.13|SLC7A11|HNRNPU|HNRNPU	939	-	6.183188	1.2163606	-1.0	-1.0
chr4	138213364	138213499	ENSG00000151012.13|SLC7A11|HNRNPU|HNRNPU	935	-	3.0629485	1.1842049	-1.0	-1.0
chr4	138216499	138216629	ENSG00000151012.13|SLC7A11|HNRNPU|HNRNPU	922	-	4.0338106	1.1055974	-1.0	-1.0
chr4	138193194	138193349	ENSG00000151012.13|SLC7A11|HNRNPU|HNRNPU	943	-	6.1774364	1.2469779	-1.0	-1.0
chr4	138192279	138192394	ENSG00000151012.13|SLC7A11|HNRNPU|HNRNPU	930	-	3.3023632	1.1533935	-1.0	-1.0
chr4	138201559	138201674	ENSG00000151012.13|SLC7A11|HNRNPU|HNRNPU	922	-	2.7244806	1.1082948	-1.0	-1.0
chr4	138168476	138168636	ENSG00000151012.13|SLC7A11|HNRNPU|HNRNPU	931	-	6.1235123	1.1618576	-1.0	-1.0
chr4	138191849	138191964	ENSG00000151012.13|SLC7A11|HNRNPU|HNRNPU	912	-	4.1301484	1.0550663	-1.0	-1.0
chr4	138203524	138203664	ENSG00000151012.13|SLC7A11|HNRNPU|HNRNPU	957	-	4.6506395	1.3671799	-1.0	-1.0
chr4	138199489	138199589	ENSG00000151012.13|SLC7A11|HNRNPU|HNRNPU	924	-	6.082753	1.120988	-1.0	-1.0
chr4	138189459	138189559	ENSG00000151012.13|SLC7A11|HNRNPU|HNRNPU	918	-	2.7924914	1.0862334	-1.0	-1.0
chr4	138193989	138194109	ENSG00000151012.13|SLC7A11|HNRNPU|HNRNPU	923	-	4.718786	1.1135128	-1.0	-1.0
chr4	138201824	138202039	ENSG00000151012.13|SLC7A11|HNRNPU|HNRNPU	927	-	3.2533252	1.1374768	-1.0	-1.0
chr4	138185864	138186169	ENSG00000151012.13|SLC7A11|HNRNPU|HNRNPU	943	-	3.5349066	1.2467183	-1.0	-1.0
chr4	138174397	138174642	ENSG00000151012.13|SLC7A11|HNRNPU|HNRNPU	947	-	5.9044833	1.277673	-1.0	-1.0
chr4	138167586	138167721	ENSG00000151012.13|SLC7A11|HNRNPU|HNRNPU	936	-	4.4234014	1.1962523	-1.0	-1.0
chr4	138188114	138188249	ENSG00000151012.13|SLC7A11|HNRNPU|HNRNPU	951	-	6.323588	1.3061721	-1.0	-1.0
chr4	138207899	138208089	ENSG00000151012.13|SLC7A11|HNRNPU|HNRNPU	946	-	6.286352	1.2665347	-1.0	-1.0
chr4	138194514	138194704	ENSG00000151012.13|SLC7A11|HNRNPU|HNRNPU	945	-	4.5064564	1.2570047	-1.0	-1.0
chr4	138177207	138177312	ENSG00000151012.13|SLC7A11|HNRNPU|HNRNPU	933	-	6.0792847	1.1743317	-1.0	-1.0
chr4	138188309	138188459	ENSG00000151012.13|SLC7A11|HNRNPU|HNRNPU	931	-	3.9959145	1.1600916	-1.0	-1.0
chr4	138202749	138202874	ENSG00000151012.13|SLC7A11|HNRNPU|HNRNPU	934	-	3.5612688	1.1773392	-1.0	-1.0
chr4	165334565	165334665	ENSG00000052802.12|MSMO1|HNRNPU|HNRNPU	934	+	6.096877	1.1798147	-1.0	-1.0
chr4	165336755	165336860	ENSG00000052802.12|MSMO1|HNRNPU|HNRNPU	925	+	4.0657005	1.1244876	-1.0	-1.0
chr4	165327912	165328022	ENSG00000052802.12|MSMO1|HNRNPU|HNRNPU	937	+	3.98699	1.2036959	-1.0	-1.0
chr4	165328912	165329027	ENSG00000052802.12|MSMO1|HNRNPU|HNRNPU	949	+	4.2270584	1.289189	-1.0	-1.0
chr4	165335670	165335850	ENSG00000052802.12|MSMO1|HNRNPU|HNRNPU	931	+	3.8998153	1.161655	-1.0	-1.0
chr4	165328242	165328362	ENSG00000052802.12|MSMO1|HNRNPU|HNRNPU	935	+	4.033534	1.1858793	-1.0	-1.0
chr4	186491058	186491183	ENSG00000251165.5|F11-AS1|HNRNPU|HNRNPU	932	-	5.32836	1.1693523	-1.0	-1.0
chr4	186491058	186491183	ENSG00000272297.2|AC018709.1|HNRNPU|HNRNPU	932	-	5.32836	1.1694939	-1.0	-1.0
chr5	282885	282985	ENSG00000249915.7|PDCD6|HNRNPU|HNRNPU	923	+	4.0393915	1.1141416	-1.0	-1.0
chr5	280325	280475	ENSG00000249915.7|PDCD6|HNRNPU|HNRNPU	934	+	5.363297	1.1805956	-1.0	-1.0
chr5	281740	281875	ENSG00000249915.7|PDCD6|HNRNPU|HNRNPU	952	+	6.0538263	1.3148001	-1.0	-1.0
chr5	282050	282220	ENSG00000249915.7|PDCD6|HNRNPU|HNRNPU	935	+	4.1919775	1.1870775	-1.0	-1.0
chr5	281215	281335	ENSG00000249915.7|PDCD6|HNRNPU|HNRNPU	933	+	6.0921373	1.173376	-1.0	-1.0
chr5	279130	279345	ENSG00000249915.7|PDCD6|HNRNPU|HNRNPU	947	+	4.4601054	1.2732977	-1.0	-1.0
chr5	1621450	1621580	ENSG00000188002.10|AC026412.1|HNRNPU|HNRNPU	941	-	6.1943073	1.22836	-1.0	-1.0
chr5	1807579	1807679	ENSG00000145494.11|NDUFS6|HNRNPU|HNRNPU	938	+	6.180538	1.2090528	-1.0	-1.0
chr5	1807414	1807544	ENSG00000145494.11|NDUFS6|HNRNPU|HNRNPU	936	+	6.154689	1.1904726	-1.0	-1.0
chr5	6375766	6375931	ENSG00000133398.3|MED10|HNRNPU|HNRNPU	938	-	3.0408757	1.2109959	-1.0	-1.0
chr5	6376311	6376431	ENSG00000133398.3|MED10|HNRNPU|HNRNPU	930	-	4.51699	1.1558284	-1.0	-1.0
chr5	6718099	6718239	ENSG00000112941.13|PAPD7|HNRNPU|HNRNPU	936	+	6.1320515	1.195141	-1.0	-1.0
chr5	6730249	6730364	ENSG00000112941.13|PAPD7|HNRNPU|HNRNPU	937	+	6.172819	1.2016151	-1.0	-1.0
chr5	6730549	6730704	ENSG00000112941.13|PAPD7|HNRNPU|HNRNPU	944	+	4.2644997	1.2520366	-1.0	-1.0
chr5	6733999	6734099	ENSG00000112941.13|PAPD7|HNRNPU|HNRNPU	908	+	3.3191328	1.0376208	-1.0	-1.0
chr5	6721839	6721969	ENSG00000112941.13|PAPD7|HNRNPU|HNRNPU	932	+	4.123519	1.1702805	-1.0	-1.0
chr5	10231067	10231587	ENSG00000150756.13|FAM173B|HNRNPU|HNRNPU	934	-	3.3735824	1.1772991	-1.0	-1.0
chr5	10230802	10230902	ENSG00000150756.13|FAM173B|HNRNPU|HNRNPU	928	-	6.069721	1.1419305	-1.0	-1.0
chr5	10230642	10230772	ENSG00000150756.13|FAM173B|HNRNPU|HNRNPU	952	-	6.0283318	1.3217903	-1.0	-1.0
chr5	10384723	10384833	ENSG00000145495.15|MARCH6|HNRNPU|HNRNPU	938	+	6.1678605	1.2105112	-1.0	-1.0
chr5	10374656	10374791	ENSG00000145495.15|MARCH6|HNRNPU|HNRNPU	936	+	6.137572	1.1948981	-1.0	-1.0
chr5	10396530	10396650	ENSG00000145495.15|MARCH6|HNRNPU|HNRNPU	943	+	5.825441	1.2434812	-1.0	-1.0
chr5	10731601	10731706	ENSG00000112977.15|DAP|HNRNPU|HNRNPU	942	-	6.2106504	1.2362025	-1.0	-1.0
chr5	10731711	10731811	ENSG00000112977.15|DAP|HNRNPU|HNRNPU	932	-	6.069736	1.1699206	-1.0	-1.0
chr5	10731461	10731576	ENSG00000112977.15|DAP|HNRNPU|HNRNPU	954	-	4.3837895	1.3402524	-1.0	-1.0
chr5	21481554	21481674	ENSG00000183666.16|GUSBP1|HNRNPU|HNRNPU	904	+	3.2922642	1.0156164	-1.0	-1.0
chr5	21482584	21482919	ENSG00000183666.16|GUSBP1|HNRNPU|HNRNPU	948	+	2.7272105	1.2875066	-1.0	-1.0
chr5	21483764	21483864	ENSG00000183666.16|GUSBP1|HNRNPU|HNRNPU	938	+	4.18064	1.204423	-1.0	-1.0
chr5	21481824	21481924	ENSG00000183666.16|GUSBP1|HNRNPU|HNRNPU	919	+	4.0165496	1.0936569	-1.0	-1.0
chr5	21482089	21482279	ENSG00000183666.16|GUSBP1|HNRNPU|HNRNPU	944	+	3.7718968	1.2550132	-1.0	-1.0
chr5	32157215	32157325	ENSG00000113384.13|GOLPH3|HNRNPU|HNRNPU	941	-	6.19735	1.2322365	-1.0	-1.0
chr5	34193019	34193184	ENSG00000215158.9|AC138409.2|HNRNPU|HNRNPU	932	-	3.5671296	1.1703571	-1.0	-1.0
chr5	34191219	34191889	ENSG00000215158.9|AC138409.2|HNRNPU|HNRNPU	967	-	2.8661788	1.478857	-1.0	-1.0
chr5	34187087	34187197	ENSG00000215158.9|AC138409.2|HNRNPU|HNRNPU	915	-	2.7096803	1.0723866	-1.0	-1.0
chr5	34192034	34192674	ENSG00000215158.9|AC138409.2|HNRNPU|HNRNPU	964	-	3.2816355	1.445828	-1.0	-1.0
chr5	39022431	39022551	ENSG00000164327.12|RICTOR|HNRNPU|HNRNPU	937	-	6.1392026	1.2011007	-1.0	-1.0
chr5	39066436	39066611	ENSG00000164327.12|RICTOR|HNRNPU|HNRNPU	930	-	3.8149257	1.1562053	-1.0	-1.0
chr5	40827076	40827186	ENSG00000145592.13|RPL37|HNRNPU|HNRNPU	942	-	5.5661364	1.2385024	-1.0	-1.0
chr5	40829221	40829321	ENSG00000145592.13|RPL37|HNRNPU|HNRNPU	915	-	4.026549	1.069074	-1.0	-1.0
chr5	40831936	40832111	ENSG00000145592.13|RPL37|HNRNPU|HNRNPU	956	-	5.0487165	1.3529854	-1.0	-1.0
chr5	40828911	40829011	ENSG00000145592.13|RPL37|HNRNPU|HNRNPU	931	-	6.0780697	1.1581725	-1.0	-1.0
chr5	43312639	43312749	ENSG00000112972.14|HMGCS1|HNRNPU|HNRNPU	935	-	6.1081533	1.1862223	-1.0	-1.0
chr5	43302135	43302245	ENSG00000112972.14|HMGCS1|HNRNPU|HNRNPU	936	-	6.1301765	1.1965994	-1.0	-1.0
chr5	43303485	43303680	ENSG00000112972.14|HMGCS1|HNRNPU|HNRNPU	937	-	6.1616936	1.2004236	-1.0	-1.0
chr5	43312759	43312869	ENSG00000112972.14|HMGCS1|HNRNPU|HNRNPU	915	-	4.111446	1.0691019	-1.0	-1.0
chr5	54297428	54297613	ENSG00000185305.10|ARL15|HNRNPU|HNRNPU	931	-	3.5159788	1.1592009	-1.0	-1.0
chr5	54298948	54299068	ENSG00000185305.10|ARL15|HNRNPU|HNRNPU	930	-	4.92396	1.1570286	-1.0	-1.0
chr5	54300578	54300698	ENSG00000185305.10|ARL15|HNRNPU|HNRNPU	933	-	6.1464853	1.1713799	-1.0	-1.0
chr5	54280043	54280158	ENSG00000185305.10|ARL15|HNRNPU|HNRNPU	924	-	4.052122	1.1164353	-1.0	-1.0
chr5	54309416	54309516	ENSG00000185305.10|ARL15|HNRNPU|HNRNPU	936	-	6.1289845	1.1923449	-1.0	-1.0
chr5	53922598	53922698	ENSG00000185305.10|ARL15|HNRNPU|HNRNPU	933	-	6.0778837	1.1725813	-1.0	-1.0
chr5	54291773	54291903	ENSG00000185305.10|ARL15|HNRNPU|HNRNPU	930	-	3.6410522	1.156089	-1.0	-1.0
chr5	54303963	54304208	ENSG00000185305.10|ARL15|HNRNPU|HNRNPU	957	-	6.379484	1.3671399	-1.0	-1.0
chr5	54292243	54292463	ENSG00000185305.10|ARL15|HNRNPU|HNRNPU	956	-	6.2498	1.3570486	-1.0	-1.0
chr5	54291968	54292208	ENSG00000185305.10|ARL15|HNRNPU|HNRNPU	946	-	4.0006833	1.266395	-1.0	-1.0
chr5	54298303	54298583	ENSG00000185305.10|ARL15|HNRNPU|HNRNPU	922	-	2.8526697	1.106885	-1.0	-1.0
chr5	54300393	54300568	ENSG00000185305.10|ARL15|HNRNPU|HNRNPU	957	-	4.1967473	1.3712373	-1.0	-1.0
chr5	54296868	54297013	ENSG00000185305.10|ARL15|HNRNPU|HNRNPU	919	-	3.6654582	1.0898917	-1.0	-1.0
chr5	54297098	54297248	ENSG00000185305.10|ARL15|HNRNPU|HNRNPU	927	-	4.083929	1.1391541	-1.0	-1.0
chr5	54050153	54050328	ENSG00000185305.10|ARL15|HNRNPU|HNRNPU	945	-	6.2710385	1.2629682	-1.0	-1.0
chr5	54080962	54081102	ENSG00000185305.10|ARL15|HNRNPU|HNRNPU	956	-	6.398389	1.361402	-1.0	-1.0
chr5	54300033	54300148	ENSG00000185305.10|ARL15|HNRNPU|HNRNPU	928	-	6.1084867	1.14568	-1.0	-1.0
chr5	54298713	54298903	ENSG00000185305.10|ARL15|HNRNPU|HNRNPU	924	-	3.224233	1.1205906	-1.0	-1.0
chr5	54325818	54325953	ENSG00000249069.7|LINC01033|HNRNPU|HNRNPU	948	+	4.2229586	1.2818055	-1.0	-1.0
chr5	54324283	54324408	ENSG00000249069.7|LINC01033|HNRNPU|HNRNPU	926	+	6.1039386	1.1279554	-1.0	-1.0
chr5	54331568	54331688	ENSG00000249069.7|LINC01033|HNRNPU|HNRNPU	930	+	6.0950346	1.1518661	-1.0	-1.0
chr5	54402330	54402435	ENSG00000249069.7|LINC01033|HNRNPU|HNRNPU	918	+	4.0740623	1.0887816	-1.0	-1.0
chr5	54411036	54411196	ENSG00000249069.7|LINC01033|HNRNPU|HNRNPU	942	+	5.878497	1.2344093	-1.0	-1.0
chr5	54325603	54325813	ENSG00000249069.7|LINC01033|HNRNPU|HNRNPU	947	+	5.753397	1.2775944	-1.0	-1.0
chr5	54326043	54326238	ENSG00000249069.7|LINC01033|HNRNPU|HNRNPU	978	+	6.5328817	1.6488228	-1.0	-1.0
chr5	54402000	54402105	ENSG00000249069.7|LINC01033|HNRNPU|HNRNPU	936	+	6.131163	1.195821	-1.0	-1.0
chr5	54331363	54331463	ENSG00000249069.7|LINC01033|HNRNPU|HNRNPU	934	+	6.0888333	1.1787332	-1.0	-1.0
chr5	54324728	54324843	ENSG00000249069.7|LINC01033|HNRNPU|HNRNPU	939	+	6.164294	1.2133741	-1.0	-1.0
chr5	81750423	81750588	ENSG00000145687.16|SSBP2|HNRNPU|HNRNPU	924	-	4.588649	1.1168336	-1.0	-1.0
chr5	81750103	81750203	ENSG00000145687.16|SSBP2|HNRNPU|HNRNPU	924	-	6.067354	1.118743	-1.0	-1.0
chr5	81749823	81749943	ENSG00000145687.16|SSBP2|HNRNPU|HNRNPU	943	-	3.4307873	1.2429662	-1.0	-1.0
chr5	95959689	95959789	ENSG00000118985.15|ELL2|HNRNPU|HNRNPU	920	-	4.029111	1.0987129	-1.0	-1.0
chr5	95960189	95960329	ENSG00000118985.15|ELL2|HNRNPU|HNRNPU	951	-	6.0519776	1.310705	-1.0	-1.0
chr5	95960759	95960969	ENSG00000118985.15|ELL2|HNRNPU|HNRNPU	971	-	6.506441	1.5414746	-1.0	-1.0
chr5	109336303	109336433	ENSG00000198961.9|PJA2|HNRNPU|HNRNPU	924	-	3.7365599	1.1169324	-1.0	-1.0
chr5	113014125	113014225	ENSG00000172795.15|DCP2|HNRNPU|HNRNPU	930	+	4.0920973	1.1525296	-1.0	-1.0
chr5	113018290	113018440	ENSG00000172795.15|DCP2|HNRNPU|HNRNPU	930	+	3.7417634	1.1524628	-1.0	-1.0
chr5	113018465	113018575	ENSG00000172795.15|DCP2|HNRNPU|HNRNPU	924	+	4.076681	1.1201491	-1.0	-1.0
chr5	119273752	119273922	ENSG00000145779.7|TNFAIP8|HNRNPU|HNRNPU	940	+	6.177663	1.2186892	-1.0	-1.0
chr5	126981084	126981194	ENSG00000173926.5|MARCH3|HNRNPU|HNRNPU	939	-	6.173806	1.2134838	-1.0	-1.0
chr5	126982079	126982254	ENSG00000173926.5|MARCH3|HNRNPU|HNRNPU	958	-	6.385312	1.3817973	-1.0	-1.0
chr5	126983364	126983539	ENSG00000173926.5|MARCH3|HNRNPU|HNRNPU	937	-	3.7188067	1.2035298	-1.0	-1.0
chr5	131576327	131576432	ENSG00000158987.20|RAPGEF6|HNRNPU|HNRNPU	931	-	6.1099224	1.1590327	-1.0	-1.0
chr5	131773515	131773615	ENSG00000273217.1|AC008695.1|HNRNPU|HNRNPU	933	-	6.115635	1.1720734	-1.0	-1.0
chr5	131711808	131711923	ENSG00000273217.1|AC008695.1|HNRNPU|HNRNPU	937	-	6.167449	1.2007895	-1.0	-1.0
chr5	131772710	131772810	ENSG00000273217.1|AC008695.1|HNRNPU|HNRNPU	924	-	4.0455737	1.1180402	-1.0	-1.0
chr5	131714113	131714288	ENSG00000273217.1|AC008695.1|HNRNPU|HNRNPU	917	-	2.7898662	1.0797558	-1.0	-1.0
chr5	131774410	131774510	ENSG00000273217.1|AC008695.1|HNRNPU|HNRNPU	930	-	6.0780697	1.1578298	-1.0	-1.0
chr5	131576327	131576432	ENSG00000273217.1|AC008695.1|HNRNPU|HNRNPU	931	-	6.1099224	1.1584053	-1.0	-1.0
chr5	131714343	131714443	ENSG00000273217.1|AC008695.1|HNRNPU|HNRNPU	934	-	4.1408834	1.1815584	-1.0	-1.0
chr5	131711806	131711936	ENSG00000217128.11|FNIP1|HNRNPU|HNRNPU	938	-	5.7885227	1.2078346	-1.0	-1.0
chr5	131772710	131772810	ENSG00000217128.11|FNIP1|HNRNPU|HNRNPU	924	-	4.0455737	1.1180402	-1.0	-1.0
chr5	131714106	131714281	ENSG00000217128.11|FNIP1|HNRNPU|HNRNPU	921	-	2.8456159	1.1007307	-1.0	-1.0
chr5	131714341	131714446	ENSG00000217128.11|FNIP1|HNRNPU|HNRNPU	932	-	4.1271114	1.1679568	-1.0	-1.0
chr5	131774410	131774510	ENSG00000217128.11|FNIP1|HNRNPU|HNRNPU	930	-	6.0780697	1.1578691	-1.0	-1.0
chr5	131773515	131773615	ENSG00000217128.11|FNIP1|HNRNPU|HNRNPU	933	-	6.115635	1.1727928	-1.0	-1.0
chr5	132380872	132381047	ENSG00000197375.12|SLC22A5|HNRNPU|HNRNPU	941	+	4.315154	1.2311025	-1.0	-1.0
chr5	132756860	132756970	ENSG00000164402.13|SEPT8|HNRNPU|HNRNPU	923	-	3.7304268	1.1110718	-1.0	-1.0
chr5	132756215	132756360	ENSG00000164402.13|SEPT8|HNRNPU|HNRNPU	935	-	4.9516335	1.1882796	-1.0	-1.0
chr5	132757595	132757725	ENSG00000164402.13|SEPT8|HNRNPU|HNRNPU	933	-	2.8825667	1.1753714	-1.0	-1.0
chr5	133091165	133091325	ENSG00000170606.14|HSPA4|HNRNPU|HNRNPU	953	+	6.3514056	1.3308191	-1.0	-1.0
chr5	133967714	133967844	ENSG00000113583.7|C5orf15|HNRNPU|HNRNPU	942	-	6.241323	1.2383386	-1.0	-1.0
chr5	134149889	134149999	ENSG00000113558.18|SKP1|HNRNPU|HNRNPU	939	-	6.168817	1.2127265	-1.0	-1.0
chr5	134925336	134925486	ENSG00000132570.14|PCBD2|HNRNPU|HNRNPU	937	+	4.186461	1.1980433	-1.0	-1.0
chr5	135248845	135248950	ENSG00000224186.8|C5orf66|HNRNPU|HNRNPU	936	+	6.1896386	1.197012	-1.0	-1.0
chr5	135272690	135272790	ENSG00000224186.8|C5orf66|HNRNPU|HNRNPU	932	+	6.072613	1.1699206	-1.0	-1.0
chr5	135223400	135223500	ENSG00000224186.8|C5orf66|HNRNPU|HNRNPU	921	+	4.026957	1.1048414	-1.0	-1.0
chr5	135273160	135273270	ENSG00000224186.8|C5orf66|HNRNPU|HNRNPU	935	+	6.1450186	1.1900437	-1.0	-1.0
chr5	135178697	135178812	ENSG00000224186.8|C5orf66|HNRNPU|HNRNPU	942	+	6.2147365	1.2402647	-1.0	-1.0
chr5	135245775	135245930	ENSG00000224186.8|C5orf66|HNRNPU|HNRNPU	937	+	6.132522	1.198207	-1.0	-1.0
chr5	135223085	135223270	ENSG00000224186.8|C5orf66|HNRNPU|HNRNPU	950	+	4.543282	1.2994341	-1.0	-1.0
chr5	135272455	135272555	ENSG00000224186.8|C5orf66|HNRNPU|HNRNPU	928	+	4.1022873	1.1417313	-1.0	-1.0
chr5	135224650	135224800	ENSG00000224186.8|C5orf66|HNRNPU|HNRNPU	942	+	6.277262	1.2330745	-1.0	-1.0
chr5	135246250	135246390	ENSG00000224186.8|C5orf66|HNRNPU|HNRNPU	935	+	6.152343	1.1868888	-1.0	-1.0
chr5	135176912	135177127	ENSG00000224186.8|C5orf66|HNRNPU|HNRNPU	944	+	4.6623573	1.254799	-1.0	-1.0
chr5	135356270	135356420	ENSG00000113648.16|H2AFY|HNRNPU|HNRNPU	939	-	5.8141603	1.2144977	-1.0	-1.0
chr5	135349661	135349801	ENSG00000113648.16|H2AFY|HNRNPU|HNRNPU	949	-	5.8299947	1.2885319	-1.0	-1.0
chr5	135357455	135357580	ENSG00000113648.16|H2AFY|HNRNPU|HNRNPU	934	-	4.1538057	1.1827351	-1.0	-1.0
chr5	136486995	136487145	ENSG00000249803.5|AC112178.1|HNRNPU|HNRNPU	936	+	6.126909	1.1955829	-1.0	-1.0
chr5	138560191	138560291	ENSG00000113013.12|HSPA9|HNRNPU|HNRNPU	925	-	4.057726	1.1222732	-1.0	-1.0
chr5	139651656	139651801	ENSG00000171604.11|CXXC5|HNRNPU|HNRNPU	915	+	3.596321	1.0695966	-1.0	-1.0
chr5	139663276	139663386	ENSG00000171604.11|CXXC5|HNRNPU|HNRNPU	943	+	6.250868	1.2430705	-1.0	-1.0
chr5	139663111	139663271	ENSG00000171604.11|CXXC5|HNRNPU|HNRNPU	913	+	3.4593735	1.0596558	-1.0	-1.0
chr5	139663506	139663701	ENSG00000171604.11|CXXC5|HNRNPU|HNRNPU	956	+	6.1912966	1.35201	-1.0	-1.0
chr5	139662196	139662331	ENSG00000171604.11|CXXC5|HNRNPU|HNRNPU	933	+	6.0860467	1.1763754	-1.0	-1.0
chr5	140554364	140554489	ENSG00000213523.10|SRA1|HNRNPU|HNRNPU	935	-	6.155816	1.1879263	-1.0	-1.0
chr5	150486572	150486672	ENSG00000070614.14|NDST1|HNRNPU|HNRNPU	946	+	6.419376	1.2644975	-1.0	-1.0
chr5	154766880	154767040	ENSG00000155506.16|LARP1|HNRNPU|HNRNPU	932	+	5.0967226	1.1670958	-1.0	-1.0
chr5	154757420	154757595	ENSG00000155506.16|LARP1|HNRNPU|HNRNPU	943	+	5.723409	1.2431248	-1.0	-1.0
chr5	154771480	154771580	ENSG00000155506.16|LARP1|HNRNPU|HNRNPU	939	+	6.1677713	1.214323	-1.0	-1.0
chr5	154769775	154769950	ENSG00000155506.16|LARP1|HNRNPU|HNRNPU	940	+	3.7417073	1.219007	-1.0	-1.0
chr5	154769645	154769765	ENSG00000155506.16|LARP1|HNRNPU|HNRNPU	954	+	6.341925	1.3398167	-1.0	-1.0
chr5	154770020	154770190	ENSG00000155506.16|LARP1|HNRNPU|HNRNPU	933	+	6.178914	1.1736561	-1.0	-1.0
chr5	154767265	154767585	ENSG00000155506.16|LARP1|HNRNPU|HNRNPU	963	+	5.4197426	1.4366376	-1.0	-1.0
chr5	154774310	154774425	ENSG00000155506.16|LARP1|HNRNPU|HNRNPU	928	+	6.082742	1.1435156	-1.0	-1.0
chr5	154766000	154766100	ENSG00000155506.16|LARP1|HNRNPU|HNRNPU	943	+	4.262778	1.2418576	-1.0	-1.0
chr5	154766260	154766725	ENSG00000155506.16|LARP1|HNRNPU|HNRNPU	943	+	4.123966	1.2429646	-1.0	-1.0
chr5	154770215	154770315	ENSG00000155506.16|LARP1|HNRNPU|HNRNPU	921	+	4.1198416	1.0999562	-1.0	-1.0
chr5	154767850	154767990	ENSG00000155506.16|LARP1|HNRNPU|HNRNPU	920	+	3.4815078	1.0943749	-1.0	-1.0
chr5	154766755	154766875	ENSG00000155506.16|LARP1|HNRNPU|HNRNPU	934	+	6.1007047	1.1829557	-1.0	-1.0
chr5	168550809	168550909	ENSG00000120137.6|PANK3|HNRNPU|HNRNPU	928	-	6.080529	1.1417313	-1.0	-1.0
chr5	168552559	168552694	ENSG00000120137.6|PANK3|HNRNPU|HNRNPU	919	-	2.8055048	1.0917875	-1.0	-1.0
chr5	168556274	168556459	ENSG00000120137.6|PANK3|HNRNPU|HNRNPU	911	-	2.9414515	1.0494325	-1.0	-1.0
chr5	168557204	168557344	ENSG00000120137.6|PANK3|HNRNPU|HNRNPU	942	-	6.277559	1.2379233	-1.0	-1.0
chr5	168551684	168551834	ENSG00000120137.6|PANK3|HNRNPU|HNRNPU	947	-	5.5677924	1.2725136	-1.0	-1.0
chr5	168553809	168553964	ENSG00000120137.6|PANK3|HNRNPU|HNRNPU	927	-	4.3296623	1.1394783	-1.0	-1.0
chr5	168555664	168555764	ENSG00000120137.6|PANK3|HNRNPU|HNRNPU	903	-	2.7326248	1.0150559	-1.0	-1.0
chr5	168554199	168554299	ENSG00000120137.6|PANK3|HNRNPU|HNRNPU	908	-	3.3124328	1.0358355	-1.0	-1.0
chr5	168554824	168554949	ENSG00000120137.6|PANK3|HNRNPU|HNRNPU	930	-	3.458934	1.1557934	-1.0	-1.0
chr5	168552546	168552691	ENSG00000253861.1|SLC2A3P1|HNRNPU|HNRNPU	915	-	2.8327281	1.072877	-1.0	-1.0
chr5	171388211	171388466	ENSG00000181163.13|NPM1|HNRNPU|HNRNPU	939	+	3.0231636	1.2136676	-1.0	-1.0
chr5	171388506	171388786	ENSG00000181163.13|NPM1|HNRNPU|HNRNPU	968	+	3.1940303	1.4992414	-1.0	-1.0
chr5	173056929	173057029	ENSG00000164463.12|CREBRF|HNRNPU|HNRNPU	931	+	6.0640388	1.1581005	-1.0	-1.0
chr5	176182006	176182111	ENSG00000248596.7|AC139491.2|HNRNPU|HNRNPU	937	-	6.133644	1.1985464	-1.0	-1.0
chr5	176182006	176182111	ENSG00000283235.1|AC139493.2|HNRNPU|HNRNPU	937	-	6.133644	1.1977742	-1.0	-1.0
chr5	176353803	176353908	ENSG00000122203.14|KIAA1191|HNRNPU|HNRNPU	942	-	6.213243	1.239585	-1.0	-1.0
chr5	177370125	177370270	ENSG00000169220.17|RGS14|HNRNPU|HNRNPU	937	+	6.184119	1.1976771	-1.0	-1.0
chr5	177429372	177429697	ENSG00000198055.10|GRK6|HNRNPU|HNRNPU	965	+	5.2625604	1.4550593	-1.0	-1.0
chr5	177428997	177429122	ENSG00000198055.10|GRK6|HNRNPU|HNRNPU	924	+	3.7288613	1.1201469	-1.0	-1.0
chr5	177485264	177485364	ENSG00000196923.13|PDLIM7|HNRNPU|HNRNPU	930	-	6.0970073	1.1568574	-1.0	-1.0
chr5	177484319	177484473	ENSG00000196923.13|PDLIM7|HNRNPU|HNRNPU	933	-	3.256802	1.1769971	-1.0	-1.0
chr5	177546571	177546671	ENSG00000146067.15|FAM193B|HNRNPU|HNRNPU	920	-	4.022838	1.0969421	-1.0	-1.0
chr5	178229349	178229534	ENSG00000175309.14|PHYKPL|HNRNPU|HNRNPU	933	-	3.0866883	1.1725353	-1.0	-1.0
chr5	178223049	178223149	ENSG00000175309.14|PHYKPL|HNRNPU|HNRNPU	903	-	4.0219383	1.0127234	-1.0	-1.0
chr5	178224015	178224195	ENSG00000175309.14|PHYKPL|HNRNPU|HNRNPU	950	-	4.382166	1.2994629	-1.0	-1.0
chr5	178223389	178223489	ENSG00000175309.14|PHYKPL|HNRNPU|HNRNPU	926	-	6.0947523	1.1327478	-1.0	-1.0
chr5	178228589	178228764	ENSG00000175309.14|PHYKPL|HNRNPU|HNRNPU	945	-	6.233226	1.2559233	-1.0	-1.0
chr5	178230811	178230916	ENSG00000175309.14|PHYKPL|HNRNPU|HNRNPU	934	-	6.117098	1.1831834	-1.0	-1.0
chr5	178223734	178223869	ENSG00000175309.14|PHYKPL|HNRNPU|HNRNPU	921	-	3.120721	1.0997262	-1.0	-1.0
chr5	178228979	178229089	ENSG00000175309.14|PHYKPL|HNRNPU|HNRNPU	907	-	3.3371296	1.0338283	-1.0	-1.0
chr5	178231205	178231325	ENSG00000175309.14|PHYKPL|HNRNPU|HNRNPU	930	-	3.675812	1.1564187	-1.0	-1.0
chr5	179616412	179616517	ENSG00000169045.17|HNRNPH1|HNRNPU|HNRNPU	924	-	4.1385865	1.1203283	-1.0	-1.0
chr5	179618858	179618958	ENSG00000169045.17|HNRNPH1|HNRNPU|HNRNPU	904	-	2.9754136	1.0190428	-1.0	-1.0
chr5	179803532	179803677	ENSG00000161013.16|MGAT4B|HNRNPU|HNRNPU	922	-	4.6054263	1.1074426	-1.0	-1.0
chr5	179804516	179804721	ENSG00000161013.16|MGAT4B|HNRNPU|HNRNPU	959	-	3.547366	1.3848183	-1.0	-1.0
chr5	179822629	179822734	ENSG00000161011.19|SQSTM1|HNRNPU|HNRNPU	915	+	3.181229	1.0704489	-1.0	-1.0
chr5	179832286	179832426	ENSG00000161011.19|SQSTM1|HNRNPU|HNRNPU	935	+	6.1191387	1.1891335	-1.0	-1.0
chr5	179834157	179834352	ENSG00000161011.19|SQSTM1|HNRNPU|HNRNPU	979	+	3.007076	1.6731954	-1.0	-1.0
chr5	179833882	179834002	ENSG00000161011.19|SQSTM1|HNRNPU|HNRNPU	942	+	5.3105655	1.2363144	-1.0	-1.0
chr5	181054929	181055039	ENSG00000165810.16|BTNL9|HNRNPU|HNRNPU	919	+	2.9285007	1.091708	-1.0	-1.0
chr5	181054704	181054924	ENSG00000165810.16|BTNL9|HNRNPU|HNRNPU	939	+	3.6019084	1.2145232	-1.0	-1.0
chr5	181249344	181249449	ENSG00000233937.6|AC008443.1|HNRNPU|HNRNPU	921	+	4.026957	1.1043692	-1.0	-1.0
chr5	181250674	181250784	ENSG00000233937.6|AC008443.1|HNRNPU|HNRNPU	923	+	3.187894	1.1114277	-1.0	-1.0
chr5	181254809	181254914	ENSG00000233937.6|AC008443.1|HNRNPU|HNRNPU	929	+	4.082023	1.1488854	-1.0	-1.0
chr5	181281802	181281987	ENSG00000248103.1|AC008443.3|HNRNPU|HNRNPU	934	+	3.799456	1.1808053	-1.0	-1.0
chr5	181282252	181282672	ENSG00000248103.1|AC008443.3|HNRNPU|HNRNPU	953	+	5.0278625	1.3255724	-1.0	-1.0
chr6	4779087	4779222	ENSG00000153046.17|CDYL|HNRNPU|HNRNPU	915	+	3.3337169	1.0701255	-1.0	-1.0
chr6	4794102	4794207	ENSG00000153046.17|CDYL|HNRNPU|HNRNPU	937	+	6.1505175	1.2034051	-1.0	-1.0
chr6	7151588	7151693	ENSG00000124782.19|RREB1|HNRNPU|HNRNPU	928	+	6.069721	1.1419305	-1.0	-1.0
chr6	8083855	8083955	ENSG00000124802.11|EEF1E1|HNRNPU|HNRNPU	947	-	6.304777	1.2775172	-1.0	-1.0
chr6	8084965	8085065	ENSG00000124802.11|EEF1E1|HNRNPU|HNRNPU	928	-	6.1482677	1.1402209	-1.0	-1.0
chr6	8085770	8085905	ENSG00000124802.11|EEF1E1|HNRNPU|HNRNPU	941	-	5.067847	1.226926	-1.0	-1.0
chr6	8085771	8085906	ENSG00000265818.1|EEF1E1-BLOC1S5|HNRNPU|HNRNPU	942	-	5.0805006	1.2357049	-1.0	-1.0
chr6	8083856	8083956	ENSG00000265818.1|EEF1E1-BLOC1S5|HNRNPU|HNRNPU	932	-	6.099486	1.1699301	-1.0	-1.0
chr6	10771329	10771429	ENSG00000137210.13|TMEM14B|HNRNPU|HNRNPU	926	+	4.1323504	1.1304132	-1.0	-1.0
chr6	10771504	10771604	ENSG00000137210.13|TMEM14B|HNRNPU|HNRNPU	935	+	6.131595	1.1868987	-1.0	-1.0
chr6	10771503	10771608	ENSG00000272162.1|AL024498.2|HNRNPU|HNRNPU	937	+	6.148547	1.1985039	-1.0	-1.0
chr6	10895119	10895224	ENSG00000272162.1|AL024498.2|HNRNPU|HNRNPU	940	+	6.1804605	1.2210499	-1.0	-1.0
chr6	10895119	10895224	ENSG00000153157.12|SYCP2L|HNRNPU|HNRNPU	940	+	6.1804605	1.2213299	-1.0	-1.0
chr6	12018613	12018713	ENSG00000095951.16|HIVEP1|HNRNPU|HNRNPU	935	+	6.136634	1.1888251	-1.0	-1.0
chr6	12019093	12019193	ENSG00000095951.16|HIVEP1|HNRNPU|HNRNPU	934	+	4.1408834	1.1812353	-1.0	-1.0
chr6	15265129	15265249	ENSG00000008083.13|JARID2|HNRNPU|HNRNPU	943	+	6.2135963	1.240863	-1.0	-1.0
chr6	15259694	15259794	ENSG00000008083.13|JARID2|HNRNPU|HNRNPU	934	+	6.1131153	1.1798147	-1.0	-1.0
chr6	15298984	15299104	ENSG00000008083.13|JARID2|HNRNPU|HNRNPU	931	+	4.113323	1.1636695	-1.0	-1.0
chr6	15265839	15266049	ENSG00000008083.13|JARID2|HNRNPU|HNRNPU	933	+	3.8219128	1.1734535	-1.0	-1.0
chr6	15299464	15299614	ENSG00000008083.13|JARID2|HNRNPU|HNRNPU	939	+	5.6750517	1.21353	-1.0	-1.0
chr6	15249044	15249159	ENSG00000008083.13|JARID2|HNRNPU|HNRNPU	936	+	6.1349664	1.1954436	-1.0	-1.0
chr6	15267999	15268109	ENSG00000008083.13|JARID2|HNRNPU|HNRNPU	946	+	6.2728243	1.2706708	-1.0	-1.0
chr6	15400412	15400527	ENSG00000008083.13|JARID2|HNRNPU|HNRNPU	910	+	4.0402775	1.045064	-1.0	-1.0
chr6	15268364	15268534	ENSG00000008083.13|JARID2|HNRNPU|HNRNPU	950	+	6.0241423	1.3030044	-1.0	-1.0
chr6	15265469	15265614	ENSG00000008083.13|JARID2|HNRNPU|HNRNPU	945	+	6.241161	1.2579868	-1.0	-1.0
chr6	15267474	15267649	ENSG00000008083.13|JARID2|HNRNPU|HNRNPU	932	+	6.178818	1.166631	-1.0	-1.0
chr6	15248354	15248529	ENSG00000008083.13|JARID2|HNRNPU|HNRNPU	926	+	2.7233746	1.1324451	-1.0	-1.0
chr6	16139017	16139117	ENSG00000007944.14|MYLIP|HNRNPU|HNRNPU	905	+	4.0298567	1.0222356	-1.0	-1.0
chr6	16140057	16140157	ENSG00000007944.14|MYLIP|HNRNPU|HNRNPU	914	+	4.0189095	1.0678197	-1.0	-1.0
chr6	16133727	16133847	ENSG00000007944.14|MYLIP|HNRNPU|HNRNPU	929	+	3.2403638	1.1478179	-1.0	-1.0
chr6	16258476	16258621	ENSG00000137198.9|GMPR|HNRNPU|HNRNPU	924	+	4.8755283	1.117991	-1.0	-1.0
chr6	16277421	16277521	ENSG00000137198.9|GMPR|HNRNPU|HNRNPU	931	+	6.0640388	1.1583434	-1.0	-1.0
chr6	20412697	20412882	ENSG00000112242.14|E2F3|HNRNPU|HNRNPU	962	+	5.747983	1.4181019	-1.0	-1.0
chr6	20413802	20413932	ENSG00000112242.14|E2F3|HNRNPU|HNRNPU	928	+	3.4882255	1.1396768	-1.0	-1.0
chr6	20412342	20412462	ENSG00000112242.14|E2F3|HNRNPU|HNRNPU	915	+	2.7086682	1.0719583	-1.0	-1.0
chr6	20411942	20412217	ENSG00000112242.14|E2F3|HNRNPU|HNRNPU	941	+	5.1817994	1.2298957	-1.0	-1.0
chr6	20413597	20413762	ENSG00000112242.14|E2F3|HNRNPU|HNRNPU	953	+	4.4132886	1.3268936	-1.0	-1.0
chr6	20413222	20413487	ENSG00000112242.14|E2F3|HNRNPU|HNRNPU	930	+	3.4404986	1.1554606	-1.0	-1.0
chr6	20412527	20412687	ENSG00000112242.14|E2F3|HNRNPU|HNRNPU	916	+	3.8033867	1.0765313	-1.0	-1.0
chr6	26131594	26131719	ENSG00000180573.9|HIST1H2AC|HNRNPU|HNRNPU	911	+	3.3456311	1.0515106	-1.0	-1.0
chr6	26130779	26130879	ENSG00000180573.9|HIST1H2AC|HNRNPU|HNRNPU	924	+	6.082753	1.1211689	-1.0	-1.0
chr6	27129442	27129612	ENSG00000124635.8|HIST1H2BJ|HNRNPU|HNRNPU	944	-	4.1081104	1.2519331	-1.0	-1.0
chr6	27845971	27846096	ENSG00000233822.4|HIST1H2BN|HNRNPU|HNRNPU	932	+	6.130024	1.1702315	-1.0	-1.0
chr6	27846426	27846666	ENSG00000233822.4|HIST1H2BN|HNRNPU|HNRNPU	955	+	6.349502	1.350025	-1.0	-1.0
chr6	27846211	27846396	ENSG00000233822.4|HIST1H2BN|HNRNPU|HNRNPU	928	+	3.3890548	1.1450948	-1.0	-1.0
chr6	27845061	27845171	ENSG00000233822.4|HIST1H2BN|HNRNPU|HNRNPU	948	+	6.2965035	1.286426	-1.0	-1.0
chr6	28157135	28157260	ENSG00000198315.10|ZKSCAN8|HNRNPU|HNRNPU	923	+	3.5402756	1.114699	-1.0	-1.0
chr6	28153360	28153470	ENSG00000198315.10|ZKSCAN8|HNRNPU|HNRNPU	910	+	2.9994574	1.0478386	-1.0	-1.0
chr6	28156830	28157015	ENSG00000198315.10|ZKSCAN8|HNRNPU|HNRNPU	922	+	2.655005	1.1064211	-1.0	-1.0
chr6	28157610	28157715	ENSG00000198315.10|ZKSCAN8|HNRNPU|HNRNPU	925	+	6.1207123	1.1272173	-1.0	-1.0
chr6	28153585	28153685	ENSG00000198315.10|ZKSCAN8|HNRNPU|HNRNPU	901	+	3.2819104	1.002395	-1.0	-1.0
chr6	28153915	28154065	ENSG00000198315.10|ZKSCAN8|HNRNPU|HNRNPU	916	+	3.441103	1.077835	-1.0	-1.0
chr6	28154170	28154320	ENSG00000198315.10|ZKSCAN8|HNRNPU|HNRNPU	968	+	4.6757584	1.4966775	-1.0	-1.0
chr6	28590868	28591018	ENSG00000232040.2|ZBED9|HNRNPU|HNRNPU	925	-	3.902906	1.1246024	-1.0	-1.0
chr6	28606478	28606578	ENSG00000232040.2|ZBED9|HNRNPU|HNRNPU	901	-	3.2819104	1.002395	-1.0	-1.0
chr6	28591313	28591428	ENSG00000232040.2|ZBED9|HNRNPU|HNRNPU	920	-	4.018626	1.0987	-1.0	-1.0
chr6	29744954	29745109	ENSG00000273340.1|MICE|HNRNPU|HNRNPU	942	-	5.735302	1.2392762	-1.0	-1.0
chr6	29745234	29745389	ENSG00000273340.1|MICE|HNRNPU|HNRNPU	916	-	3.2492783	1.0775601	-1.0	-1.0
chr6	29745487	29745602	ENSG00000273340.1|MICE|HNRNPU|HNRNPU	939	-	6.1763945	1.2162328	-1.0	-1.0
chr6	29744152	29744252	ENSG00000273340.1|MICE|HNRNPU|HNRNPU	934	-	3.5095284	1.1831789	-1.0	-1.0
chr6	29742170	29742275	ENSG00000273340.1|MICE|HNRNPU|HNRNPU	946	-	6.2715282	1.271601	-1.0	-1.0
chr6	29742400	29742725	ENSG00000273340.1|MICE|HNRNPU|HNRNPU	924	-	3.6864243	1.1168365	-1.0	-1.0
chr6	29743760	29743930	ENSG00000273340.1|MICE|HNRNPU|HNRNPU	931	-	3.236259	1.1591855	-1.0	-1.0
chr6	29742730	29742845	ENSG00000273340.1|MICE|HNRNPU|HNRNPU	934	-	6.1340556	1.1788757	-1.0	-1.0
chr6	29743761	29743931	ENSG00000214922.9|HLA-F-AS1|HNRNPU|HNRNPU	932	-	3.244267	1.1648965	-1.0	-1.0
chr6	29745487	29745602	ENSG00000214922.9|HLA-F-AS1|HNRNPU|HNRNPU	939	-	6.1763945	1.2163559	-1.0	-1.0
chr6	29744111	29744256	ENSG00000214922.9|HLA-F-AS1|HNRNPU|HNRNPU	934	-	3.8382251	1.1799312	-1.0	-1.0
chr6	29744951	29745111	ENSG00000214922.9|HLA-F-AS1|HNRNPU|HNRNPU	937	-	5.6685305	1.2024461	-1.0	-1.0
chr6	29742726	29742846	ENSG00000214922.9|HLA-F-AS1|HNRNPU|HNRNPU	934	-	6.1428795	1.1827914	-1.0	-1.0
chr6	29745136	29745391	ENSG00000214922.9|HLA-F-AS1|HNRNPU|HNRNPU	921	-	3.5080607	1.099692	-1.0	-1.0
chr6	29742401	29742666	ENSG00000214922.9|HLA-F-AS1|HNRNPU|HNRNPU	920	-	3.4670103	1.0977167	-1.0	-1.0
chr6	29742171	29742281	ENSG00000214922.9|HLA-F-AS1|HNRNPU|HNRNPU	941	-	5.5549307	1.2326587	-1.0	-1.0
chr6	31400848	31400953	ENSG00000204520.12|MICA|HNRNPU|HNRNPU	903	+	3.3654718	1.015109	-1.0	-1.0
chr6	31402958	31403073	ENSG00000204520.12|MICA|HNRNPU|HNRNPU	907	+	3.3245757	1.030227	-1.0	-1.0
chr6	31402383	31402488	ENSG00000204520.12|MICA|HNRNPU|HNRNPU	939	+	6.1778994	1.2144899	-1.0	-1.0
chr6	31400848	31400953	ENSG00000206337.10|HCP5|HNRNPU|HNRNPU	904	+	3.3654718	1.0159539	-1.0	-1.0
chr6	31402958	31403073	ENSG00000206337.10|HCP5|HNRNPU|HNRNPU	907	+	3.3245757	1.031175	-1.0	-1.0
chr6	31402383	31402488	ENSG00000206337.10|HCP5|HNRNPU|HNRNPU	939	+	6.1778994	1.2144856	-1.0	-1.0
chr6	31532517	31532617	ENSG00000198563.13|DDX39B|HNRNPU|HNRNPU	913	-	2.0890179	1.0626595	-1.0	-1.0
chr6	31533362	31533657	ENSG00000198563.13|DDX39B|HNRNPU|HNRNPU	975	-	2.8546457	1.6025956	-1.0	-1.0
chr6	31532289	31532399	ENSG00000198563.13|DDX39B|HNRNPU|HNRNPU	932	-	3.4466379	1.1657295	-1.0	-1.0
chr6	31531944	31532094	ENSG00000198563.13|DDX39B|HNRNPU|HNRNPU	948	-	4.107346	1.2845124	-1.0	-1.0
chr6	31533682	31533862	ENSG00000198563.13|DDX39B|HNRNPU|HNRNPU	960	-	2.8158352	1.3989846	-1.0	-1.0
chr6	31532144	31532274	ENSG00000198563.13|DDX39B|HNRNPU|HNRNPU	908	-	3.1371474	1.0366167	-1.0	-1.0
chr6	31534312	31534447	ENSG00000198563.13|DDX39B|HNRNPU|HNRNPU	924	-	1.8730999	1.118983	-1.0	-1.0
chr6	31533062	31533262	ENSG00000198563.13|DDX39B|HNRNPU|HNRNPU	956	-	2.970173	1.3603094	-1.0	-1.0
chr6	31533366	31533666	ENSG00000254870.5|ATP6V1G2-DDX39B|HNRNPU|HNRNPU	975	-	2.882066	1.5963709	-1.0	-1.0
chr6	31532155	31532270	ENSG00000254870.5|ATP6V1G2-DDX39B|HNRNPU|HNRNPU	914	-	3.1821532	1.0664322	-1.0	-1.0
chr6	31533691	31533861	ENSG00000254870.5|ATP6V1G2-DDX39B|HNRNPU|HNRNPU	962	-	2.772788	1.4222474	-1.0	-1.0
chr6	31532290	31532395	ENSG00000254870.5|ATP6V1G2-DDX39B|HNRNPU|HNRNPU	932	-	3.443983	1.1677413	-1.0	-1.0
chr6	31533061	31533261	ENSG00000254870.5|ATP6V1G2-DDX39B|HNRNPU|HNRNPU	957	-	2.987232	1.369293	-1.0	-1.0
chr6	31534311	31534451	ENSG00000254870.5|ATP6V1G2-DDX39B|HNRNPU|HNRNPU	921	-	1.8540705	1.0998322	-1.0	-1.0
chr6	31532510	31532645	ENSG00000254870.5|ATP6V1G2-DDX39B|HNRNPU|HNRNPU	910	-	2.0430553	1.0476317	-1.0	-1.0
chr6	31531945	31532095	ENSG00000254870.5|ATP6V1G2-DDX39B|HNRNPU|HNRNPU	939	-	3.8174074	1.2145044	-1.0	-1.0
chr6	31629860	31629995	ENSG00000204469.12|PRRC2A|HNRNPU|HNRNPU	949	+	6.3057013	1.291172	-1.0	-1.0
chr6	31670478	31670603	ENSG00000263020.6|AL662899.3|HNRNPU|HNRNPU	914	+	3.3356235	1.0676414	-1.0	-1.0
chr6	31670363	31670463	ENSG00000263020.6|AL662899.3|HNRNPU|HNRNPU	913	+	2.3941987	1.0602555	-1.0	-1.0
chr6	31670813	31670913	ENSG00000263020.6|AL662899.3|HNRNPU|HNRNPU	900	+	3.2762609	1.0010623	-1.0	-1.0
chr6	31670148	31670293	ENSG00000263020.6|AL662899.3|HNRNPU|HNRNPU	934	+	4.143298	1.180867	-1.0	-1.0
chr6	31669983	31670083	ENSG00000263020.6|AL662899.3|HNRNPU|HNRNPU	921	+	3.3662615	1.1031529	-1.0	-1.0
chr6	31669985	31670085	ENSG00000204435.13|CSNK2B|HNRNPU|HNRNPU	918	+	3.3497062	1.0862349	-1.0	-1.0
chr6	31670145	31670305	ENSG00000204435.13|CSNK2B|HNRNPU|HNRNPU	934	+	4.32342	1.1807469	-1.0	-1.0
chr6	31670166	31670291	ENSG00000240053.8|LY6G5B|HNRNPU|HNRNPU	935	+	4.1580133	1.1881995	-1.0	-1.0
chr6	31670361	31670461	ENSG00000240053.8|LY6G5B|HNRNPU|HNRNPU	902	+	2.3617845	1.0103105	-1.0	-1.0
chr6	31670476	31670601	ENSG00000240053.8|LY6G5B|HNRNPU|HNRNPU	912	+	3.3234968	1.0550979	-1.0	-1.0
chr6	31729881	31730021	ENSG00000213722.8|DDAH2|HNRNPU|HNRNPU	913	-	2.237024	1.05988	-1.0	-1.0
chr6	31729369	31729539	ENSG00000213722.8|DDAH2|HNRNPU|HNRNPU	930	-	5.0851574	1.1531531	-1.0	-1.0
chr6	31729239	31729344	ENSG00000213722.8|DDAH2|HNRNPU|HNRNPU	924	-	2.2827091	1.1210079	-1.0	-1.0
chr6	31730260	31730360	ENSG00000213722.8|DDAH2|HNRNPU|HNRNPU	901	-	3.3030145	1.0036098	-1.0	-1.0
chr6	31749877	31749977	ENSG00000204410.14|MSH5|HNRNPU|HNRNPU	902	+	3.3466399	1.0094306	-1.0	-1.0
chr6	31750577	31750747	ENSG00000204410.14|MSH5|HNRNPU|HNRNPU	968	+	3.2563179	1.4967071	-1.0	-1.0
chr6	31749737	31749852	ENSG00000204410.14|MSH5|HNRNPU|HNRNPU	938	+	4.66601	1.2094355	-1.0	-1.0
chr6	31749877	31749977	ENSG00000255152.8|MSH5-SAPCD1|HNRNPU|HNRNPU	902	+	3.3466399	1.0080982	-1.0	-1.0
chr6	31750577	31750747	ENSG00000255152.8|MSH5-SAPCD1|HNRNPU|HNRNPU	968	+	3.2563179	1.4967437	-1.0	-1.0
chr6	31749737	31749852	ENSG00000255152.8|MSH5-SAPCD1|HNRNPU|HNRNPU	938	+	4.66601	1.2091749	-1.0	-1.0
chr6	31763620	31763730	ENSG00000255152.8|MSH5-SAPCD1|HNRNPU|HNRNPU	932	+	4.1172905	1.1666033	-1.0	-1.0
chr6	31763624	31763754	ENSG00000228727.8|SAPCD1|HNRNPU|HNRNPU	929	+	4.0872517	1.1458387	-1.0	-1.0
chr6	32083511	32083611	ENSG00000168477.17|TNXB|HNRNPU|HNRNPU	926	-	6.1030846	1.1280835	-1.0	-1.0
chr6	32165865	32166020	ENSG00000241404.6|EGFL8|HNRNPU|HNRNPU	943	+	4.2434473	1.2475717	-1.0	-1.0
chr6	32165866	32166021	ENSG00000258388.7|PPT2-EGFL8|HNRNPU|HNRNPU	944	+	4.247538	1.2510298	-1.0	-1.0
chr6	32969707	32969887	ENSG00000204256.12|BRD2|HNRNPU|HNRNPU	960	+	5.1247134	1.3950169	-1.0	-1.0
chr6	32969927	32970192	ENSG00000204256.12|BRD2|HNRNPU|HNRNPU	933	+	3.748449	1.1740229	-1.0	-1.0
chr6	33312818	33312918	ENSG00000231925.11|TAPBP|HNRNPU|HNRNPU	919	-	4.0165496	1.0936569	-1.0	-1.0
chr6	34241935	34242040	ENSG00000137309.19|HMGA1|HNRNPU|HNRNPU	921	+	6.0662403	1.1045808	-1.0	-1.0
chr6	34285208	34285438	ENSG00000272325.1|NUDT3|HNRNPU|HNRNPU	934	-	3.873464	1.1814361	-1.0	-1.0
chr6	34285841	34285941	ENSG00000270800.2|RPS10-NUDT3|HNRNPU|HNRNPU	933	-	6.115635	1.1723803	-1.0	-1.0
chr6	34285241	34285436	ENSG00000270800.2|RPS10-NUDT3|HNRNPU|HNRNPU	937	-	3.9038496	1.1983862	-1.0	-1.0
chr6	34597625	34597725	ENSG00000196821.9|C6orf106|HNRNPU|HNRNPU	938	-	6.1600943	1.2108175	-1.0	-1.0
chr6	34625509	34625639	ENSG00000196821.9|C6orf106|HNRNPU|HNRNPU	941	-	6.2158914	1.2299672	-1.0	-1.0
chr6	35412892	35413087	ENSG00000112033.13|PPARD|HNRNPU|HNRNPU	967	+	5.5881133	1.4867481	-1.0	-1.0
chr6	35397793	35398043	ENSG00000112033.13|PPARD|HNRNPU|HNRNPU	957	+	4.660423	1.3633051	-1.0	-1.0
chr6	35418657	35418782	ENSG00000112033.13|PPARD|HNRNPU|HNRNPU	934	+	6.131096	1.1802028	-1.0	-1.0
chr6	35360835	35360935	ENSG00000112033.13|PPARD|HNRNPU|HNRNPU	923	+	4.0497627	1.1136036	-1.0	-1.0
chr6	35361150	35361260	ENSG00000112033.13|PPARD|HNRNPU|HNRNPU	919	+	3.0199487	1.0922861	-1.0	-1.0
chr6	35359250	35359355	ENSG00000112033.13|PPARD|HNRNPU|HNRNPU	942	+	6.205369	1.2334509	-1.0	-1.0
chr6	35358880	35359015	ENSG00000112033.13|PPARD|HNRNPU|HNRNPU	930	+	4.112321	1.1571271	-1.0	-1.0
chr6	35362580	35362795	ENSG00000112033.13|PPARD|HNRNPU|HNRNPU	947	+	3.8409898	1.2744464	-1.0	-1.0
chr6	35368845	35368955	ENSG00000112033.13|PPARD|HNRNPU|HNRNPU	943	+	6.250505	1.2419553	-1.0	-1.0
chr6	35367195	35367335	ENSG00000112033.13|PPARD|HNRNPU|HNRNPU	922	+	3.8198617	1.1055614	-1.0	-1.0
chr6	35414977	35415077	ENSG00000112033.13|PPARD|HNRNPU|HNRNPU	937	+	6.1576233	1.2013339	-1.0	-1.0
chr6	35359825	35360025	ENSG00000112033.13|PPARD|HNRNPU|HNRNPU	942	+	6.2067327	1.2358112	-1.0	-1.0
chr6	35360320	35360420	ENSG00000112033.13|PPARD|HNRNPU|HNRNPU	902	+	3.2799034	1.0105817	-1.0	-1.0
chr6	35404373	35404498	ENSG00000112033.13|PPARD|HNRNPU|HNRNPU	940	+	6.190379	1.2197427	-1.0	-1.0
chr6	35353685	35353810	ENSG00000112033.13|PPARD|HNRNPU|HNRNPU	952	+	4.965908	1.314953	-1.0	-1.0
chr6	35359080	35359245	ENSG00000112033.13|PPARD|HNRNPU|HNRNPU	930	+	3.7840319	1.1568384	-1.0	-1.0
chr6	35359655	35359820	ENSG00000112033.13|PPARD|HNRNPU|HNRNPU	943	+	5.7572503	1.2473718	-1.0	-1.0
chr6	35360440	35360545	ENSG00000112033.13|PPARD|HNRNPU|HNRNPU	916	+	4.059772	1.0767989	-1.0	-1.0
chr6	35361740	35361930	ENSG00000112033.13|PPARD|HNRNPU|HNRNPU	925	+	3.255661	1.1262562	-1.0	-1.0
chr6	35363135	35363265	ENSG00000112033.13|PPARD|HNRNPU|HNRNPU	941	+	6.237619	1.2288175	-1.0	-1.0
chr6	35483989	35484114	ENSG00000007866.19|TEAD3|HNRNPU|HNRNPU	931	-	6.083857	1.1641977	-1.0	-1.0
chr6	36917849	36917949	ENSG00000198663.16|C6orf89|HNRNPU|HNRNPU	948	+	6.2905693	1.2804605	-1.0	-1.0
chr6	36917694	36917824	ENSG00000198663.16|C6orf89|HNRNPU|HNRNPU	950	+	6.3215857	1.302194	-1.0	-1.0
chr6	36918299	36918414	ENSG00000198663.16|C6orf89|HNRNPU|HNRNPU	949	+	6.3253136	1.2919114	-1.0	-1.0
chr6	36925891	36926071	ENSG00000198663.16|C6orf89|HNRNPU|HNRNPU	950	+	3.147313	1.3016665	-1.0	-1.0
chr6	36918949	36919059	ENSG00000198663.16|C6orf89|HNRNPU|HNRNPU	926	+	4.060479	1.1310899	-1.0	-1.0
chr6	36926151	36926271	ENSG00000198663.16|C6orf89|HNRNPU|HNRNPU	904	+	2.9733644	1.0162491	-1.0	-1.0
chr6	36926536	36926726	ENSG00000198663.16|C6orf89|HNRNPU|HNRNPU	952	+	3.9013638	1.3211424	-1.0	-1.0
chr6	36971391	36971551	ENSG00000137409.19|MTCH1|HNRNPU|HNRNPU	931	-	5.163105	1.160026	-1.0	-1.0
chr6	36969555	36969835	ENSG00000137409.19|MTCH1|HNRNPU|HNRNPU	920	-	3.715204	1.0988073	-1.0	-1.0
chr6	37319091	37319196	ENSG00000065491.8|TBC1D22B|HNRNPU|HNRNPU	939	+	6.1753063	1.2176533	-1.0	-1.0
chr6	37318756	37318881	ENSG00000065491.8|TBC1D22B|HNRNPU|HNRNPU	937	+	6.150504	1.2040001	-1.0	-1.0
chr6	37475946	37476046	ENSG00000137200.12|CMTR1|HNRNPU|HNRNPU	947	+	6.3118424	1.2771188	-1.0	-1.0
chr6	37832196	37832381	ENSG00000156639.11|ZFAND3|HNRNPU|HNRNPU	927	+	2.5859492	1.136698	-1.0	-1.0
chr6	37822146	37822256	ENSG00000156639.11|ZFAND3|HNRNPU|HNRNPU	940	+	6.188031	1.225193	-1.0	-1.0
chr6	37956229	37956379	ENSG00000156639.11|ZFAND3|HNRNPU|HNRNPU	938	+	6.1644173	1.2085028	-1.0	-1.0
chr6	37830851	37831036	ENSG00000156639.11|ZFAND3|HNRNPU|HNRNPU	938	+	3.438192	1.2069597	-1.0	-1.0
chr6	37831051	37831541	ENSG00000156639.11|ZFAND3|HNRNPU|HNRNPU	949	+	4.7534323	1.291086	-1.0	-1.0
chr6	37956024	37956149	ENSG00000156639.11|ZFAND3|HNRNPU|HNRNPU	927	+	4.73821	1.1387093	-1.0	-1.0
chr6	38677044	38677149	ENSG00000124767.6|GLO1|HNRNPU|HNRNPU	924	-	3.323833	1.1208012	-1.0	-1.0
chr6	39227002	39227192	ENSG00000164626.8|KCNK5|HNRNPU|HNRNPU	979	-	6.641027	1.6735781	-1.0	-1.0
chr6	39227397	39227562	ENSG00000164626.8|KCNK5|HNRNPU|HNRNPU	932	-	4.80773	1.1662685	-1.0	-1.0
chr6	42786226	42786336	ENSG00000112624.12|BICRAL|HNRNPU|HNRNPU	938	+	6.166532	1.2045405	-1.0	-1.0
chr6	42782331	42782436	ENSG00000112624.12|BICRAL|HNRNPU|HNRNPU	932	+	6.075044	1.1688645	-1.0	-1.0
chr6	42787386	42787516	ENSG00000112624.12|BICRAL|HNRNPU|HNRNPU	948	+	6.3264375	1.281375	-1.0	-1.0
chr6	43014603	43014723	ENSG00000124702.17|KLHDC3|HNRNPU|HNRNPU	930	+	6.0920243	1.1564802	-1.0	-1.0
chr6	43172634	43172734	ENSG00000112658.7|SRF|HNRNPU|HNRNPU	922	+	6.12809	1.109497	-1.0	-1.0
chr6	43172309	43172429	ENSG00000112658.7|SRF|HNRNPU|HNRNPU	936	+	6.1516156	1.1929412	-1.0	-1.0
chr6	43477767	43477922	ENSG00000137221.14|TJAP1|HNRNPU|HNRNPU	947	+	5.9933996	1.2744344	-1.0	-1.0
chr6	43623410	43623520	ENSG00000172432.18|GTPBP2|HNRNPU|HNRNPU	944	-	6.247506	1.2547671	-1.0	-1.0
chr6	43627523	43627683	ENSG00000172432.18|GTPBP2|HNRNPU|HNRNPU	967	-	6.1628103	1.4834524	-1.0	-1.0
chr6	43627137	43627278	ENSG00000172432.18|GTPBP2|HNRNPU|HNRNPU	956	-	3.1839533	1.3574758	-1.0	-1.0
chr6	43628673	43628783	ENSG00000172432.18|GTPBP2|HNRNPU|HNRNPU	930	-	2.589152	1.1524478	-1.0	-1.0
chr6	43622507	43622607	ENSG00000172432.18|GTPBP2|HNRNPU|HNRNPU	911	-	3.314428	1.0490793	-1.0	-1.0
chr6	43775236	43775396	ENSG00000112715.21|VEGFA|HNRNPU|HNRNPU	933	+	3.779152	1.1724122	-1.0	-1.0
chr6	43775916	43776626	ENSG00000112715.21|VEGFA|HNRNPU|HNRNPU	981	+	3.177946	1.7242634	-1.0	-1.0
chr6	43783703	43783968	ENSG00000112715.21|VEGFA|HNRNPU|HNRNPU	967	+	3.5688019	1.4864348	-1.0	-1.0
chr6	43773171	43773821	ENSG00000112715.21|VEGFA|HNRNPU|HNRNPU	962	+	2.8682575	1.4186321	-1.0	-1.0
chr6	43782058	43783658	ENSG00000112715.21|VEGFA|HNRNPU|HNRNPU	962	+	2.8407576	1.4217358	-1.0	-1.0
chr6	43772811	43773161	ENSG00000112715.21|VEGFA|HNRNPU|HNRNPU	947	+	2.8298645	1.2763977	-1.0	-1.0
chr6	43780698	43780803	ENSG00000112715.21|VEGFA|HNRNPU|HNRNPU	918	+	1.8585417	1.0886269	-1.0	-1.0
chr6	43779738	43779918	ENSG00000112715.21|VEGFA|HNRNPU|HNRNPU	940	+	2.135047	1.2248145	-1.0	-1.0
chr6	43774801	43775036	ENSG00000112715.21|VEGFA|HNRNPU|HNRNPU	914	+	3.2818959	1.0630705	-1.0	-1.0
chr6	43774541	43774691	ENSG00000112715.21|VEGFA|HNRNPU|HNRNPU	940	+	3.914456	1.2190121	-1.0	-1.0
chr6	43773851	43773976	ENSG00000112715.21|VEGFA|HNRNPU|HNRNPU	953	+	4.2598643	1.3276685	-1.0	-1.0
chr6	43779028	43779128	ENSG00000112715.21|VEGFA|HNRNPU|HNRNPU	911	+	1.8896905	1.0503869	-1.0	-1.0
chr6	43779243	43779673	ENSG00000112715.21|VEGFA|HNRNPU|HNRNPU	943	+	2.1423814	1.2428819	-1.0	-1.0
chr6	43781518	43781623	ENSG00000112715.21|VEGFA|HNRNPU|HNRNPU	904	+	2.6733565	1.0192275	-1.0	-1.0
chr6	43776831	43777386	ENSG00000112715.21|VEGFA|HNRNPU|HNRNPU	947	+	3.5919588	1.272065	-1.0	-1.0
chr6	43776706	43776816	ENSG00000112715.21|VEGFA|HNRNPU|HNRNPU	925	+	4.0617404	1.1258591	-1.0	-1.0
chr6	43784038	43784298	ENSG00000112715.21|VEGFA|HNRNPU|HNRNPU	957	+	3.5374348	1.3702067	-1.0	-1.0
chr6	43771432	43771537	ENSG00000112715.21|VEGFA|HNRNPU|HNRNPU	908	+	2.7623677	1.0374625	-1.0	-1.0
chr6	43774171	43774271	ENSG00000112715.21|VEGFA|HNRNPU|HNRNPU	902	+	3.2799034	1.0098367	-1.0	-1.0
chr6	43773991	43774146	ENSG00000112715.21|VEGFA|HNRNPU|HNRNPU	920	+	2.4876215	1.0965849	-1.0	-1.0
chr6	44225120	44225265	ENSG00000112759.16|SLC29A1|HNRNPU|HNRNPU	936	+	5.284539	1.1918126	-1.0	-1.0
chr6	44224635	44224870	ENSG00000112759.16|SLC29A1|HNRNPU|HNRNPU	969	+	6.523734	1.5055839	-1.0	-1.0
chr6	47506815	47506935	ENSG00000198087.7|CD2AP|HNRNPU|HNRNPU	934	+	3.7673678	1.1796058	-1.0	-1.0
chr6	52362546	52363271	ENSG00000170915.8|PAQR8|HNRNPU|HNRNPU	976	+	3.8279517	1.6265154	-1.0	-1.0
chr6	52362249	52362445	ENSG00000170915.8|PAQR8|HNRNPU|HNRNPU	993	+	6.003885	2.1692498	-1.0	-1.0
chr6	52362445	52362491	ENSG00000170915.8|PAQR8|HNRNPU|HNRNPU	946	+	6.264472	1.2674404	-1.0	-1.0
chr6	52362249	52362749	ENSG00000096093.15|EFHC1|HNRNPU|HNRNPU	981	+	4.4712033	1.7207786	-1.0	-1.0
chr6	52362749	52363269	ENSG00000096093.15|EFHC1|HNRNPU|HNRNPU	979	+	3.9848597	1.6745301	-1.0	-1.0
chr6	53292398	53292523	ENSG00000012660.13|ELOVL5|HNRNPU|HNRNPU	938	-	4.194049	1.2100511	-1.0	-1.0
chr6	53336677	53336862	ENSG00000012660.13|ELOVL5|HNRNPU|HNRNPU	940	-	4.7332983	1.2249094	-1.0	-1.0
chr6	53337027	53337177	ENSG00000012660.13|ELOVL5|HNRNPU|HNRNPU	926	-	4.2854466	1.1296159	-1.0	-1.0
chr6	53335987	53336092	ENSG00000012660.13|ELOVL5|HNRNPU|HNRNPU	932	-	6.0871	1.1687086	-1.0	-1.0
chr6	53335457	53335897	ENSG00000012660.13|ELOVL5|HNRNPU|HNRNPU	957	-	4.1269145	1.3687587	-1.0	-1.0
chr6	53326102	53326477	ENSG00000012660.13|ELOVL5|HNRNPU|HNRNPU	950	-	4.2515993	1.2971437	-1.0	-1.0
chr6	53337537	53337667	ENSG00000012660.13|ELOVL5|HNRNPU|HNRNPU	935	-	6.120397	1.1903383	-1.0	-1.0
chr6	53279163	53279288	ENSG00000012660.13|ELOVL5|HNRNPU|HNRNPU	947	-	6.2846804	1.2790784	-1.0	-1.0
chr6	53334967	53335447	ENSG00000012660.13|ELOVL5|HNRNPU|HNRNPU	970	-	4.126016	1.5194294	-1.0	-1.0
chr6	53345272	53345462	ENSG00000012660.13|ELOVL5|HNRNPU|HNRNPU	927	-	4.934665	1.1361674	-1.0	-1.0
chr6	53293663	53293848	ENSG00000012660.13|ELOVL5|HNRNPU|HNRNPU	925	-	2.5463588	1.1226587	-1.0	-1.0
chr6	53279543	53279663	ENSG00000012660.13|ELOVL5|HNRNPU|HNRNPU	932	-	6.1068006	1.1664598	-1.0	-1.0
chr6	53326902	53327207	ENSG00000012660.13|ELOVL5|HNRNPU|HNRNPU	979	-	5.068674	1.668099	-1.0	-1.0
chr6	53344667	53344767	ENSG00000012660.13|ELOVL5|HNRNPU|HNRNPU	941	-	4.2248015	1.2305868	-1.0	-1.0
chr6	53343962	53344102	ENSG00000012660.13|ELOVL5|HNRNPU|HNRNPU	926	-	3.8512948	1.1315365	-1.0	-1.0
chr6	53278653	53278778	ENSG00000012660.13|ELOVL5|HNRNPU|HNRNPU	918	-	3.5782514	1.0846907	-1.0	-1.0
chr6	53347497	53347692	ENSG00000012660.13|ELOVL5|HNRNPU|HNRNPU	928	-	3.7934184	1.1409194	-1.0	-1.0
chr6	53337027	53337177	ENSG00000217527.1|RPS16P5|HNRNPU|HNRNPU	928	-	4.411595	1.1454008	-1.0	-1.0
chr6	85642801	85643101	ENSG00000135316.17|SYNCRIP|HNRNPU|HNRNPU	984	-	2.8562472	1.7986155	-1.0	-1.0
chr6	87213865	87213965	ENSG00000188994.12|ZNF292|HNRNPU|HNRNPU	937	+	6.1446295	1.203305	-1.0	-1.0
chr6	87700846	87701011	ENSG00000135334.8|AKIRIN2|HNRNPU|HNRNPU	922	-	1.8767494	1.1097351	-1.0	-1.0
chr6	99409457	99409572	ENSG00000132424.14|PNISR|HNRNPU|HNRNPU	930	-	3.8313675	1.154455	-1.0	-1.0
chr6	107451572	107451672	ENSG00000164494.11|PDSS2|HNRNPU|HNRNPU	945	-	6.2572694	1.2627388	-1.0	-1.0
chr6	109373999	109374099	ENSG00000135535.15|CD164|HNRNPU|HNRNPU	917	-	3.3592577	1.0810778	-1.0	-1.0
chr6	109368578	109368678	ENSG00000135535.15|CD164|HNRNPU|HNRNPU	933	-	6.1050844	1.1730673	-1.0	-1.0
chr6	109374279	109374389	ENSG00000135535.15|CD164|HNRNPU|HNRNPU	938	-	6.162737	1.2057205	-1.0	-1.0
chr6	110876042	110876187	ENSG00000123505.15|AMD1|HNRNPU|HNRNPU	929	+	3.4144564	1.1474363	-1.0	-1.0
chr6	110875425	110875545	ENSG00000123505.15|AMD1|HNRNPU|HNRNPU	939	+	4.2180977	1.2127393	-1.0	-1.0
chr6	119346507	119346672	ENSG00000111885.6|MAN1A1|HNRNPU|HNRNPU	938	-	6.173689	1.2062273	-1.0	-1.0
chr6	119330127	119330317	ENSG00000111885.6|MAN1A1|HNRNPU|HNRNPU	933	-	3.7544835	1.173506	-1.0	-1.0
chr6	119329517	119329617	ENSG00000111885.6|MAN1A1|HNRNPU|HNRNPU	932	-	6.1260433	1.1699301	-1.0	-1.0
chr6	119329942	119330052	ENSG00000111885.6|MAN1A1|HNRNPU|HNRNPU	934	-	6.101641	1.178468	-1.0	-1.0
chr6	119330567	119330697	ENSG00000111885.6|MAN1A1|HNRNPU|HNRNPU	941	-	5.2590933	1.2286692	-1.0	-1.0
chr6	124969806	124969971	ENSG00000146373.16|RNF217|HNRNPU|HNRNPU	954	+	3.8716455	1.3401359	-1.0	-1.0
chr6	124979443	124979543	ENSG00000146373.16|RNF217|HNRNPU|HNRNPU	914	+	3.3451235	1.0675426	-1.0	-1.0
chr6	124967116	124967216	ENSG00000146373.16|RNF217|HNRNPU|HNRNPU	932	+	6.086267	1.1672344	-1.0	-1.0
chr6	129595507	129595607	ENSG00000146376.10|ARHGAP18|HNRNPU|HNRNPU	935	-	6.104883	1.1842544	-1.0	-1.0
chr6	133953640	133953780	ENSG00000028839.9|TBPL1|HNRNPU|HNRNPU	935	+	2.515121	1.1897515	-1.0	-1.0
chr6	143191067	143191177	ENSG00000146416.17|AIG1|HNRNPU|HNRNPU	939	+	6.1701584	1.2157946	-1.0	-1.0
chr6	143188162	143188307	ENSG00000146416.17|AIG1|HNRNPU|HNRNPU	926	+	3.2191586	1.1315337	-1.0	-1.0
chr6	143195302	143195512	ENSG00000146416.17|AIG1|HNRNPU|HNRNPU	949	+	6.2863207	1.2890761	-1.0	-1.0
chr6	143177963	143178093	ENSG00000146416.17|AIG1|HNRNPU|HNRNPU	926	+	4.066276	1.1294082	-1.0	-1.0
chr6	143959070	143959190	ENSG00000118495.18|PLAGL1|HNRNPU|HNRNPU	915	-	4.110085	1.0689129	-1.0	-1.0
chr6	147285119	147285224	ENSG00000164506.14|STXBP5|HNRNPU|HNRNPU	936	+	6.1208982	1.1928108	-1.0	-1.0
chr6	147707867	147707992	ENSG00000227681.5|AL033504.1|HNRNPU|HNRNPU	926	+	3.8614585	1.1294336	-1.0	-1.0
chr6	147730762	147730872	ENSG00000227681.5|AL033504.1|HNRNPU|HNRNPU	935	+	6.1218753	1.1852627	-1.0	-1.0
chr6	147677730	147677900	ENSG00000227681.5|AL033504.1|HNRNPU|HNRNPU	936	+	4.131144	1.1910645	-1.0	-1.0
chr6	147698422	147698557	ENSG00000227681.5|AL033504.1|HNRNPU|HNRNPU	945	+	6.254076	1.2615507	-1.0	-1.0
chr6	147677920	147678020	ENSG00000227681.5|AL033504.1|HNRNPU|HNRNPU	935	+	6.104883	1.1842475	-1.0	-1.0
chr6	147677731	147677896	ENSG00000203727.3|SAMD5|HNRNPU|HNRNPU	935	+	3.9791853	1.1841482	-1.0	-1.0
chr6	147707866	147707991	ENSG00000203727.3|SAMD5|HNRNPU|HNRNPU	924	+	3.8514562	1.1195453	-1.0	-1.0
chr6	147730766	147730871	ENSG00000203727.3|SAMD5|HNRNPU|HNRNPU	934	+	6.105969	1.1791942	-1.0	-1.0
chr6	147698426	147698556	ENSG00000203727.3|SAMD5|HNRNPU|HNRNPU	947	+	6.2731466	1.2721053	-1.0	-1.0
chr6	149791038	149791268	ENSG00000120265.16|PCMT1|HNRNPU|HNRNPU	927	+	5.254122	1.136285	-1.0	-1.0
chr6	157312804	157312914	ENSG00000215712.10|TMEM242|HNRNPU|HNRNPU	910	-	2.477162	1.0445348	-1.0	-1.0
chr6	157312564	157312719	ENSG00000215712.10|TMEM242|HNRNPU|HNRNPU	931	-	3.3209212	1.1606734	-1.0	-1.0
chr6	157312919	157313024	ENSG00000215712.10|TMEM242|HNRNPU|HNRNPU	909	-	1.9386276	1.0422304	-1.0	-1.0
chr6	157314014	157314174	ENSG00000215712.10|TMEM242|HNRNPU|HNRNPU	941	-	3.0053236	1.2280478	-1.0	-1.0
chr6	157426831	157427001	ENSG00000175048.16|ZDHHC14|HNRNPU|HNRNPU	945	+	6.2471237	1.2599204	-1.0	-1.0
chr6	157426436	157426536	ENSG00000175048.16|ZDHHC14|HNRNPU|HNRNPU	903	+	4.0219383	1.0124303	-1.0	-1.0
chr6	157427476	157427586	ENSG00000175048.16|ZDHHC14|HNRNPU|HNRNPU	940	+	6.2092733	1.2212389	-1.0	-1.0
chr6	157427126	157427226	ENSG00000175048.16|ZDHHC14|HNRNPU|HNRNPU	904	+	3.3253813	1.0169604	-1.0	-1.0
chr6	157398116	157398221	ENSG00000175048.16|ZDHHC14|HNRNPU|HNRNPU	932	+	6.10736	1.1684607	-1.0	-1.0
chr6	157427306	157427416	ENSG00000175048.16|ZDHHC14|HNRNPU|HNRNPU	935	+	6.109422	1.1862885	-1.0	-1.0
chr6	157426656	157426826	ENSG00000175048.16|ZDHHC14|HNRNPU|HNRNPU	951	+	4.237852	1.3139517	-1.0	-1.0
chr6	157427666	157427796	ENSG00000175048.16|ZDHHC14|HNRNPU|HNRNPU	941	+	6.229402	1.2299563	-1.0	-1.0
chr6	157849436	157849541	ENSG00000130340.15|SNX9|HNRNPU|HNRNPU	935	+	6.108964	1.186727	-1.0	-1.0
chr6	157850071	157850246	ENSG00000130340.15|SNX9|HNRNPU|HNRNPU	927	+	3.1915538	1.1339849	-1.0	-1.0
chr6	158048339	158048509	ENSG00000078269.14|SYNJ2|HNRNPU|HNRNPU	938	+	6.1985383	1.2066301	-1.0	-1.0
chr6	158567445	158567675	ENSG00000146433.8|TMEM181|HNRNPU|HNRNPU	962	+	4.4239883	1.4249042	-1.0	-1.0
chr6	158620210	158620325	ENSG00000146433.8|TMEM181|HNRNPU|HNRNPU	923	+	4.040798	1.1155921	-1.0	-1.0
chr6	158561785	158561900	ENSG00000146433.8|TMEM181|HNRNPU|HNRNPU	933	+	3.8179395	1.1760912	-1.0	-1.0
chr6	158566220	158566355	ENSG00000146433.8|TMEM181|HNRNPU|HNRNPU	930	+	5.139075	1.1525462	-1.0	-1.0
chr6	158566710	158566820	ENSG00000146433.8|TMEM181|HNRNPU|HNRNPU	930	+	4.1164	1.1563431	-1.0	-1.0
chr6	158565430	158565545	ENSG00000146433.8|TMEM181|HNRNPU|HNRNPU	936	+	6.166732	1.1940075	-1.0	-1.0
chr6	158568445	158568545	ENSG00000146433.8|TMEM181|HNRNPU|HNRNPU	917	+	3.3768508	1.0803525	-1.0	-1.0
chr6	158609985	158610090	ENSG00000146433.8|TMEM181|HNRNPU|HNRNPU	936	+	4.165564	1.1959717	-1.0	-1.0
chr6	158565555	158565655	ENSG00000146433.8|TMEM181|HNRNPU|HNRNPU	933	+	6.0859947	1.1746625	-1.0	-1.0
chr6	158813999	158814179	ENSG00000092820.17|EZR|HNRNPU|HNRNPU	966	-	6.335192	1.4647542	-1.0	-1.0
chr6	158812844	158812944	ENSG00000092820.17|EZR|HNRNPU|HNRNPU	952	-	6.350508	1.319555	-1.0	-1.0
chr6	158771772	158771912	ENSG00000092820.17|EZR|HNRNPU|HNRNPU	944	-	4.109149	1.2518771	-1.0	-1.0
chr6	161069831	161069931	ENSG00000085511.19|MAP3K4|HNRNPU|HNRNPU	935	+	6.1524053	1.1880035	-1.0	-1.0
chr6	163481811	163481916	ENSG00000112531.16|QKI|HNRNPU|HNRNPU	938	+	6.157443	1.2076058	-1.0	-1.0
chr6	166337077	166337472	ENSG00000198818.9|SFT2D1|HNRNPU|HNRNPU	933	-	5.0313606	1.1744723	-1.0	-1.0
chr6	166931348	166931533	ENSG00000026297.15|RNASET2|HNRNPU|HNRNPU	942	-	2.8414433	1.2330866	-1.0	-1.0
chr6	166932278	166932483	ENSG00000026297.15|RNASET2|HNRNPU|HNRNPU	978	-	3.3904924	1.6564225	-1.0	-1.0
chr6	166944548	166944763	ENSG00000026297.15|RNASET2|HNRNPU|HNRNPU	965	-	3.6376178	1.4553092	-1.0	-1.0
chr6	166946048	166946183	ENSG00000026297.15|RNASET2|HNRNPU|HNRNPU	930	-	4.094605	1.1552776	-1.0	-1.0
chr6	166932513	166932613	ENSG00000026297.15|RNASET2|HNRNPU|HNRNPU	934	-	4.167987	1.1797456	-1.0	-1.0
chr6	166931743	166932278	ENSG00000026297.15|RNASET2|HNRNPU|HNRNPU	956	-	3.4458241	1.3523185	-1.0	-1.0
chr6	166944793	166944988	ENSG00000026297.15|RNASET2|HNRNPU|HNRNPU	968	-	3.2904327	1.491109	-1.0	-1.0
chr6	166931349	166931534	ENSG00000249141.1|AL159163.1|HNRNPU|HNRNPU	944	-	2.8804827	1.2512585	-1.0	-1.0
chr6	166931739	166932279	ENSG00000249141.1|AL159163.1|HNRNPU|HNRNPU	956	-	3.4493732	1.3530383	-1.0	-1.0
chr6	166932509	166932614	ENSG00000249141.1|AL159163.1|HNRNPU|HNRNPU	933	-	4.1613708	1.176198	-1.0	-1.0
chr6	166932279	166932479	ENSG00000249141.1|AL159163.1|HNRNPU|HNRNPU	979	-	3.372	1.6711715	-1.0	-1.0
chr6	166944794	166944989	ENSG00000249141.1|AL159163.1|HNRNPU|HNRNPU	968	-	3.2907803	1.492163	-1.0	-1.0
chr6	166946049	166946184	ENSG00000249141.1|AL159163.1|HNRNPU|HNRNPU	926	-	4.0648704	1.1322888	-1.0	-1.0
chr6	166944549	166944764	ENSG00000249141.1|AL159163.1|HNRNPU|HNRNPU	963	-	3.592653	1.4319764	-1.0	-1.0
chr6	167023130	167023255	ENSG00000213066.11|FGFR1OP|HNRNPU|HNRNPU	924	+	3.049382	1.1201906	-1.0	-1.0
chr6	167022880	167023055	ENSG00000213066.11|FGFR1OP|HNRNPU|HNRNPU	930	+	6.071775	1.1539664	-1.0	-1.0
chr6	167023130	167023255	ENSG00000272980.4|Z94721.2|HNRNPU|HNRNPU	924	+	3.049382	1.1203731	-1.0	-1.0
chr6	167022880	167023055	ENSG00000272980.4|Z94721.2|HNRNPU|HNRNPU	930	+	6.071775	1.1539887	-1.0	-1.0
chr6	167919028	167919133	ENSG00000130396.20|AFDN|HNRNPU|HNRNPU	934	+	6.0913835	1.1783793	-1.0	-1.0
chr6	167920448	167920593	ENSG00000130396.20|AFDN|HNRNPU|HNRNPU	928	+	5.0637884	1.1418384	-1.0	-1.0
chr6	167921323	167921473	ENSG00000130396.20|AFDN|HNRNPU|HNRNPU	940	+	6.191582	1.2190945	-1.0	-1.0
chr6	167921488	167921623	ENSG00000130396.20|AFDN|HNRNPU|HNRNPU	934	+	6.106367	1.1786778	-1.0	-1.0
chr6	169671755	169671855	ENSG00000184465.15|WDR27|HNRNPU|HNRNPU	932	-	4.107837	1.1672344	-1.0	-1.0
chr6	169671435	169671550	ENSG00000184465.15|WDR27|HNRNPU|HNRNPU	941	-	6.204442	1.231473	-1.0	-1.0
chr6	170366418	170366568	ENSG00000112584.13|FAM120B|HNRNPU|HNRNPU	979	+	6.3628016	1.677262	-1.0	-1.0
chr6	170366583	170366703	ENSG00000112584.13|FAM120B|HNRNPU|HNRNPU	908	+	2.7823918	1.0358467	-1.0	-1.0
chr6	170365853	170365973	ENSG00000112584.13|FAM120B|HNRNPU|HNRNPU	935	+	5.651589	1.1898909	-1.0	-1.0
chr6	170375863	170375973	ENSG00000112584.13|FAM120B|HNRNPU|HNRNPU	928	+	6.061365	1.14227	-1.0	-1.0
chr7	823754	823904	ENSG00000164828.17|SUN1|HNRNPU|HNRNPU	927	+	4.5279875	1.1354731	-1.0	-1.0
chr7	1457801	1457931	ENSG00000164877.18|MICALL2|HNRNPU|HNRNPU	931	-	4.2475705	1.1598792	-1.0	-1.0
chr7	1443059	1443179	ENSG00000164877.18|MICALL2|HNRNPU|HNRNPU	920	-	3.7092888	1.0951599	-1.0	-1.0
chr7	1442724	1442899	ENSG00000164877.18|MICALL2|HNRNPU|HNRNPU	930	-	3.5794444	1.1539854	-1.0	-1.0
chr7	1453071	1453201	ENSG00000164877.18|MICALL2|HNRNPU|HNRNPU	942	-	6.2124834	1.2373977	-1.0	-1.0
chr7	2375637	2375797	ENSG00000106263.17|EIF3B|HNRNPU|HNRNPU	949	+	5.215332	1.2934202	-1.0	-1.0
chr7	5422439	5422734	ENSG00000182095.14|TNRC18|HNRNPU|HNRNPU	948	-	3.2371354	1.2866818	-1.0	-1.0
chr7	5422974	5423149	ENSG00000182095.14|TNRC18|HNRNPU|HNRNPU	932	-	3.080964	1.1658161	-1.0	-1.0
chr7	5323240	5323380	ENSG00000182095.14|TNRC18|HNRNPU|HNRNPU	947	-	6.3517056	1.2793965	-1.0	-1.0
chr7	5598326	5598476	ENSG00000075618.17|FSCN1|HNRNPU|HNRNPU	927	+	4.079659	1.1378149	-1.0	-1.0
chr7	5596896	5597101	ENSG00000075618.17|FSCN1|HNRNPU|HNRNPU	988	+	6.336437	1.9144042	-1.0	-1.0
chr7	5595221	5595336	ENSG00000075618.17|FSCN1|HNRNPU|HNRNPU	921	+	3.2930403	1.1043751	-1.0	-1.0
chr7	5595951	5596241	ENSG00000075618.17|FSCN1|HNRNPU|HNRNPU	942	+	3.8251238	1.2386253	-1.0	-1.0
chr7	5696610	5696745	ENSG00000011275.18|RNF216|HNRNPU|HNRNPU	935	-	6.1242375	1.1901312	-1.0	-1.0
chr7	6026121	6026236	ENSG00000086232.12|EIF2AK1|HNRNPU|HNRNPU	954	-	5.909276	1.3392571	-1.0	-1.0
chr7	6472227	6472337	ENSG00000164535.14|DAGLB|HNRNPU|HNRNPU	937	-	6.1674986	1.203479	-1.0	-1.0
chr7	6473182	6473432	ENSG00000164535.14|DAGLB|HNRNPU|HNRNPU	947	-	4.569499	1.2791198	-1.0	-1.0
chr7	6473181	6473431	ENSG00000136240.9|KDELR2|HNRNPU|HNRNPU	947	-	4.5664873	1.2725539	-1.0	-1.0
chr7	6472231	6472336	ENSG00000136240.9|KDELR2|HNRNPU|HNRNPU	940	-	6.205571	1.220218	-1.0	-1.0
chr7	6639941	6640046	ENSG00000205903.6|ZNF316|HNRNPU|HNRNPU	920	+	4.019694	1.0949821	-1.0	-1.0
chr7	6638209	6638309	ENSG00000205903.6|ZNF316|HNRNPU|HNRNPU	938	+	6.1728587	1.2089323	-1.0	-1.0
chr7	8126099	8126199	ENSG00000003147.17|ICA1|HNRNPU|HNRNPU	936	-	6.1235256	1.1929508	-1.0	-1.0
chr7	10779442	10779612	ENSG00000283117.1|MGC4859|HNRNPU|HNRNPU	921	-	3.173546	1.0996444	-1.0	-1.0
chr7	22583183	22583328	ENSG00000105889.14|STEAP1B|HNRNPU|HNRNPU	940	-	6.18837	1.2214515	-1.0	-1.0
chr7	22608738	22608843	ENSG00000105889.14|STEAP1B|HNRNPU|HNRNPU	929	-	4.0933514	1.1487905	-1.0	-1.0
chr7	22604278	22604423	ENSG00000105889.14|STEAP1B|HNRNPU|HNRNPU	963	-	5.7918625	1.4355407	-1.0	-1.0
chr7	22607233	22607358	ENSG00000105889.14|STEAP1B|HNRNPU|HNRNPU	938	-	6.170381	1.2068136	-1.0	-1.0
chr7	22611983	22612108	ENSG00000105889.14|STEAP1B|HNRNPU|HNRNPU	928	-	4.081718	1.1441058	-1.0	-1.0
chr7	22565728	22565888	ENSG00000105889.14|STEAP1B|HNRNPU|HNRNPU	924	-	4.063845	1.1195401	-1.0	-1.0
chr7	22605408	22605743	ENSG00000105889.14|STEAP1B|HNRNPU|HNRNPU	942	-	4.7463226	1.2378882	-1.0	-1.0
chr7	22608003	22608173	ENSG00000105889.14|STEAP1B|HNRNPU|HNRNPU	933	-	3.8162174	1.1719942	-1.0	-1.0
chr7	22611698	22611833	ENSG00000105889.14|STEAP1B|HNRNPU|HNRNPU	924	-	3.726036	1.121622	-1.0	-1.0
chr7	22603318	22603418	ENSG00000105889.14|STEAP1B|HNRNPU|HNRNPU	935	-	6.107677	1.1867795	-1.0	-1.0
chr7	22611463	22611568	ENSG00000105889.14|STEAP1B|HNRNPU|HNRNPU	934	-	6.1339283	1.1790605	-1.0	-1.0
chr7	22603878	22604248	ENSG00000105889.14|STEAP1B|HNRNPU|HNRNPU	942	-	4.763724	1.2389518	-1.0	-1.0
chr7	22623788	22623888	ENSG00000105889.14|STEAP1B|HNRNPU|HNRNPU	935	-	6.141978	1.1868964	-1.0	-1.0
chr7	22622503	22622603	ENSG00000105889.14|STEAP1B|HNRNPU|HNRNPU	934	-	6.0888333	1.178519	-1.0	-1.0
chr7	22614453	22614688	ENSG00000105889.14|STEAP1B|HNRNPU|HNRNPU	956	-	4.097642	1.3572958	-1.0	-1.0
chr7	22608198	22608298	ENSG00000105889.14|STEAP1B|HNRNPU|HNRNPU	945	-	6.24514	1.2560089	-1.0	-1.0
chr7	22613908	22614048	ENSG00000105889.14|STEAP1B|HNRNPU|HNRNPU	930	-	5.176256	1.154207	-1.0	-1.0
chr7	22609498	22609613	ENSG00000105889.14|STEAP1B|HNRNPU|HNRNPU	921	-	3.3675466	1.1010617	-1.0	-1.0
chr7	22582918	22583023	ENSG00000105889.14|STEAP1B|HNRNPU|HNRNPU	934	-	6.0995655	1.1809332	-1.0	-1.0
chr7	22563793	22563908	ENSG00000105889.14|STEAP1B|HNRNPU|HNRNPU	933	-	6.078558	1.1734409	-1.0	-1.0
chr7	22602938	22603183	ENSG00000105889.14|STEAP1B|HNRNPU|HNRNPU	948	-	3.7914	1.286809	-1.0	-1.0
chr7	22611243	22611368	ENSG00000105889.14|STEAP1B|HNRNPU|HNRNPU	909	-	2.9696903	1.0397446	-1.0	-1.0
chr7	22562128	22562238	ENSG00000105889.14|STEAP1B|HNRNPU|HNRNPU	938	-	6.1943865	1.205464	-1.0	-1.0
chr7	22564253	22564353	ENSG00000105889.14|STEAP1B|HNRNPU|HNRNPU	933	-	6.080747	1.1730415	-1.0	-1.0
chr7	22589533	22589633	ENSG00000105889.14|STEAP1B|HNRNPU|HNRNPU	937	-	6.147285	1.1999677	-1.0	-1.0
chr7	22614263	22614438	ENSG00000105889.14|STEAP1B|HNRNPU|HNRNPU	949	-	5.349527	1.2961994	-1.0	-1.0
chr7	22608195	22608300	ENSG00000225541.1|AC002480.1|HNRNPU|HNRNPU	945	-	6.2521043	1.2626431	-1.0	-1.0
chr7	22607230	22607360	ENSG00000225541.1|AC002480.1|HNRNPU|HNRNPU	938	-	6.174633	1.2092361	-1.0	-1.0
chr7	22608005	22608165	ENSG00000225541.1|AC002480.1|HNRNPU|HNRNPU	930	-	3.7933352	1.153523	-1.0	-1.0
chr7	22609490	22609615	ENSG00000225541.1|AC002480.1|HNRNPU|HNRNPU	915	-	3.3368883	1.0694612	-1.0	-1.0
chr7	22613905	22614045	ENSG00000225541.1|AC002480.1|HNRNPU|HNRNPU	937	-	5.777917	1.2035125	-1.0	-1.0
chr7	22611980	22612105	ENSG00000225541.1|AC002480.1|HNRNPU|HNRNPU	932	-	4.1216846	1.169267	-1.0	-1.0
chr7	22589530	22589635	ENSG00000225541.1|AC002480.1|HNRNPU|HNRNPU	940	-	6.1806183	1.2184279	-1.0	-1.0
chr7	22660370	22660555	ENSG00000225541.1|AC002480.1|HNRNPU|HNRNPU	957	-	6.3898416	1.361547	-1.0	-1.0
chr7	22611700	22611835	ENSG00000225541.1|AC002480.1|HNRNPU|HNRNPU	929	-	3.7586458	1.145846	-1.0	-1.0
chr7	22658290	22658400	ENSG00000225541.1|AC002480.1|HNRNPU|HNRNPU	933	-	6.08435	1.1748533	-1.0	-1.0
chr7	22661664	22661784	ENSG00000225541.1|AC002480.1|HNRNPU|HNRNPU	925	-	3.0248632	1.1240999	-1.0	-1.0
chr7	22608740	22608845	ENSG00000225541.1|AC002480.1|HNRNPU|HNRNPU	932	-	4.1221027	1.1654584	-1.0	-1.0
chr7	22660060	22660180	ENSG00000225541.1|AC002480.1|HNRNPU|HNRNPU	926	-	4.030191	1.1322415	-1.0	-1.0
chr7	22614270	22614430	ENSG00000225541.1|AC002480.1|HNRNPU|HNRNPU	952	-	5.43422	1.3201687	-1.0	-1.0
chr7	22602940	22603180	ENSG00000225541.1|AC002480.1|HNRNPU|HNRNPU	949	-	3.7741346	1.2889763	-1.0	-1.0
chr7	22611245	22611370	ENSG00000225541.1|AC002480.1|HNRNPU|HNRNPU	911	-	2.9787934	1.0498785	-1.0	-1.0
chr7	22583205	22583325	ENSG00000225541.1|AC002480.1|HNRNPU|HNRNPU	937	-	6.1579676	1.2039976	-1.0	-1.0
chr7	22660950	22661310	ENSG00000225541.1|AC002480.1|HNRNPU|HNRNPU	962	-	5.1192846	1.417382	-1.0	-1.0
chr7	22605405	22605745	ENSG00000225541.1|AC002480.1|HNRNPU|HNRNPU	944	-	4.768515	1.2509904	-1.0	-1.0
chr7	22603320	22603420	ENSG00000225541.1|AC002480.1|HNRNPU|HNRNPU	933	-	6.080747	1.1730415	-1.0	-1.0
chr7	22614455	22614685	ENSG00000225541.1|AC002480.1|HNRNPU|HNRNPU	956	-	4.0942345	1.361374	-1.0	-1.0
chr7	22604275	22604420	ENSG00000225541.1|AC002480.1|HNRNPU|HNRNPU	960	-	5.5536776	1.3944688	-1.0	-1.0
chr7	22661325	22661520	ENSG00000225541.1|AC002480.1|HNRNPU|HNRNPU	954	-	5.6336646	1.3333793	-1.0	-1.0
chr7	22611465	22611570	ENSG00000225541.1|AC002480.1|HNRNPU|HNRNPU	933	-	6.115512	1.1730938	-1.0	-1.0
chr7	22603880	22604250	ENSG00000225541.1|AC002480.1|HNRNPU|HNRNPU	941	-	4.696955	1.2320904	-1.0	-1.0
chr7	22661324	22661519	ENSG00000238033.1|AC002480.4|HNRNPU|HNRNPU	953	-	5.6359134	1.32775	-1.0	-1.0
chr7	22662519	22662654	ENSG00000238033.1|AC002480.4|HNRNPU|HNRNPU	919	-	3.5711718	1.0916966	-1.0	-1.0
chr7	22660369	22660554	ENSG00000238033.1|AC002480.4|HNRNPU|HNRNPU	956	-	6.3966045	1.3588041	-1.0	-1.0
chr7	22656494	22656594	ENSG00000238033.1|AC002480.4|HNRNPU|HNRNPU	923	-	4.041428	1.1160493	-1.0	-1.0
chr7	22661664	22661784	ENSG00000238033.1|AC002480.4|HNRNPU|HNRNPU	925	-	3.0248632	1.1241841	-1.0	-1.0
chr7	22660949	22661309	ENSG00000238033.1|AC002480.4|HNRNPU|HNRNPU	961	-	4.991979	1.408315	-1.0	-1.0
chr7	22660059	22660179	ENSG00000238033.1|AC002480.4|HNRNPU|HNRNPU	925	-	3.9983377	1.1230595	-1.0	-1.0
chr7	22662794	22662969	ENSG00000238033.1|AC002480.4|HNRNPU|HNRNPU	971	-	6.2919164	1.5354886	-1.0	-1.0
chr7	22661799	22661924	ENSG00000238033.1|AC002480.4|HNRNPU|HNRNPU	926	-	4.075737	1.1332412	-1.0	-1.0
chr7	22665146	22665316	ENSG00000238033.1|AC002480.4|HNRNPU|HNRNPU	943	-	3.9142396	1.2418059	-1.0	-1.0
chr7	22658299	22658399	ENSG00000238033.1|AC002480.4|HNRNPU|HNRNPU	933	-	6.080747	1.1738682	-1.0	-1.0
chr7	22661999	22662159	ENSG00000238033.1|AC002480.4|HNRNPU|HNRNPU	935	-	4.1514206	1.1855873	-1.0	-1.0
chr7	23369750	23369870	ENSG00000136231.13|IGF2BP3|HNRNPU|HNRNPU	935	-	6.1158066	1.1896526	-1.0	-1.0
chr7	23526457	23526557	ENSG00000164548.10|TRA2A|HNRNPU|HNRNPU	905	-	4.0298567	1.023304	-1.0	-1.0
chr7	23529112	23529222	ENSG00000164548.10|TRA2A|HNRNPU|HNRNPU	937	-	6.255822	1.2007697	-1.0	-1.0
chr7	23523892	23524127	ENSG00000164548.10|TRA2A|HNRNPU|HNRNPU	971	-	4.2359076	1.5323447	-1.0	-1.0
chr7	23523747	23523882	ENSG00000164548.10|TRA2A|HNRNPU|HNRNPU	971	-	5.4360175	1.5360196	-1.0	-1.0
chr7	23526662	23526762	ENSG00000164548.10|TRA2A|HNRNPU|HNRNPU	918	-	4.063137	1.0865282	-1.0	-1.0
chr7	23527557	23527687	ENSG00000164548.10|TRA2A|HNRNPU|HNRNPU	925	-	3.2707524	1.1241592	-1.0	-1.0
chr7	23527177	23527292	ENSG00000164548.10|TRA2A|HNRNPU|HNRNPU	922	-	3.283872	1.1086035	-1.0	-1.0
chr7	23528927	23529027	ENSG00000164548.10|TRA2A|HNRNPU|HNRNPU	915	-	4.056874	1.0700115	-1.0	-1.0
chr7	26199531	26199631	ENSG00000122566.20|HNRNPA2B1|HNRNPU|HNRNPU	918	-	3.0222805	1.0878994	-1.0	-1.0
chr7	26200011	26200111	ENSG00000122566.20|HNRNPA2B1|HNRNPU|HNRNPU	922	-	3.4460077	1.1081188	-1.0	-1.0
chr7	26190586	26190691	ENSG00000122566.20|HNRNPA2B1|HNRNPU|HNRNPU	902	-	2.746509	1.0069747	-1.0	-1.0
chr7	30573104	30573314	ENSG00000196295.11|AC005154.1|HNRNPU|HNRNPU	974	-	5.967606	1.5870128	-1.0	-1.0
chr7	30573424	30573524	ENSG00000196295.11|AC005154.1|HNRNPU|HNRNPU	927	-	4.069933	1.1381388	-1.0	-1.0
chr7	30612555	30612665	ENSG00000106105.13|GARS|HNRNPU|HNRNPU	930	+	6.094145	1.1559471	-1.0	-1.0
chr7	30805049	30805154	ENSG00000254959.6|INMT-MINDY4|HNRNPU|HNRNPU	932	+	6.066854	1.1666815	-1.0	-1.0
chr7	30805049	30805154	ENSG00000106125.14|MINDY4|HNRNPU|HNRNPU	932	+	6.066854	1.166791	-1.0	-1.0
chr7	32511787	32511952	ENSG00000105778.18|AVL9|HNRNPU|HNRNPU	933	+	3.2331364	1.172518	-1.0	-1.0
chr7	32527547	32527672	ENSG00000105778.18|AVL9|HNRNPU|HNRNPU	934	+	5.3302393	1.1809256	-1.0	-1.0
chr7	32509927	32510172	ENSG00000105778.18|AVL9|HNRNPU|HNRNPU	925	+	3.6519823	1.1236132	-1.0	-1.0
chr7	32511507	32511767	ENSG00000105778.18|AVL9|HNRNPU|HNRNPU	935	+	2.881839	1.1845349	-1.0	-1.0
chr7	32512127	32512512	ENSG00000105778.18|AVL9|HNRNPU|HNRNPU	934	+	4.0801826	1.1816962	-1.0	-1.0
chr7	32521622	32521792	ENSG00000105778.18|AVL9|HNRNPU|HNRNPU	941	+	6.195248	1.2304418	-1.0	-1.0
chr7	43694827	43694932	ENSG00000106603.18|COA1|HNRNPU|HNRNPU	952	-	6.3458095	1.3144464	-1.0	-1.0
chr7	44566994	44567099	ENSG00000136271.10|DDX56|HNRNPU|HNRNPU	931	-	6.0681696	1.158222	-1.0	-1.0
chr7	44984489	44984589	ENSG00000232956.8|SNHG15|HNRNPU|HNRNPU	932	-	6.069736	1.1699301	-1.0	-1.0
chr7	50336258	50336503	ENSG00000185811.17|IKZF1|HNRNPU|HNRNPU	933	+	6.1450396	1.1726904	-1.0	-1.0
chr7	50764054	50764249	ENSG00000106070.17|GRB10|HNRNPU|HNRNPU	960	-	4.727262	1.4011164	-1.0	-1.0
chr7	50615375	50615480	ENSG00000106070.17|GRB10|HNRNPU|HNRNPU	935	-	6.1183834	1.1888837	-1.0	-1.0
chr7	50709793	50709913	ENSG00000106070.17|GRB10|HNRNPU|HNRNPU	934	-	6.110183	1.1798011	-1.0	-1.0
chr7	50767944	50768119	ENSG00000106070.17|GRB10|HNRNPU|HNRNPU	933	-	4.395347	1.1754215	-1.0	-1.0
chr7	50763729	50763914	ENSG00000106070.17|GRB10|HNRNPU|HNRNPU	955	-	3.800245	1.3491304	-1.0	-1.0
chr7	50779651	50779761	ENSG00000106070.17|GRB10|HNRNPU|HNRNPU	935	-	6.13128	1.1886063	-1.0	-1.0
chr7	50764364	50764464	ENSG00000106070.17|GRB10|HNRNPU|HNRNPU	903	-	3.308743	1.0150524	-1.0	-1.0
chr7	50734203	50734323	ENSG00000106070.17|GRB10|HNRNPU|HNRNPU	916	-	3.3763795	1.0774618	-1.0	-1.0
chr7	50611628	50611763	ENSG00000106070.17|GRB10|HNRNPU|HNRNPU	945	-	5.5099854	1.2592835	-1.0	-1.0
chr7	50769044	50769149	ENSG00000106070.17|GRB10|HNRNPU|HNRNPU	931	-	6.073624	1.1640513	-1.0	-1.0
chr7	50612343	50612448	ENSG00000106070.17|GRB10|HNRNPU|HNRNPU	935	-	6.150322	1.190211	-1.0	-1.0
chr7	50615205	50615360	ENSG00000106070.17|GRB10|HNRNPU|HNRNPU	937	-	3.3417892	1.1979628	-1.0	-1.0
chr7	50746588	50746688	ENSG00000106070.17|GRB10|HNRNPU|HNRNPU	944	-	6.257273	1.253108	-1.0	-1.0
chr7	50673363	50673463	ENSG00000106070.17|GRB10|HNRNPU|HNRNPU	932	-	6.075044	1.1691201	-1.0	-1.0
chr7	50615500	50615740	ENSG00000106070.17|GRB10|HNRNPU|HNRNPU	940	-	5.9467196	1.2253814	-1.0	-1.0
chr7	64990818	64990998	ENSG00000213462.4|ERV3-1|HNRNPU|HNRNPU	944	-	3.444299	1.2512308	-1.0	-1.0
chr7	64992238	64992343	ENSG00000213462.4|ERV3-1|HNRNPU|HNRNPU	935	-	4.164202	1.1901612	-1.0	-1.0
chr7	64991018	64991238	ENSG00000213462.4|ERV3-1|HNRNPU|HNRNPU	939	-	4.236215	1.2174808	-1.0	-1.0
chr7	64991243	64991353	ENSG00000213462.4|ERV3-1|HNRNPU|HNRNPU	973	-	6.557701	1.5660369	-1.0	-1.0
chr7	64992236	64992346	ENSG00000152926.14|ZNF117|HNRNPU|HNRNPU	934	-	4.1452336	1.1789091	-1.0	-1.0
chr7	64991241	64991351	ENSG00000152926.14|ZNF117|HNRNPU|HNRNPU	971	-	6.527194	1.5393552	-1.0	-1.0
chr7	64990821	64990981	ENSG00000152926.14|ZNF117|HNRNPU|HNRNPU	946	-	3.431316	1.2678149	-1.0	-1.0
chr7	64991056	64991236	ENSG00000152926.14|ZNF117|HNRNPU|HNRNPU	940	-	4.4217777	1.2237861	-1.0	-1.0
chr7	65038805	65039050	ENSG00000234585.6|CCT6P3|HNRNPU|HNRNPU	981	+	3.5990767	1.7143488	-1.0	-1.0
chr7	65039050	65039210	ENSG00000234585.6|CCT6P3|HNRNPU|HNRNPU	960	+	5.3476872	1.3953176	-1.0	-1.0
chr7	65873805	65874000	ENSG00000196715.5|VKORC1L1|HNRNPU|HNRNPU	939	+	4.1242523	1.2135686	-1.0	-1.0
chr7	66641077	66641177	ENSG00000243335.9|KCTD7|HNRNPU|HNRNPU	932	+	6.086267	1.1675384	-1.0	-1.0
chr7	66640902	66641037	ENSG00000243335.9|KCTD7|HNRNPU|HNRNPU	945	+	6.262371	1.2622623	-1.0	-1.0
chr7	66696889	66697034	ENSG00000284461.1|RABGEF1|HNRNPU|HNRNPU	921	+	4.475809	1.1039128	-1.0	-1.0
chr7	66666794	66666974	ENSG00000284461.1|RABGEF1|HNRNPU|HNRNPU	952	+	4.822364	1.3183535	-1.0	-1.0
chr7	66695379	66695479	ENSG00000284461.1|RABGEF1|HNRNPU|HNRNPU	947	+	6.3627496	1.2789489	-1.0	-1.0
chr7	66697054	66697239	ENSG00000284461.1|RABGEF1|HNRNPU|HNRNPU	948	+	4.6156974	1.2867129	-1.0	-1.0
chr7	66640904	66641034	ENSG00000284461.1|RABGEF1|HNRNPU|HNRNPU	946	+	6.271175	1.268342	-1.0	-1.0
chr7	66694309	66694459	ENSG00000284461.1|RABGEF1|HNRNPU|HNRNPU	917	+	3.4983613	1.080419	-1.0	-1.0
chr7	66666519	66666619	ENSG00000284461.1|RABGEF1|HNRNPU|HNRNPU	936	+	6.1313972	1.1954029	-1.0	-1.0
chr7	66694664	66694799	ENSG00000284461.1|RABGEF1|HNRNPU|HNRNPU	915	+	3.3650537	1.072003	-1.0	-1.0
chr7	66666519	66666619	ENSG00000226824.6|AC006001.2|HNRNPU|HNRNPU	936	+	6.1313972	1.196305	-1.0	-1.0
chr7	66666794	66666974	ENSG00000226824.6|AC006001.2|HNRNPU|HNRNPU	952	+	4.822364	1.3182142	-1.0	-1.0
chr7	66696888	66697033	ENSG00000154710.16|RABGEF1|HNRNPU|HNRNPU	920	+	4.3006854	1.0956342	-1.0	-1.0
chr7	66694663	66694798	ENSG00000154710.16|RABGEF1|HNRNPU|HNRNPU	917	+	3.3701131	1.0791651	-1.0	-1.0
chr7	66695378	66695478	ENSG00000154710.16|RABGEF1|HNRNPU|HNRNPU	947	+	6.3627496	1.2798126	-1.0	-1.0
chr7	66694328	66694458	ENSG00000154710.16|RABGEF1|HNRNPU|HNRNPU	918	+	3.4274197	1.0850161	-1.0	-1.0
chr7	66697058	66697243	ENSG00000154710.16|RABGEF1|HNRNPU|HNRNPU	947	+	4.641567	1.2745776	-1.0	-1.0
chr7	76584002	76584147	ENSG00000205485.13|AC004980.1|HNRNPU|HNRNPU	944	+	4.2070007	1.2508252	-1.0	-1.0
chr7	77537354	77537629	ENSG00000127947.15|PTPN12|HNRNPU|HNRNPU	975	+	2.6817322	1.6044836	-1.0	-1.0
chr7	77538586	77538691	ENSG00000127947.15|PTPN12|HNRNPU|HNRNPU	937	+	6.1387796	1.2023809	-1.0	-1.0
chr7	77538106	77538266	ENSG00000127947.15|PTPN12|HNRNPU|HNRNPU	923	+	4.706641	1.1152818	-1.0	-1.0
chr7	98286890	98287045	ENSG00000164713.9|BRI3|HNRNPU|HNRNPU	936	+	6.17902	1.1968105	-1.0	-1.0
chr7	98286390	98286510	ENSG00000164713.9|BRI3|HNRNPU|HNRNPU	930	+	6.1030207	1.1529886	-1.0	-1.0
chr7	98283530	98283650	ENSG00000164713.9|BRI3|HNRNPU|HNRNPU	943	+	5.065275	1.2476864	-1.0	-1.0
chr7	99403830	99404185	ENSG00000106244.12|PDAP1|HNRNPU|HNRNPU	929	-	3.351435	1.1460102	-1.0	-1.0
chr7	99454661	99454856	ENSG00000160917.14|CPSF4|HNRNPU|HNRNPU	962	+	6.4561906	1.4255619	-1.0	-1.0
chr7	100351601	100351826	ENSG00000242294.6|STAG3L5P|HNRNPU|HNRNPU	966	+	2.5456893	1.4641963	-1.0	-1.0
chr7	100348018	100348173	ENSG00000242294.6|STAG3L5P|HNRNPU|HNRNPU	946	+	5.1316867	1.2649645	-1.0	-1.0
chr7	100346423	100346538	ENSG00000242294.6|STAG3L5P|HNRNPU|HNRNPU	940	+	3.8688962	1.2208917	-1.0	-1.0
chr7	100351436	100351546	ENSG00000242294.6|STAG3L5P|HNRNPU|HNRNPU	919	+	2.2954364	1.0897814	-1.0	-1.0
chr7	100349553	100349653	ENSG00000242294.6|STAG3L5P|HNRNPU|HNRNPU	905	+	2.294789	1.0238653	-1.0	-1.0
chr7	100346738	100346918	ENSG00000242294.6|STAG3L5P|HNRNPU|HNRNPU	920	+	3.0392082	1.099012	-1.0	-1.0
chr7	100348018	100348173	ENSG00000272752.6|STAG3L5P-PVRIG2P-PILRB|HNRNPU|HNRNPU	946	+	5.1316867	1.2650914	-1.0	-1.0
chr7	100366867	100366972	ENSG00000272752.6|STAG3L5P-PVRIG2P-PILRB|HNRNPU|HNRNPU	929	+	4.0977	1.1493018	-1.0	-1.0
chr7	100351835	100351995	ENSG00000272752.6|STAG3L5P-PVRIG2P-PILRB|HNRNPU|HNRNPU	924	+	2.0869033	1.1181027	-1.0	-1.0
chr7	100346423	100346538	ENSG00000272752.6|STAG3L5P-PVRIG2P-PILRB|HNRNPU|HNRNPU	940	+	3.8688962	1.2209218	-1.0	-1.0
chr7	100355240	100355340	ENSG00000272752.6|STAG3L5P-PVRIG2P-PILRB|HNRNPU|HNRNPU	939	+	4.208634	1.2145712	-1.0	-1.0
chr7	100355550	100355715	ENSG00000272752.6|STAG3L5P-PVRIG2P-PILRB|HNRNPU|HNRNPU	930	+	3.723831	1.1546445	-1.0	-1.0
chr7	100366562	100366667	ENSG00000272752.6|STAG3L5P-PVRIG2P-PILRB|HNRNPU|HNRNPU	936	+	6.1915617	1.194896	-1.0	-1.0
chr7	100355750	100355925	ENSG00000272752.6|STAG3L5P-PVRIG2P-PILRB|HNRNPU|HNRNPU	930	+	4.278836	1.153463	-1.0	-1.0
chr7	100351430	100351550	ENSG00000272752.6|STAG3L5P-PVRIG2P-PILRB|HNRNPU|HNRNPU	913	+	2.2823002	1.0615207	-1.0	-1.0
chr7	100349553	100349653	ENSG00000272752.6|STAG3L5P-PVRIG2P-PILRB|HNRNPU|HNRNPU	905	+	2.294789	1.0218728	-1.0	-1.0
chr7	100351600	100351830	ENSG00000272752.6|STAG3L5P-PVRIG2P-PILRB|HNRNPU|HNRNPU	965	+	2.547634	1.4588404	-1.0	-1.0
chr7	100346738	100346918	ENSG00000272752.6|STAG3L5P-PVRIG2P-PILRB|HNRNPU|HNRNPU	920	+	3.0392082	1.0986514	-1.0	-1.0
chr7	100366867	100366972	ENSG00000121716.20|PILRB|HNRNPU|HNRNPU	929	+	4.0977	1.1491451	-1.0	-1.0
chr7	100355752	100355927	ENSG00000121716.20|PILRB|HNRNPU|HNRNPU	929	+	4.2832713	1.1495043	-1.0	-1.0
chr7	100366562	100366667	ENSG00000121716.20|PILRB|HNRNPU|HNRNPU	936	+	6.1915617	1.1954896	-1.0	-1.0
chr7	100355242	100355342	ENSG00000121716.20|PILRB|HNRNPU|HNRNPU	937	+	4.1770945	1.1974001	-1.0	-1.0
chr7	100355547	100355717	ENSG00000121716.20|PILRB|HNRNPU|HNRNPU	935	+	3.7882788	1.1855248	-1.0	-1.0
chr7	100429865	100430095	ENSG00000146834.13|MEPCE|HNRNPU|HNRNPU	952	+	4.5776615	1.3153592	-1.0	-1.0
chr7	100473006	100473151	ENSG00000166925.8|TSC22D4|HNRNPU|HNRNPU	939	-	6.2044234	1.2116957	-1.0	-1.0
chr7	100473201	100473316	ENSG00000166925.8|TSC22D4|HNRNPU|HNRNPU	931	-	6.072933	1.1613079	-1.0	-1.0
chr7	100472831	100473001	ENSG00000166925.8|TSC22D4|HNRNPU|HNRNPU	950	-	4.222059	1.299435	-1.0	-1.0
chr7	101089861	101090046	ENSG00000169871.12|TRIM56|HNRNPU|HNRNPU	928	+	3.0234313	1.1446772	-1.0	-1.0
chr7	101090776	101090941	ENSG00000169871.12|TRIM56|HNRNPU|HNRNPU	925	+	3.7123487	1.1228127	-1.0	-1.0
chr7	101089636	101089736	ENSG00000169871.12|TRIM56|HNRNPU|HNRNPU	904	+	3.3149567	1.0191677	-1.0	-1.0
chr7	101095421	101095606	ENSG00000169871.12|TRIM56|HNRNPU|HNRNPU	928	+	2.6550918	1.1409404	-1.0	-1.0
chr7	101094546	101094726	ENSG00000169871.12|TRIM56|HNRNPU|HNRNPU	957	+	4.79853	1.368046	-1.0	-1.0
chr7	101094766	101094966	ENSG00000169871.12|TRIM56|HNRNPU|HNRNPU	940	+	3.4107423	1.2252624	-1.0	-1.0
chr7	101222408	101222533	ENSG00000106400.11|ZNHIT1|HNRNPU|HNRNPU	932	+	6.1182656	1.1675874	-1.0	-1.0
chr7	101869529	101869694	ENSG00000257923.9|CUX1|HNRNPU|HNRNPU	943	+	4.409417	1.241916	-1.0	-1.0
chr7	101936547	101936662	ENSG00000257923.9|CUX1|HNRNPU|HNRNPU	917	+	3.8484664	1.0802464	-1.0	-1.0
chr7	101868824	101868924	ENSG00000257923.9|CUX1|HNRNPU|HNRNPU	915	+	4.0125327	1.0687451	-1.0	-1.0
chr7	101945572	101945742	ENSG00000257923.9|CUX1|HNRNPU|HNRNPU	939	+	5.8161364	1.2151624	-1.0	-1.0
chr7	101946152	101946312	ENSG00000257923.9|CUX1|HNRNPU|HNRNPU	936	+	4.043157	1.1937255	-1.0	-1.0
chr7	101936232	101936337	ENSG00000257923.9|CUX1|HNRNPU|HNRNPU	927	+	4.0892286	1.1364096	-1.0	-1.0
chr7	101946572	101946762	ENSG00000257923.9|CUX1|HNRNPU|HNRNPU	956	+	6.3871775	1.3576043	-1.0	-1.0
chr7	101935722	101935837	ENSG00000257923.9|CUX1|HNRNPU|HNRNPU	933	+	6.088604	1.1763347	-1.0	-1.0
chr7	101828919	101829074	ENSG00000257923.9|CUX1|HNRNPU|HNRNPU	946	+	4.592656	1.2659637	-1.0	-1.0
chr7	105014790	105014890	ENSG00000005483.20|KMT2E|HNRNPU|HNRNPU	918	+	2.7941976	1.0888265	-1.0	-1.0
chr7	105048613	105048738	ENSG00000005483.20|KMT2E|HNRNPU|HNRNPU	948	+	6.28906	1.2839919	-1.0	-1.0
chr7	105112743	105112843	ENSG00000135250.16|SRPK2|HNRNPU|HNRNPU	933	-	6.0859947	1.175448	-1.0	-1.0
chr7	107169210	107169400	ENSG00000105856.13|HBP1|HNRNPU|HNRNPU	923	+	2.8721333	1.1122262	-1.0	-1.0
chr7	107169475	107169660	ENSG00000105856.13|HBP1|HNRNPU|HNRNPU	932	+	2.5591033	1.164704	-1.0	-1.0
chr7	107169719	107169914	ENSG00000105856.13|HBP1|HNRNPU|HNRNPU	943	+	2.893082	1.2407001	-1.0	-1.0
chr7	107192992	107193092	ENSG00000105856.13|HBP1|HNRNPU|HNRNPU	941	+	6.256585	1.2258714	-1.0	-1.0
chr7	107359131	107359251	ENSG00000164597.13|COG5|HNRNPU|HNRNPU	935	-	6.11277	1.1856983	-1.0	-1.0
chr7	107205220	107205410	ENSG00000164597.13|COG5|HNRNPU|HNRNPU	939	-	5.5384603	1.2126151	-1.0	-1.0
chr7	107204710	107204850	ENSG00000164597.13|COG5|HNRNPU|HNRNPU	934	-	4.657904	1.1771995	-1.0	-1.0
chr7	107203825	107203945	ENSG00000164597.13|COG5|HNRNPU|HNRNPU	925	-	4.0513115	1.1233926	-1.0	-1.0
chr7	111393070	111393235	ENSG00000184903.9|IMMP2L|HNRNPU|HNRNPU	932	-	5.7883754	1.1676687	-1.0	-1.0
chr7	111352780	111352915	ENSG00000184903.9|IMMP2L|HNRNPU|HNRNPU	945	-	6.263239	1.2600452	-1.0	-1.0
chr7	116218039	116218164	ENSG00000135269.17|TES|HNRNPU|HNRNPU	934	+	6.105184	1.1785917	-1.0	-1.0
chr7	116220379	116220479	ENSG00000135269.17|TES|HNRNPU|HNRNPU	938	+	6.222653	1.2110201	-1.0	-1.0
chr7	119723932	119724112	ENSG00000225546.5|LINC02476|HNRNPU|HNRNPU	945	-	4.166002	1.2632427	-1.0	-1.0
chr7	119843064	119843174	ENSG00000225546.5|LINC02476|HNRNPU|HNRNPU	931	-	6.0979095	1.1609231	-1.0	-1.0
chr7	119901464	119901594	ENSG00000225546.5|LINC02476|HNRNPU|HNRNPU	948	-	4.0094986	1.2798549	-1.0	-1.0
chr7	119724972	119725272	ENSG00000225546.5|LINC02476|HNRNPU|HNRNPU	944	-	4.6297884	1.2510449	-1.0	-1.0
chr7	119724472	119724652	ENSG00000225546.5|LINC02476|HNRNPU|HNRNPU	920	-	3.7234306	1.0958099	-1.0	-1.0
chr7	119900494	119900674	ENSG00000225546.5|LINC02476|HNRNPU|HNRNPU	943	-	4.708168	1.2446058	-1.0	-1.0
chr7	119725967	119726127	ENSG00000225546.5|LINC02476|HNRNPU|HNRNPU	936	-	4.5917172	1.1909575	-1.0	-1.0
chr7	119727237	119727337	ENSG00000225546.5|LINC02476|HNRNPU|HNRNPU	928	-	4.075991	1.1427469	-1.0	-1.0
chr7	119903954	119904054	ENSG00000225546.5|LINC02476|HNRNPU|HNRNPU	924	-	4.0517364	1.1220242	-1.0	-1.0
chr7	119768850	119768965	ENSG00000225546.5|LINC02476|HNRNPU|HNRNPU	942	-	6.2079325	1.2344443	-1.0	-1.0
chr7	119712782	119712967	ENSG00000225546.5|LINC02476|HNRNPU|HNRNPU	951	-	2.9873664	1.3106581	-1.0	-1.0
chr7	119902069	119902184	ENSG00000225546.5|LINC02476|HNRNPU|HNRNPU	934	-	6.1426067	1.1800379	-1.0	-1.0
chr7	119900014	119900149	ENSG00000225546.5|LINC02476|HNRNPU|HNRNPU	926	-	3.4175255	1.1334287	-1.0	-1.0
chr7	119767550	119767660	ENSG00000225546.5|LINC02476|HNRNPU|HNRNPU	933	-	4.8554406	1.1743125	-1.0	-1.0
chr7	119758260	119758390	ENSG00000225546.5|LINC02476|HNRNPU|HNRNPU	940	-	6.0171943	1.2198322	-1.0	-1.0
chr7	119724692	119724792	ENSG00000225546.5|LINC02476|HNRNPU|HNRNPU	932	-	6.072613	1.1699301	-1.0	-1.0
chr7	119731722	119731822	ENSG00000225546.5|LINC02476|HNRNPU|HNRNPU	910	-	3.3175986	1.0470169	-1.0	-1.0
chr7	119797087	119797187	ENSG00000225546.5|LINC02476|HNRNPU|HNRNPU	918	-	4.0208325	1.0846366	-1.0	-1.0
chr7	119900769	119900949	ENSG00000225546.5|LINC02476|HNRNPU|HNRNPU	923	-	2.8947818	1.1107835	-1.0	-1.0
chr7	119756930	119757030	ENSG00000225546.5|LINC02476|HNRNPU|HNRNPU	902	-	2.9919703	1.0083796	-1.0	-1.0
chr7	119768060	119768190	ENSG00000225546.5|LINC02476|HNRNPU|HNRNPU	944	-	6.260557	1.250792	-1.0	-1.0
chr7	119767855	119767965	ENSG00000225546.5|LINC02476|HNRNPU|HNRNPU	927	-	4.07383	1.1356168	-1.0	-1.0
chr7	119772280	119772460	ENSG00000225546.5|LINC02476|HNRNPU|HNRNPU	935	-	6.1848574	1.1872487	-1.0	-1.0
chr7	121278590	121278720	ENSG00000106034.17|CPED1|HNRNPU|HNRNPU	936	+	6.126948	1.194876	-1.0	-1.0
chr7	121157418	121157553	ENSG00000106034.17|CPED1|HNRNPU|HNRNPU	916	+	2.7068324	1.0758011	-1.0	-1.0
chr7	121204368	121204548	ENSG00000106034.17|CPED1|HNRNPU|HNRNPU	961	+	4.3140335	1.4089006	-1.0	-1.0
chr7	121196138	121196368	ENSG00000106034.17|CPED1|HNRNPU|HNRNPU	976	+	6.1310863	1.6138881	-1.0	-1.0
chr7	121199253	121199388	ENSG00000106034.17|CPED1|HNRNPU|HNRNPU	969	+	6.2446547	1.503244	-1.0	-1.0
chr7	121202028	121202138	ENSG00000106034.17|CPED1|HNRNPU|HNRNPU	932	+	4.1199813	1.165139	-1.0	-1.0
chr7	121111929	121112039	ENSG00000106034.17|CPED1|HNRNPU|HNRNPU	933	+	6.076102	1.172864	-1.0	-1.0
chr7	121187798	121187923	ENSG00000106034.17|CPED1|HNRNPU|HNRNPU	930	+	6.144444	1.152277	-1.0	-1.0
chr7	121188713	121188958	ENSG00000106034.17|CPED1|HNRNPU|HNRNPU	935	+	3.9731636	1.1878796	-1.0	-1.0
chr7	121161813	121161933	ENSG00000106034.17|CPED1|HNRNPU|HNRNPU	966	+	6.4612603	1.4679313	-1.0	-1.0
chr7	121162208	121162318	ENSG00000106034.17|CPED1|HNRNPU|HNRNPU	952	+	6.371861	1.3228197	-1.0	-1.0
chr7	121199073	121199183	ENSG00000106034.17|CPED1|HNRNPU|HNRNPU	937	+	4.1819863	1.1999793	-1.0	-1.0
chr7	121277420	121277520	ENSG00000106034.17|CPED1|HNRNPU|HNRNPU	936	+	6.1262736	1.1947846	-1.0	-1.0
chr7	121164263	121164363	ENSG00000106034.17|CPED1|HNRNPU|HNRNPU	923	+	4.0497627	1.1130769	-1.0	-1.0
chr7	121157558	121157663	ENSG00000106034.17|CPED1|HNRNPU|HNRNPU	944	+	6.2496667	1.2526883	-1.0	-1.0
chr7	121201598	121201703	ENSG00000106034.17|CPED1|HNRNPU|HNRNPU	909	+	3.3080359	1.0415573	-1.0	-1.0
chr7	121200853	121200953	ENSG00000106034.17|CPED1|HNRNPU|HNRNPU	928	+	4.08418	1.1408899	-1.0	-1.0
chr7	121175868	121176063	ENSG00000106034.17|CPED1|HNRNPU|HNRNPU	952	+	4.2260413	1.3176621	-1.0	-1.0
chr7	121198098	121198203	ENSG00000106034.17|CPED1|HNRNPU|HNRNPU	932	+	6.086267	1.1672344	-1.0	-1.0
chr7	121079478	121079588	ENSG00000106034.17|CPED1|HNRNPU|HNRNPU	934	+	6.0968957	1.1800427	-1.0	-1.0
chr7	121167428	121167543	ENSG00000106034.17|CPED1|HNRNPU|HNRNPU	932	+	6.138571	1.1651564	-1.0	-1.0
chr7	121191248	121191353	ENSG00000106034.17|CPED1|HNRNPU|HNRNPU	935	+	6.106249	1.1845284	-1.0	-1.0
chr7	121146461	121146606	ENSG00000106034.17|CPED1|HNRNPU|HNRNPU	927	+	3.6255188	1.1349133	-1.0	-1.0
chr7	121179423	121179548	ENSG00000106034.17|CPED1|HNRNPU|HNRNPU	950	+	5.9874682	1.3001966	-1.0	-1.0
chr7	121161038	121161148	ENSG00000106034.17|CPED1|HNRNPU|HNRNPU	948	+	6.3015842	1.2856117	-1.0	-1.0
chr7	121143336	121143536	ENSG00000106034.17|CPED1|HNRNPU|HNRNPU	956	+	4.6047754	1.3591435	-1.0	-1.0
chr7	127359153	127359258	ENSG00000048405.9|ZNF800|HNRNPU|HNRNPU	940	-	6.1806183	1.2186472	-1.0	-1.0
chr7	128057464	128057874	ENSG00000197157.10|SND1|HNRNPU|HNRNPU	961	+	5.71143	1.4081193	-1.0	-1.0
chr7	128014294	128014419	ENSG00000197157.10|SND1|HNRNPU|HNRNPU	926	+	4.1797986	1.128155	-1.0	-1.0
chr7	128062034	128062214	ENSG00000197157.10|SND1|HNRNPU|HNRNPU	931	+	4.5480747	1.163358	-1.0	-1.0
chr7	128075575	128075675	ENSG00000197157.10|SND1|HNRNPU|HNRNPU	932	+	4.1722174	1.1691201	-1.0	-1.0
chr7	127998451	127998571	ENSG00000197157.10|SND1|HNRNPU|HNRNPU	937	+	5.696074	1.2036865	-1.0	-1.0
chr7	128030424	128030599	ENSG00000197157.10|SND1|HNRNPU|HNRNPU	928	+	4.258352	1.145481	-1.0	-1.0
chr7	128012804	128012904	ENSG00000197157.10|SND1|HNRNPU|HNRNPU	905	+	3.3272054	1.0242436	-1.0	-1.0
chr7	128014679	128014824	ENSG00000197157.10|SND1|HNRNPU|HNRNPU	939	+	6.168618	1.212236	-1.0	-1.0
chr7	128079410	128079620	ENSG00000197157.10|SND1|HNRNPU|HNRNPU	913	+	3.1178803	1.0623835	-1.0	-1.0
chr7	128054124	128054264	ENSG00000197157.10|SND1|HNRNPU|HNRNPU	937	+	6.1794076	1.2034129	-1.0	-1.0
chr7	128020524	128020624	ENSG00000197157.10|SND1|HNRNPU|HNRNPU	921	+	4.026957	1.1048414	-1.0	-1.0
chr7	127995831	127995961	ENSG00000197157.10|SND1|HNRNPU|HNRNPU	943	+	6.3386064	1.2471412	-1.0	-1.0
chr7	128075910	128076095	ENSG00000197157.10|SND1|HNRNPU|HNRNPU	920	+	3.505943	1.0980272	-1.0	-1.0
chr7	128052054	128052199	ENSG00000197157.10|SND1|HNRNPU|HNRNPU	942	+	4.5149064	1.2383485	-1.0	-1.0
chr7	127916864	127916964	ENSG00000197157.10|SND1|HNRNPU|HNRNPU	935	+	6.152222	1.1867071	-1.0	-1.0
chr7	127934174	127934334	ENSG00000197157.10|SND1|HNRNPU|HNRNPU	949	+	4.8028445	1.2894922	-1.0	-1.0
chr7	127936929	127937034	ENSG00000197157.10|SND1|HNRNPU|HNRNPU	920	+	4.0352974	1.0994084	-1.0	-1.0
chr7	128002826	128002976	ENSG00000197157.10|SND1|HNRNPU|HNRNPU	926	+	3.6898482	1.1315671	-1.0	-1.0
chr7	128079840	128079965	ENSG00000197157.10|SND1|HNRNPU|HNRNPU	931	+	4.103836	1.1629047	-1.0	-1.0
chr7	127734670	127734795	ENSG00000197157.10|SND1|HNRNPU|HNRNPU	946	+	6.281233	1.2686702	-1.0	-1.0
chr7	128024959	128025094	ENSG00000197157.10|SND1|HNRNPU|HNRNPU	930	+	4.1261907	1.1527622	-1.0	-1.0
chr7	128051624	128051809	ENSG00000197157.10|SND1|HNRNPU|HNRNPU	966	+	5.591745	1.4633534	-1.0	-1.0
chr7	127734350	127734500	ENSG00000197157.10|SND1|HNRNPU|HNRNPU	960	+	5.4121275	1.3943263	-1.0	-1.0
chr7	128019224	128019459	ENSG00000197157.10|SND1|HNRNPU|HNRNPU	954	+	6.12807	1.3360525	-1.0	-1.0
chr7	128004781	128004896	ENSG00000197157.10|SND1|HNRNPU|HNRNPU	926	+	4.0611844	1.1289604	-1.0	-1.0
chr7	128081571	128081686	ENSG00000197157.10|SND1|HNRNPU|HNRNPU	931	+	6.1377635	1.162951	-1.0	-1.0
chr7	128025744	128025924	ENSG00000197157.10|SND1|HNRNPU|HNRNPU	957	+	6.2778683	1.3672118	-1.0	-1.0
chr7	128082576	128082756	ENSG00000197157.10|SND1|HNRNPU|HNRNPU	939	+	6.1676044	1.2148802	-1.0	-1.0
chr7	128083521	128083716	ENSG00000197157.10|SND1|HNRNPU|HNRNPU	977	+	6.0014396	1.6323918	-1.0	-1.0
chr7	128003601	128003706	ENSG00000197157.10|SND1|HNRNPU|HNRNPU	939	+	6.1714697	1.2166746	-1.0	-1.0
chr7	127727845	127727945	ENSG00000197157.10|SND1|HNRNPU|HNRNPU	932	+	6.086267	1.1675936	-1.0	-1.0
chr7	128034879	128035019	ENSG00000197157.10|SND1|HNRNPU|HNRNPU	935	+	6.121949	1.1895785	-1.0	-1.0
chr7	128083051	128083266	ENSG00000197157.10|SND1|HNRNPU|HNRNPU	975	+	6.585925	1.5969406	-1.0	-1.0
chr7	128080565	128080680	ENSG00000197157.10|SND1|HNRNPU|HNRNPU	949	+	5.8621826	1.2919574	-1.0	-1.0
chr7	128020724	128020829	ENSG00000197157.10|SND1|HNRNPU|HNRNPU	926	+	4.091422	1.1284701	-1.0	-1.0
chr7	127954830	127954945	ENSG00000197157.10|SND1|HNRNPU|HNRNPU	930	+	6.092319	1.1552591	-1.0	-1.0
chr7	128007271	128007376	ENSG00000197157.10|SND1|HNRNPU|HNRNPU	931	+	4.132555	1.158524	-1.0	-1.0
chr7	128035559	128035664	ENSG00000197157.10|SND1|HNRNPU|HNRNPU	938	+	6.173906	1.2109604	-1.0	-1.0
chr7	128026389	128026489	ENSG00000197157.10|SND1|HNRNPU|HNRNPU	935	+	6.1128573	1.1868964	-1.0	-1.0
chr7	128083991	128084106	ENSG00000197157.10|SND1|HNRNPU|HNRNPU	923	+	3.6853998	1.116213	-1.0	-1.0
chr7	128005011	128005206	ENSG00000197157.10|SND1|HNRNPU|HNRNPU	948	+	4.7335835	1.2880366	-1.0	-1.0
chr7	127946089	127946259	ENSG00000197157.10|SND1|HNRNPU|HNRNPU	951	+	5.936423	1.313699	-1.0	-1.0
chr7	127934629	127934749	ENSG00000197157.10|SND1|HNRNPU|HNRNPU	936	+	6.162827	1.1953751	-1.0	-1.0
chr7	128077380	128077500	ENSG00000197157.10|SND1|HNRNPU|HNRNPU	908	+	3.3089707	1.0351748	-1.0	-1.0
chr7	128064174	128064324	ENSG00000197157.10|SND1|HNRNPU|HNRNPU	915	+	3.4526758	1.068702	-1.0	-1.0
chr7	128026229	128026339	ENSG00000197157.10|SND1|HNRNPU|HNRNPU	925	+	3.2404554	1.122797	-1.0	-1.0
chr7	128009319	128009459	ENSG00000197157.10|SND1|HNRNPU|HNRNPU	930	+	4.1286745	1.1536497	-1.0	-1.0
chr7	127815578	127815703	ENSG00000197157.10|SND1|HNRNPU|HNRNPU	934	+	6.105519	1.1813056	-1.0	-1.0
chr7	127969145	127969280	ENSG00000197157.10|SND1|HNRNPU|HNRNPU	952	+	6.34972	1.3206956	-1.0	-1.0
chr7	128054429	128054594	ENSG00000197157.10|SND1|HNRNPU|HNRNPU	935	+	5.7080164	1.1884959	-1.0	-1.0
chr7	128063734	128063879	ENSG00000197157.10|SND1|HNRNPU|HNRNPU	946	+	6.271269	1.2640237	-1.0	-1.0
chr7	128030029	128030209	ENSG00000197157.10|SND1|HNRNPU|HNRNPU	943	+	5.014881	1.2433544	-1.0	-1.0
chr7	128002261	128002406	ENSG00000197157.10|SND1|HNRNPU|HNRNPU	956	+	6.168778	1.3574048	-1.0	-1.0
chr7	128002531	128002631	ENSG00000197157.10|SND1|HNRNPU|HNRNPU	934	+	6.1181765	1.1792446	-1.0	-1.0
chr7	127940814	127940914	ENSG00000197157.10|SND1|HNRNPU|HNRNPU	931	+	6.0723	1.1582514	-1.0	-1.0
chr7	127999801	127999916	ENSG00000197157.10|SND1|HNRNPU|HNRNPU	945	+	6.2644877	1.259932	-1.0	-1.0
chr7	128021254	128021369	ENSG00000197157.10|SND1|HNRNPU|HNRNPU	921	+	4.028987	1.1018071	-1.0	-1.0
chr7	128034209	128034409	ENSG00000197157.10|SND1|HNRNPU|HNRNPU	933	+	3.7024603	1.1771486	-1.0	-1.0
chr7	128079005	128079150	ENSG00000197157.10|SND1|HNRNPU|HNRNPU	965	+	6.172079	1.4530709	-1.0	-1.0
chr7	127745055	127745155	ENSG00000197157.10|SND1|HNRNPU|HNRNPU	932	+	6.1260433	1.1699301	-1.0	-1.0
chr7	128057259	128057424	ENSG00000197157.10|SND1|HNRNPU|HNRNPU	944	+	6.2740364	1.2555757	-1.0	-1.0
chr7	128032849	128032959	ENSG00000197157.10|SND1|HNRNPU|HNRNPU	920	+	3.1056917	1.0977488	-1.0	-1.0
chr7	128035149	128035249	ENSG00000197157.10|SND1|HNRNPU|HNRNPU	932	+	6.218544	1.1697729	-1.0	-1.0
chr7	128024204	128024319	ENSG00000197157.10|SND1|HNRNPU|HNRNPU	922	+	3.5608377	1.1054165	-1.0	-1.0
chr7	128001976	128002231	ENSG00000197157.10|SND1|HNRNPU|HNRNPU	945	+	3.843403	1.2583714	-1.0	-1.0
chr7	127955305	127955405	ENSG00000197157.10|SND1|HNRNPU|HNRNPU	944	+	6.2500224	1.2540792	-1.0	-1.0
chr7	128078815	128079005	ENSG00000197157.10|SND1|HNRNPU|HNRNPU	950	+	3.726086	1.2979012	-1.0	-1.0
chr7	127724325	127724480	ENSG00000197157.10|SND1|HNRNPU|HNRNPU	937	+	3.9679039	1.2028407	-1.0	-1.0
chr7	128025099	128025354	ENSG00000197157.10|SND1|HNRNPU|HNRNPU	964	+	5.5274324	1.4432052	-1.0	-1.0
chr7	128003476	128003596	ENSG00000197157.10|SND1|HNRNPU|HNRNPU	957	+	5.992802	1.3673894	-1.0	-1.0
chr7	128025369	128025529	ENSG00000197157.10|SND1|HNRNPU|HNRNPU	952	+	6.1382785	1.3164023	-1.0	-1.0
chr7	128055154	128055324	ENSG00000197157.10|SND1|HNRNPU|HNRNPU	937	+	5.516174	1.2032268	-1.0	-1.0
chr7	128060949	128061189	ENSG00000197157.10|SND1|HNRNPU|HNRNPU	938	+	4.7982483	1.2099828	-1.0	-1.0
chr7	128034599	128034699	ENSG00000197157.10|SND1|HNRNPU|HNRNPU	925	+	4.0557523	1.1265842	-1.0	-1.0
chr7	128060049	128060219	ENSG00000197157.10|SND1|HNRNPU|HNRNPU	948	+	6.163225	1.288148	-1.0	-1.0
chr7	127998946	127999076	ENSG00000197157.10|SND1|HNRNPU|HNRNPU	928	+	6.1096	1.1412818	-1.0	-1.0
chr7	128019684	128019974	ENSG00000197157.10|SND1|HNRNPU|HNRNPU	946	+	4.9288144	1.2687873	-1.0	-1.0
chr7	128076105	128076405	ENSG00000197157.10|SND1|HNRNPU|HNRNPU	943	+	4.5487237	1.2451668	-1.0	-1.0
chr7	128065134	128065234	ENSG00000197157.10|SND1|HNRNPU|HNRNPU	934	+	6.0996904	1.1807323	-1.0	-1.0
chr7	128003216	128003361	ENSG00000197157.10|SND1|HNRNPU|HNRNPU	945	+	6.245609	1.2580756	-1.0	-1.0
chr7	128061409	128061509	ENSG00000197157.10|SND1|HNRNPU|HNRNPU	932	+	3.1323886	1.1674408	-1.0	-1.0
chr7	128080065	128080170	ENSG00000197157.10|SND1|HNRNPU|HNRNPU	935	+	6.115133	1.1904379	-1.0	-1.0
chr7	127935609	127935709	ENSG00000197157.10|SND1|HNRNPU|HNRNPU	932	+	6.0754123	1.1665398	-1.0	-1.0
chr7	128066879	128067014	ENSG00000197157.10|SND1|HNRNPU|HNRNPU	934	+	4.6358175	1.1773748	-1.0	-1.0
chr7	128057894	128058154	ENSG00000197157.10|SND1|HNRNPU|HNRNPU	945	+	4.9655447	1.2580699	-1.0	-1.0
chr7	128053584	128053789	ENSG00000197157.10|SND1|HNRNPU|HNRNPU	964	+	4.73236	1.4485477	-1.0	-1.0
chr7	127998451	127998571	ENSG00000279078.1|SND1-IT1|HNRNPU|HNRNPU	937	+	5.696074	1.2037424	-1.0	-1.0
chr7	127999801	127999916	ENSG00000279078.1|SND1-IT1|HNRNPU|HNRNPU	945	+	6.2644877	1.2595131	-1.0	-1.0
chr7	127998946	127999076	ENSG00000279078.1|SND1-IT1|HNRNPU|HNRNPU	928	+	6.1096	1.1412818	-1.0	-1.0
chr7	128409048	128409228	ENSG00000106348.16|IMPDH1|HNRNPU|HNRNPU	937	-	6.166787	1.1982998	-1.0	-1.0
chr7	128407818	128407938	ENSG00000106348.16|IMPDH1|HNRNPU|HNRNPU	949	-	6.3065	1.2928283	-1.0	-1.0
chr7	128577726	128577906	ENSG00000280828.1|AC090114.3|HNRNPU|HNRNPU	942	+	3.549707	1.2357868	-1.0	-1.0
chr7	128577726	128577906	ENSG00000242588.5|AC108010.1|HNRNPU|HNRNPU	942	+	3.549707	1.2358217	-1.0	-1.0
chr7	128741142	128741252	ENSG00000128595.16|CALU|HNRNPU|HNRNPU	935	+	6.111127	1.1844629	-1.0	-1.0
chr7	128769457	128769557	ENSG00000128595.16|CALU|HNRNPU|HNRNPU	922	+	3.4460077	1.1081188	-1.0	-1.0
chr7	128740607	128740777	ENSG00000128595.16|CALU|HNRNPU|HNRNPU	928	+	5.0844774	1.1440113	-1.0	-1.0
chr7	128845525	128845625	ENSG00000128591.15|FLNC|HNRNPU|HNRNPU	938	+	6.2035065	1.2080147	-1.0	-1.0
chr7	128832699	128832804	ENSG00000128591.15|FLNC|HNRNPU|HNRNPU	924	+	4.1084595	1.1212826	-1.0	-1.0
chr7	128831719	128831914	ENSG00000128591.15|FLNC|HNRNPU|HNRNPU	954	+	4.403063	1.335674	-1.0	-1.0
chr7	129461868	129462008	ENSG00000128578.9|STRIP2|HNRNPU|HNRNPU	926	+	3.6908677	1.1302129	-1.0	-1.0
chr7	129949322	129949447	ENSG00000186591.11|UBE2H|HNRNPU|HNRNPU	951	-	6.3383746	1.3139228	-1.0	-1.0
chr7	131079610	131079710	ENSG00000231721.6|LINC-PINT|HNRNPU|HNRNPU	932	-	6.075044	1.1686088	-1.0	-1.0
chr7	131488831	131488961	ENSG00000128585.17|MKLN1|HNRNPU|HNRNPU	956	+	6.407207	1.3599777	-1.0	-1.0
chr7	132953778	132953938	ENSG00000106554.12|CHCHD3|HNRNPU|HNRNPU	943	-	5.6247425	1.2475325	-1.0	-1.0
chr7	132941303	132941473	ENSG00000106554.12|CHCHD3|HNRNPU|HNRNPU	920	-	4.0461683	1.0990361	-1.0	-1.0
chr7	135682612	135682797	ENSG00000243317.7|C7orf73|HNRNPU|HNRNPU	951	+	5.420059	1.3133824	-1.0	-1.0
chr7	135681932	135682057	ENSG00000243317.7|C7orf73|HNRNPU|HNRNPU	940	+	6.1738896	1.2191471	-1.0	-1.0
chr7	137967615	137967755	ENSG00000182158.14|CREB3L2|HNRNPU|HNRNPU	936	-	6.1991735	1.1962929	-1.0	-1.0
chr7	137989675	137989790	ENSG00000182158.14|CREB3L2|HNRNPU|HNRNPU	944	-	6.2330523	1.2514828	-1.0	-1.0
chr7	137962540	137962650	ENSG00000182158.14|CREB3L2|HNRNPU|HNRNPU	945	-	6.267345	1.2614908	-1.0	-1.0
chr7	137962115	137962250	ENSG00000182158.14|CREB3L2|HNRNPU|HNRNPU	958	-	6.3736644	1.3719339	-1.0	-1.0
chr7	137961745	137961845	ENSG00000182158.14|CREB3L2|HNRNPU|HNRNPU	935	-	6.175985	1.1849103	-1.0	-1.0
chr7	137962810	137962920	ENSG00000182158.14|CREB3L2|HNRNPU|HNRNPU	933	-	6.08783	1.1769646	-1.0	-1.0
chr7	137962360	137962520	ENSG00000182158.14|CREB3L2|HNRNPU|HNRNPU	943	-	6.075197	1.243648	-1.0	-1.0
chr7	138558803	138559003	ENSG00000122779.17|TRIM24|HNRNPU|HNRNPU	960	+	6.4146023	1.3955303	-1.0	-1.0
chr7	138562393	138562503	ENSG00000122779.17|TRIM24|HNRNPU|HNRNPU	914	+	3.332028	1.0666385	-1.0	-1.0
chr7	138561448	138561548	ENSG00000122779.17|TRIM24|HNRNPU|HNRNPU	931	+	6.0780697	1.1581725	-1.0	-1.0
chr7	139069469	139069579	ENSG00000105939.12|ZC3HAV1|HNRNPU|HNRNPU	927	-	4.0688763	1.1352193	-1.0	-1.0
chr7	139371973	139372073	ENSG00000146963.17|LUC7L2|HNRNPU|HNRNPU	901	+	3.3035033	1.0028398	-1.0	-1.0
chr7	139367992	139368102	ENSG00000146963.17|LUC7L2|HNRNPU|HNRNPU	918	+	3.1221497	1.0879177	-1.0	-1.0
chr7	139360622	139360722	ENSG00000146963.17|LUC7L2|HNRNPU|HNRNPU	904	+	2.9527812	1.015626	-1.0	-1.0
chr7	139371117	139371237	ENSG00000146963.17|LUC7L2|HNRNPU|HNRNPU	919	+	2.6197188	1.089085	-1.0	-1.0
chr7	139367622	139367737	ENSG00000146963.17|LUC7L2|HNRNPU|HNRNPU	928	+	2.7534156	1.1418371	-1.0	-1.0
chr7	139370917	139371072	ENSG00000146963.17|LUC7L2|HNRNPU|HNRNPU	915	+	2.325129	1.0681436	-1.0	-1.0
chr7	139369087	139369187	ENSG00000146963.17|LUC7L2|HNRNPU|HNRNPU	935	+	6.131595	1.1868987	-1.0	-1.0
chr7	139367991	139368101	ENSG00000269955.2|C7orf55-LUC7L2|HNRNPU|HNRNPU	921	+	3.1346755	1.1010932	-1.0	-1.0
chr7	139369086	139369186	ENSG00000269955.2|C7orf55-LUC7L2|HNRNPU|HNRNPU	934	+	6.12365	1.1797456	-1.0	-1.0
chr7	139367626	139367736	ENSG00000269955.2|C7orf55-LUC7L2|HNRNPU|HNRNPU	934	+	2.7910063	1.1799563	-1.0	-1.0
chr7	139371116	139371236	ENSG00000269955.2|C7orf55-LUC7L2|HNRNPU|HNRNPU	913	+	2.558572	1.0585301	-1.0	-1.0
chr7	139371971	139372071	ENSG00000269955.2|C7orf55-LUC7L2|HNRNPU|HNRNPU	903	+	3.3154044	1.0135111	-1.0	-1.0
chr7	139370916	139371071	ENSG00000269955.2|C7orf55-LUC7L2|HNRNPU|HNRNPU	918	+	2.341918	1.0870208	-1.0	-1.0
chr7	139715035	139715175	ENSG00000064393.15|HIPK2|HNRNPU|HNRNPU	938	-	5.0773277	1.2106825	-1.0	-1.0
chr7	139714685	139714785	ENSG00000064393.15|HIPK2|HNRNPU|HNRNPU	933	-	6.0859947	1.175448	-1.0	-1.0
chr7	139710260	139710375	ENSG00000064393.15|HIPK2|HNRNPU|HNRNPU	934	-	6.0932865	1.1792935	-1.0	-1.0
chr7	141761358	141761458	ENSG00000106028.10|SSBP1|HNRNPU|HNRNPU	941	+	6.1882153	1.225504	-1.0	-1.0
chr7	142667411	142667606	ENSG00000270672.1|MTRNR2L6|HNRNPU|HNRNPU	997	+	5.6814537	2.4806032	-1.0	-1.0
chr7	142953158	142953288	ENSG00000197993.7|KEL|HNRNPU|HNRNPU	932	-	6.0896034	1.1647855	-1.0	-1.0
chr7	142954932	142955107	ENSG00000197993.7|KEL|HNRNPU|HNRNPU	929	-	3.8057952	1.1510277	-1.0	-1.0
chr7	142956742	142956842	ENSG00000197993.7|KEL|HNRNPU|HNRNPU	933	-	3.1279519	1.1747807	-1.0	-1.0
chr7	142957137	142957247	ENSG00000197993.7|KEL|HNRNPU|HNRNPU	938	-	6.155857	1.2048943	-1.0	-1.0
chr7	142951393	142951493	ENSG00000197993.7|KEL|HNRNPU|HNRNPU	932	-	6.072613	1.1699206	-1.0	-1.0
chr7	142950218	142950318	ENSG00000197993.7|KEL|HNRNPU|HNRNPU	901	-	2.939938	1.0051112	-1.0	-1.0
chr7	143384430	143384555	ENSG00000159840.15|ZYX|HNRNPU|HNRNPU	940	+	5.8349495	1.2248298	-1.0	-1.0
chr7	143386660	143386825	ENSG00000159840.15|ZYX|HNRNPU|HNRNPU	951	+	3.4393163	1.3103919	-1.0	-1.0
chr7	143384755	143384935	ENSG00000159840.15|ZYX|HNRNPU|HNRNPU	947	+	4.024953	1.2744095	-1.0	-1.0
chr7	143383822	143383922	ENSG00000159840.15|ZYX|HNRNPU|HNRNPU	919	+	4.0227337	1.0935546	-1.0	-1.0
chr7	143387230	143387435	ENSG00000159840.15|ZYX|HNRNPU|HNRNPU	988	+	4.771285	1.9362024	-1.0	-1.0
chr7	143383977	143384089	ENSG00000159840.15|ZYX|HNRNPU|HNRNPU	958	+	6.40721	1.3743532	-1.0	-1.0
chr7	143386880	143387050	ENSG00000159840.15|ZYX|HNRNPU|HNRNPU	966	+	5.448412	1.4701414	-1.0	-1.0
chr7	143386320	143386515	ENSG00000159840.15|ZYX|HNRNPU|HNRNPU	922	+	3.3013854	1.1081805	-1.0	-1.0
chr7	143383392	143383517	ENSG00000159840.15|ZYX|HNRNPU|HNRNPU	921	+	3.0342183	1.1024714	-1.0	-1.0
chr7	143383542	143383712	ENSG00000159840.15|ZYX|HNRNPU|HNRNPU	940	+	4.12435	1.2243896	-1.0	-1.0
chr7	149547783	149547908	ENSG00000133624.13|ZNF767P|HNRNPU|HNRNPU	918	-	2.9232302	1.0858593	-1.0	-1.0
chr7	149587438	149587553	ENSG00000133624.13|ZNF767P|HNRNPU|HNRNPU	934	-	6.0913835	1.1784999	-1.0	-1.0
chr7	149547938	149548118	ENSG00000133624.13|ZNF767P|HNRNPU|HNRNPU	940	-	3.7691152	1.2187732	-1.0	-1.0
chr7	149548173	149548278	ENSG00000133624.13|ZNF767P|HNRNPU|HNRNPU	925	-	4.104967	1.1220709	-1.0	-1.0
chr7	150278370	150278565	ENSG00000106526.10|ACTR3C|HNRNPU|HNRNPU	975	-	6.497315	1.6061528	-1.0	-1.0
chr7	150278625	150278820	ENSG00000106526.10|ACTR3C|HNRNPU|HNRNPU	942	-	5.3563514	1.2395833	-1.0	-1.0
chr7	150276920	150277675	ENSG00000106526.10|ACTR3C|HNRNPU|HNRNPU	940	-	3.402964	1.2197487	-1.0	-1.0
chr7	150279440	150279635	ENSG00000106526.10|ACTR3C|HNRNPU|HNRNPU	958	-	4.3958173	1.3814967	-1.0	-1.0
chr7	150277740	150278205	ENSG00000106526.10|ACTR3C|HNRNPU|HNRNPU	961	-	3.1581101	1.4101262	-1.0	-1.0
chr7	150276370	150276725	ENSG00000106526.10|ACTR3C|HNRNPU|HNRNPU	952	-	3.1368103	1.31772	-1.0	-1.0
chr7	150381276	150381386	ENSG00000284041.1|AC073111.3|HNRNPU|HNRNPU	927	+	6.1352105	1.1379062	-1.0	-1.0
chr7	150405616	150405796	ENSG00000284048.2|AC073111.4|HNRNPU|HNRNPU	938	+	6.1821613	1.2106582	-1.0	-1.0
chr7	150406406	150406536	ENSG00000284048.2|AC073111.4|HNRNPU|HNRNPU	954	+	4.6988683	1.3403869	-1.0	-1.0
chr7	150381277	150381387	ENSG00000284048.2|AC073111.4|HNRNPU|HNRNPU	930	+	6.1560783	1.1529117	-1.0	-1.0
chr7	150381277	150381387	ENSG00000196456.11|ZNF775|HNRNPU|HNRNPU	930	+	6.1560783	1.1530732	-1.0	-1.0
chr7	150405618	150405736	ENSG00000284691.1|AC073111.5|HNRNPU|HNRNPU	934	+	6.1099515	1.1789399	-1.0	-1.0
chr7	150406404	150406534	ENSG00000284691.1|AC073111.5|HNRNPU|HNRNPU	954	+	4.694246	1.3403476	-1.0	-1.0
chr7	151082784	151082939	ENSG00000164897.12|TMUB1|HNRNPU|HNRNPU	940	-	2.965377	1.2203298	-1.0	-1.0
chr7	151136870	151137035	ENSG00000133612.18|AGAP3|HNRNPU|HNRNPU	933	+	4.5623827	1.1722735	-1.0	-1.0
chr7	151089831	151090066	ENSG00000133612.18|AGAP3|HNRNPU|HNRNPU	923	+	3.6456258	1.1156901	-1.0	-1.0
chr7	151091997	151092162	ENSG00000133612.18|AGAP3|HNRNPU|HNRNPU	953	+	5.7409277	1.3283916	-1.0	-1.0
chr7	151090305	151090410	ENSG00000133612.18|AGAP3|HNRNPU|HNRNPU	938	+	6.1640506	1.2097423	-1.0	-1.0
chr7	151091212	151091337	ENSG00000133612.18|AGAP3|HNRNPU|HNRNPU	940	+	4.2653155	1.2213714	-1.0	-1.0
chr7	151089444	151089579	ENSG00000133612.18|AGAP3|HNRNPU|HNRNPU	951	+	6.3383284	1.312608	-1.0	-1.0
chr7	151236257	151236372	ENSG00000033100.16|CHPF2|HNRNPU|HNRNPU	910	+	2.9233232	1.0447716	-1.0	-1.0
chr7	151240448	151240553	ENSG00000272661.1|AC021097.1|HNRNPU|HNRNPU	928	+	4.0717764	1.1401429	-1.0	-1.0
chr7	151512295	151512430	ENSG00000106615.9|RHEB|HNRNPU|HNRNPU	916	-	3.253699	1.0749483	-1.0	-1.0
chr7	151512175	151512280	ENSG00000106615.9|RHEB|HNRNPU|HNRNPU	930	-	6.099368	1.1523169	-1.0	-1.0
chr7	151509335	151509585	ENSG00000106615.9|RHEB|HNRNPU|HNRNPU	923	-	3.39716	1.1152536	-1.0	-1.0
chr7	151497174	151497274	ENSG00000106615.9|RHEB|HNRNPU|HNRNPU	920	-	4.054088	1.0995042	-1.0	-1.0
chr7	151467991	151468201	ENSG00000106615.9|RHEB|HNRNPU|HNRNPU	942	-	3.4747322	1.2347718	-1.0	-1.0
chr7	151495944	151496199	ENSG00000106615.9|RHEB|HNRNPU|HNRNPU	940	-	6.1915064	1.2238706	-1.0	-1.0
chr7	151472727	151472897	ENSG00000106615.9|RHEB|HNRNPU|HNRNPU	929	-	5.392666	1.1487775	-1.0	-1.0
chr7	151497664	151497769	ENSG00000106615.9|RHEB|HNRNPU|HNRNPU	928	-	2.5183873	1.1398041	-1.0	-1.0
chr7	151467646	151467806	ENSG00000106615.9|RHEB|HNRNPU|HNRNPU	958	-	5.567813	1.3747754	-1.0	-1.0
chr7	151509940	151510095	ENSG00000106615.9|RHEB|HNRNPU|HNRNPU	917	-	3.0143228	1.0791662	-1.0	-1.0
chr7	152035808	152035908	ENSG00000178234.12|GALNT11|HNRNPU|HNRNPU	921	+	3.3662615	1.1036124	-1.0	-1.0
chr7	153400821	153400986	ENSG00000234722.3|LINC01287|HNRNPU|HNRNPU	916	-	2.580981	1.0757755	-1.0	-1.0
chr7	153402671	153402776	ENSG00000234722.3|LINC01287|HNRNPU|HNRNPU	940	-	3.5427692	1.2234948	-1.0	-1.0
chr7	153403631	153403746	ENSG00000234722.3|LINC01287|HNRNPU|HNRNPU	939	-	6.254086	1.211592	-1.0	-1.0
chr7	153405668	153405768	ENSG00000234722.3|LINC01287|HNRNPU|HNRNPU	924	-	4.1799793	1.1194774	-1.0	-1.0
chr7	153406293	153406458	ENSG00000234722.3|LINC01287|HNRNPU|HNRNPU	924	-	3.0333118	1.1217132	-1.0	-1.0
chr7	153408964	153409139	ENSG00000234722.3|LINC01287|HNRNPU|HNRNPU	962	-	4.271366	1.4236634	-1.0	-1.0
chr7	153404451	153404811	ENSG00000234722.3|LINC01287|HNRNPU|HNRNPU	947	-	5.1425123	1.2773477	-1.0	-1.0
chr7	153401741	153401936	ENSG00000234722.3|LINC01287|HNRNPU|HNRNPU	936	-	3.1197495	1.1953933	-1.0	-1.0
chr7	153400586	153400761	ENSG00000234722.3|LINC01287|HNRNPU|HNRNPU	943	-	4.379932	1.241977	-1.0	-1.0
chr7	153406728	153406833	ENSG00000234722.3|LINC01287|HNRNPU|HNRNPU	924	-	4.0454903	1.1183342	-1.0	-1.0
chr7	153404311	153404416	ENSG00000234722.3|LINC01287|HNRNPU|HNRNPU	941	-	6.190637	1.2268544	-1.0	-1.0
chr7	153404821	153404966	ENSG00000234722.3|LINC01287|HNRNPU|HNRNPU	945	-	4.44446	1.2578682	-1.0	-1.0
chr7	153405111	153405446	ENSG00000234722.3|LINC01287|HNRNPU|HNRNPU	928	-	3.5727818	1.143491	-1.0	-1.0
chr7	155307100	155307295	ENSG00000186480.12|INSIG1|HNRNPU|HNRNPU	954	+	4.351234	1.3411928	-1.0	-1.0
chr7	155309120	155309250	ENSG00000186480.12|INSIG1|HNRNPU|HNRNPU	967	+	5.346197	1.4830478	-1.0	-1.0
chr7	155712860	155712990	ENSG00000184863.10|RBM33|HNRNPU|HNRNPU	952	+	4.295762	1.3195877	-1.0	-1.0
chr7	155712680	155712855	ENSG00000184863.10|RBM33|HNRNPU|HNRNPU	959	+	4.2461343	1.3855749	-1.0	-1.0
chr7	155714255	155714690	ENSG00000184863.10|RBM33|HNRNPU|HNRNPU	969	+	3.2481856	1.5155877	-1.0	-1.0
chr7	155777142	155777242	ENSG00000184863.10|RBM33|HNRNPU|HNRNPU	925	+	3.4156735	1.1261338	-1.0	-1.0
chr7	155712570	155712675	ENSG00000184863.10|RBM33|HNRNPU|HNRNPU	922	+	2.8181696	1.1063863	-1.0	-1.0
chr7	155714750	155714920	ENSG00000184863.10|RBM33|HNRNPU|HNRNPU	935	+	2.9783251	1.188329	-1.0	-1.0
chr7	155776517	155776622	ENSG00000184863.10|RBM33|HNRNPU|HNRNPU	964	+	6.4255543	1.4379184	-1.0	-1.0
chr7	155713430	155714180	ENSG00000184863.10|RBM33|HNRNPU|HNRNPU	973	+	3.354533	1.5734404	-1.0	-1.0
chr7	155714920	155715315	ENSG00000184863.10|RBM33|HNRNPU|HNRNPU	952	+	4.013968	1.3148829	-1.0	-1.0
chr7	155778167	155778307	ENSG00000184863.10|RBM33|HNRNPU|HNRNPU	964	+	5.549195	1.4472774	-1.0	-1.0
chr7	155775607	155775712	ENSG00000184863.10|RBM33|HNRNPU|HNRNPU	909	+	3.1119766	1.042282	-1.0	-1.0
chr7	155713240	155713410	ENSG00000184863.10|RBM33|HNRNPU|HNRNPU	944	+	2.9598548	1.2517383	-1.0	-1.0
chr7	155777392	155777492	ENSG00000184863.10|RBM33|HNRNPU|HNRNPU	921	+	4.037226	1.1035562	-1.0	-1.0
chr7	155756780	155756880	ENSG00000184863.10|RBM33|HNRNPU|HNRNPU	937	+	6.13412	1.1987454	-1.0	-1.0
chr7	155712995	155713200	ENSG00000184863.10|RBM33|HNRNPU|HNRNPU	991	+	4.6921835	2.0445004	-1.0	-1.0
chr7	157143993	157144093	ENSG00000009335.17|UBE3C|HNRNPU|HNRNPU	921	+	4.0248914	1.1030049	-1.0	-1.0
chr7	157195871	157195976	ENSG00000009335.17|UBE3C|HNRNPU|HNRNPU	929	+	5.070645	1.1479335	-1.0	-1.0
chr7	157239685	157239850	ENSG00000009335.17|UBE3C|HNRNPU|HNRNPU	923	+	3.6907945	1.1130732	-1.0	-1.0
chr7	157218970	157219075	ENSG00000009335.17|UBE3C|HNRNPU|HNRNPU	938	+	6.1693115	1.2080164	-1.0	-1.0
chr7	157194746	157194846	ENSG00000009335.17|UBE3C|HNRNPU|HNRNPU	933	+	6.154415	1.1730673	-1.0	-1.0
chr7	157140963	157141073	ENSG00000009335.17|UBE3C|HNRNPU|HNRNPU	920	+	3.5973277	1.096296	-1.0	-1.0
chr7	157378012	157378117	ENSG00000105993.14|DNAJB6|HNRNPU|HNRNPU	937	+	6.145703	1.2018286	-1.0	-1.0
chr7	157371908	157372028	ENSG00000105993.14|DNAJB6|HNRNPU|HNRNPU	935	+	6.1540527	1.1848654	-1.0	-1.0
chr7	157372502	157372607	ENSG00000105993.14|DNAJB6|HNRNPU|HNRNPU	931	+	4.1085815	1.1618965	-1.0	-1.0
chr7	157374777	157374887	ENSG00000105993.14|DNAJB6|HNRNPU|HNRNPU	934	+	4.172128	1.1804271	-1.0	-1.0
chr7	158699461	158699626	ENSG00000146918.19|NCAPG2|HNRNPU|HNRNPU	957	-	4.372263	1.3686512	-1.0	-1.0
chr7	158701041	158701156	ENSG00000146918.19|NCAPG2|HNRNPU|HNRNPU	914	-	2.9930038	1.0633657	-1.0	-1.0
chr7	158740396	158740501	ENSG00000117868.15|ESYT2|HNRNPU|HNRNPU	918	-	3.3486776	1.0841584	-1.0	-1.0
chr7	158739661	158739761	ENSG00000117868.15|ESYT2|HNRNPU|HNRNPU	936	-	6.1262736	1.1953136	-1.0	-1.0
chr7	158741201	158741301	ENSG00000117868.15|ESYT2|HNRNPU|HNRNPU	917	-	4.0460515	1.082607	-1.0	-1.0
chr7	158767323	158767423	ENSG00000117868.15|ESYT2|HNRNPU|HNRNPU	932	-	6.0754123	1.1665398	-1.0	-1.0
chr7	158740076	158740201	ENSG00000117868.15|ESYT2|HNRNPU|HNRNPU	953	-	4.9695787	1.3311085	-1.0	-1.0
chr7	158815572	158815697	ENSG00000117868.15|ESYT2|HNRNPU|HNRNPU	944	-	6.2573833	1.2493799	-1.0	-1.0
chr7	158910136	158910346	ENSG00000126870.15|WDR60|HNRNPU|HNRNPU	950	+	5.6399164	1.3042052	-1.0	-1.0
chr7	158910391	158910611	ENSG00000126870.15|WDR60|HNRNPU|HNRNPU	927	+	3.3149767	1.1341145	-1.0	-1.0
chr7	158932855	158933420	ENSG00000126870.15|WDR60|HNRNPU|HNRNPU	941	+	3.5489578	1.2280385	-1.0	-1.0
chr7	158931960	158932195	ENSG00000126870.15|WDR60|HNRNPU|HNRNPU	943	+	3.2511086	1.2430524	-1.0	-1.0
chr7	158933510	158933730	ENSG00000126870.15|WDR60|HNRNPU|HNRNPU	948	+	4.0924172	1.2844073	-1.0	-1.0
chr7	158864050	158864255	ENSG00000126870.15|WDR60|HNRNPU|HNRNPU	958	+	4.5178676	1.3737105	-1.0	-1.0
chr7	158910906	158911021	ENSG00000126870.15|WDR60|HNRNPU|HNRNPU	920	+	3.0716188	1.095916	-1.0	-1.0
chr7	158911191	158911341	ENSG00000126870.15|WDR60|HNRNPU|HNRNPU	943	+	4.784808	1.2447561	-1.0	-1.0
chr7	158929848	158929973	ENSG00000126870.15|WDR60|HNRNPU|HNRNPU	917	+	3.4785151	1.0802691	-1.0	-1.0
chr7	158909941	158910061	ENSG00000126870.15|WDR60|HNRNPU|HNRNPU	936	+	3.340559	1.1946297	-1.0	-1.0
chr7	158932195	158932805	ENSG00000126870.15|WDR60|HNRNPU|HNRNPU	961	+	2.888955	1.4049003	-1.0	-1.0
chr8	1785697	1785882	ENSG00000283239.1|KBTBD11-OT1|HNRNPU|HNRNPU	974	+	6.336492	1.5778422	-1.0	-1.0
chr8	1873810	1874000	ENSG00000283239.1|KBTBD11-OT1|HNRNPU|HNRNPU	948	+	6.302683	1.2817907	-1.0	-1.0
chr8	1844306	1844491	ENSG00000283239.1|KBTBD11-OT1|HNRNPU|HNRNPU	925	+	2.249596	1.1275948	-1.0	-1.0
chr8	1785992	1786132	ENSG00000283239.1|KBTBD11-OT1|HNRNPU|HNRNPU	940	+	4.1583195	1.22159	-1.0	-1.0
chr8	1785699	1785879	ENSG00000182372.9|CLN8|HNRNPU|HNRNPU	976	+	6.4797177	1.6193968	-1.0	-1.0
chr8	1785994	1786129	ENSG00000182372.9|CLN8|HNRNPU|HNRNPU	938	+	4.1373568	1.2109674	-1.0	-1.0
chr8	1873806	1874001	ENSG00000104728.15|ARHGEF10|HNRNPU|HNRNPU	946	+	6.2869716	1.2705903	-1.0	-1.0
chr8	1844306	1844491	ENSG00000104728.15|ARHGEF10|HNRNPU|HNRNPU	925	+	2.249596	1.1277864	-1.0	-1.0
chr8	11834739	11834844	ENSG00000079459.12|FDFT1|HNRNPU|HNRNPU	934	+	3.8338714	1.1830403	-1.0	-1.0
chr8	11836644	11836744	ENSG00000079459.12|FDFT1|HNRNPU|HNRNPU	940	+	6.1907744	1.2237871	-1.0	-1.0
chr8	11839207	11839309	ENSG00000079459.12|FDFT1|HNRNPU|HNRNPU	935	+	6.1194696	1.1890231	-1.0	-1.0
chr8	11831834	11831939	ENSG00000079459.12|FDFT1|HNRNPU|HNRNPU	939	+	6.235129	1.2155716	-1.0	-1.0
chr8	11834579	11834734	ENSG00000079459.12|FDFT1|HNRNPU|HNRNPU	931	+	3.6970968	1.1626776	-1.0	-1.0
chr8	11837139	11837239	ENSG00000079459.12|FDFT1|HNRNPU|HNRNPU	916	+	4.0586257	1.0763243	-1.0	-1.0
chr8	11808057	11808252	ENSG00000079459.12|FDFT1|HNRNPU|HNRNPU	973	+	3.7980013	1.5668699	-1.0	-1.0
chr8	11806492	11806712	ENSG00000079459.12|FDFT1|HNRNPU|HNRNPU	945	+	3.1362104	1.2631794	-1.0	-1.0
chr8	23569475	23569625	ENSG00000147454.13|SLC25A37|HNRNPU|HNRNPU	937	+	2.4093392	1.2036765	-1.0	-1.0
chr8	23544431	23544536	ENSG00000147454.13|SLC25A37|HNRNPU|HNRNPU	903	+	3.3010771	1.0120509	-1.0	-1.0
chr8	23540660	23540760	ENSG00000147454.13|SLC25A37|HNRNPU|HNRNPU	912	+	4.0724134	1.0540379	-1.0	-1.0
chr8	23544936	23545036	ENSG00000147454.13|SLC25A37|HNRNPU|HNRNPU	904	+	4.0154305	1.0185755	-1.0	-1.0
chr8	23550931	23551121	ENSG00000147454.13|SLC25A37|HNRNPU|HNRNPU	951	+	6.338532	1.3110204	-1.0	-1.0
chr8	23540795	23540895	ENSG00000147454.13|SLC25A37|HNRNPU|HNRNPU	920	+	4.0727487	1.0945139	-1.0	-1.0
chr8	23570145	23570365	ENSG00000147454.13|SLC25A37|HNRNPU|HNRNPU	945	+	2.4437017	1.2604815	-1.0	-1.0
chr8	23569025	23569150	ENSG00000147454.13|SLC25A37|HNRNPU|HNRNPU	921	+	2.9927511	1.1025493	-1.0	-1.0
chr8	23550636	23550886	ENSG00000147454.13|SLC25A37|HNRNPU|HNRNPU	971	+	5.07201	1.5404365	-1.0	-1.0
chr8	23540945	23541080	ENSG00000147454.13|SLC25A37|HNRNPU|HNRNPU	934	+	4.1359296	1.1782265	-1.0	-1.0
chr8	23541886	23542001	ENSG00000147454.13|SLC25A37|HNRNPU|HNRNPU	934	+	6.0996656	1.1824274	-1.0	-1.0
chr8	23569230	23569405	ENSG00000147454.13|SLC25A37|HNRNPU|HNRNPU	948	+	2.4734793	1.2808498	-1.0	-1.0
chr8	23545586	23545696	ENSG00000147454.13|SLC25A37|HNRNPU|HNRNPU	933	+	6.0985003	1.1761398	-1.0	-1.0
chr8	23554746	23554881	ENSG00000147454.13|SLC25A37|HNRNPU|HNRNPU	943	+	5.2370553	1.2447767	-1.0	-1.0
chr8	23531242	23531402	ENSG00000147454.13|SLC25A37|HNRNPU|HNRNPU	933	+	6.072464	1.1711975	-1.0	-1.0
chr8	23570395	23570520	ENSG00000147454.13|SLC25A37|HNRNPU|HNRNPU	913	+	1.7544833	1.0611366	-1.0	-1.0
chr8	23540470	23540580	ENSG00000147454.13|SLC25A37|HNRNPU|HNRNPU	922	+	4.036535	1.1062245	-1.0	-1.0
chr8	23570545	23570870	ENSG00000147454.13|SLC25A37|HNRNPU|HNRNPU	970	+	2.5627882	1.5186138	-1.0	-1.0
chr8	23541160	23541330	ENSG00000147454.13|SLC25A37|HNRNPU|HNRNPU	960	+	5.74949	1.399637	-1.0	-1.0
chr8	23551226	23551396	ENSG00000147454.13|SLC25A37|HNRNPU|HNRNPU	943	+	3.7546198	1.2449795	-1.0	-1.0
chr8	23568467	23568662	ENSG00000147454.13|SLC25A37|HNRNPU|HNRNPU	952	+	1.9945158	1.3205152	-1.0	-1.0
chr8	23570885	23571095	ENSG00000147454.13|SLC25A37|HNRNPU|HNRNPU	979	+	1.9013065	1.6680392	-1.0	-1.0
chr8	23569905	23570065	ENSG00000147454.13|SLC25A37|HNRNPU|HNRNPU	946	+	2.5245414	1.2684786	-1.0	-1.0
chr8	23551771	23551871	ENSG00000147454.13|SLC25A37|HNRNPU|HNRNPU	934	+	6.0888333	1.1783373	-1.0	-1.0
chr8	23553531	23553631	ENSG00000147454.13|SLC25A37|HNRNPU|HNRNPU	934	+	6.0888333	1.1787332	-1.0	-1.0
chr8	23552781	23552896	ENSG00000147454.13|SLC25A37|HNRNPU|HNRNPU	922	+	3.295347	1.1068517	-1.0	-1.0
chr8	26326888	26327068	ENSG00000221914.9|PPP2R2A|HNRNPU|HNRNPU	943	+	6.2331705	1.2441071	-1.0	-1.0
chr8	27327158	27327288	ENSG00000120899.17|PTK2B|HNRNPU|HNRNPU	942	+	6.212736	1.238998	-1.0	-1.0
chr8	27513430	27513560	ENSG00000120915.13|EPHX2|HNRNPU|HNRNPU	939	+	6.174673	1.2170972	-1.0	-1.0
chr8	27513165	27513285	ENSG00000120915.13|EPHX2|HNRNPU|HNRNPU	937	+	6.1570373	1.2031084	-1.0	-1.0
chr8	27513585	27513695	ENSG00000120915.13|EPHX2|HNRNPU|HNRNPU	934	+	6.12022	1.1779101	-1.0	-1.0
chr8	29056019	29056169	ENSG00000147421.17|HMBOX1|HNRNPU|HNRNPU	944	+	5.3521457	1.2555884	-1.0	-1.0
chr8	29052072	29052182	ENSG00000147421.17|HMBOX1|HNRNPU|HNRNPU	930	+	3.91707	1.1573058	-1.0	-1.0
chr8	29062854	29063039	ENSG00000147421.17|HMBOX1|HNRNPU|HNRNPU	947	+	3.486046	1.27578	-1.0	-1.0
chr8	29052497	29052662	ENSG00000147421.17|HMBOX1|HNRNPU|HNRNPU	944	+	5.345641	1.2500633	-1.0	-1.0
chr8	29056509	29056674	ENSG00000147421.17|HMBOX1|HNRNPU|HNRNPU	941	+	6.2003603	1.2301556	-1.0	-1.0
chr8	29060154	29060299	ENSG00000147421.17|HMBOX1|HNRNPU|HNRNPU	950	+	4.182724	1.2972559	-1.0	-1.0
chr8	29060944	29061044	ENSG00000147421.17|HMBOX1|HNRNPU|HNRNPU	932	+	6.069736	1.1699301	-1.0	-1.0
chr8	29057779	29057879	ENSG00000147421.17|HMBOX1|HNRNPU|HNRNPU	927	+	4.079829	1.1355215	-1.0	-1.0
chr8	29059424	29059709	ENSG00000147421.17|HMBOX1|HNRNPU|HNRNPU	934	+	5.5903025	1.1790595	-1.0	-1.0
chr8	29051397	29051517	ENSG00000147421.17|HMBOX1|HNRNPU|HNRNPU	913	+	3.4021668	1.0612108	-1.0	-1.0
chr8	29056017	29056171	ENSG00000259366.1|AC108449.2|HNRNPU|HNRNPU	940	+	5.223441	1.2182825	-1.0	-1.0
chr8	29056506	29056676	ENSG00000259366.1|AC108449.2|HNRNPU|HNRNPU	939	+	6.037365	1.2162384	-1.0	-1.0
chr8	31041713	31041843	ENSG00000165392.9|WRN|HNRNPU|HNRNPU	935	+	6.120577	1.1850578	-1.0	-1.0
chr8	31072397	31072547	ENSG00000165392.9|WRN|HNRNPU|HNRNPU	919	+	3.5448303	1.0901636	-1.0	-1.0
chr8	31072657	31072762	ENSG00000165392.9|WRN|HNRNPU|HNRNPU	936	+	6.1407146	1.1911633	-1.0	-1.0
chr8	31070567	31070667	ENSG00000165392.9|WRN|HNRNPU|HNRNPU	920	+	4.018626	1.0983448	-1.0	-1.0
chr8	31074907	31075042	ENSG00000165392.9|WRN|HNRNPU|HNRNPU	938	+	6.1562896	1.208521	-1.0	-1.0
chr8	37892277	37892462	ENSG00000156675.15|RAB11FIP1|HNRNPU|HNRNPU	950	-	3.8578274	1.3007553	-1.0	-1.0
chr8	37892022	37892162	ENSG00000156675.15|RAB11FIP1|HNRNPU|HNRNPU	936	-	3.3493276	1.1905752	-1.0	-1.0
chr8	37886512	37886672	ENSG00000156675.15|RAB11FIP1|HNRNPU|HNRNPU	919	-	3.1936932	1.0897505	-1.0	-1.0
chr8	37890242	37890357	ENSG00000156675.15|RAB11FIP1|HNRNPU|HNRNPU	937	-	6.16399	1.2020344	-1.0	-1.0
chr8	37897022	37897192	ENSG00000156675.15|RAB11FIP1|HNRNPU|HNRNPU	917	-	3.2713492	1.0801432	-1.0	-1.0
chr8	37897537	37897647	ENSG00000156675.15|RAB11FIP1|HNRNPU|HNRNPU	944	-	4.413053	1.2507621	-1.0	-1.0
chr8	37891057	37891362	ENSG00000156675.15|RAB11FIP1|HNRNPU|HNRNPU	948	-	3.787788	1.2871121	-1.0	-1.0
chr8	37885922	37886082	ENSG00000156675.15|RAB11FIP1|HNRNPU|HNRNPU	934	-	3.4894807	1.1818687	-1.0	-1.0
chr8	41751354	41751579	ENSG00000029534.19|ANK1|HNRNPU|HNRNPU	939	-	5.0157375	1.2171913	-1.0	-1.0
chr8	41752474	41753024	ENSG00000029534.19|ANK1|HNRNPU|HNRNPU	979	-	5.419851	1.676989	-1.0	-1.0
chr8	41682067	41682242	ENSG00000029534.19|ANK1|HNRNPU|HNRNPU	918	-	5.5288205	1.0858729	-1.0	-1.0
chr8	41670909	41671024	ENSG00000029534.19|ANK1|HNRNPU|HNRNPU	934	-	6.102966	1.1831894	-1.0	-1.0
chr8	41752249	41752439	ENSG00000029534.19|ANK1|HNRNPU|HNRNPU	953	-	4.7990727	1.3303801	-1.0	-1.0
chr8	41669449	41669754	ENSG00000029534.19|ANK1|HNRNPU|HNRNPU	947	-	4.9230924	1.2793945	-1.0	-1.0
chr8	41671269	41671369	ENSG00000029534.19|ANK1|HNRNPU|HNRNPU	933	-	6.0859947	1.1743355	-1.0	-1.0
chr8	41751984	41752229	ENSG00000029534.19|ANK1|HNRNPU|HNRNPU	972	-	3.4080553	1.5598978	-1.0	-1.0
chr8	41671469	41671609	ENSG00000029534.19|ANK1|HNRNPU|HNRNPU	928	-	3.6984825	1.1445559	-1.0	-1.0
chr8	41748344	41748539	ENSG00000029534.19|ANK1|HNRNPU|HNRNPU	941	-	6.257796	1.2293711	-1.0	-1.0
chr8	41753294	41753479	ENSG00000029534.19|ANK1|HNRNPU|HNRNPU	950	-	3.9755445	1.301974	-1.0	-1.0
chr8	41794142	41794247	ENSG00000029534.19|ANK1|HNRNPU|HNRNPU	934	-	6.0939507	1.1777704	-1.0	-1.0
chr8	41656288	41656453	ENSG00000029534.19|ANK1|HNRNPU|HNRNPU	944	-	3.5941403	1.2529517	-1.0	-1.0
chr8	41753544	41753724	ENSG00000029534.19|ANK1|HNRNPU|HNRNPU	942	-	3.6401389	1.2340968	-1.0	-1.0
chr8	41656868	41657013	ENSG00000029534.19|ANK1|HNRNPU|HNRNPU	944	-	5.385373	1.2545581	-1.0	-1.0
chr8	41669854	41669959	ENSG00000029534.19|ANK1|HNRNPU|HNRNPU	937	-	4.272238	1.1984355	-1.0	-1.0
chr8	41657228	41657378	ENSG00000029534.19|ANK1|HNRNPU|HNRNPU	930	-	4.100686	1.1525613	-1.0	-1.0
chr8	41753789	41753959	ENSG00000029534.19|ANK1|HNRNPU|HNRNPU	932	-	3.3541791	1.169862	-1.0	-1.0
chr8	41755904	41756024	ENSG00000029534.19|ANK1|HNRNPU|HNRNPU	938	-	6.147325	1.2049258	-1.0	-1.0
chr8	41751589	41751764	ENSG00000029534.19|ANK1|HNRNPU|HNRNPU	932	-	3.0796785	1.1649172	-1.0	-1.0
chr8	41659378	41659558	ENSG00000029534.19|ANK1|HNRNPU|HNRNPU	930	-	4.779395	1.1519456	-1.0	-1.0
chr8	41659583	41659698	ENSG00000029534.19|ANK1|HNRNPU|HNRNPU	924	-	2.8010185	1.1163925	-1.0	-1.0
chr8	41751784	41751959	ENSG00000029534.19|ANK1|HNRNPU|HNRNPU	931	-	3.6429157	1.1629055	-1.0	-1.0
chr8	41659933	41660068	ENSG00000029534.19|ANK1|HNRNPU|HNRNPU	938	-	6.169462	1.206881	-1.0	-1.0
chr8	41747709	41747834	ENSG00000029534.19|ANK1|HNRNPU|HNRNPU	943	-	6.227063	1.2457801	-1.0	-1.0
chr8	41659058	41659188	ENSG00000029534.19|ANK1|HNRNPU|HNRNPU	935	-	5.329457	1.1849465	-1.0	-1.0
chr8	41668749	41668939	ENSG00000029534.19|ANK1|HNRNPU|HNRNPU	939	-	6.165158	1.2151543	-1.0	-1.0
chr8	47947194	47947299	ENSG00000253729.7|PRKDC|HNRNPU|HNRNPU	937	-	6.165045	1.2006567	-1.0	-1.0
chr8	47833551	47833711	ENSG00000253729.7|PRKDC|HNRNPU|HNRNPU	936	-	4.362723	1.1972128	-1.0	-1.0
chr8	52689547	52689647	ENSG00000023287.12|RB1CC1|HNRNPU|HNRNPU	949	-	6.3161454	1.2894847	-1.0	-1.0
chr8	52688997	52689132	ENSG00000023287.12|RB1CC1|HNRNPU|HNRNPU	921	-	3.3777084	1.1043917	-1.0	-1.0
chr8	52694397	52694507	ENSG00000023287.12|RB1CC1|HNRNPU|HNRNPU	939	-	6.178471	1.2154745	-1.0	-1.0
chr8	53881879	53882039	ENSG00000147509.13|RGS20|HNRNPU|HNRNPU	941	+	5.23566	1.2304047	-1.0	-1.0
chr8	53881484	53881654	ENSG00000147509.13|RGS20|HNRNPU|HNRNPU	955	+	5.3092003	1.3510337	-1.0	-1.0
chr8	55978613	55978743	ENSG00000254087.7|LYN|HNRNPU|HNRNPU	932	+	6.0846806	1.1700872	-1.0	-1.0
chr8	60207530	60207715	ENSG00000178538.9|CA8|HNRNPU|HNRNPU	967	-	6.4820037	1.4800406	-1.0	-1.0
chr8	67203336	67203466	ENSG00000066777.8|ARFGEF1|HNRNPU|HNRNPU	938	-	6.148841	1.2050697	-1.0	-1.0
chr8	70403362	70403482	ENSG00000140396.12|NCOA2|HNRNPU|HNRNPU	932	-	6.13513	1.1649382	-1.0	-1.0
chr8	73745838	73746153	ENSG00000040341.17|STAU2|HNRNPU|HNRNPU	943	-	3.8344512	1.2444273	-1.0	-1.0
chr8	73746208	73746333	ENSG00000040341.17|STAU2|HNRNPU|HNRNPU	917	-	3.1747134	1.0801002	-1.0	-1.0
chr8	73746368	73746538	ENSG00000040341.17|STAU2|HNRNPU|HNRNPU	924	-	3.2553656	1.1181204	-1.0	-1.0
chr8	73745838	73746153	ENSG00000258677.2|AC022826.2|HNRNPU|HNRNPU	943	-	3.8344512	1.2444777	-1.0	-1.0
chr8	73746208	73746333	ENSG00000258677.2|AC022826.2|HNRNPU|HNRNPU	917	-	3.1747134	1.0806098	-1.0	-1.0
chr8	73746368	73746538	ENSG00000258677.2|AC022826.2|HNRNPU|HNRNPU	924	-	3.2553656	1.1180214	-1.0	-1.0
chr8	90005925	90006030	ENSG00000104325.6|DECR1|HNRNPU|HNRNPU	934	+	6.0981836	1.181149	-1.0	-1.0
chr8	90006422	90006532	ENSG00000104325.6|DECR1|HNRNPU|HNRNPU	942	+	4.2591934	1.2330858	-1.0	-1.0
chr8	90007112	90007217	ENSG00000104325.6|DECR1|HNRNPU|HNRNPU	963	+	6.440756	1.4370458	-1.0	-1.0
chr8	90006657	90006817	ENSG00000104325.6|DECR1|HNRNPU|HNRNPU	944	+	5.8814616	1.2536818	-1.0	-1.0
chr8	90253570	90253670	ENSG00000253394.5|LINC00534|HNRNPU|HNRNPU	940	+	4.2082744	1.2182736	-1.0	-1.0
chr8	90296130	90296265	ENSG00000253394.5|LINC00534|HNRNPU|HNRNPU	935	+	6.126734	1.1899686	-1.0	-1.0
chr8	90339460	90339560	ENSG00000253394.5|LINC00534|HNRNPU|HNRNPU	933	+	6.083564	1.1723803	-1.0	-1.0
chr8	90322315	90322495	ENSG00000253394.5|LINC00534|HNRNPU|HNRNPU	944	+	6.2382903	1.2497379	-1.0	-1.0
chr8	90297320	90297515	ENSG00000253394.5|LINC00534|HNRNPU|HNRNPU	969	+	5.2261	1.5128502	-1.0	-1.0
chr8	90324700	90324860	ENSG00000253394.5|LINC00534|HNRNPU|HNRNPU	925	+	5.707263	1.1240684	-1.0	-1.0
chr8	90338280	90338400	ENSG00000253394.5|LINC00534|HNRNPU|HNRNPU	941	+	4.5891833	1.2325827	-1.0	-1.0
chr8	90273210	90273310	ENSG00000253394.5|LINC00534|HNRNPU|HNRNPU	930	+	6.099368	1.1527349	-1.0	-1.0
chr8	90271965	90272130	ENSG00000253394.5|LINC00534|HNRNPU|HNRNPU	920	+	3.5426948	1.0994931	-1.0	-1.0
chr8	90300090	90300190	ENSG00000253394.5|LINC00534|HNRNPU|HNRNPU	938	+	6.1600943	1.2104465	-1.0	-1.0
chr8	90308380	90308500	ENSG00000253394.5|LINC00534|HNRNPU|HNRNPU	933	+	6.092318	1.1714625	-1.0	-1.0
chr8	90301945	90302120	ENSG00000253394.5|LINC00534|HNRNPU|HNRNPU	960	+	5.3563466	1.4033929	-1.0	-1.0
chr8	90272930	90273070	ENSG00000253394.5|LINC00534|HNRNPU|HNRNPU	958	+	6.1957107	1.3811868	-1.0	-1.0
chr8	90464678	90464783	ENSG00000253394.5|LINC00534|HNRNPU|HNRNPU	939	+	6.1756744	1.215397	-1.0	-1.0
chr8	90272370	90272490	ENSG00000253394.5|LINC00534|HNRNPU|HNRNPU	911	+	2.76082	1.0499556	-1.0	-1.0
chr8	100951031	100951141	ENSG00000164924.17|YWHAZ|HNRNPU|HNRNPU	925	-	3.8920188	1.1254424	-1.0	-1.0
chr8	101204907	101205022	ENSG00000120963.11|ZNF706|HNRNPU|HNRNPU	926	-	2.4065952	1.1297057	-1.0	-1.0
chr8	102411396	102411801	ENSG00000104517.12|UBR5|HNRNPU|HNRNPU	953	-	3.8137283	1.3252246	-1.0	-1.0
chr8	102654670	102654795	ENSG00000155090.14|KLF10|HNRNPU|HNRNPU	924	-	4.1292343	1.1186438	-1.0	-1.0
chr8	105388470	105388570	ENSG00000169946.13|ZFPM2|HNRNPU|HNRNPU	907	+	3.3422909	1.0309106	-1.0	-1.0
chr8	123201034	123201139	ENSG00000147689.16|FAM83A|HNRNPU|HNRNPU	929	+	4.079955	1.146663	-1.0	-1.0
chr8	123195053	123195248	ENSG00000147689.16|FAM83A|HNRNPU|HNRNPU	949	+	5.6348057	1.2957231	-1.0	-1.0
chr8	123207846	123208026	ENSG00000147689.16|FAM83A|HNRNPU|HNRNPU	950	+	2.706991	1.3004138	-1.0	-1.0
chr8	123208336	123208466	ENSG00000147689.16|FAM83A|HNRNPU|HNRNPU	920	+	2.1796064	1.0985153	-1.0	-1.0
chr8	123201204	123201424	ENSG00000147689.16|FAM83A|HNRNPU|HNRNPU	930	+	3.323715	1.156641	-1.0	-1.0
chr8	123228052	123228152	ENSG00000189376.11|C8orf76|HNRNPU|HNRNPU	932	-	6.072613	1.1699301	-1.0	-1.0
chr8	123228052	123228152	ENSG00000259305.6|ZHX1-C8orf76|HNRNPU|HNRNPU	932	-	6.072613	1.1699301	-1.0	-1.0
chr8	129559645	129559825	ENSG00000229140.8|CCDC26|HNRNPU|HNRNPU	945	-	4.163006	1.2574319	-1.0	-1.0
chr8	129561710	129561905	ENSG00000229140.8|CCDC26|HNRNPU|HNRNPU	963	-	3.5447285	1.4353265	-1.0	-1.0
chr8	129540145	129540275	ENSG00000229140.8|CCDC26|HNRNPU|HNRNPU	938	-	5.8382463	1.2068594	-1.0	-1.0
chr8	129481195	129481380	ENSG00000229140.8|CCDC26|HNRNPU|HNRNPU	937	-	3.434214	1.1987476	-1.0	-1.0
chr8	129554435	129554550	ENSG00000229140.8|CCDC26|HNRNPU|HNRNPU	936	-	5.2282124	1.196305	-1.0	-1.0
chr8	129556460	129556570	ENSG00000229140.8|CCDC26|HNRNPU|HNRNPU	956	-	6.4168677	1.3551071	-1.0	-1.0
chr8	129443669	129443804	ENSG00000229140.8|CCDC26|HNRNPU|HNRNPU	936	-	6.1691656	1.1926694	-1.0	-1.0
chr8	129559295	129559630	ENSG00000229140.8|CCDC26|HNRNPU|HNRNPU	946	-	5.056514	1.2693446	-1.0	-1.0
chr8	129479554	129479659	ENSG00000229140.8|CCDC26|HNRNPU|HNRNPU	936	-	6.1867065	1.192418	-1.0	-1.0
chr8	129511945	129512060	ENSG00000229140.8|CCDC26|HNRNPU|HNRNPU	933	-	6.098644	1.1709063	-1.0	-1.0
chr8	129358565	129358670	ENSG00000229140.8|CCDC26|HNRNPU|HNRNPU	946	-	6.267482	1.2698715	-1.0	-1.0
chr8	129460849	129460949	ENSG00000229140.8|CCDC26|HNRNPU|HNRNPU	922	-	4.0311356	1.1060326	-1.0	-1.0
chr8	129530385	129530485	ENSG00000229140.8|CCDC26|HNRNPU|HNRNPU	937	-	6.1576233	1.2015158	-1.0	-1.0
chr8	129481980	129482100	ENSG00000229140.8|CCDC26|HNRNPU|HNRNPU	936	-	6.1189322	1.1912013	-1.0	-1.0
chr8	129561590	129561705	ENSG00000229140.8|CCDC26|HNRNPU|HNRNPU	929	-	4.202908	1.1514041	-1.0	-1.0
chr8	129510910	129511045	ENSG00000229140.8|CCDC26|HNRNPU|HNRNPU	941	-	6.2440147	1.2312319	-1.0	-1.0
chr8	129560670	129560805	ENSG00000229140.8|CCDC26|HNRNPU|HNRNPU	951	-	6.336876	1.3124897	-1.0	-1.0
chr8	129510720	129510825	ENSG00000229140.8|CCDC26|HNRNPU|HNRNPU	909	-	3.3100648	1.0429727	-1.0	-1.0
chr8	129514175	129514275	ENSG00000229140.8|CCDC26|HNRNPU|HNRNPU	941	-	6.237633	1.230944	-1.0	-1.0
chr8	129539660	129539900	ENSG00000229140.8|CCDC26|HNRNPU|HNRNPU	946	-	5.692744	1.2704653	-1.0	-1.0
chr8	129479779	129479909	ENSG00000229140.8|CCDC26|HNRNPU|HNRNPU	927	-	4.0877924	1.1350608	-1.0	-1.0
chr8	129509805	129509910	ENSG00000229140.8|CCDC26|HNRNPU|HNRNPU	947	-	6.27495	1.273648	-1.0	-1.0
chr8	129474194	129474294	ENSG00000229140.8|CCDC26|HNRNPU|HNRNPU	908	-	3.3191328	1.038527	-1.0	-1.0
chr8	129441044	129441234	ENSG00000229140.8|CCDC26|HNRNPU|HNRNPU	929	-	4.0559745	1.1511092	-1.0	-1.0
chr8	129529180	129529355	ENSG00000229140.8|CCDC26|HNRNPU|HNRNPU	943	-	6.268161	1.2438598	-1.0	-1.0
chr8	129516140	129516320	ENSG00000229140.8|CCDC26|HNRNPU|HNRNPU	937	-	6.174998	1.1975954	-1.0	-1.0
chr8	129539100	129539230	ENSG00000229140.8|CCDC26|HNRNPU|HNRNPU	929	-	4.1196795	1.1498342	-1.0	-1.0
chr8	129529580	129529735	ENSG00000229140.8|CCDC26|HNRNPU|HNRNPU	953	-	6.337619	1.32459	-1.0	-1.0
chr8	129558980	129559150	ENSG00000229140.8|CCDC26|HNRNPU|HNRNPU	940	-	6.204751	1.2198087	-1.0	-1.0
chr8	129474524	129474709	ENSG00000229140.8|CCDC26|HNRNPU|HNRNPU	946	-	3.786736	1.2643027	-1.0	-1.0
chr8	129509940	129510045	ENSG00000229140.8|CCDC26|HNRNPU|HNRNPU	909	-	3.318933	1.0388756	-1.0	-1.0
chr8	129476204	129476319	ENSG00000229140.8|CCDC26|HNRNPU|HNRNPU	917	-	3.0154672	1.0824132	-1.0	-1.0
chr8	129468679	129468779	ENSG00000229140.8|CCDC26|HNRNPU|HNRNPU	922	-	3.4460077	1.1082577	-1.0	-1.0
chr8	129515625	129515820	ENSG00000229140.8|CCDC26|HNRNPU|HNRNPU	938	-	4.639741	1.2065918	-1.0	-1.0
chr8	129539410	129539555	ENSG00000229140.8|CCDC26|HNRNPU|HNRNPU	918	-	2.9545734	1.0838035	-1.0	-1.0
chr8	129561185	129561305	ENSG00000229140.8|CCDC26|HNRNPU|HNRNPU	920	-	3.3826487	1.0972192	-1.0	-1.0
chr8	129546900	129547000	ENSG00000229140.8|CCDC26|HNRNPU|HNRNPU	932	-	6.0969768	1.1667664	-1.0	-1.0
chr8	129557320	129557420	ENSG00000229140.8|CCDC26|HNRNPU|HNRNPU	933	-	6.2614074	1.1709545	-1.0	-1.0
chr8	129537030	129537130	ENSG00000229140.8|CCDC26|HNRNPU|HNRNPU	923	-	4.0435686	1.111872	-1.0	-1.0
chr8	129556590	129556690	ENSG00000229140.8|CCDC26|HNRNPU|HNRNPU	918	-	4.0246935	1.0835822	-1.0	-1.0
chr8	129547400	129547590	ENSG00000229140.8|CCDC26|HNRNPU|HNRNPU	931	-	4.2776794	1.1622205	-1.0	-1.0
chr8	129459959	129460084	ENSG00000229140.8|CCDC26|HNRNPU|HNRNPU	956	-	6.3992414	1.359987	-1.0	-1.0
chr8	129508740	129508855	ENSG00000229140.8|CCDC26|HNRNPU|HNRNPU	931	-	6.1615577	1.1601171	-1.0	-1.0
chr8	129481545	129481835	ENSG00000229140.8|CCDC26|HNRNPU|HNRNPU	974	-	5.7268777	1.589743	-1.0	-1.0
chr8	129548385	129548490	ENSG00000229140.8|CCDC26|HNRNPU|HNRNPU	935	-	6.1250324	1.1898361	-1.0	-1.0
chr8	129516875	129516975	ENSG00000229140.8|CCDC26|HNRNPU|HNRNPU	932	-	6.072613	1.1699206	-1.0	-1.0
chr8	129453879	129454034	ENSG00000229140.8|CCDC26|HNRNPU|HNRNPU	929	-	3.2332432	1.1479452	-1.0	-1.0
chr8	129477739	129477894	ENSG00000229140.8|CCDC26|HNRNPU|HNRNPU	964	-	6.4766474	1.4484911	-1.0	-1.0
chr8	129538125	129538230	ENSG00000229140.8|CCDC26|HNRNPU|HNRNPU	934	-	6.13336	1.178106	-1.0	-1.0
chr8	129558780	129558885	ENSG00000229140.8|CCDC26|HNRNPU|HNRNPU	935	-	4.1510224	1.1855206	-1.0	-1.0
chr8	129477279	129477414	ENSG00000229140.8|CCDC26|HNRNPU|HNRNPU	925	-	3.730585	1.1231439	-1.0	-1.0
chr8	129567705	129567805	ENSG00000229140.8|CCDC26|HNRNPU|HNRNPU	929	-	4.082023	1.1500672	-1.0	-1.0
chr8	129475819	129475979	ENSG00000229140.8|CCDC26|HNRNPU|HNRNPU	934	-	4.3343997	1.1829783	-1.0	-1.0
chr8	129476784	129477034	ENSG00000229140.8|CCDC26|HNRNPU|HNRNPU	950	-	4.427642	1.2998451	-1.0	-1.0
chr8	129512120	129512220	ENSG00000229140.8|CCDC26|HNRNPU|HNRNPU	937	-	6.1576233	1.2021258	-1.0	-1.0
chr8	129535000	129535100	ENSG00000229140.8|CCDC26|HNRNPU|HNRNPU	929	-	6.138321	1.149019	-1.0	-1.0
chr8	129478899	129479079	ENSG00000229140.8|CCDC26|HNRNPU|HNRNPU	967	-	4.503633	1.4819511	-1.0	-1.0
chr8	129554175	129554350	ENSG00000229140.8|CCDC26|HNRNPU|HNRNPU	953	-	6.3862867	1.3280107	-1.0	-1.0
chr8	129466974	129467074	ENSG00000229140.8|CCDC26|HNRNPU|HNRNPU	934	-	6.1021295	1.178821	-1.0	-1.0
chr8	129559825	129559975	ENSG00000229140.8|CCDC26|HNRNPU|HNRNPU	951	-	4.5870013	1.3137541	-1.0	-1.0
chr8	129560010	129560230	ENSG00000229140.8|CCDC26|HNRNPU|HNRNPU	985	-	5.3797417	1.8251299	-1.0	-1.0
chr8	129540845	129541040	ENSG00000229140.8|CCDC26|HNRNPU|HNRNPU	939	-	6.1929684	1.2123857	-1.0	-1.0
chr8	129561920	129562100	ENSG00000229140.8|CCDC26|HNRNPU|HNRNPU	932	-	2.3283591	1.1687824	-1.0	-1.0
chr8	129454804	129454909	ENSG00000229140.8|CCDC26|HNRNPU|HNRNPU	935	-	6.1558285	1.1894972	-1.0	-1.0
chr8	129459469	129459569	ENSG00000229140.8|CCDC26|HNRNPU|HNRNPU	907	-	3.2972672	1.0309256	-1.0	-1.0
chr8	129481850	129481960	ENSG00000229140.8|CCDC26|HNRNPU|HNRNPU	944	-	6.235436	1.250681	-1.0	-1.0
chr8	129460514	129460694	ENSG00000229140.8|CCDC26|HNRNPU|HNRNPU	964	-	5.3746076	1.4444319	-1.0	-1.0
chr8	129541100	129541220	ENSG00000229140.8|CCDC26|HNRNPU|HNRNPU	931	-	6.0867968	1.1639899	-1.0	-1.0
chr8	129476539	129476734	ENSG00000229140.8|CCDC26|HNRNPU|HNRNPU	939	-	4.8619027	1.2170087	-1.0	-1.0
chr8	129476379	129476479	ENSG00000229140.8|CCDC26|HNRNPU|HNRNPU	924	-	4.0455737	1.1188573	-1.0	-1.0
chr8	129528495	129528645	ENSG00000229140.8|CCDC26|HNRNPU|HNRNPU	944	-	6.2374215	1.250137	-1.0	-1.0
chr8	129460274	129460459	ENSG00000229140.8|CCDC26|HNRNPU|HNRNPU	953	-	4.6679344	1.3293171	-1.0	-1.0
chr8	129515015	129515170	ENSG00000229140.8|CCDC26|HNRNPU|HNRNPU	921	-	3.2653837	1.1006627	-1.0	-1.0
chr8	141000480	141000595	ENSG00000169398.19|PTK2|HNRNPU|HNRNPU	940	-	6.2220526	1.2191473	-1.0	-1.0
chr8	141415109	141415274	ENSG00000184489.11|PTP4A3|HNRNPU|HNRNPU	937	+	6.1554146	1.2038894	-1.0	-1.0
chr8	141420684	141420844	ENSG00000184489.11|PTP4A3|HNRNPU|HNRNPU	955	+	6.368353	1.3448701	-1.0	-1.0
chr8	141416604	141416789	ENSG00000184489.11|PTP4A3|HNRNPU|HNRNPU	930	+	4.1531377	1.156675	-1.0	-1.0
chr8	141422845	141423030	ENSG00000184489.11|PTP4A3|HNRNPU|HNRNPU	969	+	5.116902	1.506536	-1.0	-1.0
chr8	141424155	141424255	ENSG00000184489.11|PTP4A3|HNRNPU|HNRNPU	932	+	6.1238027	1.1675936	-1.0	-1.0
chr8	141415779	141415889	ENSG00000184489.11|PTP4A3|HNRNPU|HNRNPU	967	+	4.805073	1.487118	-1.0	-1.0
chr8	143696220	143696350	ENSG00000181135.15|ZNF707|HNRNPU|HNRNPU	940	+	6.3403926	1.2212029	-1.0	-1.0
chr8	143696223	143696348	ENSG00000181097.5|AC105219.1|HNRNPU|HNRNPU	940	+	6.3450985	1.2209442	-1.0	-1.0
chr8	143874683	143874783	ENSG00000261150.2|EPPK1|HNRNPU|HNRNPU	941	-	6.2306037	1.2313832	-1.0	-1.0
chr8	143941560	143941680	ENSG00000178209.14|PLEC|HNRNPU|HNRNPU	933	-	6.1880116	1.1758472	-1.0	-1.0
chr8	143931216	143931391	ENSG00000178209.14|PLEC|HNRNPU|HNRNPU	933	-	4.8211145	1.1749461	-1.0	-1.0
chr8	143930721	143930831	ENSG00000178209.14|PLEC|HNRNPU|HNRNPU	910	-	4.0804324	1.0442666	-1.0	-1.0
chr8	144054138	144054238	ENSG00000178814.16|OPLAH|HNRNPU|HNRNPU	905	-	3.3896234	1.0210669	-1.0	-1.0
chr8	144053593	144053788	ENSG00000178814.16|OPLAH|HNRNPU|HNRNPU	956	-	3.4242573	1.3530291	-1.0	-1.0
chr8	144323293	144323398	ENSG00000185000.11|DGAT1|HNRNPU|HNRNPU	922	-	6.088526	1.1059203	-1.0	-1.0
chr9	4835280	4835385	ENSG00000120158.11|RCL1|HNRNPU|HNRNPU	936	+	6.1601825	1.1947457	-1.0	-1.0
chr9	4992737	4992847	ENSG00000096968.13|JAK2|HNRNPU|HNRNPU	934	+	6.092207	1.1788936	-1.0	-1.0
chr9	34179570	34179670	ENSG00000165006.13|UBAP1|HNRNPU|HNRNPU	955	+	6.4322762	1.3444688	-1.0	-1.0
chr9	34179440	34179540	ENSG00000165006.13|UBAP1|HNRNPU|HNRNPU	934	+	4.162215	1.1802317	-1.0	-1.0
chr9	34668067	34668212	ENSG00000230074.1|AL162231.2|HNRNPU|HNRNPU	932	+	4.6112947	1.1668961	-1.0	-1.0
chr9	35730817	35730932	ENSG00000137076.20|TLN1|HNRNPU|HNRNPU	943	-	6.2193832	1.2439992	-1.0	-1.0
chr9	35727157	35727272	ENSG00000137076.20|TLN1|HNRNPU|HNRNPU	935	-	6.1333528	1.1840348	-1.0	-1.0
chr9	35757565	35757800	ENSG00000107185.9|RGP1|HNRNPU|HNRNPU	931	+	4.3934717	1.1603862	-1.0	-1.0
chr9	37197529	37197629	ENSG00000147905.17|ZCCHC7|HNRNPU|HNRNPU	927	+	6.091105	1.138467	-1.0	-1.0
chr9	37159150	37159250	ENSG00000147905.17|ZCCHC7|HNRNPU|HNRNPU	939	+	6.1677713	1.214715	-1.0	-1.0
chr9	37157270	37157385	ENSG00000147905.17|ZCCHC7|HNRNPU|HNRNPU	934	+	6.1107407	1.1828754	-1.0	-1.0
chr9	37161640	37161745	ENSG00000147905.17|ZCCHC7|HNRNPU|HNRNPU	940	+	6.2785897	1.2206175	-1.0	-1.0
chr9	37158895	37158995	ENSG00000147905.17|ZCCHC7|HNRNPU|HNRNPU	919	+	4.0165496	1.0941361	-1.0	-1.0
chr9	37158120	37158235	ENSG00000147905.17|ZCCHC7|HNRNPU|HNRNPU	910	+	2.9753027	1.0452917	-1.0	-1.0
chr9	38058106	38058211	ENSG00000255872.3|AL138752.2|HNRNPU|HNRNPU	938	-	6.1671934	1.2100401	-1.0	-1.0
chr9	38058106	38058211	ENSG00000107338.9|SHB|HNRNPU|HNRNPU	938	-	6.1671934	1.2100401	-1.0	-1.0
chr9	72131198	72131308	ENSG00000119125.16|GDA|HNRNPU|HNRNPU	935	+	6.1166234	1.1880467	-1.0	-1.0
chr9	91935308	91935473	ENSG00000169071.14|ROR2|HNRNPU|HNRNPU	948	-	6.291184	1.2819734	-1.0	-1.0
chr9	92072768	92072993	ENSG00000090054.13|SPTLC1|HNRNPU|HNRNPU	944	-	4.3116126	1.254589	-1.0	-1.0
chr9	92073983	92074108	ENSG00000090054.13|SPTLC1|HNRNPU|HNRNPU	946	-	5.941006	1.264817	-1.0	-1.0
chr9	92077213	92077318	ENSG00000090054.13|SPTLC1|HNRNPU|HNRNPU	934	-	6.0968466	1.1784085	-1.0	-1.0
chr9	92071848	92072013	ENSG00000090054.13|SPTLC1|HNRNPU|HNRNPU	932	-	4.2807484	1.1645371	-1.0	-1.0
chr9	92075288	92075408	ENSG00000090054.13|SPTLC1|HNRNPU|HNRNPU	932	-	6.132388	1.1705179	-1.0	-1.0
chr9	92073113	92073248	ENSG00000090054.13|SPTLC1|HNRNPU|HNRNPU	949	-	4.802526	1.291923	-1.0	-1.0
chr9	92076923	92077098	ENSG00000090054.13|SPTLC1|HNRNPU|HNRNPU	934	-	4.8189435	1.182517	-1.0	-1.0
chr9	92072103	92072253	ENSG00000090054.13|SPTLC1|HNRNPU|HNRNPU	955	-	4.9515567	1.346542	-1.0	-1.0
chr9	92072453	92072578	ENSG00000090054.13|SPTLC1|HNRNPU|HNRNPU	947	-	3.8210478	1.2789165	-1.0	-1.0
chr9	92253813	92253913	ENSG00000196305.17|IARS|HNRNPU|HNRNPU	912	-	3.4033039	1.053986	-1.0	-1.0
chr9	92255458	92255568	ENSG00000196305.17|IARS|HNRNPU|HNRNPU	917	-	3.51454	1.0793835	-1.0	-1.0
chr9	92257075	92257190	ENSG00000196305.17|IARS|HNRNPU|HNRNPU	936	-	6.1212325	1.1925807	-1.0	-1.0
chr9	92292666	92292801	ENSG00000196305.17|IARS|HNRNPU|HNRNPU	918	-	3.391142	1.087069	-1.0	-1.0
chr9	92256113	92256223	ENSG00000196305.17|IARS|HNRNPU|HNRNPU	916	-	2.685633	1.0753775	-1.0	-1.0
chr9	92266673	92266778	ENSG00000196305.17|IARS|HNRNPU|HNRNPU	947	-	6.3018904	1.2719916	-1.0	-1.0
chr9	92255133	92255248	ENSG00000196305.17|IARS|HNRNPU|HNRNPU	906	-	2.3128316	1.0270929	-1.0	-1.0
chr9	92254528	92254748	ENSG00000196305.17|IARS|HNRNPU|HNRNPU	914	-	3.0727274	1.0644617	-1.0	-1.0
chr9	93534464	93534564	ENSG00000048828.16|FAM120A|HNRNPU|HNRNPU	920	+	4.0353703	1.0992769	-1.0	-1.0
chr9	93534234	93534354	ENSG00000048828.16|FAM120A|HNRNPU|HNRNPU	910	+	3.330718	1.044849	-1.0	-1.0
chr9	94177021	94177191	ENSG00000269946.1|AL158152.2|HNRNPU|HNRNPU	951	+	4.4569116	1.3088884	-1.0	-1.0
chr9	94178531	94178636	ENSG00000269946.1|AL158152.2|HNRNPU|HNRNPU	933	+	6.0873804	1.1764503	-1.0	-1.0
chr9	94177566	94177706	ENSG00000269946.1|AL158152.2|HNRNPU|HNRNPU	942	+	6.22565	1.2377543	-1.0	-1.0
chr9	94167071	94167201	ENSG00000269946.1|AL158152.2|HNRNPU|HNRNPU	926	+	5.1883845	1.1336762	-1.0	-1.0
chr9	94177562	94177707	ENSG00000269929.1|AL158152.1|HNRNPU|HNRNPU	941	+	6.211618	1.2301434	-1.0	-1.0
chr9	94177022	94177192	ENSG00000269929.1|AL158152.1|HNRNPU|HNRNPU	950	+	4.450014	1.3051172	-1.0	-1.0
chr9	97554255	97554380	ENSG00000136842.13|TMOD1|HNRNPU|HNRNPU	923	+	5.4011455	1.1152402	-1.0	-1.0
chr9	97593375	97593555	ENSG00000136842.13|TMOD1|HNRNPU|HNRNPU	951	+	6.3542557	1.3107264	-1.0	-1.0
chr9	97517478	97517578	ENSG00000136842.13|TMOD1|HNRNPU|HNRNPU	924	+	4.112747	1.118743	-1.0	-1.0
chr9	97572282	97572547	ENSG00000136842.13|TMOD1|HNRNPU|HNRNPU	945	+	3.334542	1.2609793	-1.0	-1.0
chr9	97572097	97572262	ENSG00000136842.13|TMOD1|HNRNPU|HNRNPU	909	+	2.868105	1.0401409	-1.0	-1.0
chr9	97503963	97504133	ENSG00000136842.13|TMOD1|HNRNPU|HNRNPU	927	+	3.8870323	1.137932	-1.0	-1.0
chr9	97517648	97517773	ENSG00000136842.13|TMOD1|HNRNPU|HNRNPU	932	+	4.224379	1.1678665	-1.0	-1.0
chr9	97527703	97527858	ENSG00000136842.13|TMOD1|HNRNPU|HNRNPU	922	+	4.0542684	1.1076015	-1.0	-1.0
chr9	98794961	98795081	ENSG00000165138.17|ANKS6|HNRNPU|HNRNPU	939	-	5.688772	1.2170012	-1.0	-1.0
chr9	98795606	98795736	ENSG00000165138.17|ANKS6|HNRNPU|HNRNPU	944	-	6.235545	1.2506442	-1.0	-1.0
chr9	98791936	98792376	ENSG00000165138.17|ANKS6|HNRNPU|HNRNPU	978	-	4.7450323	1.6625334	-1.0	-1.0
chr9	98791081	98791196	ENSG00000165138.17|ANKS6|HNRNPU|HNRNPU	944	-	6.249157	1.253465	-1.0	-1.0
chr9	98787141	98787246	ENSG00000165138.17|ANKS6|HNRNPU|HNRNPU	935	-	6.116658	1.1876593	-1.0	-1.0
chr9	98795101	98795201	ENSG00000165138.17|ANKS6|HNRNPU|HNRNPU	909	-	2.612605	1.0406367	-1.0	-1.0
chr9	98791506	98791676	ENSG00000165138.17|ANKS6|HNRNPU|HNRNPU	922	-	3.708962	1.1100847	-1.0	-1.0
chr9	110256262	110256367	ENSG00000136810.12|TXN|HNRNPU|HNRNPU	931	-	6.0681696	1.1584221	-1.0	-1.0
chr9	111633808	111633993	ENSG00000059769.19|DNAJC25|HNRNPU|HNRNPU	940	+	6.1774435	1.2204443	-1.0	-1.0
chr9	111633628	111633738	ENSG00000059769.19|DNAJC25|HNRNPU|HNRNPU	942	+	6.2257957	1.2365384	-1.0	-1.0
chr9	111634028	111634133	ENSG00000059769.19|DNAJC25|HNRNPU|HNRNPU	931	+	6.0764246	1.1584792	-1.0	-1.0
chr9	111633808	111633993	ENSG00000244115.1|DNAJC25-GNG10|HNRNPU|HNRNPU	940	+	6.1774435	1.2203078	-1.0	-1.0
chr9	111633628	111633738	ENSG00000244115.1|DNAJC25-GNG10|HNRNPU|HNRNPU	942	+	6.2257957	1.2364947	-1.0	-1.0
chr9	111634028	111634133	ENSG00000244115.1|DNAJC25-GNG10|HNRNPU|HNRNPU	931	+	6.0764246	1.158222	-1.0	-1.0
chr9	114371890	114372205	ENSG00000106948.16|AKNA|HNRNPU|HNRNPU	978	-	4.4176044	1.654365	-1.0	-1.0
chr9	114388406	114388601	ENSG00000106948.16|AKNA|HNRNPU|HNRNPU	942	-	4.628018	1.2345346	-1.0	-1.0
chr9	114387061	114387221	ENSG00000106948.16|AKNA|HNRNPU|HNRNPU	938	-	4.049637	1.209028	-1.0	-1.0
chr9	114371210	114371815	ENSG00000106948.16|AKNA|HNRNPU|HNRNPU	955	-	4.2874837	1.3464676	-1.0	-1.0
chr9	114375912	114376022	ENSG00000106948.16|AKNA|HNRNPU|HNRNPU	917	-	4.233281	1.0815066	-1.0	-1.0
chr9	114386706	114386981	ENSG00000106948.16|AKNA|HNRNPU|HNRNPU	944	-	6.0320663	1.2505119	-1.0	-1.0
chr9	114390046	114390356	ENSG00000106948.16|AKNA|HNRNPU|HNRNPU	971	-	5.822338	1.5357044	-1.0	-1.0
chr9	114370095	114370315	ENSG00000106948.16|AKNA|HNRNPU|HNRNPU	913	-	2.6714826	1.059996	-1.0	-1.0
chr9	114390761	114390866	ENSG00000106948.16|AKNA|HNRNPU|HNRNPU	901	-	3.3082776	1.0030618	-1.0	-1.0
chr9	114372225	114372830	ENSG00000106948.16|AKNA|HNRNPU|HNRNPU	967	-	4.939856	1.4878895	-1.0	-1.0
chr9	114387611	114387741	ENSG00000106948.16|AKNA|HNRNPU|HNRNPU	937	-	6.146121	1.2008886	-1.0	-1.0
chr9	120392902	120393057	ENSG00000136861.17|CDK5RAP2|HNRNPU|HNRNPU	936	-	5.0271254	1.1934835	-1.0	-1.0
chr9	120392377	120392542	ENSG00000136861.17|CDK5RAP2|HNRNPU|HNRNPU	934	-	5.0676503	1.179727	-1.0	-1.0
chr9	120392642	120392852	ENSG00000136861.17|CDK5RAP2|HNRNPU|HNRNPU	965	-	6.453142	1.4515834	-1.0	-1.0
chr9	120393177	120393327	ENSG00000136861.17|CDK5RAP2|HNRNPU|HNRNPU	922	-	4.0352225	1.1106744	-1.0	-1.0
chr9	120872918	120873028	ENSG00000119403.13|PHF19|HNRNPU|HNRNPU	936	-	6.126427	1.1958547	-1.0	-1.0
chr9	120868479	120868622	ENSG00000119403.13|PHF19|HNRNPU|HNRNPU	945	-	4.276579	1.2606574	-1.0	-1.0
chr9	120875691	120875851	ENSG00000119403.13|PHF19|HNRNPU|HNRNPU	946	-	6.1636233	1.2716111	-1.0	-1.0
chr9	122375214	122375314	ENSG00000095303.14|PTGS1|HNRNPU|HNRNPU	931	+	6.0723	1.1581725	-1.0	-1.0
chr9	123114713	123114818	ENSG00000236901.6|MIR600HG|HNRNPU|HNRNPU	943	-	6.274317	1.2459685	-1.0	-1.0
chr9	123112523	123112663	ENSG00000236901.6|MIR600HG|HNRNPU|HNRNPU	937	-	4.6044593	1.197245	-1.0	-1.0
chr9	123112958	123113153	ENSG00000236901.6|MIR600HG|HNRNPU|HNRNPU	943	-	6.0454006	1.2467692	-1.0	-1.0
chr9	123115083	123115263	ENSG00000236901.6|MIR600HG|HNRNPU|HNRNPU	971	-	5.394102	1.5343965	-1.0	-1.0
chr9	123112958	123113153	ENSG00000165209.18|STRBP|HNRNPU|HNRNPU	943	-	6.0454006	1.2466795	-1.0	-1.0
chr9	123266346	123266666	ENSG00000165209.18|STRBP|HNRNPU|HNRNPU	950	-	3.947711	1.3004608	-1.0	-1.0
chr9	123267586	123268111	ENSG00000165209.18|STRBP|HNRNPU|HNRNPU	965	-	3.9496398	1.4546032	-1.0	-1.0
chr9	123115083	123115263	ENSG00000165209.18|STRBP|HNRNPU|HNRNPU	971	-	5.394102	1.5344766	-1.0	-1.0
chr9	123265631	123265786	ENSG00000165209.18|STRBP|HNRNPU|HNRNPU	924	-	3.556075	1.1199605	-1.0	-1.0
chr9	123267281	123267426	ENSG00000165209.18|STRBP|HNRNPU|HNRNPU	938	-	6.224561	1.208631	-1.0	-1.0
chr9	123112523	123112663	ENSG00000165209.18|STRBP|HNRNPU|HNRNPU	936	-	4.6044593	1.197181	-1.0	-1.0
chr9	123265861	123266331	ENSG00000165209.18|STRBP|HNRNPU|HNRNPU	953	-	4.12129	1.3296292	-1.0	-1.0
chr9	123114713	123114818	ENSG00000165209.18|STRBP|HNRNPU|HNRNPU	943	-	6.274317	1.2465852	-1.0	-1.0
chr9	123266771	123266871	ENSG00000165209.18|STRBP|HNRNPU|HNRNPU	934	-	6.1021295	1.178821	-1.0	-1.0
chr9	123268306	123268426	ENSG00000165209.18|STRBP|HNRNPU|HNRNPU	937	-	3.4140184	1.199559	-1.0	-1.0
chr9	123929631	123929731	ENSG00000119522.16|DENND1A|HNRNPU|HNRNPU	902	-	3.278252	1.007529	-1.0	-1.0
chr9	124399947	124400117	ENSG00000136930.12|PSMB7|HNRNPU|HNRNPU	961	-	6.412629	1.4072145	-1.0	-1.0
chr9	124858622	124858757	ENSG00000136942.14|RPL35|HNRNPU|HNRNPU	944	-	6.241678	1.2505424	-1.0	-1.0
chr9	124858877	124859067	ENSG00000136942.14|RPL35|HNRNPU|HNRNPU	941	-	6.203479	1.2311759	-1.0	-1.0
chr9	124871739	124871839	ENSG00000136950.13|ARPC5L|HNRNPU|HNRNPU	933	+	6.0778837	1.1723043	-1.0	-1.0
chr9	124871164	124871279	ENSG00000136950.13|ARPC5L|HNRNPU|HNRNPU	924	+	3.8983595	1.1197078	-1.0	-1.0
chr9	124870674	124870779	ENSG00000136950.13|ARPC5L|HNRNPU|HNRNPU	935	+	6.1036835	1.1837951	-1.0	-1.0
chr9	127450389	127450489	ENSG00000197958.12|RPL12|HNRNPU|HNRNPU	938	-	6.2187734	1.2041912	-1.0	-1.0
chr9	127970745	127970845	ENSG00000167106.11|FAM102A|HNRNPU|HNRNPU	944	-	6.257273	1.253108	-1.0	-1.0
chr9	127974572	127974797	ENSG00000167106.11|FAM102A|HNRNPU|HNRNPU	953	-	5.685976	1.3323277	-1.0	-1.0
chr9	127972040	127972150	ENSG00000167106.11|FAM102A|HNRNPU|HNRNPU	931	-	6.0977573	1.1615334	-1.0	-1.0
chr9	127974257	127974397	ENSG00000167106.11|FAM102A|HNRNPU|HNRNPU	941	-	3.3715904	1.2286782	-1.0	-1.0
chr9	127974827	127975017	ENSG00000167106.11|FAM102A|HNRNPU|HNRNPU	954	-	6.3784785	1.3418959	-1.0	-1.0
chr9	127971315	127971460	ENSG00000167106.11|FAM102A|HNRNPU|HNRNPU	948	-	6.3433304	1.281682	-1.0	-1.0
chr9	127967565	127967685	ENSG00000167106.11|FAM102A|HNRNPU|HNRNPU	923	-	4.0658927	1.1152942	-1.0	-1.0
chr9	127968785	127968885	ENSG00000167106.11|FAM102A|HNRNPU|HNRNPU	946	-	6.288379	1.2653898	-1.0	-1.0
chr9	127974157	127974257	ENSG00000167106.11|FAM102A|HNRNPU|HNRNPU	930	-	6.0970073	1.1568574	-1.0	-1.0
chr9	127970530	127970710	ENSG00000167106.11|FAM102A|HNRNPU|HNRNPU	946	-	4.277388	1.2652526	-1.0	-1.0
chr9	127974042	127974142	ENSG00000167106.11|FAM102A|HNRNPU|HNRNPU	915	-	3.3918974	1.0730873	-1.0	-1.0
chr9	127969250	127969420	ENSG00000167106.11|FAM102A|HNRNPU|HNRNPU	952	-	6.33844	1.320188	-1.0	-1.0
chr9	127975627	127975732	ENSG00000167106.11|FAM102A|HNRNPU|HNRNPU	919	-	3.3562677	1.0937452	-1.0	-1.0
chr9	127969890	127970050	ENSG00000167106.11|FAM102A|HNRNPU|HNRNPU	942	-	6.203377	1.2333848	-1.0	-1.0
chr9	127978132	127978247	ENSG00000167106.11|FAM102A|HNRNPU|HNRNPU	936	-	6.153665	1.1968278	-1.0	-1.0
chr9	127968400	127968590	ENSG00000167106.11|FAM102A|HNRNPU|HNRNPU	951	-	6.3225136	1.3056412	-1.0	-1.0
chr9	127977407	127977537	ENSG00000167106.11|FAM102A|HNRNPU|HNRNPU	933	-	4.823453	1.1722676	-1.0	-1.0
chr9	128182709	128182944	ENSG00000148337.20|CIZ1|HNRNPU|HNRNPU	948	-	5.7087007	1.281243	-1.0	-1.0
chr9	128191012	128191187	ENSG00000148337.20|CIZ1|HNRNPU|HNRNPU	942	-	5.614611	1.2380166	-1.0	-1.0
chr9	128182284	128182604	ENSG00000148337.20|CIZ1|HNRNPU|HNRNPU	935	-	4.678434	1.1880903	-1.0	-1.0
chr9	128167773	128167873	ENSG00000148337.20|CIZ1|HNRNPU|HNRNPU	926	-	3.0712926	1.1322858	-1.0	-1.0
chr9	128168638	128168734	ENSG00000148337.20|CIZ1|HNRNPU|HNRNPU	934	-	3.1462858	1.1794595	-1.0	-1.0
chr9	128186661	128186806	ENSG00000148337.20|CIZ1|HNRNPU|HNRNPU	942	-	4.2129493	1.2370368	-1.0	-1.0
chr9	128183339	128183439	ENSG00000148337.20|CIZ1|HNRNPU|HNRNPU	933	-	6.083564	1.1714307	-1.0	-1.0
chr9	128183034	128183244	ENSG00000148337.20|CIZ1|HNRNPU|HNRNPU	948	-	6.304085	1.2862722	-1.0	-1.0
chr9	128186171	128186326	ENSG00000148337.20|CIZ1|HNRNPU|HNRNPU	934	-	5.706784	1.1808692	-1.0	-1.0
chr9	128191329	128191434	ENSG00000148337.20|CIZ1|HNRNPU|HNRNPU	918	-	4.101344	1.0878425	-1.0	-1.0
chr9	128224569	128224669	ENSG00000106976.20|DNM1|HNRNPU|HNRNPU	905	+	2.6787343	1.0235828	-1.0	-1.0
chr9	128225489	128225779	ENSG00000106976.20|DNM1|HNRNPU|HNRNPU	955	+	2.6098857	1.343053	-1.0	-1.0
chr9	128223362	128223507	ENSG00000106976.20|DNM1|HNRNPU|HNRNPU	938	+	3.3396947	1.2046617	-1.0	-1.0
chr9	128232570	128232634	ENSG00000106976.20|DNM1|HNRNPU|HNRNPU	904	+	4.0154305	1.0189213	-1.0	-1.0
chr9	128226333	128226518	ENSG00000106976.20|DNM1|HNRNPU|HNRNPU	941	+	3.0207226	1.2322942	-1.0	-1.0
chr9	128226039	128226159	ENSG00000106976.20|DNM1|HNRNPU|HNRNPU	903	+	2.9486852	1.0146974	-1.0	-1.0
chr9	128225349	128225474	ENSG00000106976.20|DNM1|HNRNPU|HNRNPU	925	+	2.3295245	1.1245191	-1.0	-1.0
chr9	128233121	128233396	ENSG00000106976.20|DNM1|HNRNPU|HNRNPU	966	+	3.37044	1.4677145	-1.0	-1.0
chr9	128270439	128270569	ENSG00000167110.17|GOLGA2|HNRNPU|HNRNPU	940	-	5.415999	1.2189522	-1.0	-1.0
chr9	128269864	128269979	ENSG00000167110.17|GOLGA2|HNRNPU|HNRNPU	914	-	3.3584442	1.065644	-1.0	-1.0
chr9	128264897	128265007	ENSG00000167110.17|GOLGA2|HNRNPU|HNRNPU	933	-	6.131964	1.17222	-1.0	-1.0
chr9	128328415	128328550	ENSG00000167113.10|COQ4|HNRNPU|HNRNPU	920	+	3.914262	1.0990217	-1.0	-1.0
chr9	129011594	129011694	ENSG00000148341.17|SH3GLB2|HNRNPU|HNRNPU	946	-	6.269228	1.2707312	-1.0	-1.0
chr9	129497308	129497488	ENSG00000204054.13|LINC00963|HNRNPU|HNRNPU	933	+	2.9718852	1.1746827	-1.0	-1.0
chr9	129495345	129495444	ENSG00000204054.13|LINC00963|HNRNPU|HNRNPU	931	+	6.0805497	1.1582514	-1.0	-1.0
chr9	129497573	129498003	ENSG00000204054.13|LINC00963|HNRNPU|HNRNPU	938	+	4.1868787	1.2075409	-1.0	-1.0
chr9	129494005	129494225	ENSG00000204054.13|LINC00963|HNRNPU|HNRNPU	941	+	5.6547313	1.2299186	-1.0	-1.0
chr9	129497118	129497273	ENSG00000204054.13|LINC00963|HNRNPU|HNRNPU	954	+	4.3487296	1.335501	-1.0	-1.0
chr9	129839317	129839427	ENSG00000136878.12|USP20|HNRNPU|HNRNPU	927	+	6.086408	1.1366943	-1.0	-1.0
chr9	130101868	130101968	ENSG00000148358.19|GPR107|HNRNPU|HNRNPU	928	+	6.061365	1.1419388	-1.0	-1.0
chr9	130582536	130582636	ENSG00000107164.15|FUBP3|HNRNPU|HNRNPU	933	+	6.080747	1.1735204	-1.0	-1.0
chr9	130579914	130580059	ENSG00000107164.15|FUBP3|HNRNPU|HNRNPU	943	+	5.7935715	1.2462997	-1.0	-1.0
chr9	130580264	130580364	ENSG00000107164.15|FUBP3|HNRNPU|HNRNPU	923	+	4.067615	1.1139575	-1.0	-1.0
chr9	130580124	130580224	ENSG00000107164.15|FUBP3|HNRNPU|HNRNPU	931	+	6.0780697	1.1582105	-1.0	-1.0
chr9	130764000	130764225	ENSG00000097007.17|ABL1|HNRNPU|HNRNPU	968	+	2.6537848	1.4943444	-1.0	-1.0
chr9	130785475	130785615	ENSG00000097007.17|ABL1|HNRNPU|HNRNPU	928	+	4.1454763	1.1406095	-1.0	-1.0
chr9	130741960	130742115	ENSG00000097007.17|ABL1|HNRNPU|HNRNPU	926	+	3.3413336	1.1303124	-1.0	-1.0
chr9	130764355	130764460	ENSG00000097007.17|ABL1|HNRNPU|HNRNPU	927	+	4.151823	1.139048	-1.0	-1.0
chr9	130741795	130741910	ENSG00000097007.17|ABL1|HNRNPU|HNRNPU	926	+	2.9508152	1.1308482	-1.0	-1.0
chr9	130763435	130763615	ENSG00000097007.17|ABL1|HNRNPU|HNRNPU	941	+	3.0920453	1.2265872	-1.0	-1.0
chr9	130754625	130754750	ENSG00000097007.17|ABL1|HNRNPU|HNRNPU	938	+	6.1517353	1.2052425	-1.0	-1.0
chr9	130768500	130768695	ENSG00000097007.17|ABL1|HNRNPU|HNRNPU	952	+	6.330772	1.3190054	-1.0	-1.0
chr9	130741050	130741250	ENSG00000097007.17|ABL1|HNRNPU|HNRNPU	960	+	3.736375	1.402837	-1.0	-1.0
chr9	130786290	130786460	ENSG00000097007.17|ABL1|HNRNPU|HNRNPU	935	+	3.23276	1.18484	-1.0	-1.0
chr9	130765795	130765905	ENSG00000097007.17|ABL1|HNRNPU|HNRNPU	906	+	3.3044631	1.0287099	-1.0	-1.0
chr9	130844230	130844410	ENSG00000097007.17|ABL1|HNRNPU|HNRNPU	941	+	4.944667	1.226975	-1.0	-1.0
chr9	130766295	130766600	ENSG00000097007.17|ABL1|HNRNPU|HNRNPU	958	+	4.442702	1.3793241	-1.0	-1.0
chr9	130843745	130843940	ENSG00000097007.17|ABL1|HNRNPU|HNRNPU	944	+	5.2517962	1.2512143	-1.0	-1.0
chr9	130742205	130742350	ENSG00000097007.17|ABL1|HNRNPU|HNRNPU	936	+	4.4725976	1.1939285	-1.0	-1.0
chr9	130786500	130786635	ENSG00000097007.17|ABL1|HNRNPU|HNRNPU	930	+	4.094599	1.1538484	-1.0	-1.0
chr9	130789930	130790035	ENSG00000097007.17|ABL1|HNRNPU|HNRNPU	935	+	6.112688	1.1884229	-1.0	-1.0
chr9	130755320	130755460	ENSG00000097007.17|ABL1|HNRNPU|HNRNPU	933	+	2.9196653	1.1710951	-1.0	-1.0
chr9	130774225	130774335	ENSG00000097007.17|ABL1|HNRNPU|HNRNPU	939	+	6.2267165	1.2157218	-1.0	-1.0
chr9	130733020	130733120	ENSG00000097007.17|ABL1|HNRNPU|HNRNPU	933	+	6.080747	1.1730415	-1.0	-1.0
chr9	131139912	131140142	ENSG00000126883.16|NUP214|HNRNPU|HNRNPU	923	+	4.2148237	1.1150883	-1.0	-1.0
chr9	131229292	131229472	ENSG00000126883.16|NUP214|HNRNPU|HNRNPU	939	+	4.5524316	1.2118886	-1.0	-1.0
chr9	131179925	131180060	ENSG00000126883.16|NUP214|HNRNPU|HNRNPU	938	+	6.181913	1.2046837	-1.0	-1.0
chr9	131142415	131142570	ENSG00000126883.16|NUP214|HNRNPU|HNRNPU	921	+	2.6876535	1.1050038	-1.0	-1.0
chr9	131229102	131229207	ENSG00000126883.16|NUP214|HNRNPU|HNRNPU	919	+	4.051031	1.0909188	-1.0	-1.0
chr9	131214192	131214317	ENSG00000126883.16|NUP214|HNRNPU|HNRNPU	967	+	6.4538302	1.4823556	-1.0	-1.0
chr9	131139772	131139872	ENSG00000126883.16|NUP214|HNRNPU|HNRNPU	928	+	6.080529	1.1419388	-1.0	-1.0
chr9	131214517	131214672	ENSG00000126883.16|NUP214|HNRNPU|HNRNPU	929	+	4.0881763	1.1475269	-1.0	-1.0
chr9	131177630	131177735	ENSG00000126883.16|NUP214|HNRNPU|HNRNPU	931	+	6.1075015	1.1625291	-1.0	-1.0
chr9	131438307	131438542	ENSG00000130723.18|PRRC2B|HNRNPU|HNRNPU	967	+	6.491731	1.4869488	-1.0	-1.0
chr9	131407358	131407503	ENSG00000130723.18|PRRC2B|HNRNPU|HNRNPU	936	+	4.2412224	1.1956017	-1.0	-1.0
chr9	131437002	131437107	ENSG00000130723.18|PRRC2B|HNRNPU|HNRNPU	930	+	6.101116	1.154398	-1.0	-1.0
chr9	132943980	132944160	ENSG00000165699.13|TSC1|HNRNPU|HNRNPU	938	-	4.145352	1.207374	-1.0	-1.0
chr9	133273933	133274063	ENSG00000175164.13|ABO|HNRNPU|HNRNPU	929	-	4.3666515	1.1475773	-1.0	-1.0
chr9	133262518	133262703	ENSG00000175164.13|ABO|HNRNPU|HNRNPU	940	-	4.054831	1.2207216	-1.0	-1.0
chr9	133256946	133257051	ENSG00000175164.13|ABO|HNRNPU|HNRNPU	930	-	4.112937	1.1534134	-1.0	-1.0
chr9	133274438	133274538	ENSG00000175164.13|ABO|HNRNPU|HNRNPU	917	-	2.789422	1.0821756	-1.0	-1.0
chr9	133273118	133273258	ENSG00000175164.13|ABO|HNRNPU|HNRNPU	922	-	2.947134	1.1082006	-1.0	-1.0
chr9	133261929	133262098	ENSG00000175164.13|ABO|HNRNPU|HNRNPU	946	-	4.120728	1.265033	-1.0	-1.0
chr9	133273488	133273593	ENSG00000175164.13|ABO|HNRNPU|HNRNPU	940	-	6.1813173	1.2184063	-1.0	-1.0
chr9	133343532	133343697	ENSG00000148297.15|MED22|HNRNPU|HNRNPU	928	-	5.06496	1.1424311	-1.0	-1.0
chr9	133370463	133370563	ENSG00000148248.13|SURF4|HNRNPU|HNRNPU	938	-	6.205374	1.2059339	-1.0	-1.0
chr9	133371438	133371538	ENSG00000148248.13|SURF4|HNRNPU|HNRNPU	921	-	3.382097	1.0999562	-1.0	-1.0
chr9	133370708	133370808	ENSG00000148248.13|SURF4|HNRNPU|HNRNPU	922	-	4.03736	1.1089344	-1.0	-1.0
chr9	134151218	134151343	ENSG00000196363.9|WDR5|HNRNPU|HNRNPU	931	+	6.1666446	1.1604353	-1.0	-1.0
chr9	135957305	135957450	ENSG00000130560.8|UBAC1|HNRNPU|HNRNPU	935	-	6.1656575	1.1837659	-1.0	-1.0
chr9	135947041	135947141	ENSG00000130560.8|UBAC1|HNRNPU|HNRNPU	946	-	6.2740383	1.2656618	-1.0	-1.0
chr9	135957505	135957695	ENSG00000130560.8|UBAC1|HNRNPU|HNRNPU	928	-	3.664452	1.1420733	-1.0	-1.0
chr9	136353285	136353410	ENSG00000160360.12|GPSM1|HNRNPU|HNRNPU	913	+	4.086817	1.0624621	-1.0	-1.0
chr9	136355529	136355639	ENSG00000160360.12|GPSM1|HNRNPU|HNRNPU	938	+	6.2113323	1.2075406	-1.0	-1.0
chr9	137179507	137179622	ENSG00000176248.8|ANAPC2|HNRNPU|HNRNPU	957	-	5.889082	1.3696576	-1.0	-1.0
chr9	137179327	137179432	ENSG00000176248.8|ANAPC2|HNRNPU|HNRNPU	942	-	6.199952	1.2331738	-1.0	-1.0
chr9	137179107	137179222	ENSG00000176248.8|ANAPC2|HNRNPU|HNRNPU	934	-	6.1081066	1.1787764	-1.0	-1.0
chr9	137428721	137428876	ENSG00000188747.8|NOXA1|HNRNPU|HNRNPU	963	+	3.526854	1.4265236	-1.0	-1.0
chr9	137575452	137575632	ENSG00000148399.12|DPH7|HNRNPU|HNRNPU	949	-	5.966083	1.2921876	-1.0	-1.0
chr9	137575011	137575111	ENSG00000148399.12|DPH7|HNRNPU|HNRNPU	914	-	4.031648	1.064486	-1.0	-1.0
chr9	137575246	137575369	ENSG00000148399.12|DPH7|HNRNPU|HNRNPU	946	-	4.2746162	1.2709515	-1.0	-1.0
chr9	137575116	137575216	ENSG00000148399.12|DPH7|HNRNPU|HNRNPU	903	-	3.3680477	1.0141015	-1.0	-1.0
chrM	576	647	ENSG00000210049.1|MT-TF|HNRNPU|HNRNPU	999	+	1.9678497	3.2302682	-1.0	-1.0
chrM	647	1601	ENSG00000211459.2|MT-RNR1|HNRNPU|HNRNPU	1000	+	1.5489603	5.056426	-1.0	-1.0
chrM	1670	1820	ENSG00000210082.2|MT-RNR2|HNRNPU|HNRNPU	1000	+	0.99595565	4.625398	-1.0	-1.0
chrM	1990	2105	ENSG00000210082.2|MT-RNR2|HNRNPU|HNRNPU	931	+	0.5691752	1.1591591	-1.0	-1.0
chrM	2120	3229	ENSG00000210082.2|MT-RNR2|HNRNPU|HNRNPU	1000	+	2.0013213	15.907687	-1.0	-1.0
chrM	6658	6768	ENSG00000198804.2|MT-CO1|HNRNPU|HNRNPU	924	+	1.9941751	1.1188804	-1.0	-1.0
chrM	14148	14668	ENSG00000198695.2|MT-ND6|HNRNPU|HNRNPU	997	-	2.1755936	2.539755	-1.0	-1.0
chrX	317611	317726	ENSG00000178605.13|GTPBP6|HNRNPU|HNRNPU	928	-	4.101886	1.1399106	-1.0	-1.0
chrX	9540184	9540339	ENSG00000101849.15|TBL1X|HNRNPU|HNRNPU	943	+	4.2430625	1.2448441	-1.0	-1.0
chrX	9517429	9517554	ENSG00000101849.15|TBL1X|HNRNPU|HNRNPU	939	+	6.162861	1.212486	-1.0	-1.0
chrX	13317317	13317427	ENSG00000231216.1|GS1-600G8.3|HNRNPU|HNRNPU	908	+	3.0311885	1.035855	-1.0	-1.0
chrX	13316932	13317032	ENSG00000231216.1|GS1-600G8.3|HNRNPU|HNRNPU	931	+	4.113478	1.1609449	-1.0	-1.0
chrX	13311328	13311428	ENSG00000231216.1|GS1-600G8.3|HNRNPU|HNRNPU	930	+	6.099368	1.1523169	-1.0	-1.0
chrX	13366455	13366660	ENSG00000226985.5|LINC01203|HNRNPU|HNRNPU	931	+	3.7778666	1.1594164	-1.0	-1.0
chrX	13346935	13347205	ENSG00000226985.5|LINC01203|HNRNPU|HNRNPU	928	+	4.071947	1.1416061	-1.0	-1.0
chrX	13364545	13364675	ENSG00000226985.5|LINC01203|HNRNPU|HNRNPU	939	+	6.1717706	1.2146559	-1.0	-1.0
chrX	13340099	13340199	ENSG00000226985.5|LINC01203|HNRNPU|HNRNPU	919	+	3.0156326	1.090928	-1.0	-1.0
chrX	13361140	13361240	ENSG00000226985.5|LINC01203|HNRNPU|HNRNPU	953	+	6.3684063	1.3284746	-1.0	-1.0
chrX	13362005	13362140	ENSG00000226985.5|LINC01203|HNRNPU|HNRNPU	930	+	5.089343	1.1558195	-1.0	-1.0
chrX	13360645	13360760	ENSG00000226985.5|LINC01203|HNRNPU|HNRNPU	918	+	3.7099638	1.088666	-1.0	-1.0
chrX	13348740	13348880	ENSG00000226985.5|LINC01203|HNRNPU|HNRNPU	942	+	4.2400546	1.2379334	-1.0	-1.0
chrX	13363820	13363955	ENSG00000226985.5|LINC01203|HNRNPU|HNRNPU	943	+	6.2258964	1.2433113	-1.0	-1.0
chrX	13361295	13361405	ENSG00000226985.5|LINC01203|HNRNPU|HNRNPU	941	+	4.8778095	1.2294198	-1.0	-1.0
chrX	13349005	13349170	ENSG00000226985.5|LINC01203|HNRNPU|HNRNPU	942	+	3.4518433	1.2363594	-1.0	-1.0
chrX	13339458	13339608	ENSG00000226985.5|LINC01203|HNRNPU|HNRNPU	947	+	3.9102116	1.273842	-1.0	-1.0
chrX	40090844	40090949	ENSG00000183337.16|BCOR|HNRNPU|HNRNPU	926	-	4.063602	1.13347	-1.0	-1.0
chrX	40066814	40066944	ENSG00000183337.16|BCOR|HNRNPU|HNRNPU	942	-	6.242455	1.2347583	-1.0	-1.0
chrX	40096164	40096274	ENSG00000183337.16|BCOR|HNRNPU|HNRNPU	935	-	3.7641077	1.1882843	-1.0	-1.0
chrX	40067589	40067719	ENSG00000183337.16|BCOR|HNRNPU|HNRNPU	943	-	6.2445517	1.2435877	-1.0	-1.0
chrX	40095894	40095994	ENSG00000183337.16|BCOR|HNRNPU|HNRNPU	931	-	6.0640388	1.1581005	-1.0	-1.0
chrX	40095169	40095269	ENSG00000183337.16|BCOR|HNRNPU|HNRNPU	935	-	6.1128573	1.1864208	-1.0	-1.0
chrX	40093954	40094094	ENSG00000183337.16|BCOR|HNRNPU|HNRNPU	944	-	5.5755477	1.2511895	-1.0	-1.0
chrX	41335215	41335405	ENSG00000215301.9|DDX3X|HNRNPU|HNRNPU	962	+	4.445119	1.4257643	-1.0	-1.0
chrX	41334590	41334880	ENSG00000215301.9|DDX3X|HNRNPU|HNRNPU	950	+	3.6272368	1.2967206	-1.0	-1.0
chrX	41334990	41335205	ENSG00000215301.9|DDX3X|HNRNPU|HNRNPU	954	+	3.0540986	1.3394638	-1.0	-1.0
chrX	41334472	41334590	ENSG00000215301.9|DDX3X|HNRNPU|HNRNPU	930	+	2.6367652	1.1539816	-1.0	-1.0
chrX	41336605	41336705	ENSG00000215301.9|DDX3X|HNRNPU|HNRNPU	932	+	6.099486	1.1699301	-1.0	-1.0
chrX	41348709	41348864	ENSG00000215301.9|DDX3X|HNRNPU|HNRNPU	961	+	4.800399	1.4042846	-1.0	-1.0
chrX	41335500	41335600	ENSG00000215301.9|DDX3X|HNRNPU|HNRNPU	952	+	6.352731	1.3193777	-1.0	-1.0
chrX	44898607	44898727	ENSG00000147050.14|KDM6A|HNRNPU|HNRNPU	934	+	5.3543544	1.1829005	-1.0	-1.0
chrX	47222977	47223102	ENSG00000102225.15|CDK16|HNRNPU|HNRNPU	936	+	6.164005	1.1959577	-1.0	-1.0
chrX	47219485	47219645	ENSG00000102225.15|CDK16|HNRNPU|HNRNPU	928	+	4.483025	1.1447132	-1.0	-1.0
chrX	48601121	48601221	ENSG00000101940.17|WDR13|HNRNPU|HNRNPU	924	+	4.0496097	1.1208253	-1.0	-1.0
chrX	48790065	48790210	ENSG00000102145.13|GATA1|HNRNPU|HNRNPU	941	+	6.2184715	1.2259547	-1.0	-1.0
chrX	48816774	48816884	ENSG00000094631.18|HDAC6|HNRNPU|HNRNPU	934	+	6.145134	1.1830387	-1.0	-1.0
chrX	48802253	48802418	ENSG00000094631.18|HDAC6|HNRNPU|HNRNPU	956	+	6.412547	1.3542569	-1.0	-1.0
chrX	48988656	48988761	ENSG00000068400.13|GRIPAP1|HNRNPU|HNRNPU	933	-	6.115635	1.1725866	-1.0	-1.0
chrX	48988851	48988951	ENSG00000068400.13|GRIPAP1|HNRNPU|HNRNPU	936	-	6.1313972	1.1957685	-1.0	-1.0
chrX	48988515	48988651	ENSG00000068400.13|GRIPAP1|HNRNPU|HNRNPU	924	-	5.083351	1.1214712	-1.0	-1.0
chrX	48989121	48989266	ENSG00000068400.13|GRIPAP1|HNRNPU|HNRNPU	931	-	4.1092453	1.162676	-1.0	-1.0
chrX	49072760	49072930	ENSG00000243279.3|PRAF2|HNRNPU|HNRNPU	924	-	6.1348686	1.1208783	-1.0	-1.0
chrX	49072760	49072930	ENSG00000196998.17|WDR45|HNRNPU|HNRNPU	924	-	6.1348686	1.1209998	-1.0	-1.0
chrX	53197099	53197224	ENSG00000126012.11|KDM5C|HNRNPU|HNRNPU	932	-	6.0945473	1.1680161	-1.0	-1.0
chrX	53197876	53197986	ENSG00000126012.11|KDM5C|HNRNPU|HNRNPU	938	-	4.8473983	1.207457	-1.0	-1.0
chrX	55023756	55023856	ENSG00000158578.18|ALAS2|HNRNPU|HNRNPU	904	-	2.8008568	1.0196087	-1.0	-1.0
chrX	66017349	66017499	ENSG00000274536.6|AL034397.3|HNRNPU|HNRNPU	933	+	3.6777012	1.176009	-1.0	-1.0
chrX	71538527	71538632	ENSG00000147162.13|OGT|HNRNPU|HNRNPU	924	+	4.0886564	1.1192269	-1.0	-1.0
chrX	73823040	73823195	ENSG00000229807.10|XIST|HNRNPU|HNRNPU	919	-	2.5435803	1.089991	-1.0	-1.0
chrX	73824865	73825115	ENSG00000229807.10|XIST|HNRNPU|HNRNPU	967	-	4.35449	1.479289	-1.0	-1.0
chrX	73843266	73843476	ENSG00000229807.10|XIST|HNRNPU|HNRNPU	969	-	2.422163	1.5103137	-1.0	-1.0
chrX	73822205	73822315	ENSG00000229807.10|XIST|HNRNPU|HNRNPU	945	-	4.0649157	1.2561263	-1.0	-1.0
chrX	73822685	73822925	ENSG00000229807.10|XIST|HNRNPU|HNRNPU	924	-	2.5585785	1.120392	-1.0	-1.0
chrX	73846431	73846686	ENSG00000229807.10|XIST|HNRNPU|HNRNPU	987	-	3.156007	1.8875381	-1.0	-1.0
chrX	73823915	73824390	ENSG00000229807.10|XIST|HNRNPU|HNRNPU	970	-	3.0907888	1.5282887	-1.0	-1.0
chrX	73825125	73825520	ENSG00000229807.10|XIST|HNRNPU|HNRNPU	976	-	3.6353986	1.6235387	-1.0	-1.0
chrX	73845206	73845526	ENSG00000229807.10|XIST|HNRNPU|HNRNPU	963	-	2.4522169	1.4285457	-1.0	-1.0
chrX	73847656	73849526	ENSG00000229807.10|XIST|HNRNPU|HNRNPU	983	-	2.925828	1.7647455	-1.0	-1.0
chrX	73844681	73844956	ENSG00000229807.10|XIST|HNRNPU|HNRNPU	974	-	2.6545722	1.577685	-1.0	-1.0
chrX	73845946	73846146	ENSG00000229807.10|XIST|HNRNPU|HNRNPU	960	-	2.3900378	1.3975357	-1.0	-1.0
chrX	73823200	73823590	ENSG00000229807.10|XIST|HNRNPU|HNRNPU	958	-	3.0149682	1.3722111	-1.0	-1.0
chrX	73842961	73843096	ENSG00000229807.10|XIST|HNRNPU|HNRNPU	955	-	2.716476	1.3452016	-1.0	-1.0
chrX	73849571	73849806	ENSG00000229807.10|XIST|HNRNPU|HNRNPU	944	-	2.6730573	1.2488896	-1.0	-1.0
chrX	73850891	73851206	ENSG00000229807.10|XIST|HNRNPU|HNRNPU	969	-	2.167259	1.5156181	-1.0	-1.0
chrX	73843966	73844641	ENSG00000229807.10|XIST|HNRNPU|HNRNPU	951	-	2.408443	1.3115506	-1.0	-1.0
chrX	73842536	73842776	ENSG00000229807.10|XIST|HNRNPU|HNRNPU	941	-	2.2008376	1.2266264	-1.0	-1.0
chrX	73843481	73843966	ENSG00000229807.10|XIST|HNRNPU|HNRNPU	968	-	2.4418206	1.492537	-1.0	-1.0
chrX	73825940	73826040	ENSG00000229807.10|XIST|HNRNPU|HNRNPU	955	-	4.4080167	1.3506185	-1.0	-1.0
chrX	73845541	73845831	ENSG00000229807.10|XIST|HNRNPU|HNRNPU	975	-	2.616883	1.6021538	-1.0	-1.0
chrX	73825535	73825695	ENSG00000229807.10|XIST|HNRNPU|HNRNPU	946	-	2.8057432	1.2701731	-1.0	-1.0
chrX	73823620	73823750	ENSG00000229807.10|XIST|HNRNPU|HNRNPU	938	-	2.3211513	1.2050921	-1.0	-1.0
chrX	73845081	73845201	ENSG00000229807.10|XIST|HNRNPU|HNRNPU	927	-	2.4475694	1.1393727	-1.0	-1.0
chrX	73846241	73846426	ENSG00000229807.10|XIST|HNRNPU|HNRNPU	950	-	2.141595	1.2979237	-1.0	-1.0
chrX	73824500	73824735	ENSG00000229807.10|XIST|HNRNPU|HNRNPU	982	-	4.2986245	1.7403576	-1.0	-1.0
chrX	73849981	73850111	ENSG00000229807.10|XIST|HNRNPU|HNRNPU	945	-	4.2054157	1.260754	-1.0	-1.0
chrX	73851221	73851646	ENSG00000229807.10|XIST|HNRNPU|HNRNPU	943	-	1.9693813	1.2431253	-1.0	-1.0
chrX	73846726	73847406	ENSG00000229807.10|XIST|HNRNPU|HNRNPU	979	-	2.8069005	1.6839578	-1.0	-1.0
chrX	74254078	74254258	ENSG00000230590.9|FTX|HNRNPU|HNRNPU	946	-	6.2690444	1.2661835	-1.0	-1.0
chrX	78122200	78122300	ENSG00000102144.13|PGK1|HNRNPU|HNRNPU	943	+	6.2280264	1.2460191	-1.0	-1.0
chrX	78119000	78119100	ENSG00000102144.13|PGK1|HNRNPU|HNRNPU	931	+	3.440212	1.1608508	-1.0	-1.0
chrX	78119360	78119500	ENSG00000102144.13|PGK1|HNRNPU|HNRNPU	918	+	2.608824	1.0882552	-1.0	-1.0
chrX	78127919	78128019	ENSG00000102144.13|PGK1|HNRNPU|HNRNPU	934	+	6.0888333	1.178821	-1.0	-1.0
chrX	78118670	78118870	ENSG00000102144.13|PGK1|HNRNPU|HNRNPU	957	+	2.575598	1.3640937	-1.0	-1.0
chrX	101412715	101412830	ENSG00000126945.8|HNRNPH2|HNRNPU|HNRNPU	937	+	6.1677675	1.1995976	-1.0	-1.0
chrX	103683666	103683771	ENSG00000123562.16|MORF4L2|HNRNPU|HNRNPU	948	-	4.3661427	1.287251	-1.0	-1.0
chrX	113915078	113915283	ENSG00000241743.2|XACT|HNRNPU|HNRNPU	949	-	6.292262	1.2920513	-1.0	-1.0
chrX	113914683	113914868	ENSG00000241743.2|XACT|HNRNPU|HNRNPU	948	-	3.5432851	1.2842991	-1.0	-1.0
chrX	113914303	113914423	ENSG00000241743.2|XACT|HNRNPU|HNRNPU	930	-	5.0980587	1.1577244	-1.0	-1.0
chrX	113915373	113915483	ENSG00000241743.2|XACT|HNRNPU|HNRNPU	915	-	3.3828988	1.069698	-1.0	-1.0
chrX	149934933	149935118	ENSG00000197021.8|CXorf40B|HNRNPU|HNRNPU	928	-	3.0977309	1.1452253	-1.0	-1.0
chrX	149935823	149935958	ENSG00000197021.8|CXorf40B|HNRNPU|HNRNPU	935	-	4.474303	1.1875014	-1.0	-1.0
chrX	149936038	149936223	ENSG00000197021.8|CXorf40B|HNRNPU|HNRNPU	975	-	6.6586614	1.6012999	-1.0	-1.0
chrX	149939291	149939736	ENSG00000235703.5|LINC00894|HNRNPU|HNRNPU	966	+	3.969017	1.4713957	-1.0	-1.0
chrX	149940218	149940358	ENSG00000235703.5|LINC00894|HNRNPU|HNRNPU	935	+	2.8689392	1.1887432	-1.0	-1.0
chrX	149938926	149939131	ENSG00000235703.5|LINC00894|HNRNPU|HNRNPU	964	+	3.674912	1.4377533	-1.0	-1.0
chrX	149940383	149940493	ENSG00000235703.5|LINC00894|HNRNPU|HNRNPU	955	+	5.5080156	1.3501415	-1.0	-1.0
chrX	149940543	149940653	ENSG00000235703.5|LINC00894|HNRNPU|HNRNPU	964	+	3.8283806	1.4459726	-1.0	-1.0
chrX	149939883	149940111	ENSG00000235703.5|LINC00894|HNRNPU|HNRNPU	973	+	5.6933403	1.5752211	-1.0	-1.0
chrX	149939738	149939878	ENSG00000235703.5|LINC00894|HNRNPU|HNRNPU	919	+	2.7835279	1.0919604	-1.0	-1.0
chrX	150696726	150696846	ENSG00000063601.16|MTMR1|HNRNPU|HNRNPU	945	+	6.2411823	1.2577348	-1.0	-1.0
chrX	151972845	151973020	ENSG00000102287.18|GABRE|HNRNPU|HNRNPU	954	-	4.3267493	1.3414752	-1.0	-1.0
chrX	151956412	151956527	ENSG00000102287.18|GABRE|HNRNPU|HNRNPU	935	-	2.284039	1.187699	-1.0	-1.0
chrX	151973585	151973730	ENSG00000102287.18|GABRE|HNRNPU|HNRNPU	957	-	4.017046	1.3704388	-1.0	-1.0
chrX	151973145	151973340	ENSG00000102287.18|GABRE|HNRNPU|HNRNPU	931	-	2.0573232	1.1637638	-1.0	-1.0
chrX	153334825	153334925	ENSG00000063587.13|ZNF275|HNRNPU|HNRNPU	928	+	6.061365	1.1419388	-1.0	-1.0
chrX	153674098	153674213	ENSG00000130822.15|PNCK|HNRNPU|HNRNPU	948	-	6.306705	1.2844322	-1.0	-1.0
chrX	153691117	153691352	ENSG00000130821.15|SLC6A8|HNRNPU|HNRNPU	941	+	2.0780194	1.2290404	-1.0	-1.0
chrX	153930944	153931049	ENSG00000089820.15|ARHGAP4|HNRNPU|HNRNPU	918	-	3.4210167	1.0882546	-1.0	-1.0
chrX	153931129	153931229	ENSG00000089820.15|ARHGAP4|HNRNPU|HNRNPU	915	-	4.06491	1.0719191	-1.0	-1.0
chrX	153920226	153920381	ENSG00000089820.15|ARHGAP4|HNRNPU|HNRNPU	940	-	6.2236795	1.2216673	-1.0	-1.0
chrX	153931434	153931589	ENSG00000089820.15|ARHGAP4|HNRNPU|HNRNPU	927	-	5.6233234	1.1351346	-1.0	-1.0
chrX	153930946	153931046	ENSG00000102030.15|NAA10|HNRNPU|HNRNPU	917	-	3.413038	1.0824915	-1.0	-1.0
chrX	153931126	153931231	ENSG00000102030.15|NAA10|HNRNPU|HNRNPU	917	-	4.0719357	1.0811398	-1.0	-1.0
chrX	153931470	153931590	ENSG00000102030.15|NAA10|HNRNPU|HNRNPU	930	-	6.233247	1.1542568	-1.0	-1.0
chrX	154356072	154356257	ENSG00000196924.14|FLNA|HNRNPU|HNRNPU	951	-	3.0586638	1.3138907	-1.0	-1.0
chrX	154356402	154356502	ENSG00000196924.14|FLNA|HNRNPU|HNRNPU	902	-	3.0292394	1.006583	-1.0	-1.0
chrX	154356277	154356397	ENSG00000196924.14|FLNA|HNRNPU|HNRNPU	929	-	2.7184618	1.1471757	-1.0	-1.0
chrX	154446865	154446995	ENSG00000071859.14|FAM50A|HNRNPU|HNRNPU	928	+	4.0889626	1.1441482	-1.0	-1.0
chrX	154447085	154447285	ENSG00000071859.14|FAM50A|HNRNPU|HNRNPU	948	+	6.3031073	1.2830142	-1.0	-1.0
chrX	154472043	154472143	ENSG00000130827.6|PLXNA3|HNRNPU|HNRNPU	939	+	4.3982334	1.2160199	-1.0	-1.0
chrX	154471858	154471978	ENSG00000130827.6|PLXNA3|HNRNPU|HNRNPU	933	+	6.1387477	1.1764294	-1.0	-1.0
chrX	154726799	154726929	ENSG00000160219.11|GAB3|HNRNPU|HNRNPU	941	-	6.1973987	1.2300487	-1.0	-1.0
chrX	154784383	154784563	ENSG00000130830.14|MPP1|HNRNPU|HNRNPU	985	-	3.8317838	1.8171862	-1.0	-1.0
chrX	154785872	154786002	ENSG00000130830.14|MPP1|HNRNPU|HNRNPU	925	-	3.9395027	1.1236262	-1.0	-1.0
chrX	154785717	154785832	ENSG00000130830.14|MPP1|HNRNPU|HNRNPU	932	-	6.129336	1.168551	-1.0	-1.0
```
