## Supplementary File 2 - DEWSeq Binding Sites for "Improved discovery of RNA-binding protein binding sites in eCLIP data using DEWSeq": regions_windows100_steps5.bed

```
chr10	100237009	100237129	ENSG00000095485.17|CWF19L1|HNRNPUL1|HNRNPUL1	914	-	2.8576803	1.0657434	-1.0	-1.0
chr10	119581511	119581661	ENSG00000151923.17|TIAL1|HNRNPUL1|HNRNPUL1	922	-	4.9332757	1.1066599	-1.0	-1.0
chr11	2137315	2137440	ENSG00000167244.18|IGF2|HNRNPUL1|HNRNPUL1	913	-	3.5144575	1.0611722	-1.0	-1.0
chr11	2137319	2137439	ENSG00000129965.14|INS-IGF2|HNRNPUL1|HNRNPUL1	917	-	3.5753753	1.0805941	-1.0	-1.0
chr11	2691812	2691952	ENSG00000269821.1|KCNQ1OT1|HNRNPUL1|HNRNPUL1	907	-	2.480114	1.0315819	-1.0	-1.0
chr11	18012281	18012426	ENSG00000255448.1|AC055860.1|HNRNPUL1|HNRNPUL1	936	-	5.6299553	1.1938033	-1.0	-1.0
chr11	18012676	18012796	ENSG00000255448.1|AC055860.1|HNRNPUL1|HNRNPUL1	954	-	6.381622	1.3396543	-1.0	-1.0
chr11	18012676	18012796	ENSG00000129158.10|SERGEF|HNRNPUL1|HNRNPUL1	954	-	6.381622	1.3394753	-1.0	-1.0
chr11	18012282	18012427	ENSG00000129158.10|SERGEF|HNRNPUL1|HNRNPUL1	936	-	5.62673	1.1930656	-1.0	-1.0
chr11	65429308	65429418	ENSG00000245532.7|NEAT1|HNRNPUL1|HNRNPUL1	909	+	3.0255983	1.042896	-1.0	-1.0
chr11	65433878	65434028	ENSG00000245532.7|NEAT1|HNRNPUL1|HNRNPUL1	905	+	2.563047	1.0206131	-1.0	-1.0
chr11	65426253	65426533	ENSG00000245532.7|NEAT1|HNRNPUL1|HNRNPUL1	935	+	2.711444	1.1876315	-1.0	-1.0
chr11	65426548	65427588	ENSG00000245532.7|NEAT1|HNRNPUL1|HNRNPUL1	966	+	3.3292403	1.4715505	-1.0	-1.0
chr11	65445443	65445540	ENSG00000245532.7|NEAT1|HNRNPUL1|HNRNPUL1	904	+	2.5126092	1.0187366	-1.0	-1.0
chr11	65429773	65430198	ENSG00000245532.7|NEAT1|HNRNPUL1|HNRNPUL1	947	+	3.1621091	1.2742251	-1.0	-1.0
chr11	65436973	65437078	ENSG00000245532.7|NEAT1|HNRNPUL1|HNRNPUL1	904	+	2.5038533	1.0171916	-1.0	-1.0
chr11	65443488	65443673	ENSG00000245532.7|NEAT1|HNRNPUL1|HNRNPUL1	922	+	2.612519	1.1056365	-1.0	-1.0
chr11	65425878	65426188	ENSG00000245532.7|NEAT1|HNRNPUL1|HNRNPUL1	933	+	2.7418523	1.1756648	-1.0	-1.0
chr11	65423748	65424123	ENSG00000245532.7|NEAT1|HNRNPUL1|HNRNPUL1	933	+	2.51086	1.1762625	-1.0	-1.0
chr11	65422838	65423108	ENSG00000245532.7|NEAT1|HNRNPUL1|HNRNPUL1	978	+	3.4367497	1.6651014	-1.0	-1.0
chr11	65430423	65430563	ENSG00000245532.7|NEAT1|HNRNPUL1|HNRNPUL1	913	+	2.9863048	1.0599073	-1.0	-1.0
chr11	65436333	65436433	ENSG00000245532.7|NEAT1|HNRNPUL1|HNRNPUL1	901	+	2.5788813	1.0062374	-1.0	-1.0
chr11	65438253	65438353	ENSG00000245532.7|NEAT1|HNRNPUL1|HNRNPUL1	922	+	2.4530792	1.1060504	-1.0	-1.0
chr11	65436763	65436958	ENSG00000245532.7|NEAT1|HNRNPUL1|HNRNPUL1	941	+	2.849589	1.2312165	-1.0	-1.0
chr11	65427823	65428698	ENSG00000245532.7|NEAT1|HNRNPUL1|HNRNPUL1	957	+	3.11433	1.3629404	-1.0	-1.0
chr11	65434373	65434568	ENSG00000245532.7|NEAT1|HNRNPUL1|HNRNPUL1	914	+	2.7650218	1.0643659	-1.0	-1.0
chr11	65432533	65432698	ENSG00000245532.7|NEAT1|HNRNPUL1|HNRNPUL1	917	+	2.7291229	1.0799766	-1.0	-1.0
chr11	65444648	65444813	ENSG00000245532.7|NEAT1|HNRNPUL1|HNRNPUL1	915	+	2.5001261	1.0694884	-1.0	-1.0
chr11	65423153	65423358	ENSG00000245532.7|NEAT1|HNRNPUL1|HNRNPUL1	940	+	2.524249	1.2213408	-1.0	-1.0
chr11	65424758	65425328	ENSG00000245532.7|NEAT1|HNRNPUL1|HNRNPUL1	958	+	3.1565635	1.374196	-1.0	-1.0
chr11	65435058	65436228	ENSG00000245532.7|NEAT1|HNRNPUL1|HNRNPUL1	937	+	2.9635522	1.203562	-1.0	-1.0
chr11	65444858	65444963	ENSG00000245532.7|NEAT1|HNRNPUL1|HNRNPUL1	901	+	2.4712782	1.002275	-1.0	-1.0
chr11	65434668	65434993	ENSG00000245532.7|NEAT1|HNRNPUL1|HNRNPUL1	915	+	2.9366624	1.0680431	-1.0	-1.0
chr11	65434083	65434323	ENSG00000245532.7|NEAT1|HNRNPUL1|HNRNPUL1	942	+	2.9993105	1.2390305	-1.0	-1.0
chr11	65444008	65444463	ENSG00000245532.7|NEAT1|HNRNPUL1|HNRNPUL1	941	+	2.669965	1.228371	-1.0	-1.0
chr11	65423959	65424118	ENSG00000277599.1|NEAT1_3|HNRNPUL1|HNRNPUL1	906	+	2.5195277	1.0251393	-1.0	-1.0
chr11	93721592	93721767	ENSG00000166004.14|CEP295|HNRNPUL1|HNRNPUL1	936	+	2.641247	1.1920717	-1.0	-1.0
chr11	93721592	93721767	ENSG00000254911.3|SCARNA9|HNRNPUL1|HNRNPUL1	936	+	2.641247	1.1921965	-1.0	-1.0
chr12	6510508	6510613	ENSG00000010292.12|NCAPD2|HNRNPUL1|HNRNPUL1	949	+	4.4022465	1.2897959	-1.0	-1.0
chr12	6967275	6967380	ENSG00000215021.8|PHB2|HNRNPUL1|HNRNPUL1	928	-	3.2419038	1.1449013	-1.0	-1.0
chr12	120978246	120978346	ENSG00000241388.4|HNF1A-AS1|HNRNPUL1|HNRNPUL1	906	-	4.757264	1.0273288	-1.0	-1.0
chr13	50048987	50049167	ENSG00000231607.10|DLEU2|HNRNPUL1|HNRNPUL1	938	-	5.7632446	1.2081686	-1.0	-1.0
chr13	112693480	112693580	ENSG00000068650.18|ATP11A|HNRNPUL1|HNRNPUL1	901	+	4.719848	1.0036515	-1.0	-1.0
chr14	94616884	94616989	ENSG00000273259.3|AL049839.2|HNRNPUL1|HNRNPUL1	933	+	6.1492014	1.1765182	-1.0	-1.0
chr14	94616884	94616989	ENSG00000196136.17|SERPINA3|HNRNPUL1|HNRNPUL1	933	+	6.1492014	1.176028	-1.0	-1.0
chr14	95533281	95533401	ENSG00000247092.6|SNHG10|HNRNPUL1|HNRNPUL1	976	-	3.5928907	1.6109145	-1.0	-1.0
chr14	104873265	104873420	ENSG00000099814.15|CEP170B|HNRNPUL1|HNRNPUL1	966	+	7.371789	1.4633906	-1.0	-1.0
chr16	31187848	31188233	ENSG00000089280.18|FUS|HNRNPUL1|HNRNPUL1	924	+	2.5638728	1.1198636	-1.0	-1.0
chr16	31186908	31187553	ENSG00000089280.18|FUS|HNRNPUL1|HNRNPUL1	942	+	2.777152	1.2362341	-1.0	-1.0
chr16	50604025	50604140	ENSG00000140807.6|NKD1|HNRNPUL1|HNRNPUL1	908	+	3.071226	1.0380385	-1.0	-1.0
chr16	50581850	50581960	ENSG00000140807.6|NKD1|HNRNPUL1|HNRNPUL1	907	+	3.03123	1.0338458	-1.0	-1.0
chr16	50599115	50599215	ENSG00000140807.6|NKD1|HNRNPUL1|HNRNPUL1	911	+	3.0655353	1.0513076	-1.0	-1.0
chr16	50596695	50596975	ENSG00000140807.6|NKD1|HNRNPUL1|HNRNPUL1	922	+	3.324302	1.1079243	-1.0	-1.0
chr16	50598935	50599035	ENSG00000140807.6|NKD1|HNRNPUL1|HNRNPUL1	901	+	3.1585042	1.0058712	-1.0	-1.0
chr16	50623783	50623958	ENSG00000140807.6|NKD1|HNRNPUL1|HNRNPUL1	931	+	2.8447247	1.1612263	-1.0	-1.0
chr16	75250688	75250798	ENSG00000050820.16|BCAR1|HNRNPUL1|HNRNPUL1	952	-	7.410566	1.3211402	-1.0	-1.0
chr16	75238235	75238365	ENSG00000050820.16|BCAR1|HNRNPUL1|HNRNPUL1	909	-	4.784462	1.0432982	-1.0	-1.0
chr16	81492786	81492966	ENSG00000153815.16|CMIP|HNRNPUL1|HNRNPUL1	959	+	5.7004094	1.3889576	-1.0	-1.0
chr16	89489298	89489488	ENSG00000167522.14|ANKRD11|HNRNPUL1|HNRNPUL1	958	-	5.4386883	1.3730662	-1.0	-1.0
chr16	89418054	89418159	ENSG00000167522.14|ANKRD11|HNRNPUL1|HNRNPUL1	909	-	4.767352	1.0396533	-1.0	-1.0
chr17	65559181	65559281	ENSG00000168646.12|AXIN2|HNRNPUL1|HNRNPUL1	905	-	4.092327	1.0221235	-1.0	-1.0
chr17	65559181	65559281	ENSG00000266076.1|AC004805.1|HNRNPUL1|HNRNPUL1	905	-	4.092327	1.0225291	-1.0	-1.0
chr17	72557066	72557221	ENSG00000227036.6|LINC00511|HNRNPUL1|HNRNPUL1	931	-	6.010415	1.158173	-1.0	-1.0
chr17	72562786	72562886	ENSG00000227036.6|LINC00511|HNRNPUL1|HNRNPUL1	930	-	4.940116	1.1536849	-1.0	-1.0
chr17	72567286	72567416	ENSG00000227036.6|LINC00511|HNRNPUL1|HNRNPUL1	903	-	4.843913	1.0114157	-1.0	-1.0
chr17	72488051	72488176	ENSG00000227036.6|LINC00511|HNRNPUL1|HNRNPUL1	909	-	4.8626456	1.0414705	-1.0	-1.0
chr17	72574126	72574226	ENSG00000227036.6|LINC00511|HNRNPUL1|HNRNPUL1	901	-	4.203289	1.0036515	-1.0	-1.0
chr17	72557266	72557456	ENSG00000227036.6|LINC00511|HNRNPUL1|HNRNPUL1	930	-	6.065743	1.1570444	-1.0	-1.0
chr17	72575211	72575311	ENSG00000227036.6|LINC00511|HNRNPUL1|HNRNPUL1	901	-	5.0378256	1.0036515	-1.0	-1.0
chr17	72571646	72571751	ENSG00000227036.6|LINC00511|HNRNPUL1|HNRNPUL1	902	-	4.8969216	1.0097401	-1.0	-1.0
chr17	72560456	72560751	ENSG00000227036.6|LINC00511|HNRNPUL1|HNRNPUL1	935	-	5.539033	1.1882548	-1.0	-1.0
chr17	77432661	77432766	ENSG00000184640.17|SEPT9|HNRNPUL1|HNRNPUL1	913	+	4.8435416	1.0612898	-1.0	-1.0
chr17	77456229	77456334	ENSG00000184640.17|SEPT9|HNRNPUL1|HNRNPUL1	906	+	4.8321075	1.0259032	-1.0	-1.0
chr17	81996305	81996405	ENSG00000169696.15|ASPSCR1|HNRNPUL1|HNRNPUL1	901	+	4.7094307	1.0055766	-1.0	-1.0
chr17	82008329	82008449	ENSG00000169696.15|ASPSCR1|HNRNPUL1|HNRNPUL1	907	+	3.2688198	1.0317351	-1.0	-1.0
chr17	82007439	82007539	ENSG00000169696.15|ASPSCR1|HNRNPUL1|HNRNPUL1	903	+	2.8735027	1.0139854	-1.0	-1.0
chr17	82004764	82004934	ENSG00000169696.15|ASPSCR1|HNRNPUL1|HNRNPUL1	920	+	3.3695073	1.0966351	-1.0	-1.0
chr17	82232899	82233014	ENSG00000141526.16|SLC16A3|HNRNPUL1|HNRNPUL1	908	+	3.4416573	1.0348752	-1.0	-1.0
chr19	879250	879440	ENSG00000175221.14|MED16|HNRNPUL1|HNRNPUL1	947	-	4.283073	1.2742697	-1.0	-1.0
chr19	878895	879045	ENSG00000175221.14|MED16|HNRNPUL1|HNRNPUL1	968	-	7.4677863	1.4907387	-1.0	-1.0
chr19	1035236	1035356	ENSG00000064666.14|CNN2|HNRNPUL1|HNRNPUL1	956	+	7.213563	1.352854	-1.0	-1.0
chr19	1408897	1408997	ENSG00000071626.16|DAZAP1|HNRNPUL1|HNRNPUL1	919	+	5.008474	1.0904809	-1.0	-1.0
chr19	56834948	56835073	ENSG00000269699.5|ZIM2|HNRNPUL1|HNRNPUL1	911	-	3.3329592	1.0499928	-1.0	-1.0
chr19	56834948	56835073	ENSG00000198300.12|PEG3|HNRNPUL1|HNRNPUL1	911	-	3.3329592	1.0504771	-1.0	-1.0
chr2	11581505	11581620	ENSG00000196208.13|GREB1|HNRNPUL1|HNRNPUL1	913	+	3.0085793	1.0604714	-1.0	-1.0
chr2	27050833	27050958	ENSG00000084693.15|AGBL5|HNRNPUL1|HNRNPUL1	952	+	3.1910563	1.3208137	-1.0	-1.0
chr2	61186156	61186261	ENSG00000173209.22|AHSA2|HNRNPUL1|HNRNPUL1	905	+	3.306104	1.0244646	-1.0	-1.0
chr2	100820549	100820684	ENSG00000170485.16|NPAS2|HNRNPUL1|HNRNPUL1	918	+	4.2667136	1.0865092	-1.0	-1.0
chr2	128302511	128302636	ENSG00000136720.6|HS6ST1|HNRNPUL1|HNRNPUL1	957	-	7.2434354	1.3633672	-1.0	-1.0
chr2	128284205	128284325	ENSG00000136720.6|HS6ST1|HNRNPUL1|HNRNPUL1	932	-	4.4812403	1.1675717	-1.0	-1.0
chr2	128310821	128310931	ENSG00000136720.6|HS6ST1|HNRNPUL1|HNRNPUL1	955	-	7.228967	1.3437693	-1.0	-1.0
chr2	235534264	235534364	ENSG00000157985.18|AGAP1|HNRNPUL1|HNRNPUL1	905	+	4.753875	1.0216415	-1.0	-1.0
chr2	241812371	241812471	ENSG00000204099.11|NEU4|HNRNPUL1|HNRNPUL1	901	+	4.793435	1.0058712	-1.0	-1.0
chr20	17680755	17680855	ENSG00000125844.15|RRBP1|HNRNPUL1|HNRNPUL1	908	-	4.8001504	1.0350565	-1.0	-1.0
chr20	58892511	58892691	ENSG00000087460.24|GNAS|HNRNPUL1|HNRNPUL1	959	+	4.9182854	1.3856378	-1.0	-1.0
chr20	58892372	58892482	ENSG00000087460.24|GNAS|HNRNPUL1|HNRNPUL1	913	+	4.8184566	1.0586628	-1.0	-1.0
chr20	62926056	62926176	ENSG00000101191.16|DIDO1|HNRNPUL1|HNRNPUL1	925	-	4.2535458	1.1255101	-1.0	-1.0
chr21	46140107	46140207	ENSG00000160282.13|FTCD|HNRNPUL1|HNRNPUL1	910	-	3.0065386	1.0444154	-1.0	-1.0
chr21	46143126	46143321	ENSG00000160282.13|FTCD|HNRNPUL1|HNRNPUL1	930	-	3.6477342	1.1578151	-1.0	-1.0
chr3	48428398	48428513	ENSG00000164050.12|PLXNB1|HNRNPUL1|HNRNPUL1	945	-	4.220992	1.2626138	-1.0	-1.0
chr3	48429786	48429921	ENSG00000164050.12|PLXNB1|HNRNPUL1|HNRNPUL1	916	-	3.4025984	1.0768946	-1.0	-1.0
chr3	160514836	160514966	ENSG00000186432.8|KPNA4|HNRNPUL1|HNRNPUL1	993	-	4.336637	2.169847	-1.0	-1.0
chr3	169764544	169764644	ENSG00000270141.3|TERC|HNRNPUL1|HNRNPUL1	903	-	3.4735866	1.014488	-1.0	-1.0
chr4	1244438	1244548	ENSG00000159692.15|CTBP1|HNRNPUL1|HNRNPUL1	921	-	4.622773	1.1003933	-1.0	-1.0
chr5	177089748	177089857	ENSG00000160867.14|FGFR4|HNRNPUL1|HNRNPUL1	927	+	4.677934	1.1367792	-1.0	-1.0
chr6	52362926	52363056	ENSG00000170915.8|PAQR8|HNRNPUL1|HNRNPUL1	910	+	4.8299885	1.047425	-1.0	-1.0
chr6	52362929	52363059	ENSG00000096093.15|EFHC1|HNRNPUL1|HNRNPUL1	910	+	4.829103	1.0442703	-1.0	-1.0
chr6	63575253	63575353	ENSG00000112245.10|PTP4A1|HNRNPUL1|HNRNPUL1	907	+	4.757264	1.0314457	-1.0	-1.0
chr6	63572909	63573009	ENSG00000112245.10|PTP4A1|HNRNPUL1|HNRNPUL1	905	+	3.801535	1.0243217	-1.0	-1.0
chr6	63573237	63573452	ENSG00000112245.10|PTP4A1|HNRNPUL1|HNRNPUL1	934	+	3.735238	1.1788847	-1.0	-1.0
chr6	158566660	158566815	ENSG00000146433.8|TMEM181|HNRNPUL1|HNRNPUL1	948	+	5.368911	1.2848958	-1.0	-1.0
chr7	2638373	2638508	ENSG00000136295.14|TTYH3|HNRNPUL1|HNRNPUL1	939	+	6.1481915	1.2125701	-1.0	-1.0
chr7	5419064	5419179	ENSG00000182095.14|TNRC18|HNRNPUL1|HNRNPUL1	954	-	6.6907387	1.3401207	-1.0	-1.0
chr7	26199481	26199631	ENSG00000122566.20|HNRNPA2B1|HNRNPUL1|HNRNPUL1	907	-	3.3691318	1.031915	-1.0	-1.0
chr7	98881850	98881950	ENSG00000196367.12|TRRAP|HNRNPUL1|HNRNPUL1	940	+	4.2448735	1.2208847	-1.0	-1.0
chr8	66113441	66113541	ENSG00000253190.3|AC084082.1|HNRNPUL1|HNRNPUL1	928	+	3.4570105	1.1428344	-1.0	-1.0
chr8	120804068	120804183	ENSG00000172164.13|SNTB1|HNRNPUL1|HNRNPUL1	912	-	4.321069	1.0551046	-1.0	-1.0
chr8	143595893	143596063	ENSG00000104529.17|EEF1D|HNRNPUL1|HNRNPUL1	917	-	3.7259662	1.0803223	-1.0	-1.0
chr9	14843170	14843270	ENSG00000164946.19|FREM1|HNRNPUL1|HNRNPUL1	911	-	4.806947	1.050283	-1.0	-1.0
chrX	20266015	20266210	ENSG00000177189.12|RPS6KA3|HNRNPUL1|HNRNPUL1	948	-	3.7005157	1.2804008	-1.0	-1.0
```
