## Supplementary File 2 - DEWSeq Binding Sites for "Improved discovery of RNA-binding protein binding sites in eCLIP data using DEWSeq": regions_windows100_steps5.bed

```
chr1	1220652	1220847	ENSG00000078808.16|SDF4|HNRNPUL1|HNRNPUL1	950	-	6.238261	1.3004854	-1.0	-1.0
chr1	1219582	1219682	ENSG00000078808.16|SDF4|HNRNPUL1|HNRNPUL1	911	-	6.0865254	1.0521	-1.0	-1.0
chr1	1259395	1259500	ENSG00000160087.20|UBE2J2|HNRNPUL1|HNRNPUL1	923	-	6.1734347	1.1122136	-1.0	-1.0
chr1	1391620	1391940	ENSG00000221978.11|CCNL2|HNRNPUL1|HNRNPUL1	921	-	3.086405	1.1016811	-1.0	-1.0
chr1	1392250	1392420	ENSG00000221978.11|CCNL2|HNRNPUL1|HNRNPUL1	919	-	3.2217493	1.0941733	-1.0	-1.0
chr1	1392440	1392620	ENSG00000221978.11|CCNL2|HNRNPUL1|HNRNPUL1	913	-	2.2923148	1.0590384	-1.0	-1.0
chr1	2270011	2270136	ENSG00000157933.9|SKI|HNRNPUL1|HNRNPUL1	911	+	6.095373	1.050689	-1.0	-1.0
chr1	2236169	2236329	ENSG00000157933.9|SKI|HNRNPUL1|HNRNPUL1	944	+	6.25167	1.2537625	-1.0	-1.0
chr1	2230185	2230295	ENSG00000157933.9|SKI|HNRNPUL1|HNRNPUL1	903	+	6.041642	1.0142158	-1.0	-1.0
chr1	2267296	2267436	ENSG00000157933.9|SKI|HNRNPUL1|HNRNPUL1	923	+	4.1258807	1.114994	-1.0	-1.0
chr1	2233664	2233769	ENSG00000157933.9|SKI|HNRNPUL1|HNRNPUL1	914	+	6.1053953	1.0674314	-1.0	-1.0
chr1	2238834	2238934	ENSG00000157933.9|SKI|HNRNPUL1|HNRNPUL1	902	+	6.0476913	1.0075183	-1.0	-1.0
chr1	2233474	2233609	ENSG00000157933.9|SKI|HNRNPUL1|HNRNPUL1	905	+	6.0516887	1.0218933	-1.0	-1.0
chr1	2239484	2239754	ENSG00000157933.9|SKI|HNRNPUL1|HNRNPUL1	933	+	5.4355145	1.17377	-1.0	-1.0
chr1	2237399	2237544	ENSG00000157933.9|SKI|HNRNPUL1|HNRNPUL1	911	+	6.0997157	1.0492175	-1.0	-1.0
chr1	2273391	2273546	ENSG00000157933.9|SKI|HNRNPUL1|HNRNPUL1	913	+	6.107771	1.0610629	-1.0	-1.0
chr1	2239189	2239334	ENSG00000157933.9|SKI|HNRNPUL1|HNRNPUL1	911	+	6.105196	1.05008	-1.0	-1.0
chr1	2232195	2232295	ENSG00000157933.9|SKI|HNRNPUL1|HNRNPUL1	902	+	6.0355997	1.0099535	-1.0	-1.0
chr1	2231215	2231315	ENSG00000157933.9|SKI|HNRNPUL1|HNRNPUL1	909	+	6.0747776	1.0394106	-1.0	-1.0
chr1	2235704	2235829	ENSG00000157933.9|SKI|HNRNPUL1|HNRNPUL1	913	+	6.105734	1.0610485	-1.0	-1.0
chr1	2251086	2251206	ENSG00000157933.9|SKI|HNRNPUL1|HNRNPUL1	941	+	6.282137	1.2268896	-1.0	-1.0
chr1	2249411	2249576	ENSG00000157933.9|SKI|HNRNPUL1|HNRNPUL1	912	+	6.1056123	1.0561281	-1.0	-1.0
chr1	2237159	2237329	ENSG00000157933.9|SKI|HNRNPUL1|HNRNPUL1	942	+	5.940425	1.2347286	-1.0	-1.0
chr1	2232799	2232924	ENSG00000157933.9|SKI|HNRNPUL1|HNRNPUL1	919	+	6.1522536	1.0905323	-1.0	-1.0
chr1	2240214	2240314	ENSG00000157933.9|SKI|HNRNPUL1|HNRNPUL1	902	+	6.051743	1.0105673	-1.0	-1.0
chr1	2270441	2270596	ENSG00000157933.9|SKI|HNRNPUL1|HNRNPUL1	941	+	6.2074623	1.2285252	-1.0	-1.0
chr1	2276031	2276161	ENSG00000157933.9|SKI|HNRNPUL1|HNRNPUL1	919	+	6.1421604	1.0903684	-1.0	-1.0
chr1	2393173	2393231	ENSG00000157916.19|RER1|HNRNPUL1|HNRNPUL1	908	+	6.0787125	1.0382152	-1.0	-1.0
chr1	2392128	2392238	ENSG00000157916.19|RER1|HNRNPUL1|HNRNPUL1	917	+	4.0738873	1.0819114	-1.0	-1.0
chr1	2395069	2395199	ENSG00000157916.19|RER1|HNRNPUL1|HNRNPUL1	940	+	6.2332215	1.2240196	-1.0	-1.0
chr1	2392358	2392543	ENSG00000157916.19|RER1|HNRNPUL1|HNRNPUL1	963	+	3.5622776	1.4319137	-1.0	-1.0
chr1	2393341	2393601	ENSG00000157916.19|RER1|HNRNPUL1|HNRNPUL1	947	+	3.4682593	1.278847	-1.0	-1.0
chr1	2392593	2392693	ENSG00000157916.19|RER1|HNRNPUL1|HNRNPUL1	913	+	4.0530486	1.0582762	-1.0	-1.0
chr1	2394334	2394579	ENSG00000157916.19|RER1|HNRNPUL1|HNRNPUL1	951	+	4.3507032	1.3067915	-1.0	-1.0
chr1	2393796	2393931	ENSG00000157916.19|RER1|HNRNPUL1|HNRNPUL1	911	+	6.0903716	1.0514923	-1.0	-1.0
chr1	3502056	3502156	ENSG00000162591.15|MEGF6|HNRNPUL1|HNRNPUL1	916	-	6.124368	1.0758387	-1.0	-1.0
chr1	20774145	20774260	ENSG00000127483.17|HP1BP3|HNRNPUL1|HNRNPUL1	938	-	6.2175684	1.2093198	-1.0	-1.0
chr1	20776134	20776614	ENSG00000127483.17|HP1BP3|HNRNPUL1|HNRNPUL1	971	-	3.7275589	1.544439	-1.0	-1.0
chr1	23310022	23310152	ENSG00000125944.19|HNRNPR|HNRNPUL1|HNRNPUL1	923	-	6.181003	1.1149633	-1.0	-1.0
chr1	26473720	26473845	ENSG00000198830.10|HMGN2|HNRNPUL1|HNRNPUL1	902	+	5.3569145	1.0100368	-1.0	-1.0
chr1	28507389	28507644	ENSG00000180198.15|RCC1|HNRNPUL1|HNRNPUL1	955	+	1.2130803	1.350294	-1.0	-1.0
chr1	28508165	28508325	ENSG00000180198.15|RCC1|HNRNPUL1|HNRNPUL1	907	+	2.3995829	1.0307776	-1.0	-1.0
chr1	28508730	28508829	ENSG00000180198.15|RCC1|HNRNPUL1|HNRNPUL1	929	+	1.5864038	1.146675	-1.0	-1.0
chr1	28508165	28508265	ENSG00000242125.3|SNHG3|HNRNPUL1|HNRNPUL1	908	+	2.3595011	1.0347713	-1.0	-1.0
chr1	28508730	28508829	ENSG00000242125.3|SNHG3|HNRNPUL1|HNRNPUL1	927	+	1.5864038	1.135385	-1.0	-1.0
chr1	28507390	28507645	ENSG00000242125.3|SNHG3|HNRNPUL1|HNRNPUL1	958	+	1.242059	1.3742851	-1.0	-1.0
chr1	28507390	28507571	ENSG00000274266.1|SNORA73A|HNRNPUL1|HNRNPUL1	960	+	1.234194	1.3934871	-1.0	-1.0
chr1	28579687	28579932	ENSG00000197989.13|SNHG12|HNRNPUL1|HNRNPUL1	995	-	1.998888	2.3037546	-1.0	-1.0
chr1	28580537	28580952	ENSG00000197989.13|SNHG12|HNRNPUL1|HNRNPUL1	999	-	3.981147	2.8652527	-1.0	-1.0
chr1	28578680	28578895	ENSG00000197989.13|SNHG12|HNRNPUL1|HNRNPUL1	1000	-	2.8967955	5.6782355	-1.0	-1.0
chr1	28578748	28578822	ENSG00000221539.1|SNORD99|HNRNPUL1|HNRNPUL1	1000	-	2.673631	5.8868995	-1.0	-1.0
chr1	28579763	28579888	ENSG00000278274.1|SNORA61|HNRNPUL1|HNRNPUL1	999	-	1.7930151	2.9281793	-1.0	-1.0
chr1	30968090	30968295	ENSG00000134644.15|PUM1|HNRNPUL1|HNRNPUL1	992	-	2.5298843	2.0810978	-1.0	-1.0
chr1	31937529	31937634	ENSG00000184007.18|PTP4A2|HNRNPUL1|HNRNPUL1	910	-	6.09042	1.0478802	-1.0	-1.0
chr1	35181269	35181464	ENSG00000116560.10|SFPQ|HNRNPUL1|HNRNPUL1	925	-	2.939936	1.1266848	-1.0	-1.0
chr1	35180740	35180955	ENSG00000116560.10|SFPQ|HNRNPUL1|HNRNPUL1	926	-	3.8336122	1.1309977	-1.0	-1.0
chr1	39567298	39567493	ENSG00000090621.13|PABPC4|HNRNPUL1|HNRNPUL1	991	-	1.5594153	2.0394766	-1.0	-1.0
chr1	39567373	39567493	ENSG00000201457.1|SNORA55|HNRNPUL1|HNRNPUL1	983	-	1.2242041	1.7775044	-1.0	-1.0
chr1	44778417	44778527	ENSG00000142937.11|RPS8|HNRNPUL1|HNRNPUL1	940	+	2.0558493	1.2254106	-1.0	-1.0
chr1	45972207	45972377	ENSG00000086015.20|MAST2|HNRNPUL1|HNRNPUL1	912	+	4.787966	1.0561936	-1.0	-1.0
chr1	46302975	46303115	ENSG00000132128.16|LRRC41|HNRNPUL1|HNRNPUL1	908	-	4.0209484	1.0379219	-1.0	-1.0
chr1	46301500	46301600	ENSG00000132128.16|LRRC41|HNRNPUL1|HNRNPUL1	907	-	6.1021547	1.029811	-1.0	-1.0
chr1	75787783	75788043	ENSG00000137955.15|RABGGTB|HNRNPUL1|HNRNPUL1	1000	+	2.25619	5.7261386	-1.0	-1.0
chr1	75786973	75787223	ENSG00000137955.15|RABGGTB|HNRNPUL1|HNRNPUL1	999	+	2.4058683	3.2323387	-1.0	-1.0
chr1	75789378	75789618	ENSG00000137955.15|RABGGTB|HNRNPUL1|HNRNPUL1	1000	+	3.7116318	11.846503	-1.0	-1.0
chr1	75789103	75789273	ENSG00000137955.15|RABGGTB|HNRNPUL1|HNRNPUL1	916	+	3.121502	1.0734146	-1.0	-1.0
chr1	75786974	75787224	ENSG00000117054.13|ACADM|HNRNPUL1|HNRNPUL1	999	+	2.427538	3.2342243	-1.0	-1.0
chr1	75787071	75787150	ENSG00000206620.1|SNORD45C|HNRNPUL1|HNRNPUL1	1000	+	2.268623	3.9695075	-1.0	-1.0
chr1	75787888	75787972	ENSG00000207241.1|SNORD45A|HNRNPUL1|HNRNPUL1	1000	+	2.04065	7.039808	-1.0	-1.0
chr1	75789476	75789548	ENSG00000201487.1|SNORD45B|HNRNPUL1|HNRNPUL1	1000	+	3.9823947	16.084711	-1.0	-1.0
chr1	77948484	77948584	ENSG00000162613.16|FUBP1|HNRNPUL1|HNRNPUL1	902	-	4.0057516	1.0081264	-1.0	-1.0
chr1	92840804	92840924	ENSG00000122406.12|RPL5|HNRNPUL1|HNRNPUL1	973	+	2.5372546	1.5745522	-1.0	-1.0
chr1	93338761	93338861	ENSG00000223745.7|CCDC18-AS1|HNRNPUL1|HNRNPUL1	910	-	2.7760248	1.0470577	-1.0	-1.0
chr1	93847468	93847748	ENSG00000260464.1|AL049796.1|HNRNPUL1|HNRNPUL1	1000	+	3.6231725	8.622573	-1.0	-1.0
chr1	109100192	109100607	ENSG00000278249.1|SCARNA2|HNRNPUL1|HNRNPUL1	1000	+	1.8553698	8.02986	-1.0	-1.0
chr1	109100192	109100619	ENSG00000270066.3|AL356488.2|HNRNPUL1|HNRNPUL1	1000	+	1.8771399	8.023222	-1.0	-1.0
chr1	110962391	110962491	ENSG00000121931.15|LRIF1|HNRNPUL1|HNRNPUL1	902	-	6.0315604	1.0067803	-1.0	-1.0
chr1	112654221	112654331	ENSG00000116489.12|CAPZA1|HNRNPUL1|HNRNPUL1	905	+	6.045925	1.0215815	-1.0	-1.0
chr1	149708576	149708691	ENSG00000234232.7|AC243772.3|HNRNPUL1|HNRNPUL1	940	-	3.3068464	1.2217983	-1.0	-1.0
chr1	155312419	155312559	ENSG00000160752.14|FDPS|HNRNPUL1|HNRNPUL1	941	+	2.7979028	1.2264563	-1.0	-1.0
chr1	155919832	155920032	ENSG00000132680.10|KIAA0907|HNRNPUL1|HNRNPUL1	992	-	1.445618	2.0905485	-1.0	-1.0
chr1	155919908	155920033	ENSG00000207475.1|SNORA80E|HNRNPUL1|HNRNPUL1	943	-	0.8798181	1.2478487	-1.0	-1.0
chr1	155975398	155975508	ENSG00000116584.17|ARHGEF2|HNRNPUL1|HNRNPUL1	951	-	4.9286222	1.3057972	-1.0	-1.0
chr1	173866227	173866472	ENSG00000234741.7|GAS5|HNRNPUL1|HNRNPUL1	1000	-	5.9692807	12.496585	-1.0	-1.0
chr1	173864724	173864854	ENSG00000234741.7|GAS5|HNRNPUL1|HNRNPUL1	948	-	3.2591271	1.2828047	-1.0	-1.0
chr1	173864299	173864674	ENSG00000234741.7|GAS5|HNRNPUL1|HNRNPUL1	1000	-	3.5996788	4.790469	-1.0	-1.0
chr1	173865887	173865997	ENSG00000234741.7|GAS5|HNRNPUL1|HNRNPUL1	981	-	2.741306	1.7307343	-1.0	-1.0
chr1	173865264	173865529	ENSG00000234741.7|GAS5|HNRNPUL1|HNRNPUL1	1000	-	2.7517447	7.845673	-1.0	-1.0
chr1	173866801	173866990	ENSG00000234741.7|GAS5|HNRNPUL1|HNRNPUL1	1000	-	3.5601783	9.412471	-1.0	-1.0
chr1	173865547	173865752	ENSG00000234741.7|GAS5|HNRNPUL1|HNRNPUL1	986	-	1.5903891	1.844603	-1.0	-1.0
chr1	207767242	207767367	ENSG00000117335.19|CD46|HNRNPUL1|HNRNPUL1	923	+	3.4292426	1.1110038	-1.0	-1.0
chr1	207767502	207767617	ENSG00000117335.19|CD46|HNRNPUL1|HNRNPUL1	935	+	6.1766567	1.1896901	-1.0	-1.0
chr1	212609370	212609470	ENSG00000162772.16|ATF3|HNRNPUL1|HNRNPUL1	911	+	6.082626	1.0504782	-1.0	-1.0
chr1	228089427	228089567	ENSG00000143761.15|ARF1|HNRNPUL1|HNRNPUL1	919	+	6.1148095	1.0923177	-1.0	-1.0
chr1	228088422	228088572	ENSG00000143761.15|ARF1|HNRNPUL1|HNRNPUL1	912	+	5.8182945	1.0539805	-1.0	-1.0
chr1	228089107	228089262	ENSG00000143761.15|ARF1|HNRNPUL1|HNRNPUL1	909	+	2.9230042	1.04055	-1.0	-1.0
chr1	228091241	228091396	ENSG00000143761.15|ARF1|HNRNPUL1|HNRNPUL1	910	+	6.0896072	1.0480368	-1.0	-1.0
chr1	228090737	228090842	ENSG00000143761.15|ARF1|HNRNPUL1|HNRNPUL1	903	+	3.9818223	1.0139333	-1.0	-1.0
chr1	228084227	228084337	ENSG00000143761.15|ARF1|HNRNPUL1|HNRNPUL1	930	+	6.136884	1.1518545	-1.0	-1.0
chr1	228083697	228083812	ENSG00000143761.15|ARF1|HNRNPUL1|HNRNPUL1	936	+	4.799815	1.1950886	-1.0	-1.0
chr1	228143758	228143873	ENSG00000143774.16|GUK1|HNRNPUL1|HNRNPUL1	968	+	6.347767	1.4933836	-1.0	-1.0
chr1	228141833	228141968	ENSG00000143774.16|GUK1|HNRNPUL1|HNRNPUL1	916	+	5.5750895	1.0768186	-1.0	-1.0
chr1	228140888	228141048	ENSG00000143774.16|GUK1|HNRNPUL1|HNRNPUL1	921	+	6.142877	1.1013626	-1.0	-1.0
chr1	228143618	228143718	ENSG00000143774.16|GUK1|HNRNPUL1|HNRNPUL1	913	+	4.0787005	1.0582762	-1.0	-1.0
chr1	235127724	235127834	ENSG00000173726.10|TOMM20|HNRNPUL1|HNRNPUL1	984	-	3.2582765	1.8023611	-1.0	-1.0
chr1	244862737	244863027	ENSG00000153187.18|HNRNPU|HNRNPUL1|HNRNPUL1	932	-	4.966597	1.1694568	-1.0	-1.0
chr1	244861307	244861417	ENSG00000153187.18|HNRNPU|HNRNPUL1|HNRNPUL1	906	-	4.0195823	1.0246242	-1.0	-1.0
chr1	244863416	244863516	ENSG00000153187.18|HNRNPU|HNRNPUL1|HNRNPUL1	930	-	3.4809303	1.1550039	-1.0	-1.0
chr10	3134149	3134339	ENSG00000067057.16|PFKP|HNRNPUL1|HNRNPUL1	973	+	6.423089	1.5656722	-1.0	-1.0
chr10	26931220	26931415	ENSG00000283709.1|FAM238C|HNRNPUL1|HNRNPUL1	909	-	4.0441823	1.0430954	-1.0	-1.0
chr10	43408344	43408449	ENSG00000169813.16|HNRNPF|HNRNPUL1|HNRNPUL1	905	-	6.0551367	1.0220139	-1.0	-1.0
chr10	60785928	60786088	ENSG00000170312.15|CDK1|HNRNPUL1|HNRNPUL1	972	+	6.001143	1.5463113	-1.0	-1.0
chr10	68336850	68336960	ENSG00000096746.17|HNRNPH3|HNRNPUL1|HNRNPUL1	903	+	3.9879608	1.0130403	-1.0	-1.0
chr10	68333355	68333465	ENSG00000096746.17|HNRNPH3|HNRNPUL1|HNRNPUL1	909	+	6.079431	1.0400603	-1.0	-1.0
chr10	68337370	68337715	ENSG00000096746.17|HNRNPH3|HNRNPUL1|HNRNPUL1	947	+	4.0297112	1.2745087	-1.0	-1.0
chr10	68755171	68755238	ENSG00000283551.1|SNORD98|HNRNPUL1|HNRNPUL1	1000	+	2.4344697	4.9064713	-1.0	-1.0
chr10	68755611	68755796	ENSG00000060339.13|CCAR1|HNRNPUL1|HNRNPUL1	917	+	6.1353273	1.0804572	-1.0	-1.0
chr10	68755181	68755285	ENSG00000060339.13|CCAR1|HNRNPUL1|HNRNPUL1	1000	+	2.4940417	4.9654374	-1.0	-1.0
chr10	70745321	70745456	ENSG00000138316.10|ADAMTS14|HNRNPUL1|HNRNPUL1	926	+	4.052711	1.1294882	-1.0	-1.0
chr10	70726798	70726898	ENSG00000138316.10|ADAMTS14|HNRNPUL1|HNRNPUL1	902	+	6.0436563	1.0099535	-1.0	-1.0
chr10	70748011	70748126	ENSG00000138316.10|ADAMTS14|HNRNPUL1|HNRNPUL1	911	+	3.1260686	1.051261	-1.0	-1.0
chr10	70817535	70817730	ENSG00000166224.16|SGPL1|HNRNPUL1|HNRNPUL1	980	+	4.6803937	1.7092748	-1.0	-1.0
chr10	73126079	73126207	ENSG00000221164.1|SNORA11F|HNRNPUL1|HNRNPUL1	1000	-	2.2275856	3.3602471	-1.0	-1.0
chr10	100236974	100237339	ENSG00000095485.17|CWF19L1|HNRNPUL1|HNRNPUL1	1000	-	2.6823394	6.3679957	-1.0	-1.0
chr10	100237155	100237302	ENSG00000212464.1|SNORA12|HNRNPUL1|HNRNPUL1	990	-	1.2713801	2.0132706	-1.0	-1.0
chr10	100364043	100364143	ENSG00000099194.5|SCD|HNRNPUL1|HNRNPUL1	906	+	4.0148706	1.0290802	-1.0	-1.0
chr10	119581466	119581686	ENSG00000151923.17|TIAL1|HNRNPUL1|HNRNPUL1	930	-	5.1046104	1.1535865	-1.0	-1.0
chr10	125103347	125103537	ENSG00000175029.16|CTBP2|HNRNPUL1|HNRNPUL1	914	-	5.7813935	1.0641251	-1.0	-1.0
chr10	125103072	125103277	ENSG00000175029.16|CTBP2|HNRNPUL1|HNRNPUL1	957	-	4.9717555	1.3617483	-1.0	-1.0
chr10	125104037	125104152	ENSG00000175029.16|CTBP2|HNRNPUL1|HNRNPUL1	904	-	6.044667	1.0175974	-1.0	-1.0
chr10	125054310	125054430	ENSG00000175029.16|CTBP2|HNRNPUL1|HNRNPUL1	910	-	6.0898337	1.0435371	-1.0	-1.0
chr10	125104287	125104387	ENSG00000175029.16|CTBP2|HNRNPUL1|HNRNPUL1	901	-	6.0234156	1.002315	-1.0	-1.0
chr10	125102267	125102372	ENSG00000175029.16|CTBP2|HNRNPUL1|HNRNPUL1	940	-	6.2015467	1.2231698	-1.0	-1.0
chr10	125087800	125087905	ENSG00000175029.16|CTBP2|HNRNPUL1|HNRNPUL1	909	-	6.0798626	1.038947	-1.0	-1.0
chr10	125103687	125103787	ENSG00000175029.16|CTBP2|HNRNPUL1|HNRNPUL1	903	-	6.0708127	1.0146179	-1.0	-1.0
chr10	133457729	133457909	ENSG00000214279.13|SCART1|HNRNPUL1|HNRNPUL1	942	+	4.387624	1.2349207	-1.0	-1.0
chr10	133459951	133460056	ENSG00000214279.13|SCART1|HNRNPUL1|HNRNPUL1	906	+	4.032363	1.0278794	-1.0	-1.0
chr10	133457979	133458159	ENSG00000214279.13|SCART1|HNRNPUL1|HNRNPUL1	924	+	3.365343	1.1215231	-1.0	-1.0
chr10	133464886	133464986	ENSG00000214279.13|SCART1|HNRNPUL1|HNRNPUL1	902	+	6.0315604	1.0070939	-1.0	-1.0
chr10	133458724	133459019	ENSG00000214279.13|SCART1|HNRNPUL1|HNRNPUL1	975	+	3.5308685	1.5992526	-1.0	-1.0
chr10	133465751	133465906	ENSG00000214279.13|SCART1|HNRNPUL1|HNRNPUL1	934	+	6.209129	1.1807216	-1.0	-1.0
chr11	639288	639398	ENSG00000069696.6|DRD4|HNRNPUL1|HNRNPUL1	902	+	6.0471544	1.0101745	-1.0	-1.0
chr11	637377	637477	ENSG00000069696.6|DRD4|HNRNPUL1|HNRNPUL1	901	+	6.0234156	1.0048048	-1.0	-1.0
chr11	638074	638264	ENSG00000069696.6|DRD4|HNRNPUL1|HNRNPUL1	928	+	4.1666865	1.1421573	-1.0	-1.0
chr11	820125	820235	ENSG00000177666.16|PNPLA2|HNRNPUL1|HNRNPUL1	929	+	3.1131961	1.1509309	-1.0	-1.0
chr11	991257	991417	ENSG00000183020.13|AP2A2|HNRNPUL1|HNRNPUL1	956	+	6.2802606	1.3530835	-1.0	-1.0
chr11	2379411	2379591	ENSG00000110651.11|CD81|HNRNPUL1|HNRNPUL1	972	+	6.432491	1.5488786	-1.0	-1.0
chr11	2380071	2380171	ENSG00000110651.11|CD81|HNRNPUL1|HNRNPUL1	961	+	6.2636557	1.4055957	-1.0	-1.0
chr11	2383605	2383725	ENSG00000110651.11|CD81|HNRNPUL1|HNRNPUL1	925	+	6.137384	1.1265045	-1.0	-1.0
chr11	2382565	2382665	ENSG00000110651.11|CD81|HNRNPUL1|HNRNPUL1	920	+	6.168618	1.0977491	-1.0	-1.0
chr11	2692132	2692307	ENSG00000269821.1|KCNQ1OT1|HNRNPUL1|HNRNPUL1	953	-	4.45749	1.3295381	-1.0	-1.0
chr11	2686167	2686292	ENSG00000269821.1|KCNQ1OT1|HNRNPUL1|HNRNPUL1	920	-	4.114677	1.0970724	-1.0	-1.0
chr11	2685882	2686027	ENSG00000269821.1|KCNQ1OT1|HNRNPUL1|HNRNPUL1	956	-	6.284222	1.3553929	-1.0	-1.0
chr11	2686342	2686512	ENSG00000269821.1|KCNQ1OT1|HNRNPUL1|HNRNPUL1	925	-	4.119293	1.126568	-1.0	-1.0
chr11	2689227	2689382	ENSG00000269821.1|KCNQ1OT1|HNRNPUL1|HNRNPUL1	906	-	3.999847	1.0260465	-1.0	-1.0
chr11	2913393	2913538	ENSG00000110628.13|SLC22A18|HNRNPUL1|HNRNPUL1	939	+	6.1906238	1.2142289	-1.0	-1.0
chr11	3049741	3049846	ENSG00000110619.17|CARS|HNRNPUL1|HNRNPUL1	906	-	3.996808	1.0274985	-1.0	-1.0
chr11	3053056	3053206	ENSG00000110619.17|CARS|HNRNPUL1|HNRNPUL1	932	-	6.182006	1.1648657	-1.0	-1.0
chr11	3048996	3049096	ENSG00000110619.17|CARS|HNRNPUL1|HNRNPUL1	904	-	6.0315604	1.0168022	-1.0	-1.0
chr11	3047460	3047570	ENSG00000110619.17|CARS|HNRNPUL1|HNRNPUL1	909	-	4.024548	1.0387899	-1.0	-1.0
chr11	3045005	3045105	ENSG00000110619.17|CARS|HNRNPUL1|HNRNPUL1	901	-	6.0627556	1.0056769	-1.0	-1.0
chr11	3046275	3046385	ENSG00000110619.17|CARS|HNRNPUL1|HNRNPUL1	906	-	4.009826	1.0264829	-1.0	-1.0
chr11	5502234	5502334	ENSG00000196565.13|HBG2|HNRNPUL1|HNRNPUL1	931	-	4.167327	1.1613151	-1.0	-1.0
chr11	5470254	5470359	ENSG00000196565.13|HBG2|HNRNPUL1|HNRNPUL1	942	-	6.2086325	1.23593	-1.0	-1.0
chr11	5483889	5484079	ENSG00000196565.13|HBG2|HNRNPUL1|HNRNPUL1	912	-	3.5120502	1.0567739	-1.0	-1.0
chr11	5502235	5502335	ENSG00000167355.7|AC087380.1|HNRNPUL1|HNRNPUL1	931	-	4.167327	1.1629313	-1.0	-1.0
chr11	5470255	5470360	ENSG00000167355.7|AC087380.1|HNRNPUL1|HNRNPUL1	916	-	6.143268	1.0782712	-1.0	-1.0
chr11	5483885	5484080	ENSG00000167355.7|AC087380.1|HNRNPUL1|HNRNPUL1	915	-	3.5739086	1.0697837	-1.0	-1.0
chr11	5470256	5470361	ENSG00000213931.5|HBE1|HNRNPUL1|HNRNPUL1	917	-	6.143268	1.0818831	-1.0	-1.0
chr11	5483886	5484076	ENSG00000213931.5|HBE1|HNRNPUL1|HNRNPUL1	914	-	3.5392013	1.0648334	-1.0	-1.0
chr11	8685540	8685640	ENSG00000166441.12|RPL27A|HNRNPUL1|HNRNPUL1	936	+	1.7416929	1.1960306	-1.0	-1.0
chr11	10801391	10801588	ENSG00000110321.16|EIF4G2|HNRNPUL1|HNRNPUL1	1000	-	2.0994258	5.63077	-1.0	-1.0
chr11	10801466	10801608	ENSG00000238622.1|SNORD97|HNRNPUL1|HNRNPUL1	1000	-	2.012298	6.554383	-1.0	-1.0
chr11	17074581	17074686	ENSG00000110700.6|RPS13|HNRNPUL1|HNRNPUL1	966	-	3.4295583	1.4694135	-1.0	-1.0
chr11	17075706	17075936	ENSG00000110700.6|RPS13|HNRNPUL1|HNRNPUL1	999	-	2.1576872	3.120312	-1.0	-1.0
chr11	17075778	17075868	ENSG00000201403.1|SNORD14B|HNRNPUL1|HNRNPUL1	1000	-	2.2429388	4.1598196	-1.0	-1.0
chr11	46762338	46762553	ENSG00000175216.14|CKAP5|HNRNPUL1|HNRNPUL1	991	-	1.700265	2.0270886	-1.0	-1.0
chr11	46762388	46762499	ENSG00000212135.1|SNORD67|HNRNPUL1|HNRNPUL1	996	-	1.6931124	2.38556	-1.0	-1.0
chr11	62852838	62852963	ENSG00000255717.6|SNHG1|HNRNPUL1|HNRNPUL1	998	-	2.1134417	2.6996784	-1.0	-1.0
chr11	62854545	62854795	ENSG00000255717.6|SNHG1|HNRNPUL1|HNRNPUL1	1000	-	3.85231	16.03734	-1.0	-1.0
chr11	62855160	62855420	ENSG00000255717.6|SNHG1|HNRNPUL1|HNRNPUL1	992	-	1.6340972	2.0848706	-1.0	-1.0
chr11	62854940	62855080	ENSG00000255717.6|SNHG1|HNRNPUL1|HNRNPUL1	1000	-	2.1120887	3.3358116	-1.0	-1.0
chr11	62854620	62854695	ENSG00000274544.1|SNORD28|HNRNPUL1|HNRNPUL1	1000	-	4.1712995	22.095484	-1.0	-1.0
chr11	62855291	62855366	ENSG00000276788.1|SNORD26|HNRNPUL1|HNRNPUL1	969	-	0.99809337	1.5066364	-1.0	-1.0
chr11	64774070	64774235	ENSG00000168066.20|SF1|HNRNPUL1|HNRNPUL1	963	-	5.650814	1.4337232	-1.0	-1.0
chr11	64773725	64773935	ENSG00000168066.20|SF1|HNRNPUL1|HNRNPUL1	943	-	3.4887815	1.2455271	-1.0	-1.0
chr11	65431648	65432513	ENSG00000245532.7|NEAT1|HNRNPUL1|HNRNPUL1	992	+	2.432696	2.100354	-1.0	-1.0
chr11	65432993	65433443	ENSG00000245532.7|NEAT1|HNRNPUL1|HNRNPUL1	969	+	1.990487	1.5119978	-1.0	-1.0
chr11	65429328	65430788	ENSG00000245532.7|NEAT1|HNRNPUL1|HNRNPUL1	998	+	2.2681792	2.7867033	-1.0	-1.0
chr11	65438968	65439458	ENSG00000245532.7|NEAT1|HNRNPUL1|HNRNPUL1	955	+	2.0836287	1.3484379	-1.0	-1.0
chr11	65438528	65438878	ENSG00000245532.7|NEAT1|HNRNPUL1|HNRNPUL1	970	+	2.1920526	1.5198784	-1.0	-1.0
chr11	65440023	65440253	ENSG00000245532.7|NEAT1|HNRNPUL1|HNRNPUL1	955	+	2.55465	1.3458356	-1.0	-1.0
chr11	65431058	65431323	ENSG00000245532.7|NEAT1|HNRNPUL1|HNRNPUL1	918	+	1.7937362	1.08633	-1.0	-1.0
chr11	65444503	65445463	ENSG00000245532.7|NEAT1|HNRNPUL1|HNRNPUL1	995	+	2.0148854	2.299807	-1.0	-1.0
chr11	65437848	65438478	ENSG00000245532.7|NEAT1|HNRNPUL1|HNRNPUL1	981	+	2.3431425	1.720916	-1.0	-1.0
chr11	65437228	65437533	ENSG00000245532.7|NEAT1|HNRNPUL1|HNRNPUL1	914	+	1.7151796	1.0636231	-1.0	-1.0
chr11	65439613	65439888	ENSG00000245532.7|NEAT1|HNRNPUL1|HNRNPUL1	977	+	2.2386856	1.634063	-1.0	-1.0
chr11	65430788	65430983	ENSG00000245532.7|NEAT1|HNRNPUL1|HNRNPUL1	977	+	2.5032382	1.6438693	-1.0	-1.0
chr11	65442853	65444483	ENSG00000245532.7|NEAT1|HNRNPUL1|HNRNPUL1	998	+	2.1195085	2.7510653	-1.0	-1.0
chr11	65428748	65429138	ENSG00000245532.7|NEAT1|HNRNPUL1|HNRNPUL1	995	+	2.9052198	2.314843	-1.0	-1.0
chr11	65432848	65432953	ENSG00000245532.7|NEAT1|HNRNPUL1|HNRNPUL1	925	+	1.9988577	1.1224148	-1.0	-1.0
chr11	65432523	65432623	ENSG00000245532.7|NEAT1|HNRNPUL1|HNRNPUL1	908	+	1.9810431	1.0377625	-1.0	-1.0
chr11	65433863	65437153	ENSG00000245532.7|NEAT1|HNRNPUL1|HNRNPUL1	999	+	2.4666595	2.9468896	-1.0	-1.0
chr11	65422813	65428748	ENSG00000245532.7|NEAT1|HNRNPUL1|HNRNPUL1	1000	+	2.3321366	5.130082	-1.0	-1.0
chr11	65440848	65441243	ENSG00000245532.7|NEAT1|HNRNPUL1|HNRNPUL1	948	+	1.580825	1.2819531	-1.0	-1.0
chr11	65429153	65429318	ENSG00000245532.7|NEAT1|HNRNPUL1|HNRNPUL1	940	+	1.7555451	1.2236227	-1.0	-1.0
chr11	65433563	65433853	ENSG00000245532.7|NEAT1|HNRNPUL1|HNRNPUL1	977	+	2.8261764	1.6317302	-1.0	-1.0
chr11	65423272	65423387	ENSG00000278144.1|NEAT1_1|HNRNPUL1|HNRNPUL1	988	+	1.4122717	1.9167578	-1.0	-1.0
chr11	65423637	65423737	ENSG00000278050.1|NEAT1_2|HNRNPUL1|HNRNPUL1	997	+	1.5196245	2.5743048	-1.0	-1.0
chr11	65423959	65424118	ENSG00000277599.1|NEAT1_3|HNRNPUL1|HNRNPUL1	1000	+	1.8487434	4.016872	-1.0	-1.0
chr11	65499061	65499246	ENSG00000251562.7|MALAT1|HNRNPUL1|HNRNPUL1	1000	+	1.362573	3.6435046	-1.0	-1.0
chr11	65500131	65500376	ENSG00000251562.7|MALAT1|HNRNPUL1|HNRNPUL1	974	+	1.0727477	1.5914989	-1.0	-1.0
chr11	65499361	65499481	ENSG00000251562.7|MALAT1|HNRNPUL1|HNRNPUL1	974	+	1.0663844	1.5771497	-1.0	-1.0
chr11	65505601	65505991	ENSG00000251562.7|MALAT1|HNRNPUL1|HNRNPUL1	1000	+	1.5516937	5.202448	-1.0	-1.0
chr11	65504861	65505141	ENSG00000251562.7|MALAT1|HNRNPUL1|HNRNPUL1	993	+	1.1441023	2.172842	-1.0	-1.0
chr11	65501701	65502651	ENSG00000251562.7|MALAT1|HNRNPUL1|HNRNPUL1	1000	+	1.209822	3.342048	-1.0	-1.0
chr11	65502671	65504836	ENSG00000251562.7|MALAT1|HNRNPUL1|HNRNPUL1	999	+	1.2027284	3.073068	-1.0	-1.0
chr11	65500716	65501366	ENSG00000251562.7|MALAT1|HNRNPUL1|HNRNPUL1	993	+	1.0172753	2.1643808	-1.0	-1.0
chr11	66618060	66618165	ENSG00000239306.4|RBM14|HNRNPUL1|HNRNPUL1	929	+	6.222259	1.149832	-1.0	-1.0
chr11	66626088	66626188	ENSG00000239306.4|RBM14|HNRNPUL1|HNRNPUL1	909	+	4.0411844	1.0393406	-1.0	-1.0
chr11	66625808	66625918	ENSG00000239306.4|RBM14|HNRNPUL1|HNRNPUL1	928	+	4.156177	1.1441003	-1.0	-1.0
chr11	66627240	66627347	ENSG00000239306.4|RBM14|HNRNPUL1|HNRNPUL1	910	+	4.0269985	1.0465993	-1.0	-1.0
chr11	66618601	66618706	ENSG00000239306.4|RBM14|HNRNPUL1|HNRNPUL1	943	+	6.192283	1.2434435	-1.0	-1.0
chr11	66626680	66626785	ENSG00000239306.4|RBM14|HNRNPUL1|HNRNPUL1	902	+	4.0057516	1.0084858	-1.0	-1.0
chr11	66623852	66623957	ENSG00000248643.5|RBM14-RBM4|HNRNPUL1|HNRNPUL1	953	+	6.2436657	1.3249775	-1.0	-1.0
chr11	66618062	66618162	ENSG00000248643.5|RBM14-RBM4|HNRNPUL1|HNRNPUL1	931	+	6.222259	1.1610893	-1.0	-1.0
chr11	66618602	66618707	ENSG00000248643.5|RBM14-RBM4|HNRNPUL1|HNRNPUL1	943	+	6.214408	1.2428432	-1.0	-1.0
chr11	66626677	66626782	ENSG00000248643.5|RBM14-RBM4|HNRNPUL1|HNRNPUL1	911	+	4.0614414	1.0485872	-1.0	-1.0
chr11	66625807	66625917	ENSG00000248643.5|RBM14-RBM4|HNRNPUL1|HNRNPUL1	928	+	4.1455173	1.1404338	-1.0	-1.0
chr11	66626087	66626187	ENSG00000248643.5|RBM14-RBM4|HNRNPUL1|HNRNPUL1	908	+	4.0411844	1.0382152	-1.0	-1.0
chr11	66627237	66627362	ENSG00000248643.5|RBM14-RBM4|HNRNPUL1|HNRNPUL1	908	+	4.009704	1.03408	-1.0	-1.0
chr11	67271358	67271543	ENSG00000173020.10|GRK2|HNRNPUL1|HNRNPUL1	912	+	6.099806	1.0575215	-1.0	-1.0
chr11	73377084	73377184	ENSG00000054967.12|RELT|HNRNPUL1|HNRNPUL1	904	+	6.0396285	1.0189246	-1.0	-1.0
chr11	75404527	75404632	ENSG00000149273.14|RPS3|HNRNPUL1|HNRNPUL1	943	+	2.9618297	1.2461599	-1.0	-1.0
chr11	86050401	86050531	ENSG00000073921.17|PICALM|HNRNPUL1|HNRNPUL1	908	-	6.0874124	1.0385206	-1.0	-1.0
chr11	93721417	93721947	ENSG00000166004.14|CEP295|HNRNPUL1|HNRNPUL1	1000	+	4.6123977	29.259964	-1.0	-1.0
chr11	93721512	93721865	ENSG00000254911.3|SCARNA9|HNRNPUL1|HNRNPUL1	1000	+	5.0743003	37.17854	-1.0	-1.0
chr11	93721541	93721621	ENSG00000275146.1|snoU2_19|HNRNPUL1|HNRNPUL1	1000	+	3.647478	14.099731	-1.0	-1.0
chr11	93721796	93721866	ENSG00000273885.1|snoU2-30|HNRNPUL1|HNRNPUL1	1000	+	5.092015	36.143127	-1.0	-1.0
chr11	93730652	93731107	ENSG00000166012.16|TAF1D|HNRNPUL1|HNRNPUL1	1000	-	4.8546157	5.566142	-1.0	-1.0
chr11	93733172	93733597	ENSG00000166012.16|TAF1D|HNRNPUL1|HNRNPUL1	996	-	2.5735614	2.3561878	-1.0	-1.0
chr11	93732202	93732532	ENSG00000166012.16|TAF1D|HNRNPUL1|HNRNPUL1	1000	-	3.3560023	4.299534	-1.0	-1.0
chr11	93732817	93732932	ENSG00000166012.16|TAF1D|HNRNPUL1|HNRNPUL1	915	-	4.070656	1.072521	-1.0	-1.0
chr11	93730437	93730627	ENSG00000166012.16|TAF1D|HNRNPUL1|HNRNPUL1	982	-	1.8754345	1.7344172	-1.0	-1.0
chr11	93730512	93730627	ENSG00000207112.1|SNORA25|HNRNPUL1|HNRNPUL1	974	-	1.3244411	1.5794379	-1.0	-1.0
chr11	93730978	93731099	ENSG00000206799.1|SNORA32|HNRNPUL1|HNRNPUL1	999	-	1.6365452	3.014445	-1.0	-1.0
chr11	93732360	93732499	ENSG00000207304.1|SNORA8|HNRNPUL1|HNRNPUL1	1000	-	1.9086614	5.2139816	-1.0	-1.0
chr11	93733227	93733300	ENSG00000239195.1|SNORD5|HNRNPUL1|HNRNPUL1	982	-	1.7289201	1.754334	-1.0	-1.0
chr11	93733465	93733595	ENSG00000207145.1|SNORA18|HNRNPUL1|HNRNPUL1	979	-	1.290129	1.6754153	-1.0	-1.0
chr11	123059256	123059456	ENSG00000109971.13|HSPA8|HNRNPUL1|HNRNPUL1	999	-	1.4866184	2.8598163	-1.0	-1.0
chr11	123057999	123058109	ENSG00000109971.13|HSPA8|HNRNPUL1|HNRNPUL1	989	-	2.017695	1.9578787	-1.0	-1.0
chr11	123058841	123059041	ENSG00000109971.13|HSPA8|HNRNPUL1|HNRNPUL1	993	-	1.6714376	2.1616802	-1.0	-1.0
chr11	123058908	123058995	ENSG00000207118.1|SNORD14D|HNRNPUL1|HNRNPUL1	989	-	1.4666895	1.9396355	-1.0	-1.0
chr11	123059334	123059422	ENSG00000202252.1|SNORD14C|HNRNPUL1|HNRNPUL1	992	-	1.1382359	2.1219745	-1.0	-1.0
chr11	123301394	123301523	ENSG00000200496.1|U8|HNRNPUL1|HNRNPUL1	1000	+	1.7632955	3.422764	-1.0	-1.0
chr12	6510133	6510623	ENSG00000010292.12|NCAPD2|HNRNPUL1|HNRNPUL1	1000	+	3.3080113	12.706106	-1.0	-1.0
chr12	6510221	6510546	ENSG00000239002.3|SCARNA10|HNRNPUL1|HNRNPUL1	1000	+	2.871298	13.152127	-1.0	-1.0
chr12	6510274	6510522	ENSG00000276232.1|AC006064.5|HNRNPUL1|HNRNPUL1	1000	+	2.9556997	14.387678	-1.0	-1.0
chr12	6581403	6581503	ENSG00000111642.14|CHD4|HNRNPUL1|HNRNPUL1	946	-	2.5327122	1.269542	-1.0	-1.0
chr12	6967260	6967570	ENSG00000215021.8|PHB2|HNRNPUL1|HNRNPUL1	1000	-	2.4985	9.502596	-1.0	-1.0
chr12	6967336	6967601	ENSG00000238795.1|SCARNA12|HNRNPUL1|HNRNPUL1	1000	-	1.8307624	6.771651	-1.0	-1.0
chr12	24817851	24817981	ENSG00000060982.14|BCAT1|HNRNPUL1|HNRNPUL1	907	-	4.0172205	1.0295116	-1.0	-1.0
chr12	48667399	48667544	ENSG00000139620.12|KANSL2|HNRNPUL1|HNRNPUL1	946	-	2.1374848	1.2713529	-1.0	-1.0
chr12	48654305	48654420	ENSG00000139620.12|KANSL2|HNRNPUL1|HNRNPUL1	968	-	4.2495213	1.4917467	-1.0	-1.0
chr12	50456742	50456862	ENSG00000161813.21|LARP4|HNRNPUL1|HNRNPUL1	970	+	2.7184165	1.5173882	-1.0	-1.0
chr12	54284330	54284520	ENSG00000258344.1|AC078778.2|HNRNPUL1|HNRNPUL1	958	+	5.190778	1.3741083	-1.0	-1.0
chr12	54285890	54286000	ENSG00000258344.1|AC078778.2|HNRNPUL1|HNRNPUL1	919	+	2.2205691	1.0895479	-1.0	-1.0
chr12	54282840	54282940	ENSG00000258344.1|AC078778.2|HNRNPUL1|HNRNPUL1	922	+	2.7028883	1.1091465	-1.0	-1.0
chr12	54284312	54284517	ENSG00000135486.17|HNRNPA1|HNRNPUL1|HNRNPUL1	957	+	5.1336427	1.3704711	-1.0	-1.0
chr12	54285887	54286002	ENSG00000135486.17|HNRNPA1|HNRNPUL1|HNRNPUL1	909	+	2.1365356	1.042826	-1.0	-1.0
chr12	56644955	56645160	ENSG00000110955.8|ATP5B|HNRNPUL1|HNRNPUL1	1000	-	2.649184	7.197989	-1.0	-1.0
chr12	56645026	56645101	ENSG00000207031.1|SNORD59A|HNRNPUL1|HNRNPUL1	1000	-	2.5216134	7.4445205	-1.0	-1.0
chr12	69269786	69269966	ENSG00000111605.16|CPSF6|HNRNPUL1|HNRNPUL1	943	+	6.2177825	1.2447224	-1.0	-1.0
chr12	103943311	103943467	ENSG00000166598.14|HSP90B1|HNRNPUL1|HNRNPUL1	971	+	5.659742	1.5397992	-1.0	-1.0
chr12	108730576	108730726	ENSG00000110880.10|CORO1C|HNRNPUL1|HNRNPUL1	964	-	6.3369913	1.4444911	-1.0	-1.0
chr12	111597529	111597644	ENSG00000204842.14|ATXN2|HNRNPUL1|HNRNPUL1	932	-	4.1659	1.1652911	-1.0	-1.0
chr12	116229322	116229457	ENSG00000123066.7|MED13L|HNRNPUL1|HNRNPUL1	910	-	6.1041784	1.0444553	-1.0	-1.0
chr12	123385018	123385173	ENSG00000183955.12|KMT5A|HNRNPUL1|HNRNPUL1	919	+	6.1584754	1.0918661	-1.0	-1.0
chr12	123388218	123388353	ENSG00000183955.12|KMT5A|HNRNPUL1|HNRNPUL1	906	+	4.7315993	1.0266641	-1.0	-1.0
chr12	124782486	124782586	ENSG00000073060.15|SCARB1|HNRNPUL1|HNRNPUL1	925	-	4.1376615	1.1254665	-1.0	-1.0
chr12	124780156	124780256	ENSG00000073060.15|SCARB1|HNRNPUL1|HNRNPUL1	902	-	3.3096697	1.0082791	-1.0	-1.0
chr12	131904804	131904929	ENSG00000177169.9|ULK1|HNRNPUL1|HNRNPUL1	938	+	6.19664	1.2106953	-1.0	-1.0
chr12	131901589	131901694	ENSG00000177169.9|ULK1|HNRNPUL1|HNRNPUL1	964	+	6.316798	1.4433599	-1.0	-1.0
chr12	131902454	131902559	ENSG00000177169.9|ULK1|HNRNPUL1|HNRNPUL1	918	+	6.1319456	1.0855575	-1.0	-1.0
chr12	131902629	131902784	ENSG00000177169.9|ULK1|HNRNPUL1|HNRNPUL1	932	+	4.097849	1.1677798	-1.0	-1.0
chr12	131896444	131896544	ENSG00000177169.9|ULK1|HNRNPUL1|HNRNPUL1	904	+	6.0355997	1.0189246	-1.0	-1.0
chr12	131902869	131902994	ENSG00000177169.9|ULK1|HNRNPUL1|HNRNPUL1	952	+	6.235458	1.3163887	-1.0	-1.0
chr12	132558577	132558697	ENSG00000112787.12|FBRSL1|HNRNPUL1|HNRNPUL1	907	+	6.069058	1.0312575	-1.0	-1.0
chr12	132562340	132562440	ENSG00000112787.12|FBRSL1|HNRNPUL1|HNRNPUL1	911	+	6.082626	1.0521	-1.0	-1.0
chr12	132530733	132530833	ENSG00000112787.12|FBRSL1|HNRNPUL1|HNRNPUL1	907	+	6.0708127	1.0293448	-1.0	-1.0
chr12	132561285	132561430	ENSG00000112787.12|FBRSL1|HNRNPUL1|HNRNPUL1	924	+	5.6473475	1.1184226	-1.0	-1.0
chr12	132562115	132562225	ENSG00000112787.12|FBRSL1|HNRNPUL1|HNRNPUL1	905	+	6.0618887	1.0245413	-1.0	-1.0
chr13	27254988	27255293	ENSG00000122026.10|RPL21|HNRNPUL1|HNRNPUL1	986	+	2.6501732	1.8398881	-1.0	-1.0
chr13	27255063	27255135	ENSG00000207500.1|SNORD102|HNRNPUL1|HNRNPUL1	984	+	1.8303844	1.8079242	-1.0	-1.0
chr13	45336250	45336430	ENSG00000133112.16|TPT1|HNRNPUL1|HNRNPUL1	966	-	1.8914295	1.4662418	-1.0	-1.0
chr13	45337558	45337658	ENSG00000133112.16|TPT1|HNRNPUL1|HNRNPUL1	915	-	1.4915519	1.0694135	-1.0	-1.0
chr13	45337415	45337553	ENSG00000133112.16|TPT1|HNRNPUL1|HNRNPUL1	1000	-	2.1475875	3.3588848	-1.0	-1.0
chr13	45336313	45336433	ENSG00000253051.1|SNORA31|HNRNPUL1|HNRNPUL1	929	-	1.287028	1.148381	-1.0	-1.0
chr13	45337479	45337604	ENSG00000199477.1|SNORA31|HNRNPUL1|HNRNPUL1	1000	-	1.8160075	3.5332613	-1.0	-1.0
chr13	50049017	50049167	ENSG00000231607.10|DLEU2|HNRNPUL1|HNRNPUL1	937	-	6.1837416	1.2020867	-1.0	-1.0
chr13	91349004	91349109	ENSG00000215417.12|MIR17HG|HNRNPUL1|HNRNPUL1	903	+	2.9479804	1.0132892	-1.0	-1.0
chr13	91350972	91351167	ENSG00000215417.12|MIR17HG|HNRNPUL1|HNRNPUL1	988	+	6.502871	1.918538	-1.0	-1.0
chr13	91348464	91348624	ENSG00000215417.12|MIR17HG|HNRNPUL1|HNRNPUL1	925	+	3.0403843	1.1264327	-1.0	-1.0
chr13	91351512	91351622	ENSG00000215417.12|MIR17HG|HNRNPUL1|HNRNPUL1	909	+	3.3522582	1.0431759	-1.0	-1.0
chr13	91349299	91349494	ENSG00000215417.12|MIR17HG|HNRNPUL1|HNRNPUL1	952	+	3.6461937	1.3173534	-1.0	-1.0
chr13	91351064	91351135	ENSG00000283762.1|MIR20A|HNRNPUL1|HNRNPUL1	928	+	6.2115464	1.1397722	-1.0	-1.0
chr13	113506542	113506692	ENSG00000150403.17|TMCO3|HNRNPUL1|HNRNPUL1	957	+	6.280763	1.3653941	-1.0	-1.0
chr14	19098869	19098984	ENSG00000225210.9|DUXAP9|HNRNPUL1|HNRNPUL1	908	+	6.0669246	1.0345397	-1.0	-1.0
chr14	21392076	21392301	ENSG00000100888.12|CHD8|HNRNPUL1|HNRNPUL1	983	-	4.092415	1.7576154	-1.0	-1.0
chr14	21397242	21397442	ENSG00000100888.12|CHD8|HNRNPUL1|HNRNPUL1	992	-	2.2905138	2.101435	-1.0	-1.0
chr14	21392149	21392253	ENSG00000199436.1|SNORD9|HNRNPUL1|HNRNPUL1	997	-	4.274279	2.4705405	-1.0	-1.0
chr14	21397291	21397396	ENSG00000200785.1|SNORD8|HNRNPUL1|HNRNPUL1	983	-	1.9232067	1.7819855	-1.0	-1.0
chr14	22929767	22929867	ENSG00000257285.5|AL132780.1|HNRNPUL1|HNRNPUL1	974	+	6.451396	1.5864669	-1.0	-1.0
chr14	69769217	69769397	ENSG00000100650.15|SRSF5|HNRNPUL1|HNRNPUL1	934	+	6.162098	1.1783887	-1.0	-1.0
chr14	81202618	81202858	ENSG00000165417.11|GTF2A1|HNRNPUL1|HNRNPUL1	1000	-	3.232935	3.4121876	-1.0	-1.0
chr14	81202694	81202829	ENSG00000221303.1|SNORA79|HNRNPUL1|HNRNPUL1	1000	-	2.871949	4.171007	-1.0	-1.0
chr14	91126394	91126549	ENSG00000133943.20|C14orf159|HNRNPUL1|HNRNPUL1	914	+	1.5721753	1.067032	-1.0	-1.0
chr14	91126424	91126549	ENSG00000221102.1|SNORA11B|HNRNPUL1|HNRNPUL1	911	+	1.5534075	1.0513797	-1.0	-1.0
chr14	95533276	95533591	ENSG00000247092.6|SNHG10|HNRNPUL1|HNRNPUL1	1000	-	1.911909	6.6108885	-1.0	-1.0
chr14	95533354	95533594	ENSG00000252481.1|SCARNA13|HNRNPUL1|HNRNPUL1	1000	-	1.5277685	5.385304	-1.0	-1.0
chr14	101762335	101762455	ENSG00000078304.19|PPP2R5C|HNRNPUL1|HNRNPUL1	915	+	6.122492	1.0730174	-1.0	-1.0
chr14	101762530	101762690	ENSG00000078304.19|PPP2R5C|HNRNPUL1|HNRNPUL1	954	+	6.268482	1.3335608	-1.0	-1.0
chr14	103697442	103697557	ENSG00000126214.21|KLC1|HNRNPUL1|HNRNPUL1	928	+	6.1535826	1.140687	-1.0	-1.0
chr14	105162478	105162583	ENSG00000257622.1|AL512356.1|HNRNPUL1|HNRNPUL1	921	-	6.1543922	1.1022164	-1.0	-1.0
chr14	105162479	105162584	ENSG00000184916.8|JAG2|HNRNPUL1|HNRNPUL1	953	-	6.2765427	1.3315258	-1.0	-1.0
chr15	29110700	29110800	ENSG00000034053.14|APBA2|HNRNPUL1|HNRNPUL1	902	+	6.027502	1.009479	-1.0	-1.0
chr15	63640475	63640850	ENSG00000103657.13|HERC1|HNRNPUL1|HNRNPUL1	920	-	4.4465985	1.0989158	-1.0	-1.0
chr15	63641015	63641135	ENSG00000103657.13|HERC1|HNRNPUL1|HNRNPUL1	917	-	5.1115055	1.0784256	-1.0	-1.0
chr15	66347126	66347326	ENSG00000075131.9|TIPIN|HNRNPUL1|HNRNPUL1	998	-	2.790921	2.7297525	-1.0	-1.0
chr15	66347206	66347326	ENSG00000252712.1|SCARNA14|HNRNPUL1|HNRNPUL1	954	-	1.4140236	1.3350202	-1.0	-1.0
chr15	66501954	66502189	ENSG00000174444.14|RPL4|HNRNPUL1|HNRNPUL1	1000	-	2.345217	3.6158679	-1.0	-1.0
chr15	66501183	66501383	ENSG00000174444.14|RPL4|HNRNPUL1|HNRNPUL1	999	-	3.6845086	3.0534523	-1.0	-1.0
chr15	66502739	66502989	ENSG00000174444.14|RPL4|HNRNPUL1|HNRNPUL1	1000	-	1.9974511	4.327338	-1.0	-1.0
chr15	66501249	66501318	ENSG00000199574.1|SNORD18C|HNRNPUL1|HNRNPUL1	999	-	3.0300326	3.0339558	-1.0	-1.0
chr15	66502018	66502089	ENSG00000280554.1|snoU18|HNRNPUL1|HNRNPUL1	1000	-	2.2177343	3.7962372	-1.0	-1.0
chr15	66502019	66502091	ENSG00000202529.1|SNORD18B|HNRNPUL1|HNRNPUL1	1000	-	2.2955172	4.2186294	-1.0	-1.0
chr15	66502811	66502910	ENSG00000199673.1|SNORD16|HNRNPUL1|HNRNPUL1	1000	-	1.9301838	5.6701894	-1.0	-1.0
chr15	92884545	92884645	ENSG00000272888.5|LINC01578|HNRNPUL1|HNRNPUL1	900	+	6.027502	1.0012615	-1.0	-1.0
chr15	92884548	92884648	ENSG00000279765.3|AC013394.1|HNRNPUL1|HNRNPUL1	910	+	6.0787125	1.0447642	-1.0	-1.0
chr16	534928	535028	ENSG00000103326.11|CAPN15|HNRNPUL1|HNRNPUL1	900	+	6.027502	1.0017017	-1.0	-1.0
chr16	541446	541551	ENSG00000103326.11|CAPN15|HNRNPUL1|HNRNPUL1	916	+	6.1311316	1.0742512	-1.0	-1.0
chr16	529089	529199	ENSG00000103326.11|CAPN15|HNRNPUL1|HNRNPUL1	908	+	6.1110106	1.0348788	-1.0	-1.0
chr16	591133	591253	ENSG00000197562.9|RAB40C|HNRNPUL1|HNRNPUL1	905	+	6.0679054	1.0222347	-1.0	-1.0
chr16	1311393	1311508	ENSG00000103275.19|UBE2I|HNRNPUL1|HNRNPUL1	905	+	4.010542	1.0244515	-1.0	-1.0
chr16	1312842	1313042	ENSG00000103275.19|UBE2I|HNRNPUL1|HNRNPUL1	943	+	5.19815	1.2463185	-1.0	-1.0
chr16	1311920	1312020	ENSG00000103275.19|UBE2I|HNRNPUL1|HNRNPUL1	902	+	3.3359945	1.0073926	-1.0	-1.0
chr16	1312667	1312777	ENSG00000103275.19|UBE2I|HNRNPUL1|HNRNPUL1	965	+	6.32356	1.4597453	-1.0	-1.0
chr16	1310528	1310653	ENSG00000103275.19|UBE2I|HNRNPUL1|HNRNPUL1	932	+	6.1955395	1.1649708	-1.0	-1.0
chr16	1310298	1310483	ENSG00000103275.19|UBE2I|HNRNPUL1|HNRNPUL1	945	+	6.2252326	1.2602764	-1.0	-1.0
chr16	1356969	1357074	ENSG00000090581.9|GNPTG|HNRNPUL1|HNRNPUL1	903	+	6.041642	1.0146832	-1.0	-1.0
chr16	1374586	1374741	ENSG00000059145.18|UNKL|HNRNPUL1|HNRNPUL1	974	-	6.163396	1.5845497	-1.0	-1.0
chr16	1377916	1378026	ENSG00000059145.18|UNKL|HNRNPUL1|HNRNPUL1	910	-	6.089846	1.0477885	-1.0	-1.0
chr16	1377381	1377511	ENSG00000059145.18|UNKL|HNRNPUL1|HNRNPUL1	910	-	2.6466491	1.04573	-1.0	-1.0
chr16	1372291	1372456	ENSG00000059145.18|UNKL|HNRNPUL1|HNRNPUL1	942	-	5.5426574	1.2338535	-1.0	-1.0
chr16	1378206	1378406	ENSG00000059145.18|UNKL|HNRNPUL1|HNRNPUL1	921	-	3.6824636	1.1005931	-1.0	-1.0
chr16	1371866	1371981	ENSG00000059145.18|UNKL|HNRNPUL1|HNRNPUL1	905	-	3.996808	1.0201335	-1.0	-1.0
chr16	1377661	1377786	ENSG00000059145.18|UNKL|HNRNPUL1|HNRNPUL1	906	-	4.004122	1.0251194	-1.0	-1.0
chr16	1378066	1378186	ENSG00000059145.18|UNKL|HNRNPUL1|HNRNPUL1	905	-	2.9627564	1.0237036	-1.0	-1.0
chr16	1962906	1963016	ENSG00000140988.15|RPS2|HNRNPUL1|HNRNPUL1	956	-	2.189828	1.3579675	-1.0	-1.0
chr16	1962256	1962371	ENSG00000140988.15|RPS2|HNRNPUL1|HNRNPUL1	991	-	2.456829	2.0392122	-1.0	-1.0
chr16	2154942	2155137	ENSG00000260260.1|SNHG19|HNRNPUL1|HNRNPUL1	1000	-	2.565417	6.206681	-1.0	-1.0
chr16	2155022	2155105	ENSG00000206630.1|SNORD60|HNRNPUL1|HNRNPUL1	1000	-	2.0727532	6.885685	-1.0	-1.0
chr16	2155024	2155104	ENSG00000281010.1|snoR1|HNRNPUL1|HNRNPUL1	1000	-	2.0927873	6.9574633	-1.0	-1.0
chr16	2760023	2760188	ENSG00000167978.16|SRRM2|HNRNPUL1|HNRNPUL1	946	+	2.517486	1.2678541	-1.0	-1.0
chr16	4612788	4612933	ENSG00000153443.12|UBALD1|HNRNPUL1|HNRNPUL1	909	-	5.065261	1.042344	-1.0	-1.0
chr16	4614074	4614189	ENSG00000153443.12|UBALD1|HNRNPUL1|HNRNPUL1	915	-	6.115387	1.0708268	-1.0	-1.0
chr16	21508001	21508186	ENSG00000180747.15|SMG1P3|HNRNPUL1|HNRNPUL1	969	-	5.0715904	1.5077518	-1.0	-1.0
chr16	21509926	21510056	ENSG00000180747.15|SMG1P3|HNRNPUL1|HNRNPUL1	918	-	3.726174	1.0886499	-1.0	-1.0
chr16	21509331	21509501	ENSG00000180747.15|SMG1P3|HNRNPUL1|HNRNPUL1	948	-	3.2733428	1.2833867	-1.0	-1.0
chr16	31186223	31186518	ENSG00000089280.18|FUS|HNRNPUL1|HNRNPUL1	1000	+	3.8699324	3.661707	-1.0	-1.0
chr16	31185918	31186223	ENSG00000089280.18|FUS|HNRNPUL1|HNRNPUL1	995	+	3.83031	2.2884421	-1.0	-1.0
chr16	31185513	31185838	ENSG00000089280.18|FUS|HNRNPUL1|HNRNPUL1	958	+	3.1931472	1.3753734	-1.0	-1.0
chr16	31189226	31189386	ENSG00000089280.18|FUS|HNRNPUL1|HNRNPUL1	913	+	6.103587	1.0617623	-1.0	-1.0
chr16	31186598	31188303	ENSG00000089280.18|FUS|HNRNPUL1|HNRNPUL1	998	+	3.5891056	2.7856486	-1.0	-1.0
chr16	31185138	31185313	ENSG00000089280.18|FUS|HNRNPUL1|HNRNPUL1	930	+	2.489925	1.1526157	-1.0	-1.0
chr16	58548427	58548532	ENSG00000125107.17|CNOT1|HNRNPUL1|HNRNPUL1	983	-	2.8556898	1.7572976	-1.0	-1.0
chr16	70537940	70538170	ENSG00000189091.12|SF3B3|HNRNPUL1|HNRNPUL1	1000	+	3.57258	6.238862	-1.0	-1.0
chr16	70529454	70529649	ENSG00000189091.12|SF3B3|HNRNPUL1|HNRNPUL1	995	+	2.732348	2.3184524	-1.0	-1.0
chr16	70529508	70529588	ENSG00000221514.1|SNORD111B|HNRNPUL1|HNRNPUL1	995	+	2.5032866	2.314292	-1.0	-1.0
chr16	70538004	70538098	ENSG00000221066.1|SNORD111|HNRNPUL1|HNRNPUL1	1000	+	3.52766	8.17461	-1.0	-1.0
chr16	71758339	71758479	ENSG00000166747.12|AP1G1|HNRNPUL1|HNRNPUL1	945	-	2.2872238	1.2592227	-1.0	-1.0
chr16	81483326	81483436	ENSG00000153815.16|CMIP|HNRNPUL1|HNRNPUL1	906	+	6.056559	1.0247055	-1.0	-1.0
chr16	81483046	81483161	ENSG00000153815.16|CMIP|HNRNPUL1|HNRNPUL1	955	+	6.256248	1.3478441	-1.0	-1.0
chr16	81496124	81496224	ENSG00000153815.16|CMIP|HNRNPUL1|HNRNPUL1	902	+	6.0396285	1.0105673	-1.0	-1.0
chr16	85570278	85570473	ENSG00000131149.18|GSE1|HNRNPUL1|HNRNPUL1	929	+	2.451386	1.1514403	-1.0	-1.0
chr16	85620788	85620888	ENSG00000131149.18|GSE1|HNRNPUL1|HNRNPUL1	903	+	3.9756563	1.0110894	-1.0	-1.0
chr16	85622933	85623163	ENSG00000131149.18|GSE1|HNRNPUL1|HNRNPUL1	972	+	5.852413	1.5513875	-1.0	-1.0
chr16	85556251	85556363	ENSG00000131149.18|GSE1|HNRNPUL1|HNRNPUL1	931	+	4.1670833	1.1641319	-1.0	-1.0
chr16	85610368	85610568	ENSG00000131149.18|GSE1|HNRNPUL1|HNRNPUL1	975	+	4.555149	1.5971322	-1.0	-1.0
chr16	85649431	85649581	ENSG00000131149.18|GSE1|HNRNPUL1|HNRNPUL1	926	+	4.4128585	1.1294369	-1.0	-1.0
chr16	85651851	85652006	ENSG00000131149.18|GSE1|HNRNPUL1|HNRNPUL1	949	+	5.9933844	1.2884907	-1.0	-1.0
chr16	85624753	85625043	ENSG00000131149.18|GSE1|HNRNPUL1|HNRNPUL1	958	+	5.2544775	1.3786591	-1.0	-1.0
chr16	85615378	85615628	ENSG00000131149.18|GSE1|HNRNPUL1|HNRNPUL1	970	+	6.1937475	1.5210294	-1.0	-1.0
chr16	85585628	85585813	ENSG00000131149.18|GSE1|HNRNPUL1|HNRNPUL1	967	+	6.199984	1.4771733	-1.0	-1.0
chr16	85617203	85617368	ENSG00000131149.18|GSE1|HNRNPUL1|HNRNPUL1	919	+	3.097209	1.0891519	-1.0	-1.0
chr16	85579648	85579908	ENSG00000131149.18|GSE1|HNRNPUL1|HNRNPUL1	966	+	5.133053	1.4671552	-1.0	-1.0
chr16	85631868	85631993	ENSG00000131149.18|GSE1|HNRNPUL1|HNRNPUL1	909	+	6.0974193	1.0426793	-1.0	-1.0
chr16	85629923	85630073	ENSG00000131149.18|GSE1|HNRNPUL1|HNRNPUL1	910	+	6.1217337	1.0449159	-1.0	-1.0
chr16	85623858	85624003	ENSG00000131149.18|GSE1|HNRNPUL1|HNRNPUL1	925	+	6.110514	1.1278332	-1.0	-1.0
chr16	85570803	85570918	ENSG00000131149.18|GSE1|HNRNPUL1|HNRNPUL1	928	+	3.9628654	1.1435133	-1.0	-1.0
chr16	85564888	85565073	ENSG00000131149.18|GSE1|HNRNPUL1|HNRNPUL1	931	+	2.421959	1.1581844	-1.0	-1.0
chr16	85587848	85587958	ENSG00000131149.18|GSE1|HNRNPUL1|HNRNPUL1	915	+	4.0815988	1.0683467	-1.0	-1.0
chr16	85633343	85633508	ENSG00000131149.18|GSE1|HNRNPUL1|HNRNPUL1	968	+	5.5339065	1.490667	-1.0	-1.0
chr16	85649181	85649301	ENSG00000131149.18|GSE1|HNRNPUL1|HNRNPUL1	919	+	6.1448975	1.0893332	-1.0	-1.0
chr16	85562878	85562998	ENSG00000131149.18|GSE1|HNRNPUL1|HNRNPUL1	943	+	4.634259	1.247101	-1.0	-1.0
chr16	85624353	85624453	ENSG00000131149.18|GSE1|HNRNPUL1|HNRNPUL1	908	+	6.0747776	1.038504	-1.0	-1.0
chr16	85613653	85613823	ENSG00000131149.18|GSE1|HNRNPUL1|HNRNPUL1	917	+	3.266942	1.0820997	-1.0	-1.0
chr16	85626713	85626868	ENSG00000131149.18|GSE1|HNRNPUL1|HNRNPUL1	929	+	4.6242876	1.1468061	-1.0	-1.0
chr16	85582388	85582543	ENSG00000131149.18|GSE1|HNRNPUL1|HNRNPUL1	916	+	2.6015506	1.0744605	-1.0	-1.0
chr16	85601998	85602103	ENSG00000131149.18|GSE1|HNRNPUL1|HNRNPUL1	917	+	6.1291666	1.081214	-1.0	-1.0
chr16	85566588	85566943	ENSG00000131149.18|GSE1|HNRNPUL1|HNRNPUL1	930	+	3.1013937	1.1521986	-1.0	-1.0
chr16	85567348	85567513	ENSG00000131149.18|GSE1|HNRNPUL1|HNRNPUL1	943	+	5.19693	1.2478735	-1.0	-1.0
chr16	85633058	85633183	ENSG00000131149.18|GSE1|HNRNPUL1|HNRNPUL1	912	+	5.594841	1.0548804	-1.0	-1.0
chr16	85607253	85607363	ENSG00000131149.18|GSE1|HNRNPUL1|HNRNPUL1	907	+	6.0552607	1.0306394	-1.0	-1.0
chr16	85615978	85616088	ENSG00000131149.18|GSE1|HNRNPUL1|HNRNPUL1	901	+	4.018881	1.0053272	-1.0	-1.0
chr16	85563003	85563153	ENSG00000131149.18|GSE1|HNRNPUL1|HNRNPUL1	924	+	3.5815988	1.121131	-1.0	-1.0
chr16	85576053	85576153	ENSG00000131149.18|GSE1|HNRNPUL1|HNRNPUL1	902	+	6.0396285	1.0101883	-1.0	-1.0
chr16	85563173	85563428	ENSG00000131149.18|GSE1|HNRNPUL1|HNRNPUL1	948	+	4.4470387	1.2837422	-1.0	-1.0
chr16	85635187	85635357	ENSG00000131149.18|GSE1|HNRNPUL1|HNRNPUL1	932	+	4.8088436	1.166033	-1.0	-1.0
chr16	85579068	85579178	ENSG00000131149.18|GSE1|HNRNPUL1|HNRNPUL1	910	+	4.0556884	1.0480856	-1.0	-1.0
chr16	85582858	85583053	ENSG00000131149.18|GSE1|HNRNPUL1|HNRNPUL1	957	+	4.712992	1.3670757	-1.0	-1.0
chr16	85630268	85630423	ENSG00000131149.18|GSE1|HNRNPUL1|HNRNPUL1	949	+	6.0047317	1.2966605	-1.0	-1.0
chr16	85614748	85614998	ENSG00000131149.18|GSE1|HNRNPUL1|HNRNPUL1	933	+	4.9362307	1.1736887	-1.0	-1.0
chr16	85605393	85605493	ENSG00000131149.18|GSE1|HNRNPUL1|HNRNPUL1	902	+	6.0668073	1.0101608	-1.0	-1.0
chr16	85598773	85598948	ENSG00000131149.18|GSE1|HNRNPUL1|HNRNPUL1	970	+	6.1590395	1.521315	-1.0	-1.0
chr16	85636127	85636237	ENSG00000131149.18|GSE1|HNRNPUL1|HNRNPUL1	914	+	6.125279	1.0650672	-1.0	-1.0
chr16	85623488	85623593	ENSG00000131149.18|GSE1|HNRNPUL1|HNRNPUL1	909	+	4.0324497	1.041147	-1.0	-1.0
chr16	85581993	85582203	ENSG00000131149.18|GSE1|HNRNPUL1|HNRNPUL1	980	+	3.2667954	1.6917698	-1.0	-1.0
chr16	85631053	85631288	ENSG00000131149.18|GSE1|HNRNPUL1|HNRNPUL1	969	+	6.3989162	1.514758	-1.0	-1.0
chr16	85652861	85652961	ENSG00000131149.18|GSE1|HNRNPUL1|HNRNPUL1	931	+	6.225807	1.1584164	-1.0	-1.0
chr16	85612996	85613121	ENSG00000131149.18|GSE1|HNRNPUL1|HNRNPUL1	908	+	4.0172772	1.0360727	-1.0	-1.0
chr16	85617373	85617498	ENSG00000131149.18|GSE1|HNRNPUL1|HNRNPUL1	906	+	4.0087285	1.026525	-1.0	-1.0
chr16	85571738	85571918	ENSG00000131149.18|GSE1|HNRNPUL1|HNRNPUL1	939	+	4.048702	1.2147508	-1.0	-1.0
chr16	85638292	85638392	ENSG00000131149.18|GSE1|HNRNPUL1|HNRNPUL1	923	+	6.183293	1.1109368	-1.0	-1.0
chr16	85576238	85576338	ENSG00000131149.18|GSE1|HNRNPUL1|HNRNPUL1	900	+	3.9756563	1.0017014	-1.0	-1.0
chr16	85629718	85629828	ENSG00000131149.18|GSE1|HNRNPUL1|HNRNPUL1	904	+	6.048582	1.0192628	-1.0	-1.0
chr16	85622348	85622513	ENSG00000131149.18|GSE1|HNRNPUL1|HNRNPUL1	934	+	5.0205855	1.1789088	-1.0	-1.0
chr16	85608918	85609053	ENSG00000131149.18|GSE1|HNRNPUL1|HNRNPUL1	953	+	6.2575803	1.3286065	-1.0	-1.0
chr16	85632818	85633013	ENSG00000131149.18|GSE1|HNRNPUL1|HNRNPUL1	932	+	5.52799	1.1689049	-1.0	-1.0
chr16	85570538	85570728	ENSG00000131149.18|GSE1|HNRNPUL1|HNRNPUL1	930	+	2.7696385	1.1571347	-1.0	-1.0
chr16	85610683	85610798	ENSG00000131149.18|GSE1|HNRNPUL1|HNRNPUL1	904	+	3.3069215	1.0183264	-1.0	-1.0
chr16	85624528	85624648	ENSG00000131149.18|GSE1|HNRNPUL1|HNRNPUL1	909	+	6.0990224	1.039479	-1.0	-1.0
chr16	85585323	85585443	ENSG00000131149.18|GSE1|HNRNPUL1|HNRNPUL1	930	+	3.47024	1.1543974	-1.0	-1.0
chr16	85644652	85644787	ENSG00000131149.18|GSE1|HNRNPUL1|HNRNPUL1	921	+	6.1322136	1.101477	-1.0	-1.0
chr16	85556623	85556733	ENSG00000131149.18|GSE1|HNRNPUL1|HNRNPUL1	918	+	5.4479923	1.0850798	-1.0	-1.0
chr16	85563703	85563808	ENSG00000131149.18|GSE1|HNRNPUL1|HNRNPUL1	924	+	4.164212	1.1202409	-1.0	-1.0
chr16	85622688	85622858	ENSG00000131149.18|GSE1|HNRNPUL1|HNRNPUL1	907	+	6.073214	1.0299304	-1.0	-1.0
chr16	85615003	85615138	ENSG00000131149.18|GSE1|HNRNPUL1|HNRNPUL1	957	+	5.703563	1.3670456	-1.0	-1.0
chr16	85569773	85570228	ENSG00000131149.18|GSE1|HNRNPUL1|HNRNPUL1	977	+	5.088069	1.6398277	-1.0	-1.0
chr16	85621343	85621473	ENSG00000131149.18|GSE1|HNRNPUL1|HNRNPUL1	927	+	6.1729903	1.1337574	-1.0	-1.0
chr16	85565503	85565673	ENSG00000131149.18|GSE1|HNRNPUL1|HNRNPUL1	932	+	3.2527094	1.1648127	-1.0	-1.0
chr16	85571368	85571468	ENSG00000131149.18|GSE1|HNRNPUL1|HNRNPUL1	901	+	3.9725497	1.0065578	-1.0	-1.0
chr16	85628833	85628973	ENSG00000131149.18|GSE1|HNRNPUL1|HNRNPUL1	903	+	6.0396285	1.0148106	-1.0	-1.0
chr16	85564168	85564363	ENSG00000131149.18|GSE1|HNRNPUL1|HNRNPUL1	966	+	2.9427574	1.4666468	-1.0	-1.0
chr16	85614408	85614603	ENSG00000131149.18|GSE1|HNRNPUL1|HNRNPUL1	940	+	4.1315465	1.2210485	-1.0	-1.0
chr16	85576738	85576843	ENSG00000131149.18|GSE1|HNRNPUL1|HNRNPUL1	915	+	4.0797224	1.0704722	-1.0	-1.0
chr16	85625718	85625863	ENSG00000131149.18|GSE1|HNRNPUL1|HNRNPUL1	918	+	3.1215227	1.0868661	-1.0	-1.0
chr16	85624218	85624328	ENSG00000131149.18|GSE1|HNRNPUL1|HNRNPUL1	911	+	4.030979	1.0520622	-1.0	-1.0
chr16	85583768	85583928	ENSG00000131149.18|GSE1|HNRNPUL1|HNRNPUL1	929	+	4.1698465	1.1486665	-1.0	-1.0
chr16	85621883	85622148	ENSG00000131149.18|GSE1|HNRNPUL1|HNRNPUL1	930	+	5.0315943	1.1565111	-1.0	-1.0
chr16	85567163	85567333	ENSG00000131149.18|GSE1|HNRNPUL1|HNRNPUL1	942	+	2.822261	1.2381598	-1.0	-1.0
chr16	85569388	85569748	ENSG00000131149.18|GSE1|HNRNPUL1|HNRNPUL1	958	+	3.7168858	1.3802688	-1.0	-1.0
chr16	85581198	85581298	ENSG00000131149.18|GSE1|HNRNPUL1|HNRNPUL1	919	+	4.1124067	1.0917739	-1.0	-1.0
chr16	85564373	85564553	ENSG00000131149.18|GSE1|HNRNPUL1|HNRNPUL1	913	+	2.2450588	1.0623775	-1.0	-1.0
chr16	85617718	85617828	ENSG00000131149.18|GSE1|HNRNPUL1|HNRNPUL1	916	+	6.1276994	1.0767357	-1.0	-1.0
chr16	85557268	85557523	ENSG00000131149.18|GSE1|HNRNPUL1|HNRNPUL1	937	+	3.6251266	1.2005712	-1.0	-1.0
chr16	85620893	85621038	ENSG00000131149.18|GSE1|HNRNPUL1|HNRNPUL1	941	+	6.218864	1.2282486	-1.0	-1.0
chr16	85616288	85616413	ENSG00000131149.18|GSE1|HNRNPUL1|HNRNPUL1	903	+	6.0315604	1.0111047	-1.0	-1.0
chr16	85556898	85557008	ENSG00000131149.18|GSE1|HNRNPUL1|HNRNPUL1	936	+	6.202646	1.1927692	-1.0	-1.0
chr16	85616793	85616893	ENSG00000131149.18|GSE1|HNRNPUL1|HNRNPUL1	900	+	6.0234156	1.001948	-1.0	-1.0
chr16	85613463	85613573	ENSG00000131149.18|GSE1|HNRNPUL1|HNRNPUL1	957	+	5.597222	1.371163	-1.0	-1.0
chr16	85630798	85630953	ENSG00000131149.18|GSE1|HNRNPUL1|HNRNPUL1	945	+	6.2116547	1.2596095	-1.0	-1.0
chr16	85628648	85628748	ENSG00000131149.18|GSE1|HNRNPUL1|HNRNPUL1	909	+	6.0747776	1.0394106	-1.0	-1.0
chr16	85637442	85637547	ENSG00000131149.18|GSE1|HNRNPUL1|HNRNPUL1	904	+	6.05114	1.0155592	-1.0	-1.0
chr16	85587558	85587838	ENSG00000131149.18|GSE1|HNRNPUL1|HNRNPUL1	928	+	4.4616847	1.1410599	-1.0	-1.0
chr16	85617958	85618068	ENSG00000131149.18|GSE1|HNRNPUL1|HNRNPUL1	908	+	6.0747776	1.0353786	-1.0	-1.0
chr16	85570928	85571168	ENSG00000131149.18|GSE1|HNRNPUL1|HNRNPUL1	947	+	3.0390637	1.2724587	-1.0	-1.0
chr16	85621158	85621303	ENSG00000131149.18|GSE1|HNRNPUL1|HNRNPUL1	955	+	5.626352	1.3452109	-1.0	-1.0
chr16	85578463	85578583	ENSG00000131149.18|GSE1|HNRNPUL1|HNRNPUL1	928	+	6.137967	1.1427115	-1.0	-1.0
chr16	85589498	85589613	ENSG00000131149.18|GSE1|HNRNPUL1|HNRNPUL1	951	+	5.715912	1.312696	-1.0	-1.0
chr16	85573733	85573833	ENSG00000131149.18|GSE1|HNRNPUL1|HNRNPUL1	920	+	3.3784986	1.0982611	-1.0	-1.0
chr16	85564698	85564853	ENSG00000131149.18|GSE1|HNRNPUL1|HNRNPUL1	925	+	3.207168	1.1255329	-1.0	-1.0
chr16	85640462	85640607	ENSG00000131149.18|GSE1|HNRNPUL1|HNRNPUL1	901	+	6.038288	1.0062926	-1.0	-1.0
chr16	85568448	85568558	ENSG00000131149.18|GSE1|HNRNPUL1|HNRNPUL1	904	+	3.321949	1.0195929	-1.0	-1.0
chr16	85618148	85618488	ENSG00000131149.18|GSE1|HNRNPUL1|HNRNPUL1	960	+	4.993385	1.3946673	-1.0	-1.0
chr16	85592623	85592723	ENSG00000131149.18|GSE1|HNRNPUL1|HNRNPUL1	900	+	2.9047444	1.0013993	-1.0	-1.0
chr16	85579303	85579478	ENSG00000131149.18|GSE1|HNRNPUL1|HNRNPUL1	914	+	2.9481664	1.0640569	-1.0	-1.0
chr16	85563953	85564123	ENSG00000131149.18|GSE1|HNRNPUL1|HNRNPUL1	924	+	2.8700597	1.1212564	-1.0	-1.0
chr16	85582223	85582358	ENSG00000131149.18|GSE1|HNRNPUL1|HNRNPUL1	938	+	4.201122	1.2056738	-1.0	-1.0
chr16	85605693	85605853	ENSG00000131149.18|GSE1|HNRNPUL1|HNRNPUL1	942	+	4.0157204	1.237038	-1.0	-1.0
chr16	85608508	85608668	ENSG00000131149.18|GSE1|HNRNPUL1|HNRNPUL1	939	+	4.824166	1.2133911	-1.0	-1.0
chr16	85581033	85581193	ENSG00000131149.18|GSE1|HNRNPUL1|HNRNPUL1	943	+	3.3006773	1.245054	-1.0	-1.0
chr16	85605513	85605623	ENSG00000131149.18|GSE1|HNRNPUL1|HNRNPUL1	901	+	3.9930854	1.0061225	-1.0	-1.0
chr16	85600998	85601103	ENSG00000131149.18|GSE1|HNRNPUL1|HNRNPUL1	908	+	6.1021547	1.0346981	-1.0	-1.0
chr16	85581433	85581628	ENSG00000131149.18|GSE1|HNRNPUL1|HNRNPUL1	962	+	3.75194	1.4243184	-1.0	-1.0
chr16	85621518	85621628	ENSG00000131149.18|GSE1|HNRNPUL1|HNRNPUL1	911	+	4.05371	1.0488434	-1.0	-1.0
chr16	85636302	85636412	ENSG00000131149.18|GSE1|HNRNPUL1|HNRNPUL1	904	+	6.037614	1.0187442	-1.0	-1.0
chr16	85566203	85566318	ENSG00000131149.18|GSE1|HNRNPUL1|HNRNPUL1	909	+	3.0473516	1.0409225	-1.0	-1.0
chr16	85586823	85587098	ENSG00000131149.18|GSE1|HNRNPUL1|HNRNPUL1	945	+	4.8051653	1.2575831	-1.0	-1.0
chr16	85562463	85562618	ENSG00000131149.18|GSE1|HNRNPUL1|HNRNPUL1	913	+	3.0005646	1.0597731	-1.0	-1.0
chr16	85557028	85557153	ENSG00000131149.18|GSE1|HNRNPUL1|HNRNPUL1	928	+	3.5856934	1.1435125	-1.0	-1.0
chr16	85583373	85583488	ENSG00000131149.18|GSE1|HNRNPUL1|HNRNPUL1	911	+	6.087673	1.049267	-1.0	-1.0
chr16	85580088	85580308	ENSG00000131149.18|GSE1|HNRNPUL1|HNRNPUL1	919	+	4.1426325	1.0910078	-1.0	-1.0
chr16	85592580	85592680	ENSG00000260417.1|AC092127.1|HNRNPUL1|HNRNPUL1	937	+	4.20174	1.1974494	-1.0	-1.0
chr16	87847550	87847660	ENSG00000103257.8|SLC7A5|HNRNPUL1|HNRNPUL1	904	-	6.089344	1.0176644	-1.0	-1.0
chr16	87846510	87846655	ENSG00000103257.8|SLC7A5|HNRNPUL1|HNRNPUL1	923	-	6.145043	1.1110938	-1.0	-1.0
chr16	87847070	87847200	ENSG00000103257.8|SLC7A5|HNRNPUL1|HNRNPUL1	915	-	6.1311564	1.0720316	-1.0	-1.0
chr16	87845155	87845280	ENSG00000103257.8|SLC7A5|HNRNPUL1|HNRNPUL1	912	-	6.0975523	1.0572742	-1.0	-1.0
chr16	87846300	87846435	ENSG00000103257.8|SLC7A5|HNRNPUL1|HNRNPUL1	944	-	5.169923	1.2537516	-1.0	-1.0
chr16	87841785	87841900	ENSG00000103257.8|SLC7A5|HNRNPUL1|HNRNPUL1	907	-	6.0708127	1.0304888	-1.0	-1.0
chr16	87845600	87845790	ENSG00000103257.8|SLC7A5|HNRNPUL1|HNRNPUL1	946	-	5.7887573	1.2710526	-1.0	-1.0
chr16	87844920	87845045	ENSG00000103257.8|SLC7A5|HNRNPUL1|HNRNPUL1	957	-	6.2584176	1.3701421	-1.0	-1.0
chr16	88456068	88456173	ENSG00000179588.8|ZFPM1|HNRNPUL1|HNRNPUL1	910	+	6.085787	1.0472234	-1.0	-1.0
chr16	88495769	88495899	ENSG00000179588.8|ZFPM1|HNRNPUL1|HNRNPUL1	904	+	6.047757	1.0158021	-1.0	-1.0
chr16	88784654	88784764	ENSG00000103335.21|PIEZO1|HNRNPUL1|HNRNPUL1	911	-	6.127655	1.0529386	-1.0	-1.0
chr16	88777824	88777939	ENSG00000103335.21|PIEZO1|HNRNPUL1|HNRNPUL1	928	-	6.139409	1.1435434	-1.0	-1.0
chr16	88761639	88761759	ENSG00000103335.21|PIEZO1|HNRNPUL1|HNRNPUL1	954	-	6.27266	1.3418461	-1.0	-1.0
chr16	88783699	88783799	ENSG00000103335.21|PIEZO1|HNRNPUL1|HNRNPUL1	922	-	6.168618	1.1091077	-1.0	-1.0
chr16	88767869	88767994	ENSG00000103335.21|PIEZO1|HNRNPUL1|HNRNPUL1	936	-	6.1979065	1.1918464	-1.0	-1.0
chr16	88965795	88965900	ENSG00000129993.14|CBFA2T3|HNRNPUL1|HNRNPUL1	915	-	6.1130686	1.0696975	-1.0	-1.0
chr16	88939775	88939945	ENSG00000129993.14|CBFA2T3|HNRNPUL1|HNRNPUL1	937	-	5.602359	1.2022127	-1.0	-1.0
chr16	88958965	88959105	ENSG00000129993.14|CBFA2T3|HNRNPUL1|HNRNPUL1	924	-	3.8961596	1.1163992	-1.0	-1.0
chr16	88966795	88966940	ENSG00000129993.14|CBFA2T3|HNRNPUL1|HNRNPUL1	938	-	3.7134526	1.2076089	-1.0	-1.0
chr16	88957029	88957134	ENSG00000129993.14|CBFA2T3|HNRNPUL1|HNRNPUL1	907	-	3.343296	1.0302055	-1.0	-1.0
chr16	88962055	88962245	ENSG00000129993.14|CBFA2T3|HNRNPUL1|HNRNPUL1	914	-	3.7107372	1.0640401	-1.0	-1.0
chr16	88973835	88974260	ENSG00000129993.14|CBFA2T3|HNRNPUL1|HNRNPUL1	943	-	4.835556	1.2465286	-1.0	-1.0
chr16	88957154	88957314	ENSG00000129993.14|CBFA2T3|HNRNPUL1|HNRNPUL1	921	-	4.123731	1.1029552	-1.0	-1.0
chr16	88961515	88961615	ENSG00000129993.14|CBFA2T3|HNRNPUL1|HNRNPUL1	901	-	3.9787452	1.006269	-1.0	-1.0
chr16	88953699	88953924	ENSG00000129993.14|CBFA2T3|HNRNPUL1|HNRNPUL1	940	-	6.1977477	1.2217977	-1.0	-1.0
chr16	88966400	88966710	ENSG00000129993.14|CBFA2T3|HNRNPUL1|HNRNPUL1	914	-	4.465878	1.0671116	-1.0	-1.0
chr16	88961225	88961435	ENSG00000129993.14|CBFA2T3|HNRNPUL1|HNRNPUL1	920	-	4.274705	1.0988533	-1.0	-1.0
chr16	88968905	88969045	ENSG00000129993.14|CBFA2T3|HNRNPUL1|HNRNPUL1	909	-	6.083938	1.0405962	-1.0	-1.0
chr16	88936855	88937000	ENSG00000129993.14|CBFA2T3|HNRNPUL1|HNRNPUL1	912	-	6.1004043	1.0568501	-1.0	-1.0
chr16	88967950	88968120	ENSG00000129993.14|CBFA2T3|HNRNPUL1|HNRNPUL1	911	-	4.25324	1.0503299	-1.0	-1.0
chr16	88969175	88969315	ENSG00000129993.14|CBFA2T3|HNRNPUL1|HNRNPUL1	911	-	3.696703	1.0482312	-1.0	-1.0
chr16	88939395	88939495	ENSG00000129993.14|CBFA2T3|HNRNPUL1|HNRNPUL1	909	-	6.082626	1.0413321	-1.0	-1.0
chr16	88936190	88936345	ENSG00000129993.14|CBFA2T3|HNRNPUL1|HNRNPUL1	947	-	6.2578425	1.2794905	-1.0	-1.0
chr16	88972615	88972715	ENSG00000129993.14|CBFA2T3|HNRNPUL1|HNRNPUL1	902	-	3.9848924	1.0103256	-1.0	-1.0
chr16	88967010	88967165	ENSG00000129993.14|CBFA2T3|HNRNPUL1|HNRNPUL1	934	-	3.3221164	1.1783239	-1.0	-1.0
chr16	88952119	88952234	ENSG00000129993.14|CBFA2T3|HNRNPUL1|HNRNPUL1	965	-	6.313657	1.4558496	-1.0	-1.0
chr16	88976520	88976620	ENSG00000129993.14|CBFA2T3|HNRNPUL1|HNRNPUL1	904	-	6.0315604	1.0168022	-1.0	-1.0
chr16	88923225	88923335	ENSG00000129993.14|CBFA2T3|HNRNPUL1|HNRNPUL1	922	-	4.097005	1.1095271	-1.0	-1.0
chr16	88952744	88952904	ENSG00000129993.14|CBFA2T3|HNRNPUL1|HNRNPUL1	934	-	3.4845297	1.1781889	-1.0	-1.0
chr16	88940310	88940445	ENSG00000129993.14|CBFA2T3|HNRNPUL1|HNRNPUL1	921	-	4.8376613	1.1046726	-1.0	-1.0
chr16	88957334	88957579	ENSG00000129993.14|CBFA2T3|HNRNPUL1|HNRNPUL1	976	-	5.6598387	1.6138967	-1.0	-1.0
chr16	88975135	88975235	ENSG00000129993.14|CBFA2T3|HNRNPUL1|HNRNPUL1	913	-	4.0411844	1.0626572	-1.0	-1.0
chr16	88954149	88954364	ENSG00000129993.14|CBFA2T3|HNRNPUL1|HNRNPUL1	916	-	4.661163	1.077216	-1.0	-1.0
chr16	88964640	88964765	ENSG00000129993.14|CBFA2T3|HNRNPUL1|HNRNPUL1	923	-	6.112325	1.1154026	-1.0	-1.0
chr16	88965485	88965760	ENSG00000129993.14|CBFA2T3|HNRNPUL1|HNRNPUL1	952	-	6.2671676	1.3145381	-1.0	-1.0
chr16	88956189	88956294	ENSG00000129993.14|CBFA2T3|HNRNPUL1|HNRNPUL1	902	-	6.03358	1.0071636	-1.0	-1.0
chr16	88952469	88952719	ENSG00000129993.14|CBFA2T3|HNRNPUL1|HNRNPUL1	934	-	4.2409678	1.17942	-1.0	-1.0
chr16	88942069	88942229	ENSG00000129993.14|CBFA2T3|HNRNPUL1|HNRNPUL1	912	-	4.1491194	1.0550042	-1.0	-1.0
chr16	88922795	88922910	ENSG00000129993.14|CBFA2T3|HNRNPUL1|HNRNPUL1	952	-	6.219385	1.3178372	-1.0	-1.0
chr16	88966085	88966315	ENSG00000129993.14|CBFA2T3|HNRNPUL1|HNRNPUL1	975	-	5.8707633	1.5977179	-1.0	-1.0
chr16	88967325	88967465	ENSG00000129993.14|CBFA2T3|HNRNPUL1|HNRNPUL1	929	-	6.1874886	1.1504864	-1.0	-1.0
chr16	88937350	88937525	ENSG00000129993.14|CBFA2T3|HNRNPUL1|HNRNPUL1	922	-	3.8755105	1.109971	-1.0	-1.0
chr16	88972420	88972570	ENSG00000129993.14|CBFA2T3|HNRNPUL1|HNRNPUL1	957	-	6.063245	1.3639095	-1.0	-1.0
chr16	88939378	88939493	ENSG00000261226.1|AC092384.3|HNRNPUL1|HNRNPUL1	902	-	6.03358	1.0092787	-1.0	-1.0
chr16	88938668	88938768	ENSG00000261226.1|AC092384.3|HNRNPUL1|HNRNPUL1	901	-	6.0355997	1.0055014	-1.0	-1.0
chr16	88937348	88937523	ENSG00000261226.1|AC092384.3|HNRNPUL1|HNRNPUL1	921	-	3.8367026	1.1051054	-1.0	-1.0
chr16	88936853	88937003	ENSG00000261226.1|AC092384.3|HNRNPUL1|HNRNPUL1	911	-	6.091484	1.0483445	-1.0	-1.0
chr16	89294287	89294582	ENSG00000167522.14|ANKRD11|HNRNPUL1|HNRNPUL1	941	-	4.366556	1.2290182	-1.0	-1.0
chr16	89398039	89398149	ENSG00000167522.14|ANKRD11|HNRNPUL1|HNRNPUL1	911	-	6.0951967	1.0498726	-1.0	-1.0
chr16	89292687	89292887	ENSG00000167522.14|ANKRD11|HNRNPUL1|HNRNPUL1	949	-	6.0501623	1.2951195	-1.0	-1.0
chr16	89303211	89303371	ENSG00000167522.14|ANKRD11|HNRNPUL1|HNRNPUL1	931	-	3.93714	1.1594963	-1.0	-1.0
chr16	89302671	89302846	ENSG00000167522.14|ANKRD11|HNRNPUL1|HNRNPUL1	940	-	6.054963	1.221556	-1.0	-1.0
chr16	89291543	89291668	ENSG00000167522.14|ANKRD11|HNRNPUL1|HNRNPUL1	939	-	6.220229	1.2165165	-1.0	-1.0
chr16	89489298	89489488	ENSG00000167522.14|ANKRD11|HNRNPUL1|HNRNPUL1	917	-	2.3494089	1.0799382	-1.0	-1.0
chr16	89300335	89300445	ENSG00000167522.14|ANKRD11|HNRNPUL1|HNRNPUL1	917	-	6.1414776	1.0821612	-1.0	-1.0
chr16	89410729	89410884	ENSG00000167522.14|ANKRD11|HNRNPUL1|HNRNPUL1	931	-	6.1643505	1.1634567	-1.0	-1.0
chr16	89303756	89303856	ENSG00000167522.14|ANKRD11|HNRNPUL1|HNRNPUL1	902	-	3.9787452	1.0070939	-1.0	-1.0
chr16	89411679	89411829	ENSG00000167522.14|ANKRD11|HNRNPUL1|HNRNPUL1	919	-	4.343368	1.0909618	-1.0	-1.0
chr16	89295462	89295567	ENSG00000167522.14|ANKRD11|HNRNPUL1|HNRNPUL1	930	-	4.156275	1.1570476	-1.0	-1.0
chr16	89398039	89398149	ENSG00000261574.1|AC092120.1|HNRNPUL1|HNRNPUL1	912	-	6.0951967	1.0549239	-1.0	-1.0
chr16	89411679	89411829	ENSG00000261574.1|AC092120.1|HNRNPUL1|HNRNPUL1	919	-	4.343368	1.093352	-1.0	-1.0
chr16	89410729	89410884	ENSG00000261574.1|AC092120.1|HNRNPUL1|HNRNPUL1	932	-	6.1643505	1.1657809	-1.0	-1.0
chr16	89561466	89561576	ENSG00000167526.13|RPL13|HNRNPUL1|HNRNPUL1	936	+	2.183735	1.1912378	-1.0	-1.0
chr16	89904437	89904542	ENSG00000141002.19|TCF25|HNRNPUL1|HNRNPUL1	910	+	4.0471563	1.0463938	-1.0	-1.0
chr16	89902839	89902984	ENSG00000141002.19|TCF25|HNRNPUL1|HNRNPUL1	958	+	5.7003913	1.3791429	-1.0	-1.0
chr17	2330205	2330460	ENSG00000167721.10|TSR1|HNRNPUL1|HNRNPUL1	1000	-	3.233064	5.212701	-1.0	-1.0
chr17	2329050	2329300	ENSG00000167721.10|TSR1|HNRNPUL1|HNRNPUL1	1000	-	3.5205786	9.367076	-1.0	-1.0
chr17	2329050	2329237	ENSG00000275084.3|SNORD91B|HNRNPUL1|HNRNPUL1	1000	-	3.4777503	10.378874	-1.0	-1.0
chr17	2330204	2330370	ENSG00000212163.5|SNORD91A|HNRNPUL1|HNRNPUL1	1000	-	2.9913127	5.1624174	-1.0	-1.0
chr17	7574823	7574923	ENSG00000277957.1|SENP3-EIF4A1|HNRNPUL1|HNRNPUL1	987	+	3.033065	1.8718114	-1.0	-1.0
chr17	7576827	7577027	ENSG00000277957.1|SENP3-EIF4A1|HNRNPUL1|HNRNPUL1	990	+	1.7122215	2.000906	-1.0	-1.0
chr17	7573809	7573924	ENSG00000277957.1|SENP3-EIF4A1|HNRNPUL1|HNRNPUL1	928	+	4.1374035	1.1399282	-1.0	-1.0
chr17	7574823	7574923	ENSG00000264772.6|AC016876.2|HNRNPUL1|HNRNPUL1	988	+	3.033065	1.9259548	-1.0	-1.0
chr17	7576827	7577027	ENSG00000264772.6|AC016876.2|HNRNPUL1|HNRNPUL1	990	+	1.7122215	2.0054865	-1.0	-1.0
chr17	7573809	7573924	ENSG00000264772.6|AC016876.2|HNRNPUL1|HNRNPUL1	928	+	4.1374035	1.1422385	-1.0	-1.0
chr17	7574823	7574923	ENSG00000161960.14|EIF4A1|HNRNPUL1|HNRNPUL1	987	+	3.033065	1.8867581	-1.0	-1.0
chr17	7576828	7577028	ENSG00000161960.14|EIF4A1|HNRNPUL1|HNRNPUL1	990	+	1.7172046	2.0143723	-1.0	-1.0
chr17	7576825	7576952	ENSG00000238917.1|SNORD10|HNRNPUL1|HNRNPUL1	956	+	0.9234143	1.3556566	-1.0	-1.0
chr17	7906134	7906389	ENSG00000170004.16|CHD3|HNRNPUL1|HNRNPUL1	999	+	3.1227536	3.0329297	-1.0	-1.0
chr17	7906136	7906260	ENSG00000252835.1|SCARNA21|HNRNPUL1|HNRNPUL1	952	+	2.5930462	1.3168546	-1.0	-1.0
chr17	8173411	8173686	ENSG00000179029.14|TMEM107|HNRNPUL1|HNRNPUL1	1000	-	2.1027358	3.4224937	-1.0	-1.0
chr17	8173453	8173587	ENSG00000200463.1|SNORD118|HNRNPUL1|HNRNPUL1	1000	-	1.8893242	3.8985937	-1.0	-1.0
chr17	16441118	16441218	ENSG00000175061.17|LRRC75A-AS1|HNRNPUL1|HNRNPUL1	902	+	3.9879608	1.0103256	-1.0	-1.0
chr17	16439531	16440011	ENSG00000175061.17|LRRC75A-AS1|HNRNPUL1|HNRNPUL1	996	+	3.4877617	2.3582714	-1.0	-1.0
chr17	16441268	16441368	ENSG00000175061.17|LRRC75A-AS1|HNRNPUL1|HNRNPUL1	993	+	6.8869596	2.1844175	-1.0	-1.0
chr17	27308336	27308616	ENSG00000109046.14|WSB1|HNRNPUL1|HNRNPUL1	958	+	3.380462	1.380915	-1.0	-1.0
chr17	27308716	27308846	ENSG00000109046.14|WSB1|HNRNPUL1|HNRNPUL1	920	+	3.0348556	1.0952572	-1.0	-1.0
chr17	27308921	27309051	ENSG00000109046.14|WSB1|HNRNPUL1|HNRNPUL1	977	+	4.7982554	1.6374041	-1.0	-1.0
chr17	28723624	28723800	ENSG00000198242.13|RPL23A|HNRNPUL1|HNRNPUL1	980	+	1.9228196	1.69232	-1.0	-1.0
chr17	28722536	28722722	ENSG00000198242.13|RPL23A|HNRNPUL1|HNRNPUL1	992	+	2.437247	2.0976171	-1.0	-1.0
chr17	28720455	28720568	ENSG00000198242.13|RPL23A|HNRNPUL1|HNRNPUL1	960	+	1.9316337	1.3994565	-1.0	-1.0
chr17	28723334	28723564	ENSG00000198242.13|RPL23A|HNRNPUL1|HNRNPUL1	1000	+	4.5806913	7.3577976	-1.0	-1.0
chr17	28720568	28720693	ENSG00000198242.13|RPL23A|HNRNPUL1|HNRNPUL1	1000	+	5.395644	21.960756	-1.0	-1.0
chr17	28720549	28720616	ENSG00000238423.1|SNORD42B|HNRNPUL1|HNRNPUL1	1000	+	4.032659	24.014874	-1.0	-1.0
chr17	28722581	28722653	ENSG00000238578.1|SNORD4A|HNRNPUL1|HNRNPUL1	979	+	1.7981163	1.6844788	-1.0	-1.0
chr17	28723428	28723492	ENSG00000238649.1|SNORD42A|HNRNPUL1|HNRNPUL1	1000	+	4.3535066	8.894685	-1.0	-1.0
chr17	28723681	28723753	ENSG00000238597.1|SNORD4B|HNRNPUL1|HNRNPUL1	959	+	1.6754129	1.3917288	-1.0	-1.0
chr17	32369021	32369206	ENSG00000010244.18|ZNF207|HNRNPUL1|HNRNPUL1	929	+	4.0597963	1.150923	-1.0	-1.0
chr17	32368241	32368341	ENSG00000010244.18|ZNF207|HNRNPUL1|HNRNPUL1	902	+	3.9818223	1.0098678	-1.0	-1.0
chr17	35830289	35830434	ENSG00000270647.5|TAF15|HNRNPUL1|HNRNPUL1	906	+	6.062722	1.0290823	-1.0	-1.0
chr17	35824754	35824854	ENSG00000270647.5|TAF15|HNRNPUL1|HNRNPUL1	902	+	6.0355997	1.0105673	-1.0	-1.0
chr17	38851459	38851569	ENSG00000125691.12|RPL23|HNRNPUL1|HNRNPUL1	906	-	2.525422	1.0264686	-1.0	-1.0
chr17	38852784	38852884	ENSG00000125691.12|RPL23|HNRNPUL1|HNRNPUL1	980	-	4.599074	1.69581	-1.0	-1.0
chr17	40027523	40027723	ENSG00000008838.19|MED24|HNRNPUL1|HNRNPUL1	995	-	3.2848134	2.333005	-1.0	-1.0
chr17	40027541	40027645	ENSG00000238793.1|SNORD124|HNRNPUL1|HNRNPUL1	999	-	3.1060429	3.0252995	-1.0	-1.0
chr17	42275517	42275662	ENSG00000173757.9|STAT5B|HNRNPUL1|HNRNPUL1	944	-	5.609991	1.2530932	-1.0	-1.0
chr17	48625210	48625310	ENSG00000260027.4|HOXB7|HNRNPUL1|HNRNPUL1	901	-	6.0355997	1.0055014	-1.0	-1.0
chr17	48625210	48625310	ENSG00000170689.9|HOXB9|HNRNPUL1|HNRNPUL1	902	-	6.0355997	1.0099535	-1.0	-1.0
chr17	49763723	49763838	ENSG00000121104.7|FAM117A|HNRNPUL1|HNRNPUL1	902	-	6.039321	1.0090768	-1.0	-1.0
chr17	58000451	58000576	ENSG00000266086.1|AC015813.2|HNRNPUL1|HNRNPUL1	944	-	6.1947584	1.2500421	-1.0	-1.0
chr17	58003216	58003401	ENSG00000266086.1|AC015813.2|HNRNPUL1|HNRNPUL1	918	-	2.6452754	1.0859323	-1.0	-1.0
chr17	58000926	58001026	ENSG00000266086.1|AC015813.2|HNRNPUL1|HNRNPUL1	906	-	3.364242	1.0271078	-1.0	-1.0
chr17	58001046	58001231	ENSG00000266086.1|AC015813.2|HNRNPUL1|HNRNPUL1	933	-	3.5408978	1.1749761	-1.0	-1.0
chr17	58005012	58005227	ENSG00000266086.1|AC015813.2|HNRNPUL1|HNRNPUL1	984	-	3.3540225	1.7864782	-1.0	-1.0
chr17	58001241	58001486	ENSG00000266086.1|AC015813.2|HNRNPUL1|HNRNPUL1	938	-	4.0831275	1.2057719	-1.0	-1.0
chr17	58002176	58002276	ENSG00000266086.1|AC015813.2|HNRNPUL1|HNRNPUL1	912	-	6.193052	1.0572562	-1.0	-1.0
chr17	58005014	58005224	ENSG00000136450.12|SRSF1|HNRNPUL1|HNRNPUL1	984	-	3.3747797	1.8000945	-1.0	-1.0
chr17	58331408	58331513	ENSG00000265206.5|AC004687.1|HNRNPUL1|HNRNPUL1	910	-	2.1175659	1.0467968	-1.0	-1.0
chr17	64500130	64500305	ENSG00000108654.13|DDX5|HNRNPUL1|HNRNPUL1	935	-	3.8960705	1.1869447	-1.0	-1.0
chr17	76561557	76561751	ENSG00000163597.14|SNHG16|HNRNPUL1|HNRNPUL1	1000	+	2.8579	3.407316	-1.0	-1.0
chr17	76561043	76561258	ENSG00000163597.14|SNHG16|HNRNPUL1|HNRNPUL1	992	+	2.405756	2.099638	-1.0	-1.0
chr17	76558725	76558935	ENSG00000163597.14|SNHG16|HNRNPUL1|HNRNPUL1	998	+	2.4947925	2.8163955	-1.0	-1.0
chr17	76558790	76558868	ENSG00000274091.1|SNORD1C|HNRNPUL1|HNRNPUL1	999	+	2.4420211	3.1372783	-1.0	-1.0
chr17	76561108	76561192	ENSG00000199961.1|SNORD1B|HNRNPUL1|HNRNPUL1	991	+	1.9581175	2.037123	-1.0	-1.0
chr17	76561633	76561705	ENSG00000278261.1|SNORD1A|HNRNPUL1|HNRNPUL1	1000	+	2.8828127	3.7440512	-1.0	-1.0
chr17	79837502	79837657	ENSG00000141582.14|CBX4|HNRNPUL1|HNRNPUL1	945	-	5.231904	1.2582661	-1.0	-1.0
chr17	79838787	79838902	ENSG00000141582.14|CBX4|HNRNPUL1|HNRNPUL1	916	-	3.1138556	1.0767746	-1.0	-1.0
chr17	81258670	81258795	ENSG00000157637.12|SLC38A10|HNRNPUL1|HNRNPUL1	906	-	6.067565	1.0258716	-1.0	-1.0
chr17	81253455	81253615	ENSG00000157637.12|SLC38A10|HNRNPUL1|HNRNPUL1	925	-	6.1756406	1.127156	-1.0	-1.0
chr17	81259710	81259830	ENSG00000157637.12|SLC38A10|HNRNPUL1|HNRNPUL1	929	-	6.1643333	1.1516329	-1.0	-1.0
chr17	81920129	81920424	ENSG00000187531.13|SIRT7|HNRNPUL1|HNRNPUL1	929	-	3.127074	1.1480194	-1.0	-1.0
chr17	81919834	81919934	ENSG00000187531.13|SIRT7|HNRNPUL1|HNRNPUL1	903	-	3.312145	1.0139592	-1.0	-1.0
chr17	81920004	81920104	ENSG00000187531.13|SIRT7|HNRNPUL1|HNRNPUL1	908	-	4.020873	1.0361905	-1.0	-1.0
chr17	81922279	81922379	ENSG00000197063.10|MAFG|HNRNPUL1|HNRNPUL1	901	-	2.745632	1.0035423	-1.0	-1.0
chr17	81920129	81920424	ENSG00000197063.10|MAFG|HNRNPUL1|HNRNPUL1	927	-	3.127074	1.1393313	-1.0	-1.0
chr17	81919834	81919934	ENSG00000197063.10|MAFG|HNRNPUL1|HNRNPUL1	903	-	3.312145	1.0139592	-1.0	-1.0
chr17	81920004	81920104	ENSG00000197063.10|MAFG|HNRNPUL1|HNRNPUL1	908	-	4.020873	1.0374864	-1.0	-1.0
chr17	82272541	82272651	ENSG00000141551.14|CSNK1D|HNRNPUL1|HNRNPUL1	974	-	6.434175	1.5838761	-1.0	-1.0
chr17	82463159	82463284	ENSG00000141562.17|NARF|HNRNPUL1|HNRNPUL1	942	+	5.780792	1.2359087	-1.0	-1.0
chr17	82461704	82461804	ENSG00000141562.17|NARF|HNRNPUL1|HNRNPUL1	905	+	4.0118513	1.0220894	-1.0	-1.0
chr17	82463160	82463285	ENSG00000279744.1|AC132938.6|HNRNPUL1|HNRNPUL1	954	+	5.847116	1.3373966	-1.0	-1.0
chr18	49489179	49489384	ENSG00000265681.7|RPL17|HNRNPUL1|HNRNPUL1	1000	-	3.2427864	4.655487	-1.0	-1.0
chr18	49491215	49491415	ENSG00000265681.7|RPL17|HNRNPUL1|HNRNPUL1	1000	-	2.7335203	4.6708035	-1.0	-1.0
chr18	49491585	49491810	ENSG00000265681.7|RPL17|HNRNPUL1|HNRNPUL1	1000	-	3.489646	10.591656	-1.0	-1.0
chr18	49489181	49489358	ENSG00000215472.10|RPL17-C18orf32|HNRNPUL1|HNRNPUL1	1000	-	3.4283407	5.0911665	-1.0	-1.0
chr18	49491212	49491404	ENSG00000215472.10|RPL17-C18orf32|HNRNPUL1|HNRNPUL1	1000	-	2.7746606	4.657495	-1.0	-1.0
chr18	49491586	49491811	ENSG00000215472.10|RPL17-C18orf32|HNRNPUL1|HNRNPUL1	1000	-	3.4798307	10.587199	-1.0	-1.0
chr18	49489244	49489308	ENSG00000202093.1|SNORD58C|HNRNPUL1|HNRNPUL1	1000	-	3.633989	5.4884186	-1.0	-1.0
chr18	49491282	49491347	ENSG00000206602.1|SNORD58A|HNRNPUL1|HNRNPUL1	1000	-	2.8455055	5.0287395	-1.0	-1.0
chr18	49491663	49491729	ENSG00000271982.1|SNORD58B|HNRNPUL1|HNRNPUL1	1000	-	3.6235807	12.898378	-1.0	-1.0
chr18	49814022	49814443	ENSG00000267322.2|SNHG22|HNRNPUL1|HNRNPUL1	1000	+	2.6398158	6.34827	-1.0	-1.0
chr18	49814132	49814252	ENSG00000251992.1|SCARNA17|HNRNPUL1|HNRNPUL1	960	+	1.8932036	1.4016018	-1.0	-1.0
chr18	49814360	49814443	ENSG00000252139.1|SCARNA18|HNRNPUL1|HNRNPUL1	1000	+	2.7554262	4.391503	-1.0	-1.0
chr19	573136	573296	ENSG00000172270.18|BSG|HNRNPUL1|HNRNPUL1	946	+	6.2284436	1.2648377	-1.0	-1.0
chr19	572856	572956	ENSG00000172270.18|BSG|HNRNPUL1|HNRNPUL1	901	+	6.0668073	1.0040329	-1.0	-1.0
chr19	575531	575711	ENSG00000172270.18|BSG|HNRNPUL1|HNRNPUL1	965	+	5.013332	1.4508946	-1.0	-1.0
chr19	576361	576471	ENSG00000172270.18|BSG|HNRNPUL1|HNRNPUL1	919	+	6.1423573	1.0909995	-1.0	-1.0
chr19	573761	573906	ENSG00000172270.18|BSG|HNRNPUL1|HNRNPUL1	912	+	3.3534577	1.0530638	-1.0	-1.0
chr19	577016	577241	ENSG00000172270.18|BSG|HNRNPUL1|HNRNPUL1	927	+	4.201896	1.1361669	-1.0	-1.0
chr19	575267	575386	ENSG00000172270.18|BSG|HNRNPUL1|HNRNPUL1	915	+	6.1165814	1.0687412	-1.0	-1.0
chr19	578577	578677	ENSG00000172270.18|BSG|HNRNPUL1|HNRNPUL1	901	+	6.0234156	1.0036852	-1.0	-1.0
chr19	572701	572836	ENSG00000172270.18|BSG|HNRNPUL1|HNRNPUL1	948	+	5.538221	1.2849677	-1.0	-1.0
chr19	802773	802878	ENSG00000011304.19|PTBP1|HNRNPUL1|HNRNPUL1	972	+	6.4178014	1.5605559	-1.0	-1.0
chr19	801833	801968	ENSG00000011304.19|PTBP1|HNRNPUL1|HNRNPUL1	947	+	6.23233	1.2718984	-1.0	-1.0
chr19	801373	801538	ENSG00000011304.19|PTBP1|HNRNPUL1|HNRNPUL1	951	+	5.498886	1.313878	-1.0	-1.0
chr19	806953	807058	ENSG00000011304.19|PTBP1|HNRNPUL1|HNRNPUL1	906	+	4.0104446	1.028893	-1.0	-1.0
chr19	879235	879375	ENSG00000175221.14|MED16|HNRNPUL1|HNRNPUL1	942	-	6.22505	1.2357807	-1.0	-1.0
chr19	934702	934827	ENSG00000116017.10|ARID3A|HNRNPUL1|HNRNPUL1	913	+	6.1251173	1.0620676	-1.0	-1.0
chr19	953647	953757	ENSG00000116017.10|ARID3A|HNRNPUL1|HNRNPUL1	920	+	6.1761003	1.0967985	-1.0	-1.0
chr19	940007	940132	ENSG00000116017.10|ARID3A|HNRNPUL1|HNRNPUL1	918	+	3.7955513	1.0860584	-1.0	-1.0
chr19	954292	954472	ENSG00000116017.10|ARID3A|HNRNPUL1|HNRNPUL1	956	+	6.271652	1.3552855	-1.0	-1.0
chr19	1412884	1413069	ENSG00000071626.16|DAZAP1|HNRNPUL1|HNRNPUL1	974	+	6.4478045	1.5892965	-1.0	-1.0
chr19	1419501	1419651	ENSG00000071626.16|DAZAP1|HNRNPUL1|HNRNPUL1	912	+	6.1180496	1.0556788	-1.0	-1.0
chr19	1410079	1410579	ENSG00000071626.16|DAZAP1|HNRNPUL1|HNRNPUL1	986	+	3.905627	1.8566464	-1.0	-1.0
chr19	1421036	1421146	ENSG00000071626.16|DAZAP1|HNRNPUL1|HNRNPUL1	924	+	3.886725	1.1185279	-1.0	-1.0
chr19	1433167	1433312	ENSG00000071626.16|DAZAP1|HNRNPUL1|HNRNPUL1	910	+	4.8531923	1.0450511	-1.0	-1.0
chr19	1410584	1411354	ENSG00000071626.16|DAZAP1|HNRNPUL1|HNRNPUL1	989	+	4.066607	1.9505205	-1.0	-1.0
chr19	1421683	1421783	ENSG00000071626.16|DAZAP1|HNRNPUL1|HNRNPUL1	904	+	4.0381584	1.0163217	-1.0	-1.0
chr19	1418545	1418660	ENSG00000071626.16|DAZAP1|HNRNPUL1|HNRNPUL1	904	+	3.993754	1.0177095	-1.0	-1.0
chr19	1416794	1416899	ENSG00000071626.16|DAZAP1|HNRNPUL1|HNRNPUL1	931	+	2.9762554	1.159091	-1.0	-1.0
chr19	1412454	1412864	ENSG00000071626.16|DAZAP1|HNRNPUL1|HNRNPUL1	987	+	5.025757	1.8960487	-1.0	-1.0
chr19	1409923	1410079	ENSG00000071626.16|DAZAP1|HNRNPUL1|HNRNPUL1	958	+	2.9933965	1.3785546	-1.0	-1.0
chr19	1420506	1420616	ENSG00000071626.16|DAZAP1|HNRNPUL1|HNRNPUL1	936	+	3.843951	1.1937159	-1.0	-1.0
chr19	1433697	1433832	ENSG00000071626.16|DAZAP1|HNRNPUL1|HNRNPUL1	911	+	6.0930324	1.0528674	-1.0	-1.0
chr19	1416904	1417084	ENSG00000071626.16|DAZAP1|HNRNPUL1|HNRNPUL1	970	+	6.396677	1.527545	-1.0	-1.0
chr19	1408182	1408437	ENSG00000071626.16|DAZAP1|HNRNPUL1|HNRNPUL1	926	+	2.902451	1.130066	-1.0	-1.0
chr19	1416004	1416394	ENSG00000071626.16|DAZAP1|HNRNPUL1|HNRNPUL1	954	+	3.7476194	1.3412076	-1.0	-1.0
chr19	1417094	1417239	ENSG00000071626.16|DAZAP1|HNRNPUL1|HNRNPUL1	966	+	6.1688647	1.4664742	-1.0	-1.0
chr19	1420636	1420801	ENSG00000071626.16|DAZAP1|HNRNPUL1|HNRNPUL1	937	+	3.8059301	1.1974517	-1.0	-1.0
chr19	1422208	1422308	ENSG00000071626.16|DAZAP1|HNRNPUL1|HNRNPUL1	902	+	3.9910321	1.0098678	-1.0	-1.0
chr19	1426953	1427078	ENSG00000071626.16|DAZAP1|HNRNPUL1|HNRNPUL1	933	+	5.8394675	1.173177	-1.0	-1.0
chr19	1408732	1409062	ENSG00000071626.16|DAZAP1|HNRNPUL1|HNRNPUL1	986	+	4.4687767	1.8544562	-1.0	-1.0
chr19	1408517	1408712	ENSG00000071626.16|DAZAP1|HNRNPUL1|HNRNPUL1	923	+	2.553673	1.1127183	-1.0	-1.0
chr19	1418736	1418846	ENSG00000071626.16|DAZAP1|HNRNPUL1|HNRNPUL1	930	+	4.141204	1.1521481	-1.0	-1.0
chr19	1418405	1418540	ENSG00000071626.16|DAZAP1|HNRNPUL1|HNRNPUL1	933	+	6.1776924	1.176686	-1.0	-1.0
chr19	1413479	1413639	ENSG00000071626.16|DAZAP1|HNRNPUL1|HNRNPUL1	930	+	3.7934437	1.1521573	-1.0	-1.0
chr19	1409067	1409597	ENSG00000071626.16|DAZAP1|HNRNPUL1|HNRNPUL1	980	+	3.9628365	1.692588	-1.0	-1.0
chr19	1408032	1408177	ENSG00000071626.16|DAZAP1|HNRNPUL1|HNRNPUL1	910	+	5.5755076	1.0444223	-1.0	-1.0
chr19	1411399	1411859	ENSG00000071626.16|DAZAP1|HNRNPUL1|HNRNPUL1	956	+	3.7767193	1.3545548	-1.0	-1.0
chr19	1411974	1412419	ENSG00000071626.16|DAZAP1|HNRNPUL1|HNRNPUL1	976	+	4.0888	1.6131833	-1.0	-1.0
chr19	1419356	1419496	ENSG00000071626.16|DAZAP1|HNRNPUL1|HNRNPUL1	947	+	4.166922	1.2745801	-1.0	-1.0
chr19	1415504	1415669	ENSG00000071626.16|DAZAP1|HNRNPUL1|HNRNPUL1	957	+	5.4798665	1.3648273	-1.0	-1.0
chr19	1425101	1425201	ENSG00000071626.16|DAZAP1|HNRNPUL1|HNRNPUL1	909	+	6.1021547	1.0413321	-1.0	-1.0
chr19	1434042	1434187	ENSG00000071626.16|DAZAP1|HNRNPUL1|HNRNPUL1	956	+	5.6839967	1.3601431	-1.0	-1.0
chr19	1415224	1415329	ENSG00000071626.16|DAZAP1|HNRNPUL1|HNRNPUL1	916	+	4.079995	1.0750582	-1.0	-1.0
chr19	1883634	1883789	ENSG00000129968.15|ABHD17A|HNRNPUL1|HNRNPUL1	930	-	3.6210952	1.1523007	-1.0	-1.0
chr19	1883850	1884275	ENSG00000129968.15|ABHD17A|HNRNPUL1|HNRNPUL1	961	-	5.4796424	1.411469	-1.0	-1.0
chr19	2049841	2049941	ENSG00000099875.14|MKNK2|HNRNPUL1|HNRNPUL1	910	-	6.0865254	1.0436603	-1.0	-1.0
chr19	2047601	2047796	ENSG00000099875.14|MKNK2|HNRNPUL1|HNRNPUL1	973	-	6.4290833	1.5704465	-1.0	-1.0
chr19	2131977	2132102	ENSG00000065000.15|AP3D1|HNRNPUL1|HNRNPUL1	920	-	6.1028967	1.097013	-1.0	-1.0
chr19	2199017	2199177	ENSG00000104885.17|DOT1L|HNRNPUL1|HNRNPUL1	967	+	5.1758776	1.4840279	-1.0	-1.0
chr19	2201624	2201749	ENSG00000104885.17|DOT1L|HNRNPUL1|HNRNPUL1	943	+	4.1201453	1.2430727	-1.0	-1.0
chr19	2195122	2195252	ENSG00000104885.17|DOT1L|HNRNPUL1|HNRNPUL1	929	+	4.4690986	1.1516451	-1.0	-1.0
chr19	2195657	2195767	ENSG00000104885.17|DOT1L|HNRNPUL1|HNRNPUL1	916	+	4.071068	1.0774804	-1.0	-1.0
chr19	2270290	2271415	ENSG00000104904.12|OAZ1|HNRNPUL1|HNRNPUL1	998	+	2.5248349	2.613141	-1.0	-1.0
chr19	2271465	2271680	ENSG00000104904.12|OAZ1|HNRNPUL1|HNRNPUL1	959	+	1.8477424	1.3895642	-1.0	-1.0
chr19	2269744	2270290	ENSG00000104904.12|OAZ1|HNRNPUL1|HNRNPUL1	998	+	2.734355	2.7844906	-1.0	-1.0
chr19	2273180	2273485	ENSG00000104904.12|OAZ1|HNRNPUL1|HNRNPUL1	927	+	3.0712104	1.1361984	-1.0	-1.0
chr19	2271995	2272105	ENSG00000104904.12|OAZ1|HNRNPUL1|HNRNPUL1	908	+	1.5081415	1.0351514	-1.0	-1.0
chr19	2272585	2272755	ENSG00000104904.12|OAZ1|HNRNPUL1|HNRNPUL1	949	+	2.2233584	1.2965456	-1.0	-1.0
chr19	2271680	2271810	ENSG00000104904.12|OAZ1|HNRNPUL1|HNRNPUL1	919	+	1.6866032	1.0937048	-1.0	-1.0
chr19	2271999	2272104	ENSG00000273734.1|AC005258.1|HNRNPUL1|HNRNPUL1	911	+	1.5172703	1.0523376	-1.0	-1.0
chr19	2273679	2273794	ENSG00000273734.1|AC005258.1|HNRNPUL1|HNRNPUL1	904	+	6.058339	1.0198973	-1.0	-1.0
chr19	2271464	2271679	ENSG00000273734.1|AC005258.1|HNRNPUL1|HNRNPUL1	958	+	1.8308704	1.3774406	-1.0	-1.0
chr19	2273939	2274149	ENSG00000273734.1|AC005258.1|HNRNPUL1|HNRNPUL1	993	+	6.5761404	2.1538792	-1.0	-1.0
chr19	2273179	2273479	ENSG00000273734.1|AC005258.1|HNRNPUL1|HNRNPUL1	931	+	3.091801	1.1603888	-1.0	-1.0
chr19	2269744	2271419	ENSG00000273734.1|AC005258.1|HNRNPUL1|HNRNPUL1	998	+	2.575312	2.6770122	-1.0	-1.0
chr19	2272584	2272754	ENSG00000273734.1|AC005258.1|HNRNPUL1|HNRNPUL1	953	+	2.259975	1.327093	-1.0	-1.0
chr19	2274994	2275179	ENSG00000273734.1|AC005258.1|HNRNPUL1|HNRNPUL1	983	+	5.9854617	1.7607863	-1.0	-1.0
chr19	2271679	2271809	ENSG00000273734.1|AC005258.1|HNRNPUL1|HNRNPUL1	921	+	1.6961042	1.1023582	-1.0	-1.0
chr19	3099282	3099397	ENSG00000088256.8|GNA11|HNRNPUL1|HNRNPUL1	904	+	6.0659003	1.0169647	-1.0	-1.0
chr19	3698834	3699024	ENSG00000186111.9|PIP5K1C|HNRNPUL1|HNRNPUL1	962	-	4.484478	1.4195884	-1.0	-1.0
chr19	3698379	3698484	ENSG00000186111.9|PIP5K1C|HNRNPUL1|HNRNPUL1	909	-	4.043682	1.0427241	-1.0	-1.0
chr19	3699539	3699644	ENSG00000186111.9|PIP5K1C|HNRNPUL1|HNRNPUL1	903	-	6.0668073	1.0136113	-1.0	-1.0
chr19	3697859	3697989	ENSG00000186111.9|PIP5K1C|HNRNPUL1|HNRNPUL1	968	-	6.0824523	1.4918	-1.0	-1.0
chr19	3982435	3982534	ENSG00000167658.15|EEF2|HNRNPUL1|HNRNPUL1	923	-	2.122607	1.1136541	-1.0	-1.0
chr19	3982506	3982572	ENSG00000206775.1|SNORD37|HNRNPUL1|HNRNPUL1	908	-	1.194768	1.0374864	-1.0	-1.0
chr19	5093069	5093259	ENSG00000127663.14|KDM4B|HNRNPUL1|HNRNPUL1	934	+	6.1887565	1.1815969	-1.0	-1.0
chr19	5093744	5093904	ENSG00000127663.14|KDM4B|HNRNPUL1|HNRNPUL1	948	+	5.3343678	1.2831767	-1.0	-1.0
chr19	5087304	5087404	ENSG00000127663.14|KDM4B|HNRNPUL1|HNRNPUL1	902	+	6.110092	1.0103256	-1.0	-1.0
chr19	5095829	5095944	ENSG00000127663.14|KDM4B|HNRNPUL1|HNRNPUL1	941	+	6.1984005	1.2271622	-1.0	-1.0
chr19	5088469	5088579	ENSG00000127663.14|KDM4B|HNRNPUL1|HNRNPUL1	909	+	6.1001024	1.0394442	-1.0	-1.0
chr19	5089389	5089649	ENSG00000127663.14|KDM4B|HNRNPUL1|HNRNPUL1	916	+	6.1222725	1.0745702	-1.0	-1.0
chr19	5086314	5086414	ENSG00000127663.14|KDM4B|HNRNPUL1|HNRNPUL1	903	+	6.0315604	1.0151155	-1.0	-1.0
chr19	5092049	5092214	ENSG00000127663.14|KDM4B|HNRNPUL1|HNRNPUL1	940	+	3.9178965	1.2217032	-1.0	-1.0
chr19	5088649	5088804	ENSG00000127663.14|KDM4B|HNRNPUL1|HNRNPUL1	943	+	6.211664	1.2454545	-1.0	-1.0
chr19	5089739	5089839	ENSG00000127663.14|KDM4B|HNRNPUL1|HNRNPUL1	904	+	6.0315604	1.0157896	-1.0	-1.0
chr19	5094619	5094774	ENSG00000127663.14|KDM4B|HNRNPUL1|HNRNPUL1	966	+	4.416499	1.4636405	-1.0	-1.0
chr19	5091134	5091309	ENSG00000127663.14|KDM4B|HNRNPUL1|HNRNPUL1	906	+	3.6361678	1.0271358	-1.0	-1.0
chr19	5088099	5088229	ENSG00000127663.14|KDM4B|HNRNPUL1|HNRNPUL1	918	+	6.147065	1.0870255	-1.0	-1.0
chr19	10109707	10109902	ENSG00000243207.6|PPAN-P2RY11|HNRNPUL1|HNRNPUL1	983	+	2.111976	1.7610968	-1.0	-1.0
chr19	10109707	10109902	ENSG00000130810.19|PPAN|HNRNPUL1|HNRNPUL1	983	+	2.111976	1.7704222	-1.0	-1.0
chr19	10109756	10109835	ENSG00000238531.1|SNORD105B|HNRNPUL1|HNRNPUL1	982	+	1.9159957	1.7339176	-1.0	-1.0
chr19	12703526	12703675	ENSG00000105576.15|TNPO2|HNRNPUL1|HNRNPUL1	1000	-	3.0919766	4.054413	-1.0	-1.0
chr19	12706372	12706562	ENSG00000105576.15|TNPO2|HNRNPUL1|HNRNPUL1	927	-	1.8594494	1.1346447	-1.0	-1.0
chr19	12706448	12706518	ENSG00000209702.1|SNORD41|HNRNPUL1|HNRNPUL1	916	-	1.529291	1.0744429	-1.0	-1.0
chr19	13150872	13151062	ENSG00000160888.6|IER2|HNRNPUL1|HNRNPUL1	922	+	4.8732	1.1066511	-1.0	-1.0
chr19	13152474	13152624	ENSG00000160888.6|IER2|HNRNPUL1|HNRNPUL1	948	+	3.8284438	1.2872567	-1.0	-1.0
chr19	15331356	15331461	ENSG00000141867.17|BRD4|HNRNPUL1|HNRNPUL1	915	-	4.078334	1.0689528	-1.0	-1.0
chr19	16077025	16077125	ENSG00000167460.14|TPM4|HNRNPUL1|HNRNPUL1	967	+	6.362642	1.4762583	-1.0	-1.0
chr19	17862672	17862797	ENSG00000105640.12|RPL18A|HNRNPUL1|HNRNPUL1	1000	+	3.8267224	5.7815604	-1.0	-1.0
chr19	18423364	18423549	ENSG00000130511.15|SSBP4|HNRNPUL1|HNRNPUL1	964	+	6.330569	1.4403139	-1.0	-1.0
chr19	28536433	28536533	ENSG00000266893.1|AC005394.1|HNRNPUL1|HNRNPUL1	903	-	6.104863	1.0122591	-1.0	-1.0
chr19	28543243	28543373	ENSG00000266893.1|AC005394.1|HNRNPUL1|HNRNPUL1	951	-	6.2323017	1.3127135	-1.0	-1.0
chr19	28543235	28543370	ENSG00000283403.1|AC005394.2|HNRNPUL1|HNRNPUL1	930	-	5.905372	1.1572058	-1.0	-1.0
chr19	34386819	34386979	ENSG00000105220.14|GPI|HNRNPUL1|HNRNPUL1	922	+	2.8773448	1.1073831	-1.0	-1.0
chr19	34385864	34386209	ENSG00000105220.14|GPI|HNRNPUL1|HNRNPUL1	980	+	3.2361398	1.708109	-1.0	-1.0
chr19	34384129	34384304	ENSG00000105220.14|GPI|HNRNPUL1|HNRNPUL1	923	+	2.4123116	1.1156535	-1.0	-1.0
chr19	34385584	34385859	ENSG00000105220.14|GPI|HNRNPUL1|HNRNPUL1	946	+	2.649337	1.2712011	-1.0	-1.0
chr19	34383119	34383519	ENSG00000105220.14|GPI|HNRNPUL1|HNRNPUL1	968	+	3.1194186	1.500449	-1.0	-1.0
chr19	34383529	34383639	ENSG00000105220.14|GPI|HNRNPUL1|HNRNPUL1	915	+	3.2126517	1.0730703	-1.0	-1.0
chr19	34392195	34392905	ENSG00000105220.14|GPI|HNRNPUL1|HNRNPUL1	970	+	2.545394	1.5263054	-1.0	-1.0
chr19	34389359	34389669	ENSG00000105220.14|GPI|HNRNPUL1|HNRNPUL1	976	+	4.082358	1.6161013	-1.0	-1.0
chr19	34383849	34384059	ENSG00000105220.14|GPI|HNRNPUL1|HNRNPUL1	950	+	3.306293	1.3042092	-1.0	-1.0
chr19	34382384	34382504	ENSG00000105220.14|GPI|HNRNPUL1|HNRNPUL1	932	+	3.3846712	1.1675911	-1.0	-1.0
chr19	34390889	34392195	ENSG00000105220.14|GPI|HNRNPUL1|HNRNPUL1	999	+	2.6599636	2.8709304	-1.0	-1.0
chr19	34387029	34387229	ENSG00000105220.14|GPI|HNRNPUL1|HNRNPUL1	960	+	3.0005949	1.3939112	-1.0	-1.0
chr19	34388434	34388944	ENSG00000105220.14|GPI|HNRNPUL1|HNRNPUL1	984	+	3.314533	1.7873998	-1.0	-1.0
chr19	34385324	34385534	ENSG00000105220.14|GPI|HNRNPUL1|HNRNPUL1	964	+	3.4241755	1.4384099	-1.0	-1.0
chr19	34387349	34387724	ENSG00000105220.14|GPI|HNRNPUL1|HNRNPUL1	948	+	3.2585104	1.2845305	-1.0	-1.0
chr19	34384354	34384654	ENSG00000105220.14|GPI|HNRNPUL1|HNRNPUL1	928	+	3.093972	1.1409923	-1.0	-1.0
chr19	34387734	34388099	ENSG00000105220.14|GPI|HNRNPUL1|HNRNPUL1	985	+	3.1221735	1.8187803	-1.0	-1.0
chr19	34388994	34389264	ENSG00000105220.14|GPI|HNRNPUL1|HNRNPUL1	925	+	4.059646	1.123061	-1.0	-1.0
chr19	34389734	34390749	ENSG00000105220.14|GPI|HNRNPUL1|HNRNPUL1	977	+	3.4296534	1.629022	-1.0	-1.0
chr19	34383674	34383844	ENSG00000105220.14|GPI|HNRNPUL1|HNRNPUL1	938	+	2.017467	1.2060932	-1.0	-1.0
chr19	34386234	34386444	ENSG00000105220.14|GPI|HNRNPUL1|HNRNPUL1	944	+	2.984678	1.2542499	-1.0	-1.0
chr19	34382664	34382974	ENSG00000105220.14|GPI|HNRNPUL1|HNRNPUL1	955	+	2.9438922	1.3489679	-1.0	-1.0
chr19	34394461	34394561	ENSG00000105220.14|GPI|HNRNPUL1|HNRNPUL1	929	+	3.120856	1.1486422	-1.0	-1.0
chr19	40463445	40463560	ENSG00000090013.9|BLVRB|HNRNPUL1|HNRNPUL1	912	-	6.09042	1.053155	-1.0	-1.0
chr19	45103617	45103737	ENSG00000007047.14|MARK4|HNRNPUL1|HNRNPUL1	915	+	6.1111903	1.0726031	-1.0	-1.0
chr19	45103620	45103740	ENSG00000104866.10|PPP1R37|HNRNPUL1|HNRNPUL1	916	+	6.121181	1.0752796	-1.0	-1.0
chr19	46197903	46198088	ENSG00000268621.5|IGFL2-AS1|HNRNPUL1|HNRNPUL1	948	-	3.0072644	1.2865782	-1.0	-1.0
chr19	49491219	49491334	ENSG00000142541.16|RPL13A|HNRNPUL1|HNRNPUL1	995	+	2.9103453	2.2726185	-1.0	-1.0
chr19	49490839	49491034	ENSG00000142541.16|RPL13A|HNRNPUL1|HNRNPUL1	997	+	1.5072137	2.5614665	-1.0	-1.0
chr19	49490903	49490974	ENSG00000202503.1|SNORD34|HNRNPUL1|HNRNPUL1	994	+	1.4005002	2.258965	-1.0	-1.0
chr19	49497652	49497877	ENSG00000142534.6|RPS11|HNRNPUL1|HNRNPUL1	997	+	1.5778538	2.5982366	-1.0	-1.0
chr19	49497719	49497806	ENSG00000200530.1|SNORD35B|HNRNPUL1|HNRNPUL1	996	+	1.16702	2.415158	-1.0	-1.0
chr19	50799372	50799482	ENSG00000167747.14|C19orf48|HNRNPUL1|HNRNPUL1	925	-	1.8117547	1.126037	-1.0	-1.0
chr19	50802258	50802363	ENSG00000167747.14|C19orf48|HNRNPUL1|HNRNPUL1	912	-	1.7674935	1.0560744	-1.0	-1.0
chr19	54459908	54460008	ENSG00000167615.16|LENG8|HNRNPUL1|HNRNPUL1	911	+	2.2514307	1.0493453	-1.0	-1.0
chr2	10446639	10446744	ENSG00000115758.12|ODC1|HNRNPUL1|HNRNPUL1	974	-	3.665258	1.5928056	-1.0	-1.0
chr2	27050738	27050963	ENSG00000084693.15|AGBL5|HNRNPUL1|HNRNPUL1	1000	+	4.297158	28.590372	-1.0	-1.0
chr2	28928015	28928135	ENSG00000163811.11|WDR43|HNRNPUL1|HNRNPUL1	987	+	3.3917572	1.8732158	-1.0	-1.0
chr2	28913585	28913825	ENSG00000163811.11|WDR43|HNRNPUL1|HNRNPUL1	991	+	1.8764018	2.0575988	-1.0	-1.0
chr2	28927099	28927219	ENSG00000163811.11|WDR43|HNRNPUL1|HNRNPUL1	961	+	2.9407103	1.4057025	-1.0	-1.0
chr2	28913663	28913748	ENSG00000264994.1|SNORD92|HNRNPUL1|HNRNPUL1	997	+	1.7327136	2.4562476	-1.0	-1.0
chr2	54974201	54974301	ENSG00000115310.17|RTN4|HNRNPUL1|HNRNPUL1	904	-	6.0396285	1.0189246	-1.0	-1.0
chr2	55017364	55017559	ENSG00000115310.17|RTN4|HNRNPUL1|HNRNPUL1	952	-	4.895826	1.3154422	-1.0	-1.0
chr2	55048821	55048921	ENSG00000115310.17|RTN4|HNRNPUL1|HNRNPUL1	916	-	3.3528957	1.0741135	-1.0	-1.0
chr2	54980929	54981069	ENSG00000115310.17|RTN4|HNRNPUL1|HNRNPUL1	963	-	6.3154597	1.4334421	-1.0	-1.0
chr2	55016934	55017034	ENSG00000115310.17|RTN4|HNRNPUL1|HNRNPUL1	910	-	6.1166945	1.04661	-1.0	-1.0
chr2	54972941	54973061	ENSG00000115310.17|RTN4|HNRNPUL1|HNRNPUL1	909	-	2.1488492	1.0393652	-1.0	-1.0
chr2	55017674	55017839	ENSG00000115310.17|RTN4|HNRNPUL1|HNRNPUL1	927	-	4.1270995	1.1352402	-1.0	-1.0
chr2	55017559	55017659	ENSG00000115310.17|RTN4|HNRNPUL1|HNRNPUL1	911	-	4.05011	1.0515393	-1.0	-1.0
chr2	55049273	55049443	ENSG00000115310.17|RTN4|HNRNPUL1|HNRNPUL1	965	-	3.2852926	1.4584888	-1.0	-1.0
chr2	61536028	61536133	ENSG00000082898.16|XPO1|HNRNPUL1|HNRNPUL1	913	-	6.1335163	1.0603619	-1.0	-1.0
chr2	61537122	61537362	ENSG00000082898.16|XPO1|HNRNPUL1|HNRNPUL1	994	-	2.9461575	2.21754	-1.0	-1.0
chr2	61536231	61536588	ENSG00000082898.16|XPO1|HNRNPUL1|HNRNPUL1	974	-	3.139376	1.5878099	-1.0	-1.0
chr2	61536749	61537049	ENSG00000082898.16|XPO1|HNRNPUL1|HNRNPUL1	953	-	2.450877	1.3278769	-1.0	-1.0
chr2	61535753	61535863	ENSG00000082898.16|XPO1|HNRNPUL1|HNRNPUL1	920	-	4.094489	1.0994385	-1.0	-1.0
chr2	61536588	61536708	ENSG00000082898.16|XPO1|HNRNPUL1|HNRNPUL1	909	-	1.8239086	1.0400618	-1.0	-1.0
chr2	61537951	61538136	ENSG00000082898.16|XPO1|HNRNPUL1|HNRNPUL1	967	-	2.1440148	1.487957	-1.0	-1.0
chr2	61537661	61537851	ENSG00000082898.16|XPO1|HNRNPUL1|HNRNPUL1	966	-	2.1184297	1.4627062	-1.0	-1.0
chr2	69322758	69322908	ENSG00000198380.12|GFPT1|HNRNPUL1|HNRNPUL1	908	-	6.0747843	1.035862	-1.0	-1.0
chr2	85543380	85543485	ENSG00000168906.12|MAT2A|HNRNPUL1|HNRNPUL1	905	+	2.429194	1.0217178	-1.0	-1.0
chr2	86135958	86136058	ENSG00000132300.18|PTCD3|HNRNPUL1|HNRNPUL1	989	+	2.8901706	1.9565758	-1.0	-1.0
chr2	96867050	96867230	ENSG00000168758.10|SEMA4C|HNRNPUL1|HNRNPUL1	937	-	3.6107347	1.2017856	-1.0	-1.0
chr2	96869663	96869818	ENSG00000168758.10|SEMA4C|HNRNPUL1|HNRNPUL1	921	-	2.8621957	1.1048479	-1.0	-1.0
chr2	96866507	96866682	ENSG00000168758.10|SEMA4C|HNRNPUL1|HNRNPUL1	957	-	3.0699644	1.3625866	-1.0	-1.0
chr2	96866174	96866282	ENSG00000168758.10|SEMA4C|HNRNPUL1|HNRNPUL1	906	-	6.1114717	1.0262724	-1.0	-1.0
chr2	96867926	96868041	ENSG00000168758.10|SEMA4C|HNRNPUL1|HNRNPUL1	952	-	4.1265554	1.3198045	-1.0	-1.0
chr2	96868588	96868703	ENSG00000168758.10|SEMA4C|HNRNPUL1|HNRNPUL1	965	-	4.698528	1.4539722	-1.0	-1.0
chr2	96868983	96869083	ENSG00000168758.10|SEMA4C|HNRNPUL1|HNRNPUL1	905	-	3.3408768	1.024554	-1.0	-1.0
chr2	96867560	96867760	ENSG00000168758.10|SEMA4C|HNRNPUL1|HNRNPUL1	948	-	3.0519211	1.2850314	-1.0	-1.0
chr2	96868046	96868406	ENSG00000168758.10|SEMA4C|HNRNPUL1|HNRNPUL1	989	-	5.0467296	1.969651	-1.0	-1.0
chr2	96893513	96893613	ENSG00000168754.14|FAM178B|HNRNPUL1|HNRNPUL1	917	-	2.635178	1.0812545	-1.0	-1.0
chr2	96886018	96886118	ENSG00000168754.14|FAM178B|HNRNPUL1|HNRNPUL1	910	-	2.5959504	1.0449594	-1.0	-1.0
chr2	96894466	96894566	ENSG00000168754.14|FAM178B|HNRNPUL1|HNRNPUL1	904	-	3.3003118	1.0194327	-1.0	-1.0
chr2	96894736	96894921	ENSG00000168754.14|FAM178B|HNRNPUL1|HNRNPUL1	917	-	3.7526605	1.0815977	-1.0	-1.0
chr2	96894176	96894446	ENSG00000168754.14|FAM178B|HNRNPUL1|HNRNPUL1	950	-	2.4345775	1.3051336	-1.0	-1.0
chr2	96883878	96883978	ENSG00000168754.14|FAM178B|HNRNPUL1|HNRNPUL1	927	-	6.2151356	1.1368881	-1.0	-1.0
chr2	96892563	96892663	ENSG00000168754.14|FAM178B|HNRNPUL1|HNRNPUL1	960	-	6.2868185	1.3937991	-1.0	-1.0
chr2	96879888	96879988	ENSG00000168754.14|FAM178B|HNRNPUL1|HNRNPUL1	903	-	2.9258943	1.0125945	-1.0	-1.0
chr2	96880018	96880168	ENSG00000168754.14|FAM178B|HNRNPUL1|HNRNPUL1	923	-	3.8854125	1.1125398	-1.0	-1.0
chr2	96893078	96893248	ENSG00000168754.14|FAM178B|HNRNPUL1|HNRNPUL1	925	-	3.1278043	1.1254578	-1.0	-1.0
chr2	96882123	96882278	ENSG00000168754.14|FAM178B|HNRNPUL1|HNRNPUL1	914	-	3.5231197	1.063591	-1.0	-1.0
chr2	101272935	101273049	ENSG00000212283.1|SNORD89|HNRNPUL1|HNRNPUL1	1000	-	3.0978897	6.645375	-1.0	-1.0
chr2	101272936	101273121	ENSG00000163162.8|RNF149|HNRNPUL1|HNRNPUL1	1000	-	2.8960993	4.8097897	-1.0	-1.0
chr2	131281077	131281257	ENSG00000115762.16|PLEKHB2|HNRNPUL1|HNRNPUL1	925	+	2.5711694	1.1257696	-1.0	-1.0
chr2	131280212	131280407	ENSG00000115762.16|PLEKHB2|HNRNPUL1|HNRNPUL1	942	+	2.9787667	1.237245	-1.0	-1.0
chr2	131283912	131284062	ENSG00000115762.16|PLEKHB2|HNRNPUL1|HNRNPUL1	936	+	3.3768551	1.1916109	-1.0	-1.0
chr2	131281077	131281257	ENSG00000231431.7|FAR2P4|HNRNPUL1|HNRNPUL1	925	+	2.5711694	1.127548	-1.0	-1.0
chr2	131280212	131280407	ENSG00000231431.7|FAR2P4|HNRNPUL1|HNRNPUL1	943	+	2.9787667	1.2453376	-1.0	-1.0
chr2	131283912	131284072	ENSG00000231431.7|FAR2P4|HNRNPUL1|HNRNPUL1	932	+	3.3642602	1.1676223	-1.0	-1.0
chr2	148881661	148881926	ENSG00000231079.7|AC105402.3|HNRNPUL1|HNRNPUL1	1000	-	2.0826032	3.3070412	-1.0	-1.0
chr2	158458356	158458506	ENSG00000144283.21|PKP4|HNRNPUL1|HNRNPUL1	906	+	6.0556746	1.0254836	-1.0	-1.0
chr2	159713141	159713256	ENSG00000136536.14|MARCH7|HNRNPUL1|HNRNPUL1	909	+	6.082626	1.0426172	-1.0	-1.0
chr2	169828227	169828377	ENSG00000144357.16|UBR3|HNRNPUL1|HNRNPUL1	903	+	6.0505457	1.0129617	-1.0	-1.0
chr2	177264305	177264405	ENSG00000116044.15|NFE2L2|HNRNPUL1|HNRNPUL1	901	-	3.312145	1.0056769	-1.0	-1.0
chr2	182957220	182957350	ENSG00000061676.14|NCKAP1|HNRNPUL1|HNRNPUL1	908	-	6.0651083	1.0356588	-1.0	-1.0
chr2	202278130	202278255	ENSG00000055044.10|NOP58|HNRNPUL1|HNRNPUL1	1000	+	3.5455928	4.871489	-1.0	-1.0
chr2	202292978	202293173	ENSG00000055044.10|NOP58|HNRNPUL1|HNRNPUL1	974	+	2.4916754	1.5822239	-1.0	-1.0
chr2	202276348	202276583	ENSG00000055044.10|NOP58|HNRNPUL1|HNRNPUL1	1000	+	5.21931	8.418366	-1.0	-1.0
chr2	202291270	202291495	ENSG00000055044.10|NOP58|HNRNPUL1|HNRNPUL1	1000	+	2.3294158	3.4971528	-1.0	-1.0
chr2	202276430	202276518	ENSG00000212534.1|SNORD70|HNRNPUL1|HNRNPUL1	1000	+	5.1945386	11.3831835	-1.0	-1.0
chr2	202278107	202278192	ENSG00000212309.1|SNORD70|HNRNPUL1|HNRNPUL1	1000	+	3.2778502	7.1073556	-1.0	-1.0
chr2	202291331	202291421	ENSG00000271852.1|SNORD11B|HNRNPUL1|HNRNPUL1	1000	+	2.1681137	4.3966393	-1.0	-1.0
chr2	202293050	202293134	ENSG00000238317.2|SNORD11|HNRNPUL1|HNRNPUL1	981	+	2.4304793	1.7310941	-1.0	-1.0
chr2	206162227	206162432	ENSG00000114942.13|EEF1B2|HNRNPUL1|HNRNPUL1	993	+	2.3885736	2.1817565	-1.0	-1.0
chr2	206162227	206162359	ENSG00000207406.1|SNORA41|HNRNPUL1|HNRNPUL1	994	+	1.721114	2.242307	-1.0	-1.0
chr2	231460293	231460477	ENSG00000115053.15|NCL|HNRNPUL1|HNRNPUL1	999	-	3.6357713	2.8810105	-1.0	-1.0
chr2	231455724	231455934	ENSG00000115053.15|NCL|HNRNPUL1|HNRNPUL1	992	-	2.0755262	2.1031237	-1.0	-1.0
chr2	231456406	231456621	ENSG00000115053.15|NCL|HNRNPUL1|HNRNPUL1	993	-	2.5806763	2.17198	-1.0	-1.0
chr2	231455799	231455936	ENSG00000206885.1|SNORA75|HNRNPUL1|HNRNPUL1	990	-	1.5375692	1.9854932	-1.0	-1.0
chr2	231456443	231456523	ENSG00000207280.1|SNORD20|HNRNPUL1|HNRNPUL1	951	-	2.745549	1.3061863	-1.0	-1.0
chr2	231460370	231460440	ENSG00000202400.1|SNORD82|HNRNPUL1|HNRNPUL1	991	-	2.1550689	2.054154	-1.0	-1.0
chr2	233275647	233276067	ENSG00000085978.21|ATG16L1|HNRNPUL1|HNRNPUL1	1000	+	2.8833668	8.116563	-1.0	-1.0
chr2	233288710	233289000	ENSG00000085978.21|ATG16L1|HNRNPUL1|HNRNPUL1	1000	+	2.5831301	4.7480774	-1.0	-1.0
chr2	233275726	233276002	ENSG00000252010.1|SCARNA5|HNRNPUL1|HNRNPUL1	1000	+	2.8802736	11.602764	-1.0	-1.0
chr2	233288715	233288935	ENSG00000251791.1|SCARNA6|HNRNPUL1|HNRNPUL1	1000	+	2.247994	4.2879004	-1.0	-1.0
chr2	235495289	235495389	ENSG00000157985.18|AGAP1|HNRNPUL1|HNRNPUL1	916	+	6.1394897	1.0744536	-1.0	-1.0
chr2	235567769	235567869	ENSG00000157985.18|AGAP1|HNRNPUL1|HNRNPUL1	902	+	6.027502	1.0101883	-1.0	-1.0
chr2	235494994	235495094	ENSG00000157985.18|AGAP1|HNRNPUL1|HNRNPUL1	901	+	6.0234156	1.002315	-1.0	-1.0
chr2	235496034	235496139	ENSG00000157985.18|AGAP1|HNRNPUL1|HNRNPUL1	922	+	6.175325	1.1098423	-1.0	-1.0
chr2	235560579	235560679	ENSG00000157985.18|AGAP1|HNRNPUL1|HNRNPUL1	902	+	6.027502	1.0101883	-1.0	-1.0
chr20	382095	382245	ENSG00000101255.10|TRIB3|HNRNPUL1|HNRNPUL1	912	+	4.725926	1.0572512	-1.0	-1.0
chr20	2462916	2463076	ENSG00000125835.18|SNRPB|HNRNPUL1|HNRNPUL1	915	-	2.0205984	1.0686041	-1.0	-1.0
chr20	2656841	2657091	ENSG00000101361.16|NOP56|HNRNPUL1|HNRNPUL1	1000	+	2.767733	5.5492043	-1.0	-1.0
chr20	2656561	2656771	ENSG00000101361.16|NOP56|HNRNPUL1|HNRNPUL1	999	+	1.9718031	3.1255028	-1.0	-1.0
chr20	2656623	2656694	ENSG00000229686.1|SNORD56|HNRNPUL1|HNRNPUL1	999	+	1.6250421	2.9460654	-1.0	-1.0
chr20	2656938	2657010	ENSG00000226572.1|SNORD57|HNRNPUL1|HNRNPUL1	1000	+	2.7328346	7.2730603	-1.0	-1.0
chr20	25867977	25868157	ENSG00000175170.14|FAM182B|HNRNPUL1|HNRNPUL1	938	-	3.2800162	1.2062407	-1.0	-1.0
chr20	25863631	25863801	ENSG00000175170.14|FAM182B|HNRNPUL1|HNRNPUL1	905	-	2.315226	1.021688	-1.0	-1.0
chr20	32584376	32584486	ENSG00000197183.14|NOL4L|HNRNPUL1|HNRNPUL1	905	-	6.0512753	1.0242069	-1.0	-1.0
chr20	35732851	35732956	ENSG00000131051.22|RBM39|HNRNPUL1|HNRNPUL1	912	-	6.122644	1.0559758	-1.0	-1.0
chr20	35739107	35739392	ENSG00000131051.22|RBM39|HNRNPUL1|HNRNPUL1	934	-	3.8921988	1.1772761	-1.0	-1.0
chr20	35739512	35739812	ENSG00000131051.22|RBM39|HNRNPUL1|HNRNPUL1	954	-	2.9639802	1.3372529	-1.0	-1.0
chr20	35740397	35740497	ENSG00000131051.22|RBM39|HNRNPUL1|HNRNPUL1	908	-	2.0126379	1.0361283	-1.0	-1.0
chr20	35740597	35740742	ENSG00000131051.22|RBM39|HNRNPUL1|HNRNPUL1	961	-	3.2471192	1.40752	-1.0	-1.0
chr20	38429590	38429790	ENSG00000196756.11|SNHG17|HNRNPUL1|HNRNPUL1	994	-	2.0583382	2.2401729	-1.0	-1.0
chr20	38428949	38429059	ENSG00000196756.11|SNHG17|HNRNPUL1|HNRNPUL1	902	-	6.053101	1.0087699	-1.0	-1.0
chr20	38429669	38429789	ENSG00000201512.1|SNORA71C|HNRNPUL1|HNRNPUL1	985	-	1.5255581	1.825408	-1.0	-1.0
chr20	49280283	49280478	ENSG00000177410.12|ZFAS1|HNRNPUL1|HNRNPUL1	997	+	1.659018	2.5184863	-1.0	-1.0
chr20	49278983	49279098	ENSG00000177410.12|ZFAS1|HNRNPUL1|HNRNPUL1	984	+	3.3654568	1.787881	-1.0	-1.0
chr20	49280318	49280409	ENSG00000222365.1|SNORD12B|HNRNPUL1|HNRNPUL1	964	+	1.114034	1.4421971	-1.0	-1.0
chr20	58892511	58892641	ENSG00000087460.24|GNAS|HNRNPUL1|HNRNPUL1	931	+	3.3046706	1.1588651	-1.0	-1.0
chr20	62052127	62052287	ENSG00000130699.18|TAF4|HNRNPUL1|HNRNPUL1	947	-	6.224648	1.2739735	-1.0	-1.0
chr20	62054547	62054677	ENSG00000130699.18|TAF4|HNRNPUL1|HNRNPUL1	905	-	4.038102	1.021147	-1.0	-1.0
chr20	63699736	63699981	ENSG00000101246.19|ARFRP1|HNRNPUL1|HNRNPUL1	918	-	4.8359537	1.0879053	-1.0	-1.0
chr20	63700286	63700406	ENSG00000101246.19|ARFRP1|HNRNPUL1|HNRNPUL1	943	-	6.226884	1.2461958	-1.0	-1.0
chr20	63883965	63884145	ENSG00000101150.17|TPD52L2|HNRNPUL1|HNRNPUL1	952	+	4.36524	1.3199768	-1.0	-1.0
chr21	8401698	8401883	ENSG00000280441.2|FP236383.1|HNRNPUL1|HNRNPUL1	961	+	3.5865512	1.4114982	-1.0	-1.0
chr21	10427016	10427121	ENSG00000187172.15|BAGE2|HNRNPUL1|HNRNPUL1	901	+	6.027502	1.0059799	-1.0	-1.0
chr21	37100398	37100498	ENSG00000182670.13|TTC3|HNRNPUL1|HNRNPUL1	902	+	6.0396285	1.0105673	-1.0	-1.0
chr21	37368228	37368333	ENSG00000157540.19|DYRK1A|HNRNPUL1|HNRNPUL1	938	+	3.3301752	1.2063173	-1.0	-1.0
chr21	39298321	39298426	ENSG00000185658.13|BRWD1|HNRNPUL1|HNRNPUL1	908	-	6.091751	1.0382575	-1.0	-1.0
chr21	44315622	44315752	ENSG00000141959.16|PFKL|HNRNPUL1|HNRNPUL1	930	+	4.8047786	1.155839	-1.0	-1.0
chr22	16603305	16603410	ENSG00000100181.22|TPTEP1|HNRNPUL1|HNRNPUL1	909	+	6.0818825	1.0404226	-1.0	-1.0
chr22	16610220	16610385	ENSG00000100181.22|TPTEP1|HNRNPUL1|HNRNPUL1	981	+	3.7360623	1.7201887	-1.0	-1.0
chr22	16603305	16603410	ENSG00000283633.1|AP000547.3|HNRNPUL1|HNRNPUL1	908	+	6.0818825	1.0359724	-1.0	-1.0
chr22	16610215	16610385	ENSG00000283633.1|AP000547.3|HNRNPUL1|HNRNPUL1	979	+	3.6837223	1.6719873	-1.0	-1.0
chr22	19446593	19446693	ENSG00000100084.14|HIRA|HNRNPUL1|HNRNPUL1	901	-	6.0234156	1.002315	-1.0	-1.0
chr22	19853080	19853265	ENSG00000185838.13|GNB1L|HNRNPUL1|HNRNPUL1	913	-	3.2434843	1.0624554	-1.0	-1.0
chr22	19853081	19853266	ENSG00000215012.8|RTL10|HNRNPUL1|HNRNPUL1	915	-	3.271704	1.0730389	-1.0	-1.0
chr22	19885774	19885874	ENSG00000184470.20|TXNRD2|HNRNPUL1|HNRNPUL1	913	-	4.0559764	1.0624005	-1.0	-1.0
chr22	20122987	20123242	ENSG00000099901.16|RANBP1|HNRNPUL1|HNRNPUL1	941	+	4.8767505	1.2261723	-1.0	-1.0
chr22	20125488	20125623	ENSG00000099901.16|RANBP1|HNRNPUL1|HNRNPUL1	933	+	6.2084975	1.1757609	-1.0	-1.0
chr22	20124248	20124483	ENSG00000099901.16|RANBP1|HNRNPUL1|HNRNPUL1	959	+	4.1499877	1.3921381	-1.0	-1.0
chr22	20123722	20123822	ENSG00000099901.16|RANBP1|HNRNPUL1|HNRNPUL1	908	+	6.0787125	1.0374864	-1.0	-1.0
chr22	20122488	20122593	ENSG00000099901.16|RANBP1|HNRNPUL1|HNRNPUL1	923	+	4.1083736	1.1115904	-1.0	-1.0
chr22	20123412	20123602	ENSG00000099901.16|RANBP1|HNRNPUL1|HNRNPUL1	971	+	3.3191586	1.5430781	-1.0	-1.0
chr22	20124833	20124938	ENSG00000099901.16|RANBP1|HNRNPUL1|HNRNPUL1	927	+	4.1483097	1.1337311	-1.0	-1.0
chr22	20122757	20122877	ENSG00000099901.16|RANBP1|HNRNPUL1|HNRNPUL1	908	+	6.074832	1.0379268	-1.0	-1.0
chr22	20133031	20133211	ENSG00000099904.15|ZDHHC8|HNRNPUL1|HNRNPUL1	961	+	6.3312926	1.4086862	-1.0	-1.0
chr22	20138576	20138696	ENSG00000099904.15|ZDHHC8|HNRNPUL1|HNRNPUL1	941	+	6.2074347	1.2307506	-1.0	-1.0
chr22	20580752	20580852	ENSG00000099917.17|MED15|HNRNPUL1|HNRNPUL1	909	+	6.0747776	1.0394106	-1.0	-1.0
chr22	20573536	20573651	ENSG00000099917.17|MED15|HNRNPUL1|HNRNPUL1	906	+	6.0629587	1.0276049	-1.0	-1.0
chr22	20580587	20580717	ENSG00000099917.17|MED15|HNRNPUL1|HNRNPUL1	922	+	4.1077	1.1056083	-1.0	-1.0
chr22	21760349	21760509	ENSG00000100030.14|MAPK1|HNRNPUL1|HNRNPUL1	952	-	5.508368	1.3162094	-1.0	-1.0
chr22	23218527	23218662	ENSG00000186716.20|BCR|HNRNPUL1|HNRNPUL1	926	+	6.1587367	1.1302801	-1.0	-1.0
chr22	23281739	23281954	ENSG00000186716.20|BCR|HNRNPUL1|HNRNPUL1	917	+	5.4670463	1.0795431	-1.0	-1.0
chr22	38488347	38488482	ENSG00000100201.20|DDX17|HNRNPUL1|HNRNPUL1	927	-	4.8265934	1.1383672	-1.0	-1.0
chr22	39313746	39313861	ENSG00000100316.15|RPL3|HNRNPUL1|HNRNPUL1	959	-	2.2096386	1.3850521	-1.0	-1.0
chr22	49634162	49634327	ENSG00000188511.12|C22orf34|HNRNPUL1|HNRNPUL1	947	-	6.2387476	1.2789952	-1.0	-1.0
chr22	49584437	49584577	ENSG00000188511.12|C22orf34|HNRNPUL1|HNRNPUL1	948	-	6.255016	1.2818439	-1.0	-1.0
chr22	49570057	49570312	ENSG00000188511.12|C22orf34|HNRNPUL1|HNRNPUL1	926	-	5.3300304	1.1327202	-1.0	-1.0
chr22	49629052	49629172	ENSG00000188511.12|C22orf34|HNRNPUL1|HNRNPUL1	943	-	6.218972	1.2457912	-1.0	-1.0
chr22	49566352	49566547	ENSG00000188511.12|C22orf34|HNRNPUL1|HNRNPUL1	945	-	4.2298055	1.2574989	-1.0	-1.0
chr22	49601457	49601742	ENSG00000188511.12|C22orf34|HNRNPUL1|HNRNPUL1	972	-	5.3616242	1.5525165	-1.0	-1.0
chr22	49562597	49562792	ENSG00000188511.12|C22orf34|HNRNPUL1|HNRNPUL1	923	-	4.4758325	1.112344	-1.0	-1.0
chr22	49518092	49518197	ENSG00000188511.12|C22orf34|HNRNPUL1|HNRNPUL1	906	-	6.071005	1.0265923	-1.0	-1.0
chr22	49576337	49576552	ENSG00000188511.12|C22orf34|HNRNPUL1|HNRNPUL1	968	-	3.3013976	1.4938639	-1.0	-1.0
chr22	49601767	49602062	ENSG00000188511.12|C22orf34|HNRNPUL1|HNRNPUL1	949	-	3.6382349	1.2912596	-1.0	-1.0
chr22	49641417	49641902	ENSG00000188511.12|C22orf34|HNRNPUL1|HNRNPUL1	968	-	3.8101645	1.4986389	-1.0	-1.0
chr22	49579257	49579377	ENSG00000188511.12|C22orf34|HNRNPUL1|HNRNPUL1	907	-	6.110116	1.0314549	-1.0	-1.0
chr22	49637172	49637507	ENSG00000188511.12|C22orf34|HNRNPUL1|HNRNPUL1	973	-	4.6925244	1.5606861	-1.0	-1.0
chr22	49617272	49617467	ENSG00000188511.12|C22orf34|HNRNPUL1|HNRNPUL1	940	-	3.7274964	1.2225716	-1.0	-1.0
chr22	49626942	49627042	ENSG00000188511.12|C22orf34|HNRNPUL1|HNRNPUL1	910	-	3.0216017	1.0436603	-1.0	-1.0
chr22	49552387	49552532	ENSG00000188511.12|C22orf34|HNRNPUL1|HNRNPUL1	919	-	6.1280546	1.092361	-1.0	-1.0
chr22	49629907	49630202	ENSG00000188511.12|C22orf34|HNRNPUL1|HNRNPUL1	947	-	3.9131253	1.275643	-1.0	-1.0
chr22	49632067	49632382	ENSG00000188511.12|C22orf34|HNRNPUL1|HNRNPUL1	962	-	3.75557	1.4199747	-1.0	-1.0
chr22	49643227	49643472	ENSG00000188511.12|C22orf34|HNRNPUL1|HNRNPUL1	942	-	4.1465487	1.2396688	-1.0	-1.0
chr22	49637737	49637867	ENSG00000188511.12|C22orf34|HNRNPUL1|HNRNPUL1	937	-	5.5193734	1.2031164	-1.0	-1.0
chr22	49576977	49577102	ENSG00000188511.12|C22orf34|HNRNPUL1|HNRNPUL1	928	-	3.3279555	1.1433583	-1.0	-1.0
chr22	49617687	49617912	ENSG00000188511.12|C22orf34|HNRNPUL1|HNRNPUL1	940	-	4.0013895	1.2186353	-1.0	-1.0
chr22	49643812	49644107	ENSG00000188511.12|C22orf34|HNRNPUL1|HNRNPUL1	954	-	3.232514	1.3372083	-1.0	-1.0
chr22	49622999	49623294	ENSG00000188511.12|C22orf34|HNRNPUL1|HNRNPUL1	959	-	3.5366552	1.3855791	-1.0	-1.0
chr22	49599137	49599267	ENSG00000188511.12|C22orf34|HNRNPUL1|HNRNPUL1	920	-	4.0868134	1.0968933	-1.0	-1.0
chr22	49630607	49630797	ENSG00000188511.12|C22orf34|HNRNPUL1|HNRNPUL1	953	-	3.5855315	1.3306419	-1.0	-1.0
chr22	49630872	49631037	ENSG00000188511.12|C22orf34|HNRNPUL1|HNRNPUL1	987	-	6.058985	1.8905237	-1.0	-1.0
chr22	49631567	49631842	ENSG00000188511.12|C22orf34|HNRNPUL1|HNRNPUL1	974	-	5.2696323	1.5815204	-1.0	-1.0
chr22	49633827	49634157	ENSG00000188511.12|C22orf34|HNRNPUL1|HNRNPUL1	942	-	5.661779	1.233052	-1.0	-1.0
chr22	49585612	49585722	ENSG00000188511.12|C22orf34|HNRNPUL1|HNRNPUL1	906	-	6.0974693	1.0274627	-1.0	-1.0
chr22	49642252	49642362	ENSG00000188511.12|C22orf34|HNRNPUL1|HNRNPUL1	912	-	6.0959635	1.0552053	-1.0	-1.0
chr22	49491587	49491742	ENSG00000188511.12|C22orf34|HNRNPUL1|HNRNPUL1	944	-	6.2038264	1.2495618	-1.0	-1.0
chr22	49620241	49620511	ENSG00000188511.12|C22orf34|HNRNPUL1|HNRNPUL1	992	-	3.6586354	2.111558	-1.0	-1.0
chr22	49615582	49615742	ENSG00000188511.12|C22orf34|HNRNPUL1|HNRNPUL1	922	-	5.3678617	1.107536	-1.0	-1.0
chr22	49632732	49632922	ENSG00000188511.12|C22orf34|HNRNPUL1|HNRNPUL1	944	-	4.668438	1.2514894	-1.0	-1.0
chr22	49616907	49617202	ENSG00000188511.12|C22orf34|HNRNPUL1|HNRNPUL1	975	-	3.6765049	1.606112	-1.0	-1.0
chr22	49627337	49627512	ENSG00000188511.12|C22orf34|HNRNPUL1|HNRNPUL1	921	-	3.2161613	1.10346	-1.0	-1.0
chr22	49647587	49647802	ENSG00000188511.12|C22orf34|HNRNPUL1|HNRNPUL1	961	-	3.8814666	1.4048508	-1.0	-1.0
chr22	49616032	49616247	ENSG00000188511.12|C22orf34|HNRNPUL1|HNRNPUL1	966	-	4.8944535	1.467539	-1.0	-1.0
chr22	49621780	49621890	ENSG00000188511.12|C22orf34|HNRNPUL1|HNRNPUL1	922	-	3.766623	1.1074648	-1.0	-1.0
chr22	49597762	49597982	ENSG00000188511.12|C22orf34|HNRNPUL1|HNRNPUL1	973	-	5.0305557	1.5744464	-1.0	-1.0
chr22	49577197	49577542	ENSG00000188511.12|C22orf34|HNRNPUL1|HNRNPUL1	925	-	3.6869993	1.1269593	-1.0	-1.0
chr22	49641042	49641192	ENSG00000188511.12|C22orf34|HNRNPUL1|HNRNPUL1	963	-	3.590291	1.4349368	-1.0	-1.0
chr22	49587307	49587577	ENSG00000188511.12|C22orf34|HNRNPUL1|HNRNPUL1	967	-	4.236486	1.4772804	-1.0	-1.0
chr22	49637877	49637977	ENSG00000188511.12|C22orf34|HNRNPUL1|HNRNPUL1	908	-	4.0268593	1.0361905	-1.0	-1.0
chr22	49627047	49627182	ENSG00000188511.12|C22orf34|HNRNPUL1|HNRNPUL1	929	-	2.6085925	1.1502452	-1.0	-1.0
chr22	49562302	49562432	ENSG00000188511.12|C22orf34|HNRNPUL1|HNRNPUL1	915	-	6.131549	1.0688589	-1.0	-1.0
chr22	49629217	49629367	ENSG00000188511.12|C22orf34|HNRNPUL1|HNRNPUL1	908	-	3.6832669	1.0363345	-1.0	-1.0
chr22	49647427	49647552	ENSG00000188511.12|C22orf34|HNRNPUL1|HNRNPUL1	911	-	3.112973	1.0525066	-1.0	-1.0
chr22	49619392	49619507	ENSG00000188511.12|C22orf34|HNRNPUL1|HNRNPUL1	908	-	6.1263766	1.0384871	-1.0	-1.0
chr22	49565707	49565897	ENSG00000188511.12|C22orf34|HNRNPUL1|HNRNPUL1	955	-	5.134562	1.3491982	-1.0	-1.0
chr22	49575722	49576102	ENSG00000188511.12|C22orf34|HNRNPUL1|HNRNPUL1	953	-	4.4352922	1.3243105	-1.0	-1.0
chr22	49553417	49553532	ENSG00000188511.12|C22orf34|HNRNPUL1|HNRNPUL1	927	-	5.138259	1.1357733	-1.0	-1.0
chr22	49614152	49614312	ENSG00000188511.12|C22orf34|HNRNPUL1|HNRNPUL1	916	-	3.1078372	1.0782888	-1.0	-1.0
chr22	49578177	49578377	ENSG00000188511.12|C22orf34|HNRNPUL1|HNRNPUL1	926	-	5.748392	1.1328703	-1.0	-1.0
chr22	49586007	49586177	ENSG00000188511.12|C22orf34|HNRNPUL1|HNRNPUL1	942	-	4.96975	1.2402965	-1.0	-1.0
chr22	49602187	49602352	ENSG00000188511.12|C22orf34|HNRNPUL1|HNRNPUL1	958	-	5.6944695	1.3768376	-1.0	-1.0
chr22	49563877	49563977	ENSG00000188511.12|C22orf34|HNRNPUL1|HNRNPUL1	902	-	6.0315604	1.0070939	-1.0	-1.0
chr22	49492562	49492717	ENSG00000188511.12|C22orf34|HNRNPUL1|HNRNPUL1	948	-	6.218448	1.2809358	-1.0	-1.0
chr22	49634972	49635077	ENSG00000188511.12|C22orf34|HNRNPUL1|HNRNPUL1	940	-	6.1998096	1.2188241	-1.0	-1.0
chr22	49588362	49588487	ENSG00000188511.12|C22orf34|HNRNPUL1|HNRNPUL1	913	-	6.0987787	1.0609287	-1.0	-1.0
chr22	49622020	49622190	ENSG00000188511.12|C22orf34|HNRNPUL1|HNRNPUL1	940	-	4.282102	1.2188138	-1.0	-1.0
chr22	49569517	49569617	ENSG00000188511.12|C22orf34|HNRNPUL1|HNRNPUL1	910	-	4.0238657	1.0460904	-1.0	-1.0
chr22	49649677	49649832	ENSG00000188511.12|C22orf34|HNRNPUL1|HNRNPUL1	920	-	3.9340866	1.0950844	-1.0	-1.0
chr22	49599892	49600357	ENSG00000188511.12|C22orf34|HNRNPUL1|HNRNPUL1	976	-	4.94979	1.6108809	-1.0	-1.0
chr22	49624857	49624936	ENSG00000188511.12|C22orf34|HNRNPUL1|HNRNPUL1	967	-	3.7407305	1.4776506	-1.0	-1.0
chr22	49592667	49592822	ENSG00000188511.12|C22orf34|HNRNPUL1|HNRNPUL1	926	-	6.153455	1.128215	-1.0	-1.0
chr22	49587667	49587797	ENSG00000188511.12|C22orf34|HNRNPUL1|HNRNPUL1	915	-	3.7143927	1.0681524	-1.0	-1.0
chr22	49599427	49599672	ENSG00000188511.12|C22orf34|HNRNPUL1|HNRNPUL1	936	-	3.7500424	1.1939996	-1.0	-1.0
chr22	49639397	49639657	ENSG00000188511.12|C22orf34|HNRNPUL1|HNRNPUL1	968	-	4.7569356	1.4936441	-1.0	-1.0
chr22	49602372	49602567	ENSG00000188511.12|C22orf34|HNRNPUL1|HNRNPUL1	967	-	6.3947897	1.481935	-1.0	-1.0
chr22	49646142	49646252	ENSG00000188511.12|C22orf34|HNRNPUL1|HNRNPUL1	908	-	6.0669503	1.0341423	-1.0	-1.0
chr22	49619891	49620176	ENSG00000188511.12|C22orf34|HNRNPUL1|HNRNPUL1	979	-	4.924424	1.671331	-1.0	-1.0
chr22	49584622	49584722	ENSG00000188511.12|C22orf34|HNRNPUL1|HNRNPUL1	904	-	6.0668073	1.0179988	-1.0	-1.0
chr22	49563472	49563617	ENSG00000188511.12|C22orf34|HNRNPUL1|HNRNPUL1	965	-	6.3312516	1.4555124	-1.0	-1.0
chr22	49578437	49578612	ENSG00000188511.12|C22orf34|HNRNPUL1|HNRNPUL1	918	-	6.1090155	1.0852358	-1.0	-1.0
chr22	49522762	49522862	ENSG00000188511.12|C22orf34|HNRNPUL1|HNRNPUL1	904	-	6.0668073	1.0175216	-1.0	-1.0
chr22	49568882	49569077	ENSG00000188511.12|C22orf34|HNRNPUL1|HNRNPUL1	945	-	5.043197	1.260762	-1.0	-1.0
chr22	49588582	49588687	ENSG00000188511.12|C22orf34|HNRNPUL1|HNRNPUL1	906	-	5.0271845	1.027966	-1.0	-1.0
chr22	49621670	49621775	ENSG00000188511.12|C22orf34|HNRNPUL1|HNRNPUL1	907	-	4.0569606	1.0326535	-1.0	-1.0
chr22	49613747	49613907	ENSG00000188511.12|C22orf34|HNRNPUL1|HNRNPUL1	949	-	3.8477764	1.295714	-1.0	-1.0
chr22	49531522	49531797	ENSG00000188511.12|C22orf34|HNRNPUL1|HNRNPUL1	917	-	5.399203	1.0818852	-1.0	-1.0
chr22	49630422	49630522	ENSG00000188511.12|C22orf34|HNRNPUL1|HNRNPUL1	936	-	4.1910768	1.1971906	-1.0	-1.0
chr22	49591452	49591567	ENSG00000188511.12|C22orf34|HNRNPUL1|HNRNPUL1	906	-	6.0551367	1.0267725	-1.0	-1.0
chr22	49622714	49622899	ENSG00000188511.12|C22orf34|HNRNPUL1|HNRNPUL1	911	-	3.4715676	1.0529621	-1.0	-1.0
chr22	49624681	49624857	ENSG00000188511.12|C22orf34|HNRNPUL1|HNRNPUL1	962	-	4.605044	1.425871	-1.0	-1.0
chr22	49635442	49635627	ENSG00000188511.12|C22orf34|HNRNPUL1|HNRNPUL1	938	-	4.391172	1.2100788	-1.0	-1.0
chr22	49621290	49621470	ENSG00000188511.12|C22orf34|HNRNPUL1|HNRNPUL1	958	-	5.0420165	1.379896	-1.0	-1.0
chr22	49548047	49548152	ENSG00000188511.12|C22orf34|HNRNPUL1|HNRNPUL1	928	-	6.2115464	1.1404545	-1.0	-1.0
chr22	49615777	49616022	ENSG00000188511.12|C22orf34|HNRNPUL1|HNRNPUL1	961	-	4.352233	1.4144721	-1.0	-1.0
chr22	49639047	49639392	ENSG00000188511.12|C22orf34|HNRNPUL1|HNRNPUL1	936	-	4.2539682	1.1913298	-1.0	-1.0
chr22	49628012	49628887	ENSG00000188511.12|C22orf34|HNRNPUL1|HNRNPUL1	971	-	4.553016	1.5341165	-1.0	-1.0
chr22	49564197	49564542	ENSG00000188511.12|C22orf34|HNRNPUL1|HNRNPUL1	975	-	5.4553366	1.6026665	-1.0	-1.0
chr22	49618572	49618677	ENSG00000188511.12|C22orf34|HNRNPUL1|HNRNPUL1	918	-	3.4136834	1.0838687	-1.0	-1.0
chr22	49642647	49642967	ENSG00000188511.12|C22orf34|HNRNPUL1|HNRNPUL1	938	-	3.476635	1.2058275	-1.0	-1.0
chr22	49602732	49602832	ENSG00000188511.12|C22orf34|HNRNPUL1|HNRNPUL1	904	-	4.0088134	1.0163217	-1.0	-1.0
chr22	49574467	49574567	ENSG00000188511.12|C22orf34|HNRNPUL1|HNRNPUL1	908	-	4.0178766	1.0353954	-1.0	-1.0
chr22	49623610	49624070	ENSG00000188511.12|C22orf34|HNRNPUL1|HNRNPUL1	956	-	3.2160552	1.3601618	-1.0	-1.0
chr22	49620925	49621200	ENSG00000188511.12|C22orf34|HNRNPUL1|HNRNPUL1	949	-	3.4542456	1.2946305	-1.0	-1.0
chr22	49590207	49590372	ENSG00000188511.12|C22orf34|HNRNPUL1|HNRNPUL1	963	-	5.290521	1.4347991	-1.0	-1.0
chr22	49649222	49649377	ENSG00000188511.12|C22orf34|HNRNPUL1|HNRNPUL1	908	-	3.1085994	1.0355282	-1.0	-1.0
chr22	49633062	49633247	ENSG00000188511.12|C22orf34|HNRNPUL1|HNRNPUL1	952	-	4.103696	1.3208025	-1.0	-1.0
chr22	49640297	49640677	ENSG00000188511.12|C22orf34|HNRNPUL1|HNRNPUL1	944	-	3.8821623	1.2538928	-1.0	-1.0
chr22	49564922	49565097	ENSG00000188511.12|C22orf34|HNRNPUL1|HNRNPUL1	964	-	5.3599486	1.440114	-1.0	-1.0
chr22	49619706	49619881	ENSG00000188511.12|C22orf34|HNRNPUL1|HNRNPUL1	936	-	3.4499173	1.1935445	-1.0	-1.0
chr22	49550982	49551097	ENSG00000188511.12|C22orf34|HNRNPUL1|HNRNPUL1	904	-	6.0369425	1.0183755	-1.0	-1.0
chr22	49636127	49636227	ENSG00000188511.12|C22orf34|HNRNPUL1|HNRNPUL1	910	-	3.3919432	1.0439807	-1.0	-1.0
chr22	49635632	49635827	ENSG00000188511.12|C22orf34|HNRNPUL1|HNRNPUL1	968	-	6.1575212	1.4974791	-1.0	-1.0
chr22	49576122	49576332	ENSG00000188511.12|C22orf34|HNRNPUL1|HNRNPUL1	949	-	5.6313453	1.2923685	-1.0	-1.0
chr22	49615092	49615342	ENSG00000188511.12|C22orf34|HNRNPUL1|HNRNPUL1	942	-	5.3567824	1.2374165	-1.0	-1.0
chr22	49600847	49600977	ENSG00000188511.12|C22orf34|HNRNPUL1|HNRNPUL1	909	-	4.02819	1.0404227	-1.0	-1.0
chr22	49646407	49646837	ENSG00000188511.12|C22orf34|HNRNPUL1|HNRNPUL1	922	-	3.4664009	1.1065354	-1.0	-1.0
chr22	49618767	49619032	ENSG00000188511.12|C22orf34|HNRNPUL1|HNRNPUL1	967	-	3.6508143	1.4835216	-1.0	-1.0
chr22	49565592	49565692	ENSG00000188511.12|C22orf34|HNRNPUL1|HNRNPUL1	900	-	3.9725497	1.0017014	-1.0	-1.0
chr22	49617977	49618552	ENSG00000188511.12|C22orf34|HNRNPUL1|HNRNPUL1	986	-	4.168643	1.8618543	-1.0	-1.0
chr22	49568032	49568177	ENSG00000188511.12|C22orf34|HNRNPUL1|HNRNPUL1	930	-	3.13496	1.1565828	-1.0	-1.0
chr22	49569102	49569332	ENSG00000188511.12|C22orf34|HNRNPUL1|HNRNPUL1	935	-	3.8309855	1.1877931	-1.0	-1.0
chr22	49626171	49626556	ENSG00000188511.12|C22orf34|HNRNPUL1|HNRNPUL1	946	-	4.7039495	1.2662127	-1.0	-1.0
chr22	49641282	49641412	ENSG00000188511.12|C22orf34|HNRNPUL1|HNRNPUL1	913	-	4.0387673	1.058754	-1.0	-1.0
chr22	49577807	49578092	ENSG00000188511.12|C22orf34|HNRNPUL1|HNRNPUL1	932	-	3.7426283	1.1699617	-1.0	-1.0
chr22	49516892	49517087	ENSG00000188511.12|C22orf34|HNRNPUL1|HNRNPUL1	931	-	6.1662498	1.1628779	-1.0	-1.0
chr22	49530927	49531117	ENSG00000188511.12|C22orf34|HNRNPUL1|HNRNPUL1	932	-	3.7809978	1.1677727	-1.0	-1.0
chr22	49551427	49551532	ENSG00000188511.12|C22orf34|HNRNPUL1|HNRNPUL1	913	-	6.1114607	1.0592124	-1.0	-1.0
chr22	49534377	49534497	ENSG00000188511.12|C22orf34|HNRNPUL1|HNRNPUL1	904	-	6.050111	1.0161994	-1.0	-1.0
chr22	49638467	49638572	ENSG00000188511.12|C22orf34|HNRNPUL1|HNRNPUL1	901	-	6.027502	1.0064566	-1.0	-1.0
chr22	49639697	49640032	ENSG00000188511.12|C22orf34|HNRNPUL1|HNRNPUL1	972	-	6.359929	1.5605165	-1.0	-1.0
chr22	49552592	49552717	ENSG00000188511.12|C22orf34|HNRNPUL1|HNRNPUL1	932	-	4.809724	1.1676426	-1.0	-1.0
chr22	49570662	49570942	ENSG00000188511.12|C22orf34|HNRNPUL1|HNRNPUL1	966	-	6.0389347	1.4719898	-1.0	-1.0
chr22	49584072	49584232	ENSG00000188511.12|C22orf34|HNRNPUL1|HNRNPUL1	964	-	6.350289	1.4437275	-1.0	-1.0
chr22	49583722	49584027	ENSG00000188511.12|C22orf34|HNRNPUL1|HNRNPUL1	951	-	4.7263083	1.309045	-1.0	-1.0
chr22	49576697	49576847	ENSG00000188511.12|C22orf34|HNRNPUL1|HNRNPUL1	966	-	6.088217	1.4655757	-1.0	-1.0
chr22	49565982	49566212	ENSG00000188511.12|C22orf34|HNRNPUL1|HNRNPUL1	947	-	6.246573	1.2782938	-1.0	-1.0
chr22	49623349	49623469	ENSG00000188511.12|C22orf34|HNRNPUL1|HNRNPUL1	912	-	2.8991463	1.0537232	-1.0	-1.0
chr22	49650077	49650277	ENSG00000188511.12|C22orf34|HNRNPUL1|HNRNPUL1	960	-	5.085697	1.4017116	-1.0	-1.0
chr22	49532212	49532407	ENSG00000188511.12|C22orf34|HNRNPUL1|HNRNPUL1	975	-	4.8943553	1.5952363	-1.0	-1.0
chr22	49634332	49634532	ENSG00000188511.12|C22orf34|HNRNPUL1|HNRNPUL1	994	-	5.84642	2.2242472	-1.0	-1.0
chr22	49624936	49625421	ENSG00000188511.12|C22orf34|HNRNPUL1|HNRNPUL1	997	-	4.9486313	2.5882142	-1.0	-1.0
chr22	49565187	49565322	ENSG00000188511.12|C22orf34|HNRNPUL1|HNRNPUL1	913	-	4.045215	1.0591807	-1.0	-1.0
chr22	49574812	49575132	ENSG00000188511.12|C22orf34|HNRNPUL1|HNRNPUL1	933	-	4.438012	1.1711406	-1.0	-1.0
chr22	49566832	49567127	ENSG00000188511.12|C22orf34|HNRNPUL1|HNRNPUL1	954	-	5.555225	1.332669	-1.0	-1.0
chr22	49657238	49657358	ENSG00000188511.12|C22orf34|HNRNPUL1|HNRNPUL1	938	-	3.0026677	1.2104564	-1.0	-1.0
chr22	49564707	49564902	ENSG00000188511.12|C22orf34|HNRNPUL1|HNRNPUL1	962	-	4.836877	1.4215145	-1.0	-1.0
chr22	49631137	49631422	ENSG00000188511.12|C22orf34|HNRNPUL1|HNRNPUL1	956	-	3.8483324	1.3568019	-1.0	-1.0
chr22	49642002	49642187	ENSG00000188511.12|C22orf34|HNRNPUL1|HNRNPUL1	973	-	6.237896	1.574842	-1.0	-1.0
chr22	49647972	49648267	ENSG00000188511.12|C22orf34|HNRNPUL1|HNRNPUL1	955	-	5.2152157	1.3479521	-1.0	-1.0
chr22	49628937	49629037	ENSG00000188511.12|C22orf34|HNRNPUL1|HNRNPUL1	901	-	6.027502	1.0030453	-1.0	-1.0
chr22	49531952	49532132	ENSG00000188511.12|C22orf34|HNRNPUL1|HNRNPUL1	921	-	3.9498231	1.1032095	-1.0	-1.0
chr22	49638612	49638712	ENSG00000188511.12|C22orf34|HNRNPUL1|HNRNPUL1	903	-	2.7333174	1.0120707	-1.0	-1.0
chr22	49491352	49491462	ENSG00000188511.12|C22orf34|HNRNPUL1|HNRNPUL1	919	-	6.1494656	1.0892396	-1.0	-1.0
chr22	49650342	49650442	ENSG00000188511.12|C22orf34|HNRNPUL1|HNRNPUL1	923	-	4.118095	1.1136541	-1.0	-1.0
chr22	49636482	49637002	ENSG00000188511.12|C22orf34|HNRNPUL1|HNRNPUL1	977	-	4.582115	1.6304867	-1.0	-1.0
chr22	49582487	49582612	ENSG00000188511.12|C22orf34|HNRNPUL1|HNRNPUL1	912	-	5.073411	1.0542982	-1.0	-1.0
chr22	49563122	49563452	ENSG00000188511.12|C22orf34|HNRNPUL1|HNRNPUL1	931	-	5.1041713	1.1598765	-1.0	-1.0
chr22	49619102	49619277	ENSG00000188511.12|C22orf34|HNRNPUL1|HNRNPUL1	937	-	4.621272	1.2029746	-1.0	-1.0
chr22	49570382	49570582	ENSG00000188511.12|C22orf34|HNRNPUL1|HNRNPUL1	921	-	3.8912873	1.103282	-1.0	-1.0
chr22	49632567	49632677	ENSG00000188511.12|C22orf34|HNRNPUL1|HNRNPUL1	919	-	5.472945	1.0898442	-1.0	-1.0
chr22	49568197	49568427	ENSG00000188511.12|C22orf34|HNRNPUL1|HNRNPUL1	977	-	4.1604466	1.6386639	-1.0	-1.0
chr22	49640757	49640867	ENSG00000188511.12|C22orf34|HNRNPUL1|HNRNPUL1	907	-	6.0663686	1.0320075	-1.0	-1.0
chr22	49598337	49598482	ENSG00000188511.12|C22orf34|HNRNPUL1|HNRNPUL1	961	-	5.723437	1.4099474	-1.0	-1.0
chr22	49598897	49599032	ENSG00000188511.12|C22orf34|HNRNPUL1|HNRNPUL1	913	-	5.42773	1.0603856	-1.0	-1.0
chr22	49583332	49583577	ENSG00000188511.12|C22orf34|HNRNPUL1|HNRNPUL1	980	-	6.279975	1.6959659	-1.0	-1.0
chr22	49638007	49638412	ENSG00000188511.12|C22orf34|HNRNPUL1|HNRNPUL1	965	-	3.95057	1.4540374	-1.0	-1.0
chr22	49586802	49586952	ENSG00000188511.12|C22orf34|HNRNPUL1|HNRNPUL1	924	-	5.413011	1.117981	-1.0	-1.0
chr22	49598742	49598847	ENSG00000188511.12|C22orf34|HNRNPUL1|HNRNPUL1	913	-	4.0515795	1.0609541	-1.0	-1.0
chr22	49574700	49575130	ENSG00000213279.2|Z97192.2|HNRNPUL1|HNRNPUL1	919	-	4.177994	1.0941815	-1.0	-1.0
chr22	49614161	49614311	ENSG00000235111.1|Z97192.3|HNRNPUL1|HNRNPUL1	917	-	3.1603198	1.0809815	-1.0	-1.0
chr22	49613746	49613906	ENSG00000235111.1|Z97192.3|HNRNPUL1|HNRNPUL1	951	-	3.8612459	1.3142025	-1.0	-1.0
chr22	49615585	49615690	ENSG00000235111.1|Z97192.3|HNRNPUL1|HNRNPUL1	913	-	4.057437	1.0612093	-1.0	-1.0
chr22	49615226	49615341	ENSG00000235111.1|Z97192.3|HNRNPUL1|HNRNPUL1	955	-	6.256426	1.346366	-1.0	-1.0
chr22	49615091	49615221	ENSG00000235111.1|Z97192.3|HNRNPUL1|HNRNPUL1	948	-	5.382617	1.2823735	-1.0	-1.0
chr3	39410948	39411268	ENSG00000168028.13|RPSA|HNRNPUL1|HNRNPUL1	970	+	3.178224	1.5209783	-1.0	-1.0
chr3	39408413	39408618	ENSG00000168028.13|RPSA|HNRNPUL1|HNRNPUL1	997	+	1.2963295	2.4772253	-1.0	-1.0
chr3	39408413	39408539	ENSG00000206760.1|SNORA6|HNRNPUL1|HNRNPUL1	987	+	0.90115416	1.8843601	-1.0	-1.0
chr3	39411068	39411206	ENSG00000202363.1|SNORA62|HNRNPUL1|HNRNPUL1	978	+	2.400274	1.6487308	-1.0	-1.0
chr3	42625506	42625611	ENSG00000114857.17|NKTR|HNRNPUL1|HNRNPUL1	908	+	6.0747776	1.0346107	-1.0	-1.0
chr3	42619449	42619849	ENSG00000114857.17|NKTR|HNRNPUL1|HNRNPUL1	960	+	5.976215	1.3963032	-1.0	-1.0
chr3	42619124	42619299	ENSG00000114857.17|NKTR|HNRNPUL1|HNRNPUL1	935	+	5.504635	1.1875999	-1.0	-1.0
chr3	43691644	43691749	ENSG00000011198.7|ABHD5|HNRNPUL1|HNRNPUL1	913	+	6.109633	1.0602171	-1.0	-1.0
chr3	49012345	49012445	ENSG00000178252.17|WDR6|HNRNPUL1|HNRNPUL1	962	+	6.2971425	1.4247639	-1.0	-1.0
chr3	52482909	52483069	ENSG00000010322.15|NISCH|HNRNPUL1|HNRNPUL1	954	+	6.114406	1.3354682	-1.0	-1.0
chr3	52690676	52690881	ENSG00000163938.16|GNL3|HNRNPUL1|HNRNPUL1	997	+	4.3744717	2.5770047	-1.0	-1.0
chr3	52691311	52691506	ENSG00000163938.16|GNL3|HNRNPUL1|HNRNPUL1	993	+	2.6739962	2.1850893	-1.0	-1.0
chr3	52690743	52690827	ENSG00000238862.1|SNORD19B|HNRNPUL1|HNRNPUL1	999	+	4.4757156	2.9731236	-1.0	-1.0
chr3	52691377	52691453	ENSG00000222345.1|SNORD19|HNRNPUL1|HNRNPUL1	996	+	2.8164437	2.3967593	-1.0	-1.0
chr3	126996626	126996786	ENSG00000114554.11|PLXNA1|HNRNPUL1|HNRNPUL1	927	+	6.180708	1.135178	-1.0	-1.0
chr3	126998286	126998446	ENSG00000114554.11|PLXNA1|HNRNPUL1|HNRNPUL1	905	+	6.0585895	1.0244156	-1.0	-1.0
chr3	126997441	126997556	ENSG00000114554.11|PLXNA1|HNRNPUL1|HNRNPUL1	905	+	6.0898037	1.023245	-1.0	-1.0
chr3	127002491	127002626	ENSG00000114554.11|PLXNA1|HNRNPUL1|HNRNPUL1	919	+	6.1686964	1.0894256	-1.0	-1.0
chr3	126997681	126997796	ENSG00000114554.11|PLXNA1|HNRNPUL1|HNRNPUL1	911	+	6.1042385	1.0519403	-1.0	-1.0
chr3	128491461	128491561	ENSG00000244300.2|GATA2-AS1|HNRNPUL1|HNRNPUL1	912	+	6.09042	1.0532907	-1.0	-1.0
chr3	128495976	128496311	ENSG00000244300.2|GATA2-AS1|HNRNPUL1|HNRNPUL1	949	+	4.7574244	1.2899535	-1.0	-1.0
chr3	128496803	128496983	ENSG00000244300.2|GATA2-AS1|HNRNPUL1|HNRNPUL1	906	+	6.115038	1.0286981	-1.0	-1.0
chr3	128497511	128497656	ENSG00000244300.2|GATA2-AS1|HNRNPUL1|HNRNPUL1	961	+	4.4373264	1.4092362	-1.0	-1.0
chr3	128493916	128494031	ENSG00000244300.2|GATA2-AS1|HNRNPUL1|HNRNPUL1	919	+	6.154846	1.0936184	-1.0	-1.0
chr3	128496581	128496698	ENSG00000244300.2|GATA2-AS1|HNRNPUL1|HNRNPUL1	925	+	4.891932	1.1234921	-1.0	-1.0
chr3	128494321	128494511	ENSG00000244300.2|GATA2-AS1|HNRNPUL1|HNRNPUL1	959	+	6.361427	1.3878587	-1.0	-1.0
chr3	131479044	131479144	ENSG00000114686.8|MRPL3|HNRNPUL1|HNRNPUL1	902	-	6.0476913	1.0092238	-1.0	-1.0
chr3	152333724	152333879	ENSG00000152601.17|MBNL1|HNRNPUL1|HNRNPUL1	920	+	5.8593345	1.0991011	-1.0	-1.0
chr3	157150628	157150748	ENSG00000163660.11|CCNL1|HNRNPUL1|HNRNPUL1	961	-	6.3049617	1.4107072	-1.0	-1.0
chr3	160404554	160404654	ENSG00000113810.15|SMC4|HNRNPUL1|HNRNPUL1	910	+	4.307228	1.0453554	-1.0	-1.0
chr3	160514831	160515336	ENSG00000186432.8|KPNA4|HNRNPUL1|HNRNPUL1	1000	-	3.8282294	7.3120103	-1.0	-1.0
chr3	160514906	160515231	ENSG00000238741.1|SCARNA7|HNRNPUL1|HNRNPUL1	1000	-	2.847206	5.188629	-1.0	-1.0
chr3	169764749	169765060	ENSG00000270141.3|TERC|HNRNPUL1|HNRNPUL1	999	-	1.9910398	2.9650745	-1.0	-1.0
chr3	169764749	169765047	ENSG00000277925.1|Telomerase-vert|HNRNPUL1|HNRNPUL1	998	-	1.926466	2.72616	-1.0	-1.0
chr3	186784717	186785022	ENSG00000156976.16|EIF4A2|HNRNPUL1|HNRNPUL1	1000	+	3.1002533	4.2700543	-1.0	-1.0
chr3	186787387	186787537	ENSG00000156976.16|EIF4A2|HNRNPUL1|HNRNPUL1	980	+	2.290273	1.6993155	-1.0	-1.0
chr3	186786792	186786932	ENSG00000156976.16|EIF4A2|HNRNPUL1|HNRNPUL1	997	+	2.620663	2.56843	-1.0	-1.0
chr3	186784795	186784864	ENSG00000238942.1|SNORD2|HNRNPUL1|HNRNPUL1	999	+	1.5310258	3.0428638	-1.0	-1.0
chr3	187736309	187736409	ENSG00000113916.17|BCL6|HNRNPUL1|HNRNPUL1	902	-	6.027502	1.0109304	-1.0	-1.0
chr3	187742944	187743119	ENSG00000113916.17|BCL6|HNRNPUL1|HNRNPUL1	968	-	5.2572527	1.4904187	-1.0	-1.0
chr3	187738614	187738759	ENSG00000113916.17|BCL6|HNRNPUL1|HNRNPUL1	922	-	5.931001	1.1055065	-1.0	-1.0
chr3	187740509	187740674	ENSG00000113916.17|BCL6|HNRNPUL1|HNRNPUL1	981	-	5.6959476	1.7320465	-1.0	-1.0
chr3	187743374	187743744	ENSG00000113916.17|BCL6|HNRNPUL1|HNRNPUL1	975	-	3.6125183	1.6061969	-1.0	-1.0
chr3	187744154	187744264	ENSG00000113916.17|BCL6|HNRNPUL1|HNRNPUL1	906	-	3.340066	1.0252702	-1.0	-1.0
chr3	187736654	187736769	ENSG00000113916.17|BCL6|HNRNPUL1|HNRNPUL1	916	-	3.0354056	1.0774009	-1.0	-1.0
chr3	187744364	187744464	ENSG00000113916.17|BCL6|HNRNPUL1|HNRNPUL1	919	-	4.1425138	1.0910407	-1.0	-1.0
chr3	187743824	187743954	ENSG00000113916.17|BCL6|HNRNPUL1|HNRNPUL1	964	-	3.446851	1.4458023	-1.0	-1.0
chr3	187739209	187739309	ENSG00000113916.17|BCL6|HNRNPUL1|HNRNPUL1	910	-	6.0787125	1.0449594	-1.0	-1.0
chr3	187742499	187742649	ENSG00000113916.17|BCL6|HNRNPUL1|HNRNPUL1	964	-	5.0873756	1.4389838	-1.0	-1.0
chr3	187742324	187742499	ENSG00000113916.17|BCL6|HNRNPUL1|HNRNPUL1	933	-	3.6097243	1.1734976	-1.0	-1.0
chr3	187737806	187737906	ENSG00000113916.17|BCL6|HNRNPUL1|HNRNPUL1	909	-	2.5833728	1.0413321	-1.0	-1.0
chr3	187740189	187740379	ENSG00000113916.17|BCL6|HNRNPUL1|HNRNPUL1	918	-	3.2055826	1.088234	-1.0	-1.0
chr3	187741669	187741899	ENSG00000113916.17|BCL6|HNRNPUL1|HNRNPUL1	994	-	4.765072	2.2111537	-1.0	-1.0
chr3	187738919	187739064	ENSG00000113916.17|BCL6|HNRNPUL1|HNRNPUL1	975	-	4.496666	1.5945597	-1.0	-1.0
chr3	187737424	187737596	ENSG00000113916.17|BCL6|HNRNPUL1|HNRNPUL1	980	-	3.5007052	1.7050933	-1.0	-1.0
chr3	187740684	187740784	ENSG00000113916.17|BCL6|HNRNPUL1|HNRNPUL1	903	-	2.9636	1.0149894	-1.0	-1.0
chr3	187738164	187738354	ENSG00000113916.17|BCL6|HNRNPUL1|HNRNPUL1	939	-	4.1571336	1.2120496	-1.0	-1.0
chr3	187744519	187744674	ENSG00000113916.17|BCL6|HNRNPUL1|HNRNPUL1	950	-	3.803635	1.3013752	-1.0	-1.0
chr3	196069350	196069454	ENSG00000072274.12|TFRC|HNRNPUL1|HNRNPUL1	917	-	6.1789746	1.0834813	-1.0	-1.0
chr4	721440	721575	ENSG00000185619.18|PCGF3|HNRNPUL1|HNRNPUL1	944	+	6.208169	1.2523853	-1.0	-1.0
chr4	769735	769845	ENSG00000249592.5|AC139887.2|HNRNPUL1|HNRNPUL1	961	-	6.281368	1.4065119	-1.0	-1.0
chr4	770210	770310	ENSG00000249592.5|AC139887.2|HNRNPUL1|HNRNPUL1	904	-	3.3998284	1.019339	-1.0	-1.0
chr4	768590	768720	ENSG00000249592.5|AC139887.2|HNRNPUL1|HNRNPUL1	913	-	6.1289525	1.0622679	-1.0	-1.0
chr4	772190	772360	ENSG00000249592.5|AC139887.2|HNRNPUL1|HNRNPUL1	907	-	6.095654	1.033644	-1.0	-1.0
chr4	776725	776925	ENSG00000249592.5|AC139887.2|HNRNPUL1|HNRNPUL1	972	-	3.136058	1.5589684	-1.0	-1.0
chr4	776935	777095	ENSG00000249592.5|AC139887.2|HNRNPUL1|HNRNPUL1	943	-	5.7424836	1.2439609	-1.0	-1.0
chr4	780717	780882	ENSG00000249592.5|AC139887.2|HNRNPUL1|HNRNPUL1	916	-	3.0035021	1.0774153	-1.0	-1.0
chr4	776155	776255	ENSG00000249592.5|AC139887.2|HNRNPUL1|HNRNPUL1	976	-	6.4897537	1.6268051	-1.0	-1.0
chr4	773275	773475	ENSG00000249592.5|AC139887.2|HNRNPUL1|HNRNPUL1	950	-	3.5862782	1.3020772	-1.0	-1.0
chr4	906341	906476	ENSG00000178950.16|GAK|HNRNPUL1|HNRNPUL1	945	-	6.2253046	1.2624686	-1.0	-1.0
chr4	910226	910326	ENSG00000178950.16|GAK|HNRNPUL1|HNRNPUL1	902	-	6.0476913	1.0073926	-1.0	-1.0
chr4	910976	911106	ENSG00000178950.16|GAK|HNRNPUL1|HNRNPUL1	922	-	3.59427	1.1051521	-1.0	-1.0
chr4	1243923	1244328	ENSG00000159692.15|CTBP1|HNRNPUL1|HNRNPUL1	970	-	5.2814374	1.516466	-1.0	-1.0
chr4	1243013	1243113	ENSG00000159692.15|CTBP1|HNRNPUL1|HNRNPUL1	900	-	6.027502	1.0012615	-1.0	-1.0
chr4	1244398	1244593	ENSG00000159692.15|CTBP1|HNRNPUL1|HNRNPUL1	957	-	4.1802	1.3706383	-1.0	-1.0
chr4	1242783	1242963	ENSG00000159692.15|CTBP1|HNRNPUL1|HNRNPUL1	938	-	4.9566846	1.2092041	-1.0	-1.0
chr4	1243693	1243898	ENSG00000159692.15|CTBP1|HNRNPUL1|HNRNPUL1	976	-	4.976853	1.6241496	-1.0	-1.0
chr4	1246348	1246598	ENSG00000159692.15|CTBP1|HNRNPUL1|HNRNPUL1	931	-	5.6321177	1.1580888	-1.0	-1.0
chr4	1244848	1245148	ENSG00000159692.15|CTBP1|HNRNPUL1|HNRNPUL1	925	-	3.2837036	1.1224502	-1.0	-1.0
chr4	1247068	1247253	ENSG00000159692.15|CTBP1|HNRNPUL1|HNRNPUL1	921	-	3.435194	1.1049021	-1.0	-1.0
chr4	1247523	1247688	ENSG00000159692.15|CTBP1|HNRNPUL1|HNRNPUL1	917	-	6.1311183	1.0795659	-1.0	-1.0
chr4	1246143	1246338	ENSG00000159692.15|CTBP1|HNRNPUL1|HNRNPUL1	940	-	3.6946845	1.2210495	-1.0	-1.0
chr4	1246813	1246938	ENSG00000159692.15|CTBP1|HNRNPUL1|HNRNPUL1	961	-	5.9658723	1.4128824	-1.0	-1.0
chr4	1243418	1243558	ENSG00000159692.15|CTBP1|HNRNPUL1|HNRNPUL1	908	-	4.727569	1.0384234	-1.0	-1.0
chr4	1242288	1242413	ENSG00000159692.15|CTBP1|HNRNPUL1|HNRNPUL1	954	-	6.2684526	1.3414958	-1.0	-1.0
chr4	1245283	1245518	ENSG00000159692.15|CTBP1|HNRNPUL1|HNRNPUL1	955	-	3.3264031	1.3501018	-1.0	-1.0
chr4	1242658	1242778	ENSG00000159692.15|CTBP1|HNRNPUL1|HNRNPUL1	912	-	4.722155	1.0531844	-1.0	-1.0
chr4	8595690	8595790	ENSG00000155269.11|GPR78|HNRNPUL1|HNRNPUL1	901	+	6.0476913	1.002315	-1.0	-1.0
chr4	24538110	24538235	ENSG00000109606.12|DHX15|HNRNPUL1|HNRNPUL1	931	-	6.15204	1.1601373	-1.0	-1.0
chr4	48849399	48849554	ENSG00000109180.14|OCIAD1|HNRNPUL1|HNRNPUL1	909	+	6.0756187	1.0428025	-1.0	-1.0
chr4	78777016	78777121	ENSG00000138756.17|BMP2K|HNRNPUL1|HNRNPUL1	903	+	6.049157	1.0120485	-1.0	-1.0
chr4	82371359	82371459	ENSG00000138668.18|HNRNPD|HNRNPUL1|HNRNPUL1	904	-	6.0668073	1.0175216	-1.0	-1.0
chr4	82898082	82898287	ENSG00000251022.6|THAP9-AS1|HNRNPUL1|HNRNPUL1	1000	-	5.396466	4.1213794	-1.0	-1.0
chr4	82895774	82896004	ENSG00000251022.6|THAP9-AS1|HNRNPUL1|HNRNPUL1	1000	-	4.3287745	5.697323	-1.0	-1.0
chr4	82898082	82898287	ENSG00000138674.16|SEC31A|HNRNPUL1|HNRNPUL1	1000	-	5.396466	4.11928	-1.0	-1.0
chr4	82895776	82896006	ENSG00000138674.16|SEC31A|HNRNPUL1|HNRNPUL1	1000	-	4.2511954	5.6950245	-1.0	-1.0
chr4	118279198	118279423	ENSG00000269893.6|SNHG8|HNRNPUL1|HNRNPUL1	1000	+	3.227475	3.4413164	-1.0	-1.0
chr4	118279199	118279320	ENSG00000275994.1|SNORA24|HNRNPUL1|HNRNPUL1	999	+	1.4972471	3.020561	-1.0	-1.0
chr4	138197679	138197779	ENSG00000151012.13|SLC7A11|HNRNPUL1|HNRNPUL1	917	-	3.405961	1.0830274	-1.0	-1.0
chr4	138195439	138195544	ENSG00000151012.13|SLC7A11|HNRNPUL1|HNRNPUL1	909	-	6.085787	1.0401373	-1.0	-1.0
chr4	138199119	138199224	ENSG00000151012.13|SLC7A11|HNRNPUL1|HNRNPUL1	905	-	4.0043793	1.0203757	-1.0	-1.0
chr4	138214439	138214579	ENSG00000151012.13|SLC7A11|HNRNPUL1|HNRNPUL1	950	-	5.102736	1.3034778	-1.0	-1.0
chr5	21483384	21483529	ENSG00000183666.16|GUSBP1|HNRNPUL1|HNRNPUL1	922	+	3.277166	1.1071469	-1.0	-1.0
chr5	21482604	21482779	ENSG00000183666.16|GUSBP1|HNRNPUL1|HNRNPUL1	948	+	2.5358486	1.2852457	-1.0	-1.0
chr5	21483739	21483874	ENSG00000183666.16|GUSBP1|HNRNPUL1|HNRNPUL1	926	+	3.5842366	1.1281629	-1.0	-1.0
chr5	21482094	21482279	ENSG00000183666.16|GUSBP1|HNRNPUL1|HNRNPUL1	919	+	3.2078629	1.0895869	-1.0	-1.0
chr5	21484189	21484289	ENSG00000183666.16|GUSBP1|HNRNPUL1|HNRNPUL1	904	+	6.0355997	1.0179988	-1.0	-1.0
chr5	21483024	21483219	ENSG00000183666.16|GUSBP1|HNRNPUL1|HNRNPUL1	970	+	3.5015376	1.5285051	-1.0	-1.0
chr5	21480189	21480379	ENSG00000183666.16|GUSBP1|HNRNPUL1|HNRNPUL1	920	+	4.140281	1.0971365	-1.0	-1.0
chr5	34191199	34191659	ENSG00000215158.9|AC138409.2|HNRNPUL1|HNRNPUL1	989	-	3.3417408	1.9691949	-1.0	-1.0
chr5	34190609	34190844	ENSG00000215158.9|AC138409.2|HNRNPUL1|HNRNPUL1	980	-	3.2524958	1.6989865	-1.0	-1.0
chr5	34190194	34190299	ENSG00000215158.9|AC138409.2|HNRNPUL1|HNRNPUL1	924	-	6.193722	1.1170874	-1.0	-1.0
chr5	34192024	34192314	ENSG00000215158.9|AC138409.2|HNRNPUL1|HNRNPUL1	995	-	4.3435464	2.2946172	-1.0	-1.0
chr5	34192834	34192939	ENSG00000215158.9|AC138409.2|HNRNPUL1|HNRNPUL1	904	-	3.3243911	1.0164887	-1.0	-1.0
chr5	34191694	34191904	ENSG00000215158.9|AC138409.2|HNRNPUL1|HNRNPUL1	995	-	3.1448977	2.3364532	-1.0	-1.0
chr5	34190339	34190534	ENSG00000215158.9|AC138409.2|HNRNPUL1|HNRNPUL1	929	-	2.947386	1.145766	-1.0	-1.0
chr5	34193424	34193524	ENSG00000215158.9|AC138409.2|HNRNPUL1|HNRNPUL1	913	-	4.05011	1.0592663	-1.0	-1.0
chr5	34192689	34192794	ENSG00000215158.9|AC138409.2|HNRNPUL1|HNRNPUL1	904	-	3.9833574	1.0189246	-1.0	-1.0
chr5	34189819	34190134	ENSG00000215158.9|AC138409.2|HNRNPUL1|HNRNPUL1	948	-	3.6524193	1.2804902	-1.0	-1.0
chr5	34192454	34192654	ENSG00000215158.9|AC138409.2|HNRNPUL1|HNRNPUL1	972	-	2.8595326	1.5588881	-1.0	-1.0
chr5	40832588	40832828	ENSG00000145592.13|RPL37|HNRNPUL1|HNRNPUL1	1000	-	4.0056095	6.3401093	-1.0	-1.0
chr5	40832655	40832735	ENSG00000212296.1|SNORD72|HNRNPUL1|HNRNPUL1	1000	-	4.0107136	8.6191845	-1.0	-1.0
chr5	43290984	43291094	ENSG00000112972.14|HMGCS1|HNRNPUL1|HNRNPUL1	902	-	1.633982	1.0108067	-1.0	-1.0
chr5	43296687	43296792	ENSG00000112972.14|HMGCS1|HNRNPUL1|HNRNPUL1	933	-	6.134779	1.1736073	-1.0	-1.0
chr5	70778337	70778457	ENSG00000253366.3|AC139272.1|HNRNPUL1|HNRNPUL1	911	+	6.09042	1.0490619	-1.0	-1.0
chr5	112161465	112161695	ENSG00000224032.6|EPB41L4A-AS1|HNRNPUL1|HNRNPUL1	1000	+	3.1258543	7.8320694	-1.0	-1.0
chr5	112161484	112161617	ENSG00000238363.1|SNORA13|HNRNPUL1|HNRNPUL1	1000	+	2.8629813	8.474032	-1.0	-1.0
chr5	138560966	138561206	ENSG00000113013.12|HSPA9|HNRNPUL1|HNRNPUL1	1000	-	3.0115874	8.817908	-1.0	-1.0
chr5	138561042	138561110	ENSG00000206989.1|SNORD63|HNRNPUL1|HNRNPUL1	1000	-	3.0900874	11.77022	-1.0	-1.0
chr5	139278940	139279045	ENSG00000280987.4|MATR3|HNRNPUL1|HNRNPUL1	909	+	2.066148	1.0390456	-1.0	-1.0
chr5	139276300	139276410	ENSG00000280987.4|MATR3|HNRNPUL1|HNRNPUL1	937	+	3.1664639	1.1989809	-1.0	-1.0
chr5	139278760	139278930	ENSG00000280987.4|MATR3|HNRNPUL1|HNRNPUL1	984	+	1.3131948	1.8014205	-1.0	-1.0
chr5	139294695	139294810	ENSG00000280987.4|MATR3|HNRNPUL1|HNRNPUL1	968	+	6.354181	1.4921272	-1.0	-1.0
chr5	139278945	139279045	ENSG00000281398.2|SNHG4|HNRNPUL1|HNRNPUL1	910	+	2.1983051	1.0436603	-1.0	-1.0
chr5	139276300	139276410	ENSG00000281398.2|SNHG4|HNRNPUL1|HNRNPUL1	936	+	3.1664639	1.1946703	-1.0	-1.0
chr5	139278760	139278925	ENSG00000281398.2|SNHG4|HNRNPUL1|HNRNPUL1	986	+	1.3383366	1.8569218	-1.0	-1.0
chr5	139278780	139278925	ENSG00000200959.1|SNORA74A|HNRNPUL1|HNRNPUL1	986	+	1.332576	1.8396813	-1.0	-1.0
chr5	139294699	139294809	ENSG00000015479.18|MATR3|HNRNPUL1|HNRNPUL1	969	+	6.3702435	1.5095582	-1.0	-1.0
chr5	173020882	173021007	ENSG00000113732.8|ATP6V0E1|HNRNPUL1|HNRNPUL1	954	+	2.8627095	1.3374077	-1.0	-1.0
chr5	178206585	178206690	ENSG00000197451.11|HNRNPAB|HNRNPUL1|HNRNPUL1	961	+	6.290293	1.4053496	-1.0	-1.0
chr5	179618378	179618568	ENSG00000169045.17|HNRNPH1|HNRNPUL1|HNRNPUL1	981	-	3.6171072	1.7164891	-1.0	-1.0
chr5	179619153	179619303	ENSG00000169045.17|HNRNPH1|HNRNPUL1|HNRNPUL1	960	-	2.5399816	1.3978581	-1.0	-1.0
chr5	179619373	179620037	ENSG00000169045.17|HNRNPH1|HNRNPUL1|HNRNPUL1	995	-	3.160276	2.2973053	-1.0	-1.0
chr5	179618808	179618948	ENSG00000169045.17|HNRNPH1|HNRNPUL1|HNRNPUL1	924	-	2.5953536	1.1165122	-1.0	-1.0
chr5	179620704	179620849	ENSG00000169045.17|HNRNPH1|HNRNPUL1|HNRNPUL1	939	-	2.2612603	1.2182293	-1.0	-1.0
chr5	179621029	179621199	ENSG00000169045.17|HNRNPH1|HNRNPUL1|HNRNPUL1	954	-	3.3316102	1.3357743	-1.0	-1.0
chr5	179621429	179621674	ENSG00000169045.17|HNRNPH1|HNRNPUL1|HNRNPUL1	980	-	2.7276843	1.6908714	-1.0	-1.0
chr5	179621716	179621842	ENSG00000169045.17|HNRNPH1|HNRNPUL1|HNRNPUL1	973	-	2.1470563	1.5622544	-1.0	-1.0
chr5	179620037	179620674	ENSG00000169045.17|HNRNPH1|HNRNPUL1|HNRNPUL1	989	-	2.9868221	1.9482062	-1.0	-1.0
chr5	179822714	179822834	ENSG00000161011.19|SQSTM1|HNRNPUL1|HNRNPUL1	907	+	6.081266	1.0317903	-1.0	-1.0
chr5	181054684	181054799	ENSG00000165810.16|BTNL9|HNRNPUL1|HNRNPUL1	921	+	6.166689	1.1043439	-1.0	-1.0
chr6	7108114	7108244	ENSG00000124782.19|RREB1|HNRNPUL1|HNRNPUL1	916	+	6.133345	1.0736997	-1.0	-1.0
chr6	16265781	16266436	ENSG00000137198.9|GMPR|HNRNPUL1|HNRNPUL1	997	+	2.4237235	2.5562487	-1.0	-1.0
chr6	27020287	27020447	ENSG00000224843.6|LINC00240|HNRNPUL1|HNRNPUL1	997	+	3.0577633	2.5236707	-1.0	-1.0
chr6	31536295	31536495	ENSG00000198563.13|DDX39B|HNRNPUL1|HNRNPUL1	999	-	2.3520355	3.2063103	-1.0	-1.0
chr6	31541021	31541221	ENSG00000198563.13|DDX39B|HNRNPUL1|HNRNPUL1	996	-	1.8926836	2.4172494	-1.0	-1.0
chr6	31541024	31541224	ENSG00000254870.5|ATP6V1G2-DDX39B|HNRNPUL1|HNRNPUL1	996	-	1.7077222	2.4444244	-1.0	-1.0
chr6	31536295	31536495	ENSG00000254870.5|ATP6V1G2-DDX39B|HNRNPUL1|HNRNPUL1	999	-	2.3520355	3.2133121	-1.0	-1.0
chr6	31536373	31536449	ENSG00000201785.1|SNORD117|HNRNPUL1|HNRNPUL1	995	-	1.6472031	2.3160262	-1.0	-1.0
chr6	31541100	31541178	ENSG00000265236.1|SNORD84|HNRNPUL1|HNRNPUL1	990	-	1.24743	2.0158672	-1.0	-1.0
chr6	31623093	31623210	ENSG00000200816.1|SNORA38|HNRNPUL1|HNRNPUL1	935	+	1.2085124	1.1902496	-1.0	-1.0
chr6	31623096	31623281	ENSG00000204469.12|PRRC2A|HNRNPUL1|HNRNPUL1	966	+	1.7484838	1.4731354	-1.0	-1.0
chr6	85641861	85641986	ENSG00000135316.17|SYNCRIP|HNRNPUL1|HNRNPUL1	906	-	6.063387	1.025944	-1.0	-1.0
chr6	85677214	85677364	ENSG00000203875.10|SNHG5|HNRNPUL1|HNRNPUL1	985	-	2.273608	1.8180391	-1.0	-1.0
chr6	85677514	85677654	ENSG00000203875.10|SNHG5|HNRNPUL1|HNRNPUL1	972	-	3.8919187	1.5501909	-1.0	-1.0
chr6	85677588	85677658	ENSG00000275072.1|SNORD50B|HNRNPUL1|HNRNPUL1	902	-	2.08109	1.0067595	-1.0	-1.0
chr6	99410612	99410727	ENSG00000132424.14|PNISR|HNRNPUL1|HNRNPUL1	952	-	6.2219596	1.3188323	-1.0	-1.0
chr6	99403569	99403689	ENSG00000132424.14|PNISR|HNRNPUL1|HNRNPUL1	905	-	6.0543823	1.0237974	-1.0	-1.0
chr6	132815224	132815454	ENSG00000112306.7|RPS12|HNRNPUL1|HNRNPUL1	1000	+	3.7389917	13.833973	-1.0	-1.0
chr6	132817221	132817426	ENSG00000112306.7|RPS12|HNRNPUL1|HNRNPUL1	996	+	1.5098189	2.4097495	-1.0	-1.0
chr6	132815306	132815379	ENSG00000206754.1|SNORD101|HNRNPUL1|HNRNPUL1	1000	+	3.540077	16.762177	-1.0	-1.0
chr6	132817223	132817343	ENSG00000200534.1|SNORA33|HNRNPUL1|HNRNPUL1	981	+	0.96160334	1.7226735	-1.0	-1.0
chr6	136277433	136277553	ENSG00000029363.16|BCLAF1|HNRNPUL1|HNRNPUL1	919	-	3.4119973	1.0893078	-1.0	-1.0
chr6	158561560	158561665	ENSG00000146433.8|TMEM181|HNRNPUL1|HNRNPUL1	913	+	4.0502357	1.0590985	-1.0	-1.0
chr6	158566660	158566765	ENSG00000146433.8|TMEM181|HNRNPUL1|HNRNPUL1	911	+	6.100089	1.0515482	-1.0	-1.0
chr6	163566389	163566494	ENSG00000112531.16|QKI|HNRNPUL1|HNRNPUL1	903	+	6.0315604	1.0117108	-1.0	-1.0
chr6	166944803	166944918	ENSG00000026297.15|RNASET2|HNRNPUL1|HNRNPUL1	931	-	4.1596227	1.1609442	-1.0	-1.0
chr6	166944804	166944919	ENSG00000249141.1|AL159163.1|HNRNPUL1|HNRNPUL1	933	-	4.175489	1.1716692	-1.0	-1.0
chr6	166998153	166998253	ENSG00000227598.1|Z94721.1|HNRNPUL1|HNRNPUL1	907	-	6.0747776	1.029811	-1.0	-1.0
chr7	879332	879432	ENSG00000239857.6|GET4|HNRNPUL1|HNRNPUL1	962	+	6.2705493	1.4205549	-1.0	-1.0
chr7	882947	883137	ENSG00000239857.6|GET4|HNRNPUL1|HNRNPUL1	929	+	5.1817226	1.1501107	-1.0	-1.0
chr7	882707	882907	ENSG00000239857.6|GET4|HNRNPUL1|HNRNPUL1	965	+	5.7883315	1.4589932	-1.0	-1.0
chr7	881612	881797	ENSG00000239857.6|GET4|HNRNPUL1|HNRNPUL1	970	+	5.129098	1.5166355	-1.0	-1.0
chr7	879917	880017	ENSG00000239857.6|GET4|HNRNPUL1|HNRNPUL1	901	+	6.0234156	1.0036852	-1.0	-1.0
chr7	881472	881572	ENSG00000239857.6|GET4|HNRNPUL1|HNRNPUL1	963	+	6.3005276	1.4376507	-1.0	-1.0
chr7	879107	879207	ENSG00000239857.6|GET4|HNRNPUL1|HNRNPUL1	913	+	4.0530486	1.059091	-1.0	-1.0
chr7	884552	884687	ENSG00000239857.6|GET4|HNRNPUL1|HNRNPUL1	917	+	4.076127	1.0809444	-1.0	-1.0
chr7	884555	884685	ENSG00000164828.17|SUN1|HNRNPUL1|HNRNPUL1	910	+	4.050269	1.0452821	-1.0	-1.0
chr7	879330	879430	ENSG00000164828.17|SUN1|HNRNPUL1|HNRNPUL1	910	+	6.09042	1.0434595	-1.0	-1.0
chr7	881620	881795	ENSG00000164828.17|SUN1|HNRNPUL1|HNRNPUL1	969	+	5.099683	1.5155194	-1.0	-1.0
chr7	882715	882910	ENSG00000164828.17|SUN1|HNRNPUL1|HNRNPUL1	969	+	6.1179423	1.5040774	-1.0	-1.0
chr7	879920	880020	ENSG00000164828.17|SUN1|HNRNPUL1|HNRNPUL1	901	+	6.0234156	1.002315	-1.0	-1.0
chr7	882945	883135	ENSG00000164828.17|SUN1|HNRNPUL1|HNRNPUL1	935	+	5.2087145	1.1861289	-1.0	-1.0
chr7	1452301	1452406	ENSG00000164877.18|MICALL2|HNRNPUL1|HNRNPUL1	911	-	6.122711	1.0528778	-1.0	-1.0
chr7	1442754	1442864	ENSG00000164877.18|MICALL2|HNRNPUL1|HNRNPUL1	911	-	6.090034	1.0488088	-1.0	-1.0
chr7	1452831	1452936	ENSG00000164877.18|MICALL2|HNRNPUL1|HNRNPUL1	951	-	6.277446	1.3111081	-1.0	-1.0
chr7	1442984	1443169	ENSG00000164877.18|MICALL2|HNRNPUL1|HNRNPUL1	927	-	3.9433937	1.1379417	-1.0	-1.0
chr7	1441059	1441204	ENSG00000164877.18|MICALL2|HNRNPUL1|HNRNPUL1	915	-	6.115246	1.0704671	-1.0	-1.0
chr7	1457161	1457271	ENSG00000164877.18|MICALL2|HNRNPUL1|HNRNPUL1	907	-	6.062995	1.0322725	-1.0	-1.0
chr7	1457831	1457951	ENSG00000164877.18|MICALL2|HNRNPUL1|HNRNPUL1	909	-	6.1442943	1.043329	-1.0	-1.0
chr7	1854614	1854714	ENSG00000002822.15|MAD1L1|HNRNPUL1|HNRNPUL1	901	-	6.0234156	1.0036852	-1.0	-1.0
chr7	1883201	1883311	ENSG00000002822.15|MAD1L1|HNRNPUL1|HNRNPUL1	904	-	6.0499287	1.0197011	-1.0	-1.0
chr7	1853504	1853674	ENSG00000002822.15|MAD1L1|HNRNPUL1|HNRNPUL1	928	-	6.1720095	1.142275	-1.0	-1.0
chr7	1852739	1852839	ENSG00000002822.15|MAD1L1|HNRNPUL1|HNRNPUL1	905	-	6.0396285	1.0214356	-1.0	-1.0
chr7	1850314	1850434	ENSG00000002822.15|MAD1L1|HNRNPUL1|HNRNPUL1	912	-	6.11122	1.0558426	-1.0	-1.0
chr7	5530092	5530222	ENSG00000075624.13|ACTB|HNRNPUL1|HNRNPUL1	982	-	2.7959447	1.7488754	-1.0	-1.0
chr7	22856556	22856766	ENSG00000228649.8|SNHG26|HNRNPUL1|HNRNPUL1	1000	+	3.248486	7.268879	-1.0	-1.0
chr7	22856612	22856686	ENSG00000221740.1|SNORD93|HNRNPUL1|HNRNPUL1	1000	+	2.9212682	8.159962	-1.0	-1.0
chr7	26199166	26199411	ENSG00000122566.20|HNRNPA2B1|HNRNPUL1|HNRNPUL1	929	-	3.1175332	1.149975	-1.0	-1.0
chr7	26195909	26196009	ENSG00000122566.20|HNRNPA2B1|HNRNPUL1|HNRNPUL1	908	-	6.0787125	1.0374864	-1.0	-1.0
chr7	26198241	26198456	ENSG00000122566.20|HNRNPA2B1|HNRNPUL1|HNRNPUL1	944	-	3.8462603	1.2540067	-1.0	-1.0
chr7	26198511	26198701	ENSG00000122566.20|HNRNPA2B1|HNRNPUL1|HNRNPUL1	936	-	3.0200899	1.1904675	-1.0	-1.0
chr7	26198956	26199146	ENSG00000122566.20|HNRNPA2B1|HNRNPUL1|HNRNPUL1	943	-	3.7500696	1.2470353	-1.0	-1.0
chr7	26191781	26191941	ENSG00000122566.20|HNRNPA2B1|HNRNPUL1|HNRNPUL1	923	-	3.5316727	1.1124117	-1.0	-1.0
chr7	26199481	26199826	ENSG00000122566.20|HNRNPA2B1|HNRNPUL1|HNRNPUL1	933	-	2.5000076	1.1731932	-1.0	-1.0
chr7	26199951	26200096	ENSG00000122566.20|HNRNPA2B1|HNRNPUL1|HNRNPUL1	915	-	2.9018373	1.0713412	-1.0	-1.0
chr7	26197881	26197986	ENSG00000122566.20|HNRNPA2B1|HNRNPUL1|HNRNPUL1	924	-	6.177102	1.116344	-1.0	-1.0
chr7	26190631	26190731	ENSG00000122566.20|HNRNPA2B1|HNRNPUL1|HNRNPUL1	901	-	3.2878332	1.0041944	-1.0	-1.0
chr7	45104709	45104974	ENSG00000136270.13|TBRG4|HNRNPUL1|HNRNPUL1	1000	-	3.0347683	4.342901	-1.0	-1.0
chr7	45104537	45104709	ENSG00000136270.13|TBRG4|HNRNPUL1|HNRNPUL1	999	-	3.3670163	3.2461274	-1.0	-1.0
chr7	92133582	92133712	ENSG00000001630.15|CYP51A1|HNRNPUL1|HNRNPUL1	941	-	4.0582933	1.2301114	-1.0	-1.0
chr7	92133582	92133707	ENSG00000240720.7|LRRD1|HNRNPUL1|HNRNPUL1	946	-	4.1843195	1.2706	-1.0	-1.0
chr7	98881600	98881960	ENSG00000196367.12|TRRAP|HNRNPUL1|HNRNPUL1	1000	+	3.9755442	13.731724	-1.0	-1.0
chr7	98881649	98881729	ENSG00000266019.1|MIR3609|HNRNPUL1|HNRNPUL1	1000	+	3.584315	4.7299204	-1.0	-1.0
chr7	101091141	101091271	ENSG00000169871.12|TRIM56|HNRNPUL1|HNRNPUL1	959	+	6.028803	1.3895468	-1.0	-1.0
chr7	107169200	107169385	ENSG00000105856.13|HBP1|HNRNPUL1|HNRNPUL1	918	+	4.479839	1.0871538	-1.0	-1.0
chr7	128031009	128031164	ENSG00000197157.10|SND1|HNRNPUL1|HNRNPUL1	958	+	6.293541	1.3760227	-1.0	-1.0
chr7	128029719	128029874	ENSG00000197157.10|SND1|HNRNPUL1|HNRNPUL1	960	+	6.308262	1.3988197	-1.0	-1.0
chr7	139371558	139371673	ENSG00000146963.17|LUC7L2|HNRNPUL1|HNRNPUL1	934	+	3.676603	1.1825013	-1.0	-1.0
chr7	139371182	139371352	ENSG00000146963.17|LUC7L2|HNRNPUL1|HNRNPUL1	916	+	4.092839	1.077176	-1.0	-1.0
chr7	139363402	139363532	ENSG00000146963.17|LUC7L2|HNRNPUL1|HNRNPUL1	964	+	6.025683	1.4417642	-1.0	-1.0
chr7	139371556	139371701	ENSG00000269955.2|C7orf55-LUC7L2|HNRNPUL1|HNRNPUL1	935	+	3.9211667	1.1875012	-1.0	-1.0
chr7	139371181	139371351	ENSG00000269955.2|C7orf55-LUC7L2|HNRNPUL1|HNRNPUL1	918	+	4.0996275	1.086467	-1.0	-1.0
chr7	139363406	139363536	ENSG00000269955.2|C7orf55-LUC7L2|HNRNPUL1|HNRNPUL1	968	+	6.357448	1.5009003	-1.0	-1.0
chr7	148825912	148826017	ENSG00000106462.10|EZH2|HNRNPUL1|HNRNPUL1	908	-	6.133112	1.0371203	-1.0	-1.0
chr7	148882920	148883020	ENSG00000106462.10|EZH2|HNRNPUL1|HNRNPUL1	909	-	6.1547127	1.0421542	-1.0	-1.0
chr7	151091967	151092067	ENSG00000133612.18|AGAP3|HNRNPUL1|HNRNPUL1	914	+	6.124368	1.0664434	-1.0	-1.0
chr7	151088314	151088429	ENSG00000133612.18|AGAP3|HNRNPUL1|HNRNPUL1	959	+	6.29409	1.3826884	-1.0	-1.0
chr7	151518514	151518619	ENSG00000106615.9|RHEB|HNRNPUL1|HNRNPUL1	907	-	6.070055	1.0293021	-1.0	-1.0
chr8	11807782	11807882	ENSG00000079459.12|FDFT1|HNRNPUL1|HNRNPUL1	910	+	4.020873	1.0453606	-1.0	-1.0
chr8	11808037	11808147	ENSG00000079459.12|FDFT1|HNRNPUL1|HNRNPUL1	931	+	4.164762	1.1633745	-1.0	-1.0
chr8	23569915	23570015	ENSG00000147454.13|SLC25A37|HNRNPUL1|HNRNPUL1	906	+	4.1006994	1.0245986	-1.0	-1.0
chr8	23567062	23567162	ENSG00000147454.13|SLC25A37|HNRNPUL1|HNRNPUL1	945	+	3.53378	1.2574253	-1.0	-1.0
chr8	29062789	29062894	ENSG00000147421.17|HMBOX1|HNRNPUL1|HNRNPUL1	906	+	6.0747776	1.0272862	-1.0	-1.0
chr8	56073776	56074001	ENSG00000008988.9|RPS20|HNRNPUL1|HNRNPUL1	1000	-	3.586174	6.8497853	-1.0	-1.0
chr8	56073834	56073901	ENSG00000238650.1|SNORD54|HNRNPUL1|HNRNPUL1	1000	-	4.312737	9.182207	-1.0	-1.0
chr8	66113331	66113556	ENSG00000253190.3|AC084082.1|HNRNPUL1|HNRNPUL1	1000	+	2.7304435	9.969855	-1.0	-1.0
chr8	66922405	66922505	ENSG00000245910.8|SNHG6|HNRNPUL1|HNRNPUL1	962	-	3.0850286	1.424429	-1.0	-1.0
chr8	141418594	141418759	ENSG00000184489.11|PTP4A3|HNRNPUL1|HNRNPUL1	957	+	5.305317	1.366545	-1.0	-1.0
chr8	141414974	141415084	ENSG00000184489.11|PTP4A3|HNRNPUL1|HNRNPUL1	902	+	6.0315604	1.0083146	-1.0	-1.0
chr8	141420149	141420249	ENSG00000184489.11|PTP4A3|HNRNPUL1|HNRNPUL1	904	+	6.0315604	1.0163276	-1.0	-1.0
chr8	141416824	141416929	ENSG00000184489.11|PTP4A3|HNRNPUL1|HNRNPUL1	917	+	4.0855103	1.081875	-1.0	-1.0
chr8	141415754	141415869	ENSG00000184489.11|PTP4A3|HNRNPUL1|HNRNPUL1	911	+	6.109487	1.0507975	-1.0	-1.0
chr8	141417054	141417234	ENSG00000184489.11|PTP4A3|HNRNPUL1|HNRNPUL1	936	+	6.190719	1.1935833	-1.0	-1.0
chr8	141416254	141416359	ENSG00000184489.11|PTP4A3|HNRNPUL1|HNRNPUL1	939	+	6.2419443	1.2171268	-1.0	-1.0
chr8	143498187	143498287	ENSG00000014164.6|ZC3H3|HNRNPUL1|HNRNPUL1	901	-	6.0234156	1.0036852	-1.0	-1.0
chr8	143595583	143595723	ENSG00000104529.17|EEF1D|HNRNPUL1|HNRNPUL1	949	-	5.313204	1.289055	-1.0	-1.0
chr8	143591868	143592068	ENSG00000104529.17|EEF1D|HNRNPUL1|HNRNPUL1	968	-	6.18547	1.4915698	-1.0	-1.0
chr8	143593177	143593382	ENSG00000104529.17|EEF1D|HNRNPUL1|HNRNPUL1	982	-	5.9865947	1.7480162	-1.0	-1.0
chr8	143588234	143588344	ENSG00000104529.17|EEF1D|HNRNPUL1|HNRNPUL1	904	-	6.0499673	1.0197941	-1.0	-1.0
chr8	143596292	143596407	ENSG00000104529.17|EEF1D|HNRNPUL1|HNRNPUL1	917	-	6.140623	1.0833906	-1.0	-1.0
chr8	143596602	143596754	ENSG00000104529.17|EEF1D|HNRNPUL1|HNRNPUL1	916	-	3.5647197	1.0777025	-1.0	-1.0
chr8	144457266	144457421	ENSG00000187954.12|CYHR1|HNRNPUL1|HNRNPUL1	905	-	6.080224	1.0203258	-1.0	-1.0
chr8	144459608	144459718	ENSG00000187954.12|CYHR1|HNRNPUL1|HNRNPUL1	931	-	6.1521015	1.161137	-1.0	-1.0
chr8	144458433	144458533	ENSG00000187954.12|CYHR1|HNRNPUL1|HNRNPUL1	912	-	6.1205473	1.0575489	-1.0	-1.0
chr8	144459323	144459423	ENSG00000187954.12|CYHR1|HNRNPUL1|HNRNPUL1	902	-	6.027502	1.0103256	-1.0	-1.0
chr8	144456071	144456221	ENSG00000187954.12|CYHR1|HNRNPUL1|HNRNPUL1	910	-	4.0619144	1.046469	-1.0	-1.0
chr9	33952706	33952921	ENSG00000137073.21|UBAP2|HNRNPUL1|HNRNPUL1	998	-	3.6253872	2.6413887	-1.0	-1.0
chr9	33934233	33934364	ENSG00000137073.21|UBAP2|HNRNPUL1|HNRNPUL1	994	-	2.5179996	2.2097652	-1.0	-1.0
chr9	33934295	33934376	ENSG00000238300.1|SNORD121B|HNRNPUL1|HNRNPUL1	998	-	2.543014	2.7909653	-1.0	-1.0
chr9	33952768	33952850	ENSG00000238886.1|SNORD121A|HNRNPUL1|HNRNPUL1	999	-	3.5922136	3.151043	-1.0	-1.0
chr9	37140452	37140602	ENSG00000147905.17|ZCCHC7|HNRNPUL1|HNRNPUL1	934	+	4.1861057	1.1795598	-1.0	-1.0
chr9	92292391	92292561	ENSG00000196305.17|IARS|HNRNPUL1|HNRNPUL1	924	-	1.3484594	1.121607	-1.0	-1.0
chr9	92292457	92292547	ENSG00000281156.1|MIR3651|HNRNPUL1|HNRNPUL1	906	-	0.9755969	1.028105	-1.0	-1.0
chr9	92292460	92292560	ENSG00000239183.1|SNORA84|HNRNPUL1|HNRNPUL1	908	-	0.9734257	1.0377223	-1.0	-1.0
chr9	107284052	107284152	ENSG00000119318.12|RAD23B|HNRNPUL1|HNRNPUL1	910	+	6.0865254	1.0436603	-1.0	-1.0
chr9	122880145	122880355	ENSG00000056586.15|RC3H2|HNRNPUL1|HNRNPUL1	1000	-	3.238424	3.3314013	-1.0	-1.0
chr9	122880212	122880323	ENSG00000212447.1|SNORD90|HNRNPUL1|HNRNPUL1	1000	-	2.9402032	3.7595205	-1.0	-1.0
chr9	125238343	125238458	ENSG00000044574.7|HSPA5|HNRNPUL1|HNRNPUL1	920	-	6.150236	1.0953641	-1.0	-1.0
chr9	125240509	125240675	ENSG00000044574.7|HSPA5|HNRNPUL1|HNRNPUL1	916	-	3.3978639	1.0757917	-1.0	-1.0
chr9	128690574	128690674	ENSG00000119335.16|SET|HNRNPUL1|HNRNPUL1	910	+	4.0178766	1.0447756	-1.0	-1.0
chr9	131137372	131137517	ENSG00000236986.6|AL157938.2|HNRNPUL1|HNRNPUL1	906	-	6.089798	1.0269642	-1.0	-1.0
chr9	131143880	131144065	ENSG00000126883.16|NUP214|HNRNPUL1|HNRNPUL1	925	+	2.3736224	1.1226633	-1.0	-1.0
chr9	131142690	131142805	ENSG00000126883.16|NUP214|HNRNPUL1|HNRNPUL1	962	+	5.810723	1.4223933	-1.0	-1.0
chr9	133273748	133273913	ENSG00000175164.13|ABO|HNRNPUL1|HNRNPUL1	957	-	6.2937117	1.370992	-1.0	-1.0
chr9	133257181	133257301	ENSG00000175164.13|ABO|HNRNPUL1|HNRNPUL1	951	-	6.2555385	1.3124169	-1.0	-1.0
chr9	133274038	133274153	ENSG00000175164.13|ABO|HNRNPUL1|HNRNPUL1	911	-	4.0402074	1.0520185	-1.0	-1.0
chr9	133274263	133274363	ENSG00000175164.13|ABO|HNRNPUL1|HNRNPUL1	915	-	4.0530486	1.0691091	-1.0	-1.0
chr9	133261146	133261266	ENSG00000175164.13|ABO|HNRNPUL1|HNRNPUL1	932	-	6.193815	1.1672438	-1.0	-1.0
chr9	133350747	133350849	ENSG00000148303.16|RPL7A|HNRNPUL1|HNRNPUL1	966	+	2.4761682	1.4660332	-1.0	-1.0
chr9	133350849	133351044	ENSG00000148303.16|RPL7A|HNRNPUL1|HNRNPUL1	1000	+	4.409906	5.546489	-1.0	-1.0
chr9	133350016	133350236	ENSG00000148303.16|RPL7A|HNRNPUL1|HNRNPUL1	999	+	2.543587	3.1011274	-1.0	-1.0
chr9	133349386	133349546	ENSG00000148303.16|RPL7A|HNRNPUL1|HNRNPUL1	1000	+	3.1815548	9.324377	-1.0	-1.0
chr9	133349395	133349470	ENSG00000206611.1|SNORD24|HNRNPUL1|HNRNPUL1	1000	+	2.2276573	7.2685184	-1.0	-1.0
chr9	133350094	133350168	ENSG00000200831.1|SNORD36B|HNRNPUL1|HNRNPUL1	1000	+	2.4664507	3.6375976	-1.0	-1.0
chr9	133350846	133350912	ENSG00000252542.1|SNORD36C|HNRNPUL1|HNRNPUL1	1000	+	3.171143	10.364982	-1.0	-1.0
chr9	136353300	136353425	ENSG00000160360.12|GPSM1|HNRNPUL1|HNRNPUL1	912	+	6.0988345	1.0579396	-1.0	-1.0
chr9	136665005	136665190	ENSG00000172889.15|EGFL7|HNRNPUL1|HNRNPUL1	924	+	4.1159782	1.1203238	-1.0	-1.0
chr9	136667232	136667377	ENSG00000172889.15|EGFL7|HNRNPUL1|HNRNPUL1	917	+	6.1336665	1.0796295	-1.0	-1.0
chr9	136726558	136726913	ENSG00000233016.6|SNHG7|HNRNPUL1|HNRNPUL1	995	-	2.8576696	2.3384907	-1.0	-1.0
chr9	136726746	136726879	ENSG00000274998.1|SNORA17A|HNRNPUL1|HNRNPUL1	999	-	1.7541289	3.2783287	-1.0	-1.0
chr9	136726747	136726879	ENSG00000281808.1|SNORA17|HNRNPUL1|HNRNPUL1	999	-	1.7393734	3.2023304	-1.0	-1.0
chr9	136827781	136827951	ENSG00000272679.1|AL355987.2|HNRNPUL1|HNRNPUL1	912	+	6.0997314	1.0533289	-1.0	-1.0
chr9	136827781	136827951	ENSG00000196642.18|RABL6|HNRNPUL1|HNRNPUL1	909	+	6.0997314	1.0430883	-1.0	-1.0
chr9	137103482	137103607	ENSG00000177239.14|MAN1B1|HNRNPUL1|HNRNPUL1	914	+	6.1095114	1.0668446	-1.0	-1.0
chr9	137102113	137102313	ENSG00000177239.14|MAN1B1|HNRNPUL1|HNRNPUL1	981	+	5.7953787	1.7255471	-1.0	-1.0
chrM	576	647	ENSG00000210049.1|MT-TF|HNRNPUL1|HNRNPUL1	932	+	2.2292507	1.1694925	-1.0	-1.0
chrM	992	1092	ENSG00000211459.2|MT-RNR1|HNRNPUL1|HNRNPUL1	912	+	1.1175071	1.0554197	-1.0	-1.0
chrM	3100	3229	ENSG00000210082.2|MT-RNR2|HNRNPUL1|HNRNPUL1	947	+	1.4164683	1.2734532	-1.0	-1.0
chrM	4262	4331	ENSG00000210100.1|MT-TI|HNRNPUL1|HNRNPUL1	1000	+	2.1677938	3.944881	-1.0	-1.0
chrM	14148	14638	ENSG00000198695.2|MT-ND6|HNRNPUL1|HNRNPUL1	989	-	1.8904028	1.9492486	-1.0	-1.0
chrM	15955	16023	ENSG00000210196.2|MT-TP|HNRNPUL1|HNRNPUL1	1000	-	4.6021895	13.872711	-1.0	-1.0
chrX	13317267	13317412	ENSG00000231216.1|GS1-600G8.3|HNRNPUL1|HNRNPUL1	949	+	4.6208186	1.2956557	-1.0	-1.0
chrX	13311263	13311463	ENSG00000231216.1|GS1-600G8.3|HNRNPUL1|HNRNPUL1	932	+	4.1729555	1.1657649	-1.0	-1.0
chrX	13315971	13316446	ENSG00000231216.1|GS1-600G8.3|HNRNPUL1|HNRNPUL1	945	+	4.7475557	1.2564044	-1.0	-1.0
chrX	13314873	13314983	ENSG00000231216.1|GS1-600G8.3|HNRNPUL1|HNRNPUL1	917	+	4.0776815	1.080253	-1.0	-1.0
chrX	20135986	20136361	ENSG00000173674.10|EIF1AX|HNRNPUL1|HNRNPUL1	1000	-	4.708169	10.450368	-1.0	-1.0
chrX	20136065	20136135	ENSG00000201882.1|snoU2-30|HNRNPUL1|HNRNPUL1	1000	-	5.722075	18.243359	-1.0	-1.0
chrX	20265810	20265910	ENSG00000177189.12|RPS6KA3|HNRNPUL1|HNRNPUL1	911	-	6.082626	1.0511284	-1.0	-1.0
chrX	40096739	40096854	ENSG00000183337.16|BCOR|HNRNPUL1|HNRNPUL1	918	-	6.1444364	1.0843196	-1.0	-1.0
chrX	71546491	71546646	ENSG00000147162.13|OGT|HNRNPUL1|HNRNPUL1	921	+	2.5605748	1.1027799	-1.0	-1.0
chrX	71541437	71541552	ENSG00000147162.13|OGT|HNRNPUL1|HNRNPUL1	968	+	5.934452	1.4976516	-1.0	-1.0
chrX	73849376	73849481	ENSG00000229807.10|XIST|HNRNPUL1|HNRNPUL1	910	-	3.3663793	1.0472362	-1.0	-1.0
chrX	73848896	73849011	ENSG00000229807.10|XIST|HNRNPUL1|HNRNPUL1	965	-	6.336192	1.4604728	-1.0	-1.0
chrX	73851231	73851391	ENSG00000229807.10|XIST|HNRNPUL1|HNRNPUL1	936	-	3.9040568	1.1960765	-1.0	-1.0
chrX	119787280	119787456	ENSG00000198918.7|RPL39|HNRNPUL1|HNRNPUL1	1000	-	3.2320986	4.7465134	-1.0	-1.0
chrX	119787352	119787484	ENSG00000206622.1|SNORA69|HNRNPUL1|HNRNPUL1	1000	-	2.7834496	5.396286	-1.0	-1.0
chrX	136879121	136879371	ENSG00000147274.14|RBMX|HNRNPUL1|HNRNPUL1	1000	-	4.4090586	17.247051	-1.0	-1.0
chrX	136879198	136879271	ENSG00000206979.1|SNORD61|HNRNPUL1|HNRNPUL1	1000	-	4.5488806	23.05342	-1.0	-1.0
chrX	151973560	151973685	ENSG00000102287.18|GABRE|HNRNPUL1|HNRNPUL1	956	-	6.279471	1.3542857	-1.0	-1.0
chrX	153690064	153690214	ENSG00000130821.15|SLC6A8|HNRNPUL1|HNRNPUL1	921	+	2.321139	1.1046714	-1.0	-1.0
chrX	153692420	153692520	ENSG00000130821.15|SLC6A8|HNRNPUL1|HNRNPUL1	908	+	4.0238657	1.0377223	-1.0	-1.0
chrX	153689121	153689231	ENSG00000130821.15|SLC6A8|HNRNPUL1|HNRNPUL1	919	+	3.0433106	1.0932952	-1.0	-1.0
chrX	153689466	153689599	ENSG00000130821.15|SLC6A8|HNRNPUL1|HNRNPUL1	970	+	2.7663233	1.525558	-1.0	-1.0
chrX	153691187	153691287	ENSG00000130821.15|SLC6A8|HNRNPUL1|HNRNPUL1	902	+	1.9207506	1.0075674	-1.0	-1.0
chrX	154775036	154775191	ENSG00000130826.17|DKC1|HNRNPUL1|HNRNPUL1	963	+	2.1127646	1.4321477	-1.0	-1.0
```
