## Supplementary File 2 - DEWSeq Binding Sites for "Improved discovery of RNA-binding protein binding sites in eCLIP data using DEWSeq": regions_windows100_steps5.bed

```
chr1	629759	629989	ENSG00000225630.1|MTND2P28|IGF2BP1|IGF2BP1	970	+	4.785742	1.5242977	-1.0	-1.0
chr1	1052175	1053140	ENSG00000188157.14|AGRN|IGF2BP1|IGF2BP1	987	+	5.378858	1.8948761	-1.0	-1.0
chr1	1055358	1055658	ENSG00000188157.14|AGRN|IGF2BP1|IGF2BP1	934	+	3.1194472	1.1821986	-1.0	-1.0
chr1	1053210	1053380	ENSG00000188157.14|AGRN|IGF2BP1|IGF2BP1	936	+	4.534534	1.1919918	-1.0	-1.0
chr1	1055360	1055655	ENSG00000242590.1|AL645608.6|IGF2BP1|IGF2BP1	933	+	3.0766869	1.175682	-1.0	-1.0
chr1	1064239	1064339	ENSG00000217801.9|AL390719.1|IGF2BP1|IGF2BP1	909	+	5.875474	1.0422232	-1.0	-1.0
chr1	1063606	1063711	ENSG00000217801.9|AL390719.1|IGF2BP1|IGF2BP1	909	+	3.2376904	1.0402365	-1.0	-1.0
chr1	1108051	1108181	ENSG00000131591.17|C1orf159|IGF2BP1|IGF2BP1	904	-	5.835742	1.0156739	-1.0	-1.0
chr1	1223051	1223231	ENSG00000078808.16|SDF4|IGF2BP1|IGF2BP1	957	-	6.087458	1.3702812	-1.0	-1.0
chr1	1225628	1225783	ENSG00000078808.16|SDF4|IGF2BP1|IGF2BP1	919	-	5.9053855	1.0914601	-1.0	-1.0
chr1	1222896	1223011	ENSG00000078808.16|SDF4|IGF2BP1|IGF2BP1	909	-	5.8686147	1.039548	-1.0	-1.0
chr1	1222741	1222846	ENSG00000078808.16|SDF4|IGF2BP1|IGF2BP1	929	-	3.3725538	1.1461105	-1.0	-1.0
chr1	1219612	1219757	ENSG00000078808.16|SDF4|IGF2BP1|IGF2BP1	914	-	3.8921647	1.0671284	-1.0	-1.0
chr1	1307598	1307763	ENSG00000131584.18|ACAP3|IGF2BP1|IGF2BP1	949	-	5.728302	1.2936602	-1.0	-1.0
chr1	1307201	1307301	ENSG00000131584.18|ACAP3|IGF2BP1|IGF2BP1	907	-	2.9261088	1.0301129	-1.0	-1.0
chr1	1306824	1306984	ENSG00000131584.18|ACAP3|IGF2BP1|IGF2BP1	933	-	4.9586606	1.1742444	-1.0	-1.0
chr1	1306534	1306719	ENSG00000131584.18|ACAP3|IGF2BP1|IGF2BP1	916	-	3.3248756	1.0770813	-1.0	-1.0
chr1	1345718	1345828	ENSG00000107404.19|DVL1|IGF2BP1|IGF2BP1	903	-	5.8178587	1.0124651	-1.0	-1.0
chr1	1341423	1341523	ENSG00000107404.19|DVL1|IGF2BP1|IGF2BP1	905	-	5.8520517	1.0228685	-1.0	-1.0
chr1	1340728	1341248	ENSG00000107404.19|DVL1|IGF2BP1|IGF2BP1	964	-	5.2389145	1.4488606	-1.0	-1.0
chr1	1345838	1345938	ENSG00000107404.19|DVL1|IGF2BP1|IGF2BP1	902	-	5.851752	1.007234	-1.0	-1.0
chr1	1353228	1353478	ENSG00000162576.16|MXRA8|IGF2BP1|IGF2BP1	966	-	4.555503	1.467103	-1.0	-1.0
chr1	1353128	1353228	ENSG00000162576.16|MXRA8|IGF2BP1|IGF2BP1	904	-	5.913607	1.0176191	-1.0	-1.0
chr1	1541672	1541857	ENSG00000160075.11|SSU72|IGF2BP1|IGF2BP1	920	-	2.8285394	1.0960301	-1.0	-1.0
chr1	1541892	1542162	ENSG00000160075.11|SSU72|IGF2BP1|IGF2BP1	930	-	4.095703	1.154774	-1.0	-1.0
chr1	1752256	1752471	ENSG00000008130.15|NADK|IGF2BP1|IGF2BP1	942	-	3.4185038	1.2383987	-1.0	-1.0
chr1	1804468	1804568	ENSG00000078369.17|GNB1|IGF2BP1|IGF2BP1	902	-	5.807989	1.0067737	-1.0	-1.0
chr1	1785669	1786004	ENSG00000078369.17|GNB1|IGF2BP1|IGF2BP1	964	-	5.7457337	1.4424678	-1.0	-1.0
chr1	1786864	1787053	ENSG00000078369.17|GNB1|IGF2BP1|IGF2BP1	983	-	4.3015537	1.760726	-1.0	-1.0
chr1	1786384	1786484	ENSG00000078369.17|GNB1|IGF2BP1|IGF2BP1	906	-	3.2238705	1.0291626	-1.0	-1.0
chr1	2309911	2310076	ENSG00000157933.9|SKI|IGF2BP1|IGF2BP1	905	+	2.1190383	1.0215081	-1.0	-1.0
chr1	2267701	2267841	ENSG00000157933.9|SKI|IGF2BP1|IGF2BP1	929	+	5.903211	1.146751	-1.0	-1.0
chr1	2308276	2308416	ENSG00000157933.9|SKI|IGF2BP1|IGF2BP1	922	+	3.9580157	1.1089295	-1.0	-1.0
chr1	2308626	2309011	ENSG00000157933.9|SKI|IGF2BP1|IGF2BP1	965	+	3.7663605	1.4552788	-1.0	-1.0
chr1	2273841	2273946	ENSG00000157933.9|SKI|IGF2BP1|IGF2BP1	927	+	3.9789834	1.1361837	-1.0	-1.0
chr1	2231595	2231695	ENSG00000157933.9|SKI|IGF2BP1|IGF2BP1	902	+	5.7926936	1.0081459	-1.0	-1.0
chr1	2270201	2270391	ENSG00000157933.9|SKI|IGF2BP1|IGF2BP1	926	+	3.429662	1.1319926	-1.0	-1.0
chr1	2230900	2231095	ENSG00000157933.9|SKI|IGF2BP1|IGF2BP1	953	+	3.3361943	1.3234957	-1.0	-1.0
chr1	2241904	2242109	ENSG00000157933.9|SKI|IGF2BP1|IGF2BP1	967	+	2.9372635	1.4817361	-1.0	-1.0
chr1	2269996	2270096	ENSG00000157933.9|SKI|IGF2BP1|IGF2BP1	910	+	5.8947883	1.0475342	-1.0	-1.0
chr1	2231150	2231325	ENSG00000157933.9|SKI|IGF2BP1|IGF2BP1	905	+	3.1046076	1.0241587	-1.0	-1.0
chr1	2306766	2307676	ENSG00000157933.9|SKI|IGF2BP1|IGF2BP1	969	+	4.2599187	1.5132736	-1.0	-1.0
chr1	2267891	2268041	ENSG00000157933.9|SKI|IGF2BP1|IGF2BP1	941	+	5.9717345	1.2322693	-1.0	-1.0
chr1	2307716	2308101	ENSG00000157933.9|SKI|IGF2BP1|IGF2BP1	976	+	6.4141107	1.6203574	-1.0	-1.0
chr1	2231430	2231530	ENSG00000157933.9|SKI|IGF2BP1|IGF2BP1	902	+	3.8360581	1.0084586	-1.0	-1.0
chr1	2309126	2309311	ENSG00000157933.9|SKI|IGF2BP1|IGF2BP1	931	+	3.3519309	1.1617906	-1.0	-1.0
chr1	2270856	2271146	ENSG00000157933.9|SKI|IGF2BP1|IGF2BP1	939	+	4.846062	1.2141726	-1.0	-1.0
chr1	2297931	2298036	ENSG00000157933.9|SKI|IGF2BP1|IGF2BP1	906	+	5.8316364	1.0277085	-1.0	-1.0
chr1	2269591	2269691	ENSG00000157933.9|SKI|IGF2BP1|IGF2BP1	903	+	5.812446	1.011036	-1.0	-1.0
chr1	2247509	2247634	ENSG00000157933.9|SKI|IGF2BP1|IGF2BP1	936	+	5.92323	1.1970642	-1.0	-1.0
chr1	2268401	2268511	ENSG00000157933.9|SKI|IGF2BP1|IGF2BP1	941	+	5.9399395	1.2325718	-1.0	-1.0
chr1	2270441	2270621	ENSG00000157933.9|SKI|IGF2BP1|IGF2BP1	933	+	5.0012527	1.1735604	-1.0	-1.0
chr1	2299121	2299256	ENSG00000157933.9|SKI|IGF2BP1|IGF2BP1	948	+	4.6208005	1.2839729	-1.0	-1.0
chr1	2591179	2591369	ENSG00000157870.14|FAM213B|IGF2BP1|IGF2BP1	940	+	5.2604136	1.2213439	-1.0	-1.0
chr1	3321947	3322142	ENSG00000142611.16|PRDM16|IGF2BP1|IGF2BP1	976	+	6.39275	1.6145724	-1.0	-1.0
chr1	3470063	3471203	ENSG00000130762.14|ARHGEF16|IGF2BP1|IGF2BP1	981	+	5.794231	1.7260221	-1.0	-1.0
chr1	3510902	3511182	ENSG00000162591.15|MEGF6|IGF2BP1|IGF2BP1	961	-	4.936932	1.4117329	-1.0	-1.0
chr1	3628858	3629043	ENSG00000158109.14|TPRG1L|IGF2BP1|IGF2BP1	920	+	3.763559	1.0975659	-1.0	-1.0
chr1	5868690	5868810	ENSG00000131697.17|NPHP4|IGF2BP1|IGF2BP1	903	-	5.8178587	1.011138	-1.0	-1.0
chr1	6222952	6223097	ENSG00000116237.15|ICMT|IGF2BP1|IGF2BP1	919	-	5.133468	1.0907861	-1.0	-1.0
chr1	6224057	6224157	ENSG00000116237.15|ICMT|IGF2BP1|IGF2BP1	903	-	5.939596	1.0115037	-1.0	-1.0
chr1	6224502	6225187	ENSG00000116237.15|ICMT|IGF2BP1|IGF2BP1	972	-	5.020807	1.5471965	-1.0	-1.0
chr1	6223812	6223982	ENSG00000116237.15|ICMT|IGF2BP1|IGF2BP1	954	-	5.7047877	1.3333647	-1.0	-1.0
chr1	6223617	6223727	ENSG00000116237.15|ICMT|IGF2BP1|IGF2BP1	944	-	6.0186253	1.2506003	-1.0	-1.0
chr1	6224232	6224402	ENSG00000116237.15|ICMT|IGF2BP1|IGF2BP1	942	-	4.9536214	1.2361401	-1.0	-1.0
chr1	6264298	6264478	ENSG00000097021.19|ACOT7|IGF2BP1|IGF2BP1	937	-	4.003141	1.2024475	-1.0	-1.0
chr1	6460676	6460826	ENSG00000187017.15|ESPN|IGF2BP1|IGF2BP1	919	+	3.2816186	1.0918059	-1.0	-1.0
chr1	6591008	6591118	ENSG00000162413.16|KLHL21|IGF2BP1|IGF2BP1	905	-	3.8251958	1.0234301	-1.0	-1.0
chr1	7705323	7705563	ENSG00000171735.18|CAMTA1|IGF2BP1|IGF2BP1	911	+	5.456817	1.0522473	-1.0	-1.0
chr1	7705158	7705288	ENSG00000171735.18|CAMTA1|IGF2BP1|IGF2BP1	960	+	5.876561	1.3937217	-1.0	-1.0
chr1	7780475	7780615	ENSG00000049245.12|VAMP3|IGF2BP1|IGF2BP1	957	+	6.0735626	1.3678447	-1.0	-1.0
chr1	7781080	7781200	ENSG00000049245.12|VAMP3|IGF2BP1|IGF2BP1	942	+	5.2459207	1.2393615	-1.0	-1.0
chr1	8013918	8014113	ENSG00000116285.12|ERRFI1|IGF2BP1|IGF2BP1	922	-	2.436623	1.1060411	-1.0	-1.0
chr1	8011923	8012233	ENSG00000116285.12|ERRFI1|IGF2BP1|IGF2BP1	966	-	4.197046	1.4677993	-1.0	-1.0
chr1	8012463	8012768	ENSG00000116285.12|ERRFI1|IGF2BP1|IGF2BP1	980	-	3.37019	1.693805	-1.0	-1.0
chr1	8025862	8026142	ENSG00000116285.12|ERRFI1|IGF2BP1|IGF2BP1	937	-	2.7754092	1.197414	-1.0	-1.0
chr1	8013398	8013853	ENSG00000116285.12|ERRFI1|IGF2BP1|IGF2BP1	983	-	3.372179	1.7668939	-1.0	-1.0
chr1	8353086	8353211	ENSG00000142599.17|RERE|IGF2BP1|IGF2BP1	962	-	4.6384044	1.4170676	-1.0	-1.0
chr1	8360926	8361036	ENSG00000142599.17|RERE|IGF2BP1|IGF2BP1	915	-	3.2824335	1.0702523	-1.0	-1.0
chr1	8553233	8553413	ENSG00000142599.17|RERE|IGF2BP1|IGF2BP1	955	-	6.052561	1.3511748	-1.0	-1.0
chr1	8359763	8359898	ENSG00000142599.17|RERE|IGF2BP1|IGF2BP1	923	-	5.882274	1.1118824	-1.0	-1.0
chr1	8601556	8601736	ENSG00000142599.17|RERE|IGF2BP1|IGF2BP1	978	-	6.445582	1.6508927	-1.0	-1.0
chr1	8354646	8354831	ENSG00000142599.17|RERE|IGF2BP1|IGF2BP1	934	-	3.563225	1.177783	-1.0	-1.0
chr1	8358605	8358800	ENSG00000142599.17|RERE|IGF2BP1|IGF2BP1	951	-	3.5405362	1.3062683	-1.0	-1.0
chr1	8358195	8358380	ENSG00000142599.17|RERE|IGF2BP1|IGF2BP1	927	-	3.6100547	1.1366867	-1.0	-1.0
chr1	8354051	8354301	ENSG00000142599.17|RERE|IGF2BP1|IGF2BP1	971	-	5.1492453	1.5425547	-1.0	-1.0
chr1	8701256	8701371	ENSG00000142599.17|RERE|IGF2BP1|IGF2BP1	949	-	5.9881954	1.2882941	-1.0	-1.0
chr1	8360321	8360481	ENSG00000142599.17|RERE|IGF2BP1|IGF2BP1	940	-	2.8381844	1.220017	-1.0	-1.0
chr1	9265743	9265883	ENSG00000049239.12|H6PD|IGF2BP1|IGF2BP1	965	+	5.9945917	1.4571726	-1.0	-1.0
chr1	9266228	9266393	ENSG00000049239.12|H6PD|IGF2BP1|IGF2BP1	919	+	3.7835448	1.0924724	-1.0	-1.0
chr1	9266008	9266193	ENSG00000049239.12|H6PD|IGF2BP1|IGF2BP1	926	+	5.9100738	1.1323799	-1.0	-1.0
chr1	9267033	9267653	ENSG00000049239.12|H6PD|IGF2BP1|IGF2BP1	979	+	5.292838	1.671017	-1.0	-1.0
chr1	9263748	9263908	ENSG00000049239.12|H6PD|IGF2BP1|IGF2BP1	960	+	6.124824	1.3998494	-1.0	-1.0
chr1	9268188	9268323	ENSG00000049239.12|H6PD|IGF2BP1|IGF2BP1	901	+	5.848941	1.0052936	-1.0	-1.0
chr1	9268908	9269048	ENSG00000049239.12|H6PD|IGF2BP1|IGF2BP1	908	+	5.8791018	1.0346872	-1.0	-1.0
chr1	9264353	9264488	ENSG00000049239.12|H6PD|IGF2BP1|IGF2BP1	931	+	5.9462066	1.1624955	-1.0	-1.0
chr1	9269683	9269868	ENSG00000049239.12|H6PD|IGF2BP1|IGF2BP1	923	+	5.7578783	1.1116035	-1.0	-1.0
chr1	9265903	9266003	ENSG00000049239.12|H6PD|IGF2BP1|IGF2BP1	910	+	3.8821015	1.0478836	-1.0	-1.0
chr1	9269188	9269343	ENSG00000049239.12|H6PD|IGF2BP1|IGF2BP1	918	+	4.060003	1.0886103	-1.0	-1.0
chr1	9295144	9295329	ENSG00000171621.13|SPSB1|IGF2BP1|IGF2BP1	961	+	6.1291556	1.4056227	-1.0	-1.0
chr1	9730515	9730685	ENSG00000171603.16|CLSTN1|IGF2BP1|IGF2BP1	956	-	6.0820823	1.3588846	-1.0	-1.0
chr1	9729750	9730010	ENSG00000171603.16|CLSTN1|IGF2BP1|IGF2BP1	966	-	4.6357107	1.4647715	-1.0	-1.0
chr1	9729540	9729645	ENSG00000171603.16|CLSTN1|IGF2BP1|IGF2BP1	916	-	3.3214421	1.0765998	-1.0	-1.0
chr1	9729060	9729495	ENSG00000171603.16|CLSTN1|IGF2BP1|IGF2BP1	980	-	3.751558	1.694361	-1.0	-1.0
chr1	9730260	9730440	ENSG00000171603.16|CLSTN1|IGF2BP1|IGF2BP1	922	-	2.4227264	1.1082349	-1.0	-1.0
chr1	10378109	10378284	ENSG00000054523.17|KIF1B|IGF2BP1|IGF2BP1	932	+	3.298269	1.1695101	-1.0	-1.0
chr1	10419661	10419841	ENSG00000142657.20|PGD|IGF2BP1|IGF2BP1	956	+	5.2667146	1.3569081	-1.0	-1.0
chr1	11023403	11023538	ENSG00000120948.16|TARDBP|IGF2BP1|IGF2BP1	912	+	2.7620091	1.0578713	-1.0	-1.0
chr1	11023404	11023539	ENSG00000277726.4|AL109811.4|IGF2BP1|IGF2BP1	912	+	2.762105	1.057815	-1.0	-1.0
chr1	11054613	11054758	ENSG00000116649.9|SRM|IGF2BP1|IGF2BP1	919	-	3.2049959	1.088896	-1.0	-1.0
chr1	11285738	11286023	ENSG00000120942.13|UBIAD1|IGF2BP1|IGF2BP1	970	+	5.2886844	1.524512	-1.0	-1.0
chr1	11922779	11922879	ENSG00000116685.15|KIAA2013|IGF2BP1|IGF2BP1	952	-	5.949593	1.3146542	-1.0	-1.0
chr1	11974742	11975087	ENSG00000083444.16|PLOD1|IGF2BP1|IGF2BP1	994	+	3.9565852	2.253745	-1.0	-1.0
chr1	12568149	12568249	ENSG00000162496.8|DHRS3|IGF2BP1|IGF2BP1	923	-	3.3376217	1.1137944	-1.0	-1.0
chr1	12567914	12568144	ENSG00000162496.8|DHRS3|IGF2BP1|IGF2BP1	985	-	6.6818166	1.827274	-1.0	-1.0
chr1	12568304	12568419	ENSG00000162496.8|DHRS3|IGF2BP1|IGF2BP1	934	-	4.0327435	1.1797235	-1.0	-1.0
chr1	12583291	12583441	ENSG00000162496.8|DHRS3|IGF2BP1|IGF2BP1	946	-	5.9787	1.2683892	-1.0	-1.0
chr1	12582691	12582941	ENSG00000162496.8|DHRS3|IGF2BP1|IGF2BP1	987	-	6.7238297	1.900656	-1.0	-1.0
chr1	12583501	12583871	ENSG00000162496.8|DHRS3|IGF2BP1|IGF2BP1	942	-	4.764879	1.2399039	-1.0	-1.0
chr1	15937162	15937342	ENSG00000065526.10|SPEN|IGF2BP1|IGF2BP1	954	+	4.0536213	1.3400965	-1.0	-1.0
chr1	15936065	15936266	ENSG00000065526.10|SPEN|IGF2BP1|IGF2BP1	972	+	6.2231455	1.5580018	-1.0	-1.0
chr1	15939315	15939460	ENSG00000065526.10|SPEN|IGF2BP1|IGF2BP1	951	+	4.8929243	1.3105106	-1.0	-1.0
chr1	15935345	15935650	ENSG00000065526.10|SPEN|IGF2BP1|IGF2BP1	972	+	4.4183745	1.5510356	-1.0	-1.0
chr1	15937452	15937637	ENSG00000065526.10|SPEN|IGF2BP1|IGF2BP1	950	+	3.9512727	1.3020574	-1.0	-1.0
chr1	15935060	15935335	ENSG00000065526.10|SPEN|IGF2BP1|IGF2BP1	975	+	4.1961527	1.6048129	-1.0	-1.0
chr1	15933540	15933845	ENSG00000065526.10|SPEN|IGF2BP1|IGF2BP1	941	+	4.727101	1.2323959	-1.0	-1.0
chr1	16124951	16125141	ENSG00000142627.12|EPHA2|IGF2BP1|IGF2BP1	903	-	2.930695	1.0151448	-1.0	-1.0
chr1	16124516	16124681	ENSG00000142627.12|EPHA2|IGF2BP1|IGF2BP1	914	-	2.4879248	1.0665369	-1.0	-1.0
chr1	16124806	16124911	ENSG00000142627.12|EPHA2|IGF2BP1|IGF2BP1	904	-	3.8233378	1.0192106	-1.0	-1.0
chr1	17408464	17408754	ENSG00000179051.13|RCC2|IGF2BP1|IGF2BP1	937	-	3.8965068	1.2029742	-1.0	-1.0
chr1	17588829	17589009	ENSG00000074964.16|ARHGEF10L|IGF2BP1|IGF2BP1	960	+	6.029099	1.3969116	-1.0	-1.0
chr1	17675930	17676125	ENSG00000074964.16|ARHGEF10L|IGF2BP1|IGF2BP1	950	+	4.774542	1.3027892	-1.0	-1.0
chr1	17676250	17676510	ENSG00000074964.16|ARHGEF10L|IGF2BP1|IGF2BP1	959	+	5.189725	1.38719	-1.0	-1.0
chr1	17675350	17675735	ENSG00000074964.16|ARHGEF10L|IGF2BP1|IGF2BP1	952	+	5.0701404	1.3142934	-1.0	-1.0
chr1	19177620	19177735	ENSG00000127481.14|UBR4|IGF2BP1|IGF2BP1	948	-	5.058973	1.2803159	-1.0	-1.0
chr1	19975495	19975740	ENSG00000188257.10|PLA2G2A|IGF2BP1|IGF2BP1	935	-	5.939489	1.1868031	-1.0	-1.0
chr1	20483175	20483275	ENSG00000162545.5|CAMK2N1|IGF2BP1|IGF2BP1	961	-	6.0954514	1.4081175	-1.0	-1.0
chr1	20482390	20482775	ENSG00000162545.5|CAMK2N1|IGF2BP1|IGF2BP1	962	-	4.7389765	1.4221165	-1.0	-1.0
chr1	20650654	20651044	ENSG00000117242.7|PINK1-AS|IGF2BP1|IGF2BP1	959	-	6.1485367	1.391798	-1.0	-1.0
chr1	20651079	20651274	ENSG00000117242.7|PINK1-AS|IGF2BP1|IGF2BP1	959	-	6.13722	1.3907764	-1.0	-1.0
chr1	21050865	21050994	ENSG00000075151.20|EIF4G3|IGF2BP1|IGF2BP1	940	-	3.5612667	1.2206885	-1.0	-1.0
chr1	20980338	20980443	ENSG00000075151.20|EIF4G3|IGF2BP1|IGF2BP1	902	-	5.8173594	1.0102335	-1.0	-1.0
chr1	20973001	20973099	ENSG00000075151.20|EIF4G3|IGF2BP1|IGF2BP1	918	-	5.945396	1.0840133	-1.0	-1.0
chr1	20981047	20981222	ENSG00000075151.20|EIF4G3|IGF2BP1|IGF2BP1	993	-	6.0512	2.139993	-1.0	-1.0
chr1	20942120	20942245	ENSG00000075151.20|EIF4G3|IGF2BP1|IGF2BP1	909	-	3.9012012	1.0406611	-1.0	-1.0
chr1	21219631	21219861	ENSG00000117298.14|ECE1|IGF2BP1|IGF2BP1	962	-	6.1900177	1.415649	-1.0	-1.0
chr1	21218456	21218581	ENSG00000117298.14|ECE1|IGF2BP1|IGF2BP1	925	-	3.4023147	1.1229507	-1.0	-1.0
chr1	21823224	21823384	ENSG00000142798.17|HSPG2|IGF2BP1|IGF2BP1	946	-	5.4067845	1.2642243	-1.0	-1.0
chr1	22502616	22502766	ENSG00000184677.16|ZBTB40|IGF2BP1|IGF2BP1	936	+	2.9600837	1.1912713	-1.0	-1.0
chr1	23068553	23068681	ENSG00000004487.15|KDM1A|IGF2BP1|IGF2BP1	962	+	6.1695457	1.4250405	-1.0	-1.0
chr1	23392539	23392729	ENSG00000204219.9|TCEA3|IGF2BP1|IGF2BP1	947	-	6.0083513	1.2732956	-1.0	-1.0
chr1	23429542	23429727	ENSG00000088280.18|ASAP3|IGF2BP1|IGF2BP1	966	-	6.2079887	1.4651153	-1.0	-1.0
chr1	23694659	23694869	ENSG00000142676.12|RPL11|IGF2BP1|IGF2BP1	971	+	2.9817436	1.5447116	-1.0	-1.0
chr1	24654954	24655124	ENSG00000133226.16|SRRM1|IGF2BP1|IGF2BP1	975	+	5.2097735	1.5955529	-1.0	-1.0
chr1	24841132	24841237	ENSG00000169504.14|CLIC4|IGF2BP1|IGF2BP1	946	+	5.110384	1.2674218	-1.0	-1.0
chr1	25361519	25361714	ENSG00000183726.10|TMEM50A|IGF2BP1|IGF2BP1	980	+	4.940416	1.6934457	-1.0	-1.0
chr1	25808664	25808764	ENSG00000162430.16|SELENON|IGF2BP1|IGF2BP1	901	+	3.7738755	1.0033766	-1.0	-1.0
chr1	25816472	25816667	ENSG00000162430.16|SELENON|IGF2BP1|IGF2BP1	942	+	3.1864974	1.2333522	-1.0	-1.0
chr1	25817862	25818037	ENSG00000162430.16|SELENON|IGF2BP1|IGF2BP1	957	+	6.1324434	1.364745	-1.0	-1.0
chr1	25815697	25815852	ENSG00000162430.16|SELENON|IGF2BP1|IGF2BP1	927	+	3.9645681	1.1338913	-1.0	-1.0
chr1	25816672	25816867	ENSG00000162430.16|SELENON|IGF2BP1|IGF2BP1	964	+	4.4006786	1.441915	-1.0	-1.0
chr1	25815698	25815853	ENSG00000255054.3|AL020996.2|IGF2BP1|IGF2BP1	930	+	3.9888234	1.1538428	-1.0	-1.0
chr1	25817863	25818038	ENSG00000255054.3|AL020996.2|IGF2BP1|IGF2BP1	958	+	6.1271706	1.3758839	-1.0	-1.0
chr1	25816473	25816863	ENSG00000255054.3|AL020996.2|IGF2BP1|IGF2BP1	953	+	3.800255	1.3284556	-1.0	-1.0
chr1	25862969	25863089	ENSG00000182749.5|PAQR7|IGF2BP1|IGF2BP1	913	-	5.907275	1.0603844	-1.0	-1.0
chr1	26774328	26774428	ENSG00000117713.18|ARID1A|IGF2BP1|IGF2BP1	956	+	6.0115776	1.354409	-1.0	-1.0
chr1	26731151	26731604	ENSG00000117713.18|ARID1A|IGF2BP1|IGF2BP1	997	+	4.198533	2.5629976	-1.0	-1.0
chr1	26780178	26780303	ENSG00000117713.18|ARID1A|IGF2BP1|IGF2BP1	963	+	5.9676733	1.4343538	-1.0	-1.0
chr1	26773801	26773898	ENSG00000117713.18|ARID1A|IGF2BP1|IGF2BP1	985	+	3.6184273	1.818812	-1.0	-1.0
chr1	26773585	26773717	ENSG00000117713.18|ARID1A|IGF2BP1|IGF2BP1	955	+	3.9982357	1.3447144	-1.0	-1.0
chr1	26774433	26774693	ENSG00000117713.18|ARID1A|IGF2BP1|IGF2BP1	975	+	4.8226824	1.6091481	-1.0	-1.0
chr1	26760965	26761096	ENSG00000117713.18|ARID1A|IGF2BP1|IGF2BP1	947	+	3.0817087	1.2772509	-1.0	-1.0
chr1	26762151	26762281	ENSG00000117713.18|ARID1A|IGF2BP1|IGF2BP1	934	+	4.367959	1.1785641	-1.0	-1.0
chr1	26848607	26848717	ENSG00000204160.11|ZDHHC18|IGF2BP1|IGF2BP1	913	+	3.8721735	1.0592418	-1.0	-1.0
chr1	26854735	26854975	ENSG00000204160.11|ZDHHC18|IGF2BP1|IGF2BP1	948	+	3.6253128	1.2817879	-1.0	-1.0
chr1	27409711	27409866	ENSG00000158195.10|WASF2|IGF2BP1|IGF2BP1	949	-	5.248578	1.29599	-1.0	-1.0
chr1	27407710	27407840	ENSG00000158195.10|WASF2|IGF2BP1|IGF2BP1	957	-	6.0863886	1.3646277	-1.0	-1.0
chr1	27407315	27407510	ENSG00000158195.10|WASF2|IGF2BP1|IGF2BP1	963	-	6.201514	1.433953	-1.0	-1.0
chr1	28200557	28200757	ENSG00000126698.10|DNAJC8|IGF2BP1|IGF2BP1	980	-	6.5685873	1.6942676	-1.0	-1.0
chr1	28280905	28281100	ENSG00000130766.4|SESN2|IGF2BP1|IGF2BP1	966	+	6.234981	1.463952	-1.0	-1.0
chr1	28473703	28473868	ENSG00000204138.12|PHACTR4|IGF2BP1|IGF2BP1	903	+	3.0404408	1.014061	-1.0	-1.0
chr1	28466506	28466741	ENSG00000204138.12|PHACTR4|IGF2BP1|IGF2BP1	966	+	3.5360038	1.4642531	-1.0	-1.0
chr1	28538661	28538811	ENSG00000180198.15|RCC1|IGF2BP1|IGF2BP1	904	+	5.909823	1.0168784	-1.0	-1.0
chr1	28742442	28742582	ENSG00000198492.15|YTHDF2|IGF2BP1|IGF2BP1	913	+	3.9256046	1.0596224	-1.0	-1.0
chr1	29237237	29237367	ENSG00000060656.19|PTPRU|IGF2BP1|IGF2BP1	936	+	5.9160633	1.1967167	-1.0	-1.0
chr1	29326613	29326803	ENSG00000060656.19|PTPRU|IGF2BP1|IGF2BP1	950	+	5.754755	1.3017107	-1.0	-1.0
chr1	29237732	29237907	ENSG00000060656.19|PTPRU|IGF2BP1|IGF2BP1	951	+	6.0527883	1.3135914	-1.0	-1.0
chr1	29237392	29237692	ENSG00000060656.19|PTPRU|IGF2BP1|IGF2BP1	956	+	5.2274213	1.3576684	-1.0	-1.0
chr1	30933397	30933542	ENSG00000134644.15|PUM1|IGF2BP1|IGF2BP1	915	-	5.869124	1.0710996	-1.0	-1.0
chr1	30974648	30974768	ENSG00000134644.15|PUM1|IGF2BP1|IGF2BP1	969	-	5.5554743	1.5073155	-1.0	-1.0
chr1	30992404	30992529	ENSG00000134644.15|PUM1|IGF2BP1|IGF2BP1	907	-	5.8474727	1.0326532	-1.0	-1.0
chr1	30966031	30966191	ENSG00000134644.15|PUM1|IGF2BP1|IGF2BP1	955	-	4.4129086	1.3461664	-1.0	-1.0
chr1	31434398	31434498	ENSG00000168528.11|SERINC2|IGF2BP1|IGF2BP1	903	+	5.812446	1.011036	-1.0	-1.0
chr1	31428977	31429068	ENSG00000168528.11|SERINC2|IGF2BP1|IGF2BP1	979	+	6.473424	1.6687106	-1.0	-1.0
chr1	31918964	31919159	ENSG00000269967.1|AL136115.2|IGF2BP1|IGF2BP1	964	-	5.2257633	1.4458668	-1.0	-1.0
chr1	31906644	31906899	ENSG00000269967.1|AL136115.2|IGF2BP1|IGF2BP1	953	-	3.512461	1.3284742	-1.0	-1.0
chr1	31906645	31906900	ENSG00000184007.18|PTP4A2|IGF2BP1|IGF2BP1	951	-	3.499145	1.3133508	-1.0	-1.0
chr1	31918969	31919159	ENSG00000184007.18|PTP4A2|IGF2BP1|IGF2BP1	966	-	5.190059	1.4661008	-1.0	-1.0
chr1	32174346	32174531	ENSG00000025800.13|KPNA6|IGF2BP1|IGF2BP1	947	+	6.0957785	1.278153	-1.0	-1.0
chr1	32176271	32176401	ENSG00000025800.13|KPNA6|IGF2BP1|IGF2BP1	936	+	4.0957956	1.1955566	-1.0	-1.0
chr1	32174346	32174531	ENSG00000250135.1|AL049795.2|IGF2BP1|IGF2BP1	947	+	6.0957785	1.277966	-1.0	-1.0
chr1	32176271	32176375	ENSG00000250135.1|AL049795.2|IGF2BP1|IGF2BP1	918	+	3.975356	1.0855508	-1.0	-1.0
chr1	32197416	32197611	ENSG00000084652.15|TXLNA|IGF2BP1|IGF2BP1	932	+	3.3892388	1.1647135	-1.0	-1.0
chr1	32196876	32197056	ENSG00000084652.15|TXLNA|IGF2BP1|IGF2BP1	914	+	5.4457903	1.06572	-1.0	-1.0
chr1	32680139	32680249	ENSG00000162521.18|RBBP4|IGF2BP1|IGF2BP1	903	+	5.939596	1.0114154	-1.0	-1.0
chr1	32772294	32772394	ENSG00000162522.10|KIAA1522|IGF2BP1|IGF2BP1	902	+	3.8107538	1.0085138	-1.0	-1.0
chr1	32774054	32774154	ENSG00000162522.10|KIAA1522|IGF2BP1|IGF2BP1	910	+	5.8947883	1.0478244	-1.0	-1.0
chr1	32771064	32771354	ENSG00000162522.10|KIAA1522|IGF2BP1|IGF2BP1	931	+	3.2089505	1.1628903	-1.0	-1.0
chr1	32773804	32774014	ENSG00000162522.10|KIAA1522|IGF2BP1|IGF2BP1	917	+	4.1773915	1.0818444	-1.0	-1.0
chr1	32773204	32773394	ENSG00000162522.10|KIAA1522|IGF2BP1|IGF2BP1	953	+	5.4582605	1.329507	-1.0	-1.0
chr1	32775796	32776001	ENSG00000134684.10|YARS|IGF2BP1|IGF2BP1	963	-	3.1278508	1.4272367	-1.0	-1.0
chr1	33010219	33010414	ENSG00000004455.16|AK2|IGF2BP1|IGF2BP1	982	-	6.297923	1.7338494	-1.0	-1.0
chr1	33281676	33281861	ENSG00000160094.14|ZNF362|IGF2BP1|IGF2BP1	930	+	4.4357424	1.1542418	-1.0	-1.0
chr1	33295176	33295281	ENSG00000160094.14|ZNF362|IGF2BP1|IGF2BP1	907	+	5.87342	1.0326345	-1.0	-1.0
chr1	33280223	33280328	ENSG00000160094.14|ZNF362|IGF2BP1|IGF2BP1	903	+	3.8519764	1.0152893	-1.0	-1.0
chr1	33294936	33295015	ENSG00000160094.14|ZNF362|IGF2BP1|IGF2BP1	968	+	6.2606974	1.5001466	-1.0	-1.0
chr1	33330070	33330212	ENSG00000134686.18|PHC2|IGF2BP1|IGF2BP1	969	-	5.8451724	1.5127493	-1.0	-1.0
chr1	33324272	33324467	ENSG00000134686.18|PHC2|IGF2BP1|IGF2BP1	925	-	2.7012043	1.1223927	-1.0	-1.0
chr1	35387032	35387182	ENSG00000146463.11|ZMYM4|IGF2BP1|IGF2BP1	909	+	4.343633	1.0387994	-1.0	-1.0
chr1	35449891	35450001	ENSG00000142687.17|KIAA0319L|IGF2BP1|IGF2BP1	905	-	5.8400064	1.0224416	-1.0	-1.0
chr1	35478980	35479105	ENSG00000142687.17|KIAA0319L|IGF2BP1|IGF2BP1	941	-	5.9327784	1.2303176	-1.0	-1.0
chr1	35434779	35434934	ENSG00000142687.17|KIAA0319L|IGF2BP1|IGF2BP1	935	-	5.9894075	1.185315	-1.0	-1.0
chr1	35919738	35919853	ENSG00000092847.11|AGO1|IGF2BP1|IGF2BP1	901	+	5.787711	1.003962	-1.0	-1.0
chr1	36321788	36321978	ENSG00000214193.10|SH3D21|IGF2BP1|IGF2BP1	935	+	4.6625366	1.1849437	-1.0	-1.0
chr1	36341073	36341273	ENSG00000196182.10|STK40|IGF2BP1|IGF2BP1	949	-	3.2968848	1.2925577	-1.0	-1.0
chr1	36339763	36339878	ENSG00000196182.10|STK40|IGF2BP1|IGF2BP1	940	-	4.591203	1.218934	-1.0	-1.0
chr1	36467821	36467986	ENSG00000119535.17|CSF3R|IGF2BP1|IGF2BP1	912	-	3.350903	1.055012	-1.0	-1.0
chr1	37800516	37800651	ENSG00000185090.14|MANEAL|IGF2BP1|IGF2BP1	908	+	5.8412476	1.0338669	-1.0	-1.0
chr1	37799566	37799726	ENSG00000185090.14|MANEAL|IGF2BP1|IGF2BP1	931	+	3.766202	1.1629875	-1.0	-1.0
chr1	39004074	39004344	ENSG00000174574.15|AKIRIN1|IGF2BP1|IGF2BP1	943	+	4.2812467	1.2459401	-1.0	-1.0
chr1	39485700	39485860	ENSG00000127603.24|MACF1|IGF2BP1|IGF2BP1	979	+	5.7722964	1.6752374	-1.0	-1.0
chr1	40072214	40072449	ENSG00000131236.16|CAP1|IGF2BP1|IGF2BP1	928	+	3.4815533	1.1438277	-1.0	-1.0
chr1	40071929	40072134	ENSG00000131236.16|CAP1|IGF2BP1|IGF2BP1	951	+	3.9767773	1.3090147	-1.0	-1.0
chr1	40071659	40071854	ENSG00000131236.16|CAP1|IGF2BP1|IGF2BP1	955	+	3.9956334	1.3436613	-1.0	-1.0
chr1	40073890	40074135	ENSG00000131238.17|PPT1|IGF2BP1|IGF2BP1	972	-	3.439491	1.5503539	-1.0	-1.0
chr1	40073405	40073865	ENSG00000131238.17|PPT1|IGF2BP1|IGF2BP1	978	-	4.614511	1.6623805	-1.0	-1.0
chr1	40072955	40073245	ENSG00000131238.17|PPT1|IGF2BP1|IGF2BP1	976	-	6.4245286	1.6240216	-1.0	-1.0
chr1	40293409	40293519	ENSG00000084073.8|ZMPSTE24|IGF2BP1|IGF2BP1	905	+	5.8709803	1.0235298	-1.0	-1.0
chr1	40422790	40422905	ENSG00000084070.11|SMAP2|IGF2BP1|IGF2BP1	909	+	5.862359	1.0422966	-1.0	-1.0
chr1	40770807	40770967	ENSG00000066136.20|NFYC|IGF2BP1|IGF2BP1	910	+	3.265269	1.0481217	-1.0	-1.0
chr1	41027484	41027594	ENSG00000010803.16|SCMH1|IGF2BP1|IGF2BP1	913	-	5.889874	1.0606295	-1.0	-1.0
chr1	41037361	41037536	ENSG00000010803.16|SCMH1|IGF2BP1|IGF2BP1	980	-	5.0226207	1.7094785	-1.0	-1.0
chr1	41070594	41070721	ENSG00000010803.16|SCMH1|IGF2BP1|IGF2BP1	977	-	3.3540955	1.6297237	-1.0	-1.0
chr1	41048779	41048879	ENSG00000010803.16|SCMH1|IGF2BP1|IGF2BP1	903	-	5.8025928	1.0118364	-1.0	-1.0
chr1	41046496	41046621	ENSG00000010803.16|SCMH1|IGF2BP1|IGF2BP1	906	-	3.8460603	1.0281916	-1.0	-1.0
chr1	42191572	42191719	ENSG00000198815.8|FOXJ3|IGF2BP1|IGF2BP1	943	-	5.348825	1.2406759	-1.0	-1.0
chr1	42191357	42191517	ENSG00000198815.8|FOXJ3|IGF2BP1|IGF2BP1	912	-	2.3756726	1.0565976	-1.0	-1.0
chr1	42181916	42182024	ENSG00000198815.8|FOXJ3|IGF2BP1|IGF2BP1	968	-	4.4286003	1.4896113	-1.0	-1.0
chr1	42926119	42926844	ENSG00000117394.20|SLC2A1|IGF2BP1|IGF2BP1	998	-	3.5634158	2.779159	-1.0	-1.0
chr1	42926844	42927241	ENSG00000117394.20|SLC2A1|IGF2BP1|IGF2BP1	941	-	2.3630092	1.2265083	-1.0	-1.0
chr1	43363896	43364091	ENSG00000066322.14|ELOVL1|IGF2BP1|IGF2BP1	958	-	5.0217724	1.3817652	-1.0	-1.0
chr1	43363671	43363791	ENSG00000066322.14|ELOVL1|IGF2BP1|IGF2BP1	921	-	5.89006	1.1050363	-1.0	-1.0
chr1	43596666	43596856	ENSG00000142949.16|PTPRF|IGF2BP1|IGF2BP1	928	+	5.434278	1.1401987	-1.0	-1.0
chr1	43593051	43593306	ENSG00000142949.16|PTPRF|IGF2BP1|IGF2BP1	950	+	5.079727	1.3037181	-1.0	-1.0
chr1	43619679	43619819	ENSG00000142949.16|PTPRF|IGF2BP1|IGF2BP1	957	+	4.557636	1.3642502	-1.0	-1.0
chr1	43622439	43622659	ENSG00000142949.16|PTPRF|IGF2BP1|IGF2BP1	961	+	3.7275398	1.4051018	-1.0	-1.0
chr1	43559086	43560336	ENSG00000142949.16|PTPRF|IGF2BP1|IGF2BP1	965	+	5.5774026	1.4545674	-1.0	-1.0
chr1	43558636	43558746	ENSG00000142949.16|PTPRF|IGF2BP1|IGF2BP1	939	+	5.925325	1.2124104	-1.0	-1.0
chr1	43560671	43560846	ENSG00000142949.16|PTPRF|IGF2BP1|IGF2BP1	905	+	3.8409824	1.0243683	-1.0	-1.0
chr1	43603610	43604189	ENSG00000142949.16|PTPRF|IGF2BP1|IGF2BP1	954	+	2.9152539	1.3327125	-1.0	-1.0
chr1	43593311	43593616	ENSG00000142949.16|PTPRF|IGF2BP1|IGF2BP1	965	+	5.3912506	1.4507416	-1.0	-1.0
chr1	43563891	43564046	ENSG00000142949.16|PTPRF|IGF2BP1|IGF2BP1	913	+	3.8863666	1.0603836	-1.0	-1.0
chr1	43622689	43622789	ENSG00000142949.16|PTPRF|IGF2BP1|IGF2BP1	925	+	3.9730656	1.1236238	-1.0	-1.0
chr1	43565706	43565806	ENSG00000142949.16|PTPRF|IGF2BP1|IGF2BP1	915	+	3.9130645	1.0708656	-1.0	-1.0
chr1	43621934	43622179	ENSG00000142949.16|PTPRF|IGF2BP1|IGF2BP1	976	+	3.1863859	1.6141417	-1.0	-1.0
chr1	43623164	43623534	ENSG00000142949.16|PTPRF|IGF2BP1|IGF2BP1	977	+	3.893915	1.6379557	-1.0	-1.0
chr1	43622859	43623054	ENSG00000142949.16|PTPRF|IGF2BP1|IGF2BP1	973	+	5.4334674	1.5676653	-1.0	-1.0
chr1	43560356	43560661	ENSG00000142949.16|PTPRF|IGF2BP1|IGF2BP1	967	+	4.450236	1.4881163	-1.0	-1.0
chr1	43564611	43564731	ENSG00000142949.16|PTPRF|IGF2BP1|IGF2BP1	905	+	3.8345785	1.0202961	-1.0	-1.0
chr1	43597376	43597591	ENSG00000142949.16|PTPRF|IGF2BP1|IGF2BP1	946	+	3.9126298	1.2687261	-1.0	-1.0
chr1	43981793	43981923	ENSG00000117411.16|B4GALT2|IGF2BP1|IGF2BP1	924	+	5.8839307	1.1197845	-1.0	-1.0
chr1	43996617	43996717	ENSG00000196517.11|SLC6A9|IGF2BP1|IGF2BP1	927	-	2.6138296	1.1351126	-1.0	-1.0
chr1	44002312	44002416	ENSG00000196517.11|SLC6A9|IGF2BP1|IGF2BP1	962	-	3.7350273	1.4163663	-1.0	-1.0
chr1	44001389	44001504	ENSG00000196517.11|SLC6A9|IGF2BP1|IGF2BP1	908	-	5.861652	1.0367957	-1.0	-1.0
chr1	43997377	43997527	ENSG00000196517.11|SLC6A9|IGF2BP1|IGF2BP1	908	-	3.8960993	1.0354888	-1.0	-1.0
chr1	44776674	44776774	ENSG00000142937.11|RPS8|IGF2BP1|IGF2BP1	923	+	1.9618766	1.1124012	-1.0	-1.0
chr1	44777569	44777739	ENSG00000142937.11|RPS8|IGF2BP1|IGF2BP1	910	+	2.4293253	1.0456202	-1.0	-1.0
chr1	45693223	45693453	ENSG00000159596.6|TMEM69|IGF2BP1|IGF2BP1	926	+	4.01305	1.1336248	-1.0	-1.0
chr1	46034072	46034222	ENSG00000086015.20|MAST2|IGF2BP1|IGF2BP1	960	+	6.106052	1.3930469	-1.0	-1.0
chr1	51236745	51236879	ENSG00000123091.4|RNF11|IGF2BP1|IGF2BP1	962	+	6.119752	1.4219174	-1.0	-1.0
chr1	51765814	51765929	ENSG00000117859.18|OSBPL9|IGF2BP1|IGF2BP1	949	+	5.0854125	1.2931585	-1.0	-1.0
chr1	51761866	51761966	ENSG00000117859.18|OSBPL9|IGF2BP1|IGF2BP1	994	+	4.669423	2.2306817	-1.0	-1.0
chr1	51787809	51788144	ENSG00000117859.18|OSBPL9|IGF2BP1|IGF2BP1	980	+	6.393631	1.7010748	-1.0	-1.0
chr1	52020360	52020555	ENSG00000117862.11|TXNDC12|IGF2BP1|IGF2BP1	960	-	3.5076435	1.4012885	-1.0	-1.0
chr1	52020725	52020925	ENSG00000117862.11|TXNDC12|IGF2BP1|IGF2BP1	963	-	4.061431	1.4344281	-1.0	-1.0
chr1	52431127	52431367	ENSG00000134744.13|ZCCHC11|IGF2BP1|IGF2BP1	977	-	4.972261	1.6460102	-1.0	-1.0
chr1	52914890	52914995	ENSG00000121310.16|ECHDC2|IGF2BP1|IGF2BP1	930	-	3.6939003	1.1524956	-1.0	-1.0
chr1	54854041	54854234	ENSG00000116133.11|DHCR24|IGF2BP1|IGF2BP1	924	-	2.140252	1.1202223	-1.0	-1.0
chr1	54849992	54852362	ENSG00000116133.11|DHCR24|IGF2BP1|IGF2BP1	998	-	3.2749352	2.6929	-1.0	-1.0
chr1	54865322	54865446	ENSG00000116133.11|DHCR24|IGF2BP1|IGF2BP1	940	-	2.9842854	1.2194856	-1.0	-1.0
chr1	54849632	54849922	ENSG00000116133.11|DHCR24|IGF2BP1|IGF2BP1	966	-	2.935588	1.4625573	-1.0	-1.0
chr1	55067483	55067583	ENSG00000162402.13|USP24|IGF2BP1|IGF2BP1	956	-	6.020128	1.3598003	-1.0	-1.0
chr1	56496456	56496651	ENSG00000162407.8|PLPP3|IGF2BP1|IGF2BP1	937	-	5.9379363	1.1986116	-1.0	-1.0
chr1	56496131	56496291	ENSG00000162407.8|PLPP3|IGF2BP1|IGF2BP1	952	-	4.7722764	1.3225347	-1.0	-1.0
chr1	56495881	56496076	ENSG00000162407.8|PLPP3|IGF2BP1|IGF2BP1	948	-	4.01883	1.2834183	-1.0	-1.0
chr1	56495884	56496074	ENSG00000284686.1|AC119674.2|IGF2BP1|IGF2BP1	950	-	4.031598	1.2996867	-1.0	-1.0
chr1	56496129	56496294	ENSG00000284686.1|AC119674.2|IGF2BP1|IGF2BP1	945	-	4.5238066	1.2588856	-1.0	-1.0
chr1	61118585	61118765	ENSG00000162599.15|NFIA|IGF2BP1|IGF2BP1	949	+	3.8071265	1.2957568	-1.0	-1.0
chr1	61404080	61404210	ENSG00000162599.15|NFIA|IGF2BP1|IGF2BP1	924	+	3.6808348	1.1199536	-1.0	-1.0
chr1	61134208	61134328	ENSG00000162599.15|NFIA|IGF2BP1|IGF2BP1	936	+	5.96073	1.1923674	-1.0	-1.0
chr1	61196888	61197018	ENSG00000162599.15|NFIA|IGF2BP1|IGF2BP1	956	+	6.0290937	1.3588104	-1.0	-1.0
chr1	62555824	62555929	ENSG00000116641.17|DOCK7|IGF2BP1|IGF2BP1	911	-	5.887516	1.0519817	-1.0	-1.0
chr1	63659755	63659855	ENSG00000079739.15|PGM1|IGF2BP1|IGF2BP1	927	+	4.3166943	1.1359816	-1.0	-1.0
chr1	64833513	64833763	ENSG00000162434.11|JAK1|IGF2BP1|IGF2BP1	923	-	5.9127097	1.1136776	-1.0	-1.0
chr1	65229232	65229427	ENSG00000162433.14|AK4|IGF2BP1|IGF2BP1	964	+	6.189454	1.4465407	-1.0	-1.0
chr1	65229962	65230182	ENSG00000162433.14|AK4|IGF2BP1|IGF2BP1	931	+	3.93064	1.1636286	-1.0	-1.0
chr1	65230752	65230852	ENSG00000162433.14|AK4|IGF2BP1|IGF2BP1	953	+	6.0741205	1.3262401	-1.0	-1.0
chr1	65432967	65433252	ENSG00000213625.8|LEPROT|IGF2BP1|IGF2BP1	931	+	2.9958582	1.1617421	-1.0	-1.0
chr1	65434912	65435052	ENSG00000213625.8|LEPROT|IGF2BP1|IGF2BP1	904	+	5.8167315	1.0187871	-1.0	-1.0
chr1	65434913	65435053	ENSG00000116678.19|LEPR|IGF2BP1|IGF2BP1	904	+	5.8187513	1.0193908	-1.0	-1.0
chr1	65432968	65433253	ENSG00000116678.19|LEPR|IGF2BP1|IGF2BP1	931	+	2.990896	1.1582925	-1.0	-1.0
chr1	66999811	66999936	ENSG00000116704.7|SLC35D1|IGF2BP1|IGF2BP1	906	-	5.9106593	1.0291032	-1.0	-1.0
chr1	67413134	67413254	ENSG00000142864.14|SERBP1|IGF2BP1|IGF2BP1	909	-	3.4538674	1.0406246	-1.0	-1.0
chr1	67411219	67411389	ENSG00000142864.14|SERBP1|IGF2BP1|IGF2BP1	910	-	3.8719149	1.0472409	-1.0	-1.0
chr1	67409374	67409534	ENSG00000142864.14|SERBP1|IGF2BP1|IGF2BP1	920	-	4.6088686	1.0989192	-1.0	-1.0
chr1	81969212	81969357	ENSG00000117114.19|ADGRL2|IGF2BP1|IGF2BP1	910	+	5.8682146	1.0475575	-1.0	-1.0
chr1	81990800	81990920	ENSG00000117114.19|ADGRL2|IGF2BP1|IGF2BP1	920	+	5.874511	1.0968806	-1.0	-1.0
chr1	84498339	84498548	ENSG00000174021.10|GNG5|IGF2BP1|IGF2BP1	995	-	5.187081	2.2762694	-1.0	-1.0
chr1	85320290	85320495	ENSG00000153904.18|DDAH1|IGF2BP1|IGF2BP1	927	-	5.4069967	1.1368366	-1.0	-1.0
chr1	85320105	85320215	ENSG00000153904.18|DDAH1|IGF2BP1|IGF2BP1	948	-	6.0995255	1.2808722	-1.0	-1.0
chr1	86863019	86863144	ENSG00000183291.15|SELENOF|IGF2BP1|IGF2BP1	907	-	3.8526056	1.0335623	-1.0	-1.0
chr1	87106884	87107189	ENSG00000153936.16|HS2ST1|IGF2BP1|IGF2BP1	959	+	4.0009594	1.3841307	-1.0	-1.0
chr1	87108949	87109084	ENSG00000153936.16|HS2ST1|IGF2BP1|IGF2BP1	942	+	5.9592977	1.2393031	-1.0	-1.0
chr1	87104984	87105144	ENSG00000153936.16|HS2ST1|IGF2BP1|IGF2BP1	946	+	4.0953836	1.2649317	-1.0	-1.0
chr1	87107259	87107454	ENSG00000153936.16|HS2ST1|IGF2BP1|IGF2BP1	969	+	4.820078	1.5103356	-1.0	-1.0
chr1	87106884	87107189	ENSG00000267561.2|AC093155.3|IGF2BP1|IGF2BP1	959	+	4.0009594	1.3842946	-1.0	-1.0
chr1	87108949	87109084	ENSG00000267561.2|AC093155.3|IGF2BP1|IGF2BP1	942	+	5.9592977	1.2392406	-1.0	-1.0
chr1	87104984	87105144	ENSG00000267561.2|AC093155.3|IGF2BP1|IGF2BP1	946	+	4.0953836	1.2647107	-1.0	-1.0
chr1	87107259	87107454	ENSG00000267561.2|AC093155.3|IGF2BP1|IGF2BP1	969	+	4.820078	1.5106329	-1.0	-1.0
chr1	87340046	87340176	ENSG00000143013.12|LMO4|IGF2BP1|IGF2BP1	966	+	5.6771054	1.4674017	-1.0	-1.0
chr1	89935381	89935496	ENSG00000171492.14|LRRC8D|IGF2BP1|IGF2BP1	930	+	5.959956	1.1554697	-1.0	-1.0
chr1	89934521	89934696	ENSG00000171492.14|LRRC8D|IGF2BP1|IGF2BP1	922	+	4.563116	1.1068918	-1.0	-1.0
chr1	89933586	89933691	ENSG00000171492.14|LRRC8D|IGF2BP1|IGF2BP1	906	+	5.8520517	1.0273044	-1.0	-1.0
chr1	89934791	89934906	ENSG00000171492.14|LRRC8D|IGF2BP1|IGF2BP1	914	+	5.9011507	1.0672122	-1.0	-1.0
chr1	91758647	91758750	ENSG00000069702.10|TGFBR3|IGF2BP1|IGF2BP1	940	-	4.112978	1.2236156	-1.0	-1.0
chr1	91695634	91695734	ENSG00000069702.10|TGFBR3|IGF2BP1|IGF2BP1	902	-	2.6030333	1.0088915	-1.0	-1.0
chr1	91681082	91681277	ENSG00000069702.10|TGFBR3|IGF2BP1|IGF2BP1	949	-	4.9680943	1.2908086	-1.0	-1.0
chr1	91683402	91683677	ENSG00000069702.10|TGFBR3|IGF2BP1|IGF2BP1	992	-	3.8648977	2.0710187	-1.0	-1.0
chr1	91708662	91708762	ENSG00000069702.10|TGFBR3|IGF2BP1|IGF2BP1	907	-	5.894493	1.031804	-1.0	-1.0
chr1	91712282	91712477	ENSG00000069702.10|TGFBR3|IGF2BP1|IGF2BP1	908	-	5.890538	1.0378313	-1.0	-1.0
chr1	91729804	91729964	ENSG00000069702.10|TGFBR3|IGF2BP1|IGF2BP1	937	-	3.4367115	1.2036207	-1.0	-1.0
chr1	91681997	91682107	ENSG00000069702.10|TGFBR3|IGF2BP1|IGF2BP1	903	-	2.8857458	1.0135188	-1.0	-1.0
chr1	91680692	91680892	ENSG00000069702.10|TGFBR3|IGF2BP1|IGF2BP1	977	-	3.1106217	1.629483	-1.0	-1.0
chr1	91734775	91734880	ENSG00000069702.10|TGFBR3|IGF2BP1|IGF2BP1	916	-	2.9863837	1.0756774	-1.0	-1.0
chr1	91682542	91682752	ENSG00000069702.10|TGFBR3|IGF2BP1|IGF2BP1	993	-	5.890719	2.142804	-1.0	-1.0
chr1	91728953	91729108	ENSG00000069702.10|TGFBR3|IGF2BP1|IGF2BP1	951	-	5.97086	1.3124181	-1.0	-1.0
chr1	91682957	91683262	ENSG00000069702.10|TGFBR3|IGF2BP1|IGF2BP1	982	-	3.956141	1.7380742	-1.0	-1.0
chr1	91680417	91680672	ENSG00000069702.10|TGFBR3|IGF2BP1|IGF2BP1	996	-	5.458946	2.4465358	-1.0	-1.0
chr1	91683692	91683817	ENSG00000069702.10|TGFBR3|IGF2BP1|IGF2BP1	909	-	2.5269563	1.041561	-1.0	-1.0
chr1	92837424	92837574	ENSG00000122406.12|RPL5|IGF2BP1|IGF2BP1	907	+	3.133503	1.0332651	-1.0	-1.0
chr1	93152566	93152771	ENSG00000117500.12|TMED5|IGF2BP1|IGF2BP1	978	-	6.432414	1.6510023	-1.0	-1.0
chr1	93153501	93153641	ENSG00000117500.12|TMED5|IGF2BP1|IGF2BP1	920	-	4.1256742	1.0973835	-1.0	-1.0
chr1	93152891	93153086	ENSG00000117500.12|TMED5|IGF2BP1|IGF2BP1	996	-	7.2841034	2.435472	-1.0	-1.0
chr1	93152146	93152361	ENSG00000117500.12|TMED5|IGF2BP1|IGF2BP1	997	-	6.1335936	2.5435538	-1.0	-1.0
chr1	93592353	93592483	ENSG00000224093.5|AL109613.1|IGF2BP1|IGF2BP1	928	+	5.9496055	1.1456177	-1.0	-1.0
chr1	94174055	94174185	ENSG00000137962.12|ARHGAP29|IGF2BP1|IGF2BP1	914	-	5.917482	1.0634059	-1.0	-1.0
chr1	100082037	100082212	ENSG00000283761.1|AC118553.2|IGF2BP1|IGF2BP1	950	+	6.0549603	1.3042665	-1.0	-1.0
chr1	100080525	100080640	ENSG00000283761.1|AC118553.2|IGF2BP1|IGF2BP1	934	+	5.9132304	1.1781582	-1.0	-1.0
chr1	100082037	100082212	ENSG00000156875.13|MFSD14A|IGF2BP1|IGF2BP1	950	+	6.0549603	1.3044777	-1.0	-1.0
chr1	100080525	100080640	ENSG00000156875.13|MFSD14A|IGF2BP1|IGF2BP1	934	+	5.9132304	1.1773157	-1.0	-1.0
chr1	109100192	109100442	ENSG00000278249.1|SCARNA2|IGF2BP1|IGF2BP1	1000	+	3.3412433	12.804125	-1.0	-1.0
chr1	109100192	109100442	ENSG00000270066.3|AL356488.2|IGF2BP1|IGF2BP1	1000	+	3.3412433	12.803781	-1.0	-1.0
chr1	109309807	109309912	ENSG00000134243.11|SORT1|IGF2BP1|IGF2BP1	917	-	3.9214358	1.0825257	-1.0	-1.0
chr1	109313397	109313787	ENSG00000134243.11|SORT1|IGF2BP1|IGF2BP1	967	-	3.2377956	1.4874516	-1.0	-1.0
chr1	109309917	109310187	ENSG00000134243.11|SORT1|IGF2BP1|IGF2BP1	976	-	4.202778	1.6166922	-1.0	-1.0
chr1	109310747	109311057	ENSG00000134243.11|SORT1|IGF2BP1|IGF2BP1	931	-	3.449658	1.1637576	-1.0	-1.0
chr1	109311147	109311252	ENSG00000134243.11|SORT1|IGF2BP1|IGF2BP1	906	-	3.8429193	1.0286639	-1.0	-1.0
chr1	109311762	109311987	ENSG00000134243.11|SORT1|IGF2BP1|IGF2BP1	918	-	4.0064883	1.088424	-1.0	-1.0
chr1	109312022	109312317	ENSG00000134243.11|SORT1|IGF2BP1|IGF2BP1	977	-	4.1107717	1.6383923	-1.0	-1.0
chr1	109310292	109310437	ENSG00000134243.11|SORT1|IGF2BP1|IGF2BP1	934	-	3.969308	1.1774428	-1.0	-1.0
chr1	109311427	109311707	ENSG00000134243.11|SORT1|IGF2BP1|IGF2BP1	985	-	4.339502	1.810258	-1.0	-1.0
chr1	109930401	109930546	ENSG00000184371.13|CSF1|IGF2BP1|IGF2BP1	947	+	5.969819	1.2760745	-1.0	-1.0
chr1	109930711	109930821	ENSG00000184371.13|CSF1|IGF2BP1|IGF2BP1	923	+	5.9145913	1.1122228	-1.0	-1.0
chr1	111456629	111456744	ENSG00000116459.10|ATP5F1|IGF2BP1|IGF2BP1	972	+	6.4519567	1.5557399	-1.0	-1.0
chr1	112670496	112670676	ENSG00000116489.12|CAPZA1|IGF2BP1|IGF2BP1	925	+	4.339527	1.1278173	-1.0	-1.0
chr1	112912931	112913101	ENSG00000155380.11|SLC16A1|IGF2BP1|IGF2BP1	969	-	6.253704	1.5018327	-1.0	-1.0
chr1	113684141	113684241	ENSG00000081026.18|MAGI3|IGF2BP1|IGF2BP1	904	+	5.875689	1.0159054	-1.0	-1.0
chr1	113966129	113966272	ENSG00000163349.21|HIPK1|IGF2BP1|IGF2BP1	978	+	6.46255	1.6500374	-1.0	-1.0
chr1	113973103	113973373	ENSG00000163349.21|HIPK1|IGF2BP1|IGF2BP1	940	+	4.0452647	1.2239751	-1.0	-1.0
chr1	113971823	113971943	ENSG00000163349.21|HIPK1|IGF2BP1|IGF2BP1	923	+	5.922062	1.1137447	-1.0	-1.0
chr1	113968441	113968648	ENSG00000163349.21|HIPK1|IGF2BP1|IGF2BP1	984	+	6.0627213	1.7849535	-1.0	-1.0
chr1	113958115	113958235	ENSG00000163349.21|HIPK1|IGF2BP1|IGF2BP1	903	+	5.808793	1.0149097	-1.0	-1.0
chr1	113976973	113977163	ENSG00000163349.21|HIPK1|IGF2BP1|IGF2BP1	962	+	6.194626	1.4247407	-1.0	-1.0
chr1	114396186	114396326	ENSG00000197323.11|TRIM33|IGF2BP1|IGF2BP1	964	-	6.260836	1.4410174	-1.0	-1.0
chr1	114421450	114421636	ENSG00000197323.11|TRIM33|IGF2BP1|IGF2BP1	984	-	6.166808	1.7933122	-1.0	-1.0
chr1	114707733	114707938	ENSG00000213281.4|NRAS|IGF2BP1|IGF2BP1	952	-	4.666521	1.3210815	-1.0	-1.0
chr1	114706808	114706988	ENSG00000213281.4|NRAS|IGF2BP1|IGF2BP1	910	-	2.7748656	1.0446677	-1.0	-1.0
chr1	114730277	114730417	ENSG00000009307.15|CSDE1|IGF2BP1|IGF2BP1	942	-	3.4728706	1.2349215	-1.0	-1.0
chr1	114734018	114734117	ENSG00000009307.15|CSDE1|IGF2BP1|IGF2BP1	902	-	5.842319	1.0085138	-1.0	-1.0
chr1	114717992	114718216	ENSG00000009307.15|CSDE1|IGF2BP1|IGF2BP1	971	-	4.2346535	1.5352169	-1.0	-1.0
chr1	116403883	116403975	ENSG00000163399.15|ATP1A1|IGF2BP1|IGF2BP1	973	+	2.7829742	1.5700682	-1.0	-1.0
chr1	116395124	116395224	ENSG00000163399.15|ATP1A1|IGF2BP1|IGF2BP1	907	+	2.9698372	1.0330539	-1.0	-1.0
chr1	116393530	116393655	ENSG00000163399.15|ATP1A1|IGF2BP1|IGF2BP1	983	+	3.1316926	1.773974	-1.0	-1.0
chr1	116398929	116399079	ENSG00000163399.15|ATP1A1|IGF2BP1|IGF2BP1	1000	+	4.0186944	3.9001238	-1.0	-1.0
chr1	116392853	116392983	ENSG00000163399.15|ATP1A1|IGF2BP1|IGF2BP1	910	+	2.96247	1.0457158	-1.0	-1.0
chr1	116390242	116390411	ENSG00000163399.15|ATP1A1|IGF2BP1|IGF2BP1	972	+	3.419692	1.5453047	-1.0	-1.0
chr1	116389643	116389783	ENSG00000163399.15|ATP1A1|IGF2BP1|IGF2BP1	926	+	3.434512	1.1305531	-1.0	-1.0
chr1	116373146	116373246	ENSG00000163399.15|ATP1A1|IGF2BP1|IGF2BP1	921	+	2.871504	1.1025921	-1.0	-1.0
chr1	116404415	116404705	ENSG00000163399.15|ATP1A1|IGF2BP1|IGF2BP1	981	+	2.3588364	1.7141635	-1.0	-1.0
chr1	119726127	119726292	ENSG00000092621.12|PHGDH|IGF2BP1|IGF2BP1	919	+	4.3525915	1.0907966	-1.0	-1.0
chr1	119743976	119744076	ENSG00000092621.12|PHGDH|IGF2BP1|IGF2BP1	912	+	3.3436894	1.0570697	-1.0	-1.0
chr1	119916102	119916237	ENSG00000134250.19|NOTCH2|IGF2BP1|IGF2BP1	932	-	5.897634	1.1670954	-1.0	-1.0
chr1	119915317	119915427	ENSG00000134250.19|NOTCH2|IGF2BP1|IGF2BP1	902	-	5.8025928	1.009453	-1.0	-1.0
chr1	119915437	119915792	ENSG00000134250.19|NOTCH2|IGF2BP1|IGF2BP1	950	-	5.314357	1.2979585	-1.0	-1.0
chr1	119913927	119914097	ENSG00000134250.19|NOTCH2|IGF2BP1|IGF2BP1	954	-	6.0098596	1.3365741	-1.0	-1.0
chr1	145992614	145992794	ENSG00000265972.5|TXNIP|IGF2BP1|IGF2BP1	923	-	3.9688005	1.1146019	-1.0	-1.0
chr1	147186608	147186803	ENSG00000131781.12|FMO5|IGF2BP1|IGF2BP1	964	-	5.036253	1.4438678	-1.0	-1.0
chr1	147618850	147618955	ENSG00000116128.10|BCL9|IGF2BP1|IGF2BP1	903	+	5.8178043	1.0140483	-1.0	-1.0
chr1	150266108	150266468	ENSG00000117362.12|APH1A|IGF2BP1|IGF2BP1	977	-	3.8876085	1.6361401	-1.0	-1.0
chr1	150308212	150308312	ENSG00000266472.5|MRPS21|IGF2BP1|IGF2BP1	907	+	5.861652	1.0331593	-1.0	-1.0
chr1	150470560	150470715	ENSG00000163125.15|RPRD2|IGF2BP1|IGF2BP1	957	+	6.1360164	1.3637238	-1.0	-1.0
chr1	150472490	150472650	ENSG00000163125.15|RPRD2|IGF2BP1|IGF2BP1	960	+	6.1776834	1.3932377	-1.0	-1.0
chr1	150470975	150471130	ENSG00000163125.15|RPRD2|IGF2BP1|IGF2BP1	908	+	4.0622416	1.0376143	-1.0	-1.0
chr1	150464606	150464721	ENSG00000163125.15|RPRD2|IGF2BP1|IGF2BP1	937	+	5.9727764	1.2015977	-1.0	-1.0
chr1	150471220	150471335	ENSG00000163125.15|RPRD2|IGF2BP1|IGF2BP1	921	+	5.8763313	1.1014684	-1.0	-1.0
chr1	150472005	150472180	ENSG00000163125.15|RPRD2|IGF2BP1|IGF2BP1	937	+	4.7417927	1.2000533	-1.0	-1.0
chr1	150460129	150460234	ENSG00000163125.15|RPRD2|IGF2BP1|IGF2BP1	903	+	5.842319	1.011955	-1.0	-1.0
chr1	150574680	150574820	ENSG00000143384.12|MCL1|IGF2BP1|IGF2BP1	953	-	6.0035024	1.3260975	-1.0	-1.0
chr1	150966995	150967202	ENSG00000143418.19|CERS2|IGF2BP1|IGF2BP1	993	-	4.2158756	2.1660228	-1.0	-1.0
chr1	150965537	150966288	ENSG00000143418.19|CERS2|IGF2BP1|IGF2BP1	992	-	4.0296693	2.0953195	-1.0	-1.0
chr1	150966755	150966940	ENSG00000143418.19|CERS2|IGF2BP1|IGF2BP1	983	-	3.3070843	1.781736	-1.0	-1.0
chr1	150966475	150966629	ENSG00000143418.19|CERS2|IGF2BP1|IGF2BP1	955	-	3.3104541	1.3422546	-1.0	-1.0
chr1	151288592	151288706	ENSG00000143373.17|ZNF687|IGF2BP1|IGF2BP1	906	+	3.8702445	1.0259778	-1.0	-1.0
chr1	151428108	151428378	ENSG00000143442.21|POGZ|IGF2BP1|IGF2BP1	970	-	3.8862476	1.522153	-1.0	-1.0
chr1	151759777	151759972	ENSG00000143436.10|MRPL9|IGF2BP1|IGF2BP1	958	-	4.0151496	1.3753697	-1.0	-1.0
chr1	152032505	152032695	ENSG00000163191.5|S100A11|IGF2BP1|IGF2BP1	963	-	6.162477	1.4361705	-1.0	-1.0
chr1	153607150	153607300	ENSG00000188643.10|S100A16|IGF2BP1|IGF2BP1	963	-	5.6889496	1.4262444	-1.0	-1.0
chr1	153665234	153665336	ENSG00000143621.16|ILF2|IGF2BP1|IGF2BP1	953	-	6.0049844	1.3316015	-1.0	-1.0
chr1	153817376	153817531	ENSG00000143614.9|GATAD2B|IGF2BP1|IGF2BP1	956	-	5.601898	1.3534545	-1.0	-1.0
chr1	153951524	153951634	ENSG00000160741.16|CRTC2|IGF2BP1|IGF2BP1	909	-	3.8495107	1.0410955	-1.0	-1.0
chr1	153949209	153949379	ENSG00000160741.16|CRTC2|IGF2BP1|IGF2BP1	982	-	5.9924636	1.7381538	-1.0	-1.0
chr1	153951259	153951499	ENSG00000160741.16|CRTC2|IGF2BP1|IGF2BP1	954	-	4.5231895	1.3416864	-1.0	-1.0
chr1	153990763	153990863	ENSG00000177954.11|RPS27|IGF2BP1|IGF2BP1	902	+	2.4102519	1.0082973	-1.0	-1.0
chr1	153991534	153991698	ENSG00000177954.11|RPS27|IGF2BP1|IGF2BP1	989	+	4.792963	1.9604541	-1.0	-1.0
chr1	154157088	154157313	ENSG00000143549.19|TPM3|IGF2BP1|IGF2BP1	945	-	4.1423783	1.259462	-1.0	-1.0
chr1	154157423	154157533	ENSG00000143549.19|TPM3|IGF2BP1|IGF2BP1	915	-	3.3315387	1.0716679	-1.0	-1.0
chr1	154207355	154207495	ENSG00000143612.19|C1orf43|IGF2BP1|IGF2BP1	961	-	5.3488708	1.4059447	-1.0	-1.0
chr1	154207525	154207645	ENSG00000143612.19|C1orf43|IGF2BP1|IGF2BP1	924	-	3.9412203	1.1217116	-1.0	-1.0
chr1	154212512	154212647	ENSG00000143612.19|C1orf43|IGF2BP1|IGF2BP1	917	-	3.9061058	1.083446	-1.0	-1.0
chr1	154249318	154249437	ENSG00000143569.18|UBAP2L|IGF2BP1|IGF2BP1	917	+	3.9010007	1.0813644	-1.0	-1.0
chr1	154255151	154255321	ENSG00000143569.18|UBAP2L|IGF2BP1|IGF2BP1	997	+	7.4321747	2.5409632	-1.0	-1.0
chr1	154257062	154257258	ENSG00000143569.18|UBAP2L|IGF2BP1|IGF2BP1	990	+	4.4860783	2.017482	-1.0	-1.0
chr1	154255682	154255755	ENSG00000143569.18|UBAP2L|IGF2BP1|IGF2BP1	973	+	6.54965	1.5704237	-1.0	-1.0
chr1	154268796	154269001	ENSG00000143569.18|UBAP2L|IGF2BP1|IGF2BP1	961	+	3.867906	1.4104899	-1.0	-1.0
chr1	154260891	154261086	ENSG00000143569.18|UBAP2L|IGF2BP1|IGF2BP1	971	+	4.4426694	1.5382046	-1.0	-1.0
chr1	154251070	154251245	ENSG00000143569.18|UBAP2L|IGF2BP1|IGF2BP1	929	+	3.6801858	1.1457388	-1.0	-1.0
chr1	154259875	154260029	ENSG00000143569.18|UBAP2L|IGF2BP1|IGF2BP1	993	+	4.6169176	2.1833272	-1.0	-1.0
chr1	154253969	154254084	ENSG00000143569.18|UBAP2L|IGF2BP1|IGF2BP1	921	+	2.8585696	1.1027057	-1.0	-1.0
chr1	154345436	154345541	ENSG00000143515.16|ATP8B2|IGF2BP1|IGF2BP1	911	+	5.877799	1.051672	-1.0	-1.0
chr1	154343122	154343301	ENSG00000143515.16|ATP8B2|IGF2BP1|IGF2BP1	946	+	4.26642	1.2674047	-1.0	-1.0
chr1	154349264	154349579	ENSG00000143515.16|ATP8B2|IGF2BP1|IGF2BP1	982	+	4.6741996	1.7433716	-1.0	-1.0
chr1	154349684	154349784	ENSG00000143515.16|ATP8B2|IGF2BP1|IGF2BP1	901	+	5.851752	1.0036659	-1.0	-1.0
chr1	154465153	154465358	ENSG00000160712.12|IL6R|IGF2BP1|IGF2BP1	970	+	5.7212553	1.5236862	-1.0	-1.0
chr1	154550156	154550306	ENSG00000160714.9|UBE2Q1|IGF2BP1|IGF2BP1	909	-	3.8927956	1.0400295	-1.0	-1.0
chr1	154550321	154550451	ENSG00000160714.9|UBE2Q1|IGF2BP1|IGF2BP1	965	-	5.9413924	1.4538643	-1.0	-1.0
chr1	154582491	154582621	ENSG00000160710.15|ADAR|IGF2BP1|IGF2BP1	914	-	3.8868425	1.0647644	-1.0	-1.0
chr1	154957490	154957605	ENSG00000163348.3|PYGO2|IGF2BP1|IGF2BP1	915	-	3.604258	1.0685704	-1.0	-1.0
chr1	154962596	154962771	ENSG00000163348.3|PYGO2|IGF2BP1|IGF2BP1	926	-	3.8617594	1.1306727	-1.0	-1.0
chr1	154962612	154962772	ENSG00000160691.18|SHC1|IGF2BP1|IGF2BP1	931	-	4.0019	1.1599715	-1.0	-1.0
chr1	154968203	154968257	ENSG00000160691.18|SHC1|IGF2BP1|IGF2BP1	900	-	3.2631807	1.0010691	-1.0	-1.0
chr1	155169422	155169612	ENSG00000163463.11|KRTCAP2|IGF2BP1|IGF2BP1	937	-	3.6844625	1.1979446	-1.0	-1.0
chr1	155169423	155169560	ENSG00000273088.1|AL713999.1|IGF2BP1|IGF2BP1	930	-	3.3804433	1.1542724	-1.0	-1.0
chr1	155250275	155250425	ENSG00000160767.20|FAM189B|IGF2BP1|IGF2BP1	920	-	4.3564663	1.0952914	-1.0	-1.0
chr1	156036800	156036910	ENSG00000160803.7|UBQLN4|IGF2BP1|IGF2BP1	908	-	3.8985302	1.0364637	-1.0	-1.0
chr1	156468884	156468989	ENSG00000116604.17|MEF2D|IGF2BP1|IGF2BP1	942	-	6.004919	1.236737	-1.0	-1.0
chr1	156468197	156468299	ENSG00000116604.17|MEF2D|IGF2BP1|IGF2BP1	905	-	5.863815	1.0204636	-1.0	-1.0
chr1	156643825	156644010	ENSG00000272405.1|AL365181.3|IGF2BP1|IGF2BP1	914	-	2.5074525	1.0670736	-1.0	-1.0
chr1	156644530	156644710	ENSG00000272405.1|AL365181.3|IGF2BP1|IGF2BP1	926	-	4.489711	1.1290537	-1.0	-1.0
chr1	156643460	156643585	ENSG00000272405.1|AL365181.3|IGF2BP1|IGF2BP1	903	-	3.7941804	1.014199	-1.0	-1.0
chr1	160040516	160040621	ENSG00000177807.8|KCNJ10|IGF2BP1|IGF2BP1	911	-	5.887642	1.0526391	-1.0	-1.0
chr1	160039611	160039806	ENSG00000177807.8|KCNJ10|IGF2BP1|IGF2BP1	920	-	5.885269	1.0950055	-1.0	-1.0
chr1	160040716	160040816	ENSG00000177807.8|KCNJ10|IGF2BP1|IGF2BP1	907	-	5.837292	1.0326133	-1.0	-1.0
chr1	160279211	160279336	ENSG00000258465.6|AL139011.2|IGF2BP1|IGF2BP1	910	-	4.028418	1.0467778	-1.0	-1.0
chr1	160279211	160279336	ENSG00000162735.18|PEX19|IGF2BP1|IGF2BP1	910	-	4.028418	1.0470873	-1.0	-1.0
chr1	160291349	160291454	ENSG00000122218.14|COPA|IGF2BP1|IGF2BP1	910	-	2.9451995	1.0460716	-1.0	-1.0
chr1	160289962	160290216	ENSG00000122218.14|COPA|IGF2BP1|IGF2BP1	958	-	3.8278687	1.3766352	-1.0	-1.0
chr1	160289447	160289562	ENSG00000122218.14|COPA|IGF2BP1|IGF2BP1	905	-	5.8578696	1.0212781	-1.0	-1.0
chr1	160358148	160358383	ENSG00000162736.15|NCSTN|IGF2BP1|IGF2BP1	973	+	4.9089046	1.5656056	-1.0	-1.0
chr1	160358573	160358848	ENSG00000162736.15|NCSTN|IGF2BP1|IGF2BP1	968	+	4.306869	1.4976822	-1.0	-1.0
chr1	160998730	160998906	ENSG00000158769.17|F11R|IGF2BP1|IGF2BP1	980	-	6.1210985	1.6943978	-1.0	-1.0
chr1	160998731	160998901	ENSG00000270149.5|AL591806.3|IGF2BP1|IGF2BP1	979	-	6.0580206	1.6779993	-1.0	-1.0
chr1	161171619	161171884	ENSG00000158850.14|B4GALT3|IGF2BP1|IGF2BP1	959	-	5.6823993	1.3832583	-1.0	-1.0
chr1	161175807	161175977	ENSG00000158850.14|B4GALT3|IGF2BP1|IGF2BP1	959	-	5.3743815	1.3832996	-1.0	-1.0
chr1	161223047	161223157	ENSG00000158874.11|APOA2|IGF2BP1|IGF2BP1	973	-	2.8032343	1.5726807	-1.0	-1.0
chr1	161963600	161963735	ENSG00000118217.5|ATF6|IGF2BP1|IGF2BP1	905	+	5.822739	1.0205436	-1.0	-1.0
chr1	161792158	161792327	ENSG00000118217.5|ATF6|IGF2BP1|IGF2BP1	959	+	6.1271577	1.3923999	-1.0	-1.0
chr1	161961095	161961250	ENSG00000118217.5|ATF6|IGF2BP1|IGF2BP1	929	+	5.9533134	1.1505448	-1.0	-1.0
chr1	167415509	167415759	ENSG00000143190.21|POU2F1|IGF2BP1|IGF2BP1	930	+	5.8124213	1.1543951	-1.0	-1.0
chr1	167389587	167389722	ENSG00000143190.21|POU2F1|IGF2BP1|IGF2BP1	958	+	6.130109	1.3738928	-1.0	-1.0
chr1	167376033	167376155	ENSG00000143190.21|POU2F1|IGF2BP1|IGF2BP1	953	+	6.0544653	1.32803	-1.0	-1.0
chr1	167383833	167383951	ENSG00000143190.21|POU2F1|IGF2BP1|IGF2BP1	919	+	3.490516	1.089209	-1.0	-1.0
chr1	167411963	167412163	ENSG00000143190.21|POU2F1|IGF2BP1|IGF2BP1	944	+	4.692138	1.253139	-1.0	-1.0
chr1	167787909	167788049	ENSG00000197965.11|MPZL1|IGF2BP1|IGF2BP1	926	+	5.928119	1.132659	-1.0	-1.0
chr1	167790054	167790274	ENSG00000197965.11|MPZL1|IGF2BP1|IGF2BP1	979	+	6.2701783	1.6793989	-1.0	-1.0
chr1	169132286	169132722	ENSG00000143153.12|ATP1B1|IGF2BP1|IGF2BP1	991	+	5.0726852	2.0617695	-1.0	-1.0
chr1	169132041	169132236	ENSG00000143153.12|ATP1B1|IGF2BP1|IGF2BP1	972	+	2.5299559	1.5577601	-1.0	-1.0
chr1	169131531	169131741	ENSG00000143153.12|ATP1B1|IGF2BP1|IGF2BP1	967	+	4.184998	1.4750898	-1.0	-1.0
chr1	169465383	169465563	ENSG00000117479.12|SLC19A2|IGF2BP1|IGF2BP1	931	-	3.9059763	1.1643084	-1.0	-1.0
chr1	169530785	169530935	ENSG00000198734.10|F5|IGF2BP1|IGF2BP1	970	-	6.3319116	1.5265104	-1.0	-1.0
chr1	169540613	169541958	ENSG00000198734.10|F5|IGF2BP1|IGF2BP1	996	-	4.593799	2.409807	-1.0	-1.0
chr1	169542588	169542813	ENSG00000198734.10|F5|IGF2BP1|IGF2BP1	989	-	5.3019395	1.9445698	-1.0	-1.0
chr1	169518411	169518556	ENSG00000198734.10|F5|IGF2BP1|IGF2BP1	940	-	3.6161118	1.2222006	-1.0	-1.0
chr1	169540363	169540483	ENSG00000198734.10|F5|IGF2BP1|IGF2BP1	905	-	5.8276196	1.0235735	-1.0	-1.0
chr1	169515478	169515598	ENSG00000198734.10|F5|IGF2BP1|IGF2BP1	925	-	5.8987513	1.1270372	-1.0	-1.0
chr1	169556710	169556825	ENSG00000198734.10|F5|IGF2BP1|IGF2BP1	911	-	3.918438	1.0487986	-1.0	-1.0
chr1	171579353	171579466	ENSG00000117523.15|PRRC2C|IGF2BP1|IGF2BP1	964	+	3.4227533	1.4415803	-1.0	-1.0
chr1	171584418	171584518	ENSG00000117523.15|PRRC2C|IGF2BP1|IGF2BP1	959	+	6.0582857	1.3837622	-1.0	-1.0
chr1	171579827	171579964	ENSG00000117523.15|PRRC2C|IGF2BP1|IGF2BP1	994	+	5.1908116	2.2029576	-1.0	-1.0
chr1	171587647	171587751	ENSG00000117523.15|PRRC2C|IGF2BP1|IGF2BP1	912	+	5.90414	1.056703	-1.0	-1.0
chr1	171577433	171577637	ENSG00000117523.15|PRRC2C|IGF2BP1|IGF2BP1	976	+	4.9171314	1.623018	-1.0	-1.0
chr1	171571319	171571421	ENSG00000117523.15|PRRC2C|IGF2BP1|IGF2BP1	958	+	4.308142	1.3795986	-1.0	-1.0
chr1	171574926	171575026	ENSG00000117523.15|PRRC2C|IGF2BP1|IGF2BP1	957	+	6.091093	1.365437	-1.0	-1.0
chr1	171583955	171584187	ENSG00000117523.15|PRRC2C|IGF2BP1|IGF2BP1	999	+	5.9691653	3.120843	-1.0	-1.0
chr1	171587002	171587212	ENSG00000117523.15|PRRC2C|IGF2BP1|IGF2BP1	988	+	3.7542627	1.9155557	-1.0	-1.0
chr1	171588378	171588483	ENSG00000117523.15|PRRC2C|IGF2BP1|IGF2BP1	931	+	4.0211153	1.161515	-1.0	-1.0
chr1	171566646	171566771	ENSG00000117523.15|PRRC2C|IGF2BP1|IGF2BP1	901	+	2.912142	1.0061231	-1.0	-1.0
chr1	171561017	171561103	ENSG00000117523.15|PRRC2C|IGF2BP1|IGF2BP1	907	+	3.8505168	1.0304241	-1.0	-1.0
chr1	171535427	171535547	ENSG00000117523.15|PRRC2C|IGF2BP1|IGF2BP1	930	+	5.9385734	1.1573238	-1.0	-1.0
chr1	171557249	171558143	ENSG00000117523.15|PRRC2C|IGF2BP1|IGF2BP1	986	+	3.643256	1.8635498	-1.0	-1.0
chr1	173488029	173488159	ENSG00000117592.8|PRDX6|IGF2BP1|IGF2BP1	948	+	6.0063863	1.2876626	-1.0	-1.0
chr1	173961819	173962039	ENSG00000135870.11|RC3H1|IGF2BP1|IGF2BP1	972	-	5.6148353	1.5490476	-1.0	-1.0
chr1	179104001	179104101	ENSG00000143322.19|ABL2|IGF2BP1|IGF2BP1	953	-	6.0157948	1.3271707	-1.0	-1.0
chr1	179844026	179844171	ENSG00000169905.12|TOR1AIP2|IGF2BP1|IGF2BP1	917	-	5.882559	1.0808921	-1.0	-1.0
chr1	180111841	180112036	ENSG00000135837.15|CEP350|IGF2BP1|IGF2BP1	972	+	6.3347807	1.556351	-1.0	-1.0
chr1	180884330	180884455	ENSG00000143324.13|XPR1|IGF2BP1|IGF2BP1	942	+	5.9509153	1.2393403	-1.0	-1.0
chr1	180884850	180885000	ENSG00000143324.13|XPR1|IGF2BP1|IGF2BP1	951	+	6.0491605	1.3090513	-1.0	-1.0
chr1	180884045	180884240	ENSG00000143324.13|XPR1|IGF2BP1|IGF2BP1	979	+	6.462927	1.673351	-1.0	-1.0
chr1	182384493	182384668	ENSG00000135821.17|GLUL|IGF2BP1|IGF2BP1	967	-	3.8344717	1.4842973	-1.0	-1.0
chr1	182383433	182383558	ENSG00000135821.17|GLUL|IGF2BP1|IGF2BP1	930	-	2.6710148	1.1540253	-1.0	-1.0
chr1	182382918	182383143	ENSG00000135821.17|GLUL|IGF2BP1|IGF2BP1	996	-	4.457406	2.3548825	-1.0	-1.0
chr1	182383943	182384463	ENSG00000135821.17|GLUL|IGF2BP1|IGF2BP1	975	-	3.8954968	1.604902	-1.0	-1.0
chr1	183023974	183024079	ENSG00000135862.5|LAMC1|IGF2BP1|IGF2BP1	933	+	5.9189897	1.1759126	-1.0	-1.0
chr1	183143808	183144058	ENSG00000135862.5|LAMC1|IGF2BP1|IGF2BP1	990	+	6.820645	1.9816943	-1.0	-1.0
chr1	183142698	183143218	ENSG00000135862.5|LAMC1|IGF2BP1|IGF2BP1	965	+	4.013375	1.4591287	-1.0	-1.0
chr1	183550750	183550921	ENSG00000116698.21|SMG7|IGF2BP1|IGF2BP1	988	+	6.4841614	1.9299937	-1.0	-1.0
chr1	183544944	183545312	ENSG00000116698.21|SMG7|IGF2BP1|IGF2BP1	978	+	4.0417476	1.6668063	-1.0	-1.0
chr1	183549783	183549978	ENSG00000116698.21|SMG7|IGF2BP1|IGF2BP1	971	+	6.310269	1.533958	-1.0	-1.0
chr1	183546195	183546305	ENSG00000116698.21|SMG7|IGF2BP1|IGF2BP1	917	+	3.3031332	1.0803989	-1.0	-1.0
chr1	183545965	183546155	ENSG00000116698.21|SMG7|IGF2BP1|IGF2BP1	963	+	6.1601796	1.4268999	-1.0	-1.0
chr1	183626805	183626995	ENSG00000162704.15|ARPC5|IGF2BP1|IGF2BP1	971	-	6.1230254	1.5372492	-1.0	-1.0
chr1	184073136	184073271	ENSG00000198860.11|TSEN15|IGF2BP1|IGF2BP1	952	+	6.058081	1.3203086	-1.0	-1.0
chr1	202728570	202728765	ENSG00000117139.16|KDM5B|IGF2BP1|IGF2BP1	977	-	6.586269	1.6303915	-1.0	-1.0
chr1	202945012	202945162	ENSG00000159346.12|ADIPOR1|IGF2BP1|IGF2BP1	920	-	3.9219995	1.0963	-1.0	-1.0
chr1	202943817	202943972	ENSG00000159346.12|ADIPOR1|IGF2BP1|IGF2BP1	955	-	4.233367	1.3506814	-1.0	-1.0
chr1	202941237	202941667	ENSG00000159346.12|ADIPOR1|IGF2BP1|IGF2BP1	999	-	5.535018	2.9966846	-1.0	-1.0
chr1	203741085	203741200	ENSG00000058668.14|ATP2B4|IGF2BP1|IGF2BP1	910	+	5.871144	1.0456322	-1.0	-1.0
chr1	203796258	203796358	ENSG00000257315.2|ZBED6|IGF2BP1|IGF2BP1	901	+	5.7926936	1.0052339	-1.0	-1.0
chr1	204082050	204082235	ENSG00000143842.14|SOX13|IGF2BP1|IGF2BP1	936	+	5.945932	1.1948643	-1.0	-1.0
chr1	204404736	204404911	ENSG00000158615.8|PPP1R15B|IGF2BP1|IGF2BP1	965	-	6.164572	1.4507242	-1.0	-1.0
chr1	205087881	205088021	ENSG00000117222.13|RBBP5|IGF2BP1|IGF2BP1	907	-	5.9164605	1.0300583	-1.0	-1.0
chr1	205620162	205620377	ENSG00000158711.13|ELK4|IGF2BP1|IGF2BP1	994	-	5.3129754	2.2497702	-1.0	-1.0
chr1	205616537	205616644	ENSG00000158711.13|ELK4|IGF2BP1|IGF2BP1	906	-	3.8782744	1.0267092	-1.0	-1.0
chr1	205715503	205715688	ENSG00000069275.12|NUCKS1|IGF2BP1|IGF2BP1	931	-	3.8670871	1.1637797	-1.0	-1.0
chr1	205716843	205717163	ENSG00000069275.12|NUCKS1|IGF2BP1|IGF2BP1	962	-	5.2181234	1.4168775	-1.0	-1.0
chr1	205714953	205715143	ENSG00000069275.12|NUCKS1|IGF2BP1|IGF2BP1	959	-	5.9225497	1.387556	-1.0	-1.0
chr1	206733880	206734070	ENSG00000162889.10|MAPKAPK2|IGF2BP1|IGF2BP1	919	+	4.2179866	1.0924853	-1.0	-1.0
chr1	206732640	206732805	ENSG00000162889.10|MAPKAPK2|IGF2BP1|IGF2BP1	955	+	3.1740854	1.3432039	-1.0	-1.0
chr1	207794228	207794413	ENSG00000117335.19|CD46|IGF2BP1|IGF2BP1	950	+	6.0111384	1.3023942	-1.0	-1.0
chr1	211747506	211747676	ENSG00000123684.12|LPGAT1|IGF2BP1|IGF2BP1	905	-	5.8261685	1.0238419	-1.0	-1.0
chr1	211749246	211749381	ENSG00000123684.12|LPGAT1|IGF2BP1|IGF2BP1	908	-	3.8357527	1.034705	-1.0	-1.0
chr1	212361472	212361602	ENSG00000066027.11|PPP2R5A|IGF2BP1|IGF2BP1	917	+	3.9032242	1.0789613	-1.0	-1.0
chr1	214037578	214037758	ENSG00000117707.15|PROX1|IGF2BP1|IGF2BP1	940	+	3.9749234	1.2245224	-1.0	-1.0
chr1	213997793	213997978	ENSG00000117707.15|PROX1|IGF2BP1|IGF2BP1	917	+	2.4334302	1.0822762	-1.0	-1.0
chr1	214036488	214036598	ENSG00000117707.15|PROX1|IGF2BP1|IGF2BP1	920	+	5.9548917	1.099357	-1.0	-1.0
chr1	213998028	213998253	ENSG00000117707.15|PROX1|IGF2BP1|IGF2BP1	924	+	2.84198	1.1213257	-1.0	-1.0
chr1	213997648	213997793	ENSG00000117707.15|PROX1|IGF2BP1|IGF2BP1	947	+	3.2952533	1.2781446	-1.0	-1.0
chr1	214036743	214036863	ENSG00000117707.15|PROX1|IGF2BP1|IGF2BP1	922	+	5.926741	1.1055098	-1.0	-1.0
chr1	214036113	214036268	ENSG00000117707.15|PROX1|IGF2BP1|IGF2BP1	908	+	5.8797297	1.0340337	-1.0	-1.0
chr1	220698751	220698936	ENSG00000162817.6|C1orf115|IGF2BP1|IGF2BP1	960	+	6.199173	1.393754	-1.0	-1.0
chr1	220698061	220698176	ENSG00000162817.6|C1orf115|IGF2BP1|IGF2BP1	908	+	4.3841867	1.0339265	-1.0	-1.0
chr1	225497404	225497589	ENSG00000154380.17|ENAH|IGF2BP1|IGF2BP1	921	-	4.186593	1.1050464	-1.0	-1.0
chr1	225495094	225495289	ENSG00000154380.17|ENAH|IGF2BP1|IGF2BP1	979	-	6.5365963	1.6743956	-1.0	-1.0
chr1	225567248	225567348	ENSG00000154380.17|ENAH|IGF2BP1|IGF2BP1	956	-	6.033059	1.354667	-1.0	-1.0
chr1	225845350	225845470	ENSG00000143819.12|EPHX1|IGF2BP1|IGF2BP1	908	+	2.6172175	1.0364891	-1.0	-1.0
chr1	226994099	226994269	ENSG00000143776.18|CDC42BPA|IGF2BP1|IGF2BP1	950	-	6.016933	1.2993954	-1.0	-1.0
chr1	228097871	228098171	ENSG00000143761.15|ARF1|IGF2BP1|IGF2BP1	969	+	2.8205247	1.5030023	-1.0	-1.0
chr1	228098976	228099176	ENSG00000143761.15|ARF1|IGF2BP1|IGF2BP1	944	+	3.5796378	1.2497673	-1.0	-1.0
chr1	228098211	228098361	ENSG00000143761.15|ARF1|IGF2BP1|IGF2BP1	907	+	2.1833928	1.0292547	-1.0	-1.0
chr1	228098406	228098511	ENSG00000143761.15|ARF1|IGF2BP1|IGF2BP1	912	+	2.744379	1.0558264	-1.0	-1.0
chr1	229303975	229304165	ENSG00000168118.11|RAB4A|IGF2BP1|IGF2BP1	913	+	3.9598777	1.0580322	-1.0	-1.0
chr1	229304500	229304635	ENSG00000168118.11|RAB4A|IGF2BP1|IGF2BP1	914	+	5.9127483	1.0653576	-1.0	-1.0
chr1	230279492	230279677	ENSG00000143641.9|GALNT2|IGF2BP1|IGF2BP1	968	+	3.9311588	1.5004317	-1.0	-1.0
chr1	230279682	230279787	ENSG00000143641.9|GALNT2|IGF2BP1|IGF2BP1	927	+	4.078121	1.1347189	-1.0	-1.0
chr1	230280057	230280902	ENSG00000143641.9|GALNT2|IGF2BP1|IGF2BP1	969	+	4.3497286	1.5020825	-1.0	-1.0
chr1	230281377	230281477	ENSG00000143641.9|GALNT2|IGF2BP1|IGF2BP1	907	+	5.894493	1.030943	-1.0	-1.0
chr1	230279927	230280027	ENSG00000143641.9|GALNT2|IGF2BP1|IGF2BP1	902	+	2.7156906	1.0074856	-1.0	-1.0
chr1	230281482	230281782	ENSG00000143641.9|GALNT2|IGF2BP1|IGF2BP1	935	+	3.1474447	1.1883662	-1.0	-1.0
chr1	230702757	230703302	ENSG00000135744.7|AGT|IGF2BP1|IGF2BP1	979	-	2.333151	1.6860503	-1.0	-1.0
chr1	230704197	230704332	ENSG00000135744.7|AGT|IGF2BP1|IGF2BP1	937	-	1.9684852	1.2021166	-1.0	-1.0
chr1	230705932	230706047	ENSG00000135744.7|AGT|IGF2BP1|IGF2BP1	913	-	1.9336294	1.0595685	-1.0	-1.0
chr1	231370561	231370698	ENSG00000135766.8|EGLN1|IGF2BP1|IGF2BP1	980	-	6.5461516	1.703322	-1.0	-1.0
chr1	231364330	231364525	ENSG00000135766.8|EGLN1|IGF2BP1|IGF2BP1	974	-	6.4009504	1.58055	-1.0	-1.0
chr1	234607248	234607833	ENSG00000168264.10|IRF2BP2|IGF2BP1|IGF2BP1	987	-	2.7523727	1.8842586	-1.0	-1.0
chr1	234604948	234605258	ENSG00000168264.10|IRF2BP2|IGF2BP1|IGF2BP1	926	-	4.9038587	1.1331098	-1.0	-1.0
chr1	234606598	234606793	ENSG00000168264.10|IRF2BP2|IGF2BP1|IGF2BP1	944	-	2.9572883	1.2484567	-1.0	-1.0
chr1	235110345	235110445	ENSG00000173726.10|TOMM20|IGF2BP1|IGF2BP1	916	-	3.28834	1.0773172	-1.0	-1.0
chr1	235110110	235110210	ENSG00000173726.10|TOMM20|IGF2BP1|IGF2BP1	912	-	5.889874	1.0576103	-1.0	-1.0
chr1	235109820	235109945	ENSG00000173726.10|TOMM20|IGF2BP1|IGF2BP1	921	-	5.906583	1.1021324	-1.0	-1.0
chr1	235110545	235110780	ENSG00000173726.10|TOMM20|IGF2BP1|IGF2BP1	919	-	2.9924998	1.0939963	-1.0	-1.0
chr1	235550896	235551081	ENSG00000168243.10|GNG4|IGF2BP1|IGF2BP1	914	-	3.7735236	1.066818	-1.0	-1.0
chr1	235552116	235552237	ENSG00000168243.10|GNG4|IGF2BP1|IGF2BP1	963	-	6.173822	1.4319174	-1.0	-1.0
chr1	235551976	235552101	ENSG00000168243.10|GNG4|IGF2BP1|IGF2BP1	906	-	3.9723954	1.0268974	-1.0	-1.0
chr1	235649776	235649916	ENSG00000168243.10|GNG4|IGF2BP1|IGF2BP1	961	-	6.104768	1.410643	-1.0	-1.0
chr1	236017157	236017273	ENSG00000116962.14|NID1|IGF2BP1|IGF2BP1	957	-	5.197153	1.3710281	-1.0	-1.0
chr1	235977204	235977988	ENSG00000116962.14|NID1|IGF2BP1|IGF2BP1	980	-	3.7185473	1.7066892	-1.0	-1.0
chr1	235976509	235977074	ENSG00000116962.14|NID1|IGF2BP1|IGF2BP1	992	-	4.390027	2.1150784	-1.0	-1.0
chr1	235976149	235976429	ENSG00000116962.14|NID1|IGF2BP1|IGF2BP1	996	-	4.9325213	2.36115	-1.0	-1.0
chr1	236556109	236556209	ENSG00000119285.10|HEATR1|IGF2BP1|IGF2BP1	904	-	5.9081097	1.0155729	-1.0	-1.0
chr1	236550719	236550854	ENSG00000119285.10|HEATR1|IGF2BP1|IGF2BP1	950	-	6.0966444	1.3035641	-1.0	-1.0
chr1	236898827	236898947	ENSG00000116984.12|MTR|IGF2BP1|IGF2BP1	916	+	5.9352746	1.0748193	-1.0	-1.0
chr1	244708545	244708645	ENSG00000121644.18|DESI2|IGF2BP1|IGF2BP1	902	+	5.939596	1.0085138	-1.0	-1.0
chr1	244706255	244706520	ENSG00000121644.18|DESI2|IGF2BP1|IGF2BP1	943	+	4.846401	1.2436149	-1.0	-1.0
chr1	244863141	244863541	ENSG00000153187.18|HNRNPU|IGF2BP1|IGF2BP1	959	-	3.1732924	1.3894207	-1.0	-1.0
chr1	247298176	247298301	ENSG00000162714.12|ZNF496|IGF2BP1|IGF2BP1	904	-	5.820138	1.0196697	-1.0	-1.0
chr10	584498	584603	ENSG00000151240.16|DIP2C|IGF2BP1|IGF2BP1	901	-	5.7926936	1.0040456	-1.0	-1.0
chr10	812028	812218	ENSG00000107929.14|LARP4B|IGF2BP1|IGF2BP1	957	-	6.1075873	1.3652555	-1.0	-1.0
chr10	3778875	3779000	ENSG00000067082.14|KLF6|IGF2BP1|IGF2BP1	935	-	5.5784664	1.1840241	-1.0	-1.0
chr10	4979044	4979154	ENSG00000187134.13|AKR1C1|IGF2BP1|IGF2BP1	901	+	5.807989	1.0035799	-1.0	-1.0
chr10	4979274	4979434	ENSG00000187134.13|AKR1C1|IGF2BP1|IGF2BP1	956	+	5.776742	1.3536704	-1.0	-1.0
chr10	5456086	5456216	ENSG00000173848.18|NET1|IGF2BP1|IGF2BP1	955	+	5.0475626	1.3455175	-1.0	-1.0
chr10	5742376	5742521	ENSG00000108021.19|FAM208B|IGF2BP1|IGF2BP1	970	+	6.2745466	1.5269561	-1.0	-1.0
chr10	5765692	5765837	ENSG00000057608.16|GDI2|IGF2BP1|IGF2BP1	921	-	4.0243745	1.1013509	-1.0	-1.0
chr10	5785171	5785273	ENSG00000057608.16|GDI2|IGF2BP1|IGF2BP1	959	-	6.163353	1.3849471	-1.0	-1.0
chr10	5766505	5766638	ENSG00000057608.16|GDI2|IGF2BP1|IGF2BP1	921	-	5.8891487	1.1022996	-1.0	-1.0
chr10	7749186	7749520	ENSG00000151655.18|ITIH2|IGF2BP1|IGF2BP1	977	+	3.6438415	1.638392	-1.0	-1.0
chr10	7743145	7743259	ENSG00000151655.18|ITIH2|IGF2BP1|IGF2BP1	999	+	6.262878	2.8533802	-1.0	-1.0
chr10	7731810	7731996	ENSG00000151655.18|ITIH2|IGF2BP1|IGF2BP1	1000	+	4.250417	5.1127934	-1.0	-1.0
chr10	7732337	7732472	ENSG00000151655.18|ITIH2|IGF2BP1|IGF2BP1	968	+	2.3818147	1.4925913	-1.0	-1.0
chr10	7738620	7738758	ENSG00000151655.18|ITIH2|IGF2BP1|IGF2BP1	999	+	2.8272464	3.0138483	-1.0	-1.0
chr10	7746592	7746704	ENSG00000151655.18|ITIH2|IGF2BP1|IGF2BP1	990	+	2.403877	2.0040183	-1.0	-1.0
chr10	7727722	7727828	ENSG00000151655.18|ITIH2|IGF2BP1|IGF2BP1	927	+	2.6228187	1.1358013	-1.0	-1.0
chr10	7744081	7744186	ENSG00000151655.18|ITIH2|IGF2BP1|IGF2BP1	944	+	3.175511	1.2499176	-1.0	-1.0
chr10	7729924	7730133	ENSG00000151655.18|ITIH2|IGF2BP1|IGF2BP1	951	+	3.8863614	1.3056989	-1.0	-1.0
chr10	7722882	7723332	ENSG00000151655.18|ITIH2|IGF2BP1|IGF2BP1	979	+	4.3374314	1.6845384	-1.0	-1.0
chr10	7744805	7744963	ENSG00000151655.18|ITIH2|IGF2BP1|IGF2BP1	999	+	3.7459857	3.0598023	-1.0	-1.0
chr10	11462605	11462710	ENSG00000148429.14|USP6NL|IGF2BP1|IGF2BP1	931	-	5.9578485	1.1585596	-1.0	-1.0
chr10	11462795	11462975	ENSG00000148429.14|USP6NL|IGF2BP1|IGF2BP1	919	-	3.9455082	1.0914501	-1.0	-1.0
chr10	11462975	11463135	ENSG00000148429.14|USP6NL|IGF2BP1|IGF2BP1	948	-	6.004844	1.2873765	-1.0	-1.0
chr10	11462465	11462585	ENSG00000148429.14|USP6NL|IGF2BP1|IGF2BP1	926	-	5.9534144	1.1299436	-1.0	-1.0
chr10	14558169	14558269	ENSG00000065809.13|FAM107B|IGF2BP1|IGF2BP1	902	-	5.8320913	1.0100688	-1.0	-1.0
chr10	15214282	15214601	ENSG00000148468.16|FAM171A1|IGF2BP1|IGF2BP1	972	-	5.6861725	1.5581883	-1.0	-1.0
chr10	15212622	15212722	ENSG00000148468.16|FAM171A1|IGF2BP1|IGF2BP1	901	-	5.7926936	1.0036781	-1.0	-1.0
chr10	15213542	15213917	ENSG00000148468.16|FAM171A1|IGF2BP1|IGF2BP1	967	-	4.196114	1.4789573	-1.0	-1.0
chr10	17708780	17708951	ENSG00000136738.14|STAM|IGF2BP1|IGF2BP1	988	+	5.974147	1.9114726	-1.0	-1.0
chr10	17714612	17714827	ENSG00000136738.14|STAM|IGF2BP1|IGF2BP1	908	+	4.033361	1.0382979	-1.0	-1.0
chr10	21740029	21740236	ENSG00000078403.16|MLLT10|IGF2BP1|IGF2BP1	950	+	3.2731829	1.3041748	-1.0	-1.0
chr10	22329357	22329537	ENSG00000269897.5|COMMD3-BMI1|IGF2BP1|IGF2BP1	953	+	5.6874022	1.3265116	-1.0	-1.0
chr10	22329357	22329542	ENSG00000168283.13|BMI1|IGF2BP1|IGF2BP1	951	+	5.7014985	1.31036	-1.0	-1.0
chr10	22535443	22535543	ENSG00000150867.13|PIP4K2A|IGF2BP1|IGF2BP1	902	-	3.792596	1.0084045	-1.0	-1.0
chr10	22536723	22537068	ENSG00000150867.13|PIP4K2A|IGF2BP1|IGF2BP1	962	-	5.3517776	1.4242194	-1.0	-1.0
chr10	22536388	22536638	ENSG00000150867.13|PIP4K2A|IGF2BP1|IGF2BP1	946	-	3.783015	1.2697682	-1.0	-1.0
chr10	24546160	24546270	ENSG00000120549.17|KIAA1217|IGF2BP1|IGF2BP1	907	+	5.858017	1.0320051	-1.0	-1.0
chr10	24546000	24546100	ENSG00000120549.17|KIAA1217|IGF2BP1|IGF2BP1	903	+	3.8182297	1.0140023	-1.0	-1.0
chr10	24620807	24620992	ENSG00000107863.17|ARHGAP21|IGF2BP1|IGF2BP1	910	-	5.900293	1.0472145	-1.0	-1.0
chr10	24607744	24607874	ENSG00000107863.17|ARHGAP21|IGF2BP1|IGF2BP1	958	-	6.1024375	1.377039	-1.0	-1.0
chr10	27148935	27149035	ENSG00000136758.18|YME1L1|IGF2BP1|IGF2BP1	951	-	5.9765935	1.3077888	-1.0	-1.0
chr10	27117575	27117705	ENSG00000136758.18|YME1L1|IGF2BP1|IGF2BP1	985	-	6.6652665	1.81554	-1.0	-1.0
chr10	28589716	28589836	ENSG00000095787.21|WAC|IGF2BP1|IGF2BP1	913	+	5.888698	1.05976	-1.0	-1.0
chr10	28611718	28611922	ENSG00000095787.21|WAC|IGF2BP1|IGF2BP1	974	+	5.3812013	1.5898805	-1.0	-1.0
chr10	28595742	28596041	ENSG00000095787.21|WAC|IGF2BP1|IGF2BP1	990	+	4.562252	2.00605	-1.0	-1.0
chr10	28619931	28620121	ENSG00000095787.21|WAC|IGF2BP1|IGF2BP1	914	+	3.2920868	1.0636268	-1.0	-1.0
chr10	28620356	28620511	ENSG00000095787.21|WAC|IGF2BP1|IGF2BP1	940	+	4.3953323	1.223216	-1.0	-1.0
chr10	28608185	28608430	ENSG00000095787.21|WAC|IGF2BP1|IGF2BP1	998	+	4.0555816	2.7508898	-1.0	-1.0
chr10	28583398	28583505	ENSG00000095787.21|WAC|IGF2BP1|IGF2BP1	976	+	3.416893	1.6281365	-1.0	-1.0
chr10	28616141	28616362	ENSG00000095787.21|WAC|IGF2BP1|IGF2BP1	984	+	5.019388	1.80365	-1.0	-1.0
chr10	28610698	28610908	ENSG00000095787.21|WAC|IGF2BP1|IGF2BP1	998	+	5.9118567	2.6917899	-1.0	-1.0
chr10	28614566	28614766	ENSG00000095787.21|WAC|IGF2BP1|IGF2BP1	988	+	6.726643	1.9282289	-1.0	-1.0
chr10	28681322	28681477	ENSG00000095739.10|BAMBI|IGF2BP1|IGF2BP1	946	+	4.602824	1.2705364	-1.0	-1.0
chr10	31928418	31928593	ENSG00000165322.17|ARHGAP12|IGF2BP1|IGF2BP1	939	-	3.3154297	1.2120267	-1.0	-1.0
chr10	31928043	31928398	ENSG00000165322.17|ARHGAP12|IGF2BP1|IGF2BP1	959	-	3.7377295	1.3886935	-1.0	-1.0
chr10	33179326	33179516	ENSG00000099250.17|NRP1|IGF2BP1|IGF2BP1	960	-	6.2488527	1.3929386	-1.0	-1.0
chr10	33179701	33179801	ENSG00000099250.17|NRP1|IGF2BP1|IGF2BP1	900	-	5.8616266	1.00074	-1.0	-1.0
chr10	34382589	34382689	ENSG00000148498.15|PARD3|IGF2BP1|IGF2BP1	901	-	5.7827287	1.0026902	-1.0	-1.0
chr10	34814154	34814334	ENSG00000148498.15|PARD3|IGF2BP1|IGF2BP1	924	-	3.8931298	1.1168852	-1.0	-1.0
chr10	35569053	35569228	ENSG00000108100.17|CCNY|IGF2BP1|IGF2BP1	948	+	4.2582545	1.2821089	-1.0	-1.0
chr10	35483403	35483478	ENSG00000108100.17|CCNY|IGF2BP1|IGF2BP1	914	+	3.959336	1.0647187	-1.0	-1.0
chr10	43407286	43407391	ENSG00000169813.16|HNRNPF|IGF2BP1|IGF2BP1	931	-	5.876093	1.1612848	-1.0	-1.0
chr10	45456144	45456349	ENSG00000165406.15|MARCH8|IGF2BP1|IGF2BP1	994	-	7.0722075	2.1989963	-1.0	-1.0
chr10	46005327	46005532	ENSG00000266412.5|NCOA4|IGF2BP1|IGF2BP1	958	-	4.017852	1.3816255	-1.0	-1.0
chr10	46005757	46005952	ENSG00000266412.5|NCOA4|IGF2BP1|IGF2BP1	965	-	3.503465	1.4577788	-1.0	-1.0
chr10	50245336	50245451	ENSG00000188611.14|ASAH2|IGF2BP1|IGF2BP1	903	-	5.822273	1.0115247	-1.0	-1.0
chr10	50800443	50800633	ENSG00000148584.14|A1CF|IGF2BP1|IGF2BP1	945	-	4.4804373	1.2569588	-1.0	-1.0
chr10	52767659	52767854	ENSG00000165471.6|MBL2|IGF2BP1|IGF2BP1	970	-	6.3536634	1.5226123	-1.0	-1.0
chr10	59234323	59234443	ENSG00000165443.11|PHYHIPL|IGF2BP1|IGF2BP1	905	+	5.821104	1.020067	-1.0	-1.0
chr10	59245596	59245776	ENSG00000165443.11|PHYHIPL|IGF2BP1|IGF2BP1	944	+	4.041258	1.2554293	-1.0	-1.0
chr10	59792592	59792777	ENSG00000108091.10|CCDC6|IGF2BP1|IGF2BP1	946	-	6.020943	1.2694038	-1.0	-1.0
chr10	59791017	59791157	ENSG00000108091.10|CCDC6|IGF2BP1|IGF2BP1	945	-	5.9466033	1.2586299	-1.0	-1.0
chr10	59790587	59790762	ENSG00000108091.10|CCDC6|IGF2BP1|IGF2BP1	950	-	6.0316496	1.2999521	-1.0	-1.0
chr10	59792387	59792562	ENSG00000108091.10|CCDC6|IGF2BP1|IGF2BP1	958	-	6.0801888	1.374555	-1.0	-1.0
chr10	59792842	59793111	ENSG00000108091.10|CCDC6|IGF2BP1|IGF2BP1	997	-	5.6375923	2.4819987	-1.0	-1.0
chr10	62092641	62092826	ENSG00000150347.14|ARID5B|IGF2BP1|IGF2BP1	917	+	5.8757505	1.0783513	-1.0	-1.0
chr10	62091886	62092081	ENSG00000150347.14|ARID5B|IGF2BP1|IGF2BP1	981	+	4.0935283	1.7146224	-1.0	-1.0
chr10	62096281	62096416	ENSG00000150347.14|ARID5B|IGF2BP1|IGF2BP1	906	+	5.8452296	1.0253268	-1.0	-1.0
chr10	62092911	62093086	ENSG00000150347.14|ARID5B|IGF2BP1|IGF2BP1	946	+	5.9854198	1.2712927	-1.0	-1.0
chr10	63213787	63213922	ENSG00000171988.18|JMJD1C|IGF2BP1|IGF2BP1	904	-	3.8077703	1.0187137	-1.0	-1.0
chr10	63207964	63208134	ENSG00000171988.18|JMJD1C|IGF2BP1|IGF2BP1	914	-	4.1523585	1.0655386	-1.0	-1.0
chr10	63213642	63213772	ENSG00000171988.18|JMJD1C|IGF2BP1|IGF2BP1	922	-	4.227103	1.110521	-1.0	-1.0
chr10	68736875	68737048	ENSG00000060339.13|CCAR1|IGF2BP1|IGF2BP1	981	+	4.059268	1.7142893	-1.0	-1.0
chr10	68747428	68747566	ENSG00000060339.13|CCAR1|IGF2BP1|IGF2BP1	942	+	4.447453	1.23703	-1.0	-1.0
chr10	68742375	68742535	ENSG00000060339.13|CCAR1|IGF2BP1|IGF2BP1	962	+	6.246854	1.4184424	-1.0	-1.0
chr10	70422060	70422210	ENSG00000148730.6|EIF4EBP2|IGF2BP1|IGF2BP1	926	+	3.1746845	1.1295862	-1.0	-1.0
chr10	70419913	70420073	ENSG00000148730.6|EIF4EBP2|IGF2BP1|IGF2BP1	951	+	3.3840652	1.3126028	-1.0	-1.0
chr10	70404433	70404546	ENSG00000148730.6|EIF4EBP2|IGF2BP1|IGF2BP1	925	+	3.133134	1.1235536	-1.0	-1.0
chr10	70421775	70422025	ENSG00000148730.6|EIF4EBP2|IGF2BP1|IGF2BP1	959	+	4.90524	1.3861179	-1.0	-1.0
chr10	70425850	70426035	ENSG00000148730.6|EIF4EBP2|IGF2BP1|IGF2BP1	974	+	6.3997445	1.5846299	-1.0	-1.0
chr10	70879464	70879624	ENSG00000166224.16|SGPL1|IGF2BP1|IGF2BP1	939	+	4.0061655	1.2162056	-1.0	-1.0
chr10	70876560	70876660	ENSG00000166224.16|SGPL1|IGF2BP1|IGF2BP1	962	+	6.135576	1.4185504	-1.0	-1.0
chr10	70883569	70884048	ENSG00000166228.8|PCBD1|IGF2BP1|IGF2BP1	989	-	4.255279	1.9642867	-1.0	-1.0
chr10	71816682	71816872	ENSG00000197746.13|PSAP|IGF2BP1|IGF2BP1	912	-	2.0322552	1.0556775	-1.0	-1.0
chr10	71817047	71817222	ENSG00000197746.13|PSAP|IGF2BP1|IGF2BP1	921	-	2.4591262	1.1006694	-1.0	-1.0
chr10	71816487	71816607	ENSG00000197746.13|PSAP|IGF2BP1|IGF2BP1	903	-	2.445615	1.0148791	-1.0	-1.0
chr10	72013151	72013251	ENSG00000122863.5|CHST3|IGF2BP1|IGF2BP1	908	+	5.894493	1.0357046	-1.0	-1.0
chr10	72011021	72011156	ENSG00000122863.5|CHST3|IGF2BP1|IGF2BP1	917	+	5.1983705	1.0789766	-1.0	-1.0
chr10	72012016	72012191	ENSG00000122863.5|CHST3|IGF2BP1|IGF2BP1	927	+	5.9399953	1.1387467	-1.0	-1.0
chr10	72062284	72062424	ENSG00000107742.12|SPOCK2|IGF2BP1|IGF2BP1	908	-	3.849529	1.037036	-1.0	-1.0
chr10	72062499	72062654	ENSG00000107742.12|SPOCK2|IGF2BP1|IGF2BP1	943	-	4.586927	1.2469506	-1.0	-1.0
chr10	72060894	72061134	ENSG00000107742.12|SPOCK2|IGF2BP1|IGF2BP1	957	-	6.238981	1.3690698	-1.0	-1.0
chr10	72096836	72097006	ENSG00000138303.17|ASCC1|IGF2BP1|IGF2BP1	915	-	3.9171848	1.0718112	-1.0	-1.0
chr10	72367836	72367986	ENSG00000107745.18|MICU1|IGF2BP1|IGF2BP1	951	-	6.10987	1.3132645	-1.0	-1.0
chr10	73008031	73008176	ENSG00000122884.12|P4HA1|IGF2BP1|IGF2BP1	946	-	5.9994307	1.2709343	-1.0	-1.0
chr10	73746884	73746984	ENSG00000176986.15|SEC24C|IGF2BP1|IGF2BP1	903	+	5.8178587	1.0151395	-1.0	-1.0
chr10	74118617	74118757	ENSG00000035403.17|VCL|IGF2BP1|IGF2BP1	926	+	5.9369593	1.1307901	-1.0	-1.0
chr10	74118812	74119062	ENSG00000035403.17|VCL|IGF2BP1|IGF2BP1	963	+	4.1864448	1.4318846	-1.0	-1.0
chr10	75728353	75728533	ENSG00000148655.14|LRMDA|IGF2BP1|IGF2BP1	963	+	6.1592555	1.427495	-1.0	-1.0
chr10	75884190	75884385	ENSG00000148655.14|LRMDA|IGF2BP1|IGF2BP1	932	+	3.6279833	1.1666477	-1.0	-1.0
chr10	75493289	75493414	ENSG00000148655.14|LRMDA|IGF2BP1|IGF2BP1	924	+	3.9622076	1.1190964	-1.0	-1.0
chr10	75498929	75499049	ENSG00000148655.14|LRMDA|IGF2BP1|IGF2BP1	944	+	5.9809465	1.249585	-1.0	-1.0
chr10	77821475	77821575	ENSG00000151208.16|DLG5|IGF2BP1|IGF2BP1	902	-	2.6871696	1.0102572	-1.0	-1.0
chr10	77790840	77791020	ENSG00000151208.16|DLG5|IGF2BP1|IGF2BP1	935	-	5.941353	1.1900196	-1.0	-1.0
chr10	79310923	79311184	ENSG00000108175.16|ZMIZ1|IGF2BP1|IGF2BP1	982	+	3.9337444	1.7364229	-1.0	-1.0
chr10	79164983	79165168	ENSG00000108175.16|ZMIZ1|IGF2BP1|IGF2BP1	936	+	4.07014	1.1952692	-1.0	-1.0
chr10	79298405	79298565	ENSG00000108175.16|ZMIZ1|IGF2BP1|IGF2BP1	934	+	2.8020375	1.1797901	-1.0	-1.0
chr10	79290988	79291098	ENSG00000108175.16|ZMIZ1|IGF2BP1|IGF2BP1	907	+	3.8262882	1.029853	-1.0	-1.0
chr10	79296432	79296672	ENSG00000108175.16|ZMIZ1|IGF2BP1|IGF2BP1	947	+	3.3326871	1.275056	-1.0	-1.0
chr10	79175568	79175668	ENSG00000108175.16|ZMIZ1|IGF2BP1|IGF2BP1	901	+	3.810901	1.0052094	-1.0	-1.0
chr10	79315366	79315791	ENSG00000108175.16|ZMIZ1|IGF2BP1|IGF2BP1	975	+	4.5925193	1.6080879	-1.0	-1.0
chr10	79220759	79220914	ENSG00000108175.16|ZMIZ1|IGF2BP1|IGF2BP1	956	+	6.1064286	1.3601116	-1.0	-1.0
chr10	79299054	79299179	ENSG00000108175.16|ZMIZ1|IGF2BP1|IGF2BP1	905	+	3.206082	1.0242507	-1.0	-1.0
chr10	79243354	79243509	ENSG00000108175.16|ZMIZ1|IGF2BP1|IGF2BP1	929	+	4.0586057	1.1484952	-1.0	-1.0
chr10	79310826	79310923	ENSG00000108175.16|ZMIZ1|IGF2BP1|IGF2BP1	909	+	3.8576345	1.0386908	-1.0	-1.0
chr10	79316076	79316256	ENSG00000108175.16|ZMIZ1|IGF2BP1|IGF2BP1	929	+	3.120524	1.1497402	-1.0	-1.0
chr10	79297612	79297690	ENSG00000108175.16|ZMIZ1|IGF2BP1|IGF2BP1	967	+	6.2276692	1.4812465	-1.0	-1.0
chr10	79292157	79292356	ENSG00000108175.16|ZMIZ1|IGF2BP1|IGF2BP1	958	+	5.9720573	1.3764828	-1.0	-1.0
chr10	79165903	79166038	ENSG00000108175.16|ZMIZ1|IGF2BP1|IGF2BP1	931	+	3.084696	1.1632239	-1.0	-1.0
chr10	79312641	79313626	ENSG00000108175.16|ZMIZ1|IGF2BP1|IGF2BP1	989	+	5.6456156	1.9736453	-1.0	-1.0
chr10	79307434	79307571	ENSG00000108175.16|ZMIZ1|IGF2BP1|IGF2BP1	950	+	4.1119084	1.3029535	-1.0	-1.0
chr10	79293537	79293637	ENSG00000108175.16|ZMIZ1|IGF2BP1|IGF2BP1	902	+	3.79604	1.0100688	-1.0	-1.0
chr10	79306224	79306329	ENSG00000108175.16|ZMIZ1|IGF2BP1|IGF2BP1	908	+	2.5851102	1.0361431	-1.0	-1.0
chr10	79220979	79221399	ENSG00000108175.16|ZMIZ1|IGF2BP1|IGF2BP1	981	+	4.011592	1.7267814	-1.0	-1.0
chr10	79313671	79314441	ENSG00000108175.16|ZMIZ1|IGF2BP1|IGF2BP1	980	+	4.28952	1.6916858	-1.0	-1.0
chr10	79114465	79114635	ENSG00000108175.16|ZMIZ1|IGF2BP1|IGF2BP1	968	+	6.2470336	1.5007831	-1.0	-1.0
chr10	79354039	79354139	ENSG00000108179.13|PPIF|IGF2BP1|IGF2BP1	903	+	5.8178587	1.0115037	-1.0	-1.0
chr10	80155698	80155798	ENSG00000122359.17|ANXA11|IGF2BP1|IGF2BP1	907	-	5.8853106	1.0326133	-1.0	-1.0
chr10	80520489	80520634	ENSG00000108219.14|TSPAN14|IGF2BP1|IGF2BP1	918	+	3.4158344	1.0879871	-1.0	-1.0
chr10	80519759	80519944	ENSG00000108219.14|TSPAN14|IGF2BP1|IGF2BP1	942	+	5.9451327	1.238379	-1.0	-1.0
chr10	80518794	80519499	ENSG00000108219.14|TSPAN14|IGF2BP1|IGF2BP1	983	+	3.7876458	1.7803131	-1.0	-1.0
chr10	80520894	80521014	ENSG00000108219.14|TSPAN14|IGF2BP1|IGF2BP1	916	+	3.9282985	1.0744656	-1.0	-1.0
chr10	84513968	84514158	ENSG00000107771.15|CCSER2|IGF2BP1|IGF2BP1	942	+	5.961283	1.2338822	-1.0	-1.0
chr10	87051255	87051785	ENSG00000148672.8|GLUD1|IGF2BP1|IGF2BP1	964	-	3.1228056	1.4491725	-1.0	-1.0
chr10	87050875	87051165	ENSG00000148672.8|GLUD1|IGF2BP1|IGF2BP1	916	-	3.684552	1.0766981	-1.0	-1.0
chr10	89213903	89214178	ENSG00000107798.17|LIPA|IGF2BP1|IGF2BP1	960	-	5.266535	1.3942457	-1.0	-1.0
chr10	89214233	89214423	ENSG00000107798.17|LIPA|IGF2BP1|IGF2BP1	964	-	6.1752405	1.4492564	-1.0	-1.0
chr10	91227336	91227921	ENSG00000180628.14|PCGF5|IGF2BP1|IGF2BP1	971	+	6.0999737	1.5344228	-1.0	-1.0
chr10	91222868	91222978	ENSG00000180628.14|PCGF5|IGF2BP1|IGF2BP1	930	+	3.456655	1.1544	-1.0	-1.0
chr10	91222733	91222863	ENSG00000180628.14|PCGF5|IGF2BP1|IGF2BP1	923	+	3.9070573	1.110785	-1.0	-1.0
chr10	92692129	92692229	ENSG00000152804.10|HHEX|IGF2BP1|IGF2BP1	906	+	3.8217075	1.028781	-1.0	-1.0
chr10	93591841	93592112	ENSG00000138207.13|RBP4|IGF2BP1|IGF2BP1	997	-	2.9867544	2.469456	-1.0	-1.0
chr10	93593822	93593922	ENSG00000138207.13|RBP4|IGF2BP1|IGF2BP1	914	-	1.9340606	1.0633936	-1.0	-1.0
chr10	95255830	95255995	ENSG00000107438.8|PDLIM1|IGF2BP1|IGF2BP1	901	-	5.7926936	1.006377	-1.0	-1.0
chr10	95263918	95264058	ENSG00000107438.8|PDLIM1|IGF2BP1|IGF2BP1	940	-	2.880502	1.21953	-1.0	-1.0
chr10	95271632	95271732	ENSG00000107438.8|PDLIM1|IGF2BP1|IGF2BP1	914	-	3.959336	1.0638063	-1.0	-1.0
chr10	95237996	95238096	ENSG00000107438.8|PDLIM1|IGF2BP1|IGF2BP1	901	-	5.807989	1.0064805	-1.0	-1.0
chr10	95237611	95237721	ENSG00000107438.8|PDLIM1|IGF2BP1|IGF2BP1	913	-	2.7448027	1.0615592	-1.0	-1.0
chr10	95606468	95606573	ENSG00000059573.8|ALDH18A1|IGF2BP1|IGF2BP1	905	-	3.8916044	1.0219219	-1.0	-1.0
chr10	95606608	95606803	ENSG00000059573.8|ALDH18A1|IGF2BP1|IGF2BP1	965	-	2.9125807	1.4617199	-1.0	-1.0
chr10	95687591	95687719	ENSG00000119977.20|TCTN3|IGF2BP1|IGF2BP1	931	-	3.8339603	1.1581942	-1.0	-1.0
chr10	96521063	96521243	ENSG00000077147.14|TM9SF3|IGF2BP1|IGF2BP1	942	-	3.5109067	1.2388377	-1.0	-1.0
chr10	96522128	96522323	ENSG00000077147.14|TM9SF3|IGF2BP1|IGF2BP1	973	-	3.887513	1.5634197	-1.0	-1.0
chr10	96521498	96521728	ENSG00000077147.14|TM9SF3|IGF2BP1|IGF2BP1	982	-	6.5686903	1.7415832	-1.0	-1.0
chr10	96521918	96522103	ENSG00000077147.14|TM9SF3|IGF2BP1|IGF2BP1	976	-	5.3008533	1.6228263	-1.0	-1.0
chr10	96949012	96949277	ENSG00000196233.13|LCOR|IGF2BP1|IGF2BP1	948	+	4.2598424	1.2805291	-1.0	-1.0
chr10	96963077	96963202	ENSG00000196233.13|LCOR|IGF2BP1|IGF2BP1	921	+	5.902882	1.1009835	-1.0	-1.0
chr10	97452179	97452279	ENSG00000171307.18|ZDHHC16|IGF2BP1|IGF2BP1	910	+	5.871144	1.0435327	-1.0	-1.0
chr10	98248234	98248419	ENSG00000138131.3|LOXL4|IGF2BP1|IGF2BP1	946	-	6.003697	1.2704	-1.0	-1.0
chr10	99852086	99852192	ENSG00000023839.10|ABCC2|IGF2BP1|IGF2BP1	941	+	5.9287734	1.2326473	-1.0	-1.0
chr10	99836115	99836230	ENSG00000023839.10|ABCC2|IGF2BP1|IGF2BP1	953	+	6.0569415	1.3238323	-1.0	-1.0
chr10	100150598	100150788	ENSG00000107566.13|ERLIN1|IGF2BP1|IGF2BP1	950	-	5.995321	1.3026818	-1.0	-1.0
chr10	100151888	100152118	ENSG00000107566.13|ERLIN1|IGF2BP1|IGF2BP1	952	-	3.917531	1.3170526	-1.0	-1.0
chr10	100150908	100151023	ENSG00000107566.13|ERLIN1|IGF2BP1|IGF2BP1	911	-	3.8678918	1.0503218	-1.0	-1.0
chr10	100151443	100151843	ENSG00000107566.13|ERLIN1|IGF2BP1|IGF2BP1	984	-	5.3352056	1.7979798	-1.0	-1.0
chr10	100151023	100151443	ENSG00000107566.13|ERLIN1|IGF2BP1|IGF2BP1	991	-	6.747639	2.0699258	-1.0	-1.0
chr10	100362288	100362698	ENSG00000099194.5|SCD|IGF2BP1|IGF2BP1	970	+	2.3194344	1.5163332	-1.0	-1.0
chr10	100362948	100363508	ENSG00000099194.5|SCD|IGF2BP1|IGF2BP1	980	+	2.8590662	1.7016777	-1.0	-1.0
chr10	100361178	100361673	ENSG00000099194.5|SCD|IGF2BP1|IGF2BP1	963	+	2.868597	1.4265726	-1.0	-1.0
chr10	100363543	100364073	ENSG00000099194.5|SCD|IGF2BP1|IGF2BP1	987	+	3.3245082	1.8795487	-1.0	-1.0
chr10	100362778	100362878	ENSG00000099194.5|SCD|IGF2BP1|IGF2BP1	915	+	2.5261261	1.0683757	-1.0	-1.0
chr10	100360733	100361103	ENSG00000099194.5|SCD|IGF2BP1|IGF2BP1	988	+	3.438769	1.9196682	-1.0	-1.0
chr10	100362038	100362238	ENSG00000099194.5|SCD|IGF2BP1|IGF2BP1	956	+	2.4448938	1.3594967	-1.0	-1.0
chr10	100549022	100549137	ENSG00000166135.13|HIF1AN|IGF2BP1|IGF2BP1	904	+	2.584114	1.0185958	-1.0	-1.0
chr10	100984179	100984769	ENSG00000095539.15|SEMA4G|IGF2BP1|IGF2BP1	954	+	3.1466715	1.3369957	-1.0	-1.0
chr10	100980831	100980936	ENSG00000095539.15|SEMA4G|IGF2BP1|IGF2BP1	951	+	4.190529	1.3115689	-1.0	-1.0
chr10	100980211	100980331	ENSG00000095539.15|SEMA4G|IGF2BP1|IGF2BP1	948	+	4.5900235	1.2799041	-1.0	-1.0
chr10	100984794	100985324	ENSG00000095539.15|SEMA4G|IGF2BP1|IGF2BP1	976	+	5.1584296	1.6175994	-1.0	-1.0
chr10	100998696	100998891	ENSG00000107816.17|LZTS2|IGF2BP1|IGF2BP1	970	+	6.295845	1.5259528	-1.0	-1.0
chr10	101007374	101007474	ENSG00000107816.17|LZTS2|IGF2BP1|IGF2BP1	906	+	3.274287	1.0259453	-1.0	-1.0
chr10	101830488	101831071	ENSG00000120049.18|KCNIP2|IGF2BP1|IGF2BP1	995	-	5.1804824	2.3002267	-1.0	-1.0
chr10	101833537	101833732	ENSG00000120049.18|KCNIP2|IGF2BP1|IGF2BP1	975	-	6.054362	1.606421	-1.0	-1.0
chr10	101829942	101830117	ENSG00000120049.18|KCNIP2|IGF2BP1|IGF2BP1	964	-	6.191371	1.4478989	-1.0	-1.0
chr10	101843097	101843287	ENSG00000120049.18|KCNIP2|IGF2BP1|IGF2BP1	931	-	3.2056434	1.1593043	-1.0	-1.0
chr10	102163485	102163590	ENSG00000166197.16|NOLC1|IGF2BP1|IGF2BP1	907	+	5.949097	1.0312396	-1.0	-1.0
chr10	102382190	102382325	ENSG00000107862.4|GBF1|IGF2BP1|IGF2BP1	909	+	3.271682	1.0427309	-1.0	-1.0
chr10	102649057	102649157	ENSG00000171206.13|TRIM8|IGF2BP1|IGF2BP1	908	+	5.8564487	1.0364853	-1.0	-1.0
chr10	102658116	102658231	ENSG00000171206.13|TRIM8|IGF2BP1|IGF2BP1	926	+	3.3759592	1.1310977	-1.0	-1.0
chr10	102648757	102648927	ENSG00000171206.13|TRIM8|IGF2BP1|IGF2BP1	942	+	4.132704	1.2346109	-1.0	-1.0
chr10	102657021	102657291	ENSG00000171206.13|TRIM8|IGF2BP1|IGF2BP1	982	+	4.043855	1.7445664	-1.0	-1.0
chr10	103692066	103692166	ENSG00000107957.16|SH3PXD2A|IGF2BP1|IGF2BP1	965	-	6.227996	1.4612699	-1.0	-1.0
chr10	103718683	103718863	ENSG00000107957.16|SH3PXD2A|IGF2BP1|IGF2BP1	942	-	3.6669593	1.2330134	-1.0	-1.0
chr10	103692676	103692846	ENSG00000107957.16|SH3PXD2A|IGF2BP1|IGF2BP1	959	-	5.6376414	1.3832443	-1.0	-1.0
chr10	103691766	103691941	ENSG00000107957.16|SH3PXD2A|IGF2BP1|IGF2BP1	925	-	5.74001	1.1226093	-1.0	-1.0
chr10	103594906	103595006	ENSG00000107957.16|SH3PXD2A|IGF2BP1|IGF2BP1	959	-	6.066573	1.3889556	-1.0	-1.0
chr10	103836592	103836697	ENSG00000107957.16|SH3PXD2A|IGF2BP1|IGF2BP1	902	-	5.8025928	1.0101986	-1.0	-1.0
chr10	103594571	103594726	ENSG00000107957.16|SH3PXD2A|IGF2BP1|IGF2BP1	938	-	3.9529634	1.2062987	-1.0	-1.0
chr10	112160603	112160833	ENSG00000119927.13|GPAM|IGF2BP1|IGF2BP1	935	-	3.817567	1.1894146	-1.0	-1.0
chr10	112151568	112151813	ENSG00000119927.13|GPAM|IGF2BP1|IGF2BP1	994	-	5.1658163	2.234697	-1.0	-1.0
chr10	112161666	112161737	ENSG00000119927.13|GPAM|IGF2BP1|IGF2BP1	966	-	6.1976395	1.4700983	-1.0	-1.0
chr10	112168852	112168952	ENSG00000119927.13|GPAM|IGF2BP1|IGF2BP1	960	-	4.3251286	1.3961219	-1.0	-1.0
chr10	112152623	112152798	ENSG00000119927.13|GPAM|IGF2BP1|IGF2BP1	935	-	4.1477613	1.1878132	-1.0	-1.0
chr10	112150653	112150773	ENSG00000119927.13|GPAM|IGF2BP1|IGF2BP1	945	-	5.2041574	1.2624122	-1.0	-1.0
chr10	112159910	112160053	ENSG00000119927.13|GPAM|IGF2BP1|IGF2BP1	994	-	4.667344	2.2424076	-1.0	-1.0
chr10	112172181	112172318	ENSG00000119927.13|GPAM|IGF2BP1|IGF2BP1	995	-	5.3004375	2.329475	-1.0	-1.0
chr10	112153248	112153448	ENSG00000119927.13|GPAM|IGF2BP1|IGF2BP1	976	-	3.4184172	1.6283383	-1.0	-1.0
chr10	112430444	112430574	ENSG00000023041.11|ZDHHC6|IGF2BP1|IGF2BP1	910	-	5.8947883	1.0456443	-1.0	-1.0
chr10	113165619	113165724	ENSG00000148737.16|TCF7L2|IGF2BP1|IGF2BP1	924	+	3.9619873	1.1171103	-1.0	-1.0
chr10	113165754	113165929	ENSG00000148737.16|TCF7L2|IGF2BP1|IGF2BP1	940	+	3.5410693	1.221043	-1.0	-1.0
chr10	113144060	113144245	ENSG00000148737.16|TCF7L2|IGF2BP1|IGF2BP1	956	+	6.0935698	1.3527944	-1.0	-1.0
chr10	113146010	113146097	ENSG00000148737.16|TCF7L2|IGF2BP1|IGF2BP1	902	+	3.1767526	1.0081459	-1.0	-1.0
chr10	112965574	112965709	ENSG00000148737.16|TCF7L2|IGF2BP1|IGF2BP1	903	+	5.8056927	1.0116966	-1.0	-1.0
chr10	112961792	112961917	ENSG00000148737.16|TCF7L2|IGF2BP1|IGF2BP1	906	+	5.8454094	1.0267539	-1.0	-1.0
chr10	113141183	113141313	ENSG00000148737.16|TCF7L2|IGF2BP1|IGF2BP1	943	+	3.2100375	1.2433482	-1.0	-1.0
chr10	114435442	114435587	ENSG00000099204.18|ABLIM1|IGF2BP1|IGF2BP1	914	-	3.4177084	1.0639403	-1.0	-1.0
chr10	114447879	114448026	ENSG00000099204.18|ABLIM1|IGF2BP1|IGF2BP1	936	-	2.8007622	1.1923485	-1.0	-1.0
chr10	114432322	114432437	ENSG00000099204.18|ABLIM1|IGF2BP1|IGF2BP1	947	-	5.9954977	1.2795035	-1.0	-1.0
chr10	114433952	114434157	ENSG00000099204.18|ABLIM1|IGF2BP1|IGF2BP1	962	-	4.348878	1.4243581	-1.0	-1.0
chr10	114465624	114465827	ENSG00000099204.18|ABLIM1|IGF2BP1|IGF2BP1	972	-	4.2468534	1.5527717	-1.0	-1.0
chr10	114433147	114433617	ENSG00000099204.18|ABLIM1|IGF2BP1|IGF2BP1	954	-	4.690829	1.3352613	-1.0	-1.0
chr10	114434207	114434552	ENSG00000099204.18|ABLIM1|IGF2BP1|IGF2BP1	940	-	3.722033	1.2249143	-1.0	-1.0
chr10	114432902	114433037	ENSG00000099204.18|ABLIM1|IGF2BP1|IGF2BP1	948	-	6.061947	1.2802962	-1.0	-1.0
chr10	114432587	114432782	ENSG00000099204.18|ABLIM1|IGF2BP1|IGF2BP1	938	-	3.8685205	1.2053605	-1.0	-1.0
chr10	114434777	114434952	ENSG00000099204.18|ABLIM1|IGF2BP1|IGF2BP1	918	-	4.1485248	1.0884703	-1.0	-1.0
chr10	114436142	114436322	ENSG00000099204.18|ABLIM1|IGF2BP1|IGF2BP1	931	-	5.910918	1.1603615	-1.0	-1.0
chr10	114451623	114451671	ENSG00000099204.18|ABLIM1|IGF2BP1|IGF2BP1	953	-	4.5242476	1.3309165	-1.0	-1.0
chr10	117283198	117283388	ENSG00000165650.11|PDZD8|IGF2BP1|IGF2BP1	916	-	5.8744497	1.0765765	-1.0	-1.0
chr10	117284873	117285198	ENSG00000165650.11|PDZD8|IGF2BP1|IGF2BP1	961	-	4.787179	1.4050884	-1.0	-1.0
chr10	117283763	117283963	ENSG00000165650.11|PDZD8|IGF2BP1|IGF2BP1	976	-	3.914208	1.6210521	-1.0	-1.0
chr10	118681750	118681910	ENSG00000151893.14|CACUL1|IGF2BP1|IGF2BP1	935	-	4.4840193	1.1904167	-1.0	-1.0
chr10	119058165	119058303	ENSG00000107581.12|EIF3A|IGF2BP1|IGF2BP1	926	-	3.3495946	1.1295125	-1.0	-1.0
chr10	119836895	119837005	ENSG00000197771.12|MCMBP|IGF2BP1|IGF2BP1	902	-	2.846858	1.0090786	-1.0	-1.0
chr10	119898766	119898959	ENSG00000107651.12|SEC23IP|IGF2BP1|IGF2BP1	963	+	4.6891403	1.430216	-1.0	-1.0
chr10	122429623	122429768	ENSG00000107679.14|PLEKHA1|IGF2BP1|IGF2BP1	975	+	5.1001587	1.5982404	-1.0	-1.0
chr10	122994265	122994365	ENSG00000095574.11|IKZF5|IGF2BP1|IGF2BP1	906	-	5.949097	1.0290996	-1.0	-1.0
chr10	123057114	123057254	ENSG00000196177.12|ACADSB|IGF2BP1|IGF2BP1	917	+	5.921098	1.0814205	-1.0	-1.0
chr10	123055389	123055579	ENSG00000196177.12|ACADSB|IGF2BP1|IGF2BP1	926	+	4.725569	1.1303527	-1.0	-1.0
chr10	124009620	124009745	ENSG00000182022.17|CHST15|IGF2BP1|IGF2BP1	934	-	5.9156623	1.1836576	-1.0	-1.0
chr10	124007910	124008045	ENSG00000182022.17|CHST15|IGF2BP1|IGF2BP1	910	-	5.8720245	1.0472184	-1.0	-1.0
chr10	127261523	127261623	ENSG00000150760.12|DOCK1|IGF2BP1|IGF2BP1	911	+	5.871144	1.0483024	-1.0	-1.0
chr10	127261748	127261848	ENSG00000150760.12|DOCK1|IGF2BP1|IGF2BP1	902	+	5.842319	1.0088181	-1.0	-1.0
chr10	132712296	132712411	ENSG00000068383.18|INPP5A|IGF2BP1|IGF2BP1	949	+	6.009467	1.2957087	-1.0	-1.0
chr10	132755402	132755587	ENSG00000068383.18|INPP5A|IGF2BP1|IGF2BP1	956	+	6.0997033	1.356555	-1.0	-1.0
chr10	133349017	133349122	ENSG00000226699.1|AL360181.1|IGF2BP1|IGF2BP1	948	-	6.0689945	1.2812581	-1.0	-1.0
chr10	133349182	133349297	ENSG00000226699.1|AL360181.1|IGF2BP1|IGF2BP1	909	-	5.866049	1.041575	-1.0	-1.0
chr10	133349847	133350022	ENSG00000226699.1|AL360181.1|IGF2BP1|IGF2BP1	940	-	6.0095267	1.2186724	-1.0	-1.0
chr10	133349712	133349812	ENSG00000226699.1|AL360181.1|IGF2BP1|IGF2BP1	954	-	5.9983516	1.3418351	-1.0	-1.0
chr11	203878	203983	ENSG00000177951.17|BET1L|IGF2BP1|IGF2BP1	923	-	3.6749668	1.112586	-1.0	-1.0
chr11	203678	203863	ENSG00000177951.17|BET1L|IGF2BP1|IGF2BP1	953	-	5.7336106	1.3307039	-1.0	-1.0
chr11	309092	309395	ENSG00000185201.16|IFITM2|IGF2BP1|IGF2BP1	959	+	2.947864	1.3861247	-1.0	-1.0
chr11	319878	319978	ENSG00000142089.15|IFITM3|IGF2BP1|IGF2BP1	959	-	6.0582857	1.3831158	-1.0	-1.0
chr11	320604	320744	ENSG00000142089.15|IFITM3|IGF2BP1|IGF2BP1	928	-	2.5696642	1.1401056	-1.0	-1.0
chr11	484699	484889	ENSG00000174915.11|PTDSS2|IGF2BP1|IGF2BP1	950	+	5.0398335	1.3014446	-1.0	-1.0
chr11	485299	485449	ENSG00000174915.11|PTDSS2|IGF2BP1|IGF2BP1	948	+	5.9993906	1.2826083	-1.0	-1.0
chr11	497558	497748	ENSG00000023191.16|RNH1|IGF2BP1|IGF2BP1	957	-	4.2862415	1.364858	-1.0	-1.0
chr11	497013	497493	ENSG00000023191.16|RNH1|IGF2BP1|IGF2BP1	968	-	6.0334773	1.4908901	-1.0	-1.0
chr11	590064	590179	ENSG00000070047.11|PHRF1|IGF2BP1|IGF2BP1	931	+	5.9091616	1.1614571	-1.0	-1.0
chr11	637292	637392	ENSG00000069696.6|DRD4|IGF2BP1|IGF2BP1	955	+	5.9983516	1.34259	-1.0	-1.0
chr11	705724	705829	ENSG00000177030.16|DEAF1|IGF2BP1|IGF2BP1	911	-	3.8750849	1.0493205	-1.0	-1.0
chr11	791104	791209	ENSG00000177542.10|SLC25A22|IGF2BP1|IGF2BP1	902	-	2.716504	1.0105327	-1.0	-1.0
chr11	838632	838827	ENSG00000177697.17|CD151|IGF2BP1|IGF2BP1	967	+	4.924033	1.4834955	-1.0	-1.0
chr11	844712	844877	ENSG00000214063.10|TSPAN4|IGF2BP1|IGF2BP1	909	+	5.863737	1.0425602	-1.0	-1.0
chr11	845147	845327	ENSG00000214063.10|TSPAN4|IGF2BP1|IGF2BP1	967	+	6.3313956	1.4811325	-1.0	-1.0
chr11	846087	846227	ENSG00000214063.10|TSPAN4|IGF2BP1|IGF2BP1	959	+	5.8787384	1.3860024	-1.0	-1.0
chr11	846502	846607	ENSG00000214063.10|TSPAN4|IGF2BP1|IGF2BP1	939	+	5.9606285	1.2124968	-1.0	-1.0
chr11	844897	845012	ENSG00000214063.10|TSPAN4|IGF2BP1|IGF2BP1	907	+	5.841689	1.031042	-1.0	-1.0
chr11	1753074	1753264	ENSG00000250644.3|AC068580.4|IGF2BP1|IGF2BP1	941	-	1.8588176	1.2306577	-1.0	-1.0
chr11	1753294	1753519	ENSG00000250644.3|AC068580.4|IGF2BP1|IGF2BP1	968	-	2.3384354	1.4948686	-1.0	-1.0
chr11	1753291	1753516	ENSG00000117984.13|CTSD|IGF2BP1|IGF2BP1	968	-	2.3461444	1.4950398	-1.0	-1.0
chr11	1753076	1753256	ENSG00000117984.13|CTSD|IGF2BP1|IGF2BP1	942	-	1.8642612	1.2371647	-1.0	-1.0
chr11	2132216	2132401	ENSG00000167244.18|IGF2|IGF2BP1|IGF2BP1	972	-	1.4600515	1.5517385	-1.0	-1.0
chr11	2131001	2131376	ENSG00000167244.18|IGF2|IGF2BP1|IGF2BP1	974	-	1.4765835	1.5809573	-1.0	-1.0
chr11	2137630	2137730	ENSG00000167244.18|IGF2|IGF2BP1|IGF2BP1	901	-	2.35421	1.0058037	-1.0	-1.0
chr11	2138353	2138568	ENSG00000167244.18|IGF2|IGF2BP1|IGF2BP1	980	-	1.5430692	1.7088962	-1.0	-1.0
chr11	2132214	2132404	ENSG00000129965.14|INS-IGF2|IGF2BP1|IGF2BP1	971	-	1.4456289	1.5351107	-1.0	-1.0
chr11	2137629	2137729	ENSG00000129965.14|INS-IGF2|IGF2BP1|IGF2BP1	901	-	2.35421	1.0047966	-1.0	-1.0
chr11	2138354	2138569	ENSG00000129965.14|INS-IGF2|IGF2BP1|IGF2BP1	980	-	1.5394288	1.7077374	-1.0	-1.0
chr11	2944580	2944735	ENSG00000205531.12|NAP1L4|IGF2BP1|IGF2BP1	956	-	6.167876	1.3545657	-1.0	-1.0
chr11	3731424	3731578	ENSG00000110713.15|NUP98|IGF2BP1|IGF2BP1	943	-	4.1971073	1.2456774	-1.0	-1.0
chr11	3702672	3702772	ENSG00000110713.15|NUP98|IGF2BP1|IGF2BP1	956	-	6.033059	1.3574088	-1.0	-1.0
chr11	4092986	4093106	ENSG00000167323.11|STIM1|IGF2BP1|IGF2BP1	907	+	3.8274627	1.0322295	-1.0	-1.0
chr11	4092751	4092881	ENSG00000167323.11|STIM1|IGF2BP1|IGF2BP1	937	+	5.9175205	1.1972287	-1.0	-1.0
chr11	4092156	4092331	ENSG00000167323.11|STIM1|IGF2BP1|IGF2BP1	943	+	5.2814727	1.2462795	-1.0	-1.0
chr11	4091896	4092076	ENSG00000167323.11|STIM1|IGF2BP1|IGF2BP1	927	+	3.361256	1.1349064	-1.0	-1.0
chr11	6476862	6476967	ENSG00000132254.12|ARFIP2|IGF2BP1|IGF2BP1	953	-	5.974337	1.3248689	-1.0	-1.0
chr11	6612902	6613067	ENSG00000166340.15|TPP1|IGF2BP1|IGF2BP1	941	-	4.036379	1.2308472	-1.0	-1.0
chr11	6613267	6614537	ENSG00000166340.15|TPP1|IGF2BP1|IGF2BP1	990	-	4.79864	1.9904317	-1.0	-1.0
chr11	7995862	7996052	ENSG00000175390.13|EIF3F|IGF2BP1|IGF2BP1	959	+	3.8563623	1.3899723	-1.0	-1.0
chr11	7987432	7987567	ENSG00000175390.13|EIF3F|IGF2BP1|IGF2BP1	923	+	3.28743	1.1159897	-1.0	-1.0
chr11	9442080	9442197	ENSG00000205339.9|IPO7|IGF2BP1|IGF2BP1	958	+	3.8489728	1.3749021	-1.0	-1.0
chr11	9437773	9437968	ENSG00000205339.9|IPO7|IGF2BP1|IGF2BP1	964	+	6.204277	1.4477762	-1.0	-1.0
chr11	9414259	9414444	ENSG00000205339.9|IPO7|IGF2BP1|IGF2BP1	956	+	5.4414415	1.3584238	-1.0	-1.0
chr11	9436270	9436366	ENSG00000205339.9|IPO7|IGF2BP1|IGF2BP1	942	+	3.2205863	1.2394011	-1.0	-1.0
chr11	9446321	9446511	ENSG00000205339.9|IPO7|IGF2BP1|IGF2BP1	925	+	3.9311578	1.1242832	-1.0	-1.0
chr11	10797459	10797784	ENSG00000110321.16|EIF4G2|IGF2BP1|IGF2BP1	942	-	3.6489956	1.2351943	-1.0	-1.0
chr11	10802030	10802209	ENSG00000110321.16|EIF4G2|IGF2BP1|IGF2BP1	945	-	2.5784872	1.2631723	-1.0	-1.0
chr11	10800082	10800348	ENSG00000110321.16|EIF4G2|IGF2BP1|IGF2BP1	964	-	4.307651	1.4397172	-1.0	-1.0
chr11	10797234	10797394	ENSG00000110321.16|EIF4G2|IGF2BP1|IGF2BP1	931	-	3.7629976	1.1603887	-1.0	-1.0
chr11	10799212	10799497	ENSG00000110321.16|EIF4G2|IGF2BP1|IGF2BP1	942	-	3.3084605	1.2387832	-1.0	-1.0
chr11	12938858	12939053	ENSG00000187079.16|TEAD1|IGF2BP1|IGF2BP1	977	+	6.4316845	1.6335697	-1.0	-1.0
chr11	12814782	12814917	ENSG00000187079.16|TEAD1|IGF2BP1|IGF2BP1	942	+	5.9614825	1.2373888	-1.0	-1.0
chr11	14869880	14869980	ENSG00000152270.8|PDE3B|IGF2BP1|IGF2BP1	909	+	5.8564487	1.0406787	-1.0	-1.0
chr11	17372620	17372760	ENSG00000188211.8|NCR3LG1|IGF2BP1|IGF2BP1	916	+	5.871472	1.0781548	-1.0	-1.0
chr11	18011801	18011906	ENSG00000255448.1|AC055860.1|IGF2BP1|IGF2BP1	901	-	3.1938725	1.0064068	-1.0	-1.0
chr11	18011802	18011907	ENSG00000129158.10|SERGEF|IGF2BP1|IGF2BP1	901	-	3.1938725	1.0065502	-1.0	-1.0
chr11	18407506	18407841	ENSG00000134333.13|LDHA|IGF2BP1|IGF2BP1	973	+	4.103108	1.5621564	-1.0	-1.0
chr11	18407231	18407481	ENSG00000134333.13|LDHA|IGF2BP1|IGF2BP1	946	+	2.7733886	1.264738	-1.0	-1.0
chr11	18502484	18502577	ENSG00000074319.12|TSG101|IGF2BP1|IGF2BP1	943	-	4.1010075	1.2462862	-1.0	-1.0
chr11	20119357	20119627	ENSG00000166833.19|NAV2|IGF2BP1|IGF2BP1	963	+	5.202787	1.4312102	-1.0	-1.0
chr11	20118202	20118482	ENSG00000166833.19|NAV2|IGF2BP1|IGF2BP1	962	+	4.8780217	1.4187189	-1.0	-1.0
chr11	27368300	27368730	ENSG00000205213.13|LGR4|IGF2BP1|IGF2BP1	953	-	4.9023504	1.3286549	-1.0	-1.0
chr11	27367835	27368155	ENSG00000205213.13|LGR4|IGF2BP1|IGF2BP1	973	-	5.88192	1.5737466	-1.0	-1.0
chr11	27385245	27385345	ENSG00000205213.13|LGR4|IGF2BP1|IGF2BP1	936	-	4.0462327	1.1945521	-1.0	-1.0
chr11	32105214	32105329	ENSG00000049449.8|RCN1|IGF2BP1|IGF2BP1	947	+	5.5078983	1.2792323	-1.0	-1.0
chr11	32933847	32934067	ENSG00000060749.14|QSER1|IGF2BP1|IGF2BP1	923	+	5.6310964	1.1118008	-1.0	-1.0
chr11	32927153	32927269	ENSG00000060749.14|QSER1|IGF2BP1|IGF2BP1	962	+	6.1662674	1.4211587	-1.0	-1.0
chr11	32953856	32954066	ENSG00000060749.14|QSER1|IGF2BP1|IGF2BP1	956	+	6.1094832	1.3527323	-1.0	-1.0
chr11	32931942	32932727	ENSG00000060749.14|QSER1|IGF2BP1|IGF2BP1	976	+	5.462574	1.6180986	-1.0	-1.0
chr11	32933672	32933842	ENSG00000060749.14|QSER1|IGF2BP1|IGF2BP1	963	+	6.1934805	1.4287115	-1.0	-1.0
chr11	32931742	32931922	ENSG00000060749.14|QSER1|IGF2BP1|IGF2BP1	967	+	6.0052147	1.4785908	-1.0	-1.0
chr11	32935072	32935202	ENSG00000060749.14|QSER1|IGF2BP1|IGF2BP1	928	+	4.2563424	1.1439462	-1.0	-1.0
chr11	33353151	33353576	ENSG00000110422.11|HIPK3|IGF2BP1|IGF2BP1	968	+	4.339898	1.4922636	-1.0	-1.0
chr11	34097195	34097296	ENSG00000135387.20|CAPRIN1|IGF2BP1|IGF2BP1	995	+	7.3067255	2.2783806	-1.0	-1.0
chr11	34096399	34096589	ENSG00000135387.20|CAPRIN1|IGF2BP1|IGF2BP1	976	+	6.3288074	1.6145098	-1.0	-1.0
chr11	34091958	34092056	ENSG00000135387.20|CAPRIN1|IGF2BP1|IGF2BP1	918	+	3.3541584	1.0845733	-1.0	-1.0
chr11	34097697	34097817	ENSG00000135387.20|CAPRIN1|IGF2BP1|IGF2BP1	956	+	3.6142163	1.3533098	-1.0	-1.0
chr11	34099357	34099552	ENSG00000135387.20|CAPRIN1|IGF2BP1|IGF2BP1	940	+	5.993595	1.2233539	-1.0	-1.0
chr11	34090528	34090673	ENSG00000135387.20|CAPRIN1|IGF2BP1|IGF2BP1	973	+	3.786013	1.5660502	-1.0	-1.0
chr11	34090185	34090289	ENSG00000135387.20|CAPRIN1|IGF2BP1|IGF2BP1	938	+	4.2225466	1.2098854	-1.0	-1.0
chr11	34099812	34100127	ENSG00000135387.20|CAPRIN1|IGF2BP1|IGF2BP1	969	+	4.046684	1.5066004	-1.0	-1.0
chr11	35258445	35258550	ENSG00000110436.11|SLC1A2|IGF2BP1|IGF2BP1	944	-	6.0523367	1.2529399	-1.0	-1.0
chr11	35255165	35255420	ENSG00000110436.11|SLC1A2|IGF2BP1|IGF2BP1	975	-	5.865388	1.6014953	-1.0	-1.0
chr11	35252855	35252990	ENSG00000110436.11|SLC1A2|IGF2BP1|IGF2BP1	938	-	5.962428	1.2072408	-1.0	-1.0
chr11	35256890	35257155	ENSG00000110436.11|SLC1A2|IGF2BP1|IGF2BP1	930	-	4.377314	1.1542857	-1.0	-1.0
chr11	35257775	35257930	ENSG00000110436.11|SLC1A2|IGF2BP1|IGF2BP1	947	-	6.084891	1.2770026	-1.0	-1.0
chr11	35255440	35255580	ENSG00000110436.11|SLC1A2|IGF2BP1|IGF2BP1	947	-	5.976795	1.2784684	-1.0	-1.0
chr11	35258195	35258370	ENSG00000110436.11|SLC1A2|IGF2BP1|IGF2BP1	948	-	5.5664673	1.2840002	-1.0	-1.0
chr11	35254455	35255055	ENSG00000110436.11|SLC1A2|IGF2BP1|IGF2BP1	954	-	5.006532	1.333321	-1.0	-1.0
chr11	35258600	35258790	ENSG00000110436.11|SLC1A2|IGF2BP1|IGF2BP1	961	-	6.124418	1.4142425	-1.0	-1.0
chr11	35257485	35257610	ENSG00000110436.11|SLC1A2|IGF2BP1|IGF2BP1	928	-	4.6268606	1.1434467	-1.0	-1.0
chr11	35810687	35810857	ENSG00000166326.6|TRIM44|IGF2BP1|IGF2BP1	955	+	5.568503	1.3486681	-1.0	-1.0
chr11	35810482	35810642	ENSG00000166326.6|TRIM44|IGF2BP1|IGF2BP1	944	+	5.9604816	1.2480024	-1.0	-1.0
chr11	35807412	35807512	ENSG00000166326.6|TRIM44|IGF2BP1|IGF2BP1	908	+	3.8990333	1.0366067	-1.0	-1.0
chr11	43494137	43494412	ENSG00000052841.14|TTC17|IGF2BP1|IGF2BP1	951	+	6.073518	1.3065531	-1.0	-1.0
chr11	43706619	43706814	ENSG00000283341.1|AC068205.2|IGF2BP1|IGF2BP1	971	+	6.342615	1.5368459	-1.0	-1.0
chr11	43706622	43706812	ENSG00000149084.12|HSD17B12|IGF2BP1|IGF2BP1	973	+	6.3626137	1.5624572	-1.0	-1.0
chr11	43855963	43856078	ENSG00000149084.12|HSD17B12|IGF2BP1|IGF2BP1	944	+	5.0205917	1.2515596	-1.0	-1.0
chr11	44244313	44244413	ENSG00000151348.13|EXT2|IGF2BP1|IGF2BP1	903	+	5.822273	1.0115037	-1.0	-1.0
chr11	45805981	45806081	ENSG00000181830.8|SLC35C1|IGF2BP1|IGF2BP1	914	+	5.899149	1.0640141	-1.0	-1.0
chr11	45965319	45965608	ENSG00000135365.15|PHF21A|IGF2BP1|IGF2BP1	969	-	4.69219	1.5035588	-1.0	-1.0
chr11	46542739	46542889	ENSG00000110497.14|AMBRA1|IGF2BP1|IGF2BP1	935	-	5.931889	1.1895822	-1.0	-1.0
chr11	46665382	46665492	ENSG00000175224.16|ATG13|IGF2BP1|IGF2BP1	914	+	3.8801973	1.0635267	-1.0	-1.0
chr11	46677129	46677484	ENSG00000175220.11|ARHGAP1|IGF2BP1|IGF2BP1	968	-	5.5603123	1.4896748	-1.0	-1.0
chr11	46677509	46677619	ENSG00000175220.11|ARHGAP1|IGF2BP1|IGF2BP1	917	-	5.952951	1.080779	-1.0	-1.0
chr11	46723344	46723469	ENSG00000180210.14|F2|IGF2BP1|IGF2BP1	916	+	2.366527	1.0736623	-1.0	-1.0
chr11	46744127	46744257	ENSG00000175216.14|CKAP5|IGF2BP1|IGF2BP1	938	-	5.978926	1.210459	-1.0	-1.0
chr11	47466312	47466487	ENSG00000149187.18|CELF1|IGF2BP1|IGF2BP1	959	-	6.157961	1.3837394	-1.0	-1.0
chr11	47580869	47580969	ENSG00000213619.9|NDUFS3|IGF2BP1|IGF2BP1	902	+	3.8360581	1.0068251	-1.0	-1.0
chr11	47571645	47571743	ENSG00000213619.9|NDUFS3|IGF2BP1|IGF2BP1	902	+	3.8360581	1.0081208	-1.0	-1.0
chr11	47571645	47571785	ENSG00000110536.13|PTPMT1|IGF2BP1|IGF2BP1	931	+	4.9215245	1.1600317	-1.0	-1.0
chr11	57304039	57304194	ENSG00000149115.13|TNKS1BP1|IGF2BP1|IGF2BP1	939	-	4.810161	1.2180384	-1.0	-1.0
chr11	57489250	57489355	ENSG00000149150.8|SLC43A1|IGF2BP1|IGF2BP1	955	-	4.0050135	1.3473324	-1.0	-1.0
chr11	57500252	57500367	ENSG00000149150.8|SLC43A1|IGF2BP1|IGF2BP1	923	-	3.9452167	1.1107159	-1.0	-1.0
chr11	57491228	57491328	ENSG00000149150.8|SLC43A1|IGF2BP1|IGF2BP1	901	-	3.165302	1.0040456	-1.0	-1.0
chr11	57500778	57500855	ENSG00000149150.8|SLC43A1|IGF2BP1|IGF2BP1	909	-	5.8947883	1.0425558	-1.0	-1.0
chr11	57500537	57500727	ENSG00000149150.8|SLC43A1|IGF2BP1|IGF2BP1	922	-	3.3436532	1.1090949	-1.0	-1.0
chr11	57600118	57600238	ENSG00000149131.15|SERPING1|IGF2BP1|IGF2BP1	943	+	6.0495934	1.2456449	-1.0	-1.0
chr11	57639217	57639357	ENSG00000254602.1|AP000662.2|IGF2BP1|IGF2BP1	931	+	5.0437536	1.1640065	-1.0	-1.0
chr11	57698683	57698788	ENSG00000156599.10|ZDHHC5|IGF2BP1|IGF2BP1	909	+	3.8429413	1.0420005	-1.0	-1.0
chr11	57698848	57699108	ENSG00000156599.10|ZDHHC5|IGF2BP1|IGF2BP1	980	+	5.230201	1.6948606	-1.0	-1.0
chr11	57740368	57740563	ENSG00000213593.9|TMX2|IGF2BP1|IGF2BP1	969	+	3.9800305	1.5100365	-1.0	-1.0
chr11	57740368	57740563	ENSG00000254462.1|TMX2-CTNND1|IGF2BP1|IGF2BP1	969	+	3.9800305	1.5098666	-1.0	-1.0
chr11	59655522	59655662	ENSG00000166889.13|PATL1|IGF2BP1|IGF2BP1	918	-	3.9181497	1.0850155	-1.0	-1.0
chr11	59653982	59654072	ENSG00000166889.13|PATL1|IGF2BP1|IGF2BP1	908	-	3.8750303	1.0347627	-1.0	-1.0
chr11	59637180	59637400	ENSG00000166889.13|PATL1|IGF2BP1|IGF2BP1	965	-	6.288467	1.4513401	-1.0	-1.0
chr11	60850530	60851080	ENSG00000110104.11|CCDC86|IGF2BP1|IGF2BP1	974	+	4.32362	1.5815994	-1.0	-1.0
chr11	61398425	61398550	ENSG00000187049.9|TMEM216|IGF2BP1|IGF2BP1	959	+	6.1209183	1.3899559	-1.0	-1.0
chr11	61746146	61746351	ENSG00000134780.9|DAGLA|IGF2BP1|IGF2BP1	951	+	4.452569	1.3081363	-1.0	-1.0
chr11	61746666	61746816	ENSG00000134780.9|DAGLA|IGF2BP1|IGF2BP1	941	+	5.1486015	1.2304666	-1.0	-1.0
chr11	61744266	61744521	ENSG00000134780.9|DAGLA|IGF2BP1|IGF2BP1	930	+	4.758699	1.153622	-1.0	-1.0
chr11	61786062	61786227	ENSG00000124920.13|MYRF|IGF2BP1|IGF2BP1	985	+	4.6442876	1.8344476	-1.0	-1.0
chr11	61788227	61788352	ENSG00000124920.13|MYRF|IGF2BP1|IGF2BP1	918	+	3.412511	1.0865234	-1.0	-1.0
chr11	61783850	61783980	ENSG00000124920.13|MYRF|IGF2BP1|IGF2BP1	983	+	6.584451	1.7674234	-1.0	-1.0
chr11	61785799	61785874	ENSG00000124920.13|MYRF|IGF2BP1|IGF2BP1	962	+	3.7049298	1.4229872	-1.0	-1.0
chr11	61787892	61788042	ENSG00000124920.13|MYRF|IGF2BP1|IGF2BP1	946	+	5.856198	1.2666639	-1.0	-1.0
chr11	61771549	61771714	ENSG00000124920.13|MYRF|IGF2BP1|IGF2BP1	926	+	3.0107827	1.1322937	-1.0	-1.0
chr11	61770310	61770520	ENSG00000124920.13|MYRF|IGF2BP1|IGF2BP1	972	+	5.480334	1.5480626	-1.0	-1.0
chr11	61786977	61787142	ENSG00000124920.13|MYRF|IGF2BP1|IGF2BP1	967	+	5.982987	1.4862907	-1.0	-1.0
chr11	61781217	61781322	ENSG00000124920.13|MYRF|IGF2BP1|IGF2BP1	904	+	2.9065194	1.0168898	-1.0	-1.0
chr11	61787722	61787862	ENSG00000124920.13|MYRF|IGF2BP1|IGF2BP1	940	+	5.681662	1.2221226	-1.0	-1.0
chr11	61802359	61802462	ENSG00000149485.18|FADS1|IGF2BP1|IGF2BP1	931	-	2.9979382	1.1588289	-1.0	-1.0
chr11	61800594	61800694	ENSG00000149485.18|FADS1|IGF2BP1|IGF2BP1	905	-	3.8144855	1.0242621	-1.0	-1.0
chr11	61801624	61801904	ENSG00000149485.18|FADS1|IGF2BP1|IGF2BP1	952	-	5.580988	1.3225839	-1.0	-1.0
chr11	61812470	61812590	ENSG00000149485.18|FADS1|IGF2BP1|IGF2BP1	910	-	5.8611507	1.0435935	-1.0	-1.0
chr11	61802800	61802926	ENSG00000149485.18|FADS1|IGF2BP1|IGF2BP1	938	-	4.0708756	1.2085781	-1.0	-1.0
chr11	61964919	61965204	ENSG00000167996.15|FTH1|IGF2BP1|IGF2BP1	994	-	3.1063228	2.1972399	-1.0	-1.0
chr11	61967311	61967631	ENSG00000167996.15|FTH1|IGF2BP1|IGF2BP1	992	-	2.777882	2.0831802	-1.0	-1.0
chr11	61965309	61965504	ENSG00000167996.15|FTH1|IGF2BP1|IGF2BP1	968	-	2.6219885	1.4923874	-1.0	-1.0
chr11	62625535	62625660	ENSG00000089597.16|GANAB|IGF2BP1|IGF2BP1	909	-	2.9910216	1.038752	-1.0	-1.0
chr11	63758825	63758925	ENSG00000133318.13|RTN3|IGF2BP1|IGF2BP1	903	+	5.8025928	1.0117784	-1.0	-1.0
chr11	63976294	63976424	ENSG00000176340.3|COX8A|IGF2BP1|IGF2BP1	920	+	3.2910216	1.0960552	-1.0	-1.0
chr11	63976294	63976424	ENSG00000256100.1|AP000721.1|IGF2BP1|IGF2BP1	920	+	3.2910216	1.0962113	-1.0	-1.0
chr11	63976449	63976564	ENSG00000256100.1|AP000721.1|IGF2BP1|IGF2BP1	911	+	3.2460036	1.0501679	-1.0	-1.0
chr11	64146439	64147044	ENSG00000133315.10|MACROD1|IGF2BP1|IGF2BP1	969	-	5.205248	1.5076449	-1.0	-1.0
chr11	64127319	64127439	ENSG00000133315.10|MACROD1|IGF2BP1|IGF2BP1	956	-	6.013736	1.3576013	-1.0	-1.0
chr11	64143649	64143844	ENSG00000133315.10|MACROD1|IGF2BP1|IGF2BP1	976	-	4.5877924	1.619619	-1.0	-1.0
chr11	64144174	64144294	ENSG00000133315.10|MACROD1|IGF2BP1|IGF2BP1	921	-	5.8893504	1.1026309	-1.0	-1.0
chr11	64306456	64306776	ENSG00000173153.13|ESRRA|IGF2BP1|IGF2BP1	951	+	3.8729842	1.3116058	-1.0	-1.0
chr11	64770255	64770355	ENSG00000168066.20|SF1|IGF2BP1|IGF2BP1	915	-	5.91338	1.0713954	-1.0	-1.0
chr11	64804009	64804349	ENSG00000133895.14|MEN1|IGF2BP1|IGF2BP1	981	-	4.268344	1.7266006	-1.0	-1.0
chr11	64803639	64803759	ENSG00000133895.14|MEN1|IGF2BP1|IGF2BP1	915	-	3.8979197	1.0724875	-1.0	-1.0
chr11	64911876	64911982	ENSG00000110046.12|ATG2A|IGF2BP1|IGF2BP1	957	-	6.0456443	1.3632013	-1.0	-1.0
chr11	65113464	65113664	ENSG00000149809.14|TM7SF2|IGF2BP1|IGF2BP1	974	+	4.9272327	1.5862317	-1.0	-1.0
chr11	65127573	65127903	ENSG00000162298.18|SYVN1|IGF2BP1|IGF2BP1	983	-	5.475672	1.7799264	-1.0	-1.0
chr11	65321668	65321783	ENSG00000149798.4|CDC42EP2|IGF2BP1|IGF2BP1	949	+	6.0265636	1.2926567	-1.0	-1.0
chr11	65443448	65445033	ENSG00000245532.7|NEAT1|IGF2BP1|IGF2BP1	999	+	2.2490745	3.206507	-1.0	-1.0
chr11	65426643	65426803	ENSG00000245532.7|NEAT1|IGF2BP1|IGF2BP1	933	+	1.5723436	1.1763968	-1.0	-1.0
chr11	65445098	65445233	ENSG00000245532.7|NEAT1|IGF2BP1|IGF2BP1	913	+	1.4122353	1.0595078	-1.0	-1.0
chr11	65429748	65430178	ENSG00000245532.7|NEAT1|IGF2BP1|IGF2BP1	993	+	1.9695891	2.1503675	-1.0	-1.0
chr11	65428243	65428378	ENSG00000245532.7|NEAT1|IGF2BP1|IGF2BP1	913	+	1.8534249	1.0586761	-1.0	-1.0
chr11	65430188	65430393	ENSG00000245532.7|NEAT1|IGF2BP1|IGF2BP1	984	+	1.7369962	1.7899392	-1.0	-1.0
chr11	65443168	65443373	ENSG00000245532.7|NEAT1|IGF2BP1|IGF2BP1	969	+	1.8023347	1.5094833	-1.0	-1.0
chr11	65426253	65426448	ENSG00000245532.7|NEAT1|IGF2BP1|IGF2BP1	966	+	1.8633122	1.4709699	-1.0	-1.0
chr11	65429333	65429603	ENSG00000245532.7|NEAT1|IGF2BP1|IGF2BP1	1000	+	3.149207	3.8162053	-1.0	-1.0
chr11	65425948	65426178	ENSG00000245532.7|NEAT1|IGF2BP1|IGF2BP1	965	+	1.744647	1.4597374	-1.0	-1.0
chr11	65426928	65427648	ENSG00000245532.7|NEAT1|IGF2BP1|IGF2BP1	968	+	1.6038736	1.4948035	-1.0	-1.0
chr11	65423468	65423613	ENSG00000245532.7|NEAT1|IGF2BP1|IGF2BP1	912	+	1.1686585	1.0567741	-1.0	-1.0
chr11	65435888	65436408	ENSG00000245532.7|NEAT1|IGF2BP1|IGF2BP1	982	+	1.9263265	1.7565117	-1.0	-1.0
chr11	65427818	65428163	ENSG00000245532.7|NEAT1|IGF2BP1|IGF2BP1	937	+	1.7074652	1.2030984	-1.0	-1.0
chr11	65423753	65423993	ENSG00000245532.7|NEAT1|IGF2BP1|IGF2BP1	998	+	1.9477469	2.697656	-1.0	-1.0
chr11	65436513	65436628	ENSG00000245532.7|NEAT1|IGF2BP1|IGF2BP1	933	+	1.7347932	1.1767149	-1.0	-1.0
chr11	65435473	65435823	ENSG00000245532.7|NEAT1|IGF2BP1|IGF2BP1	930	+	1.5215061	1.1557878	-1.0	-1.0
chr11	65444457	65444557	ENSG00000283791.1|MIR612|IGF2BP1|IGF2BP1	1000	+	2.3385365	3.3776634	-1.0	-1.0
chr11	65598019	65598484	ENSG00000173327.7|MAP3K11|IGF2BP1|IGF2BP1	972	-	4.6393137	1.5459305	-1.0	-1.0
chr11	65628818	65628943	ENSG00000197136.4|PCNX3|IGF2BP1|IGF2BP1	974	+	3.4929094	1.587058	-1.0	-1.0
chr11	65624244	65624364	ENSG00000197136.4|PCNX3|IGF2BP1|IGF2BP1	907	+	3.8585813	1.0303667	-1.0	-1.0
chr11	65637135	65637260	ENSG00000197136.4|PCNX3|IGF2BP1|IGF2BP1	918	+	3.3413138	1.0866141	-1.0	-1.0
chr11	65997974	65998079	ENSG00000175376.8|EIF1AD|IGF2BP1|IGF2BP1	905	-	5.8276196	1.020877	-1.0	-1.0
chr11	65997659	65997844	ENSG00000175376.8|EIF1AD|IGF2BP1|IGF2BP1	952	-	6.0278807	1.3230739	-1.0	-1.0
chr11	65997484	65997614	ENSG00000175376.8|EIF1AD|IGF2BP1|IGF2BP1	906	-	5.8753767	1.0287849	-1.0	-1.0
chr11	66068747	66068867	ENSG00000087365.15|SF3B2|IGF2BP1|IGF2BP1	913	+	3.8965802	1.0621519	-1.0	-1.0
chr11	66244294	66244454	ENSG00000175115.11|PACS1|IGF2BP1|IGF2BP1	937	+	4.357617	1.1997015	-1.0	-1.0
chr11	66276928	66277178	ENSG00000174903.15|RAB1B|IGF2BP1|IGF2BP1	923	+	3.13008	1.1117367	-1.0	-1.0
chr11	67398222	67398367	ENSG00000172531.14|PPP1CA|IGF2BP1|IGF2BP1	974	-	6.424577	1.5832493	-1.0	-1.0
chr11	68261959	68262084	ENSG00000171067.10|C11orf24|IGF2BP1|IGF2BP1	934	-	5.9594965	1.1780286	-1.0	-1.0
chr11	68269483	68269603	ENSG00000171067.10|C11orf24|IGF2BP1|IGF2BP1	907	-	5.8667364	1.0297352	-1.0	-1.0
chr11	68262384	68262634	ENSG00000171067.10|C11orf24|IGF2BP1|IGF2BP1	958	-	3.6663926	1.3804972	-1.0	-1.0
chr11	68413713	68413938	ENSG00000162337.11|LRP5|IGF2BP1|IGF2BP1	933	+	3.1197755	1.1732894	-1.0	-1.0
chr11	68331830	68332055	ENSG00000162337.11|LRP5|IGF2BP1|IGF2BP1	947	+	4.0208044	1.2794387	-1.0	-1.0
chr11	68421657	68421937	ENSG00000162337.11|LRP5|IGF2BP1|IGF2BP1	961	+	4.705592	1.4090068	-1.0	-1.0
chr11	68448848	68449098	ENSG00000162337.11|LRP5|IGF2BP1|IGF2BP1	967	+	2.5764387	1.4756166	-1.0	-1.0
chr11	68350998	68351153	ENSG00000162337.11|LRP5|IGF2BP1|IGF2BP1	944	+	5.964411	1.2508687	-1.0	-1.0
chr11	68438445	68438682	ENSG00000162337.11|LRP5|IGF2BP1|IGF2BP1	934	+	3.889942	1.1828598	-1.0	-1.0
chr11	68350773	68350968	ENSG00000162337.11|LRP5|IGF2BP1|IGF2BP1	965	+	3.9386322	1.452136	-1.0	-1.0
chr11	69083614	69083884	ENSG00000162341.16|TPCN2|IGF2BP1|IGF2BP1	967	+	6.2137003	1.4756665	-1.0	-1.0
chr11	69065087	69065272	ENSG00000162341.16|TPCN2|IGF2BP1|IGF2BP1	931	+	4.7112455	1.1610352	-1.0	-1.0
chr11	69653412	69653617	ENSG00000110092.3|CCND1|IGF2BP1|IGF2BP1	972	+	3.492081	1.5496937	-1.0	-1.0
chr11	69653717	69653892	ENSG00000110092.3|CCND1|IGF2BP1|IGF2BP1	935	+	5.956165	1.184563	-1.0	-1.0
chr11	69653937	69654092	ENSG00000110092.3|CCND1|IGF2BP1|IGF2BP1	929	+	2.9350123	1.1498731	-1.0	-1.0
chr11	69653182	69653342	ENSG00000110092.3|CCND1|IGF2BP1|IGF2BP1	919	+	3.5301042	1.0890838	-1.0	-1.0
chr11	69654367	69654467	ENSG00000110092.3|CCND1|IGF2BP1|IGF2BP1	945	+	5.958416	1.2614841	-1.0	-1.0
chr11	70764159	70764284	ENSG00000162105.17|SHANK2|IGF2BP1|IGF2BP1	951	-	6.005232	1.3132579	-1.0	-1.0
chr11	70658046	70658316	ENSG00000162105.17|SHANK2|IGF2BP1|IGF2BP1	988	-	4.6714506	1.920331	-1.0	-1.0
chr11	70776704	70776879	ENSG00000162105.17|SHANK2|IGF2BP1|IGF2BP1	963	-	6.189065	1.4282	-1.0	-1.0
chr11	70574906	70575101	ENSG00000162105.17|SHANK2|IGF2BP1|IGF2BP1	967	-	5.498195	1.4862508	-1.0	-1.0
chr11	70777419	70777564	ENSG00000162105.17|SHANK2|IGF2BP1|IGF2BP1	928	-	3.9819007	1.1414857	-1.0	-1.0
chr11	70585811	70586011	ENSG00000162105.17|SHANK2|IGF2BP1|IGF2BP1	961	-	4.663531	1.4111396	-1.0	-1.0
chr11	70792189	70792384	ENSG00000162105.17|SHANK2|IGF2BP1|IGF2BP1	932	-	3.456097	1.1648104	-1.0	-1.0
chr11	70585486	70585676	ENSG00000162105.17|SHANK2|IGF2BP1|IGF2BP1	960	-	6.1101866	1.4017714	-1.0	-1.0
chr11	71251709	71251864	ENSG00000162105.17|SHANK2|IGF2BP1|IGF2BP1	945	-	4.8732963	1.2567251	-1.0	-1.0
chr11	70741129	70741279	ENSG00000162105.17|SHANK2|IGF2BP1|IGF2BP1	925	-	4.341654	1.1223164	-1.0	-1.0
chr11	70777209	70777314	ENSG00000162105.17|SHANK2|IGF2BP1|IGF2BP1	958	-	6.0535145	1.3815084	-1.0	-1.0
chr11	70535376	70535571	ENSG00000162105.17|SHANK2|IGF2BP1|IGF2BP1	954	-	4.185368	1.3386667	-1.0	-1.0
chr11	71251329	71251434	ENSG00000162105.17|SHANK2|IGF2BP1|IGF2BP1	911	-	5.868385	1.0483034	-1.0	-1.0
chr11	70764649	70764774	ENSG00000162105.17|SHANK2|IGF2BP1|IGF2BP1	924	-	5.9319844	1.1202838	-1.0	-1.0
chr11	70776929	70777204	ENSG00000162105.17|SHANK2|IGF2BP1|IGF2BP1	955	-	5.2858887	1.3446083	-1.0	-1.0
chr11	71434478	71434673	ENSG00000172893.15|DHCR7|IGF2BP1|IGF2BP1	940	-	3.3513787	1.2218208	-1.0	-1.0
chr11	71435683	71435803	ENSG00000172893.15|DHCR7|IGF2BP1|IGF2BP1	923	-	3.6996493	1.112974	-1.0	-1.0
chr11	71441291	71441411	ENSG00000172893.15|DHCR7|IGF2BP1|IGF2BP1	912	-	3.8696034	1.0547154	-1.0	-1.0
chr11	73407512	73407617	ENSG00000054965.10|FAM168A|IGF2BP1|IGF2BP1	936	-	5.9307346	1.1962211	-1.0	-1.0
chr11	73411393	73411536	ENSG00000054965.10|FAM168A|IGF2BP1|IGF2BP1	948	-	4.965668	1.2845494	-1.0	-1.0
chr11	73402061	73402211	ENSG00000054965.10|FAM168A|IGF2BP1|IGF2BP1	922	-	5.8771577	1.1106845	-1.0	-1.0
chr11	73661720	73661975	ENSG00000021300.13|PLEKHB1|IGF2BP1|IGF2BP1	986	+	4.949307	1.8429439	-1.0	-1.0
chr11	73677737	73677837	ENSG00000175582.19|RAB6A|IGF2BP1|IGF2BP1	904	-	3.91547	1.0164608	-1.0	-1.0
chr11	73677277	73677597	ENSG00000175582.19|RAB6A|IGF2BP1|IGF2BP1	987	-	6.622087	1.882929	-1.0	-1.0
chr11	74253946	74254671	ENSG00000214517.9|PPME1|IGF2BP1|IGF2BP1	964	+	4.7071724	1.4460976	-1.0	-1.0
chr11	74253826	74253926	ENSG00000214517.9|PPME1|IGF2BP1|IGF2BP1	907	+	5.949097	1.0333797	-1.0	-1.0
chr11	74253571	74253806	ENSG00000214517.9|PPME1|IGF2BP1|IGF2BP1	978	+	6.480464	1.6558199	-1.0	-1.0
chr11	75400691	75400824	ENSG00000149273.14|RPS3|IGF2BP1|IGF2BP1	950	+	2.4756098	1.3022169	-1.0	-1.0
chr11	75441162	75441297	ENSG00000158555.14|GDPD5|IGF2BP1|IGF2BP1	926	-	4.1903176	1.1294159	-1.0	-1.0
chr11	75572200	75572620	ENSG00000149257.13|SERPINH1|IGF2BP1|IGF2BP1	969	+	3.8573997	1.5062304	-1.0	-1.0
chr11	76797583	76797878	ENSG00000182704.7|TSKU|IGF2BP1|IGF2BP1	940	+	4.9030437	1.2209879	-1.0	-1.0
chr11	76797028	76797148	ENSG00000182704.7|TSKU|IGF2BP1|IGF2BP1	946	+	5.972055	1.2689565	-1.0	-1.0
chr11	76796023	76796218	ENSG00000182704.7|TSKU|IGF2BP1|IGF2BP1	970	+	5.310356	1.527082	-1.0	-1.0
chr11	77616484	77616695	ENSG00000074201.8|CLNS1A|IGF2BP1|IGF2BP1	997	-	6.9957232	2.5783792	-1.0	-1.0
chr11	82900264	82900464	ENSG00000137509.10|PRCP|IGF2BP1|IGF2BP1	979	-	5.4377007	1.6767164	-1.0	-1.0
chr11	85996825	85996929	ENSG00000073921.17|PICALM|IGF2BP1|IGF2BP1	976	-	6.423626	1.6278691	-1.0	-1.0
chr11	86946198	86946393	ENSG00000174804.3|FZD4|IGF2BP1|IGF2BP1	991	-	6.527984	2.0307047	-1.0	-1.0
chr11	86950178	86950303	ENSG00000174804.3|FZD4|IGF2BP1|IGF2BP1	952	-	6.012057	1.3181826	-1.0	-1.0
chr11	86947683	86947838	ENSG00000174804.3|FZD4|IGF2BP1|IGF2BP1	904	-	3.0698838	1.0186329	-1.0	-1.0
chr11	86949553	86949753	ENSG00000174804.3|FZD4|IGF2BP1|IGF2BP1	981	-	4.565157	1.7195395	-1.0	-1.0
chr11	86948063	86948308	ENSG00000174804.3|FZD4|IGF2BP1|IGF2BP1	945	-	3.3646114	1.2579975	-1.0	-1.0
chr11	86950928	86951118	ENSG00000174804.3|FZD4|IGF2BP1|IGF2BP1	920	-	2.8643427	1.09836	-1.0	-1.0
chr11	86948433	86948558	ENSG00000174804.3|FZD4|IGF2BP1|IGF2BP1	908	-	5.85415	1.0368103	-1.0	-1.0
chr11	87318134	87318235	ENSG00000166575.16|TMEM135|IGF2BP1|IGF2BP1	969	+	6.2680016	1.5121526	-1.0	-1.0
chr11	87321955	87322120	ENSG00000166575.16|TMEM135|IGF2BP1|IGF2BP1	946	+	5.522425	1.267881	-1.0	-1.0
chr11	88293886	88294036	ENSG00000109861.15|CTSC|IGF2BP1|IGF2BP1	931	-	5.9184904	1.158382	-1.0	-1.0
chr11	93721552	93721842	ENSG00000166004.14|CEP295|IGF2BP1|IGF2BP1	994	+	2.9704509	2.2276	-1.0	-1.0
chr11	93721552	93721842	ENSG00000254911.3|SCARNA9|IGF2BP1|IGF2BP1	994	+	2.9704509	2.2270455	-1.0	-1.0
chr11	95067776	95067931	ENSG00000263465.4|SRSF8|IGF2BP1|IGF2BP1	916	+	5.901293	1.0767965	-1.0	-1.0
chr11	95979787	95979962	ENSG00000184384.13|MAML2|IGF2BP1|IGF2BP1	946	-	5.955965	1.2664766	-1.0	-1.0
chr11	96092176	96092376	ENSG00000184384.13|MAML2|IGF2BP1|IGF2BP1	971	-	6.3091474	1.5382972	-1.0	-1.0
chr11	96092061	96092171	ENSG00000184384.13|MAML2|IGF2BP1|IGF2BP1	902	-	5.7976923	1.0085104	-1.0	-1.0
chr11	102114183	102114348	ENSG00000137693.13|YAP1|IGF2BP1|IGF2BP1	950	+	4.208149	1.3018137	-1.0	-1.0
chr11	102229966	102230171	ENSG00000137693.13|YAP1|IGF2BP1|IGF2BP1	918	+	5.6440835	1.0842859	-1.0	-1.0
chr11	102230931	102231166	ENSG00000137693.13|YAP1|IGF2BP1|IGF2BP1	936	+	3.5336823	1.1945906	-1.0	-1.0
chr11	102349932	102350117	ENSG00000110330.8|BIRC2|IGF2BP1|IGF2BP1	931	+	4.214803	1.1634817	-1.0	-1.0
chr11	102401848	102402206	ENSG00000152558.14|TMEM123|IGF2BP1|IGF2BP1	1000	-	4.88642	4.1873965	-1.0	-1.0
chr11	102448811	102448868	ENSG00000152558.14|TMEM123|IGF2BP1|IGF2BP1	975	-	3.3560898	1.5946488	-1.0	-1.0
chr11	102396451	102396621	ENSG00000152558.14|TMEM123|IGF2BP1|IGF2BP1	955	-	3.9986596	1.3441432	-1.0	-1.0
chr11	102397196	102397656	ENSG00000152558.14|TMEM123|IGF2BP1|IGF2BP1	986	-	4.172932	1.8560377	-1.0	-1.0
chr11	102452588	102452688	ENSG00000152558.14|TMEM123|IGF2BP1|IGF2BP1	902	-	2.089587	1.0067737	-1.0	-1.0
chr11	102398256	102398841	ENSG00000152558.14|TMEM123|IGF2BP1|IGF2BP1	996	-	4.7603326	2.3697915	-1.0	-1.0
chr11	102396821	102397191	ENSG00000152558.14|TMEM123|IGF2BP1|IGF2BP1	965	-	3.130872	1.4577127	-1.0	-1.0
chr11	102401548	102401692	ENSG00000152558.14|TMEM123|IGF2BP1|IGF2BP1	932	-	4.2134857	1.1672251	-1.0	-1.0
chr11	107791455	107791650	ENSG00000110660.14|SLC35F2|IGF2BP1|IGF2BP1	923	-	4.3915305	1.112411	-1.0	-1.0
chr11	110230847	110231012	ENSG00000137710.14|RDX|IGF2BP1|IGF2BP1	959	-	6.123899	1.3866986	-1.0	-1.0
chr11	110230542	110230672	ENSG00000137710.14|RDX|IGF2BP1|IGF2BP1	902	-	3.361238	1.0086112	-1.0	-1.0
chr11	115174872	115175177	ENSG00000182985.17|CADM1|IGF2BP1|IGF2BP1	960	-	3.7720296	1.3971066	-1.0	-1.0
chr11	115174312	115174507	ENSG00000182985.17|CADM1|IGF2BP1|IGF2BP1	967	-	5.143103	1.484836	-1.0	-1.0
chr11	116858378	116858533	ENSG00000160584.15|SIK3|IGF2BP1|IGF2BP1	915	-	5.866371	1.0723506	-1.0	-1.0
chr11	117163769	117163914	ENSG00000168092.13|PAFAH1B2|IGF2BP1|IGF2BP1	938	+	4.424766	1.2056006	-1.0	-1.0
chr11	118255017	118255152	ENSG00000149573.8|MPZL2|IGF2BP1|IGF2BP1	912	-	3.920972	1.0566459	-1.0	-1.0
chr11	118505007	118505177	ENSG00000118058.20|KMT2A|IGF2BP1|IGF2BP1	935	+	3.5922723	1.1854839	-1.0	-1.0
chr11	118519668	118519768	ENSG00000118058.20|KMT2A|IGF2BP1|IGF2BP1	901	+	5.7926936	1.0052339	-1.0	-1.0
chr11	118525331	118525461	ENSG00000118058.20|KMT2A|IGF2BP1|IGF2BP1	917	+	3.906486	1.0790392	-1.0	-1.0
chr11	118505192	118506027	ENSG00000118058.20|KMT2A|IGF2BP1|IGF2BP1	964	+	6.032179	1.4496775	-1.0	-1.0
chr11	118504462	118504562	ENSG00000118058.20|KMT2A|IGF2BP1|IGF2BP1	909	+	3.8469281	1.0426873	-1.0	-1.0
chr11	118503612	118503797	ENSG00000118058.20|KMT2A|IGF2BP1|IGF2BP1	939	+	5.940137	1.2147909	-1.0	-1.0
chr11	118503967	118504067	ENSG00000118058.20|KMT2A|IGF2BP1|IGF2BP1	912	+	5.8805447	1.0573353	-1.0	-1.0
chr11	118472776	118472966	ENSG00000118058.20|KMT2A|IGF2BP1|IGF2BP1	955	+	4.387528	1.3456537	-1.0	-1.0
chr11	118506407	118506557	ENSG00000118058.20|KMT2A|IGF2BP1|IGF2BP1	939	+	5.7311573	1.2136471	-1.0	-1.0
chr11	118525021	118525136	ENSG00000118058.20|KMT2A|IGF2BP1|IGF2BP1	917	+	5.9195766	1.0786415	-1.0	-1.0
chr11	118501711	118501811	ENSG00000118058.20|KMT2A|IGF2BP1|IGF2BP1	903	+	5.822273	1.0140023	-1.0	-1.0
chr11	118600734	118600954	ENSG00000095139.13|ARCN1|IGF2BP1|IGF2BP1	998	+	4.6496944	2.7065864	-1.0	-1.0
chr11	118601444	118602419	ENSG00000095139.13|ARCN1|IGF2BP1|IGF2BP1	984	+	4.5946608	1.8033246	-1.0	-1.0
chr11	118896784	118896959	ENSG00000186174.12|BCL9L|IGF2BP1|IGF2BP1	938	-	5.0650854	1.2065184	-1.0	-1.0
chr11	118898724	118898884	ENSG00000186174.12|BCL9L|IGF2BP1|IGF2BP1	924	-	5.886583	1.1197497	-1.0	-1.0
chr11	118899941	118900141	ENSG00000186174.12|BCL9L|IGF2BP1|IGF2BP1	949	-	3.3589635	1.2926822	-1.0	-1.0
chr11	118898369	118898514	ENSG00000186174.12|BCL9L|IGF2BP1|IGF2BP1	911	-	4.3685694	1.0529951	-1.0	-1.0
chr11	118900638	118900778	ENSG00000186174.12|BCL9L|IGF2BP1|IGF2BP1	921	-	3.981213	1.1010375	-1.0	-1.0
chr11	119044693	119044858	ENSG00000149428.18|HYOU1|IGF2BP1|IGF2BP1	935	-	3.405232	1.1865308	-1.0	-1.0
chr11	119045468	119045568	ENSG00000149428.18|HYOU1|IGF2BP1|IGF2BP1	908	-	2.5969167	1.035234	-1.0	-1.0
chr11	119045103	119045203	ENSG00000149428.18|HYOU1|IGF2BP1|IGF2BP1	912	-	3.990573	1.0557932	-1.0	-1.0
chr11	119044868	119045003	ENSG00000149428.18|HYOU1|IGF2BP1|IGF2BP1	907	-	2.2882295	1.0310693	-1.0	-1.0
chr11	119044358	119044558	ENSG00000149428.18|HYOU1|IGF2BP1|IGF2BP1	980	-	2.9211667	1.6890057	-1.0	-1.0
chr11	119093953	119094088	ENSG00000188486.3|H2AFX|IGF2BP1|IGF2BP1	911	-	4.130308	1.0516205	-1.0	-1.0
chr11	119096562	119096792	ENSG00000172269.18|DPAGT1|IGF2BP1|IGF2BP1	959	-	4.4351525	1.3851578	-1.0	-1.0
chr11	119096797	119096967	ENSG00000172269.18|DPAGT1|IGF2BP1|IGF2BP1	951	-	4.326357	1.3106147	-1.0	-1.0
chr11	119097812	119097977	ENSG00000172269.18|DPAGT1|IGF2BP1|IGF2BP1	959	-	6.1040926	1.3900348	-1.0	-1.0
chr11	119302769	119302929	ENSG00000110395.6|CBL|IGF2BP1|IGF2BP1	904	+	5.818265	1.0185478	-1.0	-1.0
chr11	119336426	119336711	ENSG00000173456.4|RNF26|IGF2BP1|IGF2BP1	932	+	5.325362	1.165413	-1.0	-1.0
chr11	119334891	119335206	ENSG00000173456.4|RNF26|IGF2BP1|IGF2BP1	944	+	4.8728333	1.2515473	-1.0	-1.0
chr11	119336951	119337281	ENSG00000173456.4|RNF26|IGF2BP1|IGF2BP1	983	+	6.6412325	1.7697493	-1.0	-1.0
chr11	119662346	119662461	ENSG00000110400.10|NECTIN1|IGF2BP1|IGF2BP1	948	-	5.9848847	1.2833487	-1.0	-1.0
chr11	119661786	119661971	ENSG00000110400.10|NECTIN1|IGF2BP1|IGF2BP1	931	-	5.9089074	1.1605855	-1.0	-1.0
chr11	120229147	120229922	ENSG00000184232.8|OAF|IGF2BP1|IGF2BP1	979	+	3.465387	1.6700207	-1.0	-1.0
chr11	120442103	120442202	ENSG00000196914.8|ARHGEF12|IGF2BP1|IGF2BP1	947	+	5.936024	1.2774565	-1.0	-1.0
chr11	121630645	121630745	ENSG00000137642.12|SORL1|IGF2BP1|IGF2BP1	970	+	4.530544	1.524558	-1.0	-1.0
chr11	121630110	121630305	ENSG00000137642.12|SORL1|IGF2BP1|IGF2BP1	968	+	6.2398276	1.4976283	-1.0	-1.0
chr11	121631390	121631535	ENSG00000137642.12|SORL1|IGF2BP1|IGF2BP1	961	+	6.156057	1.4104574	-1.0	-1.0
chr11	121630315	121630510	ENSG00000137642.12|SORL1|IGF2BP1|IGF2BP1	992	+	6.871978	2.1228323	-1.0	-1.0
chr11	121625164	121625264	ENSG00000137642.12|SORL1|IGF2BP1|IGF2BP1	953	+	6.0417953	1.3236492	-1.0	-1.0
chr11	121631600	121631790	ENSG00000137642.12|SORL1|IGF2BP1|IGF2BP1	943	+	3.8276205	1.2469937	-1.0	-1.0
chr11	123058586	123058686	ENSG00000109971.13|HSPA8|IGF2BP1|IGF2BP1	951	-	6.0365934	1.3077888	-1.0	-1.0
chr11	123059021	123059266	ENSG00000109971.13|HSPA8|IGF2BP1|IGF2BP1	934	-	3.2309675	1.1779585	-1.0	-1.0
chr11	125583530	125583845	ENSG00000149547.14|EI24|IGF2BP1|IGF2BP1	917	+	3.0266252	1.0823568	-1.0	-1.0
chr11	125584365	125584555	ENSG00000149547.14|EI24|IGF2BP1|IGF2BP1	946	+	3.5254366	1.2692606	-1.0	-1.0
chr11	125614093	125614198	ENSG00000134910.12|STT3A|IGF2BP1|IGF2BP1	930	+	3.4420583	1.1551449	-1.0	-1.0
chr11	125604156	125604247	ENSG00000134910.12|STT3A|IGF2BP1|IGF2BP1	955	+	6.0029645	1.3441004	-1.0	-1.0
chr11	125618372	125618542	ENSG00000134910.12|STT3A|IGF2BP1|IGF2BP1	944	+	5.1838527	1.252619	-1.0	-1.0
chr11	125609418	125609563	ENSG00000134910.12|STT3A|IGF2BP1|IGF2BP1	941	+	3.1733694	1.2280554	-1.0	-1.0
chr11	125612993	125613148	ENSG00000134910.12|STT3A|IGF2BP1|IGF2BP1	951	+	3.6319313	1.3102485	-1.0	-1.0
chr11	125606279	125606454	ENSG00000134910.12|STT3A|IGF2BP1|IGF2BP1	934	+	4.2964	1.1783905	-1.0	-1.0
chr11	125621191	125621341	ENSG00000134910.12|STT3A|IGF2BP1|IGF2BP1	912	+	5.886369	1.0543332	-1.0	-1.0
chr11	125602816	125602946	ENSG00000134910.12|STT3A|IGF2BP1|IGF2BP1	933	+	2.760851	1.1737584	-1.0	-1.0
chr11	126264385	126264525	ENSG00000182934.11|SRPRA|IGF2BP1|IGF2BP1	933	-	5.6368103	1.1755302	-1.0	-1.0
chr11	126263043	126263343	ENSG00000182934.11|SRPRA|IGF2BP1|IGF2BP1	959	-	3.6745045	1.3874829	-1.0	-1.0
chr11	126263363	126263913	ENSG00000182934.11|SRPRA|IGF2BP1|IGF2BP1	993	-	3.64974	2.1809165	-1.0	-1.0
chr11	126264968	126265158	ENSG00000182934.11|SRPRA|IGF2BP1|IGF2BP1	928	-	3.5326858	1.141852	-1.0	-1.0
chr11	126276224	126276393	ENSG00000110074.10|FOXRED1|IGF2BP1|IGF2BP1	989	+	6.212222	1.9764813	-1.0	-1.0
chr11	130143651	130143826	ENSG00000084234.16|APLP2|IGF2BP1|IGF2BP1	934	+	4.354688	1.1777693	-1.0	-1.0
chr11	130143346	130143621	ENSG00000084234.16|APLP2|IGF2BP1|IGF2BP1	965	+	3.2597709	1.4581312	-1.0	-1.0
chr11	130143851	130144526	ENSG00000084234.16|APLP2|IGF2BP1|IGF2BP1	976	+	2.972593	1.6218742	-1.0	-1.0
chr11	130144626	130144801	ENSG00000084234.16|APLP2|IGF2BP1|IGF2BP1	952	+	3.8160222	1.323215	-1.0	-1.0
chr12	190281	190401	ENSG00000111181.12|SLC6A12|IGF2BP1|IGF2BP1	901	-	5.7926936	1.0058086	-1.0	-1.0
chr12	884648	885273	ENSG00000060237.16|WNK1|IGF2BP1|IGF2BP1	989	+	4.362674	1.9661319	-1.0	-1.0
chr12	909094	909234	ENSG00000060237.16|WNK1|IGF2BP1|IGF2BP1	928	+	3.987759	1.142215	-1.0	-1.0
chr12	871264	871348	ENSG00000060237.16|WNK1|IGF2BP1|IGF2BP1	982	+	6.598789	1.7433883	-1.0	-1.0
chr12	862080	862265	ENSG00000060237.16|WNK1|IGF2BP1|IGF2BP1	997	+	7.152009	2.5067253	-1.0	-1.0
chr12	878139	878361	ENSG00000060237.16|WNK1|IGF2BP1|IGF2BP1	967	+	4.0017204	1.4878093	-1.0	-1.0
chr12	885393	886078	ENSG00000060237.16|WNK1|IGF2BP1|IGF2BP1	975	+	4.406425	1.6016628	-1.0	-1.0
chr12	881650	881789	ENSG00000060237.16|WNK1|IGF2BP1|IGF2BP1	946	+	4.128689	1.2649314	-1.0	-1.0
chr12	907819	907924	ENSG00000060237.16|WNK1|IGF2BP1|IGF2BP1	924	+	3.351387	1.1197062	-1.0	-1.0
chr12	910609	910764	ENSG00000060237.16|WNK1|IGF2BP1|IGF2BP1	920	+	3.7111008	1.0975099	-1.0	-1.0
chr12	908504	908854	ENSG00000060237.16|WNK1|IGF2BP1|IGF2BP1	969	+	5.3260574	1.5131999	-1.0	-1.0
chr12	884120	884235	ENSG00000060237.16|WNK1|IGF2BP1|IGF2BP1	902	+	3.792596	1.008459	-1.0	-1.0
chr12	900497	900752	ENSG00000060237.16|WNK1|IGF2BP1|IGF2BP1	989	+	4.5549774	1.9612494	-1.0	-1.0
chr12	1780507	1780632	ENSG00000006831.9|ADIPOR2|IGF2BP1|IGF2BP1	953	+	3.8147364	1.3289323	-1.0	-1.0
chr12	1788013	1788228	ENSG00000006831.9|ADIPOR2|IGF2BP1|IGF2BP1	939	+	4.2282476	1.2139372	-1.0	-1.0
chr12	1792356	1792541	ENSG00000151062.14|CACNA2D4|IGF2BP1|IGF2BP1	913	-	4.150416	1.0617766	-1.0	-1.0
chr12	1792596	1792706	ENSG00000151062.14|CACNA2D4|IGF2BP1|IGF2BP1	906	-	5.8384967	1.0267268	-1.0	-1.0
chr12	3285409	3285514	ENSG00000011105.12|TSPAN9|IGF2BP1|IGF2BP1	946	+	5.94525	1.2699673	-1.0	-1.0
chr12	3283739	3283839	ENSG00000011105.12|TSPAN9|IGF2BP1|IGF2BP1	905	+	5.8276196	1.0216359	-1.0	-1.0
chr12	6329777	6329957	ENSG00000067182.7|TNFRSF1A|IGF2BP1|IGF2BP1	923	-	2.4848542	1.1115417	-1.0	-1.0
chr12	6390799	6390904	ENSG00000111321.10|LTBR|IGF2BP1|IGF2BP1	909	+	3.8433776	1.0402124	-1.0	-1.0
chr12	6534456	6534656	ENSG00000111640.14|GAPDH|IGF2BP1|IGF2BP1	982	+	2.2647903	1.7410978	-1.0	-1.0
chr12	6537843	6537996	ENSG00000111640.14|GAPDH|IGF2BP1|IGF2BP1	928	+	1.9277109	1.1414299	-1.0	-1.0
chr12	6538180	6538374	ENSG00000111640.14|GAPDH|IGF2BP1|IGF2BP1	967	+	2.0733585	1.4779885	-1.0	-1.0
chr12	6667841	6667976	ENSG00000126746.17|ZNF384|IGF2BP1|IGF2BP1	963	-	6.145884	1.4373556	-1.0	-1.0
chr12	6673149	6673349	ENSG00000126746.17|ZNF384|IGF2BP1|IGF2BP1	976	-	5.944521	1.6206712	-1.0	-1.0
chr12	6748055	6748205	ENSG00000089693.10|MLF2|IGF2BP1|IGF2BP1	921	-	3.1882136	1.1021659	-1.0	-1.0
chr12	6748240	6748340	ENSG00000089693.10|MLF2|IGF2BP1|IGF2BP1	927	-	4.0516787	1.1352723	-1.0	-1.0
chr12	6767595	6767705	ENSG00000159335.15|PTMS|IGF2BP1|IGF2BP1	929	+	5.949602	1.1469356	-1.0	-1.0
chr12	6941373	6941478	ENSG00000111676.14|ATN1|IGF2BP1|IGF2BP1	962	+	6.18281	1.4184406	-1.0	-1.0
chr12	6936116	6936311	ENSG00000111676.14|ATN1|IGF2BP1|IGF2BP1	916	+	2.3588738	1.0748192	-1.0	-1.0
chr12	6936461	6936921	ENSG00000111676.14|ATN1|IGF2BP1|IGF2BP1	988	+	3.216831	1.9073948	-1.0	-1.0
chr12	6935736	6935961	ENSG00000111676.14|ATN1|IGF2BP1|IGF2BP1	958	+	3.3916643	1.3742242	-1.0	-1.0
chr12	6938860	6938960	ENSG00000111676.14|ATN1|IGF2BP1|IGF2BP1	931	+	4.0053186	1.1599323	-1.0	-1.0
chr12	6969497	6969577	ENSG00000215021.8|PHB2|IGF2BP1|IGF2BP1	911	-	2.6449487	1.0524191	-1.0	-1.0
chr12	6967170	6967305	ENSG00000215021.8|PHB2|IGF2BP1|IGF2BP1	936	-	3.6055481	1.1945653	-1.0	-1.0
chr12	6982675	6982783	ENSG00000111684.10|LPCAT3|IGF2BP1|IGF2BP1	985	-	6.6796923	1.833009	-1.0	-1.0
chr12	6981006	6981151	ENSG00000111684.10|LPCAT3|IGF2BP1|IGF2BP1	911	-	5.910676	1.0501118	-1.0	-1.0
chr12	7096133	7096343	ENSG00000139178.10|C1RL|IGF2BP1|IGF2BP1	963	-	4.050828	1.4327694	-1.0	-1.0
chr12	7158015	7158175	ENSG00000139182.13|CLSTN3|IGF2BP1|IGF2BP1	933	+	5.939233	1.1717943	-1.0	-1.0
chr12	7158840	7158940	ENSG00000139182.13|CLSTN3|IGF2BP1|IGF2BP1	906	+	3.8289075	1.0283673	-1.0	-1.0
chr12	7921009	7921154	ENSG00000059804.15|SLC2A3|IGF2BP1|IGF2BP1	912	-	3.8535383	1.0559908	-1.0	-1.0
chr12	7921189	7921394	ENSG00000059804.15|SLC2A3|IGF2BP1|IGF2BP1	992	-	7.116777	2.0992646	-1.0	-1.0
chr12	8941692	8941887	ENSG00000003056.7|M6PR|IGF2BP1|IGF2BP1	929	-	4.5827546	1.1463876	-1.0	-1.0
chr12	9090355	9090525	ENSG00000175899.14|A2M|IGF2BP1|IGF2BP1	998	-	3.760405	2.752489	-1.0	-1.0
chr12	9069744	9069813	ENSG00000175899.14|A2M|IGF2BP1|IGF2BP1	959	-	2.4305725	1.3911304	-1.0	-1.0
chr12	9106235	9106340	ENSG00000175899.14|A2M|IGF2BP1|IGF2BP1	1000	-	3.877162	4.6069593	-1.0	-1.0
chr12	9113359	9113543	ENSG00000175899.14|A2M|IGF2BP1|IGF2BP1	999	-	2.6795955	3.1183262	-1.0	-1.0
chr12	9077700	9077857	ENSG00000175899.14|A2M|IGF2BP1|IGF2BP1	1000	-	3.4186456	4.369427	-1.0	-1.0
chr12	9074559	9074783	ENSG00000175899.14|A2M|IGF2BP1|IGF2BP1	993	-	2.5616844	2.1509593	-1.0	-1.0
chr12	9095538	9095700	ENSG00000175899.14|A2M|IGF2BP1|IGF2BP1	1000	-	3.7076306	3.550567	-1.0	-1.0
chr12	9112376	9112531	ENSG00000175899.14|A2M|IGF2BP1|IGF2BP1	999	-	3.0242574	3.2265189	-1.0	-1.0
chr12	9070578	9070678	ENSG00000175899.14|A2M|IGF2BP1|IGF2BP1	998	-	4.312715	2.7330518	-1.0	-1.0
chr12	9115763	9116018	ENSG00000175899.14|A2M|IGF2BP1|IGF2BP1	1000	-	2.9215171	3.3472764	-1.0	-1.0
chr12	9080010	9080177	ENSG00000175899.14|A2M|IGF2BP1|IGF2BP1	989	-	3.5188086	1.9652282	-1.0	-1.0
chr12	9072652	9072871	ENSG00000175899.14|A2M|IGF2BP1|IGF2BP1	1000	-	3.5821178	3.3757045	-1.0	-1.0
chr12	9109866	9110035	ENSG00000175899.14|A2M|IGF2BP1|IGF2BP1	999	-	2.8675475	2.898667	-1.0	-1.0
chr12	9101143	9101207	ENSG00000175899.14|A2M|IGF2BP1|IGF2BP1	953	-	2.21345	1.3260771	-1.0	-1.0
chr12	9089901	9090023	ENSG00000175899.14|A2M|IGF2BP1|IGF2BP1	980	-	2.3082418	1.6914384	-1.0	-1.0
chr12	9098526	9098751	ENSG00000175899.14|A2M|IGF2BP1|IGF2BP1	1000	-	2.9919424	3.451564	-1.0	-1.0
chr12	9079331	9079431	ENSG00000175899.14|A2M|IGF2BP1|IGF2BP1	964	-	6.1669984	1.4477955	-1.0	-1.0
chr12	9076755	9076936	ENSG00000175899.14|A2M|IGF2BP1|IGF2BP1	977	-	3.0458708	1.6472521	-1.0	-1.0
chr12	9104238	9104400	ENSG00000175899.14|A2M|IGF2BP1|IGF2BP1	1000	-	4.2200656	6.2934422	-1.0	-1.0
chr12	9072358	9072486	ENSG00000175899.14|A2M|IGF2BP1|IGF2BP1	1000	-	3.8006165	5.355815	-1.0	-1.0
chr12	9076936	9077036	ENSG00000175899.14|A2M|IGF2BP1|IGF2BP1	971	-	3.6544793	1.5412704	-1.0	-1.0
chr12	9089199	9089251	ENSG00000175899.14|A2M|IGF2BP1|IGF2BP1	954	-	2.768737	1.3334235	-1.0	-1.0
chr12	9093464	9093574	ENSG00000175899.14|A2M|IGF2BP1|IGF2BP1	987	-	2.3920748	1.8915122	-1.0	-1.0
chr12	9101446	9101674	ENSG00000175899.14|A2M|IGF2BP1|IGF2BP1	999	-	2.8362544	2.986919	-1.0	-1.0
chr12	9079243	9079331	ENSG00000175899.14|A2M|IGF2BP1|IGF2BP1	1000	-	4.264457	6.788024	-1.0	-1.0
chr12	9068739	9068914	ENSG00000175899.14|A2M|IGF2BP1|IGF2BP1	950	-	2.7950308	1.297449	-1.0	-1.0
chr12	9094972	9095084	ENSG00000175899.14|A2M|IGF2BP1|IGF2BP1	995	-	3.2694387	2.2839007	-1.0	-1.0
chr12	9070487	9070578	ENSG00000175899.14|A2M|IGF2BP1|IGF2BP1	998	-	2.9882777	2.653822	-1.0	-1.0
chr12	9077345	9077420	ENSG00000175899.14|A2M|IGF2BP1|IGF2BP1	902	-	3.2171524	1.0085138	-1.0	-1.0
chr12	9099380	9099523	ENSG00000175899.14|A2M|IGF2BP1|IGF2BP1	1000	-	3.0209439	3.4450326	-1.0	-1.0
chr12	9106490	9106600	ENSG00000175899.14|A2M|IGF2BP1|IGF2BP1	997	-	2.7991734	2.5114787	-1.0	-1.0
chr12	9079638	9079815	ENSG00000175899.14|A2M|IGF2BP1|IGF2BP1	1000	-	4.8366113	8.747843	-1.0	-1.0
chr12	9091200	9091429	ENSG00000175899.14|A2M|IGF2BP1|IGF2BP1	998	-	3.3020794	2.6095126	-1.0	-1.0
chr12	9107538	9107644	ENSG00000175899.14|A2M|IGF2BP1|IGF2BP1	950	-	2.2367837	1.300915	-1.0	-1.0
chr12	9165163	9165273	ENSG00000126838.9|PZP|IGF2BP1|IGF2BP1	949	-	6.0530353	1.2964253	-1.0	-1.0
chr12	10699523	10699628	ENSG00000060138.12|YBX3|IGF2BP1|IGF2BP1	908	-	3.8750303	1.0353613	-1.0	-1.0
chr12	12121294	12121420	ENSG00000070018.8|LRP6|IGF2BP1|IGF2BP1	993	-	6.980939	2.1288261	-1.0	-1.0
chr12	12124564	12124662	ENSG00000070018.8|LRP6|IGF2BP1|IGF2BP1	996	-	7.259848	2.3934252	-1.0	-1.0
chr12	12121124	12121259	ENSG00000070018.8|LRP6|IGF2BP1|IGF2BP1	939	-	5.296543	1.2175691	-1.0	-1.0
chr12	12330365	12330665	ENSG00000111261.13|MANSC1|IGF2BP1|IGF2BP1	987	-	5.190154	1.8760687	-1.0	-1.0
chr12	12476234	12476389	ENSG00000111266.8|DUSP16|IGF2BP1|IGF2BP1	929	-	4.144092	1.1502445	-1.0	-1.0
chr12	12477504	12477604	ENSG00000111266.8|DUSP16|IGF2BP1|IGF2BP1	900	-	5.7827287	1.0019604	-1.0	-1.0
chr12	15631491	15631596	ENSG00000151491.12|EPS8|IGF2BP1|IGF2BP1	913	-	5.90414	1.0588181	-1.0	-1.0
chr12	16363777	16363937	ENSG00000008394.12|MGST1|IGF2BP1|IGF2BP1	924	+	3.755024	1.1208735	-1.0	-1.0
chr12	23950193	23950338	ENSG00000134532.15|SOX5|IGF2BP1|IGF2BP1	916	-	3.9047668	1.0756937	-1.0	-1.0
chr12	24947071	24947296	ENSG00000060982.14|BCAT1|IGF2BP1|IGF2BP1	988	-	6.760508	1.9156613	-1.0	-1.0
chr12	24817321	24817441	ENSG00000060982.14|BCAT1|IGF2BP1|IGF2BP1	913	-	3.3948927	1.0598109	-1.0	-1.0
chr12	26337994	26338184	ENSG00000123104.11|ITPR2|IGF2BP1|IGF2BP1	967	-	5.931237	1.4778485	-1.0	-1.0
chr12	26503105	26503285	ENSG00000123104.11|ITPR2|IGF2BP1|IGF2BP1	927	-	5.9056845	1.1379594	-1.0	-1.0
chr12	26659132	26659232	ENSG00000123104.11|ITPR2|IGF2BP1|IGF2BP1	926	-	4.0082846	1.1314374	-1.0	-1.0
chr12	26769008	26769113	ENSG00000123104.11|ITPR2|IGF2BP1|IGF2BP1	932	-	5.890586	1.1679001	-1.0	-1.0
chr12	26337629	26337829	ENSG00000123104.11|ITPR2|IGF2BP1|IGF2BP1	986	-	5.653542	1.8591092	-1.0	-1.0
chr12	26974024	26974227	ENSG00000064115.10|TM7SF3|IGF2BP1|IGF2BP1	951	-	6.068436	1.3113575	-1.0	-1.0
chr12	26999565	26999755	ENSG00000064115.10|TM7SF3|IGF2BP1|IGF2BP1	933	-	4.309936	1.1750056	-1.0	-1.0
chr12	31479803	31479918	ENSG00000170456.15|DENND5B|IGF2BP1|IGF2BP1	901	-	5.7827287	1.0024469	-1.0	-1.0
chr12	45421070	45421273	ENSG00000177119.15|ANO6|IGF2BP1|IGF2BP1	990	+	5.3842664	2.0089724	-1.0	-1.0
chr12	45429624	45429754	ENSG00000177119.15|ANO6|IGF2BP1|IGF2BP1	953	+	6.0227027	1.3283321	-1.0	-1.0
chr12	45429899	45430094	ENSG00000177119.15|ANO6|IGF2BP1|IGF2BP1	987	+	6.214847	1.8785832	-1.0	-1.0
chr12	45431084	45431344	ENSG00000177119.15|ANO6|IGF2BP1|IGF2BP1	968	+	6.2868657	1.5014174	-1.0	-1.0
chr12	45430644	45430949	ENSG00000177119.15|ANO6|IGF2BP1|IGF2BP1	958	+	4.557106	1.3756834	-1.0	-1.0
chr12	45430279	45430379	ENSG00000177119.15|ANO6|IGF2BP1|IGF2BP1	902	+	3.7812884	1.0074629	-1.0	-1.0
chr12	45401814	45402014	ENSG00000177119.15|ANO6|IGF2BP1|IGF2BP1	958	+	4.1074753	1.3786618	-1.0	-1.0
chr12	45904998	45905188	ENSG00000189079.15|ARID2|IGF2BP1|IGF2BP1	934	+	5.9467587	1.1836367	-1.0	-1.0
chr12	45851070	45851250	ENSG00000189079.15|ARID2|IGF2BP1|IGF2BP1	923	+	3.3586254	1.1158811	-1.0	-1.0
chr12	45850525	45850690	ENSG00000189079.15|ARID2|IGF2BP1|IGF2BP1	956	+	5.2980237	1.3601581	-1.0	-1.0
chr12	45850695	45851065	ENSG00000189079.15|ARID2|IGF2BP1|IGF2BP1	952	+	6.0675125	1.3213207	-1.0	-1.0
chr12	45924767	45924962	ENSG00000139218.17|SCAF11|IGF2BP1|IGF2BP1	950	-	3.7261395	1.2978398	-1.0	-1.0
chr12	46188232	46188782	ENSG00000111371.15|SLC38A1|IGF2BP1|IGF2BP1	958	-	4.068341	1.3750225	-1.0	-1.0
chr12	46183437	46183692	ENSG00000111371.15|SLC38A1|IGF2BP1|IGF2BP1	968	-	4.2780557	1.4931514	-1.0	-1.0
chr12	46187532	46187732	ENSG00000111371.15|SLC38A1|IGF2BP1|IGF2BP1	966	-	3.757076	1.4702119	-1.0	-1.0
chr12	46184142	46184432	ENSG00000111371.15|SLC38A1|IGF2BP1|IGF2BP1	960	-	3.939229	1.3999109	-1.0	-1.0
chr12	46188807	46189071	ENSG00000111371.15|SLC38A1|IGF2BP1|IGF2BP1	978	-	4.2949824	1.6604509	-1.0	-1.0
chr12	46184502	46184657	ENSG00000111371.15|SLC38A1|IGF2BP1|IGF2BP1	957	-	6.0924625	1.3661573	-1.0	-1.0
chr12	46186292	46186497	ENSG00000111371.15|SLC38A1|IGF2BP1|IGF2BP1	990	-	6.875147	2.0194724	-1.0	-1.0
chr12	46203009	46203089	ENSG00000111371.15|SLC38A1|IGF2BP1|IGF2BP1	984	-	6.6309853	1.7879132	-1.0	-1.0
chr12	46186892	46187352	ENSG00000111371.15|SLC38A1|IGF2BP1|IGF2BP1	970	-	5.3442645	1.5288864	-1.0	-1.0
chr12	46239763	46239895	ENSG00000111371.15|SLC38A1|IGF2BP1|IGF2BP1	932	-	4.519517	1.1666731	-1.0	-1.0
chr12	46207528	46207621	ENSG00000111371.15|SLC38A1|IGF2BP1|IGF2BP1	915	-	3.9130645	1.0703355	-1.0	-1.0
chr12	46198624	46198743	ENSG00000111371.15|SLC38A1|IGF2BP1|IGF2BP1	941	-	5.9506106	1.2257633	-1.0	-1.0
chr12	46360523	46360743	ENSG00000134294.13|SLC38A2|IGF2BP1|IGF2BP1	950	-	3.4827182	1.2971586	-1.0	-1.0
chr12	46359123	46360073	ENSG00000134294.13|SLC38A2|IGF2BP1|IGF2BP1	990	-	3.0947747	2.0046163	-1.0	-1.0
chr12	46360948	46361209	ENSG00000134294.13|SLC38A2|IGF2BP1|IGF2BP1	990	-	3.751369	2.0153313	-1.0	-1.0
chr12	46358593	46358988	ENSG00000134294.13|SLC38A2|IGF2BP1|IGF2BP1	982	-	3.9751747	1.7474616	-1.0	-1.0
chr12	46358203	46358453	ENSG00000134294.13|SLC38A2|IGF2BP1|IGF2BP1	920	-	2.9051201	1.0972711	-1.0	-1.0
chr12	46364393	46364583	ENSG00000134294.13|SLC38A2|IGF2BP1|IGF2BP1	913	-	2.580366	1.0582175	-1.0	-1.0
chr12	46363020	46363140	ENSG00000134294.13|SLC38A2|IGF2BP1|IGF2BP1	951	-	3.1093507	1.3132706	-1.0	-1.0
chr12	46363923	46364003	ENSG00000134294.13|SLC38A2|IGF2BP1|IGF2BP1	974	-	3.3441873	1.5829674	-1.0	-1.0
chr12	46362472	46362692	ENSG00000134294.13|SLC38A2|IGF2BP1|IGF2BP1	984	-	6.65823	1.8052262	-1.0	-1.0
chr12	48936916	48937106	ENSG00000255863.2|AC073610.2|IGF2BP1|IGF2BP1	962	-	5.1777406	1.4244913	-1.0	-1.0
chr12	48938401	48938516	ENSG00000255863.2|AC073610.2|IGF2BP1|IGF2BP1	911	-	3.865955	1.0501041	-1.0	-1.0
chr12	48938402	48938517	ENSG00000134287.9|ARF3|IGF2BP1|IGF2BP1	910	-	3.8578067	1.0461035	-1.0	-1.0
chr12	48936917	48937107	ENSG00000134287.9|ARF3|IGF2BP1|IGF2BP1	964	-	5.2972054	1.4402859	-1.0	-1.0
chr12	48936918	48937108	ENSG00000272822.1|AC073610.3|IGF2BP1|IGF2BP1	965	-	5.3484054	1.4554017	-1.0	-1.0
chr12	48938403	48938518	ENSG00000272822.1|AC073610.3|IGF2BP1|IGF2BP1	911	-	3.8657355	1.050605	-1.0	-1.0
chr12	49032109	49032279	ENSG00000167548.14|KMT2D|IGF2BP1|IGF2BP1	915	-	4.704293	1.0680748	-1.0	-1.0
chr12	49040468	49040588	ENSG00000167548.14|KMT2D|IGF2BP1|IGF2BP1	913	-	2.6241555	1.0591575	-1.0	-1.0
chr12	49040008	49040258	ENSG00000167548.14|KMT2D|IGF2BP1|IGF2BP1	962	-	3.6793997	1.4198872	-1.0	-1.0
chr12	49051470	49051600	ENSG00000167548.14|KMT2D|IGF2BP1|IGF2BP1	942	-	2.958715	1.2388784	-1.0	-1.0
chr12	49051820	49051995	ENSG00000167548.14|KMT2D|IGF2BP1|IGF2BP1	933	-	3.2829785	1.1721414	-1.0	-1.0
chr12	49040938	49041068	ENSG00000167548.14|KMT2D|IGF2BP1|IGF2BP1	927	-	3.094713	1.1378343	-1.0	-1.0
chr12	49050431	49050531	ENSG00000167548.14|KMT2D|IGF2BP1|IGF2BP1	903	-	3.7999396	1.0143026	-1.0	-1.0
chr12	49032294	49032414	ENSG00000167548.14|KMT2D|IGF2BP1|IGF2BP1	911	-	5.890841	1.052662	-1.0	-1.0
chr12	49051300	49051450	ENSG00000167548.14|KMT2D|IGF2BP1|IGF2BP1	934	-	3.7580378	1.1774079	-1.0	-1.0
chr12	49052220	49052335	ENSG00000167548.14|KMT2D|IGF2BP1|IGF2BP1	935	-	3.1416452	1.1876065	-1.0	-1.0
chr12	49031779	49031964	ENSG00000167548.14|KMT2D|IGF2BP1|IGF2BP1	973	-	5.895547	1.5680387	-1.0	-1.0
chr12	49051105	49051270	ENSG00000167548.14|KMT2D|IGF2BP1|IGF2BP1	976	-	5.0648313	1.6195749	-1.0	-1.0
chr12	49032724	49033139	ENSG00000167548.14|KMT2D|IGF2BP1|IGF2BP1	955	-	4.6925855	1.3442764	-1.0	-1.0
chr12	49040263	49040363	ENSG00000167548.14|KMT2D|IGF2BP1|IGF2BP1	906	-	5.8276196	1.0259453	-1.0	-1.0
chr12	49033754	49033869	ENSG00000167548.14|KMT2D|IGF2BP1|IGF2BP1	901	-	5.807989	1.003637	-1.0	-1.0
chr12	49128701	49128801	ENSG00000123416.15|TUBA1B|IGF2BP1|IGF2BP1	911	-	4.1911693	1.0511899	-1.0	-1.0
chr12	49763052	49763602	ENSG00000139644.12|TMBIM6|IGF2BP1|IGF2BP1	979	+	3.0356755	1.6692971	-1.0	-1.0
chr12	49764747	49764887	ENSG00000139644.12|TMBIM6|IGF2BP1|IGF2BP1	911	+	3.8749409	1.0494504	-1.0	-1.0
chr12	49763712	49764612	ENSG00000139644.12|TMBIM6|IGF2BP1|IGF2BP1	976	+	3.6192794	1.6147654	-1.0	-1.0
chr12	50099651	50099756	ENSG00000066117.14|SMARCD1|IGF2BP1|IGF2BP1	946	+	6.023159	1.2669165	-1.0	-1.0
chr12	50099771	50099886	ENSG00000066117.14|SMARCD1|IGF2BP1|IGF2BP1	938	+	5.9881086	1.2094603	-1.0	-1.0
chr12	50474063	50474167	ENSG00000161813.21|LARP4|IGF2BP1|IGF2BP1	955	+	6.082675	1.3462987	-1.0	-1.0
chr12	50745861	50746001	ENSG00000066084.12|DIP2B|IGF2BP1|IGF2BP1	923	+	4.224888	1.1132128	-1.0	-1.0
chr12	50674478	50674593	ENSG00000066084.12|DIP2B|IGF2BP1|IGF2BP1	918	+	3.0512376	1.085326	-1.0	-1.0
chr12	50714474	50714589	ENSG00000066084.12|DIP2B|IGF2BP1|IGF2BP1	909	+	5.8560905	1.0411508	-1.0	-1.0
chr12	50931893	50932068	ENSG00000185432.11|METTL7A|IGF2BP1|IGF2BP1	960	+	5.5140696	1.3982252	-1.0	-1.0
chr12	51243334	51243484	ENSG00000183283.15|DAZAP2|IGF2BP1|IGF2BP1	906	+	5.8812876	1.0287805	-1.0	-1.0
chr12	51243044	51243239	ENSG00000183283.15|DAZAP2|IGF2BP1|IGF2BP1	950	+	6.0294433	1.3018272	-1.0	-1.0
chr12	52058917	52059017	ENSG00000123358.19|NR4A1|IGF2BP1|IGF2BP1	902	+	5.8419137	1.0084045	-1.0	-1.0
chr12	53412856	53412966	ENSG00000185591.9|SP1|IGF2BP1|IGF2BP1	906	+	5.8848896	1.0280578	-1.0	-1.0
chr12	53461014	53461143	ENSG00000257379.1|AC023509.1|IGF2BP1|IGF2BP1	997	+	3.2328403	2.5040834	-1.0	-1.0
chr12	53455884	53456001	ENSG00000257379.1|AC023509.1|IGF2BP1|IGF2BP1	996	+	4.210705	2.3472543	-1.0	-1.0
chr12	53452008	53452138	ENSG00000257379.1|AC023509.1|IGF2BP1|IGF2BP1	926	+	3.661342	1.1328483	-1.0	-1.0
chr12	53464759	53464852	ENSG00000257379.1|AC023509.1|IGF2BP1|IGF2BP1	988	+	2.6880193	1.9365538	-1.0	-1.0
chr12	53467220	53467370	ENSG00000257379.1|AC023509.1|IGF2BP1|IGF2BP1	1000	+	4.3903403	3.831462	-1.0	-1.0
chr12	53462388	53462492	ENSG00000257379.1|AC023509.1|IGF2BP1|IGF2BP1	988	+	5.518216	1.909619	-1.0	-1.0
chr12	53454725	53454869	ENSG00000257379.1|AC023509.1|IGF2BP1|IGF2BP1	981	+	3.0268972	1.7135038	-1.0	-1.0
chr12	53465931	53465973	ENSG00000257379.1|AC023509.1|IGF2BP1|IGF2BP1	984	+	4.8245425	1.8095287	-1.0	-1.0
chr12	53462492	53462567	ENSG00000257379.1|AC023509.1|IGF2BP1|IGF2BP1	1000	+	3.7366736	3.6125896	-1.0	-1.0
chr12	53468702	53468827	ENSG00000197111.15|PCBP2|IGF2BP1|IGF2BP1	974	+	3.4035459	1.5827508	-1.0	-1.0
chr12	53455884	53456052	ENSG00000197111.15|PCBP2|IGF2BP1|IGF2BP1	994	+	4.1616397	2.2086456	-1.0	-1.0
chr12	53460954	53461143	ENSG00000197111.15|PCBP2|IGF2BP1|IGF2BP1	992	+	2.9930613	2.1135278	-1.0	-1.0
chr12	53454633	53454869	ENSG00000197111.15|PCBP2|IGF2BP1|IGF2BP1	989	+	3.1310697	1.9442673	-1.0	-1.0
chr12	53464759	53464852	ENSG00000197111.15|PCBP2|IGF2BP1|IGF2BP1	989	+	2.6880193	1.9418709	-1.0	-1.0
chr12	53467220	53467370	ENSG00000197111.15|PCBP2|IGF2BP1|IGF2BP1	1000	+	4.3903403	3.829916	-1.0	-1.0
chr12	53467727	53467932	ENSG00000197111.15|PCBP2|IGF2BP1|IGF2BP1	998	+	5.7134943	2.7860568	-1.0	-1.0
chr12	53471637	53471792	ENSG00000197111.15|PCBP2|IGF2BP1|IGF2BP1	996	+	4.2449546	2.3865776	-1.0	-1.0
chr12	53465931	53465973	ENSG00000197111.15|PCBP2|IGF2BP1|IGF2BP1	984	+	4.8245425	1.8095287	-1.0	-1.0
chr12	53462480	53462567	ENSG00000197111.15|PCBP2|IGF2BP1|IGF2BP1	1000	+	3.769715	3.988147	-1.0	-1.0
chr12	53464702	53464927	ENSG00000282977.1|PCBP2-OT1|IGF2BP1|IGF2BP1	980	+	2.7590013	1.6968724	-1.0	-1.0
chr12	53464719	53464901	ENSG00000273658.1|uc_338|IGF2BP1|IGF2BP1	984	+	2.680343	1.7867225	-1.0	-1.0
chr12	53512468	53512588	ENSG00000170653.18|ATF7|IGF2BP1|IGF2BP1	929	-	5.908449	1.1487803	-1.0	-1.0
chr12	53515988	53516088	ENSG00000170653.18|ATF7|IGF2BP1|IGF2BP1	903	-	5.9081097	1.0115037	-1.0	-1.0
chr12	53515980	53516090	ENSG00000267281.2|AC023509.3|IGF2BP1|IGF2BP1	904	-	5.9081097	1.0155222	-1.0	-1.0
chr12	53512470	53512585	ENSG00000267281.2|AC023509.3|IGF2BP1|IGF2BP1	923	-	5.906459	1.1157367	-1.0	-1.0
chr12	53665245	53665425	ENSG00000135390.17|ATP5G2|IGF2BP1|IGF2BP1	930	-	2.8028936	1.1519284	-1.0	-1.0
chr12	54231364	54231464	ENSG00000094916.15|CBX5|IGF2BP1|IGF2BP1	902	-	5.7926936	1.0085138	-1.0	-1.0
chr12	54351384	54351534	ENSG00000111481.9|COPZ1|IGF2BP1|IGF2BP1	916	+	3.358613	1.0782539	-1.0	-1.0
chr12	55992406	55992516	ENSG00000111540.15|RAB5B|IGF2BP1|IGF2BP1	922	+	5.8984017	1.1080143	-1.0	-1.0
chr12	55994146	55994261	ENSG00000111540.15|RAB5B|IGF2BP1|IGF2BP1	923	+	5.916527	1.1131104	-1.0	-1.0
chr12	56102106	56102431	ENSG00000257411.1|AC034102.2|IGF2BP1|IGF2BP1	936	+	3.0059443	1.1971884	-1.0	-1.0
chr12	56103031	56103421	ENSG00000257411.1|AC034102.2|IGF2BP1|IGF2BP1	994	+	4.5190754	2.1981468	-1.0	-1.0
chr12	56102486	56102776	ENSG00000257411.1|AC034102.2|IGF2BP1|IGF2BP1	1000	+	3.8847356	3.3692603	-1.0	-1.0
chr12	56102483	56102778	ENSG00000065361.14|ERBB3|IGF2BP1|IGF2BP1	999	+	3.8424134	3.2733982	-1.0	-1.0
chr12	56102108	56102428	ENSG00000065361.14|ERBB3|IGF2BP1|IGF2BP1	935	+	2.895605	1.1844895	-1.0	-1.0
chr12	56103033	56103423	ENSG00000065361.14|ERBB3|IGF2BP1|IGF2BP1	994	+	4.507162	2.194769	-1.0	-1.0
chr12	56113482	56113672	ENSG00000170515.13|PA2G4|IGF2BP1|IGF2BP1	959	+	3.9076188	1.3857796	-1.0	-1.0
chr12	56242561	56242826	ENSG00000139645.9|ANKRD52|IGF2BP1|IGF2BP1	938	-	3.9182997	1.2085127	-1.0	-1.0
chr12	56239676	56239871	ENSG00000139645.9|ANKRD52|IGF2BP1|IGF2BP1	910	-	3.5637708	1.0480425	-1.0	-1.0
chr12	56241621	56241746	ENSG00000139645.9|ANKRD52|IGF2BP1|IGF2BP1	917	-	3.7187033	1.0826122	-1.0	-1.0
chr12	56300209	56300379	ENSG00000062485.18|CS|IGF2BP1|IGF2BP1	916	-	2.4098907	1.0779729	-1.0	-1.0
chr12	56282396	56282561	ENSG00000062485.18|CS|IGF2BP1|IGF2BP1	929	-	3.9766023	1.14689	-1.0	-1.0
chr12	56272523	56272728	ENSG00000062485.18|CS|IGF2BP1|IGF2BP1	970	-	3.3068068	1.5290804	-1.0	-1.0
chr12	56275935	56276190	ENSG00000062485.18|CS|IGF2BP1|IGF2BP1	956	-	3.6647353	1.3592482	-1.0	-1.0
chr12	56271883	56271993	ENSG00000062485.18|CS|IGF2BP1|IGF2BP1	937	-	5.9915433	1.1988177	-1.0	-1.0
chr12	56272273	56272463	ENSG00000062485.18|CS|IGF2BP1|IGF2BP1	935	-	3.14959	1.1854899	-1.0	-1.0
chr12	56300220	56300380	ENSG00000144785.8|AC073896.1|IGF2BP1|IGF2BP1	916	-	2.4059198	1.0745676	-1.0	-1.0
chr12	56596970	56597355	ENSG00000076108.11|BAZ2A|IGF2BP1|IGF2BP1	968	-	4.3063526	1.4977894	-1.0	-1.0
chr12	56597505	56597945	ENSG00000076108.11|BAZ2A|IGF2BP1|IGF2BP1	991	-	3.4124637	2.0392418	-1.0	-1.0
chr12	56613967	56614082	ENSG00000076108.11|BAZ2A|IGF2BP1|IGF2BP1	962	-	6.1263924	1.424605	-1.0	-1.0
chr12	56610408	56610539	ENSG00000076108.11|BAZ2A|IGF2BP1|IGF2BP1	951	-	5.988381	1.3101586	-1.0	-1.0
chr12	56615093	56615607	ENSG00000076108.11|BAZ2A|IGF2BP1|IGF2BP1	976	-	3.604931	1.6185976	-1.0	-1.0
chr12	56598490	56598590	ENSG00000076108.11|BAZ2A|IGF2BP1|IGF2BP1	907	-	5.837292	1.0326133	-1.0	-1.0
chr12	56613014	56613159	ENSG00000076108.11|BAZ2A|IGF2BP1|IGF2BP1	976	-	5.152562	1.6175973	-1.0	-1.0
chr12	56617394	56617532	ENSG00000076108.11|BAZ2A|IGF2BP1|IGF2BP1	968	-	6.377663	1.5013499	-1.0	-1.0
chr12	56611877	56612246	ENSG00000076108.11|BAZ2A|IGF2BP1|IGF2BP1	985	-	3.7222843	1.8349047	-1.0	-1.0
chr12	56663740	56663840	ENSG00000110958.15|PTGES3|IGF2BP1|IGF2BP1	904	-	3.91547	1.0191618	-1.0	-1.0
chr12	56725196	56725396	ENSG00000196531.10|NACA|IGF2BP1|IGF2BP1	967	-	3.4606194	1.4823946	-1.0	-1.0
chr12	56713086	56713236	ENSG00000196531.10|NACA|IGF2BP1|IGF2BP1	932	-	5.7409825	1.1671588	-1.0	-1.0
chr12	56713536	56713683	ENSG00000196531.10|NACA|IGF2BP1|IGF2BP1	999	-	4.48716	2.851478	-1.0	-1.0
chr12	56714278	56714463	ENSG00000196531.10|NACA|IGF2BP1|IGF2BP1	925	-	3.12248	1.1223602	-1.0	-1.0
chr12	56714518	56714738	ENSG00000196531.10|NACA|IGF2BP1|IGF2BP1	998	-	3.71427	2.7586925	-1.0	-1.0
chr12	56712762	56712908	ENSG00000196531.10|NACA|IGF2BP1|IGF2BP1	919	-	2.6302242	1.0921212	-1.0	-1.0
chr12	56724451	56724549	ENSG00000196531.10|NACA|IGF2BP1|IGF2BP1	987	-	3.0157993	1.8901955	-1.0	-1.0
chr12	57111144	57111384	ENSG00000166888.11|STAT6|IGF2BP1|IGF2BP1	976	-	4.4976454	1.6185164	-1.0	-1.0
chr12	57199291	57199400	ENSG00000123384.13|LRP1|IGF2BP1|IGF2BP1	924	+	3.7793934	1.1166064	-1.0	-1.0
chr12	57179353	57179453	ENSG00000123384.13|LRP1|IGF2BP1|IGF2BP1	904	+	3.8648608	1.0192417	-1.0	-1.0
chr12	57213119	57213229	ENSG00000123384.13|LRP1|IGF2BP1|IGF2BP1	926	+	3.1188538	1.1287448	-1.0	-1.0
chr12	57209706	57209868	ENSG00000123384.13|LRP1|IGF2BP1|IGF2BP1	945	+	3.4153256	1.2562637	-1.0	-1.0
chr12	57232708	57232908	ENSG00000182199.10|SHMT2|IGF2BP1|IGF2BP1	946	+	3.2645566	1.2648464	-1.0	-1.0
chr12	57233103	57233328	ENSG00000182199.10|SHMT2|IGF2BP1|IGF2BP1	928	+	3.0322096	1.1436919	-1.0	-1.0
chr12	57280357	57280462	ENSG00000258830.1|AC137834.1|IGF2BP1|IGF2BP1	935	-	5.956436	1.1864827	-1.0	-1.0
chr12	57269322	57269449	ENSG00000258830.1|AC137834.1|IGF2BP1|IGF2BP1	960	-	6.176071	1.4011986	-1.0	-1.0
chr12	57257999	57258137	ENSG00000258830.1|AC137834.1|IGF2BP1|IGF2BP1	952	-	6.0656567	1.3145435	-1.0	-1.0
chr12	57280357	57280462	ENSG00000179912.20|R3HDM2|IGF2BP1|IGF2BP1	935	-	5.956436	1.1868563	-1.0	-1.0
chr12	57269322	57269449	ENSG00000179912.20|R3HDM2|IGF2BP1|IGF2BP1	960	-	6.176071	1.4007343	-1.0	-1.0
chr12	57257999	57258137	ENSG00000179912.20|R3HDM2|IGF2BP1|IGF2BP1	952	-	6.0656567	1.315219	-1.0	-1.0
chr12	57456093	57456198	ENSG00000139269.2|INHBE|IGF2BP1|IGF2BP1	904	+	3.8233378	1.0193133	-1.0	-1.0
chr12	57456223	57456323	ENSG00000139269.2|INHBE|IGF2BP1|IGF2BP1	903	+	3.8720844	1.0124844	-1.0	-1.0
chr12	57527080	57527180	ENSG00000166987.14|MBD6|IGF2BP1|IGF2BP1	953	+	5.985489	1.3234415	-1.0	-1.0
chr12	57525592	57525772	ENSG00000166987.14|MBD6|IGF2BP1|IGF2BP1	934	+	3.768844	1.178039	-1.0	-1.0
chr12	57534257	57534452	ENSG00000175203.15|DCTN2|IGF2BP1|IGF2BP1	924	-	4.062064	1.1186374	-1.0	-1.0
chr12	57821871	57822021	ENSG00000175215.10|CTDSP2|IGF2BP1|IGF2BP1	944	-	6.013691	1.2556981	-1.0	-1.0
chr12	57822526	57822631	ENSG00000175215.10|CTDSP2|IGF2BP1|IGF2BP1	938	-	4.9484377	1.2100356	-1.0	-1.0
chr12	57821136	57821471	ENSG00000175215.10|CTDSP2|IGF2BP1|IGF2BP1	935	-	3.4907672	1.188688	-1.0	-1.0
chr12	57821676	57821856	ENSG00000175215.10|CTDSP2|IGF2BP1|IGF2BP1	953	-	5.146258	1.3286176	-1.0	-1.0
chr12	62647326	62647471	ENSG00000111110.11|PPM1H|IGF2BP1|IGF2BP1	951	-	5.63643	1.3083503	-1.0	-1.0
chr12	62645811	62646051	ENSG00000111110.11|PPM1H|IGF2BP1|IGF2BP1	974	-	4.7307067	1.5908692	-1.0	-1.0
chr12	63823110	63823305	ENSG00000255642.1|PABPC1P4|IGF2BP1|IGF2BP1	986	+	5.138743	1.8526832	-1.0	-1.0
chr12	64425763	64425909	ENSG00000184575.11|XPOT|IGF2BP1|IGF2BP1	921	+	5.8959985	1.1042136	-1.0	-1.0
chr12	64716224	64716419	ENSG00000135677.10|GNS|IGF2BP1|IGF2BP1	963	-	6.010812	1.4292207	-1.0	-1.0
chr12	65965694	65965804	ENSG00000149948.13|HMGA2|IGF2BP1|IGF2BP1	935	+	4.6627703	1.1893945	-1.0	-1.0
chr12	65965294	65965489	ENSG00000149948.13|HMGA2|IGF2BP1|IGF2BP1	982	+	4.3616295	1.7550592	-1.0	-1.0
chr12	65963879	65964184	ENSG00000149948.13|HMGA2|IGF2BP1|IGF2BP1	945	+	4.2422137	1.2634728	-1.0	-1.0
chr12	65963519	65963829	ENSG00000149948.13|HMGA2|IGF2BP1|IGF2BP1	992	+	4.603419	2.0868409	-1.0	-1.0
chr12	65964309	65964909	ENSG00000149948.13|HMGA2|IGF2BP1|IGF2BP1	987	+	5.44749	1.8970735	-1.0	-1.0
chr12	67312740	67312840	ENSG00000111530.12|CAND1|IGF2BP1|IGF2BP1	902	+	3.8360581	1.0084586	-1.0	-1.0
chr12	68841268	68841373	ENSG00000135679.22|MDM2|IGF2BP1|IGF2BP1	908	+	5.8462334	1.0340143	-1.0	-1.0
chr12	68840178	68840348	ENSG00000135679.22|MDM2|IGF2BP1|IGF2BP1	945	+	5.372998	1.2622464	-1.0	-1.0
chr12	68841793	68841988	ENSG00000135679.22|MDM2|IGF2BP1|IGF2BP1	978	+	4.033413	1.6619903	-1.0	-1.0
chr12	68841493	68841603	ENSG00000135679.22|MDM2|IGF2BP1|IGF2BP1	905	+	5.8709803	1.0236506	-1.0	-1.0
chr12	69353227	69353617	ENSG00000090382.6|LYZ|IGF2BP1|IGF2BP1	986	+	3.2258232	1.8626502	-1.0	-1.0
chr12	69353632	69353997	ENSG00000090382.6|LYZ|IGF2BP1|IGF2BP1	999	+	2.7391982	3.2210023	-1.0	-1.0
chr12	71584346	71584541	ENSG00000139292.12|LGR5|IGF2BP1|IGF2BP1	941	+	4.4662724	1.2314682	-1.0	-1.0
chr12	71583901	71584061	ENSG00000139292.12|LGR5|IGF2BP1|IGF2BP1	913	+	3.2606294	1.0581478	-1.0	-1.0
chr12	71585401	71585591	ENSG00000139292.12|LGR5|IGF2BP1|IGF2BP1	926	+	4.054561	1.130048	-1.0	-1.0
chr12	74539871	74539971	ENSG00000253719.3|ATXN7L3B|IGF2BP1|IGF2BP1	901	+	2.450197	1.0037907	-1.0	-1.0
chr12	76030509	76030684	ENSG00000139289.13|PHLDA1|IGF2BP1|IGF2BP1	941	-	1.9945694	1.2295946	-1.0	-1.0
chr12	76084566	76084706	ENSG00000187109.13|NAP1L1|IGF2BP1|IGF2BP1	952	-	2.176395	1.318343	-1.0	-1.0
chr12	76068642	76068852	ENSG00000187109.13|NAP1L1|IGF2BP1|IGF2BP1	991	-	6.8957844	2.0582612	-1.0	-1.0
chr12	81098086	81098281	ENSG00000111058.7|ACSS3|IGF2BP1|IGF2BP1	967	+	6.2614346	1.4778582	-1.0	-1.0
chr12	89590943	89591128	ENSG00000070961.15|ATP2B1|IGF2BP1|IGF2BP1	963	-	6.1497254	1.427396	-1.0	-1.0
chr12	89603792	89603927	ENSG00000070961.15|ATP2B1|IGF2BP1|IGF2BP1	928	-	5.898622	1.144015	-1.0	-1.0
chr12	96018762	96018867	ENSG00000111144.9|LTA4H|IGF2BP1|IGF2BP1	973	-	6.3212833	1.5649375	-1.0	-1.0
chr12	96247409	96247549	ENSG00000111145.7|ELK3|IGF2BP1|IGF2BP1	953	+	6.047981	1.3292376	-1.0	-1.0
chr12	98593945	98594045	ENSG00000075415.12|SLC25A3|IGF2BP1|IGF2BP1	902	+	2.3179774	1.0078557	-1.0	-1.0
chr12	98599967	98600122	ENSG00000075415.12|SLC25A3|IGF2BP1|IGF2BP1	957	+	6.089193	1.3683591	-1.0	-1.0
chr12	100543483	100543648	ENSG00000012504.13|NR1H4|IGF2BP1|IGF2BP1	967	+	5.4493084	1.4843273	-1.0	-1.0
chr12	100563305	100563460	ENSG00000012504.13|NR1H4|IGF2BP1|IGF2BP1	942	+	6.001602	1.2361975	-1.0	-1.0
chr12	101760029	101760139	ENSG00000111670.14|GNPTAB|IGF2BP1|IGF2BP1	968	-	6.2346425	1.5010358	-1.0	-1.0
chr12	101921760	101921905	ENSG00000136048.13|DRAM1|IGF2BP1|IGF2BP1	931	+	5.9060054	1.1597236	-1.0	-1.0
chr12	101908255	101908355	ENSG00000136048.13|DRAM1|IGF2BP1|IGF2BP1	902	+	5.812446	1.0103344	-1.0	-1.0
chr12	102852834	102852934	ENSG00000171759.9|PAH|IGF2BP1|IGF2BP1	911	-	2.458292	1.0525186	-1.0	-1.0
chr12	103941409	103941539	ENSG00000166598.14|HSP90B1|IGF2BP1|IGF2BP1	953	+	4.2517543	1.330174	-1.0	-1.0
chr12	104349162	104349352	ENSG00000198431.15|TXNRD1|IGF2BP1|IGF2BP1	902	+	4.243932	1.00742	-1.0	-1.0
chr12	104349712	104349952	ENSG00000198431.15|TXNRD1|IGF2BP1|IGF2BP1	994	+	4.1011977	2.2244294	-1.0	-1.0
chr12	106238241	106238596	ENSG00000136026.13|CKAP4|IGF2BP1|IGF2BP1	951	-	4.034749	1.3106707	-1.0	-1.0
chr12	107712250	107712445	ENSG00000136045.11|PWP1|IGF2BP1|IGF2BP1	973	+	4.9247837	1.5675755	-1.0	-1.0
chr12	108645643	108645848	ENSG00000110880.10|CORO1C|IGF2BP1|IGF2BP1	977	-	4.4184375	1.6427687	-1.0	-1.0
chr12	109556591	109556696	ENSG00000139428.11|MMAB|IGF2BP1|IGF2BP1	902	-	3.792596	1.0081841	-1.0	-1.0
chr12	110327762	110327862	ENSG00000174437.16|ATP2A2|IGF2BP1|IGF2BP1	915	+	3.2806363	1.071839	-1.0	-1.0
chr12	110342322	110342422	ENSG00000174437.16|ATP2A2|IGF2BP1|IGF2BP1	906	+	3.8360946	1.0290996	-1.0	-1.0
chr12	110345926	110346118	ENSG00000174437.16|ATP2A2|IGF2BP1|IGF2BP1	967	+	4.2267203	1.4783698	-1.0	-1.0
chr12	110349175	110349405	ENSG00000174437.16|ATP2A2|IGF2BP1|IGF2BP1	933	+	5.923394	1.171674	-1.0	-1.0
chr12	110347040	110347145	ENSG00000174437.16|ATP2A2|IGF2BP1|IGF2BP1	933	+	3.9990003	1.1717432	-1.0	-1.0
chr12	110349770	110349885	ENSG00000174437.16|ATP2A2|IGF2BP1|IGF2BP1	944	+	5.988365	1.2489078	-1.0	-1.0
chr12	110346330	110346445	ENSG00000174437.16|ATP2A2|IGF2BP1|IGF2BP1	955	+	6.0042257	1.3460338	-1.0	-1.0
chr12	110346570	110346710	ENSG00000174437.16|ATP2A2|IGF2BP1|IGF2BP1	914	+	3.8812575	1.0646149	-1.0	-1.0
chr12	110720384	110720579	ENSG00000186298.11|PPP1CC|IGF2BP1|IGF2BP1	948	-	5.2792807	1.287905	-1.0	-1.0
chr12	110719999	110720304	ENSG00000186298.11|PPP1CC|IGF2BP1|IGF2BP1	973	-	4.900642	1.5681471	-1.0	-1.0
chr12	110720624	110720819	ENSG00000186298.11|PPP1CC|IGF2BP1|IGF2BP1	974	-	4.5634017	1.5858873	-1.0	-1.0
chr12	110720994	110721165	ENSG00000186298.11|PPP1CC|IGF2BP1|IGF2BP1	975	-	5.16312	1.5987616	-1.0	-1.0
chr12	111448927	111449107	ENSG00000111252.10|SH2B3|IGF2BP1|IGF2BP1	960	+	5.0917253	1.40037	-1.0	-1.0
chr12	111448582	111448777	ENSG00000111252.10|SH2B3|IGF2BP1|IGF2BP1	943	+	4.514604	1.2427702	-1.0	-1.0
chr12	111450842	111451107	ENSG00000111252.10|SH2B3|IGF2BP1|IGF2BP1	989	+	5.7409616	1.9573127	-1.0	-1.0
chr12	111449427	111449622	ENSG00000111252.10|SH2B3|IGF2BP1|IGF2BP1	951	+	5.371337	1.3128595	-1.0	-1.0
chr12	111456008	111456256	ENSG00000204842.14|ATXN2|IGF2BP1|IGF2BP1	957	-	3.2279425	1.3628875	-1.0	-1.0
chr12	111453688	111453853	ENSG00000204842.14|ATXN2|IGF2BP1|IGF2BP1	922	-	5.896048	1.108151	-1.0	-1.0
chr12	111457213	111457418	ENSG00000204842.14|ATXN2|IGF2BP1|IGF2BP1	983	-	5.2848244	1.7814407	-1.0	-1.0
chr12	111470637	111470757	ENSG00000204842.14|ATXN2|IGF2BP1|IGF2BP1	914	-	5.9179144	1.0672435	-1.0	-1.0
chr12	113389153	113389738	ENSG00000151176.7|PLBD2|IGF2BP1|IGF2BP1	977	+	3.6644084	1.6289572	-1.0	-1.0
chr12	113390163	113391528	ENSG00000151176.7|PLBD2|IGF2BP1|IGF2BP1	976	+	4.36229	1.6246889	-1.0	-1.0
chr12	113388473	113389128	ENSG00000151176.7|PLBD2|IGF2BP1|IGF2BP1	971	+	4.2939157	1.5344394	-1.0	-1.0
chr12	113389973	113390163	ENSG00000151176.7|PLBD2|IGF2BP1|IGF2BP1	961	+	3.2068043	1.4040242	-1.0	-1.0
chr12	114672118	114672302	ENSG00000135111.15|TBX3|IGF2BP1|IGF2BP1	937	-	2.9530702	1.2000229	-1.0	-1.0
chr12	114671728	114671828	ENSG00000135111.15|TBX3|IGF2BP1|IGF2BP1	919	-	3.9333582	1.09415	-1.0	-1.0
chr12	115991574	115991914	ENSG00000123066.7|MED13L|IGF2BP1|IGF2BP1	961	-	3.6586053	1.4035275	-1.0	-1.0
chr12	115961061	115961266	ENSG00000123066.7|MED13L|IGF2BP1|IGF2BP1	981	-	6.5375886	1.7123188	-1.0	-1.0
chr12	115991134	115991294	ENSG00000123066.7|MED13L|IGF2BP1|IGF2BP1	957	-	6.1091633	1.3636543	-1.0	-1.0
chr12	116716014	116716199	ENSG00000111412.5|C12orf49|IGF2BP1|IGF2BP1	951	-	6.032319	1.3057401	-1.0	-1.0
chr12	116716399	116716599	ENSG00000111412.5|C12orf49|IGF2BP1|IGF2BP1	953	-	6.072507	1.3264498	-1.0	-1.0
chr12	116717089	116717204	ENSG00000111412.5|C12orf49|IGF2BP1|IGF2BP1	940	-	5.991243	1.2237778	-1.0	-1.0
chr12	119680352	119680462	ENSG00000111725.10|PRKAB1|IGF2BP1|IGF2BP1	921	+	5.9548917	1.101412	-1.0	-1.0
chr12	120224150	120224260	ENSG00000089159.16|PXN|IGF2BP1|IGF2BP1	969	-	6.2939134	1.5042703	-1.0	-1.0
chr12	120211548	120211748	ENSG00000089159.16|PXN|IGF2BP1|IGF2BP1	989	-	5.191328	1.96333	-1.0	-1.0
chr12	120211333	120211463	ENSG00000089159.16|PXN|IGF2BP1|IGF2BP1	923	-	5.9359393	1.1115708	-1.0	-1.0
chr12	120212038	120212143	ENSG00000089159.16|PXN|IGF2BP1|IGF2BP1	906	-	3.8501577	1.0289106	-1.0	-1.0
chr12	120440451	120440641	ENSG00000111780.8|AL021546.1|IGF2BP1|IGF2BP1	932	+	2.7247138	1.1650089	-1.0	-1.0
chr12	120440455	120440645	ENSG00000111775.2|COX6A1|IGF2BP1|IGF2BP1	933	+	2.7196488	1.1759703	-1.0	-1.0
chr12	120498078	120498323	ENSG00000088986.10|DYNLL1|IGF2BP1|IGF2BP1	992	+	5.006717	2.079519	-1.0	-1.0
chr12	120546444	120546554	ENSG00000022840.15|RNF10|IGF2BP1|IGF2BP1	904	+	3.8325188	1.0155609	-1.0	-1.0
chr12	120698460	120698590	ENSG00000110917.7|MLEC|IGF2BP1|IGF2BP1	929	+	3.2807403	1.1483003	-1.0	-1.0
chr12	120697195	120697310	ENSG00000110917.7|MLEC|IGF2BP1|IGF2BP1	903	+	5.8300204	1.0144365	-1.0	-1.0
chr12	120697325	120697615	ENSG00000110917.7|MLEC|IGF2BP1|IGF2BP1	952	+	3.4010744	1.3152138	-1.0	-1.0
chr12	120700155	120700345	ENSG00000110917.7|MLEC|IGF2BP1|IGF2BP1	924	+	3.319685	1.1171718	-1.0	-1.0
chr12	120700690	120700795	ENSG00000110917.7|MLEC|IGF2BP1|IGF2BP1	903	+	5.8178587	1.0130801	-1.0	-1.0
chr12	120701320	120701780	ENSG00000110917.7|MLEC|IGF2BP1|IGF2BP1	943	+	3.3667154	1.2456824	-1.0	-1.0
chr12	120699500	120699730	ENSG00000110917.7|MLEC|IGF2BP1|IGF2BP1	996	+	6.871264	2.3826215	-1.0	-1.0
chr12	120698595	120698780	ENSG00000110917.7|MLEC|IGF2BP1|IGF2BP1	940	+	3.1095932	1.2204632	-1.0	-1.0
chr12	120701155	120701255	ENSG00000110917.7|MLEC|IGF2BP1|IGF2BP1	912	+	3.871692	1.0537353	-1.0	-1.0
chr12	120697975	120698105	ENSG00000110917.7|MLEC|IGF2BP1|IGF2BP1	921	+	3.8669949	1.1035179	-1.0	-1.0
chr12	120768349	120768484	ENSG00000157837.15|SPPL3|IGF2BP1|IGF2BP1	958	-	6.053471	1.3791803	-1.0	-1.0
chr12	120997476	120997646	ENSG00000135100.17|HNF1A|IGF2BP1|IGF2BP1	924	+	4.129499	1.1217624	-1.0	-1.0
chr12	120997666	120997881	ENSG00000135100.17|HNF1A|IGF2BP1|IGF2BP1	954	+	5.072786	1.3341699	-1.0	-1.0
chr12	120999442	120999562	ENSG00000135100.17|HNF1A|IGF2BP1|IGF2BP1	918	+	4.8934073	1.0844593	-1.0	-1.0
chr12	121439856	121440011	ENSG00000089094.18|KDM2B|IGF2BP1|IGF2BP1	949	-	4.3148527	1.2892745	-1.0	-1.0
chr12	121809707	121809847	ENSG00000139718.10|SETD1B|IGF2BP1|IGF2BP1	953	+	5.5662284	1.3278255	-1.0	-1.0
chr12	121809987	121810177	ENSG00000139718.10|SETD1B|IGF2BP1|IGF2BP1	956	+	5.075367	1.3554476	-1.0	-1.0
chr12	122021886	122022096	ENSG00000110987.8|BCL7A|IGF2BP1|IGF2BP1	989	+	6.8192997	1.9702667	-1.0	-1.0
chr12	122132291	122132383	ENSG00000175727.13|MLXIP|IGF2BP1|IGF2BP1	962	+	4.364403	1.4168295	-1.0	-1.0
chr12	122095201	122095376	ENSG00000175727.13|MLXIP|IGF2BP1|IGF2BP1	916	+	5.869858	1.074777	-1.0	-1.0
chr12	122133794	122133934	ENSG00000175727.13|MLXIP|IGF2BP1|IGF2BP1	960	+	5.7167063	1.4013757	-1.0	-1.0
chr12	122271901	122272001	ENSG00000130779.19|CLIP1|IGF2BP1|IGF2BP1	905	-	5.8520517	1.0218005	-1.0	-1.0
chr12	122985454	122985559	ENSG00000090975.12|PITPNM2|IGF2BP1|IGF2BP1	902	-	5.7926936	1.0068738	-1.0	-1.0
chr12	123261070	123261250	ENSG00000235423.8|AC068768.1|IGF2BP1|IGF2BP1	903	-	3.0226693	1.0141716	-1.0	-1.0
chr12	123261070	123261250	ENSG00000111328.6|CDK2AP1|IGF2BP1|IGF2BP1	903	-	3.0226693	1.0140967	-1.0	-1.0
chr12	123261525	123261725	ENSG00000111328.6|CDK2AP1|IGF2BP1|IGF2BP1	988	-	6.337006	1.9229907	-1.0	-1.0
chr12	123345332	123345527	ENSG00000139697.13|SBNO1|IGF2BP1|IGF2BP1	986	-	6.7318835	1.8688118	-1.0	-1.0
chr12	123295903	123296008	ENSG00000139697.13|SBNO1|IGF2BP1|IGF2BP1	905	-	5.824744	1.0210149	-1.0	-1.0
chr12	123590341	123590446	ENSG00000086598.10|TMED2|IGF2BP1|IGF2BP1	914	+	2.6902156	1.0656762	-1.0	-1.0
chr12	123597094	123597704	ENSG00000086598.10|TMED2|IGF2BP1|IGF2BP1	965	+	3.7789013	1.4544212	-1.0	-1.0
chr12	123596709	123596824	ENSG00000086598.10|TMED2|IGF2BP1|IGF2BP1	911	+	5.877799	1.0518957	-1.0	-1.0
chr12	123936486	123936856	ENSG00000119242.8|CCDC92|IGF2BP1|IGF2BP1	925	-	4.685263	1.1236413	-1.0	-1.0
chr12	123936861	123937051	ENSG00000119242.8|CCDC92|IGF2BP1|IGF2BP1	943	-	5.9993567	1.2447067	-1.0	-1.0
chr12	124013300	124013425	ENSG00000179195.15|ZNF664|IGF2BP1|IGF2BP1	915	+	3.8881671	1.0721085	-1.0	-1.0
chr12	124012865	124013065	ENSG00000179195.15|ZNF664|IGF2BP1|IGF2BP1	988	+	6.7759085	1.9199911	-1.0	-1.0
chr12	124013135	124013295	ENSG00000179195.15|ZNF664|IGF2BP1|IGF2BP1	932	+	3.4762065	1.1664951	-1.0	-1.0
chr12	124013300	124013425	ENSG00000178882.14|RFLNA|IGF2BP1|IGF2BP1	915	+	3.8881671	1.0715597	-1.0	-1.0
chr12	124012865	124013065	ENSG00000178882.14|RFLNA|IGF2BP1|IGF2BP1	988	+	6.7759085	1.9204413	-1.0	-1.0
chr12	124013135	124013295	ENSG00000178882.14|RFLNA|IGF2BP1|IGF2BP1	932	+	3.4762065	1.1656003	-1.0	-1.0
chr12	124013298	124013423	ENSG00000274874.1|AC068790.8|IGF2BP1|IGF2BP1	918	+	3.909361	1.0862049	-1.0	-1.0
chr12	124012868	124013068	ENSG00000274874.1|AC068790.8|IGF2BP1|IGF2BP1	988	+	6.778606	1.9300897	-1.0	-1.0
chr12	124013133	124013293	ENSG00000274874.1|AC068790.8|IGF2BP1|IGF2BP1	930	+	3.464354	1.1559007	-1.0	-1.0
chr12	124332319	124332444	ENSG00000196498.13|NCOR2|IGF2BP1|IGF2BP1	905	-	5.870932	1.0233763	-1.0	-1.0
chr12	124340601	124340746	ENSG00000196498.13|NCOR2|IGF2BP1|IGF2BP1	942	-	3.2303362	1.2401707	-1.0	-1.0
chr12	124461887	124462027	ENSG00000196498.13|NCOR2|IGF2BP1|IGF2BP1	908	-	5.8849783	1.0369422	-1.0	-1.0
chr12	124336977	124337180	ENSG00000196498.13|NCOR2|IGF2BP1|IGF2BP1	954	-	3.558079	1.3331206	-1.0	-1.0
chr12	124324584	124324694	ENSG00000196498.13|NCOR2|IGF2BP1|IGF2BP1	925	-	3.7481565	1.1265572	-1.0	-1.0
chr12	124336812	124336922	ENSG00000196498.13|NCOR2|IGF2BP1|IGF2BP1	923	-	3.0520294	1.1108031	-1.0	-1.0
chr12	124334508	124334643	ENSG00000196498.13|NCOR2|IGF2BP1|IGF2BP1	941	-	3.4871218	1.2298136	-1.0	-1.0
chr12	124341842	124342074	ENSG00000196498.13|NCOR2|IGF2BP1|IGF2BP1	967	-	3.5474064	1.4838107	-1.0	-1.0
chr12	124335542	124335667	ENSG00000196498.13|NCOR2|IGF2BP1|IGF2BP1	917	-	3.9082618	1.0784059	-1.0	-1.0
chr12	124539336	124539441	ENSG00000196498.13|NCOR2|IGF2BP1|IGF2BP1	902	-	5.8025928	1.0085663	-1.0	-1.0
chr12	124539146	124539331	ENSG00000196498.13|NCOR2|IGF2BP1|IGF2BP1	968	-	6.257867	1.5006443	-1.0	-1.0
chr12	124800123	124800242	ENSG00000073060.15|SCARB1|IGF2BP1|IGF2BP1	989	-	3.5480185	1.96067	-1.0	-1.0
chr12	124777845	124777975	ENSG00000073060.15|SCARB1|IGF2BP1|IGF2BP1	964	-	3.4462135	1.4399433	-1.0	-1.0
chr12	124778125	124778586	ENSG00000073060.15|SCARB1|IGF2BP1|IGF2BP1	976	-	3.1264782	1.6245135	-1.0	-1.0
chr12	124786317	124786492	ENSG00000073060.15|SCARB1|IGF2BP1|IGF2BP1	917	-	2.8009782	1.0810124	-1.0	-1.0
chr12	124777665	124777830	ENSG00000073060.15|SCARB1|IGF2BP1|IGF2BP1	927	-	4.047585	1.1392193	-1.0	-1.0
chr12	124817549	124817704	ENSG00000073060.15|SCARB1|IGF2BP1|IGF2BP1	940	-	3.5703745	1.2252729	-1.0	-1.0
chr12	124911648	124911833	ENSG00000150991.14|UBC|IGF2BP1|IGF2BP1	946	-	4.2340345	1.266759	-1.0	-1.0
chr12	130876081	130876201	ENSG00000132341.11|RAN|IGF2BP1|IGF2BP1	948	+	6.0516825	1.2804817	-1.0	-1.0
chr12	131779195	131779300	ENSG00000061936.9|SFSWAP|IGF2BP1|IGF2BP1	911	+	3.8750849	1.0497445	-1.0	-1.0
chr12	131918956	131919056	ENSG00000177169.9|ULK1|IGF2BP1|IGF2BP1	962	+	6.1195965	1.418358	-1.0	-1.0
chr12	132077845	132077950	ENSG00000183495.13|EP400|IGF2BP1|IGF2BP1	903	+	5.9081097	1.0136757	-1.0	-1.0
chr12	132531318	132531523	ENSG00000112787.12|FBRSL1|IGF2BP1|IGF2BP1	987	+	4.8868294	1.8951238	-1.0	-1.0
chr12	132511265	132511445	ENSG00000112787.12|FBRSL1|IGF2BP1|IGF2BP1	913	+	3.8763916	1.0606978	-1.0	-1.0
chr12	132528508	132528863	ENSG00000112787.12|FBRSL1|IGF2BP1|IGF2BP1	937	+	4.38779	1.2034374	-1.0	-1.0
chr12	132531593	132531738	ENSG00000112787.12|FBRSL1|IGF2BP1|IGF2BP1	924	+	4.2665315	1.1219852	-1.0	-1.0
chr12	132536198	132536393	ENSG00000112787.12|FBRSL1|IGF2BP1|IGF2BP1	984	+	6.6245832	1.7939696	-1.0	-1.0
chr12	132535853	132536013	ENSG00000112787.12|FBRSL1|IGF2BP1|IGF2BP1	931	+	5.944441	1.1608716	-1.0	-1.0
chr12	132513687	132513802	ENSG00000112787.12|FBRSL1|IGF2BP1|IGF2BP1	939	+	5.932561	1.2122289	-1.0	-1.0
chr12	132510295	132510410	ENSG00000112787.12|FBRSL1|IGF2BP1|IGF2BP1	940	+	5.9929066	1.2188265	-1.0	-1.0
chr12	132521922	132522047	ENSG00000112787.12|FBRSL1|IGF2BP1|IGF2BP1	920	+	4.2317243	1.0976124	-1.0	-1.0
chr12	132535573	132535798	ENSG00000112787.12|FBRSL1|IGF2BP1|IGF2BP1	911	+	4.7594066	1.0508105	-1.0	-1.0
chr12	132581740	132581824	ENSG00000112787.12|FBRSL1|IGF2BP1|IGF2BP1	962	+	6.1115828	1.4178883	-1.0	-1.0
chr12	132510760	132511040	ENSG00000112787.12|FBRSL1|IGF2BP1|IGF2BP1	955	+	4.0218277	1.3467724	-1.0	-1.0
chr12	132536923	132537113	ENSG00000112787.12|FBRSL1|IGF2BP1|IGF2BP1	922	+	3.5465016	1.1102421	-1.0	-1.0
chr12	132537338	132537488	ENSG00000112787.12|FBRSL1|IGF2BP1|IGF2BP1	936	+	5.921215	1.1943759	-1.0	-1.0
chr12	132530928	132531093	ENSG00000112787.12|FBRSL1|IGF2BP1|IGF2BP1	935	+	5.946193	1.1879601	-1.0	-1.0
chr12	132536063	132536183	ENSG00000112787.12|FBRSL1|IGF2BP1|IGF2BP1	908	+	5.84586	1.0342511	-1.0	-1.0
chr12	132530698	132530848	ENSG00000112787.12|FBRSL1|IGF2BP1|IGF2BP1	962	+	6.1649823	1.4171975	-1.0	-1.0
chr12	132536503	132536728	ENSG00000112787.12|FBRSL1|IGF2BP1|IGF2BP1	964	+	6.226597	1.4468809	-1.0	-1.0
chr12	132742683	132742833	ENSG00000176915.14|ANKLE2|IGF2BP1|IGF2BP1	925	-	5.9036613	1.1267465	-1.0	-1.0
chr12	132808340	132808485	ENSG00000090615.14|GOLGA3|IGF2BP1|IGF2BP1	902	-	5.8043356	1.0100783	-1.0	-1.0
chr12	132784647	132784907	ENSG00000090615.14|GOLGA3|IGF2BP1|IGF2BP1	941	-	4.8232927	1.2285851	-1.0	-1.0
chr12	132792738	132792838	ENSG00000090615.14|GOLGA3|IGF2BP1|IGF2BP1	909	-	5.865969	1.0422232	-1.0	-1.0
chr12	132779670	132780310	ENSG00000090615.14|GOLGA3|IGF2BP1|IGF2BP1	978	-	5.547273	1.666077	-1.0	-1.0
chr12	132954597	132954697	ENSG00000072609.17|CHFR|IGF2BP1|IGF2BP1	901	-	5.807989	1.0064805	-1.0	-1.0
chr12	132950302	132950402	ENSG00000072609.17|CHFR|IGF2BP1|IGF2BP1	902	-	5.807989	1.0067737	-1.0	-1.0
chr12	132954737	132954837	ENSG00000072609.17|CHFR|IGF2BP1|IGF2BP1	905	-	5.8520517	1.0228634	-1.0	-1.0
chr12	132954735	132954835	ENSG00000196458.10|ZNF605|IGF2BP1|IGF2BP1	900	-	5.807989	1.0021554	-1.0	-1.0
chr13	21375227	21375347	ENSG00000180776.15|ZDHHC20|IGF2BP1|IGF2BP1	962	-	6.2139144	1.423036	-1.0	-1.0
chr13	21374227	21374422	ENSG00000180776.15|ZDHHC20|IGF2BP1|IGF2BP1	935	-	2.733972	1.1865902	-1.0	-1.0
chr13	21373752	21373927	ENSG00000180776.15|ZDHHC20|IGF2BP1|IGF2BP1	923	-	4.0962634	1.1134462	-1.0	-1.0
chr13	23674876	23675071	ENSG00000127863.15|TNFRSF19|IGF2BP1|IGF2BP1	956	+	6.12384	1.3517545	-1.0	-1.0
chr13	23673986	23674131	ENSG00000127863.15|TNFRSF19|IGF2BP1|IGF2BP1	940	+	3.428465	1.2236258	-1.0	-1.0
chr13	23675686	23675786	ENSG00000127863.15|TNFRSF19|IGF2BP1|IGF2BP1	901	+	3.171034	1.0040916	-1.0	-1.0
chr13	23673491	23673646	ENSG00000127863.15|TNFRSF19|IGF2BP1|IGF2BP1	964	+	6.1915426	1.4459544	-1.0	-1.0
chr13	23675131	23675266	ENSG00000127863.15|TNFRSF19|IGF2BP1|IGF2BP1	907	+	5.845261	1.0330162	-1.0	-1.0
chr13	24434994	24435184	ENSG00000102699.5|PARP4|IGF2BP1|IGF2BP1	943	-	5.952689	1.2441721	-1.0	-1.0
chr13	24475471	24475591	ENSG00000102699.5|PARP4|IGF2BP1|IGF2BP1	965	-	4.3957696	1.4582833	-1.0	-1.0
chr13	25312882	25312982	ENSG00000139496.15|NUP58|IGF2BP1|IGF2BP1	946	+	5.958416	1.2648399	-1.0	-1.0
chr13	25313613	25313738	ENSG00000139496.15|NUP58|IGF2BP1|IGF2BP1	952	+	6.1122828	1.3191484	-1.0	-1.0
chr13	26254103	26254353	ENSG00000132964.11|CDK8|IGF2BP1|IGF2BP1	995	+	4.530845	2.3403378	-1.0	-1.0
chr13	26682611	26682711	ENSG00000132970.12|WASF3|IGF2BP1|IGF2BP1	950	+	6.0654182	1.3030276	-1.0	-1.0
chr13	27623010	27623205	ENSG00000186184.16|POLR1D|IGF2BP1|IGF2BP1	953	+	3.4326458	1.332504	-1.0	-1.0
chr13	27667076	27667196	ENSG00000186184.16|POLR1D|IGF2BP1|IGF2BP1	962	+	6.2156243	1.4184234	-1.0	-1.0
chr13	28139457	28139642	ENSG00000152520.13|PAN3|IGF2BP1|IGF2BP1	961	+	5.527617	1.4063884	-1.0	-1.0
chr13	29523325	29523430	ENSG00000139514.12|SLC7A1|IGF2BP1|IGF2BP1	915	-	3.3016386	1.0719509	-1.0	-1.0
chr13	29512989	29513404	ENSG00000139514.12|SLC7A1|IGF2BP1|IGF2BP1	998	-	4.746703	2.662574	-1.0	-1.0
chr13	29512834	29512934	ENSG00000139514.12|SLC7A1|IGF2BP1|IGF2BP1	907	-	5.9040313	1.0304992	-1.0	-1.0
chr13	29513409	29514519	ENSG00000139514.12|SLC7A1|IGF2BP1|IGF2BP1	993	-	3.712433	2.169536	-1.0	-1.0
chr13	29510374	29510539	ENSG00000139514.12|SLC7A1|IGF2BP1|IGF2BP1	909	-	5.8695827	1.0395892	-1.0	-1.0
chr13	29512189	29512479	ENSG00000139514.12|SLC7A1|IGF2BP1|IGF2BP1	959	-	3.715833	1.3879157	-1.0	-1.0
chr13	29510539	29512189	ENSG00000139514.12|SLC7A1|IGF2BP1|IGF2BP1	989	-	4.6581144	1.9464289	-1.0	-1.0
chr13	29510099	29510349	ENSG00000139514.12|SLC7A1|IGF2BP1|IGF2BP1	978	-	3.8208764	1.6535344	-1.0	-1.0
chr13	29509424	29509554	ENSG00000139514.12|SLC7A1|IGF2BP1|IGF2BP1	929	-	4.4485283	1.1490604	-1.0	-1.0
chr13	29512679	29512809	ENSG00000139514.12|SLC7A1|IGF2BP1|IGF2BP1	907	-	3.4474812	1.032287	-1.0	-1.0
chr13	31143791	31143916	ENSG00000120694.19|HSPH1|IGF2BP1|IGF2BP1	958	-	6.0390325	1.3718168	-1.0	-1.0
chr13	33262551	33262731	ENSG00000133121.20|STARD13|IGF2BP1|IGF2BP1	955	-	3.9301229	1.3505142	-1.0	-1.0
chr13	37017244	37017359	ENSG00000102710.19|SUPT20H|IGF2BP1|IGF2BP1	922	-	4.036813	1.1098082	-1.0	-1.0
chr13	39011335	39011475	ENSG00000120685.19|PROSER1|IGF2BP1|IGF2BP1	910	-	5.8776135	1.043616	-1.0	-1.0
chr13	39012082	39012277	ENSG00000120685.19|PROSER1|IGF2BP1|IGF2BP1	976	-	6.4129925	1.6156892	-1.0	-1.0
chr13	39013330	39014476	ENSG00000120685.19|PROSER1|IGF2BP1|IGF2BP1	994	-	5.752333	2.1876807	-1.0	-1.0
chr13	39012690	39013160	ENSG00000120685.19|PROSER1|IGF2BP1|IGF2BP1	982	-	6.055212	1.7546146	-1.0	-1.0
chr13	40628314	40628499	ENSG00000150907.7|FOXO1|IGF2BP1|IGF2BP1	963	-	6.157476	1.430271	-1.0	-1.0
chr13	42301042	42301182	ENSG00000023516.8|AKAP11|IGF2BP1|IGF2BP1	948	+	5.9966717	1.2817693	-1.0	-1.0
chr13	45339429	45339654	ENSG00000133112.16|TPT1|IGF2BP1|IGF2BP1	983	-	3.50086	1.7646292	-1.0	-1.0
chr13	45339924	45340234	ENSG00000133112.16|TPT1|IGF2BP1|IGF2BP1	1000	-	3.8676322	3.680916	-1.0	-1.0
chr13	45338594	45338854	ENSG00000133112.16|TPT1|IGF2BP1|IGF2BP1	984	-	4.2936516	1.7867626	-1.0	-1.0
chr13	45336865	45337465	ENSG00000133112.16|TPT1|IGF2BP1|IGF2BP1	996	-	3.7682102	2.3591182	-1.0	-1.0
chr13	45969037	45969152	ENSG00000123200.16|ZC3H13|IGF2BP1|IGF2BP1	957	-	6.066184	1.3694692	-1.0	-1.0
chr13	46053245	46053350	ENSG00000080618.13|CPB2|IGF2BP1|IGF2BP1	902	-	5.842319	1.0100687	-1.0	-1.0
chr13	49207080	49207270	ENSG00000102531.16|FNDC3A|IGF2BP1|IGF2BP1	919	+	5.545023	1.0921832	-1.0	-1.0
chr13	49131191	49131351	ENSG00000102531.16|FNDC3A|IGF2BP1|IGF2BP1	921	+	3.5820582	1.1001962	-1.0	-1.0
chr13	49701446	49701636	ENSG00000102753.9|KPNA3|IGF2BP1|IGF2BP1	980	-	6.7362175	1.6944853	-1.0	-1.0
chr13	50641554	50641749	ENSG00000176124.11|DLEU1|IGF2BP1|IGF2BP1	976	+	5.668392	1.615403	-1.0	-1.0
chr13	51766229	51766349	ENSG00000139668.8|WDFY2|IGF2BP1|IGF2BP1	915	+	3.9027255	1.0728418	-1.0	-1.0
chr13	51934052	51934167	ENSG00000123191.14|ATP7B|IGF2BP1|IGF2BP1	907	-	3.8546002	1.0297521	-1.0	-1.0
chr13	51933862	51933962	ENSG00000123191.14|ATP7B|IGF2BP1|IGF2BP1	914	-	5.9176016	1.064822	-1.0	-1.0
chr13	75480692	75481037	ENSG00000136111.12|TBC1D4|IGF2BP1|IGF2BP1	954	-	3.56333	1.3332982	-1.0	-1.0
chr13	75481042	75481182	ENSG00000136111.12|TBC1D4|IGF2BP1|IGF2BP1	935	-	3.5520127	1.1851076	-1.0	-1.0
chr13	75294908	75295008	ENSG00000136111.12|TBC1D4|IGF2BP1|IGF2BP1	902	-	5.8178587	1.0106198	-1.0	-1.0
chr13	75853176	75853336	ENSG00000136153.19|LMO7|IGF2BP1|IGF2BP1	938	+	4.3469477	1.2085527	-1.0	-1.0
chr13	77326169	77326274	ENSG00000005810.17|MYCBP2|IGF2BP1|IGF2BP1	901	-	5.7926936	1.0062797	-1.0	-1.0
chr13	94404709	94404914	ENSG00000183098.10|GPC6|IGF2BP1|IGF2BP1	964	+	6.194623	1.4407595	-1.0	-1.0
chr13	94404514	94404674	ENSG00000183098.10|GPC6|IGF2BP1|IGF2BP1	963	+	6.1370625	1.4315898	-1.0	-1.0
chr13	94403194	94403464	ENSG00000183098.10|GPC6|IGF2BP1|IGF2BP1	936	+	3.8381019	1.1942027	-1.0	-1.0
chr13	94404019	94404194	ENSG00000183098.10|GPC6|IGF2BP1|IGF2BP1	955	+	6.0682573	1.3427405	-1.0	-1.0
chr13	94405224	94405404	ENSG00000183098.10|GPC6|IGF2BP1|IGF2BP1	958	+	6.1601048	1.3789212	-1.0	-1.0
chr13	95793207	95793392	ENSG00000102580.14|DNAJC3|IGF2BP1|IGF2BP1	980	+	6.3487062	1.6899693	-1.0	-1.0
chr13	95791142	95791302	ENSG00000102580.14|DNAJC3|IGF2BP1|IGF2BP1	931	+	5.028445	1.1632867	-1.0	-1.0
chr13	95794262	95794447	ENSG00000102580.14|DNAJC3|IGF2BP1|IGF2BP1	971	+	6.3357515	1.5389857	-1.0	-1.0
chr13	95792847	95793052	ENSG00000102580.14|DNAJC3|IGF2BP1|IGF2BP1	980	+	3.9867754	1.69945	-1.0	-1.0
chr13	95791922	95792127	ENSG00000102580.14|DNAJC3|IGF2BP1|IGF2BP1	985	+	4.0617323	1.8284985	-1.0	-1.0
chr13	95793847	95793947	ENSG00000102580.14|DNAJC3|IGF2BP1|IGF2BP1	901	+	5.7926936	1.0047966	-1.0	-1.0
chr13	95792402	95792587	ENSG00000102580.14|DNAJC3|IGF2BP1|IGF2BP1	920	+	2.7570684	1.0955999	-1.0	-1.0
chr13	97339105	97339290	ENSG00000139793.18|MBNL2|IGF2BP1|IGF2BP1	919	+	5.866128	1.0910707	-1.0	-1.0
chr13	97334330	97334435	ENSG00000139793.18|MBNL2|IGF2BP1|IGF2BP1	931	+	5.9136333	1.1587635	-1.0	-1.0
chr13	97346803	97346958	ENSG00000139793.18|MBNL2|IGF2BP1|IGF2BP1	973	+	4.3150344	1.5752152	-1.0	-1.0
chr13	97391876	97391981	ENSG00000139793.18|MBNL2|IGF2BP1|IGF2BP1	903	+	5.8025928	1.011555	-1.0	-1.0
chr13	97357496	97357635	ENSG00000139793.18|MBNL2|IGF2BP1|IGF2BP1	923	+	3.9704227	1.1117742	-1.0	-1.0
chr13	97343015	97343216	ENSG00000139793.18|MBNL2|IGF2BP1|IGF2BP1	958	+	2.9791517	1.3750583	-1.0	-1.0
chr13	97391671	97391866	ENSG00000139793.18|MBNL2|IGF2BP1|IGF2BP1	952	+	4.604482	1.3181021	-1.0	-1.0
chr13	97393811	97394036	ENSG00000139793.18|MBNL2|IGF2BP1|IGF2BP1	972	+	6.399995	1.5605116	-1.0	-1.0
chr13	97366458	97366553	ENSG00000139793.18|MBNL2|IGF2BP1|IGF2BP1	980	+	6.495142	1.69063	-1.0	-1.0
chr13	98018529	98018684	ENSG00000065150.18|IPO5|IGF2BP1|IGF2BP1	914	+	4.656089	1.0664771	-1.0	-1.0
chr13	98446607	98446747	ENSG00000152767.16|FARP1|IGF2BP1|IGF2BP1	911	+	2.595662	1.052201	-1.0	-1.0
chr13	98449535	98449665	ENSG00000152767.16|FARP1|IGF2BP1|IGF2BP1	925	+	3.5434513	1.125283	-1.0	-1.0
chr13	98448475	98448695	ENSG00000152767.16|FARP1|IGF2BP1|IGF2BP1	962	+	4.2266197	1.4182911	-1.0	-1.0
chr13	98452979	98453169	ENSG00000102572.14|STK24|IGF2BP1|IGF2BP1	970	-	4.0386996	1.5256282	-1.0	-1.0
chr13	98452624	98452879	ENSG00000102572.14|STK24|IGF2BP1|IGF2BP1	941	-	4.3980784	1.2282454	-1.0	-1.0
chr13	99385742	99385902	ENSG00000134882.15|UBAC2|IGF2BP1|IGF2BP1	967	+	6.273887	1.483186	-1.0	-1.0
chr13	99539445	99539550	ENSG00000125304.8|TM9SF2|IGF2BP1|IGF2BP1	909	+	3.233599	1.0423402	-1.0	-1.0
chr13	99559362	99559534	ENSG00000125304.8|TM9SF2|IGF2BP1|IGF2BP1	941	+	4.0873375	1.2281897	-1.0	-1.0
chr13	99562805	99563000	ENSG00000125304.8|TM9SF2|IGF2BP1|IGF2BP1	960	+	4.0014596	1.3988115	-1.0	-1.0
chr13	112860286	112860411	ENSG00000068650.18|ATP11A|IGF2BP1|IGF2BP1	914	+	2.8567114	1.066967	-1.0	-1.0
chr13	112882026	112882161	ENSG00000068650.18|ATP11A|IGF2BP1|IGF2BP1	946	+	5.961401	1.2707701	-1.0	-1.0
chr13	112882581	112882716	ENSG00000068650.18|ATP11A|IGF2BP1|IGF2BP1	921	+	5.8871756	1.1000277	-1.0	-1.0
chr13	112886206	112886391	ENSG00000068650.18|ATP11A|IGF2BP1|IGF2BP1	956	+	5.0705295	1.3526092	-1.0	-1.0
chr13	112818006	112818416	ENSG00000068650.18|ATP11A|IGF2BP1|IGF2BP1	975	+	5.611686	1.6048992	-1.0	-1.0
chr13	112883181	112883301	ENSG00000068650.18|ATP11A|IGF2BP1|IGF2BP1	909	+	2.9700866	1.040504	-1.0	-1.0
chr13	112882766	112882881	ENSG00000068650.18|ATP11A|IGF2BP1|IGF2BP1	965	+	5.8288255	1.4620743	-1.0	-1.0
chr13	112885406	112885951	ENSG00000068650.18|ATP11A|IGF2BP1|IGF2BP1	974	+	3.7400532	1.5815711	-1.0	-1.0
chr13	112862439	112862559	ENSG00000068650.18|ATP11A|IGF2BP1|IGF2BP1	902	+	5.7959933	1.0071313	-1.0	-1.0
chr13	112693220	112693635	ENSG00000068650.18|ATP11A|IGF2BP1|IGF2BP1	991	+	4.371339	2.0483756	-1.0	-1.0
chr13	112884786	112885321	ENSG00000068650.18|ATP11A|IGF2BP1|IGF2BP1	990	+	4.2266464	2.011636	-1.0	-1.0
chr13	112859347	112859447	ENSG00000068650.18|ATP11A|IGF2BP1|IGF2BP1	951	+	5.9764094	1.3133504	-1.0	-1.0
chr13	112884196	112884446	ENSG00000068650.18|ATP11A|IGF2BP1|IGF2BP1	983	+	4.767782	1.7620696	-1.0	-1.0
chr13	112967788	112967893	ENSG00000235280.2|MCF2L-AS1|IGF2BP1|IGF2BP1	901	-	5.812924	1.0063876	-1.0	-1.0
chr13	112972428	112972533	ENSG00000126217.20|MCF2L|IGF2BP1|IGF2BP1	905	+	5.8520517	1.0227039	-1.0	-1.0
chr13	112972903	112973003	ENSG00000126217.20|MCF2L|IGF2BP1|IGF2BP1	902	+	3.7886736	1.0081208	-1.0	-1.0
chr13	113058660	113058795	ENSG00000126217.20|MCF2L|IGF2BP1|IGF2BP1	914	+	5.8630414	1.0659617	-1.0	-1.0
chr13	113110539	113110664	ENSG00000057593.13|F7|IGF2BP1|IGF2BP1	906	+	3.2136934	1.0258679	-1.0	-1.0
chr13	113110364	113110479	ENSG00000057593.13|F7|IGF2BP1|IGF2BP1	936	+	5.9658756	1.1947924	-1.0	-1.0
chr13	113109690	113109835	ENSG00000057593.13|F7|IGF2BP1|IGF2BP1	920	+	5.526943	1.0946586	-1.0	-1.0
chr13	113106670	113106830	ENSG00000057593.13|F7|IGF2BP1|IGF2BP1	913	+	3.4004846	1.0626903	-1.0	-1.0
chr13	113109995	113110220	ENSG00000057593.13|F7|IGF2BP1|IGF2BP1	924	+	3.2019033	1.1174812	-1.0	-1.0
chr13	113322326	113322831	ENSG00000185896.10|LAMP1|IGF2BP1|IGF2BP1	964	+	3.6387224	1.4487606	-1.0	-1.0
chr13	113322856	113323186	ENSG00000185896.10|LAMP1|IGF2BP1|IGF2BP1	991	+	3.9215848	2.0669944	-1.0	-1.0
chr13	113350309	113350689	ENSG00000139835.13|GRTP1|IGF2BP1|IGF2BP1	966	-	4.8101287	1.4634027	-1.0	-1.0
chr13	113332141	113332386	ENSG00000139835.13|GRTP1|IGF2BP1|IGF2BP1	951	-	3.9111676	1.3138458	-1.0	-1.0
chr13	113521418	113521543	ENSG00000150403.17|TMCO3|IGF2BP1|IGF2BP1	902	+	5.8091617	1.0107635	-1.0	-1.0
chr13	113538241	113538411	ENSG00000150403.17|TMCO3|IGF2BP1|IGF2BP1	923	+	3.484746	1.1141696	-1.0	-1.0
chr13	113520998	113521358	ENSG00000150403.17|TMCO3|IGF2BP1|IGF2BP1	942	+	4.758427	1.2358595	-1.0	-1.0
chr13	113588965	113589120	ENSG00000198176.12|TFDP1|IGF2BP1|IGF2BP1	951	+	5.424819	1.3141232	-1.0	-1.0
chr13	113613617	113613807	ENSG00000198176.12|TFDP1|IGF2BP1|IGF2BP1	957	+	6.1400847	1.364512	-1.0	-1.0
chr13	114324442	114324742	ENSG00000198824.5|CHAMP1|IGF2BP1|IGF2BP1	963	+	5.7213483	1.4345151	-1.0	-1.0
chr13	114324867	114325067	ENSG00000198824.5|CHAMP1|IGF2BP1|IGF2BP1	982	+	6.6335835	1.7555155	-1.0	-1.0
chr14	19098949	19099049	ENSG00000225210.9|DUXAP9|IGF2BP1|IGF2BP1	902	+	2.4765432	1.0108198	-1.0	-1.0
chr14	19096509	19096759	ENSG00000225210.9|DUXAP9|IGF2BP1|IGF2BP1	982	+	3.4769328	1.7535582	-1.0	-1.0
chr14	19097899	19098014	ENSG00000225210.9|DUXAP9|IGF2BP1|IGF2BP1	906	+	2.4797964	1.0245776	-1.0	-1.0
chr14	20457495	20457665	ENSG00000100823.11|APEX1|IGF2BP1|IGF2BP1	952	+	6.0590024	1.3228114	-1.0	-1.0
chr14	20476758	20476863	ENSG00000198805.11|PNP|IGF2BP1|IGF2BP1	950	+	6.0498114	1.3007929	-1.0	-1.0
chr14	20693969	20694104	ENSG00000258818.3|RNASE4|IGF2BP1|IGF2BP1	922	+	2.428674	1.1056714	-1.0	-1.0
chr14	20684499	20684634	ENSG00000258818.3|RNASE4|IGF2BP1|IGF2BP1	916	+	5.8774076	1.0755068	-1.0	-1.0
chr14	20699904	20700064	ENSG00000258818.3|RNASE4|IGF2BP1|IGF2BP1	934	+	4.0427346	1.183307	-1.0	-1.0
chr14	20700084	20700249	ENSG00000258818.3|RNASE4|IGF2BP1|IGF2BP1	947	+	4.135428	1.2728838	-1.0	-1.0
chr14	20684501	20684631	ENSG00000214274.9|ANG|IGF2BP1|IGF2BP1	917	+	5.8845587	1.0821588	-1.0	-1.0
chr14	20693971	20694156	ENSG00000214274.9|ANG|IGF2BP1|IGF2BP1	922	+	2.5340784	1.1077712	-1.0	-1.0
chr14	20700084	20700249	ENSG00000259171.1|AL163636.2|IGF2BP1|IGF2BP1	947	+	4.135428	1.2728434	-1.0	-1.0
chr14	20699904	20700064	ENSG00000259171.1|AL163636.2|IGF2BP1|IGF2BP1	934	+	4.0427346	1.182821	-1.0	-1.0
chr14	20693970	20694155	ENSG00000259171.1|AL163636.2|IGF2BP1|IGF2BP1	920	+	2.5230904	1.0946362	-1.0	-1.0
chr14	21234102	21234245	ENSG00000092199.17|HNRNPC|IGF2BP1|IGF2BP1	975	-	4.5676003	1.6080121	-1.0	-1.0
chr14	21352376	21352486	ENSG00000092201.9|SUPT16H|IGF2BP1|IGF2BP1	933	-	4.2955027	1.1759765	-1.0	-1.0
chr14	21352116	21352356	ENSG00000092201.9|SUPT16H|IGF2BP1|IGF2BP1	975	-	5.910846	1.6107732	-1.0	-1.0
chr14	21351566	21351781	ENSG00000092201.9|SUPT16H|IGF2BP1|IGF2BP1	995	-	5.9325004	2.271938	-1.0	-1.0
chr14	21429003	21429103	ENSG00000100888.12|CHD8|IGF2BP1|IGF2BP1	900	-	3.1876633	1.0007503	-1.0	-1.0
chr14	21431325	21431435	ENSG00000100888.12|CHD8|IGF2BP1|IGF2BP1	909	-	3.9325182	1.0393505	-1.0	-1.0
chr14	21431010	21431170	ENSG00000100888.12|CHD8|IGF2BP1|IGF2BP1	951	-	5.3970537	1.306963	-1.0	-1.0
chr14	21429108	21429248	ENSG00000100888.12|CHD8|IGF2BP1|IGF2BP1	939	-	4.875622	1.2129654	-1.0	-1.0
chr14	21492707	21493017	ENSG00000092203.13|TOX4|IGF2BP1|IGF2BP1	909	+	3.2178373	1.041895	-1.0	-1.0
chr14	22564939	22565134	ENSG00000129562.10|DAD1|IGF2BP1|IGF2BP1	946	-	3.633218	1.2705604	-1.0	-1.0
chr14	22611883	22612078	ENSG00000100439.10|ABHD4|IGF2BP1|IGF2BP1	983	+	6.3771143	1.774151	-1.0	-1.0
chr14	22611368	22611468	ENSG00000100439.10|ABHD4|IGF2BP1|IGF2BP1	905	+	5.8520517	1.0221158	-1.0	-1.0
chr14	22767247	22767447	ENSG00000155463.12|OXA1L|IGF2BP1|IGF2BP1	983	+	3.1775005	1.7820021	-1.0	-1.0
chr14	22768052	22768227	ENSG00000155463.12|OXA1L|IGF2BP1|IGF2BP1	926	+	2.9657903	1.1323761	-1.0	-1.0
chr14	22771433	22771733	ENSG00000155463.12|OXA1L|IGF2BP1|IGF2BP1	998	+	4.6191454	2.7694178	-1.0	-1.0
chr14	22771017	22771122	ENSG00000155463.12|OXA1L|IGF2BP1|IGF2BP1	903	+	2.884226	1.0126874	-1.0	-1.0
chr14	22770192	22770362	ENSG00000155463.12|OXA1L|IGF2BP1|IGF2BP1	987	+	3.6452127	1.8788766	-1.0	-1.0
chr14	22769790	22769925	ENSG00000155463.12|OXA1L|IGF2BP1|IGF2BP1	949	+	2.2242749	1.2924942	-1.0	-1.0
chr14	22770392	22770625	ENSG00000155463.12|OXA1L|IGF2BP1|IGF2BP1	994	+	3.7320206	2.190765	-1.0	-1.0
chr14	22876939	22877039	ENSG00000197324.8|LRP10|IGF2BP1|IGF2BP1	917	+	3.378824	1.082611	-1.0	-1.0
chr14	22877784	22877904	ENSG00000197324.8|LRP10|IGF2BP1|IGF2BP1	946	+	5.9995165	1.2644973	-1.0	-1.0
chr14	22875364	22875469	ENSG00000197324.8|LRP10|IGF2BP1|IGF2BP1	904	+	5.873122	1.0174935	-1.0	-1.0
chr14	22877074	22877289	ENSG00000197324.8|LRP10|IGF2BP1|IGF2BP1	917	+	3.2264395	1.0797172	-1.0	-1.0
chr14	22878054	22878189	ENSG00000197324.8|LRP10|IGF2BP1|IGF2BP1	935	+	5.2313004	1.1901885	-1.0	-1.0
chr14	22876059	22876159	ENSG00000197324.8|LRP10|IGF2BP1|IGF2BP1	950	+	5.994316	1.3011302	-1.0	-1.0
chr14	22875579	22875689	ENSG00000197324.8|LRP10|IGF2BP1|IGF2BP1	932	+	4.750906	1.1687272	-1.0	-1.0
chr14	22875104	22875229	ENSG00000197324.8|LRP10|IGF2BP1|IGF2BP1	909	+	2.5314355	1.0431896	-1.0	-1.0
chr14	22873259	22873446	ENSG00000197324.8|LRP10|IGF2BP1|IGF2BP1	938	+	3.396319	1.209854	-1.0	-1.0
chr14	23078939	23079038	ENSG00000100813.14|ACIN1|IGF2BP1|IGF2BP1	900	-	5.7827287	1.0019604	-1.0	-1.0
chr14	23098101	23098456	ENSG00000179933.5|C14orf119|IGF2BP1|IGF2BP1	964	+	5.7396107	1.4380615	-1.0	-1.0
chr14	24118054	24118155	ENSG00000100897.17|DCAF11|IGF2BP1|IGF2BP1	965	+	6.3577843	1.4567237	-1.0	-1.0
chr14	24118387	24118534	ENSG00000100897.17|DCAF11|IGF2BP1|IGF2BP1	929	+	3.6914973	1.1505938	-1.0	-1.0
chr14	24189431	24189646	ENSG00000254692.1|AL136295.1|IGF2BP1|IGF2BP1	925	-	4.4213266	1.1239741	-1.0	-1.0
chr14	24189432	24189647	ENSG00000100926.14|TM9SF1|IGF2BP1|IGF2BP1	925	-	4.428058	1.127248	-1.0	-1.0
chr14	24189433	24189648	ENSG00000259522.3|AL136295.4|IGF2BP1|IGF2BP1	925	-	4.425834	1.1250821	-1.0	-1.0
chr14	24238722	24239047	ENSG00000100938.17|GMPR2|IGF2BP1|IGF2BP1	940	+	3.1905737	1.2254677	-1.0	-1.0
chr14	24305535	24305650	ENSG00000136305.11|CIDEB|IGF2BP1|IGF2BP1	919	-	4.068933	1.090039	-1.0	-1.0
chr14	24305385	24305500	ENSG00000136305.11|CIDEB|IGF2BP1|IGF2BP1	931	-	4.07134	1.1627254	-1.0	-1.0
chr14	24306172	24306357	ENSG00000196943.12|NOP9|IGF2BP1|IGF2BP1	941	+	5.963092	1.2292075	-1.0	-1.0
chr14	24307037	24307222	ENSG00000196943.12|NOP9|IGF2BP1|IGF2BP1	958	+	6.084304	1.3764535	-1.0	-1.0
chr14	24306737	24306932	ENSG00000196943.12|NOP9|IGF2BP1|IGF2BP1	954	+	4.2384987	1.339204	-1.0	-1.0
chr14	24306172	24306357	ENSG00000213906.9|LTB4R2|IGF2BP1|IGF2BP1	941	+	5.963092	1.2304757	-1.0	-1.0
chr14	24307037	24307222	ENSG00000213906.9|LTB4R2|IGF2BP1|IGF2BP1	958	+	6.084304	1.3765967	-1.0	-1.0
chr14	24306737	24306932	ENSG00000213906.9|LTB4R2|IGF2BP1|IGF2BP1	954	+	4.2384987	1.3392102	-1.0	-1.0
chr14	24438780	24438885	ENSG00000100441.9|KHNYN|IGF2BP1|IGF2BP1	910	+	5.8571653	1.0436455	-1.0	-1.0
chr14	24437895	24438030	ENSG00000100441.9|KHNYN|IGF2BP1|IGF2BP1	958	+	6.203667	1.377284	-1.0	-1.0
chr14	24437260	24437415	ENSG00000100441.9|KHNYN|IGF2BP1|IGF2BP1	909	+	4.51948	1.041041	-1.0	-1.0
chr14	24438410	24438515	ENSG00000100441.9|KHNYN|IGF2BP1|IGF2BP1	917	+	5.9225283	1.0790462	-1.0	-1.0
chr14	24437430	24437545	ENSG00000100441.9|KHNYN|IGF2BP1|IGF2BP1	953	+	3.3738585	1.3234665	-1.0	-1.0
chr14	24438890	24439005	ENSG00000100441.9|KHNYN|IGF2BP1|IGF2BP1	930	+	3.8381538	1.1530141	-1.0	-1.0
chr14	30895283	30895478	ENSG00000196792.11|STRN3|IGF2BP1|IGF2BP1	966	-	4.254707	1.4654621	-1.0	-1.0
chr14	30921036	30921136	ENSG00000196792.11|STRN3|IGF2BP1|IGF2BP1	902	-	5.812446	1.0106198	-1.0	-1.0
chr14	31100461	31100806	ENSG00000092148.12|HECTD1|IGF2BP1|IGF2BP1	992	-	4.2686634	2.0894842	-1.0	-1.0
chr14	31101204	31101334	ENSG00000092148.12|HECTD1|IGF2BP1|IGF2BP1	939	-	4.53623	1.2154257	-1.0	-1.0
chr14	31116235	31116350	ENSG00000092148.12|HECTD1|IGF2BP1|IGF2BP1	943	-	4.1090655	1.2447915	-1.0	-1.0
chr14	32156969	32157154	ENSG00000100852.12|ARHGAP5|IGF2BP1|IGF2BP1	963	+	6.1398764	1.4353222	-1.0	-1.0
chr14	32092766	32092866	ENSG00000100852.12|ARHGAP5|IGF2BP1|IGF2BP1	901	+	2.9429657	1.0025741	-1.0	-1.0
chr14	32149921	32150033	ENSG00000100852.12|ARHGAP5|IGF2BP1|IGF2BP1	967	+	6.2048483	1.4784536	-1.0	-1.0
chr14	32093186	32093361	ENSG00000100852.12|ARHGAP5|IGF2BP1|IGF2BP1	945	+	4.6252017	1.2557378	-1.0	-1.0
chr14	32154619	32154934	ENSG00000100852.12|ARHGAP5|IGF2BP1|IGF2BP1	964	+	5.412981	1.448148	-1.0	-1.0
chr14	34562848	34563073	ENSG00000129515.18|SNX6|IGF2BP1|IGF2BP1	969	-	4.977884	1.5043899	-1.0	-1.0
chr14	35549109	35549229	ENSG00000174373.16|RALGAPA1|IGF2BP1|IGF2BP1	981	-	5.086144	1.7152386	-1.0	-1.0
chr14	37591483	37591663	ENSG00000129514.5|FOXA1|IGF2BP1|IGF2BP1	932	-	3.911536	1.1662321	-1.0	-1.0
chr14	37591338	37591468	ENSG00000129514.5|FOXA1|IGF2BP1|IGF2BP1	916	-	3.2283123	1.0751002	-1.0	-1.0
chr14	37590478	37590693	ENSG00000129514.5|FOXA1|IGF2BP1|IGF2BP1	964	-	4.101057	1.4418612	-1.0	-1.0
chr14	39061764	39061864	ENSG00000100934.14|SEC23A|IGF2BP1|IGF2BP1	932	-	2.6687164	1.1694721	-1.0	-1.0
chr14	39055142	39055262	ENSG00000100934.14|SEC23A|IGF2BP1|IGF2BP1	932	-	2.821014	1.16573	-1.0	-1.0
chr14	39040660	39040935	ENSG00000100934.14|SEC23A|IGF2BP1|IGF2BP1	939	-	3.1514008	1.2116184	-1.0	-1.0
chr14	39039030	39039145	ENSG00000100934.14|SEC23A|IGF2BP1|IGF2BP1	964	-	3.2018936	1.4461888	-1.0	-1.0
chr14	39045162	39045277	ENSG00000100934.14|SEC23A|IGF2BP1|IGF2BP1	922	-	2.2927456	1.1083367	-1.0	-1.0
chr14	49894050	49894155	ENSG00000165527.6|ARF6|IGF2BP1|IGF2BP1	912	+	3.871692	1.0570436	-1.0	-1.0
chr14	52641860	52642045	ENSG00000197930.12|ERO1A|IGF2BP1|IGF2BP1	970	-	6.2946296	1.5176398	-1.0	-1.0
chr14	52640195	52640470	ENSG00000197930.12|ERO1A|IGF2BP1|IGF2BP1	965	-	4.701113	1.4518323	-1.0	-1.0
chr14	52642625	52642765	ENSG00000197930.12|ERO1A|IGF2BP1|IGF2BP1	923	-	3.9637487	1.1154499	-1.0	-1.0
chr14	52640480	52640710	ENSG00000197930.12|ERO1A|IGF2BP1|IGF2BP1	943	-	4.041376	1.2449878	-1.0	-1.0
chr14	52641050	52641160	ENSG00000197930.12|ERO1A|IGF2BP1|IGF2BP1	917	-	3.9229522	1.0795588	-1.0	-1.0
chr14	52640780	52641020	ENSG00000197930.12|ERO1A|IGF2BP1|IGF2BP1	968	-	3.4651258	1.4887358	-1.0	-1.0
chr14	52776983	52777168	ENSG00000100522.8|GNPNAT1|IGF2BP1|IGF2BP1	943	-	4.0402603	1.2434317	-1.0	-1.0
chr14	53950335	53950440	ENSG00000125378.15|BMP4|IGF2BP1|IGF2BP1	910	-	5.8621483	1.0471113	-1.0	-1.0
chr14	53956101	53956216	ENSG00000125378.15|BMP4|IGF2BP1|IGF2BP1	927	-	3.6864448	1.1373202	-1.0	-1.0
chr14	53950145	53950295	ENSG00000125378.15|BMP4|IGF2BP1|IGF2BP1	944	-	3.186513	1.2505921	-1.0	-1.0
chr14	54425419	54425524	ENSG00000100528.11|CNIH1|IGF2BP1|IGF2BP1	905	-	5.8520517	1.022866	-1.0	-1.0
chr14	54432122	54432220	ENSG00000100528.11|CNIH1|IGF2BP1|IGF2BP1	914	-	3.366088	1.0665587	-1.0	-1.0
chr14	54790550	54790750	ENSG00000020577.13|SAMD4A|IGF2BP1|IGF2BP1	968	+	6.2398453	1.4910002	-1.0	-1.0
chr14	55063072	55063237	ENSG00000168175.14|MAPK1IP1L|IGF2BP1|IGF2BP1	962	+	4.296724	1.4221425	-1.0	-1.0
chr14	58427053	58427173	ENSG00000100575.13|TIMM9|IGF2BP1|IGF2BP1	901	-	4.4904304	1.0054799	-1.0	-1.0
chr14	59504198	59504383	ENSG00000050130.17|JKAMP|IGF2BP1|IGF2BP1	942	+	5.976042	1.2345344	-1.0	-1.0
chr14	61740765	61741030	ENSG00000258964.1|AL137129.1|IGF2BP1|IGF2BP1	979	+	5.365052	1.6813098	-1.0	-1.0
chr14	61747515	61747615	ENSG00000258964.1|AL137129.1|IGF2BP1|IGF2BP1	907	+	3.9455445	1.0326449	-1.0	-1.0
chr14	61738095	61738290	ENSG00000258964.1|AL137129.1|IGF2BP1|IGF2BP1	958	+	3.4514823	1.3756665	-1.0	-1.0
chr14	61740769	61741029	ENSG00000100644.16|HIF1A|IGF2BP1|IGF2BP1	979	+	5.335498	1.6861525	-1.0	-1.0
chr14	61738096	61738291	ENSG00000100644.16|HIF1A|IGF2BP1|IGF2BP1	958	+	3.450225	1.3742325	-1.0	-1.0
chr14	61747513	61747613	ENSG00000100644.16|HIF1A|IGF2BP1|IGF2BP1	910	+	3.9749947	1.0438188	-1.0	-1.0
chr14	63421992	63422094	ENSG00000154001.13|PPP2R5E|IGF2BP1|IGF2BP1	945	-	5.988939	1.2595583	-1.0	-1.0
chr14	63374831	63375026	ENSG00000154001.13|PPP2R5E|IGF2BP1|IGF2BP1	944	-	4.590074	1.2519975	-1.0	-1.0
chr14	64942504	64942689	ENSG00000176153.11|GPX2|IGF2BP1|IGF2BP1	913	-	2.3553863	1.0589817	-1.0	-1.0
chr14	64939271	64939838	ENSG00000176153.11|GPX2|IGF2BP1|IGF2BP1	985	-	3.0589848	1.8132826	-1.0	-1.0
chr14	64942709	64942844	ENSG00000176153.11|GPX2|IGF2BP1|IGF2BP1	926	-	5.921194	1.1334689	-1.0	-1.0
chr14	65102383	65102578	ENSG00000125952.18|MAX|IGF2BP1|IGF2BP1	956	-	3.7710967	1.3521479	-1.0	-1.0
chr14	67677600	67677785	ENSG00000258466.5|AL049779.1|IGF2BP1|IGF2BP1	920	-	3.4761732	1.0995269	-1.0	-1.0
chr14	67677825	67678025	ENSG00000258466.5|AL049779.1|IGF2BP1|IGF2BP1	947	-	3.380762	1.273993	-1.0	-1.0
chr14	67677600	67677785	ENSG00000072042.12|RDH11|IGF2BP1|IGF2BP1	920	-	3.4761732	1.0994482	-1.0	-1.0
chr14	67677825	67678025	ENSG00000072042.12|RDH11|IGF2BP1|IGF2BP1	947	-	3.380762	1.2741144	-1.0	-1.0
chr14	68788979	68789219	ENSG00000185650.9|ZFP36L1|IGF2BP1|IGF2BP1	975	-	3.988201	1.5958225	-1.0	-1.0
chr14	68789624	68789724	ENSG00000185650.9|ZFP36L1|IGF2BP1|IGF2BP1	901	-	2.7475538	1.0043653	-1.0	-1.0
chr14	68898747	68899737	ENSG00000072110.13|ACTN1|IGF2BP1|IGF2BP1	992	-	5.9382067	2.115888	-1.0	-1.0
chr14	68874337	68874537	ENSG00000072110.13|ACTN1|IGF2BP1|IGF2BP1	993	-	4.6054883	2.1467323	-1.0	-1.0
chr14	68874657	68874852	ENSG00000072110.13|ACTN1|IGF2BP1|IGF2BP1	966	-	2.966027	1.4748169	-1.0	-1.0
chr14	69241673	69241838	ENSG00000081177.18|EXD2|IGF2BP1|IGF2BP1	940	+	4.363892	1.2194376	-1.0	-1.0
chr14	69461732	69461882	ENSG00000029364.11|SLC39A9|IGF2BP1|IGF2BP1	942	+	5.703786	1.2393367	-1.0	-1.0
chr14	70023772	70023947	ENSG00000198732.10|SMOC1|IGF2BP1|IGF2BP1	956	+	5.8556037	1.3559282	-1.0	-1.0
chr14	71051892	71051997	ENSG00000100731.15|PCNX1|IGF2BP1|IGF2BP1	913	+	5.889249	1.0617088	-1.0	-1.0
chr14	71108603	71108728	ENSG00000100731.15|PCNX1|IGF2BP1|IGF2BP1	954	+	4.241287	1.335539	-1.0	-1.0
chr14	71105289	71105440	ENSG00000100731.15|PCNX1|IGF2BP1|IGF2BP1	909	+	4.682735	1.0415157	-1.0	-1.0
chr14	73219468	73219663	ENSG00000080815.18|PSEN1|IGF2BP1|IGF2BP1	962	+	6.168847	1.4238867	-1.0	-1.0
chr14	73219688	73219858	ENSG00000080815.18|PSEN1|IGF2BP1|IGF2BP1	940	+	5.9388123	1.2236942	-1.0	-1.0
chr14	73220113	73220308	ENSG00000080815.18|PSEN1|IGF2BP1|IGF2BP1	943	+	4.35583	1.2449707	-1.0	-1.0
chr14	73715811	73715921	ENSG00000156030.13|ELMSAN1|IGF2BP1|IGF2BP1	908	-	5.8527303	1.0354078	-1.0	-1.0
chr14	73963617	73963812	ENSG00000187097.12|ENTPD5|IGF2BP1|IGF2BP1	963	-	6.170113	1.4369074	-1.0	-1.0
chr14	73965317	73965472	ENSG00000187097.12|ENTPD5|IGF2BP1|IGF2BP1	932	-	5.9283023	1.167388	-1.0	-1.0
chr14	74781793	74782248	ENSG00000119596.17|YLPM1|IGF2BP1|IGF2BP1	979	+	4.828715	1.6852604	-1.0	-1.0
chr14	74781603	74781733	ENSG00000119596.17|YLPM1|IGF2BP1|IGF2BP1	910	+	2.9849875	1.0462927	-1.0	-1.0
chr14	74903070	74903235	ENSG00000119689.14|DLST|IGF2BP1|IGF2BP1	933	+	4.9092894	1.1743131	-1.0	-1.0
chr14	75133994	75134224	ENSG00000170348.8|TMED10|IGF2BP1|IGF2BP1	987	-	3.9496608	1.8820766	-1.0	-1.0
chr14	75132304	75132464	ENSG00000170348.8|TMED10|IGF2BP1|IGF2BP1	907	-	2.7532203	1.029279	-1.0	-1.0
chr14	75133509	75133749	ENSG00000170348.8|TMED10|IGF2BP1|IGF2BP1	975	-	6.027973	1.5992733	-1.0	-1.0
chr14	75131974	75132109	ENSG00000170348.8|TMED10|IGF2BP1|IGF2BP1	907	-	3.8432775	1.0298955	-1.0	-1.0
chr14	76787762	76787957	ENSG00000013523.9|ANGEL1|IGF2BP1|IGF2BP1	976	-	5.0776997	1.6179761	-1.0	-1.0
chr14	77025657	77025777	ENSG00000119669.4|IRF2BPL|IGF2BP1|IGF2BP1	927	-	4.337137	1.1361216	-1.0	-1.0
chr14	77511816	77511976	ENSG00000100596.6|SPTLC2|IGF2BP1|IGF2BP1	933	-	5.957746	1.1759214	-1.0	-1.0
chr14	81196132	81196241	ENSG00000165417.11|GTF2A1|IGF2BP1|IGF2BP1	938	-	5.973802	1.209111	-1.0	-1.0
chr14	81203909	81204064	ENSG00000165417.11|GTF2A1|IGF2BP1|IGF2BP1	921	-	4.5143137	1.1001133	-1.0	-1.0
chr14	81473963	81474078	ENSG00000071537.13|SEL1L|IGF2BP1|IGF2BP1	907	-	5.8453507	1.0337512	-1.0	-1.0
chr14	81473638	81473798	ENSG00000071537.13|SEL1L|IGF2BP1|IGF2BP1	918	-	5.896145	1.085632	-1.0	-1.0
chr14	81475883	81476073	ENSG00000071537.13|SEL1L|IGF2BP1|IGF2BP1	952	-	5.0565987	1.3172837	-1.0	-1.0
chr14	81475508	81475658	ENSG00000071537.13|SEL1L|IGF2BP1|IGF2BP1	932	-	5.9168653	1.1686262	-1.0	-1.0
chr14	81475043	81475228	ENSG00000071537.13|SEL1L|IGF2BP1|IGF2BP1	967	-	6.309763	1.4873588	-1.0	-1.0
chr14	81474658	81474853	ENSG00000071537.13|SEL1L|IGF2BP1|IGF2BP1	966	-	6.224629	1.4734732	-1.0	-1.0
chr14	81476968	81477103	ENSG00000071537.13|SEL1L|IGF2BP1|IGF2BP1	953	-	6.1723404	1.3298664	-1.0	-1.0
chr14	89160681	89160846	ENSG00000053254.15|FOXN3|IGF2BP1|IGF2BP1	945	-	3.9874089	1.2591257	-1.0	-1.0
chr14	89158781	89159016	ENSG00000053254.15|FOXN3|IGF2BP1|IGF2BP1	984	-	4.3142314	1.8011059	-1.0	-1.0
chr14	89203994	89204119	ENSG00000053254.15|FOXN3|IGF2BP1|IGF2BP1	909	-	5.891745	1.0415615	-1.0	-1.0
chr14	89156301	89156496	ENSG00000053254.15|FOXN3|IGF2BP1|IGF2BP1	987	-	6.7867393	1.8977419	-1.0	-1.0
chr14	89161831	89162201	ENSG00000053254.15|FOXN3|IGF2BP1|IGF2BP1	951	-	4.4429235	1.3064116	-1.0	-1.0
chr14	89336104	89336329	ENSG00000053254.15|FOXN3|IGF2BP1|IGF2BP1	973	-	4.1793156	1.5697405	-1.0	-1.0
chr14	89158506	89158606	ENSG00000053254.15|FOXN3|IGF2BP1|IGF2BP1	958	-	6.049947	1.3772689	-1.0	-1.0
chr14	89158071	89158266	ENSG00000053254.15|FOXN3|IGF2BP1|IGF2BP1	976	-	5.7920513	1.6257472	-1.0	-1.0
chr14	89412023	89412123	ENSG00000053254.15|FOXN3|IGF2BP1|IGF2BP1	901	-	3.165302	1.0033165	-1.0	-1.0
chr14	89157136	89157351	ENSG00000053254.15|FOXN3|IGF2BP1|IGF2BP1	988	-	6.809933	1.9107296	-1.0	-1.0
chr14	89350671	89350801	ENSG00000053254.15|FOXN3|IGF2BP1|IGF2BP1	968	-	3.7519298	1.4893255	-1.0	-1.0
chr14	90405368	90405558	ENSG00000198668.10|CALM1|IGF2BP1|IGF2BP1	969	+	6.3715363	1.5094291	-1.0	-1.0
chr14	90404773	90405098	ENSG00000198668.10|CALM1|IGF2BP1|IGF2BP1	960	+	5.1355796	1.3942858	-1.0	-1.0
chr14	91221561	91221661	ENSG00000133943.20|C14orf159|IGF2BP1|IGF2BP1	903	+	5.812446	1.011036	-1.0	-1.0
chr14	91221361	91221556	ENSG00000133943.20|C14orf159|IGF2BP1|IGF2BP1	941	+	5.36877	1.2275096	-1.0	-1.0
chr14	94050995	94051185	ENSG00000089737.16|DDX24|IGF2BP1|IGF2BP1	969	-	5.2038302	1.5091482	-1.0	-1.0
chr14	94314616	94314716	ENSG00000170099.5|SERPINA6|IGF2BP1|IGF2BP1	901	-	5.7827287	1.0026902	-1.0	-1.0
chr14	94388559	94388699	ENSG00000197249.13|SERPINA1|IGF2BP1|IGF2BP1	969	-	1.8112315	1.5110555	-1.0	-1.0
chr14	94378181	94378640	ENSG00000197249.13|SERPINA1|IGF2BP1|IGF2BP1	995	-	2.1965158	2.2749429	-1.0	-1.0
chr14	94379382	94379611	ENSG00000197249.13|SERPINA1|IGF2BP1|IGF2BP1	999	-	2.2930737	2.8977764	-1.0	-1.0
chr14	94376786	94377801	ENSG00000197249.13|SERPINA1|IGF2BP1|IGF2BP1	995	-	4.2182508	2.26966	-1.0	-1.0
chr14	94380780	94381065	ENSG00000197249.13|SERPINA1|IGF2BP1|IGF2BP1	1000	-	3.1172452	4.468196	-1.0	-1.0
chr14	94377886	94378136	ENSG00000197249.13|SERPINA1|IGF2BP1|IGF2BP1	929	-	2.3303912	1.1474907	-1.0	-1.0
chr14	94382636	94383331	ENSG00000197249.13|SERPINA1|IGF2BP1|IGF2BP1	1000	-	2.9971042	6.881136	-1.0	-1.0
chr14	94448416	94448751	ENSG00000186910.3|SERPINA11|IGF2BP1|IGF2BP1	949	-	3.7177408	1.2887319	-1.0	-1.0
chr14	94587580	94587725	ENSG00000188488.13|SERPINA5|IGF2BP1|IGF2BP1	953	+	3.837939	1.3274391	-1.0	-1.0
chr14	94592086	94593081	ENSG00000188488.13|SERPINA5|IGF2BP1|IGF2BP1	999	+	4.292311	3.0414662	-1.0	-1.0
chr14	94592161	94593081	ENSG00000273259.3|AL049839.2|IGF2BP1|IGF2BP1	999	+	4.3334174	3.1011024	-1.0	-1.0
chr14	94614888	94615073	ENSG00000273259.3|AL049839.2|IGF2BP1|IGF2BP1	957	+	2.624401	1.3695636	-1.0	-1.0
chr14	94622340	94622491	ENSG00000273259.3|AL049839.2|IGF2BP1|IGF2BP1	928	+	1.9308374	1.144761	-1.0	-1.0
chr14	94623655	94624080	ENSG00000273259.3|AL049839.2|IGF2BP1|IGF2BP1	990	+	2.7491314	2.0194113	-1.0	-1.0
chr14	94614593	94614858	ENSG00000273259.3|AL049839.2|IGF2BP1|IGF2BP1	973	+	2.2940407	1.576172	-1.0	-1.0
chr14	94622340	94622525	ENSG00000196136.17|SERPINA3|IGF2BP1|IGF2BP1	925	+	1.931503	1.125598	-1.0	-1.0
chr14	94614886	94615076	ENSG00000196136.17|SERPINA3|IGF2BP1|IGF2BP1	957	+	2.6256707	1.3653941	-1.0	-1.0
chr14	94623655	94624050	ENSG00000196136.17|SERPINA3|IGF2BP1|IGF2BP1	990	+	2.7162414	1.9956124	-1.0	-1.0
chr14	94614596	94614856	ENSG00000196136.17|SERPINA3|IGF2BP1|IGF2BP1	974	+	2.3032432	1.5874217	-1.0	-1.0
chr14	95414590	95414805	ENSG00000176438.12|SYNE3|IGF2BP1|IGF2BP1	986	-	5.306023	1.843982	-1.0	-1.0
chr14	96556174	96556364	ENSG00000090060.17|PAPOLA|IGF2BP1|IGF2BP1	981	+	4.652762	1.7151617	-1.0	-1.0
chr14	96566289	96566484	ENSG00000090060.17|PAPOLA|IGF2BP1|IGF2BP1	976	+	6.527712	1.6215491	-1.0	-1.0
chr14	96564954	96565209	ENSG00000090060.17|PAPOLA|IGF2BP1|IGF2BP1	993	+	6.506409	2.1798472	-1.0	-1.0
chr14	96566599	96566779	ENSG00000090060.17|PAPOLA|IGF2BP1|IGF2BP1	936	+	3.4677312	1.1937088	-1.0	-1.0
chr14	99492760	99492870	ENSG00000090061.17|CCNK|IGF2BP1|IGF2BP1	901	+	5.7860503	1.0036398	-1.0	-1.0
chr14	99510901	99511001	ENSG00000090061.17|CCNK|IGF2BP1|IGF2BP1	901	+	3.810901	1.0036781	-1.0	-1.0
chr14	99502718	99502933	ENSG00000090061.17|CCNK|IGF2BP1|IGF2BP1	999	+	4.85854	2.9046292	-1.0	-1.0
chr14	100277383	100277578	ENSG00000100811.12|YY1|IGF2BP1|IGF2BP1	953	+	6.1308565	1.3307552	-1.0	-1.0
chr14	100734473	100734603	ENSG00000185559.13|DLK1|IGF2BP1|IGF2BP1	920	+	3.0025964	1.097058	-1.0	-1.0
chr14	100734643	100734793	ENSG00000185559.13|DLK1|IGF2BP1|IGF2BP1	917	+	2.4992	1.0797064	-1.0	-1.0
chr14	101925350	101925495	ENSG00000078304.19|PPP2R5C|IGF2BP1|IGF2BP1	938	+	5.9763927	1.2088388	-1.0	-1.0
chr14	101979763	101979898	ENSG00000197102.10|DYNC1H1|IGF2BP1|IGF2BP1	940	+	5.976484	1.2184237	-1.0	-1.0
chr14	102726667	102726822	ENSG00000089902.9|RCOR1|IGF2BP1|IGF2BP1	957	+	5.8529663	1.3657113	-1.0	-1.0
chr14	102932738	102932893	ENSG00000198752.10|CDC42BPB|IGF2BP1|IGF2BP1	922	-	3.938567	1.1102228	-1.0	-1.0
chr14	103103761	103103906	ENSG00000205436.7|EXOC3L4|IGF2BP1|IGF2BP1	940	+	3.0438128	1.2225368	-1.0	-1.0
chr14	103105112	103105752	ENSG00000205436.7|EXOC3L4|IGF2BP1|IGF2BP1	990	+	4.3897476	1.9920809	-1.0	-1.0
chr14	104781926	104782116	ENSG00000142208.15|AKT1|IGF2BP1|IGF2BP1	918	-	4.7331524	1.0867056	-1.0	-1.0
chr14	104788057	104788157	ENSG00000142208.15|AKT1|IGF2BP1|IGF2BP1	917	-	5.9225283	1.0826098	-1.0	-1.0
chr14	104785466	104785636	ENSG00000142208.15|AKT1|IGF2BP1|IGF2BP1	959	-	6.09265	1.3897704	-1.0	-1.0
chr14	104778119	104778289	ENSG00000142208.15|AKT1|IGF2BP1|IGF2BP1	937	-	5.963931	1.2003022	-1.0	-1.0
chr14	104782141	104782286	ENSG00000142208.15|AKT1|IGF2BP1|IGF2BP1	942	-	5.9608226	1.2351636	-1.0	-1.0
chr14	104769418	104769533	ENSG00000142208.15|AKT1|IGF2BP1|IGF2BP1	913	-	3.5105734	1.0582279	-1.0	-1.0
chr14	104777169	104777499	ENSG00000142208.15|AKT1|IGF2BP1|IGF2BP1	954	-	5.245987	1.340678	-1.0	-1.0
chr14	104875500	104875650	ENSG00000099814.15|CEP170B|IGF2BP1|IGF2BP1	917	+	3.2026086	1.0816467	-1.0	-1.0
chr14	104890383	104890518	ENSG00000099814.15|CEP170B|IGF2BP1|IGF2BP1	926	+	5.897538	1.1292937	-1.0	-1.0
chr14	104871860	104871980	ENSG00000099814.15|CEP170B|IGF2BP1|IGF2BP1	928	+	3.9995496	1.1440829	-1.0	-1.0
chr14	104874930	104875030	ENSG00000099814.15|CEP170B|IGF2BP1|IGF2BP1	904	+	3.8072329	1.0179241	-1.0	-1.0
chr14	104890988	104891183	ENSG00000099814.15|CEP170B|IGF2BP1|IGF2BP1	976	+	6.464847	1.615083	-1.0	-1.0
chr14	104875940	104876040	ENSG00000099814.15|CEP170B|IGF2BP1|IGF2BP1	903	+	5.842319	1.0118364	-1.0	-1.0
chr14	104872070	104872790	ENSG00000099814.15|CEP170B|IGF2BP1|IGF2BP1	986	+	5.5580983	1.8608012	-1.0	-1.0
chr14	104870610	104870715	ENSG00000099814.15|CEP170B|IGF2BP1|IGF2BP1	940	+	4.078306	1.2223921	-1.0	-1.0
chr14	104890678	104890788	ENSG00000099814.15|CEP170B|IGF2BP1|IGF2BP1	931	+	5.98259	1.1617186	-1.0	-1.0
chr14	104872955	104873060	ENSG00000099814.15|CEP170B|IGF2BP1|IGF2BP1	902	+	5.842319	1.0101751	-1.0	-1.0
chr14	104873380	104873560	ENSG00000099814.15|CEP170B|IGF2BP1|IGF2BP1	928	+	3.3298364	1.1442672	-1.0	-1.0
chr14	104875275	104875385	ENSG00000099814.15|CEP170B|IGF2BP1|IGF2BP1	905	+	3.8126397	1.0201919	-1.0	-1.0
chr14	105426153	105426253	ENSG00000182979.17|MTA1|IGF2BP1|IGF2BP1	901	+	5.807989	1.0064692	-1.0	-1.0
chr14	105463972	105464072	ENSG00000182979.17|MTA1|IGF2BP1|IGF2BP1	906	+	5.837292	1.0290996	-1.0	-1.0
chr15	22964189	22964394	ENSG00000273749.4|CYFIP1|IGF2BP1|IGF2BP1	962	-	6.2861395	1.4209315	-1.0	-1.0
chr15	24996277	24996462	ENSG00000214265.11|AC124312.1|IGF2BP1|IGF2BP1	957	+	6.110906	1.3690288	-1.0	-1.0
chr15	24986807	24986907	ENSG00000214265.11|AC124312.1|IGF2BP1|IGF2BP1	904	+	3.8648608	1.0191334	-1.0	-1.0
chr15	24990607	24990802	ENSG00000214265.11|AC124312.1|IGF2BP1|IGF2BP1	931	+	4.2893715	1.1613222	-1.0	-1.0
chr15	24986807	24986907	ENSG00000279192.1|PWAR5|IGF2BP1|IGF2BP1	904	+	3.8648608	1.0199131	-1.0	-1.0
chr15	24996276	24996466	ENSG00000224078.13|SNHG14|IGF2BP1|IGF2BP1	956	+	6.101488	1.3548163	-1.0	-1.0
chr15	24990611	24990801	ENSG00000224078.13|SNHG14|IGF2BP1|IGF2BP1	932	+	4.219504	1.1698635	-1.0	-1.0
chr15	29718020	29718118	ENSG00000104067.16|TJP1|IGF2BP1|IGF2BP1	995	-	5.312389	2.288738	-1.0	-1.0
chr15	29720357	29720517	ENSG00000104067.16|TJP1|IGF2BP1|IGF2BP1	921	-	3.948079	1.1012921	-1.0	-1.0
chr15	29718395	29718500	ENSG00000104067.16|TJP1|IGF2BP1|IGF2BP1	953	-	5.989881	1.3290879	-1.0	-1.0
chr15	29701126	29701366	ENSG00000104067.16|TJP1|IGF2BP1|IGF2BP1	966	-	6.255196	1.4673288	-1.0	-1.0
chr15	29708858	29709036	ENSG00000104067.16|TJP1|IGF2BP1|IGF2BP1	991	-	6.893248	2.046878	-1.0	-1.0
chr15	34229818	34229918	ENSG00000128463.12|EMC4|IGF2BP1|IGF2BP1	952	+	6.102168	1.3214304	-1.0	-1.0
chr15	34341842	34342022	ENSG00000182117.5|NOP10|IGF2BP1|IGF2BP1	927	-	3.3297062	1.1395727	-1.0	-1.0
chr15	39596501	39596686	ENSG00000137801.10|THBS1|IGF2BP1|IGF2BP1	930	+	5.9202933	1.1572825	-1.0	-1.0
chr15	39595741	39595921	ENSG00000137801.10|THBS1|IGF2BP1|IGF2BP1	926	+	3.840287	1.1315675	-1.0	-1.0
chr15	39596756	39596866	ENSG00000137801.10|THBS1|IGF2BP1|IGF2BP1	907	+	3.2388873	1.0304947	-1.0	-1.0
chr15	39595926	39596296	ENSG00000137801.10|THBS1|IGF2BP1|IGF2BP1	986	+	5.3693757	1.8686	-1.0	-1.0
chr15	39595596	39595696	ENSG00000137801.10|THBS1|IGF2BP1|IGF2BP1	951	+	5.9764094	1.3135813	-1.0	-1.0
chr15	39595366	39595596	ENSG00000137801.10|THBS1|IGF2BP1|IGF2BP1	954	+	3.7873306	1.3397841	-1.0	-1.0
chr15	40050434	40051064	ENSG00000248508.6|SRP14-AS1|IGF2BP1|IGF2BP1	980	+	6.2366323	1.6979103	-1.0	-1.0
chr15	41256909	41256990	ENSG00000187446.11|CHP1|IGF2BP1|IGF2BP1	963	+	4.403321	1.4291909	-1.0	-1.0
chr15	41278766	41278889	ENSG00000187446.11|CHP1|IGF2BP1|IGF2BP1	954	+	4.2954535	1.3408303	-1.0	-1.0
chr15	41279560	41279730	ENSG00000187446.11|CHP1|IGF2BP1|IGF2BP1	914	+	4.1274137	1.0659653	-1.0	-1.0
chr15	41279440	41279555	ENSG00000187446.11|CHP1|IGF2BP1|IGF2BP1	940	+	4.268712	1.218507	-1.0	-1.0
chr15	41481025	41481175	ENSG00000137815.14|RTF1|IGF2BP1|IGF2BP1	919	+	4.4855585	1.0919521	-1.0	-1.0
chr15	41742990	41743155	ENSG00000174197.16|MGA|IGF2BP1|IGF2BP1	920	+	4.2161527	1.097894	-1.0	-1.0
chr15	44414105	44414245	ENSG00000166734.18|CASC4|IGF2BP1|IGF2BP1	911	+	5.869378	1.0484177	-1.0	-1.0
chr15	44379689	44379788	ENSG00000166734.18|CASC4|IGF2BP1|IGF2BP1	969	+	6.257163	1.5123667	-1.0	-1.0
chr15	44380805	44380960	ENSG00000166734.18|CASC4|IGF2BP1|IGF2BP1	969	+	5.6743045	1.511963	-1.0	-1.0
chr15	44717682	44717907	ENSG00000166710.17|B2M|IGF2BP1|IGF2BP1	959	+	3.2945738	1.3858042	-1.0	-1.0
chr15	45074289	45074474	ENSG00000140263.13|SORD|IGF2BP1|IGF2BP1	914	+	4.0063534	1.0659438	-1.0	-1.0
chr15	50490262	50490442	ENSG00000138592.13|USP8|IGF2BP1|IGF2BP1	985	+	6.6469035	1.8157204	-1.0	-1.0
chr15	52061298	52061428	ENSG00000069956.11|MAPK6|IGF2BP1|IGF2BP1	978	+	6.4628487	1.6622199	-1.0	-1.0
chr15	52550724	52550844	ENSG00000128989.10|ARPP19|IGF2BP1|IGF2BP1	918	-	5.901048	1.0837132	-1.0	-1.0
chr15	52550894	52551239	ENSG00000128989.10|ARPP19|IGF2BP1|IGF2BP1	944	-	4.907317	1.2539374	-1.0	-1.0
chr15	52551914	52552019	ENSG00000128989.10|ARPP19|IGF2BP1|IGF2BP1	908	-	3.8378518	1.0377308	-1.0	-1.0
chr15	52550019	52550119	ENSG00000128989.10|ARPP19|IGF2BP1|IGF2BP1	948	-	4.263089	1.2869738	-1.0	-1.0
chr15	52547644	52547834	ENSG00000128989.10|ARPP19|IGF2BP1|IGF2BP1	934	-	2.9631054	1.1799313	-1.0	-1.0
chr15	55614980	55615175	ENSG00000166450.12|PRTG|IGF2BP1|IGF2BP1	971	-	6.0489206	1.5327449	-1.0	-1.0
chr15	55613815	55614085	ENSG00000166450.12|PRTG|IGF2BP1|IGF2BP1	976	-	6.404441	1.611896	-1.0	-1.0
chr15	55614100	55614495	ENSG00000166450.12|PRTG|IGF2BP1|IGF2BP1	976	-	5.812652	1.6189137	-1.0	-1.0
chr15	55614830	55614930	ENSG00000166450.12|PRTG|IGF2BP1|IGF2BP1	908	-	5.861652	1.0374967	-1.0	-1.0
chr15	55619775	55619960	ENSG00000166450.12|PRTG|IGF2BP1|IGF2BP1	913	-	3.9776669	1.0618688	-1.0	-1.0
chr15	55680490	55680628	ENSG00000166450.12|PRTG|IGF2BP1|IGF2BP1	979	-	6.597324	1.677184	-1.0	-1.0
chr15	55614500	55614625	ENSG00000166450.12|PRTG|IGF2BP1|IGF2BP1	916	-	3.8915827	1.0732528	-1.0	-1.0
chr15	55613505	55613780	ENSG00000166450.12|PRTG|IGF2BP1|IGF2BP1	943	-	5.9865193	1.2469188	-1.0	-1.0
chr15	55827346	55827486	ENSG00000069869.15|NEDD4|IGF2BP1|IGF2BP1	905	-	5.8267756	1.0232388	-1.0	-1.0
chr15	56096199	56096334	ENSG00000181827.14|RFX7|IGF2BP1|IGF2BP1	904	-	5.88618	1.0182915	-1.0	-1.0
chr15	56094609	56094899	ENSG00000181827.14|RFX7|IGF2BP1|IGF2BP1	938	-	5.5016894	1.2047752	-1.0	-1.0
chr15	56095759	56095924	ENSG00000181827.14|RFX7|IGF2BP1|IGF2BP1	946	-	5.979727	1.2711594	-1.0	-1.0
chr15	56094144	56094254	ENSG00000181827.14|RFX7|IGF2BP1|IGF2BP1	927	-	5.9012337	1.1369962	-1.0	-1.0
chr15	56093669	56093869	ENSG00000181827.14|RFX7|IGF2BP1|IGF2BP1	995	-	7.1841445	2.3356643	-1.0	-1.0
chr15	57232315	57232425	ENSG00000140262.17|TCF12|IGF2BP1|IGF2BP1	900	+	5.807989	1.0020391	-1.0	-1.0
chr15	56984193	56984388	ENSG00000140262.17|TCF12|IGF2BP1|IGF2BP1	955	+	3.6964424	1.351422	-1.0	-1.0
chr15	57243471	57243553	ENSG00000140262.17|TCF12|IGF2BP1|IGF2BP1	951	+	5.954401	1.3135813	-1.0	-1.0
chr15	58597371	58597531	ENSG00000137845.14|ADAM10|IGF2BP1|IGF2BP1	974	-	6.239467	1.5787966	-1.0	-1.0
chr15	58595961	58596101	ENSG00000137845.14|ADAM10|IGF2BP1|IGF2BP1	944	-	5.135224	1.2529385	-1.0	-1.0
chr15	58597056	58597336	ENSG00000137845.14|ADAM10|IGF2BP1|IGF2BP1	995	-	4.624077	2.3203387	-1.0	-1.0
chr15	58627779	58627883	ENSG00000137845.14|ADAM10|IGF2BP1|IGF2BP1	947	-	5.936024	1.2784312	-1.0	-1.0
chr15	58596731	58596931	ENSG00000137845.14|ADAM10|IGF2BP1|IGF2BP1	986	-	4.9498305	1.8658472	-1.0	-1.0
chr15	58589476	58589696	ENSG00000137845.14|ADAM10|IGF2BP1|IGF2BP1	973	-	6.479153	1.5715348	-1.0	-1.0
chr15	59081000	59081195	ENSG00000157450.15|RNF111|IGF2BP1|IGF2BP1	975	+	6.4037676	1.5996816	-1.0	-1.0
chr15	59652136	59652331	ENSG00000227161.1|AC092755.1|IGF2BP1|IGF2BP1	983	-	6.6996465	1.7581539	-1.0	-1.0
chr15	59652139	59652326	ENSG00000140307.10|GTF2A2|IGF2BP1|IGF2BP1	983	-	6.717729	1.7684919	-1.0	-1.0
chr15	60542621	60542761	ENSG00000069667.15|RORA|IGF2BP1|IGF2BP1	954	-	6.027475	1.3331409	-1.0	-1.0
chr15	60493908	60494028	ENSG00000069667.15|RORA|IGF2BP1|IGF2BP1	923	-	4.4508233	1.1132323	-1.0	-1.0
chr15	63071199	63071359	ENSG00000140416.19|TPM1|IGF2BP1|IGF2BP1	964	+	5.7224307	1.4483225	-1.0	-1.0
chr15	64155811	64156101	ENSG00000166794.4|PPIB|IGF2BP1|IGF2BP1	1000	-	3.1993442	3.4033134	-1.0	-1.0
chr15	64674790	64675000	ENSG00000180357.9|ZNF609|IGF2BP1|IGF2BP1	969	+	5.9121175	1.5125198	-1.0	-1.0
chr15	64989405	64989506	ENSG00000090487.10|SPG21|IGF2BP1|IGF2BP1	958	-	6.0462537	1.3766458	-1.0	-1.0
chr15	64963620	64963736	ENSG00000090487.10|SPG21|IGF2BP1|IGF2BP1	948	-	6.0089393	1.2828057	-1.0	-1.0
chr15	65328956	65329061	ENSG00000174498.13|IGDCC3|IGF2BP1|IGF2BP1	904	-	3.8035862	1.0167048	-1.0	-1.0
chr15	65329434	65329534	ENSG00000174498.13|IGDCC3|IGF2BP1|IGF2BP1	902	-	3.8793354	1.0083128	-1.0	-1.0
chr15	65331049	65331209	ENSG00000174498.13|IGDCC3|IGF2BP1|IGF2BP1	949	-	2.9637327	1.2887673	-1.0	-1.0
chr15	65328371	65328541	ENSG00000174498.13|IGDCC3|IGF2BP1|IGF2BP1	927	-	2.8143897	1.1366745	-1.0	-1.0
chr15	65577127	65577232	ENSG00000074696.12|HACD3|IGF2BP1|IGF2BP1	915	+	3.2910013	1.0728965	-1.0	-1.0
chr15	65577482	65577697	ENSG00000074696.12|HACD3|IGF2BP1|IGF2BP1	937	+	5.7532253	1.2034955	-1.0	-1.0
chr15	66499652	66499740	ENSG00000174444.14|RPL4|IGF2BP1|IGF2BP1	974	-	4.60399	1.590316	-1.0	-1.0
chr15	66500055	66500176	ENSG00000174444.14|RPL4|IGF2BP1|IGF2BP1	997	-	2.9178727	2.5969133	-1.0	-1.0
chr15	66499539	66499652	ENSG00000174444.14|RPL4|IGF2BP1|IGF2BP1	988	-	2.6996963	1.9292097	-1.0	-1.0
chr15	66501343	66501498	ENSG00000174444.14|RPL4|IGF2BP1|IGF2BP1	948	-	3.344995	1.280185	-1.0	-1.0
chr15	66500948	66501093	ENSG00000174444.14|RPL4|IGF2BP1|IGF2BP1	980	-	3.1676486	1.7066271	-1.0	-1.0
chr15	66500292	66500447	ENSG00000174444.14|RPL4|IGF2BP1|IGF2BP1	995	-	3.420004	2.3241174	-1.0	-1.0
chr15	67165277	67165377	ENSG00000166949.15|SMAD3|IGF2BP1|IGF2BP1	903	+	5.8025928	1.0117784	-1.0	-1.0
chr15	68820515	68820620	ENSG00000140350.15|ANP32A|IGF2BP1|IGF2BP1	910	-	3.882086	1.0449597	-1.0	-1.0
chr15	72218942	72219082	ENSG00000067225.17|PKM|IGF2BP1|IGF2BP1	971	-	2.741706	1.5334474	-1.0	-1.0
chr15	72199028	72199203	ENSG00000067225.17|PKM|IGF2BP1|IGF2BP1	984	-	2.908723	1.8081616	-1.0	-1.0
chr15	72751643	72751938	ENSG00000159322.17|ADPGK|IGF2BP1|IGF2BP1	961	-	4.734405	1.4092013	-1.0	-1.0
chr15	72752023	72752133	ENSG00000159322.17|ADPGK|IGF2BP1|IGF2BP1	904	-	3.8118443	1.0163794	-1.0	-1.0
chr15	73298298	73298611	ENSG00000067141.16|NEO1|IGF2BP1|IGF2BP1	956	+	4.7365627	1.3569326	-1.0	-1.0
chr15	73293389	73293548	ENSG00000067141.16|NEO1|IGF2BP1|IGF2BP1	993	+	4.449392	2.1614864	-1.0	-1.0
chr15	73288382	73288551	ENSG00000067141.16|NEO1|IGF2BP1|IGF2BP1	973	+	6.431722	1.5623126	-1.0	-1.0
chr15	73560853	73561043	ENSG00000156642.16|NPTN|IGF2BP1|IGF2BP1	937	-	4.5433135	1.2021991	-1.0	-1.0
chr15	73713003	73713563	ENSG00000103855.17|CD276|IGF2BP1|IGF2BP1	961	+	4.4778547	1.4036994	-1.0	-1.0
chr15	73714073	73714303	ENSG00000103855.17|CD276|IGF2BP1|IGF2BP1	962	+	4.972896	1.4237583	-1.0	-1.0
chr15	74409843	74410008	ENSG00000138623.9|SEMA7A|IGF2BP1|IGF2BP1	942	-	5.0520506	1.2400467	-1.0	-1.0
chr15	74844914	74845049	ENSG00000140497.16|SCAMP2|IGF2BP1|IGF2BP1	930	-	5.9188848	1.1558337	-1.0	-1.0
chr15	74845114	74845234	ENSG00000140497.16|SCAMP2|IGF2BP1|IGF2BP1	947	-	5.9774036	1.2740489	-1.0	-1.0
chr15	75207093	75207193	ENSG00000167173.18|C15orf39|IGF2BP1|IGF2BP1	905	+	3.8433278	1.0205754	-1.0	-1.0
chr15	75411581	75411743	ENSG00000169375.15|SIN3A|IGF2BP1|IGF2BP1	937	-	3.7714174	1.1978517	-1.0	-1.0
chr15	75412762	75412902	ENSG00000169375.15|SIN3A|IGF2BP1|IGF2BP1	936	-	3.081562	1.19544	-1.0	-1.0
chr15	77052776	77052881	ENSG00000140391.14|TSPAN3|IGF2BP1|IGF2BP1	960	-	6.0809116	1.3991039	-1.0	-1.0
chr15	77485059	77485299	ENSG00000140382.14|HMG20A|IGF2BP1|IGF2BP1	959	+	4.6878943	1.3871542	-1.0	-1.0
chr15	78493953	78494056	ENSG00000136381.12|IREB2|IGF2BP1|IGF2BP1	905	+	5.8520517	1.022332	-1.0	-1.0
chr15	80922008	80922113	ENSG00000103888.16|CEMIP|IGF2BP1|IGF2BP1	903	+	5.822273	1.0113618	-1.0	-1.0
chr15	80950781	80950976	ENSG00000103888.16|CEMIP|IGF2BP1|IGF2BP1	954	+	5.2375937	1.3358891	-1.0	-1.0
chr15	80979061	80979231	ENSG00000117899.10|MESD|IGF2BP1|IGF2BP1	931	-	3.5317814	1.1594503	-1.0	-1.0
chr15	80978671	80978991	ENSG00000117899.10|MESD|IGF2BP1|IGF2BP1	917	-	3.1753714	1.0784913	-1.0	-1.0
chr15	82539902	82540172	ENSG00000182774.10|RPS17|IGF2BP1|IGF2BP1	998	-	3.9052587	2.730399	-1.0	-1.0
chr15	82538877	82539087	ENSG00000182774.10|RPS17|IGF2BP1|IGF2BP1	969	-	3.238585	1.5144854	-1.0	-1.0
chr15	82540337	82540547	ENSG00000182774.10|RPS17|IGF2BP1|IGF2BP1	943	-	2.5475414	1.2447566	-1.0	-1.0
chr15	82540031	82540132	ENSG00000260836.1|AC245033.1|IGF2BP1|IGF2BP1	995	-	2.7742906	2.2611213	-1.0	-1.0
chr15	82540337	82540547	ENSG00000260836.1|AC245033.1|IGF2BP1|IGF2BP1	943	-	2.5475414	1.2451733	-1.0	-1.0
chr15	84784323	84784423	ENSG00000166716.9|ZNF592|IGF2BP1|IGF2BP1	902	+	3.810901	1.0067602	-1.0	-1.0
chr15	84783013	84783288	ENSG00000166716.9|ZNF592|IGF2BP1|IGF2BP1	948	+	4.456535	1.2855338	-1.0	-1.0
chr15	89197451	89197646	ENSG00000140526.17|ABHD2|IGF2BP1|IGF2BP1	967	+	4.5950384	1.4803183	-1.0	-1.0
chr15	89200316	89200416	ENSG00000140526.17|ABHD2|IGF2BP1|IGF2BP1	911	+	3.8680658	1.0498273	-1.0	-1.0
chr15	89806149	89806444	ENSG00000166825.13|ANPEP|IGF2BP1|IGF2BP1	964	-	3.2311938	1.4398763	-1.0	-1.0
chr15	89790967	89791093	ENSG00000166825.13|ANPEP|IGF2BP1|IGF2BP1	973	-	6.3658104	1.5729456	-1.0	-1.0
chr15	89785188	89785433	ENSG00000166825.13|ANPEP|IGF2BP1|IGF2BP1	947	-	3.0335217	1.2777635	-1.0	-1.0
chr15	89801494	89801607	ENSG00000166825.13|ANPEP|IGF2BP1|IGF2BP1	958	-	3.6742625	1.3810899	-1.0	-1.0
chr15	89792204	89792304	ENSG00000166825.13|ANPEP|IGF2BP1|IGF2BP1	907	-	2.8112135	1.0328361	-1.0	-1.0
chr15	89785023	89785153	ENSG00000166825.13|ANPEP|IGF2BP1|IGF2BP1	925	-	2.7405424	1.1232336	-1.0	-1.0
chr15	89834372	89834557	ENSG00000250021.7|C15orf38-AP3S2|IGF2BP1|IGF2BP1	908	-	3.3200648	1.0344721	-1.0	-1.0
chr15	89834373	89834558	ENSG00000157823.16|AP3S2|IGF2BP1|IGF2BP1	908	-	3.3230183	1.0341057	-1.0	-1.0
chr15	90266178	90266287	ENSG00000261147.1|AC091167.3|IGF2BP1|IGF2BP1	969	+	4.57161	1.504493	-1.0	-1.0
chr15	90266287	90266398	ENSG00000261147.1|AC091167.3|IGF2BP1|IGF2BP1	968	+	4.50131	1.4951255	-1.0	-1.0
chr15	90266178	90266393	ENSG00000182768.8|NGRN|IGF2BP1|IGF2BP1	987	+	4.899059	1.8915235	-1.0	-1.0
chr15	90266316	90266398	ENSG00000275674.1|AC091167.7|IGF2BP1|IGF2BP1	958	+	4.348876	1.3746192	-1.0	-1.0
chr15	90500684	90500879	ENSG00000140575.12|IQGAP1|IGF2BP1|IGF2BP1	982	+	6.593658	1.7521019	-1.0	-1.0
chr15	90629293	90629488	ENSG00000140577.15|CRTC3|IGF2BP1|IGF2BP1	977	+	6.4628086	1.6402249	-1.0	-1.0
chr15	90883195	90883335	ENSG00000140564.11|FURIN|IGF2BP1|IGF2BP1	910	+	3.2999594	1.0437309	-1.0	-1.0
chr15	90882455	90882670	ENSG00000140564.11|FURIN|IGF2BP1|IGF2BP1	928	+	4.0581093	1.1398352	-1.0	-1.0
chr15	90882290	90882390	ENSG00000140564.11|FURIN|IGF2BP1|IGF2BP1	902	+	3.7886736	1.0086187	-1.0	-1.0
chr15	90882725	90883040	ENSG00000140564.11|FURIN|IGF2BP1|IGF2BP1	963	+	3.629853	1.4366523	-1.0	-1.0
chr15	93024521	93024621	ENSG00000173575.20|CHD2|IGF2BP1|IGF2BP1	905	+	5.8276196	1.0201579	-1.0	-1.0
chr15	98957190	98957380	ENSG00000140443.13|IGF1R|IGF2BP1|IGF2BP1	962	+	3.974437	1.4166006	-1.0	-1.0
chr15	98961970	98962285	ENSG00000140443.13|IGF1R|IGF2BP1|IGF2BP1	977	+	6.512202	1.6470262	-1.0	-1.0
chr15	98961340	98961540	ENSG00000140443.13|IGF1R|IGF2BP1|IGF2BP1	974	+	4.382196	1.5930501	-1.0	-1.0
chr15	98957950	98959695	ENSG00000140443.13|IGF1R|IGF2BP1|IGF2BP1	983	+	4.7248254	1.7782384	-1.0	-1.0
chr15	98922327	98922431	ENSG00000140443.13|IGF1R|IGF2BP1|IGF2BP1	910	+	3.3671122	1.0460451	-1.0	-1.0
chr15	98962655	98963090	ENSG00000140443.13|IGF1R|IGF2BP1|IGF2BP1	943	+	5.487269	1.2463586	-1.0	-1.0
chr15	98957385	98957935	ENSG00000140443.13|IGF1R|IGF2BP1|IGF2BP1	957	+	4.009598	1.365985	-1.0	-1.0
chr15	98961585	98961770	ENSG00000140443.13|IGF1R|IGF2BP1|IGF2BP1	937	+	3.9135046	1.1977408	-1.0	-1.0
chr15	98963420	98963575	ENSG00000140443.13|IGF1R|IGF2BP1|IGF2BP1	939	+	5.971975	1.212182	-1.0	-1.0
chr15	98899496	98899616	ENSG00000140443.13|IGF1R|IGF2BP1|IGF2BP1	908	+	3.445164	1.0367693	-1.0	-1.0
chr15	98960810	98961030	ENSG00000140443.13|IGF1R|IGF2BP1|IGF2BP1	964	+	5.324439	1.4401016	-1.0	-1.0
chr15	98911314	98911441	ENSG00000140443.13|IGF1R|IGF2BP1|IGF2BP1	982	+	3.983971	1.7445552	-1.0	-1.0
chr15	98922172	98922312	ENSG00000140443.13|IGF1R|IGF2BP1|IGF2BP1	914	+	4.482535	1.0662622	-1.0	-1.0
chr15	98961090	98961280	ENSG00000140443.13|IGF1R|IGF2BP1|IGF2BP1	918	+	3.0286756	1.0851414	-1.0	-1.0
chr15	98963785	98964005	ENSG00000140443.13|IGF1R|IGF2BP1|IGF2BP1	986	+	6.200682	1.8551986	-1.0	-1.0
chr15	98959960	98960555	ENSG00000140443.13|IGF1R|IGF2BP1|IGF2BP1	998	+	5.5414734	2.7676346	-1.0	-1.0
chr15	98942942	98943047	ENSG00000140443.13|IGF1R|IGF2BP1|IGF2BP1	911	+	3.3062527	1.0493685	-1.0	-1.0
chr15	101178767	101178962	ENSG00000131873.5|CHSY1|IGF2BP1|IGF2BP1	977	-	6.4419837	1.6332297	-1.0	-1.0
chr15	101272541	101272731	ENSG00000131871.14|SELENOS|IGF2BP1|IGF2BP1	968	-	6.238693	1.4887396	-1.0	-1.0
chr15	101305107	101305297	ENSG00000140479.16|PCSK6|IGF2BP1|IGF2BP1	957	-	3.3553238	1.3685607	-1.0	-1.0
chr15	101304412	101304742	ENSG00000140479.16|PCSK6|IGF2BP1|IGF2BP1	983	-	4.910537	1.7606189	-1.0	-1.0
chr15	101304782	101305037	ENSG00000140479.16|PCSK6|IGF2BP1|IGF2BP1	942	-	3.6711137	1.2399753	-1.0	-1.0
chr16	372032	372217	ENSG00000129925.10|TMEM8A|IGF2BP1|IGF2BP1	918	-	3.5077367	1.0868868	-1.0	-1.0
chr16	374039	374151	ENSG00000129925.10|TMEM8A|IGF2BP1|IGF2BP1	972	-	5.26045	1.5574318	-1.0	-1.0
chr16	400308	400673	ENSG00000103202.12|NME4|IGF2BP1|IGF2BP1	965	+	3.1295376	1.4500641	-1.0	-1.0
chr16	540771	540906	ENSG00000103326.11|CAPN15|IGF2BP1|IGF2BP1	908	+	5.8499684	1.0356666	-1.0	-1.0
chr16	541101	541216	ENSG00000103326.11|CAPN15|IGF2BP1|IGF2BP1	911	+	3.260043	1.0490527	-1.0	-1.0
chr16	534668	534808	ENSG00000103326.11|CAPN15|IGF2BP1|IGF2BP1	902	+	5.8061485	1.0109897	-1.0	-1.0
chr16	571455	571675	ENSG00000007541.16|PIGQ|IGF2BP1|IGF2BP1	973	+	6.3408513	1.5687737	-1.0	-1.0
chr16	571045	571400	ENSG00000007541.16|PIGQ|IGF2BP1|IGF2BP1	957	+	4.489121	1.3652507	-1.0	-1.0
chr16	571455	571675	ENSG00000282907.1|Z98883.1|IGF2BP1|IGF2BP1	973	+	6.3408513	1.5688726	-1.0	-1.0
chr16	571045	571400	ENSG00000282907.1|Z98883.1|IGF2BP1|IGF2BP1	957	+	4.489121	1.365286	-1.0	-1.0
chr16	1324799	1325284	ENSG00000103275.19|UBE2I|IGF2BP1|IGF2BP1	943	+	3.6043363	1.2460855	-1.0	-1.0
chr16	1320437	1320577	ENSG00000103275.19|UBE2I|IGF2BP1|IGF2BP1	964	+	4.2593718	1.446993	-1.0	-1.0
chr16	1320160	1320283	ENSG00000103275.19|UBE2I|IGF2BP1|IGF2BP1	959	+	3.6980898	1.3823665	-1.0	-1.0
chr16	1700470	1700570	ENSG00000206053.12|JPT2|IGF2BP1|IGF2BP1	900	+	3.785191	1.000327	-1.0	-1.0
chr16	1699505	1699700	ENSG00000206053.12|JPT2|IGF2BP1|IGF2BP1	971	+	4.927526	1.5423073	-1.0	-1.0
chr16	1699070	1699350	ENSG00000206053.12|JPT2|IGF2BP1|IGF2BP1	925	+	3.2406213	1.1276468	-1.0	-1.0
chr16	1739318	1739513	ENSG00000138834.12|MAPK8IP3|IGF2BP1|IGF2BP1	971	+	6.3528934	1.5446972	-1.0	-1.0
chr16	1738853	1739018	ENSG00000138834.12|MAPK8IP3|IGF2BP1|IGF2BP1	963	+	6.1569157	1.4315082	-1.0	-1.0
chr16	1738488	1738638	ENSG00000138834.12|MAPK8IP3|IGF2BP1|IGF2BP1	917	+	4.882531	1.0807488	-1.0	-1.0
chr16	1727082	1727182	ENSG00000138834.12|MAPK8IP3|IGF2BP1|IGF2BP1	903	+	5.8419137	1.011036	-1.0	-1.0
chr16	1736268	1736388	ENSG00000138834.12|MAPK8IP3|IGF2BP1|IGF2BP1	931	+	5.9224524	1.1580865	-1.0	-1.0
chr16	1736453	1736763	ENSG00000138834.12|MAPK8IP3|IGF2BP1|IGF2BP1	953	+	6.077671	1.3276353	-1.0	-1.0
chr16	1739848	1740198	ENSG00000138834.12|MAPK8IP3|IGF2BP1|IGF2BP1	927	+	4.797762	1.1364512	-1.0	-1.0
chr16	1739163	1739298	ENSG00000138834.12|MAPK8IP3|IGF2BP1|IGF2BP1	917	+	5.8734064	1.0795618	-1.0	-1.0
chr16	1735728	1736018	ENSG00000138834.12|MAPK8IP3|IGF2BP1|IGF2BP1	965	+	5.509307	1.4564408	-1.0	-1.0
chr16	1735253	1735608	ENSG00000138834.12|MAPK8IP3|IGF2BP1|IGF2BP1	956	+	6.1096015	1.3575857	-1.0	-1.0
chr16	1938339	1938579	ENSG00000198736.11|MSRB1|IGF2BP1|IGF2BP1	923	-	3.8036625	1.1128076	-1.0	-1.0
chr16	1964627	1964727	ENSG00000140988.15|RPS2|IGF2BP1|IGF2BP1	947	-	3.5612893	1.275156	-1.0	-1.0
chr16	1962086	1962326	ENSG00000140988.15|RPS2|IGF2BP1|IGF2BP1	991	-	3.3335164	2.0529068	-1.0	-1.0
chr16	2164186	2164681	ENSG00000131653.12|TRAF7|IGF2BP1|IGF2BP1	973	+	6.0304747	1.5696594	-1.0	-1.0
chr16	2164936	2165406	ENSG00000131653.12|TRAF7|IGF2BP1|IGF2BP1	970	+	5.6368084	1.5280647	-1.0	-1.0
chr16	2165631	2165851	ENSG00000131653.12|TRAF7|IGF2BP1|IGF2BP1	967	+	4.388229	1.4798324	-1.0	-1.0
chr16	2170618	2170730	ENSG00000131653.12|TRAF7|IGF2BP1|IGF2BP1	941	+	3.5033755	1.2301338	-1.0	-1.0
chr16	2165426	2165621	ENSG00000131653.12|TRAF7|IGF2BP1|IGF2BP1	964	+	5.076716	1.4384308	-1.0	-1.0
chr16	2253905	2254005	ENSG00000205937.11|RNPS1|IGF2BP1|IGF2BP1	914	-	3.3829632	1.0640141	-1.0	-1.0
chr16	2519212	2519372	ENSG00000259784.1|AC093525.1|IGF2BP1|IGF2BP1	928	+	3.6004076	1.1415904	-1.0	-1.0
chr16	2519617	2519852	ENSG00000259784.1|AC093525.1|IGF2BP1|IGF2BP1	978	+	3.681987	1.6484926	-1.0	-1.0
chr16	2519967	2520162	ENSG00000259784.1|AC093525.1|IGF2BP1|IGF2BP1	965	+	2.935227	1.4614551	-1.0	-1.0
chr16	2519615	2519860	ENSG00000185883.11|ATP6V0C|IGF2BP1|IGF2BP1	976	+	3.610452	1.6163269	-1.0	-1.0
chr16	2519970	2520165	ENSG00000185883.11|ATP6V0C|IGF2BP1|IGF2BP1	964	+	2.9207344	1.4442961	-1.0	-1.0
chr16	2519213	2519373	ENSG00000185883.11|ATP6V0C|IGF2BP1|IGF2BP1	925	+	3.5290718	1.1231866	-1.0	-1.0
chr16	2519615	2519860	ENSG00000260272.1|AC093525.2|IGF2BP1|IGF2BP1	976	+	3.610452	1.6146191	-1.0	-1.0
chr16	2519970	2520165	ENSG00000260272.1|AC093525.2|IGF2BP1|IGF2BP1	964	+	2.9207344	1.4468044	-1.0	-1.0
chr16	2519217	2519372	ENSG00000260272.1|AC093525.2|IGF2BP1|IGF2BP1	929	+	3.5772207	1.1484352	-1.0	-1.0
chr16	2598925	2599035	ENSG00000140992.18|PDPK1|IGF2BP1|IGF2BP1	917	+	3.8983867	1.0826563	-1.0	-1.0
chr16	2597910	2598025	ENSG00000140992.18|PDPK1|IGF2BP1|IGF2BP1	952	+	5.959608	1.321138	-1.0	-1.0
chr16	2600940	2601105	ENSG00000140992.18|PDPK1|IGF2BP1|IGF2BP1	923	+	5.948177	1.1145715	-1.0	-1.0
chr16	2602185	2602290	ENSG00000140992.18|PDPK1|IGF2BP1|IGF2BP1	971	+	6.335683	1.5380559	-1.0	-1.0
chr16	2597770	2597890	ENSG00000140992.18|PDPK1|IGF2BP1|IGF2BP1	906	+	3.8322506	1.0254272	-1.0	-1.0
chr16	2764340	2764535	ENSG00000167978.16|SRRM2|IGF2BP1|IGF2BP1	935	+	4.500324	1.1900086	-1.0	-1.0
chr16	2766935	2767050	ENSG00000167978.16|SRRM2|IGF2BP1|IGF2BP1	908	+	2.636466	1.0368824	-1.0	-1.0
chr16	2766000	2766280	ENSG00000167978.16|SRRM2|IGF2BP1|IGF2BP1	937	+	2.7106764	1.1993599	-1.0	-1.0
chr16	2765200	2765335	ENSG00000167978.16|SRRM2|IGF2BP1|IGF2BP1	927	+	3.654466	1.1372008	-1.0	-1.0
chr16	2765595	2765840	ENSG00000167978.16|SRRM2|IGF2BP1|IGF2BP1	944	+	2.7334237	1.2549977	-1.0	-1.0
chr16	2767110	2767220	ENSG00000167978.16|SRRM2|IGF2BP1|IGF2BP1	907	+	2.7239785	1.0333891	-1.0	-1.0
chr16	2762805	2763935	ENSG00000167978.16|SRRM2|IGF2BP1|IGF2BP1	986	+	3.4409857	1.8455445	-1.0	-1.0
chr16	2768010	2768110	ENSG00000167978.16|SRRM2|IGF2BP1|IGF2BP1	907	+	2.123028	1.0325928	-1.0	-1.0
chr16	2766340	2766910	ENSG00000167978.16|SRRM2|IGF2BP1|IGF2BP1	966	+	3.2473254	1.4709458	-1.0	-1.0
chr16	2767635	2767765	ENSG00000167978.16|SRRM2|IGF2BP1|IGF2BP1	911	+	2.5931194	1.0528376	-1.0	-1.0
chr16	3021770	3021990	ENSG00000006327.13|TNFRSF12A|IGF2BP1|IGF2BP1	976	+	3.7647407	1.6136518	-1.0	-1.0
chr16	3021995	3022195	ENSG00000006327.13|TNFRSF12A|IGF2BP1|IGF2BP1	994	+	5.513054	2.1985679	-1.0	-1.0
chr16	3054235	3054340	ENSG00000261971.6|MMP25-AS1|IGF2BP1|IGF2BP1	907	-	3.8326833	1.0318321	-1.0	-1.0
chr16	3142080	3142185	ENSG00000085644.13|ZNF213|IGF2BP1|IGF2BP1	913	+	5.90414	1.0586094	-1.0	-1.0
chr16	3142445	3142585	ENSG00000085644.13|ZNF213|IGF2BP1|IGF2BP1	922	+	4.166091	1.1085428	-1.0	-1.0
chr16	3484611	3484856	ENSG00000263212.2|AC004224.2|IGF2BP1|IGF2BP1	974	+	5.245523	1.5901695	-1.0	-1.0
chr16	3484886	3485036	ENSG00000263212.2|AC004224.2|IGF2BP1|IGF2BP1	940	+	4.032419	1.2227223	-1.0	-1.0
chr16	3483336	3483586	ENSG00000263212.2|AC004224.2|IGF2BP1|IGF2BP1	972	+	4.653686	1.5547056	-1.0	-1.0
chr16	3486696	3486871	ENSG00000263212.2|AC004224.2|IGF2BP1|IGF2BP1	959	+	6.045742	1.3875166	-1.0	-1.0
chr16	3484611	3484856	ENSG00000122390.17|NAA60|IGF2BP1|IGF2BP1	974	+	5.245523	1.5902798	-1.0	-1.0
chr16	3484886	3485036	ENSG00000122390.17|NAA60|IGF2BP1|IGF2BP1	940	+	4.032419	1.2224905	-1.0	-1.0
chr16	3483345	3483585	ENSG00000122390.17|NAA60|IGF2BP1|IGF2BP1	974	+	4.750989	1.5841813	-1.0	-1.0
chr16	3486696	3486871	ENSG00000122390.17|NAA60|IGF2BP1|IGF2BP1	959	+	6.045742	1.3879533	-1.0	-1.0
chr16	3782683	3782913	ENSG00000005339.14|CREBBP|IGF2BP1|IGF2BP1	964	-	3.2072418	1.4439551	-1.0	-1.0
chr16	3728648	3728823	ENSG00000005339.14|CREBBP|IGF2BP1|IGF2BP1	960	-	4.8662376	1.3961884	-1.0	-1.0
chr16	3780731	3780878	ENSG00000005339.14|CREBBP|IGF2BP1|IGF2BP1	954	-	4.2240734	1.3350796	-1.0	-1.0
chr16	3729168	3729278	ENSG00000005339.14|CREBBP|IGF2BP1|IGF2BP1	902	-	5.8025928	1.0105956	-1.0	-1.0
chr16	3781203	3781306	ENSG00000005339.14|CREBBP|IGF2BP1|IGF2BP1	959	-	3.6900456	1.3887233	-1.0	-1.0
chr16	3728348	3728598	ENSG00000005339.14|CREBBP|IGF2BP1|IGF2BP1	946	-	5.2330923	1.2671509	-1.0	-1.0
chr16	3777981	3778091	ENSG00000005339.14|CREBBP|IGF2BP1|IGF2BP1	931	-	5.938812	1.162445	-1.0	-1.0
chr16	3770569	3770986	ENSG00000005339.14|CREBBP|IGF2BP1|IGF2BP1	982	-	3.8496528	1.7517487	-1.0	-1.0
chr16	3773760	3773925	ENSG00000005339.14|CREBBP|IGF2BP1|IGF2BP1	929	-	3.9291103	1.1478045	-1.0	-1.0
chr16	3774583	3774688	ENSG00000005339.14|CREBBP|IGF2BP1|IGF2BP1	927	-	3.9870224	1.1340089	-1.0	-1.0
chr16	3727758	3728183	ENSG00000005339.14|CREBBP|IGF2BP1|IGF2BP1	993	-	4.9962454	2.1326525	-1.0	-1.0
chr16	3963220	3963830	ENSG00000162104.9|ADCY9|IGF2BP1|IGF2BP1	948	-	4.4828553	1.2849321	-1.0	-1.0
chr16	3964440	3964615	ENSG00000162104.9|ADCY9|IGF2BP1|IGF2BP1	957	-	5.351572	1.3708752	-1.0	-1.0
chr16	3977486	3977630	ENSG00000162104.9|ADCY9|IGF2BP1|IGF2BP1	910	-	2.9706137	1.0436668	-1.0	-1.0
chr16	4082550	4082700	ENSG00000162104.9|ADCY9|IGF2BP1|IGF2BP1	941	-	5.9756336	1.232598	-1.0	-1.0
chr16	3963920	3964355	ENSG00000162104.9|ADCY9|IGF2BP1|IGF2BP1	988	-	5.2665153	1.9333296	-1.0	-1.0
chr16	4082720	4082830	ENSG00000162104.9|ADCY9|IGF2BP1|IGF2BP1	912	-	5.880787	1.0559622	-1.0	-1.0
chr16	3965145	3965415	ENSG00000162104.9|ADCY9|IGF2BP1|IGF2BP1	920	-	3.680065	1.0947764	-1.0	-1.0
chr16	3962890	3963125	ENSG00000162104.9|ADCY9|IGF2BP1|IGF2BP1	978	-	5.109621	1.6669884	-1.0	-1.0
chr16	3965475	3965680	ENSG00000162104.9|ADCY9|IGF2BP1|IGF2BP1	941	-	3.601505	1.2326164	-1.0	-1.0
chr16	3964685	3964970	ENSG00000162104.9|ADCY9|IGF2BP1|IGF2BP1	969	-	5.4440484	1.5151935	-1.0	-1.0
chr16	4381073	4381288	ENSG00000168140.4|VASN|IGF2BP1|IGF2BP1	965	+	4.40755	1.4585844	-1.0	-1.0
chr16	4512895	4513064	ENSG00000089486.16|CDIP1|IGF2BP1|IGF2BP1	942	-	5.835294	1.2347875	-1.0	-1.0
chr16	4690773	4690888	ENSG00000102858.12|MGRN1|IGF2BP1|IGF2BP1	905	+	5.824366	1.0204862	-1.0	-1.0
chr16	4805022	4805192	ENSG00000140632.16|GLYR1|IGF2BP1|IGF2BP1	914	-	3.5883179	1.0663711	-1.0	-1.0
chr16	5025233	5025343	ENSG00000103174.11|NAGPA|IGF2BP1|IGF2BP1	939	-	5.908887	1.2121353	-1.0	-1.0
chr16	8783984	8784224	ENSG00000183044.11|ABAT|IGF2BP1|IGF2BP1	976	+	6.123137	1.6205744	-1.0	-1.0
chr16	8782399	8782584	ENSG00000183044.11|ABAT|IGF2BP1|IGF2BP1	938	+	5.691997	1.205762	-1.0	-1.0
chr16	8781794	8781979	ENSG00000183044.11|ABAT|IGF2BP1|IGF2BP1	943	+	4.2068543	1.2436383	-1.0	-1.0
chr16	8783134	8783439	ENSG00000183044.11|ABAT|IGF2BP1|IGF2BP1	942	+	3.4403937	1.2389851	-1.0	-1.0
chr16	8858073	8858323	ENSG00000153048.10|CARHSP1|IGF2BP1|IGF2BP1	971	-	5.5905943	1.5355282	-1.0	-1.0
chr16	8893228	8893358	ENSG00000187555.14|USP7|IGF2BP1|IGF2BP1	958	-	6.1028914	1.3814669	-1.0	-1.0
chr16	8892763	8892963	ENSG00000187555.14|USP7|IGF2BP1|IGF2BP1	994	-	3.8289433	2.230669	-1.0	-1.0
chr16	9106982	9107292	ENSG00000263244.2|AC087190.4|IGF2BP1|IGF2BP1	937	+	3.1523235	1.1987573	-1.0	-1.0
chr16	9108897	9109027	ENSG00000263244.2|AC087190.4|IGF2BP1|IGF2BP1	957	+	6.117281	1.3616802	-1.0	-1.0
chr16	9112297	9112412	ENSG00000263244.2|AC087190.4|IGF2BP1|IGF2BP1	935	+	5.9255095	1.1898807	-1.0	-1.0
chr16	9107632	9107732	ENSG00000263244.2|AC087190.4|IGF2BP1|IGF2BP1	905	+	3.8254879	1.0234133	-1.0	-1.0
chr16	9107628	9107733	ENSG00000182831.11|C16orf72|IGF2BP1|IGF2BP1	906	+	3.837932	1.026592	-1.0	-1.0
chr16	9116827	9116947	ENSG00000182831.11|C16orf72|IGF2BP1|IGF2BP1	929	+	3.250109	1.1485802	-1.0	-1.0
chr16	9106983	9107293	ENSG00000182831.11|C16orf72|IGF2BP1|IGF2BP1	937	+	3.1688573	1.1988093	-1.0	-1.0
chr16	9112288	9112413	ENSG00000182831.11|C16orf72|IGF2BP1|IGF2BP1	939	+	5.9236336	1.2113602	-1.0	-1.0
chr16	9108898	9109028	ENSG00000182831.11|C16orf72|IGF2BP1|IGF2BP1	957	+	6.122478	1.364455	-1.0	-1.0
chr16	10530191	10530326	ENSG00000213853.9|EMP2|IGF2BP1|IGF2BP1	909	-	3.8334603	1.03974	-1.0	-1.0
chr16	10532491	10532686	ENSG00000213853.9|EMP2|IGF2BP1|IGF2BP1	969	-	4.6367645	1.5020177	-1.0	-1.0
chr16	10529396	10529691	ENSG00000213853.9|EMP2|IGF2BP1|IGF2BP1	975	-	5.877175	1.6076726	-1.0	-1.0
chr16	10531626	10531946	ENSG00000213853.9|EMP2|IGF2BP1|IGF2BP1	965	-	4.5159407	1.4550393	-1.0	-1.0
chr16	11178789	11178984	ENSG00000038532.14|CLEC16A|IGF2BP1|IGF2BP1	948	+	5.997924	1.2810414	-1.0	-1.0
chr16	11556448	11556633	ENSG00000189067.12|LITAF|IGF2BP1|IGF2BP1	957	-	5.4170547	1.3635498	-1.0	-1.0
chr16	11548956	11549671	ENSG00000189067.12|LITAF|IGF2BP1|IGF2BP1	970	-	3.8382096	1.5271803	-1.0	-1.0
chr16	11679694	11679794	ENSG00000153066.12|TXNDC11|IGF2BP1|IGF2BP1	902	-	2.8785706	1.0085138	-1.0	-1.0
chr16	11688302	11688487	ENSG00000153066.12|TXNDC11|IGF2BP1|IGF2BP1	980	-	5.3948245	1.6976368	-1.0	-1.0
chr16	11679214	11679334	ENSG00000153066.12|TXNDC11|IGF2BP1|IGF2BP1	950	-	6.010405	1.301002	-1.0	-1.0
chr16	11691398	11691608	ENSG00000153066.12|TXNDC11|IGF2BP1|IGF2BP1	961	-	4.63042	1.4099023	-1.0	-1.0
chr16	11687856	11687961	ENSG00000153066.12|TXNDC11|IGF2BP1|IGF2BP1	982	-	4.074274	1.7490789	-1.0	-1.0
chr16	11846714	11846834	ENSG00000171490.12|RSL1D1|IGF2BP1|IGF2BP1	924	-	5.91886	1.1187441	-1.0	-1.0
chr16	11869642	11869762	ENSG00000103342.12|GSPT1|IGF2BP1|IGF2BP1	910	-	5.876773	1.0440592	-1.0	-1.0
chr16	12260948	12261118	ENSG00000048471.13|SNX29|IGF2BP1|IGF2BP1	921	+	5.8767924	1.1002505	-1.0	-1.0
chr16	12664388	12664563	ENSG00000103381.11|CPPED1|IGF2BP1|IGF2BP1	961	-	5.7279763	1.4126005	-1.0	-1.0
chr16	14246607	14246867	ENSG00000186260.16|MKL2|IGF2BP1|IGF2BP1	957	+	5.3668647	1.3676611	-1.0	-1.0
chr16	14252369	14252469	ENSG00000186260.16|MKL2|IGF2BP1|IGF2BP1	901	+	5.807989	1.0056354	-1.0	-1.0
chr16	14263748	14264038	ENSG00000186260.16|MKL2|IGF2BP1|IGF2BP1	976	+	6.4224763	1.6206024	-1.0	-1.0
chr16	14248917	14249027	ENSG00000186260.16|MKL2|IGF2BP1|IGF2BP1	940	+	5.98034	1.2242254	-1.0	-1.0
chr16	14435815	14436085	ENSG00000140694.16|PARN|IGF2BP1|IGF2BP1	941	-	4.0200486	1.2256132	-1.0	-1.0
chr16	14667994	14668174	ENSG00000103429.10|BFAR|IGF2BP1|IGF2BP1	944	+	5.1548934	1.2508539	-1.0	-1.0
chr16	14648442	14648587	ENSG00000103429.10|BFAR|IGF2BP1|IGF2BP1	929	+	5.9487076	1.1509309	-1.0	-1.0
chr16	14857514	14857655	ENSG00000103512.14|NOMO1|IGF2BP1|IGF2BP1	985	+	5.9937496	1.8119081	-1.0	-1.0
chr16	14886760	14886862	ENSG00000103512.14|NOMO1|IGF2BP1|IGF2BP1	983	+	3.4151194	1.7798123	-1.0	-1.0
chr16	14895513	14895638	ENSG00000103512.14|NOMO1|IGF2BP1|IGF2BP1	922	+	2.6591647	1.1089115	-1.0	-1.0
chr16	14895973	14896160	ENSG00000103512.14|NOMO1|IGF2BP1|IGF2BP1	978	+	4.600885	1.6561441	-1.0	-1.0
chr16	15036335	15036790	ENSG00000179889.18|PDXDC1|IGF2BP1|IGF2BP1	972	+	4.6476054	1.5460815	-1.0	-1.0
chr16	15037015	15037310	ENSG00000179889.18|PDXDC1|IGF2BP1|IGF2BP1	959	+	3.9870913	1.3855597	-1.0	-1.0
chr16	15104461	15104586	ENSG00000188599.17|NPIPP1|IGF2BP1|IGF2BP1	928	-	4.3130274	1.1449268	-1.0	-1.0
chr16	15141039	15141289	ENSG00000250251.6|PKD1P6|IGF2BP1|IGF2BP1	965	-	6.230839	1.4588919	-1.0	-1.0
chr16	15596775	15596875	ENSG00000166783.21|MARF1|IGF2BP1|IGF2BP1	902	-	3.1794386	1.0090044	-1.0	-1.0
chr16	15609567	15609697	ENSG00000166783.21|MARF1|IGF2BP1|IGF2BP1	937	-	5.915588	1.2003092	-1.0	-1.0
chr16	15700691	15700896	ENSG00000072864.14|NDE1|IGF2BP1|IGF2BP1	972	+	6.3466415	1.5524724	-1.0	-1.0
chr16	16141852	16142022	ENSG00000103222.18|ABCC1|IGF2BP1|IGF2BP1	915	+	3.5765638	1.071169	-1.0	-1.0
chr16	16141177	16141527	ENSG00000103222.18|ABCC1|IGF2BP1|IGF2BP1	984	+	5.5263677	1.7997324	-1.0	-1.0
chr16	16158329	16158474	ENSG00000091262.15|ABCC6|IGF2BP1|IGF2BP1	921	-	3.3835642	1.102122	-1.0	-1.0
chr16	16149837	16149952	ENSG00000091262.15|ABCC6|IGF2BP1|IGF2BP1	934	-	5.9444327	1.1786349	-1.0	-1.0
chr16	18538525	18538665	ENSG00000185164.14|NOMO2|IGF2BP1|IGF2BP1	986	-	6.8026705	1.8570502	-1.0	-1.0
chr16	18792798	18792983	ENSG00000260342.2|AC138811.2|IGF2BP1|IGF2BP1	930	-	2.9017897	1.1579268	-1.0	-1.0
chr16	18788062	18788142	ENSG00000260342.2|AC138811.2|IGF2BP1|IGF2BP1	921	-	2.0444005	1.1010573	-1.0	-1.0
chr16	18788062	18788159	ENSG00000134419.15|RPS15A|IGF2BP1|IGF2BP1	921	-	2.0520349	1.1038368	-1.0	-1.0
chr16	18792796	18792981	ENSG00000170540.14|ARL6IP1|IGF2BP1|IGF2BP1	926	-	2.8285036	1.1320187	-1.0	-1.0
chr16	18842217	18842332	ENSG00000157106.16|SMG1|IGF2BP1|IGF2BP1	909	-	5.869548	1.0394359	-1.0	-1.0
chr16	18807272	18807437	ENSG00000157106.16|SMG1|IGF2BP1|IGF2BP1	910	-	2.5098827	1.0445589	-1.0	-1.0
chr16	18841614	18841789	ENSG00000157106.16|SMG1|IGF2BP1|IGF2BP1	971	-	6.301213	1.5304614	-1.0	-1.0
chr16	18808727	18808857	ENSG00000157106.16|SMG1|IGF2BP1|IGF2BP1	949	-	5.3630705	1.2912582	-1.0	-1.0
chr16	19117247	19117482	ENSG00000205730.6|ITPRIPL2|IGF2BP1|IGF2BP1	908	+	4.139426	1.0366929	-1.0	-1.0
chr16	19117250	19117485	ENSG00000261427.6|AC099518.3|IGF2BP1|IGF2BP1	906	+	4.093465	1.0290544	-1.0	-1.0
chr16	19501863	19502013	ENSG00000006007.11|GDE1|IGF2BP1|IGF2BP1	925	-	3.3666859	1.1227084	-1.0	-1.0
chr16	19503373	19503538	ENSG00000006007.11|GDE1|IGF2BP1|IGF2BP1	957	-	5.470906	1.3677969	-1.0	-1.0
chr16	19502183	19502338	ENSG00000006007.11|GDE1|IGF2BP1|IGF2BP1	932	-	5.9287114	1.1669823	-1.0	-1.0
chr16	20691741	20691841	ENSG00000005187.11|ACSM3|IGF2BP1|IGF2BP1	950	+	5.994316	1.2981333	-1.0	-1.0
chr16	20735283	20735418	ENSG00000066654.13|THUMPD1|IGF2BP1|IGF2BP1	942	-	6.014287	1.2401173	-1.0	-1.0
chr16	21655558	21655828	ENSG00000197006.13|METTL9|IGF2BP1|IGF2BP1	956	+	3.6916757	1.3571572	-1.0	-1.0
chr16	21980591	21980700	ENSG00000140740.10|UQCRC2|IGF2BP1|IGF2BP1	920	+	3.6160479	1.0970604	-1.0	-1.0
chr16	21962776	21962886	ENSG00000140740.10|UQCRC2|IGF2BP1|IGF2BP1	954	+	6.0182734	1.3336155	-1.0	-1.0
chr16	21983087	21983287	ENSG00000140740.10|UQCRC2|IGF2BP1|IGF2BP1	987	+	3.5624256	1.8884269	-1.0	-1.0
chr16	21965407	21965522	ENSG00000140740.10|UQCRC2|IGF2BP1|IGF2BP1	910	+	4.8612337	1.0442188	-1.0	-1.0
chr16	22285076	22285216	ENSG00000103319.11|EEF2K|IGF2BP1|IGF2BP1	963	+	5.982366	1.430776	-1.0	-1.0
chr16	22346080	22346205	ENSG00000140743.7|CDR2|IGF2BP1|IGF2BP1	932	-	6.017249	1.1683267	-1.0	-1.0
chr16	23068620	23068970	ENSG00000103404.14|USP31|IGF2BP1|IGF2BP1	971	-	5.001691	1.5387399	-1.0	-1.0
chr16	23065990	23066185	ENSG00000103404.14|USP31|IGF2BP1|IGF2BP1	968	-	6.231141	1.4912466	-1.0	-1.0
chr16	23066810	23066910	ENSG00000103404.14|USP31|IGF2BP1|IGF2BP1	901	-	5.7926936	1.0052339	-1.0	-1.0
chr16	23466736	23466841	ENSG00000103365.15|GGA2|IGF2BP1|IGF2BP1	923	-	3.982216	1.1150444	-1.0	-1.0
chr16	23466906	23467011	ENSG00000103365.15|GGA2|IGF2BP1|IGF2BP1	905	-	2.7555509	1.0228297	-1.0	-1.0
chr16	23467071	23467546	ENSG00000103365.15|GGA2|IGF2BP1|IGF2BP1	1000	-	5.1867285	4.558593	-1.0	-1.0
chr16	23571099	23571319	ENSG00000103353.15|UBFD1|IGF2BP1|IGF2BP1	988	+	4.4056306	1.9334342	-1.0	-1.0
chr16	23572029	23572209	ENSG00000103353.15|UBFD1|IGF2BP1|IGF2BP1	921	+	3.6843622	1.1044217	-1.0	-1.0
chr16	23571404	23571564	ENSG00000103353.15|UBFD1|IGF2BP1|IGF2BP1	926	+	4.699701	1.1285338	-1.0	-1.0
chr16	23573004	23573254	ENSG00000103353.15|UBFD1|IGF2BP1|IGF2BP1	981	+	3.863731	1.7272304	-1.0	-1.0
chr16	23573304	23573539	ENSG00000103353.15|UBFD1|IGF2BP1|IGF2BP1	967	+	3.3224325	1.4836398	-1.0	-1.0
chr16	23571754	23571924	ENSG00000103353.15|UBFD1|IGF2BP1|IGF2BP1	961	+	4.670139	1.4036015	-1.0	-1.0
chr16	23572369	23572759	ENSG00000103353.15|UBFD1|IGF2BP1|IGF2BP1	933	+	2.474347	1.1748071	-1.0	-1.0
chr16	23573664	23573864	ENSG00000103353.15|UBFD1|IGF2BP1|IGF2BP1	970	+	3.5000103	1.5245339	-1.0	-1.0
chr16	23667392	23667537	ENSG00000166847.9|DCTN5|IGF2BP1|IGF2BP1	915	+	2.5967789	1.0682712	-1.0	-1.0
chr16	23667592	23667702	ENSG00000166847.9|DCTN5|IGF2BP1|IGF2BP1	908	+	5.891129	1.0384762	-1.0	-1.0
chr16	23668377	23668577	ENSG00000166847.9|DCTN5|IGF2BP1|IGF2BP1	970	+	4.2299967	1.522193	-1.0	-1.0
chr16	24561823	24562148	ENSG00000122257.18|RBBP6|IGF2BP1|IGF2BP1	980	+	6.5353622	1.7048516	-1.0	-1.0
chr16	24567232	24567412	ENSG00000122257.18|RBBP6|IGF2BP1|IGF2BP1	913	+	3.4778655	1.0619742	-1.0	-1.0
chr16	24823511	24823611	ENSG00000090905.18|TNRC6A|IGF2BP1|IGF2BP1	902	+	5.8025928	1.0086187	-1.0	-1.0
chr16	24823721	24823871	ENSG00000090905.18|TNRC6A|IGF2BP1|IGF2BP1	929	+	3.2285976	1.1476398	-1.0	-1.0
chr16	24930783	24931403	ENSG00000140750.16|ARHGAP17|IGF2BP1|IGF2BP1	987	-	4.314306	1.8698678	-1.0	-1.0
chr16	24920144	24920304	ENSG00000140750.16|ARHGAP17|IGF2BP1|IGF2BP1	954	-	4.2979126	1.3403774	-1.0	-1.0
chr16	28098443	28098628	ENSG00000169180.11|XPO6|IGF2BP1|IGF2BP1	965	-	5.549476	1.4504058	-1.0	-1.0
chr16	28111851	28111971	ENSG00000169180.11|XPO6|IGF2BP1|IGF2BP1	911	-	5.8754554	1.0527158	-1.0	-1.0
chr16	28112933	28113050	ENSG00000169180.11|XPO6|IGF2BP1|IGF2BP1	908	-	5.8820987	1.0360129	-1.0	-1.0
chr16	28156268	28156368	ENSG00000169180.11|XPO6|IGF2BP1|IGF2BP1	906	-	3.2102354	1.0264441	-1.0	-1.0
chr16	28106108	28106214	ENSG00000169180.11|XPO6|IGF2BP1|IGF2BP1	909	-	5.8805428	1.0406694	-1.0	-1.0
chr16	28239727	28239912	ENSG00000250982.2|GAPDHP35|IGF2BP1|IGF2BP1	913	-	3.5259216	1.0614914	-1.0	-1.0
chr16	28833188	28833354	ENSG00000168488.18|ATXN2L|IGF2BP1|IGF2BP1	959	+	3.1221578	1.3896319	-1.0	-1.0
chr16	28835481	28835646	ENSG00000168488.18|ATXN2L|IGF2BP1|IGF2BP1	920	+	2.5490017	1.0973674	-1.0	-1.0
chr16	28836042	28836177	ENSG00000168488.18|ATXN2L|IGF2BP1|IGF2BP1	924	+	2.4120831	1.1184707	-1.0	-1.0
chr16	28836722	28836952	ENSG00000168488.18|ATXN2L|IGF2BP1|IGF2BP1	918	+	2.0250816	1.0855104	-1.0	-1.0
chr16	28834328	28834415	ENSG00000168488.18|ATXN2L|IGF2BP1|IGF2BP1	963	+	3.4393368	1.4329294	-1.0	-1.0
chr16	28834515	28834693	ENSG00000168488.18|ATXN2L|IGF2BP1|IGF2BP1	1000	+	3.2756982	3.4197302	-1.0	-1.0
chr16	28833990	28834211	ENSG00000168488.18|ATXN2L|IGF2BP1|IGF2BP1	990	+	3.0930674	2.0047638	-1.0	-1.0
chr16	28836987	28837092	ENSG00000168488.18|ATXN2L|IGF2BP1|IGF2BP1	933	+	3.3313153	1.1738211	-1.0	-1.0
chr16	28834971	28835446	ENSG00000168488.18|ATXN2L|IGF2BP1|IGF2BP1	993	+	3.110389	2.1812942	-1.0	-1.0
chr16	28874051	28874151	ENSG00000178188.14|SH2B1|IGF2BP1|IGF2BP1	909	+	5.8564487	1.0397636	-1.0	-1.0
chr16	29270296	29270931	ENSG00000284685.1|AC009093.10|IGF2BP1|IGF2BP1	975	+	5.5163503	1.5954003	-1.0	-1.0
chr16	29270971	29271321	ENSG00000284685.1|AC009093.10|IGF2BP1|IGF2BP1	951	+	5.012253	1.3072796	-1.0	-1.0
chr16	29273606	29273721	ENSG00000284685.1|AC009093.10|IGF2BP1|IGF2BP1	920	+	5.8773074	1.097495	-1.0	-1.0
chr16	29697391	29697581	ENSG00000103485.17|QPRT|IGF2BP1|IGF2BP1	913	+	2.594059	1.0583886	-1.0	-1.0
chr16	29859111	29859211	ENSG00000103502.13|CDIPT|IGF2BP1|IGF2BP1	911	-	3.8646903	1.0487292	-1.0	-1.0
chr16	29858651	29858786	ENSG00000103502.13|CDIPT|IGF2BP1|IGF2BP1	914	-	2.7343152	1.0678113	-1.0	-1.0
chr16	29861130	29861230	ENSG00000103502.13|CDIPT|IGF2BP1|IGF2BP1	902	-	5.7926936	1.0085138	-1.0	-1.0
chr16	29871313	29871613	ENSG00000174938.14|SEZ6L2|IGF2BP1|IGF2BP1	986	-	6.634371	1.8656967	-1.0	-1.0
chr16	30116869	30117009	ENSG00000102882.11|MAPK3|IGF2BP1|IGF2BP1	940	-	5.5457892	1.2216047	-1.0	-1.0
chr16	30114479	30114589	ENSG00000102882.11|MAPK3|IGF2BP1|IGF2BP1	951	-	6.067426	1.3079314	-1.0	-1.0
chr16	30654938	30655043	ENSG00000156858.11|PRR14|IGF2BP1|IGF2BP1	937	+	5.9654427	1.2017176	-1.0	-1.0
chr16	30667541	30667622	ENSG00000156860.15|FBRS|IGF2BP1|IGF2BP1	980	+	4.702299	1.7077814	-1.0	-1.0
chr16	30668798	30668978	ENSG00000156860.15|FBRS|IGF2BP1|IGF2BP1	947	+	5.5348425	1.2754867	-1.0	-1.0
chr16	30665305	30665401	ENSG00000156860.15|FBRS|IGF2BP1|IGF2BP1	913	+	2.6483808	1.0598698	-1.0	-1.0
chr16	30724983	30725093	ENSG00000080603.16|SRCAP|IGF2BP1|IGF2BP1	917	+	3.4046857	1.0791503	-1.0	-1.0
chr16	30737138	30737398	ENSG00000080603.16|SRCAP|IGF2BP1|IGF2BP1	957	+	4.0518956	1.3642929	-1.0	-1.0
chr16	30721188	30721476	ENSG00000080603.16|SRCAP|IGF2BP1|IGF2BP1	953	+	3.5999691	1.3308783	-1.0	-1.0
chr16	30716292	30716462	ENSG00000080603.16|SRCAP|IGF2BP1|IGF2BP1	934	+	3.265394	1.1778389	-1.0	-1.0
chr16	30723583	30724753	ENSG00000080603.16|SRCAP|IGF2BP1|IGF2BP1	989	+	3.909505	1.9768745	-1.0	-1.0
chr16	30729125	30729231	ENSG00000080603.16|SRCAP|IGF2BP1|IGF2BP1	910	+	3.8788612	1.0434549	-1.0	-1.0
chr16	30723062	30723197	ENSG00000080603.16|SRCAP|IGF2BP1|IGF2BP1	925	+	3.3318174	1.1229415	-1.0	-1.0
chr16	30737138	30737398	ENSG00000282034.1|AC106886.5|IGF2BP1|IGF2BP1	957	+	4.0518956	1.3644017	-1.0	-1.0
chr16	30716292	30716462	ENSG00000282034.1|AC106886.5|IGF2BP1|IGF2BP1	934	+	3.265394	1.1776795	-1.0	-1.0
chr16	30723583	30724753	ENSG00000282034.1|AC106886.5|IGF2BP1|IGF2BP1	990	+	3.9164462	1.9811914	-1.0	-1.0
chr16	30729125	30729231	ENSG00000282034.1|AC106886.5|IGF2BP1|IGF2BP1	910	+	3.8788612	1.0444863	-1.0	-1.0
chr16	30724983	30725082	ENSG00000282034.1|AC106886.5|IGF2BP1|IGF2BP1	911	+	2.965861	1.0496846	-1.0	-1.0
chr16	30723062	30723197	ENSG00000282034.1|AC106886.5|IGF2BP1|IGF2BP1	925	+	3.3318174	1.1231661	-1.0	-1.0
chr16	30721128	30721478	ENSG00000282034.1|AC106886.5|IGF2BP1|IGF2BP1	947	+	3.5798705	1.2731851	-1.0	-1.0
chr16	30774709	30774854	ENSG00000103549.21|RNF40|IGF2BP1|IGF2BP1	970	+	6.283953	1.5284995	-1.0	-1.0
chr16	30948566	30948666	ENSG00000099364.16|FBXL19|IGF2BP1|IGF2BP1	900	+	3.785191	1.0007255	-1.0	-1.0
chr16	30948568	30948668	ENSG00000261487.1|AC135048.1|IGF2BP1|IGF2BP1	912	+	3.8890703	1.0570174	-1.0	-1.0
chr16	30964621	30964726	ENSG00000099381.17|SETD1A|IGF2BP1|IGF2BP1	905	+	2.755477	1.0232987	-1.0	-1.0
chr16	30964168	30964318	ENSG00000099381.17|SETD1A|IGF2BP1|IGF2BP1	922	+	3.1956542	1.1060388	-1.0	-1.0
chr16	31090861	31091086	ENSG00000255439.6|AC135050.2|IGF2BP1|IGF2BP1	965	-	3.3450873	1.4615903	-1.0	-1.0
chr16	31093311	31093416	ENSG00000255439.6|AC135050.2|IGF2BP1|IGF2BP1	949	-	3.3164155	1.2911973	-1.0	-1.0
chr16	31091091	31091291	ENSG00000255439.6|AC135050.2|IGF2BP1|IGF2BP1	947	-	3.2978585	1.2750286	-1.0	-1.0
chr16	31088266	31088401	ENSG00000255439.6|AC135050.2|IGF2BP1|IGF2BP1	909	-	3.9179738	1.0414665	-1.0	-1.0
chr16	31088268	31088398	ENSG00000151006.7|PRSS53|IGF2BP1|IGF2BP1	909	-	3.9195135	1.0430663	-1.0	-1.0
chr16	31093311	31093446	ENSG00000167397.14|VKORC1|IGF2BP1|IGF2BP1	926	-	3.083356	1.1309147	-1.0	-1.0
chr16	31090861	31091291	ENSG00000167397.14|VKORC1|IGF2BP1|IGF2BP1	953	-	3.197559	1.3262359	-1.0	-1.0
chr16	31112213	31112323	ENSG00000103507.13|BCKDK|IGF2BP1|IGF2BP1	903	+	3.184969	1.0140446	-1.0	-1.0
chr16	31186988	31187333	ENSG00000089280.18|FUS|IGF2BP1|IGF2BP1	971	+	3.1484213	1.5410995	-1.0	-1.0
chr16	31489895	31490045	ENSG00000140688.16|C16orf58|IGF2BP1|IGF2BP1	961	-	5.3039427	1.4035456	-1.0	-1.0
chr16	31489620	31489860	ENSG00000140688.16|C16orf58|IGF2BP1|IGF2BP1	925	-	3.1341617	1.1251907	-1.0	-1.0
chr16	46660241	46660436	ENSG00000069329.16|VPS35|IGF2BP1|IGF2BP1	949	-	3.9714744	1.2945573	-1.0	-1.0
chr16	46900830	46900980	ENSG00000166123.13|GPT2|IGF2BP1|IGF2BP1	932	+	3.817496	1.166019	-1.0	-1.0
chr16	46902065	46902165	ENSG00000166123.13|GPT2|IGF2BP1|IGF2BP1	900	+	2.68158	1.0000099	-1.0	-1.0
chr16	46930866	46931176	ENSG00000166123.13|GPT2|IGF2BP1|IGF2BP1	968	+	4.1045494	1.5003216	-1.0	-1.0
chr16	48353685	48353800	ENSG00000102910.13|LONP2|IGF2BP1|IGF2BP1	904	+	3.8033442	1.0179074	-1.0	-1.0
chr16	48543110	48543240	ENSG00000102921.7|N4BP1|IGF2BP1|IGF2BP1	910	-	3.363254	1.0480788	-1.0	-1.0
chr16	50225157	50225285	ENSG00000121274.12|PAPD5|IGF2BP1|IGF2BP1	962	+	6.131319	1.419985	-1.0	-1.0
chr16	50598220	50598325	ENSG00000140807.6|NKD1|IGF2BP1|IGF2BP1	910	+	2.7450383	1.0466604	-1.0	-1.0
chr16	50572265	50572365	ENSG00000140807.6|NKD1|IGF2BP1|IGF2BP1	911	+	3.9060402	1.048875	-1.0	-1.0
chr16	50633716	50633911	ENSG00000140807.6|NKD1|IGF2BP1|IGF2BP1	920	+	2.8133152	1.0948151	-1.0	-1.0
chr16	50643816	50643961	ENSG00000140807.6|NKD1|IGF2BP1|IGF2BP1	948	+	5.9866467	1.2867317	-1.0	-1.0
chr16	50597070	50597215	ENSG00000140807.6|NKD1|IGF2BP1|IGF2BP1	948	+	4.216146	1.2868973	-1.0	-1.0
chr16	50623613	50623978	ENSG00000140807.6|NKD1|IGF2BP1|IGF2BP1	969	+	3.1883764	1.505964	-1.0	-1.0
chr16	50634581	50634691	ENSG00000140807.6|NKD1|IGF2BP1|IGF2BP1	931	+	5.9432416	1.1598368	-1.0	-1.0
chr16	50620978	50621168	ENSG00000140807.6|NKD1|IGF2BP1|IGF2BP1	926	+	4.13889	1.1330158	-1.0	-1.0
chr16	50648561	50648661	ENSG00000140807.6|NKD1|IGF2BP1|IGF2BP1	901	+	5.7827287	1.0026902	-1.0	-1.0
chr16	50648246	50648381	ENSG00000140807.6|NKD1|IGF2BP1|IGF2BP1	913	+	3.8786888	1.0585291	-1.0	-1.0
chr16	50638481	50638756	ENSG00000140807.6|NKD1|IGF2BP1|IGF2BP1	941	+	4.002915	1.2281244	-1.0	-1.0
chr16	51140402	51140732	ENSG00000103449.11|SALL1|IGF2BP1|IGF2BP1	954	-	4.7888236	1.3338257	-1.0	-1.0
chr16	51140962	51141292	ENSG00000103449.11|SALL1|IGF2BP1|IGF2BP1	957	-	5.818814	1.3621583	-1.0	-1.0
chr16	51139817	51139977	ENSG00000103449.11|SALL1|IGF2BP1|IGF2BP1	951	-	6.05308	1.3103372	-1.0	-1.0
chr16	51138832	51138972	ENSG00000103449.11|SALL1|IGF2BP1|IGF2BP1	906	-	5.8818927	1.0259806	-1.0	-1.0
chr16	52463933	52464118	ENSG00000103460.16|TOX3|IGF2BP1|IGF2BP1	976	-	3.9197824	1.6239659	-1.0	-1.0
chr16	52450286	52450541	ENSG00000103460.16|TOX3|IGF2BP1|IGF2BP1	989	-	5.233636	1.9755862	-1.0	-1.0
chr16	52438504	52438659	ENSG00000103460.16|TOX3|IGF2BP1|IGF2BP1	971	-	6.290946	1.5374521	-1.0	-1.0
chr16	52439149	52439968	ENSG00000103460.16|TOX3|IGF2BP1|IGF2BP1	989	-	5.1120086	1.9465722	-1.0	-1.0
chr16	53480566	53480736	ENSG00000103479.15|RBL2|IGF2BP1|IGF2BP1	971	+	6.398705	1.5432234	-1.0	-1.0
chr16	54113981	54114171	ENSG00000140718.20|FTO|IGF2BP1|IGF2BP1	939	+	5.0569196	1.2159517	-1.0	-1.0
chr16	56362421	56362526	ENSG00000159461.14|AMFR|IGF2BP1|IGF2BP1	940	-	4.9644084	1.2198226	-1.0	-1.0
chr16	56362636	56362756	ENSG00000159461.14|AMFR|IGF2BP1|IGF2BP1	945	-	4.6623926	1.2623385	-1.0	-1.0
chr16	56407963	56408078	ENSG00000159461.14|AMFR|IGF2BP1|IGF2BP1	908	-	3.845661	1.0343196	-1.0	-1.0
chr16	56476538	56476748	ENSG00000087263.16|OGFOD1|IGF2BP1|IGF2BP1	995	+	6.0434365	2.280533	-1.0	-1.0
chr16	56940104	56940245	ENSG00000051108.14|HERPUD1|IGF2BP1|IGF2BP1	944	+	4.6851783	1.2542219	-1.0	-1.0
chr16	57252415	57252655	ENSG00000102931.7|ARL2BP|IGF2BP1|IGF2BP1	968	+	5.3372536	1.4959812	-1.0	-1.0
chr16	57253215	57253370	ENSG00000102931.7|ARL2BP|IGF2BP1|IGF2BP1	917	+	2.751101	1.0809822	-1.0	-1.0
chr16	57256156	57256336	ENSG00000102934.9|PLLP|IGF2BP1|IGF2BP1	942	-	4.05145	1.2330737	-1.0	-1.0
chr16	57384374	57384624	ENSG00000006210.6|CX3CL1|IGF2BP1|IGF2BP1	970	+	4.9005294	1.5295168	-1.0	-1.0
chr16	57384689	57384949	ENSG00000006210.6|CX3CL1|IGF2BP1|IGF2BP1	929	+	3.954139	1.1503268	-1.0	-1.0
chr16	57383264	57383499	ENSG00000006210.6|CX3CL1|IGF2BP1|IGF2BP1	953	+	3.1991282	1.3239269	-1.0	-1.0
chr16	57383919	57384294	ENSG00000006210.6|CX3CL1|IGF2BP1|IGF2BP1	952	+	2.884435	1.3143677	-1.0	-1.0
chr16	57376628	57376763	ENSG00000006210.6|CX3CL1|IGF2BP1|IGF2BP1	936	+	5.9360137	1.1966635	-1.0	-1.0
chr16	58020805	58021055	ENSG00000103005.11|USB1|IGF2BP1|IGF2BP1	987	+	6.5172715	1.8974686	-1.0	-1.0
chr16	58021065	58021390	ENSG00000103005.11|USB1|IGF2BP1|IGF2BP1	968	+	5.5707097	1.4999123	-1.0	-1.0
chr16	58046041	58046141	ENSG00000102996.4|MMP15|IGF2BP1|IGF2BP1	912	+	2.3738458	1.0546035	-1.0	-1.0
chr16	58046261	58046411	ENSG00000102996.4|MMP15|IGF2BP1|IGF2BP1	910	+	3.7767563	1.0476311	-1.0	-1.0
chr16	58163845	58163945	ENSG00000070770.8|CSNK2A2|IGF2BP1|IGF2BP1	912	-	3.8890703	1.0565397	-1.0	-1.0
chr16	58168609	58168693	ENSG00000070770.8|CSNK2A2|IGF2BP1|IGF2BP1	985	-	6.703869	1.8218392	-1.0	-1.0
chr16	58174407	58174510	ENSG00000070770.8|CSNK2A2|IGF2BP1|IGF2BP1	953	-	5.9827857	1.3283942	-1.0	-1.0
chr16	58162635	58162850	ENSG00000070770.8|CSNK2A2|IGF2BP1|IGF2BP1	966	-	5.323695	1.4662981	-1.0	-1.0
chr16	58163030	58163155	ENSG00000070770.8|CSNK2A2|IGF2BP1|IGF2BP1	920	-	4.018391	1.096506	-1.0	-1.0
chr16	58197632	58197777	ENSG00000070770.8|CSNK2A2|IGF2BP1|IGF2BP1	934	-	5.172268	1.1811292	-1.0	-1.0
chr16	58163335	58163530	ENSG00000070770.8|CSNK2A2|IGF2BP1|IGF2BP1	949	-	4.622332	1.2952265	-1.0	-1.0
chr16	58165559	58165708	ENSG00000070770.8|CSNK2A2|IGF2BP1|IGF2BP1	966	-	3.2090588	1.4704204	-1.0	-1.0
chr16	58543576	58543721	ENSG00000125107.17|CNOT1|IGF2BP1|IGF2BP1	960	-	6.12848	1.3955894	-1.0	-1.0
chr16	58581349	58581449	ENSG00000125107.17|CNOT1|IGF2BP1|IGF2BP1	905	-	3.891941	1.0215886	-1.0	-1.0
chr16	58523369	58523502	ENSG00000125107.17|CNOT1|IGF2BP1|IGF2BP1	994	-	4.8506527	2.2208402	-1.0	-1.0
chr16	58525178	58525373	ENSG00000125107.17|CNOT1|IGF2BP1|IGF2BP1	969	-	2.930732	1.5022788	-1.0	-1.0
chr16	58525988	58526128	ENSG00000125107.17|CNOT1|IGF2BP1|IGF2BP1	948	-	4.727433	1.2872818	-1.0	-1.0
chr16	58558497	58558602	ENSG00000125107.17|CNOT1|IGF2BP1|IGF2BP1	938	-	4.0616174	1.2049868	-1.0	-1.0
chr16	58545360	58545491	ENSG00000125107.17|CNOT1|IGF2BP1|IGF2BP1	1000	-	5.3925304	4.8473425	-1.0	-1.0
chr16	58546320	58546445	ENSG00000125107.17|CNOT1|IGF2BP1|IGF2BP1	979	-	3.8503706	1.6747352	-1.0	-1.0
chr16	58666713	58666933	ENSG00000103042.8|SLC38A7|IGF2BP1|IGF2BP1	960	-	6.1653275	1.3970615	-1.0	-1.0
chr16	58667093	58667338	ENSG00000103042.8|SLC38A7|IGF2BP1|IGF2BP1	944	-	6.0133495	1.2522948	-1.0	-1.0
chr16	58665358	58665528	ENSG00000103042.8|SLC38A7|IGF2BP1|IGF2BP1	938	-	4.6637287	1.2083306	-1.0	-1.0
chr16	58707290	58707440	ENSG00000125166.12|GOT2|IGF2BP1|IGF2BP1	902	-	2.892103	1.0108596	-1.0	-1.0
chr16	58707850	58708010	ENSG00000125166.12|GOT2|IGF2BP1|IGF2BP1	933	-	3.7302094	1.1757601	-1.0	-1.0
chr16	66604843	66604952	ENSG00000140931.19|CMTM3|IGF2BP1|IGF2BP1	915	+	3.291156	1.0730723	-1.0	-1.0
chr16	66613398	66613508	ENSG00000140931.19|CMTM3|IGF2BP1|IGF2BP1	944	+	5.958634	1.2489427	-1.0	-1.0
chr16	66612608	66612713	ENSG00000140931.19|CMTM3|IGF2BP1|IGF2BP1	909	+	3.8591812	1.0387346	-1.0	-1.0
chr16	66615014	66615159	ENSG00000183723.12|CMTM4|IGF2BP1|IGF2BP1	934	-	4.5451055	1.1777639	-1.0	-1.0
chr16	66617989	66618104	ENSG00000183723.12|CMTM4|IGF2BP1|IGF2BP1	936	-	5.924716	1.1919467	-1.0	-1.0
chr16	67147914	67148039	ENSG00000125149.11|C16orf70|IGF2BP1|IGF2BP1	946	+	5.514108	1.2682333	-1.0	-1.0
chr16	67437087	67437237	ENSG00000176387.6|HSD11B2|IGF2BP1|IGF2BP1	930	+	4.0032787	1.152479	-1.0	-1.0
chr16	67436932	67437032	ENSG00000176387.6|HSD11B2|IGF2BP1|IGF2BP1	905	+	5.8520517	1.0228685	-1.0	-1.0
chr16	67542206	67542556	ENSG00000039523.19|RIPOR1|IGF2BP1|IGF2BP1	949	+	3.3246844	1.2905409	-1.0	-1.0
chr16	67658161	67658301	ENSG00000102977.13|ACD|IGF2BP1|IGF2BP1	915	-	3.7657685	1.0730281	-1.0	-1.0
chr16	67915123	67915278	ENSG00000159792.9|PSKH1|IGF2BP1|IGF2BP1	944	+	4.7378488	1.2498549	-1.0	-1.0
chr16	68121986	68122201	ENSG00000261864.1|AC130462.1|IGF2BP1|IGF2BP1	981	+	3.7813091	1.7233003	-1.0	-1.0
chr16	68085358	68085478	ENSG00000261864.1|AC130462.1|IGF2BP1|IGF2BP1	960	+	6.077114	1.3957479	-1.0	-1.0
chr16	68085358	68085478	ENSG00000072736.18|NFATC3|IGF2BP1|IGF2BP1	960	+	6.077114	1.394526	-1.0	-1.0
chr16	68226349	68226599	ENSG00000072736.18|NFATC3|IGF2BP1|IGF2BP1	966	+	4.837138	1.4708358	-1.0	-1.0
chr16	68122466	68123116	ENSG00000072736.18|NFATC3|IGF2BP1|IGF2BP1	979	+	3.6901052	1.6818619	-1.0	-1.0
chr16	68121986	68122201	ENSG00000072736.18|NFATC3|IGF2BP1|IGF2BP1	981	+	3.7813091	1.7229266	-1.0	-1.0
chr16	68122336	68122441	ENSG00000072736.18|NFATC3|IGF2BP1|IGF2BP1	919	+	3.6473777	1.0933195	-1.0	-1.0
chr16	68190767	68190917	ENSG00000072736.18|NFATC3|IGF2BP1|IGF2BP1	974	+	6.2115464	1.586014	-1.0	-1.0
chr16	68190947	68191707	ENSG00000072736.18|NFATC3|IGF2BP1|IGF2BP1	997	+	4.8644347	2.4648378	-1.0	-1.0
chr16	68226292	68226602	ENSG00000263276.1|AC020978.8|IGF2BP1|IGF2BP1	960	+	4.7312927	1.3942399	-1.0	-1.0
chr16	68229230	68229395	ENSG00000103067.13|ESRP2|IGF2BP1|IGF2BP1	936	-	5.9833164	1.1967016	-1.0	-1.0
chr16	68230423	68230554	ENSG00000103067.13|ESRP2|IGF2BP1|IGF2BP1	967	-	6.265691	1.4865652	-1.0	-1.0
chr16	68300578	68300768	ENSG00000103064.13|SLC7A6|IGF2BP1|IGF2BP1	959	+	5.909394	1.3839394	-1.0	-1.0
chr16	68300178	68300348	ENSG00000103064.13|SLC7A6|IGF2BP1|IGF2BP1	955	+	4.6400065	1.3492242	-1.0	-1.0
chr16	69165340	69165550	ENSG00000141076.17|UTP4|IGF2BP1|IGF2BP1	977	+	6.467762	1.6377646	-1.0	-1.0
chr16	69168820	69168955	ENSG00000141076.17|UTP4|IGF2BP1|IGF2BP1	957	+	6.1349106	1.3649292	-1.0	-1.0
chr16	69322585	69322805	ENSG00000213380.14|COG8|IGF2BP1|IGF2BP1	970	-	4.3661494	1.5246271	-1.0	-1.0
chr16	69328915	69329015	ENSG00000258429.1|PDF|IGF2BP1|IGF2BP1	905	-	5.8276196	1.0205754	-1.0	-1.0
chr16	69462529	69462859	ENSG00000103018.16|CYB5B|IGF2BP1|IGF2BP1	944	+	3.5600772	1.2499187	-1.0	-1.0
chr16	69693038	69694239	ENSG00000102908.20|NFAT5|IGF2BP1|IGF2BP1	995	+	4.817564	2.3210151	-1.0	-1.0
chr16	69691748	69692008	ENSG00000102908.20|NFAT5|IGF2BP1|IGF2BP1	972	+	3.8255823	1.5569022	-1.0	-1.0
chr16	69703429	69703629	ENSG00000102908.20|NFAT5|IGF2BP1|IGF2BP1	992	+	7.0314345	2.087593	-1.0	-1.0
chr16	69692488	69692948	ENSG00000102908.20|NFAT5|IGF2BP1|IGF2BP1	960	+	5.2435107	1.401046	-1.0	-1.0
chr16	69692323	69692488	ENSG00000102908.20|NFAT5|IGF2BP1|IGF2BP1	959	+	3.8398757	1.3890073	-1.0	-1.0
chr16	69697619	69697839	ENSG00000102908.20|NFAT5|IGF2BP1|IGF2BP1	1000	+	5.0925536	3.8404882	-1.0	-1.0
chr16	69698909	69699009	ENSG00000102908.20|NFAT5|IGF2BP1|IGF2BP1	902	+	5.842319	1.0085138	-1.0	-1.0
chr16	69700984	69701089	ENSG00000102908.20|NFAT5|IGF2BP1|IGF2BP1	911	+	3.5507917	1.0498074	-1.0	-1.0
chr16	69692013	69692168	ENSG00000102908.20|NFAT5|IGF2BP1|IGF2BP1	959	+	6.091006	1.3828264	-1.0	-1.0
chr16	69695135	69695385	ENSG00000102908.20|NFAT5|IGF2BP1|IGF2BP1	991	+	6.1294656	2.0338154	-1.0	-1.0
chr16	69700609	69700714	ENSG00000102908.20|NFAT5|IGF2BP1|IGF2BP1	921	+	2.8028364	1.1016743	-1.0	-1.0
chr16	69703429	69703629	ENSG00000260772.1|AC012321.1|IGF2BP1|IGF2BP1	992	+	7.0314345	2.08736	-1.0	-1.0
chr16	69709755	69710130	ENSG00000181019.12|NQO1|IGF2BP1|IGF2BP1	966	-	6.717698	1.4673817	-1.0	-1.0
chr16	70160019	70160189	ENSG00000090857.13|PDPR|IGF2BP1|IGF2BP1	930	+	5.266411	1.1528808	-1.0	-1.0
chr16	70159254	70159354	ENSG00000090857.13|PDPR|IGF2BP1|IGF2BP1	918	+	5.945396	1.0847236	-1.0	-1.0
chr16	70161364	70161469	ENSG00000090857.13|PDPR|IGF2BP1|IGF2BP1	957	+	5.1816044	1.3642999	-1.0	-1.0
chr16	70161469	70161604	ENSG00000090857.13|PDPR|IGF2BP1|IGF2BP1	955	+	6.048093	1.3434898	-1.0	-1.0
chr16	70160489	70160684	ENSG00000090857.13|PDPR|IGF2BP1|IGF2BP1	971	+	6.3030124	1.5399648	-1.0	-1.0
chr16	70664223	70664423	ENSG00000132613.14|MTSS1L|IGF2BP1|IGF2BP1	922	-	2.019308	1.1093239	-1.0	-1.0
chr16	70663573	70663778	ENSG00000132613.14|MTSS1L|IGF2BP1|IGF2BP1	967	-	2.89131	1.481373	-1.0	-1.0
chr16	70663468	70663568	ENSG00000132613.14|MTSS1L|IGF2BP1|IGF2BP1	918	-	2.6564715	1.083763	-1.0	-1.0
chr16	70662718	70662998	ENSG00000132613.14|MTSS1L|IGF2BP1|IGF2BP1	936	-	2.6184254	1.1949977	-1.0	-1.0
chr16	71732624	71732864	ENSG00000166747.12|AP1G1|IGF2BP1|IGF2BP1	975	-	4.853449	1.6005136	-1.0	-1.0
chr16	71732914	71733019	ENSG00000166747.12|AP1G1|IGF2BP1|IGF2BP1	939	-	5.970377	1.2136817	-1.0	-1.0
chr16	71852376	71852481	ENSG00000182149.20|IST1|IGF2BP1|IGF2BP1	901	+	5.7926936	1.0042374	-1.0	-1.0
chr16	71851466	71851656	ENSG00000182149.20|IST1|IGF2BP1|IGF2BP1	955	+	4.466398	1.3460586	-1.0	-1.0
chr16	71850141	71850596	ENSG00000182149.20|IST1|IGF2BP1|IGF2BP1	963	+	5.144154	1.4307379	-1.0	-1.0
chr16	71853551	71853736	ENSG00000182149.20|IST1|IGF2BP1|IGF2BP1	931	+	5.9534154	1.1605747	-1.0	-1.0
chr16	71851468	71851653	ENSG00000224470.7|ATXN1L|IGF2BP1|IGF2BP1	954	+	4.36018	1.3325905	-1.0	-1.0
chr16	71852373	71852478	ENSG00000224470.7|ATXN1L|IGF2BP1|IGF2BP1	901	+	5.7926936	1.0064402	-1.0	-1.0
chr16	71853548	71853733	ENSG00000224470.7|ATXN1L|IGF2BP1|IGF2BP1	932	+	5.9413486	1.1647274	-1.0	-1.0
chr16	71850143	71850593	ENSG00000224470.7|ATXN1L|IGF2BP1|IGF2BP1	963	+	5.1497893	1.4282653	-1.0	-1.0
chr16	72959391	72959666	ENSG00000140836.15|ZFHX3|IGF2BP1|IGF2BP1	956	-	3.4264772	1.3532877	-1.0	-1.0
chr16	72797394	72797519	ENSG00000140836.15|ZFHX3|IGF2BP1|IGF2BP1	916	-	3.2954469	1.0745149	-1.0	-1.0
chr16	72787224	72788848	ENSG00000140836.15|ZFHX3|IGF2BP1|IGF2BP1	979	-	4.5443554	1.6722424	-1.0	-1.0
chr16	72795994	72796169	ENSG00000140836.15|ZFHX3|IGF2BP1|IGF2BP1	922	-	4.503594	1.106144	-1.0	-1.0
chr16	72957846	72957971	ENSG00000140836.15|ZFHX3|IGF2BP1|IGF2BP1	944	-	4.7373447	1.2486376	-1.0	-1.0
chr16	72958971	72959171	ENSG00000140836.15|ZFHX3|IGF2BP1|IGF2BP1	974	-	5.835576	1.5843794	-1.0	-1.0
chr16	72957486	72957841	ENSG00000140836.15|ZFHX3|IGF2BP1|IGF2BP1	952	-	3.9039104	1.3217922	-1.0	-1.0
chr16	72793774	72794469	ENSG00000140836.15|ZFHX3|IGF2BP1|IGF2BP1	982	-	5.836104	1.7547759	-1.0	-1.0
chr16	72797164	72797344	ENSG00000140836.15|ZFHX3|IGF2BP1|IGF2BP1	972	-	5.426995	1.5570548	-1.0	-1.0
chr16	72785294	72785464	ENSG00000140836.15|ZFHX3|IGF2BP1|IGF2BP1	911	-	4.256918	1.0491877	-1.0	-1.0
chr16	72786704	72786914	ENSG00000140836.15|ZFHX3|IGF2BP1|IGF2BP1	970	-	4.7137694	1.5288203	-1.0	-1.0
chr16	72794839	72795514	ENSG00000140836.15|ZFHX3|IGF2BP1|IGF2BP1	981	-	3.997688	1.7205793	-1.0	-1.0
chr16	72958331	72958501	ENSG00000140836.15|ZFHX3|IGF2BP1|IGF2BP1	922	-	3.5267963	1.1082394	-1.0	-1.0
chr16	72797719	72798049	ENSG00000140836.15|ZFHX3|IGF2BP1|IGF2BP1	973	-	4.334125	1.5746261	-1.0	-1.0
chr16	72796174	72796629	ENSG00000140836.15|ZFHX3|IGF2BP1|IGF2BP1	986	-	4.309084	1.8543047	-1.0	-1.0
chr16	72796914	72797019	ENSG00000140836.15|ZFHX3|IGF2BP1|IGF2BP1	941	-	4.974724	1.2272109	-1.0	-1.0
chr16	72793479	72793609	ENSG00000140836.15|ZFHX3|IGF2BP1|IGF2BP1	924	-	5.8989763	1.1208493	-1.0	-1.0
chr16	72798434	72798614	ENSG00000140836.15|ZFHX3|IGF2BP1|IGF2BP1	948	-	5.9861536	1.2801335	-1.0	-1.0
chr16	72811641	72811777	ENSG00000140836.15|ZFHX3|IGF2BP1|IGF2BP1	924	-	4.348344	1.1183307	-1.0	-1.0
chr16	72794534	72794764	ENSG00000140836.15|ZFHX3|IGF2BP1|IGF2BP1	951	-	4.6092577	1.309278	-1.0	-1.0
chr16	74306098	74306283	ENSG00000103035.10|PSMD7|IGF2BP1|IGF2BP1	978	+	6.6238627	1.6514696	-1.0	-1.0
chr16	74451911	74452181	ENSG00000090863.11|GLG1|IGF2BP1|IGF2BP1	973	-	4.048884	1.5707729	-1.0	-1.0
chr16	74452196	74453311	ENSG00000090863.11|GLG1|IGF2BP1|IGF2BP1	963	-	3.5170317	1.436236	-1.0	-1.0
chr16	74447696	74447976	ENSG00000090863.11|GLG1|IGF2BP1|IGF2BP1	957	-	4.3928556	1.3648759	-1.0	-1.0
chr16	74448011	74448451	ENSG00000090863.11|GLG1|IGF2BP1|IGF2BP1	959	-	4.2898655	1.382002	-1.0	-1.0
chr16	74463287	74463479	ENSG00000090863.11|GLG1|IGF2BP1|IGF2BP1	992	-	5.673374	2.1115618	-1.0	-1.0
chr16	74449106	74449446	ENSG00000090863.11|GLG1|IGF2BP1|IGF2BP1	969	-	5.505558	1.5086242	-1.0	-1.0
chr16	74462083	74462195	ENSG00000090863.11|GLG1|IGF2BP1|IGF2BP1	955	-	6.0877814	1.3440632	-1.0	-1.0
chr16	74449971	74450071	ENSG00000090863.11|GLG1|IGF2BP1|IGF2BP1	935	-	5.932911	1.1870873	-1.0	-1.0
chr16	74450256	74450451	ENSG00000090863.11|GLG1|IGF2BP1|IGF2BP1	947	-	3.8937259	1.2755197	-1.0	-1.0
chr16	74450991	74451696	ENSG00000090863.11|GLG1|IGF2BP1|IGF2BP1	965	-	4.3270593	1.4590324	-1.0	-1.0
chr16	74451701	74451896	ENSG00000090863.11|GLG1|IGF2BP1|IGF2BP1	957	-	4.2508183	1.3697549	-1.0	-1.0
chr16	75241730	75241835	ENSG00000050820.16|BCAR1|IGF2BP1|IGF2BP1	938	-	5.9487505	1.2049515	-1.0	-1.0
chr16	75235958	75236293	ENSG00000050820.16|BCAR1|IGF2BP1|IGF2BP1	974	-	4.796536	1.5769913	-1.0	-1.0
chr16	75239780	75239960	ENSG00000050820.16|BCAR1|IGF2BP1|IGF2BP1	926	-	4.9038043	1.1299574	-1.0	-1.0
chr16	75234500	75234680	ENSG00000050820.16|BCAR1|IGF2BP1|IGF2BP1	948	-	3.0268238	1.2832913	-1.0	-1.0
chr16	75242564	75242754	ENSG00000050820.16|BCAR1|IGF2BP1|IGF2BP1	916	-	2.385166	1.0750318	-1.0	-1.0
chr16	75251232	75251470	ENSG00000050820.16|BCAR1|IGF2BP1|IGF2BP1	942	-	3.4302468	1.2342665	-1.0	-1.0
chr16	75261445	75261555	ENSG00000050820.16|BCAR1|IGF2BP1|IGF2BP1	907	-	5.8481283	1.0296183	-1.0	-1.0
chr16	75253868	75253968	ENSG00000050820.16|BCAR1|IGF2BP1|IGF2BP1	906	-	5.8276196	1.0259453	-1.0	-1.0
chr16	75240725	75240825	ENSG00000050820.16|BCAR1|IGF2BP1|IGF2BP1	913	-	5.90414	1.06077	-1.0	-1.0
chr16	75248705	75248805	ENSG00000050820.16|BCAR1|IGF2BP1|IGF2BP1	906	-	5.837292	1.0290996	-1.0	-1.0
chr16	75250444	75250609	ENSG00000050820.16|BCAR1|IGF2BP1|IGF2BP1	951	-	6.0225353	1.3125677	-1.0	-1.0
chr16	75239095	75239290	ENSG00000050820.16|BCAR1|IGF2BP1|IGF2BP1	924	-	4.1070833	1.1175104	-1.0	-1.0
chr16	75251609	75251764	ENSG00000050820.16|BCAR1|IGF2BP1|IGF2BP1	924	-	2.8328097	1.1179012	-1.0	-1.0
chr16	75233965	75234315	ENSG00000050820.16|BCAR1|IGF2BP1|IGF2BP1	954	-	5.62934	1.3376783	-1.0	-1.0
chr16	75242095	75242395	ENSG00000050820.16|BCAR1|IGF2BP1|IGF2BP1	985	-	4.8147273	1.8288502	-1.0	-1.0
chr16	75239330	75239430	ENSG00000050820.16|BCAR1|IGF2BP1|IGF2BP1	902	-	3.79604	1.0100688	-1.0	-1.0
chr16	75234370	75234495	ENSG00000050820.16|BCAR1|IGF2BP1|IGF2BP1	917	-	5.8764515	1.0815918	-1.0	-1.0
chr16	75263470	75263585	ENSG00000050820.16|BCAR1|IGF2BP1|IGF2BP1	925	-	5.8743286	1.1253841	-1.0	-1.0
chr16	75249018	75249163	ENSG00000050820.16|BCAR1|IGF2BP1|IGF2BP1	928	-	4.539072	1.1426023	-1.0	-1.0
chr16	75251470	75251605	ENSG00000050820.16|BCAR1|IGF2BP1|IGF2BP1	904	-	3.8069444	1.0191133	-1.0	-1.0
chr16	75249018	75249163	ENSG00000280152.1|AC009078.3|IGF2BP1|IGF2BP1	928	-	4.539072	1.1434631	-1.0	-1.0
chr16	75640186	75640349	ENSG00000065427.14|KARS|IGF2BP1|IGF2BP1	977	-	4.5904927	1.6340289	-1.0	-1.0
chr16	75627778	75627883	ENSG00000065427.14|KARS|IGF2BP1|IGF2BP1	905	-	5.851389	1.0242059	-1.0	-1.0
chr16	75628568	75628703	ENSG00000065427.14|KARS|IGF2BP1|IGF2BP1	917	-	3.2870185	1.0797668	-1.0	-1.0
chr16	77198222	77198342	ENSG00000103111.14|MON1B|IGF2BP1|IGF2BP1	906	+	5.8360553	1.0281779	-1.0	-1.0
chr16	78481662	78481802	ENSG00000186153.16|WWOX|IGF2BP1|IGF2BP1	966	+	6.0662127	1.4650952	-1.0	-1.0
chr16	78954179	78954364	ENSG00000186153.16|WWOX|IGF2BP1|IGF2BP1	941	+	5.984332	1.231406	-1.0	-1.0
chr16	78441897	78442007	ENSG00000186153.16|WWOX|IGF2BP1|IGF2BP1	912	+	3.871692	1.0552264	-1.0	-1.0
chr16	81043680	81043865	ENSG00000166454.9|ATMIN|IGF2BP1|IGF2BP1	922	+	3.9605756	1.1071594	-1.0	-1.0
chr16	81042335	81042475	ENSG00000166454.9|ATMIN|IGF2BP1|IGF2BP1	929	+	4.859702	1.1514294	-1.0	-1.0
chr16	81044215	81044565	ENSG00000166454.9|ATMIN|IGF2BP1|IGF2BP1	976	+	5.5434513	1.6216283	-1.0	-1.0
chr16	81678628	81679218	ENSG00000153815.16|CMIP|IGF2BP1|IGF2BP1	982	+	6.2140694	1.7492448	-1.0	-1.0
chr16	81679418	81679718	ENSG00000153815.16|CMIP|IGF2BP1|IGF2BP1	971	+	3.8793998	1.5334916	-1.0	-1.0
chr16	81709765	81709955	ENSG00000153815.16|CMIP|IGF2BP1|IGF2BP1	940	+	3.4758184	1.2183907	-1.0	-1.0
chr16	81550084	81550184	ENSG00000153815.16|CMIP|IGF2BP1|IGF2BP1	908	+	3.839827	1.0371505	-1.0	-1.0
chr16	81710075	81710265	ENSG00000153815.16|CMIP|IGF2BP1|IGF2BP1	918	+	3.13091	1.0849234	-1.0	-1.0
chr16	81680103	81680203	ENSG00000153815.16|CMIP|IGF2BP1|IGF2BP1	907	+	3.8289075	1.0304011	-1.0	-1.0
chr16	81483026	81483211	ENSG00000153815.16|CMIP|IGF2BP1|IGF2BP1	962	+	4.2193184	1.4211869	-1.0	-1.0
chr16	81679223	81679338	ENSG00000153815.16|CMIP|IGF2BP1|IGF2BP1	923	+	3.6393075	1.1124332	-1.0	-1.0
chr16	81710935	81711325	ENSG00000153815.16|CMIP|IGF2BP1|IGF2BP1	951	+	3.6480856	1.3058982	-1.0	-1.0
chr16	81701659	81701800	ENSG00000153815.16|CMIP|IGF2BP1|IGF2BP1	951	+	3.3586361	1.3085244	-1.0	-1.0
chr16	81549929	81550054	ENSG00000153815.16|CMIP|IGF2BP1|IGF2BP1	904	+	5.8158803	1.0170801	-1.0	-1.0
chr16	81660883	81660946	ENSG00000153815.16|CMIP|IGF2BP1|IGF2BP1	952	+	5.949593	1.3144488	-1.0	-1.0
chr16	81711415	81711525	ENSG00000153815.16|CMIP|IGF2BP1|IGF2BP1	913	+	3.9262717	1.0596391	-1.0	-1.0
chr16	81544689	81544934	ENSG00000153815.16|CMIP|IGF2BP1|IGF2BP1	978	+	4.410716	1.6627729	-1.0	-1.0
chr16	81696546	81696671	ENSG00000153815.16|CMIP|IGF2BP1|IGF2BP1	929	+	4.289926	1.148339	-1.0	-1.0
chr16	81678529	81678628	ENSG00000153815.16|CMIP|IGF2BP1|IGF2BP1	934	+	4.0492024	1.1837025	-1.0	-1.0
chr16	81626110	81627260	ENSG00000153815.16|CMIP|IGF2BP1|IGF2BP1	984	+	5.609683	1.8046871	-1.0	-1.0
chr16	81564834	81565014	ENSG00000153815.16|CMIP|IGF2BP1|IGF2BP1	938	+	3.6554387	1.2052114	-1.0	-1.0
chr16	81710625	81710780	ENSG00000153815.16|CMIP|IGF2BP1|IGF2BP1	938	+	3.1465473	1.2042533	-1.0	-1.0
chr16	83812690	83812790	ENSG00000230989.6|HSBP1|IGF2BP1|IGF2BP1	908	+	5.949097	1.0339731	-1.0	-1.0
chr16	84091731	84091848	ENSG00000140943.16|MBTPS1|IGF2BP1|IGF2BP1	940	-	5.966138	1.2247578	-1.0	-1.0
chr16	84069875	84070038	ENSG00000140943.16|MBTPS1|IGF2BP1|IGF2BP1	956	-	4.208459	1.3528341	-1.0	-1.0
chr16	84976100	84976490	ENSG00000153786.12|ZDHHC7|IGF2BP1|IGF2BP1	959	-	5.1237683	1.3872514	-1.0	-1.0
chr16	84975870	84976065	ENSG00000153786.12|ZDHHC7|IGF2BP1|IGF2BP1	917	-	3.3874846	1.0797527	-1.0	-1.0
chr16	84974685	84974975	ENSG00000153786.12|ZDHHC7|IGF2BP1|IGF2BP1	944	-	5.1824565	1.2506387	-1.0	-1.0
chr16	85672854	85673044	ENSG00000131149.18|GSE1|IGF2BP1|IGF2BP1	947	+	4.327682	1.2732358	-1.0	-1.0
chr16	85510419	85510544	ENSG00000131149.18|GSE1|IGF2BP1|IGF2BP1	967	+	6.2749577	1.4814191	-1.0	-1.0
chr16	85233563	85233743	ENSG00000131149.18|GSE1|IGF2BP1|IGF2BP1	958	+	6.079552	1.3725166	-1.0	-1.0
chr16	85589078	85589178	ENSG00000131149.18|GSE1|IGF2BP1|IGF2BP1	901	+	5.7926936	1.0047966	-1.0	-1.0
chr16	85675129	85675239	ENSG00000131149.18|GSE1|IGF2BP1|IGF2BP1	909	+	5.8686147	1.0392084	-1.0	-1.0
chr16	85399169	85399269	ENSG00000131149.18|GSE1|IGF2BP1|IGF2BP1	903	+	5.812446	1.0140023	-1.0	-1.0
chr16	85374099	85374434	ENSG00000131149.18|GSE1|IGF2BP1|IGF2BP1	961	+	6.1707945	1.409387	-1.0	-1.0
chr16	85634777	85634912	ENSG00000131149.18|GSE1|IGF2BP1|IGF2BP1	948	+	5.99129	1.2874925	-1.0	-1.0
chr16	85635457	85635557	ENSG00000131149.18|GSE1|IGF2BP1|IGF2BP1	913	+	5.889874	1.0595149	-1.0	-1.0
chr16	85590133	85590853	ENSG00000131149.18|GSE1|IGF2BP1|IGF2BP1	994	+	6.7466893	2.219785	-1.0	-1.0
chr16	85675589	85675769	ENSG00000131149.18|GSE1|IGF2BP1|IGF2BP1	948	+	4.496778	1.2875489	-1.0	-1.0
chr16	85374599	85374774	ENSG00000131149.18|GSE1|IGF2BP1|IGF2BP1	906	+	5.840746	1.0280808	-1.0	-1.0
chr16	85589318	85589498	ENSG00000131149.18|GSE1|IGF2BP1|IGF2BP1	936	+	5.962203	1.1953328	-1.0	-1.0
chr16	87404042	87404202	ENSG00000140941.12|MAP1LC3B|IGF2BP1|IGF2BP1	961	+	6.216936	1.4088062	-1.0	-1.0
chr16	87410025	87410125	ENSG00000140948.11|ZCCHC14|IGF2BP1|IGF2BP1	902	-	3.7886736	1.0085138	-1.0	-1.0
chr16	87412531	87412671	ENSG00000140948.11|ZCCHC14|IGF2BP1|IGF2BP1	954	-	6.024728	1.3337139	-1.0	-1.0
chr16	87412721	87412966	ENSG00000140948.11|ZCCHC14|IGF2BP1|IGF2BP1	995	-	5.983895	2.3296313	-1.0	-1.0
chr16	87477766	87477896	ENSG00000140948.11|ZCCHC14|IGF2BP1|IGF2BP1	948	-	5.4871674	1.2853196	-1.0	-1.0
chr16	87406580	87406815	ENSG00000140948.11|ZCCHC14|IGF2BP1|IGF2BP1	946	-	3.888033	1.2647233	-1.0	-1.0
chr16	87408010	87408115	ENSG00000140948.11|ZCCHC14|IGF2BP1|IGF2BP1	955	-	6.017908	1.351526	-1.0	-1.0
chr16	87409855	87410000	ENSG00000140948.11|ZCCHC14|IGF2BP1|IGF2BP1	943	-	5.957873	1.2427316	-1.0	-1.0
chr16	87407760	87407905	ENSG00000140948.11|ZCCHC14|IGF2BP1|IGF2BP1	921	-	5.886499	1.1038657	-1.0	-1.0
chr16	87411726	87412396	ENSG00000140948.11|ZCCHC14|IGF2BP1|IGF2BP1	964	-	4.3436513	1.4427338	-1.0	-1.0
chr16	87409355	87409550	ENSG00000140948.11|ZCCHC14|IGF2BP1|IGF2BP1	934	-	3.5085328	1.1806996	-1.0	-1.0
chr16	87409035	87409145	ENSG00000140948.11|ZCCHC14|IGF2BP1|IGF2BP1	929	-	5.244607	1.1513652	-1.0	-1.0
chr16	87738851	87739041	ENSG00000104731.13|KLHDC4|IGF2BP1|IGF2BP1	985	-	6.668884	1.8272818	-1.0	-1.0
chr16	87831437	87833025	ENSG00000103257.8|SLC7A5|IGF2BP1|IGF2BP1	990	-	2.798222	1.9809045	-1.0	-1.0
chr16	87844450	87844605	ENSG00000103257.8|SLC7A5|IGF2BP1|IGF2BP1	961	-	5.5909424	1.4111791	-1.0	-1.0
chr16	87846930	87847030	ENSG00000103257.8|SLC7A5|IGF2BP1|IGF2BP1	902	-	3.8033981	1.0098925	-1.0	-1.0
chr16	87830627	87830947	ENSG00000103257.8|SLC7A5|IGF2BP1|IGF2BP1	940	-	2.2907975	1.2246748	-1.0	-1.0
chr16	87856459	87856619	ENSG00000103257.8|SLC7A5|IGF2BP1|IGF2BP1	936	-	5.097406	1.1912252	-1.0	-1.0
chr16	87856964	87857064	ENSG00000103257.8|SLC7A5|IGF2BP1|IGF2BP1	928	-	4.0150094	1.1443102	-1.0	-1.0
chr16	87837844	87837941	ENSG00000103257.8|SLC7A5|IGF2BP1|IGF2BP1	993	-	2.7571433	2.166057	-1.0	-1.0
chr16	87831102	87831412	ENSG00000103257.8|SLC7A5|IGF2BP1|IGF2BP1	992	-	3.2183027	2.0730164	-1.0	-1.0
chr16	87846080	87846215	ENSG00000103257.8|SLC7A5|IGF2BP1|IGF2BP1	942	-	5.67972	1.2361248	-1.0	-1.0
chr16	87830347	87830612	ENSG00000103257.8|SLC7A5|IGF2BP1|IGF2BP1	951	-	2.2097197	1.3076637	-1.0	-1.0
chr16	87836497	87836697	ENSG00000103257.8|SLC7A5|IGF2BP1|IGF2BP1	999	-	3.8416543	2.9076161	-1.0	-1.0
chr16	87838713	87838817	ENSG00000103257.8|SLC7A5|IGF2BP1|IGF2BP1	944	-	2.3237295	1.2520413	-1.0	-1.0
chr16	87854479	87854579	ENSG00000103257.8|SLC7A5|IGF2BP1|IGF2BP1	918	-	5.9316025	1.0857089	-1.0	-1.0
chr16	87830022	87830267	ENSG00000103257.8|SLC7A5|IGF2BP1|IGF2BP1	927	-	2.7472394	1.1385063	-1.0	-1.0
chr16	87839701	87839825	ENSG00000103257.8|SLC7A5|IGF2BP1|IGF2BP1	961	-	2.4515667	1.407706	-1.0	-1.0
chr16	87834413	87834591	ENSG00000103257.8|SLC7A5|IGF2BP1|IGF2BP1	991	-	3.4140255	2.0287304	-1.0	-1.0
chr16	87868934	87869039	ENSG00000103257.8|SLC7A5|IGF2BP1|IGF2BP1	963	-	5.255521	1.4260185	-1.0	-1.0
chr16	88496259	88496399	ENSG00000179588.8|ZFPM1|IGF2BP1|IGF2BP1	918	+	3.915569	1.0886642	-1.0	-1.0
chr16	88520296	88520396	ENSG00000179588.8|ZFPM1|IGF2BP1|IGF2BP1	903	+	5.8178587	1.0151395	-1.0	-1.0
chr16	88498299	88498424	ENSG00000179588.8|ZFPM1|IGF2BP1|IGF2BP1	903	+	5.80854	1.0147845	-1.0	-1.0
chr16	88469728	88469843	ENSG00000179588.8|ZFPM1|IGF2BP1|IGF2BP1	903	+	5.812446	1.0121179	-1.0	-1.0
chr16	88470378	88470478	ENSG00000179588.8|ZFPM1|IGF2BP1|IGF2BP1	908	+	5.8564487	1.0354737	-1.0	-1.0
chr16	88517816	88518006	ENSG00000179588.8|ZFPM1|IGF2BP1|IGF2BP1	962	+	5.247753	1.4148662	-1.0	-1.0
chr16	88520491	88520591	ENSG00000179588.8|ZFPM1|IGF2BP1|IGF2BP1	903	+	5.842319	1.0116234	-1.0	-1.0
chr16	88521046	88521241	ENSG00000179588.8|ZFPM1|IGF2BP1|IGF2BP1	933	+	5.398487	1.1741154	-1.0	-1.0
chr16	88519756	88520276	ENSG00000179588.8|ZFPM1|IGF2BP1|IGF2BP1	976	+	6.1344347	1.6242148	-1.0	-1.0
chr16	88509829	88509964	ENSG00000179588.8|ZFPM1|IGF2BP1|IGF2BP1	916	+	4.188766	1.0738919	-1.0	-1.0
chr16	88455218	88455408	ENSG00000179588.8|ZFPM1|IGF2BP1|IGF2BP1	930	+	5.169486	1.1548412	-1.0	-1.0
chr16	88495789	88495889	ENSG00000179588.8|ZFPM1|IGF2BP1|IGF2BP1	903	+	5.812446	1.011036	-1.0	-1.0
chr16	88465848	88466008	ENSG00000179588.8|ZFPM1|IGF2BP1|IGF2BP1	934	+	5.9166875	1.1774749	-1.0	-1.0
chr16	88475343	88475443	ENSG00000179588.8|ZFPM1|IGF2BP1|IGF2BP1	908	+	3.8990333	1.0366067	-1.0	-1.0
chr16	88517166	88517641	ENSG00000179588.8|ZFPM1|IGF2BP1|IGF2BP1	972	+	5.209057	1.552632	-1.0	-1.0
chr16	88522111	88522256	ENSG00000179588.8|ZFPM1|IGF2BP1|IGF2BP1	943	+	5.9503484	1.2428972	-1.0	-1.0
chr16	88509529	88509639	ENSG00000179588.8|ZFPM1|IGF2BP1|IGF2BP1	922	+	5.8984017	1.1083747	-1.0	-1.0
chr16	88519491	88519666	ENSG00000179588.8|ZFPM1|IGF2BP1|IGF2BP1	929	+	5.9175873	1.1485351	-1.0	-1.0
chr16	88534922	88535022	ENSG00000179588.8|ZFPM1|IGF2BP1|IGF2BP1	908	+	5.865969	1.036681	-1.0	-1.0
chr16	88498104	88498274	ENSG00000179588.8|ZFPM1|IGF2BP1|IGF2BP1	950	+	6.0546064	1.3026206	-1.0	-1.0
chr16	88497774	88497879	ENSG00000179588.8|ZFPM1|IGF2BP1|IGF2BP1	937	+	5.9429207	1.2023578	-1.0	-1.0
chr16	88490624	88490749	ENSG00000179588.8|ZFPM1|IGF2BP1|IGF2BP1	907	+	3.829873	1.0329456	-1.0	-1.0
chr16	88470838	88471028	ENSG00000179588.8|ZFPM1|IGF2BP1|IGF2BP1	959	+	4.4076986	1.3870869	-1.0	-1.0
chr16	88519041	88519446	ENSG00000179588.8|ZFPM1|IGF2BP1|IGF2BP1	941	+	4.71684	1.2267451	-1.0	-1.0
chr16	88455968	88456148	ENSG00000179588.8|ZFPM1|IGF2BP1|IGF2BP1	926	+	3.3791757	1.1297617	-1.0	-1.0
chr16	88516861	88516991	ENSG00000179588.8|ZFPM1|IGF2BP1|IGF2BP1	911	+	3.8685908	1.0504903	-1.0	-1.0
chr16	88493569	88493714	ENSG00000179588.8|ZFPM1|IGF2BP1|IGF2BP1	908	+	4.7437963	1.0365204	-1.0	-1.0
chr16	88518471	88519006	ENSG00000179588.8|ZFPM1|IGF2BP1|IGF2BP1	962	+	5.1993284	1.4233875	-1.0	-1.0
chr16	88501624	88501729	ENSG00000179588.8|ZFPM1|IGF2BP1|IGF2BP1	908	+	5.8468704	1.03473	-1.0	-1.0
chr16	88734649	88734798	ENSG00000103335.21|PIEZO1|IGF2BP1|IGF2BP1	926	-	3.2373567	1.1329634	-1.0	-1.0
chr16	88727556	88727656	ENSG00000103335.21|PIEZO1|IGF2BP1|IGF2BP1	901	-	2.6748674	1.0052339	-1.0	-1.0
chr16	89293877	89294037	ENSG00000167522.14|ANKRD11|IGF2BP1|IGF2BP1	927	-	5.339157	1.1354156	-1.0	-1.0
chr16	89303381	89303541	ENSG00000167522.14|ANKRD11|IGF2BP1|IGF2BP1	926	-	2.6145496	1.1287066	-1.0	-1.0
chr16	89294422	89294582	ENSG00000167522.14|ANKRD11|IGF2BP1|IGF2BP1	935	-	3.2077131	1.1850238	-1.0	-1.0
chr16	89303801	89304996	ENSG00000167522.14|ANKRD11|IGF2BP1|IGF2BP1	974	-	3.779412	1.5932122	-1.0	-1.0
chr16	89305584	89305769	ENSG00000167522.14|ANKRD11|IGF2BP1|IGF2BP1	955	-	4.200217	1.3432487	-1.0	-1.0
chr16	89489648	89489828	ENSG00000167522.14|ANKRD11|IGF2BP1|IGF2BP1	936	-	2.6461356	1.1944344	-1.0	-1.0
chr16	89293032	89293152	ENSG00000167522.14|ANKRD11|IGF2BP1|IGF2BP1	940	-	3.181621	1.2245096	-1.0	-1.0
chr16	89489838	89490098	ENSG00000167522.14|ANKRD11|IGF2BP1|IGF2BP1	910	-	2.9244215	1.0449166	-1.0	-1.0
chr16	89489193	89489308	ENSG00000167522.14|ANKRD11|IGF2BP1|IGF2BP1	913	-	2.5669966	1.0601549	-1.0	-1.0
chr16	89435706	89435906	ENSG00000167522.14|ANKRD11|IGF2BP1|IGF2BP1	960	-	3.4196637	1.3973504	-1.0	-1.0
chr16	89294647	89294752	ENSG00000167522.14|ANKRD11|IGF2BP1|IGF2BP1	911	-	3.2598882	1.0493193	-1.0	-1.0
chr16	89293327	89293447	ENSG00000167522.14|ANKRD11|IGF2BP1|IGF2BP1	949	-	5.9746895	1.2888314	-1.0	-1.0
chr16	89303541	89303781	ENSG00000167522.14|ANKRD11|IGF2BP1|IGF2BP1	962	-	4.5219183	1.4220417	-1.0	-1.0
chr16	89306089	89306244	ENSG00000167522.14|ANKRD11|IGF2BP1|IGF2BP1	943	-	5.9913816	1.2466811	-1.0	-1.0
chr16	89307489	89307594	ENSG00000167522.14|ANKRD11|IGF2BP1|IGF2BP1	955	-	6.007271	1.3501364	-1.0	-1.0
chr16	89303211	89303311	ENSG00000167522.14|ANKRD11|IGF2BP1|IGF2BP1	903	-	5.822273	1.0145797	-1.0	-1.0
chr16	89306894	89307159	ENSG00000167522.14|ANKRD11|IGF2BP1|IGF2BP1	978	-	4.7919264	1.6663606	-1.0	-1.0
chr16	89563856	89563961	ENSG00000167526.13|RPL13|IGF2BP1|IGF2BP1	902	+	5.797643	1.0099621	-1.0	-1.0
chr16	89645685	89645785	ENSG00000131165.14|CHMP1A|IGF2BP1|IGF2BP1	902	-	3.792596	1.0079814	-1.0	-1.0
chr16	89645275	89645610	ENSG00000131165.14|CHMP1A|IGF2BP1|IGF2BP1	929	-	3.06054	1.1465013	-1.0	-1.0
chr16	89892380	89892480	ENSG00000141002.19|TCF25|IGF2BP1|IGF2BP1	902	+	5.7926936	1.0085138	-1.0	-1.0
chr16	89914291	89914666	ENSG00000258839.3|MC1R|IGF2BP1|IGF2BP1	951	+	4.618953	1.3079247	-1.0	-1.0
chr16	89913661	89914141	ENSG00000258839.3|MC1R|IGF2BP1|IGF2BP1	989	+	6.142445	1.957139	-1.0	-1.0
chr16	89914901	89915091	ENSG00000258839.3|MC1R|IGF2BP1|IGF2BP1	949	+	4.833668	1.2938621	-1.0	-1.0
chr16	89914903	89915088	ENSG00000267048.1|AC092143.4|IGF2BP1|IGF2BP1	952	+	4.9026046	1.3171446	-1.0	-1.0
chr16	89914288	89914668	ENSG00000267048.1|AC092143.4|IGF2BP1|IGF2BP1	949	+	4.5929294	1.2912239	-1.0	-1.0
chr16	89913698	89914138	ENSG00000267048.1|AC092143.4|IGF2BP1|IGF2BP1	990	+	6.2766895	2.0018017	-1.0	-1.0
chr16	90005589	90005694	ENSG00000003249.13|DBNDD1|IGF2BP1|IGF2BP1	956	-	6.046541	1.3596008	-1.0	-1.0
chr16	90006109	90006324	ENSG00000003249.13|DBNDD1|IGF2BP1|IGF2BP1	918	-	3.3104165	1.0864545	-1.0	-1.0
chr16	90004969	90005259	ENSG00000003249.13|DBNDD1|IGF2BP1|IGF2BP1	942	-	3.9180796	1.2362653	-1.0	-1.0
chr16	90005369	90005574	ENSG00000003249.13|DBNDD1|IGF2BP1|IGF2BP1	955	-	4.5918427	1.3494817	-1.0	-1.0
chr17	356572	356767	ENSG00000181031.15|RPH3AL|IGF2BP1|IGF2BP1	956	-	3.688827	1.3597361	-1.0	-1.0
chr17	340259	340524	ENSG00000181031.15|RPH3AL|IGF2BP1|IGF2BP1	987	-	6.299801	1.8702773	-1.0	-1.0
chr17	741755	741940	ENSG00000167695.14|FAM57A|IGF2BP1|IGF2BP1	931	+	5.922982	1.15842	-1.0	-1.0
chr17	741335	741495	ENSG00000167695.14|FAM57A|IGF2BP1|IGF2BP1	906	+	3.3972547	1.0253164	-1.0	-1.0
chr17	1345081	1345251	ENSG00000108953.16|YWHAE|IGF2BP1|IGF2BP1	923	-	3.5961869	1.1119114	-1.0	-1.0
chr17	1421633	1421763	ENSG00000167193.7|CRK|IGF2BP1|IGF2BP1	945	-	6.032372	1.2609574	-1.0	-1.0
chr17	1464232	1464337	ENSG00000197879.14|MYO1C|IGF2BP1|IGF2BP1	903	-	5.8178587	1.0114071	-1.0	-1.0
chr17	1674441	1674561	ENSG00000174231.16|PRPF8|IGF2BP1|IGF2BP1	926	-	3.9969337	1.1287599	-1.0	-1.0
chr17	1679016	1679201	ENSG00000174231.16|PRPF8|IGF2BP1|IGF2BP1	983	-	5.4738016	1.7694962	-1.0	-1.0
chr17	1651157	1651272	ENSG00000174231.16|PRPF8|IGF2BP1|IGF2BP1	927	-	5.924864	1.1388578	-1.0	-1.0
chr17	1680670	1680831	ENSG00000174231.16|PRPF8|IGF2BP1|IGF2BP1	915	-	2.9340777	1.0716511	-1.0	-1.0
chr17	1679608	1679799	ENSG00000174231.16|PRPF8|IGF2BP1|IGF2BP1	973	-	3.9964547	1.5689803	-1.0	-1.0
chr17	1680928	1681053	ENSG00000174231.16|PRPF8|IGF2BP1|IGF2BP1	968	-	3.83582	1.4890906	-1.0	-1.0
chr17	1755066	1755251	ENSG00000167711.13|SERPINF2|IGF2BP1|IGF2BP1	930	+	2.3308	1.1535362	-1.0	-1.0
chr17	1777291	1777436	ENSG00000132386.10|SERPINF1|IGF2BP1|IGF2BP1	947	+	2.544302	1.2736416	-1.0	-1.0
chr17	2061273	2061383	ENSG00000070366.13|SMG6|IGF2BP1|IGF2BP1	904	-	5.837364	1.0168657	-1.0	-1.0
chr17	2683885	2684070	ENSG00000007168.12|PAFAH1B1|IGF2BP1|IGF2BP1	937	+	5.9529963	1.2023375	-1.0	-1.0
chr17	3642032	3642167	ENSG00000040531.14|CTNS|IGF2BP1|IGF2BP1	944	+	5.964789	1.2512205	-1.0	-1.0
chr17	4164621	4164811	ENSG00000185722.16|ANKFY1|IGF2BP1|IGF2BP1	960	-	6.1902823	1.4000729	-1.0	-1.0
chr17	4733635	4733860	ENSG00000161921.14|CXCL16|IGF2BP1|IGF2BP1	948	-	3.5319073	1.2843006	-1.0	-1.0
chr17	4734240	4734490	ENSG00000161921.14|CXCL16|IGF2BP1|IGF2BP1	984	-	4.4501925	1.8024706	-1.0	-1.0
chr17	4735091	4735508	ENSG00000161921.14|CXCL16|IGF2BP1|IGF2BP1	983	-	3.8438773	1.7694923	-1.0	-1.0
chr17	4852975	4853080	ENSG00000141503.15|MINK1|IGF2BP1|IGF2BP1	906	+	5.8295207	1.0257709	-1.0	-1.0
chr17	4853380	4853510	ENSG00000141503.15|MINK1|IGF2BP1|IGF2BP1	921	+	5.891625	1.1037943	-1.0	-1.0
chr17	5023712	5023852	ENSG00000129250.11|KIF1C|IGF2BP1|IGF2BP1	949	+	5.2877064	1.2948991	-1.0	-1.0
chr17	5433036	5433164	ENSG00000108561.8|C1QBP|IGF2BP1|IGF2BP1	980	-	3.3910518	1.7056112	-1.0	-1.0
chr17	5441375	5441535	ENSG00000108561.8|C1QBP|IGF2BP1|IGF2BP1	928	-	5.968029	1.1438245	-1.0	-1.0
chr17	5441371	5441536	ENSG00000005100.12|DHX33|IGF2BP1|IGF2BP1	932	-	5.964426	1.1661494	-1.0	-1.0
chr17	6684807	6684907	ENSG00000141485.16|SLC13A5|IGF2BP1|IGF2BP1	914	-	5.9268107	1.064822	-1.0	-1.0
chr17	6687597	6687697	ENSG00000141485.16|SLC13A5|IGF2BP1|IGF2BP1	911	-	3.2837722	1.048875	-1.0	-1.0
chr17	6685372	6686307	ENSG00000141485.16|SLC13A5|IGF2BP1|IGF2BP1	995	-	4.06166	2.331556	-1.0	-1.0
chr17	6684912	6685372	ENSG00000141485.16|SLC13A5|IGF2BP1|IGF2BP1	969	-	3.9457848	1.5135518	-1.0	-1.0
chr17	6908862	6909027	ENSG00000262943.7|ALOX12P2|IGF2BP1|IGF2BP1	906	+	3.2391598	1.026411	-1.0	-1.0
chr17	7109253	7109388	ENSG00000161944.16|ASGR2|IGF2BP1|IGF2BP1	920	-	5.9048214	1.0961027	-1.0	-1.0
chr17	7107317	7107501	ENSG00000161944.16|ASGR2|IGF2BP1|IGF2BP1	985	-	3.4246771	1.8373877	-1.0	-1.0
chr17	7113168	7113463	ENSG00000161944.16|ASGR2|IGF2BP1|IGF2BP1	979	-	4.337885	1.6705934	-1.0	-1.0
chr17	7113683	7114063	ENSG00000161944.16|ASGR2|IGF2BP1|IGF2BP1	945	-	4.336332	1.2583137	-1.0	-1.0
chr17	7108938	7109243	ENSG00000161944.16|ASGR2|IGF2BP1|IGF2BP1	944	-	5.0602193	1.2543652	-1.0	-1.0
chr17	7109543	7109928	ENSG00000161944.16|ASGR2|IGF2BP1|IGF2BP1	972	-	4.186842	1.5494027	-1.0	-1.0
chr17	7107501	7107861	ENSG00000161944.16|ASGR2|IGF2BP1|IGF2BP1	986	-	4.318057	1.8558291	-1.0	-1.0
chr17	7176613	7176833	ENSG00000141505.11|ASGR1|IGF2BP1|IGF2BP1	998	-	5.164911	2.6021914	-1.0	-1.0
chr17	7174920	7176613	ENSG00000141505.11|ASGR1|IGF2BP1|IGF2BP1	996	-	5.4667516	2.4284503	-1.0	-1.0
chr17	7174515	7174765	ENSG00000141505.11|ASGR1|IGF2BP1|IGF2BP1	971	-	4.1872325	1.5390319	-1.0	-1.0
chr17	7244550	7244635	ENSG00000262526.2|AC120057.3|IGF2BP1|IGF2BP1	906	-	3.2102354	1.0264441	-1.0	-1.0
chr17	7240456	7240646	ENSG00000262526.2|AC120057.3|IGF2BP1|IGF2BP1	925	-	5.1656	1.1226186	-1.0	-1.0
chr17	7243924	7244044	ENSG00000262526.2|AC120057.3|IGF2BP1|IGF2BP1	915	-	3.277722	1.0718471	-1.0	-1.0
chr17	7240796	7240906	ENSG00000262526.2|AC120057.3|IGF2BP1|IGF2BP1	903	-	3.2687628	1.0120701	-1.0	-1.0
chr17	7240458	7240648	ENSG00000170296.9|GABARAP|IGF2BP1|IGF2BP1	935	-	5.1964436	1.1888859	-1.0	-1.0
chr17	7240798	7240908	ENSG00000170296.9|GABARAP|IGF2BP1|IGF2BP1	902	-	3.2607672	1.0093396	-1.0	-1.0
chr17	7251194	7251309	ENSG00000175826.11|CTDNEP1|IGF2BP1|IGF2BP1	967	-	3.551267	1.4774556	-1.0	-1.0
chr17	7244550	7244655	ENSG00000175826.11|CTDNEP1|IGF2BP1|IGF2BP1	906	-	3.2102354	1.0274924	-1.0	-1.0
chr17	7243925	7244045	ENSG00000175826.11|CTDNEP1|IGF2BP1|IGF2BP1	915	-	3.277722	1.072651	-1.0	-1.0
chr17	7251118	7251313	ENSG00000262302.1|AC003688.1|IGF2BP1|IGF2BP1	967	-	3.7628908	1.4858954	-1.0	-1.0
chr17	7313018	7313158	ENSG00000132522.15|GPS2|IGF2BP1|IGF2BP1	947	-	6.002874	1.2796782	-1.0	-1.0
chr17	7313028	7313124	ENSG00000261915.6|AC026954.2|IGF2BP1|IGF2BP1	955	-	6.02448	1.3429456	-1.0	-1.0
chr17	7454371	7454520	ENSG00000170175.10|CHRNB1|IGF2BP1|IGF2BP1	950	+	6.007215	1.3037696	-1.0	-1.0
chr17	7514200	7514350	ENSG00000181222.15|POLR2A|IGF2BP1|IGF2BP1	956	+	4.5293574	1.3611372	-1.0	-1.0
chr17	7513990	7514200	ENSG00000181222.15|POLR2A|IGF2BP1|IGF2BP1	977	+	3.7242544	1.636227	-1.0	-1.0
chr17	7513445	7513760	ENSG00000181222.15|POLR2A|IGF2BP1|IGF2BP1	962	+	2.7055683	1.4215573	-1.0	-1.0
chr17	7577063	7577173	ENSG00000161960.14|EIF4A1|IGF2BP1|IGF2BP1	902	+	3.8606732	1.008459	-1.0	-1.0
chr17	7579838	7580233	ENSG00000264772.6|AC016876.2|IGF2BP1|IGF2BP1	973	+	4.5100646	1.5709978	-1.0	-1.0
chr17	7579839	7580234	ENSG00000129226.13|CD68|IGF2BP1|IGF2BP1	974	+	4.549685	1.5788809	-1.0	-1.0
chr17	7848725	7848945	ENSG00000132510.10|KDM6B|IGF2BP1|IGF2BP1	937	+	4.2037787	1.2007616	-1.0	-1.0
chr17	7842481	7842676	ENSG00000132510.10|KDM6B|IGF2BP1|IGF2BP1	976	+	5.5997753	1.6143734	-1.0	-1.0
chr17	7842756	7842936	ENSG00000132510.10|KDM6B|IGF2BP1|IGF2BP1	922	+	3.5331633	1.1087763	-1.0	-1.0
chr17	7930544	7930649	ENSG00000170043.11|TRAPPC1|IGF2BP1|IGF2BP1	907	-	3.832144	1.0324991	-1.0	-1.0
chr17	8382192	8382315	ENSG00000263809.1|AC135178.2|IGF2BP1|IGF2BP1	914	-	2.7392793	1.0645318	-1.0	-1.0
chr17	8379810	8379910	ENSG00000263809.1|AC135178.2|IGF2BP1|IGF2BP1	936	-	4.0462327	1.1972017	-1.0	-1.0
chr17	8382193	8382333	ENSG00000161970.12|RPL26|IGF2BP1|IGF2BP1	943	-	3.471099	1.2422253	-1.0	-1.0
chr17	8467075	8467320	ENSG00000166579.15|NDEL1|IGF2BP1|IGF2BP1	940	+	4.7737713	1.2210585	-1.0	-1.0
chr17	8467630	8467805	ENSG00000166579.15|NDEL1|IGF2BP1|IGF2BP1	911	+	3.63871	1.0497783	-1.0	-1.0
chr17	8475374	8475569	ENSG00000133026.12|MYH10|IGF2BP1|IGF2BP1	949	-	4.6769	1.2892026	-1.0	-1.0
chr17	8545477	8545600	ENSG00000133026.12|MYH10|IGF2BP1|IGF2BP1	939	-	5.951517	1.2152901	-1.0	-1.0
chr17	14207914	14208069	ENSG00000006695.10|COX10|IGF2BP1|IGF2BP1	964	+	6.239893	1.4470934	-1.0	-1.0
chr17	14207459	14207644	ENSG00000006695.10|COX10|IGF2BP1|IGF2BP1	923	+	4.206851	1.1161736	-1.0	-1.0
chr17	14346492	14346597	ENSG00000125430.8|HS3ST3B1|IGF2BP1|IGF2BP1	906	+	5.8295207	1.0257709	-1.0	-1.0
chr17	14348077	14348257	ENSG00000125430.8|HS3ST3B1|IGF2BP1|IGF2BP1	932	+	5.923688	1.1658964	-1.0	-1.0
chr17	14346677	14346867	ENSG00000125430.8|HS3ST3B1|IGF2BP1|IGF2BP1	938	+	4.5324645	1.2068276	-1.0	-1.0
chr17	15456540	15456650	ENSG00000239704.10|CDRT4|IGF2BP1|IGF2BP1	902	-	5.80257	1.0090191	-1.0	-1.0
chr17	15464735	15464905	ENSG00000239704.10|CDRT4|IGF2BP1|IGF2BP1	913	-	4.0313363	1.0607201	-1.0	-1.0
chr17	15456540	15456650	ENSG00000259024.6|TVP23C-CDRT4|IGF2BP1|IGF2BP1	901	-	5.80257	1.0065546	-1.0	-1.0
chr17	15464735	15464905	ENSG00000259024.6|TVP23C-CDRT4|IGF2BP1|IGF2BP1	913	-	4.0313363	1.0611498	-1.0	-1.0
chr17	16032356	16032461	ENSG00000141027.20|NCOR1|IGF2BP1|IGF2BP1	932	-	5.890586	1.1667261	-1.0	-1.0
chr17	16057508	16057737	ENSG00000141027.20|NCOR1|IGF2BP1|IGF2BP1	972	-	5.6498084	1.5472744	-1.0	-1.0
chr17	16057906	16058076	ENSG00000141027.20|NCOR1|IGF2BP1|IGF2BP1	990	-	5.196268	1.9805104	-1.0	-1.0
chr17	16441593	16441733	ENSG00000175061.17|LRRC75A-AS1|IGF2BP1|IGF2BP1	925	+	2.2736266	1.1229897	-1.0	-1.0
chr17	17793527	17794177	ENSG00000108557.18|RAI1|IGF2BP1|IGF2BP1	980	+	5.82451	1.6903387	-1.0	-1.0
chr17	17821114	17821244	ENSG00000072310.16|SREBF1|IGF2BP1|IGF2BP1	940	-	3.9852996	1.220365	-1.0	-1.0
chr17	17820864	17820964	ENSG00000072310.16|SREBF1|IGF2BP1|IGF2BP1	903	-	5.8025928	1.0117784	-1.0	-1.0
chr17	18208863	18208963	ENSG00000091542.8|ALKBH5|IGF2BP1|IGF2BP1	907	+	2.7144573	1.0301129	-1.0	-1.0
chr17	18254540	18254682	ENSG00000177731.15|FLII|IGF2BP1|IGF2BP1	906	-	3.8517277	1.0280697	-1.0	-1.0
chr17	18326591	18326691	ENSG00000176994.10|SMCR8|IGF2BP1|IGF2BP1	957	+	6.207041	1.366044	-1.0	-1.0
chr17	19061996	19062196	ENSG00000265185.5|SNORD3B-1|IGF2BP1|IGF2BP1	998	+	7.4782157	2.7034678	-1.0	-1.0
chr17	19578456	19578626	ENSG00000142494.13|SLC47A1|IGF2BP1|IGF2BP1	939	+	3.8146844	1.2161026	-1.0	-1.0
chr17	19676013	19676298	ENSG00000072210.18|ALDH3A2|IGF2BP1|IGF2BP1	961	+	5.2001863	1.4065866	-1.0	-1.0
chr17	21000752	21000902	ENSG00000124422.11|USP22|IGF2BP1|IGF2BP1	954	-	6.026644	1.3344294	-1.0	-1.0
chr17	21002427	21002602	ENSG00000124422.11|USP22|IGF2BP1|IGF2BP1	915	-	3.1017728	1.0716951	-1.0	-1.0
chr17	21001947	21002097	ENSG00000124422.11|USP22|IGF2BP1|IGF2BP1	949	-	3.1958797	1.2915359	-1.0	-1.0
chr17	21002192	21002317	ENSG00000124422.11|USP22|IGF2BP1|IGF2BP1	964	-	5.862619	1.4428585	-1.0	-1.0
chr17	28327928	28328058	ENSG00000109084.13|TMEM97|IGF2BP1|IGF2BP1	903	+	3.9207215	1.0119553	-1.0	-1.0
chr17	28348101	28348226	ENSG00000004142.11|POLDIP2|IGF2BP1|IGF2BP1	954	-	5.676768	1.3344866	-1.0	-1.0
chr17	28347861	28347981	ENSG00000004142.11|POLDIP2|IGF2BP1|IGF2BP1	934	-	3.642608	1.1823063	-1.0	-1.0
chr17	28399270	28399390	ENSG00000076351.12|SLC46A1|IGF2BP1|IGF2BP1	923	-	3.466446	1.1112983	-1.0	-1.0
chr17	28558480	28558585	ENSG00000087111.20|PIGS|IGF2BP1|IGF2BP1	910	-	5.868385	1.0460379	-1.0	-1.0
chr17	28553572	28553922	ENSG00000087111.20|PIGS|IGF2BP1|IGF2BP1	963	-	4.255248	1.4290304	-1.0	-1.0
chr17	28553922	28554117	ENSG00000087111.20|PIGS|IGF2BP1|IGF2BP1	986	-	5.3034286	1.8502655	-1.0	-1.0
chr17	28556835	28556950	ENSG00000087111.20|PIGS|IGF2BP1|IGF2BP1	941	-	5.9803734	1.2274847	-1.0	-1.0
chr17	28558479	28558589	ENSG00000258472.8|AC005726.2|IGF2BP1|IGF2BP1	925	-	5.8811283	1.1274244	-1.0	-1.0
chr17	28553574	28554119	ENSG00000258472.8|AC005726.2|IGF2BP1|IGF2BP1	973	-	4.6333747	1.5738635	-1.0	-1.0
chr17	28556834	28556954	ENSG00000258472.8|AC005726.2|IGF2BP1|IGF2BP1	935	-	5.9539795	1.186924	-1.0	-1.0
chr17	28639275	28639455	ENSG00000007202.14|KIAA0100|IGF2BP1|IGF2BP1	986	-	4.5758977	1.8453559	-1.0	-1.0
chr17	28638261	28638415	ENSG00000007202.14|KIAA0100|IGF2BP1|IGF2BP1	976	-	6.4262547	1.6156687	-1.0	-1.0
chr17	28700915	28701128	ENSG00000109111.14|SUPT6H|IGF2BP1|IGF2BP1	921	+	3.2367854	1.1014725	-1.0	-1.0
chr17	28723866	28724141	ENSG00000198242.13|RPL23A|IGF2BP1|IGF2BP1	966	+	3.9465132	1.4702657	-1.0	-1.0
chr17	28759647	28759827	ENSG00000173065.13|FAM222B|IGF2BP1|IGF2BP1	946	-	5.2072535	1.2688092	-1.0	-1.0
chr17	28758267	28758367	ENSG00000173065.13|FAM222B|IGF2BP1|IGF2BP1	901	-	5.7827287	1.0026902	-1.0	-1.0
chr17	28759107	28759497	ENSG00000173065.13|FAM222B|IGF2BP1|IGF2BP1	961	-	5.566076	1.4090168	-1.0	-1.0
chr17	28758447	28758602	ENSG00000173065.13|FAM222B|IGF2BP1|IGF2BP1	920	-	5.8892508	1.099112	-1.0	-1.0
chr17	28880014	28880114	ENSG00000132589.15|FLOT2|IGF2BP1|IGF2BP1	901	-	3.810901	1.0064805	-1.0	-1.0
chr17	28879839	28879949	ENSG00000132589.15|FLOT2|IGF2BP1|IGF2BP1	942	-	5.935724	1.2330894	-1.0	-1.0
chr17	28905869	28905979	ENSG00000109118.13|PHF12|IGF2BP1|IGF2BP1	947	-	6.034734	1.2744111	-1.0	-1.0
chr17	29056519	29056629	ENSG00000179761.11|PIPOX|IGF2BP1|IGF2BP1	919	+	3.4768906	1.0926999	-1.0	-1.0
chr17	29293792	29294032	ENSG00000108256.8|NUFIP2|IGF2BP1|IGF2BP1	953	-	3.6654232	1.3243922	-1.0	-1.0
chr17	29286741	29286936	ENSG00000108256.8|NUFIP2|IGF2BP1|IGF2BP1	976	-	5.3667054	1.6204469	-1.0	-1.0
chr17	30456215	30456351	ENSG00000108582.11|CPD|IGF2BP1|IGF2BP1	972	+	6.447437	1.5590247	-1.0	-1.0
chr17	30468342	30468557	ENSG00000108582.11|CPD|IGF2BP1|IGF2BP1	999	+	6.6702323	3.099764	-1.0	-1.0
chr17	30465442	30466152	ENSG00000108582.11|CPD|IGF2BP1|IGF2BP1	997	+	6.273984	2.5376222	-1.0	-1.0
chr17	30465107	30465297	ENSG00000108582.11|CPD|IGF2BP1|IGF2BP1	938	+	3.4046712	1.208923	-1.0	-1.0
chr17	30466162	30466907	ENSG00000108582.11|CPD|IGF2BP1|IGF2BP1	993	+	4.8023186	2.1867335	-1.0	-1.0
chr17	30467152	30467352	ENSG00000108582.11|CPD|IGF2BP1|IGF2BP1	987	+	6.8085356	1.8968576	-1.0	-1.0
chr17	30423585	30423695	ENSG00000108582.11|CPD|IGF2BP1|IGF2BP1	904	+	5.886605	1.017471	-1.0	-1.0
chr17	30466952	30467132	ENSG00000108582.11|CPD|IGF2BP1|IGF2BP1	922	+	4.029177	1.109225	-1.0	-1.0
chr17	30422738	30422933	ENSG00000108582.11|CPD|IGF2BP1|IGF2BP1	972	+	5.6630754	1.5487497	-1.0	-1.0
chr17	30464927	30465077	ENSG00000108582.11|CPD|IGF2BP1|IGF2BP1	973	+	5.885047	1.5727264	-1.0	-1.0
chr17	31360543	31360708	ENSG00000196712.17|NF1|IGF2BP1|IGF2BP1	955	+	5.6824255	1.3464394	-1.0	-1.0
chr17	31325964	31326084	ENSG00000196712.17|NF1|IGF2BP1|IGF2BP1	907	+	5.8917317	1.0328718	-1.0	-1.0
chr17	31327608	31327813	ENSG00000196712.17|NF1|IGF2BP1|IGF2BP1	943	+	3.3422582	1.2444552	-1.0	-1.0
chr17	31374012	31374157	ENSG00000196712.17|NF1|IGF2BP1|IGF2BP1	983	+	6.59095	1.7669768	-1.0	-1.0
chr17	32365329	32365464	ENSG00000010244.18|ZNF207|IGF2BP1|IGF2BP1	955	+	5.800283	1.3462967	-1.0	-1.0
chr17	32367771	32367956	ENSG00000010244.18|ZNF207|IGF2BP1|IGF2BP1	975	+	3.8711767	1.5991033	-1.0	-1.0
chr17	35010169	35010284	ENSG00000092871.16|RFFL|IGF2BP1|IGF2BP1	949	-	5.1008835	1.291165	-1.0	-1.0
chr17	35674175	35674320	ENSG00000006125.17|AP2B1|IGF2BP1|IGF2BP1	941	+	4.0944886	1.2275174	-1.0	-1.0
chr17	35725424	35725559	ENSG00000006125.17|AP2B1|IGF2BP1|IGF2BP1	930	+	4.7765293	1.1529765	-1.0	-1.0
chr17	35725804	35725944	ENSG00000006125.17|AP2B1|IGF2BP1|IGF2BP1	918	+	5.8885746	1.0843018	-1.0	-1.0
chr17	35725801	35725946	ENSG00000270647.5|TAF15|IGF2BP1|IGF2BP1	921	+	5.8931584	1.1019653	-1.0	-1.0
chr17	35742496	35742621	ENSG00000270647.5|TAF15|IGF2BP1|IGF2BP1	910	+	5.871144	1.0447729	-1.0	-1.0
chr17	35725426	35725556	ENSG00000270647.5|TAF15|IGF2BP1|IGF2BP1	934	+	4.9360104	1.179741	-1.0	-1.0
chr17	35742499	35742624	ENSG00000270885.1|RASL10B|IGF2BP1|IGF2BP1	911	+	5.8781834	1.0512977	-1.0	-1.0
chr17	37087002	37087172	ENSG00000278540.4|ACACA|IGF2BP1|IGF2BP1	931	-	3.409667	1.1626425	-1.0	-1.0
chr17	38726820	38727050	ENSG00000275023.4|MLLT6|IGF2BP1|IGF2BP1	959	+	3.6956646	1.3882269	-1.0	-1.0
chr17	38726145	38726515	ENSG00000275023.4|MLLT6|IGF2BP1|IGF2BP1	952	+	2.3999434	1.3182117	-1.0	-1.0
chr17	38727855	38727955	ENSG00000275023.4|MLLT6|IGF2BP1|IGF2BP1	954	+	5.9809246	1.3370142	-1.0	-1.0
chr17	38729445	38729730	ENSG00000275023.4|MLLT6|IGF2BP1|IGF2BP1	946	+	4.46411	1.2697661	-1.0	-1.0
chr17	38728285	38728590	ENSG00000275023.4|MLLT6|IGF2BP1|IGF2BP1	962	+	3.1752822	1.41748	-1.0	-1.0
chr17	38724840	38725030	ENSG00000275023.4|MLLT6|IGF2BP1|IGF2BP1	921	+	3.2329824	1.1049683	-1.0	-1.0
chr17	38728720	38728845	ENSG00000275023.4|MLLT6|IGF2BP1|IGF2BP1	926	+	2.4735904	1.1334231	-1.0	-1.0
chr17	38729170	38729300	ENSG00000275023.4|MLLT6|IGF2BP1|IGF2BP1	907	+	2.7211723	1.0324422	-1.0	-1.0
chr17	38736089	38736170	ENSG00000277258.4|PCGF2|IGF2BP1|IGF2BP1	928	-	2.323362	1.1441342	-1.0	-1.0
chr17	38739585	38739682	ENSG00000277258.4|PCGF2|IGF2BP1|IGF2BP1	933	-	2.8064923	1.1727151	-1.0	-1.0
chr17	38735461	38735600	ENSG00000277258.4|PCGF2|IGF2BP1|IGF2BP1	936	-	2.677374	1.1943707	-1.0	-1.0
chr17	38746242	38746452	ENSG00000277258.4|PCGF2|IGF2BP1|IGF2BP1	936	-	3.6676373	1.1970942	-1.0	-1.0
chr17	38740290	38740442	ENSG00000277258.4|PCGF2|IGF2BP1|IGF2BP1	974	-	3.4409418	1.5912107	-1.0	-1.0
chr17	38853624	38853819	ENSG00000125691.12|RPL23|IGF2BP1|IGF2BP1	931	-	2.315283	1.1590656	-1.0	-1.0
chr17	38852539	38852779	ENSG00000125691.12|RPL23|IGF2BP1|IGF2BP1	996	-	3.0831041	2.3905282	-1.0	-1.0
chr17	38919779	38920014	ENSG00000002834.17|LASP1|IGF2BP1|IGF2BP1	972	+	3.1477237	1.5535845	-1.0	-1.0
chr17	38921189	38921289	ENSG00000002834.17|LASP1|IGF2BP1|IGF2BP1	911	+	4.073988	1.0487294	-1.0	-1.0
chr17	38919639	38919754	ENSG00000002834.17|LASP1|IGF2BP1|IGF2BP1	906	+	3.0647163	1.0283759	-1.0	-1.0
chr17	38918939	38919064	ENSG00000002834.17|LASP1|IGF2BP1|IGF2BP1	923	+	2.6830084	1.1141698	-1.0	-1.0
chr17	38919099	38919219	ENSG00000002834.17|LASP1|IGF2BP1|IGF2BP1	943	+	2.8769884	1.2404972	-1.0	-1.0
chr17	38921444	38921614	ENSG00000002834.17|LASP1|IGF2BP1|IGF2BP1	910	+	3.6726809	1.0452441	-1.0	-1.0
chr17	38919319	38919444	ENSG00000002834.17|LASP1|IGF2BP1|IGF2BP1	925	+	2.840554	1.1265337	-1.0	-1.0
chr17	38920979	38921174	ENSG00000002834.17|LASP1|IGF2BP1|IGF2BP1	914	+	2.4697046	1.0630074	-1.0	-1.0
chr17	38918734	38918909	ENSG00000002834.17|LASP1|IGF2BP1|IGF2BP1	919	+	2.4925969	1.089538	-1.0	-1.0
chr17	39260758	39260863	ENSG00000108306.11|FBXL20|IGF2BP1|IGF2BP1	920	-	3.9168432	1.0976883	-1.0	-1.0
chr17	39254528	39254628	ENSG00000108306.11|FBXL20|IGF2BP1|IGF2BP1	915	-	3.9062047	1.0721086	-1.0	-1.0
chr17	39419721	39419918	ENSG00000125686.11|MED1|IGF2BP1|IGF2BP1	971	-	6.3084683	1.5311905	-1.0	-1.0
chr17	39409815	39410050	ENSG00000125686.11|MED1|IGF2BP1|IGF2BP1	966	-	4.697771	1.4688072	-1.0	-1.0
chr17	39408690	39408870	ENSG00000125686.11|MED1|IGF2BP1|IGF2BP1	919	-	3.0608552	1.089697	-1.0	-1.0
chr17	39410125	39410420	ENSG00000125686.11|MED1|IGF2BP1|IGF2BP1	927	-	4.6790037	1.1393228	-1.0	-1.0
chr17	39409670	39409775	ENSG00000125686.11|MED1|IGF2BP1|IGF2BP1	902	-	5.842319	1.0102937	-1.0	-1.0
chr17	39490596	39490731	ENSG00000167258.13|CDK12|IGF2BP1|IGF2BP1	915	+	2.6961503	1.0714198	-1.0	-1.0
chr17	39531166	39531341	ENSG00000167258.13|CDK12|IGF2BP1|IGF2BP1	941	+	5.8407493	1.2306468	-1.0	-1.0
chr17	39471488	39471708	ENSG00000167258.13|CDK12|IGF2BP1|IGF2BP1	984	+	5.365392	1.7960876	-1.0	-1.0
chr17	39470918	39471078	ENSG00000167258.13|CDK12|IGF2BP1|IGF2BP1	938	+	6.0043755	1.207684	-1.0	-1.0
chr17	39727718	39727843	ENSG00000141736.13|ERBB2|IGF2BP1|IGF2BP1	936	+	5.9460797	1.1969275	-1.0	-1.0
chr17	39715739	39715839	ENSG00000141736.13|ERBB2|IGF2BP1|IGF2BP1	902	+	5.851752	1.0078359	-1.0	-1.0
chr17	39727888	39727993	ENSG00000141736.13|ERBB2|IGF2BP1|IGF2BP1	917	+	3.9043946	1.0794165	-1.0	-1.0
chr17	39710339	39710469	ENSG00000141736.13|ERBB2|IGF2BP1|IGF2BP1	931	+	4.0452976	1.1627104	-1.0	-1.0
chr17	40168174	40168404	ENSG00000108349.16|CASC3|IGF2BP1|IGF2BP1	939	+	3.0261517	1.2160852	-1.0	-1.0
chr17	40167849	40167964	ENSG00000108349.16|CASC3|IGF2BP1|IGF2BP1	906	+	3.8244975	1.0273465	-1.0	-1.0
chr17	40265019	40265146	ENSG00000171475.13|WIPF2|IGF2BP1|IGF2BP1	951	+	4.114978	1.3105351	-1.0	-1.0
chr17	40273782	40273952	ENSG00000171475.13|WIPF2|IGF2BP1|IGF2BP1	917	+	5.3013215	1.0806327	-1.0	-1.0
chr17	40264749	40264944	ENSG00000171475.13|WIPF2|IGF2BP1|IGF2BP1	952	+	5.766154	1.3177514	-1.0	-1.0
chr17	40356448	40356728	ENSG00000131759.17|RARA|IGF2BP1|IGF2BP1	989	+	6.7946978	1.9539167	-1.0	-1.0
chr17	41691201	41691336	ENSG00000173812.10|EIF1|IGF2BP1|IGF2BP1	926	+	3.6184828	1.1315563	-1.0	-1.0
chr17	41690791	41691191	ENSG00000173812.10|EIF1|IGF2BP1|IGF2BP1	990	+	4.1764936	2.0143862	-1.0	-1.0
chr17	41754983	41755248	ENSG00000173801.16|JUP|IGF2BP1|IGF2BP1	968	-	3.7422931	1.500753	-1.0	-1.0
chr17	41830800	41830890	ENSG00000141698.16|NT5C3B|IGF2BP1|IGF2BP1	919	-	3.324357	1.0902828	-1.0	-1.0
chr17	41867592	41867692	ENSG00000131473.16|ACLY|IGF2BP1|IGF2BP1	910	-	5.8947883	1.0475342	-1.0	-1.0
chr17	41866922	41867082	ENSG00000131473.16|ACLY|IGF2BP1|IGF2BP1	914	-	3.2108946	1.0657394	-1.0	-1.0
chr17	41974029	41974224	ENSG00000173786.16|CNP|IGF2BP1|IGF2BP1	935	+	2.7857287	1.1896092	-1.0	-1.0
chr17	42125079	42125294	ENSG00000267261.5|AC099811.2|IGF2BP1|IGF2BP1	982	-	4.2356	1.7474378	-1.0	-1.0
chr17	42128658	42128773	ENSG00000267261.5|AC099811.2|IGF2BP1|IGF2BP1	907	-	3.938026	1.0292219	-1.0	-1.0
chr17	42125294	42125544	ENSG00000267261.5|AC099811.2|IGF2BP1|IGF2BP1	956	-	3.2622242	1.3531024	-1.0	-1.0
chr17	42125625	42125865	ENSG00000267261.5|AC099811.2|IGF2BP1|IGF2BP1	955	-	2.809984	1.3516033	-1.0	-1.0
chr17	42125080	42125865	ENSG00000108774.14|RAB5C|IGF2BP1|IGF2BP1	965	-	3.334912	1.4601389	-1.0	-1.0
chr17	42128655	42128775	ENSG00000108774.14|RAB5C|IGF2BP1|IGF2BP1	906	-	3.9335146	1.0268657	-1.0	-1.0
chr17	42562809	42563014	ENSG00000068120.14|COASY|IGF2BP1|IGF2BP1	982	+	3.5813015	1.746723	-1.0	-1.0
chr17	42566165	42566277	ENSG00000068120.14|COASY|IGF2BP1|IGF2BP1	958	+	6.0896726	1.3765414	-1.0	-1.0
chr17	42572076	42572241	ENSG00000108788.11|MLX|IGF2BP1|IGF2BP1	946	+	4.8430853	1.2711924	-1.0	-1.0
chr17	42580332	42580512	ENSG00000141699.10|RETREG3|IGF2BP1|IGF2BP1	923	-	4.688469	1.1108755	-1.0	-1.0
chr17	42614968	42615193	ENSG00000131462.7|TUBG1|IGF2BP1|IGF2BP1	972	+	5.806925	1.5571154	-1.0	-1.0
chr17	42613646	42613733	ENSG00000131462.7|TUBG1|IGF2BP1|IGF2BP1	932	+	3.5679066	1.1664541	-1.0	-1.0
chr17	42842727	42842947	ENSG00000131467.10|PSME3|IGF2BP1|IGF2BP1	971	+	5.0424714	1.5349107	-1.0	-1.0
chr17	42911039	42911254	ENSG00000131482.9|G6PC|IGF2BP1|IGF2BP1	985	+	6.567301	1.8359423	-1.0	-1.0
chr17	42911909	42912114	ENSG00000131482.9|G6PC|IGF2BP1|IGF2BP1	949	+	4.8409977	1.2903875	-1.0	-1.0
chr17	42912269	42912829	ENSG00000131482.9|G6PC|IGF2BP1|IGF2BP1	976	+	5.103162	1.6264956	-1.0	-1.0
chr17	42911554	42911809	ENSG00000131482.9|G6PC|IGF2BP1|IGF2BP1	989	+	4.379321	1.9643867	-1.0	-1.0
chr17	43015369	43015574	ENSG00000108828.15|VAT1|IGF2BP1|IGF2BP1	985	-	4.0003543	1.8220341	-1.0	-1.0
chr17	43014854	43015064	ENSG00000108828.15|VAT1|IGF2BP1|IGF2BP1	947	-	3.2843645	1.2722458	-1.0	-1.0
chr17	43209915	43210075	ENSG00000188554.13|NBR1|IGF2BP1|IGF2BP1	964	+	5.775026	1.4488547	-1.0	-1.0
chr17	43532798	43532939	ENSG00000175832.12|ETV4|IGF2BP1|IGF2BP1	968	-	2.5010164	1.4938289	-1.0	-1.0
chr17	43528208	43528518	ENSG00000175832.12|ETV4|IGF2BP1|IGF2BP1	932	-	2.8929887	1.1698896	-1.0	-1.0
chr17	43545065	43545370	ENSG00000267747.1|AC068675.1|IGF2BP1|IGF2BP1	982	+	4.511055	1.7477477	-1.0	-1.0
chr17	43546685	43546790	ENSG00000267747.1|AC068675.1|IGF2BP1|IGF2BP1	913	+	3.8836575	1.0604506	-1.0	-1.0
chr17	43545880	43546075	ENSG00000267747.1|AC068675.1|IGF2BP1|IGF2BP1	915	+	2.8993247	1.0711701	-1.0	-1.0
chr17	43546085	43546195	ENSG00000267747.1|AC068675.1|IGF2BP1|IGF2BP1	946	+	5.997729	1.2659886	-1.0	-1.0
chr17	43545410	43545805	ENSG00000267747.1|AC068675.1|IGF2BP1|IGF2BP1	950	+	3.4566505	1.2982484	-1.0	-1.0
chr17	43767870	43767970	ENSG00000108861.8|DUSP3|IGF2BP1|IGF2BP1	902	-	3.7886736	1.0085138	-1.0	-1.0
chr17	43769360	43769570	ENSG00000108861.8|DUSP3|IGF2BP1|IGF2BP1	969	-	6.1972322	1.5017668	-1.0	-1.0
chr17	44035424	44035614	ENSG00000161654.9|LSM12|IGF2BP1|IGF2BP1	952	-	6.0761642	1.3203839	-1.0	-1.0
chr17	44075864	44076039	ENSG00000141349.8|G6PC3|IGF2BP1|IGF2BP1	923	+	4.0546947	1.1141707	-1.0	-1.0
chr17	44091699	44091831	ENSG00000108840.15|HDAC5|IGF2BP1|IGF2BP1	946	-	4.0274124	1.2703366	-1.0	-1.0
chr17	44319689	44319979	ENSG00000013306.15|SLC25A39|IGF2BP1|IGF2BP1	971	-	3.334143	1.5431808	-1.0	-1.0
chr17	44395678	44395788	ENSG00000186566.12|GPATCH8|IGF2BP1|IGF2BP1	905	-	5.8520517	1.0220107	-1.0	-1.0
chr17	44397613	44397808	ENSG00000186566.12|GPATCH8|IGF2BP1|IGF2BP1	953	-	3.121765	1.3250433	-1.0	-1.0
chr17	45108358	45108578	ENSG00000136448.11|NMT1|IGF2BP1|IGF2BP1	962	+	4.9708304	1.4172741	-1.0	-1.0
chr17	46032105	46032250	ENSG00000120071.13|KANSL1|IGF2BP1|IGF2BP1	910	-	3.4790282	1.0471919	-1.0	-1.0
chr17	46171391	46171536	ENSG00000120071.13|KANSL1|IGF2BP1|IGF2BP1	945	-	4.149612	1.2593398	-1.0	-1.0
chr17	46030890	46031340	ENSG00000120071.13|KANSL1|IGF2BP1|IGF2BP1	989	-	5.228807	1.9498554	-1.0	-1.0
chr17	46038554	46038664	ENSG00000120071.13|KANSL1|IGF2BP1|IGF2BP1	906	-	5.847054	1.0274786	-1.0	-1.0
chr17	46030430	46030590	ENSG00000120071.13|KANSL1|IGF2BP1|IGF2BP1	946	-	4.83519	1.2666632	-1.0	-1.0
chr17	46030595	46030855	ENSG00000120071.13|KANSL1|IGF2BP1|IGF2BP1	944	-	3.8508167	1.2492459	-1.0	-1.0
chr17	47154671	47154796	ENSG00000004897.11|CDC27|IGF2BP1|IGF2BP1	973	-	6.4954414	1.5639683	-1.0	-1.0
chr17	47143882	47143982	ENSG00000004897.11|CDC27|IGF2BP1|IGF2BP1	949	-	4.3447123	1.2948743	-1.0	-1.0
chr17	47157229	47157354	ENSG00000004897.11|CDC27|IGF2BP1|IGF2BP1	919	-	4.0207973	1.0905197	-1.0	-1.0
chr17	47682948	47683053	ENSG00000108424.9|KPNB1|IGF2BP1|IGF2BP1	906	+	2.3487937	1.0271529	-1.0	-1.0
chr17	47694698	47694808	ENSG00000198933.9|TBKBP1|IGF2BP1|IGF2BP1	904	+	5.8594403	1.0169004	-1.0	-1.0
chr17	47694194	47694309	ENSG00000198933.9|TBKBP1|IGF2BP1|IGF2BP1	932	+	5.9205976	1.1655519	-1.0	-1.0
chr17	48058294	48058499	ENSG00000082641.15|NFE2L1|IGF2BP1|IGF2BP1	937	+	3.3766587	1.1996031	-1.0	-1.0
chr17	48059184	48059294	ENSG00000082641.15|NFE2L1|IGF2BP1|IGF2BP1	914	+	5.908386	1.0670478	-1.0	-1.0
chr17	48059539	48059639	ENSG00000082641.15|NFE2L1|IGF2BP1|IGF2BP1	957	+	6.0539684	1.3654422	-1.0	-1.0
chr17	48061029	48061134	ENSG00000082641.15|NFE2L1|IGF2BP1|IGF2BP1	931	+	4.1498284	1.1636529	-1.0	-1.0
chr17	48051251	48051436	ENSG00000082641.15|NFE2L1|IGF2BP1|IGF2BP1	909	+	3.8409793	1.0397248	-1.0	-1.0
chr17	48060349	48060674	ENSG00000082641.15|NFE2L1|IGF2BP1|IGF2BP1	926	+	3.335562	1.1332382	-1.0	-1.0
chr17	48058924	48059114	ENSG00000082641.15|NFE2L1|IGF2BP1|IGF2BP1	961	+	3.6540222	1.4122559	-1.0	-1.0
chr17	48928048	48928148	ENSG00000159202.17|UBE2Z|IGF2BP1|IGF2BP1	901	+	5.807989	1.002687	-1.0	-1.0
chr17	48927283	48927453	ENSG00000159202.17|UBE2Z|IGF2BP1|IGF2BP1	956	+	3.879314	1.3558886	-1.0	-1.0
chr17	49054626	49054781	ENSG00000159217.9|IGF2BP1|IGF2BP1|IGF2BP1	925	+	3.7329483	1.1239469	-1.0	-1.0
chr17	49053286	49053436	ENSG00000159217.9|IGF2BP1|IGF2BP1|IGF2BP1	971	+	6.0580845	1.5446496	-1.0	-1.0
chr17	49051826	49051966	ENSG00000159217.9|IGF2BP1|IGF2BP1|IGF2BP1	913	+	3.5752823	1.0586095	-1.0	-1.0
chr17	49054006	49054111	ENSG00000159217.9|IGF2BP1|IGF2BP1|IGF2BP1	956	+	5.211091	1.3589505	-1.0	-1.0
chr17	49055431	49055561	ENSG00000159217.9|IGF2BP1|IGF2BP1|IGF2BP1	906	+	2.372858	1.0270814	-1.0	-1.0
chr17	49298589	49298759	ENSG00000198740.8|ZNF652|IGF2BP1|IGF2BP1	943	-	3.6096885	1.2415532	-1.0	-1.0
chr17	49702882	49703077	ENSG00000121073.13|SLC35B1|IGF2BP1|IGF2BP1	966	-	5.291403	1.4639386	-1.0	-1.0
chr17	50133774	50133969	ENSG00000108819.10|PPP1R9B|IGF2BP1|IGF2BP1	947	-	4.216466	1.2778472	-1.0	-1.0
chr17	50134314	50134544	ENSG00000108819.10|PPP1R9B|IGF2BP1|IGF2BP1	938	-	4.3673034	1.2049576	-1.0	-1.0
chr17	50134654	50134824	ENSG00000108819.10|PPP1R9B|IGF2BP1|IGF2BP1	955	-	6.078515	1.34855	-1.0	-1.0
chr17	50134939	50135079	ENSG00000108819.10|PPP1R9B|IGF2BP1|IGF2BP1	930	-	3.5892122	1.1523418	-1.0	-1.0
chr17	50134179	50134299	ENSG00000108819.10|PPP1R9B|IGF2BP1|IGF2BP1	926	-	5.241478	1.1305776	-1.0	-1.0
chr17	50381962	50382367	ENSG00000108829.9|LRRC59|IGF2BP1|IGF2BP1	989	-	5.6392975	1.9747514	-1.0	-1.0
chr17	50382827	50382982	ENSG00000108829.9|LRRC59|IGF2BP1|IGF2BP1	960	-	6.002346	1.4000732	-1.0	-1.0
chr17	50382597	50382782	ENSG00000108829.9|LRRC59|IGF2BP1|IGF2BP1	956	-	5.5869856	1.3596667	-1.0	-1.0
chr17	50381297	50381932	ENSG00000108829.9|LRRC59|IGF2BP1|IGF2BP1	987	-	4.629764	1.8810775	-1.0	-1.0
chr17	50461796	50462011	ENSG00000167107.12|ACSF2|IGF2BP1|IGF2BP1	977	+	5.0022564	1.6435	-1.0	-1.0
chr17	50555641	50555756	ENSG00000006282.20|SPATA20|IGF2BP1|IGF2BP1	949	+	5.999023	1.2900335	-1.0	-1.0
chr17	50691571	50691676	ENSG00000108846.15|ABCC3|IGF2BP1|IGF2BP1	936	+	4.9402266	1.1954415	-1.0	-1.0
chr17	50655831	50655976	ENSG00000108846.15|ABCC3|IGF2BP1|IGF2BP1	935	+	3.2792597	1.189156	-1.0	-1.0
chr17	50699528	50699638	ENSG00000154945.6|ANKRD40|IGF2BP1|IGF2BP1	913	-	3.89346	1.062884	-1.0	-1.0
chr17	50695189	50695384	ENSG00000154945.6|ANKRD40|IGF2BP1|IGF2BP1	957	-	5.2396173	1.3641088	-1.0	-1.0
chr17	50863212	50863432	ENSG00000141232.4|TOB1|IGF2BP1|IGF2BP1	960	-	3.930418	1.4032825	-1.0	-1.0
chr17	54961998	54962133	ENSG00000166260.11|COX11|IGF2BP1|IGF2BP1	936	-	5.979154	1.1924293	-1.0	-1.0
chr17	55277171	55277416	ENSG00000108924.13|HLF|IGF2BP1|IGF2BP1	1000	+	4.698367	3.4181302	-1.0	-1.0
chr17	55321240	55321430	ENSG00000108924.13|HLF|IGF2BP1|IGF2BP1	946	+	4.8019304	1.2653418	-1.0	-1.0
chr17	55321675	55321775	ENSG00000108924.13|HLF|IGF2BP1|IGF2BP1	902	+	2.4946249	1.0079637	-1.0	-1.0
chr17	55322670	55322900	ENSG00000108924.13|HLF|IGF2BP1|IGF2BP1	986	+	3.4153411	1.8399816	-1.0	-1.0
chr17	55324240	55325005	ENSG00000108924.13|HLF|IGF2BP1|IGF2BP1	984	+	4.4897017	1.8084289	-1.0	-1.0
chr17	55267920	55268086	ENSG00000108924.13|HLF|IGF2BP1|IGF2BP1	935	+	2.0542204	1.1869779	-1.0	-1.0
chr17	55320890	55321160	ENSG00000108924.13|HLF|IGF2BP1|IGF2BP1	970	+	3.7677383	1.5202663	-1.0	-1.0
chr17	55324050	55324240	ENSG00000108924.13|HLF|IGF2BP1|IGF2BP1	976	+	5.6309566	1.6109113	-1.0	-1.0
chr17	55306423	55306618	ENSG00000108924.13|HLF|IGF2BP1|IGF2BP1	973	+	6.3424416	1.5734969	-1.0	-1.0
chr17	55322935	55323225	ENSG00000108924.13|HLF|IGF2BP1|IGF2BP1	975	+	5.4904027	1.6008761	-1.0	-1.0
chr17	55277516	55277706	ENSG00000108924.13|HLF|IGF2BP1|IGF2BP1	931	+	2.9367526	1.1597214	-1.0	-1.0
chr17	55323495	55323805	ENSG00000108924.13|HLF|IGF2BP1|IGF2BP1	978	+	3.6409113	1.6508362	-1.0	-1.0
chr17	55322160	55322285	ENSG00000108924.13|HLF|IGF2BP1|IGF2BP1	919	+	3.911927	1.0894077	-1.0	-1.0
chr17	55313238	55313438	ENSG00000108924.13|HLF|IGF2BP1|IGF2BP1	977	+	3.932055	1.6471585	-1.0	-1.0
chr17	55394192	55394534	ENSG00000108960.7|MMD|IGF2BP1|IGF2BP1	995	-	5.478587	2.289507	-1.0	-1.0
chr17	55393362	55393902	ENSG00000108960.7|MMD|IGF2BP1|IGF2BP1	957	-	3.5828865	1.3638538	-1.0	-1.0
chr17	55411256	55411417	ENSG00000108960.7|MMD|IGF2BP1|IGF2BP1	975	-	4.1231165	1.5966816	-1.0	-1.0
chr17	55401468	55401538	ENSG00000108960.7|MMD|IGF2BP1|IGF2BP1	990	-	6.9656124	1.9877546	-1.0	-1.0
chr17	55403766	55403868	ENSG00000108960.7|MMD|IGF2BP1|IGF2BP1	920	-	3.0563517	1.0955566	-1.0	-1.0
chr17	55414457	55414652	ENSG00000108960.7|MMD|IGF2BP1|IGF2BP1	986	-	6.6930037	1.8602911	-1.0	-1.0
chr17	55776810	55776930	ENSG00000141179.13|PCTP|IGF2BP1|IGF2BP1	904	+	5.818641	1.0182081	-1.0	-1.0
chr17	56891033	56891173	ENSG00000121060.16|TRIM25|IGF2BP1|IGF2BP1	914	-	5.604248	1.0676702	-1.0	-1.0
chr17	57120809	57121004	ENSG00000121057.12|AKAP1|IGF2BP1|IGF2BP1	961	+	3.3852913	1.4095192	-1.0	-1.0
chr17	57120649	57120804	ENSG00000121057.12|AKAP1|IGF2BP1|IGF2BP1	920	+	5.320627	1.096704	-1.0	-1.0
chr17	57683983	57684088	ENSG00000153944.10|MSI2|IGF2BP1|IGF2BP1	924	+	2.9340496	1.1169416	-1.0	-1.0
chr17	57440359	57440559	ENSG00000153944.10|MSI2|IGF2BP1|IGF2BP1	987	+	6.455209	1.8810236	-1.0	-1.0
chr17	57680028	57680163	ENSG00000153944.10|MSI2|IGF2BP1|IGF2BP1	905	+	5.833083	1.0215969	-1.0	-1.0
chr17	57679548	57679713	ENSG00000153944.10|MSI2|IGF2BP1|IGF2BP1	935	+	3.1304264	1.1896205	-1.0	-1.0
chr17	57477097	57477292	ENSG00000153944.10|MSI2|IGF2BP1|IGF2BP1	974	+	4.45199	1.5849156	-1.0	-1.0
chr17	57972781	57972966	ENSG00000136451.8|VEZF1|IGF2BP1|IGF2BP1	961	-	6.159275	1.4035124	-1.0	-1.0
chr17	57982903	57983243	ENSG00000136451.8|VEZF1|IGF2BP1|IGF2BP1	944	-	4.8086743	1.2490305	-1.0	-1.0
chr17	57974486	57974751	ENSG00000136451.8|VEZF1|IGF2BP1|IGF2BP1	937	-	2.6685264	1.2017651	-1.0	-1.0
chr17	58346029	58346184	ENSG00000213246.6|SUPT4H1|IGF2BP1|IGF2BP1	982	-	6.3125434	1.7556105	-1.0	-1.0
chr17	59169762	59169880	ENSG00000068489.12|PRR11|IGF2BP1|IGF2BP1	961	+	6.127463	1.4055771	-1.0	-1.0
chr17	59193516	59193734	ENSG00000068489.12|PRR11|IGF2BP1|IGF2BP1	958	+	4.528947	1.3796071	-1.0	-1.0
chr17	59668776	59668886	ENSG00000141367.11|CLTC|IGF2BP1|IGF2BP1	908	+	3.8576345	1.0385758	-1.0	-1.0
chr17	59694207	59694417	ENSG00000141367.11|CLTC|IGF2BP1|IGF2BP1	991	+	5.2706513	2.0586777	-1.0	-1.0
chr17	59676958	59677063	ENSG00000141367.11|CLTC|IGF2BP1|IGF2BP1	901	+	3.275012	1.0055896	-1.0	-1.0
chr17	59666796	59666936	ENSG00000141367.11|CLTC|IGF2BP1|IGF2BP1	953	+	6.058465	1.3322098	-1.0	-1.0
chr17	61395834	61395959	ENSG00000267131.1|AC005746.2|IGF2BP1|IGF2BP1	944	-	4.936718	1.254703	-1.0	-1.0
chr17	61396774	61396899	ENSG00000267131.1|AC005746.2|IGF2BP1|IGF2BP1	964	-	6.2132263	1.447755	-1.0	-1.0
chr17	61398559	61398759	ENSG00000267131.1|AC005746.2|IGF2BP1|IGF2BP1	963	-	4.807656	1.4269538	-1.0	-1.0
chr17	61396264	61396364	ENSG00000267131.1|AC005746.2|IGF2BP1|IGF2BP1	920	-	3.9333582	1.0944123	-1.0	-1.0
chr17	61398562	61398757	ENSG00000267280.5|TBX2-AS1|IGF2BP1|IGF2BP1	963	-	4.7360797	1.4316673	-1.0	-1.0
chr17	61396262	61396367	ENSG00000267280.5|TBX2-AS1|IGF2BP1|IGF2BP1	919	-	3.9214544	1.0889685	-1.0	-1.0
chr17	61395837	61395962	ENSG00000267280.5|TBX2-AS1|IGF2BP1|IGF2BP1	935	-	4.732905	1.1874223	-1.0	-1.0
chr17	61396772	61396902	ENSG00000267280.5|TBX2-AS1|IGF2BP1|IGF2BP1	956	-	5.875516	1.3591964	-1.0	-1.0
chr17	61962771	61962921	ENSG00000108510.9|MED13|IGF2BP1|IGF2BP1	945	-	6.0203843	1.2585129	-1.0	-1.0
chr17	61946916	61947017	ENSG00000108510.9|MED13|IGF2BP1|IGF2BP1	910	-	3.8646903	1.046572	-1.0	-1.0
chr17	62031476	62031576	ENSG00000108510.9|MED13|IGF2BP1|IGF2BP1	910	-	5.871144	1.044011	-1.0	-1.0
chr17	61965035	61965468	ENSG00000108510.9|MED13|IGF2BP1|IGF2BP1	965	-	4.7539654	1.4621115	-1.0	-1.0
chr17	61982962	61983067	ENSG00000108510.9|MED13|IGF2BP1|IGF2BP1	914	-	3.3122826	1.0633535	-1.0	-1.0
chr17	62033881	62033984	ENSG00000108510.9|MED13|IGF2BP1|IGF2BP1	910	-	3.902141	1.0433979	-1.0	-1.0
chr17	61982767	61982917	ENSG00000108510.9|MED13|IGF2BP1|IGF2BP1	925	-	5.897702	1.1260483	-1.0	-1.0
chr17	63591599	63591844	ENSG00000136485.14|DCAF7|IGF2BP1|IGF2BP1	930	+	4.713355	1.1541013	-1.0	-1.0
chr17	63593329	63593459	ENSG00000136485.14|DCAF7|IGF2BP1|IGF2BP1	930	+	3.8435125	1.1547264	-1.0	-1.0
chr17	63591434	63591534	ENSG00000136485.14|DCAF7|IGF2BP1|IGF2BP1	912	+	2.613157	1.0550765	-1.0	-1.0
chr17	63592919	63593104	ENSG00000136485.14|DCAF7|IGF2BP1|IGF2BP1	943	+	5.1787887	1.247346	-1.0	-1.0
chr17	63746734	63746839	ENSG00000108588.13|CCDC47|IGF2BP1|IGF2BP1	905	-	3.8675456	1.0212634	-1.0	-1.0
chr17	63746738	63746838	ENSG00000125695.12|AC046185.1|IGF2BP1|IGF2BP1	905	-	3.867895	1.0205754	-1.0	-1.0
chr17	65012464	65012609	ENSG00000120063.9|GNA13|IGF2BP1|IGF2BP1	905	-	5.872413	1.0235946	-1.0	-1.0
chr17	65011304	65011494	ENSG00000120063.9|GNA13|IGF2BP1|IGF2BP1	912	-	5.892864	1.0548239	-1.0	-1.0
chr17	65014704	65014824	ENSG00000120063.9|GNA13|IGF2BP1|IGF2BP1	934	-	5.9465	1.1782873	-1.0	-1.0
chr17	65537835	65538202	ENSG00000168646.12|AXIN2|IGF2BP1|IGF2BP1	972	-	3.857706	1.5532131	-1.0	-1.0
chr17	65538101	65538226	ENSG00000266076.1|AC004805.1|IGF2BP1|IGF2BP1	912	-	3.8598452	1.0531924	-1.0	-1.0
chr17	66223697	66223774	ENSG00000091583.10|APOH|IGF2BP1|IGF2BP1	991	-	2.712006	2.060793	-1.0	-1.0
chr17	66220603	66220742	ENSG00000091583.10|APOH|IGF2BP1|IGF2BP1	954	-	2.848331	1.3347342	-1.0	-1.0
chr17	66228044	66228196	ENSG00000091583.10|APOH|IGF2BP1|IGF2BP1	969	-	2.323263	1.50639	-1.0	-1.0
chr17	66226027	66226124	ENSG00000091583.10|APOH|IGF2BP1|IGF2BP1	994	-	3.1733825	2.1991034	-1.0	-1.0
chr17	66229315	66229422	ENSG00000091583.10|APOH|IGF2BP1|IGF2BP1	988	-	2.9986613	1.9283843	-1.0	-1.0
chr17	66804757	66804977	ENSG00000154229.11|PRKCA|IGF2BP1|IGF2BP1	965	+	4.513701	1.454648	-1.0	-1.0
chr17	66808397	66808597	ENSG00000154229.11|PRKCA|IGF2BP1|IGF2BP1	976	+	5.698382	1.6281377	-1.0	-1.0
chr17	67078297	67078397	ENSG00000198265.11|HELZ|IGF2BP1|IGF2BP1	960	-	6.1075935	1.3942282	-1.0	-1.0
chr17	67107198	67107663	ENSG00000198265.11|HELZ|IGF2BP1|IGF2BP1	961	-	4.563198	1.4057864	-1.0	-1.0
chr17	67108546	67108716	ENSG00000198265.11|HELZ|IGF2BP1|IGF2BP1	932	-	4.9902244	1.1680086	-1.0	-1.0
chr17	67109195	67109625	ENSG00000198265.11|HELZ|IGF2BP1|IGF2BP1	950	-	4.0469565	1.3009461	-1.0	-1.0
chr17	67086828	67087081	ENSG00000198265.11|HELZ|IGF2BP1|IGF2BP1	988	-	4.1169066	1.904637	-1.0	-1.0
chr17	67940448	67940656	ENSG00000171634.16|BPTF|IGF2BP1|IGF2BP1	984	+	4.245105	1.7929952	-1.0	-1.0
chr17	67945503	67946058	ENSG00000171634.16|BPTF|IGF2BP1|IGF2BP1	996	+	4.974294	2.3886642	-1.0	-1.0
chr17	68530439	68530634	ENSG00000108946.14|PRKAR1A|IGF2BP1|IGF2BP1	935	+	2.4340982	1.1896021	-1.0	-1.0
chr17	72124512	72124777	ENSG00000125398.5|SOX9|IGF2BP1|IGF2BP1	975	+	3.4381275	1.6058258	-1.0	-1.0
chr17	72123842	72124417	ENSG00000125398.5|SOX9|IGF2BP1|IGF2BP1	998	+	3.1919446	2.788246	-1.0	-1.0
chr17	72553206	72554691	ENSG00000227036.6|LINC00511|IGF2BP1|IGF2BP1	999	-	5.613348	3.0865448	-1.0	-1.0
chr17	72529731	72529871	ENSG00000227036.6|LINC00511|IGF2BP1|IGF2BP1	951	-	6.035577	1.3124797	-1.0	-1.0
chr17	72376462	72376657	ENSG00000227036.6|LINC00511|IGF2BP1|IGF2BP1	962	-	4.496385	1.418774	-1.0	-1.0
chr17	72575271	72575406	ENSG00000227036.6|LINC00511|IGF2BP1|IGF2BP1	959	-	5.771645	1.3838307	-1.0	-1.0
chr17	72560911	72561016	ENSG00000227036.6|LINC00511|IGF2BP1|IGF2BP1	939	-	4.0961003	1.2119495	-1.0	-1.0
chr17	72554691	72554791	ENSG00000227036.6|LINC00511|IGF2BP1|IGF2BP1	901	-	3.8181155	1.0052582	-1.0	-1.0
chr17	72539066	72539261	ENSG00000227036.6|LINC00511|IGF2BP1|IGF2BP1	961	-	3.548457	1.4065653	-1.0	-1.0
chr17	72557291	72557986	ENSG00000227036.6|LINC00511|IGF2BP1|IGF2BP1	996	-	5.3867183	2.405184	-1.0	-1.0
chr17	72556826	72556956	ENSG00000227036.6|LINC00511|IGF2BP1|IGF2BP1	943	-	4.745652	1.2437217	-1.0	-1.0
chr17	72560596	72560851	ENSG00000227036.6|LINC00511|IGF2BP1|IGF2BP1	972	-	6.052805	1.5521986	-1.0	-1.0
chr17	72423575	72423675	ENSG00000227036.6|LINC00511|IGF2BP1|IGF2BP1	901	-	5.7827287	1.0029954	-1.0	-1.0
chr17	73196616	73196746	ENSG00000166685.11|COG1|IGF2BP1|IGF2BP1	952	+	3.6565764	1.3167174	-1.0	-1.0
chr17	73310718	73310838	ENSG00000179604.9|CDC42EP4|IGF2BP1|IGF2BP1	942	-	3.3538592	1.2400132	-1.0	-1.0
chr17	74439759	74439864	ENSG00000170412.16|GPRC5C|IGF2BP1|IGF2BP1	938	+	5.9562635	1.2106645	-1.0	-1.0
chr17	74836756	74837101	ENSG00000109066.13|TMEM104|IGF2BP1|IGF2BP1	974	+	6.3771973	1.5814755	-1.0	-1.0
chr17	74838186	74838381	ENSG00000109066.13|TMEM104|IGF2BP1|IGF2BP1	958	+	5.676275	1.374303	-1.0	-1.0
chr17	74836131	74836276	ENSG00000109066.13|TMEM104|IGF2BP1|IGF2BP1	937	+	4.4136877	1.1993002	-1.0	-1.0
chr17	75174751	75174823	ENSG00000188612.11|SUMO2|IGF2BP1|IGF2BP1	944	-	4.11577	1.2507737	-1.0	-1.0
chr17	75237323	75237483	ENSG00000125447.16|GGA3|IGF2BP1|IGF2BP1	967	-	6.238566	1.476513	-1.0	-1.0
chr17	75318915	75319050	ENSG00000177885.13|GRB2|IGF2BP1|IGF2BP1	927	-	3.967567	1.134086	-1.0	-1.0
chr17	75318440	75318570	ENSG00000177885.13|GRB2|IGF2BP1|IGF2BP1	931	-	3.889037	1.1586672	-1.0	-1.0
chr17	75777543	75777753	ENSG00000132475.10|H3F3B|IGF2BP1|IGF2BP1	941	-	2.9947805	1.2295389	-1.0	-1.0
chr17	75845983	75846108	ENSG00000132471.11|WBP2|IGF2BP1|IGF2BP1	940	-	4.516037	1.225314	-1.0	-1.0
chr17	75846907	75847017	ENSG00000132471.11|WBP2|IGF2BP1|IGF2BP1	950	-	4.7951894	1.3039882	-1.0	-1.0
chr17	75846243	75846598	ENSG00000132471.11|WBP2|IGF2BP1|IGF2BP1	936	-	2.7434666	1.1919888	-1.0	-1.0
chr17	75874780	75874880	ENSG00000132481.6|TRIM47|IGF2BP1|IGF2BP1	906	-	5.8520517	1.0263792	-1.0	-1.0
chr17	76270193	76270343	ENSG00000185262.8|UBALD2|IGF2BP1|IGF2BP1	940	+	3.3896637	1.2242666	-1.0	-1.0
chr17	76277430	76277625	ENSG00000129646.14|QRICH2|IGF2BP1|IGF2BP1	968	-	4.979302	1.4916108	-1.0	-1.0
chr17	76277650	76277950	ENSG00000129646.14|QRICH2|IGF2BP1|IGF2BP1	966	-	6.2878847	1.4664273	-1.0	-1.0
chr17	76287010	76287125	ENSG00000129646.14|QRICH2|IGF2BP1|IGF2BP1	922	-	5.3823333	1.1058617	-1.0	-1.0
chr17	76383804	76383909	ENSG00000176170.13|SPHK1|IGF2BP1|IGF2BP1	956	+	6.047745	1.3596904	-1.0	-1.0
chr17	76384122	76384272	ENSG00000176170.13|SPHK1|IGF2BP1|IGF2BP1	912	+	3.3641841	1.053363	-1.0	-1.0
chr17	76472685	76472795	ENSG00000129667.12|RHBDF2|IGF2BP1|IGF2BP1	908	-	5.8748527	1.0375801	-1.0	-1.0
chr17	76528000	76528100	ENSG00000161544.9|CYGB|IGF2BP1|IGF2BP1	916	-	4.0105557	1.0763648	-1.0	-1.0
chr17	76564998	76565098	ENSG00000163597.14|SNHG16|IGF2BP1|IGF2BP1	905	+	5.8520517	1.0225393	-1.0	-1.0
chr17	76565123	76565288	ENSG00000163597.14|SNHG16|IGF2BP1|IGF2BP1	923	+	2.5248487	1.1143067	-1.0	-1.0
chr17	76563343	76563613	ENSG00000163597.14|SNHG16|IGF2BP1|IGF2BP1	963	+	3.195445	1.435643	-1.0	-1.0
chr17	76564423	76564683	ENSG00000163597.14|SNHG16|IGF2BP1|IGF2BP1	984	+	3.3782408	1.7966721	-1.0	-1.0
chr17	76564683	76564978	ENSG00000163597.14|SNHG16|IGF2BP1|IGF2BP1	950	+	3.3404791	1.3044509	-1.0	-1.0
chr17	77214772	77214922	ENSG00000129657.14|SEC14L1|IGF2BP1|IGF2BP1	941	+	5.0740547	1.2312545	-1.0	-1.0
chr17	77215002	77215182	ENSG00000129657.14|SEC14L1|IGF2BP1|IGF2BP1	905	+	2.9691973	1.0230819	-1.0	-1.0
chr17	77486373	77486558	ENSG00000184640.17|SEPT9|IGF2BP1|IGF2BP1	942	+	4.6193457	1.2353767	-1.0	-1.0
chr17	77475978	77476113	ENSG00000184640.17|SEPT9|IGF2BP1|IGF2BP1	915	+	4.413574	1.0710765	-1.0	-1.0
chr17	77420015	77420190	ENSG00000184640.17|SEPT9|IGF2BP1|IGF2BP1	903	+	3.6185205	1.0150545	-1.0	-1.0
chr17	77486708	77486878	ENSG00000184640.17|SEPT9|IGF2BP1|IGF2BP1	938	+	5.3736653	1.2044708	-1.0	-1.0
chr17	77500132	77500272	ENSG00000184640.17|SEPT9|IGF2BP1|IGF2BP1	914	+	1.7151248	1.06378	-1.0	-1.0
chr17	77305958	77306243	ENSG00000184640.17|SEPT9|IGF2BP1|IGF2BP1	979	+	5.8547764	1.6733872	-1.0	-1.0
chr17	77329396	77329511	ENSG00000184640.17|SEPT9|IGF2BP1|IGF2BP1	933	+	5.9080267	1.1758273	-1.0	-1.0
chr17	77328831	77328971	ENSG00000184640.17|SEPT9|IGF2BP1|IGF2BP1	953	+	6.0273123	1.3305628	-1.0	-1.0
chr17	77484728	77485523	ENSG00000184640.17|SEPT9|IGF2BP1|IGF2BP1	978	+	6.4281745	1.6664642	-1.0	-1.0
chr17	77376498	77376598	ENSG00000184640.17|SEPT9|IGF2BP1|IGF2BP1	903	+	5.8178587	1.0117784	-1.0	-1.0
chr17	77484188	77484388	ENSG00000184640.17|SEPT9|IGF2BP1|IGF2BP1	909	+	5.8515344	1.0391346	-1.0	-1.0
chr17	77374372	77374472	ENSG00000184640.17|SEPT9|IGF2BP1|IGF2BP1	903	+	5.8178587	1.0117784	-1.0	-1.0
chr17	77500292	77500392	ENSG00000184640.17|SEPT9|IGF2BP1|IGF2BP1	902	+	2.2278695	1.0073183	-1.0	-1.0
chr17	77471780	77471890	ENSG00000184640.17|SEPT9|IGF2BP1|IGF2BP1	945	+	5.9856806	1.2572879	-1.0	-1.0
chr17	77480743	77480848	ENSG00000184640.17|SEPT9|IGF2BP1|IGF2BP1	903	+	5.8178587	1.0114071	-1.0	-1.0
chr17	77412975	77413170	ENSG00000184640.17|SEPT9|IGF2BP1|IGF2BP1	935	+	2.9492266	1.1901542	-1.0	-1.0
chr17	77482479	77482579	ENSG00000184640.17|SEPT9|IGF2BP1|IGF2BP1	947	+	5.936024	1.2774565	-1.0	-1.0
chr17	77409295	77409425	ENSG00000184640.17|SEPT9|IGF2BP1|IGF2BP1	907	+	3.8388863	1.0337403	-1.0	-1.0
chr17	77372646	77372851	ENSG00000184640.17|SEPT9|IGF2BP1|IGF2BP1	979	+	5.7425337	1.6832755	-1.0	-1.0
chr17	77308292	77308412	ENSG00000184640.17|SEPT9|IGF2BP1|IGF2BP1	911	+	3.8633993	1.0511603	-1.0	-1.0
chr17	77480883	77480988	ENSG00000184640.17|SEPT9|IGF2BP1|IGF2BP1	914	+	3.8954964	1.066107	-1.0	-1.0
chr17	77305178	77305278	ENSG00000184640.17|SEPT9|IGF2BP1|IGF2BP1	903	+	5.875689	1.0119468	-1.0	-1.0
chr17	78098341	78098471	ENSG00000078687.17|TNRC6C|IGF2BP1|IGF2BP1	960	+	6.099809	1.4003581	-1.0	-1.0
chr17	78171803	78172038	ENSG00000108639.7|SYNGR2|IGF2BP1|IGF2BP1	957	+	3.7728708	1.3696687	-1.0	-1.0
chr17	78207005	78207275	ENSG00000183077.15|AFMID|IGF2BP1|IGF2BP1	937	+	2.875364	1.2038512	-1.0	-1.0
chr17	78797976	78798436	ENSG00000055483.19|USP36|IGF2BP1|IGF2BP1	980	-	4.697177	1.7022526	-1.0	-1.0
chr17	78854646	78854836	ENSG00000035862.12|TIMP2|IGF2BP1|IGF2BP1	904	-	3.7346015	1.01823	-1.0	-1.0
chr17	78854981	78855081	ENSG00000035862.12|TIMP2|IGF2BP1|IGF2BP1	901	-	5.851752	1.0040447	-1.0	-1.0
chr17	78853056	78853216	ENSG00000035862.12|TIMP2|IGF2BP1|IGF2BP1	961	-	6.1929817	1.405682	-1.0	-1.0
chr17	78855091	78855231	ENSG00000035862.12|TIMP2|IGF2BP1|IGF2BP1	944	-	3.5678656	1.2480651	-1.0	-1.0
chr17	78853766	78854216	ENSG00000035862.12|TIMP2|IGF2BP1|IGF2BP1	989	-	6.287297	1.9768625	-1.0	-1.0
chr17	78853376	78853566	ENSG00000035862.12|TIMP2|IGF2BP1|IGF2BP1	942	-	4.0619254	1.2382259	-1.0	-1.0
chr17	78855326	78855751	ENSG00000035862.12|TIMP2|IGF2BP1|IGF2BP1	923	-	4.2520456	1.1159726	-1.0	-1.0
chr17	78971272	78972172	ENSG00000108679.12|LGALS3BP|IGF2BP1|IGF2BP1	999	-	3.4176295	3.0949268	-1.0	-1.0
chr17	78992681	78992861	ENSG00000171302.16|CANT1|IGF2BP1|IGF2BP1	967	-	6.2810163	1.4802396	-1.0	-1.0
chr17	78992946	78993086	ENSG00000171302.16|CANT1|IGF2BP1|IGF2BP1	943	-	5.9545646	1.2411528	-1.0	-1.0
chr17	79834370	79834495	ENSG00000141582.14|CBX4|IGF2BP1|IGF2BP1	911	-	3.2442374	1.0484618	-1.0	-1.0
chr17	79981848	79981953	ENSG00000167291.15|TBC1D16|IGF2BP1|IGF2BP1	909	-	5.855798	1.0407988	-1.0	-1.0
chr17	79939362	79939477	ENSG00000167291.15|TBC1D16|IGF2BP1|IGF2BP1	902	-	5.887617	1.0085981	-1.0	-1.0
chr17	79936682	79936802	ENSG00000167291.15|TBC1D16|IGF2BP1|IGF2BP1	909	-	5.853581	1.0387669	-1.0	-1.0
chr17	80111962	80112092	ENSG00000171298.12|GAA|IGF2BP1|IGF2BP1	913	+	3.0017152	1.0584292	-1.0	-1.0
chr17	80210618	80210838	ENSG00000181523.12|SGSH|IGF2BP1|IGF2BP1	989	-	5.9552593	1.9759227	-1.0	-1.0
chr17	80224257	80224522	ENSG00000181045.14|SLC26A11|IGF2BP1|IGF2BP1	969	+	6.2651525	1.514727	-1.0	-1.0
chr17	80275084	80275279	ENSG00000173821.19|RNF213|IGF2BP1|IGF2BP1	965	+	6.1778493	1.4524579	-1.0	-1.0
chr17	80394614	80394784	ENSG00000173821.19|RNF213|IGF2BP1|IGF2BP1	933	+	4.396707	1.1766075	-1.0	-1.0
chr17	80859004	80859149	ENSG00000141564.13|RPTOR|IGF2BP1|IGF2BP1	911	+	4.2541037	1.051575	-1.0	-1.0
chr17	80561976	80562126	ENSG00000141564.13|RPTOR|IGF2BP1|IGF2BP1	938	+	4.0571356	1.204963	-1.0	-1.0
chr17	80893219	80893579	ENSG00000141564.13|RPTOR|IGF2BP1|IGF2BP1	941	+	4.523408	1.2298152	-1.0	-1.0
chr17	80964431	80964546	ENSG00000141564.13|RPTOR|IGF2BP1|IGF2BP1	905	+	5.8276196	1.0222702	-1.0	-1.0
chr17	81074556	81074941	ENSG00000175866.15|BAIAP2|IGF2BP1|IGF2BP1	965	+	6.2266846	1.4590065	-1.0	-1.0
chr17	81074226	81074466	ENSG00000175866.15|BAIAP2|IGF2BP1|IGF2BP1	962	+	6.046685	1.4195844	-1.0	-1.0
chr17	81138546	81138671	ENSG00000181409.11|AATK|IGF2BP1|IGF2BP1	914	-	5.858559	1.0668796	-1.0	-1.0
chr17	81138321	81138421	ENSG00000181409.11|AATK|IGF2BP1|IGF2BP1	953	-	5.9721494	1.3288563	-1.0	-1.0
chr17	81137961	81138256	ENSG00000181409.11|AATK|IGF2BP1|IGF2BP1	968	-	6.2523804	1.4933224	-1.0	-1.0
chr17	81138756	81138871	ENSG00000181409.11|AATK|IGF2BP1|IGF2BP1	944	-	5.935765	1.2511368	-1.0	-1.0
chr17	81138931	81139136	ENSG00000181409.11|AATK|IGF2BP1|IGF2BP1	959	-	6.143743	1.3863521	-1.0	-1.0
chr17	81510595	81510745	ENSG00000184009.9|ACTG1|IGF2BP1|IGF2BP1	931	-	2.3541393	1.1611264	-1.0	-1.0
chr17	81558421	81558526	ENSG00000182446.13|NPLOC4|IGF2BP1|IGF2BP1	953	-	5.978793	1.3297989	-1.0	-1.0
chr17	81558181	81558311	ENSG00000182446.13|NPLOC4|IGF2BP1|IGF2BP1	943	-	5.985774	1.2429699	-1.0	-1.0
chr17	81558661	81558816	ENSG00000182446.13|NPLOC4|IGF2BP1|IGF2BP1	947	-	4.280932	1.2730173	-1.0	-1.0
chr17	81701507	81701777	ENSG00000185359.12|HGS|IGF2BP1|IGF2BP1	954	+	3.46504	1.3331375	-1.0	-1.0
chr17	81843203	81844083	ENSG00000185624.14|P4HB|IGF2BP1|IGF2BP1	987	-	2.133981	1.890959	-1.0	-1.0
chr17	81868065	81868215	ENSG00000141522.11|ARHGDIA|IGF2BP1|IGF2BP1	940	-	3.10755	1.2204312	-1.0	-1.0
chr17	81921218	81921318	ENSG00000187531.13|SIRT7|IGF2BP1|IGF2BP1	902	-	3.792596	1.0079814	-1.0	-1.0
chr17	81921219	81921319	ENSG00000197063.10|MAFG|IGF2BP1|IGF2BP1	902	-	3.792596	1.0079637	-1.0	-1.0
chr17	81932848	81933113	ENSG00000183010.16|PYCR1|IGF2BP1|IGF2BP1	976	-	3.0786455	1.6288037	-1.0	-1.0
chr17	82000246	82000451	ENSG00000169696.15|ASPSCR1|IGF2BP1|IGF2BP1	948	+	1.9790205	1.2830149	-1.0	-1.0
chr17	82001051	82001376	ENSG00000169696.15|ASPSCR1|IGF2BP1|IGF2BP1	943	+	2.3729544	1.2465078	-1.0	-1.0
chr17	82008254	82008474	ENSG00000169696.15|ASPSCR1|IGF2BP1|IGF2BP1	918	+	2.1487854	1.0859307	-1.0	-1.0
chr17	82004614	82006759	ENSG00000169696.15|ASPSCR1|IGF2BP1|IGF2BP1	997	+	3.129175	2.510464	-1.0	-1.0
chr17	82000706	82000946	ENSG00000169696.15|ASPSCR1|IGF2BP1|IGF2BP1	946	+	2.7397342	1.2671854	-1.0	-1.0
chr17	82014588	82014688	ENSG00000169696.15|ASPSCR1|IGF2BP1|IGF2BP1	905	+	2.3112705	1.0218993	-1.0	-1.0
chr17	82003811	82003996	ENSG00000169696.15|ASPSCR1|IGF2BP1|IGF2BP1	949	+	2.347976	1.2943889	-1.0	-1.0
chr17	82007424	82007614	ENSG00000169696.15|ASPSCR1|IGF2BP1|IGF2BP1	946	+	2.5469751	1.2690911	-1.0	-1.0
chr17	82004344	82004609	ENSG00000169696.15|ASPSCR1|IGF2BP1|IGF2BP1	963	+	2.4064496	1.4338918	-1.0	-1.0
chr17	82003566	82003796	ENSG00000169696.15|ASPSCR1|IGF2BP1|IGF2BP1	923	+	2.100042	1.1136892	-1.0	-1.0
chr17	82015258	82015373	ENSG00000169696.15|ASPSCR1|IGF2BP1|IGF2BP1	921	+	2.6178732	1.1013546	-1.0	-1.0
chr17	82007089	82007374	ENSG00000169696.15|ASPSCR1|IGF2BP1|IGF2BP1	931	+	2.350062	1.1639822	-1.0	-1.0
chr17	82015608	82015743	ENSG00000169696.15|ASPSCR1|IGF2BP1|IGF2BP1	903	+	3.1834095	1.012052	-1.0	-1.0
chr17	82078332	82078432	ENSG00000169710.8|FASN|IGF2BP1|IGF2BP1	906	-	3.0158043	1.0265784	-1.0	-1.0
chr17	82240421	82240521	ENSG00000141526.16|SLC16A3|IGF2BP1|IGF2BP1	914	+	5.899149	1.0640141	-1.0	-1.0
chr17	82232439	82232549	ENSG00000141526.16|SLC16A3|IGF2BP1|IGF2BP1	928	+	3.2464757	1.1423914	-1.0	-1.0
chr17	82230676	82230776	ENSG00000141526.16|SLC16A3|IGF2BP1|IGF2BP1	904	+	2.3321178	1.0199581	-1.0	-1.0
chr17	82232076	82232186	ENSG00000141526.16|SLC16A3|IGF2BP1|IGF2BP1	906	+	3.8456721	1.0288042	-1.0	-1.0
chr17	82238966	82239151	ENSG00000141526.16|SLC16A3|IGF2BP1|IGF2BP1	935	+	2.023959	1.1878991	-1.0	-1.0
chr17	82231556	82231706	ENSG00000141526.16|SLC16A3|IGF2BP1|IGF2BP1	909	+	3.85617	1.0422256	-1.0	-1.0
chr17	82232859	82233009	ENSG00000141526.16|SLC16A3|IGF2BP1|IGF2BP1	918	+	3.07097	1.0868003	-1.0	-1.0
chr17	82232231	82232351	ENSG00000141526.16|SLC16A3|IGF2BP1|IGF2BP1	910	+	3.132572	1.0436617	-1.0	-1.0
chr17	82240536	82240641	ENSG00000141526.16|SLC16A3|IGF2BP1|IGF2BP1	905	+	3.8072329	1.0209776	-1.0	-1.0
chr17	82315707	82315892	ENSG00000173762.7|CD7|IGF2BP1|IGF2BP1	959	-	4.2975674	1.3865769	-1.0	-1.0
chr17	82602703	82602833	ENSG00000141568.20|FOXK2|IGF2BP1|IGF2BP1	942	+	5.6740932	1.2335211	-1.0	-1.0
chr17	82603543	82603873	ENSG00000141568.20|FOXK2|IGF2BP1|IGF2BP1	974	+	5.621116	1.5802842	-1.0	-1.0
chr17	82571738	82571938	ENSG00000141568.20|FOXK2|IGF2BP1|IGF2BP1	965	+	3.2299712	1.4538394	-1.0	-1.0
chr17	82601378	82601888	ENSG00000141568.20|FOXK2|IGF2BP1|IGF2BP1	964	+	3.5684235	1.4406191	-1.0	-1.0
chr17	82585903	82586153	ENSG00000141568.20|FOXK2|IGF2BP1|IGF2BP1	999	+	4.104351	3.2024324	-1.0	-1.0
chr17	82587072	82587337	ENSG00000141568.20|FOXK2|IGF2BP1|IGF2BP1	980	+	4.059533	1.6983345	-1.0	-1.0
chr17	82601898	82602083	ENSG00000141568.20|FOXK2|IGF2BP1|IGF2BP1	967	+	6.2349267	1.4822419	-1.0	-1.0
chr17	82603373	82603498	ENSG00000141568.20|FOXK2|IGF2BP1|IGF2BP1	962	+	6.117575	1.4218042	-1.0	-1.0
chr17	82563353	82563543	ENSG00000141568.20|FOXK2|IGF2BP1|IGF2BP1	955	+	2.882952	1.350123	-1.0	-1.0
chr17	82615546	82615741	ENSG00000141580.15|WDR45B|IGF2BP1|IGF2BP1	953	-	4.937397	1.3255893	-1.0	-1.0
chr17	82909562	82909762	ENSG00000141556.20|TBCD|IGF2BP1|IGF2BP1	944	+	3.9430373	1.2548108	-1.0	-1.0
chr18	2919633	2919733	ENSG00000101577.9|LPIN2|IGF2BP1|IGF2BP1	914	-	5.908386	1.064822	-1.0	-1.0
chr18	3256020	3256215	ENSG00000101608.12|MYL12A|IGF2BP1|IGF2BP1	978	+	6.5428944	1.6493021	-1.0	-1.0
chr18	3278004	3278114	ENSG00000118680.12|MYL12B|IGF2BP1|IGF2BP1	915	+	3.802588	1.0728333	-1.0	-1.0
chr18	3457794	3457894	ENSG00000177426.20|TGIF1|IGF2BP1|IGF2BP1	903	+	5.8178587	1.0151395	-1.0	-1.0
chr18	9536325	9536550	ENSG00000017797.12|RALBP1|IGF2BP1|IGF2BP1	932	+	3.6778936	1.165554	-1.0	-1.0
chr18	9536790	9536980	ENSG00000017797.12|RALBP1|IGF2BP1|IGF2BP1	924	+	4.2747245	1.1186478	-1.0	-1.0
chr18	9954297	9954492	ENSG00000101558.13|VAPA|IGF2BP1|IGF2BP1	981	+	6.584494	1.7205741	-1.0	-1.0
chr18	10670760	10670875	ENSG00000154864.11|PIEZO2|IGF2BP1|IGF2BP1	906	-	5.881429	1.0265126	-1.0	-1.0
chr18	10680238	10680338	ENSG00000154864.11|PIEZO2|IGF2BP1|IGF2BP1	902	-	5.822273	1.010257	-1.0	-1.0
chr18	13445329	13445444	ENSG00000168675.18|LDLRAD4|IGF2BP1|IGF2BP1	951	+	5.9783072	1.3100579	-1.0	-1.0
chr18	13445664	13445919	ENSG00000168675.18|LDLRAD4|IGF2BP1|IGF2BP1	950	+	6.0226836	1.3011322	-1.0	-1.0
chr18	21866430	21866625	ENSG00000101752.11|MIB1|IGF2BP1|IGF2BP1	941	+	3.4164147	1.2292749	-1.0	-1.0
chr18	23554757	23554942	ENSG00000141458.12|NPC1|IGF2BP1|IGF2BP1	959	-	6.1579723	1.3875817	-1.0	-1.0
chr18	23532111	23532246	ENSG00000141458.12|NPC1|IGF2BP1|IGF2BP1	927	-	2.8464913	1.1362822	-1.0	-1.0
chr18	23556277	23556457	ENSG00000141458.12|NPC1|IGF2BP1|IGF2BP1	937	-	3.5586357	1.1973958	-1.0	-1.0
chr18	23531856	23532111	ENSG00000141458.12|NPC1|IGF2BP1|IGF2BP1	970	-	4.212569	1.5216678	-1.0	-1.0
chr18	23556477	23556602	ENSG00000141458.12|NPC1|IGF2BP1|IGF2BP1	904	-	5.8331947	1.0198972	-1.0	-1.0
chr18	27993514	27993637	ENSG00000170558.8|CDH2|IGF2BP1|IGF2BP1	908	-	3.2897546	1.0380127	-1.0	-1.0
chr18	31546175	31546300	ENSG00000046604.12|DSG2|IGF2BP1|IGF2BP1	951	+	6.0069723	1.3093677	-1.0	-1.0
chr18	31548580	31548735	ENSG00000046604.12|DSG2|IGF2BP1|IGF2BP1	924	+	5.909417	1.1219485	-1.0	-1.0
chr18	31546540	31547390	ENSG00000046604.12|DSG2|IGF2BP1|IGF2BP1	987	+	5.315624	1.8945416	-1.0	-1.0
chr18	32674335	32674445	ENSG00000197705.9|KLHL14|IGF2BP1|IGF2BP1	945	-	5.993166	1.259744	-1.0	-1.0
chr18	35140404	35140594	ENSG00000166974.12|MAPRE2|IGF2BP1|IGF2BP1	941	+	4.9804716	1.2293236	-1.0	-1.0
chr18	35142229	35142349	ENSG00000166974.12|MAPRE2|IGF2BP1|IGF2BP1	931	+	5.9242444	1.1618273	-1.0	-1.0
chr18	35140984	35141154	ENSG00000166974.12|MAPRE2|IGF2BP1|IGF2BP1	928	+	3.543223	1.1430869	-1.0	-1.0
chr18	35142389	35142584	ENSG00000166974.12|MAPRE2|IGF2BP1|IGF2BP1	942	+	5.9510164	1.2378528	-1.0	-1.0
chr18	35333876	35334066	ENSG00000172466.15|ZNF24|IGF2BP1|IGF2BP1	970	-	6.296729	1.5189068	-1.0	-1.0
chr18	35709723	35709848	ENSG00000141429.13|GALNT1|IGF2BP1|IGF2BP1	945	+	5.969792	1.2568802	-1.0	-1.0
chr18	35710598	35710838	ENSG00000141429.13|GALNT1|IGF2BP1|IGF2BP1	978	+	6.4712706	1.6636615	-1.0	-1.0
chr18	35991358	35991663	ENSG00000141425.17|RPRD1A|IGF2BP1|IGF2BP1	956	-	5.183745	1.3603495	-1.0	-1.0
chr18	35990493	35990688	ENSG00000141425.17|RPRD1A|IGF2BP1|IGF2BP1	967	-	5.7894692	1.4773947	-1.0	-1.0
chr18	36126563	36126808	ENSG00000141424.12|SLC39A6|IGF2BP1|IGF2BP1	962	-	5.1816106	1.4228351	-1.0	-1.0
chr18	36114146	36114441	ENSG00000141424.12|SLC39A6|IGF2BP1|IGF2BP1	992	-	6.568466	2.0754695	-1.0	-1.0
chr18	47841676	47841826	ENSG00000175387.15|SMAD2|IGF2BP1|IGF2BP1	926	-	5.912147	1.1292725	-1.0	-1.0
chr18	48602827	48602992	ENSG00000134030.13|CTIF|IGF2BP1|IGF2BP1	921	+	5.8948193	1.1019926	-1.0	-1.0
chr18	48539881	48539981	ENSG00000134030.13|CTIF|IGF2BP1|IGF2BP1	901	+	3.1938725	1.0055209	-1.0	-1.0
chr18	48540587	48540727	ENSG00000134030.13|CTIF|IGF2BP1|IGF2BP1	936	+	5.660199	1.1916876	-1.0	-1.0
chr18	49331863	49332006	ENSG00000141627.13|DYM|IGF2BP1|IGF2BP1	930	-	4.028064	1.1569352	-1.0	-1.0
chr18	49490725	49490910	ENSG00000265681.7|RPL17|IGF2BP1|IGF2BP1	928	-	2.1731892	1.1441977	-1.0	-1.0
chr18	49492457	49492523	ENSG00000265681.7|RPL17|IGF2BP1|IGF2BP1	955	-	3.125858	1.3447138	-1.0	-1.0
chr18	49491455	49491655	ENSG00000265681.7|RPL17|IGF2BP1|IGF2BP1	995	-	3.415832	2.3087215	-1.0	-1.0
chr18	49491531	49491586	ENSG00000215472.10|RPL17-C18orf32|IGF2BP1|IGF2BP1	995	-	3.3506615	2.3045402	-1.0	-1.0
chr18	49490792	49490912	ENSG00000215472.10|RPL17-C18orf32|IGF2BP1|IGF2BP1	933	-	2.2714517	1.1710185	-1.0	-1.0
chr18	49492457	49492479	ENSG00000215472.10|RPL17-C18orf32|IGF2BP1|IGF2BP1	940	-	3.0034301	1.223756	-1.0	-1.0
chr18	51058339	51058449	ENSG00000141646.13|SMAD4|IGF2BP1|IGF2BP1	950	+	4.1957903	1.3011442	-1.0	-1.0
chr18	51176729	51176834	ENSG00000176624.10|MEX3C|IGF2BP1|IGF2BP1	903	-	3.8519764	1.0151943	-1.0	-1.0
chr18	54188873	54189011	ENSG00000134046.11|MBD2|IGF2BP1|IGF2BP1	948	-	6.0697455	1.2843037	-1.0	-1.0
chr18	57436149	57436334	ENSG00000119547.5|ONECUT2|IGF2BP1|IGF2BP1	944	+	4.0627394	1.2509209	-1.0	-1.0
chr18	57476486	57476641	ENSG00000119547.5|ONECUT2|IGF2BP1|IGF2BP1	925	+	5.904856	1.1242356	-1.0	-1.0
chr18	57478071	57478176	ENSG00000119547.5|ONECUT2|IGF2BP1|IGF2BP1	903	+	5.8178587	1.0133216	-1.0	-1.0
chr18	58399006	58399131	ENSG00000049759.17|NEDD4L|IGF2BP1|IGF2BP1	951	+	6.0465765	1.3055758	-1.0	-1.0
chr18	58399806	58399976	ENSG00000049759.17|NEDD4L|IGF2BP1|IGF2BP1	918	+	3.653015	1.086704	-1.0	-1.0
chr18	58396346	58396516	ENSG00000049759.17|NEDD4L|IGF2BP1|IGF2BP1	950	+	3.2140677	1.2990069	-1.0	-1.0
chr18	58400611	58400806	ENSG00000049759.17|NEDD4L|IGF2BP1|IGF2BP1	946	+	4.5898542	1.270054	-1.0	-1.0
chr18	58342925	58343103	ENSG00000049759.17|NEDD4L|IGF2BP1|IGF2BP1	993	+	6.801681	2.1810951	-1.0	-1.0
chr18	58400341	58400536	ENSG00000049759.17|NEDD4L|IGF2BP1|IGF2BP1	960	+	4.4343596	1.3996354	-1.0	-1.0
chr18	59329177	59329437	ENSG00000074695.5|LMAN1|IGF2BP1|IGF2BP1	991	-	4.6530337	2.0285423	-1.0	-1.0
chr18	59328547	59328822	ENSG00000074695.5|LMAN1|IGF2BP1|IGF2BP1	988	-	4.1156	1.9357086	-1.0	-1.0
chr18	59330552	59330747	ENSG00000074695.5|LMAN1|IGF2BP1|IGF2BP1	949	-	3.2182438	1.2925242	-1.0	-1.0
chr18	59328102	59328547	ENSG00000074695.5|LMAN1|IGF2BP1|IGF2BP1	981	-	5.417872	1.7179534	-1.0	-1.0
chr18	59331032	59331129	ENSG00000074695.5|LMAN1|IGF2BP1|IGF2BP1	915	-	5.9176016	1.0693129	-1.0	-1.0
chr18	59329662	59329937	ENSG00000074695.5|LMAN1|IGF2BP1|IGF2BP1	969	-	4.7465754	1.5037668	-1.0	-1.0
chr18	59328897	59329097	ENSG00000074695.5|LMAN1|IGF2BP1|IGF2BP1	962	-	5.198437	1.4208465	-1.0	-1.0
chr18	59329542	59329647	ENSG00000074695.5|LMAN1|IGF2BP1|IGF2BP1	960	-	6.072449	1.3926476	-1.0	-1.0
chr18	59330077	59330277	ENSG00000074695.5|LMAN1|IGF2BP1|IGF2BP1	999	-	4.774971	2.9495459	-1.0	-1.0
chr18	62574806	62574961	ENSG00000141664.9|ZCCHC2|IGF2BP1|IGF2BP1	920	+	2.8745599	1.0970223	-1.0	-1.0
chr18	62574246	62574346	ENSG00000141664.9|ZCCHC2|IGF2BP1|IGF2BP1	906	+	5.8276196	1.0255466	-1.0	-1.0
chr18	62577866	62578011	ENSG00000141664.9|ZCCHC2|IGF2BP1|IGF2BP1	954	+	4.3450007	1.3328297	-1.0	-1.0
chr18	62574476	62574736	ENSG00000141664.9|ZCCHC2|IGF2BP1|IGF2BP1	947	+	3.5393937	1.2720587	-1.0	-1.0
chr18	62979326	62979451	ENSG00000081913.13|PHLPP1|IGF2BP1|IGF2BP1	916	+	5.881414	1.0756764	-1.0	-1.0
chr18	74253451	74253641	ENSG00000166347.18|CYB5A|IGF2BP1|IGF2BP1	922	-	3.3942702	1.1082399	-1.0	-1.0
chr18	76362104	76362289	ENSG00000101493.10|ZNF516|IGF2BP1|IGF2BP1	956	-	6.031415	1.3560076	-1.0	-1.0
chr18	76403198	76403368	ENSG00000101493.10|ZNF516|IGF2BP1|IGF2BP1	930	-	5.9266715	1.1579891	-1.0	-1.0
chr18	76491039	76491209	ENSG00000101493.10|ZNF516|IGF2BP1|IGF2BP1	923	-	3.8958657	1.1130985	-1.0	-1.0
chr18	79146316	79146456	ENSG00000166377.19|ATP9B|IGF2BP1|IGF2BP1	941	+	5.975775	1.2319775	-1.0	-1.0
chr18	79146316	79146456	ENSG00000279474.1|AC125437.2|IGF2BP1|IGF2BP1	941	+	5.975775	1.2317139	-1.0	-1.0
chr18	79916046	79916181	ENSG00000122490.18|PQLC1|IGF2BP1|IGF2BP1	948	-	5.331259	1.2849236	-1.0	-1.0
chr18	79970642	79970817	ENSG00000226742.3|HSBP1L1|IGF2BP1|IGF2BP1	960	+	6.1141686	1.4000225	-1.0	-1.0
chr18	80136361	80136546	ENSG00000101544.8|ADNP2|IGF2BP1|IGF2BP1	931	+	3.5127447	1.1610651	-1.0	-1.0
chr18	80137201	80137311	ENSG00000101544.8|ADNP2|IGF2BP1|IGF2BP1	909	+	3.884915	1.040068	-1.0	-1.0
chr18	80185585	80185690	ENSG00000178184.15|PARD6G|IGF2BP1|IGF2BP1	903	-	5.812446	1.0121684	-1.0	-1.0
chr18	80157916	80158026	ENSG00000178184.15|PARD6G|IGF2BP1|IGF2BP1	903	-	5.8178587	1.0140191	-1.0	-1.0
chr19	577778	577893	ENSG00000172270.18|BSG|IGF2BP1|IGF2BP1	910	+	5.8707037	1.0468323	-1.0	-1.0
chr19	582749	583493	ENSG00000172270.18|BSG|IGF2BP1|IGF2BP1	994	+	2.6125684	2.2320087	-1.0	-1.0
chr19	582494	582582	ENSG00000172270.18|BSG|IGF2BP1|IGF2BP1	912	+	2.2169406	1.0562946	-1.0	-1.0
chr19	735265	735410	ENSG00000099864.17|PALM|IGF2BP1|IGF2BP1	919	+	3.9172387	1.0919663	-1.0	-1.0
chr19	811338	811543	ENSG00000011304.19|PTBP1|IGF2BP1|IGF2BP1	949	+	3.5467923	1.2916862	-1.0	-1.0
chr19	811563	811978	ENSG00000011304.19|PTBP1|IGF2BP1|IGF2BP1	960	+	2.7045121	1.3975646	-1.0	-1.0
chr19	810743	810928	ENSG00000011304.19|PTBP1|IGF2BP1|IGF2BP1	919	+	2.7877727	1.0910364	-1.0	-1.0
chr19	877775	877875	ENSG00000175221.14|MED16|IGF2BP1|IGF2BP1	908	-	5.8564487	1.0357625	-1.0	-1.0
chr19	878920	879020	ENSG00000175221.14|MED16|IGF2BP1|IGF2BP1	914	-	2.6326437	1.065201	-1.0	-1.0
chr19	974087	974357	ENSG00000116017.10|ARID3A|IGF2BP1|IGF2BP1	941	+	2.7530906	1.2260308	-1.0	-1.0
chr19	944042	944522	ENSG00000116017.10|ARID3A|IGF2BP1|IGF2BP1	986	+	3.7614582	1.86269	-1.0	-1.0
chr19	974472	974667	ENSG00000116017.10|ARID3A|IGF2BP1|IGF2BP1	924	+	2.7622662	1.1188902	-1.0	-1.0
chr19	941007	941447	ENSG00000116017.10|ARID3A|IGF2BP1|IGF2BP1	947	+	3.4226775	1.2790639	-1.0	-1.0
chr19	953462	953672	ENSG00000116017.10|ARID3A|IGF2BP1|IGF2BP1	937	+	4.884716	1.2034628	-1.0	-1.0
chr19	975457	975772	ENSG00000116017.10|ARID3A|IGF2BP1|IGF2BP1	990	+	4.6997714	2.0182133	-1.0	-1.0
chr19	972787	972887	ENSG00000116017.10|ARID3A|IGF2BP1|IGF2BP1	904	+	2.8946161	1.018141	-1.0	-1.0
chr19	943577	943747	ENSG00000116017.10|ARID3A|IGF2BP1|IGF2BP1	936	+	3.673769	1.1971877	-1.0	-1.0
chr19	942387	942677	ENSG00000116017.10|ARID3A|IGF2BP1|IGF2BP1	931	+	3.1673949	1.1590163	-1.0	-1.0
chr19	941452	941627	ENSG00000116017.10|ARID3A|IGF2BP1|IGF2BP1	932	+	5.9137774	1.166064	-1.0	-1.0
chr19	940867	941002	ENSG00000116017.10|ARID3A|IGF2BP1|IGF2BP1	914	+	2.5437598	1.0675428	-1.0	-1.0
chr19	947062	947162	ENSG00000116017.10|ARID3A|IGF2BP1|IGF2BP1	903	+	3.7999396	1.013472	-1.0	-1.0
chr19	941687	941972	ENSG00000116017.10|ARID3A|IGF2BP1|IGF2BP1	976	+	3.3995037	1.6129354	-1.0	-1.0
chr19	972042	972207	ENSG00000116017.10|ARID3A|IGF2BP1|IGF2BP1	912	+	2.7200427	1.0540624	-1.0	-1.0
chr19	940347	940517	ENSG00000116017.10|ARID3A|IGF2BP1|IGF2BP1	912	+	2.761064	1.0570494	-1.0	-1.0
chr19	973382	973617	ENSG00000116017.10|ARID3A|IGF2BP1|IGF2BP1	951	+	3.7305617	1.3074707	-1.0	-1.0
chr19	950342	950482	ENSG00000116017.10|ARID3A|IGF2BP1|IGF2BP1	909	+	2.371242	1.0432979	-1.0	-1.0
chr19	972272	972637	ENSG00000116017.10|ARID3A|IGF2BP1|IGF2BP1	996	+	3.8150773	2.4328556	-1.0	-1.0
chr19	939897	940012	ENSG00000116017.10|ARID3A|IGF2BP1|IGF2BP1	939	+	5.4605923	1.2119073	-1.0	-1.0
chr19	974882	975017	ENSG00000116017.10|ARID3A|IGF2BP1|IGF2BP1	916	+	3.8276782	1.07457	-1.0	-1.0
chr19	1011517	1011622	ENSG00000182087.12|TMEM259|IGF2BP1|IGF2BP1	944	-	6.0186496	1.2503968	-1.0	-1.0
chr19	1011352	1011467	ENSG00000182087.12|TMEM259|IGF2BP1|IGF2BP1	923	-	3.9956985	1.1113036	-1.0	-1.0
chr19	1010502	1010617	ENSG00000182087.12|TMEM259|IGF2BP1|IGF2BP1	952	-	5.543238	1.3194312	-1.0	-1.0
chr19	1010767	1010937	ENSG00000182087.12|TMEM259|IGF2BP1|IGF2BP1	951	-	3.4894483	1.3129767	-1.0	-1.0
chr19	1038218	1038533	ENSG00000064666.14|CNN2|IGF2BP1|IGF2BP1	932	+	3.2493038	1.1653368	-1.0	-1.0
chr19	1037608	1037718	ENSG00000064666.14|CNN2|IGF2BP1|IGF2BP1	911	+	3.261817	1.0489167	-1.0	-1.0
chr19	1038033	1038198	ENSG00000064666.14|CNN2|IGF2BP1|IGF2BP1	941	+	3.8736548	1.2323947	-1.0	-1.0
chr19	1038893	1039038	ENSG00000064666.14|CNN2|IGF2BP1|IGF2BP1	921	+	2.5986898	1.1015602	-1.0	-1.0
chr19	1035061	1035186	ENSG00000064666.14|CNN2|IGF2BP1|IGF2BP1	910	+	2.933455	1.0433859	-1.0	-1.0
chr19	1088463	1088683	ENSG00000099817.11|POLR2E|IGF2BP1|IGF2BP1	972	-	2.9350626	1.5522792	-1.0	-1.0
chr19	1171191	1171296	ENSG00000064932.15|SBNO2|IGF2BP1|IGF2BP1	907	-	5.8468957	1.0333741	-1.0	-1.0
chr19	1170516	1170666	ENSG00000064932.15|SBNO2|IGF2BP1|IGF2BP1	916	-	3.889841	1.0735999	-1.0	-1.0
chr19	1173296	1173411	ENSG00000064932.15|SBNO2|IGF2BP1|IGF2BP1	957	-	6.0264735	1.3627642	-1.0	-1.0
chr19	1168778	1168883	ENSG00000064932.15|SBNO2|IGF2BP1|IGF2BP1	915	-	5.9105816	1.0706737	-1.0	-1.0
chr19	1258169	1258269	ENSG00000167470.12|MIDN|IGF2BP1|IGF2BP1	908	+	3.8990333	1.0359102	-1.0	-1.0
chr19	1257634	1257854	ENSG00000167470.12|MIDN|IGF2BP1|IGF2BP1	992	+	3.9513206	2.0741606	-1.0	-1.0
chr19	1289258	1289423	ENSG00000099617.3|EFNA2|IGF2BP1|IGF2BP1	944	+	4.7675757	1.2504232	-1.0	-1.0
chr19	1289003	1289143	ENSG00000099617.3|EFNA2|IGF2BP1|IGF2BP1	945	+	4.9383225	1.2602612	-1.0	-1.0
chr19	1408482	1408647	ENSG00000071626.16|DAZAP1|IGF2BP1|IGF2BP1	948	+	3.6645856	1.2807302	-1.0	-1.0
chr19	1408332	1408467	ENSG00000071626.16|DAZAP1|IGF2BP1|IGF2BP1	916	+	2.9508867	1.0743924	-1.0	-1.0
chr19	1410374	1410549	ENSG00000071626.16|DAZAP1|IGF2BP1|IGF2BP1	926	+	3.2639508	1.1279483	-1.0	-1.0
chr19	1408182	1408307	ENSG00000071626.16|DAZAP1|IGF2BP1|IGF2BP1	916	+	3.0536642	1.0781748	-1.0	-1.0
chr19	1411189	1411299	ENSG00000071626.16|DAZAP1|IGF2BP1|IGF2BP1	935	+	4.07828	1.1838323	-1.0	-1.0
chr19	1409607	1409823	ENSG00000071626.16|DAZAP1|IGF2BP1|IGF2BP1	957	+	3.1306314	1.3714708	-1.0	-1.0
chr19	1411969	1412074	ENSG00000071626.16|DAZAP1|IGF2BP1|IGF2BP1	914	+	5.903294	1.0665058	-1.0	-1.0
chr19	1409447	1409547	ENSG00000071626.16|DAZAP1|IGF2BP1|IGF2BP1	907	+	3.8505168	1.0312535	-1.0	-1.0
chr19	1412554	1412674	ENSG00000071626.16|DAZAP1|IGF2BP1|IGF2BP1	951	+	5.537871	1.3082125	-1.0	-1.0
chr19	1410194	1410324	ENSG00000071626.16|DAZAP1|IGF2BP1|IGF2BP1	907	+	4.54241	1.0315701	-1.0	-1.0
chr19	1412214	1412384	ENSG00000071626.16|DAZAP1|IGF2BP1|IGF2BP1	917	+	4.073943	1.0807837	-1.0	-1.0
chr19	1407987	1408117	ENSG00000071626.16|DAZAP1|IGF2BP1|IGF2BP1	931	+	3.163382	1.1604378	-1.0	-1.0
chr19	1497263	1497743	ENSG00000115255.10|REEP6|IGF2BP1|IGF2BP1	966	+	4.640549	1.469866	-1.0	-1.0
chr19	1555053	1555248	ENSG00000181588.16|MEX3D|IGF2BP1|IGF2BP1	957	-	3.3075862	1.3714771	-1.0	-1.0
chr19	1642215	1642315	ENSG00000071564.14|TCF3|IGF2BP1|IGF2BP1	902	-	5.812446	1.0098925	-1.0	-1.0
chr19	1611389	1611509	ENSG00000071564.14|TCF3|IGF2BP1|IGF2BP1	953	-	5.334141	1.3295708	-1.0	-1.0
chr19	1611539	1611709	ENSG00000071564.14|TCF3|IGF2BP1|IGF2BP1	966	-	3.4000676	1.4734907	-1.0	-1.0
chr19	1815885	1816070	ENSG00000079313.13|REXO1|IGF2BP1|IGF2BP1	967	-	4.1208572	1.4833033	-1.0	-1.0
chr19	1820268	1820395	ENSG00000079313.13|REXO1|IGF2BP1|IGF2BP1	963	-	6.189338	1.4264681	-1.0	-1.0
chr19	1924367	1924582	ENSG00000227500.9|SCAMP4|IGF2BP1|IGF2BP1	979	+	5.969982	1.6700122	-1.0	-1.0
chr19	1925337	1925812	ENSG00000227500.9|SCAMP4|IGF2BP1|IGF2BP1	981	+	3.6435354	1.7264209	-1.0	-1.0
chr19	1986092	1986317	ENSG00000133243.8|BTBD2|IGF2BP1|IGF2BP1	959	-	4.61329	1.3823117	-1.0	-1.0
chr19	1985987	1986087	ENSG00000133243.8|BTBD2|IGF2BP1|IGF2BP1	900	-	3.1595519	1.00074	-1.0	-1.0
chr19	1997658	1997843	ENSG00000133243.8|BTBD2|IGF2BP1|IGF2BP1	966	-	6.244693	1.4697621	-1.0	-1.0
chr19	2038309	2038464	ENSG00000099875.14|MKNK2|IGF2BP1|IGF2BP1	934	-	5.9473934	1.1811409	-1.0	-1.0
chr19	2072507	2072647	ENSG00000172081.13|MOB3A|IGF2BP1|IGF2BP1	904	-	3.8140664	1.0176959	-1.0	-1.0
chr19	2071612	2071812	ENSG00000172081.13|MOB3A|IGF2BP1|IGF2BP1	996	-	4.2680078	2.4165316	-1.0	-1.0
chr19	2071257	2071377	ENSG00000172081.13|MOB3A|IGF2BP1|IGF2BP1	915	-	5.9116597	1.0728663	-1.0	-1.0
chr19	2101202	2101327	ENSG00000065000.15|AP3D1|IGF2BP1|IGF2BP1	919	-	5.876176	1.0913337	-1.0	-1.0
chr19	2101467	2101567	ENSG00000065000.15|AP3D1|IGF2BP1|IGF2BP1	953	-	6.0157948	1.325716	-1.0	-1.0
chr19	2248466	2248566	ENSG00000104897.9|SF3A2|IGF2BP1|IGF2BP1	902	+	3.8360581	1.0081208	-1.0	-1.0
chr19	2248056	2248156	ENSG00000104897.9|SF3A2|IGF2BP1|IGF2BP1	908	+	3.839827	1.0376227	-1.0	-1.0
chr19	2270895	2271005	ENSG00000104904.12|OAZ1|IGF2BP1|IGF2BP1	904	+	3.51139	1.0183802	-1.0	-1.0
chr19	2336471	2337266	ENSG00000273734.1|AC005258.1|IGF2BP1|IGF2BP1	978	+	5.301246	1.657789	-1.0	-1.0
chr19	2270904	2271004	ENSG00000273734.1|AC005258.1|IGF2BP1|IGF2BP1	911	+	3.8680658	1.0490443	-1.0	-1.0
chr19	2337110	2337265	ENSG00000005206.16|SPPL2B|IGF2BP1|IGF2BP1	928	+	5.2485614	1.1415286	-1.0	-1.0
chr19	2336471	2337110	ENSG00000005206.16|SPPL2B|IGF2BP1|IGF2BP1	980	+	5.3539042	1.7059878	-1.0	-1.0
chr19	2428595	2428720	ENSG00000176619.12|LMNB2|IGF2BP1|IGF2BP1	942	-	4.1958075	1.2396083	-1.0	-1.0
chr19	2429750	2429860	ENSG00000176619.12|LMNB2|IGF2BP1|IGF2BP1	949	-	3.4228363	1.2882981	-1.0	-1.0
chr19	2429885	2430015	ENSG00000176619.12|LMNB2|IGF2BP1|IGF2BP1	965	-	6.07541	1.4594637	-1.0	-1.0
chr19	2879647	2879827	ENSG00000172000.7|ZNF556|IGF2BP1|IGF2BP1	913	+	5.8842273	1.0581214	-1.0	-1.0
chr19	3122228	3122338	ENSG00000088256.8|GNA11|IGF2BP1|IGF2BP1	908	+	3.837153	1.03563	-1.0	-1.0
chr19	3123483	3123698	ENSG00000088256.8|GNA11|IGF2BP1|IGF2BP1	991	+	5.5387816	2.0285816	-1.0	-1.0
chr19	3123743	3123938	ENSG00000088256.8|GNA11|IGF2BP1|IGF2BP1	979	+	6.4819255	1.6758192	-1.0	-1.0
chr19	3122838	3122998	ENSG00000088256.8|GNA11|IGF2BP1|IGF2BP1	927	+	3.484639	1.1381102	-1.0	-1.0
chr19	3465711	3465911	ENSG00000141905.18|NFIC|IGF2BP1|IGF2BP1	937	+	5.93625	1.2025071	-1.0	-1.0
chr19	3464356	3464496	ENSG00000141905.18|NFIC|IGF2BP1|IGF2BP1	908	+	4.518331	1.0380744	-1.0	-1.0
chr19	3462941	3463126	ENSG00000141905.18|NFIC|IGF2BP1|IGF2BP1	962	+	6.138939	1.4228649	-1.0	-1.0
chr19	3464906	3465016	ENSG00000141905.18|NFIC|IGF2BP1|IGF2BP1	901	+	5.7926936	1.0060381	-1.0	-1.0
chr19	3463646	3463766	ENSG00000141905.18|NFIC|IGF2BP1|IGF2BP1	919	+	3.9216955	1.090823	-1.0	-1.0
chr19	3467851	3467981	ENSG00000141905.18|NFIC|IGF2BP1|IGF2BP1	953	+	6.0440264	1.325957	-1.0	-1.0
chr19	3530244	3530369	ENSG00000105325.13|FZR1|IGF2BP1|IGF2BP1	909	+	5.8523893	1.0391862	-1.0	-1.0
chr19	3547847	3547947	ENSG00000161091.12|MFSD12|IGF2BP1|IGF2BP1	955	-	6.0070314	1.3423803	-1.0	-1.0
chr19	3550983	3551158	ENSG00000161091.12|MFSD12|IGF2BP1|IGF2BP1	934	-	4.039076	1.178508	-1.0	-1.0
chr19	3630462	3630637	ENSG00000186111.9|PIP5K1C|IGF2BP1|IGF2BP1	920	-	3.427735	1.0965663	-1.0	-1.0
chr19	3984111	3984350	ENSG00000167658.15|EEF2|IGF2BP1|IGF2BP1	995	-	2.3793178	2.280725	-1.0	-1.0
chr19	3977978	3978172	ENSG00000167658.15|EEF2|IGF2BP1|IGF2BP1	944	-	1.8261352	1.2516038	-1.0	-1.0
chr19	3983114	3983291	ENSG00000167658.15|EEF2|IGF2BP1|IGF2BP1	972	-	1.8475994	1.5502113	-1.0	-1.0
chr19	3980573	3980728	ENSG00000167658.15|EEF2|IGF2BP1|IGF2BP1	922	-	1.8881087	1.1085484	-1.0	-1.0
chr19	3985377	3985469	ENSG00000167658.15|EEF2|IGF2BP1|IGF2BP1	945	-	1.7498184	1.2625046	-1.0	-1.0
chr19	3976055	3976710	ENSG00000167658.15|EEF2|IGF2BP1|IGF2BP1	1000	-	2.9198797	4.178727	-1.0	-1.0
chr19	4360559	4360749	ENSG00000141985.9|SH3GL1|IGF2BP1|IGF2BP1	906	-	3.7881508	1.0273736	-1.0	-1.0
chr19	4361164	4361334	ENSG00000141985.9|SH3GL1|IGF2BP1|IGF2BP1	931	-	3.6829934	1.1613252	-1.0	-1.0
chr19	4360754	4360934	ENSG00000141985.9|SH3GL1|IGF2BP1|IGF2BP1	967	-	3.6094997	1.4773431	-1.0	-1.0
chr19	4392440	4392620	ENSG00000141985.9|SH3GL1|IGF2BP1|IGF2BP1	971	-	6.309626	1.5374877	-1.0	-1.0
chr19	4537460	4537560	ENSG00000267385.1|AC011498.4|IGF2BP1|IGF2BP1	947	-	5.936024	1.2775618	-1.0	-1.0
chr19	4542952	4543182	ENSG00000167680.15|SEMA6B|IGF2BP1|IGF2BP1	929	-	2.5090814	1.1471872	-1.0	-1.0
chr19	4543282	4543382	ENSG00000167680.15|SEMA6B|IGF2BP1|IGF2BP1	903	-	5.8025928	1.0113314	-1.0	-1.0
chr19	5019359	5019459	ENSG00000127663.14|KDM4B|IGF2BP1|IGF2BP1	903	+	5.822273	1.0146072	-1.0	-1.0
chr19	5208281	5208381	ENSG00000105426.16|PTPRS|IGF2BP1|IGF2BP1	912	-	3.9405668	1.0537353	-1.0	-1.0
chr19	5205492	5205687	ENSG00000105426.16|PTPRS|IGF2BP1|IGF2BP1	948	-	4.167732	1.2806059	-1.0	-1.0
chr19	5212341	5212441	ENSG00000105426.16|PTPRS|IGF2BP1|IGF2BP1	902	-	5.8419137	1.0081459	-1.0	-1.0
chr19	5220053	5220154	ENSG00000105426.16|PTPRS|IGF2BP1|IGF2BP1	906	-	3.8504615	1.0257459	-1.0	-1.0
chr19	5244170	5244350	ENSG00000105426.16|PTPRS|IGF2BP1|IGF2BP1	942	-	3.7538505	1.2382557	-1.0	-1.0
chr19	5205827	5206017	ENSG00000105426.16|PTPRS|IGF2BP1|IGF2BP1	974	-	6.534947	1.5773911	-1.0	-1.0
chr19	5206632	5206837	ENSG00000105426.16|PTPRS|IGF2BP1|IGF2BP1	920	-	3.5647323	1.0966014	-1.0	-1.0
chr19	5222122	5222220	ENSG00000105426.16|PTPRS|IGF2BP1|IGF2BP1	926	-	3.095322	1.1283461	-1.0	-1.0
chr19	5222693	5222873	ENSG00000105426.16|PTPRS|IGF2BP1|IGF2BP1	904	-	3.9236429	1.017037	-1.0	-1.0
chr19	5206407	5206597	ENSG00000105426.16|PTPRS|IGF2BP1|IGF2BP1	954	-	3.1074107	1.34175	-1.0	-1.0
chr19	5220999	5221253	ENSG00000105426.16|PTPRS|IGF2BP1|IGF2BP1	945	-	3.0114484	1.2569796	-1.0	-1.0
chr19	5218419	5218624	ENSG00000105426.16|PTPRS|IGF2BP1|IGF2BP1	982	-	3.9347105	1.7342833	-1.0	-1.0
chr19	5219239	5219467	ENSG00000105426.16|PTPRS|IGF2BP1|IGF2BP1	945	-	3.4787178	1.2604147	-1.0	-1.0
chr19	6210838	6210938	ENSG00000130382.8|MLLT1|IGF2BP1|IGF2BP1	941	-	4.088952	1.2294756	-1.0	-1.0
chr19	6229917	6230112	ENSG00000130382.8|MLLT1|IGF2BP1|IGF2BP1	977	-	6.518667	1.6415007	-1.0	-1.0
chr19	6229412	6229612	ENSG00000130382.8|MLLT1|IGF2BP1|IGF2BP1	978	-	5.589797	1.6623331	-1.0	-1.0
chr19	6229207	6229312	ENSG00000130382.8|MLLT1|IGF2BP1|IGF2BP1	902	-	3.7812884	1.0072858	-1.0	-1.0
chr19	6211083	6211278	ENSG00000130382.8|MLLT1|IGF2BP1|IGF2BP1	967	-	6.212187	1.4842881	-1.0	-1.0
chr19	6229622	6229887	ENSG00000130382.8|MLLT1|IGF2BP1|IGF2BP1	962	-	6.2085433	1.4157265	-1.0	-1.0
chr19	6413422	6413537	ENSG00000088247.17|KHSRP|IGF2BP1|IGF2BP1	947	-	5.0234237	1.2754446	-1.0	-1.0
chr19	6416302	6416402	ENSG00000088247.17|KHSRP|IGF2BP1|IGF2BP1	911	-	3.2722995	1.0526129	-1.0	-1.0
chr19	6414210	6414425	ENSG00000088247.17|KHSRP|IGF2BP1|IGF2BP1	949	-	2.865519	1.2952762	-1.0	-1.0
chr19	6441028	6441138	ENSG00000125648.14|SLC25A23|IGF2BP1|IGF2BP1	945	-	5.9777975	1.2564616	-1.0	-1.0
chr19	6441493	6441748	ENSG00000125648.14|SLC25A23|IGF2BP1|IGF2BP1	988	-	6.640307	1.9313579	-1.0	-1.0
chr19	6440763	6440868	ENSG00000125648.14|SLC25A23|IGF2BP1|IGF2BP1	910	-	5.882896	1.045491	-1.0	-1.0
chr19	6441173	6441488	ENSG00000125648.14|SLC25A23|IGF2BP1|IGF2BP1	937	-	4.2033463	1.1988782	-1.0	-1.0
chr19	6678078	6678293	ENSG00000125730.16|C3|IGF2BP1|IGF2BP1	970	-	2.9392583	1.5269841	-1.0	-1.0
chr19	6717156	6717331	ENSG00000125730.16|C3|IGF2BP1|IGF2BP1	967	-	5.966263	1.48344	-1.0	-1.0
chr19	6720515	6720640	ENSG00000125730.16|C3|IGF2BP1|IGF2BP1	987	-	2.6818361	1.9002047	-1.0	-1.0
chr19	6718033	6718164	ENSG00000125730.16|C3|IGF2BP1|IGF2BP1	980	-	2.343389	1.6973264	-1.0	-1.0
chr19	6684774	6684834	ENSG00000125730.16|C3|IGF2BP1|IGF2BP1	996	-	3.8994837	2.3505523	-1.0	-1.0
chr19	6684297	6684478	ENSG00000125730.16|C3|IGF2BP1|IGF2BP1	976	-	2.6597447	1.6203932	-1.0	-1.0
chr19	6697343	6697443	ENSG00000125730.16|C3|IGF2BP1|IGF2BP1	903	-	1.8558345	1.0136423	-1.0	-1.0
chr19	6694440	6694570	ENSG00000125730.16|C3|IGF2BP1|IGF2BP1	943	-	2.262186	1.2436013	-1.0	-1.0
chr19	6678455	6679124	ENSG00000125730.16|C3|IGF2BP1|IGF2BP1	975	-	4.32678	1.6102273	-1.0	-1.0
chr19	6686123	6686293	ENSG00000125730.16|C3|IGF2BP1|IGF2BP1	966	-	2.7208853	1.4685668	-1.0	-1.0
chr19	6718246	6718412	ENSG00000125730.16|C3|IGF2BP1|IGF2BP1	993	-	2.7636302	2.1391578	-1.0	-1.0
chr19	6686713	6686902	ENSG00000125730.16|C3|IGF2BP1|IGF2BP1	982	-	2.7102115	1.7416524	-1.0	-1.0
chr19	6681940	6682030	ENSG00000125730.16|C3|IGF2BP1|IGF2BP1	992	-	3.3871374	2.0742908	-1.0	-1.0
chr19	6713991	6714082	ENSG00000125730.16|C3|IGF2BP1|IGF2BP1	1000	-	3.5631878	3.5020227	-1.0	-1.0
chr19	6680157	6680263	ENSG00000125730.16|C3|IGF2BP1|IGF2BP1	995	-	3.5705822	2.311266	-1.0	-1.0
chr19	6719210	6719403	ENSG00000125730.16|C3|IGF2BP1|IGF2BP1	997	-	3.0158658	2.5371017	-1.0	-1.0
chr19	6712507	6712623	ENSG00000125730.16|C3|IGF2BP1|IGF2BP1	991	-	3.053747	2.0616677	-1.0	-1.0
chr19	6712256	6712356	ENSG00000125730.16|C3|IGF2BP1|IGF2BP1	904	-	3.3932278	1.0195897	-1.0	-1.0
chr19	6714350	6714446	ENSG00000125730.16|C3|IGF2BP1|IGF2BP1	912	-	2.065161	1.0537947	-1.0	-1.0
chr19	6677823	6677998	ENSG00000125730.16|C3|IGF2BP1|IGF2BP1	927	-	2.1070495	1.1394421	-1.0	-1.0
chr19	6684559	6684650	ENSG00000125730.16|C3|IGF2BP1|IGF2BP1	947	-	4.4433293	1.2764666	-1.0	-1.0
chr19	6679381	6679491	ENSG00000125730.16|C3|IGF2BP1|IGF2BP1	945	-	2.8480642	1.261233	-1.0	-1.0
chr19	6682141	6682326	ENSG00000125730.16|C3|IGF2BP1|IGF2BP1	946	-	2.6669571	1.2666664	-1.0	-1.0
chr19	6714165	6714275	ENSG00000125730.16|C3|IGF2BP1|IGF2BP1	902	-	2.225185	1.0093477	-1.0	-1.0
chr19	6713406	6713509	ENSG00000125730.16|C3|IGF2BP1|IGF2BP1	905	-	2.2726746	1.0236906	-1.0	-1.0
chr19	6717155	6717335	ENSG00000276980.1|AC008760.2|IGF2BP1|IGF2BP1	967	-	5.9715037	1.4784126	-1.0	-1.0
chr19	7115859	7115964	ENSG00000171105.13|INSR|IGF2BP1|IGF2BP1	907	-	3.935894	1.0308185	-1.0	-1.0
chr19	7184415	7184595	ENSG00000171105.13|INSR|IGF2BP1|IGF2BP1	938	-	4.105395	1.2056631	-1.0	-1.0
chr19	7115199	7115589	ENSG00000171105.13|INSR|IGF2BP1|IGF2BP1	978	-	5.5994544	1.6614571	-1.0	-1.0
chr19	7113854	7113974	ENSG00000171105.13|INSR|IGF2BP1|IGF2BP1	910	-	3.939396	1.0441304	-1.0	-1.0
chr19	7116294	7116564	ENSG00000171105.13|INSR|IGF2BP1|IGF2BP1	963	-	4.329941	1.4371971	-1.0	-1.0
chr19	7117099	7117249	ENSG00000171105.13|INSR|IGF2BP1|IGF2BP1	960	-	5.813085	1.4027673	-1.0	-1.0
chr19	7170606	7170746	ENSG00000171105.13|INSR|IGF2BP1|IGF2BP1	919	-	3.2278888	1.0920019	-1.0	-1.0
chr19	7112469	7112784	ENSG00000171105.13|INSR|IGF2BP1|IGF2BP1	948	-	5.4837976	1.2835878	-1.0	-1.0
chr19	7114254	7114409	ENSG00000171105.13|INSR|IGF2BP1|IGF2BP1	926	-	5.921019	1.1325481	-1.0	-1.0
chr19	7153207	7153447	ENSG00000171105.13|INSR|IGF2BP1|IGF2BP1	986	-	6.668257	1.8512932	-1.0	-1.0
chr19	7640457	7640642	ENSG00000268400.5|AC008763.2|IGF2BP1|IGF2BP1	976	+	6.4055233	1.6200377	-1.0	-1.0
chr19	7640458	7640643	ENSG00000076944.15|STXBP2|IGF2BP1|IGF2BP1	977	+	6.430243	1.636747	-1.0	-1.0
chr19	7963133	7963303	ENSG00000066044.14|ELAVL1|IGF2BP1|IGF2BP1	953	-	5.903171	1.3303858	-1.0	-1.0
chr19	8248517	8248922	ENSG00000090661.11|CERS4|IGF2BP1|IGF2BP1	970	+	6.1866813	1.5188155	-1.0	-1.0
chr19	8249177	8249372	ENSG00000090661.11|CERS4|IGF2BP1|IGF2BP1	968	+	5.2368617	1.4919192	-1.0	-1.0
chr19	8248937	8249087	ENSG00000090661.11|CERS4|IGF2BP1|IGF2BP1	957	+	6.037763	1.3659734	-1.0	-1.0
chr19	10285979	10286369	ENSG00000090339.8|ICAM1|IGF2BP1|IGF2BP1	963	+	3.7633786	1.4274145	-1.0	-1.0
chr19	10285854	10285954	ENSG00000090339.8|ICAM1|IGF2BP1|IGF2BP1	952	+	5.95854	1.3151231	-1.0	-1.0
chr19	10285114	10285779	ENSG00000090339.8|ICAM1|IGF2BP1|IGF2BP1	976	+	4.1486645	1.6169492	-1.0	-1.0
chr19	10316764	10316999	ENSG00000267303.1|AC011511.4|IGF2BP1|IGF2BP1	969	-	3.2327588	1.5057349	-1.0	-1.0
chr19	10316294	10316549	ENSG00000267303.1|AC011511.4|IGF2BP1|IGF2BP1	955	-	3.0036283	1.3493468	-1.0	-1.0
chr19	10317229	10317419	ENSG00000267303.1|AC011511.4|IGF2BP1|IGF2BP1	927	-	4.2625723	1.1352832	-1.0	-1.0
chr19	10316296	10316546	ENSG00000161847.13|RAVER1|IGF2BP1|IGF2BP1	956	-	3.020246	1.3579947	-1.0	-1.0
chr19	10316761	10316996	ENSG00000161847.13|RAVER1|IGF2BP1|IGF2BP1	968	-	3.2096057	1.49165	-1.0	-1.0
chr19	10317261	10317411	ENSG00000161847.13|RAVER1|IGF2BP1|IGF2BP1	918	-	3.7991612	1.0843447	-1.0	-1.0
chr19	10391333	10391483	ENSG00000105401.8|CDC37|IGF2BP1|IGF2BP1	957	-	3.2380874	1.3709518	-1.0	-1.0
chr19	10689278	10689463	ENSG00000129351.17|ILF3|IGF2BP1|IGF2BP1	931	+	2.8226686	1.1593044	-1.0	-1.0
chr19	10687547	10687717	ENSG00000129351.17|ILF3|IGF2BP1|IGF2BP1	926	+	2.6835337	1.1301761	-1.0	-1.0
chr19	10920833	10920938	ENSG00000142453.11|CARM1|IGF2BP1|IGF2BP1	940	+	3.2077742	1.2232456	-1.0	-1.0
chr19	10922734	10922834	ENSG00000142453.11|CARM1|IGF2BP1|IGF2BP1	903	+	5.842319	1.0116234	-1.0	-1.0
chr19	10921609	10921854	ENSG00000142453.11|CARM1|IGF2BP1|IGF2BP1	933	+	3.785066	1.1757252	-1.0	-1.0
chr19	11131860	11132350	ENSG00000130164.13|LDLR|IGF2BP1|IGF2BP1	952	+	3.4604406	1.3172165	-1.0	-1.0
chr19	11129545	11129660	ENSG00000130164.13|LDLR|IGF2BP1|IGF2BP1	902	+	3.8316872	1.0088274	-1.0	-1.0
chr19	11133220	11133390	ENSG00000130164.13|LDLR|IGF2BP1|IGF2BP1	908	+	3.34826	1.0368736	-1.0	-1.0
chr19	11132855	11133140	ENSG00000130164.13|LDLR|IGF2BP1|IGF2BP1	975	+	4.2738624	1.5982472	-1.0	-1.0
chr19	11131575	11131800	ENSG00000130164.13|LDLR|IGF2BP1|IGF2BP1	964	+	3.4590418	1.4432615	-1.0	-1.0
chr19	11436389	11436505	ENSG00000130175.9|PRKCSH|IGF2BP1|IGF2BP1	922	+	2.8071108	1.1068437	-1.0	-1.0
chr19	11450728	11450828	ENSG00000130175.9|PRKCSH|IGF2BP1|IGF2BP1	934	+	3.0981176	1.1818458	-1.0	-1.0
chr19	11553441	11553681	ENSG00000130165.10|ELOF1|IGF2BP1|IGF2BP1	994	-	4.159832	2.2191768	-1.0	-1.0
chr19	12944137	12944489	ENSG00000179218.13|CALR|IGF2BP1|IGF2BP1	986	+	2.653154	1.8529618	-1.0	-1.0
chr19	13095204	13095304	ENSG00000008441.16|NFIX|IGF2BP1|IGF2BP1	915	+	5.91338	1.0708283	-1.0	-1.0
chr19	12996069	12996184	ENSG00000008441.16|NFIX|IGF2BP1|IGF2BP1	956	+	5.627535	1.3585072	-1.0	-1.0
chr19	13098584	13098734	ENSG00000008441.16|NFIX|IGF2BP1|IGF2BP1	920	+	5.8897824	1.0990809	-1.0	-1.0
chr19	13094704	13094874	ENSG00000008441.16|NFIX|IGF2BP1|IGF2BP1	921	+	3.6459153	1.1012472	-1.0	-1.0
chr19	12996224	12996324	ENSG00000008441.16|NFIX|IGF2BP1|IGF2BP1	902	+	3.792596	1.0082316	-1.0	-1.0
chr19	13138591	13138891	ENSG00000160877.5|NACC1|IGF2BP1|IGF2BP1	935	+	2.895725	1.1862286	-1.0	-1.0
chr19	13140571	13140706	ENSG00000160877.5|NACC1|IGF2BP1|IGF2BP1	960	+	5.4560723	1.3984654	-1.0	-1.0
chr19	13139046	13139181	ENSG00000160877.5|NACC1|IGF2BP1|IGF2BP1	934	+	3.4107242	1.1792995	-1.0	-1.0
chr19	13154499	13154689	ENSG00000160888.6|IER2|IGF2BP1|IGF2BP1	950	+	5.5189295	1.3020927	-1.0	-1.0
chr19	14091732	14091927	ENSG00000072062.13|PRKACA|IGF2BP1|IGF2BP1	973	-	4.951798	1.567629	-1.0	-1.0
chr19	14515109	14515509	ENSG00000132002.7|DNAJB1|IGF2BP1|IGF2BP1	966	-	5.0118284	1.4652399	-1.0	-1.0
chr19	15239148	15239253	ENSG00000141867.17|BRD4|IGF2BP1|IGF2BP1	957	-	6.036688	1.3632535	-1.0	-1.0
chr19	15242899	15243487	ENSG00000141867.17|BRD4|IGF2BP1|IGF2BP1	970	-	2.808025	1.5170221	-1.0	-1.0
chr19	15238223	15238413	ENSG00000141867.17|BRD4|IGF2BP1|IGF2BP1	938	-	3.5810957	1.2073722	-1.0	-1.0
chr19	15272839	15272999	ENSG00000141867.17|BRD4|IGF2BP1|IGF2BP1	941	-	3.6764212	1.2313079	-1.0	-1.0
chr19	15244230	15244500	ENSG00000141867.17|BRD4|IGF2BP1|IGF2BP1	956	-	2.498176	1.3604356	-1.0	-1.0
chr19	15244570	15244670	ENSG00000141867.17|BRD4|IGF2BP1|IGF2BP1	903	-	5.875689	1.0151395	-1.0	-1.0
chr19	15265353	15265638	ENSG00000141867.17|BRD4|IGF2BP1|IGF2BP1	985	-	3.1158557	1.8311698	-1.0	-1.0
chr19	15332107	15332277	ENSG00000141867.17|BRD4|IGF2BP1|IGF2BP1	908	-	5.487691	1.0367808	-1.0	-1.0
chr19	15239909	15240022	ENSG00000141867.17|BRD4|IGF2BP1|IGF2BP1	995	-	4.2128572	2.2982893	-1.0	-1.0
chr19	15236458	15236598	ENSG00000141867.17|BRD4|IGF2BP1|IGF2BP1	917	-	5.8867183	1.080104	-1.0	-1.0
chr19	15237998	15238103	ENSG00000141867.17|BRD4|IGF2BP1|IGF2BP1	932	-	4.0116916	1.164399	-1.0	-1.0
chr19	15331835	15331907	ENSG00000141867.17|BRD4|IGF2BP1|IGF2BP1	973	-	6.355909	1.5665655	-1.0	-1.0
chr19	16102651	16102831	ENSG00000167460.14|TPM4|IGF2BP1|IGF2BP1	922	+	2.8097563	1.1081861	-1.0	-1.0
chr19	16101731	16102156	ENSG00000167460.14|TPM4|IGF2BP1|IGF2BP1	963	+	4.6565847	1.4339386	-1.0	-1.0
chr19	16132441	16132786	ENSG00000167461.11|RAB8A|IGF2BP1|IGF2BP1	972	+	4.3754683	1.5486826	-1.0	-1.0
chr19	16132851	16132991	ENSG00000167461.11|RAB8A|IGF2BP1|IGF2BP1	955	+	6.087726	1.3437105	-1.0	-1.0
chr19	16133451	16133586	ENSG00000167461.11|RAB8A|IGF2BP1|IGF2BP1	930	+	3.8585293	1.1542335	-1.0	-1.0
chr19	16133196	16133396	ENSG00000167461.11|RAB8A|IGF2BP1|IGF2BP1	972	+	6.116889	1.5538212	-1.0	-1.0
chr19	16191686	16191786	ENSG00000105058.11|FAM32A|IGF2BP1|IGF2BP1	901	+	3.244776	1.0046443	-1.0	-1.0
chr19	16355513	16355613	ENSG00000127527.13|EPS15L1|IGF2BP1|IGF2BP1	904	-	5.875689	1.0159346	-1.0	-1.0
chr19	16368519	16368699	ENSG00000127527.13|EPS15L1|IGF2BP1|IGF2BP1	951	-	5.5645905	1.3087347	-1.0	-1.0
chr19	16518292	16518412	ENSG00000141979.4|AC008764.1|IGF2BP1|IGF2BP1	903	-	5.8509173	1.0133436	-1.0	-1.0
chr19	16553457	16553769	ENSG00000141979.4|AC008764.1|IGF2BP1|IGF2BP1	979	-	5.507049	1.6785035	-1.0	-1.0
chr19	16552842	16553127	ENSG00000141979.4|AC008764.1|IGF2BP1|IGF2BP1	943	-	4.8879066	1.2470427	-1.0	-1.0
chr19	16553769	16553904	ENSG00000141979.4|AC008764.1|IGF2BP1|IGF2BP1	977	-	4.4744115	1.6459376	-1.0	-1.0
chr19	16553177	16553282	ENSG00000141979.4|AC008764.1|IGF2BP1|IGF2BP1	913	-	5.894511	1.0610719	-1.0	-1.0
chr19	16530587	16530687	ENSG00000141979.4|AC008764.1|IGF2BP1|IGF2BP1	903	-	5.875689	1.0117464	-1.0	-1.0
chr19	16566546	16566657	ENSG00000141979.4|AC008764.1|IGF2BP1|IGF2BP1	904	-	5.818844	1.0192529	-1.0	-1.0
chr19	16518293	16518408	ENSG00000085872.14|CHERP|IGF2BP1|IGF2BP1	902	-	5.842319	1.0102241	-1.0	-1.0
chr19	16553460	16553909	ENSG00000127526.14|SLC35E1|IGF2BP1|IGF2BP1	981	-	5.1054716	1.7165164	-1.0	-1.0
chr19	16566547	16566652	ENSG00000127526.14|SLC35E1|IGF2BP1|IGF2BP1	906	-	5.8269362	1.025602	-1.0	-1.0
chr19	16553175	16553280	ENSG00000127526.14|SLC35E1|IGF2BP1|IGF2BP1	935	-	5.9197335	1.1892965	-1.0	-1.0
chr19	16552845	16553125	ENSG00000127526.14|SLC35E1|IGF2BP1|IGF2BP1	944	-	4.9001527	1.2520564	-1.0	-1.0
chr19	16853663	16853778	ENSG00000127511.9|SIN3B|IGF2BP1|IGF2BP1	904	+	5.859809	1.0199625	-1.0	-1.0
chr19	16853793	16853903	ENSG00000127511.9|SIN3B|IGF2BP1|IGF2BP1	903	+	5.8178587	1.0125598	-1.0	-1.0
chr19	17306575	17306725	ENSG00000130312.6|MRPL34|IGF2BP1|IGF2BP1	961	+	6.2352796	1.412278	-1.0	-1.0
chr19	17582931	17583081	ENSG00000130309.10|COLGALT1|IGF2BP1|IGF2BP1	930	+	4.555396	1.1528383	-1.0	-1.0
chr19	17581546	17581686	ENSG00000130309.10|COLGALT1|IGF2BP1|IGF2BP1	953	+	6.066971	1.3312757	-1.0	-1.0
chr19	17582736	17582836	ENSG00000130309.10|COLGALT1|IGF2BP1|IGF2BP1	950	+	4.1652994	1.3019247	-1.0	-1.0
chr19	18169791	18169891	ENSG00000105647.16|PIK3R2|IGF2BP1|IGF2BP1	902	+	3.8606732	1.0084586	-1.0	-1.0
chr19	18169206	18169391	ENSG00000105647.16|PIK3R2|IGF2BP1|IGF2BP1	946	+	5.976051	1.2641574	-1.0	-1.0
chr19	18169436	18169646	ENSG00000105647.16|PIK3R2|IGF2BP1|IGF2BP1	934	+	2.7826974	1.1823987	-1.0	-1.0
chr19	18169791	18169891	ENSG00000268173.3|AC007192.1|IGF2BP1|IGF2BP1	902	+	3.8606732	1.0085138	-1.0	-1.0
chr19	18177973	18178073	ENSG00000268173.3|AC007192.1|IGF2BP1|IGF2BP1	908	+	3.9225354	1.0357625	-1.0	-1.0
chr19	18169206	18169391	ENSG00000268173.3|AC007192.1|IGF2BP1|IGF2BP1	946	+	5.976051	1.2639087	-1.0	-1.0
chr19	18169436	18169646	ENSG00000268173.3|AC007192.1|IGF2BP1|IGF2BP1	934	+	2.7826974	1.1821252	-1.0	-1.0
chr19	18177973	18178073	ENSG00000216490.3|IFI30|IGF2BP1|IGF2BP1	908	+	3.9225354	1.0353299	-1.0	-1.0
chr19	18366075	18366220	ENSG00000130517.13|PGPEP1|IGF2BP1|IGF2BP1	948	+	5.437793	1.287202	-1.0	-1.0
chr19	18388870	18389060	ENSG00000130513.6|GDF15|IGF2BP1|IGF2BP1	940	+	2.564655	1.2205448	-1.0	-1.0
chr19	18573594	18573704	ENSG00000221983.7|UBA52|IGF2BP1|IGF2BP1	942	+	4.113447	1.2336185	-1.0	-1.0
chr19	18591142	18591327	ENSG00000006016.10|CRLF1|IGF2BP1|IGF2BP1	938	-	5.9658413	1.2049621	-1.0	-1.0
chr19	18769033	18769243	ENSG00000105662.15|CRTC1|IGF2BP1|IGF2BP1	924	+	3.6337433	1.1181343	-1.0	-1.0
chr19	18768808	18768908	ENSG00000105662.15|CRTC1|IGF2BP1|IGF2BP1	912	+	3.262133	1.0565397	-1.0	-1.0
chr19	18769673	18769813	ENSG00000105662.15|CRTC1|IGF2BP1|IGF2BP1	919	+	3.9225755	1.0929006	-1.0	-1.0
chr19	18771606	18771761	ENSG00000105662.15|CRTC1|IGF2BP1|IGF2BP1	940	+	5.925053	1.2195454	-1.0	-1.0
chr19	18770418	18771438	ENSG00000105662.15|CRTC1|IGF2BP1|IGF2BP1	984	+	5.345607	1.8088311	-1.0	-1.0
chr19	18770098	18770278	ENSG00000105662.15|CRTC1|IGF2BP1|IGF2BP1	948	+	5.926507	1.2826558	-1.0	-1.0
chr19	18769363	18769598	ENSG00000105662.15|CRTC1|IGF2BP1|IGF2BP1	936	+	5.59511	1.1927124	-1.0	-1.0
chr19	19495753	19495885	ENSG00000167491.17|GATAD2A|IGF2BP1|IGF2BP1	962	+	4.043828	1.4250214	-1.0	-1.0
chr19	19506873	19507008	ENSG00000167491.17|GATAD2A|IGF2BP1|IGF2BP1	909	+	3.088872	1.043157	-1.0	-1.0
chr19	19498442	19498542	ENSG00000167491.17|GATAD2A|IGF2BP1|IGF2BP1	916	+	3.3012094	1.0782886	-1.0	-1.0
chr19	19645207	19645372	ENSG00000105726.16|ATP13A1|IGF2BP1|IGF2BP1	944	-	4.1126523	1.2527441	-1.0	-1.0
chr19	19646202	19646422	ENSG00000105726.16|ATP13A1|IGF2BP1|IGF2BP1	994	-	6.4571404	2.24813	-1.0	-1.0
chr19	32484343	32484703	ENSG00000178904.18|DPY19L3|IGF2BP1|IGF2BP1	974	+	5.9491076	1.591404	-1.0	-1.0
chr19	33203496	33203646	ENSG00000130881.13|LRP3|IGF2BP1|IGF2BP1	922	+	5.912796	1.1102337	-1.0	-1.0
chr19	33202986	33203156	ENSG00000130881.13|LRP3|IGF2BP1|IGF2BP1	940	+	3.7763584	1.2249465	-1.0	-1.0
chr19	33814751	33814911	ENSG00000153885.14|KCTD15|IGF2BP1|IGF2BP1	938	+	5.942788	1.2106361	-1.0	-1.0
chr19	34196633	34196753	ENSG00000257103.8|LSM14A|IGF2BP1|IGF2BP1	976	+	6.0333257	1.6146412	-1.0	-1.0
chr19	34229104	34229244	ENSG00000257103.8|LSM14A|IGF2BP1|IGF2BP1	934	+	5.944666	1.1797187	-1.0	-1.0
chr19	34399997	34400217	ENSG00000105220.14|GPI|IGF2BP1|IGF2BP1	944	+	2.3850021	1.2525336	-1.0	-1.0
chr19	34399997	34400217	ENSG00000266953.6|AC092073.1|IGF2BP1|IGF2BP1	944	+	2.3850021	1.2537932	-1.0	-1.0
chr19	35000886	35001076	ENSG00000089351.14|GRAMD1A|IGF2BP1|IGF2BP1	932	+	3.024228	1.16631	-1.0	-1.0
chr19	35023235	35023343	ENSG00000089351.14|GRAMD1A|IGF2BP1|IGF2BP1	972	+	4.516846	1.5604278	-1.0	-1.0
chr19	35003085	35003255	ENSG00000089351.14|GRAMD1A|IGF2BP1|IGF2BP1	954	+	6.0584545	1.3375882	-1.0	-1.0
chr19	35000581	35000851	ENSG00000089351.14|GRAMD1A|IGF2BP1|IGF2BP1	966	+	5.0158763	1.4688505	-1.0	-1.0
chr19	35000381	35000481	ENSG00000089351.14|GRAMD1A|IGF2BP1|IGF2BP1	902	+	3.7812884	1.0068251	-1.0	-1.0
chr19	35001139	35001239	ENSG00000089351.14|GRAMD1A|IGF2BP1|IGF2BP1	991	+	6.889961	2.029447	-1.0	-1.0
chr19	36149837	36150332	ENSG00000126247.10|CAPNS1|IGF2BP1|IGF2BP1	975	+	2.9722755	1.6042244	-1.0	-1.0
chr19	38207181	38207321	ENSG00000105738.10|SIPA1L3|IGF2BP1|IGF2BP1	933	+	5.9099746	1.1709687	-1.0	-1.0
chr19	38382116	38382231	ENSG00000099341.11|PSMD8|IGF2BP1|IGF2BP1	918	+	2.8704972	1.0844653	-1.0	-1.0
chr19	38383252	38383352	ENSG00000099341.11|PSMD8|IGF2BP1|IGF2BP1	941	+	4.164271	1.226247	-1.0	-1.0
chr19	38729498	38729608	ENSG00000130402.11|ACTN4|IGF2BP1|IGF2BP1	906	+	2.1360164	1.0282154	-1.0	-1.0
chr19	38729858	38729963	ENSG00000130402.11|ACTN4|IGF2BP1|IGF2BP1	904	+	2.5147576	1.0184188	-1.0	-1.0
chr19	38730163	38730358	ENSG00000130402.11|ACTN4|IGF2BP1|IGF2BP1	942	+	2.9748569	1.2337097	-1.0	-1.0
chr19	39179023	39179133	ENSG00000130669.17|PAK4|IGF2BP1|IGF2BP1	957	+	6.0582294	1.3707333	-1.0	-1.0
chr19	39385130	39385295	ENSG00000179134.15|SAMD4B|IGF2BP1|IGF2BP1	943	+	3.7445421	1.243172	-1.0	-1.0
chr19	39384152	39384312	ENSG00000179134.15|SAMD4B|IGF2BP1|IGF2BP1	919	+	4.6719837	1.0893575	-1.0	-1.0
chr19	39383747	39383897	ENSG00000179134.15|SAMD4B|IGF2BP1|IGF2BP1	912	+	2.8300834	1.055254	-1.0	-1.0
chr19	39385305	39385460	ENSG00000179134.15|SAMD4B|IGF2BP1|IGF2BP1	946	+	5.9842734	1.2678006	-1.0	-1.0
chr19	39399591	39399786	ENSG00000063322.13|MED29|IGF2BP1|IGF2BP1	977	+	5.5474753	1.6359583	-1.0	-1.0
chr19	40232611	40232711	ENSG00000105221.16|AKT2|IGF2BP1|IGF2BP1	904	-	2.2171035	1.0187448	-1.0	-1.0
chr19	40232891	40233001	ENSG00000105221.16|AKT2|IGF2BP1|IGF2BP1	912	-	3.683438	1.0573609	-1.0	-1.0
chr19	40378310	40378410	ENSG00000105223.19|PLD3|IGF2BP1|IGF2BP1	958	+	6.115873	1.3815917	-1.0	-1.0
chr19	40689100	40689255	ENSG00000105245.9|NUMBL|IGF2BP1|IGF2BP1	949	-	6.0356593	1.2960563	-1.0	-1.0
chr19	41206699	41207209	ENSG00000167600.13|CYP2S1|IGF2BP1|IGF2BP1	976	+	5.923164	1.6167638	-1.0	-1.0
chr19	41307173	41307423	ENSG00000105323.16|HNRNPUL1|IGF2BP1|IGF2BP1	916	+	3.253623	1.0750204	-1.0	-1.0
chr19	41306448	41306783	ENSG00000105323.16|HNRNPUL1|IGF2BP1|IGF2BP1	948	+	3.1774268	1.2824949	-1.0	-1.0
chr19	41302832	41302942	ENSG00000105323.16|HNRNPUL1|IGF2BP1|IGF2BP1	902	+	3.2288706	1.008825	-1.0	-1.0
chr19	41304066	41304256	ENSG00000105323.16|HNRNPUL1|IGF2BP1|IGF2BP1	979	+	3.3972843	1.6875486	-1.0	-1.0
chr19	41306923	41307033	ENSG00000105323.16|HNRNPUL1|IGF2BP1|IGF2BP1	908	+	4.3936296	1.0370678	-1.0	-1.0
chr19	41305645	41305867	ENSG00000105323.16|HNRNPUL1|IGF2BP1|IGF2BP1	952	+	3.015336	1.3199991	-1.0	-1.0
chr19	41348309	41348455	ENSG00000105329.9|TGFB1|IGF2BP1|IGF2BP1	904	-	3.0783448	1.0199124	-1.0	-1.0
chr19	41353574	41353799	ENSG00000105329.9|TGFB1|IGF2BP1|IGF2BP1	974	-	6.3713818	1.5884062	-1.0	-1.0
chr19	41353044	41353364	ENSG00000105329.9|TGFB1|IGF2BP1|IGF2BP1	946	-	3.097356	1.2643917	-1.0	-1.0
chr19	41424842	41424957	ENSG00000255730.5|AC011462.1|IGF2BP1|IGF2BP1	939	+	5.96573	1.2130394	-1.0	-1.0
chr19	41424842	41424957	ENSG00000248098.11|BCKDHA|IGF2BP1|IGF2BP1	939	+	5.96573	1.2148949	-1.0	-1.0
chr19	41431447	41431642	ENSG00000105341.18|DMAC2|IGF2BP1|IGF2BP1	947	-	6.0191073	1.2743052	-1.0	-1.0
chr19	42199017	42199237	ENSG00000160570.13|DEDD2|IGF2BP1|IGF2BP1	940	-	5.75044	1.2198192	-1.0	-1.0
chr19	42230700	42230860	ENSG00000105723.11|GSK3A|IGF2BP1|IGF2BP1	975	-	6.4045544	1.5979524	-1.0	-1.0
chr19	42232056	42232149	ENSG00000105723.11|GSK3A|IGF2BP1|IGF2BP1	983	-	4.2871466	1.7815025	-1.0	-1.0
chr19	42234357	42234459	ENSG00000105723.11|GSK3A|IGF2BP1|IGF2BP1	907	-	3.8289075	1.0301924	-1.0	-1.0
chr19	42249822	42249927	ENSG00000268643.1|AC006486.1|IGF2BP1|IGF2BP1	908	-	5.842094	1.0345376	-1.0	-1.0
chr19	42254547	42254707	ENSG00000268643.1|AC006486.1|IGF2BP1|IGF2BP1	904	-	2.7802424	1.0166237	-1.0	-1.0
chr19	42249826	42249931	ENSG00000105722.9|ERF|IGF2BP1|IGF2BP1	905	-	5.824744	1.0221856	-1.0	-1.0
chr19	42291352	42291466	ENSG00000079432.7|CIC|IGF2BP1|IGF2BP1	958	+	3.656605	1.3730209	-1.0	-1.0
chr19	42521236	42521516	ENSG00000079385.21|CEACAM1|IGF2BP1|IGF2BP1	950	-	3.6854475	1.2982217	-1.0	-1.0
chr19	42508878	42509223	ENSG00000079385.21|CEACAM1|IGF2BP1|IGF2BP1	961	-	3.4748287	1.4060037	-1.0	-1.0
chr19	42507453	42507628	ENSG00000079385.21|CEACAM1|IGF2BP1|IGF2BP1	910	-	3.6285338	1.0452192	-1.0	-1.0
chr19	42512359	42512464	ENSG00000079385.21|CEACAM1|IGF2BP1|IGF2BP1	932	-	3.7203588	1.1658831	-1.0	-1.0
chr19	42508263	42508458	ENSG00000079385.21|CEACAM1|IGF2BP1|IGF2BP1	966	-	3.6902075	1.4698484	-1.0	-1.0
chr19	42511575	42511628	ENSG00000079385.21|CEACAM1|IGF2BP1|IGF2BP1	983	-	6.689892	1.7726083	-1.0	-1.0
chr19	42508603	42508873	ENSG00000079385.21|CEACAM1|IGF2BP1|IGF2BP1	964	-	3.9924808	1.4428856	-1.0	-1.0
chr19	42507678	42508013	ENSG00000079385.21|CEACAM1|IGF2BP1|IGF2BP1	979	-	5.0529766	1.6775562	-1.0	-1.0
chr19	42527085	42527275	ENSG00000079385.21|CEACAM1|IGF2BP1|IGF2BP1	973	-	5.6793303	1.5640953	-1.0	-1.0
chr19	43589783	43589948	ENSG00000167378.8|IRGQ|IGF2BP1|IGF2BP1	930	-	3.8173873	1.1533513	-1.0	-1.0
chr19	43589785	43589950	ENSG00000268361.1|L34079.1|IGF2BP1|IGF2BP1	928	-	3.806855	1.1436095	-1.0	-1.0
chr19	44759452	44759572	ENSG00000069399.14|BCL3|IGF2BP1|IGF2BP1	919	+	5.9020076	1.0907422	-1.0	-1.0
chr19	44818750	44818935	ENSG00000187244.10|BCAM|IGF2BP1|IGF2BP1	928	+	2.2839165	1.1452217	-1.0	-1.0
chr19	44820326	44820496	ENSG00000187244.10|BCAM|IGF2BP1|IGF2BP1	921	+	2.523515	1.099904	-1.0	-1.0
chr19	44888349	44888629	ENSG00000130202.9|NECTIN2|IGF2BP1|IGF2BP1	937	+	5.2137876	1.199899	-1.0	-1.0
chr19	44992712	44992857	ENSG00000104853.15|CLPTM1|IGF2BP1|IGF2BP1	943	+	3.8598092	1.2455091	-1.0	-1.0
chr19	44992237	44992400	ENSG00000104853.15|CLPTM1|IGF2BP1|IGF2BP1	945	+	3.3287692	1.2633022	-1.0	-1.0
chr19	45297790	45297954	ENSG00000007047.14|MARK4|IGF2BP1|IGF2BP1	934	+	5.9549766	1.182421	-1.0	-1.0
chr19	45302533	45302763	ENSG00000007047.14|MARK4|IGF2BP1|IGF2BP1	949	+	4.60052	1.2936884	-1.0	-1.0
chr19	45526369	45526509	ENSG00000125753.13|VASP|IGF2BP1|IGF2BP1	948	+	6.065456	1.2811162	-1.0	-1.0
chr19	45526194	45526349	ENSG00000125753.13|VASP|IGF2BP1|IGF2BP1	930	+	4.305921	1.1523567	-1.0	-1.0
chr19	45551675	45551835	ENSG00000125741.4|OPA3|IGF2BP1|IGF2BP1	925	-	3.2587385	1.1250113	-1.0	-1.0
chr19	46610009	46610374	ENSG00000160014.16|CALM3|IGF2BP1|IGF2BP1	977	+	2.9199872	1.6430374	-1.0	-1.0
chr19	46609139	46609314	ENSG00000160014.16|CALM3|IGF2BP1|IGF2BP1	940	+	2.9868882	1.2225926	-1.0	-1.0
chr19	46610474	46610574	ENSG00000160014.16|CALM3|IGF2BP1|IGF2BP1	901	+	3.0255725	1.0052612	-1.0	-1.0
chr19	46609519	46609619	ENSG00000160014.16|CALM3|IGF2BP1|IGF2BP1	913	+	3.3436894	1.0586294	-1.0	-1.0
chr19	46609729	46609919	ENSG00000160014.16|CALM3|IGF2BP1|IGF2BP1	912	+	3.4168112	1.0567201	-1.0	-1.0
chr19	46719831	46719951	ENSG00000090372.14|STRN4|IGF2BP1|IGF2BP1	920	-	3.3260489	1.0963404	-1.0	-1.0
chr19	46757906	46758071	ENSG00000181027.10|FKRP|IGF2BP1|IGF2BP1	913	+	4.6195807	1.0607786	-1.0	-1.0
chr19	46776974	46777104	ENSG00000105281.12|SLC1A5|IGF2BP1|IGF2BP1	960	-	3.306784	1.3960594	-1.0	-1.0
chr19	46775307	46775607	ENSG00000105281.12|SLC1A5|IGF2BP1|IGF2BP1	952	-	2.2293901	1.3167988	-1.0	-1.0
chr19	46774882	46775212	ENSG00000105281.12|SLC1A5|IGF2BP1|IGF2BP1	954	-	2.3378582	1.3358538	-1.0	-1.0
chr19	47003945	47004365	ENSG00000160007.18|ARHGAP35|IGF2BP1|IGF2BP1	954	+	5.0593696	1.34179	-1.0	-1.0
chr19	47003655	47003790	ENSG00000160007.18|ARHGAP35|IGF2BP1|IGF2BP1	939	+	5.9624324	1.2143029	-1.0	-1.0
chr19	46978853	46979018	ENSG00000160007.18|ARHGAP35|IGF2BP1|IGF2BP1	929	+	5.917585	1.1482846	-1.0	-1.0
chr19	47001365	47001640	ENSG00000160007.18|ARHGAP35|IGF2BP1|IGF2BP1	958	+	4.2449574	1.3722202	-1.0	-1.0
chr19	46978398	46978838	ENSG00000160007.18|ARHGAP35|IGF2BP1|IGF2BP1	966	+	6.242146	1.4674532	-1.0	-1.0
chr19	47000445	47000630	ENSG00000160007.18|ARHGAP35|IGF2BP1|IGF2BP1	935	+	2.476354	1.184351	-1.0	-1.0
chr19	46921110	46921290	ENSG00000160007.18|ARHGAP35|IGF2BP1|IGF2BP1	919	+	5.127693	1.0908347	-1.0	-1.0
chr19	47000715	47000825	ENSG00000160007.18|ARHGAP35|IGF2BP1|IGF2BP1	905	+	3.8093455	1.0224365	-1.0	-1.0
chr19	47230761	47230928	ENSG00000105327.17|BBC3|IGF2BP1|IGF2BP1	937	-	5.9389043	1.2026048	-1.0	-1.0
chr19	47229976	47230456	ENSG00000105327.17|BBC3|IGF2BP1|IGF2BP1	950	-	4.4230657	1.3045889	-1.0	-1.0
chr19	47229341	47229911	ENSG00000105327.17|BBC3|IGF2BP1|IGF2BP1	979	-	5.9184804	1.6784401	-1.0	-1.0
chr19	47230461	47230691	ENSG00000105327.17|BBC3|IGF2BP1|IGF2BP1	949	-	3.699865	1.2886195	-1.0	-1.0
chr19	47228446	47229336	ENSG00000105327.17|BBC3|IGF2BP1|IGF2BP1	973	-	5.001738	1.5629	-1.0	-1.0
chr19	47321785	47321955	ENSG00000197405.7|C5AR1|IGF2BP1|IGF2BP1	972	+	6.5183897	1.5473088	-1.0	-1.0
chr19	48382604	48382709	ENSG00000105438.8|KDELR1|IGF2BP1|IGF2BP1	903	-	1.8781908	1.0112581	-1.0	-1.0
chr19	48382809	48383019	ENSG00000105438.8|KDELR1|IGF2BP1|IGF2BP1	968	-	2.0143473	1.4965535	-1.0	-1.0
chr19	48390358	48390583	ENSG00000105438.8|KDELR1|IGF2BP1|IGF2BP1	985	-	3.9334855	1.8313082	-1.0	-1.0
chr19	48384329	48384482	ENSG00000105438.8|KDELR1|IGF2BP1|IGF2BP1	972	-	3.147821	1.551707	-1.0	-1.0
chr19	48389536	48389706	ENSG00000105438.8|KDELR1|IGF2BP1|IGF2BP1	923	-	2.4958825	1.1151768	-1.0	-1.0
chr19	48383204	48383327	ENSG00000105438.8|KDELR1|IGF2BP1|IGF2BP1	931	-	2.380273	1.1586667	-1.0	-1.0
chr19	48391267	48391502	ENSG00000105438.8|KDELR1|IGF2BP1|IGF2BP1	969	-	2.2942176	1.5019164	-1.0	-1.0
chr19	48921831	48921932	ENSG00000104805.15|NUCB1|IGF2BP1|IGF2BP1	908	+	5.865969	1.037178	-1.0	-1.0
chr19	48922332	48922852	ENSG00000104805.15|NUCB1|IGF2BP1|IGF2BP1	950	+	3.1778562	1.3047439	-1.0	-1.0
chr19	48923057	48923172	ENSG00000104805.15|NUCB1|IGF2BP1|IGF2BP1	923	+	2.3452868	1.1139843	-1.0	-1.0
chr19	48966421	48966521	ENSG00000087086.14|FTL|IGF2BP1|IGF2BP1	907	+	3.8750303	1.0330641	-1.0	-1.0
chr19	48965305	48965520	ENSG00000087086.14|FTL|IGF2BP1|IGF2BP1	943	+	2.7906191	1.2431991	-1.0	-1.0
chr19	48966582	48966878	ENSG00000087086.14|FTL|IGF2BP1|IGF2BP1	962	+	3.1191034	1.422619	-1.0	-1.0
chr19	49497467	49497672	ENSG00000142534.6|RPS11|IGF2BP1|IGF2BP1	1000	+	3.334959	3.3580709	-1.0	-1.0
chr19	49497172	49497407	ENSG00000142534.6|RPS11|IGF2BP1|IGF2BP1	979	+	2.7742198	1.6808448	-1.0	-1.0
chr19	49497852	49498137	ENSG00000142534.6|RPS11|IGF2BP1|IGF2BP1	999	+	3.332246	3.2222822	-1.0	-1.0
chr19	49594453	49594573	ENSG00000126464.13|PRR12|IGF2BP1|IGF2BP1	933	+	3.116324	1.1749796	-1.0	-1.0
chr19	49803300	49803400	ENSG00000196961.12|AP2A1|IGF2BP1|IGF2BP1	910	+	5.871144	1.0435327	-1.0	-1.0
chr19	49798846	49798952	ENSG00000196961.12|AP2A1|IGF2BP1|IGF2BP1	950	+	4.7875524	1.2988832	-1.0	-1.0
chr19	49801389	49801509	ENSG00000196961.12|AP2A1|IGF2BP1|IGF2BP1	912	+	3.2974992	1.0554702	-1.0	-1.0
chr19	49869174	49869484	ENSG00000039650.11|PNKP|IGF2BP1|IGF2BP1	944	-	3.0777235	1.2487042	-1.0	-1.0
chr19	49869639	49869919	ENSG00000039650.11|PNKP|IGF2BP1|IGF2BP1	975	-	4.589992	1.5996045	-1.0	-1.0
chr19	49869637	49869917	ENSG00000204673.10|AKT1S1|IGF2BP1|IGF2BP1	974	-	4.5922494	1.5895298	-1.0	-1.0
chr19	49869207	49869482	ENSG00000204673.10|AKT1S1|IGF2BP1|IGF2BP1	947	-	3.0977612	1.2722564	-1.0	-1.0
chr19	49909016	49909176	ENSG00000104951.15|IL4I1|IGF2BP1|IGF2BP1	925	-	3.663336	1.1220785	-1.0	-1.0
chr19	49909019	49909174	ENSG00000213024.11|NUP62|IGF2BP1|IGF2BP1	925	-	3.6714795	1.1265757	-1.0	-1.0
chr19	49981778	49981878	ENSG00000105053.10|VRK3|IGF2BP1|IGF2BP1	918	-	3.9266198	1.0844878	-1.0	-1.0
chr19	53521680	53521825	ENSG00000130844.16|ZNF331|IGF2BP1|IGF2BP1	902	+	3.792596	1.0081347	-1.0	-1.0
chr19	53521290	53521400	ENSG00000130844.16|ZNF331|IGF2BP1|IGF2BP1	910	+	3.2494445	1.0454038	-1.0	-1.0
chr19	53873812	53874037	ENSG00000179820.15|MYADM|IGF2BP1|IGF2BP1	950	+	2.7619965	1.3026776	-1.0	-1.0
chr19	53874177	53874277	ENSG00000179820.15|MYADM|IGF2BP1|IGF2BP1	968	+	6.231425	1.4918158	-1.0	-1.0
chr19	53876082	53876197	ENSG00000179820.15|MYADM|IGF2BP1|IGF2BP1	903	+	2.2374487	1.014727	-1.0	-1.0
chr19	53875002	53875347	ENSG00000179820.15|MYADM|IGF2BP1|IGF2BP1	970	+	2.8558557	1.5292982	-1.0	-1.0
chr19	54173686	54173786	ENSG00000125505.16|MBOAT7|IGF2BP1|IGF2BP1	909	-	3.8469281	1.042148	-1.0	-1.0
chr19	54174066	54174251	ENSG00000125505.16|MBOAT7|IGF2BP1|IGF2BP1	935	-	4.864086	1.1894358	-1.0	-1.0
chr19	54173536	54173666	ENSG00000125505.16|MBOAT7|IGF2BP1|IGF2BP1	920	-	4.1903086	1.0968733	-1.0	-1.0
chr19	55181257	55181447	ENSG00000080031.9|PTPRH|IGF2BP1|IGF2BP1	962	-	6.1161976	1.4173347	-1.0	-1.0
chr19	55643037	55643237	ENSG00000213015.8|ZNF580|IGF2BP1|IGF2BP1	945	+	4.2757063	1.2589624	-1.0	-1.0
chr19	55643038	55643238	ENSG00000171425.9|ZNF581|IGF2BP1|IGF2BP1	945	+	4.2785296	1.261776	-1.0	-1.0
chr19	55643038	55643238	ENSG00000173581.7|CCDC106|IGF2BP1|IGF2BP1	945	+	4.2785296	1.2618259	-1.0	-1.0
chr19	55695172	55695277	ENSG00000063245.14|EPN1|IGF2BP1|IGF2BP1	919	+	3.106715	1.0901258	-1.0	-1.0
chr19	56812536	56812691	ENSG00000269699.5|ZIM2|IGF2BP1|IGF2BP1	967	-	3.7415788	1.4777938	-1.0	-1.0
chr19	56818599	56818702	ENSG00000269699.5|ZIM2|IGF2BP1|IGF2BP1	922	-	2.681495	1.1052284	-1.0	-1.0
chr19	56810976	56811221	ENSG00000269699.5|ZIM2|IGF2BP1|IGF2BP1	968	-	4.061164	1.4930371	-1.0	-1.0
chr19	56813316	56813801	ENSG00000269699.5|ZIM2|IGF2BP1|IGF2BP1	992	-	4.3220725	2.1235867	-1.0	-1.0
chr19	56814481	56814581	ENSG00000269699.5|ZIM2|IGF2BP1|IGF2BP1	901	-	2.8766146	1.0039225	-1.0	-1.0
chr19	56838069	56838224	ENSG00000269699.5|ZIM2|IGF2BP1|IGF2BP1	958	-	4.952324	1.372984	-1.0	-1.0
chr19	56818599	56818702	ENSG00000198300.12|PEG3|IGF2BP1|IGF2BP1	921	-	2.681495	1.1049544	-1.0	-1.0
chr19	56810977	56811222	ENSG00000198300.12|PEG3|IGF2BP1|IGF2BP1	969	-	4.088887	1.5143422	-1.0	-1.0
chr19	56813317	56813802	ENSG00000198300.12|PEG3|IGF2BP1|IGF2BP1	993	-	4.338163	2.1332881	-1.0	-1.0
chr19	56838069	56838224	ENSG00000198300.12|PEG3|IGF2BP1|IGF2BP1	958	-	4.952324	1.3733172	-1.0	-1.0
chr19	56812537	56812687	ENSG00000198300.12|PEG3|IGF2BP1|IGF2BP1	969	-	3.838739	1.5146842	-1.0	-1.0
chr19	57292223	57292403	ENSG00000197714.8|ZNF460|IGF2BP1|IGF2BP1	950	+	5.548704	1.2967477	-1.0	-1.0
chr19	58550151	58550271	ENSG00000130726.11|TRIM28|IGF2BP1|IGF2BP1	926	+	2.773906	1.1292374	-1.0	-1.0
chr2	277826	278021	ENSG00000143727.15|ACP1|IGF2BP1|IGF2BP1	984	+	4.2555814	1.8019478	-1.0	-1.0
chr2	277541	277751	ENSG00000143727.15|ACP1|IGF2BP1|IGF2BP1	961	+	4.0705023	1.4134021	-1.0	-1.0
chr2	277321	277476	ENSG00000143727.15|ACP1|IGF2BP1|IGF2BP1	945	+	3.783486	1.2629433	-1.0	-1.0
chr2	3137630	3137745	ENSG00000236760.1|AC019118.2|IGF2BP1|IGF2BP1	908	-	5.8465643	1.0352534	-1.0	-1.0
chr2	3295796	3295991	ENSG00000032389.12|EIPR1|IGF2BP1|IGF2BP1	937	-	5.067826	1.2012628	-1.0	-1.0
chr2	3294521	3294706	ENSG00000032389.12|EIPR1|IGF2BP1|IGF2BP1	960	-	6.171993	1.3991023	-1.0	-1.0
chr2	3295151	3295331	ENSG00000032389.12|EIPR1|IGF2BP1|IGF2BP1	947	-	3.8917806	1.2784815	-1.0	-1.0
chr2	3294746	3295126	ENSG00000032389.12|EIPR1|IGF2BP1|IGF2BP1	967	-	6.165381	1.4824195	-1.0	-1.0
chr2	3287131	3287236	ENSG00000032389.12|EIPR1|IGF2BP1|IGF2BP1	903	-	5.8100104	1.0153196	-1.0	-1.0
chr2	3294186	3294516	ENSG00000032389.12|EIPR1|IGF2BP1|IGF2BP1	973	-	5.6876197	1.5642381	-1.0	-1.0
chr2	3296281	3296771	ENSG00000032389.12|EIPR1|IGF2BP1|IGF2BP1	952	-	5.9771166	1.3149801	-1.0	-1.0
chr2	3458461	3458641	ENSG00000171853.15|TRAPPC12|IGF2BP1|IGF2BP1	980	+	6.539056	1.7042153	-1.0	-1.0
chr2	3498545	3498680	ENSG00000182551.13|ADI1|IGF2BP1|IGF2BP1	947	-	4.6081023	1.2725809	-1.0	-1.0
chr2	3580171	3580276	ENSG00000171863.12|RPS7|IGF2BP1|IGF2BP1	907	+	2.490509	1.0309739	-1.0	-1.0
chr2	8730561	8730691	ENSG00000134313.15|KIDINS220|IGF2BP1|IGF2BP1	909	-	3.8582509	1.0404735	-1.0	-1.0
chr2	10190380	10190485	ENSG00000284681.1|AC007240.1|IGF2BP1|IGF2BP1	904	+	4.1009264	1.0188215	-1.0	-1.0
chr2	10190380	10190485	ENSG00000163009.8|C2orf48|IGF2BP1|IGF2BP1	904	+	4.1009264	1.0188054	-1.0	-1.0
chr2	10303407	10303537	ENSG00000115756.12|HPCAL1|IGF2BP1|IGF2BP1	919	+	2.9649732	1.0908753	-1.0	-1.0
chr2	10783625	10783825	ENSG00000143870.12|PDIA6|IGF2BP1|IGF2BP1	962	-	2.6803234	1.4209485	-1.0	-1.0
chr2	11182770	11182885	ENSG00000134318.13|ROCK2|IGF2BP1|IGF2BP1	941	-	5.497048	1.2273765	-1.0	-1.0
chr2	11335062	11335167	ENSG00000134318.13|ROCK2|IGF2BP1|IGF2BP1	909	-	3.8484867	1.0393469	-1.0	-1.0
chr2	11182985	11183305	ENSG00000134318.13|ROCK2|IGF2BP1|IGF2BP1	1000	-	5.9559007	3.5275805	-1.0	-1.0
chr2	11181340	11181555	ENSG00000134318.13|ROCK2|IGF2BP1|IGF2BP1	975	-	4.931332	1.6076988	-1.0	-1.0
chr2	11445624	11445819	ENSG00000169016.16|E2F6|IGF2BP1|IGF2BP1	968	-	6.354856	1.4913937	-1.0	-1.0
chr2	11483621	11483831	ENSG00000196208.13|GREB1|IGF2BP1|IGF2BP1	997	+	4.2212305	2.573944	-1.0	-1.0
chr2	11482881	11483566	ENSG00000196208.13|GREB1|IGF2BP1|IGF2BP1	978	+	4.1691713	1.6674392	-1.0	-1.0
chr2	17655731	17655906	ENSG00000163032.11|VSNL1|IGF2BP1|IGF2BP1	952	+	6.130313	1.3146338	-1.0	-1.0
chr2	19993286	19993691	ENSG00000132031.12|MATN3|IGF2BP1|IGF2BP1	985	-	6.6748157	1.8259704	-1.0	-1.0
chr2	19992955	19993145	ENSG00000132031.12|MATN3|IGF2BP1|IGF2BP1	929	-	4.3808765	1.1493448	-1.0	-1.0
chr2	19992385	19992585	ENSG00000132031.12|MATN3|IGF2BP1|IGF2BP1	971	-	6.365949	1.5343776	-1.0	-1.0
chr2	20201571	20201711	ENSG00000115884.10|SDC1|IGF2BP1|IGF2BP1	909	-	2.7338772	1.0420464	-1.0	-1.0
chr2	20217374	20217539	ENSG00000115884.10|SDC1|IGF2BP1|IGF2BP1	914	-	5.852553	1.0676211	-1.0	-1.0
chr2	20201801	20202086	ENSG00000115884.10|SDC1|IGF2BP1|IGF2BP1	993	-	3.7882504	2.165793	-1.0	-1.0
chr2	20202241	20202721	ENSG00000115884.10|SDC1|IGF2BP1|IGF2BP1	987	-	3.072123	1.8784395	-1.0	-1.0
chr2	20200826	20201266	ENSG00000115884.10|SDC1|IGF2BP1|IGF2BP1	963	-	4.395329	1.4273237	-1.0	-1.0
chr2	20297577	20297678	ENSG00000055917.15|PUM2|IGF2BP1|IGF2BP1	953	-	6.0453362	1.3299713	-1.0	-1.0
chr2	20283041	20283226	ENSG00000055917.15|PUM2|IGF2BP1|IGF2BP1	954	-	5.4115367	1.3417157	-1.0	-1.0
chr2	20278582	20278732	ENSG00000055917.15|PUM2|IGF2BP1|IGF2BP1	933	-	3.0919867	1.175733	-1.0	-1.0
chr2	20249355	20249535	ENSG00000055917.15|PUM2|IGF2BP1|IGF2BP1	938	-	3.1330984	1.2046268	-1.0	-1.0
chr2	20248995	20249095	ENSG00000055917.15|PUM2|IGF2BP1|IGF2BP1	920	-	3.9333582	1.0944123	-1.0	-1.0
chr2	20294375	20294518	ENSG00000055917.15|PUM2|IGF2BP1|IGF2BP1	951	-	4.2367735	1.3113401	-1.0	-1.0
chr2	20263197	20263312	ENSG00000055917.15|PUM2|IGF2BP1|IGF2BP1	910	-	5.8622804	1.044171	-1.0	-1.0
chr2	20449263	20449363	ENSG00000143878.9|RHOB|IGF2BP1|IGF2BP1	934	+	4.1522417	1.1803029	-1.0	-1.0
chr2	20587500	20587605	ENSG00000118960.12|HS1BP3|IGF2BP1|IGF2BP1	912	-	3.8803413	1.0576175	-1.0	-1.0
chr2	20587800	20587935	ENSG00000118960.12|HS1BP3|IGF2BP1|IGF2BP1	910	-	5.8671236	1.0453304	-1.0	-1.0
chr2	21016438	21016623	ENSG00000084674.14|APOB|IGF2BP1|IGF2BP1	1000	-	3.8415184	4.99822	-1.0	-1.0
chr2	21037992	21038111	ENSG00000084674.14|APOB|IGF2BP1|IGF2BP1	966	-	2.0167825	1.4685965	-1.0	-1.0
chr2	21022880	21023040	ENSG00000084674.14|APOB|IGF2BP1|IGF2BP1	914	-	1.5156562	1.0666047	-1.0	-1.0
chr2	21004452	21004552	ENSG00000084674.14|APOB|IGF2BP1|IGF2BP1	969	-	2.8693643	1.5026872	-1.0	-1.0
chr2	21024932	21025124	ENSG00000084674.14|APOB|IGF2BP1|IGF2BP1	971	-	1.809687	1.5448877	-1.0	-1.0
chr2	21029638	21029785	ENSG00000084674.14|APOB|IGF2BP1|IGF2BP1	946	-	1.8308481	1.2697663	-1.0	-1.0
chr2	21004268	21004452	ENSG00000084674.14|APOB|IGF2BP1|IGF2BP1	1000	-	3.5406775	3.843138	-1.0	-1.0
chr2	21029897	21030015	ENSG00000084674.14|APOB|IGF2BP1|IGF2BP1	999	-	2.424837	2.9236832	-1.0	-1.0
chr2	21004675	21004775	ENSG00000084674.14|APOB|IGF2BP1|IGF2BP1	984	-	3.6616406	1.7993411	-1.0	-1.0
chr2	21013159	21013533	ENSG00000084674.14|APOB|IGF2BP1|IGF2BP1	1000	-	2.8462722	3.623695	-1.0	-1.0
chr2	21019777	21019905	ENSG00000084674.14|APOB|IGF2BP1|IGF2BP1	905	-	1.4805486	1.0237939	-1.0	-1.0
chr2	21015369	21015545	ENSG00000084674.14|APOB|IGF2BP1|IGF2BP1	992	-	2.2312772	2.1025193	-1.0	-1.0
chr2	21009914	21010194	ENSG00000084674.14|APOB|IGF2BP1|IGF2BP1	997	-	3.1018953	2.5542636	-1.0	-1.0
chr2	21037099	21037255	ENSG00000084674.14|APOB|IGF2BP1|IGF2BP1	973	-	1.7433803	1.569374	-1.0	-1.0
chr2	21005079	21009639	ENSG00000084674.14|APOB|IGF2BP1|IGF2BP1	1000	-	3.631269	6.58844	-1.0	-1.0
chr2	21032353	21032581	ENSG00000084674.14|APOB|IGF2BP1|IGF2BP1	1000	-	2.5153255	3.7278972	-1.0	-1.0
chr2	21035583	21035703	ENSG00000084674.14|APOB|IGF2BP1|IGF2BP1	990	-	2.0290678	1.9857827	-1.0	-1.0
chr2	21033298	21033513	ENSG00000084674.14|APOB|IGF2BP1|IGF2BP1	1000	-	3.0262456	3.904322	-1.0	-1.0
chr2	21004560	21004670	ENSG00000084674.14|APOB|IGF2BP1|IGF2BP1	1000	-	3.018001	3.8822134	-1.0	-1.0
chr2	21027857	21028065	ENSG00000084674.14|APOB|IGF2BP1|IGF2BP1	998	-	2.9311597	2.7984078	-1.0	-1.0
chr2	21009639	21009874	ENSG00000084674.14|APOB|IGF2BP1|IGF2BP1	954	-	2.390686	1.3365442	-1.0	-1.0
chr2	21014447	21014593	ENSG00000084674.14|APOB|IGF2BP1|IGF2BP1	999	-	2.6100056	3.0164924	-1.0	-1.0
chr2	21026837	21026947	ENSG00000084674.14|APOB|IGF2BP1|IGF2BP1	913	-	2.8739607	1.0607504	-1.0	-1.0
chr2	21023524	21023692	ENSG00000084674.14|APOB|IGF2BP1|IGF2BP1	969	-	2.0945714	1.5022293	-1.0	-1.0
chr2	21001428	21003334	ENSG00000084674.14|APOB|IGF2BP1|IGF2BP1	1000	-	3.6994338	6.366186	-1.0	-1.0
chr2	21028426	21028538	ENSG00000084674.14|APOB|IGF2BP1|IGF2BP1	901	-	1.7999312	1.0044769	-1.0	-1.0
chr2	21034815	21034901	ENSG00000084674.14|APOB|IGF2BP1|IGF2BP1	964	-	2.299527	1.4459921	-1.0	-1.0
chr2	21010259	21012651	ENSG00000084674.14|APOB|IGF2BP1|IGF2BP1	1000	-	3.2651277	4.7400937	-1.0	-1.0
chr2	21015072	21015260	ENSG00000084674.14|APOB|IGF2BP1|IGF2BP1	979	-	2.1484082	1.6783961	-1.0	-1.0
chr2	24821113	24821278	ENSG00000138092.10|CENPO|IGF2BP1|IGF2BP1	939	+	5.9805126	1.2133212	-1.0	-1.0
chr2	25329501	25329661	ENSG00000119772.16|DNMT3A|IGF2BP1|IGF2BP1	951	-	5.992659	1.3108916	-1.0	-1.0
chr2	25740152	25740417	ENSG00000143970.16|ASXL2|IGF2BP1|IGF2BP1	993	-	6.97732	2.138225	-1.0	-1.0
chr2	25743057	25743312	ENSG00000143970.16|ASXL2|IGF2BP1|IGF2BP1	928	-	4.6059914	1.144034	-1.0	-1.0
chr2	25742337	25742482	ENSG00000143970.16|ASXL2|IGF2BP1|IGF2BP1	911	-	3.00474	1.049065	-1.0	-1.0
chr2	25739052	25739182	ENSG00000143970.16|ASXL2|IGF2BP1|IGF2BP1	930	-	3.9943686	1.1537985	-1.0	-1.0
chr2	26109767	26109867	ENSG00000084733.10|RAB10|IGF2BP1|IGF2BP1	921	+	3.9400494	1.1006901	-1.0	-1.0
chr2	26191164	26191354	ENSG00000084754.10|HADHA|IGF2BP1|IGF2BP1	929	-	2.6276445	1.1460782	-1.0	-1.0
chr2	26234216	26234336	ENSG00000084754.10|HADHA|IGF2BP1|IGF2BP1	939	-	3.7425506	1.2138939	-1.0	-1.0
chr2	26190864	26190989	ENSG00000084754.10|HADHA|IGF2BP1|IGF2BP1	957	-	6.076903	1.3632331	-1.0	-1.0
chr2	26394964	26395104	ENSG00000138018.17|SELENOI|IGF2BP1|IGF2BP1	929	+	3.4526103	1.1475087	-1.0	-1.0
chr2	26392629	26392739	ENSG00000138018.17|SELENOI|IGF2BP1|IGF2BP1	907	+	5.8400445	1.0327637	-1.0	-1.0
chr2	26780296	26780411	ENSG00000213699.8|SLC35F6|IGF2BP1|IGF2BP1	928	+	3.9730928	1.1399591	-1.0	-1.0
chr2	26778471	26778576	ENSG00000213699.8|SLC35F6|IGF2BP1|IGF2BP1	905	+	3.8163114	1.0231175	-1.0	-1.0
chr2	26779171	26779366	ENSG00000213699.8|SLC35F6|IGF2BP1|IGF2BP1	983	+	6.6256285	1.7818379	-1.0	-1.0
chr2	26780296	26780411	ENSG00000115163.14|CENPA|IGF2BP1|IGF2BP1	927	+	3.9730928	1.1389933	-1.0	-1.0
chr2	26778471	26778576	ENSG00000115163.14|CENPA|IGF2BP1|IGF2BP1	905	+	3.8163114	1.0225081	-1.0	-1.0
chr2	26779171	26779366	ENSG00000115163.14|CENPA|IGF2BP1|IGF2BP1	983	+	6.6256285	1.7820885	-1.0	-1.0
chr2	27040330	27040485	ENSG00000119777.18|TMEM214|IGF2BP1|IGF2BP1	931	+	3.5540972	1.1591741	-1.0	-1.0
chr2	27041400	27041640	ENSG00000119777.18|TMEM214|IGF2BP1|IGF2BP1	994	+	3.3140333	2.2256272	-1.0	-1.0
chr2	27040780	27041385	ENSG00000119777.18|TMEM214|IGF2BP1|IGF2BP1	983	+	3.7998073	1.7637835	-1.0	-1.0
chr2	27199911	27200396	ENSG00000138074.14|SLC5A6|IGF2BP1|IGF2BP1	975	-	4.002563	1.5948162	-1.0	-1.0
chr2	27200411	27200516	ENSG00000138074.14|SLC5A6|IGF2BP1|IGF2BP1	912	-	3.2578459	1.0573704	-1.0	-1.0
chr2	27201672	27201772	ENSG00000138074.14|SLC5A6|IGF2BP1|IGF2BP1	905	-	3.2046435	1.020956	-1.0	-1.0
chr2	27216893	27217088	ENSG00000138085.16|ATRAID|IGF2BP1|IGF2BP1	960	+	3.3494184	1.3990703	-1.0	-1.0
chr2	27243565	27243735	ENSG00000084774.13|CAD|IGF2BP1|IGF2BP1	910	+	4.143336	1.046326	-1.0	-1.0
chr2	27309541	27309731	ENSG00000115204.14|MPV17|IGF2BP1|IGF2BP1	974	-	5.7090864	1.5773062	-1.0	-1.0
chr2	27326698	27326808	ENSG00000115207.13|GTF3C2|IGF2BP1|IGF2BP1	928	-	4.03841	1.1398147	-1.0	-1.0
chr2	27326398	27326673	ENSG00000115207.13|GTF3C2|IGF2BP1|IGF2BP1	974	-	4.324885	1.5796907	-1.0	-1.0
chr2	27653196	27653356	ENSG00000119760.15|SUPT7L|IGF2BP1|IGF2BP1	954	-	6.1332855	1.3359975	-1.0	-1.0
chr2	27661273	27661393	ENSG00000119760.15|SUPT7L|IGF2BP1|IGF2BP1	930	-	5.26812	1.1564326	-1.0	-1.0
chr2	28415903	28416018	ENSG00000075426.11|FOSL2|IGF2BP1|IGF2BP1	954	+	6.0110455	1.3404909	-1.0	-1.0
chr2	28414963	28415063	ENSG00000075426.11|FOSL2|IGF2BP1|IGF2BP1	932	+	5.942661	1.1672264	-1.0	-1.0
chr2	28404171	28404316	ENSG00000075426.11|FOSL2|IGF2BP1|IGF2BP1	921	+	5.920859	1.10492	-1.0	-1.0
chr2	28415378	28415593	ENSG00000075426.11|FOSL2|IGF2BP1|IGF2BP1	958	+	5.600382	1.3776541	-1.0	-1.0
chr2	30640836	30641301	ENSG00000172954.13|LCLAT1|IGF2BP1|IGF2BP1	980	+	5.3048873	1.7005769	-1.0	-1.0
chr2	30642086	30642371	ENSG00000172954.13|LCLAT1|IGF2BP1|IGF2BP1	965	+	5.5053725	1.4589019	-1.0	-1.0
chr2	31868224	31868324	ENSG00000162959.13|MEMO1|IGF2BP1|IGF2BP1	908	-	3.8750303	1.0339731	-1.0	-1.0
chr2	32114637	32114825	ENSG00000021574.11|SPAST|IGF2BP1|IGF2BP1	995	+	7.177484	2.3376567	-1.0	-1.0
chr2	32222677	32222847	ENSG00000152683.14|SLC30A6|IGF2BP1|IGF2BP1	962	+	6.1435094	1.4239699	-1.0	-1.0
chr2	32222307	32222417	ENSG00000152683.14|SLC30A6|IGF2BP1|IGF2BP1	906	+	5.8392076	1.027777	-1.0	-1.0
chr2	32310338	32310513	ENSG00000119820.10|YIPF4|IGF2BP1|IGF2BP1	931	+	4.7197433	1.1582143	-1.0	-1.0
chr2	32464588	32464693	ENSG00000115760.13|BIRC6|IGF2BP1|IGF2BP1	907	+	3.2165835	1.0311542	-1.0	-1.0
chr2	32490040	32490151	ENSG00000115760.13|BIRC6|IGF2BP1|IGF2BP1	969	+	6.2607985	1.5156047	-1.0	-1.0
chr2	32515584	32515719	ENSG00000115760.13|BIRC6|IGF2BP1|IGF2BP1	925	+	4.458658	1.1224626	-1.0	-1.0
chr2	32491424	32491558	ENSG00000115760.13|BIRC6|IGF2BP1|IGF2BP1	969	+	4.188779	1.5112461	-1.0	-1.0
chr2	32547854	32547969	ENSG00000115760.13|BIRC6|IGF2BP1|IGF2BP1	902	+	3.8360581	1.0084696	-1.0	-1.0
chr2	32518831	32518941	ENSG00000115760.13|BIRC6|IGF2BP1|IGF2BP1	931	+	4.6051617	1.1637541	-1.0	-1.0
chr2	32515309	32515499	ENSG00000115760.13|BIRC6|IGF2BP1|IGF2BP1	957	+	3.275692	1.3619934	-1.0	-1.0
chr2	36548599	36548784	ENSG00000150938.9|CRIM1|IGF2BP1|IGF2BP1	932	+	3.8646624	1.1663194	-1.0	-1.0
chr2	36547058	36547171	ENSG00000150938.9|CRIM1|IGF2BP1|IGF2BP1	941	+	5.950306	1.2314298	-1.0	-1.0
chr2	36549914	36550274	ENSG00000150938.9|CRIM1|IGF2BP1|IGF2BP1	983	+	4.607577	1.7789385	-1.0	-1.0
chr2	36549159	36549579	ENSG00000150938.9|CRIM1|IGF2BP1|IGF2BP1	977	+	4.5944695	1.6454209	-1.0	-1.0
chr2	36548794	36548909	ENSG00000150938.9|CRIM1|IGF2BP1|IGF2BP1	905	+	5.868203	1.0213218	-1.0	-1.0
chr2	37203627	37203792	ENSG00000218739.9|CEBPZOS|IGF2BP1|IGF2BP1	931	+	5.9227076	1.1605141	-1.0	-1.0
chr2	38985820	38985970	ENSG00000115904.12|SOS1|IGF2BP1|IGF2BP1	951	-	5.867315	1.3129597	-1.0	-1.0
chr2	38984875	38985025	ENSG00000115904.12|SOS1|IGF2BP1|IGF2BP1	936	-	5.0279284	1.1919048	-1.0	-1.0
chr2	38986115	38986310	ENSG00000115904.12|SOS1|IGF2BP1|IGF2BP1	983	-	5.583789	1.7737011	-1.0	-1.0
chr2	42263177	42263277	ENSG00000143924.18|EML4|IGF2BP1|IGF2BP1	950	+	4.1736884	1.3019786	-1.0	-1.0
chr2	42332208	42332368	ENSG00000143924.18|EML4|IGF2BP1|IGF2BP1	947	+	5.4263453	1.2721165	-1.0	-1.0
chr2	42295124	42295254	ENSG00000143924.18|EML4|IGF2BP1|IGF2BP1	995	+	3.713913	2.2919755	-1.0	-1.0
chr2	42330683	42330798	ENSG00000143924.18|EML4|IGF2BP1|IGF2BP1	909	+	3.9141014	1.0430021	-1.0	-1.0
chr2	42331563	42332073	ENSG00000143924.18|EML4|IGF2BP1|IGF2BP1	952	+	3.4329712	1.3149339	-1.0	-1.0
chr2	42329903	42330058	ENSG00000143924.18|EML4|IGF2BP1|IGF2BP1	953	+	3.3917894	1.3297975	-1.0	-1.0
chr2	42282822	42282937	ENSG00000143924.18|EML4|IGF2BP1|IGF2BP1	949	+	2.9622629	1.2898324	-1.0	-1.0
chr2	42261120	42261360	ENSG00000143924.18|EML4|IGF2BP1|IGF2BP1	991	+	3.2152212	2.0409987	-1.0	-1.0
chr2	42330463	42330658	ENSG00000143924.18|EML4|IGF2BP1|IGF2BP1	951	+	3.4717574	1.3137635	-1.0	-1.0
chr2	43224276	43224471	ENSG00000152518.7|ZFP36L2|IGF2BP1|IGF2BP1	914	-	2.7110949	1.0669247	-1.0	-1.0
chr2	43225491	43225596	ENSG00000152518.7|ZFP36L2|IGF2BP1|IGF2BP1	912	-	2.9542751	1.0555058	-1.0	-1.0
chr2	43223491	43223661	ENSG00000152518.7|ZFP36L2|IGF2BP1|IGF2BP1	923	-	3.4020195	1.1115917	-1.0	-1.0
chr2	43223666	43224051	ENSG00000152518.7|ZFP36L2|IGF2BP1|IGF2BP1	997	-	4.751478	2.5686197	-1.0	-1.0
chr2	43224116	43224261	ENSG00000152518.7|ZFP36L2|IGF2BP1|IGF2BP1	910	-	3.0952585	1.0472304	-1.0	-1.0
chr2	43222931	43223031	ENSG00000152518.7|ZFP36L2|IGF2BP1|IGF2BP1	907	-	3.8326833	1.0326827	-1.0	-1.0
chr2	43224486	43224686	ENSG00000152518.7|ZFP36L2|IGF2BP1|IGF2BP1	926	-	2.789554	1.1324583	-1.0	-1.0
chr2	43912431	43912556	ENSG00000138095.18|LRPPRC|IGF2BP1|IGF2BP1	951	-	6.0913563	1.3082116	-1.0	-1.0
chr2	46377963	46378087	ENSG00000116016.13|EPAS1|IGF2BP1|IGF2BP1	910	+	3.298415	1.0475723	-1.0	-1.0
chr2	46385750	46385850	ENSG00000116016.13|EPAS1|IGF2BP1|IGF2BP1	906	+	5.8520517	1.0273044	-1.0	-1.0
chr2	46384595	46385060	ENSG00000116016.13|EPAS1|IGF2BP1|IGF2BP1	982	+	4.42869	1.7502351	-1.0	-1.0
chr2	46386170	46386270	ENSG00000116016.13|EPAS1|IGF2BP1|IGF2BP1	953	+	5.985489	1.3236492	-1.0	-1.0
chr2	46385435	46385630	ENSG00000116016.13|EPAS1|IGF2BP1|IGF2BP1	967	+	6.2304487	1.4764986	-1.0	-1.0
chr2	46903169	46903364	ENSG00000180398.11|MCFD2|IGF2BP1|IGF2BP1	965	-	4.566898	1.4541955	-1.0	-1.0
chr2	46904589	46905009	ENSG00000180398.11|MCFD2|IGF2BP1|IGF2BP1	955	-	4.536189	1.3515533	-1.0	-1.0
chr2	46909001	46909151	ENSG00000180398.11|MCFD2|IGF2BP1|IGF2BP1	918	-	3.836548	1.0842062	-1.0	-1.0
chr2	46904024	46904449	ENSG00000180398.11|MCFD2|IGF2BP1|IGF2BP1	978	-	4.4777374	1.6638801	-1.0	-1.0
chr2	46902429	46902799	ENSG00000180398.11|MCFD2|IGF2BP1|IGF2BP1	976	-	4.0740304	1.6260511	-1.0	-1.0
chr2	46902934	46903134	ENSG00000180398.11|MCFD2|IGF2BP1|IGF2BP1	975	-	3.6775415	1.5999101	-1.0	-1.0
chr2	53866776	53866880	ENSG00000068878.14|PSME4|IGF2BP1|IGF2BP1	917	-	3.9885528	1.080121	-1.0	-1.0
chr2	53920903	53921038	ENSG00000068878.14|PSME4|IGF2BP1|IGF2BP1	915	-	3.281624	1.0705113	-1.0	-1.0
chr2	53866101	53866223	ENSG00000068878.14|PSME4|IGF2BP1|IGF2BP1	968	-	6.2258887	1.4908991	-1.0	-1.0
chr2	53865056	53865391	ENSG00000068878.14|PSME4|IGF2BP1|IGF2BP1	969	-	6.324207	1.5027372	-1.0	-1.0
chr2	54618077	54618193	ENSG00000115306.15|SPTBN1|IGF2BP1|IGF2BP1	952	+	2.3127906	1.316312	-1.0	-1.0
chr2	54622324	54622487	ENSG00000115306.15|SPTBN1|IGF2BP1|IGF2BP1	963	+	2.625588	1.4299394	-1.0	-1.0
chr2	54668790	54669240	ENSG00000115306.15|SPTBN1|IGF2BP1|IGF2BP1	1000	+	4.9138985	5.3155704	-1.0	-1.0
chr2	54617607	54617688	ENSG00000115306.15|SPTBN1|IGF2BP1|IGF2BP1	997	+	3.2187972	2.4996624	-1.0	-1.0
chr2	54662060	54662195	ENSG00000115306.15|SPTBN1|IGF2BP1|IGF2BP1	925	+	3.508866	1.1270455	-1.0	-1.0
chr2	54664565	54664670	ENSG00000115306.15|SPTBN1|IGF2BP1|IGF2BP1	919	+	2.4638412	1.0919552	-1.0	-1.0
chr2	54668350	54668700	ENSG00000115306.15|SPTBN1|IGF2BP1|IGF2BP1	966	+	2.4474773	1.4698255	-1.0	-1.0
chr2	54649879	54649984	ENSG00000115306.15|SPTBN1|IGF2BP1|IGF2BP1	909	+	2.4558935	1.0422549	-1.0	-1.0
chr2	54659985	54660140	ENSG00000115306.15|SPTBN1|IGF2BP1|IGF2BP1	910	+	3.250556	1.0479598	-1.0	-1.0
chr2	54653552	54653652	ENSG00000115306.15|SPTBN1|IGF2BP1|IGF2BP1	929	+	3.9957201	1.1485751	-1.0	-1.0
chr2	54669260	54669675	ENSG00000115306.15|SPTBN1|IGF2BP1|IGF2BP1	992	+	3.695279	2.0716655	-1.0	-1.0
chr2	54628116	54628241	ENSG00000115306.15|SPTBN1|IGF2BP1|IGF2BP1	909	+	2.334341	1.0386398	-1.0	-1.0
chr2	54660925	54661115	ENSG00000115306.15|SPTBN1|IGF2BP1|IGF2BP1	932	+	4.0268784	1.1699005	-1.0	-1.0
chr2	54972291	54972671	ENSG00000115310.17|RTN4|IGF2BP1|IGF2BP1	973	-	3.710212	1.5678507	-1.0	-1.0
chr2	54972831	54973006	ENSG00000115310.17|RTN4|IGF2BP1|IGF2BP1	946	-	5.866578	1.2696965	-1.0	-1.0
chr2	61214494	61214689	ENSG00000115464.14|USP34|IGF2BP1|IGF2BP1	998	-	5.210852	2.6034918	-1.0	-1.0
chr2	61350567	61350693	ENSG00000115464.14|USP34|IGF2BP1|IGF2BP1	918	-	3.014389	1.0888044	-1.0	-1.0
chr2	61188909	61189064	ENSG00000115464.14|USP34|IGF2BP1|IGF2BP1	918	-	3.9453273	1.0836602	-1.0	-1.0
chr2	61220317	61220452	ENSG00000115464.14|USP34|IGF2BP1|IGF2BP1	921	-	4.255522	1.101489	-1.0	-1.0
chr2	61214284	61214409	ENSG00000115464.14|USP34|IGF2BP1|IGF2BP1	918	-	3.9089215	1.0841972	-1.0	-1.0
chr2	61190181	61190371	ENSG00000115464.14|USP34|IGF2BP1|IGF2BP1	959	-	5.431681	1.3917919	-1.0	-1.0
chr2	61483936	61484086	ENSG00000082898.16|XPO1|IGF2BP1|IGF2BP1	966	-	6.2499356	1.4716052	-1.0	-1.0
chr2	61537352	61537557	ENSG00000082898.16|XPO1|IGF2BP1|IGF2BP1	963	-	4.728779	1.4341809	-1.0	-1.0
chr2	61537676	61537846	ENSG00000082898.16|XPO1|IGF2BP1|IGF2BP1	932	-	3.1039732	1.1672099	-1.0	-1.0
chr2	63046154	63046334	ENSG00000115504.14|EHBP1|IGF2BP1|IGF2BP1	944	+	5.9703536	1.2527633	-1.0	-1.0
chr2	63045799	63045994	ENSG00000115504.14|EHBP1|IGF2BP1|IGF2BP1	966	+	5.170021	1.4708432	-1.0	-1.0
chr2	62997391	62997521	ENSG00000115504.14|EHBP1|IGF2BP1|IGF2BP1	940	+	5.9345174	1.2185946	-1.0	-1.0
chr2	63055960	63056130	ENSG00000115507.9|OTX1|IGF2BP1|IGF2BP1	966	+	6.214442	1.4683497	-1.0	-1.0
chr2	63962277	63962443	ENSG00000143952.19|VPS54|IGF2BP1|IGF2BP1	955	-	5.0072446	1.3425004	-1.0	-1.0
chr2	63981655	63981795	ENSG00000143952.19|VPS54|IGF2BP1|IGF2BP1	911	-	3.939197	1.0493417	-1.0	-1.0
chr2	63983863	63983973	ENSG00000143952.19|VPS54|IGF2BP1|IGF2BP1	958	-	6.0473394	1.3763978	-1.0	-1.0
chr2	63920460	63920560	ENSG00000143952.19|VPS54|IGF2BP1|IGF2BP1	902	-	5.7926936	1.0085138	-1.0	-1.0
chr2	64635060	64635160	ENSG00000179833.4|SERTAD2|IGF2BP1|IGF2BP1	902	-	5.7926936	1.0085138	-1.0	-1.0
chr2	64636630	64636730	ENSG00000179833.4|SERTAD2|IGF2BP1|IGF2BP1	906	-	5.837292	1.0280465	-1.0	-1.0
chr2	64635810	64636065	ENSG00000179833.4|SERTAD2|IGF2BP1|IGF2BP1	968	-	4.8695807	1.4929606	-1.0	-1.0
chr2	64636445	64636590	ENSG00000179833.4|SERTAD2|IGF2BP1|IGF2BP1	923	-	4.689558	1.1125034	-1.0	-1.0
chr2	64633485	64633695	ENSG00000179833.4|SERTAD2|IGF2BP1|IGF2BP1	997	-	7.2679424	2.4906864	-1.0	-1.0
chr2	65021846	65022211	ENSG00000115902.10|SLC1A4|IGF2BP1|IGF2BP1	970	+	5.055598	1.5218639	-1.0	-1.0
chr2	65021271	65021371	ENSG00000115902.10|SLC1A4|IGF2BP1|IGF2BP1	952	+	5.949593	1.3145788	-1.0	-1.0
chr2	65022696	65022861	ENSG00000115902.10|SLC1A4|IGF2BP1|IGF2BP1	939	+	3.6531007	1.2145698	-1.0	-1.0
chr2	65270308	65270503	ENSG00000138071.13|ACTR2|IGF2BP1|IGF2BP1	971	+	4.8541303	1.538903	-1.0	-1.0
chr2	65311815	65311980	ENSG00000198369.9|SPRED2|IGF2BP1|IGF2BP1	939	-	3.6062195	1.2149328	-1.0	-1.0
chr2	65311490	65311595	ENSG00000198369.9|SPRED2|IGF2BP1|IGF2BP1	910	-	3.8521876	1.0439444	-1.0	-1.0
chr2	65313990	65314165	ENSG00000198369.9|SPRED2|IGF2BP1|IGF2BP1	957	-	5.9700108	1.3627131	-1.0	-1.0
chr2	65431040	65431140	ENSG00000198369.9|SPRED2|IGF2BP1|IGF2BP1	903	-	3.7999396	1.0128342	-1.0	-1.0
chr2	65316733	65316878	ENSG00000198369.9|SPRED2|IGF2BP1|IGF2BP1	987	-	3.417582	1.8912735	-1.0	-1.0
chr2	65312120	65312320	ENSG00000198369.9|SPRED2|IGF2BP1|IGF2BP1	943	-	3.366712	1.2437726	-1.0	-1.0
chr2	65312640	65313570	ENSG00000198369.9|SPRED2|IGF2BP1|IGF2BP1	987	-	5.324335	1.8970975	-1.0	-1.0
chr2	65311030	65311390	ENSG00000198369.9|SPRED2|IGF2BP1|IGF2BP1	941	-	4.4762106	1.2295132	-1.0	-1.0
chr2	69247074	69247269	ENSG00000169604.19|ANTXR1|IGF2BP1|IGF2BP1	915	+	3.3572013	1.0729285	-1.0	-1.0
chr2	69325698	69325948	ENSG00000198380.12|GFPT1|IGF2BP1|IGF2BP1	983	-	6.6975355	1.7804898	-1.0	-1.0
chr2	69518953	69519208	ENSG00000115977.18|AAK1|IGF2BP1|IGF2BP1	980	-	5.251543	1.7090306	-1.0	-1.0
chr2	69520853	69520983	ENSG00000115977.18|AAK1|IGF2BP1|IGF2BP1	917	-	3.9017472	1.0809959	-1.0	-1.0
chr2	69509265	69509460	ENSG00000115977.18|AAK1|IGF2BP1|IGF2BP1	937	-	5.4435525	1.2031547	-1.0	-1.0
chr2	70088168	70089033	ENSG00000169564.6|PCBP1|IGF2BP1|IGF2BP1	985	+	3.6046681	1.8348314	-1.0	-1.0
chr2	70277423	70278048	ENSG00000116005.11|PCYOX1|IGF2BP1|IGF2BP1	971	+	4.4075394	1.5449284	-1.0	-1.0
chr2	70280743	70281138	ENSG00000116005.11|PCYOX1|IGF2BP1|IGF2BP1	999	+	5.7155657	3.0911703	-1.0	-1.0
chr2	70278663	70278788	ENSG00000116005.11|PCYOX1|IGF2BP1|IGF2BP1	903	+	5.810157	1.0130554	-1.0	-1.0
chr2	70278273	70278633	ENSG00000116005.11|PCYOX1|IGF2BP1|IGF2BP1	965	+	4.7116656	1.4522961	-1.0	-1.0
chr2	70279578	70279693	ENSG00000116005.11|PCYOX1|IGF2BP1|IGF2BP1	922	+	3.077132	1.1089853	-1.0	-1.0
chr2	70296169	70296269	ENSG00000035141.7|FAM136A|IGF2BP1|IGF2BP1	953	-	5.985489	1.3236492	-1.0	-1.0
chr2	70986360	70986825	ENSG00000258881.6|AC007040.2|IGF2BP1|IGF2BP1	981	-	4.5098534	1.7255014	-1.0	-1.0
chr2	70987185	70987365	ENSG00000258881.6|AC007040.2|IGF2BP1|IGF2BP1	953	-	5.22409	1.3246012	-1.0	-1.0
chr2	70988150	70988345	ENSG00000258881.6|AC007040.2|IGF2BP1|IGF2BP1	970	-	5.541233	1.5277591	-1.0	-1.0
chr2	70988495	70988685	ENSG00000258881.6|AC007040.2|IGF2BP1|IGF2BP1	974	-	5.242655	1.5775187	-1.0	-1.0
chr2	70986005	70986305	ENSG00000258881.6|AC007040.2|IGF2BP1|IGF2BP1	968	-	4.1535187	1.4890505	-1.0	-1.0
chr2	70987765	70987965	ENSG00000258881.6|AC007040.2|IGF2BP1|IGF2BP1	942	-	5.992794	1.2343264	-1.0	-1.0
chr2	70986955	70987060	ENSG00000258881.6|AC007040.2|IGF2BP1|IGF2BP1	915	-	3.282826	1.0711949	-1.0	-1.0
chr2	70987970	70988140	ENSG00000258881.6|AC007040.2|IGF2BP1|IGF2BP1	958	-	5.976947	1.3725166	-1.0	-1.0
chr2	70986007	70986302	ENSG00000144043.11|TEX261|IGF2BP1|IGF2BP1	970	-	4.2351995	1.5171131	-1.0	-1.0
chr2	70988492	70988687	ENSG00000144043.11|TEX261|IGF2BP1|IGF2BP1	973	-	5.290175	1.5731063	-1.0	-1.0
chr2	70987972	70988137	ENSG00000144043.11|TEX261|IGF2BP1|IGF2BP1	959	-	5.9664583	1.3826795	-1.0	-1.0
chr2	70987767	70987967	ENSG00000144043.11|TEX261|IGF2BP1|IGF2BP1	946	-	6.0084205	1.2663268	-1.0	-1.0
chr2	70988152	70988347	ENSG00000144043.11|TEX261|IGF2BP1|IGF2BP1	968	-	5.417706	1.49979	-1.0	-1.0
chr2	70986957	70987057	ENSG00000144043.11|TEX261|IGF2BP1|IGF2BP1	915	-	3.283023	1.0693293	-1.0	-1.0
chr2	70986362	70986822	ENSG00000144043.11|TEX261|IGF2BP1|IGF2BP1	983	-	4.55034	1.760186	-1.0	-1.0
chr2	70987182	70987362	ENSG00000144043.11|TEX261|IGF2BP1|IGF2BP1	951	-	5.1490526	1.310156	-1.0	-1.0
chr2	73075351	73075481	ENSG00000144040.12|SFXN5|IGF2BP1|IGF2BP1	924	-	5.9304886	1.1172516	-1.0	-1.0
chr2	73075351	73075481	ENSG00000135631.16|RAB11FIP5|IGF2BP1|IGF2BP1	924	-	5.9304886	1.1184772	-1.0	-1.0
chr2	74032401	74032571	ENSG00000187605.15|TET3|IGF2BP1|IGF2BP1	911	+	3.4906332	1.0491748	-1.0	-1.0
chr2	74153672	74153832	ENSG00000114978.17|MOB1A|IGF2BP1|IGF2BP1	931	-	4.381249	1.1616433	-1.0	-1.0
chr2	74154237	74154437	ENSG00000114978.17|MOB1A|IGF2BP1|IGF2BP1	985	-	6.6865873	1.8230951	-1.0	-1.0
chr2	74154447	74154642	ENSG00000114978.17|MOB1A|IGF2BP1|IGF2BP1	952	-	4.5136514	1.3160322	-1.0	-1.0
chr2	74209941	74210046	ENSG00000065911.11|MTHFD2|IGF2BP1|IGF2BP1	918	+	2.6896234	1.0846109	-1.0	-1.0
chr2	74214308	74214548	ENSG00000065911.11|MTHFD2|IGF2BP1|IGF2BP1	964	+	3.850507	1.4478202	-1.0	-1.0
chr2	74208578	74208708	ENSG00000065911.11|MTHFD2|IGF2BP1|IGF2BP1	935	+	4.0358276	1.1893914	-1.0	-1.0
chr2	74475976	74476141	ENSG00000135637.13|CCDC142|IGF2BP1|IGF2BP1	948	-	5.9505606	1.2837319	-1.0	-1.0
chr2	74527230	74527365	ENSG00000115307.16|AUP1|IGF2BP1|IGF2BP1	910	-	3.2384803	1.0455669	-1.0	-1.0
chr2	74526985	74527095	ENSG00000115307.16|AUP1|IGF2BP1|IGF2BP1	920	-	2.5258894	1.0944461	-1.0	-1.0
chr2	74891251	74891376	ENSG00000159399.9|HK2|IGF2BP1|IGF2BP1	907	+	3.313193	1.0292068	-1.0	-1.0
chr2	74892456	74892651	ENSG00000159399.9|HK2|IGF2BP1|IGF2BP1	956	+	4.310764	1.3588753	-1.0	-1.0
chr2	74969448	74969648	ENSG00000115350.11|POLE4|IGF2BP1|IGF2BP1	977	+	5.980955	1.6413246	-1.0	-1.0
chr2	85049365	85049635	ENSG00000176407.17|KCMF1|IGF2BP1|IGF2BP1	943	+	4.135629	1.2432717	-1.0	-1.0
chr2	85318634	85318879	ENSG00000152291.13|TGOLN2|IGF2BP1|IGF2BP1	926	-	4.055175	1.1325628	-1.0	-1.0
chr2	85321499	85321719	ENSG00000152291.13|TGOLN2|IGF2BP1|IGF2BP1	957	-	4.519933	1.3679845	-1.0	-1.0
chr2	85318504	85318624	ENSG00000152291.13|TGOLN2|IGF2BP1|IGF2BP1	910	-	4.862417	1.0451419	-1.0	-1.0
chr2	85321869	85322074	ENSG00000152291.13|TGOLN2|IGF2BP1|IGF2BP1	994	-	4.7794867	2.2414653	-1.0	-1.0
chr2	85319789	85320294	ENSG00000152291.13|TGOLN2|IGF2BP1|IGF2BP1	987	-	3.1293757	1.8768815	-1.0	-1.0
chr2	85320304	85321114	ENSG00000152291.13|TGOLN2|IGF2BP1|IGF2BP1	981	-	3.40565	1.7157233	-1.0	-1.0
chr2	85321124	85321419	ENSG00000152291.13|TGOLN2|IGF2BP1|IGF2BP1	935	-	2.951334	1.1895604	-1.0	-1.0
chr2	85342477	85342642	ENSG00000042445.13|RETSAT|IGF2BP1|IGF2BP1	936	-	4.049665	1.1963253	-1.0	-1.0
chr2	85548332	85548517	ENSG00000115486.11|GGCX|IGF2BP1|IGF2BP1	957	-	5.8819413	1.3701564	-1.0	-1.0
chr2	85598882	85599022	ENSG00000168890.13|TMEM150A|IGF2BP1|IGF2BP1	909	-	2.9734867	1.0432323	-1.0	-1.0
chr2	85599087	85599242	ENSG00000168890.13|TMEM150A|IGF2BP1|IGF2BP1	924	-	3.8767154	1.1191692	-1.0	-1.0
chr2	86023070	86023185	ENSG00000068654.15|POLR1A|IGF2BP1|IGF2BP1	936	-	5.9260297	1.1912737	-1.0	-1.0
chr2	86505490	86505605	ENSG00000115561.15|CHMP3|IGF2BP1|IGF2BP1	904	-	3.243806	1.0189098	-1.0	-1.0
chr2	86504905	86505110	ENSG00000115561.15|CHMP3|IGF2BP1|IGF2BP1	979	-	4.9593163	1.6853392	-1.0	-1.0
chr2	86776592	86776747	ENSG00000153561.12|RMND5A|IGF2BP1|IGF2BP1	937	+	4.857542	1.2040172	-1.0	-1.0
chr2	86775997	86776167	ENSG00000153561.12|RMND5A|IGF2BP1|IGF2BP1	954	+	6.0616918	1.3344378	-1.0	-1.0
chr2	86777242	86777342	ENSG00000153561.12|RMND5A|IGF2BP1|IGF2BP1	912	+	5.90414	1.0570697	-1.0	-1.0
chr2	86777342	86777477	ENSG00000153561.12|RMND5A|IGF2BP1|IGF2BP1	941	+	3.5313988	1.2325033	-1.0	-1.0
chr2	86765883	86765993	ENSG00000153561.12|RMND5A|IGF2BP1|IGF2BP1	952	+	6.0208173	1.3194708	-1.0	-1.0
chr2	96186223	96186873	ENSG00000084090.13|STARD7|IGF2BP1|IGF2BP1	978	-	4.744785	1.6505967	-1.0	-1.0
chr2	96185458	96185838	ENSG00000084090.13|STARD7|IGF2BP1|IGF2BP1	981	-	4.526132	1.7133794	-1.0	-1.0
chr2	96184878	96185018	ENSG00000084090.13|STARD7|IGF2BP1|IGF2BP1	956	-	6.135491	1.3523473	-1.0	-1.0
chr2	96185088	96185278	ENSG00000084090.13|STARD7|IGF2BP1|IGF2BP1	960	-	4.3527756	1.4025079	-1.0	-1.0
chr2	96185858	96186213	ENSG00000084090.13|STARD7|IGF2BP1|IGF2BP1	966	-	3.627015	1.4717549	-1.0	-1.0
chr2	96252735	96252925	ENSG00000135956.8|TMEM127|IGF2BP1|IGF2BP1	939	-	4.229615	1.2150571	-1.0	-1.0
chr2	96253090	96253190	ENSG00000135956.8|TMEM127|IGF2BP1|IGF2BP1	960	-	6.0873103	1.3958622	-1.0	-1.0
chr2	96253240	96253350	ENSG00000135956.8|TMEM127|IGF2BP1|IGF2BP1	922	-	3.3254304	1.1074703	-1.0	-1.0
chr2	96252550	96252705	ENSG00000135956.8|TMEM127|IGF2BP1|IGF2BP1	918	-	4.244972	1.0882653	-1.0	-1.0
chr2	96253505	96253885	ENSG00000135956.8|TMEM127|IGF2BP1|IGF2BP1	948	-	3.195425	1.2799958	-1.0	-1.0
chr2	96278818	96278918	ENSG00000144028.14|SNRNP200|IGF2BP1|IGF2BP1	905	-	3.2182958	1.020877	-1.0	-1.0
chr2	96283907	96284012	ENSG00000144028.14|SNRNP200|IGF2BP1|IGF2BP1	935	-	5.9839926	1.1893103	-1.0	-1.0
chr2	96833101	96833201	ENSG00000168763.15|CNNM3|IGF2BP1|IGF2BP1	907	+	3.2599225	1.0321821	-1.0	-1.0
chr2	96860415	96860545	ENSG00000168758.10|SEMA4C|IGF2BP1|IGF2BP1	939	-	5.986824	1.2120844	-1.0	-1.0
chr2	97766477	97766582	ENSG00000075568.16|TMEM131|IGF2BP1|IGF2BP1	944	-	4.1069922	1.2522259	-1.0	-1.0
chr2	97760552	97760707	ENSG00000075568.16|TMEM131|IGF2BP1|IGF2BP1	929	-	3.9900599	1.1488564	-1.0	-1.0
chr2	97792795	97792984	ENSG00000075568.16|TMEM131|IGF2BP1|IGF2BP1	992	-	6.4567094	2.1056786	-1.0	-1.0
chr2	97757107	97757383	ENSG00000075568.16|TMEM131|IGF2BP1|IGF2BP1	990	-	5.171329	1.9810022	-1.0	-1.0
chr2	97760792	97760922	ENSG00000075568.16|TMEM131|IGF2BP1|IGF2BP1	945	-	5.300801	1.2579913	-1.0	-1.0
chr2	97766113	97766258	ENSG00000075568.16|TMEM131|IGF2BP1|IGF2BP1	933	-	3.836228	1.1748544	-1.0	-1.0
chr2	97792470	97792595	ENSG00000075568.16|TMEM131|IGF2BP1|IGF2BP1	918	-	3.225055	1.0837783	-1.0	-1.0
chr2	97792625	97792770	ENSG00000075568.16|TMEM131|IGF2BP1|IGF2BP1	920	-	5.2033453	1.0968411	-1.0	-1.0
chr2	97775847	97775952	ENSG00000075568.16|TMEM131|IGF2BP1|IGF2BP1	903	-	3.7999396	1.0135572	-1.0	-1.0
chr2	97761987	97762237	ENSG00000075568.16|TMEM131|IGF2BP1|IGF2BP1	989	-	4.390975	1.9695115	-1.0	-1.0
chr2	97814254	97814388	ENSG00000075568.16|TMEM131|IGF2BP1|IGF2BP1	992	-	6.9379106	2.0874584	-1.0	-1.0
chr2	97756867	97757082	ENSG00000075568.16|TMEM131|IGF2BP1|IGF2BP1	994	-	5.915934	2.2535348	-1.0	-1.0
chr2	97758892	97759017	ENSG00000075568.16|TMEM131|IGF2BP1|IGF2BP1	923	-	3.9519658	1.1121603	-1.0	-1.0
chr2	98639867	98640001	ENSG00000071073.12|MGAT4A|IGF2BP1|IGF2BP1	925	-	3.9639533	1.1267557	-1.0	-1.0
chr2	98622250	98622610	ENSG00000071073.12|MGAT4A|IGF2BP1|IGF2BP1	937	-	3.8847394	1.2030323	-1.0	-1.0
chr2	98622655	98622850	ENSG00000071073.12|MGAT4A|IGF2BP1|IGF2BP1	939	-	3.7056353	1.2177634	-1.0	-1.0
chr2	98623070	98623230	ENSG00000071073.12|MGAT4A|IGF2BP1|IGF2BP1	940	-	4.5491896	1.2232339	-1.0	-1.0
chr2	98620000	98620190	ENSG00000071073.12|MGAT4A|IGF2BP1|IGF2BP1	972	-	3.6969855	1.5559876	-1.0	-1.0
chr2	98623345	98623535	ENSG00000071073.12|MGAT4A|IGF2BP1|IGF2BP1	970	-	3.5777576	1.5237244	-1.0	-1.0
chr2	100392034	100392284	ENSG00000115526.10|CHST10|IGF2BP1|IGF2BP1	955	-	6.076235	1.3431783	-1.0	-1.0
chr2	100996319	100996434	ENSG00000170485.16|NPAS2|IGF2BP1|IGF2BP1	925	+	5.9197755	1.1272929	-1.0	-1.0
chr2	100990349	100990446	ENSG00000170485.16|NPAS2|IGF2BP1|IGF2BP1	956	+	6.020128	1.3593229	-1.0	-1.0
chr2	100820151	100820271	ENSG00000170485.16|NPAS2|IGF2BP1|IGF2BP1	956	+	6.0216336	1.3590562	-1.0	-1.0
chr2	100820414	100820549	ENSG00000170485.16|NPAS2|IGF2BP1|IGF2BP1	943	+	2.6178746	1.2440236	-1.0	-1.0
chr2	100968310	100968415	ENSG00000170485.16|NPAS2|IGF2BP1|IGF2BP1	908	+	5.8493814	1.037077	-1.0	-1.0
chr2	100995789	100995904	ENSG00000170485.16|NPAS2|IGF2BP1|IGF2BP1	903	+	5.8136683	1.0153759	-1.0	-1.0
chr2	101006277	101006382	ENSG00000071082.10|RPL31|IGF2BP1|IGF2BP1	917	+	3.3670197	1.078666	-1.0	-1.0
chr2	101002214	101002369	ENSG00000071082.10|RPL31|IGF2BP1|IGF2BP1	926	+	3.9726076	1.1315545	-1.0	-1.0
chr2	101007721	101007821	ENSG00000204634.12|TBC1D8|IGF2BP1|IGF2BP1	909	-	5.8947883	1.0422232	-1.0	-1.0
chr2	101873661	101873764	ENSG00000071054.16|MAP4K4|IGF2BP1|IGF2BP1	907	+	3.267304	1.0323262	-1.0	-1.0
chr2	101893000	101893155	ENSG00000071054.16|MAP4K4|IGF2BP1|IGF2BP1	966	+	5.158272	1.4690756	-1.0	-1.0
chr2	101892760	101892930	ENSG00000071054.16|MAP4K4|IGF2BP1|IGF2BP1	957	+	6.072463	1.3646591	-1.0	-1.0
chr2	102176552	102176782	ENSG00000115594.11|IL1R1|IGF2BP1|IGF2BP1	945	+	4.342659	1.262893	-1.0	-1.0
chr2	102177642	102177957	ENSG00000115594.11|IL1R1|IGF2BP1|IGF2BP1	964	+	4.198163	1.4386756	-1.0	-1.0
chr2	102178492	102178672	ENSG00000115594.11|IL1R1|IGF2BP1|IGF2BP1	928	+	4.220491	1.1400703	-1.0	-1.0
chr2	102178727	102178887	ENSG00000115594.11|IL1R1|IGF2BP1|IGF2BP1	904	+	3.872448	1.0177547	-1.0	-1.0
chr2	102112267	102112407	ENSG00000115594.11|IL1R1|IGF2BP1|IGF2BP1	936	+	5.951616	1.1965679	-1.0	-1.0
chr2	102172731	102172836	ENSG00000115594.11|IL1R1|IGF2BP1|IGF2BP1	902	+	5.822273	1.0109198	-1.0	-1.0
chr2	102177967	102178407	ENSG00000115594.11|IL1R1|IGF2BP1|IGF2BP1	976	+	3.6226945	1.6287367	-1.0	-1.0
chr2	102177447	102177642	ENSG00000115594.11|IL1R1|IGF2BP1|IGF2BP1	955	+	4.329365	1.350013	-1.0	-1.0
chr2	106093982	106094147	ENSG00000115652.14|UXS1|IGF2BP1|IGF2BP1	947	-	5.9995165	1.2761141	-1.0	-1.0
chr2	106093307	106093507	ENSG00000115652.14|UXS1|IGF2BP1|IGF2BP1	974	-	3.6607049	1.5891631	-1.0	-1.0
chr2	108763366	108763556	ENSG00000153201.15|RANBP2|IGF2BP1|IGF2BP1	958	+	4.6005044	1.3755386	-1.0	-1.0
chr2	108754949	108755079	ENSG00000153201.15|RANBP2|IGF2BP1|IGF2BP1	902	+	5.939596	1.0095918	-1.0	-1.0
chr2	108762100	108762195	ENSG00000153201.15|RANBP2|IGF2BP1|IGF2BP1	961	+	4.359268	1.4049381	-1.0	-1.0
chr2	111167702	111167862	ENSG00000153094.22|BCL2L11|IGF2BP1|IGF2BP1	953	+	5.989503	1.3253577	-1.0	-1.0
chr2	111422050	111422195	ENSG00000172965.14|MIR4435-2HG|IGF2BP1|IGF2BP1	923	-	3.9952066	1.1154722	-1.0	-1.0
chr2	111929159	111929309	ENSG00000153208.16|MERTK|IGF2BP1|IGF2BP1	924	+	3.719665	1.1199663	-1.0	-1.0
chr2	112118303	112118403	ENSG00000153214.9|TMEM87B|IGF2BP1|IGF2BP1	904	+	5.8178587	1.0155405	-1.0	-1.0
chr2	112575936	112576071	ENSG00000125630.15|POLR1B|IGF2BP1|IGF2BP1	954	+	6.046694	1.3331488	-1.0	-1.0
chr2	112663108	112663213	ENSG00000144136.10|SLC20A1|IGF2BP1|IGF2BP1	931	+	4.0131936	1.1612759	-1.0	-1.0
chr2	112646712	112646877	ENSG00000144136.10|SLC20A1|IGF2BP1|IGF2BP1	951	+	5.9975452	1.309222	-1.0	-1.0
chr2	112652694	112652798	ENSG00000144136.10|SLC20A1|IGF2BP1|IGF2BP1	909	+	5.865969	1.039351	-1.0	-1.0
chr2	113133730	113133890	ENSG00000136689.18|IL1RN|IGF2BP1|IGF2BP1	915	+	3.8128128	1.0707448	-1.0	-1.0
chr2	113132920	113133075	ENSG00000136689.18|IL1RN|IGF2BP1|IGF2BP1	954	+	6.0219693	1.3349936	-1.0	-1.0
chr2	113133500	113133675	ENSG00000136689.18|IL1RN|IGF2BP1|IGF2BP1	950	+	4.284896	1.2974257	-1.0	-1.0
chr2	113133135	113133305	ENSG00000136689.18|IL1RN|IGF2BP1|IGF2BP1	943	+	3.2105844	1.24285	-1.0	-1.0
chr2	113714866	113715086	ENSG00000115084.13|SLC35F5|IGF2BP1|IGF2BP1	1000	-	7.913972	3.416258	-1.0	-1.0
chr2	113712693	113712791	ENSG00000115084.13|SLC35F5|IGF2BP1|IGF2BP1	947	-	5.94525	1.272524	-1.0	-1.0
chr2	113712866	113713051	ENSG00000115084.13|SLC35F5|IGF2BP1|IGF2BP1	971	-	6.2997007	1.5422683	-1.0	-1.0
chr2	119438248	119438443	ENSG00000171227.6|TMEM37|IGF2BP1|IGF2BP1	952	+	4.794628	1.3221436	-1.0	-1.0
chr2	119765904	119766024	ENSG00000088179.8|PTPN4|IGF2BP1|IGF2BP1	939	+	4.9571114	1.2119617	-1.0	-1.0
chr2	121338535	121338635	ENSG00000074054.17|CLASP1|IGF2BP1|IGF2BP1	903	-	2.9168277	1.013315	-1.0	-1.0
chr2	121478555	121479090	ENSG00000074054.17|CLASP1|IGF2BP1|IGF2BP1	970	-	6.328609	1.5174237	-1.0	-1.0
chr2	121338340	121338505	ENSG00000074054.17|CLASP1|IGF2BP1|IGF2BP1	913	-	3.880301	1.0614387	-1.0	-1.0
chr2	121339030	121339285	ENSG00000074054.17|CLASP1|IGF2BP1|IGF2BP1	967	-	4.6023846	1.4856642	-1.0	-1.0
chr2	121765663	121765798	ENSG00000211460.11|TSN|IGF2BP1|IGF2BP1	939	+	6.00937	1.2126426	-1.0	-1.0
chr2	127387314	127387451	ENSG00000169967.16|MAP3K2|IGF2BP1|IGF2BP1	910	-	2.4632106	1.0459456	-1.0	-1.0
chr2	127303374	127303559	ENSG00000169967.16|MAP3K2|IGF2BP1|IGF2BP1	958	-	6.118417	1.3808576	-1.0	-1.0
chr2	127387501	127387616	ENSG00000169967.16|MAP3K2|IGF2BP1|IGF2BP1	946	-	5.537132	1.2643597	-1.0	-1.0
chr2	127865029	127865194	ENSG00000144233.9|AMMECR1L|IGF2BP1|IGF2BP1	952	-	6.0158677	1.3231654	-1.0	-1.0
chr2	127955010	127955325	ENSG00000136715.17|SAP130|IGF2BP1|IGF2BP1	988	-	5.80367	1.9286087	-1.0	-1.0
chr2	127993186	127993308	ENSG00000136715.17|SAP130|IGF2BP1|IGF2BP1	998	-	7.6342607	2.7738748	-1.0	-1.0
chr2	127996349	127996491	ENSG00000136715.17|SAP130|IGF2BP1|IGF2BP1	972	-	4.7396545	1.5521952	-1.0	-1.0
chr2	128000306	128000454	ENSG00000136715.17|SAP130|IGF2BP1|IGF2BP1	987	-	6.763438	1.8890013	-1.0	-1.0
chr2	127989643	127989838	ENSG00000136715.17|SAP130|IGF2BP1|IGF2BP1	958	-	5.257187	1.3798785	-1.0	-1.0
chr2	128010273	128010388	ENSG00000136715.17|SAP130|IGF2BP1|IGF2BP1	937	-	3.128193	1.2005131	-1.0	-1.0
chr2	128000055	128000146	ENSG00000136715.17|SAP130|IGF2BP1|IGF2BP1	903	-	3.2126808	1.0124716	-1.0	-1.0
chr2	128190411	128190896	ENSG00000136731.12|UGGT1|IGF2BP1|IGF2BP1	996	+	4.4790945	2.3729963	-1.0	-1.0
chr2	128191636	128192186	ENSG00000136731.12|UGGT1|IGF2BP1|IGF2BP1	977	+	4.6310687	1.6320097	-1.0	-1.0
chr2	128190946	128191261	ENSG00000136731.12|UGGT1|IGF2BP1|IGF2BP1	956	+	4.530404	1.3583953	-1.0	-1.0
chr2	128191416	128191601	ENSG00000136731.12|UGGT1|IGF2BP1|IGF2BP1	909	+	2.8581076	1.0412474	-1.0	-1.0
chr2	128189731	128190366	ENSG00000136731.12|UGGT1|IGF2BP1|IGF2BP1	991	+	4.9506893	2.0543547	-1.0	-1.0
chr2	130172348	130172493	ENSG00000136699.19|SMPD4|IGF2BP1|IGF2BP1	943	-	2.784344	1.247149	-1.0	-1.0
chr2	130167472	130167590	ENSG00000136699.19|SMPD4|IGF2BP1|IGF2BP1	908	-	3.319891	1.0340066	-1.0	-1.0
chr2	130172624	130172677	ENSG00000136699.19|SMPD4|IGF2BP1|IGF2BP1	930	-	4.0790925	1.1525252	-1.0	-1.0
chr2	130152556	130152656	ENSG00000136699.19|SMPD4|IGF2BP1|IGF2BP1	903	-	3.8182297	1.0120213	-1.0	-1.0
chr2	130374151	130374331	ENSG00000072135.12|PTPN18|IGF2BP1|IGF2BP1	953	+	5.336202	1.3324788	-1.0	-1.0
chr2	131048250	131048375	ENSG00000152102.17|FAM168B|IGF2BP1|IGF2BP1	910	-	3.863256	1.0471541	-1.0	-1.0
chr2	131052895	131053010	ENSG00000152102.17|FAM168B|IGF2BP1|IGF2BP1	935	-	2.9036548	1.1884592	-1.0	-1.0
chr2	131052345	131052452	ENSG00000152102.17|FAM168B|IGF2BP1|IGF2BP1	905	-	5.8256273	1.0232959	-1.0	-1.0
chr2	131148081	131148241	ENSG00000115762.16|PLEKHB2|IGF2BP1|IGF2BP1	928	+	4.022737	1.1428677	-1.0	-1.0
chr2	134454313	134454413	ENSG00000152127.8|MGAT5|IGF2BP1|IGF2BP1	902	+	5.8025928	1.0086187	-1.0	-1.0
chr2	134450438	134450633	ENSG00000152127.8|MGAT5|IGF2BP1|IGF2BP1	949	+	3.5078013	1.2909865	-1.0	-1.0
chr2	134453283	134453443	ENSG00000152127.8|MGAT5|IGF2BP1|IGF2BP1	966	+	6.201944	1.4664452	-1.0	-1.0
chr2	134449528	134449628	ENSG00000152127.8|MGAT5|IGF2BP1|IGF2BP1	912	+	3.256717	1.0558021	-1.0	-1.0
chr2	134453458	134453698	ENSG00000152127.8|MGAT5|IGF2BP1|IGF2BP1	971	+	3.5065045	1.5330951	-1.0	-1.0
chr2	134449873	134449983	ENSG00000152127.8|MGAT5|IGF2BP1|IGF2BP1	910	+	2.9411592	1.0448531	-1.0	-1.0
chr2	134448793	134448903	ENSG00000152127.8|MGAT5|IGF2BP1|IGF2BP1	937	+	4.07663	1.2001674	-1.0	-1.0
chr2	134450153	134450333	ENSG00000152127.8|MGAT5|IGF2BP1|IGF2BP1	915	+	5.0384145	1.0684159	-1.0	-1.0
chr2	134450678	134450963	ENSG00000152127.8|MGAT5|IGF2BP1|IGF2BP1	977	+	3.673752	1.6309457	-1.0	-1.0
chr2	134451188	134451343	ENSG00000152127.8|MGAT5|IGF2BP1|IGF2BP1	919	+	2.3752415	1.0919766	-1.0	-1.0
chr2	134449253	134449463	ENSG00000152127.8|MGAT5|IGF2BP1|IGF2BP1	942	+	2.608889	1.2387794	-1.0	-1.0
chr2	134448938	134449193	ENSG00000152127.8|MGAT5|IGF2BP1|IGF2BP1	942	+	3.1220171	1.2347139	-1.0	-1.0
chr2	135168999	135169199	ENSG00000115839.17|RAB3GAP1|IGF2BP1|IGF2BP1	972	+	5.2664633	1.5583351	-1.0	-1.0
chr2	135675331	135675446	ENSG00000048991.16|R3HDM1|IGF2BP1|IGF2BP1	922	+	3.250064	1.1086768	-1.0	-1.0
chr2	135715549	135715689	ENSG00000048991.16|R3HDM1|IGF2BP1|IGF2BP1	987	+	4.126274	1.873873	-1.0	-1.0
chr2	135651729	135652032	ENSG00000048991.16|R3HDM1|IGF2BP1|IGF2BP1	972	+	4.1930146	1.5521328	-1.0	-1.0
chr2	135723936	135724236	ENSG00000048991.16|R3HDM1|IGF2BP1|IGF2BP1	983	+	5.763501	1.7674103	-1.0	-1.0
chr2	135645347	135645522	ENSG00000048991.16|R3HDM1|IGF2BP1|IGF2BP1	992	+	4.7863503	2.1230335	-1.0	-1.0
chr2	135721873	135722006	ENSG00000048991.16|R3HDM1|IGF2BP1|IGF2BP1	947	+	5.5462704	1.2782148	-1.0	-1.0
chr2	135710058	135710228	ENSG00000048991.16|R3HDM1|IGF2BP1|IGF2BP1	950	+	4.24946	1.2973582	-1.0	-1.0
chr2	135661269	135661393	ENSG00000048991.16|R3HDM1|IGF2BP1|IGF2BP1	993	+	4.2538633	2.1480575	-1.0	-1.0
chr2	135709432	135709536	ENSG00000048991.16|R3HDM1|IGF2BP1|IGF2BP1	991	+	7.0009203	2.0690928	-1.0	-1.0
chr2	138567334	138567524	ENSG00000144228.8|SPOPL|IGF2BP1|IGF2BP1	968	+	6.2429724	1.4961941	-1.0	-1.0
chr2	149614075	149614235	ENSG00000231969.1|AC007364.1|IGF2BP1|IGF2BP1	912	+	3.870423	1.0564073	-1.0	-1.0
chr2	152648885	152649090	ENSG00000157827.19|FMNL2|IGF2BP1|IGF2BP1	995	+	5.2049303	2.3114414	-1.0	-1.0
chr2	152676628	152676779	ENSG00000196504.15|PRPF40A|IGF2BP1|IGF2BP1	956	-	6.1787086	1.3598822	-1.0	-1.0
chr2	158634069	158634254	ENSG00000144283.21|PKP4|IGF2BP1|IGF2BP1	984	+	4.649127	1.7959498	-1.0	-1.0
chr2	158624972	158625377	ENSG00000144283.21|PKP4|IGF2BP1|IGF2BP1	992	+	4.9718623	2.071929	-1.0	-1.0
chr2	158621230	158621405	ENSG00000144283.21|PKP4|IGF2BP1|IGF2BP1	985	+	6.744572	1.8175905	-1.0	-1.0
chr2	158620989	158621121	ENSG00000144283.21|PKP4|IGF2BP1|IGF2BP1	953	+	6.042897	1.3303038	-1.0	-1.0
chr2	158680518	158680748	ENSG00000144283.21|PKP4|IGF2BP1|IGF2BP1	991	+	4.9610653	2.0681	-1.0	-1.0
chr2	158631782	158631941	ENSG00000144283.21|PKP4|IGF2BP1|IGF2BP1	966	+	4.267115	1.4726204	-1.0	-1.0
chr2	159747829	159747949	ENSG00000136536.14|MARCH7|IGF2BP1|IGF2BP1	940	+	5.957901	1.2214024	-1.0	-1.0
chr2	159769529	159769789	ENSG00000241399.6|CD302|IGF2BP1|IGF2BP1	984	-	6.4833183	1.7873439	-1.0	-1.0
chr2	160465752	160465952	ENSG00000153250.19|RBMS1|IGF2BP1|IGF2BP1	988	-	4.5018253	1.916724	-1.0	-1.0
chr2	160272520	160272685	ENSG00000153250.19|RBMS1|IGF2BP1|IGF2BP1	957	-	6.1090117	1.3624816	-1.0	-1.0
chr2	160284703	160284863	ENSG00000153250.19|RBMS1|IGF2BP1|IGF2BP1	932	-	3.7958975	1.1657364	-1.0	-1.0
chr2	160281313	160281423	ENSG00000153250.19|RBMS1|IGF2BP1|IGF2BP1	965	-	3.8709588	1.4566625	-1.0	-1.0
chr2	161231100	161231260	ENSG00000136560.13|TANK|IGF2BP1|IGF2BP1	942	+	5.9608026	1.2365326	-1.0	-1.0
chr2	161992540	161992725	ENSG00000197635.9|DPP4|IGF2BP1|IGF2BP1	928	-	4.2952776	1.1404835	-1.0	-1.0
chr2	161993090	161993235	ENSG00000197635.9|DPP4|IGF2BP1|IGF2BP1	903	-	5.8178153	1.0135553	-1.0	-1.0
chr2	163610975	163611115	ENSG00000182263.13|FIGN|IGF2BP1|IGF2BP1	941	-	5.9687157	1.2256092	-1.0	-1.0
chr2	163611140	163611250	ENSG00000182263.13|FIGN|IGF2BP1|IGF2BP1	938	-	4.6672544	1.2094343	-1.0	-1.0
chr2	164694933	164695033	ENSG00000082438.15|COBLL1|IGF2BP1|IGF2BP1	906	-	5.8853106	1.0286939	-1.0	-1.0
chr2	164685840	164686032	ENSG00000082438.15|COBLL1|IGF2BP1|IGF2BP1	993	-	5.2365413	2.183801	-1.0	-1.0
chr2	164694733	164694853	ENSG00000082438.15|COBLL1|IGF2BP1|IGF2BP1	948	-	6.0156274	1.2836509	-1.0	-1.0
chr2	164694268	164694658	ENSG00000082438.15|COBLL1|IGF2BP1|IGF2BP1	938	-	3.5283072	1.20552	-1.0	-1.0
chr2	164695383	164695523	ENSG00000082438.15|COBLL1|IGF2BP1|IGF2BP1	911	-	3.3502784	1.0513389	-1.0	-1.0
chr2	164692255	164692397	ENSG00000082438.15|COBLL1|IGF2BP1|IGF2BP1	980	-	6.3724155	1.7097208	-1.0	-1.0
chr2	164722131	164722306	ENSG00000082438.15|COBLL1|IGF2BP1|IGF2BP1	987	-	4.0376678	1.8743588	-1.0	-1.0
chr2	167955194	167955364	ENSG00000198648.10|STK39|IGF2BP1|IGF2BP1	936	-	4.112887	1.1914637	-1.0	-1.0
chr2	168769939	168770039	ENSG00000172292.14|CERS6|IGF2BP1|IGF2BP1	901	+	5.7827287	1.0026902	-1.0	-1.0
chr2	168773729	168773949	ENSG00000172292.14|CERS6|IGF2BP1|IGF2BP1	966	+	5.4361987	1.4718593	-1.0	-1.0
chr2	168772394	168772644	ENSG00000172292.14|CERS6|IGF2BP1|IGF2BP1	973	+	6.1219034	1.5618044	-1.0	-1.0
chr2	168774024	168774204	ENSG00000172292.14|CERS6|IGF2BP1|IGF2BP1	956	+	6.0753584	1.3550497	-1.0	-1.0
chr2	169750996	169751176	ENSG00000213160.9|KLHL23|IGF2BP1|IGF2BP1	936	+	3.7753024	1.1924925	-1.0	-1.0
chr2	170962838	170962946	ENSG00000115806.12|GORASP2|IGF2BP1|IGF2BP1	977	+	2.85491	1.6401461	-1.0	-1.0
chr2	170966414	170966794	ENSG00000115806.12|GORASP2|IGF2BP1|IGF2BP1	966	+	5.2310414	1.4632802	-1.0	-1.0
chr2	170965824	170966074	ENSG00000115806.12|GORASP2|IGF2BP1|IGF2BP1	985	+	3.4122663	1.8117355	-1.0	-1.0
chr2	170956435	170956559	ENSG00000115806.12|GORASP2|IGF2BP1|IGF2BP1	944	+	3.9296453	1.2533423	-1.0	-1.0
chr2	170966114	170966244	ENSG00000115806.12|GORASP2|IGF2BP1|IGF2BP1	934	+	5.3156886	1.1805832	-1.0	-1.0
chr2	171046175	171046362	ENSG00000198586.13|TLK1|IGF2BP1|IGF2BP1	987	-	6.750569	1.8898354	-1.0	-1.0
chr2	170996652	170996760	ENSG00000198586.13|TLK1|IGF2BP1|IGF2BP1	982	-	6.5755544	1.7451631	-1.0	-1.0
chr2	172504430	172505035	ENSG00000091409.14|ITGA6|IGF2BP1|IGF2BP1	969	+	4.517294	1.5134633	-1.0	-1.0
chr2	173955587	173956132	ENSG00000172845.14|SP3|IGF2BP1|IGF2BP1	973	-	5.9495654	1.5663202	-1.0	-1.0
chr2	173954877	173955547	ENSG00000172845.14|SP3|IGF2BP1|IGF2BP1	987	-	5.219093	1.8858485	-1.0	-1.0
chr2	174075041	174075161	ENSG00000138430.15|OLA1|IGF2BP1|IGF2BP1	907	-	4.0247884	1.0308207	-1.0	-1.0
chr2	175114662	175114822	ENSG00000115966.16|ATF2|IGF2BP1|IGF2BP1	957	-	5.5843906	1.3698	-1.0	-1.0
chr2	176175564	176175669	ENSG00000224189.6|HAGLR|IGF2BP1|IGF2BP1	922	-	2.8397899	1.1089916	-1.0	-1.0
chr2	176175729	176175854	ENSG00000224189.6|HAGLR|IGF2BP1|IGF2BP1	936	-	3.1712184	1.1932473	-1.0	-1.0
chr2	177232446	177232636	ENSG00000116044.15|NFE2L2|IGF2BP1|IGF2BP1	989	-	6.5576096	1.9567304	-1.0	-1.0
chr2	177231164	177232008	ENSG00000116044.15|NFE2L2|IGF2BP1|IGF2BP1	964	-	4.5818624	1.4474537	-1.0	-1.0
chr2	179105441	179105546	ENSG00000187231.13|SESTD1|IGF2BP1|IGF2BP1	905	-	5.848873	1.0239483	-1.0	-1.0
chr2	179108401	179108551	ENSG00000187231.13|SESTD1|IGF2BP1|IGF2BP1	951	-	5.187482	1.3101552	-1.0	-1.0
chr2	181060699	181060812	ENSG00000170035.15|UBE2E3|IGF2BP1|IGF2BP1	974	+	6.391583	1.5924636	-1.0	-1.0
chr2	182777395	182777545	ENSG00000077232.17|DNAJC10|IGF2BP1|IGF2BP1	932	+	3.9056292	1.1690631	-1.0	-1.0
chr2	182778615	182778775	ENSG00000077232.17|DNAJC10|IGF2BP1|IGF2BP1	949	+	5.994777	1.2903076	-1.0	-1.0
chr2	182756313	182756433	ENSG00000077232.17|DNAJC10|IGF2BP1|IGF2BP1	969	+	6.255007	1.5083668	-1.0	-1.0
chr2	182953112	182953257	ENSG00000061676.14|NCKAP1|IGF2BP1|IGF2BP1	990	-	6.152041	1.9892828	-1.0	-1.0
chr2	183023805	183023916	ENSG00000061676.14|NCKAP1|IGF2BP1|IGF2BP1	959	-	6.077877	1.389741	-1.0	-1.0
chr2	186678271	186678416	ENSG00000138448.11|ITGAV|IGF2BP1|IGF2BP1	937	+	5.940967	1.2003382	-1.0	-1.0
chr2	187465569	187466179	ENSG00000003436.15|TFPI|IGF2BP1|IGF2BP1	998	-	5.7743645	2.720456	-1.0	-1.0
chr2	187466189	187466829	ENSG00000003436.15|TFPI|IGF2BP1|IGF2BP1	996	-	6.2221065	2.400308	-1.0	-1.0
chr2	187496940	187497050	ENSG00000003436.15|TFPI|IGF2BP1|IGF2BP1	913	-	3.2573452	1.0588468	-1.0	-1.0
chr2	187503647	187503770	ENSG00000003436.15|TFPI|IGF2BP1|IGF2BP1	932	-	2.9766312	1.170064	-1.0	-1.0
chr2	187554314	187554424	ENSG00000003436.15|TFPI|IGF2BP1|IGF2BP1	913	-	3.882081	1.0611016	-1.0	-1.0
chr2	187467802	187467902	ENSG00000003436.15|TFPI|IGF2BP1|IGF2BP1	909	-	3.8469281	1.0425558	-1.0	-1.0
chr2	187484784	187484979	ENSG00000003436.15|TFPI|IGF2BP1|IGF2BP1	976	-	6.4054	1.6237413	-1.0	-1.0
chr2	187464244	187465489	ENSG00000003436.15|TFPI|IGF2BP1|IGF2BP1	999	-	5.3794255	3.0621214	-1.0	-1.0
chr2	189670510	189670610	ENSG00000138381.9|ASNSD1|IGF2BP1|IGF2BP1	907	+	5.9176536	1.0313339	-1.0	-1.0
chr2	190964489	190964589	ENSG00000115419.12|GLS|IGF2BP1|IGF2BP1	917	+	5.9225283	1.0829875	-1.0	-1.0
chr2	190969818	190970018	ENSG00000115415.18|STAT1|IGF2BP1|IGF2BP1	979	-	4.7760587	1.6724164	-1.0	-1.0
chr2	197486700	197486905	ENSG00000144381.16|HSPD1|IGF2BP1|IGF2BP1	920	-	4.3159847	1.0967357	-1.0	-1.0
chr2	197497180	197497280	ENSG00000144381.16|HSPD1|IGF2BP1|IGF2BP1	901	-	2.4369302	1.0033766	-1.0	-1.0
chr2	199348830	199348945	ENSG00000119042.16|SATB2|IGF2BP1|IGF2BP1	957	-	6.0388956	1.3675787	-1.0	-1.0
chr2	200472831	200473052	ENSG00000196141.13|SPATS2L|IGF2BP1|IGF2BP1	959	+	3.4164603	1.3852866	-1.0	-1.0
chr2	200477995	200478165	ENSG00000196141.13|SPATS2L|IGF2BP1|IGF2BP1	936	+	3.3132677	1.1934587	-1.0	-1.0
chr2	200823166	200823366	ENSG00000082153.17|BZW1|IGF2BP1|IGF2BP1	976	+	4.701223	1.6160842	-1.0	-1.0
chr2	202555411	202555556	ENSG00000204217.13|BMPR2|IGF2BP1|IGF2BP1	934	+	5.9442124	1.1816354	-1.0	-1.0
chr2	203440081	203440251	ENSG00000173166.17|RAPH1|IGF2BP1|IGF2BP1	948	-	4.8430433	1.285871	-1.0	-1.0
chr2	203440296	203440396	ENSG00000173166.17|RAPH1|IGF2BP1|IGF2BP1	902	-	5.8178587	1.0106198	-1.0	-1.0
chr2	206005000	206005105	ENSG00000114933.15|INO80D|IGF2BP1|IGF2BP1	902	-	5.7926936	1.0085138	-1.0	-1.0
chr2	206056342	206056602	ENSG00000114933.15|INO80D|IGF2BP1|IGF2BP1	954	-	3.725536	1.3398396	-1.0	-1.0
chr2	205996280	205996380	ENSG00000114933.15|INO80D|IGF2BP1|IGF2BP1	900	-	5.807989	1.0017357	-1.0	-1.0
chr2	206120461	206120656	ENSG00000023228.13|NDUFS1|IGF2BP1|IGF2BP1	968	-	6.2572484	1.4885199	-1.0	-1.0
chr2	207767785	207768730	ENSG00000163251.3|FZD5|IGF2BP1|IGF2BP1	965	-	3.6154253	1.4600171	-1.0	-1.0
chr2	207766925	207767170	ENSG00000163251.3|FZD5|IGF2BP1|IGF2BP1	958	-	4.5778832	1.3728229	-1.0	-1.0
chr2	207764720	207765100	ENSG00000163251.3|FZD5|IGF2BP1|IGF2BP1	962	-	4.892234	1.4202237	-1.0	-1.0
chr2	207765700	207765900	ENSG00000163251.3|FZD5|IGF2BP1|IGF2BP1	973	-	5.07218	1.5745467	-1.0	-1.0
chr2	207764130	207764515	ENSG00000163251.3|FZD5|IGF2BP1|IGF2BP1	937	-	3.2680712	1.1993301	-1.0	-1.0
chr2	207763635	207764035	ENSG00000163251.3|FZD5|IGF2BP1|IGF2BP1	986	-	4.549152	1.8406049	-1.0	-1.0
chr2	207767325	207767440	ENSG00000163251.3|FZD5|IGF2BP1|IGF2BP1	963	-	5.712517	1.4319885	-1.0	-1.0
chr2	207765285	207765475	ENSG00000163251.3|FZD5|IGF2BP1|IGF2BP1	936	-	2.6548166	1.1971738	-1.0	-1.0
chr2	215386688	215386938	ENSG00000115414.18|FN1|IGF2BP1|IGF2BP1	976	-	3.248442	1.6288894	-1.0	-1.0
chr2	215420712	215420812	ENSG00000115414.18|FN1|IGF2BP1|IGF2BP1	920	-	1.7216614	1.0956898	-1.0	-1.0
chr2	215375628	215375725	ENSG00000115414.18|FN1|IGF2BP1|IGF2BP1	982	-	3.6932857	1.7356211	-1.0	-1.0
chr2	215384139	215384279	ENSG00000115414.18|FN1|IGF2BP1|IGF2BP1	973	-	2.9652054	1.5745615	-1.0	-1.0
chr2	215380854	215380969	ENSG00000115414.18|FN1|IGF2BP1|IGF2BP1	970	-	2.1623755	1.5230725	-1.0	-1.0
chr2	215425093	215425248	ENSG00000115414.18|FN1|IGF2BP1|IGF2BP1	961	-	1.9025474	1.4087398	-1.0	-1.0
chr2	215423354	215423526	ENSG00000115414.18|FN1|IGF2BP1|IGF2BP1	996	-	2.5899148	2.4464707	-1.0	-1.0
chr2	215370293	215370520	ENSG00000115414.18|FN1|IGF2BP1|IGF2BP1	983	-	2.4600883	1.7801911	-1.0	-1.0
chr2	215409842	215409962	ENSG00000115414.18|FN1|IGF2BP1|IGF2BP1	988	-	3.027685	1.9129853	-1.0	-1.0
chr2	215414755	215414958	ENSG00000115414.18|FN1|IGF2BP1|IGF2BP1	993	-	3.5126877	2.133681	-1.0	-1.0
chr2	215394552	215394719	ENSG00000115414.18|FN1|IGF2BP1|IGF2BP1	941	-	2.7826617	1.2300689	-1.0	-1.0
chr2	215424145	215424320	ENSG00000115414.18|FN1|IGF2BP1|IGF2BP1	994	-	2.58198	2.2589383	-1.0	-1.0
chr2	215373321	215373411	ENSG00000115414.18|FN1|IGF2BP1|IGF2BP1	1000	-	3.2933466	3.3509858	-1.0	-1.0
chr2	215382154	215382259	ENSG00000115414.18|FN1|IGF2BP1|IGF2BP1	916	-	2.0085166	1.0746264	-1.0	-1.0
chr2	215371863	215372468	ENSG00000115414.18|FN1|IGF2BP1|IGF2BP1	986	-	3.5822253	1.8644863	-1.0	-1.0
chr2	215375213	215375388	ENSG00000115414.18|FN1|IGF2BP1|IGF2BP1	959	-	2.8043733	1.3854783	-1.0	-1.0
chr2	215419281	215419385	ENSG00000115414.18|FN1|IGF2BP1|IGF2BP1	968	-	2.2796311	1.4904225	-1.0	-1.0
chr2	215404398	215404533	ENSG00000115414.18|FN1|IGF2BP1|IGF2BP1	964	-	2.9026198	1.446086	-1.0	-1.0
chr2	215379129	215379234	ENSG00000115414.18|FN1|IGF2BP1|IGF2BP1	977	-	2.1215997	1.6360579	-1.0	-1.0
chr2	215373411	215373511	ENSG00000115414.18|FN1|IGF2BP1|IGF2BP1	958	-	2.93471	1.3762238	-1.0	-1.0
chr2	215391811	215391911	ENSG00000115414.18|FN1|IGF2BP1|IGF2BP1	966	-	3.1647046	1.4645637	-1.0	-1.0
chr2	215422090	215422243	ENSG00000115414.18|FN1|IGF2BP1|IGF2BP1	965	-	2.1224744	1.4606566	-1.0	-1.0
chr2	215397136	215397223	ENSG00000115414.18|FN1|IGF2BP1|IGF2BP1	950	-	3.4486268	1.304605	-1.0	-1.0
chr2	215397679	215397848	ENSG00000115414.18|FN1|IGF2BP1|IGF2BP1	953	-	2.045454	1.3252819	-1.0	-1.0
chr2	215407126	215407256	ENSG00000115414.18|FN1|IGF2BP1|IGF2BP1	948	-	3.5838327	1.2878487	-1.0	-1.0
chr2	215408297	215408426	ENSG00000115414.18|FN1|IGF2BP1|IGF2BP1	996	-	2.7641287	2.3609524	-1.0	-1.0
chr2	215409602	215409837	ENSG00000115414.18|FN1|IGF2BP1|IGF2BP1	981	-	2.3790383	1.7294915	-1.0	-1.0
chr2	215361968	215362163	ENSG00000115414.18|FN1|IGF2BP1|IGF2BP1	906	-	3.155844	1.0250558	-1.0	-1.0
chr2	215365504	215365699	ENSG00000115414.18|FN1|IGF2BP1|IGF2BP1	982	-	2.302556	1.7484117	-1.0	-1.0
chr2	215384774	215384944	ENSG00000115414.18|FN1|IGF2BP1|IGF2BP1	973	-	2.5041025	1.5671319	-1.0	-1.0
chr2	215391631	215391761	ENSG00000115414.18|FN1|IGF2BP1|IGF2BP1	979	-	2.6391153	1.6767917	-1.0	-1.0
chr2	215360824	215361626	ENSG00000115414.18|FN1|IGF2BP1|IGF2BP1	1000	-	4.2060423	4.7687707	-1.0	-1.0
chr2	215392851	215393071	ENSG00000115414.18|FN1|IGF2BP1|IGF2BP1	985	-	3.2789834	1.8111268	-1.0	-1.0
chr2	215364794	215364894	ENSG00000115414.18|FN1|IGF2BP1|IGF2BP1	981	-	2.3382075	1.7243228	-1.0	-1.0
chr2	215388211	215388301	ENSG00000115414.18|FN1|IGF2BP1|IGF2BP1	995	-	2.8986254	2.2697513	-1.0	-1.0
chr2	215379304	215379409	ENSG00000115414.18|FN1|IGF2BP1|IGF2BP1	968	-	2.9554877	1.4973676	-1.0	-1.0
chr2	215434695	215434824	ENSG00000115414.18|FN1|IGF2BP1|IGF2BP1	961	-	1.9730754	1.4069138	-1.0	-1.0
chr2	215367828	215368027	ENSG00000115414.18|FN1|IGF2BP1|IGF2BP1	951	-	2.4465384	1.3127909	-1.0	-1.0
chr2	216030910	216031040	ENSG00000115425.13|PECR|IGF2BP1|IGF2BP1	923	-	4.053649	1.1126232	-1.0	-1.0
chr2	216030913	216031028	ENSG00000118242.15|MREG|IGF2BP1|IGF2BP1	948	-	4.7593803	1.286773	-1.0	-1.0
chr2	216206112	216206287	ENSG00000079246.15|XRCC5|IGF2BP1|IGF2BP1	952	+	6.0580025	1.3196795	-1.0	-1.0
chr2	216499988	216500103	ENSG00000197756.9|RPL37A|IGF2BP1|IGF2BP1	930	+	2.8585737	1.1538035	-1.0	-1.0
chr2	218249363	218249464	ENSG00000163466.15|ARPC2|IGF2BP1|IGF2BP1	931	+	2.7343624	1.1638714	-1.0	-1.0
chr2	218277362	218277453	ENSG00000135926.14|TMBIM1|IGF2BP1|IGF2BP1	937	-	3.4606242	1.198648	-1.0	-1.0
chr2	218282039	218282159	ENSG00000135926.14|TMBIM1|IGF2BP1|IGF2BP1	915	-	2.9692564	1.0721828	-1.0	-1.0
chr2	218276025	218276079	ENSG00000135926.14|TMBIM1|IGF2BP1|IGF2BP1	955	-	4.2268815	1.3437214	-1.0	-1.0
chr2	218275371	218275581	ENSG00000135926.14|TMBIM1|IGF2BP1|IGF2BP1	930	-	2.8858762	1.1538819	-1.0	-1.0
chr2	218345917	218346102	ENSG00000127838.13|PNKD|IGF2BP1|IGF2BP1	958	+	6.096295	1.3788275	-1.0	-1.0
chr2	218345017	218345172	ENSG00000127838.13|PNKD|IGF2BP1|IGF2BP1	925	+	3.9754853	1.1246815	-1.0	-1.0
chr2	218346237	218346627	ENSG00000127838.13|PNKD|IGF2BP1|IGF2BP1	940	+	4.0523186	1.2244003	-1.0	-1.0
chr2	218405156	218405266	ENSG00000144579.7|CTDSP1|IGF2BP1|IGF2BP1	908	+	3.922207	1.0355892	-1.0	-1.0
chr2	218405566	218405706	ENSG00000144579.7|CTDSP1|IGF2BP1|IGF2BP1	927	+	3.7087216	1.1388344	-1.0	-1.0
chr2	218404666	218404796	ENSG00000144579.7|CTDSP1|IGF2BP1|IGF2BP1	939	+	2.8098545	1.2161045	-1.0	-1.0
chr2	218449712	218449972	ENSG00000127831.10|VIL1|IGF2BP1|IGF2BP1	970	+	5.492735	1.5267965	-1.0	-1.0
chr2	218582970	218583086	ENSG00000144580.13|CNOT9|IGF2BP1|IGF2BP1	948	+	4.040085	1.2805442	-1.0	-1.0
chr2	218754263	218754468	ENSG00000135912.10|TTLL4|IGF2BP1|IGF2BP1	975	+	5.2243237	1.6078587	-1.0	-1.0
chr2	218738128	218738278	ENSG00000135912.10|TTLL4|IGF2BP1|IGF2BP1	949	+	3.9258695	1.2958975	-1.0	-1.0
chr2	219172741	219172841	ENSG00000115649.15|CNPPD1|IGF2BP1|IGF2BP1	912	-	3.2512913	1.0531597	-1.0	-1.0
chr2	219182532	219182652	ENSG00000144567.10|RETREG2|IGF2BP1|IGF2BP1	944	+	4.1064086	1.2489192	-1.0	-1.0
chr2	219182337	219182462	ENSG00000144567.10|RETREG2|IGF2BP1|IGF2BP1	902	+	2.8770251	1.0093633	-1.0	-1.0
chr2	219225070	219225212	ENSG00000198925.10|ATG9A|IGF2BP1|IGF2BP1	984	-	4.788606	1.7974485	-1.0	-1.0
chr2	219220059	219220174	ENSG00000198925.10|ATG9A|IGF2BP1|IGF2BP1	919	-	2.9851456	1.0929718	-1.0	-1.0
chr2	219222301	219222421	ENSG00000198925.10|ATG9A|IGF2BP1|IGF2BP1	923	-	3.2666752	1.1137325	-1.0	-1.0
chr2	219222659	219222869	ENSG00000198925.10|ATG9A|IGF2BP1|IGF2BP1	942	-	4.7296987	1.2343711	-1.0	-1.0
chr2	219224125	219224854	ENSG00000198925.10|ATG9A|IGF2BP1|IGF2BP1	985	-	4.270601	1.8240322	-1.0	-1.0
chr2	219219769	219219939	ENSG00000198925.10|ATG9A|IGF2BP1|IGF2BP1	920	-	3.2780323	1.0954512	-1.0	-1.0
chr2	219223624	219223759	ENSG00000198925.10|ATG9A|IGF2BP1|IGF2BP1	937	-	3.4725296	1.2031686	-1.0	-1.0
chr2	219539036	219540046	ENSG00000123989.13|CHPF|IGF2BP1|IGF2BP1	976	-	2.9694846	1.6125836	-1.0	-1.0
chr2	222923077	222923149	ENSG00000123983.13|ACSL3|IGF2BP1|IGF2BP1	952	+	3.575783	1.3213464	-1.0	-1.0
chr2	222927036	222927189	ENSG00000123983.13|ACSL3|IGF2BP1|IGF2BP1	982	+	4.9039645	1.7469656	-1.0	-1.0
chr2	222941496	222941966	ENSG00000123983.13|ACSL3|IGF2BP1|IGF2BP1	975	+	4.669285	1.6096983	-1.0	-1.0
chr2	222908782	222909012	ENSG00000123983.13|ACSL3|IGF2BP1|IGF2BP1	971	+	3.8660994	1.5420552	-1.0	-1.0
chr2	222943096	222943231	ENSG00000123983.13|ACSL3|IGF2BP1|IGF2BP1	955	+	6.0656157	1.3492471	-1.0	-1.0
chr2	226796988	226797233	ENSG00000169047.5|IRS1|IGF2BP1|IGF2BP1	921	-	4.1024528	1.1029639	-1.0	-1.0
chr2	226796388	226796558	ENSG00000169047.5|IRS1|IGF2BP1|IGF2BP1	948	-	5.0193324	1.2818804	-1.0	-1.0
chr2	226735886	226736250	ENSG00000169047.5|IRS1|IGF2BP1|IGF2BP1	964	-	6.206776	1.4488747	-1.0	-1.0
chr2	226795018	226795203	ENSG00000169047.5|IRS1|IGF2BP1|IGF2BP1	921	-	4.440538	1.1032321	-1.0	-1.0
chr2	226796568	226796703	ENSG00000169047.5|IRS1|IGF2BP1|IGF2BP1	904	-	5.8816257	1.0176405	-1.0	-1.0
chr2	227531095	227531205	ENSG00000173744.17|AGFG1|IGF2BP1|IGF2BP1	927	+	4.018647	1.1343029	-1.0	-1.0
chr2	227554435	227554625	ENSG00000173744.17|AGFG1|IGF2BP1|IGF2BP1	971	+	5.1710796	1.5433259	-1.0	-1.0
chr2	227533548	227533753	ENSG00000173744.17|AGFG1|IGF2BP1|IGF2BP1	963	+	6.037263	1.4339961	-1.0	-1.0
chr2	227523762	227523912	ENSG00000173744.17|AGFG1|IGF2BP1|IGF2BP1	969	+	5.157831	1.5028051	-1.0	-1.0
chr2	227551958	227552117	ENSG00000173744.17|AGFG1|IGF2BP1|IGF2BP1	985	+	5.6562705	1.8346565	-1.0	-1.0
chr2	230878367	230878517	ENSG00000135916.15|ITM2C|IGF2BP1|IGF2BP1	917	+	4.2646055	1.0822371	-1.0	-1.0
chr2	230879017	230879167	ENSG00000135916.15|ITM2C|IGF2BP1|IGF2BP1	939	+	3.2979245	1.2151272	-1.0	-1.0
chr2	231047956	231048301	ENSG00000204128.5|C2orf72|IGF2BP1|IGF2BP1	928	+	4.3389087	1.143432	-1.0	-1.0
chr2	231049231	231049361	ENSG00000204128.5|C2orf72|IGF2BP1|IGF2BP1	958	+	6.138787	1.3727306	-1.0	-1.0
chr2	231712803	231712928	ENSG00000187514.16|PTMA|IGF2BP1|IGF2BP1	937	+	5.223029	1.1999342	-1.0	-1.0
chr2	231712948	231713048	ENSG00000187514.16|PTMA|IGF2BP1|IGF2BP1	965	+	4.136652	1.4606867	-1.0	-1.0
chr2	232857247	232857492	ENSG00000204120.14|GIGYF2|IGF2BP1|IGF2BP1	996	+	6.2370334	2.428966	-1.0	-1.0
chr2	232856972	232857162	ENSG00000204120.14|GIGYF2|IGF2BP1|IGF2BP1	966	+	6.265307	1.4699887	-1.0	-1.0
chr2	232856792	232856962	ENSG00000204120.14|GIGYF2|IGF2BP1|IGF2BP1	946	+	4.3164315	1.2715641	-1.0	-1.0
chr2	232877356	232877501	ENSG00000182600.9|C2orf82|IGF2BP1|IGF2BP1	921	+	3.2380424	1.1042033	-1.0	-1.0
chr2	232857269	232857455	ENSG00000182600.9|C2orf82|IGF2BP1|IGF2BP1	999	+	6.723128	2.9715302	-1.0	-1.0
chr2	232877766	232877946	ENSG00000182600.9|C2orf82|IGF2BP1|IGF2BP1	955	+	3.8999517	1.3511333	-1.0	-1.0
chr2	235041437	235041577	ENSG00000130147.15|SH3BP4|IGF2BP1|IGF2BP1	935	+	4.9060884	1.185876	-1.0	-1.0
chr2	235042107	235042282	ENSG00000130147.15|SH3BP4|IGF2BP1|IGF2BP1	957	+	5.04582	1.3619468	-1.0	-1.0
chr2	235055296	235055496	ENSG00000130147.15|SH3BP4|IGF2BP1|IGF2BP1	992	+	4.682817	2.072146	-1.0	-1.0
chr2	235054336	235054436	ENSG00000130147.15|SH3BP4|IGF2BP1|IGF2BP1	902	+	3.792596	1.0084045	-1.0	-1.0
chr2	235930799	235930904	ENSG00000157985.18|AGAP1|IGF2BP1|IGF2BP1	912	+	5.915534	1.0549607	-1.0	-1.0
chr2	236078031	236078231	ENSG00000157985.18|AGAP1|IGF2BP1|IGF2BP1	947	+	3.8592417	1.2772148	-1.0	-1.0
chr2	236126838	236126938	ENSG00000157985.18|AGAP1|IGF2BP1|IGF2BP1	911	+	5.871144	1.0482086	-1.0	-1.0
chr2	236124028	236124393	ENSG00000157985.18|AGAP1|IGF2BP1|IGF2BP1	968	+	5.7880564	1.4919453	-1.0	-1.0
chr2	235546569	235546684	ENSG00000157985.18|AGAP1|IGF2BP1|IGF2BP1	912	+	5.8805447	1.0557077	-1.0	-1.0
chr2	235968461	235968571	ENSG00000157985.18|AGAP1|IGF2BP1|IGF2BP1	921	+	3.322537	1.1005807	-1.0	-1.0
chr2	235867482	235867582	ENSG00000157985.18|AGAP1|IGF2BP1|IGF2BP1	902	+	5.812446	1.0098925	-1.0	-1.0
chr2	235511749	235512154	ENSG00000157985.18|AGAP1|IGF2BP1|IGF2BP1	955	+	5.420837	1.3468922	-1.0	-1.0
chr2	235538364	235538574	ENSG00000157985.18|AGAP1|IGF2BP1|IGF2BP1	974	+	4.792144	1.5920577	-1.0	-1.0
chr2	236129288	236129393	ENSG00000157985.18|AGAP1|IGF2BP1|IGF2BP1	936	+	5.933727	1.1915576	-1.0	-1.0
chr2	236124668	236124858	ENSG00000157985.18|AGAP1|IGF2BP1|IGF2BP1	941	+	5.8498297	1.2273395	-1.0	-1.0
chr2	235504349	235504539	ENSG00000157985.18|AGAP1|IGF2BP1|IGF2BP1	918	+	5.381835	1.0864826	-1.0	-1.0
chr2	237578721	237579036	ENSG00000124839.12|RAB17|IGF2BP1|IGF2BP1	968	-	4.6196427	1.4906342	-1.0	-1.0
chr2	239345677	239345942	ENSG00000068024.16|HDAC4|IGF2BP1|IGF2BP1	951	-	6.060338	1.3124058	-1.0	-1.0
chr2	239346757	239346947	ENSG00000068024.16|HDAC4|IGF2BP1|IGF2BP1	949	-	5.99667	1.2905747	-1.0	-1.0
chr2	239290529	239290714	ENSG00000068024.16|HDAC4|IGF2BP1|IGF2BP1	908	-	3.846785	1.0349101	-1.0	-1.0
chr2	239372488	239372673	ENSG00000068024.16|HDAC4|IGF2BP1|IGF2BP1	927	-	5.910137	1.1342676	-1.0	-1.0
chr2	239269104	239269309	ENSG00000068024.16|HDAC4|IGF2BP1|IGF2BP1	914	-	5.8429084	1.0630006	-1.0	-1.0
chr2	239158808	239158938	ENSG00000068024.16|HDAC4|IGF2BP1|IGF2BP1	916	-	5.8653374	1.075698	-1.0	-1.0
chr2	239372268	239372403	ENSG00000068024.16|HDAC4|IGF2BP1|IGF2BP1	955	-	6.006658	1.3480214	-1.0	-1.0
chr2	239277829	239278099	ENSG00000068024.16|HDAC4|IGF2BP1|IGF2BP1	992	-	6.7814064	2.0971642	-1.0	-1.0
chr2	239394703	239394848	ENSG00000068024.16|HDAC4|IGF2BP1|IGF2BP1	913	-	5.862831	1.0601921	-1.0	-1.0
chr2	239084527	239084817	ENSG00000068024.16|HDAC4|IGF2BP1|IGF2BP1	971	-	6.302812	1.5399106	-1.0	-1.0
chr2	240520633	240520923	ENSG00000144504.15|ANKMY1|IGF2BP1|IGF2BP1	924	-	5.891038	1.1201048	-1.0	-1.0
chr2	240577598	240577703	ENSG00000142327.12|RNPEPL1|IGF2BP1|IGF2BP1	949	+	5.1033096	1.2920079	-1.0	-1.0
chr2	240623916	240624111	ENSG00000178623.11|GPR35|IGF2BP1|IGF2BP1	932	+	3.5824773	1.1646334	-1.0	-1.0
chr2	240624956	240625244	ENSG00000178623.11|GPR35|IGF2BP1|IGF2BP1	959	+	3.4038556	1.3912559	-1.0	-1.0
chr2	240625334	240625494	ENSG00000178623.11|GPR35|IGF2BP1|IGF2BP1	941	+	5.997253	1.2289729	-1.0	-1.0
chr2	240966991	240967096	ENSG00000233392.5|AC104809.2|IGF2BP1|IGF2BP1	911	-	5.901142	1.0506129	-1.0	-1.0
chr2	240966596	240966696	ENSG00000233392.5|AC104809.2|IGF2BP1|IGF2BP1	903	-	5.8025928	1.0117784	-1.0	-1.0
chr2	240966226	240966351	ENSG00000233392.5|AC104809.2|IGF2BP1|IGF2BP1	925	-	4.4051137	1.1230402	-1.0	-1.0
chr2	240962760	240962995	ENSG00000233392.5|AC104809.2|IGF2BP1|IGF2BP1	955	-	5.095972	1.3472319	-1.0	-1.0
chr2	240961120	240962155	ENSG00000233392.5|AC104809.2|IGF2BP1|IGF2BP1	982	-	5.2304688	1.7413425	-1.0	-1.0
chr2	241229868	241230018	ENSG00000115677.16|HDLBP|IGF2BP1|IGF2BP1	924	-	2.9838486	1.1175373	-1.0	-1.0
chr2	241248002	241248116	ENSG00000115677.16|HDLBP|IGF2BP1|IGF2BP1	977	-	3.176761	1.6312196	-1.0	-1.0
chr2	241246769	241246883	ENSG00000115677.16|HDLBP|IGF2BP1|IGF2BP1	901	-	1.9301667	1.0027419	-1.0	-1.0
chr2	241255430	241255575	ENSG00000115677.16|HDLBP|IGF2BP1|IGF2BP1	959	-	2.6859744	1.3893692	-1.0	-1.0
chr2	241240005	241240160	ENSG00000115677.16|HDLBP|IGF2BP1|IGF2BP1	911	-	2.5329392	1.0499489	-1.0	-1.0
chr2	241238572	241238672	ENSG00000115677.16|HDLBP|IGF2BP1|IGF2BP1	968	-	6.242518	1.5012437	-1.0	-1.0
chr2	241229483	241229743	ENSG00000115677.16|HDLBP|IGF2BP1|IGF2BP1	965	-	2.5867813	1.4587495	-1.0	-1.0
chr2	241229248	241229443	ENSG00000115677.16|HDLBP|IGF2BP1|IGF2BP1	937	-	2.2302504	1.1995975	-1.0	-1.0
chr2	241352847	241352972	ENSG00000168385.17|SEPT2|IGF2BP1|IGF2BP1	906	+	3.268553	1.0285124	-1.0	-1.0
chr2	241352192	241352557	ENSG00000168385.17|SEPT2|IGF2BP1|IGF2BP1	976	+	4.2143426	1.628448	-1.0	-1.0
chr2	241352607	241352807	ENSG00000168385.17|SEPT2|IGF2BP1|IGF2BP1	930	+	3.263411	1.1525513	-1.0	-1.0
chr2	241353137	241353322	ENSG00000168385.17|SEPT2|IGF2BP1|IGF2BP1	936	+	2.6348994	1.1951534	-1.0	-1.0
chr2	241584504	241584674	ENSG00000176946.11|THAP4|IGF2BP1|IGF2BP1	966	-	6.0561624	1.4690905	-1.0	-1.0
chr2	241814208	241814318	ENSG00000204099.11|NEU4|IGF2BP1|IGF2BP1	960	+	6.074216	1.3964531	-1.0	-1.0
chr2	241810971	241811091	ENSG00000204099.11|NEU4|IGF2BP1|IGF2BP1	936	+	5.9282985	1.1968262	-1.0	-1.0
chr20	328219	328504	ENSG00000177732.8|SOX12|IGF2BP1|IGF2BP1	988	+	3.261829	1.9384271	-1.0	-1.0
chr20	326769	326964	ENSG00000177732.8|SOX12|IGF2BP1|IGF2BP1	951	+	2.5737104	1.3096988	-1.0	-1.0
chr20	354269	354374	ENSG00000125841.12|NRSN2|IGF2BP1|IGF2BP1	945	+	4.117257	1.2592905	-1.0	-1.0
chr20	353684	354144	ENSG00000125841.12|NRSN2|IGF2BP1|IGF2BP1	961	+	3.7569585	1.4044997	-1.0	-1.0
chr20	381345	381450	ENSG00000101255.10|TRIB3|IGF2BP1|IGF2BP1	917	+	2.8910327	1.079067	-1.0	-1.0
chr20	381500	381935	ENSG00000101255.10|TRIB3|IGF2BP1|IGF2BP1	980	+	3.6260118	1.6992673	-1.0	-1.0
chr20	381985	382225	ENSG00000101255.10|TRIB3|IGF2BP1|IGF2BP1	936	+	2.9569917	1.1929375	-1.0	-1.0
chr20	396797	397272	ENSG00000101255.10|TRIB3|IGF2BP1|IGF2BP1	983	+	3.745443	1.7653346	-1.0	-1.0
chr20	410411	410631	ENSG00000125826.20|RBCK1|IGF2BP1|IGF2BP1	981	+	4.4814415	1.7207783	-1.0	-1.0
chr20	437529	437659	ENSG00000125875.13|TBC1D20|IGF2BP1|IGF2BP1	945	-	6.0121956	1.2603608	-1.0	-1.0
chr20	483911	484011	ENSG00000101266.17|CSNK2A1|IGF2BP1|IGF2BP1	901	-	2.9429657	1.0040337	-1.0	-1.0
chr20	482981	483156	ENSG00000101266.17|CSNK2A1|IGF2BP1|IGF2BP1	970	-	6.1939564	1.5274755	-1.0	-1.0
chr20	482791	482981	ENSG00000101266.17|CSNK2A1|IGF2BP1|IGF2BP1	975	-	4.931995	1.5980167	-1.0	-1.0
chr20	648619	648804	ENSG00000271303.1|SRXN1|IGF2BP1|IGF2BP1	972	-	5.8504405	1.5573182	-1.0	-1.0
chr20	648494	648614	ENSG00000271303.1|SRXN1|IGF2BP1|IGF2BP1	917	-	5.551744	1.0799793	-1.0	-1.0
chr20	647684	648014	ENSG00000271303.1|SRXN1|IGF2BP1|IGF2BP1	939	-	4.566647	1.2168809	-1.0	-1.0
chr20	648054	648344	ENSG00000271303.1|SRXN1|IGF2BP1|IGF2BP1	975	-	4.8374157	1.5959299	-1.0	-1.0
chr20	648620	648805	ENSG00000270299.1|AL121758.1|IGF2BP1|IGF2BP1	974	-	5.9754515	1.5773891	-1.0	-1.0
chr20	647685	648010	ENSG00000270299.1|AL121758.1|IGF2BP1|IGF2BP1	939	-	4.633687	1.2112664	-1.0	-1.0
chr20	648495	648610	ENSG00000270299.1|AL121758.1|IGF2BP1|IGF2BP1	913	-	5.933969	1.062434	-1.0	-1.0
chr20	648055	648345	ENSG00000270299.1|AL121758.1|IGF2BP1|IGF2BP1	975	-	4.8567824	1.6010135	-1.0	-1.0
chr20	1165288	1165438	ENSG00000125818.17|PSMF1|IGF2BP1|IGF2BP1	915	+	2.467328	1.071383	-1.0	-1.0
chr20	1184545	1184645	ENSG00000125895.5|TMEM74B|IGF2BP1|IGF2BP1	933	-	4.101881	1.1751498	-1.0	-1.0
chr20	1184860	1184960	ENSG00000125895.5|TMEM74B|IGF2BP1|IGF2BP1	953	-	6.0417953	1.3244369	-1.0	-1.0
chr20	1369427	1369552	ENSG00000088832.16|FKBP1A|IGF2BP1|IGF2BP1	912	-	3.0513408	1.0557872	-1.0	-1.0
chr20	1369975	1370140	ENSG00000274322.1|AL136531.2|IGF2BP1|IGF2BP1	917	-	3.307495	1.0828029	-1.0	-1.0
chr20	1369445	1369555	ENSG00000274322.1|AL136531.2|IGF2BP1|IGF2BP1	929	-	3.3258479	1.1465324	-1.0	-1.0
chr20	1938249	1938349	ENSG00000198053.11|SIRPA|IGF2BP1|IGF2BP1	910	+	5.871144	1.0476598	-1.0	-1.0
chr20	2145468	2145663	ENSG00000125834.12|STK35|IGF2BP1|IGF2BP1	921	+	3.3977256	1.1038783	-1.0	-1.0
chr20	2146483	2146588	ENSG00000125834.12|STK35|IGF2BP1|IGF2BP1	967	+	6.2404203	1.4832609	-1.0	-1.0
chr20	2146123	2146373	ENSG00000125834.12|STK35|IGF2BP1|IGF2BP1	951	+	3.3588688	1.311632	-1.0	-1.0
chr20	2146593	2146778	ENSG00000125834.12|STK35|IGF2BP1|IGF2BP1	962	+	3.1115704	1.4165465	-1.0	-1.0
chr20	2145098	2145338	ENSG00000125834.12|STK35|IGF2BP1|IGF2BP1	965	+	4.8765426	1.4576405	-1.0	-1.0
chr20	2988337	2988447	ENSG00000132670.20|PTPRA|IGF2BP1|IGF2BP1	952	+	4.2643685	1.3149965	-1.0	-1.0
chr20	2964870	2965135	ENSG00000132670.20|PTPRA|IGF2BP1|IGF2BP1	962	+	3.931785	1.4224653	-1.0	-1.0
chr20	2988031	2988105	ENSG00000132670.20|PTPRA|IGF2BP1|IGF2BP1	954	+	3.5982227	1.3348461	-1.0	-1.0
chr20	3163371	3163516	ENSG00000088899.14|LZTS3|IGF2BP1|IGF2BP1	973	-	5.3641458	1.5690173	-1.0	-1.0
chr20	3191941	3192076	ENSG00000198171.12|DDRGK1|IGF2BP1|IGF2BP1	935	-	3.216029	1.1869471	-1.0	-1.0
chr20	3648517	3648927	ENSG00000088812.17|ATRN|IGF2BP1|IGF2BP1	963	+	4.4264836	1.4260466	-1.0	-1.0
chr20	3648362	3648497	ENSG00000088812.17|ATRN|IGF2BP1|IGF2BP1	936	+	4.321946	1.1913255	-1.0	-1.0
chr20	3650482	3650597	ENSG00000088812.17|ATRN|IGF2BP1|IGF2BP1	942	+	5.958568	1.2375904	-1.0	-1.0
chr20	3647797	3648087	ENSG00000088812.17|ATRN|IGF2BP1|IGF2BP1	920	+	3.6760972	1.096375	-1.0	-1.0
chr20	3648942	3649237	ENSG00000088812.17|ATRN|IGF2BP1|IGF2BP1	968	+	4.2520204	1.4920434	-1.0	-1.0
chr20	3649422	3649527	ENSG00000088812.17|ATRN|IGF2BP1|IGF2BP1	906	+	5.9040313	1.0256457	-1.0	-1.0
chr20	3866992	3867147	ENSG00000088888.17|MAVS|IGF2BP1|IGF2BP1	942	+	4.09303	1.2377393	-1.0	-1.0
chr20	3868022	3868152	ENSG00000088888.17|MAVS|IGF2BP1|IGF2BP1	928	+	3.2025673	1.1422226	-1.0	-1.0
chr20	3870697	3870927	ENSG00000088888.17|MAVS|IGF2BP1|IGF2BP1	942	+	3.6175635	1.2340789	-1.0	-1.0
chr20	3873872	3874377	ENSG00000088888.17|MAVS|IGF2BP1|IGF2BP1	944	+	4.0692534	1.250831	-1.0	-1.0
chr20	3871792	3871907	ENSG00000088888.17|MAVS|IGF2BP1|IGF2BP1	966	+	5.7581367	1.464998	-1.0	-1.0
chr20	3870297	3870432	ENSG00000088888.17|MAVS|IGF2BP1|IGF2BP1	943	+	5.970822	1.2443694	-1.0	-1.0
chr20	3864600	3864725	ENSG00000088888.17|MAVS|IGF2BP1|IGF2BP1	950	+	3.8795118	1.3014331	-1.0	-1.0
chr20	3872502	3872702	ENSG00000088888.17|MAVS|IGF2BP1|IGF2BP1	951	+	3.1582317	1.3086752	-1.0	-1.0
chr20	4699920	4700740	ENSG00000171867.16|PRNP|IGF2BP1|IGF2BP1	985	+	3.921294	1.8385229	-1.0	-1.0
chr20	4854920	4855065	ENSG00000089057.14|SLC23A2|IGF2BP1|IGF2BP1	943	-	4.4088597	1.2463331	-1.0	-1.0
chr20	4853880	4854195	ENSG00000089057.14|SLC23A2|IGF2BP1|IGF2BP1	961	-	3.516986	1.4043615	-1.0	-1.0
chr20	4852705	4853475	ENSG00000089057.14|SLC23A2|IGF2BP1|IGF2BP1	981	-	4.4795103	1.721021	-1.0	-1.0
chr20	4855320	4855505	ENSG00000089057.14|SLC23A2|IGF2BP1|IGF2BP1	965	-	6.1180234	1.4517035	-1.0	-1.0
chr20	4884752	4884823	ENSG00000089057.14|SLC23A2|IGF2BP1|IGF2BP1	974	-	6.4967732	1.5900917	-1.0	-1.0
chr20	4854285	4854395	ENSG00000089057.14|SLC23A2|IGF2BP1|IGF2BP1	927	-	5.929882	1.1365085	-1.0	-1.0
chr20	4856365	4856925	ENSG00000089057.14|SLC23A2|IGF2BP1|IGF2BP1	953	-	3.770214	1.3312563	-1.0	-1.0
chr20	4854620	4854880	ENSG00000089057.14|SLC23A2|IGF2BP1|IGF2BP1	929	-	4.5558853	1.1502137	-1.0	-1.0
chr20	4855655	4856040	ENSG00000089057.14|SLC23A2|IGF2BP1|IGF2BP1	980	-	4.1705537	1.7093939	-1.0	-1.0
chr20	4856070	4856325	ENSG00000089057.14|SLC23A2|IGF2BP1|IGF2BP1	967	-	4.393269	1.4848187	-1.0	-1.0
chr20	5100044	5100199	ENSG00000089063.14|TMEM230|IGF2BP1|IGF2BP1	910	-	5.8954444	1.0451217	-1.0	-1.0
chr20	5100774	5100894	ENSG00000089063.14|TMEM230|IGF2BP1|IGF2BP1	969	-	5.94801	1.5030824	-1.0	-1.0
chr20	5192746	5192901	ENSG00000101290.13|CDS2|IGF2BP1|IGF2BP1	915	+	3.4126027	1.068773	-1.0	-1.0
chr20	5190591	5190821	ENSG00000101290.13|CDS2|IGF2BP1|IGF2BP1	986	+	5.0264883	1.8649135	-1.0	-1.0
chr20	5192321	5192446	ENSG00000101290.13|CDS2|IGF2BP1|IGF2BP1	919	+	3.96089	1.0899417	-1.0	-1.0
chr20	5190971	5191181	ENSG00000101290.13|CDS2|IGF2BP1|IGF2BP1	979	+	3.773255	1.6808174	-1.0	-1.0
chr20	6016340	6016480	ENSG00000088766.11|CRLS1|IGF2BP1|IGF2BP1	921	+	3.2521746	1.1015157	-1.0	-1.0
chr20	6076974	6077129	ENSG00000101311.15|FERMT1|IGF2BP1|IGF2BP1	914	-	4.151647	1.0637021	-1.0	-1.0
chr20	7980412	7980607	ENSG00000125827.8|TMX4|IGF2BP1|IGF2BP1	918	-	5.863864	1.0865297	-1.0	-1.0
chr20	8275158	8275348	ENSG00000182621.17|PLCB1|IGF2BP1|IGF2BP1	949	+	4.50031	1.2895855	-1.0	-1.0
chr20	8881916	8882016	ENSG00000182621.17|PLCB1|IGF2BP1|IGF2BP1	903	+	5.8025928	1.0117784	-1.0	-1.0
chr20	10639163	10639618	ENSG00000101384.11|JAG1|IGF2BP1|IGF2BP1	943	-	3.3967543	1.2422302	-1.0	-1.0
chr20	17607576	17607821	ENSG00000125868.15|DSTN|IGF2BP1|IGF2BP1	960	+	5.090223	1.4024916	-1.0	-1.0
chr20	17613682	17613827	ENSG00000125844.15|RRBP1|IGF2BP1|IGF2BP1	942	-	2.327674	1.2378035	-1.0	-1.0
chr20	17613952	17614220	ENSG00000125844.15|RRBP1|IGF2BP1|IGF2BP1	999	-	3.8814504	3.164288	-1.0	-1.0
chr20	17947537	17947645	ENSG00000089006.16|SNX5|IGF2BP1|IGF2BP1	929	-	2.3641727	1.1465254	-1.0	-1.0
chr20	17950131	17950207	ENSG00000089006.16|SNX5|IGF2BP1|IGF2BP1	991	-	3.2626708	2.0518603	-1.0	-1.0
chr20	17950290	17950396	ENSG00000089006.16|SNX5|IGF2BP1|IGF2BP1	946	-	3.5464318	1.2644542	-1.0	-1.0
chr20	17942121	17942231	ENSG00000089006.16|SNX5|IGF2BP1|IGF2BP1	931	-	4.0741277	1.1586994	-1.0	-1.0
chr20	18548608	18548753	ENSG00000101310.14|SEC23B|IGF2BP1|IGF2BP1	913	+	3.2681684	1.0592141	-1.0	-1.0
chr20	20465053	20465248	ENSG00000188559.13|RALGAPA2|IGF2BP1|IGF2BP1	969	-	4.563808	1.5035509	-1.0	-1.0
chr20	20390881	20391081	ENSG00000188559.13|RALGAPA2|IGF2BP1|IGF2BP1	964	-	5.3173943	1.4450887	-1.0	-1.0
chr20	20389961	20390156	ENSG00000188559.13|RALGAPA2|IGF2BP1|IGF2BP1	961	-	5.675369	1.4084095	-1.0	-1.0
chr20	21238279	21238444	ENSG00000088970.15|KIZ|IGF2BP1|IGF2BP1	923	+	3.3291676	1.1118243	-1.0	-1.0
chr20	21386867	21387006	ENSG00000088930.7|XRN2|IGF2BP1|IGF2BP1	987	+	6.886462	1.9017837	-1.0	-1.0
chr20	22563887	22564007	ENSG00000259974.2|LINC00261|IGF2BP1|IGF2BP1	932	-	5.538107	1.1685266	-1.0	-1.0
chr20	22563732	22563867	ENSG00000259974.2|LINC00261|IGF2BP1|IGF2BP1	927	-	3.4136128	1.1392941	-1.0	-1.0
chr20	22581955	22582060	ENSG00000283932.1|AL121722.1|IGF2BP1|IGF2BP1	902	-	3.1765833	1.0070715	-1.0	-1.0
chr20	22563887	22564007	ENSG00000283932.1|AL121722.1|IGF2BP1|IGF2BP1	932	-	5.538107	1.1694952	-1.0	-1.0
chr20	22563732	22563867	ENSG00000283932.1|AL121722.1|IGF2BP1|IGF2BP1	928	-	3.4136128	1.1397532	-1.0	-1.0
chr20	22581959	22582064	ENSG00000125798.14|FOXA2|IGF2BP1|IGF2BP1	910	-	3.250854	1.044867	-1.0	-1.0
chr20	23633647	23633999	ENSG00000101439.8|CST3|IGF2BP1|IGF2BP1	965	-	1.9665121	1.4620991	-1.0	-1.0
chr20	23634754	23635194	ENSG00000101439.8|CST3|IGF2BP1|IGF2BP1	979	-	5.3112297	1.6733239	-1.0	-1.0
chr20	24963674	24963864	ENSG00000101474.11|APMAP|IGF2BP1|IGF2BP1	913	-	2.3948653	1.0623174	-1.0	-1.0
chr20	24963264	24963379	ENSG00000101474.11|APMAP|IGF2BP1|IGF2BP1	914	-	2.7745643	1.0672569	-1.0	-1.0
chr20	24963404	24963609	ENSG00000101474.11|APMAP|IGF2BP1|IGF2BP1	987	-	3.6978366	1.8730509	-1.0	-1.0
chr20	25495285	25495425	ENSG00000101004.14|NINL|IGF2BP1|IGF2BP1	951	-	5.622795	1.30986	-1.0	-1.0
chr20	25548778	25548908	ENSG00000101004.14|NINL|IGF2BP1|IGF2BP1	962	-	5.452723	1.4217631	-1.0	-1.0
chr20	25548923	25549028	ENSG00000101004.14|NINL|IGF2BP1|IGF2BP1	908	-	3.251659	1.0358276	-1.0	-1.0
chr20	25548418	25548578	ENSG00000101004.14|NINL|IGF2BP1|IGF2BP1	945	-	5.2983427	1.2572365	-1.0	-1.0
chr20	25493930	25494595	ENSG00000101004.14|NINL|IGF2BP1|IGF2BP1	977	-	5.053258	1.6463857	-1.0	-1.0
chr20	25615139	25615239	ENSG00000170191.4|NANP|IGF2BP1|IGF2BP1	904	-	5.8178587	1.0155405	-1.0	-1.0
chr20	31514622	31514732	ENSG00000101294.16|HM13|IGF2BP1|IGF2BP1	914	+	2.6450362	1.0643795	-1.0	-1.0
chr20	31566146	31566246	ENSG00000101294.16|HM13|IGF2BP1|IGF2BP1	901	+	3.7738755	1.0027678	-1.0	-1.0
chr20	31569164	31569299	ENSG00000101294.16|HM13|IGF2BP1|IGF2BP1	936	+	2.74814	1.1955656	-1.0	-1.0
chr20	31527483	31527582	ENSG00000101294.16|HM13|IGF2BP1|IGF2BP1	925	+	2.8395193	1.1227547	-1.0	-1.0
chr20	31544946	31545035	ENSG00000101294.16|HM13|IGF2BP1|IGF2BP1	923	+	2.6853454	1.1124892	-1.0	-1.0
chr20	31665221	31665531	ENSG00000171552.12|BCL2L1|IGF2BP1|IGF2BP1	967	-	2.7788796	1.4880923	-1.0	-1.0
chr20	31665571	31666006	ENSG00000171552.12|BCL2L1|IGF2BP1|IGF2BP1	989	-	3.1720028	1.9539411	-1.0	-1.0
chr20	31665036	31665136	ENSG00000171552.12|BCL2L1|IGF2BP1|IGF2BP1	905	-	2.619723	1.0205754	-1.0	-1.0
chr20	32165674	32167199	ENSG00000101337.15|TM9SF4|IGF2BP1|IGF2BP1	989	+	3.7659838	1.9557636	-1.0	-1.0
chr20	32131464	32131589	ENSG00000101337.15|TM9SF4|IGF2BP1|IGF2BP1	932	+	4.010763	1.1665514	-1.0	-1.0
chr20	32196057	32196157	ENSG00000126003.6|PLAGL2|IGF2BP1|IGF2BP1	902	-	3.8606732	1.008591	-1.0	-1.0
chr20	32194092	32194287	ENSG00000126003.6|PLAGL2|IGF2BP1|IGF2BP1	985	-	5.1775107	1.8305637	-1.0	-1.0
chr20	32196762	32196867	ENSG00000126003.6|PLAGL2|IGF2BP1|IGF2BP1	931	-	5.9426146	1.159358	-1.0	-1.0
chr20	32193697	32193892	ENSG00000126003.6|PLAGL2|IGF2BP1|IGF2BP1	970	-	6.4268136	1.5182606	-1.0	-1.0
chr20	32195607	32196052	ENSG00000126003.6|PLAGL2|IGF2BP1|IGF2BP1	986	-	5.2109647	1.8649637	-1.0	-1.0
chr20	32195277	32195602	ENSG00000126003.6|PLAGL2|IGF2BP1|IGF2BP1	929	-	3.4125676	1.1508297	-1.0	-1.0
chr20	32196522	32196737	ENSG00000126003.6|PLAGL2|IGF2BP1|IGF2BP1	951	-	3.8737593	1.3091052	-1.0	-1.0
chr20	32194562	32195202	ENSG00000126003.6|PLAGL2|IGF2BP1|IGF2BP1	978	-	4.6974034	1.6650022	-1.0	-1.0
chr20	32196377	32196502	ENSG00000126003.6|PLAGL2|IGF2BP1|IGF2BP1	948	-	3.7812676	1.2843846	-1.0	-1.0
chr20	32196977	32197092	ENSG00000126003.6|PLAGL2|IGF2BP1|IGF2BP1	928	-	3.5515308	1.1410102	-1.0	-1.0
chr20	32236802	32236912	ENSG00000101346.13|POFUT1|IGF2BP1|IGF2BP1	966	+	6.193077	1.4675587	-1.0	-1.0
chr20	32235362	32235542	ENSG00000101346.13|POFUT1|IGF2BP1|IGF2BP1	960	+	6.242818	1.3971332	-1.0	-1.0
chr20	32235207	32235327	ENSG00000101346.13|POFUT1|IGF2BP1|IGF2BP1	950	+	6.0282288	1.3042773	-1.0	-1.0
chr20	32235662	32235957	ENSG00000101346.13|POFUT1|IGF2BP1|IGF2BP1	936	+	5.1666894	1.1927392	-1.0	-1.0
chr20	32236372	32236562	ENSG00000101346.13|POFUT1|IGF2BP1|IGF2BP1	951	+	4.6219335	1.3108279	-1.0	-1.0
chr20	32234737	32234907	ENSG00000101346.13|POFUT1|IGF2BP1|IGF2BP1	957	+	5.0120373	1.3652364	-1.0	-1.0
chr20	32438676	32438781	ENSG00000171456.16|ASXL1|IGF2BP1|IGF2BP1	954	+	6.0280976	1.3348899	-1.0	-1.0
chr20	32437341	32437531	ENSG00000171456.16|ASXL1|IGF2BP1|IGF2BP1	953	+	6.1167674	1.3310474	-1.0	-1.0
chr20	32445533	32445713	ENSG00000197183.14|NOL4L|IGF2BP1|IGF2BP1	929	-	3.491046	1.1479928	-1.0	-1.0
chr20	32445958	32446278	ENSG00000197183.14|NOL4L|IGF2BP1|IGF2BP1	962	-	4.31983	1.4162823	-1.0	-1.0
chr20	32476042	32476272	ENSG00000197183.14|NOL4L|IGF2BP1|IGF2BP1	907	-	4.226958	1.0327902	-1.0	-1.0
chr20	32446968	32447158	ENSG00000197183.14|NOL4L|IGF2BP1|IGF2BP1	935	-	3.4751384	1.1886127	-1.0	-1.0
chr20	32447708	32447816	ENSG00000197183.14|NOL4L|IGF2BP1|IGF2BP1	907	-	3.2184618	1.0320952	-1.0	-1.0
chr20	32468234	32468334	ENSG00000197183.14|NOL4L|IGF2BP1|IGF2BP1	902	-	5.812446	1.009431	-1.0	-1.0
chr20	32452240	32452437	ENSG00000197183.14|NOL4L|IGF2BP1|IGF2BP1	962	-	3.2643757	1.4178622	-1.0	-1.0
chr20	32445298	32445448	ENSG00000197183.14|NOL4L|IGF2BP1|IGF2BP1	970	-	5.7533827	1.5293993	-1.0	-1.0
chr20	32443493	32443688	ENSG00000197183.14|NOL4L|IGF2BP1|IGF2BP1	950	-	5.0349216	1.3014841	-1.0	-1.0
chr20	32848866	32848976	ENSG00000101367.8|MAPRE1|IGF2BP1|IGF2BP1	923	+	4.0377007	1.1131936	-1.0	-1.0
chr20	32849536	32849886	ENSG00000101367.8|MAPRE1|IGF2BP1|IGF2BP1	985	+	3.949955	1.8285621	-1.0	-1.0
chr20	33009023	33009218	ENSG00000078898.6|BPIFB2|IGF2BP1|IGF2BP1	969	+	2.8949285	1.5104406	-1.0	-1.0
chr20	33647051	33647156	ENSG00000078699.21|CBFA2T2|IGF2BP1|IGF2BP1	908	+	5.856065	1.0342293	-1.0	-1.0
chr20	34073200	34073390	ENSG00000125970.11|RALY|IGF2BP1|IGF2BP1	982	+	6.576246	1.7544863	-1.0	-1.0
chr20	34089692	34089905	ENSG00000125977.6|EIF2S2|IGF2BP1|IGF2BP1	982	-	4.3433995	1.7484397	-1.0	-1.0
chr20	34508239	34508434	ENSG00000078747.14|ITCH|IGF2BP1|IGF2BP1	961	+	4.8751917	1.4086072	-1.0	-1.0
chr20	34534627	34534795	ENSG00000125971.16|DYNLRB1|IGF2BP1|IGF2BP1	972	+	4.2310114	1.5552348	-1.0	-1.0
chr20	34575103	34575238	ENSG00000101464.10|PIGU|IGF2BP1|IGF2BP1	957	-	6.1128626	1.3672712	-1.0	-1.0
chr20	34581547	34581667	ENSG00000101464.10|PIGU|IGF2BP1|IGF2BP1	981	-	6.555186	1.7322365	-1.0	-1.0
chr20	34711097	34711242	ENSG00000078804.12|TP53INP2|IGF2BP1|IGF2BP1	926	+	3.8401215	1.1306556	-1.0	-1.0
chr20	34710807	34710917	ENSG00000078804.12|TP53INP2|IGF2BP1|IGF2BP1	954	+	4.2226424	1.3382329	-1.0	-1.0
chr20	34712122	34712317	ENSG00000078804.12|TP53INP2|IGF2BP1|IGF2BP1	958	+	4.914684	1.3788174	-1.0	-1.0
chr20	34708690	34708860	ENSG00000078804.12|TP53INP2|IGF2BP1|IGF2BP1	914	+	3.5769253	1.0642514	-1.0	-1.0
chr20	34710687	34710787	ENSG00000078804.12|TP53INP2|IGF2BP1|IGF2BP1	900	+	3.1876633	1.001626	-1.0	-1.0
chr20	34710307	34710577	ENSG00000078804.12|TP53INP2|IGF2BP1|IGF2BP1	916	+	3.2944024	1.0740063	-1.0	-1.0
chr20	34712902	34713157	ENSG00000078804.12|TP53INP2|IGF2BP1|IGF2BP1	946	+	4.16558	1.2643973	-1.0	-1.0
chr20	34742182	34742387	ENSG00000198646.13|NCOA6|IGF2BP1|IGF2BP1	956	-	5.0468416	1.3593462	-1.0	-1.0
chr20	34749602	34749757	ENSG00000198646.13|NCOA6|IGF2BP1|IGF2BP1	923	-	4.0017347	1.1108973	-1.0	-1.0
chr20	34757819	34758074	ENSG00000198646.13|NCOA6|IGF2BP1|IGF2BP1	979	-	4.6792603	1.6818901	-1.0	-1.0
chr20	34742482	34742787	ENSG00000198646.13|NCOA6|IGF2BP1|IGF2BP1	980	-	4.054511	1.691228	-1.0	-1.0
chr20	34740862	34741557	ENSG00000198646.13|NCOA6|IGF2BP1|IGF2BP1	977	-	5.1238923	1.6350209	-1.0	-1.0
chr20	34742977	34743341	ENSG00000198646.13|NCOA6|IGF2BP1|IGF2BP1	990	-	4.6687903	2.0160527	-1.0	-1.0
chr20	34746806	34746928	ENSG00000198646.13|NCOA6|IGF2BP1|IGF2BP1	962	-	6.2696314	1.4198276	-1.0	-1.0
chr20	34740582	34740757	ENSG00000198646.13|NCOA6|IGF2BP1|IGF2BP1	940	-	5.668369	1.2203293	-1.0	-1.0
chr20	34757219	34757739	ENSG00000198646.13|NCOA6|IGF2BP1|IGF2BP1	989	-	4.7623243	1.9535041	-1.0	-1.0
chr20	34749872	34750107	ENSG00000198646.13|NCOA6|IGF2BP1|IGF2BP1	950	-	4.61422	1.3023082	-1.0	-1.0
chr20	34742792	34742917	ENSG00000198646.13|NCOA6|IGF2BP1|IGF2BP1	941	-	5.604328	1.2321275	-1.0	-1.0
chr20	34754721	34754868	ENSG00000198646.13|NCOA6|IGF2BP1|IGF2BP1	978	-	4.628656	1.6524677	-1.0	-1.0
chr20	35278996	35279106	ENSG00000242372.6|EIF6|IGF2BP1|IGF2BP1	923	-	2.7110887	1.1143457	-1.0	-1.0
chr20	35279010	35279110	ENSG00000261582.1|AL121753.1|IGF2BP1|IGF2BP1	911	-	2.7929852	1.0490443	-1.0	-1.0
chr20	35626220	35626415	ENSG00000214078.12|CPNE1|IGF2BP1|IGF2BP1	982	-	3.520367	1.746861	-1.0	-1.0
chr20	36046071	36046206	ENSG00000260032.1|NORAD|IGF2BP1|IGF2BP1	922	-	5.891207	1.1099114	-1.0	-1.0
chr20	36049516	36049676	ENSG00000260032.1|NORAD|IGF2BP1|IGF2BP1	912	-	2.6603117	1.0531899	-1.0	-1.0
chr20	36046986	36047401	ENSG00000260032.1|NORAD|IGF2BP1|IGF2BP1	966	-	4.031839	1.4667312	-1.0	-1.0
chr20	36229766	36230026	ENSG00000088367.21|EPB41L1|IGF2BP1|IGF2BP1	965	+	5.572858	1.4591776	-1.0	-1.0
chr20	36229441	36229641	ENSG00000088367.21|EPB41L1|IGF2BP1|IGF2BP1	982	+	6.558201	1.7378081	-1.0	-1.0
chr20	36230046	36230166	ENSG00000088367.21|EPB41L1|IGF2BP1|IGF2BP1	906	+	3.9524708	1.024798	-1.0	-1.0
chr20	36256427	36256552	ENSG00000131043.11|AAR2|IGF2BP1|IGF2BP1	925	+	5.886592	1.1272188	-1.0	-1.0
chr20	36496729	36496829	ENSG00000080845.17|DLGAP4|IGF2BP1|IGF2BP1	915	+	5.908386	1.0695374	-1.0	-1.0
chr20	36500206	36500401	ENSG00000080845.17|DLGAP4|IGF2BP1|IGF2BP1	968	+	4.355221	1.4977546	-1.0	-1.0
chr20	36527777	36527942	ENSG00000080845.17|DLGAP4|IGF2BP1|IGF2BP1	946	+	6.014816	1.2640749	-1.0	-1.0
chr20	36591504	36591634	ENSG00000118707.9|TGIF2|IGF2BP1|IGF2BP1	957	+	6.192552	1.3627189	-1.0	-1.0
chr20	36591506	36591631	ENSG00000259399.1|TGIF2-C20orf24|IGF2BP1|IGF2BP1	955	+	6.1711626	1.3463069	-1.0	-1.0
chr20	36612394	36612494	ENSG00000101084.17|C20orf24|IGF2BP1|IGF2BP1	901	+	5.7926936	1.0043664	-1.0	-1.0
chr20	36653210	36653345	ENSG00000101079.20|NDRG3|IGF2BP1|IGF2BP1	935	-	5.9756584	1.1846529	-1.0	-1.0
chr20	36778786	36778886	ENSG00000149639.14|SOGA1|IGF2BP1|IGF2BP1	947	-	5.94525	1.272524	-1.0	-1.0
chr20	36784046	36784176	ENSG00000149639.14|SOGA1|IGF2BP1|IGF2BP1	932	-	4.520987	1.1655943	-1.0	-1.0
chr20	36784186	36784506	ENSG00000149639.14|SOGA1|IGF2BP1|IGF2BP1	969	-	4.255138	1.507454	-1.0	-1.0
chr20	36779466	36779696	ENSG00000149639.14|SOGA1|IGF2BP1|IGF2BP1	973	-	6.4028783	1.5745718	-1.0	-1.0
chr20	36779076	36779236	ENSG00000149639.14|SOGA1|IGF2BP1|IGF2BP1	932	-	4.5267925	1.1706703	-1.0	-1.0
chr20	36779286	36779386	ENSG00000149639.14|SOGA1|IGF2BP1|IGF2BP1	902	-	5.7926936	1.0085138	-1.0	-1.0
chr20	36779706	36779906	ENSG00000149639.14|SOGA1|IGF2BP1|IGF2BP1	950	-	6.0230775	1.2970809	-1.0	-1.0
chr20	36783861	36784041	ENSG00000149639.14|SOGA1|IGF2BP1|IGF2BP1	960	-	4.613403	1.3937142	-1.0	-1.0
chr20	36782791	36782891	ENSG00000149639.14|SOGA1|IGF2BP1|IGF2BP1	905	-	3.2188504	1.0221043	-1.0	-1.0
chr20	36784521	36784851	ENSG00000149639.14|SOGA1|IGF2BP1|IGF2BP1	945	-	4.8396726	1.2618184	-1.0	-1.0
chr20	36782996	36783121	ENSG00000149639.14|SOGA1|IGF2BP1|IGF2BP1	942	-	4.393613	1.239091	-1.0	-1.0
chr20	37225692	37225797	ENSG00000118705.16|RPN2|IGF2BP1|IGF2BP1	929	+	2.8259697	1.1508504	-1.0	-1.0
chr20	37241382	37241577	ENSG00000118705.16|RPN2|IGF2BP1|IGF2BP1	948	+	2.8803415	1.2805457	-1.0	-1.0
chr20	37236579	37236704	ENSG00000118705.16|RPN2|IGF2BP1|IGF2BP1	981	+	3.1274319	1.7191794	-1.0	-1.0
chr20	37232295	37232391	ENSG00000118705.16|RPN2|IGF2BP1|IGF2BP1	972	+	2.7960408	1.5562925	-1.0	-1.0
chr20	37184194	37184324	ENSG00000118705.16|RPN2|IGF2BP1|IGF2BP1	918	+	2.3986728	1.0885799	-1.0	-1.0
chr20	37228549	37228739	ENSG00000118705.16|RPN2|IGF2BP1|IGF2BP1	972	+	3.8686714	1.5502981	-1.0	-1.0
chr20	37404880	37405385	ENSG00000197122.11|SRC|IGF2BP1|IGF2BP1	975	+	3.0782473	1.5949197	-1.0	-1.0
chr20	37346595	37346775	ENSG00000197122.11|SRC|IGF2BP1|IGF2BP1	921	+	4.129826	1.1036189	-1.0	-1.0
chr20	37394887	37395157	ENSG00000197122.11|SRC|IGF2BP1|IGF2BP1	958	+	4.082039	1.3814654	-1.0	-1.0
chr20	37518096	37518256	ENSG00000166619.12|BLCAP|IGF2BP1|IGF2BP1	910	-	2.7714064	1.0472411	-1.0	-1.0
chr20	38090000	38090150	ENSG00000101413.11|RPRD1B|IGF2BP1|IGF2BP1	920	+	5.004402	1.0964422	-1.0	-1.0
chr20	38090710	38090975	ENSG00000101413.11|RPRD1B|IGF2BP1|IGF2BP1	954	+	6.075498	1.3325849	-1.0	-1.0
chr20	38091530	38091720	ENSG00000101413.11|RPRD1B|IGF2BP1|IGF2BP1	925	+	4.0675216	1.1277363	-1.0	-1.0
chr20	38128891	38129081	ENSG00000198959.11|TGM2|IGF2BP1|IGF2BP1	965	-	5.9568205	1.4573442	-1.0	-1.0
chr20	38130046	38130151	ENSG00000198959.11|TGM2|IGF2BP1|IGF2BP1	907	-	5.8493814	1.0328234	-1.0	-1.0
chr20	38426918	38427083	ENSG00000196756.11|SNHG17|IGF2BP1|IGF2BP1	908	-	3.5522966	1.0346082	-1.0	-1.0
chr20	38517505	38517605	ENSG00000170471.14|RALGAPB|IGF2BP1|IGF2BP1	914	+	3.8786495	1.0633887	-1.0	-1.0
chr20	38517783	38517918	ENSG00000170471.14|RALGAPB|IGF2BP1|IGF2BP1	953	+	4.208057	1.3252804	-1.0	-1.0
chr20	38627610	38627710	ENSG00000124143.10|ARHGAP40|IGF2BP1|IGF2BP1	902	+	5.9232316	1.0085138	-1.0	-1.0
chr20	41403235	41403360	ENSG00000124177.14|CHD6|IGF2BP1|IGF2BP1	914	-	3.949466	1.0636777	-1.0	-1.0
chr20	41403755	41403890	ENSG00000124177.14|CHD6|IGF2BP1|IGF2BP1	906	-	5.8454256	1.0291018	-1.0	-1.0
chr20	43709962	43710062	ENSG00000101057.15|MYBL2|IGF2BP1|IGF2BP1	905	+	4.114226	1.023681	-1.0	-1.0
chr20	44304362	44304537	ENSG00000197296.5|FITM2|IGF2BP1|IGF2BP1	913	-	5.8572955	1.0616107	-1.0	-1.0
chr20	44431042	44431312	ENSG00000101076.16|HNF4A|IGF2BP1|IGF2BP1	942	+	4.290778	1.2357364	-1.0	-1.0
chr20	44360308	44360438	ENSG00000101076.16|HNF4A|IGF2BP1|IGF2BP1	951	+	6.042433	1.3079079	-1.0	-1.0
chr20	44402212	44402382	ENSG00000101076.16|HNF4A|IGF2BP1|IGF2BP1	976	+	6.3040295	1.6174475	-1.0	-1.0
chr20	44404004	44404119	ENSG00000101076.16|HNF4A|IGF2BP1|IGF2BP1	944	+	5.936982	1.2528054	-1.0	-1.0
chr20	44431942	44432087	ENSG00000101076.16|HNF4A|IGF2BP1|IGF2BP1	950	+	6.0032773	1.3046926	-1.0	-1.0
chr20	44404594	44405224	ENSG00000101076.16|HNF4A|IGF2BP1|IGF2BP1	995	+	4.8658385	2.283866	-1.0	-1.0
chr20	44500200	44500430	ENSG00000132824.13|SERINC3|IGF2BP1|IGF2BP1	926	-	2.87992	1.1293367	-1.0	-1.0
chr20	44499270	44499460	ENSG00000132824.13|SERINC3|IGF2BP1|IGF2BP1	912	-	5.2731085	1.0545827	-1.0	-1.0
chr20	44497690	44497870	ENSG00000132824.13|SERINC3|IGF2BP1|IGF2BP1	930	-	2.650943	1.1580119	-1.0	-1.0
chr20	44504800	44504891	ENSG00000132824.13|SERINC3|IGF2BP1|IGF2BP1	995	-	3.8788595	2.28379	-1.0	-1.0
chr20	44501187	44501300	ENSG00000132824.13|SERINC3|IGF2BP1|IGF2BP1	944	-	5.0129194	1.2497765	-1.0	-1.0
chr20	44506826	44506991	ENSG00000132824.13|SERINC3|IGF2BP1|IGF2BP1	992	-	6.8141274	2.0891721	-1.0	-1.0
chr20	44503824	44503995	ENSG00000132824.13|SERINC3|IGF2BP1|IGF2BP1	975	-	4.227524	1.6085272	-1.0	-1.0
chr20	44497920	44498110	ENSG00000132824.13|SERINC3|IGF2BP1|IGF2BP1	985	-	6.3733296	1.8265357	-1.0	-1.0
chr20	44618594	44618789	ENSG00000168734.13|PKIG|IGF2BP1|IGF2BP1	978	+	4.349337	1.6669253	-1.0	-1.0
chr20	44908256	44908401	ENSG00000166913.12|YWHAB|IGF2BP1|IGF2BP1	924	+	5.933948	1.1166356	-1.0	-1.0
chr20	44907016	44907211	ENSG00000166913.12|YWHAB|IGF2BP1|IGF2BP1	986	+	5.8776536	1.8493886	-1.0	-1.0
chr20	44906806	44906976	ENSG00000166913.12|YWHAB|IGF2BP1|IGF2BP1	942	+	5.4944925	1.2358586	-1.0	-1.0
chr20	44942954	44943069	ENSG00000025772.7|TOMM34|IGF2BP1|IGF2BP1	926	-	5.9239807	1.1319832	-1.0	-1.0
chr20	44942619	44942844	ENSG00000025772.7|TOMM34|IGF2BP1|IGF2BP1	942	-	4.75149	1.2357717	-1.0	-1.0
chr20	44942469	44942579	ENSG00000025772.7|TOMM34|IGF2BP1|IGF2BP1	926	-	4.030188	1.1329403	-1.0	-1.0
chr20	45075897	45076072	ENSG00000101109.11|STK4|IGF2BP1|IGF2BP1	972	+	6.3904767	1.555092	-1.0	-1.0
chr20	45076527	45076642	ENSG00000101109.11|STK4|IGF2BP1|IGF2BP1	932	+	5.886735	1.1685998	-1.0	-1.0
chr20	45325897	45325997	ENSG00000124145.6|SDC4|IGF2BP1|IGF2BP1	942	-	4.154534	1.2368472	-1.0	-1.0
chr20	45325317	45325452	ENSG00000124145.6|SDC4|IGF2BP1|IGF2BP1	945	-	5.682076	1.257269	-1.0	-1.0
chr20	45325527	45325647	ENSG00000124145.6|SDC4|IGF2BP1|IGF2BP1	948	-	5.9973893	1.2847413	-1.0	-1.0
chr20	45367694	45367809	ENSG00000204070.9|SYS1|IGF2BP1|IGF2BP1	905	+	5.8517203	1.0239663	-1.0	-1.0
chr20	45367474	45367579	ENSG00000204070.9|SYS1|IGF2BP1|IGF2BP1	905	+	5.863446	1.021728	-1.0	-1.0
chr20	45367691	45367811	ENSG00000254806.5|SYS1-DBNDD2|IGF2BP1|IGF2BP1	904	+	5.842974	1.0181183	-1.0	-1.0
chr20	45367476	45367576	ENSG00000254806.5|SYS1-DBNDD2|IGF2BP1|IGF2BP1	908	+	5.8849783	1.0357046	-1.0	-1.0
chr20	45424242	45424407	ENSG00000124155.17|PIGT|IGF2BP1|IGF2BP1	953	+	5.8086467	1.3318853	-1.0	-1.0
chr20	45416534	45416719	ENSG00000124155.17|PIGT|IGF2BP1|IGF2BP1	954	+	4.323097	1.3372359	-1.0	-1.0
chr20	45425573	45425938	ENSG00000124155.17|PIGT|IGF2BP1|IGF2BP1	967	+	4.346669	1.483845	-1.0	-1.0
chr20	45421397	45421577	ENSG00000124155.17|PIGT|IGF2BP1|IGF2BP1	901	+	2.9343894	1.0063863	-1.0	-1.0
chr20	45419234	45419395	ENSG00000124155.17|PIGT|IGF2BP1|IGF2BP1	923	+	3.94626	1.1150675	-1.0	-1.0
chr20	45420507	45420702	ENSG00000124155.17|PIGT|IGF2BP1|IGF2BP1	964	+	5.528858	1.4497204	-1.0	-1.0
chr20	45418859	45419054	ENSG00000124155.17|PIGT|IGF2BP1|IGF2BP1	939	+	2.8369064	1.2162796	-1.0	-1.0
chr20	45424422	45424602	ENSG00000124155.17|PIGT|IGF2BP1|IGF2BP1	969	+	6.277615	1.504339	-1.0	-1.0
chr20	45894998	45895148	ENSG00000064601.16|CTSA|IGF2BP1|IGF2BP1	917	+	2.6028929	1.0830169	-1.0	-1.0
chr20	45898561	45898661	ENSG00000064601.16|CTSA|IGF2BP1|IGF2BP1	917	+	2.7930148	1.0789768	-1.0	-1.0
chr20	46061309	46061654	ENSG00000124160.11|NCOA5|IGF2BP1|IGF2BP1	948	-	4.5686927	1.2846239	-1.0	-1.0
chr20	46062214	46062374	ENSG00000124160.11|NCOA5|IGF2BP1|IGF2BP1	955	-	5.461721	1.3486583	-1.0	-1.0
chr20	47209778	47210053	ENSG00000101040.19|ZMYND8|IGF2BP1|IGF2BP1	958	-	5.096482	1.3817893	-1.0	-1.0
chr20	47210188	47210383	ENSG00000101040.19|ZMYND8|IGF2BP1|IGF2BP1	969	-	3.4772098	1.5113299	-1.0	-1.0
chr20	47210543	47210738	ENSG00000101040.19|ZMYND8|IGF2BP1|IGF2BP1	929	-	2.764353	1.1475378	-1.0	-1.0
chr20	47647072	47647307	ENSG00000124151.18|NCOA3|IGF2BP1|IGF2BP1	962	+	5.990116	1.4155473	-1.0	-1.0
chr20	47627026	47627171	ENSG00000124151.18|NCOA3|IGF2BP1|IGF2BP1	963	+	6.1574135	1.4341532	-1.0	-1.0
chr20	47636245	47636365	ENSG00000124151.18|NCOA3|IGF2BP1|IGF2BP1	952	+	6.0282865	1.3161204	-1.0	-1.0
chr20	47684465	47684565	ENSG00000196562.14|SULF2|IGF2BP1|IGF2BP1	952	-	5.9674745	1.3150175	-1.0	-1.0
chr20	49035197	49035302	ENSG00000124198.8|ARFGEF2|IGF2BP1|IGF2BP1	907	+	5.9176536	1.0334773	-1.0	-1.0
chr20	48953560	48953745	ENSG00000124198.8|ARFGEF2|IGF2BP1|IGF2BP1	941	+	3.3882847	1.228715	-1.0	-1.0
chr20	48952714	48952879	ENSG00000124198.8|ARFGEF2|IGF2BP1|IGF2BP1	992	+	5.9441247	2.0759048	-1.0	-1.0
chr20	49034917	49035182	ENSG00000124198.8|ARFGEF2|IGF2BP1|IGF2BP1	992	+	4.4850464	2.111579	-1.0	-1.0
chr20	49033297	49033507	ENSG00000124198.8|ARFGEF2|IGF2BP1|IGF2BP1	965	+	3.8651216	1.4512316	-1.0	-1.0
chr20	49035772	49035982	ENSG00000124198.8|ARFGEF2|IGF2BP1|IGF2BP1	915	+	5.8847857	1.0703093	-1.0	-1.0
chr20	49034457	49034632	ENSG00000124198.8|ARFGEF2|IGF2BP1|IGF2BP1	954	+	4.766078	1.3374196	-1.0	-1.0
chr20	49094846	49094963	ENSG00000124207.16|CSE1L|IGF2BP1|IGF2BP1	929	+	4.5051622	1.1460339	-1.0	-1.0
chr20	49088008	49088106	ENSG00000124207.16|CSE1L|IGF2BP1|IGF2BP1	912	+	3.2905664	1.0568663	-1.0	-1.0
chr20	49114688	49114888	ENSG00000124214.19|STAU1|IGF2BP1|IGF2BP1	987	-	3.1348233	1.8878225	-1.0	-1.0
chr20	49117776	49117896	ENSG00000124214.19|STAU1|IGF2BP1|IGF2BP1	926	-	2.7495925	1.1297306	-1.0	-1.0
chr20	49114253	49114413	ENSG00000124214.19|STAU1|IGF2BP1|IGF2BP1	932	-	3.6716995	1.1698762	-1.0	-1.0
chr20	49114078	49114198	ENSG00000124214.19|STAU1|IGF2BP1|IGF2BP1	908	-	3.9581194	1.0344951	-1.0	-1.0
chr20	49634229	49634414	ENSG00000158470.5|B4GALT5|IGF2BP1|IGF2BP1	960	-	6.1382527	1.3971244	-1.0	-1.0
chr20	49635919	49636429	ENSG00000158470.5|B4GALT5|IGF2BP1|IGF2BP1	947	-	4.517111	1.278483	-1.0	-1.0
chr20	49633129	49633329	ENSG00000158470.5|B4GALT5|IGF2BP1|IGF2BP1	968	-	4.6019006	1.4937844	-1.0	-1.0
chr20	49635304	49635634	ENSG00000158470.5|B4GALT5|IGF2BP1|IGF2BP1	951	-	3.5009525	1.3119226	-1.0	-1.0
chr20	49646964	49647078	ENSG00000158470.5|B4GALT5|IGF2BP1|IGF2BP1	937	-	4.0748205	1.2003909	-1.0	-1.0
chr20	49634769	49634874	ENSG00000158470.5|B4GALT5|IGF2BP1|IGF2BP1	924	-	3.9664972	1.1214659	-1.0	-1.0
chr20	49953355	49953480	ENSG00000124226.10|RNF114|IGF2BP1|IGF2BP1	907	+	3.924937	1.0325098	-1.0	-1.0
chr20	49952760	49952870	ENSG00000124226.10|RNF114|IGF2BP1|IGF2BP1	947	+	6.072313	1.2790773	-1.0	-1.0
chr20	49952260	49952585	ENSG00000124226.10|RNF114|IGF2BP1|IGF2BP1	954	+	4.211583	1.337592	-1.0	-1.0
chr20	50082568	50082753	ENSG00000244687.11|UBE2V1|IGF2BP1|IGF2BP1	950	-	4.353399	1.3003405	-1.0	-1.0
chr20	50084106	50084254	ENSG00000244687.11|UBE2V1|IGF2BP1|IGF2BP1	973	-	6.3460402	1.573828	-1.0	-1.0
chr20	50081713	50082508	ENSG00000244687.11|UBE2V1|IGF2BP1|IGF2BP1	978	-	3.2649095	1.6553122	-1.0	-1.0
chr20	50124855	50125215	ENSG00000124208.16|TMEM189-UBE2V1|IGF2BP1|IGF2BP1	936	-	3.602929	1.1939472	-1.0	-1.0
chr20	50082568	50082753	ENSG00000124208.16|TMEM189-UBE2V1|IGF2BP1|IGF2BP1	950	-	4.353399	1.3008118	-1.0	-1.0
chr20	50124655	50124830	ENSG00000124208.16|TMEM189-UBE2V1|IGF2BP1|IGF2BP1	945	-	3.3703341	1.2625164	-1.0	-1.0
chr20	50081713	50082508	ENSG00000124208.16|TMEM189-UBE2V1|IGF2BP1|IGF2BP1	978	-	3.2649095	1.654807	-1.0	-1.0
chr20	50127974	50128187	ENSG00000124208.16|TMEM189-UBE2V1|IGF2BP1|IGF2BP1	988	-	4.9896817	1.9338052	-1.0	-1.0
chr20	50084128	50084254	ENSG00000124208.16|TMEM189-UBE2V1|IGF2BP1|IGF2BP1	972	-	6.329061	1.5570179	-1.0	-1.0
chr20	50127974	50128187	ENSG00000240849.10|TMEM189|IGF2BP1|IGF2BP1	988	-	4.9896817	1.9341342	-1.0	-1.0
chr20	50124863	50125179	ENSG00000240849.10|TMEM189|IGF2BP1|IGF2BP1	935	-	3.4854836	1.1866893	-1.0	-1.0
chr20	50124638	50124823	ENSG00000240849.10|TMEM189|IGF2BP1|IGF2BP1	946	-	3.426966	1.2707049	-1.0	-1.0
chr20	50310478	50310603	ENSG00000203999.8|LINC01270|IGF2BP1|IGF2BP1	943	+	5.9671803	1.2409196	-1.0	-1.0
chr20	50582916	50583041	ENSG00000196396.9|PTPN1|IGF2BP1|IGF2BP1	922	+	5.9174066	1.1063701	-1.0	-1.0
chr20	50892563	50892753	ENSG00000101126.15|ADNP|IGF2BP1|IGF2BP1	949	-	3.796356	1.2926954	-1.0	-1.0
chr20	50893123	50893313	ENSG00000101126.15|ADNP|IGF2BP1|IGF2BP1	959	-	5.3648434	1.3835876	-1.0	-1.0
chr20	50892863	50893013	ENSG00000101126.15|ADNP|IGF2BP1|IGF2BP1	911	-	3.6657097	1.0515717	-1.0	-1.0
chr20	50894233	50894428	ENSG00000101126.15|ADNP|IGF2BP1|IGF2BP1	983	-	3.8443782	1.7660286	-1.0	-1.0
chr20	50893323	50893773	ENSG00000101126.15|ADNP|IGF2BP1|IGF2BP1	968	-	3.8706357	1.4905413	-1.0	-1.0
chr20	51432316	51432416	ENSG00000101096.19|NFATC2|IGF2BP1|IGF2BP1	903	-	5.822273	1.0115037	-1.0	-1.0
chr20	51600993	51601123	ENSG00000054793.13|ATP9A|IGF2BP1|IGF2BP1	952	-	6.0514617	1.3147839	-1.0	-1.0
chr20	51597168	51597328	ENSG00000054793.13|ATP9A|IGF2BP1|IGF2BP1	961	-	6.162578	1.4053123	-1.0	-1.0
chr20	51598323	51598518	ENSG00000054793.13|ATP9A|IGF2BP1|IGF2BP1	990	-	6.176831	1.9877715	-1.0	-1.0
chr20	51598733	51598923	ENSG00000054793.13|ATP9A|IGF2BP1|IGF2BP1	925	-	4.6403046	1.127688	-1.0	-1.0
chr20	53576481	53576616	ENSG00000171940.13|ZNF217|IGF2BP1|IGF2BP1	958	-	4.9592304	1.377747	-1.0	-1.0
chr20	53576121	53576256	ENSG00000171940.13|ZNF217|IGF2BP1|IGF2BP1	905	-	2.772026	1.0213938	-1.0	-1.0
chr20	53576276	53576471	ENSG00000171940.13|ZNF217|IGF2BP1|IGF2BP1	982	-	4.326141	1.7474986	-1.0	-1.0
chr20	56366470	56366610	ENSG00000124098.9|FAM210B|IGF2BP1|IGF2BP1	940	+	5.201866	1.2242663	-1.0	-1.0
chr20	56359094	56359191	ENSG00000124098.9|FAM210B|IGF2BP1|IGF2BP1	915	+	5.9176016	1.0693129	-1.0	-1.0
chr20	56367770	56367995	ENSG00000124098.9|FAM210B|IGF2BP1|IGF2BP1	966	+	5.7229075	1.4711033	-1.0	-1.0
chr20	56368020	56368140	ENSG00000124098.9|FAM210B|IGF2BP1|IGF2BP1	901	+	5.807989	1.0034535	-1.0	-1.0
chr20	56368175	56368600	ENSG00000124098.9|FAM210B|IGF2BP1|IGF2BP1	987	+	4.5499735	1.8891011	-1.0	-1.0
chr20	56366790	56367070	ENSG00000124098.9|FAM210B|IGF2BP1|IGF2BP1	970	+	5.124826	1.5248682	-1.0	-1.0
chr20	56366280	56366420	ENSG00000124098.9|FAM210B|IGF2BP1|IGF2BP1	937	+	4.073376	1.1976767	-1.0	-1.0
chr20	56369903	56370108	ENSG00000087586.17|AURKA|IGF2BP1|IGF2BP1	934	-	4.315284	1.1815702	-1.0	-1.0
chr20	57408462	57408642	ENSG00000132819.16|RBM38|IGF2BP1|IGF2BP1	906	+	5.002279	1.0257201	-1.0	-1.0
chr20	58360770	58360900	ENSG00000124209.3|RAB22A|IGF2BP1|IGF2BP1	911	+	5.874387	1.0498714	-1.0	-1.0
chr20	58695202	58695332	ENSG00000254995.4|STX16-NPEPL1|IGF2BP1|IGF2BP1	911	+	5.8731985	1.0507437	-1.0	-1.0
chr20	58695202	58695332	ENSG00000215440.11|NPEPL1|IGF2BP1|IGF2BP1	911	+	5.8731985	1.0510312	-1.0	-1.0
chr20	58994876	58995061	ENSG00000101158.13|NELFCD|IGF2BP1|IGF2BP1	945	+	3.5215821	1.2602718	-1.0	-1.0
chr20	62048897	62049002	ENSG00000130699.18|TAF4|IGF2BP1|IGF2BP1	906	-	5.837292	1.0290996	-1.0	-1.0
chr20	61975497	61975657	ENSG00000130699.18|TAF4|IGF2BP1|IGF2BP1	978	-	6.117007	1.6673013	-1.0	-1.0
chr20	62049557	62049672	ENSG00000130699.18|TAF4|IGF2BP1|IGF2BP1	937	-	5.932522	1.1976324	-1.0	-1.0
chr20	61977005	61977315	ENSG00000130699.18|TAF4|IGF2BP1|IGF2BP1	952	-	5.1761484	1.320236	-1.0	-1.0
chr20	62389536	62389801	ENSG00000149679.11|CABLES2|IGF2BP1|IGF2BP1	955	-	6.10851	1.3437991	-1.0	-1.0
chr20	62671869	62671969	ENSG00000101187.15|SLCO4A1|IGF2BP1|IGF2BP1	909	+	5.8564487	1.0410026	-1.0	-1.0
chr20	62642848	62642948	ENSG00000101187.15|SLCO4A1|IGF2BP1|IGF2BP1	900	+	5.807989	1.001279	-1.0	-1.0
chr20	62888568	62888758	ENSG00000101191.16|DIDO1|IGF2BP1|IGF2BP1	982	-	6.000864	1.745274	-1.0	-1.0
chr20	62905457	62905652	ENSG00000101191.16|DIDO1|IGF2BP1|IGF2BP1	937	-	2.8461442	1.1980569	-1.0	-1.0
chr20	62958710	62958905	ENSG00000101194.17|SLC17A9|IGF2BP1|IGF2BP1	982	+	5.351154	1.753164	-1.0	-1.0
chr20	62959080	62959200	ENSG00000101194.17|SLC17A9|IGF2BP1|IGF2BP1	947	+	4.144195	1.277399	-1.0	-1.0
chr20	62958530	62958635	ENSG00000101194.17|SLC17A9|IGF2BP1|IGF2BP1	914	+	3.8872757	1.0649434	-1.0	-1.0
chr20	62959210	62959340	ENSG00000101194.17|SLC17A9|IGF2BP1|IGF2BP1	926	+	3.9676785	1.1290225	-1.0	-1.0
chr20	62958940	62959055	ENSG00000101194.17|SLC17A9|IGF2BP1|IGF2BP1	903	+	3.1979055	1.0146172	-1.0	-1.0
chr20	62957580	62958270	ENSG00000101194.17|SLC17A9|IGF2BP1|IGF2BP1	991	+	4.935547	2.0544567	-1.0	-1.0
chr20	62959935	62960340	ENSG00000101194.17|SLC17A9|IGF2BP1|IGF2BP1	979	+	4.1333117	1.6814772	-1.0	-1.0
chr20	62968207	62968307	ENSG00000101194.17|SLC17A9|IGF2BP1|IGF2BP1	905	+	2.3943677	1.0218005	-1.0	-1.0
chr20	62958280	62958395	ENSG00000101194.17|SLC17A9|IGF2BP1|IGF2BP1	931	+	4.864138	1.158813	-1.0	-1.0
chr20	63202936	63203126	ENSG00000149658.17|YTHDF1|IGF2BP1|IGF2BP1	954	-	4.7624936	1.3364447	-1.0	-1.0
chr20	63203471	63203651	ENSG00000149658.17|YTHDF1|IGF2BP1|IGF2BP1	914	-	3.3765986	1.0657191	-1.0	-1.0
chr20	63521933	63522148	ENSG00000125534.9|PPDPF|IGF2BP1|IGF2BP1	950	+	4.1531854	1.3010696	-1.0	-1.0
chr20	63703765	63703870	ENSG00000101246.19|ARFRP1|IGF2BP1|IGF2BP1	907	-	5.841284	1.0315964	-1.0	-1.0
chr20	63699091	63699206	ENSG00000101246.19|ARFRP1|IGF2BP1|IGF2BP1	931	-	4.8891144	1.1614794	-1.0	-1.0
chr20	63699211	63699366	ENSG00000101246.19|ARFRP1|IGF2BP1|IGF2BP1	922	-	3.5056126	1.1105852	-1.0	-1.0
chr20	63731564	63731749	ENSG00000197114.11|ZGPAT|IGF2BP1|IGF2BP1	901	+	5.789372	1.0050832	-1.0	-1.0
chr20	63732064	63732614	ENSG00000197114.11|ZGPAT|IGF2BP1|IGF2BP1	998	+	6.4673514	2.6726317	-1.0	-1.0
chr20	63731179	63731329	ENSG00000197114.11|ZGPAT|IGF2BP1|IGF2BP1	935	+	5.93114	1.187074	-1.0	-1.0
chr20	63732979	63733209	ENSG00000197114.11|ZGPAT|IGF2BP1|IGF2BP1	939	+	3.6250007	1.2176734	-1.0	-1.0
chr20	63732064	63732614	ENSG00000273154.3|AL121845.3|IGF2BP1|IGF2BP1	998	+	6.4673514	2.6732838	-1.0	-1.0
chr20	63732979	63733209	ENSG00000273154.3|AL121845.3|IGF2BP1|IGF2BP1	939	+	3.6250007	1.217255	-1.0	-1.0
chr20	63731179	63731329	ENSG00000273154.3|AL121845.3|IGF2BP1|IGF2BP1	935	+	5.93114	1.1860278	-1.0	-1.0
chr20	63731564	63731699	ENSG00000273154.3|AL121845.3|IGF2BP1|IGF2BP1	901	+	5.7926936	1.0062797	-1.0	-1.0
chr20	63890754	63890854	ENSG00000101150.17|TPD52L2|IGF2BP1|IGF2BP1	905	+	2.9672835	1.0233302	-1.0	-1.0
chr20	63890364	63890534	ENSG00000101150.17|TPD52L2|IGF2BP1|IGF2BP1	909	+	2.7477849	1.0417078	-1.0	-1.0
chr20	63890894	63891114	ENSG00000101150.17|TPD52L2|IGF2BP1|IGF2BP1	917	+	2.5976315	1.0824835	-1.0	-1.0
chr20	63932364	63932464	ENSG00000101152.10|DNAJC5|IGF2BP1|IGF2BP1	908	+	2.956797	1.034114	-1.0	-1.0
chr20	63949610	63949755	ENSG00000198276.15|UCKL1|IGF2BP1|IGF2BP1	918	-	5.894138	1.0852519	-1.0	-1.0
chr20	64021795	64022060	ENSG00000101161.7|PRPF6|IGF2BP1|IGF2BP1	935	+	5.153721	1.1838397	-1.0	-1.0
chr20	64021200	64021620	ENSG00000101161.7|PRPF6|IGF2BP1|IGF2BP1	949	+	5.5337	1.2921793	-1.0	-1.0
chr20	64269725	64270670	ENSG00000203880.11|PCMTD2|IGF2BP1|IGF2BP1	989	+	5.313714	1.9490999	-1.0	-1.0
chr21	8218767	8218897	ENSG00000278996.1|FP671120.1|IGF2BP1|IGF2BP1	975	+	4.893915	1.6019493	-1.0	-1.0
chr21	8401688	8401908	ENSG00000280441.2|FP236383.1|IGF2BP1|IGF2BP1	1000	+	5.513056	5.197241	-1.0	-1.0
chr21	14371589	14371724	ENSG00000155304.5|HSPA13|IGF2BP1|IGF2BP1	938	-	5.9709883	1.2051173	-1.0	-1.0
chr21	14961638	14961748	ENSG00000235609.7|AF127577.4|IGF2BP1|IGF2BP1	914	-	4.5589676	1.0655372	-1.0	-1.0
chr21	14966378	14966598	ENSG00000235609.7|AF127577.4|IGF2BP1|IGF2BP1	986	-	4.919944	1.8558025	-1.0	-1.0
chr21	14964858	14965028	ENSG00000235609.7|AF127577.4|IGF2BP1|IGF2BP1	958	-	5.26632	1.376978	-1.0	-1.0
chr21	14963333	14963633	ENSG00000235609.7|AF127577.4|IGF2BP1|IGF2BP1	988	-	5.0873394	1.9034643	-1.0	-1.0
chr21	14966379	14966594	ENSG00000180530.10|NRIP1|IGF2BP1|IGF2BP1	986	-	4.8914638	1.8564081	-1.0	-1.0
chr21	14961639	14961749	ENSG00000180530.10|NRIP1|IGF2BP1|IGF2BP1	917	-	4.571135	1.0820603	-1.0	-1.0
chr21	14963334	14963634	ENSG00000180530.10|NRIP1|IGF2BP1|IGF2BP1	987	-	5.059222	1.8947426	-1.0	-1.0
chr21	14964859	14965029	ENSG00000180530.10|NRIP1|IGF2BP1|IGF2BP1	958	-	5.2644277	1.3751391	-1.0	-1.0
chr21	17566012	17566207	ENSG00000154639.18|CXADR|IGF2BP1|IGF2BP1	982	+	5.26509	1.750293	-1.0	-1.0
chr21	17568047	17568242	ENSG00000154639.18|CXADR|IGF2BP1|IGF2BP1	969	+	4.470749	1.5054649	-1.0	-1.0
chr21	25880649	25881771	ENSG00000142192.20|APP|IGF2BP1|IGF2BP1	990	-	4.7819195	1.9905137	-1.0	-1.0
chr21	31700998	31701171	ENSG00000156304.14|SCAF4|IGF2BP1|IGF2BP1	977	-	5.9138155	1.639045	-1.0	-1.0
chr21	31672122	31672282	ENSG00000156304.14|SCAF4|IGF2BP1|IGF2BP1	954	-	5.7220607	1.3329779	-1.0	-1.0
chr21	31671892	31672002	ENSG00000156304.14|SCAF4|IGF2BP1|IGF2BP1	907	-	3.531046	1.0337842	-1.0	-1.0
chr21	31694812	31694932	ENSG00000156304.14|SCAF4|IGF2BP1|IGF2BP1	913	-	5.8994207	1.0588098	-1.0	-1.0
chr21	31696623	31696733	ENSG00000156304.14|SCAF4|IGF2BP1|IGF2BP1	917	-	3.917837	1.0818572	-1.0	-1.0
chr21	31701790	31701918	ENSG00000156304.14|SCAF4|IGF2BP1|IGF2BP1	939	-	3.5367167	1.2117714	-1.0	-1.0
chr21	33357870	33357970	ENSG00000142166.12|IFNAR1|IGF2BP1|IGF2BP1	902	+	5.8025928	1.0084045	-1.0	-1.0
chr21	33432738	33432871	ENSG00000159128.14|IFNGR2|IGF2BP1|IGF2BP1	983	+	6.5941253	1.7635592	-1.0	-1.0
chr21	33437187	33437417	ENSG00000159128.14|IFNGR2|IGF2BP1|IGF2BP1	970	+	5.0230927	1.529587	-1.0	-1.0
chr21	33421479	33421685	ENSG00000159128.14|IFNGR2|IGF2BP1|IGF2BP1	958	+	4.6432977	1.372053	-1.0	-1.0
chr21	33436827	33436952	ENSG00000159128.14|IFNGR2|IGF2BP1|IGF2BP1	952	+	4.81299	1.3211247	-1.0	-1.0
chr21	37202404	37202509	ENSG00000182670.13|TTC3|IGF2BP1|IGF2BP1	936	+	4.050154	1.1921964	-1.0	-1.0
chr21	37202794	37202989	ENSG00000182670.13|TTC3|IGF2BP1|IGF2BP1	937	+	4.5799594	1.203026	-1.0	-1.0
chr21	37166099	37166354	ENSG00000182670.13|TTC3|IGF2BP1|IGF2BP1	986	+	4.6047597	1.842213	-1.0	-1.0
chr21	37073245	37073375	ENSG00000182670.13|TTC3|IGF2BP1|IGF2BP1	927	+	3.977993	1.1368251	-1.0	-1.0
chr21	37223824	37223934	ENSG00000157538.13|DSCR3|IGF2BP1|IGF2BP1	902	-	5.939596	1.009492	-1.0	-1.0
chr21	37512005	37512105	ENSG00000157540.19|DYRK1A|IGF2BP1|IGF2BP1	905	+	3.8254879	1.0232794	-1.0	-1.0
chr21	37367043	37367243	ENSG00000157540.19|DYRK1A|IGF2BP1|IGF2BP1	935	+	2.4073043	1.1862196	-1.0	-1.0
chr21	38808513	38808683	ENSG00000157557.11|ETS2|IGF2BP1|IGF2BP1	945	+	3.6658018	1.2603489	-1.0	-1.0
chr21	38818424	38818584	ENSG00000157557.11|ETS2|IGF2BP1|IGF2BP1	988	+	6.564727	1.9151111	-1.0	-1.0
chr21	42848181	42849225	ENSG00000160193.11|WDR4|IGF2BP1|IGF2BP1	1000	-	5.2103815	3.9528732	-1.0	-1.0
chr21	42975229	42975339	ENSG00000160199.14|PKNOX1|IGF2BP1|IGF2BP1	912	+	5.8848104	1.0553658	-1.0	-1.0
chr21	43467593	43467773	ENSG00000185186.8|LINC00313|IGF2BP1|IGF2BP1	943	-	5.962252	1.2476072	-1.0	-1.0
chr21	43694639	43694954	ENSG00000160208.12|RRP1B|IGF2BP1|IGF2BP1	943	+	4.594179	1.2458714	-1.0	-1.0
chr21	43693884	43694379	ENSG00000160208.12|RRP1B|IGF2BP1|IGF2BP1	972	+	4.5960574	1.5465912	-1.0	-1.0
chr21	43758975	43759090	ENSG00000160209.18|PDXK|IGF2BP1|IGF2BP1	901	+	3.7738755	1.0029938	-1.0	-1.0
chr21	43750785	43750980	ENSG00000160209.18|PDXK|IGF2BP1|IGF2BP1	951	+	4.232685	1.308959	-1.0	-1.0
chr21	43727738	43727838	ENSG00000160209.18|PDXK|IGF2BP1|IGF2BP1	901	+	5.7926936	1.0047966	-1.0	-1.0
chr21	43726863	43727208	ENSG00000160209.18|PDXK|IGF2BP1|IGF2BP1	934	+	4.5843673	1.1793723	-1.0	-1.0
chr21	43756880	43756985	ENSG00000160209.18|PDXK|IGF2BP1|IGF2BP1	906	+	5.8520517	1.0246212	-1.0	-1.0
chr21	43752020	43752210	ENSG00000160209.18|PDXK|IGF2BP1|IGF2BP1	965	+	6.2361937	1.4554002	-1.0	-1.0
chr21	43774085	43774205	ENSG00000160213.6|CSTB|IGF2BP1|IGF2BP1	939	-	5.9809704	1.214633	-1.0	-1.0
chr21	43975190	43975385	ENSG00000160216.18|AGPAT3|IGF2BP1|IGF2BP1	956	+	6.120533	1.3607272	-1.0	-1.0
chr21	43958822	43958982	ENSG00000160216.18|AGPAT3|IGF2BP1|IGF2BP1	922	+	5.87798	1.1088254	-1.0	-1.0
chr21	43920226	43920331	ENSG00000160216.18|AGPAT3|IGF2BP1|IGF2BP1	942	+	6.0097446	1.2398906	-1.0	-1.0
chr21	43982503	43982873	ENSG00000160216.18|AGPAT3|IGF2BP1|IGF2BP1	945	+	3.6206148	1.2580323	-1.0	-1.0
chr21	43974665	43974845	ENSG00000160216.18|AGPAT3|IGF2BP1|IGF2BP1	964	+	6.1923823	1.4485179	-1.0	-1.0
chr21	44316929	44317054	ENSG00000141959.16|PFKL|IGF2BP1|IGF2BP1	948	+	5.3492055	1.2880862	-1.0	-1.0
chr21	44316539	44316659	ENSG00000141959.16|PFKL|IGF2BP1|IGF2BP1	905	+	5.8458705	1.0237098	-1.0	-1.0
chr21	44850394	44850584	ENSG00000183255.11|PTTG1IP|IGF2BP1|IGF2BP1	928	-	2.5309238	1.1413	-1.0	-1.0
chr21	44850969	44851627	ENSG00000183255.11|PTTG1IP|IGF2BP1|IGF2BP1	998	-	3.7717426	2.6473687	-1.0	-1.0
chr21	44859659	44859849	ENSG00000183255.11|PTTG1IP|IGF2BP1|IGF2BP1	970	-	6.2993593	1.5231571	-1.0	-1.0
chr21	44849599	44850384	ENSG00000183255.11|PTTG1IP|IGF2BP1|IGF2BP1	976	-	4.219653	1.6165414	-1.0	-1.0
chr21	44850639	44850849	ENSG00000183255.11|PTTG1IP|IGF2BP1|IGF2BP1	953	-	2.7914097	1.3243862	-1.0	-1.0
chr21	44865991	44866786	ENSG00000183255.11|PTTG1IP|IGF2BP1|IGF2BP1	983	-	4.8557477	1.7768939	-1.0	-1.0
chr21	45133722	45133847	ENSG00000197381.15|ADARB1|IGF2BP1|IGF2BP1	907	+	4.4961233	1.032839	-1.0	-1.0
chr21	45134162	45134562	ENSG00000197381.15|ADARB1|IGF2BP1|IGF2BP1	973	+	6.4007483	1.5743632	-1.0	-1.0
chr21	45426863	45426988	ENSG00000182871.14|COL18A1|IGF2BP1|IGF2BP1	902	+	3.8360581	1.0081239	-1.0	-1.0
chr21	45434078	45434188	ENSG00000182871.14|COL18A1|IGF2BP1|IGF2BP1	947	+	6.013799	1.2772056	-1.0	-1.0
chr21	45415543	45415678	ENSG00000182871.14|COL18A1|IGF2BP1|IGF2BP1	927	+	3.9687452	1.1365438	-1.0	-1.0
chr21	45444563	45444713	ENSG00000182871.14|COL18A1|IGF2BP1|IGF2BP1	930	+	5.9333377	1.15581	-1.0	-1.0
chr21	45474486	45474681	ENSG00000182871.14|COL18A1|IGF2BP1|IGF2BP1	943	+	3.4819238	1.2472852	-1.0	-1.0
chr21	45476850	45476950	ENSG00000182871.14|COL18A1|IGF2BP1|IGF2BP1	901	+	3.810901	1.0056354	-1.0	-1.0
chr21	45512627	45512742	ENSG00000182871.14|COL18A1|IGF2BP1|IGF2BP1	946	+	5.999041	1.2694523	-1.0	-1.0
chr21	45500342	45500507	ENSG00000182871.14|COL18A1|IGF2BP1|IGF2BP1	962	+	6.133134	1.4181134	-1.0	-1.0
chr21	45458076	45458231	ENSG00000182871.14|COL18A1|IGF2BP1|IGF2BP1	957	+	6.197669	1.364742	-1.0	-1.0
chr21	45500067	45500167	ENSG00000182871.14|COL18A1|IGF2BP1|IGF2BP1	910	+	5.8947883	1.0475342	-1.0	-1.0
chr21	45453603	45453748	ENSG00000182871.14|COL18A1|IGF2BP1|IGF2BP1	953	+	6.0487967	1.3273538	-1.0	-1.0
chr21	45405653	45405763	ENSG00000182871.14|COL18A1|IGF2BP1|IGF2BP1	906	+	5.8354125	1.0272436	-1.0	-1.0
chr21	45430993	45431093	ENSG00000182871.14|COL18A1|IGF2BP1|IGF2BP1	903	+	5.8178587	1.0143697	-1.0	-1.0
chr21	45453418	45453518	ENSG00000182871.14|COL18A1|IGF2BP1|IGF2BP1	958	+	6.049947	1.3774627	-1.0	-1.0
chr21	45444303	45444423	ENSG00000182871.14|COL18A1|IGF2BP1|IGF2BP1	929	+	4.80388	1.1506248	-1.0	-1.0
chr21	45443128	45443233	ENSG00000182871.14|COL18A1|IGF2BP1|IGF2BP1	934	+	5.912772	1.1782932	-1.0	-1.0
chr21	45440803	45440903	ENSG00000182871.14|COL18A1|IGF2BP1|IGF2BP1	902	+	5.842319	1.0088181	-1.0	-1.0
chr21	45525816	45525958	ENSG00000173638.18|SLC19A1|IGF2BP1|IGF2BP1	986	-	3.9096372	1.8466778	-1.0	-1.0
chr21	45510841	45510976	ENSG00000173638.18|SLC19A1|IGF2BP1|IGF2BP1	936	-	5.9287815	1.1958933	-1.0	-1.0
chr21	45514990	45515175	ENSG00000173638.18|SLC19A1|IGF2BP1|IGF2BP1	955	-	6.081251	1.3514225	-1.0	-1.0
chr21	45515990	45516135	ENSG00000173638.18|SLC19A1|IGF2BP1|IGF2BP1	919	-	3.4976265	1.0920161	-1.0	-1.0
chr21	46139822	46139927	ENSG00000160282.13|FTCD|IGF2BP1|IGF2BP1	931	-	5.9864707	1.1622553	-1.0	-1.0
chr21	46403173	46403338	ENSG00000160299.16|PCNT|IGF2BP1|IGF2BP1	919	+	5.879555	1.0901691	-1.0	-1.0
chr21	46403468	46403633	ENSG00000160299.16|PCNT|IGF2BP1|IGF2BP1	955	+	6.093419	1.3479508	-1.0	-1.0
chr21	46548125	46548310	ENSG00000160305.17|DIP2A|IGF2BP1|IGF2BP1	954	+	6.0282426	1.335231	-1.0	-1.0
chr22	19175709	19175809	ENSG00000100075.9|SLC25A1|IGF2BP1|IGF2BP1	910	-	2.702441	1.0478758	-1.0	-1.0
chr22	19968760	19968940	ENSG00000093010.13|COMT|IGF2BP1|IGF2BP1	915	+	2.9583452	1.0708777	-1.0	-1.0
chr22	20124273	20124418	ENSG00000099901.16|RANBP1|IGF2BP1|IGF2BP1	954	+	5.8527865	1.3356249	-1.0	-1.0
chr22	20122697	20123717	ENSG00000099901.16|RANBP1|IGF2BP1|IGF2BP1	987	+	5.957587	1.8903514	-1.0	-1.0
chr22	20122583	20122688	ENSG00000099901.16|RANBP1|IGF2BP1|IGF2BP1	903	+	2.8978648	1.0141172	-1.0	-1.0
chr22	20123872	20123982	ENSG00000099901.16|RANBP1|IGF2BP1|IGF2BP1	914	+	3.8866243	1.0634972	-1.0	-1.0
chr22	20142995	20143120	ENSG00000099904.15|ZDHHC8|IGF2BP1|IGF2BP1	941	+	5.98602	1.2266252	-1.0	-1.0
chr22	20566614	20566784	ENSG00000099917.17|MED15|IGF2BP1|IGF2BP1	920	+	3.537361	1.0965472	-1.0	-1.0
chr22	20786503	20786638	ENSG00000099937.10|SERPIND1|IGF2BP1|IGF2BP1	902	+	3.8944366	1.0103593	-1.0	-1.0
chr22	20786879	20787720	ENSG00000099937.10|SERPIND1|IGF2BP1|IGF2BP1	999	+	4.0730133	3.2812004	-1.0	-1.0
chr22	20779260	20779490	ENSG00000099937.10|SERPIND1|IGF2BP1|IGF2BP1	956	+	3.0016015	1.3593428	-1.0	-1.0
chr22	20779670	20779815	ENSG00000099937.10|SERPIND1|IGF2BP1|IGF2BP1	913	+	3.866855	1.0623279	-1.0	-1.0
chr22	20784101	20784245	ENSG00000099937.10|SERPIND1|IGF2BP1|IGF2BP1	917	+	2.723344	1.0788372	-1.0	-1.0
chr22	20779830	20780200	ENSG00000099937.10|SERPIND1|IGF2BP1|IGF2BP1	971	+	5.7409134	1.5325837	-1.0	-1.0
chr22	20953250	20953405	ENSG00000099942.12|CRKL|IGF2BP1|IGF2BP1	954	+	6.053762	1.3377502	-1.0	-1.0
chr22	20934028	20934228	ENSG00000099942.12|CRKL|IGF2BP1|IGF2BP1	994	+	7.099667	2.247952	-1.0	-1.0
chr22	20951095	20951275	ENSG00000099942.12|CRKL|IGF2BP1|IGF2BP1	927	+	3.1075833	1.13498	-1.0	-1.0
chr22	20952405	20952675	ENSG00000099942.12|CRKL|IGF2BP1|IGF2BP1	973	+	5.1718917	1.5633742	-1.0	-1.0
chr22	20952220	20952365	ENSG00000099942.12|CRKL|IGF2BP1|IGF2BP1	914	+	5.9087744	1.0661374	-1.0	-1.0
chr22	20949845	20950060	ENSG00000099942.12|CRKL|IGF2BP1|IGF2BP1	983	+	6.618082	1.774484	-1.0	-1.0
chr22	21450221	21450531	ENSG00000169635.9|HIC2|IGF2BP1|IGF2BP1	972	+	4.0905924	1.5465125	-1.0	-1.0
chr22	21447611	21447801	ENSG00000169635.9|HIC2|IGF2BP1|IGF2BP1	981	+	6.2463975	1.7323647	-1.0	-1.0
chr22	21451121	21451326	ENSG00000169635.9|HIC2|IGF2BP1|IGF2BP1	978	+	4.1468515	1.6592883	-1.0	-1.0
chr22	21450861	21450961	ENSG00000169635.9|HIC2|IGF2BP1|IGF2BP1	905	+	3.2046435	1.0229905	-1.0	-1.0
chr22	21448941	21449056	ENSG00000169635.9|HIC2|IGF2BP1|IGF2BP1	906	+	5.8324385	1.0248764	-1.0	-1.0
chr22	21621989	21622129	ENSG00000185651.14|UBE2L3|IGF2BP1|IGF2BP1	909	+	3.8821867	1.0428774	-1.0	-1.0
chr22	21761744	21761969	ENSG00000100030.14|MAPK1|IGF2BP1|IGF2BP1	985	-	6.629273	1.8165909	-1.0	-1.0
chr22	21763574	21763769	ENSG00000100030.14|MAPK1|IGF2BP1|IGF2BP1	968	-	4.416567	1.4914145	-1.0	-1.0
chr22	21805849	21806034	ENSG00000100030.14|MAPK1|IGF2BP1|IGF2BP1	955	-	4.038664	1.3507612	-1.0	-1.0
chr22	21762764	21763244	ENSG00000100030.14|MAPK1|IGF2BP1|IGF2BP1	979	-	5.4027925	1.6796937	-1.0	-1.0
chr22	21761974	21762639	ENSG00000100030.14|MAPK1|IGF2BP1|IGF2BP1	977	-	4.3429527	1.6336223	-1.0	-1.0
chr22	21763284	21763454	ENSG00000100030.14|MAPK1|IGF2BP1|IGF2BP1	951	-	5.5215373	1.3130476	-1.0	-1.0
chr22	21763974	21764194	ENSG00000100030.14|MAPK1|IGF2BP1|IGF2BP1	917	-	4.2634015	1.0826594	-1.0	-1.0
chr22	23095851	23095961	ENSG00000128266.8|GNAZ|IGF2BP1|IGF2BP1	912	+	5.886256	1.0574515	-1.0	-1.0
chr22	23765858	23766008	ENSG00000250479.8|CHCHD10|IGF2BP1|IGF2BP1	938	-	3.4324853	1.2068707	-1.0	-1.0
chr22	24042758	24042883	ENSG00000099991.17|CABIN1|IGF2BP1|IGF2BP1	916	+	3.2915325	1.0770969	-1.0	-1.0
chr22	24101832	24101942	ENSG00000099991.17|CABIN1|IGF2BP1|IGF2BP1	924	+	3.132248	1.1172072	-1.0	-1.0
chr22	24178417	24178582	ENSG00000099991.17|CABIN1|IGF2BP1|IGF2BP1	934	+	5.960388	1.1835381	-1.0	-1.0
chr22	24101832	24101942	ENSG00000232545.1|AC253536.3|IGF2BP1|IGF2BP1	924	+	3.132248	1.1170417	-1.0	-1.0
chr22	24188661	24188856	ENSG00000099994.10|SUSD2|IGF2BP1|IGF2BP1	951	+	4.961374	1.3063145	-1.0	-1.0
chr22	24542052	24542172	ENSG00000138867.16|GUCD1|IGF2BP1|IGF2BP1	913	-	5.896759	1.0595659	-1.0	-1.0
chr22	24540547	24540707	ENSG00000138867.16|GUCD1|IGF2BP1|IGF2BP1	933	-	4.7807784	1.1749021	-1.0	-1.0
chr22	25192540	25192645	ENSG00000197077.13|KIAA1671|IGF2BP1|IGF2BP1	909	+	5.854082	1.0387083	-1.0	-1.0
chr22	25196175	25196275	ENSG00000197077.13|KIAA1671|IGF2BP1|IGF2BP1	919	+	5.9316025	1.0908319	-1.0	-1.0
chr22	25459681	25459796	ENSG00000100058.12|CRYBB2P1|IGF2BP1|IGF2BP1	938	+	4.068084	1.2103907	-1.0	-1.0
chr22	27852078	27852258	ENSG00000180957.17|PITPNB|IGF2BP1|IGF2BP1	930	-	4.6025844	1.1570636	-1.0	-1.0
chr22	28679325	28679465	ENSG00000100154.14|TTC28|IGF2BP1|IGF2BP1	906	-	5.8817515	1.0279197	-1.0	-1.0
chr22	28794939	28795474	ENSG00000100219.16|XBP1|IGF2BP1|IGF2BP1	997	-	3.6115294	2.4611642	-1.0	-1.0
chr22	28794654	28794894	ENSG00000100219.16|XBP1|IGF2BP1|IGF2BP1	945	-	2.5307877	1.258456	-1.0	-1.0
chr22	29049906	29050016	ENSG00000183579.15|ZNRF3|IGF2BP1|IGF2BP1	915	+	5.9085336	1.072552	-1.0	-1.0
chr22	28918441	28918576	ENSG00000183579.15|ZNRF3|IGF2BP1|IGF2BP1	971	+	5.61447	1.5399926	-1.0	-1.0
chr22	29049351	29049616	ENSG00000183579.15|ZNRF3|IGF2BP1|IGF2BP1	939	+	2.6166596	1.2138014	-1.0	-1.0
chr22	29055213	29055353	ENSG00000183579.15|ZNRF3|IGF2BP1|IGF2BP1	911	+	5.878555	1.0518391	-1.0	-1.0
chr22	29145883	29146128	ENSG00000183762.12|KREMEN1|IGF2BP1|IGF2BP1	951	+	5.878153	1.308194	-1.0	-1.0
chr22	29138623	29138723	ENSG00000183762.12|KREMEN1|IGF2BP1|IGF2BP1	901	+	5.851752	1.0036659	-1.0	-1.0
chr22	29142238	29142428	ENSG00000183762.12|KREMEN1|IGF2BP1|IGF2BP1	940	+	5.9587245	1.219158	-1.0	-1.0
chr22	29554864	29554989	ENSG00000100296.13|THOC5|IGF2BP1|IGF2BP1	928	-	3.6513288	1.1443439	-1.0	-1.0
chr22	29554867	29554987	ENSG00000184117.11|NIPSNAP1|IGF2BP1|IGF2BP1	936	-	3.7633855	1.1912974	-1.0	-1.0
chr22	29827695	29827830	ENSG00000100325.14|ASCC2|IGF2BP1|IGF2BP1	960	-	6.1802764	1.393215	-1.0	-1.0
chr22	29788792	29788957	ENSG00000100325.14|ASCC2|IGF2BP1|IGF2BP1	916	-	5.894508	1.0756807	-1.0	-1.0
chr22	30976459	30976644	ENSG00000253352.8|TUG1|IGF2BP1|IGF2BP1	914	+	5.866179	1.0636884	-1.0	-1.0
chr22	30975304	30975499	ENSG00000253352.8|TUG1|IGF2BP1|IGF2BP1	960	+	5.173804	1.3944063	-1.0	-1.0
chr22	30972837	30973082	ENSG00000253352.8|TUG1|IGF2BP1|IGF2BP1	985	+	6.6478043	1.81623	-1.0	-1.0
chr22	30978414	30978549	ENSG00000253352.8|TUG1|IGF2BP1|IGF2BP1	929	+	3.9249446	1.1490352	-1.0	-1.0
chr22	30976984	30977089	ENSG00000253352.8|TUG1|IGF2BP1|IGF2BP1	903	+	5.8300204	1.0140345	-1.0	-1.0
chr22	30977704	30978084	ENSG00000253352.8|TUG1|IGF2BP1|IGF2BP1	975	+	4.346262	1.5937835	-1.0	-1.0
chr22	30972856	30973081	ENSG00000276965.1|TUG1_3|IGF2BP1|IGF2BP1	988	+	6.757196	1.9156009	-1.0	-1.0
chr22	31620552	31620657	ENSG00000241878.11|PISD|IGF2BP1|IGF2BP1	908	-	5.854218	1.0361264	-1.0	-1.0
chr22	31624564	31624744	ENSG00000241878.11|PISD|IGF2BP1|IGF2BP1	924	-	4.7399235	1.1191074	-1.0	-1.0
chr22	31956793	31956973	ENSG00000128245.14|YWHAH|IGF2BP1|IGF2BP1	946	+	5.249506	1.2689633	-1.0	-1.0
chr22	32479105	32479210	ENSG00000100225.17|FBXO7|IGF2BP1|IGF2BP1	901	+	5.807989	1.0042547	-1.0	-1.0
chr22	32498233	32498543	ENSG00000100225.17|FBXO7|IGF2BP1|IGF2BP1	947	+	3.7035563	1.2782373	-1.0	-1.0
chr22	32860284	32860389	ENSG00000100234.11|TIMP3|IGF2BP1|IGF2BP1	908	+	5.8564487	1.0356181	-1.0	-1.0
chr22	32862029	32862274	ENSG00000100234.11|TIMP3|IGF2BP1|IGF2BP1	995	+	4.355079	2.3174508	-1.0	-1.0
chr22	32860709	32860869	ENSG00000100234.11|TIMP3|IGF2BP1|IGF2BP1	956	+	5.131893	1.3552909	-1.0	-1.0
chr22	32860469	32860704	ENSG00000100234.11|TIMP3|IGF2BP1|IGF2BP1	991	+	6.015369	2.0674648	-1.0	-1.0
chr22	32861634	32861759	ENSG00000100234.11|TIMP3|IGF2BP1|IGF2BP1	910	+	3.8585181	1.0481389	-1.0	-1.0
chr22	32862349	32862639	ENSG00000100234.11|TIMP3|IGF2BP1|IGF2BP1	981	+	4.450454	1.7137952	-1.0	-1.0
chr22	32859654	32859839	ENSG00000100234.11|TIMP3|IGF2BP1|IGF2BP1	912	+	3.0851784	1.0534016	-1.0	-1.0
chr22	32859884	32860159	ENSG00000100234.11|TIMP3|IGF2BP1|IGF2BP1	966	+	4.1754727	1.4712481	-1.0	-1.0
chr22	32859269	32859479	ENSG00000100234.11|TIMP3|IGF2BP1|IGF2BP1	969	+	3.087917	1.5051898	-1.0	-1.0
chr22	35662434	35662619	ENSG00000221963.5|APOL6|IGF2BP1|IGF2BP1	916	+	4.08196	1.0734854	-1.0	-1.0
chr22	35742895	35742995	ENSG00000100320.22|RBFOX2|IGF2BP1|IGF2BP1	902	-	3.7812884	1.0067602	-1.0	-1.0
chr22	36282070	36282215	ENSG00000100345.20|MYH9|IGF2BP1|IGF2BP1	914	-	2.228837	1.0655926	-1.0	-1.0
chr22	36281870	36282000	ENSG00000100345.20|MYH9|IGF2BP1|IGF2BP1	934	-	2.820328	1.1817046	-1.0	-1.0
chr22	36489569	36489739	ENSG00000100350.14|FOXRED2|IGF2BP1|IGF2BP1	942	-	4.8078322	1.2388883	-1.0	-1.0
chr22	36489064	36489234	ENSG00000100350.14|FOXRED2|IGF2BP1|IGF2BP1	957	-	6.2127857	1.3711432	-1.0	-1.0
chr22	36489339	36489494	ENSG00000100350.14|FOXRED2|IGF2BP1|IGF2BP1	927	-	3.5001802	1.139356	-1.0	-1.0
chr22	36517300	36517465	ENSG00000100353.17|EIF3D|IGF2BP1|IGF2BP1	969	-	6.2717338	1.5108672	-1.0	-1.0
chr22	37512436	37512571	ENSG00000100065.14|CARD10|IGF2BP1|IGF2BP1	953	-	4.483802	1.3310884	-1.0	-1.0
chr22	37568782	37568882	ENSG00000128283.6|CDC42EP1|IGF2BP1|IGF2BP1	912	+	3.8890703	1.0565397	-1.0	-1.0
chr22	37566621	37566791	ENSG00000128283.6|CDC42EP1|IGF2BP1|IGF2BP1	904	+	2.340766	1.0177846	-1.0	-1.0
chr22	37568107	37568262	ENSG00000128283.6|CDC42EP1|IGF2BP1|IGF2BP1	906	+	2.3363233	1.0275549	-1.0	-1.0
chr22	37665969	37666069	ENSG00000100092.20|SH3BP1|IGF2BP1|IGF2BP1	902	+	5.842319	1.0086187	-1.0	-1.0
chr22	37666624	37666884	ENSG00000100092.20|SH3BP1|IGF2BP1|IGF2BP1	931	+	4.8892584	1.1639167	-1.0	-1.0
chr22	37665969	37666069	ENSG00000241360.1|PDXP|IGF2BP1|IGF2BP1	903	+	5.842319	1.0118364	-1.0	-1.0
chr22	37666624	37666884	ENSG00000241360.1|PDXP|IGF2BP1|IGF2BP1	931	+	4.8892584	1.1636308	-1.0	-1.0
chr22	37806007	37806152	ENSG00000189060.5|H1F0|IGF2BP1|IGF2BP1	907	+	2.6325963	1.033603	-1.0	-1.0
chr22	37806252	37806392	ENSG00000189060.5|H1F0|IGF2BP1|IGF2BP1	927	+	2.8425298	1.1378348	-1.0	-1.0
chr22	37862968	37863038	ENSG00000100129.17|EIF3L|IGF2BP1|IGF2BP1	993	+	7.0509253	2.1391082	-1.0	-1.0
chr22	37877953	37878168	ENSG00000100129.17|EIF3L|IGF2BP1|IGF2BP1	946	+	3.424078	1.2707229	-1.0	-1.0
chr22	37888425	37888640	ENSG00000100129.17|EIF3L|IGF2BP1|IGF2BP1	975	+	5.201669	1.596313	-1.0	-1.0
chr22	37849952	37850063	ENSG00000100129.17|EIF3L|IGF2BP1|IGF2BP1	988	+	6.746615	1.9130437	-1.0	-1.0
chr22	37851279	37851509	ENSG00000100129.17|EIF3L|IGF2BP1|IGF2BP1	995	+	4.9285316	2.270374	-1.0	-1.0
chr22	37863271	37863345	ENSG00000100129.17|EIF3L|IGF2BP1|IGF2BP1	986	+	3.6295185	1.8433092	-1.0	-1.0
chr22	37886763	37886863	ENSG00000100129.17|EIF3L|IGF2BP1|IGF2BP1	919	+	3.324357	1.0919148	-1.0	-1.0
chr22	37870164	37870299	ENSG00000100129.17|EIF3L|IGF2BP1|IGF2BP1	909	+	3.4343562	1.040248	-1.0	-1.0
chr22	37888407	37888637	ENSG00000279738.1|AL022311.1|IGF2BP1|IGF2BP1	972	+	5.0824933	1.5576382	-1.0	-1.0
chr22	37886767	37886877	ENSG00000279738.1|AL022311.1|IGF2BP1|IGF2BP1	924	+	3.7521644	1.1219518	-1.0	-1.0
chr22	37877952	37878162	ENSG00000279738.1|AL022311.1|IGF2BP1|IGF2BP1	949	+	3.4867918	1.2913656	-1.0	-1.0
chr22	38220950	38221075	ENSG00000198792.12|TMEM184B|IGF2BP1|IGF2BP1	916	-	3.0305004	1.0769788	-1.0	-1.0
chr22	38225423	38225588	ENSG00000198792.12|TMEM184B|IGF2BP1|IGF2BP1	999	-	6.0040507	3.1369002	-1.0	-1.0
chr22	38221225	38221430	ENSG00000198792.12|TMEM184B|IGF2BP1|IGF2BP1	938	-	3.3907595	1.2041242	-1.0	-1.0
chr22	38221495	38221705	ENSG00000198792.12|TMEM184B|IGF2BP1|IGF2BP1	974	-	4.1942844	1.5907636	-1.0	-1.0
chr22	38298814	38298929	ENSG00000213923.11|CSNK1E|IGF2BP1|IGF2BP1	949	-	6.0643682	1.2918291	-1.0	-1.0
chr22	38300838	38300938	ENSG00000213923.11|CSNK1E|IGF2BP1|IGF2BP1	952	-	5.9674745	1.3150175	-1.0	-1.0
chr22	38291150	38291405	ENSG00000213923.11|CSNK1E|IGF2BP1|IGF2BP1	948	-	4.2477326	1.2801872	-1.0	-1.0
chr22	38298815	38298934	ENSG00000283900.1|Z98749.3|IGF2BP1|IGF2BP1	955	-	6.122198	1.3469677	-1.0	-1.0
chr22	38300838	38300938	ENSG00000283900.1|Z98749.3|IGF2BP1|IGF2BP1	952	-	5.9674745	1.3146542	-1.0	-1.0
chr22	38483944	38484064	ENSG00000100201.20|DDX17|IGF2BP1|IGF2BP1	959	-	5.295327	1.3900325	-1.0	-1.0
chr22	38699845	38700040	ENSG00000100221.10|JOSD1|IGF2BP1|IGF2BP1	980	-	6.413546	1.6981428	-1.0	-1.0
chr22	38822171	38822306	ENSG00000221890.3|NPTXR|IGF2BP1|IGF2BP1	906	-	5.8384967	1.0283386	-1.0	-1.0
chr22	39521332	39521442	ENSG00000128272.14|ATF4|IGF2BP1|IGF2BP1	925	+	5.925871	1.1227797	-1.0	-1.0
chr22	39522027	39522132	ENSG00000128272.14|ATF4|IGF2BP1|IGF2BP1	908	+	2.2264314	1.0341581	-1.0	-1.0
chr22	40315287	40315502	ENSG00000100354.20|TNRC6B|IGF2BP1|IGF2BP1	973	+	6.4128838	1.5607135	-1.0	-1.0
chr22	40334383	40334578	ENSG00000100354.20|TNRC6B|IGF2BP1|IGF2BP1	953	+	5.256069	1.3292903	-1.0	-1.0
chr22	40321089	40321204	ENSG00000100354.20|TNRC6B|IGF2BP1|IGF2BP1	920	+	3.7099667	1.0958885	-1.0	-1.0
chr22	40825554	40825749	ENSG00000100380.13|ST13|IGF2BP1|IGF2BP1	946	-	3.386331	1.2642515	-1.0	-1.0
chr22	41149760	41150198	ENSG00000100393.12|EP300|IGF2BP1|IGF2BP1	989	+	3.8115447	1.9426765	-1.0	-1.0
chr22	41151832	41151987	ENSG00000100393.12|EP300|IGF2BP1|IGF2BP1	914	+	5.609206	1.066387	-1.0	-1.0
chr22	41141087	41141192	ENSG00000100393.12|EP300|IGF2BP1|IGF2BP1	935	+	5.9338903	1.1902987	-1.0	-1.0
chr22	41178627	41178947	ENSG00000100393.12|EP300|IGF2BP1|IGF2BP1	975	+	3.6478078	1.59664	-1.0	-1.0
chr22	41177552	41177672	ENSG00000100393.12|EP300|IGF2BP1|IGF2BP1	910	+	5.8659706	1.0442973	-1.0	-1.0
chr22	41154994	41155099	ENSG00000100393.12|EP300|IGF2BP1|IGF2BP1	932	+	5.8824215	1.1677446	-1.0	-1.0
chr22	41148973	41149168	ENSG00000100393.12|EP300|IGF2BP1|IGF2BP1	948	+	5.340046	1.2835512	-1.0	-1.0
chr22	41131442	41131633	ENSG00000100393.12|EP300|IGF2BP1|IGF2BP1	940	+	5.0014114	1.2232583	-1.0	-1.0
chr22	41127566	41127726	ENSG00000100393.12|EP300|IGF2BP1|IGF2BP1	955	+	6.031495	1.3478588	-1.0	-1.0
chr22	41177832	41178577	ENSG00000100393.12|EP300|IGF2BP1|IGF2BP1	958	+	3.7603145	1.3751096	-1.0	-1.0
chr22	41177247	41177347	ENSG00000100393.12|EP300|IGF2BP1|IGF2BP1	904	+	2.905806	1.017101	-1.0	-1.0
chr22	41140139	41140249	ENSG00000100393.12|EP300|IGF2BP1|IGF2BP1	960	+	6.0827484	1.3989507	-1.0	-1.0
chr22	41435661	41435856	ENSG00000183864.4|TOB2|IGF2BP1|IGF2BP1	955	-	3.9084373	1.34503	-1.0	-1.0
chr22	41434251	41434381	ENSG00000183864.4|TOB2|IGF2BP1|IGF2BP1	941	-	5.0590143	1.230396	-1.0	-1.0
chr22	41527900	41528022	ENSG00000100412.15|ACO2|IGF2BP1|IGF2BP1	968	+	6.2214737	1.4920253	-1.0	-1.0
chr22	41598267	41598377	ENSG00000100418.7|DESI1|IGF2BP1|IGF2BP1	906	-	5.847054	1.0289239	-1.0	-1.0
chr22	41873783	41873963	ENSG00000198911.11|SREBF2|IGF2BP1|IGF2BP1	913	+	3.91562	1.0609114	-1.0	-1.0
chr22	41905499	41905599	ENSG00000198911.11|SREBF2|IGF2BP1|IGF2BP1	901	+	2.8766146	1.0053561	-1.0	-1.0
chr22	41833148	41833283	ENSG00000198911.11|SREBF2|IGF2BP1|IGF2BP1	904	+	2.4838681	1.0190243	-1.0	-1.0
chr22	41905754	41906334	ENSG00000198911.11|SREBF2|IGF2BP1|IGF2BP1	985	+	3.5056207	1.8306528	-1.0	-1.0
chr22	41877258	41877403	ENSG00000198911.11|SREBF2|IGF2BP1|IGF2BP1	917	+	2.6685834	1.0823269	-1.0	-1.0
chr22	41868610	41868792	ENSG00000198911.11|SREBF2|IGF2BP1|IGF2BP1	982	+	3.292525	1.7550724	-1.0	-1.0
chr22	41870888	41871035	ENSG00000198911.11|SREBF2|IGF2BP1|IGF2BP1	992	+	5.070462	2.0896807	-1.0	-1.0
chr22	41866835	41867275	ENSG00000198911.11|SREBF2|IGF2BP1|IGF2BP1	992	+	3.7047915	2.1226845	-1.0	-1.0
chr22	42214305	42214480	ENSG00000100207.18|TCF20|IGF2BP1|IGF2BP1	926	-	5.2175446	1.1324577	-1.0	-1.0
chr22	42214095	42214210	ENSG00000100207.18|TCF20|IGF2BP1|IGF2BP1	934	-	5.937394	1.18005	-1.0	-1.0
chr22	42648785	42648995	ENSG00000100243.20|CYB5R3|IGF2BP1|IGF2BP1	981	-	5.7386427	1.7262545	-1.0	-1.0
chr22	42619274	42619874	ENSG00000100243.20|CYB5R3|IGF2BP1|IGF2BP1	959	-	3.004947	1.3864568	-1.0	-1.0
chr22	42618849	42619079	ENSG00000100243.20|CYB5R3|IGF2BP1|IGF2BP1	986	-	4.4371524	1.8421136	-1.0	-1.0
chr22	42797131	42797251	ENSG00000242247.10|ARFGAP3|IGF2BP1|IGF2BP1	951	-	5.954401	1.3131292	-1.0	-1.0
chr22	42987389	42987549	ENSG00000100266.18|PACSIN2|IGF2BP1|IGF2BP1	947	-	3.8015156	1.2744943	-1.0	-1.0
chr22	42870277	42870387	ENSG00000100266.18|PACSIN2|IGF2BP1|IGF2BP1	903	-	3.1990209	1.0151131	-1.0	-1.0
chr22	43173729	43173826	ENSG00000100304.12|TTLL12|IGF2BP1|IGF2BP1	903	-	5.8025928	1.0117784	-1.0	-1.0
chr22	44698310	44698485	ENSG00000186654.20|PRR5|IGF2BP1|IGF2BP1	941	+	4.867524	1.2284998	-1.0	-1.0
chr22	46235232	46235352	ENSG00000186951.16|PPARA|IGF2BP1|IGF2BP1	903	+	3.7981038	1.0123723	-1.0	-1.0
chr22	46238557	46238707	ENSG00000186951.16|PPARA|IGF2BP1|IGF2BP1	903	+	5.8281302	1.0144606	-1.0	-1.0
chr22	46290844	46290954	ENSG00000075234.16|TTC38|IGF2BP1|IGF2BP1	913	+	3.8930428	1.062284	-1.0	-1.0
chr22	46290554	46290754	ENSG00000075234.16|TTC38|IGF2BP1|IGF2BP1	955	+	3.9757996	1.3456253	-1.0	-1.0
chr22	46686505	46686690	ENSG00000100422.13|CERK|IGF2BP1|IGF2BP1	946	-	3.633024	1.2688003	-1.0	-1.0
chr22	46684745	46684860	ENSG00000100422.13|CERK|IGF2BP1|IGF2BP1	903	-	5.812446	1.0120889	-1.0	-1.0
chr22	47124243	47124348	ENSG00000054611.13|TBC1D22A|IGF2BP1|IGF2BP1	933	+	5.8982444	1.1734333	-1.0	-1.0
chr22	48750278	48750413	ENSG00000219438.8|FAM19A5|IGF2BP1|IGF2BP1	930	+	5.002675	1.1542296	-1.0	-1.0
chr22	50235261	50235406	ENSG00000128159.11|TUBGCP6|IGF2BP1|IGF2BP1	950	-	5.624014	1.2984165	-1.0	-1.0
chr22	50234401	50235181	ENSG00000128159.11|TUBGCP6|IGF2BP1|IGF2BP1	962	-	5.419783	1.424953	-1.0	-1.0
chr22	50234056	50234396	ENSG00000128159.11|TUBGCP6|IGF2BP1|IGF2BP1	965	-	6.2455883	1.4593308	-1.0	-1.0
chr22	50289656	50289756	ENSG00000196576.14|PLXNB2|IGF2BP1|IGF2BP1	901	-	3.1938725	1.0040456	-1.0	-1.0
chr22	50275138	50275298	ENSG00000196576.14|PLXNB2|IGF2BP1|IGF2BP1	931	-	3.4088998	1.1636233	-1.0	-1.0
chr22	50424279	50424384	ENSG00000100239.15|PPP6R2|IGF2BP1|IGF2BP1	903	+	5.810157	1.0151715	-1.0	-1.0
chr22	50486156	50486311	ENSG00000128165.8|ADM2|IGF2BP1|IGF2BP1	917	+	3.9008863	1.0821987	-1.0	-1.0
chr22	50485331	50485451	ENSG00000128165.8|ADM2|IGF2BP1|IGF2BP1	946	+	5.967066	1.2697027	-1.0	-1.0
chr22	50727633	50727808	ENSG00000251322.7|SHANK3|IGF2BP1|IGF2BP1	970	+	6.2585835	1.5161756	-1.0	-1.0
chr22	50732740	50732955	ENSG00000251322.7|SHANK3|IGF2BP1|IGF2BP1	977	+	5.0096254	1.6315489	-1.0	-1.0
chr22	50710822	50711422	ENSG00000251322.7|SHANK3|IGF2BP1|IGF2BP1	975	+	4.3772516	1.6053209	-1.0	-1.0
chr22	50728548	50728698	ENSG00000251322.7|SHANK3|IGF2BP1|IGF2BP1	938	+	5.966972	1.2095475	-1.0	-1.0
chr22	50729243	50729448	ENSG00000251322.7|SHANK3|IGF2BP1|IGF2BP1	970	+	5.2193923	1.5233884	-1.0	-1.0
chr3	4983360	4983480	ENSG00000134107.4|BHLHE40|IGF2BP1|IGF2BP1	911	+	3.8805628	1.0487463	-1.0	-1.0
chr3	5215943	5216053	ENSG00000134109.10|EDEM1|IGF2BP1|IGF2BP1	909	+	5.8607802	1.0419041	-1.0	-1.0
chr3	5216958	5217143	ENSG00000134109.10|EDEM1|IGF2BP1|IGF2BP1	953	+	6.0880685	1.3288622	-1.0	-1.0
chr3	8619704	8619804	ENSG00000125046.14|SSUH2|IGF2BP1|IGF2BP1	907	-	5.8853106	1.0296621	-1.0	-1.0
chr3	9473385	9473530	ENSG00000168137.15|SETD5|IGF2BP1|IGF2BP1	937	+	4.6164412	1.2016304	-1.0	-1.0
chr3	9475537	9476092	ENSG00000168137.15|SETD5|IGF2BP1|IGF2BP1	950	+	3.9814909	1.3041264	-1.0	-1.0
chr3	9468575	9468740	ENSG00000168137.15|SETD5|IGF2BP1|IGF2BP1	950	+	2.764493	1.299707	-1.0	-1.0
chr3	9470488	9470598	ENSG00000168137.15|SETD5|IGF2BP1|IGF2BP1	902	+	3.7812884	1.0076298	-1.0	-1.0
chr3	9468750	9468920	ENSG00000168137.15|SETD5|IGF2BP1|IGF2BP1	950	+	6.030936	1.3047886	-1.0	-1.0
chr3	9464439	9464664	ENSG00000168137.15|SETD5|IGF2BP1|IGF2BP1	971	+	5.5295916	1.5317703	-1.0	-1.0
chr3	9837943	9838053	ENSG00000156990.14|RPUSD3|IGF2BP1|IGF2BP1	944	-	6.014389	1.253846	-1.0	-1.0
chr3	9893648	9893838	ENSG00000171135.13|JAGN1|IGF2BP1|IGF2BP1	945	+	3.6310625	1.2614805	-1.0	-1.0
chr3	10126373	10126518	ENSG00000254999.3|BRK1|IGF2BP1|IGF2BP1	907	+	5.864475	1.0314054	-1.0	-1.0
chr3	10887060	10887165	ENSG00000132164.9|SLC6A11|IGF2BP1|IGF2BP1	903	+	5.891899	1.0116696	-1.0	-1.0
chr3	10940149	10940449	ENSG00000132164.9|SLC6A11|IGF2BP1|IGF2BP1	967	+	5.917708	1.4754485	-1.0	-1.0
chr3	10939239	10939349	ENSG00000132164.9|SLC6A11|IGF2BP1|IGF2BP1	902	+	3.784981	1.0077219	-1.0	-1.0
chr3	10939964	10940144	ENSG00000132164.9|SLC6A11|IGF2BP1|IGF2BP1	934	+	5.2964907	1.1822041	-1.0	-1.0
chr3	11557469	11557659	ENSG00000144560.14|VGLL4|IGF2BP1|IGF2BP1	964	-	5.360999	1.4454107	-1.0	-1.0
chr3	12583870	12583980	ENSG00000132155.11|RAF1|IGF2BP1|IGF2BP1	932	-	4.6011243	1.1643492	-1.0	-1.0
chr3	12841436	12841588	ENSG00000144713.12|RPL32|IGF2BP1|IGF2BP1	926	-	2.3155622	1.1334133	-1.0	-1.0
chr3	12922119	12922229	ENSG00000144711.13|IQSEC1|IGF2BP1|IGF2BP1	912	-	5.8831463	1.0569832	-1.0	-1.0
chr3	12966898	12967318	ENSG00000144711.13|IQSEC1|IGF2BP1|IGF2BP1	962	-	4.8905907	1.4193496	-1.0	-1.0
chr3	12900596	12900886	ENSG00000144711.13|IQSEC1|IGF2BP1|IGF2BP1	977	-	3.8493273	1.6364712	-1.0	-1.0
chr3	12899514	12900449	ENSG00000144711.13|IQSEC1|IGF2BP1|IGF2BP1	978	-	3.8006215	1.6632552	-1.0	-1.0
chr3	12909272	12909434	ENSG00000144711.13|IQSEC1|IGF2BP1|IGF2BP1	992	-	4.881141	2.1227176	-1.0	-1.0
chr3	12966553	12966663	ENSG00000144711.13|IQSEC1|IGF2BP1|IGF2BP1	903	-	5.8371353	1.0113921	-1.0	-1.0
chr3	13024266	13024466	ENSG00000144711.13|IQSEC1|IGF2BP1|IGF2BP1	974	-	5.136871	1.5906402	-1.0	-1.0
chr3	12901066	12901461	ENSG00000144711.13|IQSEC1|IGF2BP1|IGF2BP1	986	-	3.1559632	1.841553	-1.0	-1.0
chr3	12898429	12898584	ENSG00000144711.13|IQSEC1|IGF2BP1|IGF2BP1	926	-	3.785479	1.132748	-1.0	-1.0
chr3	12897984	12898249	ENSG00000144711.13|IQSEC1|IGF2BP1|IGF2BP1	964	-	4.006823	1.4474208	-1.0	-1.0
chr3	12898799	12899374	ENSG00000144711.13|IQSEC1|IGF2BP1|IGF2BP1	939	-	3.8203158	1.2151929	-1.0	-1.0
chr3	12900911	12901061	ENSG00000144711.13|IQSEC1|IGF2BP1|IGF2BP1	920	-	3.1043596	1.0980225	-1.0	-1.0
chr3	13024551	13024776	ENSG00000144711.13|IQSEC1|IGF2BP1|IGF2BP1	958	-	6.1245575	1.3813236	-1.0	-1.0
chr3	13321629	13321734	ENSG00000132182.11|NUP210|IGF2BP1|IGF2BP1	905	-	5.868203	1.0231073	-1.0	-1.0
chr3	13353999	13354104	ENSG00000132182.11|NUP210|IGF2BP1|IGF2BP1	911	-	5.863583	1.0483286	-1.0	-1.0
chr3	13336786	13336911	ENSG00000132182.11|NUP210|IGF2BP1|IGF2BP1	958	-	4.8842006	1.3739763	-1.0	-1.0
chr3	13319071	13319155	ENSG00000132182.11|NUP210|IGF2BP1|IGF2BP1	922	-	2.8295667	1.1075876	-1.0	-1.0
chr3	13341747	13341883	ENSG00000132182.11|NUP210|IGF2BP1|IGF2BP1	999	-	7.7563343	3.052528	-1.0	-1.0
chr3	13317619	13317781	ENSG00000132182.11|NUP210|IGF2BP1|IGF2BP1	940	-	2.9504666	1.2243327	-1.0	-1.0
chr3	14142182	14142327	ENSG00000170876.7|TMEM43|IGF2BP1|IGF2BP1	963	+	6.137581	1.426496	-1.0	-1.0
chr3	14141632	14141972	ENSG00000170876.7|TMEM43|IGF2BP1|IGF2BP1	939	+	4.6624985	1.2119052	-1.0	-1.0
chr3	14142183	14142328	ENSG00000268279.4|AC090004.1|IGF2BP1|IGF2BP1	962	+	6.128531	1.4212482	-1.0	-1.0
chr3	14141777	14141953	ENSG00000268279.4|AC090004.1|IGF2BP1|IGF2BP1	946	+	4.414189	1.2642802	-1.0	-1.0
chr3	14403317	14403457	ENSG00000131389.16|SLC6A6|IGF2BP1|IGF2BP1	927	+	5.9136395	1.1383672	-1.0	-1.0
chr3	14488536	14488806	ENSG00000131389.16|SLC6A6|IGF2BP1|IGF2BP1	946	+	4.403184	1.2656844	-1.0	-1.0
chr3	14486626	14486731	ENSG00000131389.16|SLC6A6|IGF2BP1|IGF2BP1	966	+	6.197042	1.4680512	-1.0	-1.0
chr3	14487176	14487346	ENSG00000131389.16|SLC6A6|IGF2BP1|IGF2BP1	911	+	4.131279	1.051383	-1.0	-1.0
chr3	14487421	14487576	ENSG00000131389.16|SLC6A6|IGF2BP1|IGF2BP1	951	+	6.039913	1.3096936	-1.0	-1.0
chr3	14487836	14488056	ENSG00000131389.16|SLC6A6|IGF2BP1|IGF2BP1	975	+	6.1096044	1.5940325	-1.0	-1.0
chr3	14945858	14945958	ENSG00000225733.5|FGD5-AS1|IGF2BP1|IGF2BP1	904	-	5.9081097	1.0161115	-1.0	-1.0
chr3	14943623	14943818	ENSG00000225733.5|FGD5-AS1|IGF2BP1|IGF2BP1	977	-	5.4936466	1.63164	-1.0	-1.0
chr3	17160961	17161106	ENSG00000131374.14|TBC1D5|IGF2BP1|IGF2BP1	935	-	5.928604	1.1844945	-1.0	-1.0
chr3	17159561	17159661	ENSG00000131374.14|TBC1D5|IGF2BP1|IGF2BP1	951	-	5.954401	1.3135813	-1.0	-1.0
chr3	17159081	17159246	ENSG00000131374.14|TBC1D5|IGF2BP1|IGF2BP1	945	-	3.9456146	1.2569281	-1.0	-1.0
chr3	19984742	19984902	ENSG00000144566.10|RAB5A|IGF2BP1|IGF2BP1	912	+	3.5562599	1.0546222	-1.0	-1.0
chr3	23920219	23920769	ENSG00000174748.18|RPL15|IGF2BP1|IGF2BP1	995	+	6.010549	2.2715392	-1.0	-1.0
chr3	23919364	23919489	ENSG00000174748.18|RPL15|IGF2BP1|IGF2BP1	927	+	2.7360315	1.1373789	-1.0	-1.0
chr3	23917054	23917254	ENSG00000174748.18|RPL15|IGF2BP1|IGF2BP1	989	+	3.4864352	1.9415582	-1.0	-1.0
chr3	30693844	30694039	ENSG00000163513.17|TGFBR2|IGF2BP1|IGF2BP1	974	+	6.3787217	1.578562	-1.0	-1.0
chr3	30691504	30691704	ENSG00000163513.17|TGFBR2|IGF2BP1|IGF2BP1	980	+	3.6130416	1.6984874	-1.0	-1.0
chr3	30691944	30692384	ENSG00000163513.17|TGFBR2|IGF2BP1|IGF2BP1	961	+	3.6122696	1.4113683	-1.0	-1.0
chr3	30612297	30612497	ENSG00000163513.17|TGFBR2|IGF2BP1|IGF2BP1	994	+	3.619552	2.193104	-1.0	-1.0
chr3	30693559	30693754	ENSG00000163513.17|TGFBR2|IGF2BP1|IGF2BP1	938	+	2.750631	1.2052103	-1.0	-1.0
chr3	30636203	30636303	ENSG00000163513.17|TGFBR2|IGF2BP1|IGF2BP1	932	+	4.0180364	1.1688348	-1.0	-1.0
chr3	30692394	30693334	ENSG00000163513.17|TGFBR2|IGF2BP1|IGF2BP1	997	+	4.4205246	2.5751424	-1.0	-1.0
chr3	31636933	31637093	ENSG00000163527.9|STT3B|IGF2BP1|IGF2BP1	922	+	4.983072	1.1071839	-1.0	-1.0
chr3	31636708	31636928	ENSG00000163527.9|STT3B|IGF2BP1|IGF2BP1	972	+	4.5185714	1.5477542	-1.0	-1.0
chr3	32891419	32891649	ENSG00000206557.5|TRIM71|IGF2BP1|IGF2BP1	927	+	3.3569744	1.139182	-1.0	-1.0
chr3	32829567	32829757	ENSG00000206557.5|TRIM71|IGF2BP1|IGF2BP1	987	+	6.5619373	1.9019493	-1.0	-1.0
chr3	32895139	32895244	ENSG00000206557.5|TRIM71|IGF2BP1|IGF2BP1	959	+	6.089204	1.3868943	-1.0	-1.0
chr3	32892079	32892249	ENSG00000206557.5|TRIM71|IGF2BP1|IGF2BP1	936	+	2.938469	1.1930577	-1.0	-1.0
chr3	32892394	32892519	ENSG00000206557.5|TRIM71|IGF2BP1|IGF2BP1	906	+	5.843726	1.0271447	-1.0	-1.0
chr3	32893709	32894019	ENSG00000206557.5|TRIM71|IGF2BP1|IGF2BP1	964	+	4.096654	1.4496933	-1.0	-1.0
chr3	32895789	32895994	ENSG00000206557.5|TRIM71|IGF2BP1|IGF2BP1	918	+	2.469068	1.0836796	-1.0	-1.0
chr3	32894154	32894254	ENSG00000206557.5|TRIM71|IGF2BP1|IGF2BP1	902	+	3.792596	1.0084586	-1.0	-1.0
chr3	32893409	32893609	ENSG00000206557.5|TRIM71|IGF2BP1|IGF2BP1	967	+	3.7066293	1.4767562	-1.0	-1.0
chr3	32896304	32896404	ENSG00000206557.5|TRIM71|IGF2BP1|IGF2BP1	906	+	3.2372642	1.0248761	-1.0	-1.0
chr3	32896559	32896719	ENSG00000206557.5|TRIM71|IGF2BP1|IGF2BP1	931	+	5.941325	1.1589022	-1.0	-1.0
chr3	33051890	33052004	ENSG00000170266.15|GLB1|IGF2BP1|IGF2BP1	905	-	3.857654	1.0236111	-1.0	-1.0
chr3	33142989	33143089	ENSG00000170275.14|CRTAP|IGF2BP1|IGF2BP1	905	+	3.8433278	1.0208546	-1.0	-1.0
chr3	33114058	33114163	ENSG00000170275.14|CRTAP|IGF2BP1|IGF2BP1	915	+	4.9081197	1.0711989	-1.0	-1.0
chr3	33142434	33142689	ENSG00000170275.14|CRTAP|IGF2BP1|IGF2BP1	945	+	3.392671	1.2605995	-1.0	-1.0
chr3	33389000	33389190	ENSG00000153560.11|UBP1|IGF2BP1|IGF2BP1	971	-	5.3765497	1.542725	-1.0	-1.0
chr3	33409483	33409593	ENSG00000153560.11|UBP1|IGF2BP1|IGF2BP1	905	-	5.8520517	1.0236121	-1.0	-1.0
chr3	33866385	33866575	ENSG00000170248.13|PDCD6IP|IGF2BP1|IGF2BP1	939	+	3.227292	1.2155235	-1.0	-1.0
chr3	37862353	37863013	ENSG00000144677.14|CTDSPL|IGF2BP1|IGF2BP1	972	+	4.4118304	1.5570762	-1.0	-1.0
chr3	37981091	37981516	ENSG00000144677.14|CTDSPL|IGF2BP1|IGF2BP1	975	+	3.7763824	1.605474	-1.0	-1.0
chr3	37982551	37982691	ENSG00000144677.14|CTDSPL|IGF2BP1|IGF2BP1	941	+	5.335929	1.2328146	-1.0	-1.0
chr3	37984011	37984141	ENSG00000144677.14|CTDSPL|IGF2BP1|IGF2BP1	946	+	5.978217	1.2651411	-1.0	-1.0
chr3	37983586	37983781	ENSG00000144677.14|CTDSPL|IGF2BP1|IGF2BP1	944	+	5.9707465	1.2532395	-1.0	-1.0
chr3	37983046	37983226	ENSG00000144677.14|CTDSPL|IGF2BP1|IGF2BP1	934	+	3.604798	1.1821808	-1.0	-1.0
chr3	37981861	37982051	ENSG00000144677.14|CTDSPL|IGF2BP1|IGF2BP1	942	+	3.8000944	1.235738	-1.0	-1.0
chr3	38141816	38141936	ENSG00000172936.12|MYD88|IGF2BP1|IGF2BP1	948	+	5.9795995	1.2863241	-1.0	-1.0
chr3	38486602	38486702	ENSG00000114739.13|ACVR2B|IGF2BP1|IGF2BP1	900	+	3.886611	1.00074	-1.0	-1.0
chr3	40309783	40309972	ENSG00000114784.3|EIF1B|IGF2BP1|IGF2BP1	929	+	3.594554	1.1499368	-1.0	-1.0
chr3	40310912	40311027	ENSG00000114784.3|EIF1B|IGF2BP1|IGF2BP1	908	+	3.494987	1.0384579	-1.0	-1.0
chr3	40458630	40458825	ENSG00000188846.13|RPL14|IGF2BP1|IGF2BP1	967	+	2.8522737	1.4856867	-1.0	-1.0
chr3	47123916	47124221	ENSG00000181555.20|SETD2|IGF2BP1|IGF2BP1	988	-	4.470829	1.923732	-1.0	-1.0
chr3	47057045	47057170	ENSG00000181555.20|SETD2|IGF2BP1|IGF2BP1	906	-	3.8271031	1.0285884	-1.0	-1.0
chr3	47046521	47046646	ENSG00000181555.20|SETD2|IGF2BP1|IGF2BP1	949	-	5.979885	1.2928462	-1.0	-1.0
chr3	47413045	47413330	ENSG00000076201.14|PTPN23|IGF2BP1|IGF2BP1	962	+	4.9518514	1.4178388	-1.0	-1.0
chr3	47410622	47410742	ENSG00000076201.14|PTPN23|IGF2BP1|IGF2BP1	909	+	3.50674	1.0422827	-1.0	-1.0
chr3	47420553	47420772	ENSG00000114650.18|SCAP|IGF2BP1|IGF2BP1	949	-	4.6875043	1.2950195	-1.0	-1.0
chr3	47426036	47426136	ENSG00000114650.18|SCAP|IGF2BP1|IGF2BP1	905	-	3.8144855	1.0243418	-1.0	-1.0
chr3	47610125	47610260	ENSG00000173473.10|SMARCC1|IGF2BP1|IGF2BP1	952	-	5.49298	1.322958	-1.0	-1.0
chr3	47587096	47587251	ENSG00000173473.10|SMARCC1|IGF2BP1|IGF2BP1	957	-	6.105284	1.3679638	-1.0	-1.0
chr3	47588186	47588291	ENSG00000173473.10|SMARCC1|IGF2BP1|IGF2BP1	906	-	2.7137113	1.0286568	-1.0	-1.0
chr3	47590675	47590837	ENSG00000173473.10|SMARCC1|IGF2BP1|IGF2BP1	933	-	3.23268	1.1707271	-1.0	-1.0
chr3	47870817	47871082	ENSG00000047849.21|MAP4|IGF2BP1|IGF2BP1	984	-	4.267173	1.7945955	-1.0	-1.0
chr3	47875769	47875894	ENSG00000047849.21|MAP4|IGF2BP1|IGF2BP1	945	-	4.123471	1.2618622	-1.0	-1.0
chr3	48429526	48429666	ENSG00000164050.12|PLXNB1|IGF2BP1|IGF2BP1	902	-	2.5614443	1.0079263	-1.0	-1.0
chr3	48426208	48426383	ENSG00000164050.12|PLXNB1|IGF2BP1|IGF2BP1	909	-	2.2527378	1.0411252	-1.0	-1.0
chr3	48425338	48425533	ENSG00000164050.12|PLXNB1|IGF2BP1|IGF2BP1	918	-	2.3112686	1.0849049	-1.0	-1.0
chr3	48427508	48427613	ENSG00000164050.12|PLXNB1|IGF2BP1|IGF2BP1	929	-	3.3692122	1.1463046	-1.0	-1.0
chr3	48429073	48429188	ENSG00000164050.12|PLXNB1|IGF2BP1|IGF2BP1	921	-	2.6125937	1.1040679	-1.0	-1.0
chr3	48427938	48428113	ENSG00000164050.12|PLXNB1|IGF2BP1|IGF2BP1	904	-	3.265553	1.0180457	-1.0	-1.0
chr3	48425558	48426078	ENSG00000164050.12|PLXNB1|IGF2BP1|IGF2BP1	980	-	3.5009947	1.6921577	-1.0	-1.0
chr3	48469677	48469857	ENSG00000164054.15|SHISA5|IGF2BP1|IGF2BP1	958	-	3.479459	1.3812557	-1.0	-1.0
chr3	48473009	48473139	ENSG00000164054.15|SHISA5|IGF2BP1|IGF2BP1	937	-	5.9227057	1.2030526	-1.0	-1.0
chr3	48468967	48469167	ENSG00000164054.15|SHISA5|IGF2BP1|IGF2BP1	963	-	3.3296278	1.4289548	-1.0	-1.0
chr3	48469337	48469587	ENSG00000164054.15|SHISA5|IGF2BP1|IGF2BP1	974	-	3.2653952	1.5879554	-1.0	-1.0
chr3	48468822	48468932	ENSG00000164054.15|SHISA5|IGF2BP1|IGF2BP1	917	-	3.1359386	1.0789429	-1.0	-1.0
chr3	48467917	48468402	ENSG00000164054.15|SHISA5|IGF2BP1|IGF2BP1	959	-	4.5437603	1.3828	-1.0	-1.0
chr3	48751398	48751518	ENSG00000114302.15|PRKAR2A|IGF2BP1|IGF2BP1	912	-	3.9935112	1.0566891	-1.0	-1.0
chr3	48747338	48747508	ENSG00000114302.15|PRKAR2A|IGF2BP1|IGF2BP1	943	-	5.9658227	1.2434009	-1.0	-1.0
chr3	48748878	48749048	ENSG00000114302.15|PRKAR2A|IGF2BP1|IGF2BP1	950	-	5.8792553	1.2977576	-1.0	-1.0
chr3	49012815	49012925	ENSG00000178252.17|WDR6|IGF2BP1|IGF2BP1	913	+	3.9336727	1.0592473	-1.0	-1.0
chr3	49028695	49028806	ENSG00000178035.11|IMPDH2|IGF2BP1|IGF2BP1	923	-	3.9690378	1.1137168	-1.0	-1.0
chr3	49028430	49028565	ENSG00000178035.11|IMPDH2|IGF2BP1|IGF2BP1	920	-	2.7534015	1.0961668	-1.0	-1.0
chr3	49057671	49057826	ENSG00000198218.10|QRICH1|IGF2BP1|IGF2BP1	914	-	4.235402	1.0667317	-1.0	-1.0
chr3	49359149	49359374	ENSG00000067560.10|RHOA|IGF2BP1|IGF2BP1	953	-	2.6824265	1.3249692	-1.0	-1.0
chr3	49359889	49360149	ENSG00000067560.10|RHOA|IGF2BP1|IGF2BP1	963	-	4.084649	1.4290626	-1.0	-1.0
chr3	49534191	49534456	ENSG00000173402.11|DAG1|IGF2BP1|IGF2BP1	977	+	3.6229174	1.6392205	-1.0	-1.0
chr3	49532681	49533576	ENSG00000173402.11|DAG1|IGF2BP1|IGF2BP1	974	+	3.9832857	1.5825244	-1.0	-1.0
chr3	49532126	49532386	ENSG00000173402.11|DAG1|IGF2BP1|IGF2BP1	920	+	3.2450802	1.0966173	-1.0	-1.0
chr3	49535351	49535566	ENSG00000173402.11|DAG1|IGF2BP1|IGF2BP1	963	+	4.356952	1.4320154	-1.0	-1.0
chr3	49533691	49534181	ENSG00000173402.11|DAG1|IGF2BP1|IGF2BP1	963	+	4.0260663	1.4309402	-1.0	-1.0
chr3	49534571	49535346	ENSG00000173402.11|DAG1|IGF2BP1|IGF2BP1	975	+	4.0560656	1.5972357	-1.0	-1.0
chr3	49531441	49532046	ENSG00000173402.11|DAG1|IGF2BP1|IGF2BP1	977	+	3.7322583	1.6412141	-1.0	-1.0
chr3	50187839	50188039	ENSG00000001617.11|SEMA3F|IGF2BP1|IGF2BP1	949	+	5.0769105	1.2920688	-1.0	-1.0
chr3	50220647	50220942	ENSG00000188338.14|SLC38A3|IGF2BP1|IGF2BP1	934	+	3.0595999	1.1818509	-1.0	-1.0
chr3	50220122	50220337	ENSG00000188338.14|SLC38A3|IGF2BP1|IGF2BP1	917	+	2.8847773	1.0809002	-1.0	-1.0
chr3	50215356	50215459	ENSG00000188338.14|SLC38A3|IGF2BP1|IGF2BP1	903	+	5.8178587	1.0117784	-1.0	-1.0
chr3	50299953	50300118	ENSG00000114378.16|HYAL1|IGF2BP1|IGF2BP1	932	-	3.761214	1.1661181	-1.0	-1.0
chr3	50300128	50300533	ENSG00000114378.16|HYAL1|IGF2BP1|IGF2BP1	980	-	3.75727	1.700481	-1.0	-1.0
chr3	50318404	50318534	ENSG00000068001.13|HYAL2|IGF2BP1|IGF2BP1	949	-	6.012743	1.2908779	-1.0	-1.0
chr3	50354758	50354903	ENSG00000126062.3|TMEM115|IGF2BP1|IGF2BP1	952	-	6.0756006	1.3219359	-1.0	-1.0
chr3	51392937	51393132	ENSG00000259956.1|RBM15B|IGF2BP1|IGF2BP1	933	+	4.1529675	1.176852	-1.0	-1.0
chr3	51499872	51499997	ENSG00000145041.15|DCAF1|IGF2BP1|IGF2BP1	925	-	2.8208349	1.123032	-1.0	-1.0
chr3	51995800	51995942	ENSG00000162244.10|RPL29|IGF2BP1|IGF2BP1	917	-	1.9024999	1.0809307	-1.0	-1.0
chr3	51993834	51993989	ENSG00000162244.10|RPL29|IGF2BP1|IGF2BP1	925	-	2.2640347	1.1265348	-1.0	-1.0
chr3	51995346	51995469	ENSG00000162244.10|RPL29|IGF2BP1|IGF2BP1	999	-	4.0783362	3.1236212	-1.0	-1.0
chr3	51994951	51995161	ENSG00000162244.10|RPL29|IGF2BP1|IGF2BP1	999	-	4.2988353	3.1330826	-1.0	-1.0
chr3	52256840	52257025	ENSG00000164091.11|WDR82|IGF2BP1|IGF2BP1	931	-	3.75132	1.1612374	-1.0	-1.0
chr3	52256695	52256795	ENSG00000164091.11|WDR82|IGF2BP1|IGF2BP1	909	-	3.2349148	1.0413228	-1.0	-1.0
chr3	52401862	52401987	ENSG00000163930.9|BAP1|IGF2BP1|IGF2BP1	940	-	5.991915	1.2203194	-1.0	-1.0
chr3	52527538	52527653	ENSG00000168268.10|NT5DC2|IGF2BP1|IGF2BP1	929	-	4.105998	1.1498871	-1.0	-1.0
chr3	52525208	52525338	ENSG00000168268.10|NT5DC2|IGF2BP1|IGF2BP1	945	-	4.0363073	1.2622064	-1.0	-1.0
chr3	52524464	52524731	ENSG00000168268.10|NT5DC2|IGF2BP1|IGF2BP1	964	-	3.318274	1.441078	-1.0	-1.0
chr3	52529149	52529314	ENSG00000168268.10|NT5DC2|IGF2BP1|IGF2BP1	960	-	2.954743	1.3950295	-1.0	-1.0
chr3	52524816	52525103	ENSG00000168268.10|NT5DC2|IGF2BP1|IGF2BP1	973	-	5.1693892	1.5709462	-1.0	-1.0
chr3	52527293	52527408	ENSG00000168268.10|NT5DC2|IGF2BP1|IGF2BP1	902	-	3.0856032	1.0106449	-1.0	-1.0
chr3	52697720	52697835	ENSG00000016864.18|GLT8D1|IGF2BP1|IGF2BP1	934	-	4.918003	1.1777596	-1.0	-1.0
chr3	53163275	53163480	ENSG00000163932.13|PRKCD|IGF2BP1|IGF2BP1	958	+	6.1404705	1.3777162	-1.0	-1.0
chr3	53163040	53163215	ENSG00000163932.13|PRKCD|IGF2BP1|IGF2BP1	939	+	4.7812037	1.2157606	-1.0	-1.0
chr3	53292403	53292688	ENSG00000272886.5|DCP1A|IGF2BP1|IGF2BP1	954	-	4.7767634	1.3353524	-1.0	-1.0
chr3	57927700	57927865	ENSG00000163681.14|SLMAP|IGF2BP1|IGF2BP1	919	+	3.9254014	1.0925318	-1.0	-1.0
chr3	58102202	58102307	ENSG00000136068.14|FLNB|IGF2BP1|IGF2BP1	909	+	3.8626895	1.039024	-1.0	-1.0
chr3	58171604	58171744	ENSG00000136068.14|FLNB|IGF2BP1|IGF2BP1	905	+	3.5715437	1.0224789	-1.0	-1.0
chr3	58010041	58010241	ENSG00000136068.14|FLNB|IGF2BP1|IGF2BP1	980	+	4.2186375	1.7060736	-1.0	-1.0
chr3	58171184	58171449	ENSG00000136068.14|FLNB|IGF2BP1|IGF2BP1	950	+	3.2685587	1.3020748	-1.0	-1.0
chr3	58170994	58171179	ENSG00000136068.14|FLNB|IGF2BP1|IGF2BP1	962	+	5.977905	1.4255341	-1.0	-1.0
chr3	58334959	58335079	ENSG00000168297.15|PXK|IGF2BP1|IGF2BP1	921	+	5.8929667	1.1001484	-1.0	-1.0
chr3	62295090	62295285	ENSG00000144724.19|PTPRG|IGF2BP1|IGF2BP1	954	+	6.0415125	1.3408289	-1.0	-1.0
chr3	62195061	62195170	ENSG00000144724.19|PTPRG|IGF2BP1|IGF2BP1	902	+	5.8025928	1.0094166	-1.0	-1.0
chr3	63995504	63995699	ENSG00000163635.17|ATXN7|IGF2BP1|IGF2BP1	948	+	4.792895	1.2799141	-1.0	-1.0
chr3	65921815	65922020	ENSG00000151276.23|MAGI1|IGF2BP1|IGF2BP1	968	-	4.604995	1.491535	-1.0	-1.0
chr3	65921823	65922018	ENSG00000272610.1|MAGI1-IT1|IGF2BP1|IGF2BP1	966	-	4.4900293	1.4692327	-1.0	-1.0
chr3	66380131	66380231	ENSG00000144749.13|LRIG1|IGF2BP1|IGF2BP1	902	-	5.7926936	1.0085138	-1.0	-1.0
chr3	70977827	70978029	ENSG00000114861.18|FOXP1|IGF2BP1|IGF2BP1	998	-	4.331156	2.6386263	-1.0	-1.0
chr3	70957672	70957772	ENSG00000114861.18|FOXP1|IGF2BP1|IGF2BP1	905	-	3.8254879	1.0232794	-1.0	-1.0
chr3	71053635	71053773	ENSG00000114861.18|FOXP1|IGF2BP1|IGF2BP1	959	-	3.7468982	1.3846447	-1.0	-1.0
chr3	71041367	71041512	ENSG00000114861.18|FOXP1|IGF2BP1|IGF2BP1	932	-	5.7157493	1.1653599	-1.0	-1.0
chr3	70987993	70988077	ENSG00000114861.18|FOXP1|IGF2BP1|IGF2BP1	916	-	2.9952195	1.0738463	-1.0	-1.0
chr3	71046936	71047086	ENSG00000114861.18|FOXP1|IGF2BP1|IGF2BP1	919	-	4.22955	1.0898399	-1.0	-1.0
chr3	70958357	70958502	ENSG00000114861.18|FOXP1|IGF2BP1|IGF2BP1	956	-	5.2012753	1.3557777	-1.0	-1.0
chr3	72375294	72375504	ENSG00000163602.10|RYBP|IGF2BP1|IGF2BP1	930	-	5.9599786	1.1544988	-1.0	-1.0
chr3	78627320	78627495	ENSG00000169855.19|ROBO1|IGF2BP1|IGF2BP1	983	-	4.1381454	1.7755824	-1.0	-1.0
chr3	78639743	78639858	ENSG00000169855.19|ROBO1|IGF2BP1|IGF2BP1	908	-	3.8334231	1.036456	-1.0	-1.0
chr3	78598604	78598764	ENSG00000169855.19|ROBO1|IGF2BP1|IGF2BP1	951	-	6.0445886	1.310861	-1.0	-1.0
chr3	78617924	78618041	ENSG00000169855.19|ROBO1|IGF2BP1|IGF2BP1	940	-	3.4765103	1.2208397	-1.0	-1.0
chr3	78685800	78685917	ENSG00000169855.19|ROBO1|IGF2BP1|IGF2BP1	931	-	4.078629	1.1601394	-1.0	-1.0
chr3	78688647	78688767	ENSG00000169855.19|ROBO1|IGF2BP1|IGF2BP1	935	-	4.0475206	1.1882378	-1.0	-1.0
chr3	78633930	78634042	ENSG00000169855.19|ROBO1|IGF2BP1|IGF2BP1	979	-	4.666654	1.6735137	-1.0	-1.0
chr3	78631160	78631275	ENSG00000169855.19|ROBO1|IGF2BP1|IGF2BP1	936	-	3.7959547	1.1957523	-1.0	-1.0
chr3	78606842	78606982	ENSG00000169855.19|ROBO1|IGF2BP1|IGF2BP1	960	-	6.078661	1.3969857	-1.0	-1.0
chr3	78635782	78636047	ENSG00000169855.19|ROBO1|IGF2BP1|IGF2BP1	979	-	4.3881183	1.6769589	-1.0	-1.0
chr3	98799405	98799830	ENSG00000057019.15|DCBLD2|IGF2BP1|IGF2BP1	989	-	5.408071	1.9421564	-1.0	-1.0
chr3	98798010	98798200	ENSG00000057019.15|DCBLD2|IGF2BP1|IGF2BP1	962	-	6.1572304	1.4254787	-1.0	-1.0
chr3	98798720	98798900	ENSG00000057019.15|DCBLD2|IGF2BP1|IGF2BP1	922	-	4.391137	1.1077083	-1.0	-1.0
chr3	98798945	98799120	ENSG00000057019.15|DCBLD2|IGF2BP1|IGF2BP1	954	-	6.0811186	1.336409	-1.0	-1.0
chr3	98811467	98811554	ENSG00000057019.15|DCBLD2|IGF2BP1|IGF2BP1	999	-	7.748208	2.911706	-1.0	-1.0
chr3	98811198	98811319	ENSG00000057019.15|DCBLD2|IGF2BP1|IGF2BP1	983	-	6.306212	1.7693375	-1.0	-1.0
chr3	98808056	98808174	ENSG00000057019.15|DCBLD2|IGF2BP1|IGF2BP1	953	-	6.0622225	1.3235064	-1.0	-1.0
chr3	99848392	99848957	ENSG00000168386.18|FILIP1L|IGF2BP1|IGF2BP1	953	-	3.9572635	1.3294975	-1.0	-1.0
chr3	99848117	99848387	ENSG00000168386.18|FILIP1L|IGF2BP1|IGF2BP1	981	-	4.072562	1.7179767	-1.0	-1.0
chr3	100736575	100736716	ENSG00000114354.13|TFG|IGF2BP1|IGF2BP1	988	+	4.1441317	1.9125056	-1.0	-1.0
chr3	100748148	100748468	ENSG00000114354.13|TFG|IGF2BP1|IGF2BP1	986	+	4.527319	1.8555105	-1.0	-1.0
chr3	100728711	100728858	ENSG00000114354.13|TFG|IGF2BP1|IGF2BP1	954	+	6.1635256	1.3388387	-1.0	-1.0
chr3	105576316	105576506	ENSG00000170017.12|ALCAM|IGF2BP1|IGF2BP1	967	+	6.2386804	1.4804223	-1.0	-1.0
chr3	105576701	105576866	ENSG00000170017.12|ALCAM|IGF2BP1|IGF2BP1	929	+	5.8965383	1.1478168	-1.0	-1.0
chr3	111197039	111197219	ENSG00000177707.10|NECTIN3|IGF2BP1|IGF2BP1	949	+	5.026958	1.2957915	-1.0	-1.0
chr3	111198544	111198674	ENSG00000177707.10|NECTIN3|IGF2BP1|IGF2BP1	923	+	5.8879023	1.1134399	-1.0	-1.0
chr3	111197449	111197644	ENSG00000177707.10|NECTIN3|IGF2BP1|IGF2BP1	970	+	6.130033	1.518301	-1.0	-1.0
chr3	113655339	113655514	ENSG00000176542.9|USF3|IGF2BP1|IGF2BP1	962	-	6.049034	1.4246423	-1.0	-1.0
chr3	113656934	113657129	ENSG00000176542.9|USF3|IGF2BP1|IGF2BP1	969	-	6.278796	1.5093533	-1.0	-1.0
chr3	113657824	113658019	ENSG00000176542.9|USF3|IGF2BP1|IGF2BP1	964	-	6.218034	1.4445002	-1.0	-1.0
chr3	113721344	113721494	ENSG00000121579.12|NAA50|IGF2BP1|IGF2BP1	928	-	4.328582	1.1425413	-1.0	-1.0
chr3	114350493	114350598	ENSG00000181722.16|ZBTB20|IGF2BP1|IGF2BP1	902	-	5.8468328	1.0091779	-1.0	-1.0
chr3	119432054	119432209	ENSG00000176142.12|TMEM39A|IGF2BP1|IGF2BP1	933	-	5.9200296	1.171249	-1.0	-1.0
chr3	119493156	119493351	ENSG00000163389.10|POGLUT1|IGF2BP1|IGF2BP1	972	+	4.34447	1.5606173	-1.0	-1.0
chr3	122426753	122426943	ENSG00000114030.12|KPNA1|IGF2BP1|IGF2BP1	947	-	4.2604904	1.2789847	-1.0	-1.0
chr3	122729167	122729267	ENSG00000173193.13|PARP14|IGF2BP1|IGF2BP1	918	+	5.9316025	1.0857089	-1.0	-1.0
chr3	123072795	123072930	ENSG00000065485.19|PDIA5|IGF2BP1|IGF2BP1	963	+	6.1276407	1.4269404	-1.0	-1.0
chr3	123492523	123492708	ENSG00000206527.9|HACD2|IGF2BP1|IGF2BP1	959	-	6.0950575	1.3909918	-1.0	-1.0
chr3	123492023	123492363	ENSG00000206527.9|HACD2|IGF2BP1|IGF2BP1	967	-	5.3282704	1.4821635	-1.0	-1.0
chr3	123493998	123494253	ENSG00000206527.9|HACD2|IGF2BP1|IGF2BP1	990	-	6.7935934	2.002388	-1.0	-1.0
chr3	123494853	123494970	ENSG00000206527.9|HACD2|IGF2BP1|IGF2BP1	928	-	5.896517	1.1456233	-1.0	-1.0
chr3	123493733	123493883	ENSG00000206527.9|HACD2|IGF2BP1|IGF2BP1	935	-	5.983012	1.1903613	-1.0	-1.0
chr3	124763592	124763718	ENSG00000082781.11|ITGB5|IGF2BP1|IGF2BP1	976	-	4.3855815	1.6250135	-1.0	-1.0
chr3	124763337	124763592	ENSG00000082781.11|ITGB5|IGF2BP1|IGF2BP1	921	-	4.561021	1.1028042	-1.0	-1.0
chr3	125012702	125012812	ENSG00000173706.12|HEG1|IGF2BP1|IGF2BP1	912	-	5.8743954	1.0545317	-1.0	-1.0
chr3	124969779	124969929	ENSG00000173706.12|HEG1|IGF2BP1|IGF2BP1	911	-	3.859518	1.0519718	-1.0	-1.0
chr3	125013657	125013777	ENSG00000173706.12|HEG1|IGF2BP1|IGF2BP1	913	-	3.9045663	1.0596641	-1.0	-1.0
chr3	125013232	125013602	ENSG00000173706.12|HEG1|IGF2BP1|IGF2BP1	985	-	4.3434286	1.8098464	-1.0	-1.0
chr3	125012912	125013212	ENSG00000173706.12|HEG1|IGF2BP1|IGF2BP1	995	-	4.747749	2.2788227	-1.0	-1.0
chr3	124969994	124970144	ENSG00000173706.12|HEG1|IGF2BP1|IGF2BP1	932	-	4.916249	1.1651579	-1.0	-1.0
chr3	124966069	124966259	ENSG00000173706.12|HEG1|IGF2BP1|IGF2BP1	928	-	3.433754	1.1423749	-1.0	-1.0
chr3	125232715	125232870	ENSG00000163848.19|ZNF148|IGF2BP1|IGF2BP1	950	-	5.9833574	1.300848	-1.0	-1.0
chr3	125357280	125357380	ENSG00000163848.19|ZNF148|IGF2BP1|IGF2BP1	902	-	5.8419137	1.0084045	-1.0	-1.0
chr3	126542457	126542642	ENSG00000180767.9|CHST13|IGF2BP1|IGF2BP1	951	+	3.5078988	1.3102958	-1.0	-1.0
chr3	126542662	126542782	ENSG00000180767.9|CHST13|IGF2BP1|IGF2BP1	928	+	4.577364	1.1419766	-1.0	-1.0
chr3	128071220	128071340	ENSG00000058262.9|SEC61A1|IGF2BP1|IGF2BP1	920	+	2.2221975	1.0962366	-1.0	-1.0
chr3	128060512	128060661	ENSG00000058262.9|SEC61A1|IGF2BP1|IGF2BP1	957	+	3.1824608	1.3683515	-1.0	-1.0
chr3	128066953	128067151	ENSG00000058262.9|SEC61A1|IGF2BP1|IGF2BP1	994	+	3.6489177	2.191075	-1.0	-1.0
chr3	128070745	128070930	ENSG00000058262.9|SEC61A1|IGF2BP1|IGF2BP1	944	+	2.808219	1.2546095	-1.0	-1.0
chr3	128067420	128067612	ENSG00000058262.9|SEC61A1|IGF2BP1|IGF2BP1	940	+	3.5561705	1.2246432	-1.0	-1.0
chr3	128070515	128070670	ENSG00000058262.9|SEC61A1|IGF2BP1|IGF2BP1	969	+	4.405626	1.509493	-1.0	-1.0
chr3	128069500	128069755	ENSG00000058262.9|SEC61A1|IGF2BP1|IGF2BP1	944	+	2.4310372	1.2513813	-1.0	-1.0
chr3	128071495	128071665	ENSG00000058262.9|SEC61A1|IGF2BP1|IGF2BP1	917	+	3.2061	1.0813698	-1.0	-1.0
chr3	128069865	128070380	ENSG00000058262.9|SEC61A1|IGF2BP1|IGF2BP1	995	+	4.459973	2.2723076	-1.0	-1.0
chr3	128497108	128497366	ENSG00000244300.2|GATA2-AS1|IGF2BP1|IGF2BP1	940	+	5.9721837	1.2201455	-1.0	-1.0
chr3	128493171	128493331	ENSG00000244300.2|GATA2-AS1|IGF2BP1|IGF2BP1	908	+	3.3369381	1.0347029	-1.0	-1.0
chr3	128492961	128493061	ENSG00000244300.2|GATA2-AS1|IGF2BP1|IGF2BP1	909	+	5.865969	1.0425558	-1.0	-1.0
chr3	128497486	128497621	ENSG00000244300.2|GATA2-AS1|IGF2BP1|IGF2BP1	908	+	3.8371224	1.0380414	-1.0	-1.0
chr3	128492756	128492936	ENSG00000244300.2|GATA2-AS1|IGF2BP1|IGF2BP1	918	+	5.898878	1.0878272	-1.0	-1.0
chr3	128637923	128638105	ENSG00000163902.11|RPN1|IGF2BP1|IGF2BP1	986	-	6.577596	1.8547796	-1.0	-1.0
chr3	128625543	128625648	ENSG00000163902.11|RPN1|IGF2BP1|IGF2BP1	940	-	3.4530146	1.2210995	-1.0	-1.0
chr3	128814181	128814516	ENSG00000075785.12|RAB7A|IGF2BP1|IGF2BP1	973	+	4.9105005	1.5652843	-1.0	-1.0
chr3	128813581	128813751	ENSG00000075785.12|RAB7A|IGF2BP1|IGF2BP1	950	+	3.4394403	1.302595	-1.0	-1.0
chr3	128813846	128813946	ENSG00000075785.12|RAB7A|IGF2BP1|IGF2BP1	905	+	2.0964222	1.0220604	-1.0	-1.0
chr3	129394465	129395065	ENSG00000251474.6|RPL32P3|IGF2BP1|IGF2BP1	984	-	5.4926186	1.7973913	-1.0	-1.0
chr3	129605748	129605943	ENSG00000004399.12|PLXND1|IGF2BP1|IGF2BP1	958	-	4.03337	1.3811318	-1.0	-1.0
chr3	129555394	129555589	ENSG00000004399.12|PLXND1|IGF2BP1|IGF2BP1	962	-	3.9407847	1.4180573	-1.0	-1.0
chr3	129555894	129555999	ENSG00000004399.12|PLXND1|IGF2BP1|IGF2BP1	904	-	5.8683653	1.0193719	-1.0	-1.0
chr3	129650881	129650981	ENSG00000172765.16|TMCC1|IGF2BP1|IGF2BP1	900	-	5.7827287	1.0019604	-1.0	-1.0
chr3	132538210	132538345	ENSG00000138246.15|DNAJC13|IGF2BP1|IGF2BP1	949	+	5.988742	1.2893962	-1.0	-1.0
chr3	133587983	133588523	ENSG00000091527.15|CDV3|IGF2BP1|IGF2BP1	983	+	5.26686	1.7780378	-1.0	-1.0
chr3	133777048	133777193	ENSG00000091513.14|TF|IGF2BP1|IGF2BP1	950	+	2.8375156	1.3010975	-1.0	-1.0
chr3	134158007	134158237	ENSG00000163785.12|RYK|IGF2BP1|IGF2BP1	972	-	6.3284554	1.5606102	-1.0	-1.0
chr3	136151701	136151856	ENSG00000174579.3|MSL2|IGF2BP1|IGF2BP1	926	-	5.9366646	1.129349	-1.0	-1.0
chr3	141444468	141444743	ENSG00000177311.11|ZBTB38|IGF2BP1|IGF2BP1	965	+	5.77061	1.4607223	-1.0	-1.0
chr3	141443138	141443538	ENSG00000177311.11|ZBTB38|IGF2BP1|IGF2BP1	971	+	5.571964	1.530712	-1.0	-1.0
chr3	141925755	141926005	ENSG00000069849.10|ATP1B3|IGF2BP1|IGF2BP1	982	+	3.8511233	1.7339538	-1.0	-1.0
chr3	146070104	146070284	ENSG00000152952.11|PLOD2|IGF2BP1|IGF2BP1	948	-	3.1066048	1.2856694	-1.0	-1.0
chr3	149176214	149176409	ENSG00000047457.13|CP|IGF2BP1|IGF2BP1	978	-	6.4903827	1.6503093	-1.0	-1.0
chr3	149199711	149199816	ENSG00000047457.13|CP|IGF2BP1|IGF2BP1	913	-	3.407797	1.0618992	-1.0	-1.0
chr3	149206167	149206282	ENSG00000047457.13|CP|IGF2BP1|IGF2BP1	936	-	5.9517846	1.1968818	-1.0	-1.0
chr3	149182004	149182133	ENSG00000047457.13|CP|IGF2BP1|IGF2BP1	960	-	3.7944725	1.3949378	-1.0	-1.0
chr3	149173368	149173563	ENSG00000047457.13|CP|IGF2BP1|IGF2BP1	942	-	4.224788	1.2335126	-1.0	-1.0
chr3	149212455	149212560	ENSG00000047457.13|CP|IGF2BP1|IGF2BP1	936	-	3.7633512	1.19085	-1.0	-1.0
chr3	149177784	149177964	ENSG00000047457.13|CP|IGF2BP1|IGF2BP1	937	-	4.8317356	1.2040573	-1.0	-1.0
chr3	149173123	149173233	ENSG00000047457.13|CP|IGF2BP1|IGF2BP1	941	-	6.013514	1.2322836	-1.0	-1.0
chr3	149207362	149207547	ENSG00000047457.13|CP|IGF2BP1|IGF2BP1	958	-	5.1096115	1.381382	-1.0	-1.0
chr3	149186505	149186695	ENSG00000047457.13|CP|IGF2BP1|IGF2BP1	952	-	3.7152705	1.3151182	-1.0	-1.0
chr3	149369291	149369396	ENSG00000169908.11|TM4SF1|IGF2BP1|IGF2BP1	906	-	5.844121	1.0259103	-1.0	-1.0
chr3	149369651	149369861	ENSG00000169908.11|TM4SF1|IGF2BP1|IGF2BP1	986	-	4.0141263	1.8643711	-1.0	-1.0
chr3	149542419	149542537	ENSG00000018408.14|WWTR1|IGF2BP1|IGF2BP1	939	-	4.065086	1.2137576	-1.0	-1.0
chr3	149572878	149573000	ENSG00000018408.14|WWTR1|IGF2BP1|IGF2BP1	918	-	3.293562	1.0884106	-1.0	-1.0
chr3	150458475	150458665	ENSG00000196428.12|TSC22D2|IGF2BP1|IGF2BP1	971	+	6.342974	1.5422448	-1.0	-1.0
chr3	150542928	150543163	ENSG00000120742.10|SERP1|IGF2BP1|IGF2BP1	977	-	5.192342	1.6460071	-1.0	-1.0
chr3	150544188	150544488	ENSG00000120742.10|SERP1|IGF2BP1|IGF2BP1	981	-	6.1959777	1.7207766	-1.0	-1.0
chr3	150567648	150567766	ENSG00000144895.11|EIF2A|IGF2BP1|IGF2BP1	965	+	6.180034	1.4538844	-1.0	-1.0
chr3	150546722	150546822	ENSG00000144895.11|EIF2A|IGF2BP1|IGF2BP1	906	+	5.8520517	1.0277592	-1.0	-1.0
chr3	150581617	150581727	ENSG00000144895.11|EIF2A|IGF2BP1|IGF2BP1	927	+	4.030188	1.1346802	-1.0	-1.0
chr3	150583855	150583955	ENSG00000144895.11|EIF2A|IGF2BP1|IGF2BP1	902	+	3.792596	1.0082316	-1.0	-1.0
chr3	150562541	150562666	ENSG00000144895.11|EIF2A|IGF2BP1|IGF2BP1	949	+	6.025505	1.2937045	-1.0	-1.0
chr3	150742496	150742616	ENSG00000181788.3|SIAH2|IGF2BP1|IGF2BP1	931	-	5.914178	1.1589748	-1.0	-1.0
chr3	150741216	150741421	ENSG00000181788.3|SIAH2|IGF2BP1|IGF2BP1	956	-	3.7810636	1.3532697	-1.0	-1.0
chr3	152464979	152465174	ENSG00000152601.17|MBNL1|IGF2BP1|IGF2BP1	974	+	6.4469943	1.5863973	-1.0	-1.0
chr3	152456266	152456361	ENSG00000152601.17|MBNL1|IGF2BP1|IGF2BP1	984	+	4.773794	1.7855219	-1.0	-1.0
chr3	153164164	153164354	ENSG00000181467.4|RAP2B|IGF2BP1|IGF2BP1	954	+	4.4691644	1.3359207	-1.0	-1.0
chr3	156540699	156540959	ENSG00000114850.6|SSR3|IGF2BP1|IGF2BP1	976	-	5.409878	1.6281325	-1.0	-1.0
chr3	156541659	156542154	ENSG00000114850.6|SSR3|IGF2BP1|IGF2BP1	962	-	5.442051	1.4245703	-1.0	-1.0
chr3	156544253	156544439	ENSG00000114850.6|SSR3|IGF2BP1|IGF2BP1	975	-	6.378945	1.6082101	-1.0	-1.0
chr3	156542174	156542304	ENSG00000114850.6|SSR3|IGF2BP1|IGF2BP1	917	-	2.932161	1.0796912	-1.0	-1.0
chr3	160515006	160515191	ENSG00000186432.8|KPNA4|IGF2BP1|IGF2BP1	920	-	1.2470675	1.0982218	-1.0	-1.0
chr3	160515006	160515191	ENSG00000238741.1|SCARNA7|IGF2BP1|IGF2BP1	920	-	1.2470675	1.0986806	-1.0	-1.0
chr3	170129308	170129498	ENSG00000173889.15|PHC3|IGF2BP1|IGF2BP1	950	-	3.2097702	1.2988299	-1.0	-1.0
chr3	170178772	170178927	ENSG00000173889.15|PHC3|IGF2BP1|IGF2BP1	974	-	6.3907123	1.588848	-1.0	-1.0
chr3	170128868	170129108	ENSG00000173889.15|PHC3|IGF2BP1|IGF2BP1	963	-	4.4498177	1.4316518	-1.0	-1.0
chr3	170149102	170149244	ENSG00000173889.15|PHC3|IGF2BP1|IGF2BP1	980	-	6.6403913	1.6887844	-1.0	-1.0
chr3	171602604	171602784	ENSG00000075651.15|PLD1|IGF2BP1|IGF2BP1	957	-	6.1045246	1.3658419	-1.0	-1.0
chr3	171602409	171602599	ENSG00000075651.15|PLD1|IGF2BP1|IGF2BP1	967	-	5.872596	1.479445	-1.0	-1.0
chr3	172251259	172251479	ENSG00000075420.12|FNDC3B|IGF2BP1|IGF2BP1	925	+	2.404084	1.1253211	-1.0	-1.0
chr3	172302757	172303007	ENSG00000075420.12|FNDC3B|IGF2BP1|IGF2BP1	993	+	6.990856	2.1835568	-1.0	-1.0
chr3	172397163	172397323	ENSG00000075420.12|FNDC3B|IGF2BP1|IGF2BP1	980	+	4.115669	1.6889827	-1.0	-1.0
chr3	172247567	172247776	ENSG00000075420.12|FNDC3B|IGF2BP1|IGF2BP1	985	+	2.8356235	1.8173109	-1.0	-1.0
chr3	172352857	172353037	ENSG00000075420.12|FNDC3B|IGF2BP1|IGF2BP1	947	+	3.536172	1.2725278	-1.0	-1.0
chr3	172400113	172400248	ENSG00000075420.12|FNDC3B|IGF2BP1|IGF2BP1	925	+	3.4325967	1.1233658	-1.0	-1.0
chr3	172295392	172295492	ENSG00000075420.12|FNDC3B|IGF2BP1|IGF2BP1	912	+	2.9596906	1.0573901	-1.0	-1.0
chr3	172362637	172362772	ENSG00000075420.12|FNDC3B|IGF2BP1|IGF2BP1	905	+	5.838499	1.0230273	-1.0	-1.0
chr3	172397738	172397878	ENSG00000075420.12|FNDC3B|IGF2BP1|IGF2BP1	957	+	5.662208	1.3711605	-1.0	-1.0
chr3	172091787	172092012	ENSG00000075420.12|FNDC3B|IGF2BP1|IGF2BP1	983	+	3.4952335	1.779596	-1.0	-1.0
chr3	172398493	172398693	ENSG00000075420.12|FNDC3B|IGF2BP1|IGF2BP1	942	+	3.5689683	1.2381753	-1.0	-1.0
chr3	172631968	172632143	ENSG00000144959.9|NCEH1|IGF2BP1|IGF2BP1	922	-	4.13745	1.1081558	-1.0	-1.0
chr3	180970157	180970317	ENSG00000114416.17|FXR1|IGF2BP1|IGF2BP1	979	+	6.511351	1.6733135	-1.0	-1.0
chr3	182944823	182944998	ENSG00000043093.13|DCUN1D1|IGF2BP1|IGF2BP1	958	-	6.119451	1.3761302	-1.0	-1.0
chr3	184173133	184173388	ENSG00000161202.17|DVL3|IGF2BP1|IGF2BP1	949	+	6.025916	1.2933061	-1.0	-1.0
chr3	184172348	184172448	ENSG00000161202.17|DVL3|IGF2BP1|IGF2BP1	910	+	3.8646903	1.0478244	-1.0	-1.0
chr3	184171263	184171378	ENSG00000161202.17|DVL3|IGF2BP1|IGF2BP1	925	+	3.5767481	1.1276244	-1.0	-1.0
chr3	184172058	184172253	ENSG00000161202.17|DVL3|IGF2BP1|IGF2BP1	973	+	4.0245886	1.5650506	-1.0	-1.0
chr3	184172758	184172868	ENSG00000161202.17|DVL3|IGF2BP1|IGF2BP1	926	+	5.9208784	1.1321744	-1.0	-1.0
chr3	184171673	184171808	ENSG00000161202.17|DVL3|IGF2BP1|IGF2BP1	911	+	3.0203032	1.0516242	-1.0	-1.0
chr3	184171838	184171998	ENSG00000161202.17|DVL3|IGF2BP1|IGF2BP1	925	+	4.9834485	1.1222562	-1.0	-1.0
chr3	184170768	184170873	ENSG00000161202.17|DVL3|IGF2BP1|IGF2BP1	926	+	3.9824781	1.1311817	-1.0	-1.0
chr3	184171423	184171523	ENSG00000161202.17|DVL3|IGF2BP1|IGF2BP1	908	+	5.861652	1.0347627	-1.0	-1.0
chr3	184242470	184242676	ENSG00000214160.9|ALG3|IGF2BP1|IGF2BP1	981	-	3.8005226	1.7282443	-1.0	-1.0
chr3	184242812	184243012	ENSG00000214160.9|ALG3|IGF2BP1|IGF2BP1	994	-	4.343279	2.1966631	-1.0	-1.0
chr3	184245188	184245328	ENSG00000214160.9|ALG3|IGF2BP1|IGF2BP1	921	-	5.912436	1.1023829	-1.0	-1.0
chr3	184319303	184319503	ENSG00000114867.20|EIF4G1|IGF2BP1|IGF2BP1	945	+	4.3864727	1.2564574	-1.0	-1.0
chr3	184317385	184317497	ENSG00000114867.20|EIF4G1|IGF2BP1|IGF2BP1	908	+	2.2422214	1.035892	-1.0	-1.0
chr3	184321298	184321713	ENSG00000114867.20|EIF4G1|IGF2BP1|IGF2BP1	979	+	3.2349095	1.6821867	-1.0	-1.0
chr3	185490375	185490565	ENSG00000163900.10|TMEM41A|IGF2BP1|IGF2BP1	960	-	6.1290135	1.3969496	-1.0	-1.0
chr3	185645198	185645458	ENSG00000073792.15|IGF2BP2|IGF2BP1|IGF2BP1	920	-	4.2006946	1.0971316	-1.0	-1.0
chr3	185644503	185644653	ENSG00000073792.15|IGF2BP2|IGF2BP1|IGF2BP1	917	-	3.357016	1.082081	-1.0	-1.0
chr3	185917215	185917400	ENSG00000136527.17|TRA2B|IGF2BP1|IGF2BP1	944	-	6.078427	1.2551085	-1.0	-1.0
chr3	186079816	186080066	ENSG00000244405.7|ETV5|IGF2BP1|IGF2BP1	971	-	4.816545	1.5386668	-1.0	-1.0
chr3	186065867	186066067	ENSG00000244405.7|ETV5|IGF2BP1|IGF2BP1	918	-	3.9733236	1.0887355	-1.0	-1.0
chr3	186048227	186048422	ENSG00000244405.7|ETV5|IGF2BP1|IGF2BP1	956	-	5.2014256	1.3609824	-1.0	-1.0
chr3	186620710	186620820	ENSG00000145192.12|AHSG|IGF2BP1|IGF2BP1	915	+	1.4752724	1.0714837	-1.0	-1.0
chr3	186620870	186621280	ENSG00000145192.12|AHSG|IGF2BP1|IGF2BP1	1000	+	2.5521057	3.9175274	-1.0	-1.0
chr3	187078331	187078496	ENSG00000073849.14|ST6GAL1|IGF2BP1|IGF2BP1	958	+	3.2794616	1.3809799	-1.0	-1.0
chr3	187051263	187051368	ENSG00000073849.14|ST6GAL1|IGF2BP1|IGF2BP1	953	+	5.9915905	1.327133	-1.0	-1.0
chr3	187076951	187078186	ENSG00000073849.14|ST6GAL1|IGF2BP1|IGF2BP1	979	+	3.939064	1.6757298	-1.0	-1.0
chr3	187075561	187076661	ENSG00000073849.14|ST6GAL1|IGF2BP1|IGF2BP1	986	+	3.6111863	1.8534437	-1.0	-1.0
chr3	187076721	187076916	ENSG00000073849.14|ST6GAL1|IGF2BP1|IGF2BP1	960	+	3.528388	1.3935893	-1.0	-1.0
chr3	187043183	187043303	ENSG00000073849.14|ST6GAL1|IGF2BP1|IGF2BP1	935	+	4.0683055	1.1872951	-1.0	-1.0
chr3	187043073	187043178	ENSG00000073849.14|ST6GAL1|IGF2BP1|IGF2BP1	944	+	6.0276318	1.254596	-1.0	-1.0
chr3	187074109	187074329	ENSG00000073849.14|ST6GAL1|IGF2BP1|IGF2BP1	942	+	3.120888	1.240127	-1.0	-1.0
chr3	187042893	187043008	ENSG00000073849.14|ST6GAL1|IGF2BP1|IGF2BP1	916	+	3.508836	1.0771364	-1.0	-1.0
chr3	187737484	187737594	ENSG00000113916.17|BCL6|IGF2BP1|IGF2BP1	923	-	3.406302	1.1147344	-1.0	-1.0
chr3	187722276	187722546	ENSG00000113916.17|BCL6|IGF2BP1|IGF2BP1	930	-	4.36987	1.1539619	-1.0	-1.0
chr3	187729294	187729394	ENSG00000113916.17|BCL6|IGF2BP1|IGF2BP1	902	-	2.5493498	1.0085232	-1.0	-1.0
chr3	187728359	187728539	ENSG00000113916.17|BCL6|IGF2BP1|IGF2BP1	968	-	3.4786615	1.4972373	-1.0	-1.0
chr3	187729049	187729294	ENSG00000113916.17|BCL6|IGF2BP1|IGF2BP1	991	-	5.724312	2.0397193	-1.0	-1.0
chr3	188884735	188884895	ENSG00000145012.13|LPP|IGF2BP1|IGF2BP1	927	+	3.3628905	1.138122	-1.0	-1.0
chr3	188874745	188874885	ENSG00000145012.13|LPP|IGF2BP1|IGF2BP1	956	+	6.0569983	1.3524071	-1.0	-1.0
chr3	188880680	188880790	ENSG00000145012.13|LPP|IGF2BP1|IGF2BP1	907	+	5.841672	1.0330671	-1.0	-1.0
chr3	188881215	188881425	ENSG00000145012.13|LPP|IGF2BP1|IGF2BP1	947	+	5.026929	1.2750831	-1.0	-1.0
chr3	188609430	188609555	ENSG00000145012.13|LPP|IGF2BP1|IGF2BP1	905	+	5.8389945	1.0242788	-1.0	-1.0
chr3	188406201	188406313	ENSG00000145012.13|LPP|IGF2BP1|IGF2BP1	958	+	6.042492	1.3722551	-1.0	-1.0
chr3	190306595	190307030	ENSG00000163347.5|CLDN1|IGF2BP1|IGF2BP1	976	-	5.8822927	1.6155989	-1.0	-1.0
chr3	191389495	191389602	ENSG00000152492.13|CCDC50|IGF2BP1|IGF2BP1	961	+	6.115696	1.4094436	-1.0	-1.0
chr3	194341484	194341679	ENSG00000178772.6|CPN2|IGF2BP1|IGF2BP1	946	-	5.7652984	1.2666627	-1.0	-1.0
chr3	194340919	194341119	ENSG00000178772.6|CPN2|IGF2BP1|IGF2BP1	954	-	5.008974	1.3386875	-1.0	-1.0
chr3	194340104	194340234	ENSG00000178772.6|CPN2|IGF2BP1|IGF2BP1	918	-	3.9040213	1.0864764	-1.0	-1.0
chr3	194339984	194340084	ENSG00000178772.6|CPN2|IGF2BP1|IGF2BP1	909	-	2.9613433	1.0397255	-1.0	-1.0
chr3	194341779	194341889	ENSG00000178772.6|CPN2|IGF2BP1|IGF2BP1	908	-	3.8336964	1.0351752	-1.0	-1.0
chr3	194340639	194340799	ENSG00000178772.6|CPN2|IGF2BP1|IGF2BP1	942	-	4.44536	1.2379087	-1.0	-1.0
chr3	194405911	194406076	ENSG00000133657.14|ATP13A3|IGF2BP1|IGF2BP1	925	-	3.5312061	1.123651	-1.0	-1.0
chr3	194454257	194454387	ENSG00000133657.14|ATP13A3|IGF2BP1|IGF2BP1	965	-	6.171713	1.4509617	-1.0	-1.0
chr3	194405631	194405816	ENSG00000133657.14|ATP13A3|IGF2BP1|IGF2BP1	955	-	5.998749	1.3445382	-1.0	-1.0
chr3	194447851	194448006	ENSG00000133657.14|ATP13A3|IGF2BP1|IGF2BP1	957	-	6.057292	1.361546	-1.0	-1.0
chr3	195112354	195112539	ENSG00000173950.15|XXYLT1|IGF2BP1|IGF2BP1	962	-	5.6499677	1.4252052	-1.0	-1.0
chr3	195112759	195112944	ENSG00000173950.15|XXYLT1|IGF2BP1|IGF2BP1	931	-	5.94852	1.163013	-1.0	-1.0
chr3	195909449	195909609	ENSG00000061938.17|TNK2|IGF2BP1|IGF2BP1	929	-	4.056874	1.1492871	-1.0	-1.0
chr3	196049683	196049978	ENSG00000072274.12|TFRC|IGF2BP1|IGF2BP1	957	-	3.1989908	1.3710262	-1.0	-1.0
chr3	196068031	196068130	ENSG00000072274.12|TFRC|IGF2BP1|IGF2BP1	956	-	6.0115776	1.3545479	-1.0	-1.0
chr3	196067552	196067652	ENSG00000072274.12|TFRC|IGF2BP1|IGF2BP1	911	-	3.2458518	1.0492066	-1.0	-1.0
chr3	196050083	196050193	ENSG00000072274.12|TFRC|IGF2BP1|IGF2BP1	912	-	3.309657	1.0570457	-1.0	-1.0
chr3	196050508	196050728	ENSG00000072274.12|TFRC|IGF2BP1|IGF2BP1	981	-	6.101037	1.7127495	-1.0	-1.0
chr3	196237492	196237592	ENSG00000161217.11|PCYT1A|IGF2BP1|IGF2BP1	902	-	5.8320913	1.0091411	-1.0	-1.0
chr3	197140149	197140259	ENSG00000075711.20|DLG1|IGF2BP1|IGF2BP1	910	-	5.88366	1.0436834	-1.0	-1.0
chr4	915019	915239	ENSG00000178950.16|GAK|IGF2BP1|IGF2BP1	966	-	6.225193	1.4637741	-1.0	-1.0
chr4	914184	914379	ENSG00000178950.16|GAK|IGF2BP1|IGF2BP1	941	-	5.95751	1.2289659	-1.0	-1.0
chr4	905396	905511	ENSG00000178950.16|GAK|IGF2BP1|IGF2BP1	919	-	3.9269094	1.0933126	-1.0	-1.0
chr4	914594	914754	ENSG00000178950.16|GAK|IGF2BP1|IGF2BP1	945	-	5.9986634	1.2626171	-1.0	-1.0
chr4	870032	870137	ENSG00000178950.16|GAK|IGF2BP1|IGF2BP1	901	-	5.787711	1.0033679	-1.0	-1.0
chr4	886977	887902	ENSG00000178950.16|GAK|IGF2BP1|IGF2BP1	987	-	5.4339523	1.8813118	-1.0	-1.0
chr4	913811	913931	ENSG00000178950.16|GAK|IGF2BP1|IGF2BP1	932	-	5.931993	1.1653407	-1.0	-1.0
chr4	1025649	1026349	ENSG00000127418.14|FGFRL1|IGF2BP1|IGF2BP1	959	+	3.0386403	1.391085	-1.0	-1.0
chr4	1026394	1026624	ENSG00000127418.14|FGFRL1|IGF2BP1|IGF2BP1	921	+	3.9301188	1.1049182	-1.0	-1.0
chr4	1025504	1025634	ENSG00000127418.14|FGFRL1|IGF2BP1|IGF2BP1	942	+	3.9135864	1.2346371	-1.0	-1.0
chr4	1176276	1176421	ENSG00000159674.11|SPON2|IGF2BP1|IGF2BP1	908	-	3.8845015	1.0363076	-1.0	-1.0
chr4	1244653	1244758	ENSG00000159692.15|CTBP1|IGF2BP1|IGF2BP1	948	-	5.0596924	1.2802022	-1.0	-1.0
chr4	1242358	1242548	ENSG00000159692.15|CTBP1|IGF2BP1|IGF2BP1	960	-	5.9435587	1.3957196	-1.0	-1.0
chr4	1248028	1248133	ENSG00000159692.15|CTBP1|IGF2BP1|IGF2BP1	910	-	3.234732	1.0467036	-1.0	-1.0
chr4	1247823	1247923	ENSG00000159692.15|CTBP1|IGF2BP1|IGF2BP1	908	-	2.9698372	1.0344605	-1.0	-1.0
chr4	1247703	1247808	ENSG00000159692.15|CTBP1|IGF2BP1|IGF2BP1	913	-	5.90414	1.0594937	-1.0	-1.0
chr4	1244458	1244608	ENSG00000159692.15|CTBP1|IGF2BP1|IGF2BP1	929	-	2.9981456	1.1466589	-1.0	-1.0
chr4	1245298	1245473	ENSG00000159692.15|CTBP1|IGF2BP1|IGF2BP1	930	-	3.0361688	1.1570975	-1.0	-1.0
chr4	1324898	1325028	ENSG00000090316.15|MAEA|IGF2BP1|IGF2BP1	902	+	5.8025928	1.0098156	-1.0	-1.0
chr4	1337905	1338015	ENSG00000090316.15|MAEA|IGF2BP1|IGF2BP1	902	+	5.8320913	1.0109053	-1.0	-1.0
chr4	1807735	1807980	ENSG00000068078.17|FGFR3|IGF2BP1|IGF2BP1	962	+	5.4235	1.4209987	-1.0	-1.0
chr4	1808365	1808815	ENSG00000068078.17|FGFR3|IGF2BP1|IGF2BP1	967	+	3.1447544	1.4824073	-1.0	-1.0
chr4	1979007	1979187	ENSG00000109685.17|NSD2|IGF2BP1|IGF2BP1	934	+	3.3670247	1.1812873	-1.0	-1.0
chr4	2068599	2068769	ENSG00000185818.7|NAT8L|IGF2BP1|IGF2BP1	932	+	5.9477625	1.1670825	-1.0	-1.0
chr4	2250421	2250521	ENSG00000123933.16|MXD4|IGF2BP1|IGF2BP1	910	-	3.9749947	1.044011	-1.0	-1.0
chr4	2514504	2514609	ENSG00000063978.15|RNF4|IGF2BP1|IGF2BP1	903	+	5.875689	1.0138564	-1.0	-1.0
chr4	2514779	2515034	ENSG00000063978.15|RNF4|IGF2BP1|IGF2BP1	957	+	5.102618	1.3629696	-1.0	-1.0
chr4	2672265	2672365	ENSG00000125386.15|FAM193A|IGF2BP1|IGF2BP1	905	+	5.8276196	1.0205754	-1.0	-1.0
chr4	2795637	2795737	ENSG00000087266.15|SH3BP2|IGF2BP1|IGF2BP1	902	+	5.8025928	1.0085138	-1.0	-1.0
chr4	2798819	2798974	ENSG00000087266.15|SH3BP2|IGF2BP1|IGF2BP1	944	+	4.649188	1.250405	-1.0	-1.0
chr4	2928645	2928830	ENSG00000087274.16|ADD1|IGF2BP1|IGF2BP1	970	+	5.9006786	1.5223913	-1.0	-1.0
chr4	3362389	3363004	ENSG00000159788.18|RGS12|IGF2BP1|IGF2BP1	956	+	6.105878	1.3523486	-1.0	-1.0
chr4	3363024	3363229	ENSG00000159788.18|RGS12|IGF2BP1|IGF2BP1	990	+	6.850263	2.0022788	-1.0	-1.0
chr4	3368349	3368864	ENSG00000159788.18|RGS12|IGF2BP1|IGF2BP1	965	+	5.726851	1.4580323	-1.0	-1.0
chr4	3512580	3512725	ENSG00000163956.10|LRPAP1|IGF2BP1|IGF2BP1	936	-	4.632864	1.1954392	-1.0	-1.0
chr4	3767752	3767987	ENSG00000184160.7|ADRA2C|IGF2BP1|IGF2BP1	971	+	4.9154334	1.5358818	-1.0	-1.0
chr4	6300696	6300866	ENSG00000109501.13|WFS1|IGF2BP1|IGF2BP1	949	+	5.5059233	1.2926271	-1.0	-1.0
chr4	6621184	6621369	ENSG00000013288.8|MAN2B2|IGF2BP1|IGF2BP1	915	+	4.4926095	1.0702773	-1.0	-1.0
chr4	6621404	6621714	ENSG00000013288.8|MAN2B2|IGF2BP1|IGF2BP1	978	+	6.4820285	1.6607627	-1.0	-1.0
chr4	6783611	6783711	ENSG00000170871.11|KIAA0232|IGF2BP1|IGF2BP1	902	+	3.8107538	1.0090044	-1.0	-1.0
chr4	7031581	7031721	ENSG00000132405.18|TBC1D14|IGF2BP1|IGF2BP1	916	+	3.8983893	1.0775869	-1.0	-1.0
chr4	7060420	7060520	ENSG00000109519.12|GRPEL1|IGF2BP1|IGF2BP1	907	-	5.9176536	1.0317894	-1.0	-1.0
chr4	8229441	8229626	ENSG00000125089.16|SH3TC1|IGF2BP1|IGF2BP1	920	+	4.131429	1.099527	-1.0	-1.0
chr4	17628150	17628335	ENSG00000118579.12|MED28|IGF2BP1|IGF2BP1	940	+	5.939827	1.2223339	-1.0	-1.0
chr4	17803659	17803844	ENSG00000163257.10|DCAF16|IGF2BP1|IGF2BP1	950	-	6.010446	1.3023541	-1.0	-1.0
chr4	22402684	22402794	ENSG00000152990.13|ADGRA3|IGF2BP1|IGF2BP1	979	-	6.512079	1.6876259	-1.0	-1.0
chr4	22387884	22387994	ENSG00000152990.13|ADGRA3|IGF2BP1|IGF2BP1	941	-	5.9545016	1.2302396	-1.0	-1.0
chr4	22388179	22388374	ENSG00000152990.13|ADGRA3|IGF2BP1|IGF2BP1	967	-	5.1377563	1.4821801	-1.0	-1.0
chr4	22387699	22387829	ENSG00000152990.13|ADGRA3|IGF2BP1|IGF2BP1	919	-	3.9288762	1.0939821	-1.0	-1.0
chr4	23813879	23814069	ENSG00000109819.8|PPARGC1A|IGF2BP1|IGF2BP1	919	-	3.605873	1.0927281	-1.0	-1.0
chr4	23814424	23814605	ENSG00000109819.8|PPARGC1A|IGF2BP1|IGF2BP1	965	-	6.188797	1.454104	-1.0	-1.0
chr4	23795340	23795595	ENSG00000109819.8|PPARGC1A|IGF2BP1|IGF2BP1	990	-	4.7235065	1.9814509	-1.0	-1.0
chr4	23795595	23795765	ENSG00000109819.8|PPARGC1A|IGF2BP1|IGF2BP1	933	-	4.9250584	1.1753395	-1.0	-1.0
chr4	24576357	24576552	ENSG00000109606.12|DHX15|IGF2BP1|IGF2BP1	963	-	3.186781	1.4317242	-1.0	-1.0
chr4	25929438	25929628	ENSG00000250317.8|SMIM20|IGF2BP1|IGF2BP1	970	+	6.309915	1.5195671	-1.0	-1.0
chr4	26430831	26430991	ENSG00000168214.20|RBPJ|IGF2BP1|IGF2BP1	907	+	5.179813	1.0330333	-1.0	-1.0
chr4	38697661	38697821	ENSG00000109787.12|KLF3|IGF2BP1|IGF2BP1	956	+	6.092437	1.3550997	-1.0	-1.0
chr4	38699641	38699826	ENSG00000109787.12|KLF3|IGF2BP1|IGF2BP1	938	+	5.9478254	1.2061126	-1.0	-1.0
chr4	38697396	38697526	ENSG00000109787.12|KLF3|IGF2BP1|IGF2BP1	921	+	3.665599	1.1049277	-1.0	-1.0
chr4	38688799	38689009	ENSG00000109787.12|KLF3|IGF2BP1|IGF2BP1	950	+	3.4675508	1.3011482	-1.0	-1.0
chr4	38945195	38945295	ENSG00000197712.11|FAM114A1|IGF2BP1|IGF2BP1	902	+	5.842319	1.0084045	-1.0	-1.0
chr4	39289915	39290039	ENSG00000035928.15|RFC1|IGF2BP1|IGF2BP1	965	-	6.1938567	1.4602834	-1.0	-1.0
chr4	39448905	39449085	ENSG00000134962.6|KLB|IGF2BP1|IGF2BP1	938	+	4.4087524	1.2065731	-1.0	-1.0
chr4	39450475	39450655	ENSG00000134962.6|KLB|IGF2BP1|IGF2BP1	945	+	5.2390785	1.2621064	-1.0	-1.0
chr4	39499389	39499589	ENSG00000109814.11|UGDH|IGF2BP1|IGF2BP1	977	-	4.171402	1.645663	-1.0	-1.0
chr4	41954224	41954334	ENSG00000109133.12|TMEM33|IGF2BP1|IGF2BP1	907	+	5.837292	1.0295371	-1.0	-1.0
chr4	48382652	48382847	ENSG00000109171.14|SLAIN2|IGF2BP1|IGF2BP1	981	+	6.553391	1.7262946	-1.0	-1.0
chr4	48420164	48420379	ENSG00000109171.14|SLAIN2|IGF2BP1|IGF2BP1	970	+	5.1906166	1.5287379	-1.0	-1.0
chr4	52713493	52714003	ENSG00000226950.6|DANCR|IGF2BP1|IGF2BP1	978	+	4.846489	1.6675302	-1.0	-1.0
chr4	53428035	53428190	ENSG00000282278.1|AC058822.1|IGF2BP1|IGF2BP1	937	+	4.3305254	1.2032256	-1.0	-1.0
chr4	53428036	53428186	ENSG00000145216.15|FIP1L1|IGF2BP1|IGF2BP1	935	+	4.16441	1.1863571	-1.0	-1.0
chr4	56460116	56460711	ENSG00000128050.8|PAICS|IGF2BP1|IGF2BP1	984	+	4.6270394	1.7895226	-1.0	-1.0
chr4	56484735	56484864	ENSG00000174780.15|SRP72|IGF2BP1|IGF2BP1	967	+	4.9580154	1.4790326	-1.0	-1.0
chr4	56966619	56966736	ENSG00000084092.6|NOA1|IGF2BP1|IGF2BP1	955	-	4.2970977	1.3472309	-1.0	-1.0
chr4	56976441	56976556	ENSG00000084092.6|NOA1|IGF2BP1|IGF2BP1	965	-	6.2847176	1.4574094	-1.0	-1.0
chr4	68313841	68313971	ENSG00000083896.12|YTHDC1|IGF2BP1|IGF2BP1	927	-	5.239029	1.135102	-1.0	-1.0
chr4	70198578	70198626	ENSG00000109205.16|ODAM|IGF2BP1|IGF2BP1	951	+	5.9765935	1.3063622	-1.0	-1.0
chr4	70198038	70198138	ENSG00000109205.16|ODAM|IGF2BP1|IGF2BP1	939	+	4.0677657	1.215508	-1.0	-1.0
chr4	70202257	70202329	ENSG00000109205.16|ODAM|IGF2BP1|IGF2BP1	978	+	6.485407	1.6586393	-1.0	-1.0
chr4	70200496	70200596	ENSG00000109205.16|ODAM|IGF2BP1|IGF2BP1	998	+	5.631703	2.809922	-1.0	-1.0
chr4	70202755	70202917	ENSG00000109205.16|ODAM|IGF2BP1|IGF2BP1	987	+	6.1813774	1.9028627	-1.0	-1.0
chr4	73085248	73085446	ENSG00000132466.18|ANKRD17|IGF2BP1|IGF2BP1	991	-	4.277763	2.0411434	-1.0	-1.0
chr4	73091381	73092186	ENSG00000132466.18|ANKRD17|IGF2BP1|IGF2BP1	995	-	5.074646	2.344909	-1.0	-1.0
chr4	73090666	73091371	ENSG00000132466.18|ANKRD17|IGF2BP1|IGF2BP1	992	-	5.8176246	2.1002598	-1.0	-1.0
chr4	73418175	73418311	ENSG00000163631.16|ALB|IGF2BP1|IGF2BP1	991	+	2.4208405	2.0263608	-1.0	-1.0
chr4	73440671	73440776	ENSG00000081051.7|AFP|IGF2BP1|IGF2BP1	904	+	1.6595372	1.0194021	-1.0	-1.0
chr4	73447461	73447576	ENSG00000081051.7|AFP|IGF2BP1|IGF2BP1	925	+	2.2452579	1.1222973	-1.0	-1.0
chr4	73452399	73452619	ENSG00000081051.7|AFP|IGF2BP1|IGF2BP1	986	+	1.9647294	1.8512876	-1.0	-1.0
chr4	73442295	73442400	ENSG00000081051.7|AFP|IGF2BP1|IGF2BP1	914	+	1.7125425	1.065124	-1.0	-1.0
chr4	73444992	73445117	ENSG00000081051.7|AFP|IGF2BP1|IGF2BP1	962	+	1.9133838	1.4247046	-1.0	-1.0
chr4	75644821	75645026	ENSG00000138757.14|G3BP2|IGF2BP1|IGF2BP1	976	-	5.618222	1.6115148	-1.0	-1.0
chr4	75644226	75644436	ENSG00000138757.14|G3BP2|IGF2BP1|IGF2BP1	981	-	4.4020176	1.7241524	-1.0	-1.0
chr4	75643971	75644166	ENSG00000138757.14|G3BP2|IGF2BP1|IGF2BP1	969	-	4.0618286	1.5138184	-1.0	-1.0
chr4	76160562	76160727	ENSG00000138760.9|SCARB2|IGF2BP1|IGF2BP1	907	-	5.8420234	1.0299517	-1.0	-1.0
chr4	76160382	76160492	ENSG00000138760.9|SCARB2|IGF2BP1|IGF2BP1	906	-	3.8189974	1.0273426	-1.0	-1.0
chr4	76159687	76159877	ENSG00000138760.9|SCARB2|IGF2BP1|IGF2BP1	970	-	6.451744	1.5278054	-1.0	-1.0
chr4	76160997	76161347	ENSG00000138760.9|SCARB2|IGF2BP1|IGF2BP1	965	-	5.1033854	1.4543437	-1.0	-1.0
chr4	77034996	77035181	ENSG00000138758.11|SEPT11|IGF2BP1|IGF2BP1	960	+	5.53601	1.3973613	-1.0	-1.0
chr4	77034776	77034951	ENSG00000138758.11|SEPT11|IGF2BP1|IGF2BP1	955	+	6.064458	1.3452911	-1.0	-1.0
chr4	77048467	77048657	ENSG00000118816.9|CCNI|IGF2BP1|IGF2BP1	967	-	2.893223	1.4876266	-1.0	-1.0
chr4	77055179	77055380	ENSG00000118816.9|CCNI|IGF2BP1|IGF2BP1	960	-	3.657738	1.4022801	-1.0	-1.0
chr4	77048327	77048442	ENSG00000118816.9|CCNI|IGF2BP1|IGF2BP1	950	-	4.4468994	1.2990988	-1.0	-1.0
chr4	77047652	77047752	ENSG00000118816.9|CCNI|IGF2BP1|IGF2BP1	958	-	6.099395	1.3816457	-1.0	-1.0
chr4	77818973	77819063	ENSG00000138767.12|CNOT6L|IGF2BP1|IGF2BP1	992	-	6.942636	2.0730648	-1.0	-1.0
chr4	77819078	77819232	ENSG00000138767.12|CNOT6L|IGF2BP1|IGF2BP1	933	-	3.5901804	1.1750113	-1.0	-1.0
chr4	78513406	78513516	ENSG00000138759.18|FRAS1|IGF2BP1|IGF2BP1	911	+	5.868729	1.0486152	-1.0	-1.0
chr4	78387464	78387629	ENSG00000138759.18|FRAS1|IGF2BP1|IGF2BP1	903	+	3.081858	1.0147059	-1.0	-1.0
chr4	78541535	78541705	ENSG00000138759.18|FRAS1|IGF2BP1|IGF2BP1	958	+	4.5619493	1.377506	-1.0	-1.0
chr4	78534448	78534563	ENSG00000138759.18|FRAS1|IGF2BP1|IGF2BP1	978	+	6.4579573	1.6627444	-1.0	-1.0
chr4	78429094	78429226	ENSG00000138759.18|FRAS1|IGF2BP1|IGF2BP1	973	+	4.4191217	1.5692902	-1.0	-1.0
chr4	78541130	78541325	ENSG00000138759.18|FRAS1|IGF2BP1|IGF2BP1	969	+	4.503929	1.5031319	-1.0	-1.0
chr4	78541725	78542390	ENSG00000138759.18|FRAS1|IGF2BP1|IGF2BP1	969	+	4.411585	1.5033934	-1.0	-1.0
chr4	78452204	78452349	ENSG00000138759.18|FRAS1|IGF2BP1|IGF2BP1	977	+	6.456254	1.6435562	-1.0	-1.0
chr4	78421862	78421967	ENSG00000138759.18|FRAS1|IGF2BP1|IGF2BP1	932	+	2.396707	1.1685045	-1.0	-1.0
chr4	78448192	78448316	ENSG00000138759.18|FRAS1|IGF2BP1|IGF2BP1	946	+	4.755575	1.2708101	-1.0	-1.0
chr4	82848803	82848977	ENSG00000138674.16|SEC31A|IGF2BP1|IGF2BP1	970	-	3.3265414	1.525646	-1.0	-1.0
chr4	82824554	82824659	ENSG00000138674.16|SEC31A|IGF2BP1|IGF2BP1	923	-	4.0017786	1.1162179	-1.0	-1.0
chr4	82842139	82842579	ENSG00000138674.16|SEC31A|IGF2BP1|IGF2BP1	979	-	3.1850448	1.6874602	-1.0	-1.0
chr4	82827378	82827632	ENSG00000138674.16|SEC31A|IGF2BP1|IGF2BP1	993	-	4.162745	2.1652975	-1.0	-1.0
chr4	82818820	82819253	ENSG00000138674.16|SEC31A|IGF2BP1|IGF2BP1	986	-	5.481657	1.8630227	-1.0	-1.0
chr4	82844304	82844504	ENSG00000138674.16|SEC31A|IGF2BP1|IGF2BP1	989	-	3.6960595	1.9707614	-1.0	-1.0
chr4	82946257	82946397	ENSG00000189308.10|LIN54|IGF2BP1|IGF2BP1	965	-	6.2211227	1.4594778	-1.0	-1.0
chr4	82939553	82939736	ENSG00000189308.10|LIN54|IGF2BP1|IGF2BP1	979	-	5.0256867	1.6855791	-1.0	-1.0
chr4	87046814	87046979	ENSG00000172493.20|AFF1|IGF2BP1|IGF2BP1	933	+	5.2043123	1.1763705	-1.0	-1.0
chr4	87047119	87047314	ENSG00000172493.20|AFF1|IGF2BP1|IGF2BP1	976	+	4.026398	1.6226468	-1.0	-1.0
chr4	87337084	87337234	ENSG00000198189.10|HSD17B11|IGF2BP1|IGF2BP1	902	-	5.842319	1.0101041	-1.0	-1.0
chr4	87340510	87340606	ENSG00000198189.10|HSD17B11|IGF2BP1|IGF2BP1	903	-	5.8178587	1.0117784	-1.0	-1.0
chr4	87340509	87340606	ENSG00000255723.1|AC108516.2|IGF2BP1|IGF2BP1	903	-	5.8178587	1.0151395	-1.0	-1.0
chr4	87337086	87337231	ENSG00000255723.1|AC108516.2|IGF2BP1|IGF2BP1	902	-	5.842319	1.0102416	-1.0	-1.0
chr4	94667687	94667797	ENSG00000163110.14|PDLIM5|IGF2BP1|IGF2BP1	903	+	5.875689	1.0143193	-1.0	-1.0
chr4	94575690	94575900	ENSG00000163110.14|PDLIM5|IGF2BP1|IGF2BP1	939	+	2.962736	1.2123075	-1.0	-1.0
chr4	99204027	99204192	ENSG00000172955.17|ADH6|IGF2BP1|IGF2BP1	953	-	4.232819	1.3310647	-1.0	-1.0
chr4	99203607	99203727	ENSG00000172955.17|ADH6|IGF2BP1|IGF2BP1	904	-	5.8595157	1.0181644	-1.0	-1.0
chr4	99203022	99203302	ENSG00000172955.17|ADH6|IGF2BP1|IGF2BP1	964	-	4.837894	1.445839	-1.0	-1.0
chr4	99623636	99623746	ENSG00000138823.13|MTTP|IGF2BP1|IGF2BP1	903	+	5.842319	1.0117654	-1.0	-1.0
chr4	99622981	99623176	ENSG00000138823.13|MTTP|IGF2BP1|IGF2BP1	966	+	6.194997	1.4715025	-1.0	-1.0
chr4	99623421	99623611	ENSG00000138823.13|MTTP|IGF2BP1|IGF2BP1	958	+	6.120152	1.3719909	-1.0	-1.0
chr4	102802583	102802688	ENSG00000109332.19|UBE2D3|IGF2BP1|IGF2BP1	932	-	5.929057	1.1699314	-1.0	-1.0
chr4	102799406	102799500	ENSG00000109332.19|UBE2D3|IGF2BP1|IGF2BP1	910	-	5.8947883	1.0468796	-1.0	-1.0
chr4	102796127	102796312	ENSG00000109332.19|UBE2D3|IGF2BP1|IGF2BP1	957	-	5.8888903	1.3647337	-1.0	-1.0
chr4	102888205	102888365	ENSG00000145354.9|CISD2|IGF2BP1|IGF2BP1	916	+	3.9114537	1.0781521	-1.0	-1.0
chr4	108667576	108667681	ENSG00000198856.12|OSTC|IGF2BP1|IGF2BP1	906	+	3.9065785	1.0275941	-1.0	-1.0
chr4	109463080	109463185	ENSG00000138802.11|SEC24B|IGF2BP1|IGF2BP1	904	+	3.809042	1.0159981	-1.0	-1.0
chr4	109463365	109463644	ENSG00000138802.11|SEC24B|IGF2BP1|IGF2BP1	988	+	5.2669215	1.9385984	-1.0	-1.0
chr4	109473003	109473178	ENSG00000138802.11|SEC24B|IGF2BP1|IGF2BP1	989	+	6.1980367	1.953113	-1.0	-1.0
chr4	112269363	112269558	ENSG00000138660.11|AP1AR|IGF2BP1|IGF2BP1	986	+	6.737023	1.8646517	-1.0	-1.0
chr4	118817263	118817412	ENSG00000150961.14|SEC24D|IGF2BP1|IGF2BP1	1000	-	6.0626006	3.8470697	-1.0	-1.0
chr4	118815450	118815726	ENSG00000150961.14|SEC24D|IGF2BP1|IGF2BP1	963	-	4.1800513	1.4263636	-1.0	-1.0
chr4	119298668	119298768	ENSG00000164096.12|C4orf3|IGF2BP1|IGF2BP1	953	-	6.1646175	1.3243226	-1.0	-1.0
chr4	122243853	122243973	ENSG00000138688.15|KIAA1109|IGF2BP1|IGF2BP1	928	+	5.8893824	1.1426842	-1.0	-1.0
chr4	122279854	122279981	ENSG00000138688.15|KIAA1109|IGF2BP1|IGF2BP1	968	+	6.2938037	1.4952356	-1.0	-1.0
chr4	128270151	128270371	ENSG00000164040.16|PGRMC2|IGF2BP1|IGF2BP1	970	-	5.210982	1.5240517	-1.0	-1.0
chr4	128271161	128271356	ENSG00000164040.16|PGRMC2|IGF2BP1|IGF2BP1	969	-	3.7017207	1.5127486	-1.0	-1.0
chr4	138165546	138165701	ENSG00000151012.13|SLC7A11|IGF2BP1|IGF2BP1	941	-	4.2536345	1.2269157	-1.0	-1.0
chr4	138171606	138171766	ENSG00000151012.13|SLC7A11|IGF2BP1|IGF2BP1	942	-	4.8579583	1.2380257	-1.0	-1.0
chr4	138171831	138172017	ENSG00000151012.13|SLC7A11|IGF2BP1|IGF2BP1	945	-	3.5287447	1.2575892	-1.0	-1.0
chr4	138166686	138166786	ENSG00000151012.13|SLC7A11|IGF2BP1|IGF2BP1	902	-	5.8320913	1.0088181	-1.0	-1.0
chr4	138166101	138166281	ENSG00000151012.13|SLC7A11|IGF2BP1|IGF2BP1	917	-	3.4625041	1.08212	-1.0	-1.0
chr4	138170546	138170676	ENSG00000151012.13|SLC7A11|IGF2BP1|IGF2BP1	904	-	3.384528	1.0189971	-1.0	-1.0
chr4	139666102	139666227	ENSG00000085871.8|MGST2|IGF2BP1|IGF2BP1	910	+	3.848377	1.0436894	-1.0	-1.0
chr4	143438368	143438468	ENSG00000109458.8|GAB1|IGF2BP1|IGF2BP1	903	+	5.812446	1.011036	-1.0	-1.0
chr4	145137243	145137368	ENSG00000164164.15|OTUD4|IGF2BP1|IGF2BP1	901	-	5.807989	1.0051044	-1.0	-1.0
chr4	147634213	147634398	ENSG00000164168.7|TMEM184C|IGF2BP1|IGF2BP1	980	+	6.484049	1.6891748	-1.0	-1.0
chr4	151102885	151103080	ENSG00000145425.9|RPS3A|IGF2BP1|IGF2BP1	962	+	4.414976	1.4188656	-1.0	-1.0
chr4	151175014	151175484	ENSG00000109686.17|SH3D19|IGF2BP1|IGF2BP1	966	-	4.5352798	1.4686193	-1.0	-1.0
chr4	151174729	151174964	ENSG00000109686.17|SH3D19|IGF2BP1|IGF2BP1	977	-	3.8056014	1.6388855	-1.0	-1.0
chr4	151147926	151148061	ENSG00000109686.17|SH3D19|IGF2BP1|IGF2BP1	954	-	6.1339617	1.3354244	-1.0	-1.0
chr4	154569543	154569688	ENSG00000171564.11|FGB|IGF2BP1|IGF2BP1	956	+	5.6400585	1.3600706	-1.0	-1.0
chr4	154588792	154588976	ENSG00000171560.14|FGA|IGF2BP1|IGF2BP1	931	-	3.9282763	1.1593293	-1.0	-1.0
chr4	154583795	154583960	ENSG00000171560.14|FGA|IGF2BP1|IGF2BP1	960	-	5.881672	1.3982995	-1.0	-1.0
chr4	154585259	154585889	ENSG00000171560.14|FGA|IGF2BP1|IGF2BP1	997	-	3.3109	2.4873338	-1.0	-1.0
chr4	154584435	154584675	ENSG00000171560.14|FGA|IGF2BP1|IGF2BP1	938	-	3.613211	1.2061563	-1.0	-1.0
chr4	154585894	154585999	ENSG00000171560.14|FGA|IGF2BP1|IGF2BP1	903	-	2.4755278	1.0144703	-1.0	-1.0
chr4	154604818	154605066	ENSG00000171557.16|FGG|IGF2BP1|IGF2BP1	992	-	3.028576	2.1025136	-1.0	-1.0
chr4	154604138	154604368	ENSG00000171557.16|FGG|IGF2BP1|IGF2BP1	982	-	3.6114395	1.7528032	-1.0	-1.0
chr4	154606714	154606909	ENSG00000171557.16|FGG|IGF2BP1|IGF2BP1	917	-	2.7984362	1.0792986	-1.0	-1.0
chr4	154612531	154612751	ENSG00000171557.16|FGG|IGF2BP1|IGF2BP1	972	-	3.0593925	1.5500824	-1.0	-1.0
chr4	154610049	154610174	ENSG00000171557.16|FGG|IGF2BP1|IGF2BP1	906	-	2.3297207	1.0263788	-1.0	-1.0
chr4	154611990	154612190	ENSG00000171557.16|FGG|IGF2BP1|IGF2BP1	943	-	3.5143049	1.2450548	-1.0	-1.0
chr4	158125588	158125833	ENSG00000164125.15|FAM198B|IGF2BP1|IGF2BP1	980	-	5.671584	1.7093183	-1.0	-1.0
chr4	158125908	158126078	ENSG00000164125.15|FAM198B|IGF2BP1|IGF2BP1	964	-	6.144351	1.442229	-1.0	-1.0
chr4	158125283	158125413	ENSG00000164125.15|FAM198B|IGF2BP1|IGF2BP1	930	-	5.9031935	1.1563326	-1.0	-1.0
chr4	158907335	158907450	ENSG00000052795.12|FNIP2|IGF2BP1|IGF2BP1	902	+	5.819005	1.0084909	-1.0	-1.0
chr4	165497776	165498111	ENSG00000109472.13|CPE|IGF2BP1|IGF2BP1	938	+	4.371528	1.205029	-1.0	-1.0
chr4	182890349	182890449	ENSG00000129187.14|DCTD|IGF2BP1|IGF2BP1	953	-	6.0157948	1.3277894	-1.0	-1.0
chr4	186596539	186596769	ENSG00000083857.13|FAT1|IGF2BP1|IGF2BP1	948	-	2.9217455	1.2878351	-1.0	-1.0
chr4	186633683	186633818	ENSG00000083857.13|FAT1|IGF2BP1|IGF2BP1	990	-	5.091141	1.9986084	-1.0	-1.0
chr4	186606079	186606213	ENSG00000083857.13|FAT1|IGF2BP1|IGF2BP1	960	-	4.0271325	1.3963579	-1.0	-1.0
chr4	186709577	186709737	ENSG00000083857.13|FAT1|IGF2BP1|IGF2BP1	918	-	3.6454253	1.0840824	-1.0	-1.0
chr4	186619137	186619712	ENSG00000083857.13|FAT1|IGF2BP1|IGF2BP1	990	-	4.613644	2.0088105	-1.0	-1.0
chr4	186628144	186628344	ENSG00000083857.13|FAT1|IGF2BP1|IGF2BP1	964	-	4.985585	1.4382651	-1.0	-1.0
chr4	186621512	186621637	ENSG00000083857.13|FAT1|IGF2BP1|IGF2BP1	934	-	4.901256	1.1786695	-1.0	-1.0
chr4	186600152	186600360	ENSG00000083857.13|FAT1|IGF2BP1|IGF2BP1	953	-	5.129949	1.3264118	-1.0	-1.0
chr4	186620412	186620612	ENSG00000083857.13|FAT1|IGF2BP1|IGF2BP1	980	-	3.6324074	1.7021149	-1.0	-1.0
chr4	186636654	186636894	ENSG00000083857.13|FAT1|IGF2BP1|IGF2BP1	956	-	4.098989	1.3565531	-1.0	-1.0
chr4	186596789	186596904	ENSG00000083857.13|FAT1|IGF2BP1|IGF2BP1	923	-	3.0377986	1.11271	-1.0	-1.0
chr4	186588632	186589220	ENSG00000083857.13|FAT1|IGF2BP1|IGF2BP1	971	-	3.5855486	1.5377984	-1.0	-1.0
chr4	186620212	186620412	ENSG00000083857.13|FAT1|IGF2BP1|IGF2BP1	962	-	3.900158	1.419715	-1.0	-1.0
chr4	186708452	186708597	ENSG00000083857.13|FAT1|IGF2BP1|IGF2BP1	941	-	3.7818346	1.2285689	-1.0	-1.0
chr4	186617707	186617842	ENSG00000083857.13|FAT1|IGF2BP1|IGF2BP1	963	-	4.3478165	1.4338601	-1.0	-1.0
chr4	186628487	186628662	ENSG00000083857.13|FAT1|IGF2BP1|IGF2BP1	973	-	6.0038815	1.5765662	-1.0	-1.0
chr4	186611535	186611770	ENSG00000083857.13|FAT1|IGF2BP1|IGF2BP1	955	-	4.6017504	1.3507117	-1.0	-1.0
chr4	186614210	186614330	ENSG00000083857.13|FAT1|IGF2BP1|IGF2BP1	911	-	5.872617	1.0502851	-1.0	-1.0
chr4	186708657	186708932	ENSG00000083857.13|FAT1|IGF2BP1|IGF2BP1	990	-	4.5722647	2.015533	-1.0	-1.0
chr4	186706942	186707087	ENSG00000083857.13|FAT1|IGF2BP1|IGF2BP1	963	-	6.1698837	1.43712	-1.0	-1.0
chr4	186620942	186621157	ENSG00000083857.13|FAT1|IGF2BP1|IGF2BP1	948	-	4.4448223	1.2872788	-1.0	-1.0
chr4	186620637	186620937	ENSG00000083857.13|FAT1|IGF2BP1|IGF2BP1	997	-	5.7105584	2.5002785	-1.0	-1.0
chr4	186706637	186706767	ENSG00000083857.13|FAT1|IGF2BP1|IGF2BP1	921	-	3.6932886	1.1037298	-1.0	-1.0
chr4	186708957	186709067	ENSG00000083857.13|FAT1|IGF2BP1|IGF2BP1	906	-	3.2232993	1.0278522	-1.0	-1.0
chr4	186619747	186620102	ENSG00000083857.13|FAT1|IGF2BP1|IGF2BP1	987	-	4.3491373	1.9017603	-1.0	-1.0
chr4	186609865	186610040	ENSG00000083857.13|FAT1|IGF2BP1|IGF2BP1	919	-	4.191323	1.093455	-1.0	-1.0
chr4	186636134	186636235	ENSG00000083857.13|FAT1|IGF2BP1|IGF2BP1	911	-	2.991364	1.0484605	-1.0	-1.0
chr4	186707122	186707352	ENSG00000083857.13|FAT1|IGF2BP1|IGF2BP1	987	-	3.859032	1.8819339	-1.0	-1.0
chr4	186707352	186707942	ENSG00000083857.13|FAT1|IGF2BP1|IGF2BP1	963	-	4.1022134	1.4353111	-1.0	-1.0
chr4	186707987	186708452	ENSG00000083857.13|FAT1|IGF2BP1|IGF2BP1	968	-	4.684449	1.4969766	-1.0	-1.0
chr4	186609182	186609320	ENSG00000083857.13|FAT1|IGF2BP1|IGF2BP1	979	-	4.756768	1.6782062	-1.0	-1.0
chr4	186706772	186706877	ENSG00000083857.13|FAT1|IGF2BP1|IGF2BP1	906	-	3.8427498	1.0282322	-1.0	-1.0
chr4	186621227	186621492	ENSG00000083857.13|FAT1|IGF2BP1|IGF2BP1	983	-	5.387979	1.762845	-1.0	-1.0
chr4	186603340	186603870	ENSG00000083857.13|FAT1|IGF2BP1|IGF2BP1	973	-	4.2485385	1.5691847	-1.0	-1.0
chr4	186709237	186709392	ENSG00000083857.13|FAT1|IGF2BP1|IGF2BP1	917	-	3.3892257	1.082189	-1.0	-1.0
chr4	186596984	186597089	ENSG00000083857.13|FAT1|IGF2BP1|IGF2BP1	953	-	5.11795	1.323577	-1.0	-1.0
chr4	186618682	186618822	ENSG00000083857.13|FAT1|IGF2BP1|IGF2BP1	938	-	3.8142176	1.2101568	-1.0	-1.0
chr4	186618232	186618602	ENSG00000083857.13|FAT1|IGF2BP1|IGF2BP1	977	-	4.354497	1.6426705	-1.0	-1.0
chr4	186639721	186639783	ENSG00000083857.13|FAT1|IGF2BP1|IGF2BP1	966	-	4.4093533	1.4712288	-1.0	-1.0
chr5	302610	302800	ENSG00000249915.7|PDCD6|IGF2BP1|IGF2BP1	934	+	5.9270015	1.1801654	-1.0	-1.0
chr5	302210	302365	ENSG00000249915.7|PDCD6|IGF2BP1|IGF2BP1	949	+	5.9886594	1.2935524	-1.0	-1.0
chr5	882955	883210	ENSG00000028310.17|BRD9|IGF2BP1|IGF2BP1	994	-	6.194488	2.245676	-1.0	-1.0
chr5	860832	861167	ENSG00000028310.17|BRD9|IGF2BP1|IGF2BP1	944	-	5.09119	1.249909	-1.0	-1.0
chr5	882565	882950	ENSG00000028310.17|BRD9|IGF2BP1|IGF2BP1	981	-	5.9346704	1.7200499	-1.0	-1.0
chr5	882246	882545	ENSG00000028310.17|BRD9|IGF2BP1|IGF2BP1	989	-	6.6089454	1.9590055	-1.0	-1.0
chr5	856847	857102	ENSG00000028310.17|BRD9|IGF2BP1|IGF2BP1	951	-	6.0584993	1.3117342	-1.0	-1.0
chr5	1055497	1055597	ENSG00000113504.20|SLC12A7|IGF2BP1|IGF2BP1	902	-	5.8025928	1.0086187	-1.0	-1.0
chr5	1103753	1103853	ENSG00000113504.20|SLC12A7|IGF2BP1|IGF2BP1	912	-	5.889874	1.0576103	-1.0	-1.0
chr5	1055337	1055452	ENSG00000113504.20|SLC12A7|IGF2BP1|IGF2BP1	932	-	5.913904	1.1658343	-1.0	-1.0
chr5	1054237	1054347	ENSG00000113504.20|SLC12A7|IGF2BP1|IGF2BP1	906	-	5.832128	1.0248	-1.0	-1.0
chr5	1055637	1055742	ENSG00000113504.20|SLC12A7|IGF2BP1|IGF2BP1	901	-	5.797643	1.0064402	-1.0	-1.0
chr5	1104058	1104168	ENSG00000113504.20|SLC12A7|IGF2BP1|IGF2BP1	908	-	3.8771958	1.037411	-1.0	-1.0
chr5	1050555	1050660	ENSG00000113504.20|SLC12A7|IGF2BP1|IGF2BP1	928	-	5.898501	1.1399128	-1.0	-1.0
chr5	1104368	1104473	ENSG00000113504.20|SLC12A7|IGF2BP1|IGF2BP1	905	-	5.824744	1.0212655	-1.0	-1.0
chr5	1103393	1103648	ENSG00000113504.20|SLC12A7|IGF2BP1|IGF2BP1	972	-	5.9369774	1.5553191	-1.0	-1.0
chr5	1051515	1051625	ENSG00000113504.20|SLC12A7|IGF2BP1|IGF2BP1	905	-	5.8368382	1.0237883	-1.0	-1.0
chr5	1318158	1318333	ENSG00000049656.13|CLPTM1L|IGF2BP1|IGF2BP1	981	-	6.10211	1.7242079	-1.0	-1.0
chr5	1463222	1463412	ENSG00000153395.9|LPCAT1|IGF2BP1|IGF2BP1	958	-	6.083631	1.3801603	-1.0	-1.0
chr5	1462732	1462967	ENSG00000153395.9|LPCAT1|IGF2BP1|IGF2BP1	928	-	4.649393	1.1452683	-1.0	-1.0
chr5	1462502	1462657	ENSG00000153395.9|LPCAT1|IGF2BP1|IGF2BP1	975	-	5.325802	1.5978103	-1.0	-1.0
chr5	1461922	1462132	ENSG00000153395.9|LPCAT1|IGF2BP1|IGF2BP1	964	-	4.0792303	1.4462965	-1.0	-1.0
chr5	7900168	7900348	ENSG00000124275.14|MTRR|IGF2BP1|IGF2BP1	962	+	6.082809	1.4224387	-1.0	-1.0
chr5	10434443	10434643	ENSG00000145495.15|MARCH6|IGF2BP1|IGF2BP1	997	+	7.310896	2.4971051	-1.0	-1.0
chr5	10679999	10680189	ENSG00000112977.15|DAP|IGF2BP1|IGF2BP1	967	-	3.9588172	1.4859654	-1.0	-1.0
chr5	10680939	10681164	ENSG00000112977.15|DAP|IGF2BP1|IGF2BP1	939	-	3.7703006	1.2163107	-1.0	-1.0
chr5	14710563	14710698	ENSG00000154122.12|ANKH|IGF2BP1|IGF2BP1	923	-	3.9676468	1.1133409	-1.0	-1.0
chr5	14710763	14710963	ENSG00000154122.12|ANKH|IGF2BP1|IGF2BP1	978	-	6.4504256	1.6520022	-1.0	-1.0
chr5	14710308	14710483	ENSG00000154122.12|ANKH|IGF2BP1|IGF2BP1	941	-	5.0946116	1.2276043	-1.0	-1.0
chr5	32125798	32126308	ENSG00000113384.13|GOLPH3|IGF2BP1|IGF2BP1	949	-	4.180707	1.2964939	-1.0	-1.0
chr5	32126433	32126603	ENSG00000113384.13|GOLPH3|IGF2BP1|IGF2BP1	917	-	5.8746853	1.0792053	-1.0	-1.0
chr5	32229003	32229173	ENSG00000150712.10|MTMR12|IGF2BP1|IGF2BP1	907	-	2.5625737	1.0336579	-1.0	-1.0
chr5	32414968	32415187	ENSG00000056097.15|ZFR|IGF2BP1|IGF2BP1	999	-	5.683587	3.0973237	-1.0	-1.0
chr5	32406806	32407001	ENSG00000056097.15|ZFR|IGF2BP1|IGF2BP1	922	-	3.9728677	1.1089967	-1.0	-1.0
chr5	32403905	32404055	ENSG00000056097.15|ZFR|IGF2BP1|IGF2BP1	962	-	5.352455	1.4199284	-1.0	-1.0
chr5	32444228	32444378	ENSG00000056097.15|ZFR|IGF2BP1|IGF2BP1	980	-	4.0020967	1.6914561	-1.0	-1.0
chr5	32419884	32419999	ENSG00000056097.15|ZFR|IGF2BP1|IGF2BP1	921	-	5.870196	1.1029978	-1.0	-1.0
chr5	33467614	33467714	ENSG00000113407.13|TARS|IGF2BP1|IGF2BP1	951	+	6.006991	1.3107262	-1.0	-1.0
chr5	36961483	36961583	ENSG00000164190.17|NIPBL|IGF2BP1|IGF2BP1	976	+	4.0902734	1.6227245	-1.0	-1.0
chr5	36975995	36976130	ENSG00000164190.17|NIPBL|IGF2BP1|IGF2BP1	938	+	5.958733	1.206521	-1.0	-1.0
chr5	36962122	36962274	ENSG00000164190.17|NIPBL|IGF2BP1|IGF2BP1	917	+	2.954288	1.0793083	-1.0	-1.0
chr5	38925213	38925318	ENSG00000145623.12|OSMR|IGF2BP1|IGF2BP1	970	+	6.304776	1.530165	-1.0	-1.0
chr5	38933891	38934826	ENSG00000145623.12|OSMR|IGF2BP1|IGF2BP1	993	+	5.3048587	2.129488	-1.0	-1.0
chr5	38924421	38924551	ENSG00000145623.12|OSMR|IGF2BP1|IGF2BP1	930	+	5.091529	1.1574279	-1.0	-1.0
chr5	38918839	38919029	ENSG00000145623.12|OSMR|IGF2BP1|IGF2BP1	951	+	3.9247513	1.3089031	-1.0	-1.0
chr5	38932951	38933121	ENSG00000145623.12|OSMR|IGF2BP1|IGF2BP1	920	+	3.2882147	1.0965464	-1.0	-1.0
chr5	38935036	38935431	ENSG00000145623.12|OSMR|IGF2BP1|IGF2BP1	990	+	6.667791	2.0200975	-1.0	-1.0
chr5	38933246	38933831	ENSG00000145623.12|OSMR|IGF2BP1|IGF2BP1	958	+	4.036315	1.3754164	-1.0	-1.0
chr5	39381468	39381588	ENSG00000153071.14|DAB2|IGF2BP1|IGF2BP1	912	-	5.878534	1.0553752	-1.0	-1.0
chr5	39381470	39381585	ENSG00000113600.10|C9|IGF2BP1|IGF2BP1	911	-	5.876416	1.0528882	-1.0	-1.0
chr5	42800064	42800384	ENSG00000250722.5|SELENOP|IGF2BP1|IGF2BP1	965	-	3.5550697	1.455364	-1.0	-1.0
chr5	42804655	42804830	ENSG00000250722.5|SELENOP|IGF2BP1|IGF2BP1	986	-	4.774437	1.8605016	-1.0	-1.0
chr5	42806030	42806190	ENSG00000250722.5|SELENOP|IGF2BP1|IGF2BP1	923	-	5.9149723	1.1123933	-1.0	-1.0
chr5	42806900	42807140	ENSG00000250722.5|SELENOP|IGF2BP1|IGF2BP1	988	-	4.5215335	1.936037	-1.0	-1.0
chr5	42800789	42801331	ENSG00000250722.5|SELENOP|IGF2BP1|IGF2BP1	1000	-	3.7977936	6.1922684	-1.0	-1.0
chr5	52956326	52956491	ENSG00000213949.8|ITGA1|IGF2BP1|IGF2BP1	951	+	6.026702	1.3135269	-1.0	-1.0
chr5	52953906	52954096	ENSG00000213949.8|ITGA1|IGF2BP1|IGF2BP1	971	+	6.3506827	1.5360341	-1.0	-1.0
chr5	52954161	52954366	ENSG00000213949.8|ITGA1|IGF2BP1|IGF2BP1	972	+	4.9312477	1.5530728	-1.0	-1.0
chr5	52939589	52939691	ENSG00000213949.8|ITGA1|IGF2BP1|IGF2BP1	956	+	6.1914897	1.361243	-1.0	-1.0
chr5	53091978	53092263	ENSG00000164171.10|ITGA2|IGF2BP1|IGF2BP1	937	+	5.0327663	1.2000856	-1.0	-1.0
chr5	53091013	53091188	ENSG00000164171.10|ITGA2|IGF2BP1|IGF2BP1	954	+	6.0893292	1.3340544	-1.0	-1.0
chr5	53093268	53093608	ENSG00000164171.10|ITGA2|IGF2BP1|IGF2BP1	964	+	3.4086115	1.4459977	-1.0	-1.0
chr5	53091438	53091778	ENSG00000164171.10|ITGA2|IGF2BP1|IGF2BP1	989	+	4.891428	1.9636022	-1.0	-1.0
chr5	53092313	53092508	ENSG00000164171.10|ITGA2|IGF2BP1|IGF2BP1	970	+	4.8477664	1.527408	-1.0	-1.0
chr5	53486371	53486681	ENSG00000134363.11|FST|IGF2BP1|IGF2BP1	989	+	5.3167753	1.9730282	-1.0	-1.0
chr5	55940464	55940714	ENSG00000134352.19|IL6ST|IGF2BP1|IGF2BP1	979	-	4.074393	1.6845846	-1.0	-1.0
chr5	55955979	55956235	ENSG00000134352.19|IL6ST|IGF2BP1|IGF2BP1	980	-	5.010308	1.689464	-1.0	-1.0
chr5	55969614	55969744	ENSG00000134352.19|IL6ST|IGF2BP1|IGF2BP1	907	-	3.1426334	1.03041	-1.0	-1.0
chr5	55940254	55940459	ENSG00000134352.19|IL6ST|IGF2BP1|IGF2BP1	991	-	6.8956985	2.0438972	-1.0	-1.0
chr5	55951968	55952075	ENSG00000134352.19|IL6ST|IGF2BP1|IGF2BP1	959	-	6.163815	1.3831913	-1.0	-1.0
chr5	55941314	55941754	ENSG00000134352.19|IL6ST|IGF2BP1|IGF2BP1	996	-	5.2907376	2.3501284	-1.0	-1.0
chr5	55938174	55938419	ENSG00000134352.19|IL6ST|IGF2BP1|IGF2BP1	976	-	3.557091	1.6261027	-1.0	-1.0
chr5	55937249	55937629	ENSG00000134352.19|IL6ST|IGF2BP1|IGF2BP1	994	-	6.1183467	2.2001262	-1.0	-1.0
chr5	55942669	55942751	ENSG00000134352.19|IL6ST|IGF2BP1|IGF2BP1	975	-	3.6467273	1.5976546	-1.0	-1.0
chr5	55954809	55954934	ENSG00000134352.19|IL6ST|IGF2BP1|IGF2BP1	934	-	4.6418595	1.1772768	-1.0	-1.0
chr5	55941019	55941219	ENSG00000134352.19|IL6ST|IGF2BP1|IGF2BP1	967	-	4.2843843	1.4863405	-1.0	-1.0
chr5	55951463	55951618	ENSG00000134352.19|IL6ST|IGF2BP1|IGF2BP1	964	-	4.8704324	1.4404328	-1.0	-1.0
chr5	55938889	55939079	ENSG00000134352.19|IL6ST|IGF2BP1|IGF2BP1	950	-	5.450978	1.3021607	-1.0	-1.0
chr5	56882314	56882434	ENSG00000095015.5|MAP3K1|IGF2BP1|IGF2BP1	907	+	3.8864384	1.0299118	-1.0	-1.0
chr5	62388683	62388873	ENSG00000086189.9|DIMT1|IGF2BP1|IGF2BP1	989	-	7.065271	1.9721862	-1.0	-1.0
chr5	66054115	66054355	ENSG00000112851.14|ERBIN|IGF2BP1|IGF2BP1	915	+	5.036429	1.0731142	-1.0	-1.0
chr5	69365057	69365307	ENSG00000273841.4|TAF9|IGF2BP1|IGF2BP1	968	-	6.125829	1.5016629	-1.0	-1.0
chr5	69365058	69365308	ENSG00000085231.13|AK6|IGF2BP1|IGF2BP1	968	-	6.0586476	1.4947705	-1.0	-1.0
chr5	69553644	69553849	ENSG00000197822.10|OCLN|IGF2BP1|IGF2BP1	996	+	7.309212	2.3522117	-1.0	-1.0
chr5	70952565	70952760	ENSG00000172062.16|SMN1|IGF2BP1|IGF2BP1	932	+	4.1791196	1.1656075	-1.0	-1.0
chr5	71657602	71657792	ENSG00000131844.15|MCCC2|IGF2BP1|IGF2BP1	951	+	6.1955357	1.3057735	-1.0	-1.0
chr5	71657382	71657482	ENSG00000131844.15|MCCC2|IGF2BP1|IGF2BP1	917	+	3.9885528	1.079446	-1.0	-1.0
chr5	71658277	71658427	ENSG00000131844.15|MCCC2|IGF2BP1|IGF2BP1	914	+	4.0206656	1.0647779	-1.0	-1.0
chr5	72220858	72220958	ENSG00000113048.16|MRPS27|IGF2BP1|IGF2BP1	912	-	2.420652	1.0555966	-1.0	-1.0
chr5	72220018	72220308	ENSG00000113048.16|MRPS27|IGF2BP1|IGF2BP1	933	-	3.3060772	1.1733257	-1.0	-1.0
chr5	72220703	72220818	ENSG00000113048.16|MRPS27|IGF2BP1|IGF2BP1	907	-	5.8853106	1.0310333	-1.0	-1.0
chr5	73502857	73503112	ENSG00000145741.15|BTF3|IGF2BP1|IGF2BP1	999	+	4.489708	2.8596773	-1.0	-1.0
chr5	73911334	73911469	ENSG00000214944.9|ARHGEF28|IGF2BP1|IGF2BP1	928	+	5.914556	1.1453359	-1.0	-1.0
chr5	74780353	74780558	ENSG00000198780.11|FAM169A|IGF2BP1|IGF2BP1	954	-	5.0848913	1.3337034	-1.0	-1.0
chr5	74866557	74866677	ENSG00000198780.11|FAM169A|IGF2BP1|IGF2BP1	920	-	3.9332747	1.0990777	-1.0	-1.0
chr5	77074956	77075131	ENSG00000132846.5|ZBED3|IGF2BP1|IGF2BP1	925	-	3.973584	1.1226158	-1.0	-1.0
chr5	77074696	77074871	ENSG00000132846.5|ZBED3|IGF2BP1|IGF2BP1	944	-	5.973389	1.248265	-1.0	-1.0
chr5	77074301	77074496	ENSG00000132846.5|ZBED3|IGF2BP1|IGF2BP1	953	-	4.3339853	1.3324608	-1.0	-1.0
chr5	77076311	77076501	ENSG00000132846.5|ZBED3|IGF2BP1|IGF2BP1	958	-	6.189479	1.377154	-1.0	-1.0
chr5	77075176	77075291	ENSG00000132846.5|ZBED3|IGF2BP1|IGF2BP1	951	-	6.016058	1.3134581	-1.0	-1.0
chr5	78415519	78415618	ENSG00000085365.17|SCAMP1|IGF2BP1|IGF2BP1	951	+	5.954401	1.3133504	-1.0	-1.0
chr5	78486929	78487099	ENSG00000145685.13|LHFPL2|IGF2BP1|IGF2BP1	953	-	6.0003967	1.3307288	-1.0	-1.0
chr5	78779428	78780093	ENSG00000113273.15|ARSB|IGF2BP1|IGF2BP1	970	-	4.7148137	1.5286943	-1.0	-1.0
chr5	78778828	78779023	ENSG00000113273.15|ARSB|IGF2BP1|IGF2BP1	961	-	3.687808	1.4061333	-1.0	-1.0
chr5	78984936	78985131	ENSG00000113273.15|ARSB|IGF2BP1|IGF2BP1	928	-	3.748928	1.1435417	-1.0	-1.0
chr5	78778078	78778378	ENSG00000113273.15|ARSB|IGF2BP1|IGF2BP1	978	-	6.4852023	1.6582072	-1.0	-1.0
chr5	78964415	78964525	ENSG00000113273.15|ARSB|IGF2BP1|IGF2BP1	976	-	6.412373	1.6213847	-1.0	-1.0
chr5	78780228	78780662	ENSG00000113273.15|ARSB|IGF2BP1|IGF2BP1	956	-	3.2798657	1.358916	-1.0	-1.0
chr5	78778433	78778708	ENSG00000113273.15|ARSB|IGF2BP1|IGF2BP1	985	-	4.461765	1.820875	-1.0	-1.0
chr5	80142771	80143426	ENSG00000164300.16|SERINC5|IGF2BP1|IGF2BP1	973	-	4.10177	1.5623881	-1.0	-1.0
chr5	80141446	80141601	ENSG00000164300.16|SERINC5|IGF2BP1|IGF2BP1	941	-	4.9943614	1.2275591	-1.0	-1.0
chr5	80143511	80143656	ENSG00000164300.16|SERINC5|IGF2BP1|IGF2BP1	950	-	4.1732893	1.3047998	-1.0	-1.0
chr5	80139396	80139496	ENSG00000164300.16|SERINC5|IGF2BP1|IGF2BP1	900	-	5.7827287	1.0019604	-1.0	-1.0
chr5	81113667	81113832	ENSG00000113319.12|RASGRF2|IGF2BP1|IGF2BP1	909	+	3.542589	1.041233	-1.0	-1.0
chr5	81123641	81123746	ENSG00000113319.12|RASGRF2|IGF2BP1|IGF2BP1	905	+	5.839755	1.0237645	-1.0	-1.0
chr5	83581189	83581314	ENSG00000038427.15|VCAN|IGF2BP1|IGF2BP1	909	+	4.1476693	1.0396086	-1.0	-1.0
chr5	86617948	86618130	ENSG00000127184.12|COX7C|IGF2BP1|IGF2BP1	935	+	3.3160849	1.1869602	-1.0	-1.0
chr5	86619377	86619507	ENSG00000127184.12|COX7C|IGF2BP1|IGF2BP1	930	+	5.9039645	1.1578784	-1.0	-1.0
chr5	86620587	86620782	ENSG00000127184.12|COX7C|IGF2BP1|IGF2BP1	977	+	4.120265	1.6362698	-1.0	-1.0
chr5	93587946	93588046	ENSG00000175745.11|NR2F1|IGF2BP1|IGF2BP1	914	+	3.983777	1.0640141	-1.0	-1.0
chr5	93588081	93588276	ENSG00000175745.11|NR2F1|IGF2BP1|IGF2BP1	985	+	3.7757838	1.8123477	-1.0	-1.0
chr5	93593816	93593936	ENSG00000175745.11|NR2F1|IGF2BP1|IGF2BP1	918	+	3.9370828	1.086778	-1.0	-1.0
chr5	95898369	95898810	ENSG00000118985.15|ELL2|IGF2BP1|IGF2BP1	998	-	4.1030083	2.6324654	-1.0	-1.0
chr5	95906627	95906727	ENSG00000118985.15|ELL2|IGF2BP1|IGF2BP1	911	-	3.9060402	1.0483024	-1.0	-1.0
chr5	95961629	95961819	ENSG00000118985.15|ELL2|IGF2BP1|IGF2BP1	938	-	2.151717	1.2068155	-1.0	-1.0
chr5	96767906	96767999	ENSG00000153113.23|CAST|IGF2BP1|IGF2BP1	996	+	7.3276668	2.3694565	-1.0	-1.0
chr5	97028801	97028986	ENSG00000113441.15|LNPEP|IGF2BP1|IGF2BP1	953	+	6.054014	1.3233236	-1.0	-1.0
chr5	97030566	97030746	ENSG00000113441.15|LNPEP|IGF2BP1|IGF2BP1	974	+	5.7163515	1.5781037	-1.0	-1.0
chr5	98856494	98856599	ENSG00000153922.10|CHD1|IGF2BP1|IGF2BP1	908	-	5.8493814	1.0345492	-1.0	-1.0
chr5	109865007	109865147	ENSG00000112893.9|MAN2A1|IGF2BP1|IGF2BP1	940	+	5.9621086	1.222278	-1.0	-1.0
chr5	109868790	109868955	ENSG00000112893.9|MAN2A1|IGF2BP1|IGF2BP1	938	+	5.957762	1.2085013	-1.0	-1.0
chr5	109784743	109784923	ENSG00000112893.9|MAN2A1|IGF2BP1|IGF2BP1	999	+	7.0660563	3.1610966	-1.0	-1.0
chr5	109770439	109770541	ENSG00000112893.9|MAN2A1|IGF2BP1|IGF2BP1	944	+	5.9638085	1.2499264	-1.0	-1.0
chr5	109867580	109867990	ENSG00000112893.9|MAN2A1|IGF2BP1|IGF2BP1	983	+	5.9787583	1.7789726	-1.0	-1.0
chr5	109855150	109855265	ENSG00000112893.9|MAN2A1|IGF2BP1|IGF2BP1	917	+	5.885812	1.079819	-1.0	-1.0
chr5	111730516	111730781	ENSG00000134986.13|NREP|IGF2BP1|IGF2BP1	976	-	4.8931327	1.6143222	-1.0	-1.0
chr5	115620434	115620589	ENSG00000251201.8|TMED7-TICAM2|IGF2BP1|IGF2BP1	925	-	4.5664682	1.1248957	-1.0	-1.0
chr5	115615735	115616190	ENSG00000251201.8|TMED7-TICAM2|IGF2BP1|IGF2BP1	955	-	4.2453866	1.3460189	-1.0	-1.0
chr5	115616317	115616452	ENSG00000251201.8|TMED7-TICAM2|IGF2BP1|IGF2BP1	947	-	6.027861	1.2723265	-1.0	-1.0
chr5	115620434	115620589	ENSG00000134970.13|TMED7|IGF2BP1|IGF2BP1	925	-	4.5664682	1.1245168	-1.0	-1.0
chr5	115615737	115616192	ENSG00000134970.13|TMED7|IGF2BP1|IGF2BP1	956	-	4.259745	1.3567657	-1.0	-1.0
chr5	115616267	115616445	ENSG00000134970.13|TMED7|IGF2BP1|IGF2BP1	964	-	5.76831	1.4434963	-1.0	-1.0
chr5	116212433	116212543	ENSG00000145781.8|COMMD10|IGF2BP1|IGF2BP1	909	+	3.8503287	1.0422287	-1.0	-1.0
chr5	116446515	116446705	ENSG00000092421.16|SEMA6A|IGF2BP1|IGF2BP1	961	-	6.1713333	1.4144629	-1.0	-1.0
chr5	116443850	116444035	ENSG00000092421.16|SEMA6A|IGF2BP1|IGF2BP1	903	-	5.843715	1.0118331	-1.0	-1.0
chr5	116446740	116446945	ENSG00000092421.16|SEMA6A|IGF2BP1|IGF2BP1	966	-	6.213891	1.4679198	-1.0	-1.0
chr5	116446105	116446295	ENSG00000092421.16|SEMA6A|IGF2BP1|IGF2BP1	971	-	6.275545	1.5414774	-1.0	-1.0
chr5	127552263	127552478	ENSG00000164244.20|PRRC1|IGF2BP1|IGF2BP1	981	+	5.202836	1.720166	-1.0	-1.0
chr5	131392077	131392277	ENSG00000158985.13|CDC42SE2|IGF2BP1|IGF2BP1	957	+	3.8283556	1.366645	-1.0	-1.0
chr5	131426930	131427130	ENSG00000158987.20|RAPGEF6|IGF2BP1|IGF2BP1	987	-	6.711596	1.8731489	-1.0	-1.0
chr5	131426930	131427130	ENSG00000273217.1|AC008695.1|IGF2BP1|IGF2BP1	987	-	6.711596	1.8728551	-1.0	-1.0
chr5	132878223	132878323	ENSG00000072364.12|AFF4|IGF2BP1|IGF2BP1	906	-	3.8217075	1.0286171	-1.0	-1.0
chr5	132881013	132881186	ENSG00000072364.12|AFF4|IGF2BP1|IGF2BP1	909	-	2.969234	1.0397094	-1.0	-1.0
chr5	132934201	132934396	ENSG00000072364.12|AFF4|IGF2BP1|IGF2BP1	972	-	4.1763196	1.5553062	-1.0	-1.0
chr5	132934571	132934676	ENSG00000072364.12|AFF4|IGF2BP1|IGF2BP1	908	-	5.841284	1.0340863	-1.0	-1.0
chr5	133955631	133955761	ENSG00000113583.7|C5orf15|IGF2BP1|IGF2BP1	931	-	2.9128451	1.163306	-1.0	-1.0
chr5	134138895	134139085	ENSG00000081059.19|TCF7|IGF2BP1|IGF2BP1	957	+	4.939663	1.3657444	-1.0	-1.0
chr5	134138024	134138209	ENSG00000081059.19|TCF7|IGF2BP1|IGF2BP1	930	+	4.0673366	1.1550773	-1.0	-1.0
chr5	134146281	134146536	ENSG00000081059.19|TCF7|IGF2BP1|IGF2BP1	951	+	3.4921212	1.3118947	-1.0	-1.0
chr5	134147311	134147506	ENSG00000081059.19|TCF7|IGF2BP1|IGF2BP1	938	+	3.9535942	1.2099451	-1.0	-1.0
chr5	134146781	134146981	ENSG00000081059.19|TCF7|IGF2BP1|IGF2BP1	953	+	3.4945204	1.3275815	-1.0	-1.0
chr5	134197737	134197922	ENSG00000272772.1|AC104109.3|IGF2BP1|IGF2BP1	958	-	6.145792	1.3750088	-1.0	-1.0
chr5	134197522	134197707	ENSG00000272772.1|AC104109.3|IGF2BP1|IGF2BP1	964	-	6.0466795	1.4381368	-1.0	-1.0
chr5	134197523	134197708	ENSG00000113575.9|PPP2CA|IGF2BP1|IGF2BP1	964	-	6.04525	1.4379958	-1.0	-1.0
chr5	134197728	134197844	ENSG00000113575.9|PPP2CA|IGF2BP1|IGF2BP1	960	-	6.193718	1.3942543	-1.0	-1.0
chr5	134606618	134606803	ENSG00000152700.13|SAR1B|IGF2BP1|IGF2BP1	936	-	3.855224	1.195847	-1.0	-1.0
chr5	134674614	134674775	ENSG00000113615.12|SEC24A|IGF2BP1|IGF2BP1	965	+	4.391147	1.453574	-1.0	-1.0
chr5	134693796	134693901	ENSG00000113615.12|SEC24A|IGF2BP1|IGF2BP1	923	+	3.9712806	1.1146489	-1.0	-1.0
chr5	134666822	134666996	ENSG00000113615.12|SEC24A|IGF2BP1|IGF2BP1	998	+	7.753953	2.8100038	-1.0	-1.0
chr5	134661348	134661498	ENSG00000113615.12|SEC24A|IGF2BP1|IGF2BP1	926	+	3.4391127	1.1308168	-1.0	-1.0
chr5	134649018	134649168	ENSG00000113615.12|SEC24A|IGF2BP1|IGF2BP1	963	+	3.8510866	1.4332081	-1.0	-1.0
chr5	134926994	134927229	ENSG00000247627.2|MTND4P12|IGF2BP1|IGF2BP1	976	-	2.9266863	1.6279826	-1.0	-1.0
chr5	136063210	136063365	ENSG00000120708.16|TGFBI|IGF2BP1|IGF2BP1	953	+	4.876289	1.3321372	-1.0	-1.0
chr5	136047209	136047424	ENSG00000120708.16|TGFBI|IGF2BP1|IGF2BP1	971	+	4.0625324	1.5374477	-1.0	-1.0
chr5	136063380	136063530	ENSG00000120708.16|TGFBI|IGF2BP1|IGF2BP1	955	+	3.8401291	1.3482922	-1.0	-1.0
chr5	137752865	137752980	ENSG00000177733.6|HNRNPA0|IGF2BP1|IGF2BP1	916	-	3.978714	1.0732975	-1.0	-1.0
chr5	138345194	138345319	ENSG00000120709.10|FAM53C|IGF2BP1|IGF2BP1	906	+	5.858525	1.0285223	-1.0	-1.0
chr5	138435644	138435889	ENSG00000120733.13|KDM3B|IGF2BP1|IGF2BP1	975	+	6.4099793	1.6021602	-1.0	-1.0
chr5	138466906	138467261	ENSG00000120738.7|EGR1|IGF2BP1|IGF2BP1	946	+	4.1987615	1.2716311	-1.0	-1.0
chr5	138467461	138467701	ENSG00000120738.7|EGR1|IGF2BP1|IGF2BP1	990	+	4.78663	2.0052578	-1.0	-1.0
chr5	138467311	138467426	ENSG00000120738.7|EGR1|IGF2BP1|IGF2BP1	917	+	3.9176352	1.0830485	-1.0	-1.0
chr5	138507494	138507824	ENSG00000120705.12|ETF1|IGF2BP1|IGF2BP1	994	-	6.2578487	2.208785	-1.0	-1.0
chr5	138575237	138575352	ENSG00000113013.12|HSPA9|IGF2BP1|IGF2BP1	916	-	2.4393177	1.0777706	-1.0	-1.0
chr5	139294065	139294285	ENSG00000280987.4|MATR3|IGF2BP1|IGF2BP1	967	+	5.920988	1.4869987	-1.0	-1.0
chr5	139294100	139294285	ENSG00000015479.18|MATR3|IGF2BP1|IGF2BP1	972	+	6.364484	1.5465207	-1.0	-1.0
chr5	139626830	139626985	ENSG00000131508.15|UBE2D2|IGF2BP1|IGF2BP1	947	+	6.061609	1.2732196	-1.0	-1.0
chr5	139653236	139653551	ENSG00000171604.11|CXXC5|IGF2BP1|IGF2BP1	944	+	5.3294115	1.2522559	-1.0	-1.0
chr5	139652861	139653016	ENSG00000171604.11|CXXC5|IGF2BP1|IGF2BP1	934	+	4.8198085	1.1815846	-1.0	-1.0
chr5	139657441	139657591	ENSG00000171604.11|CXXC5|IGF2BP1|IGF2BP1	929	+	5.905679	1.1470225	-1.0	-1.0
chr5	140115295	140115430	ENSG00000185129.5|PURA|IGF2BP1|IGF2BP1	922	+	3.9809253	1.1055651	-1.0	-1.0
chr5	140528493	140528598	ENSG00000131503.20|ANKHD1|IGF2BP1|IGF2BP1	955	+	6.006846	1.3491375	-1.0	-1.0
chr5	140529348	140529708	ENSG00000131503.20|ANKHD1|IGF2BP1|IGF2BP1	950	+	3.462102	1.2996632	-1.0	-1.0
chr5	140535421	140535526	ENSG00000131503.20|ANKHD1|IGF2BP1|IGF2BP1	906	+	5.839566	1.027339	-1.0	-1.0
chr5	140528833	140529023	ENSG00000131503.20|ANKHD1|IGF2BP1|IGF2BP1	932	+	3.2568038	1.1674592	-1.0	-1.0
chr5	140528493	140528598	ENSG00000254996.5|ANKHD1-EIF4EBP3|IGF2BP1|IGF2BP1	955	+	6.006846	1.349373	-1.0	-1.0
chr5	140529348	140529708	ENSG00000254996.5|ANKHD1-EIF4EBP3|IGF2BP1|IGF2BP1	950	+	3.462102	1.2995892	-1.0	-1.0
chr5	140535421	140535526	ENSG00000254996.5|ANKHD1-EIF4EBP3|IGF2BP1|IGF2BP1	906	+	5.839566	1.0249635	-1.0	-1.0
chr5	140528833	140529023	ENSG00000254996.5|ANKHD1-EIF4EBP3|IGF2BP1|IGF2BP1	932	+	3.2568038	1.167099	-1.0	-1.0
chr5	142310826	142311021	ENSG00000187678.8|SPRY4|IGF2BP1|IGF2BP1	935	-	4.123835	1.1871227	-1.0	-1.0
chr5	142314946	142315126	ENSG00000187678.8|SPRY4|IGF2BP1|IGF2BP1	922	-	3.7238078	1.1088296	-1.0	-1.0
chr5	142311446	142311751	ENSG00000187678.8|SPRY4|IGF2BP1|IGF2BP1	983	-	6.678839	1.7643286	-1.0	-1.0
chr5	146459218	146459337	ENSG00000113649.11|TCERG1|IGF2BP1|IGF2BP1	909	+	3.5055072	1.042691	-1.0	-1.0
chr5	146463550	146463725	ENSG00000113649.11|TCERG1|IGF2BP1|IGF2BP1	943	+	3.8757098	1.2461609	-1.0	-1.0
chr5	149494618	149494823	ENSG00000230551.4|AC021078.1|IGF2BP1|IGF2BP1	997	-	4.83915	2.469487	-1.0	-1.0
chr5	149513069	149513221	ENSG00000113712.17|CSNK1A1|IGF2BP1|IGF2BP1	952	-	3.6066568	1.3190947	-1.0	-1.0
chr5	149505435	149505535	ENSG00000113712.17|CSNK1A1|IGF2BP1|IGF2BP1	915	-	3.0191088	1.0705811	-1.0	-1.0
chr5	149494621	149494821	ENSG00000113712.17|CSNK1A1|IGF2BP1|IGF2BP1	997	-	4.758779	2.5026255	-1.0	-1.0
chr5	150401641	150401901	ENSG00000019582.14|CD74|IGF2BP1|IGF2BP1	943	-	2.5493639	1.2415068	-1.0	-1.0
chr5	150401926	150402196	ENSG00000019582.14|CD74|IGF2BP1|IGF2BP1	998	-	4.4377923	2.613284	-1.0	-1.0
chr5	150540081	150540264	ENSG00000070614.14|NDST1|IGF2BP1|IGF2BP1	959	+	4.5504475	1.3853314	-1.0	-1.0
chr5	150545311	150545481	ENSG00000070614.14|NDST1|IGF2BP1|IGF2BP1	948	+	3.3937573	1.2811371	-1.0	-1.0
chr5	150553602	150554207	ENSG00000070614.14|NDST1|IGF2BP1|IGF2BP1	973	+	4.231705	1.5617285	-1.0	-1.0
chr5	150553242	150553587	ENSG00000070614.14|NDST1|IGF2BP1|IGF2BP1	946	+	5.1209135	1.26886	-1.0	-1.0
chr5	150534881	150535016	ENSG00000070614.14|NDST1|IGF2BP1|IGF2BP1	952	+	6.0249696	1.323028	-1.0	-1.0
chr5	150542847	150542957	ENSG00000070614.14|NDST1|IGF2BP1|IGF2BP1	971	+	6.290036	1.541081	-1.0	-1.0
chr5	150555172	150555317	ENSG00000070614.14|NDST1|IGF2BP1|IGF2BP1	902	+	5.8222685	1.0103432	-1.0	-1.0
chr5	150555872	150555977	ENSG00000070614.14|NDST1|IGF2BP1|IGF2BP1	913	+	3.897583	1.0590465	-1.0	-1.0
chr5	150539227	150539356	ENSG00000070614.14|NDST1|IGF2BP1|IGF2BP1	944	+	4.028003	1.249136	-1.0	-1.0
chr5	151028031	151028331	ENSG00000211445.11|GPX3|IGF2BP1|IGF2BP1	979	+	4.156697	1.6808227	-1.0	-1.0
chr5	151028441	151028856	ENSG00000211445.11|GPX3|IGF2BP1|IGF2BP1	999	+	5.091539	2.9992955	-1.0	-1.0
chr5	151269070	151269230	ENSG00000196743.8|GM2A|IGF2BP1|IGF2BP1	934	+	5.9327273	1.1788274	-1.0	-1.0
chr5	151267510	151267765	ENSG00000196743.8|GM2A|IGF2BP1|IGF2BP1	990	+	5.7435617	2.0059927	-1.0	-1.0
chr5	151268745	151268895	ENSG00000196743.8|GM2A|IGF2BP1|IGF2BP1	944	+	5.9888563	1.2550288	-1.0	-1.0
chr5	151662750	151662985	ENSG00000113140.10|SPARC|IGF2BP1|IGF2BP1	980	-	5.201933	1.689765	-1.0	-1.0
chr5	151662990	151663280	ENSG00000113140.10|SPARC|IGF2BP1|IGF2BP1	995	-	4.684998	2.2982264	-1.0	-1.0
chr5	154056988	154057188	ENSG00000037749.11|MFAP3|IGF2BP1|IGF2BP1	965	+	5.0000744	1.4513677	-1.0	-1.0
chr5	154816606	154816731	ENSG00000155506.16|LARP1|IGF2BP1|IGF2BP1	931	+	4.1098313	1.1598212	-1.0	-1.0
chr5	154808463	154808578	ENSG00000155506.16|LARP1|IGF2BP1|IGF2BP1	930	+	4.4460955	1.1549729	-1.0	-1.0
chr5	154815076	154815251	ENSG00000155506.16|LARP1|IGF2BP1|IGF2BP1	935	+	3.3220994	1.1895053	-1.0	-1.0
chr5	154794120	154794262	ENSG00000155506.16|LARP1|IGF2BP1|IGF2BP1	942	+	4.4639454	1.2379354	-1.0	-1.0
chr5	154756862	154757032	ENSG00000155506.16|LARP1|IGF2BP1|IGF2BP1	914	+	4.2464147	1.0632349	-1.0	-1.0
chr5	154814506	154814796	ENSG00000155506.16|LARP1|IGF2BP1|IGF2BP1	925	+	2.7991831	1.1236806	-1.0	-1.0
chr5	154816236	154816356	ENSG00000155506.16|LARP1|IGF2BP1|IGF2BP1	912	+	2.8317475	1.0557628	-1.0	-1.0
chr5	154813916	154814016	ENSG00000155506.16|LARP1|IGF2BP1|IGF2BP1	906	+	2.588614	1.0251586	-1.0	-1.0
chr5	154802146	154802341	ENSG00000155506.16|LARP1|IGF2BP1|IGF2BP1	975	+	4.4140577	1.6016642	-1.0	-1.0
chr5	154803539	154803745	ENSG00000155506.16|LARP1|IGF2BP1|IGF2BP1	986	+	3.664757	1.8405771	-1.0	-1.0
chr5	154819780	154819880	ENSG00000170271.10|FAXDC2|IGF2BP1|IGF2BP1	950	-	5.994316	1.2981333	-1.0	-1.0
chr5	154818920	154819020	ENSG00000170271.10|FAXDC2|IGF2BP1|IGF2BP1	902	-	3.188167	1.0077555	-1.0	-1.0
chr5	157805905	157806090	ENSG00000113282.13|CLINT1|IGF2BP1|IGF2BP1	963	-	6.2152905	1.4292692	-1.0	-1.0
chr5	160401860	160402055	ENSG00000164609.9|SLU7|IGF2BP1|IGF2BP1	981	-	6.2267404	1.7252918	-1.0	-1.0
chr5	163443673	163443808	ENSG00000113328.18|CCNG1|IGF2BP1|IGF2BP1	929	+	3.598496	1.1506373	-1.0	-1.0
chr5	163444693	163444853	ENSG00000113328.18|CCNG1|IGF2BP1|IGF2BP1	924	+	4.2800508	1.1191345	-1.0	-1.0
chr5	163442388	163442563	ENSG00000113328.18|CCNG1|IGF2BP1|IGF2BP1	991	+	7.0044403	2.0649824	-1.0	-1.0
chr5	168551974	168552169	ENSG00000120137.6|PANK3|IGF2BP1|IGF2BP1	946	-	4.2658005	1.2712682	-1.0	-1.0
chr5	172951063	172952158	ENSG00000113719.15|ERGIC1|IGF2BP1|IGF2BP1	986	+	5.0280485	1.8600703	-1.0	-1.0
chr5	172950708	172951043	ENSG00000113719.15|ERGIC1|IGF2BP1|IGF2BP1	944	+	3.8381217	1.2495136	-1.0	-1.0
chr5	172924004	172924104	ENSG00000113719.15|ERGIC1|IGF2BP1|IGF2BP1	959	+	4.2966313	1.3820658	-1.0	-1.0
chr5	172952363	172952488	ENSG00000113719.15|ERGIC1|IGF2BP1|IGF2BP1	922	+	3.9594777	1.1084208	-1.0	-1.0
chr5	172952258	172952363	ENSG00000113719.15|ERGIC1|IGF2BP1|IGF2BP1	904	+	5.814993	1.0162444	-1.0	-1.0
chr5	172914689	172914884	ENSG00000113719.15|ERGIC1|IGF2BP1|IGF2BP1	953	+	3.8482726	1.3268144	-1.0	-1.0
chr5	172926508	172926569	ENSG00000113719.15|ERGIC1|IGF2BP1|IGF2BP1	979	+	4.0039606	1.6834054	-1.0	-1.0
chr5	172935145	172935340	ENSG00000113719.15|ERGIC1|IGF2BP1|IGF2BP1	952	+	2.7988834	1.3198695	-1.0	-1.0
chr5	173316767	173316922	ENSG00000113739.10|STC2|IGF2BP1|IGF2BP1	917	-	4.016801	1.0826741	-1.0	-1.0
chr5	173314902	173315022	ENSG00000113739.10|STC2|IGF2BP1|IGF2BP1	907	-	3.9699972	1.0302626	-1.0	-1.0
chr5	173314782	173314902	ENSG00000113739.10|STC2|IGF2BP1|IGF2BP1	932	-	5.9870234	1.1682715	-1.0	-1.0
chr5	173315532	173315792	ENSG00000113739.10|STC2|IGF2BP1|IGF2BP1	971	-	6.407375	1.5359693	-1.0	-1.0
chr5	173317112	173317357	ENSG00000113739.10|STC2|IGF2BP1|IGF2BP1	939	-	2.6496005	1.2134489	-1.0	-1.0
chr5	173315292	173315392	ENSG00000113739.10|STC2|IGF2BP1|IGF2BP1	902	-	5.8320913	1.0096503	-1.0	-1.0
chr5	173315847	173316477	ENSG00000113739.10|STC2|IGF2BP1|IGF2BP1	996	-	5.274271	2.3805015	-1.0	-1.0
chr5	173317672	173317872	ENSG00000113739.10|STC2|IGF2BP1|IGF2BP1	985	-	4.165048	1.8196102	-1.0	-1.0
chr5	175881477	175881822	ENSG00000145920.14|CPLX2|IGF2BP1|IGF2BP1	976	+	3.2392392	1.6120926	-1.0	-1.0
chr5	175881967	175882097	ENSG00000145920.14|CPLX2|IGF2BP1|IGF2BP1	944	+	3.322036	1.2487775	-1.0	-1.0
chr5	175880737	175881047	ENSG00000145920.14|CPLX2|IGF2BP1|IGF2BP1	978	+	3.646348	1.6621989	-1.0	-1.0
chr5	175880372	175880562	ENSG00000145920.14|CPLX2|IGF2BP1|IGF2BP1	941	+	3.74571	1.2289512	-1.0	-1.0
chr5	175878907	175879037	ENSG00000145920.14|CPLX2|IGF2BP1|IGF2BP1	943	+	4.122488	1.244079	-1.0	-1.0
chr5	175881067	175881357	ENSG00000145920.14|CPLX2|IGF2BP1|IGF2BP1	961	+	3.3547869	1.4094825	-1.0	-1.0
chr5	176350612	176350732	ENSG00000122203.14|KIAA1191|IGF2BP1|IGF2BP1	966	-	4.407522	1.4746767	-1.0	-1.0
chr5	176347620	176347795	ENSG00000122203.14|KIAA1191|IGF2BP1|IGF2BP1	904	-	5.8199425	1.019398	-1.0	-1.0
chr5	176359751	176359916	ENSG00000122203.14|KIAA1191|IGF2BP1|IGF2BP1	955	-	6.078413	1.347342	-1.0	-1.0
chr5	176346300	176346455	ENSG00000122203.14|KIAA1191|IGF2BP1|IGF2BP1	917	-	4.094985	1.0830885	-1.0	-1.0
chr5	176361626	176361731	ENSG00000122203.14|KIAA1191|IGF2BP1|IGF2BP1	909	-	5.854082	1.041441	-1.0	-1.0
chr5	176389323	176389423	ENSG00000175414.6|ARL10|IGF2BP1|IGF2BP1	903	+	5.8178587	1.011036	-1.0	-1.0
chr5	176507052	176507362	ENSG00000113194.12|FAF2|IGF2BP1|IGF2BP1	973	+	3.8070025	1.5652188	-1.0	-1.0
chr5	176509302	176509492	ENSG00000113194.12|FAF2|IGF2BP1|IGF2BP1	910	+	4.292969	1.0434151	-1.0	-1.0
chr5	176507847	176507957	ENSG00000113194.12|FAF2|IGF2BP1|IGF2BP1	902	+	3.79604	1.0094783	-1.0	-1.0
chr5	176507627	176507752	ENSG00000113194.12|FAF2|IGF2BP1|IGF2BP1	927	+	5.923253	1.1393379	-1.0	-1.0
chr5	176509802	176509927	ENSG00000113194.12|FAF2|IGF2BP1|IGF2BP1	908	+	5.8633213	1.035192	-1.0	-1.0
chr5	176508182	176508477	ENSG00000113194.12|FAF2|IGF2BP1|IGF2BP1	991	+	6.868223	2.043962	-1.0	-1.0
chr5	176509097	176509287	ENSG00000113194.12|FAF2|IGF2BP1|IGF2BP1	920	+	4.502424	1.094319	-1.0	-1.0
chr5	176527501	176527681	ENSG00000146083.11|RNF44|IGF2BP1|IGF2BP1	950	-	3.7111804	1.3029864	-1.0	-1.0
chr5	176527971	176528076	ENSG00000146083.11|RNF44|IGF2BP1|IGF2BP1	910	-	5.8701935	1.0471036	-1.0	-1.0
chr5	176527306	176527501	ENSG00000146083.11|RNF44|IGF2BP1|IGF2BP1	969	-	3.9153006	1.5080084	-1.0	-1.0
chr5	176527121	176527276	ENSG00000146083.11|RNF44|IGF2BP1|IGF2BP1	947	-	3.526335	1.277925	-1.0	-1.0
chr5	176528746	176528861	ENSG00000146083.11|RNF44|IGF2BP1|IGF2BP1	907	-	2.8144414	1.0313216	-1.0	-1.0
chr5	177089693	177089857	ENSG00000160867.14|FGFR4|IGF2BP1|IGF2BP1	944	+	2.8322198	1.2532041	-1.0	-1.0
chr5	177089940	177090334	ENSG00000160867.14|FGFR4|IGF2BP1|IGF2BP1	984	+	4.289706	1.7998693	-1.0	-1.0
chr5	177331861	177332026	ENSG00000169223.14|LMAN2|IGF2BP1|IGF2BP1	917	-	3.0362017	1.0793341	-1.0	-1.0
chr5	177457372	177457472	ENSG00000113758.13|DBN1|IGF2BP1|IGF2BP1	908	-	5.875474	1.0363929	-1.0	-1.0
chr5	177595626	177595731	ENSG00000184840.11|TMED9|IGF2BP1|IGF2BP1	919	+	2.4648597	1.0914295	-1.0	-1.0
chr5	179728605	179728860	ENSG00000127022.14|CANX|IGF2BP1|IGF2BP1	993	+	3.8080845	2.1546772	-1.0	-1.0
chr5	179709848	179710065	ENSG00000127022.14|CANX|IGF2BP1|IGF2BP1	937	+	3.1265304	1.1982368	-1.0	-1.0
chr5	179729295	179729920	ENSG00000127022.14|CANX|IGF2BP1|IGF2BP1	991	+	3.497624	2.0648153	-1.0	-1.0
chr5	179730270	179730920	ENSG00000127022.14|CANX|IGF2BP1|IGF2BP1	990	+	4.295302	1.9967077	-1.0	-1.0
chr5	179716104	179716219	ENSG00000127022.14|CANX|IGF2BP1|IGF2BP1	929	+	3.4698167	1.1488792	-1.0	-1.0
chr5	179729930	179730230	ENSG00000127022.14|CANX|IGF2BP1|IGF2BP1	964	+	3.7497299	1.4448779	-1.0	-1.0
chr5	179773929	179774219	ENSG00000161021.12|MAML1|IGF2BP1|IGF2BP1	945	+	4.554571	1.260242	-1.0	-1.0
chr5	179766485	179766665	ENSG00000161021.12|MAML1|IGF2BP1|IGF2BP1	919	+	5.8901615	1.0926329	-1.0	-1.0
chr5	179771097	179771243	ENSG00000161021.12|MAML1|IGF2BP1|IGF2BP1	954	+	6.0703425	1.3343295	-1.0	-1.0
chr5	179797661	179797821	ENSG00000161013.16|MGAT4B|IGF2BP1|IGF2BP1	918	-	3.90443	1.0846314	-1.0	-1.0
chr5	179800483	179800597	ENSG00000161013.16|MGAT4B|IGF2BP1|IGF2BP1	913	-	2.8086054	1.0580553	-1.0	-1.0
chr5	179821550	179821695	ENSG00000161011.19|SQSTM1|IGF2BP1|IGF2BP1	913	+	2.8145328	1.0614272	-1.0	-1.0
chr5	179863155	179863305	ENSG00000197226.12|TBC1D9B|IGF2BP1|IGF2BP1	912	-	4.205513	1.0560826	-1.0	-1.0
chr5	179966805	179966950	ENSG00000113269.13|RNF130|IGF2BP1|IGF2BP1	977	-	4.9908333	1.638056	-1.0	-1.0
chr5	179963470	179963630	ENSG00000113269.13|RNF130|IGF2BP1|IGF2BP1	955	-	6.1242194	1.3480601	-1.0	-1.0
chr5	180574092	180574202	ENSG00000113300.11|CNOT6|IGF2BP1|IGF2BP1	903	+	5.8178587	1.0125126	-1.0	-1.0
chr5	180573487	180573637	ENSG00000113300.11|CNOT6|IGF2BP1|IGF2BP1	962	+	6.241201	1.4209648	-1.0	-1.0
chr5	181237538	181237663	ENSG00000204628.11|RACK1|IGF2BP1|IGF2BP1	973	-	3.937643	1.5749035	-1.0	-1.0
chr5	181238098	181238288	ENSG00000204628.11|RACK1|IGF2BP1|IGF2BP1	941	-	1.8817155	1.2316347	-1.0	-1.0
chr5	181238988	181239088	ENSG00000204628.11|RACK1|IGF2BP1|IGF2BP1	904	-	2.8926885	1.0162145	-1.0	-1.0
chr5	181239443	181239584	ENSG00000204628.11|RACK1|IGF2BP1|IGF2BP1	948	-	2.2209651	1.2809303	-1.0	-1.0
chr5	181243679	181243839	ENSG00000204628.11|RACK1|IGF2BP1|IGF2BP1	946	-	1.9680234	1.2708734	-1.0	-1.0
chr6	349372	349482	ENSG00000112679.14|DUSP22|IGF2BP1|IGF2BP1	908	+	3.8393729	1.0352831	-1.0	-1.0
chr6	349112	349357	ENSG00000112679.14|DUSP22|IGF2BP1|IGF2BP1	960	+	4.1261315	1.3935114	-1.0	-1.0
chr6	2840428	2840538	ENSG00000021355.12|SERPINB1|IGF2BP1|IGF2BP1	903	-	5.8178587	1.0146263	-1.0	-1.0
chr6	3146409	3146509	ENSG00000137274.12|BPHL|IGF2BP1|IGF2BP1	903	+	5.822273	1.0145797	-1.0	-1.0
chr6	3146534	3146689	ENSG00000137274.12|BPHL|IGF2BP1|IGF2BP1	937	+	4.5833497	1.2023062	-1.0	-1.0
chr6	3269241	3269406	ENSG00000137266.14|SLC22A23|IGF2BP1|IGF2BP1	960	-	6.236736	1.3975409	-1.0	-1.0
chr6	3271461	3272311	ENSG00000137266.14|SLC22A23|IGF2BP1|IGF2BP1	983	-	5.070816	1.782465	-1.0	-1.0
chr6	3270076	3270281	ENSG00000137266.14|SLC22A23|IGF2BP1|IGF2BP1	948	-	3.3276782	1.2842611	-1.0	-1.0
chr6	3270946	3271136	ENSG00000137266.14|SLC22A23|IGF2BP1|IGF2BP1	918	-	3.4891465	1.0845699	-1.0	-1.0
chr6	3271316	3271431	ENSG00000137266.14|SLC22A23|IGF2BP1|IGF2BP1	909	-	3.8607564	1.0390365	-1.0	-1.0
chr6	3272561	3272761	ENSG00000137266.14|SLC22A23|IGF2BP1|IGF2BP1	925	-	4.680238	1.1231668	-1.0	-1.0
chr6	3321298	3321458	ENSG00000137266.14|SLC22A23|IGF2BP1|IGF2BP1	907	-	2.7596033	1.0319084	-1.0	-1.0
chr6	3269696	3269886	ENSG00000137266.14|SLC22A23|IGF2BP1|IGF2BP1	932	-	3.898697	1.1677092	-1.0	-1.0
chr6	3270561	3270891	ENSG00000137266.14|SLC22A23|IGF2BP1|IGF2BP1	991	-	4.8001194	2.0530384	-1.0	-1.0
chr6	4891877	4892062	ENSG00000153046.17|CDYL|IGF2BP1|IGF2BP1	970	+	5.6589546	1.518676	-1.0	-1.0
chr6	5109302	5109491	ENSG00000214113.10|LYRM4|IGF2BP1|IGF2BP1	978	-	6.5465913	1.6593583	-1.0	-1.0
chr6	7250590	7250785	ENSG00000124782.19|RREB1|IGF2BP1|IGF2BP1	971	+	6.1786976	1.5321634	-1.0	-1.0
chr6	7250435	7250560	ENSG00000124782.19|RREB1|IGF2BP1|IGF2BP1	917	+	3.9042277	1.0828116	-1.0	-1.0
chr6	7229276	7229596	ENSG00000124782.19|RREB1|IGF2BP1|IGF2BP1	927	+	3.4361777	1.1384767	-1.0	-1.0
chr6	7189158	7189258	ENSG00000124782.19|RREB1|IGF2BP1|IGF2BP1	925	+	3.9859612	1.12595	-1.0	-1.0
chr6	7211278	7211463	ENSG00000124782.19|RREB1|IGF2BP1|IGF2BP1	964	+	6.192415	1.4481957	-1.0	-1.0
chr6	7231096	7231256	ENSG00000124782.19|RREB1|IGF2BP1|IGF2BP1	916	+	3.0465157	1.0733056	-1.0	-1.0
chr6	7249050	7249235	ENSG00000124782.19|RREB1|IGF2BP1|IGF2BP1	958	+	5.5494576	1.3733546	-1.0	-1.0
chr6	7250005	7250125	ENSG00000124782.19|RREB1|IGF2BP1|IGF2BP1	948	+	5.967515	1.2804115	-1.0	-1.0
chr6	7250185	7250380	ENSG00000124782.19|RREB1|IGF2BP1|IGF2BP1	968	+	5.9296207	1.4892691	-1.0	-1.0
chr6	7301319	7301469	ENSG00000124783.12|SSR1|IGF2BP1|IGF2BP1	927	-	2.5372367	1.1381189	-1.0	-1.0
chr6	7289457	7289587	ENSG00000124783.12|SSR1|IGF2BP1|IGF2BP1	914	-	3.485827	1.0646617	-1.0	-1.0
chr6	7283782	7284007	ENSG00000124783.12|SSR1|IGF2BP1|IGF2BP1	959	-	5.150171	1.3892415	-1.0	-1.0
chr6	7287792	7287972	ENSG00000124783.12|SSR1|IGF2BP1|IGF2BP1	941	-	2.8430026	1.2305883	-1.0	-1.0
chr6	7289222	7289377	ENSG00000124783.12|SSR1|IGF2BP1|IGF2BP1	926	-	3.100551	1.1314458	-1.0	-1.0
chr6	7281702	7281802	ENSG00000124783.12|SSR1|IGF2BP1|IGF2BP1	902	-	5.9232316	1.0085052	-1.0	-1.0
chr6	7288427	7288662	ENSG00000124783.12|SSR1|IGF2BP1|IGF2BP1	971	-	3.1400084	1.5395051	-1.0	-1.0
chr6	7287977	7288177	ENSG00000124783.12|SSR1|IGF2BP1|IGF2BP1	935	-	3.3523538	1.1899807	-1.0	-1.0
chr6	7281857	7282112	ENSG00000124783.12|SSR1|IGF2BP1|IGF2BP1	974	-	3.9288402	1.5932761	-1.0	-1.0
chr6	7282477	7282847	ENSG00000124783.12|SSR1|IGF2BP1|IGF2BP1	943	-	5.408617	1.2464576	-1.0	-1.0
chr6	7289697	7289812	ENSG00000124783.12|SSR1|IGF2BP1|IGF2BP1	942	-	4.1100492	1.2363825	-1.0	-1.0
chr6	7568436	7568589	ENSG00000096696.13|DSP|IGF2BP1|IGF2BP1	993	+	4.4604397	2.1618812	-1.0	-1.0
chr6	7571442	7571584	ENSG00000096696.13|DSP|IGF2BP1|IGF2BP1	986	+	3.202682	1.8624619	-1.0	-1.0
chr6	7585651	7585821	ENSG00000096696.13|DSP|IGF2BP1|IGF2BP1	912	+	2.2472136	1.0541108	-1.0	-1.0
chr6	7585866	7585966	ENSG00000096696.13|DSP|IGF2BP1|IGF2BP1	902	+	2.873836	1.0077804	-1.0	-1.0
chr6	7586201	7586401	ENSG00000096696.13|DSP|IGF2BP1|IGF2BP1	960	+	2.527964	1.4021584	-1.0	-1.0
chr6	7574656	7574761	ENSG00000096696.13|DSP|IGF2BP1|IGF2BP1	918	+	2.571015	1.0878748	-1.0	-1.0
chr6	7585976	7586176	ENSG00000096696.13|DSP|IGF2BP1|IGF2BP1	973	+	3.6615186	1.576679	-1.0	-1.0
chr6	7586421	7586541	ENSG00000096696.13|DSP|IGF2BP1|IGF2BP1	954	+	6.056639	1.3358055	-1.0	-1.0
chr6	7571911	7572066	ENSG00000096696.13|DSP|IGF2BP1|IGF2BP1	922	+	2.6164505	1.1073618	-1.0	-1.0
chr6	7882991	7883231	ENSG00000239264.8|TXNDC5|IGF2BP1|IGF2BP1	963	-	2.741783	1.432516	-1.0	-1.0
chr6	7881521	7882646	ENSG00000239264.8|TXNDC5|IGF2BP1|IGF2BP1	999	-	4.530714	3.071067	-1.0	-1.0
chr6	7882711	7882911	ENSG00000239264.8|TXNDC5|IGF2BP1|IGF2BP1	971	-	5.4585547	1.5357777	-1.0	-1.0
chr6	7882991	7883231	ENSG00000259040.5|BLOC1S5-TXNDC5|IGF2BP1|IGF2BP1	963	-	2.741783	1.4312389	-1.0	-1.0
chr6	7881521	7882646	ENSG00000259040.5|BLOC1S5-TXNDC5|IGF2BP1|IGF2BP1	999	-	4.530714	3.0704608	-1.0	-1.0
chr6	7882711	7882911	ENSG00000259040.5|BLOC1S5-TXNDC5|IGF2BP1|IGF2BP1	971	-	5.4585547	1.5362087	-1.0	-1.0
chr6	10730739	10730889	ENSG00000111843.13|TMEM14C|IGF2BP1|IGF2BP1	907	+	5.851582	1.029289	-1.0	-1.0
chr6	10982878	10983148	ENSG00000197977.3|ELOVL2|IGF2BP1|IGF2BP1	972	-	5.033234	1.5581411	-1.0	-1.0
chr6	10981568	10981838	ENSG00000197977.3|ELOVL2|IGF2BP1|IGF2BP1	972	-	4.504362	1.5485013	-1.0	-1.0
chr6	10981948	10982153	ENSG00000197977.3|ELOVL2|IGF2BP1|IGF2BP1	962	-	5.7661343	1.4161438	-1.0	-1.0
chr6	10982548	10982663	ENSG00000197977.3|ELOVL2|IGF2BP1|IGF2BP1	965	-	6.3305454	1.4531665	-1.0	-1.0
chr6	10983498	10983598	ENSG00000197977.3|ELOVL2|IGF2BP1|IGF2BP1	907	-	2.7332535	1.0306667	-1.0	-1.0
chr6	10982693	10982813	ENSG00000197977.3|ELOVL2|IGF2BP1|IGF2BP1	938	-	5.9466963	1.210843	-1.0	-1.0
chr6	10990317	10990432	ENSG00000197977.3|ELOVL2|IGF2BP1|IGF2BP1	947	-	5.968594	1.2752162	-1.0	-1.0
chr6	11183837	11184217	ENSG00000111859.16|NEDD9|IGF2BP1|IGF2BP1	973	-	4.6693263	1.5754439	-1.0	-1.0
chr6	11184647	11184787	ENSG00000111859.16|NEDD9|IGF2BP1|IGF2BP1	906	-	5.865216	1.028672	-1.0	-1.0
chr6	11185392	11185522	ENSG00000111859.16|NEDD9|IGF2BP1|IGF2BP1	968	-	6.3033085	1.4910154	-1.0	-1.0
chr6	11190663	11190818	ENSG00000111859.16|NEDD9|IGF2BP1|IGF2BP1	931	-	4.0473633	1.1599	-1.0	-1.0
chr6	12120794	12120984	ENSG00000095951.16|HIVEP1|IGF2BP1|IGF2BP1	948	+	5.9938474	1.2802664	-1.0	-1.0
chr6	15496141	15496406	ENSG00000008083.13|JARID2|IGF2BP1|IGF2BP1	984	+	6.6318855	1.7987049	-1.0	-1.0
chr6	16303116	16303266	ENSG00000124788.17|ATXN1|IGF2BP1|IGF2BP1	972	-	6.3024955	1.5451572	-1.0	-1.0
chr6	16326668	16326798	ENSG00000124788.17|ATXN1|IGF2BP1|IGF2BP1	945	-	6.0064683	1.2574664	-1.0	-1.0
chr6	16759896	16760156	ENSG00000124788.17|ATXN1|IGF2BP1|IGF2BP1	988	-	4.9910445	1.9085431	-1.0	-1.0
chr6	16760171	16760726	ENSG00000124788.17|ATXN1|IGF2BP1|IGF2BP1	964	-	4.1471186	1.439291	-1.0	-1.0
chr6	16303326	16303441	ENSG00000124788.17|ATXN1|IGF2BP1|IGF2BP1	911	-	5.8728356	1.0502912	-1.0	-1.0
chr6	16327198	16327653	ENSG00000124788.17|ATXN1|IGF2BP1|IGF2BP1	955	-	4.338381	1.3511734	-1.0	-1.0
chr6	16327088	16327188	ENSG00000124788.17|ATXN1|IGF2BP1|IGF2BP1	956	-	6.0115776	1.3549109	-1.0	-1.0
chr6	16327738	16327878	ENSG00000124788.17|ATXN1|IGF2BP1|IGF2BP1	912	-	3.5531728	1.0553039	-1.0	-1.0
chr6	16760831	16761151	ENSG00000124788.17|ATXN1|IGF2BP1|IGF2BP1	971	-	5.0614276	1.5318655	-1.0	-1.0
chr6	17292600	17292745	ENSG00000112183.14|RBM24|IGF2BP1|IGF2BP1	905	+	5.874776	1.0234966	-1.0	-1.0
chr6	17625837	17625982	ENSG00000124789.11|NUP153|IGF2BP1|IGF2BP1	950	-	6.014716	1.298636	-1.0	-1.0
chr6	17616526	17616695	ENSG00000124789.11|NUP153|IGF2BP1|IGF2BP1	956	-	3.9082675	1.3546336	-1.0	-1.0
chr6	17675228	17675363	ENSG00000124789.11|NUP153|IGF2BP1|IGF2BP1	975	-	4.2284846	1.5954182	-1.0	-1.0
chr6	17624735	17624833	ENSG00000124789.11|NUP153|IGF2BP1|IGF2BP1	911	-	5.8805447	1.0524218	-1.0	-1.0
chr6	18223018	18223128	ENSG00000165097.13|KDM1B|IGF2BP1|IGF2BP1	904	+	5.9081097	1.0157721	-1.0	-1.0
chr6	18224662	18224912	ENSG00000124795.14|DEK|IGF2BP1|IGF2BP1	918	-	4.5976076	1.0884082	-1.0	-1.0
chr6	24705595	24705775	ENSG00000112308.12|C6orf62|IGF2BP1|IGF2BP1	949	-	5.3279862	1.2939739	-1.0	-1.0
chr6	24705875	24706262	ENSG00000112308.12|C6orf62|IGF2BP1|IGF2BP1	969	-	4.987623	1.5057945	-1.0	-1.0
chr6	30069973	30070103	ENSG00000204619.7|PPP1R11|IGF2BP1|IGF2BP1	931	+	5.9207945	1.1616652	-1.0	-1.0
chr6	30185319	30185514	ENSG00000234127.8|TRIM26|IGF2BP1|IGF2BP1	978	-	6.3562875	1.659096	-1.0	-1.0
chr6	30600584	30601274	ENSG00000204569.9|PPP1R10|IGF2BP1|IGF2BP1	970	-	5.6704535	1.5264425	-1.0	-1.0
chr6	30688121	30688236	ENSG00000137404.14|NRM|IGF2BP1|IGF2BP1	914	-	5.9362793	1.0640695	-1.0	-1.0
chr6	30705717	30705887	ENSG00000137337.14|MDC1|IGF2BP1|IGF2BP1	925	-	3.7600968	1.1263071	-1.0	-1.0
chr6	30705477	30705642	ENSG00000137337.14|MDC1|IGF2BP1|IGF2BP1	960	-	6.157871	1.3934282	-1.0	-1.0
chr6	30704867	30704987	ENSG00000137337.14|MDC1|IGF2BP1|IGF2BP1	913	-	5.955402	1.0581639	-1.0	-1.0
chr6	30705262	30705392	ENSG00000137337.14|MDC1|IGF2BP1|IGF2BP1	931	-	4.0513706	1.1624203	-1.0	-1.0
chr6	30724834	30725004	ENSG00000196230.12|TUBB|IGF2BP1|IGF2BP1	935	+	3.6361747	1.1902176	-1.0	-1.0
chr6	30725079	30725199	ENSG00000196230.12|TUBB|IGF2BP1|IGF2BP1	910	+	4.0624638	1.0457872	-1.0	-1.0
chr6	30723699	30723869	ENSG00000196230.12|TUBB|IGF2BP1|IGF2BP1	960	+	2.8279138	1.397491	-1.0	-1.0
chr6	30727878	30728063	ENSG00000137312.14|FLOT1|IGF2BP1|IGF2BP1	933	-	2.7261772	1.1760621	-1.0	-1.0
chr6	30743783	30744038	ENSG00000137331.11|IER3|IGF2BP1|IGF2BP1	986	-	3.3072271	1.8499312	-1.0	-1.0
chr6	30899567	30899767	ENSG00000204580.13|DDR1|IGF2BP1|IGF2BP1	980	+	5.1571927	1.6914217	-1.0	-1.0
chr6	31630670	31630801	ENSG00000204469.12|PRRC2A|IGF2BP1|IGF2BP1	921	+	2.6149592	1.1020293	-1.0	-1.0
chr6	31633873	31633993	ENSG00000204469.12|PRRC2A|IGF2BP1|IGF2BP1	932	+	5.919812	1.1672376	-1.0	-1.0
chr6	31627939	31628214	ENSG00000204469.12|PRRC2A|IGF2BP1|IGF2BP1	972	+	3.0538812	1.5462039	-1.0	-1.0
chr6	31635894	31636044	ENSG00000204469.12|PRRC2A|IGF2BP1|IGF2BP1	949	+	2.9678886	1.2895715	-1.0	-1.0
chr6	31635624	31635819	ENSG00000204469.12|PRRC2A|IGF2BP1|IGF2BP1	955	+	3.9976637	1.3446138	-1.0	-1.0
chr6	31629547	31629667	ENSG00000204469.12|PRRC2A|IGF2BP1|IGF2BP1	925	+	2.4649549	1.1221535	-1.0	-1.0
chr6	31636208	31636353	ENSG00000204469.12|PRRC2A|IGF2BP1|IGF2BP1	916	+	2.7907562	1.0732541	-1.0	-1.0
chr6	31636834	31636994	ENSG00000204469.12|PRRC2A|IGF2BP1|IGF2BP1	912	+	2.485939	1.0562464	-1.0	-1.0
chr6	31629219	31629329	ENSG00000204469.12|PRRC2A|IGF2BP1|IGF2BP1	928	+	2.6872354	1.1434709	-1.0	-1.0
chr6	31649273	31649373	ENSG00000204463.12|BAG6|IGF2BP1|IGF2BP1	901	-	2.5359704	1.0030916	-1.0	-1.0
chr6	31643889	31643977	ENSG00000204463.12|BAG6|IGF2BP1|IGF2BP1	961	-	3.0095603	1.4109663	-1.0	-1.0
chr6	31642918	31643115	ENSG00000204463.12|BAG6|IGF2BP1|IGF2BP1	974	-	2.8846815	1.5841724	-1.0	-1.0
chr6	31645045	31645155	ENSG00000204463.12|BAG6|IGF2BP1|IGF2BP1	922	-	2.203965	1.1075627	-1.0	-1.0
chr6	31644081	31644191	ENSG00000204463.12|BAG6|IGF2BP1|IGF2BP1	941	-	2.2742658	1.2269977	-1.0	-1.0
chr6	31642296	31642403	ENSG00000204463.12|BAG6|IGF2BP1|IGF2BP1	908	-	2.4934819	1.034197	-1.0	-1.0
chr6	31652249	31652393	ENSG00000204463.12|BAG6|IGF2BP1|IGF2BP1	962	-	3.0033379	1.4243733	-1.0	-1.0
chr6	31837292	31837435	ENSG00000204387.12|C6orf48|IGF2BP1|IGF2BP1	912	+	2.8027732	1.0568264	-1.0	-1.0
chr6	31839542	31839662	ENSG00000204387.12|C6orf48|IGF2BP1|IGF2BP1	973	+	3.6614013	1.5645462	-1.0	-1.0
chr6	31859223	31859323	ENSG00000204386.10|NEU1|IGF2BP1|IGF2BP1	914	-	5.9268107	1.064822	-1.0	-1.0
chr6	31859498	31859603	ENSG00000204386.10|NEU1|IGF2BP1|IGF2BP1	903	-	2.7023582	1.0128047	-1.0	-1.0
chr6	31879898	31880083	ENSG00000204371.11|EHMT2|IGF2BP1|IGF2BP1	939	-	4.229583	1.2163912	-1.0	-1.0
chr6	31945567	31945667	ENSG00000166278.14|C2|IGF2BP1|IGF2BP1	903	+	5.8178587	1.0115037	-1.0	-1.0
chr6	31927954	31928099	ENSG00000166278.14|C2|IGF2BP1|IGF2BP1	919	+	2.444737	1.0906353	-1.0	-1.0
chr6	31945197	31945467	ENSG00000166278.14|C2|IGF2BP1|IGF2BP1	954	+	2.6445725	1.3416715	-1.0	-1.0
chr6	31927954	31928099	ENSG00000244255.5|AL645922.1|IGF2BP1|IGF2BP1	919	+	2.444737	1.0899068	-1.0	-1.0
chr6	31945196	31945531	ENSG00000244255.5|AL645922.1|IGF2BP1|IGF2BP1	954	+	2.648039	1.3348993	-1.0	-1.0
chr6	32169296	32169446	ENSG00000204310.12|AGPAT1|IGF2BP1|IGF2BP1	939	-	3.3328762	1.2153981	-1.0	-1.0
chr6	32169056	32169171	ENSG00000204310.12|AGPAT1|IGF2BP1|IGF2BP1	907	-	2.4554124	1.0305514	-1.0	-1.0
chr6	32168461	32169026	ENSG00000204310.12|AGPAT1|IGF2BP1|IGF2BP1	988	-	3.8951614	1.914315	-1.0	-1.0
chr6	32976304	32976459	ENSG00000204256.12|BRD2|IGF2BP1|IGF2BP1	975	+	3.1726584	1.5968983	-1.0	-1.0
chr6	32977786	32977886	ENSG00000204256.12|BRD2|IGF2BP1|IGF2BP1	905	+	5.8276196	1.0213231	-1.0	-1.0
chr6	33201769	33201913	ENSG00000112473.17|SLC39A7|IGF2BP1|IGF2BP1	909	+	2.3368003	1.0389737	-1.0	-1.0
chr6	33203660	33203760	ENSG00000112473.17|SLC39A7|IGF2BP1|IGF2BP1	905	+	3.202033	1.0217037	-1.0	-1.0
chr6	33304532	33304632	ENSG00000231925.11|TAPBP|IGF2BP1|IGF2BP1	902	-	2.7034767	1.00971	-1.0	-1.0
chr6	33301233	33301418	ENSG00000231925.11|TAPBP|IGF2BP1|IGF2BP1	936	-	3.7552278	1.1913377	-1.0	-1.0
chr6	33304322	33304427	ENSG00000231925.11|TAPBP|IGF2BP1|IGF2BP1	905	-	2.928493	1.0201318	-1.0	-1.0
chr6	33299728	33300413	ENSG00000231925.11|TAPBP|IGF2BP1|IGF2BP1	968	-	2.9068668	1.4915979	-1.0	-1.0
chr6	33300623	33300733	ENSG00000231925.11|TAPBP|IGF2BP1|IGF2BP1	904	-	5.8100104	1.0179231	-1.0	-1.0
chr6	33305242	33305382	ENSG00000231925.11|TAPBP|IGF2BP1|IGF2BP1	927	-	4.1763797	1.1379725	-1.0	-1.0
chr6	33688655	33688755	ENSG00000096433.10|ITPR3|IGF2BP1|IGF2BP1	907	+	5.837292	1.0326133	-1.0	-1.0
chr6	33689267	33689382	ENSG00000096433.10|ITPR3|IGF2BP1|IGF2BP1	912	+	3.051922	1.0573847	-1.0	-1.0
chr6	34244880	34246230	ENSG00000137309.19|HMGA1|IGF2BP1|IGF2BP1	987	+	2.7823596	1.8762126	-1.0	-1.0
chr6	34243467	34243518	ENSG00000137309.19|HMGA1|IGF2BP1|IGF2BP1	961	+	4.359268	1.4044925	-1.0	-1.0
chr6	34284178	34284343	ENSG00000272325.1|NUDT3|IGF2BP1|IGF2BP1	954	-	6.132807	1.3356758	-1.0	-1.0
chr6	34288813	34288913	ENSG00000272325.1|NUDT3|IGF2BP1|IGF2BP1	918	-	5.945396	1.0847236	-1.0	-1.0
chr6	34285118	34285243	ENSG00000272325.1|NUDT3|IGF2BP1|IGF2BP1	954	-	5.9967237	1.3412633	-1.0	-1.0
chr6	34285001	34285101	ENSG00000270800.2|RPS10-NUDT3|IGF2BP1|IGF2BP1	905	-	5.8276196	1.0205754	-1.0	-1.0
chr6	34288781	34288916	ENSG00000270800.2|RPS10-NUDT3|IGF2BP1|IGF2BP1	912	-	5.2363405	1.0574812	-1.0	-1.0
chr6	34285121	34285246	ENSG00000270800.2|RPS10-NUDT3|IGF2BP1|IGF2BP1	949	-	5.972375	1.2900741	-1.0	-1.0
chr6	34589557	34589692	ENSG00000196821.9|C6orf106|IGF2BP1|IGF2BP1	933	-	4.519206	1.1739147	-1.0	-1.0
chr6	34588937	34589052	ENSG00000196821.9|C6orf106|IGF2BP1|IGF2BP1	928	-	5.8791485	1.1441927	-1.0	-1.0
chr6	34587817	34587922	ENSG00000196821.9|C6orf106|IGF2BP1|IGF2BP1	942	-	6.009918	1.2364178	-1.0	-1.0
chr6	34588717	34588852	ENSG00000196821.9|C6orf106|IGF2BP1|IGF2BP1	935	-	4.2673087	1.1879644	-1.0	-1.0
chr6	34588182	34588352	ENSG00000196821.9|C6orf106|IGF2BP1|IGF2BP1	936	-	5.5949006	1.1909437	-1.0	-1.0
chr6	34876027	34876137	ENSG00000065060.16|UHRF1BP1|IGF2BP1|IGF2BP1	902	+	5.8025928	1.0085838	-1.0	-1.0
chr6	34875232	34875407	ENSG00000065060.16|UHRF1BP1|IGF2BP1|IGF2BP1	952	+	6.0873337	1.3174129	-1.0	-1.0
chr6	35470178	35470351	ENSG00000198755.10|RPL10A|IGF2BP1|IGF2BP1	949	+	2.5353067	1.291679	-1.0	-1.0
chr6	35469407	35469529	ENSG00000198755.10|RPL10A|IGF2BP1|IGF2BP1	948	+	3.210617	1.2873166	-1.0	-1.0
chr6	35493396	35493501	ENSG00000007866.19|TEAD3|IGF2BP1|IGF2BP1	905	-	5.8276196	1.023061	-1.0	-1.0
chr6	35493691	35493791	ENSG00000007866.19|TEAD3|IGF2BP1|IGF2BP1	905	-	5.8276196	1.020877	-1.0	-1.0
chr6	35474876	35475036	ENSG00000007866.19|TEAD3|IGF2BP1|IGF2BP1	950	-	6.0812554	1.2990001	-1.0	-1.0
chr6	36110144	36110344	ENSG00000112062.10|MAPK14|IGF2BP1|IGF2BP1	963	+	4.502886	1.436048	-1.0	-1.0
chr6	36231800	36231915	ENSG00000096070.19|BRPF3|IGF2BP1|IGF2BP1	951	+	5.3779044	1.3082778	-1.0	-1.0
chr6	36231130	36231260	ENSG00000096070.19|BRPF3|IGF2BP1|IGF2BP1	944	+	4.9360285	1.2524054	-1.0	-1.0
chr6	36211380	36211555	ENSG00000096070.19|BRPF3|IGF2BP1|IGF2BP1	949	+	6.0351243	1.2883301	-1.0	-1.0
chr6	36679379	36679519	ENSG00000124762.13|CDKN1A|IGF2BP1|IGF2BP1	921	+	3.9555995	1.1016643	-1.0	-1.0
chr6	36679759	36679864	ENSG00000124762.13|CDKN1A|IGF2BP1|IGF2BP1	942	+	5.999796	1.2347659	-1.0	-1.0
chr6	36686755	36686870	ENSG00000124762.13|CDKN1A|IGF2BP1|IGF2BP1	943	+	5.2793674	1.2410254	-1.0	-1.0
chr6	36679114	36679274	ENSG00000124762.13|CDKN1A|IGF2BP1|IGF2BP1	913	+	3.1519086	1.0600096	-1.0	-1.0
chr6	36680199	36680434	ENSG00000124762.13|CDKN1A|IGF2BP1|IGF2BP1	982	+	4.673356	1.7377794	-1.0	-1.0
chr6	36685990	36686235	ENSG00000124762.13|CDKN1A|IGF2BP1|IGF2BP1	927	+	3.2487016	1.1349207	-1.0	-1.0
chr6	36680563	36680663	ENSG00000124762.13|CDKN1A|IGF2BP1|IGF2BP1	901	+	5.851752	1.0026102	-1.0	-1.0
chr6	36686600	36686705	ENSG00000124762.13|CDKN1A|IGF2BP1|IGF2BP1	934	+	4.0388947	1.1774433	-1.0	-1.0
chr6	36855161	36855341	ENSG00000137168.7|PPIL1|IGF2BP1|IGF2BP1	950	-	6.0455213	1.2999462	-1.0	-1.0
chr6	36925596	36925791	ENSG00000198663.16|C6orf89|IGF2BP1|IGF2BP1	973	+	6.396481	1.5651153	-1.0	-1.0
chr6	36924026	36924291	ENSG00000198663.16|C6orf89|IGF2BP1|IGF2BP1	999	+	7.3908634	2.861449	-1.0	-1.0
chr6	36923551	36923671	ENSG00000198663.16|C6orf89|IGF2BP1|IGF2BP1	929	+	5.9172754	1.1476442	-1.0	-1.0
chr6	36928341	36928541	ENSG00000198663.16|C6orf89|IGF2BP1|IGF2BP1	975	+	5.613665	1.6104466	-1.0	-1.0
chr6	36968270	36968570	ENSG00000137409.19|MTCH1|IGF2BP1|IGF2BP1	955	-	4.780072	1.3486165	-1.0	-1.0
chr6	36968760	36968885	ENSG00000137409.19|MTCH1|IGF2BP1|IGF2BP1	927	-	3.0933375	1.1353483	-1.0	-1.0
chr6	37174573	37174738	ENSG00000137193.13|PIM1|IGF2BP1|IGF2BP1	927	+	3.5479372	1.1358738	-1.0	-1.0
chr6	37174038	37174528	ENSG00000137193.13|PIM1|IGF2BP1|IGF2BP1	990	+	3.9526446	2.0006232	-1.0	-1.0
chr6	37331273	37331408	ENSG00000065491.8|TBC1D22B|IGF2BP1|IGF2BP1	954	+	6.030423	1.3387785	-1.0	-1.0
chr6	38152759	38153219	ENSG00000156639.11|ZFAND3|IGF2BP1|IGF2BP1	991	+	4.201433	2.041113	-1.0	-1.0
chr6	38153924	38154159	ENSG00000156639.11|ZFAND3|IGF2BP1|IGF2BP1	920	+	2.272114	1.0968224	-1.0	-1.0
chr6	38153234	38153534	ENSG00000156639.11|ZFAND3|IGF2BP1|IGF2BP1	945	+	3.1734016	1.2630974	-1.0	-1.0
chr6	38061592	38061775	ENSG00000156639.11|ZFAND3|IGF2BP1|IGF2BP1	987	+	3.773176	1.8914394	-1.0	-1.0
chr6	38676544	38676654	ENSG00000124767.6|GLO1|IGF2BP1|IGF2BP1	904	-	5.889677	1.0193714	-1.0	-1.0
chr6	38677079	38677254	ENSG00000124767.6|GLO1|IGF2BP1|IGF2BP1	946	-	5.994446	1.2696241	-1.0	-1.0
chr6	41058358	41058493	ENSG00000124596.16|OARD1|IGF2BP1|IGF2BP1	915	-	5.910857	1.0720756	-1.0	-1.0
chr6	41097681	41097876	ENSG00000001167.14|NFYA|IGF2BP1|IGF2BP1	953	+	5.561504	1.3314173	-1.0	-1.0
chr6	41599783	41600643	ENSG00000137166.14|FOXP4|IGF2BP1|IGF2BP1	980	+	3.1304622	1.6890442	-1.0	-1.0
chr6	41599108	41599783	ENSG00000137166.14|FOXP4|IGF2BP1|IGF2BP1	971	+	2.7995887	1.5386704	-1.0	-1.0
chr6	41598868	41598968	ENSG00000137166.14|FOXP4|IGF2BP1|IGF2BP1	901	+	2.8718605	1.0055209	-1.0	-1.0
chr6	41586722	41586952	ENSG00000137166.14|FOXP4|IGF2BP1|IGF2BP1	958	+	3.962241	1.374992	-1.0	-1.0
chr6	41586552	41586657	ENSG00000137166.14|FOXP4|IGF2BP1|IGF2BP1	902	+	5.8320913	1.0100508	-1.0	-1.0
chr6	41597780	41597905	ENSG00000137166.14|FOXP4|IGF2BP1|IGF2BP1	933	+	2.7012596	1.1707373	-1.0	-1.0
chr6	41587378	41587498	ENSG00000137166.14|FOXP4|IGF2BP1|IGF2BP1	917	+	2.3605177	1.0828526	-1.0	-1.0
chr6	42829447	42829667	ENSG00000112624.12|BICRAL|IGF2BP1|IGF2BP1	918	+	4.706488	1.0869077	-1.0	-1.0
chr6	42866943	42867313	ENSG00000112624.12|BICRAL|IGF2BP1|IGF2BP1	962	+	5.1734395	1.4251397	-1.0	-1.0
chr6	42830032	42830167	ENSG00000112624.12|BICRAL|IGF2BP1|IGF2BP1	971	+	6.3074856	1.5425104	-1.0	-1.0
chr6	42852096	42852196	ENSG00000112624.12|BICRAL|IGF2BP1|IGF2BP1	902	+	5.7926936	1.0085138	-1.0	-1.0
chr6	42938977	42939152	ENSG00000137161.16|CNPY3|IGF2BP1|IGF2BP1	949	+	6.018424	1.2897061	-1.0	-1.0
chr6	43012213	43012378	ENSG00000124733.3|MEA1|IGF2BP1|IGF2BP1	936	-	3.8539352	1.1952596	-1.0	-1.0
chr6	43021091	43021191	ENSG00000124702.17|KLHDC3|IGF2BP1|IGF2BP1	914	+	5.91338	1.0673165	-1.0	-1.0
chr6	43138817	43138977	ENSG00000112655.15|PTK7|IGF2BP1|IGF2BP1	992	+	6.93121	2.0803015	-1.0	-1.0
chr6	43160845	43161195	ENSG00000112655.15|PTK7|IGF2BP1|IGF2BP1	951	+	4.1501827	1.3113374	-1.0	-1.0
chr6	43179169	43179349	ENSG00000112658.7|SRF|IGF2BP1|IGF2BP1	932	+	3.338808	1.1665168	-1.0	-1.0
chr6	43181279	43181424	ENSG00000112658.7|SRF|IGF2BP1|IGF2BP1	933	+	4.0329394	1.1708926	-1.0	-1.0
chr6	43176547	43176662	ENSG00000112658.7|SRF|IGF2BP1|IGF2BP1	945	+	4.162973	1.2582667	-1.0	-1.0
chr6	43339529	43339674	ENSG00000171467.15|ZNF318|IGF2BP1|IGF2BP1	939	-	5.1263433	1.21392	-1.0	-1.0
chr6	43354838	43354953	ENSG00000171467.15|ZNF318|IGF2BP1|IGF2BP1	923	-	5.8856206	1.1125784	-1.0	-1.0
chr6	43513064	43513179	ENSG00000137207.11|YIPF3|IGF2BP1|IGF2BP1	938	-	3.4364936	1.2043858	-1.0	-1.0
chr6	43513299	43513459	ENSG00000137207.11|YIPF3|IGF2BP1|IGF2BP1	925	-	4.2523694	1.1270682	-1.0	-1.0
chr6	43530692	43530824	ENSG00000124571.17|XPO5|IGF2BP1|IGF2BP1	928	-	5.939041	1.1440694	-1.0	-1.0
chr6	43784548	43784743	ENSG00000112715.21|VEGFA|IGF2BP1|IGF2BP1	980	+	3.3347204	1.6922536	-1.0	-1.0
chr6	43785943	43786063	ENSG00000112715.21|VEGFA|IGF2BP1|IGF2BP1	933	+	2.6018734	1.1730304	-1.0	-1.0
chr6	44149858	44149965	ENSG00000137216.18|TMEM63B|IGF2BP1|IGF2BP1	946	+	3.2135248	1.266153	-1.0	-1.0
chr6	44148791	44148991	ENSG00000137216.18|TMEM63B|IGF2BP1|IGF2BP1	964	+	4.624644	1.4449617	-1.0	-1.0
chr6	44148552	44148650	ENSG00000137216.18|TMEM63B|IGF2BP1|IGF2BP1	901	+	2.8623288	1.0021989	-1.0	-1.0
chr6	44150223	44150310	ENSG00000137216.18|TMEM63B|IGF2BP1|IGF2BP1	914	+	5.91338	1.0679679	-1.0	-1.0
chr6	44233661	44233761	ENSG00000112759.16|SLC29A1|IGF2BP1|IGF2BP1	901	+	3.7812884	1.0052339	-1.0	-1.0
chr6	44251482	44251597	ENSG00000096384.19|HSP90AB1|IGF2BP1|IGF2BP1	924	+	4.04098	1.1196625	-1.0	-1.0
chr6	44255435	44255540	ENSG00000157593.18|SLC35B2|IGF2BP1|IGF2BP1	902	-	5.8025928	1.0100914	-1.0	-1.0
chr6	44254780	44255030	ENSG00000157593.18|SLC35B2|IGF2BP1|IGF2BP1	948	-	3.511523	1.2821053	-1.0	-1.0
chr6	44254280	44254660	ENSG00000157593.18|SLC35B2|IGF2BP1|IGF2BP1	954	-	4.0635567	1.3407702	-1.0	-1.0
chr6	47284017	47284147	ENSG00000146072.6|TNFRSF21|IGF2BP1|IGF2BP1	973	-	5.491941	1.566631	-1.0	-1.0
chr6	47231621	47232191	ENSG00000146072.6|TNFRSF21|IGF2BP1|IGF2BP1	990	-	6.352413	2.0216699	-1.0	-1.0
chr6	47309565	47309715	ENSG00000146072.6|TNFRSF21|IGF2BP1|IGF2BP1	931	-	3.413057	1.159785	-1.0	-1.0
chr6	47253320	47253515	ENSG00000146072.6|TNFRSF21|IGF2BP1|IGF2BP1	956	-	3.536138	1.3583156	-1.0	-1.0
chr6	47286428	47286588	ENSG00000146072.6|TNFRSF21|IGF2BP1|IGF2BP1	917	-	3.8951833	1.0786396	-1.0	-1.0
chr6	47232291	47232501	ENSG00000146072.6|TNFRSF21|IGF2BP1|IGF2BP1	975	-	6.4334397	1.6068319	-1.0	-1.0
chr6	47232606	47232926	ENSG00000146072.6|TNFRSF21|IGF2BP1|IGF2BP1	951	-	4.083058	1.3110807	-1.0	-1.0
chr6	47284147	47284427	ENSG00000146072.6|TNFRSF21|IGF2BP1|IGF2BP1	985	-	3.2057412	1.8371605	-1.0	-1.0
chr6	47285943	47286098	ENSG00000146072.6|TNFRSF21|IGF2BP1|IGF2BP1	918	-	2.274393	1.0869554	-1.0	-1.0
chr6	47878422	47878532	ENSG00000244694.7|PTCHD4|IGF2BP1|IGF2BP1	903	-	5.812446	1.0117472	-1.0	-1.0
chr6	47879592	47879767	ENSG00000244694.7|PTCHD4|IGF2BP1|IGF2BP1	939	-	5.2653236	1.2123477	-1.0	-1.0
chr6	47879297	47879492	ENSG00000244694.7|PTCHD4|IGF2BP1|IGF2BP1	969	-	6.280361	1.5147763	-1.0	-1.0
chr6	52404539	52404684	ENSG00000096093.15|EFHC1|IGF2BP1|IGF2BP1	941	+	4.495378	1.2323217	-1.0	-1.0
chr6	52404794	52405124	ENSG00000096093.15|EFHC1|IGF2BP1|IGF2BP1	954	+	4.910529	1.334385	-1.0	-1.0
chr6	52404541	52404681	ENSG00000170915.8|PAQR8|IGF2BP1|IGF2BP1	945	+	4.577053	1.2634382	-1.0	-1.0
chr6	52404796	52405121	ENSG00000170915.8|PAQR8|IGF2BP1|IGF2BP1	955	+	4.930185	1.3430822	-1.0	-1.0
chr6	52516020	52516122	ENSG00000065308.4|TRAM2|IGF2BP1|IGF2BP1	905	-	5.8199425	1.0204859	-1.0	-1.0
chr6	52498986	52499141	ENSG00000065308.4|TRAM2|IGF2BP1|IGF2BP1	944	-	5.1902075	1.2483208	-1.0	-1.0
chr6	52498016	52498971	ENSG00000065308.4|TRAM2|IGF2BP1|IGF2BP1	979	-	4.001485	1.687348	-1.0	-1.0
chr6	52499281	52499526	ENSG00000065308.4|TRAM2|IGF2BP1|IGF2BP1	923	-	3.088964	1.1112446	-1.0	-1.0
chr6	52501041	52501256	ENSG00000065308.4|TRAM2|IGF2BP1|IGF2BP1	959	-	3.836106	1.3872107	-1.0	-1.0
chr6	52502036	52502551	ENSG00000065308.4|TRAM2|IGF2BP1|IGF2BP1	988	-	3.6827052	1.9390552	-1.0	-1.0
chr6	52505598	52505742	ENSG00000065308.4|TRAM2|IGF2BP1|IGF2BP1	946	-	4.14366	1.2658153	-1.0	-1.0
chr6	52516627	52516732	ENSG00000065308.4|TRAM2|IGF2BP1|IGF2BP1	950	-	4.169427	1.3026185	-1.0	-1.0
chr6	52499591	52499931	ENSG00000065308.4|TRAM2|IGF2BP1|IGF2BP1	976	-	3.1424727	1.6196705	-1.0	-1.0
chr6	52535782	52535846	ENSG00000065308.4|TRAM2|IGF2BP1|IGF2BP1	974	-	6.3522997	1.580028	-1.0	-1.0
chr6	52504645	52504754	ENSG00000065308.4|TRAM2|IGF2BP1|IGF2BP1	922	-	3.6536005	1.1079701	-1.0	-1.0
chr6	52502636	52503270	ENSG00000065308.4|TRAM2|IGF2BP1|IGF2BP1	982	-	3.3920627	1.7504027	-1.0	-1.0
chr6	52500851	52501006	ENSG00000065308.4|TRAM2|IGF2BP1|IGF2BP1	929	-	3.793015	1.149263	-1.0	-1.0
chr6	52507552	52507623	ENSG00000065308.4|TRAM2|IGF2BP1|IGF2BP1	902	-	5.812446	1.0098925	-1.0	-1.0
chr6	52500626	52500816	ENSG00000065308.4|TRAM2|IGF2BP1|IGF2BP1	966	-	5.3328	1.4703155	-1.0	-1.0
chr6	52500036	52500161	ENSG00000065308.4|TRAM2|IGF2BP1|IGF2BP1	905	-	2.770209	1.0244331	-1.0	-1.0
chr6	53013671	53013946	ENSG00000112144.15|ICK|IGF2BP1|IGF2BP1	945	-	4.61505	1.2625556	-1.0	-1.0
chr6	53268807	53269027	ENSG00000012660.13|ELOVL5|IGF2BP1|IGF2BP1	984	-	4.649264	1.7830629	-1.0	-1.0
chr6	53270612	53270712	ENSG00000012660.13|ELOVL5|IGF2BP1|IGF2BP1	907	-	3.8326833	1.0314821	-1.0	-1.0
chr6	53269137	53269270	ENSG00000012660.13|ELOVL5|IGF2BP1|IGF2BP1	979	-	5.7862644	1.6756276	-1.0	-1.0
chr6	53348896	53348996	ENSG00000012660.13|ELOVL5|IGF2BP1|IGF2BP1	900	-	2.5335627	1.0007255	-1.0	-1.0
chr6	53273219	53273339	ENSG00000012660.13|ELOVL5|IGF2BP1|IGF2BP1	987	-	6.7385426	1.8938544	-1.0	-1.0
chr6	54210015	54210240	ENSG00000146147.14|MLIP|IGF2BP1|IGF2BP1	963	+	3.3602831	1.4317513	-1.0	-1.0
chr6	56459031	56459196	ENSG00000151914.19|DST|IGF2BP1|IGF2BP1	966	-	5.1738057	1.4688388	-1.0	-1.0
chr6	56625156	56625264	ENSG00000151914.19|DST|IGF2BP1|IGF2BP1	902	-	5.9232316	1.0105042	-1.0	-1.0
chr6	56463564	56463704	ENSG00000151914.19|DST|IGF2BP1|IGF2BP1	921	-	3.5073364	1.1023155	-1.0	-1.0
chr6	56458331	56458856	ENSG00000151914.19|DST|IGF2BP1|IGF2BP1	967	-	6.2369366	1.4869004	-1.0	-1.0
chr6	56640387	56640487	ENSG00000151914.19|DST|IGF2BP1|IGF2BP1	952	-	6.050544	1.3145788	-1.0	-1.0
chr6	63576790	63576980	ENSG00000112245.10|PTP4A1|IGF2BP1|IGF2BP1	971	+	2.6896427	1.5350081	-1.0	-1.0
chr6	63572506	63572686	ENSG00000112245.10|PTP4A1|IGF2BP1|IGF2BP1	918	+	2.148341	1.0864822	-1.0	-1.0
chr6	63582776	63582971	ENSG00000112245.10|PTP4A1|IGF2BP1|IGF2BP1	976	+	3.3407023	1.621809	-1.0	-1.0
chr6	63573342	63573602	ENSG00000112245.10|PTP4A1|IGF2BP1|IGF2BP1	954	+	3.8626616	1.3375071	-1.0	-1.0
chr6	63572944	63573084	ENSG00000112245.10|PTP4A1|IGF2BP1|IGF2BP1	913	+	2.936272	1.0596566	-1.0	-1.0
chr6	63580371	63580906	ENSG00000112245.10|PTP4A1|IGF2BP1|IGF2BP1	968	+	3.3877273	1.4930878	-1.0	-1.0
chr6	63576450	63576785	ENSG00000112245.10|PTP4A1|IGF2BP1|IGF2BP1	973	+	3.3713892	1.5650055	-1.0	-1.0
chr6	63712845	63713075	ENSG00000118482.11|PHF3|IGF2BP1|IGF2BP1	982	+	3.576739	1.7382282	-1.0	-1.0
chr6	63711785	63711900	ENSG00000118482.11|PHF3|IGF2BP1|IGF2BP1	952	+	5.985489	1.3225935	-1.0	-1.0
chr6	63685513	63685708	ENSG00000118482.11|PHF3|IGF2BP1|IGF2BP1	955	+	4.142921	1.3485751	-1.0	-1.0
chr6	63685768	63685868	ENSG00000118482.11|PHF3|IGF2BP1|IGF2BP1	901	+	5.7926936	1.0036781	-1.0	-1.0
chr6	70536261	70536406	ENSG00000082269.16|FAM135A|IGF2BP1|IGF2BP1	958	+	4.494874	1.3815403	-1.0	-1.0
chr6	75255053	75255158	ENSG00000112697.15|TMEM30A|IGF2BP1|IGF2BP1	901	-	5.7926936	1.0038619	-1.0	-1.0
chr6	75255978	75256168	ENSG00000112697.15|TMEM30A|IGF2BP1|IGF2BP1	962	-	6.123802	1.4157902	-1.0	-1.0
chr6	75254228	75254423	ENSG00000112697.15|TMEM30A|IGF2BP1|IGF2BP1	950	-	3.2297382	1.2983047	-1.0	-1.0
chr6	75253973	75254123	ENSG00000112697.15|TMEM30A|IGF2BP1|IGF2BP1	925	-	4.3297243	1.1241374	-1.0	-1.0
chr6	82173324	82173479	ENSG00000005700.14|IBTK|IGF2BP1|IGF2BP1	943	-	3.7610564	1.2478373	-1.0	-1.0
chr6	85494950	85495145	ENSG00000135318.11|NT5E|IGF2BP1|IGF2BP1	976	+	6.3070235	1.6189302	-1.0	-1.0
chr6	85495215	85495325	ENSG00000135318.11|NT5E|IGF2BP1|IGF2BP1	909	+	5.865969	1.038636	-1.0	-1.0
chr6	85494505	85494740	ENSG00000135318.11|NT5E|IGF2BP1|IGF2BP1	925	+	5.910719	1.1255796	-1.0	-1.0
chr6	87511828	87512008	ENSG00000164414.17|SLC35A1|IGF2BP1|IGF2BP1	913	+	3.8745553	1.0596527	-1.0	-1.0
chr6	89083752	89083947	ENSG00000146278.10|PNRC1|IGF2BP1|IGF2BP1	961	+	5.522255	1.4117556	-1.0	-1.0
chr6	89081065	89081195	ENSG00000146278.10|PNRC1|IGF2BP1|IGF2BP1	933	+	2.9151077	1.17117	-1.0	-1.0
chr6	100540187	100540287	ENSG00000112249.13|ASCC3|IGF2BP1|IGF2BP1	957	-	6.020128	1.362339	-1.0	-1.0
chr6	105081623	105081778	ENSG00000187772.7|LIN28B|IGF2BP1|IGF2BP1	950	+	6.0960016	1.2999403	-1.0	-1.0
chr6	107871410	107871600	ENSG00000025796.13|SEC63|IGF2BP1|IGF2BP1	908	-	4.5977125	1.0354956	-1.0	-1.0
chr6	108211826	108212016	ENSG00000112335.14|SNX3|IGF2BP1|IGF2BP1	954	-	6.1579976	1.339144	-1.0	-1.0
chr6	108679871	108680141	ENSG00000118689.14|FOXO3|IGF2BP1|IGF2BP1	979	+	6.516905	1.684046	-1.0	-1.0
chr6	109366968	109367073	ENSG00000135535.15|CD164|IGF2BP1|IGF2BP1	908	-	3.8484867	1.0382786	-1.0	-1.0
chr6	109366533	109366713	ENSG00000135535.15|CD164|IGF2BP1|IGF2BP1	961	-	6.205371	1.4097533	-1.0	-1.0
chr6	109367158	109367258	ENSG00000135535.15|CD164|IGF2BP1|IGF2BP1	905	-	3.2046435	1.0227448	-1.0	-1.0
chr6	109370410	109370530	ENSG00000135535.15|CD164|IGF2BP1|IGF2BP1	941	-	5.969003	1.2287216	-1.0	-1.0
chr6	110101592	110101867	ENSG00000112290.12|WASF1|IGF2BP1|IGF2BP1	950	-	4.8406324	1.2983409	-1.0	-1.0
chr6	110101957	110102107	ENSG00000112290.12|WASF1|IGF2BP1|IGF2BP1	927	-	4.0380707	1.1359674	-1.0	-1.0
chr6	110614462	110614622	ENSG00000155111.14|CDK19|IGF2BP1|IGF2BP1	948	-	5.137441	1.2803088	-1.0	-1.0
chr6	110893880	110894060	ENSG00000123505.15|AMD1|IGF2BP1|IGF2BP1	933	+	3.2408416	1.1729671	-1.0	-1.0
chr6	116252235	116252340	ENSG00000187189.10|TSPYL4|IGF2BP1|IGF2BP1	936	-	5.934581	1.194015	-1.0	-1.0
chr6	116278102	116278222	ENSG00000189241.6|TSPYL1|IGF2BP1|IGF2BP1	909	-	5.887398	1.0422163	-1.0	-1.0
chr6	119177713	119177843	ENSG00000111885.6|MAN1A1|IGF2BP1|IGF2BP1	904	-	2.8066945	1.0198884	-1.0	-1.0
chr6	119188404	119188577	ENSG00000111885.6|MAN1A1|IGF2BP1|IGF2BP1	996	-	5.9784694	2.3870723	-1.0	-1.0
chr6	119178403	119178763	ENSG00000111885.6|MAN1A1|IGF2BP1|IGF2BP1	1000	-	3.9642794	4.091847	-1.0	-1.0
chr6	119177903	119178143	ENSG00000111885.6|MAN1A1|IGF2BP1|IGF2BP1	967	-	3.7033162	1.475859	-1.0	-1.0
chr6	119178773	119178883	ENSG00000111885.6|MAN1A1|IGF2BP1|IGF2BP1	917	-	2.985421	1.0824962	-1.0	-1.0
chr6	119189663	119189808	ENSG00000111885.6|MAN1A1|IGF2BP1|IGF2BP1	913	-	2.5408337	1.0607017	-1.0	-1.0
chr6	119178978	119179458	ENSG00000111885.6|MAN1A1|IGF2BP1|IGF2BP1	996	-	3.9818618	2.3881178	-1.0	-1.0
chr6	119201253	119201347	ENSG00000111885.6|MAN1A1|IGF2BP1|IGF2BP1	933	-	3.4289582	1.1711153	-1.0	-1.0
chr6	127981155	127981255	ENSG00000152894.14|PTPRK|IGF2BP1|IGF2BP1	920	-	4.005944	1.0981673	-1.0	-1.0
chr6	128082436	128082631	ENSG00000152894.14|PTPRK|IGF2BP1|IGF2BP1	981	-	3.4935088	1.7177467	-1.0	-1.0
chr6	128089779	128089919	ENSG00000152894.14|PTPRK|IGF2BP1|IGF2BP1	956	-	6.04959	1.3538232	-1.0	-1.0
chr6	128067613	128067792	ENSG00000152894.14|PTPRK|IGF2BP1|IGF2BP1	940	-	3.680997	1.2254697	-1.0	-1.0
chr6	129577801	129577911	ENSG00000146376.10|ARHGAP18|IGF2BP1|IGF2BP1	947	-	6.10413	1.274898	-1.0	-1.0
chr6	130836879	130837074	ENSG00000256162.2|SMLR1|IGF2BP1|IGF2BP1	949	+	3.9895413	1.2934991	-1.0	-1.0
chr6	131893140	131893335	ENSG00000197594.11|ENPP1|IGF2BP1|IGF2BP1	956	+	6.0929375	1.3592446	-1.0	-1.0
chr6	131876991	131877181	ENSG00000197594.11|ENPP1|IGF2BP1|IGF2BP1	967	+	3.4684916	1.4822769	-1.0	-1.0
chr6	131886571	131886724	ENSG00000197594.11|ENPP1|IGF2BP1|IGF2BP1	967	+	6.3399377	1.4752231	-1.0	-1.0
chr6	131872821	131872922	ENSG00000197594.11|ENPP1|IGF2BP1|IGF2BP1	962	+	5.26711	1.4179039	-1.0	-1.0
chr6	131872069	131872101	ENSG00000197594.11|ENPP1|IGF2BP1|IGF2BP1	985	+	6.6917434	1.8281093	-1.0	-1.0
chr6	131892660	131892760	ENSG00000197594.11|ENPP1|IGF2BP1|IGF2BP1	905	+	4.0933642	1.0200925	-1.0	-1.0
chr6	131894525	131894695	ENSG00000197594.11|ENPP1|IGF2BP1|IGF2BP1	961	+	6.1702995	1.4083766	-1.0	-1.0
chr6	131892185	131892435	ENSG00000197594.11|ENPP1|IGF2BP1|IGF2BP1	975	+	3.4414709	1.5980474	-1.0	-1.0
chr6	131890345	131890985	ENSG00000197594.11|ENPP1|IGF2BP1|IGF2BP1	970	+	5.103602	1.5251337	-1.0	-1.0
chr6	131894125	131894300	ENSG00000197594.11|ENPP1|IGF2BP1|IGF2BP1	949	+	4.679933	1.2898772	-1.0	-1.0
chr6	131891300	131891500	ENSG00000197594.11|ENPP1|IGF2BP1|IGF2BP1	992	+	5.1645117	2.1224713	-1.0	-1.0
chr6	131858667	131858747	ENSG00000197594.11|ENPP1|IGF2BP1|IGF2BP1	916	+	7.371519	1.0740975	-1.0	-1.0
chr6	131894700	131894955	ENSG00000197594.11|ENPP1|IGF2BP1|IGF2BP1	948	+	4.6465945	1.2819252	-1.0	-1.0
chr6	131891565	131891765	ENSG00000197594.11|ENPP1|IGF2BP1|IGF2BP1	998	+	6.6516376	2.8099265	-1.0	-1.0
chr6	131948715	131949525	ENSG00000118523.5|CTGF|IGF2BP1|IGF2BP1	995	-	4.180165	2.3374417	-1.0	-1.0
chr6	136259311	136259416	ENSG00000029363.16|BCLAF1|IGF2BP1|IGF2BP1	955	-	6.0287695	1.3490937	-1.0	-1.0
chr6	138092014	138092268	ENSG00000112378.11|PERP|IGF2BP1|IGF2BP1	968	-	4.0480757	1.4920758	-1.0	-1.0
chr6	138090894	138091089	ENSG00000112378.11|PERP|IGF2BP1|IGF2BP1	985	-	6.6501164	1.820746	-1.0	-1.0
chr6	138096353	138096494	ENSG00000112378.11|PERP|IGF2BP1|IGF2BP1	943	-	6.0064235	1.241143	-1.0	-1.0
chr6	138431337	138431537	ENSG00000135540.11|NHSL1|IGF2BP1|IGF2BP1	950	-	2.6005368	1.2994181	-1.0	-1.0
chr6	138432852	138432952	ENSG00000135540.11|NHSL1|IGF2BP1|IGF2BP1	908	-	3.2294085	1.0343192	-1.0	-1.0
chr6	138915857	138915967	ENSG00000135597.18|REPS1|IGF2BP1|IGF2BP1	941	-	6.0012336	1.2300463	-1.0	-1.0
chr6	142444921	142445021	ENSG00000112414.14|ADGRG6|IGF2BP1|IGF2BP1	905	+	3.857654	1.024309	-1.0	-1.0
chr6	142437433	142437535	ENSG00000112414.14|ADGRG6|IGF2BP1|IGF2BP1	988	+	6.81471	1.9230502	-1.0	-1.0
chr6	142381950	142382019	ENSG00000112414.14|ADGRG6|IGF2BP1|IGF2BP1	928	+	2.7827303	1.142782	-1.0	-1.0
chr6	142367565	142367770	ENSG00000112414.14|ADGRG6|IGF2BP1|IGF2BP1	996	+	4.2118897	2.3582914	-1.0	-1.0
chr6	142403846	142403966	ENSG00000112414.14|ADGRG6|IGF2BP1|IGF2BP1	949	+	5.986981	1.2937307	-1.0	-1.0
chr6	142415860	142416060	ENSG00000112414.14|ADGRG6|IGF2BP1|IGF2BP1	990	+	4.067869	1.9806268	-1.0	-1.0
chr6	142443336	142443581	ENSG00000112414.14|ADGRG6|IGF2BP1|IGF2BP1	993	+	4.469559	2.1357143	-1.0	-1.0
chr6	142444471	142444896	ENSG00000112414.14|ADGRG6|IGF2BP1|IGF2BP1	956	+	4.3852253	1.354906	-1.0	-1.0
chr6	142444336	142444441	ENSG00000112414.14|ADGRG6|IGF2BP1|IGF2BP1	935	+	4.088231	1.1894627	-1.0	-1.0
chr6	142443821	142444116	ENSG00000112414.14|ADGRG6|IGF2BP1|IGF2BP1	996	+	4.870057	2.3541527	-1.0	-1.0
chr6	142438188	142438364	ENSG00000112414.14|ADGRG6|IGF2BP1|IGF2BP1	986	+	5.451503	1.8490305	-1.0	-1.0
chr6	142301988	142302113	ENSG00000112414.14|ADGRG6|IGF2BP1|IGF2BP1	935	+	3.2829523	1.1855179	-1.0	-1.0
chr6	142370169	142370409	ENSG00000112414.14|ADGRG6|IGF2BP1|IGF2BP1	973	+	5.2517443	1.573964	-1.0	-1.0
chr6	142445081	142445276	ENSG00000112414.14|ADGRG6|IGF2BP1|IGF2BP1	947	+	2.9199314	1.2770321	-1.0	-1.0
chr6	142944282	142944527	ENSG00000010818.9|HIVEP2|IGF2BP1|IGF2BP1	977	-	5.197598	1.6399565	-1.0	-1.0
chr6	142770991	142771181	ENSG00000010818.9|HIVEP2|IGF2BP1|IGF2BP1	965	-	5.019905	1.4551584	-1.0	-1.0
chr6	143495745	143495845	ENSG00000001036.13|FUCA2|IGF2BP1|IGF2BP1	903	-	5.8025928	1.0117784	-1.0	-1.0
chr6	143828998	143829098	ENSG00000112419.14|PHACTR2|IGF2BP1|IGF2BP1	906	+	5.8520517	1.0273044	-1.0	-1.0
chr6	143828998	143829098	ENSG00000257065.1|AL049844.1|IGF2BP1|IGF2BP1	906	+	5.8520517	1.0277592	-1.0	-1.0
chr6	144839163	144839284	ENSG00000152818.18|UTRN|IGF2BP1|IGF2BP1	911	+	3.2522774	1.0528498	-1.0	-1.0
chr6	144757928	144758028	ENSG00000152818.18|UTRN|IGF2BP1|IGF2BP1	917	+	4.0191975	1.0808446	-1.0	-1.0
chr6	144851818	144852198	ENSG00000152818.18|UTRN|IGF2BP1|IGF2BP1	985	+	6.6320314	1.8144863	-1.0	-1.0
chr6	144827610	144827676	ENSG00000152818.18|UTRN|IGF2BP1|IGF2BP1	952	+	3.237128	1.3143166	-1.0	-1.0
chr6	144851523	144851723	ENSG00000152818.18|UTRN|IGF2BP1|IGF2BP1	973	+	5.0915184	1.5642067	-1.0	-1.0
chr6	144771906	144771968	ENSG00000152818.18|UTRN|IGF2BP1|IGF2BP1	973	+	4.565335	1.5716147	-1.0	-1.0
chr6	144850988	144851133	ENSG00000152818.18|UTRN|IGF2BP1|IGF2BP1	935	+	3.205312	1.1845499	-1.0	-1.0
chr6	144852548	144852768	ENSG00000152818.18|UTRN|IGF2BP1|IGF2BP1	977	+	4.9732704	1.6309416	-1.0	-1.0
chr6	144421877	144421970	ENSG00000152818.18|UTRN|IGF2BP1|IGF2BP1	901	+	5.851752	1.0036659	-1.0	-1.0
chr6	144631125	144631320	ENSG00000152818.18|UTRN|IGF2BP1|IGF2BP1	985	+	6.6899405	1.8384526	-1.0	-1.0
chr6	144793833	144793991	ENSG00000152818.18|UTRN|IGF2BP1|IGF2BP1	942	+	5.090498	1.2341837	-1.0	-1.0
chr6	149378157	149379502	ENSG00000055208.18|TAB2|IGF2BP1|IGF2BP1	996	+	5.5989165	2.3575184	-1.0	-1.0
chr6	149683973	149684308	ENSG00000131023.12|LATS1|IGF2BP1|IGF2BP1	923	-	3.9421198	1.115538	-1.0	-1.0
chr6	149742459	149742570	ENSG00000120253.13|NUP43|IGF2BP1|IGF2BP1	915	-	3.9420729	1.0701919	-1.0	-1.0
chr6	151366486	151366586	ENSG00000181472.4|ZBTB2|IGF2BP1|IGF2BP1	901	-	5.807989	1.0026902	-1.0	-1.0
chr6	154805368	154805486	ENSG00000213079.9|SCAF8|IGF2BP1|IGF2BP1	988	+	6.777695	1.9061975	-1.0	-1.0
chr6	157189641	157189780	ENSG00000049618.22|ARID1B|IGF2BP1|IGF2BP1	956	+	5.450759	1.358549	-1.0	-1.0
chr6	156778203	156778478	ENSG00000049618.22|ARID1B|IGF2BP1|IGF2BP1	948	+	3.497509	1.2831782	-1.0	-1.0
chr6	157208472	157208647	ENSG00000049618.22|ARID1B|IGF2BP1|IGF2BP1	941	+	4.5831933	1.227886	-1.0	-1.0
chr6	157190037	157190172	ENSG00000049618.22|ARID1B|IGF2BP1|IGF2BP1	958	+	6.0551014	1.3780416	-1.0	-1.0
chr6	157208297	157208412	ENSG00000049618.22|ARID1B|IGF2BP1|IGF2BP1	907	+	4.84853	1.0319216	-1.0	-1.0
chr6	157201064	157201434	ENSG00000049618.22|ARID1B|IGF2BP1|IGF2BP1	974	+	4.3521543	1.5932639	-1.0	-1.0
chr6	157084771	157084905	ENSG00000049618.22|ARID1B|IGF2BP1|IGF2BP1	948	+	3.3817747	1.281111	-1.0	-1.0
chr6	157110471	157110576	ENSG00000049618.22|ARID1B|IGF2BP1|IGF2BP1	928	+	3.9804692	1.1437647	-1.0	-1.0
chr6	157200854	157201034	ENSG00000049618.22|ARID1B|IGF2BP1|IGF2BP1	935	+	5.387169	1.1867939	-1.0	-1.0
chr6	157148753	157148913	ENSG00000049618.22|ARID1B|IGF2BP1|IGF2BP1	946	+	6.0015206	1.264467	-1.0	-1.0
chr6	157944010	157944255	ENSG00000130340.15|SNX9|IGF2BP1|IGF2BP1	987	+	4.852137	1.9004858	-1.0	-1.0
chr6	158020165	158020390	ENSG00000078269.14|SYNJ2|IGF2BP1|IGF2BP1	959	+	4.077982	1.391487	-1.0	-1.0
chr6	158098717	158098922	ENSG00000078269.14|SYNJ2|IGF2BP1|IGF2BP1	944	+	3.6713717	1.2550361	-1.0	-1.0
chr6	158096087	158096322	ENSG00000078269.14|SYNJ2|IGF2BP1|IGF2BP1	976	+	6.4215546	1.6161145	-1.0	-1.0
chr6	158020435	158020610	ENSG00000078269.14|SYNJ2|IGF2BP1|IGF2BP1	911	+	4.081996	1.0526009	-1.0	-1.0
chr6	158097172	158097352	ENSG00000078269.14|SYNJ2|IGF2BP1|IGF2BP1	971	+	6.217358	1.5447496	-1.0	-1.0
chr6	158095752	158095857	ENSG00000078269.14|SYNJ2|IGF2BP1|IGF2BP1	908	+	4.8457384	1.0343864	-1.0	-1.0
chr6	158095862	158096032	ENSG00000078269.14|SYNJ2|IGF2BP1|IGF2BP1	948	+	4.1206565	1.2834469	-1.0	-1.0
chr6	158097917	158098107	ENSG00000078269.14|SYNJ2|IGF2BP1|IGF2BP1	948	+	4.166212	1.2866359	-1.0	-1.0
chr6	158510297	158510482	ENSG00000130338.12|TULP4|IGF2BP1|IGF2BP1	910	+	4.192069	1.0449222	-1.0	-1.0
chr6	158328038	158328153	ENSG00000130338.12|TULP4|IGF2BP1|IGF2BP1	917	+	5.945396	1.0822965	-1.0	-1.0
chr6	158232538	158232718	ENSG00000130338.12|TULP4|IGF2BP1|IGF2BP1	933	+	3.462166	1.1738919	-1.0	-1.0
chr6	158503082	158503212	ENSG00000130338.12|TULP4|IGF2BP1|IGF2BP1	959	+	6.0762634	1.3860403	-1.0	-1.0
chr6	158328035	158328155	ENSG00000274023.1|AL360169.2|IGF2BP1|IGF2BP1	917	+	5.945396	1.081389	-1.0	-1.0
chr6	158572230	158572350	ENSG00000146433.8|TMEM181|IGF2BP1|IGF2BP1	916	+	3.919795	1.0763593	-1.0	-1.0
chr6	158572850	158573360	ENSG00000146433.8|TMEM181|IGF2BP1|IGF2BP1	940	+	2.9748344	1.22042	-1.0	-1.0
chr6	158608332	158608452	ENSG00000146433.8|TMEM181|IGF2BP1|IGF2BP1	932	+	2.5116518	1.1654215	-1.0	-1.0
chr6	158634234	158634334	ENSG00000146433.8|TMEM181|IGF2BP1|IGF2BP1	902	+	5.8419137	1.0077467	-1.0	-1.0
chr6	158585318	158585425	ENSG00000146433.8|TMEM181|IGF2BP1|IGF2BP1	907	+	3.8265312	1.0295424	-1.0	-1.0
chr6	158632249	158632444	ENSG00000146433.8|TMEM181|IGF2BP1|IGF2BP1	928	+	3.322707	1.139769	-1.0	-1.0
chr6	159681071	159681291	ENSG00000112096.16|SOD2|IGF2BP1|IGF2BP1	963	-	4.118526	1.429065	-1.0	-1.0
chr6	159679606	159679786	ENSG00000112096.16|SOD2|IGF2BP1|IGF2BP1	912	-	3.9809272	1.0572053	-1.0	-1.0
chr6	159679186	159679306	ENSG00000112096.16|SOD2|IGF2BP1|IGF2BP1	909	-	5.902002	1.0390347	-1.0	-1.0
chr6	160104998	160105188	ENSG00000197081.12|IGF2R|IGF2BP1|IGF2BP1	912	+	3.1069741	1.0545208	-1.0	-1.0
chr6	160105488	160106018	ENSG00000197081.12|IGF2R|IGF2BP1|IGF2BP1	968	+	3.6377888	1.4886951	-1.0	-1.0
chr6	160106033	160106388	ENSG00000197081.12|IGF2R|IGF2BP1|IGF2BP1	975	+	3.5036638	1.5963162	-1.0	-1.0
chr6	160105233	160105378	ENSG00000197081.12|IGF2R|IGF2BP1|IGF2BP1	949	+	3.777841	1.293799	-1.0	-1.0
chr6	160089116	160089231	ENSG00000197081.12|IGF2R|IGF2BP1|IGF2BP1	928	+	5.9292727	1.144288	-1.0	-1.0
chr6	163570903	163571088	ENSG00000112531.16|QKI|IGF2BP1|IGF2BP1	918	+	3.382089	1.0878224	-1.0	-1.0
chr6	163571843	163572003	ENSG00000112531.16|QKI|IGF2BP1|IGF2BP1	974	+	6.3460355	1.582419	-1.0	-1.0
chr6	163572628	163572828	ENSG00000112531.16|QKI|IGF2BP1|IGF2BP1	991	+	4.3622303	2.050068	-1.0	-1.0
chr6	163570703	163570853	ENSG00000112531.16|QKI|IGF2BP1|IGF2BP1	948	+	3.29282	1.2846632	-1.0	-1.0
chr6	163563419	163563709	ENSG00000112531.16|QKI|IGF2BP1|IGF2BP1	998	+	4.080545	2.6121116	-1.0	-1.0
chr6	166944854	166944994	ENSG00000249141.1|AL159163.1|IGF2BP1|IGF2BP1	938	-	5.3334556	1.2042375	-1.0	-1.0
chr6	166955118	166955398	ENSG00000249141.1|AL159163.1|IGF2BP1|IGF2BP1	936	-	4.740171	1.1906971	-1.0	-1.0
chr6	166944858	166944993	ENSG00000026297.15|RNASET2|IGF2BP1|IGF2BP1	941	-	5.517002	1.2298142	-1.0	-1.0
chr6	166955115	166955405	ENSG00000026297.15|RNASET2|IGF2BP1|IGF2BP1	932	-	4.725238	1.1685108	-1.0	-1.0
chr6	167951710	167951905	ENSG00000130396.20|AFDN|IGF2BP1|IGF2BP1	930	+	3.6772468	1.1533455	-1.0	-1.0
chr6	169650720	169650905	ENSG00000184465.15|WDR27|IGF2BP1|IGF2BP1	959	-	6.1606126	1.3896209	-1.0	-1.0
chr6	169659518	169659818	ENSG00000184465.15|WDR27|IGF2BP1|IGF2BP1	989	-	5.5709915	1.9774901	-1.0	-1.0
chr6	169649720	169650045	ENSG00000184465.15|WDR27|IGF2BP1|IGF2BP1	963	-	6.102373	1.4269872	-1.0	-1.0
chr7	260300	260410	ENSG00000177706.8|FAM20C|IGF2BP1|IGF2BP1	911	+	5.875548	1.0526352	-1.0	-1.0
chr7	216346	216541	ENSG00000177706.8|FAM20C|IGF2BP1|IGF2BP1	969	+	4.225108	1.508668	-1.0	-1.0
chr7	216556	216761	ENSG00000177706.8|FAM20C|IGF2BP1|IGF2BP1	971	+	6.06895	1.5332545	-1.0	-1.0
chr7	222216	222366	ENSG00000177706.8|FAM20C|IGF2BP1|IGF2BP1	933	+	5.9226575	1.1734074	-1.0	-1.0
chr7	210151	210256	ENSG00000177706.8|FAM20C|IGF2BP1|IGF2BP1	909	+	5.858918	1.0405033	-1.0	-1.0
chr7	222991	223186	ENSG00000177706.8|FAM20C|IGF2BP1|IGF2BP1	919	+	3.2997632	1.0915445	-1.0	-1.0
chr7	222821	222971	ENSG00000177706.8|FAM20C|IGF2BP1|IGF2BP1	925	+	5.904336	1.1238889	-1.0	-1.0
chr7	208480	208670	ENSG00000177706.8|FAM20C|IGF2BP1|IGF2BP1	927	+	5.921207	1.1378765	-1.0	-1.0
chr7	218026	218146	ENSG00000177706.8|FAM20C|IGF2BP1|IGF2BP1	928	+	5.90156	1.1446503	-1.0	-1.0
chr7	583352	583547	ENSG00000188191.14|PRKAR1B|IGF2BP1|IGF2BP1	917	-	5.8700666	1.0825609	-1.0	-1.0
chr7	892673	892973	ENSG00000164828.17|SUN1|IGF2BP1|IGF2BP1	949	+	5.0778775	1.2914892	-1.0	-1.0
chr7	893103	893523	ENSG00000164828.17|SUN1|IGF2BP1|IGF2BP1	962	+	5.454183	1.4201764	-1.0	-1.0
chr7	893109	893524	ENSG00000239857.6|GET4|IGF2BP1|IGF2BP1	962	+	5.361152	1.4206922	-1.0	-1.0
chr7	892674	892974	ENSG00000239857.6|GET4|IGF2BP1|IGF2BP1	948	+	5.098016	1.2819605	-1.0	-1.0
chr7	1121731	1121926	ENSG00000146540.14|C7orf50|IGF2BP1|IGF2BP1	990	-	6.8622065	1.9888959	-1.0	-1.0
chr7	1070821	1070971	ENSG00000146540.14|C7orf50|IGF2BP1|IGF2BP1	947	-	5.500566	1.2736282	-1.0	-1.0
chr7	1530923	1531033	ENSG00000198517.9|MAFK|IGF2BP1|IGF2BP1	902	+	5.827182	1.0095376	-1.0	-1.0
chr7	1938812	1939047	ENSG00000002822.15|MAD1L1|IGF2BP1|IGF2BP1	951	-	6.0886207	1.308043	-1.0	-1.0
chr7	1939212	1939407	ENSG00000002822.15|MAD1L1|IGF2BP1|IGF2BP1	971	-	6.3354917	1.5398445	-1.0	-1.0
chr7	2103036	2103206	ENSG00000002822.15|MAD1L1|IGF2BP1|IGF2BP1	952	-	6.0511966	1.3198313	-1.0	-1.0
chr7	2639833	2640138	ENSG00000136295.14|TTYH3|IGF2BP1|IGF2BP1	912	+	4.2383695	1.0544852	-1.0	-1.0
chr7	2662977	2663202	ENSG00000136295.14|TTYH3|IGF2BP1|IGF2BP1	947	+	2.508674	1.2779232	-1.0	-1.0
chr7	2638288	2638603	ENSG00000136295.14|TTYH3|IGF2BP1|IGF2BP1	958	+	3.880682	1.3758603	-1.0	-1.0
chr7	2640173	2640493	ENSG00000136295.14|TTYH3|IGF2BP1|IGF2BP1	971	+	4.314115	1.5443752	-1.0	-1.0
chr7	2635458	2635593	ENSG00000136295.14|TTYH3|IGF2BP1|IGF2BP1	939	+	3.9888363	1.2147577	-1.0	-1.0
chr7	2663242	2663847	ENSG00000136295.14|TTYH3|IGF2BP1|IGF2BP1	954	+	2.7379727	1.3347086	-1.0	-1.0
chr7	2658290	2658459	ENSG00000136295.14|TTYH3|IGF2BP1|IGF2BP1	932	+	2.4420834	1.1704959	-1.0	-1.0
chr7	2663882	2664217	ENSG00000136295.14|TTYH3|IGF2BP1|IGF2BP1	957	+	2.5425131	1.3643934	-1.0	-1.0
chr7	2661667	2662952	ENSG00000136295.14|TTYH3|IGF2BP1|IGF2BP1	987	+	2.7743802	1.8783593	-1.0	-1.0
chr7	2631965	2632065	ENSG00000136295.14|TTYH3|IGF2BP1|IGF2BP1	904	+	2.4603498	1.0172143	-1.0	-1.0
chr7	2644058	2644168	ENSG00000136295.14|TTYH3|IGF2BP1|IGF2BP1	913	+	3.8732345	1.0594743	-1.0	-1.0
chr7	2638938	2639038	ENSG00000136295.14|TTYH3|IGF2BP1|IGF2BP1	965	+	6.174719	1.4581263	-1.0	-1.0
chr7	2658939	2659015	ENSG00000136295.14|TTYH3|IGF2BP1|IGF2BP1	994	+	3.7567713	2.2406244	-1.0	-1.0
chr7	2664227	2664392	ENSG00000136295.14|TTYH3|IGF2BP1|IGF2BP1	953	+	2.3314342	1.3276958	-1.0	-1.0
chr7	2664417	2664637	ENSG00000136295.14|TTYH3|IGF2BP1|IGF2BP1	967	+	2.5617065	1.4788514	-1.0	-1.0
chr7	2637908	2638043	ENSG00000136295.14|TTYH3|IGF2BP1|IGF2BP1	907	+	5.2032385	1.029528	-1.0	-1.0
chr7	2640803	2640933	ENSG00000136295.14|TTYH3|IGF2BP1|IGF2BP1	963	+	5.899541	1.4304969	-1.0	-1.0
chr7	2730286	2730451	ENSG00000146535.13|GNA12|IGF2BP1|IGF2BP1	909	-	3.1535838	1.0391225	-1.0	-1.0
chr7	2730616	2730791	ENSG00000146535.13|GNA12|IGF2BP1|IGF2BP1	936	-	4.496501	1.1959869	-1.0	-1.0
chr7	4762983	4763168	ENSG00000164916.10|FOXK1|IGF2BP1|IGF2BP1	914	+	5.870501	1.064763	-1.0	-1.0
chr7	4717088	4717428	ENSG00000164916.10|FOXK1|IGF2BP1|IGF2BP1	932	+	5.467047	1.1657811	-1.0	-1.0
chr7	4717438	4717603	ENSG00000164916.10|FOXK1|IGF2BP1|IGF2BP1	922	+	4.522714	1.1081954	-1.0	-1.0
chr7	4737398	4737563	ENSG00000164916.10|FOXK1|IGF2BP1|IGF2BP1	957	+	6.0872536	1.36968	-1.0	-1.0
chr7	4740852	4741023	ENSG00000164916.10|FOXK1|IGF2BP1|IGF2BP1	966	+	4.844292	1.4639366	-1.0	-1.0
chr7	4759108	4759208	ENSG00000164916.10|FOXK1|IGF2BP1|IGF2BP1	910	+	3.853996	1.0442306	-1.0	-1.0
chr7	4763428	4763538	ENSG00000164916.10|FOXK1|IGF2BP1|IGF2BP1	919	+	3.9304376	1.091543	-1.0	-1.0
chr7	4765013	4765118	ENSG00000164916.10|FOXK1|IGF2BP1|IGF2BP1	910	+	5.8704996	1.0437957	-1.0	-1.0
chr7	4755236	4755383	ENSG00000164916.10|FOXK1|IGF2BP1|IGF2BP1	989	+	5.2484703	1.9624324	-1.0	-1.0
chr7	4767708	4767808	ENSG00000164916.10|FOXK1|IGF2BP1|IGF2BP1	903	+	3.7999396	1.012964	-1.0	-1.0
chr7	4762648	4762848	ENSG00000164916.10|FOXK1|IGF2BP1|IGF2BP1	941	+	3.3422003	1.225664	-1.0	-1.0
chr7	4759320	4759445	ENSG00000164916.10|FOXK1|IGF2BP1|IGF2BP1	915	+	3.695638	1.0717759	-1.0	-1.0
chr7	4997764	4997934	ENSG00000196204.11|RNF216P1|IGF2BP1|IGF2BP1	943	+	4.666396	1.2412438	-1.0	-1.0
chr7	4997765	4997930	ENSG00000272968.5|RBAK-RBAKDN|IGF2BP1|IGF2BP1	945	+	4.724434	1.2586448	-1.0	-1.0
chr7	5303081	5303181	ENSG00000164638.10|SLC29A4|IGF2BP1|IGF2BP1	914	+	5.908386	1.065201	-1.0	-1.0
chr7	5302801	5302901	ENSG00000164638.10|SLC29A4|IGF2BP1|IGF2BP1	902	+	5.8320913	1.0088181	-1.0	-1.0
chr7	5303251	5303446	ENSG00000164638.10|SLC29A4|IGF2BP1|IGF2BP1	929	+	3.3844352	1.1478074	-1.0	-1.0
chr7	5300421	5300641	ENSG00000164638.10|SLC29A4|IGF2BP1|IGF2BP1	925	+	2.928228	1.1241301	-1.0	-1.0
chr7	5303896	5304031	ENSG00000164638.10|SLC29A4|IGF2BP1|IGF2BP1	908	+	3.4760323	1.0353606	-1.0	-1.0
chr7	5307314	5307519	ENSG00000182095.14|TNRC18|IGF2BP1|IGF2BP1	953	-	3.8703969	1.3241818	-1.0	-1.0
chr7	5419254	5419409	ENSG00000182095.14|TNRC18|IGF2BP1|IGF2BP1	902	-	2.4956026	1.0073098	-1.0	-1.0
chr7	5307754	5307914	ENSG00000182095.14|TNRC18|IGF2BP1|IGF2BP1	930	-	3.5885484	1.155795	-1.0	-1.0
chr7	6023828	6024503	ENSG00000086232.12|EIF2AK1|IGF2BP1|IGF2BP1	980	-	3.998892	1.7053139	-1.0	-1.0
chr7	6054585	6054700	ENSG00000086232.12|EIF2AK1|IGF2BP1|IGF2BP1	927	-	4.0224276	1.1363962	-1.0	-1.0
chr7	6403020	6403210	ENSG00000136238.17|RAC1|IGF2BP1|IGF2BP1	976	+	5.355801	1.6110677	-1.0	-1.0
chr7	6474104	6474279	ENSG00000136240.9|KDELR2|IGF2BP1|IGF2BP1	943	-	4.0952525	1.2413443	-1.0	-1.0
chr7	6463005	6463170	ENSG00000136240.9|KDELR2|IGF2BP1|IGF2BP1	993	-	5.0289187	2.1627254	-1.0	-1.0
chr7	6462085	6462710	ENSG00000136240.9|KDELR2|IGF2BP1|IGF2BP1	936	-	2.9372172	1.1966901	-1.0	-1.0
chr7	6469640	6469830	ENSG00000136240.9|KDELR2|IGF2BP1|IGF2BP1	976	-	4.1924725	1.6260669	-1.0	-1.0
chr7	6466160	6466323	ENSG00000136240.9|KDELR2|IGF2BP1|IGF2BP1	945	-	2.4533422	1.2614938	-1.0	-1.0
chr7	6466157	6466402	ENSG00000164535.14|DAGLB|IGF2BP1|IGF2BP1	968	-	3.24768	1.496121	-1.0	-1.0
chr7	6463007	6463207	ENSG00000164535.14|DAGLB|IGF2BP1|IGF2BP1	992	-	4.5024185	2.0734558	-1.0	-1.0
chr7	6474107	6474342	ENSG00000164535.14|DAGLB|IGF2BP1|IGF2BP1	952	-	4.786623	1.3184712	-1.0	-1.0
chr7	6462092	6462712	ENSG00000164535.14|DAGLB|IGF2BP1|IGF2BP1	936	-	2.9519494	1.1931975	-1.0	-1.0
chr7	6469637	6469832	ENSG00000164535.14|DAGLB|IGF2BP1|IGF2BP1	972	-	4.04309	1.5605615	-1.0	-1.0
chr7	6702269	6702594	ENSG00000164631.18|ZNF12|IGF2BP1|IGF2BP1	966	-	5.6762123	1.4736099	-1.0	-1.0
chr7	7246528	7246828	ENSG00000106392.10|C1GALT1|IGF2BP1|IGF2BP1	952	+	3.8147135	1.3205152	-1.0	-1.0
chr7	10933495	10933692	ENSG00000189043.9|NDUFA4|IGF2BP1|IGF2BP1	991	-	6.9513407	2.0233634	-1.0	-1.0
chr7	17343178	17343373	ENSG00000283321.1|AC019117.3|IGF2BP1|IGF2BP1	965	+	3.8681822	1.4545228	-1.0	-1.0
chr7	17342898	17343083	ENSG00000283321.1|AC019117.3|IGF2BP1|IGF2BP1	970	+	4.816488	1.5274292	-1.0	-1.0
chr7	17342920	17343080	ENSG00000106546.12|AHR|IGF2BP1|IGF2BP1	971	+	4.458406	1.53932	-1.0	-1.0
chr7	17343175	17343370	ENSG00000106546.12|AHR|IGF2BP1|IGF2BP1	966	+	3.9103212	1.4630239	-1.0	-1.0
chr7	23312208	23312398	ENSG00000136231.13|IGF2BP3|IGF2BP1|IGF2BP1	969	-	6.4420266	1.5052793	-1.0	-1.0
chr7	23415243	23415353	ENSG00000136231.13|IGF2BP3|IGF2BP1|IGF2BP1	908	-	3.5374641	1.0381143	-1.0	-1.0
chr7	29204013	29204113	ENSG00000106069.21|CHN2|IGF2BP1|IGF2BP1	907	+	5.8468957	1.0331593	-1.0	-1.0
chr7	29920627	29920727	ENSG00000136193.16|SCRN1|IGF2BP1|IGF2BP1	903	-	5.822273	1.0151395	-1.0	-1.0
chr7	29923087	29923397	ENSG00000136193.16|SCRN1|IGF2BP1|IGF2BP1	971	-	4.9824038	1.5414194	-1.0	-1.0
chr7	29922542	29922832	ENSG00000136193.16|SCRN1|IGF2BP1|IGF2BP1	988	-	5.0138946	1.9289707	-1.0	-1.0
chr7	29921102	29921292	ENSG00000136193.16|SCRN1|IGF2BP1|IGF2BP1	942	-	5.2701445	1.234711	-1.0	-1.0
chr7	30633819	30634033	ENSG00000106105.13|GARS|IGF2BP1|IGF2BP1	992	+	4.4378295	2.1173432	-1.0	-1.0
chr7	37951134	37951279	ENSG00000086289.11|EPDR1|IGF2BP1|IGF2BP1	940	+	5.742162	1.2204387	-1.0	-1.0
chr7	37950784	37950884	ENSG00000086289.11|EPDR1|IGF2BP1|IGF2BP1	904	+	3.8072329	1.0199599	-1.0	-1.0
chr7	43639433	43639608	ENSG00000106603.18|COA1|IGF2BP1|IGF2BP1	913	-	3.9022083	1.058822	-1.0	-1.0
chr7	44115795	44115893	ENSG00000106628.10|POLD2|IGF2BP1|IGF2BP1	957	-	6.1190534	1.3638268	-1.0	-1.0
chr7	44212246	44212381	ENSG00000106636.7|YKT6|IGF2BP1|IGF2BP1	931	+	5.941606	1.159611	-1.0	-1.0
chr7	44516732	44516862	ENSG00000015520.14|NPC1L1|IGF2BP1|IGF2BP1	954	-	5.5438185	1.3328325	-1.0	-1.0
chr7	44579013	44579113	ENSG00000158604.14|TMED4|IGF2BP1|IGF2BP1	910	-	3.853996	1.0462842	-1.0	-1.0
chr7	44579208	44579363	ENSG00000158604.14|TMED4|IGF2BP1|IGF2BP1	934	-	3.9647713	1.1814982	-1.0	-1.0
chr7	44578503	44578693	ENSG00000158604.14|TMED4|IGF2BP1|IGF2BP1	924	-	2.5189312	1.1216828	-1.0	-1.0
chr7	44768300	44768420	ENSG00000122515.14|ZMIZ2|IGF2BP1|IGF2BP1	939	+	5.944305	1.2180666	-1.0	-1.0
chr7	45892959	45893668	ENSG00000146678.9|IGFBP1|IGF2BP1|IGF2BP1	995	+	3.9654965	2.26842	-1.0	-1.0
chr7	45890567	45890682	ENSG00000146678.9|IGFBP1|IGF2BP1|IGF2BP1	909	+	2.3977678	1.0404006	-1.0	-1.0
chr7	47351771	47351991	ENSG00000136205.16|TNS3|IGF2BP1|IGF2BP1	990	-	4.6113424	2.0141404	-1.0	-1.0
chr7	47277748	47277848	ENSG00000136205.16|TNS3|IGF2BP1|IGF2BP1	911	-	3.8750849	1.048875	-1.0	-1.0
chr7	47352286	47352491	ENSG00000136205.16|TNS3|IGF2BP1|IGF2BP1	977	-	6.4407067	1.6310987	-1.0	-1.0
chr7	47351991	47352256	ENSG00000136205.16|TNS3|IGF2BP1|IGF2BP1	972	-	5.160127	1.5526736	-1.0	-1.0
chr7	47276208	47276403	ENSG00000136205.16|TNS3|IGF2BP1|IGF2BP1	947	-	3.7010412	1.2776772	-1.0	-1.0
chr7	55468469	55468584	ENSG00000154978.12|VOPP1|IGF2BP1|IGF2BP1	912	-	3.868944	1.056761	-1.0	-1.0
chr7	55464274	55464404	ENSG00000154978.12|VOPP1|IGF2BP1|IGF2BP1	919	-	5.891828	1.0892359	-1.0	-1.0
chr7	55464594	55464884	ENSG00000154978.12|VOPP1|IGF2BP1|IGF2BP1	961	-	5.2225695	1.406988	-1.0	-1.0
chr7	55999232	55999427	ENSG00000146729.9|NIPSNAP2|IGF2BP1|IGF2BP1	976	+	6.6158853	1.6111668	-1.0	-1.0
chr7	64990446	64990571	ENSG00000152926.14|ZNF117|IGF2BP1|IGF2BP1	902	-	5.822273	1.0106989	-1.0	-1.0
chr7	64992281	64992461	ENSG00000152926.14|ZNF117|IGF2BP1|IGF2BP1	952	-	4.8006535	1.3170998	-1.0	-1.0
chr7	64991036	64991166	ENSG00000152926.14|ZNF117|IGF2BP1|IGF2BP1	958	-	6.176948	1.3752635	-1.0	-1.0
chr7	64992283	64992463	ENSG00000213462.4|ERV3-1|IGF2BP1|IGF2BP1	947	-	4.6075497	1.276062	-1.0	-1.0
chr7	64990988	64991168	ENSG00000213462.4|ERV3-1|IGF2BP1|IGF2BP1	953	-	6.1410537	1.3319813	-1.0	-1.0
chr7	65955773	65955958	ENSG00000196715.5|VKORC1L1|IGF2BP1|IGF2BP1	928	+	5.9056883	1.1447046	-1.0	-1.0
chr7	65956463	65956613	ENSG00000196715.5|VKORC1L1|IGF2BP1|IGF2BP1	940	+	6.0183344	1.220794	-1.0	-1.0
chr7	65958083	65958188	ENSG00000196715.5|VKORC1L1|IGF2BP1|IGF2BP1	904	+	5.822739	1.0157484	-1.0	-1.0
chr7	65955388	65955523	ENSG00000196715.5|VKORC1L1|IGF2BP1|IGF2BP1	949	+	6.0500765	1.2925832	-1.0	-1.0
chr7	66087225	66087333	ENSG00000126522.16|ASL|IGF2BP1|IGF2BP1	922	+	3.6536005	1.1097476	-1.0	-1.0
chr7	66662636	66663026	ENSG00000226824.6|AC006001.2|IGF2BP1|IGF2BP1	957	+	5.5130467	1.3659192	-1.0	-1.0
chr7	66662639	66663029	ENSG00000284461.1|RABGEF1|IGF2BP1|IGF2BP1	957	+	5.531866	1.3630507	-1.0	-1.0
chr7	66955721	66955821	ENSG00000106609.16|TMEM248|IGF2BP1|IGF2BP1	901	+	3.2260563	1.0046859	-1.0	-1.0
chr7	66945155	66945260	ENSG00000106609.16|TMEM248|IGF2BP1|IGF2BP1	914	+	3.2867918	1.064652	-1.0	-1.0
chr7	66957856	66958031	ENSG00000106609.16|TMEM248|IGF2BP1|IGF2BP1	948	+	5.9800854	1.2879771	-1.0	-1.0
chr7	66944980	66945080	ENSG00000106609.16|TMEM248|IGF2BP1|IGF2BP1	904	+	3.8433278	1.0199599	-1.0	-1.0
chr7	66956196	66956336	ENSG00000106609.16|TMEM248|IGF2BP1|IGF2BP1	908	+	5.856304	1.0373446	-1.0	-1.0
chr7	66958291	66958501	ENSG00000106609.16|TMEM248|IGF2BP1|IGF2BP1	958	+	4.3694205	1.3766948	-1.0	-1.0
chr7	66955501	66955676	ENSG00000106609.16|TMEM248|IGF2BP1|IGF2BP1	977	+	5.4183974	1.629149	-1.0	-1.0
chr7	66948543	66948694	ENSG00000106609.16|TMEM248|IGF2BP1|IGF2BP1	954	+	3.8981965	1.3415492	-1.0	-1.0
chr7	66957706	66957846	ENSG00000106609.16|TMEM248|IGF2BP1|IGF2BP1	912	+	5.887062	1.0572037	-1.0	-1.0
chr7	66950951	66951106	ENSG00000106609.16|TMEM248|IGF2BP1|IGF2BP1	955	+	5.295068	1.3447485	-1.0	-1.0
chr7	72943291	72943396	ENSG00000196313.11|POM121|IGF2BP1|IGF2BP1	906	+	3.82353	1.028738	-1.0	-1.0
chr7	72929989	72930111	ENSG00000196313.11|POM121|IGF2BP1|IGF2BP1	952	+	4.216406	1.3150208	-1.0	-1.0
chr7	72942031	72942336	ENSG00000196313.11|POM121|IGF2BP1|IGF2BP1	994	+	4.9843183	2.1963193	-1.0	-1.0
chr7	72942916	72943086	ENSG00000196313.11|POM121|IGF2BP1|IGF2BP1	913	+	2.9876392	1.0603685	-1.0	-1.0
chr7	73441087	73441192	ENSG00000009954.10|BAZ1B|IGF2BP1|IGF2BP1	914	-	3.959336	1.0650306	-1.0	-1.0
chr7	73536495	73536645	ENSG00000106635.7|BCL7B|IGF2BP1|IGF2BP1	937	-	4.1091037	1.1986762	-1.0	-1.0
chr7	73536780	73536920	ENSG00000106635.7|BCL7B|IGF2BP1|IGF2BP1	903	-	3.8745701	1.014334	-1.0	-1.0
chr7	73597943	73598298	ENSG00000009950.15|MLXIPL|IGF2BP1|IGF2BP1	958	-	5.575255	1.376195	-1.0	-1.0
chr7	73593193	73593308	ENSG00000009950.15|MLXIPL|IGF2BP1|IGF2BP1	966	-	5.2976165	1.4634635	-1.0	-1.0
chr7	73832349	73832469	ENSG00000189143.9|CLDN4|IGF2BP1|IGF2BP1	947	+	5.999923	1.2790216	-1.0	-1.0
chr7	74195748	74195853	ENSG00000106682.14|EIF4H|IGF2BP1|IGF2BP1	902	+	3.8360581	1.008322	-1.0	-1.0
chr7	74403946	74404056	ENSG00000106665.15|CLIP2|IGF2BP1|IGF2BP1	946	+	6.0068965	1.2660156	-1.0	-1.0
chr7	74404796	74404926	ENSG00000106665.15|CLIP2|IGF2BP1|IGF2BP1	956	+	6.07759	1.3518234	-1.0	-1.0
chr7	74404326	74404536	ENSG00000106665.15|CLIP2|IGF2BP1|IGF2BP1	978	+	4.959871	1.6570796	-1.0	-1.0
chr7	74405151	74405411	ENSG00000106665.15|CLIP2|IGF2BP1|IGF2BP1	964	+	4.9432836	1.444484	-1.0	-1.0
chr7	74496206	74496396	ENSG00000006704.10|GTF2IRD1|IGF2BP1|IGF2BP1	957	+	6.0612893	1.3616253	-1.0	-1.0
chr7	74496541	74496681	ENSG00000006704.10|GTF2IRD1|IGF2BP1|IGF2BP1	953	+	6.061559	1.3265284	-1.0	-1.0
chr7	75422253	75422478	ENSG00000272391.5|POM121C|IGF2BP1|IGF2BP1	994	-	5.215193	2.1927338	-1.0	-1.0
chr7	75421898	75422173	ENSG00000272391.5|POM121C|IGF2BP1|IGF2BP1	963	-	4.2290363	1.43179	-1.0	-1.0
chr7	75424108	75424208	ENSG00000272391.5|POM121C|IGF2BP1|IGF2BP1	909	-	2.9288864	1.041605	-1.0	-1.0
chr7	75888041	75888281	ENSG00000005486.16|RHBDD2|IGF2BP1|IGF2BP1	961	+	5.445503	1.4059653	-1.0	-1.0
chr7	75986633	75986748	ENSG00000127948.15|POR|IGF2BP1|IGF2BP1	903	+	2.9062026	1.0124078	-1.0	-1.0
chr7	76060367	76060477	ENSG00000146701.11|MDH2|IGF2BP1|IGF2BP1	940	+	3.0697117	1.2205845	-1.0	-1.0
chr7	76073113	76073213	ENSG00000230882.1|AC005077.4|IGF2BP1|IGF2BP1	902	-	3.8793354	1.008414	-1.0	-1.0
chr7	76074398	76074508	ENSG00000230882.1|AC005077.4|IGF2BP1|IGF2BP1	935	-	3.8319087	1.1903483	-1.0	-1.0
chr7	76072628	76073053	ENSG00000230882.1|AC005077.4|IGF2BP1|IGF2BP1	936	-	4.5057693	1.1908711	-1.0	-1.0
chr7	76074518	76074643	ENSG00000230882.1|AC005077.4|IGF2BP1|IGF2BP1	927	-	2.8423324	1.1370372	-1.0	-1.0
chr7	76073598	76074058	ENSG00000230882.1|AC005077.4|IGF2BP1|IGF2BP1	953	-	5.1857553	1.3267981	-1.0	-1.0
chr7	76071738	76071943	ENSG00000230882.1|AC005077.4|IGF2BP1|IGF2BP1	943	-	3.9811125	1.241482	-1.0	-1.0
chr7	76071948	76072458	ENSG00000230882.1|AC005077.4|IGF2BP1|IGF2BP1	954	-	3.3131204	1.3415076	-1.0	-1.0
chr7	76074073	76074248	ENSG00000230882.1|AC005077.4|IGF2BP1|IGF2BP1	958	-	3.6417549	1.3774676	-1.0	-1.0
chr7	76073233	76073563	ENSG00000230882.1|AC005077.4|IGF2BP1|IGF2BP1	967	-	4.741415	1.4860206	-1.0	-1.0
chr7	76092055	76092160	ENSG00000227038.3|GTF2IP7|IGF2BP1|IGF2BP1	911	-	3.8804197	1.049981	-1.0	-1.0
chr7	76329103	76329228	ENSG00000170027.6|YWHAG|IGF2BP1|IGF2BP1	927	-	4.084951	1.1340424	-1.0	-1.0
chr7	76326833	76326963	ENSG00000170027.6|YWHAG|IGF2BP1|IGF2BP1	930	-	5.960153	1.1564025	-1.0	-1.0
chr7	76329288	76329428	ENSG00000170027.6|YWHAG|IGF2BP1|IGF2BP1	946	-	5.573	1.2638642	-1.0	-1.0
chr7	76327573	76327678	ENSG00000170027.6|YWHAG|IGF2BP1|IGF2BP1	953	-	5.1281195	1.3252678	-1.0	-1.0
chr7	76328503	76328748	ENSG00000170027.6|YWHAG|IGF2BP1|IGF2BP1	931	-	3.3004441	1.1639518	-1.0	-1.0
chr7	76389853	76390043	ENSG00000146700.8|SSC4D|IGF2BP1|IGF2BP1	920	-	4.400267	1.0959619	-1.0	-1.0
chr7	76997365	76997670	ENSG00000186704.9|DTX2P1|IGF2BP1|IGF2BP1	955	+	6.149192	1.3486651	-1.0	-1.0
chr7	76997745	76997905	ENSG00000186704.9|DTX2P1|IGF2BP1|IGF2BP1	921	+	5.864631	1.1010573	-1.0	-1.0
chr7	76998805	76998995	ENSG00000186704.9|DTX2P1|IGF2BP1|IGF2BP1	962	+	6.1538515	1.4211115	-1.0	-1.0
chr7	76997369	76997674	ENSG00000265479.6|DTX2P1-UPK3BP1-PMS2P11|IGF2BP1|IGF2BP1	955	+	6.1489086	1.3504325	-1.0	-1.0
chr7	76997744	76997904	ENSG00000265479.6|DTX2P1-UPK3BP1-PMS2P11|IGF2BP1|IGF2BP1	916	+	5.868105	1.0765381	-1.0	-1.0
chr7	76998809	76998994	ENSG00000265479.6|DTX2P1-UPK3BP1-PMS2P11|IGF2BP1|IGF2BP1	964	+	6.1664124	1.4398441	-1.0	-1.0
chr7	77627079	77627579	ENSG00000127947.15|PTPN12|IGF2BP1|IGF2BP1	986	+	5.7204065	1.8393886	-1.0	-1.0
chr7	77626739	77626964	ENSG00000127947.15|PTPN12|IGF2BP1|IGF2BP1	949	+	4.3104143	1.2888429	-1.0	-1.0
chr7	92112245	92112365	ENSG00000001630.15|CYP51A1|IGF2BP1|IGF2BP1	944	-	5.9339314	1.2551194	-1.0	-1.0
chr7	92112248	92112363	ENSG00000240720.7|LRRD1|IGF2BP1|IGF2BP1	951	-	5.954401	1.313632	-1.0	-1.0
chr7	92456411	92456516	ENSG00000157259.6|GATAD1|IGF2BP1|IGF2BP1	903	+	5.812446	1.0141525	-1.0	-1.0
chr7	92608990	92609275	ENSG00000105810.9|CDK6|IGF2BP1|IGF2BP1	974	-	3.664239	1.5852436	-1.0	-1.0
chr7	92608695	92608990	ENSG00000105810.9|CDK6|IGF2BP1|IGF2BP1	947	-	2.9682128	1.2776393	-1.0	-1.0
chr7	92614645	92614845	ENSG00000105810.9|CDK6|IGF2BP1|IGF2BP1	977	-	6.1360574	1.6343521	-1.0	-1.0
chr7	92605685	92606020	ENSG00000105810.9|CDK6|IGF2BP1|IGF2BP1	940	-	3.8902109	1.2218567	-1.0	-1.0
chr7	92613800	92614120	ENSG00000105810.9|CDK6|IGF2BP1|IGF2BP1	952	-	4.252925	1.3160602	-1.0	-1.0
chr7	92606025	92606545	ENSG00000105810.9|CDK6|IGF2BP1|IGF2BP1	976	-	4.764823	1.6228954	-1.0	-1.0
chr7	92611825	92611980	ENSG00000105810.9|CDK6|IGF2BP1|IGF2BP1	925	-	3.975273	1.1249664	-1.0	-1.0
chr7	92613540	92613730	ENSG00000105810.9|CDK6|IGF2BP1|IGF2BP1	914	-	3.2599998	1.0659274	-1.0	-1.0
chr7	92607810	92608005	ENSG00000105810.9|CDK6|IGF2BP1|IGF2BP1	974	-	5.390426	1.580906	-1.0	-1.0
chr7	92612380	92612550	ENSG00000105810.9|CDK6|IGF2BP1|IGF2BP1	922	-	3.864798	1.1073793	-1.0	-1.0
chr7	92615010	92615160	ENSG00000105810.9|CDK6|IGF2BP1|IGF2BP1	939	-	5.11937	1.2134783	-1.0	-1.0
chr7	92610115	92610245	ENSG00000105810.9|CDK6|IGF2BP1|IGF2BP1	921	-	5.908614	1.1032735	-1.0	-1.0
chr7	94667853	94668173	ENSG00000242265.5|PEG10|IGF2BP1|IGF2BP1	998	+	3.5199802	2.6681135	-1.0	-1.0
chr7	94668698	94669023	ENSG00000242265.5|PEG10|IGF2BP1|IGF2BP1	947	+	2.5247848	1.2728264	-1.0	-1.0
chr7	94665288	94667548	ENSG00000242265.5|PEG10|IGF2BP1|IGF2BP1	999	+	3.8322356	3.0887754	-1.0	-1.0
chr7	94664538	94664743	ENSG00000242265.5|PEG10|IGF2BP1|IGF2BP1	947	+	2.984501	1.2793286	-1.0	-1.0
chr7	94664818	94665288	ENSG00000242265.5|PEG10|IGF2BP1|IGF2BP1	992	+	3.894127	2.1086483	-1.0	-1.0
chr7	95406118	95406228	ENSG00000105854.12|PON2|IGF2BP1|IGF2BP1	907	-	5.837292	1.030793	-1.0	-1.0
chr7	96121154	96121304	ENSG00000004864.13|SLC25A13|IGF2BP1|IGF2BP1	961	-	6.184996	1.4060049	-1.0	-1.0
chr7	97852272	97852457	ENSG00000284707.1|AC079781.5|IGF2BP1|IGF2BP1	915	-	4.0926733	1.0696903	-1.0	-1.0
chr7	97971630	97971745	ENSG00000284707.1|AC079781.5|IGF2BP1|IGF2BP1	904	-	5.8209	1.018918	-1.0	-1.0
chr7	97852272	97852457	ENSG00000070669.16|ASNS|IGF2BP1|IGF2BP1	915	-	4.0926733	1.0695813	-1.0	-1.0
chr7	97872380	97872490	ENSG00000070669.16|ASNS|IGF2BP1|IGF2BP1	910	-	3.240543	1.047274	-1.0	-1.0
chr7	97971630	97971745	ENSG00000243554.1|AC004967.1|IGF2BP1|IGF2BP1	904	-	5.8209	1.0171613	-1.0	-1.0
chr7	98193343	98193513	ENSG00000164715.5|LMTK2|IGF2BP1|IGF2BP1	915	+	4.781269	1.0700237	-1.0	-1.0
chr7	98193783	98193948	ENSG00000164715.5|LMTK2|IGF2BP1|IGF2BP1	909	+	5.851794	1.0396264	-1.0	-1.0
chr7	98206988	98207103	ENSG00000164715.5|LMTK2|IGF2BP1|IGF2BP1	930	+	5.9096117	1.1577694	-1.0	-1.0
chr7	98205543	98205643	ENSG00000164715.5|LMTK2|IGF2BP1|IGF2BP1	903	+	5.822273	1.0145797	-1.0	-1.0
chr7	98207118	98207318	ENSG00000164715.5|LMTK2|IGF2BP1|IGF2BP1	978	+	4.7566175	1.6643133	-1.0	-1.0
chr7	98282350	98282515	ENSG00000164713.9|BRI3|IGF2BP1|IGF2BP1	937	+	3.2970421	1.201741	-1.0	-1.0
chr7	98291265	98291440	ENSG00000164713.9|BRI3|IGF2BP1|IGF2BP1	942	+	4.236717	1.2388891	-1.0	-1.0
chr7	98927166	98927306	ENSG00000196367.12|TRRAP|IGF2BP1|IGF2BP1	955	+	6.1663294	1.3441457	-1.0	-1.0
chr7	98881615	98881920	ENSG00000196367.12|TRRAP|IGF2BP1|IGF2BP1	1000	+	3.4452674	5.739355	-1.0	-1.0
chr7	98881649	98881729	ENSG00000266019.1|MIR3609|IGF2BP1|IGF2BP1	980	+	3.1002483	1.6897805	-1.0	-1.0
chr7	99333324	99333417	ENSG00000284292.1|AC004922.1|IGF2BP1|IGF2BP1	959	+	4.3367176	1.3896624	-1.0	-1.0
chr7	99359584	99359738	ENSG00000284292.1|AC004922.1|IGF2BP1|IGF2BP1	936	+	3.2673595	1.1946098	-1.0	-1.0
chr7	99359578	99359733	ENSG00000241685.9|ARPC1A|IGF2BP1|IGF2BP1	929	+	3.3393238	1.149802	-1.0	-1.0
chr7	99333324	99333417	ENSG00000241685.9|ARPC1A|IGF2BP1|IGF2BP1	959	+	4.3367176	1.390793	-1.0	-1.0
chr7	99396052	99396162	ENSG00000106244.12|PDAP1|IGF2BP1|IGF2BP1	910	-	3.9914894	1.0467498	-1.0	-1.0
chr7	99966909	99967024	ENSG00000160862.12|AZGP1|IGF2BP1|IGF2BP1	923	-	5.9103518	1.1142921	-1.0	-1.0
chr7	100107479	100107623	ENSG00000106290.14|TAF6|IGF2BP1|IGF2BP1	963	-	4.4086285	1.4342911	-1.0	-1.0
chr7	100107144	100107269	ENSG00000106290.14|TAF6|IGF2BP1|IGF2BP1	929	-	4.2062945	1.1476109	-1.0	-1.0
chr7	100107304	100107434	ENSG00000106290.14|TAF6|IGF2BP1|IGF2BP1	957	-	6.070197	1.3637322	-1.0	-1.0
chr7	100553391	100553500	ENSG00000106351.12|AGFG2|IGF2BP1|IGF2BP1	935	+	3.193004	1.1871946	-1.0	-1.0
chr7	100565671	100565771	ENSG00000106351.12|AGFG2|IGF2BP1|IGF2BP1	911	+	2.3654213	1.0483718	-1.0	-1.0
chr7	100621005	100621105	ENSG00000106327.12|TFR2|IGF2BP1|IGF2BP1	948	-	6.0681696	1.285403	-1.0	-1.0
chr7	100634115	100634265	ENSG00000106327.12|TFR2|IGF2BP1|IGF2BP1	923	-	3.9453912	1.111408	-1.0	-1.0
chr7	100620455	100620960	ENSG00000106327.12|TFR2|IGF2BP1|IGF2BP1	979	-	4.890943	1.6725894	-1.0	-1.0
chr7	100631805	100631915	ENSG00000106327.12|TFR2|IGF2BP1|IGF2BP1	909	-	3.866188	1.0422069	-1.0	-1.0
chr7	101137604	101137769	ENSG00000106366.8|SERPINE1|IGF2BP1|IGF2BP1	950	+	4.262507	1.302356	-1.0	-1.0
chr7	101138169	101138439	ENSG00000106366.8|SERPINE1|IGF2BP1|IGF2BP1	986	+	4.6892805	1.8532938	-1.0	-1.0
chr7	101131924	101132064	ENSG00000106366.8|SERPINE1|IGF2BP1|IGF2BP1	956	+	4.8933825	1.3531512	-1.0	-1.0
chr7	101133734	101133844	ENSG00000106366.8|SERPINE1|IGF2BP1|IGF2BP1	935	+	5.327373	1.1854049	-1.0	-1.0
chr7	101138689	101138854	ENSG00000106366.8|SERPINE1|IGF2BP1|IGF2BP1	911	+	5.2467866	1.0526056	-1.0	-1.0
chr7	101206026	101206126	ENSG00000106397.11|PLOD3|IGF2BP1|IGF2BP1	906	-	3.8504615	1.0255466	-1.0	-1.0
chr7	101206256	101206431	ENSG00000106397.11|PLOD3|IGF2BP1|IGF2BP1	928	-	2.7172353	1.14557	-1.0	-1.0
chr7	101223936	101224046	ENSG00000106400.11|ZNHIT1|IGF2BP1|IGF2BP1	930	+	3.6518815	1.1567287	-1.0	-1.0
chr7	101825679	101825869	ENSG00000257923.9|CUX1|IGF2BP1|IGF2BP1	983	+	6.3999767	1.7744242	-1.0	-1.0
chr7	103596460	103596661	ENSG00000189056.13|RELN|IGF2BP1|IGF2BP1	951	-	2.8927684	1.3119068	-1.0	-1.0
chr7	103483652	103483850	ENSG00000189056.13|RELN|IGF2BP1|IGF2BP1	959	-	2.9128404	1.387472	-1.0	-1.0
chr7	103697852	103698093	ENSG00000189056.13|RELN|IGF2BP1|IGF2BP1	975	-	3.567071	1.6059768	-1.0	-1.0
chr7	103545123	103545228	ENSG00000189056.13|RELN|IGF2BP1|IGF2BP1	921	-	3.4683757	1.1047015	-1.0	-1.0
chr7	103551066	103551291	ENSG00000189056.13|RELN|IGF2BP1|IGF2BP1	994	-	3.4577308	2.2263951	-1.0	-1.0
chr7	103700909	103701006	ENSG00000189056.13|RELN|IGF2BP1|IGF2BP1	970	-	3.9830022	1.516584	-1.0	-1.0
chr7	103566223	103566398	ENSG00000189056.13|RELN|IGF2BP1|IGF2BP1	959	-	4.2644157	1.3844957	-1.0	-1.0
chr7	103575547	103575705	ENSG00000189056.13|RELN|IGF2BP1|IGF2BP1	921	-	3.1156108	1.0998902	-1.0	-1.0
chr7	103497819	103497926	ENSG00000189056.13|RELN|IGF2BP1|IGF2BP1	919	-	2.6845605	1.0892594	-1.0	-1.0
chr7	103503050	103503225	ENSG00000189056.13|RELN|IGF2BP1|IGF2BP1	936	-	3.026438	1.1935114	-1.0	-1.0
chr7	103539152	103539387	ENSG00000189056.13|RELN|IGF2BP1|IGF2BP1	981	-	3.76428	1.715662	-1.0	-1.0
chr7	103629939	103630114	ENSG00000189056.13|RELN|IGF2BP1|IGF2BP1	999	-	6.621718	3.02381	-1.0	-1.0
chr7	103652550	103652759	ENSG00000189056.13|RELN|IGF2BP1|IGF2BP1	982	-	3.6189501	1.742455	-1.0	-1.0
chr7	103556976	103557159	ENSG00000189056.13|RELN|IGF2BP1|IGF2BP1	998	-	3.8926656	2.649008	-1.0	-1.0
chr7	103490667	103490829	ENSG00000189056.13|RELN|IGF2BP1|IGF2BP1	946	-	4.4830613	1.2644925	-1.0	-1.0
chr7	103603303	103603490	ENSG00000189056.13|RELN|IGF2BP1|IGF2BP1	960	-	3.79549	1.3983004	-1.0	-1.0
chr7	103654092	103654197	ENSG00000189056.13|RELN|IGF2BP1|IGF2BP1	914	-	7.3428116	1.0664833	-1.0	-1.0
chr7	103917074	103917185	ENSG00000189056.13|RELN|IGF2BP1|IGF2BP1	999	-	4.506759	3.2129784	-1.0	-1.0
chr7	103611610	103611803	ENSG00000189056.13|RELN|IGF2BP1|IGF2BP1	985	-	3.9700246	1.810699	-1.0	-1.0
chr7	103651660	103651789	ENSG00000189056.13|RELN|IGF2BP1|IGF2BP1	995	-	4.0721836	2.3292215	-1.0	-1.0
chr7	103924905	103925045	ENSG00000189056.13|RELN|IGF2BP1|IGF2BP1	907	-	5.839659	1.0318164	-1.0	-1.0
chr7	103593686	103593806	ENSG00000189056.13|RELN|IGF2BP1|IGF2BP1	948	-	6.093238	1.2854019	-1.0	-1.0
chr7	103486196	103486346	ENSG00000189056.13|RELN|IGF2BP1|IGF2BP1	965	-	3.289163	1.4573812	-1.0	-1.0
chr7	103519332	103519482	ENSG00000189056.13|RELN|IGF2BP1|IGF2BP1	907	-	3.887026	1.0331402	-1.0	-1.0
chr7	103565277	103565551	ENSG00000189056.13|RELN|IGF2BP1|IGF2BP1	988	-	5.1375933	1.9214121	-1.0	-1.0
chr7	103604345	103604483	ENSG00000189056.13|RELN|IGF2BP1|IGF2BP1	998	-	4.9018254	2.6119297	-1.0	-1.0
chr7	103540196	103540455	ENSG00000189056.13|RELN|IGF2BP1|IGF2BP1	990	-	3.717059	1.9810427	-1.0	-1.0
chr7	103989140	103989240	ENSG00000189056.13|RELN|IGF2BP1|IGF2BP1	910	-	2.1266625	1.04461	-1.0	-1.0
chr7	103482872	103482971	ENSG00000189056.13|RELN|IGF2BP1|IGF2BP1	995	-	3.8049858	2.2727566	-1.0	-1.0
chr7	103682120	103682261	ENSG00000189056.13|RELN|IGF2BP1|IGF2BP1	907	-	2.5461977	1.0294149	-1.0	-1.0
chr7	103561953	103562053	ENSG00000189056.13|RELN|IGF2BP1|IGF2BP1	949	-	4.287708	1.2926483	-1.0	-1.0
chr7	103589595	103589828	ENSG00000189056.13|RELN|IGF2BP1|IGF2BP1	941	-	3.00586	1.2273386	-1.0	-1.0
chr7	103491952	103492026	ENSG00000189056.13|RELN|IGF2BP1|IGF2BP1	931	-	2.7260184	1.1620811	-1.0	-1.0
chr7	103636234	103636468	ENSG00000189056.13|RELN|IGF2BP1|IGF2BP1	979	-	3.8145974	1.6710012	-1.0	-1.0
chr7	103635449	103635586	ENSG00000189056.13|RELN|IGF2BP1|IGF2BP1	983	-	3.7931552	1.765626	-1.0	-1.0
chr7	103510850	103511000	ENSG00000189056.13|RELN|IGF2BP1|IGF2BP1	958	-	3.6534553	1.3744727	-1.0	-1.0
chr7	103650273	103650378	ENSG00000189056.13|RELN|IGF2BP1|IGF2BP1	999	-	4.6155443	3.1755977	-1.0	-1.0
chr7	103498076	103498252	ENSG00000189056.13|RELN|IGF2BP1|IGF2BP1	945	-	3.808399	1.2565566	-1.0	-1.0
chr7	103833536	103833672	ENSG00000189056.13|RELN|IGF2BP1|IGF2BP1	1000	-	5.765302	3.4672782	-1.0	-1.0
chr7	103523395	103523515	ENSG00000189056.13|RELN|IGF2BP1|IGF2BP1	964	-	3.2143295	1.4440944	-1.0	-1.0
chr7	103489741	103489899	ENSG00000189056.13|RELN|IGF2BP1|IGF2BP1	970	-	3.0282903	1.5229797	-1.0	-1.0
chr7	103515184	103515441	ENSG00000189056.13|RELN|IGF2BP1|IGF2BP1	982	-	3.5457163	1.7467575	-1.0	-1.0
chr7	103561531	103561696	ENSG00000189056.13|RELN|IGF2BP1|IGF2BP1	964	-	3.5333223	1.4404088	-1.0	-1.0
chr7	103572183	103572260	ENSG00000189056.13|RELN|IGF2BP1|IGF2BP1	934	-	3.4996762	1.1794888	-1.0	-1.0
chr7	103640542	103640609	ENSG00000189056.13|RELN|IGF2BP1|IGF2BP1	997	-	7.5698566	2.5444555	-1.0	-1.0
chr7	103535315	103535484	ENSG00000189056.13|RELN|IGF2BP1|IGF2BP1	961	-	3.287282	1.4095055	-1.0	-1.0
chr7	103545233	103545344	ENSG00000189056.13|RELN|IGF2BP1|IGF2BP1	954	-	3.279718	1.3362072	-1.0	-1.0
chr7	103561812	103561953	ENSG00000189056.13|RELN|IGF2BP1|IGF2BP1	984	-	2.9965162	1.7982926	-1.0	-1.0
chr7	103594320	103594492	ENSG00000189056.13|RELN|IGF2BP1|IGF2BP1	988	-	3.9880667	1.9239815	-1.0	-1.0
chr7	103553659	103553831	ENSG00000189056.13|RELN|IGF2BP1|IGF2BP1	977	-	3.9236305	1.6319869	-1.0	-1.0
chr7	103610694	103610807	ENSG00000189056.13|RELN|IGF2BP1|IGF2BP1	949	-	2.7662451	1.2886466	-1.0	-1.0
chr7	103574091	103574299	ENSG00000189056.13|RELN|IGF2BP1|IGF2BP1	986	-	3.6071124	1.8526508	-1.0	-1.0
chr7	103566600	103566759	ENSG00000189056.13|RELN|IGF2BP1|IGF2BP1	992	-	4.2821426	2.0928211	-1.0	-1.0
chr7	103495722	103495898	ENSG00000189056.13|RELN|IGF2BP1|IGF2BP1	997	-	5.0991907	2.4778223	-1.0	-1.0
chr7	103661375	103661527	ENSG00000189056.13|RELN|IGF2BP1|IGF2BP1	981	-	6.318913	1.7264915	-1.0	-1.0
chr7	103522021	103522199	ENSG00000189056.13|RELN|IGF2BP1|IGF2BP1	948	-	3.0533404	1.2829295	-1.0	-1.0
chr7	103500744	103500922	ENSG00000189056.13|RELN|IGF2BP1|IGF2BP1	951	-	2.8712783	1.3097012	-1.0	-1.0
chr7	103496525	103496768	ENSG00000189056.13|RELN|IGF2BP1|IGF2BP1	988	-	4.241705	1.9253298	-1.0	-1.0
chr7	103472358	103472910	ENSG00000189056.13|RELN|IGF2BP1|IGF2BP1	997	-	5.211621	2.5367706	-1.0	-1.0
chr7	105111839	105111944	ENSG00000005483.20|KMT2E|IGF2BP1|IGF2BP1	902	+	5.827182	1.0101609	-1.0	-1.0
chr7	105112439	105113264	ENSG00000005483.20|KMT2E|IGF2BP1|IGF2BP1	985	+	5.653231	1.8304303	-1.0	-1.0
chr7	105106521	105106751	ENSG00000005483.20|KMT2E|IGF2BP1|IGF2BP1	991	+	6.8900867	2.0521252	-1.0	-1.0
chr7	105112009	105112414	ENSG00000005483.20|KMT2E|IGF2BP1|IGF2BP1	987	+	5.369013	1.8854489	-1.0	-1.0
chr7	105110476	105110602	ENSG00000005483.20|KMT2E|IGF2BP1|IGF2BP1	969	+	6.24791	1.5092688	-1.0	-1.0
chr7	107758672	107758817	ENSG00000105879.11|CBLL1|IGF2BP1|IGF2BP1	906	+	3.5660481	1.0269091	-1.0	-1.0
chr7	107758992	107759147	ENSG00000105879.11|CBLL1|IGF2BP1|IGF2BP1	934	+	4.970432	1.1829236	-1.0	-1.0
chr7	107937089	107937269	ENSG00000091136.13|LAMB1|IGF2BP1|IGF2BP1	934	-	3.0141392	1.1776475	-1.0	-1.0
chr7	107994886	107994960	ENSG00000091136.13|LAMB1|IGF2BP1|IGF2BP1	900	-	5.8616266	1.00074	-1.0	-1.0
chr7	108001577	108001692	ENSG00000091136.13|LAMB1|IGF2BP1|IGF2BP1	903	-	3.245957	1.013377	-1.0	-1.0
chr7	116699550	116699675	ENSG00000105976.14|MET|IGF2BP1|IGF2BP1	918	+	5.8805804	1.0880445	-1.0	-1.0
chr7	116795886	116796011	ENSG00000105976.14|MET|IGF2BP1|IGF2BP1	955	+	6.069997	1.3465288	-1.0	-1.0
chr7	116796221	116796381	ENSG00000105976.14|MET|IGF2BP1|IGF2BP1	934	+	3.4131842	1.1817954	-1.0	-1.0
chr7	116798016	116798186	ENSG00000105976.14|MET|IGF2BP1|IGF2BP1	950	+	4.4697	1.3014063	-1.0	-1.0
chr7	116796576	116796766	ENSG00000105976.14|MET|IGF2BP1|IGF2BP1	930	+	3.6915648	1.1534295	-1.0	-1.0
chr7	116961514	116961619	ENSG00000004866.20|ST7|IGF2BP1|IGF2BP1	902	+	5.8025928	1.0101461	-1.0	-1.0
chr7	116961517	116961622	ENSG00000214188.9|ST7-OT4|IGF2BP1|IGF2BP1	902	+	5.8025928	1.0102276	-1.0	-1.0
chr7	123692456	123692806	ENSG00000106299.7|WASL|IGF2BP1|IGF2BP1	953	-	4.2184196	1.3285316	-1.0	-1.0
chr7	128770262	128770972	ENSG00000128595.16|CALU|IGF2BP1|IGF2BP1	979	+	3.9773667	1.683234	-1.0	-1.0
chr7	128769587	128769732	ENSG00000128595.16|CALU|IGF2BP1|IGF2BP1	911	+	2.7655828	1.0520287	-1.0	-1.0
chr7	128769172	128769422	ENSG00000128595.16|CALU|IGF2BP1|IGF2BP1	974	+	3.0129173	1.5776852	-1.0	-1.0
chr7	128769862	128770167	ENSG00000128595.16|CALU|IGF2BP1|IGF2BP1	929	+	2.4865015	1.1488478	-1.0	-1.0
chr7	129831491	129831676	ENSG00000186591.11|UBE2H|IGF2BP1|IGF2BP1	954	-	6.044522	1.3327471	-1.0	-1.0
chr7	129832561	129832711	ENSG00000186591.11|UBE2H|IGF2BP1|IGF2BP1	923	-	5.8765965	1.1133196	-1.0	-1.0
chr7	130505353	130505453	ENSG00000106484.14|MEST|IGF2BP1|IGF2BP1	968	+	6.235124	1.4896332	-1.0	-1.0
chr7	130901396	130901551	ENSG00000226380.9|AC016831.1|IGF2BP1|IGF2BP1	934	-	3.8157523	1.1774105	-1.0	-1.0
chr7	134294376	134294476	ENSG00000205060.10|SLC35B4|IGF2BP1|IGF2BP1	914	-	5.9268107	1.0640755	-1.0	-1.0
chr7	134969909	134970064	ENSG00000122786.19|CALD1|IGF2BP1|IGF2BP1	927	+	4.02584	1.1360815	-1.0	-1.0
chr7	135165212	135165402	ENSG00000146859.6|TMEM140|IGF2BP1|IGF2BP1	932	+	4.337611	1.1647148	-1.0	-1.0
chr7	135165557	135165712	ENSG00000146859.6|TMEM140|IGF2BP1|IGF2BP1	926	+	4.356942	1.1332192	-1.0	-1.0
chr7	135393917	135394217	ENSG00000080802.18|CNOT4|IGF2BP1|IGF2BP1	959	-	5.916637	1.3853525	-1.0	-1.0
chr7	135395643	135395753	ENSG00000080802.18|CNOT4|IGF2BP1|IGF2BP1	903	-	5.875689	1.0132761	-1.0	-1.0
chr7	135674285	135674465	ENSG00000243317.7|C7orf73|IGF2BP1|IGF2BP1	956	+	6.1767282	1.3586146	-1.0	-1.0
chr7	137878398	137878508	ENSG00000182158.14|CREB3L2|IGF2BP1|IGF2BP1	911	-	3.553046	1.0507615	-1.0	-1.0
chr7	137878678	137878808	ENSG00000182158.14|CREB3L2|IGF2BP1|IGF2BP1	923	-	2.9598625	1.1159327	-1.0	-1.0
chr7	137879223	137879743	ENSG00000182158.14|CREB3L2|IGF2BP1|IGF2BP1	957	-	3.797087	1.3618187	-1.0	-1.0
chr7	137880218	137880468	ENSG00000182158.14|CREB3L2|IGF2BP1|IGF2BP1	947	-	4.6590676	1.2733185	-1.0	-1.0
chr7	137877508	137877623	ENSG00000182158.14|CREB3L2|IGF2BP1|IGF2BP1	905	-	3.8037753	1.0207925	-1.0	-1.0
chr7	137908286	137908426	ENSG00000182158.14|CREB3L2|IGF2BP1|IGF2BP1	905	-	2.3966022	1.0228221	-1.0	-1.0
chr7	137875303	137875408	ENSG00000182158.14|CREB3L2|IGF2BP1|IGF2BP1	914	-	5.91338	1.0676422	-1.0	-1.0
chr7	137928174	137928314	ENSG00000182158.14|CREB3L2|IGF2BP1|IGF2BP1	946	-	5.9540367	1.2643499	-1.0	-1.0
chr7	137878843	137878978	ENSG00000182158.14|CREB3L2|IGF2BP1|IGF2BP1	916	-	2.5395567	1.0752261	-1.0	-1.0
chr7	137879798	137880128	ENSG00000182158.14|CREB3L2|IGF2BP1|IGF2BP1	977	-	2.884252	1.6453687	-1.0	-1.0
chr7	138570829	138570999	ENSG00000122779.17|TRIM24|IGF2BP1|IGF2BP1	939	+	3.675472	1.2114891	-1.0	-1.0
chr7	138567480	138567654	ENSG00000122779.17|TRIM24|IGF2BP1|IGF2BP1	999	+	6.1523104	2.9674773	-1.0	-1.0
chr7	138573516	138573642	ENSG00000122779.17|TRIM24|IGF2BP1|IGF2BP1	934	+	3.500975	1.178639	-1.0	-1.0
chr7	138551062	138551162	ENSG00000122779.17|TRIM24|IGF2BP1|IGF2BP1	925	+	2.707971	1.1237218	-1.0	-1.0
chr7	138576372	138576445	ENSG00000122779.17|TRIM24|IGF2BP1|IGF2BP1	958	+	3.052706	1.3755329	-1.0	-1.0
chr7	138554712	138554966	ENSG00000122779.17|TRIM24|IGF2BP1|IGF2BP1	974	+	4.176804	1.5895413	-1.0	-1.0
chr7	138916967	138917092	ENSG00000122778.9|KIAA1549|IGF2BP1|IGF2BP1	912	-	5.8776894	1.0534195	-1.0	-1.0
chr7	138917242	138917342	ENSG00000122778.9|KIAA1549|IGF2BP1|IGF2BP1	908	-	5.861652	1.0343192	-1.0	-1.0
chr7	138919037	138919192	ENSG00000122778.9|KIAA1549|IGF2BP1|IGF2BP1	960	-	6.1070366	1.3964885	-1.0	-1.0
chr7	139045284	139045424	ENSG00000105939.12|ZC3HAV1|IGF2BP1|IGF2BP1	905	-	3.5165033	1.0227135	-1.0	-1.0
chr7	139283978	139284098	ENSG00000157741.14|UBN2|IGF2BP1|IGF2BP1	953	+	6.049403	1.3312784	-1.0	-1.0
chr7	139568959	139569224	ENSG00000064393.15|HIPK2|IGF2BP1|IGF2BP1	961	-	3.664941	1.412772	-1.0	-1.0
chr7	139600416	139600591	ENSG00000064393.15|HIPK2|IGF2BP1|IGF2BP1	974	-	3.121501	1.5911338	-1.0	-1.0
chr7	139569489	139569674	ENSG00000064393.15|HIPK2|IGF2BP1|IGF2BP1	921	-	2.6115367	1.1018778	-1.0	-1.0
chr7	139562589	139562804	ENSG00000064393.15|HIPK2|IGF2BP1|IGF2BP1	955	-	3.5275517	1.3464204	-1.0	-1.0
chr7	139570059	139570249	ENSG00000064393.15|HIPK2|IGF2BP1|IGF2BP1	969	-	5.6775784	1.5147964	-1.0	-1.0
chr7	139596716	139596998	ENSG00000064393.15|HIPK2|IGF2BP1|IGF2BP1	990	-	3.979931	1.9856572	-1.0	-1.0
chr7	139562214	139562494	ENSG00000064393.15|HIPK2|IGF2BP1|IGF2BP1	953	-	3.3833172	1.3306136	-1.0	-1.0
chr7	139568784	139568884	ENSG00000064393.15|HIPK2|IGF2BP1|IGF2BP1	900	-	2.8623288	1.0000099	-1.0	-1.0
chr7	139626600	139626715	ENSG00000064393.15|HIPK2|IGF2BP1|IGF2BP1	967	-	3.4481583	1.4819436	-1.0	-1.0
chr7	139563239	139563554	ENSG00000064393.15|HIPK2|IGF2BP1|IGF2BP1	957	-	3.7402565	1.36294	-1.0	-1.0
chr7	139604095	139604220	ENSG00000064393.15|HIPK2|IGF2BP1|IGF2BP1	940	-	3.1977549	1.2247945	-1.0	-1.0
chr7	139716406	139717015	ENSG00000064393.15|HIPK2|IGF2BP1|IGF2BP1	997	-	4.0930796	2.5143754	-1.0	-1.0
chr7	139613201	139613323	ENSG00000064393.15|HIPK2|IGF2BP1|IGF2BP1	998	-	5.610527	2.6432042	-1.0	-1.0
chr7	139704225	139704635	ENSG00000064393.15|HIPK2|IGF2BP1|IGF2BP1	977	-	5.859101	1.6468096	-1.0	-1.0
chr7	139566829	139566929	ENSG00000064393.15|HIPK2|IGF2BP1|IGF2BP1	900	-	2.8908615	1.0019866	-1.0	-1.0
chr7	139631164	139631279	ENSG00000064393.15|HIPK2|IGF2BP1|IGF2BP1	990	-	3.97043	1.9838614	-1.0	-1.0
chr7	139704705	139704860	ENSG00000064393.15|HIPK2|IGF2BP1|IGF2BP1	911	-	3.8579428	1.0489165	-1.0	-1.0
chr7	139620400	139620563	ENSG00000064393.15|HIPK2|IGF2BP1|IGF2BP1	999	-	4.6095395	3.156258	-1.0	-1.0
chr7	139715931	139716201	ENSG00000064393.15|HIPK2|IGF2BP1|IGF2BP1	953	-	5.000113	1.3286109	-1.0	-1.0
chr7	139571234	139571364	ENSG00000064393.15|HIPK2|IGF2BP1|IGF2BP1	927	-	3.8812068	1.1387966	-1.0	-1.0
chr7	139570794	139571199	ENSG00000064393.15|HIPK2|IGF2BP1|IGF2BP1	956	-	4.243535	1.3525625	-1.0	-1.0
chr7	139570294	139570644	ENSG00000064393.15|HIPK2|IGF2BP1|IGF2BP1	958	-	3.2848616	1.3815479	-1.0	-1.0
chr7	139566094	139566289	ENSG00000064393.15|HIPK2|IGF2BP1|IGF2BP1	967	-	5.5823193	1.4828832	-1.0	-1.0
chr7	139583783	139584064	ENSG00000064393.15|HIPK2|IGF2BP1|IGF2BP1	990	-	4.1143484	2.0018947	-1.0	-1.0
chr7	139566289	139566484	ENSG00000064393.15|HIPK2|IGF2BP1|IGF2BP1	933	-	3.601203	1.1758927	-1.0	-1.0
chr7	139665520	139665660	ENSG00000064393.15|HIPK2|IGF2BP1|IGF2BP1	903	-	4.205666	1.0131819	-1.0	-1.0
chr7	139704870	139704985	ENSG00000064393.15|HIPK2|IGF2BP1|IGF2BP1	902	-	5.799293	1.0082513	-1.0	-1.0
chr7	139565724	139565914	ENSG00000064393.15|HIPK2|IGF2BP1|IGF2BP1	916	-	2.6973279	1.0752896	-1.0	-1.0
chr7	139572754	139573397	ENSG00000064393.15|HIPK2|IGF2BP1|IGF2BP1	990	-	3.5670528	1.9996978	-1.0	-1.0
chr7	139564254	139564429	ENSG00000064393.15|HIPK2|IGF2BP1|IGF2BP1	933	-	3.5138624	1.176651	-1.0	-1.0
chr7	139566969	139567449	ENSG00000064393.15|HIPK2|IGF2BP1|IGF2BP1	962	-	4.6367188	1.4154054	-1.0	-1.0
chr7	139566619	139566829	ENSG00000064393.15|HIPK2|IGF2BP1|IGF2BP1	976	-	6.503693	1.611917	-1.0	-1.0
chr7	139571734	139572174	ENSG00000064393.15|HIPK2|IGF2BP1|IGF2BP1	978	-	5.21606	1.6556846	-1.0	-1.0
chr7	139614285	139614493	ENSG00000064393.15|HIPK2|IGF2BP1|IGF2BP1	996	-	3.5195277	2.4139583	-1.0	-1.0
chr7	139703730	139704105	ENSG00000064393.15|HIPK2|IGF2BP1|IGF2BP1	954	-	6.109823	1.3384595	-1.0	-1.0
chr7	139562934	139563114	ENSG00000064393.15|HIPK2|IGF2BP1|IGF2BP1	917	-	2.7852948	1.0813606	-1.0	-1.0
chr7	139575127	139575288	ENSG00000064393.15|HIPK2|IGF2BP1|IGF2BP1	1000	-	4.68341	3.5418448	-1.0	-1.0
chr7	139563894	139564224	ENSG00000064393.15|HIPK2|IGF2BP1|IGF2BP1	959	-	4.189432	1.3909601	-1.0	-1.0
chr7	139569269	139569459	ENSG00000064393.15|HIPK2|IGF2BP1|IGF2BP1	963	-	3.6359437	1.4284823	-1.0	-1.0
chr7	140090915	140091030	ENSG00000006459.10|KDM7A|IGF2BP1|IGF2BP1	904	-	5.822739	1.0172639	-1.0	-1.0
chr7	140834600	140834785	ENSG00000157764.12|BRAF|IGF2BP1|IGF2BP1	972	-	6.342672	1.5490159	-1.0	-1.0
chr7	140800361	140800471	ENSG00000157764.12|BRAF|IGF2BP1|IGF2BP1	905	-	5.8276196	1.0223267	-1.0	-1.0
chr7	143382292	143382397	ENSG00000159840.15|ZYX|IGF2BP1|IGF2BP1	909	+	3.878148	1.0400873	-1.0	-1.0
chr7	143390772	143390892	ENSG00000159840.15|ZYX|IGF2BP1|IGF2BP1	933	+	2.8874917	1.1769067	-1.0	-1.0
chr7	143382830	143382960	ENSG00000159840.15|ZYX|IGF2BP1|IGF2BP1	903	+	2.7539396	1.0149989	-1.0	-1.0
chr7	148800711	148800826	ENSG00000055130.15|CUL1|IGF2BP1|IGF2BP1	902	+	5.939596	1.0078359	-1.0	-1.0
chr7	149880429	149880539	ENSG00000171130.17|ATP6V0E2|IGF2BP1|IGF2BP1	922	+	3.9514008	1.1056231	-1.0	-1.0
chr7	152182195	152182300	ENSG00000055609.17|KMT2C|IGF2BP1|IGF2BP1	909	-	5.855798	1.0386752	-1.0	-1.0
chr7	152181145	152181470	ENSG00000055609.17|KMT2C|IGF2BP1|IGF2BP1	968	-	6.2466083	1.4966346	-1.0	-1.0
chr7	152176560	152176680	ENSG00000055609.17|KMT2C|IGF2BP1|IGF2BP1	962	-	6.114659	1.4175969	-1.0	-1.0
chr7	152163546	152163756	ENSG00000055609.17|KMT2C|IGF2BP1|IGF2BP1	960	-	5.7150455	1.3960599	-1.0	-1.0
chr7	152177735	152177865	ENSG00000055609.17|KMT2C|IGF2BP1|IGF2BP1	908	-	5.854725	1.038487	-1.0	-1.0
chr7	154968857	154968977	ENSG00000157212.18|PAXIP1|IGF2BP1|IGF2BP1	910	-	3.961557	1.0434556	-1.0	-1.0
chr7	155741818	155741933	ENSG00000184863.10|RBM33|IGF2BP1|IGF2BP1	938	+	5.955676	1.2047746	-1.0	-1.0
chr7	156683985	156684115	ENSG00000105983.20|LMBR1|IGF2BP1|IGF2BP1	918	-	5.2146425	1.0863733	-1.0	-1.0
chr7	157416765	157416880	ENSG00000105993.14|DNAJB6|IGF2BP1|IGF2BP1	909	+	5.8656197	1.0424882	-1.0	-1.0
chr7	157416535	157416665	ENSG00000105993.14|DNAJB6|IGF2BP1|IGF2BP1	918	+	4.650874	1.0882224	-1.0	-1.0
chr7	158337102	158337617	ENSG00000155093.17|PTPRN2|IGF2BP1|IGF2BP1	968	-	5.2216105	1.4897454	-1.0	-1.0
chr7	158048617	158048737	ENSG00000155093.17|PTPRN2|IGF2BP1|IGF2BP1	925	-	5.910244	1.1224251	-1.0	-1.0
chr7	157819662	157820702	ENSG00000155093.17|PTPRN2|IGF2BP1|IGF2BP1	970	-	5.9052243	1.5238694	-1.0	-1.0
chr7	157819417	157819602	ENSG00000155093.17|PTPRN2|IGF2BP1|IGF2BP1	943	-	5.5565434	1.2464947	-1.0	-1.0
chr7	157563169	157563309	ENSG00000155093.17|PTPRN2|IGF2BP1|IGF2BP1	930	-	5.917454	1.1575791	-1.0	-1.0
chr7	157822252	157822362	ENSG00000155093.17|PTPRN2|IGF2BP1|IGF2BP1	928	-	5.9098163	1.1398531	-1.0	-1.0
chr7	157879257	157879442	ENSG00000155093.17|PTPRN2|IGF2BP1|IGF2BP1	953	-	5.4781675	1.3283697	-1.0	-1.0
chr7	158312072	158312267	ENSG00000155093.17|PTPRN2|IGF2BP1|IGF2BP1	970	-	6.354899	1.5241132	-1.0	-1.0
chr7	158587380	158587480	ENSG00000155093.17|PTPRN2|IGF2BP1|IGF2BP1	907	-	3.8360946	1.0300568	-1.0	-1.0
chr7	157874297	157874407	ENSG00000155093.17|PTPRN2|IGF2BP1|IGF2BP1	960	-	6.1080494	1.3975931	-1.0	-1.0
chr7	157872817	157872962	ENSG00000155093.17|PTPRN2|IGF2BP1|IGF2BP1	944	-	5.960902	1.2490561	-1.0	-1.0
chr7	158014162	158014887	ENSG00000155093.17|PTPRN2|IGF2BP1|IGF2BP1	952	-	5.110487	1.3156942	-1.0	-1.0
chr7	158366262	158366542	ENSG00000155093.17|PTPRN2|IGF2BP1|IGF2BP1	980	-	5.0792875	1.7067693	-1.0	-1.0
chr7	158586605	158586715	ENSG00000155093.17|PTPRN2|IGF2BP1|IGF2BP1	942	-	5.978766	1.2367078	-1.0	-1.0
chr7	158262047	158262242	ENSG00000155093.17|PTPRN2|IGF2BP1|IGF2BP1	949	-	6.089891	1.2956928	-1.0	-1.0
chr7	158332087	158332602	ENSG00000155093.17|PTPRN2|IGF2BP1|IGF2BP1	989	-	5.9546833	1.9559112	-1.0	-1.0
chr7	158263392	158263497	ENSG00000155093.17|PTPRN2|IGF2BP1|IGF2BP1	940	-	5.977171	1.2237797	-1.0	-1.0
chr7	158360987	158361192	ENSG00000155093.17|PTPRN2|IGF2BP1|IGF2BP1	983	-	3.6871011	1.7821124	-1.0	-1.0
chr7	158332642	158332837	ENSG00000155093.17|PTPRN2|IGF2BP1|IGF2BP1	960	-	5.711873	1.398371	-1.0	-1.0
chr7	158282657	158282817	ENSG00000155093.17|PTPRN2|IGF2BP1|IGF2BP1	953	-	4.2909365	1.3322821	-1.0	-1.0
chr7	157765562	157765717	ENSG00000155093.17|PTPRN2|IGF2BP1|IGF2BP1	919	-	5.6790524	1.0898569	-1.0	-1.0
chr7	157764882	157764982	ENSG00000155093.17|PTPRN2|IGF2BP1|IGF2BP1	902	-	5.8025928	1.0085138	-1.0	-1.0
chr7	158023832	158023987	ENSG00000155093.17|PTPRN2|IGF2BP1|IGF2BP1	909	-	5.855171	1.0394661	-1.0	-1.0
chr7	158085152	158085262	ENSG00000155093.17|PTPRN2|IGF2BP1|IGF2BP1	941	-	5.9598765	1.2293406	-1.0	-1.0
chr7	158333742	158333912	ENSG00000155093.17|PTPRN2|IGF2BP1|IGF2BP1	940	-	5.9588604	1.2239728	-1.0	-1.0
chr7	158364112	158364407	ENSG00000155093.17|PTPRN2|IGF2BP1|IGF2BP1	937	-	4.717437	1.2026637	-1.0	-1.0
chr7	158329917	158330092	ENSG00000155093.17|PTPRN2|IGF2BP1|IGF2BP1	918	-	3.3093731	1.0883614	-1.0	-1.0
chr7	158364882	158365052	ENSG00000155093.17|PTPRN2|IGF2BP1|IGF2BP1	931	-	5.926327	1.160641	-1.0	-1.0
chr7	158331742	158331987	ENSG00000155093.17|PTPRN2|IGF2BP1|IGF2BP1	976	-	6.467048	1.6208	-1.0	-1.0
chr7	158431307	158431887	ENSG00000155093.17|PTPRN2|IGF2BP1|IGF2BP1	965	-	4.653935	1.4593378	-1.0	-1.0
chr7	158341027	158342692	ENSG00000155093.17|PTPRN2|IGF2BP1|IGF2BP1	989	-	6.1951375	1.9571749	-1.0	-1.0
chr7	158312437	158312632	ENSG00000155093.17|PTPRN2|IGF2BP1|IGF2BP1	938	-	4.5148206	1.2088501	-1.0	-1.0
chr7	158311762	158312042	ENSG00000155093.17|PTPRN2|IGF2BP1|IGF2BP1	925	-	4.5183825	1.1224598	-1.0	-1.0
chr7	158348222	158348332	ENSG00000155093.17|PTPRN2|IGF2BP1|IGF2BP1	934	-	4.055756	1.1800866	-1.0	-1.0
chr7	157874547	157874697	ENSG00000155093.17|PTPRN2|IGF2BP1|IGF2BP1	929	-	4.5565805	1.1507763	-1.0	-1.0
chr7	157765027	157765507	ENSG00000155093.17|PTPRN2|IGF2BP1|IGF2BP1	947	-	5.795671	1.2768528	-1.0	-1.0
chr7	158333007	158333367	ENSG00000155093.17|PTPRN2|IGF2BP1|IGF2BP1	978	-	5.61902	1.6617967	-1.0	-1.0
chr7	158313172	158313272	ENSG00000155093.17|PTPRN2|IGF2BP1|IGF2BP1	903	-	5.8320913	1.013449	-1.0	-1.0
chr7	158587055	158587235	ENSG00000155093.17|PTPRN2|IGF2BP1|IGF2BP1	954	-	4.9822316	1.3413213	-1.0	-1.0
chr7	157539790	157539890	ENSG00000155093.17|PTPRN2|IGF2BP1|IGF2BP1	905	-	5.913607	1.0213798	-1.0	-1.0
chr7	158277262	158277362	ENSG00000155093.17|PTPRN2|IGF2BP1|IGF2BP1	902	-	5.7926936	1.0085138	-1.0	-1.0
chr7	158060452	158060557	ENSG00000155093.17|PTPRN2|IGF2BP1|IGF2BP1	955	-	6.0476136	1.3495213	-1.0	-1.0
chr7	158058067	158058412	ENSG00000155093.17|PTPRN2|IGF2BP1|IGF2BP1	962	-	4.7810764	1.4257145	-1.0	-1.0
chr7	158363467	158363572	ENSG00000155093.17|PTPRN2|IGF2BP1|IGF2BP1	902	-	5.8025928	1.0101461	-1.0	-1.0
chr7	157562624	157563049	ENSG00000155093.17|PTPRN2|IGF2BP1|IGF2BP1	964	-	5.8341236	1.4454241	-1.0	-1.0
chr7	158268492	158268637	ENSG00000155093.17|PTPRN2|IGF2BP1|IGF2BP1	905	-	5.851283	1.0202088	-1.0	-1.0
chr7	158331097	158331272	ENSG00000155093.17|PTPRN2|IGF2BP1|IGF2BP1	925	-	5.888696	1.1264675	-1.0	-1.0
chr7	158333367	158333702	ENSG00000155093.17|PTPRN2|IGF2BP1|IGF2BP1	983	-	6.234627	1.7576098	-1.0	-1.0
chr7	158323857	158324017	ENSG00000155093.17|PTPRN2|IGF2BP1|IGF2BP1	908	-	5.8548503	1.0344143	-1.0	-1.0
chr7	157765722	157766297	ENSG00000155093.17|PTPRN2|IGF2BP1|IGF2BP1	939	-	5.2818995	1.2164018	-1.0	-1.0
chr7	157563854	157563964	ENSG00000155093.17|PTPRN2|IGF2BP1|IGF2BP1	910	-	5.891965	1.0461919	-1.0	-1.0
chr7	158248632	158248807	ENSG00000155093.17|PTPRN2|IGF2BP1|IGF2BP1	938	-	5.9342327	1.2062681	-1.0	-1.0
chr7	158365497	158366182	ENSG00000155093.17|PTPRN2|IGF2BP1|IGF2BP1	982	-	5.479878	1.7485938	-1.0	-1.0
chr7	158529730	158529995	ENSG00000155093.17|PTPRN2|IGF2BP1|IGF2BP1	932	-	4.690115	1.1698828	-1.0	-1.0
chr7	157871782	157872547	ENSG00000155093.17|PTPRN2|IGF2BP1|IGF2BP1	982	-	5.366973	1.7557902	-1.0	-1.0
chr7	158334542	158334747	ENSG00000155093.17|PTPRN2|IGF2BP1|IGF2BP1	992	-	4.5471125	2.1214767	-1.0	-1.0
chr7	158468682	158469112	ENSG00000155093.17|PTPRN2|IGF2BP1|IGF2BP1	985	-	5.3545246	1.8138107	-1.0	-1.0
chr7	158060282	158060427	ENSG00000155093.17|PTPRN2|IGF2BP1|IGF2BP1	968	-	6.1072364	1.5008078	-1.0	-1.0
chr7	158084547	158084742	ENSG00000155093.17|PTPRN2|IGF2BP1|IGF2BP1	951	-	4.680945	1.3073382	-1.0	-1.0
chr7	158319482	158319667	ENSG00000155093.17|PTPRN2|IGF2BP1|IGF2BP1	973	-	6.3539276	1.5652618	-1.0	-1.0
chr8	8783663	8783878	ENSG00000147324.10|MFHAS1|IGF2BP1|IGF2BP1	996	-	7.160103	2.3545387	-1.0	-1.0
chr8	9772803	9772943	ENSG00000173273.15|TNKS|IGF2BP1|IGF2BP1	908	+	5.850635	1.0367819	-1.0	-1.0
chr8	11758447	11758572	ENSG00000136574.17|GATA4|IGF2BP1|IGF2BP1	904	+	5.837364	1.0166657	-1.0	-1.0
chr8	11759682	11759797	ENSG00000136574.17|GATA4|IGF2BP1|IGF2BP1	936	+	4.5331116	1.1969988	-1.0	-1.0
chr8	11838387	11838602	ENSG00000079459.12|FDFT1|IGF2BP1|IGF2BP1	945	+	3.207034	1.2613827	-1.0	-1.0
chr8	11843558	11843753	ENSG00000164733.20|CTSB|IGF2BP1|IGF2BP1	975	-	6.502133	1.6053468	-1.0	-1.0
chr8	11847678	11847822	ENSG00000164733.20|CTSB|IGF2BP1|IGF2BP1	990	-	3.452209	2.007803	-1.0	-1.0
chr8	11845685	11845793	ENSG00000164733.20|CTSB|IGF2BP1|IGF2BP1	903	-	2.6099367	1.0126337	-1.0	-1.0
chr8	11843953	11845218	ENSG00000164733.20|CTSB|IGF2BP1|IGF2BP1	982	-	3.6272137	1.7335856	-1.0	-1.0
chr8	11847051	11847168	ENSG00000164733.20|CTSB|IGF2BP1|IGF2BP1	978	-	5.760387	1.6546474	-1.0	-1.0
chr8	12722683	12722868	ENSG00000154359.12|LONRF1|IGF2BP1|IGF2BP1	938	-	4.058262	1.2056723	-1.0	-1.0
chr8	13092611	13092736	ENSG00000164741.14|DLC1|IGF2BP1|IGF2BP1	967	-	4.9547067	1.4803773	-1.0	-1.0
chr8	13083370	13083565	ENSG00000164741.14|DLC1|IGF2BP1|IGF2BP1	965	-	6.2064466	1.4578738	-1.0	-1.0
chr8	13083685	13083855	ENSG00000164741.14|DLC1|IGF2BP1|IGF2BP1	935	-	5.9546533	1.1877724	-1.0	-1.0
chr8	17274827	17274958	ENSG00000155975.9|VPS37A|IGF2BP1|IGF2BP1	915	+	3.890918	1.0729936	-1.0	-1.0
chr8	17569369	17569469	ENSG00000003989.17|SLC7A2|IGF2BP1|IGF2BP1	902	+	5.812446	1.0098925	-1.0	-1.0
chr8	17566109	17566334	ENSG00000003989.17|SLC7A2|IGF2BP1|IGF2BP1	996	+	4.1955733	2.4390008	-1.0	-1.0
chr8	17564949	17565409	ENSG00000003989.17|SLC7A2|IGF2BP1|IGF2BP1	964	+	4.5050573	1.442736	-1.0	-1.0
chr8	17569049	17569319	ENSG00000003989.17|SLC7A2|IGF2BP1|IGF2BP1	918	+	3.631765	1.0885677	-1.0	-1.0
chr8	17561963	17562103	ENSG00000003989.17|SLC7A2|IGF2BP1|IGF2BP1	944	+	4.378473	1.2551826	-1.0	-1.0
chr8	17565449	17565904	ENSG00000003989.17|SLC7A2|IGF2BP1|IGF2BP1	954	+	5.046602	1.3376526	-1.0	-1.0
chr8	17566749	17566849	ENSG00000003989.17|SLC7A2|IGF2BP1|IGF2BP1	949	+	6.0033097	1.2888737	-1.0	-1.0
chr8	17569679	17569874	ENSG00000003989.17|SLC7A2|IGF2BP1|IGF2BP1	946	+	4.0389442	1.2692281	-1.0	-1.0
chr8	17570109	17570339	ENSG00000003989.17|SLC7A2|IGF2BP1|IGF2BP1	952	+	5.7188597	1.3213946	-1.0	-1.0
chr8	17566944	17567369	ENSG00000003989.17|SLC7A2|IGF2BP1|IGF2BP1	966	+	4.6601644	1.4650068	-1.0	-1.0
chr8	17753961	17754156	ENSG00000129422.14|MTUS1|IGF2BP1|IGF2BP1	985	-	6.8384013	1.8190722	-1.0	-1.0
chr8	17644834	17644934	ENSG00000129422.14|MTUS1|IGF2BP1|IGF2BP1	913	-	3.9129682	1.0604597	-1.0	-1.0
chr8	17645429	17645624	ENSG00000129422.14|MTUS1|IGF2BP1|IGF2BP1	984	-	6.641947	1.8015845	-1.0	-1.0
chr8	17754521	17754711	ENSG00000129422.14|MTUS1|IGF2BP1|IGF2BP1	936	-	4.4193096	1.1925659	-1.0	-1.0
chr8	17864484	17864599	ENSG00000104760.16|FGL1|IGF2BP1|IGF2BP1	906	-	4.528105	1.0263464	-1.0	-1.0
chr8	17908901	17909021	ENSG00000104760.16|FGL1|IGF2BP1|IGF2BP1	915	-	3.164167	1.0714096	-1.0	-1.0
chr8	17882048	17882163	ENSG00000104760.16|FGL1|IGF2BP1|IGF2BP1	941	-	5.1902375	1.2275945	-1.0	-1.0
chr8	18057476	18057621	ENSG00000104763.18|ASAH1|IGF2BP1|IGF2BP1	915	-	3.895651	1.0723792	-1.0	-1.0
chr8	18056871	18057061	ENSG00000104763.18|ASAH1|IGF2BP1|IGF2BP1	964	-	6.1470065	1.4415855	-1.0	-1.0
chr8	18057076	18057366	ENSG00000104763.18|ASAH1|IGF2BP1|IGF2BP1	980	-	5.1857443	1.69029	-1.0	-1.0
chr8	21982639	21982799	ENSG00000130227.16|XPO7|IGF2BP1|IGF2BP1	906	+	3.8576467	1.0286559	-1.0	-1.0
chr8	22069415	22069518	ENSG00000158856.18|DMTN|IGF2BP1|IGF2BP1	905	+	2.90251	1.0213914	-1.0	-1.0
chr8	22081574	22081674	ENSG00000158856.18|DMTN|IGF2BP1|IGF2BP1	901	+	3.7738755	1.0028652	-1.0	-1.0
chr8	22415756	22415951	ENSG00000104635.13|SLC39A14|IGF2BP1|IGF2BP1	913	+	2.3004982	1.059196	-1.0	-1.0
chr8	22419551	22420381	ENSG00000104635.13|SLC39A14|IGF2BP1|IGF2BP1	1000	+	3.8827746	4.3251033	-1.0	-1.0
chr8	22416072	22416280	ENSG00000104635.13|SLC39A14|IGF2BP1|IGF2BP1	942	+	2.158616	1.2349445	-1.0	-1.0
chr8	22421841	22422406	ENSG00000104635.13|SLC39A14|IGF2BP1|IGF2BP1	993	+	2.7976935	2.1824808	-1.0	-1.0
chr8	22421581	22421681	ENSG00000104635.13|SLC39A14|IGF2BP1|IGF2BP1	905	+	2.7049239	1.0228685	-1.0	-1.0
chr8	22417650	22417830	ENSG00000104635.13|SLC39A14|IGF2BP1|IGF2BP1	981	+	2.6643105	1.7197822	-1.0	-1.0
chr8	22420391	22421521	ENSG00000104635.13|SLC39A14|IGF2BP1|IGF2BP1	998	+	3.5584984	2.7376862	-1.0	-1.0
chr8	22370032	22370227	ENSG00000104635.13|SLC39A14|IGF2BP1|IGF2BP1	963	+	3.2421968	1.4339898	-1.0	-1.0
chr8	23020792	23020912	ENSG00000120889.12|TNFRSF10B|IGF2BP1|IGF2BP1	906	-	2.9141016	1.0267341	-1.0	-1.0
chr8	23021442	23021707	ENSG00000120889.12|TNFRSF10B|IGF2BP1|IGF2BP1	987	-	4.463114	1.8755444	-1.0	-1.0
chr8	23022177	23022427	ENSG00000120889.12|TNFRSF10B|IGF2BP1|IGF2BP1	957	-	2.9910383	1.3708698	-1.0	-1.0
chr8	23022437	23022637	ENSG00000120889.12|TNFRSF10B|IGF2BP1|IGF2BP1	942	-	3.9765453	1.2352004	-1.0	-1.0
chr8	23021047	23021152	ENSG00000120889.12|TNFRSF10B|IGF2BP1|IGF2BP1	920	-	3.3442602	1.0963624	-1.0	-1.0
chr8	23021717	23021912	ENSG00000120889.12|TNFRSF10B|IGF2BP1|IGF2BP1	969	-	6.29823	1.5145032	-1.0	-1.0
chr8	26411513	26411653	ENSG00000104765.15|BNIP3L|IGF2BP1|IGF2BP1	907	+	3.8568702	1.0296568	-1.0	-1.0
chr8	26656594	26656694	ENSG00000092964.17|DPYSL2|IGF2BP1|IGF2BP1	903	+	3.8182297	1.0139289	-1.0	-1.0
chr8	26655839	26656094	ENSG00000092964.17|DPYSL2|IGF2BP1|IGF2BP1	959	+	3.2503102	1.384618	-1.0	-1.0
chr8	26656219	26656329	ENSG00000092964.17|DPYSL2|IGF2BP1|IGF2BP1	947	+	4.1497946	1.2736108	-1.0	-1.0
chr8	26657704	26657899	ENSG00000092964.17|DPYSL2|IGF2BP1|IGF2BP1	969	+	6.3221292	1.5050685	-1.0	-1.0
chr8	27597971	27598236	ENSG00000120885.21|CLU|IGF2BP1|IGF2BP1	984	-	2.9461145	1.7902957	-1.0	-1.0
chr8	29062939	29063064	ENSG00000147421.17|HMBOX1|IGF2BP1|IGF2BP1	927	+	5.9283357	1.1358284	-1.0	-1.0
chr8	29051297	29051397	ENSG00000147421.17|HMBOX1|IGF2BP1|IGF2BP1	914	+	5.9362793	1.0645899	-1.0	-1.0
chr8	29059444	29059639	ENSG00000147421.17|HMBOX1|IGF2BP1|IGF2BP1	968	+	6.2574244	1.4944727	-1.0	-1.0
chr8	29057929	29058134	ENSG00000147421.17|HMBOX1|IGF2BP1|IGF2BP1	960	+	6.1390004	1.40124	-1.0	-1.0
chr8	30065991	30066139	ENSG00000133872.13|SARAF|IGF2BP1|IGF2BP1	930	-	3.6502123	1.1569471	-1.0	-1.0
chr8	30069641	30069761	ENSG00000133872.13|SARAF|IGF2BP1|IGF2BP1	934	-	3.6586235	1.1810704	-1.0	-1.0
chr8	30106250	30106410	ENSG00000104660.17|LEPROTL1|IGF2BP1|IGF2BP1	959	+	6.105191	1.385679	-1.0	-1.0
chr8	30547291	30547391	ENSG00000157110.15|RBPMS|IGF2BP1|IGF2BP1	967	+	6.25332	1.48499	-1.0	-1.0
chr8	30544493	30544628	ENSG00000157110.15|RBPMS|IGF2BP1|IGF2BP1	923	+	3.2527196	1.1157396	-1.0	-1.0
chr8	37699634	37699759	ENSG00000183779.6|ZNF703|IGF2BP1|IGF2BP1	954	+	4.5210834	1.3393253	-1.0	-1.0
chr8	37756194	37756449	ENSG00000147475.14|ERLIN2|IGF2BP1|IGF2BP1	966	+	6.220844	1.4665948	-1.0	-1.0
chr8	38209117	38209302	ENSG00000156735.10|BAG4|IGF2BP1|IGF2BP1	932	+	3.8492568	1.1678725	-1.0	-1.0
chr8	38207581	38207756	ENSG00000156735.10|BAG4|IGF2BP1|IGF2BP1	973	+	6.3837013	1.5721104	-1.0	-1.0
chr8	38210702	38210867	ENSG00000156735.10|BAG4|IGF2BP1|IGF2BP1	924	+	5.9269233	1.1167557	-1.0	-1.0
chr8	38347691	38347881	ENSG00000147548.16|NSD3|IGF2BP1|IGF2BP1	957	-	4.2780385	1.3690876	-1.0	-1.0
chr8	38347906	38348046	ENSG00000147548.16|NSD3|IGF2BP1|IGF2BP1	905	-	5.8282914	1.0243942	-1.0	-1.0
chr8	38452088	38452283	ENSG00000077782.19|FGFR1|IGF2BP1|IGF2BP1	979	-	5.796517	1.6813613	-1.0	-1.0
chr8	38413247	38413677	ENSG00000077782.19|FGFR1|IGF2BP1|IGF2BP1	972	-	3.4891918	1.5471157	-1.0	-1.0
chr8	38852474	38852649	ENSG00000147526.19|TACC1|IGF2BP1|IGF2BP1	946	+	5.0438776	1.263859	-1.0	-1.0
chr8	38768554	38770219	ENSG00000147526.19|TACC1|IGF2BP1|IGF2BP1	996	+	6.1347165	2.4525487	-1.0	-1.0
chr8	38851029	38851184	ENSG00000147526.19|TACC1|IGF2BP1|IGF2BP1	944	+	4.8378496	1.248107	-1.0	-1.0
chr8	38852249	38852444	ENSG00000147526.19|TACC1|IGF2BP1|IGF2BP1	951	+	6.0660634	1.3083208	-1.0	-1.0
chr8	39103756	39103981	ENSG00000168615.11|ADAM9|IGF2BP1|IGF2BP1	967	+	5.734054	1.4752344	-1.0	-1.0
chr8	39101862	39101930	ENSG00000168615.11|ADAM9|IGF2BP1|IGF2BP1	997	+	4.901762	2.5171955	-1.0	-1.0
chr8	39104561	39104756	ENSG00000168615.11|ADAM9|IGF2BP1|IGF2BP1	917	+	3.3316803	1.0790457	-1.0	-1.0
chr8	39104101	39104321	ENSG00000168615.11|ADAM9|IGF2BP1|IGF2BP1	985	+	5.963238	1.8289073	-1.0	-1.0
chr8	39091258	39091346	ENSG00000168615.11|ADAM9|IGF2BP1|IGF2BP1	962	+	4.395734	1.41619	-1.0	-1.0
chr8	41509828	41509938	ENSG00000147533.16|GOLGA7|IGF2BP1|IGF2BP1	951	+	6.0748005	1.3058145	-1.0	-1.0
chr8	41509583	41509818	ENSG00000147533.16|GOLGA7|IGF2BP1|IGF2BP1	986	+	5.3885245	1.8425156	-1.0	-1.0
chr8	42459895	42460015	ENSG00000168575.9|SLC20A2|IGF2BP1|IGF2BP1	968	-	6.3135386	1.5005256	-1.0	-1.0
chr8	43201272	43201432	ENSG00000165102.14|HGSNAT|IGF2BP1|IGF2BP1	945	+	5.630509	1.2614169	-1.0	-1.0
chr8	47836372	47836502	ENSG00000253729.7|PRKDC|IGF2BP1|IGF2BP1	931	-	3.074943	1.1633416	-1.0	-1.0
chr8	52623065	52623170	ENSG00000023287.12|RB1CC1|IGF2BP1|IGF2BP1	901	-	5.7827287	1.0028428	-1.0	-1.0
chr8	53966676	53966816	ENSG00000187735.13|TCEA1|IGF2BP1|IGF2BP1	902	-	3.8153026	1.0079706	-1.0	-1.0
chr8	56166778	56166953	ENSG00000181690.7|PLAG1|IGF2BP1|IGF2BP1	949	-	5.9916058	1.2943364	-1.0	-1.0
chr8	56958177	56958362	ENSG00000104331.8|IMPAD1|IGF2BP1|IGF2BP1	950	-	6.0300393	1.3026187	-1.0	-1.0
chr8	56962387	56962572	ENSG00000104331.8|IMPAD1|IGF2BP1|IGF2BP1	957	-	6.0742326	1.3684497	-1.0	-1.0
chr8	60620723	60620883	ENSG00000104388.14|RAB2A|IGF2BP1|IGF2BP1	914	+	3.9277408	1.0668862	-1.0	-1.0
chr8	60742213	60742358	ENSG00000171316.11|CHD7|IGF2BP1|IGF2BP1	936	+	5.9391475	1.1929132	-1.0	-1.0
chr8	60742928	60743097	ENSG00000171316.11|CHD7|IGF2BP1|IGF2BP1	943	+	2.6980376	1.2452931	-1.0	-1.0
chr8	60742413	60742608	ENSG00000171316.11|CHD7|IGF2BP1|IGF2BP1	945	+	3.2792745	1.257351	-1.0	-1.0
chr8	61502345	61502595	ENSG00000198363.17|ASPH|IGF2BP1|IGF2BP1	990	-	4.907307	1.9908358	-1.0	-1.0
chr8	61502020	61502220	ENSG00000198363.17|ASPH|IGF2BP1|IGF2BP1	985	-	6.1764474	1.8351473	-1.0	-1.0
chr8	61502685	61502850	ENSG00000198363.17|ASPH|IGF2BP1|IGF2BP1	948	-	6.040502	1.2844844	-1.0	-1.0
chr8	61517552	61517661	ENSG00000198363.17|ASPH|IGF2BP1|IGF2BP1	945	-	4.1948705	1.2629459	-1.0	-1.0
chr8	63186881	63186991	ENSG00000185728.16|YTHDF3|IGF2BP1|IGF2BP1	905	+	5.8709803	1.0243776	-1.0	-1.0
chr8	70111171	70111311	ENSG00000140396.12|NCOA2|IGF2BP1|IGF2BP1	936	-	5.94494	1.1921494	-1.0	-1.0
chr8	70144746	70144846	ENSG00000140396.12|NCOA2|IGF2BP1|IGF2BP1	902	-	5.842319	1.0088181	-1.0	-1.0
chr8	70403087	70403187	ENSG00000140396.12|NCOA2|IGF2BP1|IGF2BP1	901	-	5.851752	1.0036659	-1.0	-1.0
chr8	70402792	70403047	ENSG00000140396.12|NCOA2|IGF2BP1|IGF2BP1	966	-	5.9595637	1.4623289	-1.0	-1.0
chr8	70597910	70598011	ENSG00000067167.7|TRAM1|IGF2BP1|IGF2BP1	930	-	4.009957	1.1555715	-1.0	-1.0
chr8	70596262	70596321	ENSG00000067167.7|TRAM1|IGF2BP1|IGF2BP1	963	-	6.131674	1.427407	-1.0	-1.0
chr8	70600018	70600082	ENSG00000067167.7|TRAM1|IGF2BP1|IGF2BP1	964	-	6.15922	1.4408203	-1.0	-1.0
chr8	70573596	70573786	ENSG00000067167.7|TRAM1|IGF2BP1|IGF2BP1	928	-	3.398642	1.1453731	-1.0	-1.0
chr8	70583163	70583324	ENSG00000067167.7|TRAM1|IGF2BP1|IGF2BP1	961	-	4.069609	1.403623	-1.0	-1.0
chr8	70594500	70594590	ENSG00000067167.7|TRAM1|IGF2BP1|IGF2BP1	989	-	6.815148	1.962357	-1.0	-1.0
chr8	80638775	80638895	ENSG00000164684.13|ZNF704|IGF2BP1|IGF2BP1	905	-	4.616148	1.0215855	-1.0	-1.0
chr8	86402033	86402198	ENSG00000123124.13|WWP1|IGF2BP1|IGF2BP1	961	+	4.1180806	1.4086983	-1.0	-1.0
chr8	86560327	86560522	ENSG00000085719.12|CPNE3|IGF2BP1|IGF2BP1	959	+	4.3471775	1.3907125	-1.0	-1.0
chr8	96295097	96295256	ENSG00000156471.12|PTDSS1|IGF2BP1|IGF2BP1	968	+	6.226896	1.491243	-1.0	-1.0
chr8	96609804	96609914	ENSG00000169439.11|SDC2|IGF2BP1|IGF2BP1	911	+	5.88154	1.0493575	-1.0	-1.0
chr8	96610054	96610334	ENSG00000169439.11|SDC2|IGF2BP1|IGF2BP1	958	+	4.632106	1.3776052	-1.0	-1.0
chr8	97724914	97725074	ENSG00000147649.9|MTDH|IGF2BP1|IGF2BP1	955	+	5.502149	1.3489879	-1.0	-1.0
chr8	97851476	97851581	ENSG00000104341.16|LAPTM4B|IGF2BP1|IGF2BP1	937	+	4.9532533	1.2010965	-1.0	-1.0
chr8	97851676	97851776	ENSG00000104341.16|LAPTM4B|IGF2BP1|IGF2BP1	901	+	5.807989	1.0056354	-1.0	-1.0
chr8	98045417	98045522	ENSG00000156482.10|RPL30|IGF2BP1|IGF2BP1	974	-	4.5717382	1.5822458	-1.0	-1.0
chr8	98041733	98041833	ENSG00000156482.10|RPL30|IGF2BP1|IGF2BP1	955	-	6.0070314	1.3426212	-1.0	-1.0
chr8	98042644	98042844	ENSG00000156482.10|RPL30|IGF2BP1|IGF2BP1	998	-	4.826364	2.6122644	-1.0	-1.0
chr8	100704253	100704390	ENSG00000070756.15|PABPC1|IGF2BP1|IGF2BP1	958	-	2.9501038	1.3729426	-1.0	-1.0
chr8	100706886	100707091	ENSG00000070756.15|PABPC1|IGF2BP1|IGF2BP1	1000	-	4.5004497	5.971547	-1.0	-1.0
chr8	100717772	100717962	ENSG00000070756.15|PABPC1|IGF2BP1|IGF2BP1	984	-	4.3139358	1.8076471	-1.0	-1.0
chr8	100709132	100709223	ENSG00000070756.15|PABPC1|IGF2BP1|IGF2BP1	1000	-	4.4297833	6.622995	-1.0	-1.0
chr8	100709458	100709828	ENSG00000070756.15|PABPC1|IGF2BP1|IGF2BP1	1000	-	5.145859	6.8313365	-1.0	-1.0
chr8	100704925	100705056	ENSG00000070756.15|PABPC1|IGF2BP1|IGF2BP1	993	-	3.6654625	2.1300871	-1.0	-1.0
chr8	100709223	100709323	ENSG00000070756.15|PABPC1|IGF2BP1|IGF2BP1	988	-	4.952048	1.9169626	-1.0	-1.0
chr8	100712361	100712457	ENSG00000070756.15|PABPC1|IGF2BP1|IGF2BP1	982	-	3.499024	1.7392582	-1.0	-1.0
chr8	100715461	100715571	ENSG00000070756.15|PABPC1|IGF2BP1|IGF2BP1	954	-	2.5270193	1.3417206	-1.0	-1.0
chr8	100721735	100721835	ENSG00000070756.15|PABPC1|IGF2BP1|IGF2BP1	902	-	1.5362586	1.0091376	-1.0	-1.0
chr8	100705588	100705673	ENSG00000070756.15|PABPC1|IGF2BP1|IGF2BP1	1000	-	4.26653	4.5325933	-1.0	-1.0
chr8	100721435	100721700	ENSG00000070756.15|PABPC1|IGF2BP1|IGF2BP1	937	-	1.9446203	1.2020843	-1.0	-1.0
chr8	100712651	100712789	ENSG00000070756.15|PABPC1|IGF2BP1|IGF2BP1	974	-	2.9010644	1.5833201	-1.0	-1.0
chr8	100706650	100706800	ENSG00000070756.15|PABPC1|IGF2BP1|IGF2BP1	1000	-	5.2939405	9.981398	-1.0	-1.0
chr8	100718092	100718280	ENSG00000070756.15|PABPC1|IGF2BP1|IGF2BP1	976	-	3.182105	1.6165868	-1.0	-1.0
chr8	100920254	100920444	ENSG00000164924.17|YWHAZ|IGF2BP1|IGF2BP1	936	-	4.371269	1.196429	-1.0	-1.0
chr8	100919514	100919694	ENSG00000164924.17|YWHAZ|IGF2BP1|IGF2BP1	956	-	5.697643	1.3541025	-1.0	-1.0
chr8	108217333	108217460	ENSG00000104408.9|EIF3E|IGF2BP1|IGF2BP1	993	-	5.1311693	2.148709	-1.0	-1.0
chr8	108236160	108236203	ENSG00000104408.9|EIF3E|IGF2BP1|IGF2BP1	941	-	2.8899524	1.2319986	-1.0	-1.0
chr8	108234938	108235102	ENSG00000104408.9|EIF3E|IGF2BP1|IGF2BP1	988	-	6.8476977	1.9276651	-1.0	-1.0
chr8	108228196	108228386	ENSG00000104408.9|EIF3E|IGF2BP1|IGF2BP1	995	-	7.0941486	2.3153672	-1.0	-1.0
chr8	108229069	108229184	ENSG00000104408.9|EIF3E|IGF2BP1|IGF2BP1	914	-	3.4298208	1.066331	-1.0	-1.0
chr8	116644954	116645103	ENSG00000147677.10|EIF3H|IGF2BP1|IGF2BP1	977	-	6.4522142	1.6345452	-1.0	-1.0
chr8	116646470	116646603	ENSG00000147677.10|EIF3H|IGF2BP1|IGF2BP1	998	-	4.7058825	2.8025446	-1.0	-1.0
chr8	119243416	119243561	ENSG00000147676.13|MAL2|IGF2BP1|IGF2BP1	945	+	6.015167	1.2622428	-1.0	-1.0
chr8	119244316	119244536	ENSG00000147676.13|MAL2|IGF2BP1|IGF2BP1	992	+	5.4126344	2.1065	-1.0	-1.0
chr8	119245096	119245311	ENSG00000147676.13|MAL2|IGF2BP1|IGF2BP1	976	+	7.846277	1.6261873	-1.0	-1.0
chr8	119240164	119240320	ENSG00000147676.13|MAL2|IGF2BP1|IGF2BP1	999	+	4.617794	3.0109754	-1.0	-1.0
chr8	120537269	120537369	ENSG00000172164.13|SNTB1|IGF2BP1|IGF2BP1	957	-	4.3660126	1.3714584	-1.0	-1.0
chr8	120538424	120538834	ENSG00000172164.13|SNTB1|IGF2BP1|IGF2BP1	989	-	4.986738	1.9618565	-1.0	-1.0
chr8	120541819	120541934	ENSG00000172164.13|SNTB1|IGF2BP1|IGF2BP1	929	-	5.2462206	1.148008	-1.0	-1.0
chr8	120537754	120537914	ENSG00000172164.13|SNTB1|IGF2BP1|IGF2BP1	944	-	5.9837346	1.250543	-1.0	-1.0
chr8	120537549	120537689	ENSG00000172164.13|SNTB1|IGF2BP1|IGF2BP1	942	-	5.1236687	1.2361524	-1.0	-1.0
chr8	120792118	120792218	ENSG00000172164.13|SNTB1|IGF2BP1|IGF2BP1	924	-	3.9796305	1.1181839	-1.0	-1.0
chr8	120812518	120812618	ENSG00000272502.1|AC104958.2|IGF2BP1|IGF2BP1	915	+	2.9730885	1.0708171	-1.0	-1.0
chr8	120813073	120813358	ENSG00000272502.1|AC104958.2|IGF2BP1|IGF2BP1	994	+	5.203392	2.2099588	-1.0	-1.0
chr8	122887034	122887224	ENSG00000178764.7|ZHX2|IGF2BP1|IGF2BP1	969	+	5.512554	1.5034455	-1.0	-1.0
chr8	122952261	122952361	ENSG00000178764.7|ZHX2|IGF2BP1|IGF2BP1	911	+	5.9270387	1.0526129	-1.0	-1.0
chr8	123014828	123015178	ENSG00000136986.9|DERL1|IGF2BP1|IGF2BP1	951	-	5.3746305	1.3100098	-1.0	-1.0
chr8	124552109	124552299	ENSG00000170873.18|MTSS1|IGF2BP1|IGF2BP1	970	-	6.3850226	1.5158837	-1.0	-1.0
chr8	124999506	124999656	ENSG00000104549.11|SQLE|IGF2BP1|IGF2BP1	930	+	3.2629888	1.1557667	-1.0	-1.0
chr8	125436665	125436810	ENSG00000173334.3|TRIB1|IGF2BP1|IGF2BP1	925	+	3.9646492	1.1233457	-1.0	-1.0
chr8	125436450	125436555	ENSG00000173334.3|TRIB1|IGF2BP1|IGF2BP1	902	+	5.8025928	1.0101986	-1.0	-1.0
chr8	125436935	125437255	ENSG00000173334.3|TRIB1|IGF2BP1|IGF2BP1	971	+	5.241337	1.5347999	-1.0	-1.0
chr8	125437665	125437770	ENSG00000173334.3|TRIB1|IGF2BP1|IGF2BP1	902	+	5.842319	1.0102276	-1.0	-1.0
chr8	127175284	127175429	ENSG00000254166.2|CASC19|IGF2BP1|IGF2BP1	943	-	5.9879713	1.2430227	-1.0	-1.0
chr8	127740655	127740770	ENSG00000136997.17|MYC|IGF2BP1|IGF2BP1	940	+	3.8895137	1.2217865	-1.0	-1.0
chr8	127740395	127740645	ENSG00000136997.17|MYC|IGF2BP1|IGF2BP1	958	+	3.389886	1.3807992	-1.0	-1.0
chr8	127741035	127741135	ENSG00000136997.17|MYC|IGF2BP1|IGF2BP1	909	+	3.8576345	1.0403819	-1.0	-1.0
chr8	127738757	127738872	ENSG00000136997.17|MYC|IGF2BP1|IGF2BP1	911	+	2.6470985	1.0517342	-1.0	-1.0
chr8	127740795	127740895	ENSG00000136997.17|MYC|IGF2BP1|IGF2BP1	902	+	3.193363	1.0088181	-1.0	-1.0
chr8	128040629	128040734	ENSG00000249859.9|PVT1|IGF2BP1|IGF2BP1	908	+	5.8459215	1.03581	-1.0	-1.0
chr8	127874854	127875029	ENSG00000249859.9|PVT1|IGF2BP1|IGF2BP1	961	+	4.093832	1.4083875	-1.0	-1.0
chr8	127849554	127849734	ENSG00000249859.9|PVT1|IGF2BP1|IGF2BP1	949	+	6.030148	1.288322	-1.0	-1.0
chr8	127850019	127850214	ENSG00000249859.9|PVT1|IGF2BP1|IGF2BP1	948	+	4.174514	1.287456	-1.0	-1.0
chr8	130118488	130118598	ENSG00000153317.14|ASAP1|IGF2BP1|IGF2BP1	950	-	6.043022	1.3003342	-1.0	-1.0
chr8	130112093	130112263	ENSG00000153317.14|ASAP1|IGF2BP1|IGF2BP1	960	-	3.3454866	1.3967712	-1.0	-1.0
chr8	130060753	130060993	ENSG00000153317.14|ASAP1|IGF2BP1|IGF2BP1	957	-	5.0123262	1.3654523	-1.0	-1.0
chr8	133237695	133237800	ENSG00000104419.14|NDRG1|IGF2BP1|IGF2BP1	916	-	3.2963204	1.0732852	-1.0	-1.0
chr8	133238320	133238420	ENSG00000104419.14|NDRG1|IGF2BP1|IGF2BP1	924	-	3.3522577	1.1185637	-1.0	-1.0
chr8	133238425	133238715	ENSG00000104419.14|NDRG1|IGF2BP1|IGF2BP1	983	-	4.333489	1.7572695	-1.0	-1.0
chr8	133296391	133296497	ENSG00000104419.14|NDRG1|IGF2BP1|IGF2BP1	931	-	4.079621	1.1597745	-1.0	-1.0
chr8	133296580	133296735	ENSG00000104419.14|NDRG1|IGF2BP1|IGF2BP1	963	-	6.161529	1.4318231	-1.0	-1.0
chr8	133455217	133455407	ENSG00000008513.14|ST3GAL1|IGF2BP1|IGF2BP1	959	-	6.126449	1.3922424	-1.0	-1.0
chr8	140120583	140120683	ENSG00000167632.14|TRAPPC9|IGF2BP1|IGF2BP1	908	-	5.861652	1.0343192	-1.0	-1.0
chr8	139791192	139791652	ENSG00000167632.14|TRAPPC9|IGF2BP1|IGF2BP1	965	-	6.213434	1.453571	-1.0	-1.0
chr8	140516518	140516668	ENSG00000104472.9|CHRAC1|IGF2BP1|IGF2BP1	966	+	6.2694535	1.4661808	-1.0	-1.0
chr8	140515213	140515573	ENSG00000104472.9|CHRAC1|IGF2BP1|IGF2BP1	975	+	5.4538665	1.6085447	-1.0	-1.0
chr8	140516313	140516503	ENSG00000104472.9|CHRAC1|IGF2BP1|IGF2BP1	945	+	4.293929	1.2630112	-1.0	-1.0
chr8	140526145	140526265	ENSG00000123908.11|AGO2|IGF2BP1|IGF2BP1	904	-	5.818641	1.0179014	-1.0	-1.0
chr8	140523705	140523940	ENSG00000123908.11|AGO2|IGF2BP1|IGF2BP1	965	-	4.115541	1.4544156	-1.0	-1.0
chr8	140530385	140530570	ENSG00000123908.11|AGO2|IGF2BP1|IGF2BP1	941	-	4.69269	1.2296871	-1.0	-1.0
chr8	140526290	140526395	ENSG00000123908.11|AGO2|IGF2BP1|IGF2BP1	953	-	5.987253	1.328773	-1.0	-1.0
chr8	140531415	140531575	ENSG00000123908.11|AGO2|IGF2BP1|IGF2BP1	932	-	4.2914634	1.1680175	-1.0	-1.0
chr8	140530075	140530310	ENSG00000123908.11|AGO2|IGF2BP1|IGF2BP1	944	-	5.978158	1.2497694	-1.0	-1.0
chr8	140525990	140526110	ENSG00000123908.11|AGO2|IGF2BP1|IGF2BP1	919	-	5.8542223	1.0896261	-1.0	-1.0
chr8	140525705	140525930	ENSG00000123908.11|AGO2|IGF2BP1|IGF2BP1	966	-	5.74447	1.4733207	-1.0	-1.0
chr8	140531905	140532005	ENSG00000123908.11|AGO2|IGF2BP1|IGF2BP1	900	-	5.8616266	1.0012002	-1.0	-1.0
chr8	140532425	140532540	ENSG00000123908.11|AGO2|IGF2BP1|IGF2BP1	952	-	5.553145	1.3146168	-1.0	-1.0
chr8	140524375	140524565	ENSG00000123908.11|AGO2|IGF2BP1|IGF2BP1	972	-	6.240472	1.5558671	-1.0	-1.0
chr8	140520535	140520730	ENSG00000123908.11|AGO2|IGF2BP1|IGF2BP1	947	-	6.046043	1.2727153	-1.0	-1.0
chr8	140527900	140528045	ENSG00000123908.11|AGO2|IGF2BP1|IGF2BP1	926	-	3.808804	1.1332233	-1.0	-1.0
chr8	140527510	140527870	ENSG00000123908.11|AGO2|IGF2BP1|IGF2BP1	975	-	5.3520584	1.6102045	-1.0	-1.0
chr8	141413544	141413709	ENSG00000184489.11|PTP4A3|IGF2BP1|IGF2BP1	961	+	6.1453853	1.4062347	-1.0	-1.0
chr8	141413054	141413199	ENSG00000184489.11|PTP4A3|IGF2BP1|IGF2BP1	937	+	5.9380994	1.1975203	-1.0	-1.0
chr8	141413849	141413999	ENSG00000184489.11|PTP4A3|IGF2BP1|IGF2BP1	940	+	5.1175375	1.2252101	-1.0	-1.0
chr8	141412419	141412519	ENSG00000184489.11|PTP4A3|IGF2BP1|IGF2BP1	901	+	5.7827287	1.0026902	-1.0	-1.0
chr8	141409324	141409494	ENSG00000184489.11|PTP4A3|IGF2BP1|IGF2BP1	944	+	3.6241992	1.2493129	-1.0	-1.0
chr8	143499907	143500007	ENSG00000014164.6|ZC3H3|IGF2BP1|IGF2BP1	906	-	5.8276196	1.0255466	-1.0	-1.0
chr8	143594186	143594291	ENSG00000104529.17|EEF1D|IGF2BP1|IGF2BP1	911	-	3.8663535	1.0520942	-1.0	-1.0
chr8	143594728	143594858	ENSG00000104529.17|EEF1D|IGF2BP1|IGF2BP1	936	-	4.9807143	1.194778	-1.0	-1.0
chr8	143595793	143595893	ENSG00000104529.17|EEF1D|IGF2BP1|IGF2BP1	903	-	5.8178587	1.0143697	-1.0	-1.0
chr8	143593949	143594071	ENSG00000104529.17|EEF1D|IGF2BP1|IGF2BP1	948	-	5.7172346	1.2804372	-1.0	-1.0
chr8	143593132	143593232	ENSG00000104529.17|EEF1D|IGF2BP1|IGF2BP1	909	-	5.871144	1.0428021	-1.0	-1.0
chr8	143593662	143593842	ENSG00000104529.17|EEF1D|IGF2BP1|IGF2BP1	920	-	3.1662743	1.0970815	-1.0	-1.0
chr8	143916961	143917061	ENSG00000178209.14|PLEC|IGF2BP1|IGF2BP1	910	-	5.871144	1.0476598	-1.0	-1.0
chr8	143915471	143915651	ENSG00000178209.14|PLEC|IGF2BP1|IGF2BP1	959	-	4.661001	1.3916831	-1.0	-1.0
chr8	143915736	143916021	ENSG00000178209.14|PLEC|IGF2BP1|IGF2BP1	975	-	5.314328	1.5942345	-1.0	-1.0
chr8	143915176	143915356	ENSG00000178209.14|PLEC|IGF2BP1|IGF2BP1	962	-	4.674764	1.4207851	-1.0	-1.0
chr8	143992691	143993226	ENSG00000178719.16|GRINA|IGF2BP1|IGF2BP1	996	+	4.415494	2.381257	-1.0	-1.0
chr8	143992464	143992608	ENSG00000178719.16|GRINA|IGF2BP1|IGF2BP1	966	+	2.9149976	1.4655471	-1.0	-1.0
chr8	143991934	143992039	ENSG00000178719.16|GRINA|IGF2BP1|IGF2BP1	928	+	3.2349644	1.1425025	-1.0	-1.0
chr8	143992214	143992373	ENSG00000178719.16|GRINA|IGF2BP1|IGF2BP1	984	+	4.897065	1.7841038	-1.0	-1.0
chr8	144311714	144311829	ENSG00000185122.10|HSF1|IGF2BP1|IGF2BP1	909	+	3.887719	1.0418959	-1.0	-1.0
chr8	144314520	144314655	ENSG00000185122.10|HSF1|IGF2BP1|IGF2BP1	974	+	6.3868155	1.5812863	-1.0	-1.0
chr8	144316348	144316468	ENSG00000185000.11|DGAT1|IGF2BP1|IGF2BP1	959	-	6.0769897	1.3870766	-1.0	-1.0
chr8	144412374	144412584	ENSG00000147804.9|SLC39A4|IGF2BP1|IGF2BP1	974	-	3.9555585	1.5808516	-1.0	-1.0
chr9	745415	745610	ENSG00000107104.18|KANK1|IGF2BP1|IGF2BP1	975	+	3.520024	1.5982319	-1.0	-1.0
chr9	711023	711258	ENSG00000107104.18|KANK1|IGF2BP1|IGF2BP1	978	+	4.0802803	1.6610498	-1.0	-1.0
chr9	711508	711608	ENSG00000107104.18|KANK1|IGF2BP1|IGF2BP1	952	+	5.985489	1.3210787	-1.0	-1.0
chr9	4713876	4713986	ENSG00000147853.16|AK3|IGF2BP1|IGF2BP1	933	-	5.9480433	1.1711184	-1.0	-1.0
chr9	4711153	4711353	ENSG00000147853.16|AK3|IGF2BP1|IGF2BP1	981	-	4.289139	1.7271044	-1.0	-1.0
chr9	5786860	5786990	ENSG00000099219.13|ERMP1|IGF2BP1|IGF2BP1	947	-	6.039669	1.2770495	-1.0	-1.0
chr9	5784620	5784720	ENSG00000099219.13|ERMP1|IGF2BP1|IGF2BP1	959	-	6.115873	1.3827138	-1.0	-1.0
chr9	14775898	14776078	ENSG00000164946.19|FREM1|IGF2BP1|IGF2BP1	965	-	5.869931	1.4574454	-1.0	-1.0
chr9	14792204	14792369	ENSG00000164946.19|FREM1|IGF2BP1|IGF2BP1	925	-	3.9713492	1.125963	-1.0	-1.0
chr9	14921721	14921916	ENSG00000214110.3|LDHAP4|IGF2BP1|IGF2BP1	978	-	6.5343356	1.6602498	-1.0	-1.0
chr9	19116509	19116609	ENSG00000147872.9|PLIN2|IGF2BP1|IGF2BP1	905	-	3.2046435	1.0227448	-1.0	-1.0
chr9	19115919	19116024	ENSG00000147872.9|PLIN2|IGF2BP1|IGF2BP1	913	-	3.9002223	1.0611327	-1.0	-1.0
chr9	33112171	33112426	ENSG00000086062.12|B4GALT1|IGF2BP1|IGF2BP1	938	-	4.1273937	1.2110554	-1.0	-1.0
chr9	33113266	33113581	ENSG00000086062.12|B4GALT1|IGF2BP1|IGF2BP1	952	-	5.312985	1.3211805	-1.0	-1.0
chr9	33135188	33135338	ENSG00000086062.12|B4GALT1|IGF2BP1|IGF2BP1	918	-	2.9966888	1.0883127	-1.0	-1.0
chr9	33166867	33166967	ENSG00000086062.12|B4GALT1|IGF2BP1|IGF2BP1	901	-	3.1938725	1.0043664	-1.0	-1.0
chr9	33111551	33111966	ENSG00000086062.12|B4GALT1|IGF2BP1|IGF2BP1	954	-	4.049315	1.3411404	-1.0	-1.0
chr9	33441653	33441813	ENSG00000165272.14|AQP3|IGF2BP1|IGF2BP1	946	-	6.0201273	1.2700937	-1.0	-1.0
chr9	33917287	33917427	ENSG00000107341.4|UBE2R2|IGF2BP1|IGF2BP1	916	+	3.9534788	1.0767758	-1.0	-1.0
chr9	33933489	33933628	ENSG00000137073.21|UBAP2|IGF2BP1|IGF2BP1	953	-	3.63527	1.3319613	-1.0	-1.0
chr9	33953284	33953459	ENSG00000137073.21|UBAP2|IGF2BP1|IGF2BP1	990	-	6.8913364	1.9849727	-1.0	-1.0
chr9	33923814	33923914	ENSG00000137073.21|UBAP2|IGF2BP1|IGF2BP1	908	-	5.861652	1.0370536	-1.0	-1.0
chr9	33948373	33948478	ENSG00000137073.21|UBAP2|IGF2BP1|IGF2BP1	942	-	6.026495	1.239476	-1.0	-1.0
chr9	33921962	33922072	ENSG00000137073.21|UBAP2|IGF2BP1|IGF2BP1	935	-	5.9440494	1.1874812	-1.0	-1.0
chr9	33927846	33928016	ENSG00000137073.21|UBAP2|IGF2BP1|IGF2BP1	972	-	6.3047857	1.5469124	-1.0	-1.0
chr9	34086776	34086881	ENSG00000198876.12|DCAF12|IGF2BP1|IGF2BP1	972	-	6.392623	1.5551822	-1.0	-1.0
chr9	34087111	34087251	ENSG00000198876.12|DCAF12|IGF2BP1|IGF2BP1	906	-	5.8964257	1.0274482	-1.0	-1.0
chr9	34088316	34088508	ENSG00000198876.12|DCAF12|IGF2BP1|IGF2BP1	952	-	4.4673524	1.3221363	-1.0	-1.0
chr9	34241844	34241954	ENSG00000165006.13|UBAP1|IGF2BP1|IGF2BP1	902	+	3.792596	1.0077075	-1.0	-1.0
chr9	34372059	34372219	ENSG00000164976.8|KIAA1161|IGF2BP1|IGF2BP1	933	-	5.9274116	1.1711475	-1.0	-1.0
chr9	34366819	34366944	ENSG00000164976.8|KIAA1161|IGF2BP1|IGF2BP1	906	-	3.814998	1.0257388	-1.0	-1.0
chr9	34371264	34371379	ENSG00000164976.8|KIAA1161|IGF2BP1|IGF2BP1	911	-	4.862099	1.0496452	-1.0	-1.0
chr9	34370479	34370749	ENSG00000164976.8|KIAA1161|IGF2BP1|IGF2BP1	957	-	5.1394315	1.3700136	-1.0	-1.0
chr9	34369559	34369894	ENSG00000164976.8|KIAA1161|IGF2BP1|IGF2BP1	965	-	4.1123295	1.453462	-1.0	-1.0
chr9	34634721	34634826	ENSG00000147955.16|SIGMAR1|IGF2BP1|IGF2BP1	952	-	3.6456153	1.3151165	-1.0	-1.0
chr9	34634976	34635786	ENSG00000147955.16|SIGMAR1|IGF2BP1|IGF2BP1	983	-	4.3711205	1.758372	-1.0	-1.0
chr9	35056913	35057048	ENSG00000165280.15|VCP|IGF2BP1|IGF2BP1	929	-	4.16776	1.1494079	-1.0	-1.0
chr9	35608946	35609166	ENSG00000107140.15|TESK1|IGF2BP1|IGF2BP1	919	+	5.888012	1.0905776	-1.0	-1.0
chr9	35697392	35697512	ENSG00000137076.20|TLN1|IGF2BP1|IGF2BP1	927	-	2.8279042	1.1371167	-1.0	-1.0
chr9	35753570	35753690	ENSG00000107185.9|RGP1|IGF2BP1|IGF2BP1	906	+	5.8384104	1.0275819	-1.0	-1.0
chr9	36211757	36211857	ENSG00000122705.16|CLTA|IGF2BP1|IGF2BP1	949	+	5.9980435	1.2882626	-1.0	-1.0
chr9	36356347	36356447	ENSG00000137075.17|RNF38|IGF2BP1|IGF2BP1	951	-	5.9765935	1.3083241	-1.0	-1.0
chr9	37089374	37089579	ENSG00000281649.1|EBLN3P|IGF2BP1|IGF2BP1	998	+	7.3596916	2.725901	-1.0	-1.0
chr9	37919783	37919933	ENSG00000107338.9|SHB|IGF2BP1|IGF2BP1	908	-	3.5656826	1.0378275	-1.0	-1.0
chr9	37919785	37919935	ENSG00000255872.3|AL138752.2|IGF2BP1|IGF2BP1	908	-	3.4552615	1.0372633	-1.0	-1.0
chr9	71717962	71718079	ENSG00000135048.13|TMEM2|IGF2BP1|IGF2BP1	979	-	6.518417	1.6682506	-1.0	-1.0
chr9	71730067	71730237	ENSG00000135048.13|TMEM2|IGF2BP1|IGF2BP1	932	-	3.140494	1.1706934	-1.0	-1.0
chr9	71690096	71690241	ENSG00000135048.13|TMEM2|IGF2BP1|IGF2BP1	960	-	5.6743875	1.4007373	-1.0	-1.0
chr9	71722426	71722515	ENSG00000135048.13|TMEM2|IGF2BP1|IGF2BP1	954	-	4.2489467	1.341911	-1.0	-1.0
chr9	71750125	71750310	ENSG00000135048.13|TMEM2|IGF2BP1|IGF2BP1	969	-	5.7774224	1.5108305	-1.0	-1.0
chr9	71704556	71704676	ENSG00000135048.13|TMEM2|IGF2BP1|IGF2BP1	916	-	3.8982775	1.0767609	-1.0	-1.0
chr9	71697947	71698212	ENSG00000135048.13|TMEM2|IGF2BP1|IGF2BP1	967	-	4.974525	1.4804789	-1.0	-1.0
chr9	71683455	71683640	ENSG00000135048.13|TMEM2|IGF2BP1|IGF2BP1	962	-	6.1446495	1.4250911	-1.0	-1.0
chr9	71700701	71700824	ENSG00000135048.13|TMEM2|IGF2BP1|IGF2BP1	964	-	4.7615595	1.4423391	-1.0	-1.0
chr9	71683675	71683845	ENSG00000135048.13|TMEM2|IGF2BP1|IGF2BP1	937	-	4.5363045	1.2026565	-1.0	-1.0
chr9	71685155	71685380	ENSG00000135048.13|TMEM2|IGF2BP1|IGF2BP1	952	-	3.5351756	1.3177161	-1.0	-1.0
chr9	77718031	77718216	ENSG00000156052.10|GNAQ|IGF2BP1|IGF2BP1	956	-	4.158704	1.358185	-1.0	-1.0
chr9	78329045	78329540	ENSG00000135069.13|PSAT1|IGF2BP1|IGF2BP1	975	+	3.563818	1.6047999	-1.0	-1.0
chr9	78329645	78329875	ENSG00000135069.13|PSAT1|IGF2BP1|IGF2BP1	957	+	3.9509382	1.3634914	-1.0	-1.0
chr9	83679819	83679944	ENSG00000135018.13|UBQLN1|IGF2BP1|IGF2BP1	902	-	5.864566	1.0107707	-1.0	-1.0
chr9	83677786	83677956	ENSG00000135018.13|UBQLN1|IGF2BP1|IGF2BP1	937	-	3.8637562	1.2006491	-1.0	-1.0
chr9	88477107	88477297	ENSG00000106723.16|SPIN1|IGF2BP1|IGF2BP1	963	+	6.158789	1.4345344	-1.0	-1.0
chr9	91409899	91410234	ENSG00000165030.3|NFIL3|IGF2BP1|IGF2BP1	942	-	4.7412558	1.2398448	-1.0	-1.0
chr9	92247396	92247546	ENSG00000196305.17|IARS|IGF2BP1|IGF2BP1	943	-	4.1457305	1.24477	-1.0	-1.0
chr9	92223360	92223475	ENSG00000196305.17|IARS|IGF2BP1|IGF2BP1	945	-	5.9651413	1.2590044	-1.0	-1.0
chr9	92210496	92210636	ENSG00000196305.17|IARS|IGF2BP1|IGF2BP1	920	-	3.307697	1.0978566	-1.0	-1.0
chr9	93121983	93122123	ENSG00000131669.9|NINJ1|IGF2BP1|IGF2BP1	930	-	3.5966375	1.1527867	-1.0	-1.0
chr9	93121813	93121943	ENSG00000131669.9|NINJ1|IGF2BP1|IGF2BP1	920	-	3.6232307	1.0952013	-1.0	-1.0
chr9	93121498	93121603	ENSG00000131669.9|NINJ1|IGF2BP1|IGF2BP1	918	-	3.352332	1.0882559	-1.0	-1.0
chr9	93259015	93259200	ENSG00000165238.16|WNK2|IGF2BP1|IGF2BP1	905	+	3.9539754	1.0224296	-1.0	-1.0
chr9	93471185	93471370	ENSG00000048828.16|FAM120A|IGF2BP1|IGF2BP1	954	+	6.0897737	1.3392968	-1.0	-1.0
chr9	93565823	93565923	ENSG00000048828.16|FAM120A|IGF2BP1|IGF2BP1	907	+	3.9455445	1.0315958	-1.0	-1.0
chr9	93498789	93498886	ENSG00000048828.16|FAM120A|IGF2BP1|IGF2BP1	909	+	5.8947883	1.0431533	-1.0	-1.0
chr9	93452291	93452389	ENSG00000048828.16|FAM120A|IGF2BP1|IGF2BP1	907	+	5.837292	1.0326133	-1.0	-1.0
chr9	94460029	94460214	ENSG00000148110.15|MFSD14B|IGF2BP1|IGF2BP1	953	+	6.086031	1.3312765	-1.0	-1.0
chr9	94459739	94459839	ENSG00000148110.15|MFSD14B|IGF2BP1|IGF2BP1	909	+	3.8576345	1.0394135	-1.0	-1.0
chr9	94460354	94460454	ENSG00000148110.15|MFSD14B|IGF2BP1|IGF2BP1	903	+	5.875689	1.0117784	-1.0	-1.0
chr9	95444409	95444579	ENSG00000185920.15|PTCH1|IGF2BP1|IGF2BP1	938	-	5.9358854	1.2058789	-1.0	-1.0
chr9	96351054	96351171	ENSG00000130958.11|SLC35D2|IGF2BP1|IGF2BP1	926	-	3.343397	1.131253	-1.0	-1.0
chr9	96320910	96321065	ENSG00000130958.11|SLC35D2|IGF2BP1|IGF2BP1	959	-	5.0466456	1.384821	-1.0	-1.0
chr9	96352037	96352109	ENSG00000130958.11|SLC35D2|IGF2BP1|IGF2BP1	988	-	4.9199753	1.9278107	-1.0	-1.0
chr9	96324090	96324169	ENSG00000130958.11|SLC35D2|IGF2BP1|IGF2BP1	997	-	7.329468	2.4964395	-1.0	-1.0
chr9	98015473	98015713	ENSG00000136938.8|ANP32B|IGF2BP1|IGF2BP1	976	+	4.2244096	1.6241437	-1.0	-1.0
chr9	99217695	99217885	ENSG00000119523.9|ALG2|IGF2BP1|IGF2BP1	925	-	3.9630156	1.1256517	-1.0	-1.0
chr9	104781596	104781771	ENSG00000165029.15|ABCA1|IGF2BP1|IGF2BP1	907	-	5.84069	1.0294049	-1.0	-1.0
chr9	104829948	104830048	ENSG00000165029.15|ABCA1|IGF2BP1|IGF2BP1	902	-	5.8025928	1.0081208	-1.0	-1.0
chr9	105362895	105363007	ENSG00000070214.15|SLC44A1|IGF2BP1|IGF2BP1	976	+	6.4054666	1.6225288	-1.0	-1.0
chr9	107283576	107283676	ENSG00000119318.12|RAD23B|IGF2BP1|IGF2BP1	920	+	3.4837503	1.0978929	-1.0	-1.0
chr9	107323909	107324017	ENSG00000119318.12|RAD23B|IGF2BP1|IGF2BP1	925	+	4.005886	1.1253111	-1.0	-1.0
chr9	107329632	107329932	ENSG00000119318.12|RAD23B|IGF2BP1|IGF2BP1	963	+	3.3067214	1.4328934	-1.0	-1.0
chr9	107306378	107306647	ENSG00000119318.12|RAD23B|IGF2BP1|IGF2BP1	994	+	3.1861198	2.2183197	-1.0	-1.0
chr9	107321982	107322118	ENSG00000119318.12|RAD23B|IGF2BP1|IGF2BP1	980	+	4.141156	1.7052569	-1.0	-1.0
chr9	109017441	109017661	ENSG00000106771.12|TMEM245|IGF2BP1|IGF2BP1	975	-	6.3843503	1.6084175	-1.0	-1.0
chr9	109017916	109018091	ENSG00000106771.12|TMEM245|IGF2BP1|IGF2BP1	906	-	3.8372397	1.0245911	-1.0	-1.0
chr9	109243617	109243682	ENSG00000095203.14|EPB41L4B|IGF2BP1|IGF2BP1	903	-	3.7999396	1.0117784	-1.0	-1.0
chr9	111436974	111437089	ENSG00000136813.14|KIAA0368|IGF2BP1|IGF2BP1	961	-	6.1012335	1.412494	-1.0	-1.0
chr9	112232098	112232233	ENSG00000119314.15|PTBP3|IGF2BP1|IGF2BP1	1000	-	8.009345	3.4071617	-1.0	-1.0
chr9	112227410	112227545	ENSG00000119314.15|PTBP3|IGF2BP1|IGF2BP1	955	-	6.0813584	1.3503038	-1.0	-1.0
chr9	112222470	112222570	ENSG00000119314.15|PTBP3|IGF2BP1|IGF2BP1	910	-	5.871144	1.044011	-1.0	-1.0
chr9	112220215	112220410	ENSG00000119314.15|PTBP3|IGF2BP1|IGF2BP1	953	-	3.5832248	1.3301109	-1.0	-1.0
chr9	112234819	112234897	ENSG00000119314.15|PTBP3|IGF2BP1|IGF2BP1	982	-	6.637899	1.7382628	-1.0	-1.0
chr9	112223765	112223885	ENSG00000119314.15|PTBP3|IGF2BP1|IGF2BP1	906	-	5.8786077	1.0281471	-1.0	-1.0
chr9	112575126	112575246	ENSG00000165185.14|KIAA1958|IGF2BP1|IGF2BP1	914	+	5.8945684	1.0638853	-1.0	-1.0
chr9	113260911	113261016	ENSG00000136868.10|SLC31A1|IGF2BP1|IGF2BP1	905	+	2.5025835	1.0212572	-1.0	-1.0
chr9	113256148	113256277	ENSG00000136868.10|SLC31A1|IGF2BP1|IGF2BP1	950	+	5.207434	1.3022876	-1.0	-1.0
chr9	113263656	113263861	ENSG00000136868.10|SLC31A1|IGF2BP1|IGF2BP1	967	+	4.804432	1.4794049	-1.0	-1.0
chr9	113262791	113262891	ENSG00000136868.10|SLC31A1|IGF2BP1|IGF2BP1	902	+	3.792596	1.0084045	-1.0	-1.0
chr9	113261321	113261516	ENSG00000136868.10|SLC31A1|IGF2BP1|IGF2BP1	947	+	4.8417954	1.2760193	-1.0	-1.0
chr9	113292296	113292436	ENSG00000136875.12|PRPF4|IGF2BP1|IGF2BP1	923	+	5.9717984	1.1150916	-1.0	-1.0
chr9	114156252	114156362	ENSG00000196739.14|COL27A1|IGF2BP1|IGF2BP1	905	+	5.836922	1.0202618	-1.0	-1.0
chr9	114323697	114323805	ENSG00000229314.5|ORM1|IGF2BP1|IGF2BP1	907	+	2.6193173	1.0299323	-1.0	-1.0
chr9	120952389	120952604	ENSG00000106804.7|C5|IGF2BP1|IGF2BP1	946	-	3.853532	1.263939	-1.0	-1.0
chr9	121017677	121017847	ENSG00000106804.7|C5|IGF2BP1|IGF2BP1	970	-	6.4512596	1.5258245	-1.0	-1.0
chr9	120976749	120976874	ENSG00000106804.7|C5|IGF2BP1|IGF2BP1	935	-	5.09647	1.186563	-1.0	-1.0
chr9	121180461	121180641	ENSG00000119396.10|RAB14|IGF2BP1|IGF2BP1	942	-	4.4550047	1.2346553	-1.0	-1.0
chr9	121339092	121339797	ENSG00000148175.12|STOM|IGF2BP1|IGF2BP1	957	-	5.257445	1.3669835	-1.0	-1.0
chr9	121340442	121340542	ENSG00000148175.12|STOM|IGF2BP1|IGF2BP1	903	-	5.8320913	1.013472	-1.0	-1.0
chr9	121340777	121340977	ENSG00000148175.12|STOM|IGF2BP1|IGF2BP1	953	-	2.8496156	1.3282675	-1.0	-1.0
chr9	121784665	121784770	ENSG00000136848.16|DAB2IP|IGF2BP1|IGF2BP1	910	+	3.9123054	1.0439153	-1.0	-1.0
chr9	121783845	121783945	ENSG00000136848.16|DAB2IP|IGF2BP1|IGF2BP1	908	+	5.8564487	1.0357625	-1.0	-1.0
chr9	121782810	121782915	ENSG00000136848.16|DAB2IP|IGF2BP1|IGF2BP1	907	+	5.8316364	1.029515	-1.0	-1.0
chr9	122858838	122859078	ENSG00000056586.15|RC3H2|IGF2BP1|IGF2BP1	925	-	4.1642385	1.12352	-1.0	-1.0
chr9	123104050	123104150	ENSG00000011454.16|RABGAP1|IGF2BP1|IGF2BP1	905	+	3.8144855	1.0226513	-1.0	-1.0
chr9	123884906	123885101	ENSG00000119522.16|DENND1A|IGF2BP1|IGF2BP1	980	-	6.3445606	1.7074559	-1.0	-1.0
chr9	123929938	123930043	ENSG00000119522.16|DENND1A|IGF2BP1|IGF2BP1	914	-	5.898534	1.066011	-1.0	-1.0
chr9	123381678	123381838	ENSG00000119522.16|DENND1A|IGF2BP1|IGF2BP1	927	-	5.6748714	1.1394025	-1.0	-1.0
chr9	124258361	124258461	ENSG00000119408.16|NEK6|IGF2BP1|IGF2BP1	908	+	3.242798	1.0339122	-1.0	-1.0
chr9	124258596	124258696	ENSG00000119408.16|NEK6|IGF2BP1|IGF2BP1	902	+	3.7812884	1.0079637	-1.0	-1.0
chr9	124352801	124352901	ENSG00000119408.16|NEK6|IGF2BP1|IGF2BP1	909	+	3.8961556	1.0395883	-1.0	-1.0
chr9	124352636	124352736	ENSG00000119408.16|NEK6|IGF2BP1|IGF2BP1	953	+	5.9721494	1.3320462	-1.0	-1.0
chr9	124352961	124353246	ENSG00000119408.16|NEK6|IGF2BP1|IGF2BP1	938	+	5.072209	1.2050347	-1.0	-1.0
chr9	124491403	124491568	ENSG00000136931.9|NR5A1|IGF2BP1|IGF2BP1	910	-	3.7638078	1.0462195	-1.0	-1.0
chr9	124489320	124489440	ENSG00000136931.9|NR5A1|IGF2BP1|IGF2BP1	914	-	3.8802514	1.0656728	-1.0	-1.0
chr9	124492108	124492268	ENSG00000136931.9|NR5A1|IGF2BP1|IGF2BP1	926	-	3.99328	1.1325315	-1.0	-1.0
chr9	124492653	124492783	ENSG00000136931.9|NR5A1|IGF2BP1|IGF2BP1	948	-	5.4786386	1.2828319	-1.0	-1.0
chr9	124489565	124489665	ENSG00000136931.9|NR5A1|IGF2BP1|IGF2BP1	908	-	5.8468957	1.0365883	-1.0	-1.0
chr9	124491878	124492058	ENSG00000136931.9|NR5A1|IGF2BP1|IGF2BP1	917	-	4.099258	1.0831579	-1.0	-1.0
chr9	124519249	124519349	ENSG00000148200.16|NR6A1|IGF2BP1|IGF2BP1	902	-	5.8025928	1.0085138	-1.0	-1.0
chr9	124538176	124538296	ENSG00000148200.16|NR6A1|IGF2BP1|IGF2BP1	903	-	3.848897	1.0152172	-1.0	-1.0
chr9	124521399	124521559	ENSG00000148200.16|NR6A1|IGF2BP1|IGF2BP1	916	-	3.9193516	1.0775747	-1.0	-1.0
chr9	124517364	124517499	ENSG00000148200.16|NR6A1|IGF2BP1|IGF2BP1	909	-	3.8428729	1.0402831	-1.0	-1.0
chr9	124860182	124860264	ENSG00000136942.14|RPL35|IGF2BP1|IGF2BP1	983	-	3.8880165	1.7742786	-1.0	-1.0
chr9	127549408	127549518	ENSG00000136830.11|FAM129B|IGF2BP1|IGF2BP1	932	-	5.941899	1.1673354	-1.0	-1.0
chr9	127908270	127908450	ENSG00000136840.18|ST6GALNAC4|IGF2BP1|IGF2BP1	921	-	5.086859	1.099826	-1.0	-1.0
chr9	127935328	127935468	ENSG00000136908.17|DPM2|IGF2BP1|IGF2BP1	945	-	5.999744	1.2597518	-1.0	-1.0
chr9	127942508	127942658	ENSG00000167106.11|FAM102A|IGF2BP1|IGF2BP1	905	-	2.8011446	1.0202157	-1.0	-1.0
chr9	127942983	127943208	ENSG00000167106.11|FAM102A|IGF2BP1|IGF2BP1	932	-	2.9610755	1.1643469	-1.0	-1.0
chr9	127941688	127941858	ENSG00000167106.11|FAM102A|IGF2BP1|IGF2BP1	906	-	2.8864655	1.0250113	-1.0	-1.0
chr9	128179018	128179333	ENSG00000148337.20|CIZ1|IGF2BP1|IGF2BP1	959	-	4.7939463	1.3838065	-1.0	-1.0
chr9	128190687	128190802	ENSG00000148337.20|CIZ1|IGF2BP1|IGF2BP1	908	-	3.8367777	1.0373751	-1.0	-1.0
chr9	128178888	128178988	ENSG00000148337.20|CIZ1|IGF2BP1|IGF2BP1	924	-	3.9632168	1.1173286	-1.0	-1.0
chr9	128185546	128185706	ENSG00000148337.20|CIZ1|IGF2BP1|IGF2BP1	972	-	3.915509	1.548577	-1.0	-1.0
chr9	128166118	128166218	ENSG00000148337.20|CIZ1|IGF2BP1|IGF2BP1	941	-	5.97966	1.228794	-1.0	-1.0
chr9	128180414	128180523	ENSG00000148337.20|CIZ1|IGF2BP1|IGF2BP1	950	-	3.1382294	1.3038609	-1.0	-1.0
chr9	128180720	128180814	ENSG00000148337.20|CIZ1|IGF2BP1|IGF2BP1	905	-	2.921482	1.0216359	-1.0	-1.0
chr9	128350311	128350381	ENSG00000167114.12|SLC27A4|IGF2BP1|IGF2BP1	947	+	4.1393676	1.2775677	-1.0	-1.0
chr9	128437128	128437323	ENSG00000167123.18|CERCAM|IGF2BP1|IGF2BP1	936	+	4.5515256	1.1971433	-1.0	-1.0
chr9	128808383	128808508	ENSG00000107021.15|TBC1D13|IGF2BP1|IGF2BP1	908	+	3.0803483	1.037022	-1.0	-1.0
chr9	128909021	128909316	ENSG00000136802.11|LRRC8A|IGF2BP1|IGF2BP1	968	+	4.415716	1.4888419	-1.0	-1.0
chr9	128917860	128918020	ENSG00000136802.11|LRRC8A|IGF2BP1|IGF2BP1	921	+	5.886086	1.1047101	-1.0	-1.0
chr9	129006766	129006876	ENSG00000095319.14|NUP188|IGF2BP1|IGF2BP1	954	+	6.0202603	1.336753	-1.0	-1.0
chr9	129498834	129499029	ENSG00000204054.13|LINC00963|IGF2BP1|IGF2BP1	966	+	6.2138324	1.4744856	-1.0	-1.0
chr9	129609683	129609808	ENSG00000148335.14|NTMT1|IGF2BP1|IGF2BP1	947	+	5.472561	1.2772018	-1.0	-1.0
chr9	129609943	129610123	ENSG00000148335.14|NTMT1|IGF2BP1|IGF2BP1	926	+	3.643198	1.1318244	-1.0	-1.0
chr9	129610493	129610623	ENSG00000148335.14|NTMT1|IGF2BP1|IGF2BP1	911	+	5.8705077	1.0482544	-1.0	-1.0
chr9	130139584	130139694	ENSG00000148358.19|GPR107|IGF2BP1|IGF2BP1	953	+	5.9791994	1.3322867	-1.0	-1.0
chr9	130135464	130135584	ENSG00000148358.19|GPR107|IGF2BP1|IGF2BP1	945	+	4.685162	1.2587235	-1.0	-1.0
chr9	130101115	130101223	ENSG00000148358.19|GPR107|IGF2BP1|IGF2BP1	910	+	5.8607802	1.0436027	-1.0	-1.0
chr9	130138954	130139194	ENSG00000148358.19|GPR107|IGF2BP1|IGF2BP1	977	+	4.644071	1.6438203	-1.0	-1.0
chr9	130139319	130139474	ENSG00000148358.19|GPR107|IGF2BP1|IGF2BP1	942	+	6.0123363	1.2373074	-1.0	-1.0
chr9	130885863	130885988	ENSG00000097007.17|ABL1|IGF2BP1|IGF2BP1	938	+	5.921575	1.208817	-1.0	-1.0
chr9	130885253	130885383	ENSG00000097007.17|ABL1|IGF2BP1|IGF2BP1	948	+	5.7774043	1.2877291	-1.0	-1.0
chr9	131197770	131197935	ENSG00000126883.16|NUP214|IGF2BP1|IGF2BP1	918	+	4.0708594	1.0873172	-1.0	-1.0
chr9	131146133	131146268	ENSG00000126883.16|NUP214|IGF2BP1|IGF2BP1	918	+	2.9851654	1.0837624	-1.0	-1.0
chr9	131487870	131488035	ENSG00000130723.18|PRRC2B|IGF2BP1|IGF2BP1	966	+	6.0691547	1.4685534	-1.0	-1.0
chr9	131496344	131496474	ENSG00000130723.18|PRRC2B|IGF2BP1|IGF2BP1	905	+	3.8412197	1.0222454	-1.0	-1.0
chr9	132910580	132910692	ENSG00000165699.13|TSC1|IGF2BP1|IGF2BP1	922	-	3.9872832	1.105769	-1.0	-1.0
chr9	133361788	133362653	ENSG00000148248.13|SURF4|IGF2BP1|IGF2BP1	958	-	2.991516	1.3744931	-1.0	-1.0
chr9	133361628	133361788	ENSG00000148248.13|SURF4|IGF2BP1|IGF2BP1	923	-	2.6806226	1.1150696	-1.0	-1.0
chr9	133363183	133363568	ENSG00000148248.13|SURF4|IGF2BP1|IGF2BP1	976	-	3.3076265	1.6257074	-1.0	-1.0
chr9	133363053	133363158	ENSG00000148248.13|SURF4|IGF2BP1|IGF2BP1	910	-	3.8451695	1.0460246	-1.0	-1.0
chr9	133853910	133854395	ENSG00000160293.16|VAV2|IGF2BP1|IGF2BP1	977	-	5.385904	1.6307948	-1.0	-1.0
chr9	133853715	133853850	ENSG00000160293.16|VAV2|IGF2BP1|IGF2BP1	930	-	3.8208761	1.1544547	-1.0	-1.0
chr9	133961861	133961996	ENSG00000160293.16|VAV2|IGF2BP1|IGF2BP1	948	-	5.999916	1.281625	-1.0	-1.0
chr9	133853260	133853360	ENSG00000160293.16|VAV2|IGF2BP1|IGF2BP1	906	-	5.837292	1.0276439	-1.0	-1.0
chr9	134381160	134381260	ENSG00000186350.9|RXRA|IGF2BP1|IGF2BP1	901	+	5.807989	1.0056354	-1.0	-1.0
chr9	134339259	134339569	ENSG00000186350.9|RXRA|IGF2BP1|IGF2BP1	985	+	6.662196	1.8305906	-1.0	-1.0
chr9	134338539	134338689	ENSG00000186350.9|RXRA|IGF2BP1|IGF2BP1	914	+	3.8888028	1.0631142	-1.0	-1.0
chr9	134347629	134347729	ENSG00000186350.9|RXRA|IGF2BP1|IGF2BP1	960	+	6.1075935	1.3954382	-1.0	-1.0
chr9	134338089	134338194	ENSG00000186350.9|RXRA|IGF2BP1|IGF2BP1	908	+	5.8468957	1.0371758	-1.0	-1.0
chr9	134360764	134360889	ENSG00000186350.9|RXRA|IGF2BP1|IGF2BP1	935	+	5.9234076	1.1858686	-1.0	-1.0
chr9	134349974	134350304	ENSG00000186350.9|RXRA|IGF2BP1|IGF2BP1	924	+	3.5521202	1.1185273	-1.0	-1.0
chr9	134341074	134341204	ENSG00000186350.9|RXRA|IGF2BP1|IGF2BP1	938	+	4.6031923	1.2064233	-1.0	-1.0
chr9	134413124	134413309	ENSG00000186350.9|RXRA|IGF2BP1|IGF2BP1	964	+	6.222126	1.4455572	-1.0	-1.0
chr9	134354339	134354479	ENSG00000186350.9|RXRA|IGF2BP1|IGF2BP1	904	+	5.831814	1.0186913	-1.0	-1.0
chr9	134386445	134386575	ENSG00000186350.9|RXRA|IGF2BP1|IGF2BP1	930	+	5.923375	1.1529106	-1.0	-1.0
chr9	134352059	134352199	ENSG00000186350.9|RXRA|IGF2BP1|IGF2BP1	904	+	5.81993	1.0156958	-1.0	-1.0
chr9	134401656	134401901	ENSG00000186350.9|RXRA|IGF2BP1|IGF2BP1	934	+	3.3147893	1.1810364	-1.0	-1.0
chr9	134370944	134371069	ENSG00000186350.9|RXRA|IGF2BP1|IGF2BP1	937	+	5.9549537	1.1980072	-1.0	-1.0
chr9	134342584	134342719	ENSG00000186350.9|RXRA|IGF2BP1|IGF2BP1	917	+	3.901532	1.0819826	-1.0	-1.0
chr9	134369414	134369614	ENSG00000186350.9|RXRA|IGF2BP1|IGF2BP1	969	+	6.276019	1.5114853	-1.0	-1.0
chr9	134368854	134369044	ENSG00000186350.9|RXRA|IGF2BP1|IGF2BP1	955	+	6.083577	1.3504013	-1.0	-1.0
chr9	134351864	134352039	ENSG00000186350.9|RXRA|IGF2BP1|IGF2BP1	941	+	5.1767015	1.2258681	-1.0	-1.0
chr9	134382335	134382450	ENSG00000186350.9|RXRA|IGF2BP1|IGF2BP1	902	+	5.819005	1.0078973	-1.0	-1.0
chr9	134338699	134338824	ENSG00000186350.9|RXRA|IGF2BP1|IGF2BP1	927	+	5.8985457	1.1385895	-1.0	-1.0
chr9	134408158	134408258	ENSG00000186350.9|RXRA|IGF2BP1|IGF2BP1	911	+	3.2537484	1.0487639	-1.0	-1.0
chr9	134338854	134338979	ENSG00000186350.9|RXRA|IGF2BP1|IGF2BP1	907	+	3.8283145	1.0321783	-1.0	-1.0
chr9	134349339	134349439	ENSG00000186350.9|RXRA|IGF2BP1|IGF2BP1	902	+	3.79604	1.0100688	-1.0	-1.0
chr9	136007251	136007471	ENSG00000148411.7|NACC2|IGF2BP1|IGF2BP1	990	-	4.9834094	2.0136693	-1.0	-1.0
chr9	136008356	136008471	ENSG00000148411.7|NACC2|IGF2BP1|IGF2BP1	915	-	5.9060736	1.0695454	-1.0	-1.0
chr9	136010871	136011086	ENSG00000148411.7|NACC2|IGF2BP1|IGF2BP1	942	-	4.805447	1.2359174	-1.0	-1.0
chr9	136010516	136010646	ENSG00000148411.7|NACC2|IGF2BP1|IGF2BP1	943	-	5.726532	1.2453887	-1.0	-1.0
chr9	136208177	136208307	ENSG00000165661.16|QSOX2|IGF2BP1|IGF2BP1	926	-	5.9061894	1.1333649	-1.0	-1.0
chr9	136207077	136207177	ENSG00000165661.16|QSOX2|IGF2BP1|IGF2BP1	901	-	3.0253649	1.0040456	-1.0	-1.0
chr9	136207852	136207972	ENSG00000165661.16|QSOX2|IGF2BP1|IGF2BP1	937	-	3.8918476	1.2005967	-1.0	-1.0
chr9	136207292	136207507	ENSG00000165661.16|QSOX2|IGF2BP1|IGF2BP1	980	-	6.5974813	1.6952119	-1.0	-1.0
chr9	136440150	136440325	ENSG00000148396.18|SEC16A|IGF2BP1|IGF2BP1	930	-	4.832775	1.1530316	-1.0	-1.0
chr9	136832265	136832365	ENSG00000196642.18|RABL6|IGF2BP1|IGF2BP1	903	+	3.1990209	1.0151395	-1.0	-1.0
chr9	137048352	137048502	ENSG00000054179.11|ENTPD2|IGF2BP1|IGF2BP1	970	-	5.5120993	1.5170304	-1.0	-1.0
chr9	137062173	137062328	ENSG00000186193.8|SAPCD2|IGF2BP1|IGF2BP1	907	-	3.8809564	1.0322144	-1.0	-1.0
chr9	137448677	137448817	ENSG00000165802.22|NSMF|IGF2BP1|IGF2BP1	916	-	2.5387108	1.0777086	-1.0	-1.0
chr9	137569768	137569958	ENSG00000148399.12|DPH7|IGF2BP1|IGF2BP1	950	-	6.010549	1.297214	-1.0	-1.0
chr9	137569378	137569713	ENSG00000148399.12|DPH7|IGF2BP1|IGF2BP1	940	-	5.407423	1.2212332	-1.0	-1.0
chrM	652	752	ENSG00000211459.2|MT-RNR1|IGF2BP1|IGF2BP1	902	+	1.022922	1.0084367	-1.0	-1.0
chrM	4549	4814	ENSG00000198763.3|MT-ND2|IGF2BP1|IGF2BP1	1000	+	4.0899363	4.5052605	-1.0	-1.0
chrM	5169	5279	ENSG00000198763.3|MT-ND2|IGF2BP1|IGF2BP1	925	+	2.3387108	1.1253189	-1.0	-1.0
chrM	5913	6778	ENSG00000198804.2|MT-CO1|IGF2BP1|IGF2BP1	1000	+	2.5235813	5.5093985	-1.0	-1.0
chrM	7715	7940	ENSG00000198712.1|MT-CO2|IGF2BP1|IGF2BP1	985	+	1.7860739	1.8103235	-1.0	-1.0
chrM	9021	9121	ENSG00000198899.2|MT-ATP6|IGF2BP1|IGF2BP1	904	+	1.2575569	1.0192394	-1.0	-1.0
chrM	8526	8746	ENSG00000198899.2|MT-ATP6|IGF2BP1|IGF2BP1	954	+	1.5612808	1.3379234	-1.0	-1.0
chrM	9586	9990	ENSG00000198938.2|MT-CO3|IGF2BP1|IGF2BP1	986	+	2.18845	1.8464108	-1.0	-1.0
chrM	11499	11839	ENSG00000198886.2|MT-ND4|IGF2BP1|IGF2BP1	997	+	2.0656211	2.5525596	-1.0	-1.0
chrM	13256	13571	ENSG00000198786.2|MT-ND5|IGF2BP1|IGF2BP1	991	+	2.1393905	2.032925	-1.0	-1.0
chrM	12561	12921	ENSG00000198786.2|MT-ND5|IGF2BP1|IGF2BP1	992	+	2.4582093	2.0925915	-1.0	-1.0
chrM	14756	15226	ENSG00000198727.2|MT-CYB|IGF2BP1|IGF2BP1	963	+	1.9798056	1.4336293	-1.0	-1.0
chrM	15536	15821	ENSG00000198727.2|MT-CYB|IGF2BP1|IGF2BP1	985	+	2.0611453	1.8153989	-1.0	-1.0
chrX	300166	300401	ENSG00000182378.13|PLCXD1|IGF2BP1|IGF2BP1	939	+	2.322993	1.2158115	-1.0	-1.0
chrX	302936	303206	ENSG00000182378.13|PLCXD1|IGF2BP1|IGF2BP1	992	+	5.483576	2.090133	-1.0	-1.0
chrX	276934	277049	ENSG00000182378.13|PLCXD1|IGF2BP1|IGF2BP1	947	+	5.9886875	1.2730272	-1.0	-1.0
chrX	301996	302246	ENSG00000182378.13|PLCXD1|IGF2BP1|IGF2BP1	919	+	2.5168793	1.0891023	-1.0	-1.0
chrX	1386201	1386346	ENSG00000169100.13|SLC25A6|IGF2BP1|IGF2BP1	930	-	3.3474786	1.1562774	-1.0	-1.0
chrX	1389445	1389690	ENSG00000169100.13|SLC25A6|IGF2BP1|IGF2BP1	962	-	2.4106956	1.423735	-1.0	-1.0
chrX	1391898	1392153	ENSG00000169100.13|SLC25A6|IGF2BP1|IGF2BP1	956	-	1.9787477	1.3591104	-1.0	-1.0
chrX	1386371	1386701	ENSG00000169100.13|SLC25A6|IGF2BP1|IGF2BP1	1000	-	3.3435872	3.6830177	-1.0	-1.0
chrX	1595837	1596022	ENSG00000197976.11|AKAP17A|IGF2BP1|IGF2BP1	957	+	6.0957136	1.3715609	-1.0	-1.0
chrX	2649914	2650029	ENSG00000223773.7|CD99P1|IGF2BP1|IGF2BP1	934	+	5.951872	1.1784511	-1.0	-1.0
chrX	9718874	9719029	ENSG00000101849.15|TBL1X|IGF2BP1|IGF2BP1	969	+	4.7368283	1.5063379	-1.0	-1.0
chrX	20151340	20151490	ENSG00000177189.12|RPS6KA3|IGF2BP1|IGF2BP1	925	-	4.0457473	1.1269999	-1.0	-1.0
chrX	20153920	20154230	ENSG00000177189.12|RPS6KA3|IGF2BP1|IGF2BP1	964	-	4.521458	1.444145	-1.0	-1.0
chrX	20152845	20153015	ENSG00000177189.12|RPS6KA3|IGF2BP1|IGF2BP1	948	-	2.5271134	1.2802188	-1.0	-1.0
chrX	20151760	20152325	ENSG00000177189.12|RPS6KA3|IGF2BP1|IGF2BP1	966	-	3.8936906	1.4631847	-1.0	-1.0
chrX	20154635	20154820	ENSG00000177189.12|RPS6KA3|IGF2BP1|IGF2BP1	950	-	3.2961318	1.3028076	-1.0	-1.0
chrX	20152440	20152700	ENSG00000177189.12|RPS6KA3|IGF2BP1|IGF2BP1	969	-	3.6480212	1.5149052	-1.0	-1.0
chrX	20156108	20156249	ENSG00000177189.12|RPS6KA3|IGF2BP1|IGF2BP1	966	-	2.5593038	1.4644492	-1.0	-1.0
chrX	20176249	20176352	ENSG00000177189.12|RPS6KA3|IGF2BP1|IGF2BP1	902	-	2.9528291	1.0075408	-1.0	-1.0
chrX	20155370	20155515	ENSG00000177189.12|RPS6KA3|IGF2BP1|IGF2BP1	972	-	3.1601052	1.5592926	-1.0	-1.0
chrX	20150890	20151165	ENSG00000177189.12|RPS6KA3|IGF2BP1|IGF2BP1	985	-	4.053545	1.8269116	-1.0	-1.0
chrX	20154450	20154570	ENSG00000177189.12|RPS6KA3|IGF2BP1|IGF2BP1	943	-	5.4407973	1.2444012	-1.0	-1.0
chrX	21884627	21884762	ENSG00000012174.11|MBTPS2|IGF2BP1|IGF2BP1	902	+	5.7926936	1.0069349	-1.0	-1.0
chrX	24077231	24077511	ENSG00000130741.10|EIF2S3|IGF2BP1|IGF2BP1	987	+	3.9111505	1.8900995	-1.0	-1.0
chrX	30855045	30855300	ENSG00000157625.15|TAB3|IGF2BP1|IGF2BP1	968	-	3.8013365	1.4945999	-1.0	-1.0
chrX	30854265	30855030	ENSG00000157625.15|TAB3|IGF2BP1|IGF2BP1	982	-	5.286216	1.7539519	-1.0	-1.0
chrX	30829411	30829611	ENSG00000157625.15|TAB3|IGF2BP1|IGF2BP1	969	-	6.279024	1.5092374	-1.0	-1.0
chrX	38687963	38688373	ENSG00000156298.12|TSPAN7|IGF2BP1|IGF2BP1	987	+	5.498759	1.8991151	-1.0	-1.0
chrX	38805522	38805672	ENSG00000165175.15|MID1IP1|IGF2BP1|IGF2BP1	923	+	2.4926748	1.1113875	-1.0	-1.0
chrX	40073100	40073285	ENSG00000183337.16|BCOR|IGF2BP1|IGF2BP1	917	-	5.8579288	1.0789112	-1.0	-1.0
chrX	40680008	40680108	ENSG00000180182.10|MED14|IGF2BP1|IGF2BP1	914	-	5.91338	1.0679679	-1.0	-1.0
chrX	40664306	40664489	ENSG00000180182.10|MED14|IGF2BP1|IGF2BP1	968	-	6.23704	1.5007988	-1.0	-1.0
chrX	40663019	40663154	ENSG00000180182.10|MED14|IGF2BP1|IGF2BP1	916	-	5.910342	1.0772063	-1.0	-1.0
chrX	40671860	40671972	ENSG00000180182.10|MED14|IGF2BP1|IGF2BP1	942	-	6.009126	1.2398357	-1.0	-1.0
chrX	40651735	40651879	ENSG00000180182.10|MED14|IGF2BP1|IGF2BP1	972	-	6.344556	1.559833	-1.0	-1.0
chrX	41232386	41232511	ENSG00000124486.12|USP9X|IGF2BP1|IGF2BP1	949	+	4.189378	1.2952605	-1.0	-1.0
chrX	41216548	41216652	ENSG00000124486.12|USP9X|IGF2BP1|IGF2BP1	969	+	6.2680016	1.5108644	-1.0	-1.0
chrX	44899092	44899272	ENSG00000147050.14|KDM6A|IGF2BP1|IGF2BP1	905	+	4.3301277	1.0221027	-1.0	-1.0
chrX	47228898	47229098	ENSG00000102225.15|CDK16|IGF2BP1|IGF2BP1	922	+	3.8677175	1.1095207	-1.0	-1.0
chrX	47228668	47228768	ENSG00000102225.15|CDK16|IGF2BP1|IGF2BP1	929	+	4.0790925	1.1509068	-1.0	-1.0
chrX	48465121	48465301	ENSG00000017483.14|SLC38A5|IGF2BP1|IGF2BP1	957	-	4.353756	1.3672118	-1.0	-1.0
chrX	48818892	48819177	ENSG00000094631.18|HDAC6|IGF2BP1|IGF2BP1	952	+	4.2198954	1.3171339	-1.0	-1.0
chrX	48903799	48903969	ENSG00000102100.15|SLC35A2|IGF2BP1|IGF2BP1	935	-	5.9377823	1.1884513	-1.0	-1.0
chrX	50367023	50367173	ENSG00000274588.1|DGKK|IGF2BP1|IGF2BP1	940	-	5.9914007	1.2218603	-1.0	-1.0
chrX	53549293	53549433	ENSG00000086758.15|HUWE1|IGF2BP1|IGF2BP1	933	-	5.968339	1.1762111	-1.0	-1.0
chrX	53614638	53614738	ENSG00000086758.15|HUWE1|IGF2BP1|IGF2BP1	902	-	2.8852084	1.0085138	-1.0	-1.0
chrX	53560317	53560416	ENSG00000086758.15|HUWE1|IGF2BP1|IGF2BP1	910	-	5.871144	1.044011	-1.0	-1.0
chrX	53616969	53617099	ENSG00000086758.15|HUWE1|IGF2BP1|IGF2BP1	930	-	3.241985	1.1569663	-1.0	-1.0
chrX	53547672	53548087	ENSG00000086758.15|HUWE1|IGF2BP1|IGF2BP1	986	-	3.8348365	1.8396372	-1.0	-1.0
chrX	53630922	53631034	ENSG00000086758.15|HUWE1|IGF2BP1|IGF2BP1	933	-	4.03442	1.1769726	-1.0	-1.0
chrX	53595186	53595403	ENSG00000086758.15|HUWE1|IGF2BP1|IGF2BP1	963	-	3.2287257	1.4283316	-1.0	-1.0
chrX	53536404	53536654	ENSG00000086758.15|HUWE1|IGF2BP1|IGF2BP1	998	-	7.199828	2.7466407	-1.0	-1.0
chrX	53548958	53549158	ENSG00000086758.15|HUWE1|IGF2BP1|IGF2BP1	953	-	3.9647102	1.3297048	-1.0	-1.0
chrX	70165937	70166037	ENSG00000089289.15|IGBP1|IGF2BP1|IGF2BP1	903	+	5.812446	1.011036	-1.0	-1.0
chrX	71059993	71060093	ENSG00000147164.11|SNX12|IGF2BP1|IGF2BP1	901	-	5.807989	1.0056354	-1.0	-1.0
chrX	71224146	71224411	ENSG00000169562.9|GJB1|IGF2BP1|IGF2BP1	965	+	5.8963904	1.4536645	-1.0	-1.0
chrX	71240643	71240908	ENSG00000147130.14|ZMYM3|IGF2BP1|IGF2BP1	959	-	6.1789536	1.3923825	-1.0	-1.0
chrX	71300326	71300516	ENSG00000147140.15|NONO|IGF2BP1|IGF2BP1	918	+	1.8503245	1.0874742	-1.0	-1.0
chrX	71300531	71300811	ENSG00000147140.15|NONO|IGF2BP1|IGF2BP1	966	+	2.5920959	1.4706618	-1.0	-1.0
chrX	72273800	72273990	ENSG00000198034.10|RPS4X|IGF2BP1|IGF2BP1	940	-	2.4232142	1.2247131	-1.0	-1.0
chrX	72273231	72273336	ENSG00000198034.10|RPS4X|IGF2BP1|IGF2BP1	984	-	2.8221922	1.7901185	-1.0	-1.0
chrX	72276156	72276234	ENSG00000198034.10|RPS4X|IGF2BP1|IGF2BP1	961	-	2.5577316	1.4079971	-1.0	-1.0
chrX	72275553	72275724	ENSG00000198034.10|RPS4X|IGF2BP1|IGF2BP1	923	-	2.6994596	1.1124086	-1.0	-1.0
chrX	78125899	78126079	ENSG00000102144.13|PGK1|IGF2BP1|IGF2BP1	935	+	3.6651695	1.1901535	-1.0	-1.0
chrX	80709452	80709572	ENSG00000165288.10|BRWD3|IGF2BP1|IGF2BP1	981	-	6.527234	1.7110966	-1.0	-1.0
chrX	100629738	100629838	ENSG00000000003.14|TSPAN6|IGF2BP1|IGF2BP1	913	-	3.8786495	1.061981	-1.0	-1.0
chrX	100629268	100629448	ENSG00000000003.14|TSPAN6|IGF2BP1|IGF2BP1	962	-	6.174826	1.4168543	-1.0	-1.0
chrX	101390928	101391046	ENSG00000241343.9|RPL36A|IGF2BP1|IGF2BP1	929	+	4.0057793	1.1513501	-1.0	-1.0
chrX	101391408	101391648	ENSG00000241343.9|RPL36A|IGF2BP1|IGF2BP1	995	+	4.4315395	2.2683525	-1.0	-1.0
chrX	101391010	101391046	ENSG00000257529.5|RPL36A-HNRNPH2|IGF2BP1|IGF2BP1	937	+	4.0616174	1.2029072	-1.0	-1.0
chrX	101391458	101391564	ENSG00000257529.5|RPL36A-HNRNPH2|IGF2BP1|IGF2BP1	999	+	4.452404	2.8739283	-1.0	-1.0
chrX	106032776	106032886	ENSG00000123561.14|SERPINA7|IGF2BP1|IGF2BP1	903	-	5.810761	1.0140643	-1.0	-1.0
chrX	106033621	106033764	ENSG00000123561.14|SERPINA7|IGF2BP1|IGF2BP1	977	-	6.4304934	1.6385946	-1.0	-1.0
chrX	109641711	109642046	ENSG00000068366.19|ACSL4|IGF2BP1|IGF2BP1	915	-	3.4386573	1.0717208	-1.0	-1.0
chrX	109642751	109642911	ENSG00000068366.19|ACSL4|IGF2BP1|IGF2BP1	920	-	3.4064891	1.0953565	-1.0	-1.0
chrX	116461208	116461393	ENSG00000268104.2|SLC6A14|IGF2BP1|IGF2BP1	960	+	5.815779	1.3957515	-1.0	-1.0
chrX	118793281	118793826	ENSG00000131724.10|IL13RA1|IGF2BP1|IGF2BP1	992	+	4.9172416	2.1049976	-1.0	-1.0
chrX	118794206	118794316	ENSG00000131724.10|IL13RA1|IGF2BP1|IGF2BP1	954	+	6.0170603	1.3364263	-1.0	-1.0
chrX	118794006	118794201	ENSG00000131724.10|IL13RA1|IGF2BP1|IGF2BP1	956	+	3.8976061	1.3583158	-1.0	-1.0
chrX	118792851	118792996	ENSG00000131724.10|IL13RA1|IGF2BP1|IGF2BP1	921	+	3.9400494	1.1033652	-1.0	-1.0
chrX	118791856	118792066	ENSG00000131724.10|IL13RA1|IGF2BP1|IGF2BP1	947	+	4.0616965	1.2770249	-1.0	-1.0
chrX	118792256	118792451	ENSG00000131724.10|IL13RA1|IGF2BP1|IGF2BP1	976	+	6.5183687	1.6135923	-1.0	-1.0
chrX	119243955	119244205	ENSG00000101856.9|PGRMC1|IGF2BP1|IGF2BP1	983	+	6.605233	1.7620586	-1.0	-1.0
chrX	119471120	119471220	ENSG00000005022.5|SLC25A5|IGF2BP1|IGF2BP1	910	+	3.2851858	1.0461258	-1.0	-1.0
chrX	119470346	119470513	ENSG00000005022.5|SLC25A5|IGF2BP1|IGF2BP1	911	+	3.009872	1.0518452	-1.0	-1.0
chrX	119468474	119468626	ENSG00000005022.5|SLC25A5|IGF2BP1|IGF2BP1	951	+	2.8411245	1.3137009	-1.0	-1.0
chrX	119617969	119618069	ENSG00000125354.22|SEPT6|IGF2BP1|IGF2BP1	948	-	5.967576	1.2865311	-1.0	-1.0
chrX	119789907	119790037	ENSG00000198918.7|RPL39|IGF2BP1|IGF2BP1	994	-	5.9807124	2.2269006	-1.0	-1.0
chrX	119791497	119791643	ENSG00000198918.7|RPL39|IGF2BP1|IGF2BP1	965	-	4.161025	1.451739	-1.0	-1.0
chrX	119786503	119786673	ENSG00000198918.7|RPL39|IGF2BP1|IGF2BP1	992	-	5.4556036	2.1196969	-1.0	-1.0
chrX	120438988	120439093	ENSG00000005893.15|LAMP2|IGF2BP1|IGF2BP1	902	-	3.79604	1.010135	-1.0	-1.0
chrX	120446304	120446427	ENSG00000005893.15|LAMP2|IGF2BP1|IGF2BP1	994	-	5.2867856	2.2511082	-1.0	-1.0
chrX	120438063	120438263	ENSG00000005893.15|LAMP2|IGF2BP1|IGF2BP1	984	-	3.7380707	1.7975885	-1.0	-1.0
chrX	120441774	120441889	ENSG00000005893.15|LAMP2|IGF2BP1|IGF2BP1	933	-	4.6150637	1.1733643	-1.0	-1.0
chrX	120437548	120437738	ENSG00000005893.15|LAMP2|IGF2BP1|IGF2BP1	937	-	4.4465237	1.2040324	-1.0	-1.0
chrX	120438698	120438818	ENSG00000005893.15|LAMP2|IGF2BP1|IGF2BP1	951	-	5.2653575	1.3091685	-1.0	-1.0
chrX	129806047	129806287	ENSG00000188706.12|ZDHHC9|IGF2BP1|IGF2BP1	939	-	3.8442059	1.2171403	-1.0	-1.0
chrX	129805897	129806007	ENSG00000188706.12|ZDHHC9|IGF2BP1|IGF2BP1	915	-	3.8965094	1.0681553	-1.0	-1.0
chrX	129805092	129805392	ENSG00000188706.12|ZDHHC9|IGF2BP1|IGF2BP1	974	-	4.239887	1.5925169	-1.0	-1.0
chrX	132378366	132378476	ENSG00000076770.14|MBNL3|IGF2BP1|IGF2BP1	902	-	3.8033981	1.0096464	-1.0	-1.0
chrX	132382177	132382272	ENSG00000076770.14|MBNL3|IGF2BP1|IGF2BP1	984	-	3.1869504	1.7837498	-1.0	-1.0
chrX	132373651	132374121	ENSG00000076770.14|MBNL3|IGF2BP1|IGF2BP1	996	-	6.0092173	2.3964286	-1.0	-1.0
chrX	132379441	132379677	ENSG00000076770.14|MBNL3|IGF2BP1|IGF2BP1	980	-	5.234489	1.6973488	-1.0	-1.0
chrX	132384662	132384698	ENSG00000076770.14|MBNL3|IGF2BP1|IGF2BP1	963	-	6.131674	1.4286433	-1.0	-1.0
chrX	132379171	132379316	ENSG00000076770.14|MBNL3|IGF2BP1|IGF2BP1	914	-	5.902961	1.0676024	-1.0	-1.0
chrX	132375626	132375801	ENSG00000076770.14|MBNL3|IGF2BP1|IGF2BP1	936	-	5.948632	1.1943512	-1.0	-1.0
chrX	132373271	132373641	ENSG00000076770.14|MBNL3|IGF2BP1|IGF2BP1	980	-	3.5560274	1.6915776	-1.0	-1.0
chrX	132386660	132386811	ENSG00000076770.14|MBNL3|IGF2BP1|IGF2BP1	1000	-	5.9409056	6.87749	-1.0	-1.0
chrX	132374426	132374536	ENSG00000076770.14|MBNL3|IGF2BP1|IGF2BP1	916	-	3.8949032	1.0754075	-1.0	-1.0
chrX	132390846	132391083	ENSG00000076770.14|MBNL3|IGF2BP1|IGF2BP1	985	-	6.3853455	1.8257046	-1.0	-1.0
chrX	132372496	132372736	ENSG00000076770.14|MBNL3|IGF2BP1|IGF2BP1	974	-	6.117624	1.592684	-1.0	-1.0
chrX	132374191	132374301	ENSG00000076770.14|MBNL3|IGF2BP1|IGF2BP1	923	-	3.230935	1.1145232	-1.0	-1.0
chrX	132392142	132392334	ENSG00000076770.14|MBNL3|IGF2BP1|IGF2BP1	1000	-	4.583289	3.7684407	-1.0	-1.0
chrX	132378256	132378356	ENSG00000076770.14|MBNL3|IGF2BP1|IGF2BP1	909	-	5.8947883	1.0422232	-1.0	-1.0
chrX	132373146	132373261	ENSG00000076770.14|MBNL3|IGF2BP1|IGF2BP1	939	-	5.559199	1.2143887	-1.0	-1.0
chrX	132375306	132375491	ENSG00000076770.14|MBNL3|IGF2BP1|IGF2BP1	936	-	2.6887672	1.1963379	-1.0	-1.0
chrX	132376006	132376261	ENSG00000076770.14|MBNL3|IGF2BP1|IGF2BP1	991	-	5.0647006	2.0608387	-1.0	-1.0
chrX	133650379	133650564	ENSG00000147257.13|GPC3|IGF2BP1|IGF2BP1	974	-	5.965912	1.5829427	-1.0	-1.0
chrX	133937176	133937371	ENSG00000147257.13|GPC3|IGF2BP1|IGF2BP1	954	-	3.4969707	1.3355939	-1.0	-1.0
chrX	133655379	133655609	ENSG00000147257.13|GPC3|IGF2BP1|IGF2BP1	1000	-	7.7889204	3.565481	-1.0	-1.0
chrX	133686720	133686890	ENSG00000147257.13|GPC3|IGF2BP1|IGF2BP1	974	-	4.2435756	1.5891681	-1.0	-1.0
chrX	133754011	133754121	ENSG00000147257.13|GPC3|IGF2BP1|IGF2BP1	944	-	6.0505724	1.2546173	-1.0	-1.0
chrX	135033045	135033250	ENSG00000134590.13|RTL8C|IGF2BP1|IGF2BP1	929	+	3.762294	1.1496223	-1.0	-1.0
chrX	135963049	135963239	ENSG00000169446.5|MMGT1|IGF2BP1|IGF2BP1	966	-	6.199511	1.4636077	-1.0	-1.0
chrX	136873772	136873872	ENSG00000147274.14|RBMX|IGF2BP1|IGF2BP1	901	-	3.244776	1.0046443	-1.0	-1.0
chrX	153644121	153644306	ENSG00000130829.17|DUSP9|IGF2BP1|IGF2BP1	930	+	4.912742	1.1531452	-1.0	-1.0
chrX	153643876	153643991	ENSG00000130829.17|DUSP9|IGF2BP1|IGF2BP1	959	+	6.183569	1.3914019	-1.0	-1.0
chrX	153643651	153643851	ENSG00000130829.17|DUSP9|IGF2BP1|IGF2BP1	969	+	3.7312121	1.5087364	-1.0	-1.0
chrX	153694743	153694873	ENSG00000130821.15|SLC6A8|IGF2BP1|IGF2BP1	957	+	5.7981896	1.3699442	-1.0	-1.0
chrX	153690374	153690574	ENSG00000130821.15|SLC6A8|IGF2BP1|IGF2BP1	963	+	4.0993633	1.4323326	-1.0	-1.0
chrX	153695218	153695318	ENSG00000130821.15|SLC6A8|IGF2BP1|IGF2BP1	903	+	2.7515643	1.0146072	-1.0	-1.0
chrX	153694309	153694469	ENSG00000130821.15|SLC6A8|IGF2BP1|IGF2BP1	929	+	4.3026996	1.1480976	-1.0	-1.0
chrX	153693010	153693170	ENSG00000130821.15|SLC6A8|IGF2BP1|IGF2BP1	943	+	2.9222648	1.2440754	-1.0	-1.0
chrX	153695323	153695423	ENSG00000130821.15|SLC6A8|IGF2BP1|IGF2BP1	957	+	6.028629	1.365437	-1.0	-1.0
chrX	153693461	153693581	ENSG00000130821.15|SLC6A8|IGF2BP1|IGF2BP1	978	+	3.6568	1.662622	-1.0	-1.0
chrX	153693262	153693366	ENSG00000130821.15|SLC6A8|IGF2BP1|IGF2BP1	1000	+	8.294846	3.6108894	-1.0	-1.0
chrX	153700686	153700871	ENSG00000185825.15|BCAP31|IGF2BP1|IGF2BP1	951	-	2.9018102	1.3086084	-1.0	-1.0
chrX	153744433	153744613	ENSG00000101986.11|ABCD1|IGF2BP1|IGF2BP1	942	+	4.8957257	1.2339962	-1.0	-1.0
chrX	153744198	153744328	ENSG00000101986.11|ABCD1|IGF2BP1|IGF2BP1	940	+	5.299272	1.2245107	-1.0	-1.0
chrX	153957781	153957881	ENSG00000172534.13|HCFC1|IGF2BP1|IGF2BP1	950	-	4.2069488	1.2996142	-1.0	-1.0
chrX	153955075	153955542	ENSG00000172534.13|HCFC1|IGF2BP1|IGF2BP1	960	-	4.1538777	1.4002527	-1.0	-1.0
chrX	153950242	153950357	ENSG00000172534.13|HCFC1|IGF2BP1|IGF2BP1	909	-	5.858452	1.0406581	-1.0	-1.0
chrX	153956195	153956340	ENSG00000172534.13|HCFC1|IGF2BP1|IGF2BP1	958	-	4.412297	1.376908	-1.0	-1.0
chrX	153954065	153954210	ENSG00000172534.13|HCFC1|IGF2BP1|IGF2BP1	926	-	2.9412308	1.1284755	-1.0	-1.0
chrX	153957363	153957528	ENSG00000172534.13|HCFC1|IGF2BP1|IGF2BP1	942	-	3.0431619	1.2344519	-1.0	-1.0
chrX	154361978	154362143	ENSG00000196924.14|FLNA|IGF2BP1|IGF2BP1	954	-	2.9938254	1.3348013	-1.0	-1.0
chrX	154400457	154400882	ENSG00000147403.16|RPL10|IGF2BP1|IGF2BP1	982	+	3.7507975	1.7496123	-1.0	-1.0
chrX	154399777	154400017	ENSG00000147403.16|RPL10|IGF2BP1|IGF2BP1	985	+	2.5455337	1.8255934	-1.0	-1.0
chrX	154435681	154435851	ENSG00000071553.16|ATP6AP1|IGF2BP1|IGF2BP1	952	+	3.7469273	1.3156247	-1.0	-1.0
chrX	154435986	154436161	ENSG00000071553.16|ATP6AP1|IGF2BP1|IGF2BP1	964	+	5.19697	1.4489797	-1.0	-1.0
chrY	19596182	19596307	ENSG00000131002.11|TXLNGY|IGF2BP1|IGF2BP1	902	+	5.8025928	1.0096388	-1.0	-1.0
```
