## Supplementary File 2 - DEWSeq Binding Sites for "Improved discovery of RNA-binding protein binding sites in eCLIP data using DEWSeq": regions_windows100_steps5.bed

```
chr1	629804	629904	ENSG00000225630.1|MTND2P28|IGF2BP1|IGF2BP1	938	+	6.4076824	1.2101122	-1.0	-1.0
chr1	950068	950168	ENSG00000188976.10|NOC2L|IGF2BP1|IGF2BP1	930	-	6.196017	1.1567833	-1.0	-1.0
chr1	1052215	1053145	ENSG00000188157.14|AGRN|IGF2BP1|IGF2BP1	951	+	5.8743935	1.3094293	-1.0	-1.0
chr1	1222916	1223106	ENSG00000078808.16|SDF4|IGF2BP1|IGF2BP1	925	-	4.584958	1.1224531	-1.0	-1.0
chr1	1340908	1341013	ENSG00000107404.19|DVL1|IGF2BP1|IGF2BP1	934	-	5.549341	1.1829017	-1.0	-1.0
chr1	1341443	1341593	ENSG00000107404.19|DVL1|IGF2BP1|IGF2BP1	938	-	6.1001215	1.2100903	-1.0	-1.0
chr1	1341043	1341408	ENSG00000107404.19|DVL1|IGF2BP1|IGF2BP1	944	-	6.378382	1.2549542	-1.0	-1.0
chr1	1340673	1340903	ENSG00000107404.19|DVL1|IGF2BP1|IGF2BP1	927	-	4.660011	1.1354514	-1.0	-1.0
chr1	1544962	1545072	ENSG00000160075.11|SSU72|IGF2BP1|IGF2BP1	938	-	6.1567745	1.2101122	-1.0	-1.0
chr1	1541672	1542077	ENSG00000160075.11|SSU72|IGF2BP1|IGF2BP1	976	-	5.6156964	1.6237353	-1.0	-1.0
chr1	1564752	1564916	ENSG00000160075.11|SSU72|IGF2BP1|IGF2BP1	942	-	5.1271176	1.2338486	-1.0	-1.0
chr1	1786049	1786149	ENSG00000078369.17|GNB1|IGF2BP1|IGF2BP1	938	-	6.1413536	1.2101122	-1.0	-1.0
chr1	1845757	1845932	ENSG00000078369.17|GNB1|IGF2BP1|IGF2BP1	931	-	6.170469	1.1592461	-1.0	-1.0
chr1	1786389	1786704	ENSG00000078369.17|GNB1|IGF2BP1|IGF2BP1	938	-	5.2902837	1.2107909	-1.0	-1.0
chr1	1786734	1786979	ENSG00000078369.17|GNB1|IGF2BP1|IGF2BP1	938	-	3.8984108	1.2060053	-1.0	-1.0
chr1	1785369	1785559	ENSG00000078369.17|GNB1|IGF2BP1|IGF2BP1	922	-	3.6280165	1.1064047	-1.0	-1.0
chr1	2308291	2308391	ENSG00000157933.9|SKI|IGF2BP1|IGF2BP1	938	+	6.2102385	1.2101122	-1.0	-1.0
chr1	2307736	2307861	ENSG00000157933.9|SKI|IGF2BP1|IGF2BP1	938	+	6.1071496	1.2101122	-1.0	-1.0
chr1	2307896	2308191	ENSG00000157933.9|SKI|IGF2BP1|IGF2BP1	930	+	4.650508	1.1542491	-1.0	-1.0
chr1	3889769	3889954	ENSG00000198912.10|C1orf174|IGF2BP1|IGF2BP1	950	-	6.7999644	1.3035753	-1.0	-1.0
chr1	6186039	6186244	ENSG00000116251.9|RPL22|IGF2BP1|IGF2BP1	926	-	4.6058426	1.1316966	-1.0	-1.0
chr1	6185269	6185369	ENSG00000116251.9|RPL22|IGF2BP1|IGF2BP1	903	-	4.2985682	1.0153375	-1.0	-1.0
chr1	6185499	6185684	ENSG00000116251.9|RPL22|IGF2BP1|IGF2BP1	914	-	4.763172	1.06729	-1.0	-1.0
chr1	6223792	6224217	ENSG00000116237.15|ICMT|IGF2BP1|IGF2BP1	953	-	6.86408	1.3249524	-1.0	-1.0
chr1	6224427	6224782	ENSG00000116237.15|ICMT|IGF2BP1|IGF2BP1	939	-	5.3897853	1.2156922	-1.0	-1.0
chr1	6264303	6264488	ENSG00000097021.19|ACOT7|IGF2BP1|IGF2BP1	929	-	4.329788	1.1459309	-1.0	-1.0
chr1	6523891	6524031	ENSG00000162408.10|NOL9|IGF2BP1|IGF2BP1	916	-	4.3313637	1.0766548	-1.0	-1.0
chr1	6591018	6591123	ENSG00000162413.16|KLHL21|IGF2BP1|IGF2BP1	901	-	3.7240908	1.005389	-1.0	-1.0
chr1	6591298	6591433	ENSG00000162413.16|KLHL21|IGF2BP1|IGF2BP1	920	-	4.4428525	1.0978909	-1.0	-1.0
chr1	6871786	6871976	ENSG00000171735.18|CAMTA1|IGF2BP1|IGF2BP1	938	+	4.901265	1.2091995	-1.0	-1.0
chr1	7780430	7780580	ENSG00000049245.12|VAMP3|IGF2BP1|IGF2BP1	938	+	6.107094	1.2100903	-1.0	-1.0
chr1	7843556	7843711	ENSG00000049246.14|PER3|IGF2BP1|IGF2BP1	938	+	6.2094164	1.2055736	-1.0	-1.0
chr1	7844281	7844411	ENSG00000049246.14|PER3|IGF2BP1|IGF2BP1	938	+	6.060118	1.2064179	-1.0	-1.0
chr1	7843206	7843471	ENSG00000049246.14|PER3|IGF2BP1|IGF2BP1	941	+	6.142044	1.2313163	-1.0	-1.0
chr1	8601606	8601771	ENSG00000142599.17|RERE|IGF2BP1|IGF2BP1	922	-	6.355833	1.1086422	-1.0	-1.0
chr1	8352836	8353031	ENSG00000142599.17|RERE|IGF2BP1|IGF2BP1	931	-	5.0602255	1.159608	-1.0	-1.0
chr1	9926963	9927063	ENSG00000162441.11|LZIC|IGF2BP1|IGF2BP1	938	-	6.081431	1.2101122	-1.0	-1.0
chr1	10121961	10122071	ENSG00000130939.18|UBE4B|IGF2BP1|IGF2BP1	952	+	6.8420854	1.3215743	-1.0	-1.0
chr1	10416986	10417111	ENSG00000142657.20|PGD|IGF2BP1|IGF2BP1	926	+	6.1110606	1.13019	-1.0	-1.0
chr1	10419756	10419916	ENSG00000142657.20|PGD|IGF2BP1|IGF2BP1	936	+	3.7658186	1.1910176	-1.0	-1.0
chr1	10456666	10456836	ENSG00000160049.11|DFFA|IGF2BP1|IGF2BP1	934	-	6.2769456	1.1811026	-1.0	-1.0
chr1	11054583	11054723	ENSG00000116649.9|SRM|IGF2BP1|IGF2BP1	918	-	3.704082	1.0861712	-1.0	-1.0
chr1	11107079	11107234	ENSG00000198793.12|MTOR|IGF2BP1|IGF2BP1	943	-	6.200816	1.2404546	-1.0	-1.0
chr1	11974852	11974967	ENSG00000083444.16|PLOD1|IGF2BP1|IGF2BP1	915	+	3.5391347	1.0707881	-1.0	-1.0
chr1	12567969	12568124	ENSG00000162496.8|DHRS3|IGF2BP1|IGF2BP1	938	-	6.145088	1.2100903	-1.0	-1.0
chr1	15660833	15660958	ENSG00000215695.1|RSC1A1|IGF2BP1|IGF2BP1	938	+	6.1282315	1.2090614	-1.0	-1.0
chr1	15660836	15660956	ENSG00000197312.11|DDI2|IGF2BP1|IGF2BP1	938	+	6.1533446	1.2101122	-1.0	-1.0
chr1	15935315	15935560	ENSG00000065526.10|SPEN|IGF2BP1|IGF2BP1	924	+	3.9228284	1.116548	-1.0	-1.0
chr1	15934010	15934200	ENSG00000065526.10|SPEN|IGF2BP1|IGF2BP1	924	+	4.693482	1.1171232	-1.0	-1.0
chr1	15935145	15935310	ENSG00000065526.10|SPEN|IGF2BP1|IGF2BP1	909	+	3.5498955	1.0408088	-1.0	-1.0
chr1	15939990	15940100	ENSG00000065526.10|SPEN|IGF2BP1|IGF2BP1	938	+	6.2881737	1.2089884	-1.0	-1.0
chr1	15873536	15873641	ENSG00000065526.10|SPEN|IGF2BP1|IGF2BP1	935	+	6.050821	1.1873264	-1.0	-1.0
chr1	15860375	15860505	ENSG00000065526.10|SPEN|IGF2BP1|IGF2BP1	922	+	6.1050105	1.106246	-1.0	-1.0
chr1	19173180	19173285	ENSG00000127481.14|UBR4|IGF2BP1|IGF2BP1	938	-	6.3228445	1.2101122	-1.0	-1.0
chr1	19198540	19198670	ENSG00000127481.14|UBR4|IGF2BP1|IGF2BP1	957	-	7.080427	1.3700801	-1.0	-1.0
chr1	19197946	19198049	ENSG00000127481.14|UBR4|IGF2BP1|IGF2BP1	917	-	3.6459742	1.081198	-1.0	-1.0
chr1	19112484	19112584	ENSG00000127481.14|UBR4|IGF2BP1|IGF2BP1	938	-	6.277	1.2101122	-1.0	-1.0
chr1	19197155	19197255	ENSG00000127481.14|UBR4|IGF2BP1|IGF2BP1	902	-	3.2695303	1.00772	-1.0	-1.0
chr1	19177605	19177735	ENSG00000127481.14|UBR4|IGF2BP1|IGF2BP1	911	-	3.463489	1.0485244	-1.0	-1.0
chr1	19201717	19201815	ENSG00000127481.14|UBR4|IGF2BP1|IGF2BP1	938	-	3.597455	1.2101122	-1.0	-1.0
chr1	19184015	19184170	ENSG00000127481.14|UBR4|IGF2BP1|IGF2BP1	935	-	4.362134	1.1866248	-1.0	-1.0
chr1	19177460	19177600	ENSG00000127481.14|UBR4|IGF2BP1|IGF2BP1	966	-	6.5882964	1.4679112	-1.0	-1.0
chr1	19197669	19197811	ENSG00000127481.14|UBR4|IGF2BP1|IGF2BP1	967	-	5.446264	1.4833941	-1.0	-1.0
chr1	19199650	19199754	ENSG00000127481.14|UBR4|IGF2BP1|IGF2BP1	959	-	4.8770847	1.3906639	-1.0	-1.0
chr1	19179115	19179215	ENSG00000127481.14|UBR4|IGF2BP1|IGF2BP1	938	-	4.0599895	1.2101122	-1.0	-1.0
chr1	19304039	19304149	ENSG00000053371.12|AKR7A2|IGF2BP1|IGF2BP1	938	-	6.0839686	1.2101122	-1.0	-1.0
chr1	20744565	20744685	ENSG00000127483.17|HP1BP3|IGF2BP1|IGF2BP1	903	-	3.3586588	1.0128953	-1.0	-1.0
chr1	20775479	20775674	ENSG00000127483.17|HP1BP3|IGF2BP1|IGF2BP1	945	-	3.8471696	1.2590371	-1.0	-1.0
chr1	20742905	20743055	ENSG00000127483.17|HP1BP3|IGF2BP1|IGF2BP1	921	-	4.5756636	1.1050897	-1.0	-1.0
chr1	20981112	20981222	ENSG00000075151.20|EIF4G3|IGF2BP1|IGF2BP1	930	-	3.9512079	1.1534634	-1.0	-1.0
chr1	20942115	20942230	ENSG00000075151.20|EIF4G3|IGF2BP1|IGF2BP1	929	-	5.6952877	1.1507858	-1.0	-1.0
chr1	22092612	22092722	ENSG00000070831.15|CDC42|IGF2BP1|IGF2BP1	911	+	3.894995	1.0493348	-1.0	-1.0
chr1	22092322	22092422	ENSG00000070831.15|CDC42|IGF2BP1|IGF2BP1	938	+	6.0456758	1.2101122	-1.0	-1.0
chr1	22092827	22092942	ENSG00000070831.15|CDC42|IGF2BP1|IGF2BP1	933	+	5.5660853	1.1712072	-1.0	-1.0
chr1	23050406	23050516	ENSG00000004487.15|KDM1A|IGF2BP1|IGF2BP1	938	+	6.2884254	1.2044275	-1.0	-1.0
chr1	23055068	23055183	ENSG00000004487.15|KDM1A|IGF2BP1|IGF2BP1	942	+	6.3445106	1.2375253	-1.0	-1.0
chr1	23068538	23068681	ENSG00000004487.15|KDM1A|IGF2BP1|IGF2BP1	948	+	4.2668147	1.2832439	-1.0	-1.0
chr1	23310102	23310272	ENSG00000125944.19|HNRNPR|IGF2BP1|IGF2BP1	920	-	3.4625814	1.0963401	-1.0	-1.0
chr1	23694659	23694814	ENSG00000142676.12|RPL11|IGF2BP1|IGF2BP1	961	+	3.7966676	1.4056628	-1.0	-1.0
chr1	23696343	23696425	ENSG00000142676.12|RPL11|IGF2BP1|IGF2BP1	998	+	9.672442	2.7426734	-1.0	-1.0
chr1	23961519	23961699	ENSG00000189266.11|PNRC2|IGF2BP1|IGF2BP1	928	+	4.39052	1.1397934	-1.0	-1.0
chr1	24655019	24655124	ENSG00000133226.16|SRRM1|IGF2BP1|IGF2BP1	915	+	3.6068783	1.0706928	-1.0	-1.0
chr1	24843057	24843187	ENSG00000169504.14|CLIC4|IGF2BP1|IGF2BP1	928	+	5.5156283	1.1407479	-1.0	-1.0
chr1	24842542	24842672	ENSG00000169504.14|CLIC4|IGF2BP1|IGF2BP1	934	+	6.186209	1.1808227	-1.0	-1.0
chr1	24840772	24840882	ENSG00000169504.14|CLIC4|IGF2BP1|IGF2BP1	908	+	4.6851616	1.0375835	-1.0	-1.0
chr1	24843382	24843537	ENSG00000169504.14|CLIC4|IGF2BP1|IGF2BP1	938	+	6.234508	1.2088299	-1.0	-1.0
chr1	24840962	24841067	ENSG00000169504.14|CLIC4|IGF2BP1|IGF2BP1	938	+	6.0868344	1.2101122	-1.0	-1.0
chr1	24841507	24841672	ENSG00000169504.14|CLIC4|IGF2BP1|IGF2BP1	923	+	6.367551	1.1119893	-1.0	-1.0
chr1	24843732	24843847	ENSG00000169504.14|CLIC4|IGF2BP1|IGF2BP1	938	+	6.2685947	1.2093469	-1.0	-1.0
chr1	24842732	24842897	ENSG00000169504.14|CLIC4|IGF2BP1|IGF2BP1	937	+	5.337736	1.203341	-1.0	-1.0
chr1	25361449	25361724	ENSG00000183726.10|TMEM50A|IGF2BP1|IGF2BP1	948	+	6.5369935	1.2816378	-1.0	-1.0
chr1	25568142	25568262	ENSG00000157978.11|LDLRAP1|IGF2BP1|IGF2BP1	938	+	6.162613	1.2081839	-1.0	-1.0
chr1	25816677	25816842	ENSG00000162430.16|SELENON|IGF2BP1|IGF2BP1	938	+	6.1303596	1.2101122	-1.0	-1.0
chr1	25816547	25816667	ENSG00000162430.16|SELENON|IGF2BP1|IGF2BP1	938	+	6.0801797	1.2070595	-1.0	-1.0
chr1	25816678	25816843	ENSG00000255054.3|AL020996.2|IGF2BP1|IGF2BP1	938	+	6.1350207	1.2101122	-1.0	-1.0
chr1	25816553	25816668	ENSG00000255054.3|AL020996.2|IGF2BP1|IGF2BP1	938	+	6.111521	1.2101122	-1.0	-1.0
chr1	25900531	25901016	ENSG00000117632.22|STMN1|IGF2BP1|IGF2BP1	958	-	3.7279189	1.3777465	-1.0	-1.0
chr1	25900246	25900376	ENSG00000117632.22|STMN1|IGF2BP1|IGF2BP1	917	-	4.231067	1.0783192	-1.0	-1.0
chr1	26123446	26123576	ENSG00000175087.9|PDIK1L|IGF2BP1|IGF2BP1	932	+	6.0909076	1.1656498	-1.0	-1.0
chr1	26278317	26278507	ENSG00000130695.14|CEP85|IGF2BP1|IGF2BP1	938	+	6.1662836	1.2101122	-1.0	-1.0
chr1	26281249	26281429	ENSG00000142669.14|SH3BGRL3|IGF2BP1|IGF2BP1	931	+	4.2967877	1.1580783	-1.0	-1.0
chr1	26317961	26318066	ENSG00000169442.8|CD52|IGF2BP1|IGF2BP1	913	+	4.1794853	1.059149	-1.0	-1.0
chr1	26320170	26320270	ENSG00000169442.8|CD52|IGF2BP1|IGF2BP1	935	+	6.453959	1.1878392	-1.0	-1.0
chr1	26732685	26732790	ENSG00000117713.18|ARID1A|IGF2BP1|IGF2BP1	908	+	3.6603835	1.0339699	-1.0	-1.0
chr1	26774328	26774503	ENSG00000117713.18|ARID1A|IGF2BP1|IGF2BP1	926	+	4.763253	1.1335351	-1.0	-1.0
chr1	26731436	26731546	ENSG00000117713.18|ARID1A|IGF2BP1|IGF2BP1	910	+	3.496458	1.0457975	-1.0	-1.0
chr1	26760855	26760980	ENSG00000117713.18|ARID1A|IGF2BP1|IGF2BP1	948	+	6.5051374	1.2839407	-1.0	-1.0
chr1	26774533	26774703	ENSG00000117713.18|ARID1A|IGF2BP1|IGF2BP1	950	+	4.9467664	1.3013928	-1.0	-1.0
chr1	26729681	26729806	ENSG00000117713.18|ARID1A|IGF2BP1|IGF2BP1	925	+	5.2705503	1.1244653	-1.0	-1.0
chr1	26781293	26781483	ENSG00000117713.18|ARID1A|IGF2BP1|IGF2BP1	939	+	6.0672174	1.2168363	-1.0	-1.0
chr1	26854655	26854805	ENSG00000204160.11|ZDHHC18|IGF2BP1|IGF2BP1	920	+	4.6824393	1.0987409	-1.0	-1.0
chr1	27404260	27404390	ENSG00000158195.10|WASF2|IGF2BP1|IGF2BP1	933	-	4.213952	1.1770483	-1.0	-1.0
chr1	27489168	27489448	ENSG00000158195.10|WASF2|IGF2BP1|IGF2BP1	926	-	4.9445143	1.1304011	-1.0	-1.0
chr1	27404520	27404820	ENSG00000158195.10|WASF2|IGF2BP1|IGF2BP1	943	-	4.76214	1.2433543	-1.0	-1.0
chr1	27407105	27407250	ENSG00000158195.10|WASF2|IGF2BP1|IGF2BP1	930	-	4.488798	1.1528074	-1.0	-1.0
chr1	27407425	27407635	ENSG00000158195.10|WASF2|IGF2BP1|IGF2BP1	917	-	3.6592195	1.0798702	-1.0	-1.0
chr1	27407775	27407970	ENSG00000158195.10|WASF2|IGF2BP1|IGF2BP1	928	-	5.326683	1.1414915	-1.0	-1.0
chr1	27405250	27405400	ENSG00000158195.10|WASF2|IGF2BP1|IGF2BP1	924	-	4.289561	1.1217324	-1.0	-1.0
chr1	27405420	27405545	ENSG00000158195.10|WASF2|IGF2BP1|IGF2BP1	939	-	6.08869	1.2116641	-1.0	-1.0
chr1	27850947	27851217	ENSG00000117751.17|PPP1R8|IGF2BP1|IGF2BP1	940	+	6.018043	1.22399	-1.0	-1.0
chr1	27850712	27850842	ENSG00000117751.17|PPP1R8|IGF2BP1|IGF2BP1	938	+	6.28838	1.2101122	-1.0	-1.0
chr1	28035548	28035680	ENSG00000158161.15|EYA3|IGF2BP1|IGF2BP1	910	-	4.1155896	1.0436854	-1.0	-1.0
chr1	28013175	28013294	ENSG00000158161.15|EYA3|IGF2BP1|IGF2BP1	935	-	4.7366896	1.1846216	-1.0	-1.0
chr1	28057993	28058094	ENSG00000158161.15|EYA3|IGF2BP1|IGF2BP1	952	-	6.7225475	1.3215743	-1.0	-1.0
chr1	28017153	28017239	ENSG00000158161.15|EYA3|IGF2BP1|IGF2BP1	960	-	5.6662235	1.398321	-1.0	-1.0
chr1	28200642	28200752	ENSG00000126698.10|DNAJC8|IGF2BP1|IGF2BP1	920	-	3.850483	1.0974414	-1.0	-1.0
chr1	28200762	28201177	ENSG00000126698.10|DNAJC8|IGF2BP1|IGF2BP1	936	-	4.576022	1.1968353	-1.0	-1.0
chr1	28281170	28281430	ENSG00000130766.4|SESN2|IGF2BP1|IGF2BP1	949	+	6.413733	1.2909539	-1.0	-1.0
chr1	28280905	28281150	ENSG00000130766.4|SESN2|IGF2BP1|IGF2BP1	935	+	5.5146785	1.1867752	-1.0	-1.0
chr1	28466611	28466791	ENSG00000204138.12|PHACTR4|IGF2BP1|IGF2BP1	944	+	6.3920045	1.249258	-1.0	-1.0
chr1	28500033	28500193	ENSG00000204138.12|PHACTR4|IGF2BP1|IGF2BP1	938	+	6.2368145	1.2100934	-1.0	-1.0
chr1	28538346	28538506	ENSG00000180198.15|RCC1|IGF2BP1|IGF2BP1	919	+	4.931946	1.0923377	-1.0	-1.0
chr1	28621918	28622123	ENSG00000120656.11|TAF12|IGF2BP1|IGF2BP1	936	-	4.5166144	1.1956208	-1.0	-1.0
chr1	28742402	28742542	ENSG00000198492.15|YTHDF2|IGF2BP1|IGF2BP1	924	+	3.9342601	1.1219188	-1.0	-1.0
chr1	29117753	29117853	ENSG00000159023.19|EPB41|IGF2BP1|IGF2BP1	905	+	4.1786666	1.0233651	-1.0	-1.0
chr1	29116818	29117113	ENSG00000159023.19|EPB41|IGF2BP1|IGF2BP1	955	+	4.6678185	1.3477434	-1.0	-1.0
chr1	29119733	29119868	ENSG00000159023.19|EPB41|IGF2BP1|IGF2BP1	935	+	5.4975376	1.1890681	-1.0	-1.0
chr1	29117403	29117593	ENSG00000159023.19|EPB41|IGF2BP1|IGF2BP1	922	+	3.4039876	1.1103501	-1.0	-1.0
chr1	29117208	29117328	ENSG00000159023.19|EPB41|IGF2BP1|IGF2BP1	911	+	3.3717015	1.0507115	-1.0	-1.0
chr1	29112367	29112448	ENSG00000159023.19|EPB41|IGF2BP1|IGF2BP1	936	+	6.3766246	1.194086	-1.0	-1.0
chr1	28993374	28993509	ENSG00000159023.19|EPB41|IGF2BP1|IGF2BP1	937	+	5.2570815	1.1996486	-1.0	-1.0
chr1	29118568	29118693	ENSG00000159023.19|EPB41|IGF2BP1|IGF2BP1	908	+	3.9842267	1.0355055	-1.0	-1.0
chr1	29148157	29148272	ENSG00000116350.16|SRSF4|IGF2BP1|IGF2BP1	910	-	3.673949	1.0458748	-1.0	-1.0
chr1	30732488	30732638	ENSG00000162511.7|LAPTM5|IGF2BP1|IGF2BP1	940	-	6.3196774	1.2210774	-1.0	-1.0
chr1	30732708	30733188	ENSG00000162511.7|LAPTM5|IGF2BP1|IGF2BP1	953	-	4.68107	1.3233118	-1.0	-1.0
chr1	30733348	30733508	ENSG00000162511.7|LAPTM5|IGF2BP1|IGF2BP1	946	-	5.148476	1.2680603	-1.0	-1.0
chr1	30737603	30737699	ENSG00000162511.7|LAPTM5|IGF2BP1|IGF2BP1	912	-	4.311954	1.0551578	-1.0	-1.0
chr1	30872286	30872391	ENSG00000162512.15|SDC3|IGF2BP1|IGF2BP1	918	-	4.3823466	1.0873723	-1.0	-1.0
chr1	30872426	30872716	ENSG00000162512.15|SDC3|IGF2BP1|IGF2BP1	939	-	4.780246	1.2126004	-1.0	-1.0
chr1	30931555	30931745	ENSG00000134644.15|PUM1|IGF2BP1|IGF2BP1	948	-	6.515941	1.2857223	-1.0	-1.0
chr1	30957001	30957156	ENSG00000134644.15|PUM1|IGF2BP1|IGF2BP1	919	-	4.895189	1.0910122	-1.0	-1.0
chr1	30966041	30966201	ENSG00000134644.15|PUM1|IGF2BP1|IGF2BP1	932	-	5.562373	1.1668397	-1.0	-1.0
chr1	30933357	30933527	ENSG00000134644.15|PUM1|IGF2BP1|IGF2BP1	926	-	4.937666	1.1279854	-1.0	-1.0
chr1	31907644	31907829	ENSG00000269967.1|AL136115.2|IGF2BP1|IGF2BP1	917	-	4.026039	1.0828704	-1.0	-1.0
chr1	31908494	31908609	ENSG00000269967.1|AL136115.2|IGF2BP1|IGF2BP1	938	-	5.7699075	1.2062032	-1.0	-1.0
chr1	31906619	31907074	ENSG00000269967.1|AL136115.2|IGF2BP1|IGF2BP1	957	-	4.742388	1.3674319	-1.0	-1.0
chr1	31907889	31908004	ENSG00000269967.1|AL136115.2|IGF2BP1|IGF2BP1	922	-	5.15366	1.1090167	-1.0	-1.0
chr1	31907645	31907825	ENSG00000184007.18|PTP4A2|IGF2BP1|IGF2BP1	916	-	3.8724015	1.0750712	-1.0	-1.0
chr1	31937464	31937659	ENSG00000184007.18|PTP4A2|IGF2BP1|IGF2BP1	935	-	5.0216737	1.1848984	-1.0	-1.0
chr1	31906620	31907075	ENSG00000184007.18|PTP4A2|IGF2BP1|IGF2BP1	958	-	4.7428737	1.3757126	-1.0	-1.0
chr1	31908490	31908605	ENSG00000184007.18|PTP4A2|IGF2BP1|IGF2BP1	933	-	5.293628	1.1709155	-1.0	-1.0
chr1	31907885	31908000	ENSG00000184007.18|PTP4A2|IGF2BP1|IGF2BP1	931	-	5.715667	1.1591213	-1.0	-1.0
chr1	32042606	32042731	ENSG00000121774.17|KHDRBS1|IGF2BP1|IGF2BP1	916	+	4.178707	1.0750508	-1.0	-1.0
chr1	32172831	32172966	ENSG00000025800.13|KPNA6|IGF2BP1|IGF2BP1	906	+	3.6349213	1.0264204	-1.0	-1.0
chr1	32171991	32172261	ENSG00000025800.13|KPNA6|IGF2BP1|IGF2BP1	938	+	6.306757	1.206922	-1.0	-1.0
chr1	32174891	32175061	ENSG00000025800.13|KPNA6|IGF2BP1|IGF2BP1	936	+	6.0820837	1.1962476	-1.0	-1.0
chr1	32172831	32172966	ENSG00000250135.1|AL049795.2|IGF2BP1|IGF2BP1	906	+	3.6349213	1.0257598	-1.0	-1.0
chr1	32171991	32172261	ENSG00000250135.1|AL049795.2|IGF2BP1|IGF2BP1	938	+	6.306757	1.2069641	-1.0	-1.0
chr1	32174891	32175061	ENSG00000250135.1|AL049795.2|IGF2BP1|IGF2BP1	936	+	6.0820837	1.1962901	-1.0	-1.0
chr1	32196886	32197021	ENSG00000084652.15|TXLNA|IGF2BP1|IGF2BP1	938	+	6.1231103	1.2101122	-1.0	-1.0
chr1	32679794	32679909	ENSG00000162521.18|RBBP4|IGF2BP1|IGF2BP1	906	+	3.7176359	1.0253677	-1.0	-1.0
chr1	32680029	32680189	ENSG00000162521.18|RBBP4|IGF2BP1|IGF2BP1	915	+	4.323301	1.0708777	-1.0	-1.0
chr1	32774569	32774709	ENSG00000162522.10|KIAA1522|IGF2BP1|IGF2BP1	929	+	5.3543153	1.1481518	-1.0	-1.0
chr1	32773864	32773994	ENSG00000162522.10|KIAA1522|IGF2BP1|IGF2BP1	905	+	3.651416	1.0230534	-1.0	-1.0
chr1	32775806	32776011	ENSG00000134684.10|YARS|IGF2BP1|IGF2BP1	936	-	4.1093383	1.1963451	-1.0	-1.0
chr1	32775466	32775616	ENSG00000134684.10|YARS|IGF2BP1|IGF2BP1	949	-	6.6090193	1.2921709	-1.0	-1.0
chr1	32775236	32775441	ENSG00000134684.10|YARS|IGF2BP1|IGF2BP1	962	-	7.357587	1.4187719	-1.0	-1.0
chr1	32775626	32775776	ENSG00000134684.10|YARS|IGF2BP1|IGF2BP1	937	-	5.0195785	1.2037125	-1.0	-1.0
chr1	33010029	33010424	ENSG00000004455.16|AK2|IGF2BP1|IGF2BP1	951	-	4.8461633	1.3063995	-1.0	-1.0
chr1	35011889	35012005	ENSG00000271741.1|AC114490.2|IGF2BP1|IGF2BP1	938	-	6.4187245	1.209438	-1.0	-1.0
chr1	35011889	35012005	ENSG00000163867.16|ZMYM6|IGF2BP1|IGF2BP1	938	-	6.4187245	1.2095	-1.0	-1.0
chr1	35381605	35381745	ENSG00000146463.11|ZMYM4|IGF2BP1|IGF2BP1	938	+	6.0809703	1.2101122	-1.0	-1.0
chr1	35387042	35387142	ENSG00000146463.11|ZMYM4|IGF2BP1|IGF2BP1	907	+	4.096685	1.0320295	-1.0	-1.0
chr1	35420594	35420729	ENSG00000146463.11|ZMYM4|IGF2BP1|IGF2BP1	933	+	6.0597553	1.1740698	-1.0	-1.0
chr1	35600918	35601018	ENSG00000126067.11|PSMB2|IGF2BP1|IGF2BP1	917	-	4.414418	1.0830668	-1.0	-1.0
chr1	35601613	35602063	ENSG00000126067.11|PSMB2|IGF2BP1|IGF2BP1	924	-	4.6117635	1.1212294	-1.0	-1.0
chr1	35715419	35715619	ENSG00000142686.7|C1orf216|IGF2BP1|IGF2BP1	951	-	6.9620123	1.3096039	-1.0	-1.0
chr1	35715284	35715414	ENSG00000142686.7|C1orf216|IGF2BP1|IGF2BP1	938	-	6.101627	1.2081785	-1.0	-1.0
chr1	35734960	35735145	ENSG00000092853.13|CLSPN|IGF2BP1|IGF2BP1	944	-	6.4582915	1.2487221	-1.0	-1.0
chr1	35921863	35921963	ENSG00000092847.11|AGO1|IGF2BP1|IGF2BP1	938	+	6.153415	1.2101122	-1.0	-1.0
chr1	35924043	35924183	ENSG00000092847.11|AGO1|IGF2BP1|IGF2BP1	938	+	6.362527	1.2051572	-1.0	-1.0
chr1	36136814	36137184	ENSG00000054116.11|TRAPPC3|IGF2BP1|IGF2BP1	942	-	6.243277	1.2347385	-1.0	-1.0
chr1	36136654	36136789	ENSG00000054116.11|TRAPPC3|IGF2BP1|IGF2BP1	932	-	5.590579	1.1644112	-1.0	-1.0
chr1	36305060	36305165	ENSG00000054118.13|THRAP3|IGF2BP1|IGF2BP1	938	+	6.230172	1.2101122	-1.0	-1.0
chr1	36293634	36293749	ENSG00000054118.13|THRAP3|IGF2BP1|IGF2BP1	938	+	6.0753274	1.2101122	-1.0	-1.0
chr1	36249623	36249743	ENSG00000054118.13|THRAP3|IGF2BP1|IGF2BP1	938	+	6.285793	1.2049639	-1.0	-1.0
chr1	36339718	36339893	ENSG00000196182.10|STK40|IGF2BP1|IGF2BP1	921	-	4.9251313	1.1037097	-1.0	-1.0
chr1	37493374	37493644	ENSG00000163875.15|MEAF6|IGF2BP1|IGF2BP1	940	-	4.4719586	1.2222762	-1.0	-1.0
chr1	37590710	37590840	ENSG00000134697.12|GNL2|IGF2BP1|IGF2BP1	946	-	6.846027	1.2650156	-1.0	-1.0
chr1	38023589	38023804	ENSG00000183520.11|UTP11|IGF2BP1|IGF2BP1	953	+	4.7496967	1.3299268	-1.0	-1.0
chr1	38838442	38838542	ENSG00000116954.7|RRAGC|IGF2BP1|IGF2BP1	922	-	6.139766	1.1099697	-1.0	-1.0
chr1	38838952	38839242	ENSG00000116954.7|RRAGC|IGF2BP1|IGF2BP1	931	-	6.249666	1.1628275	-1.0	-1.0
chr1	38863908	38864063	ENSG00000214114.8|MYCBP|IGF2BP1|IGF2BP1	938	-	6.1406703	1.2101122	-1.0	-1.0
chr1	38864458	38864558	ENSG00000214114.8|MYCBP|IGF2BP1|IGF2BP1	914	-	4.368961	1.0634362	-1.0	-1.0
chr1	38864068	38864198	ENSG00000214114.8|MYCBP|IGF2BP1|IGF2BP1	938	-	6.1389084	1.2101122	-1.0	-1.0
chr1	38864067	38864192	ENSG00000273637.1|AL139260.2|IGF2BP1|IGF2BP1	938	-	6.1517386	1.2091466	-1.0	-1.0
chr1	38863912	38864062	ENSG00000273637.1|AL139260.2|IGF2BP1|IGF2BP1	938	-	6.156275	1.2097056	-1.0	-1.0
chr1	39004044	39004484	ENSG00000174574.15|AKIRIN1|IGF2BP1|IGF2BP1	961	+	5.9463916	1.4128946	-1.0	-1.0
chr1	39003346	39003418	ENSG00000174574.15|AKIRIN1|IGF2BP1|IGF2BP1	947	+	6.7667255	1.2783946	-1.0	-1.0
chr1	39561640	39561740	ENSG00000090621.13|PABPC4|IGF2BP1|IGF2BP1	938	-	6.042822	1.2101122	-1.0	-1.0
chr1	39561000	39561180	ENSG00000090621.13|PABPC4|IGF2BP1|IGF2BP1	924	-	3.8667943	1.1187102	-1.0	-1.0
chr1	40072534	40072644	ENSG00000131236.16|CAP1|IGF2BP1|IGF2BP1	926	+	5.2190075	1.13072	-1.0	-1.0
chr1	40072284	40072444	ENSG00000131236.16|CAP1|IGF2BP1|IGF2BP1	925	+	3.341896	1.1232268	-1.0	-1.0
chr1	40071694	40072074	ENSG00000131236.16|CAP1|IGF2BP1|IGF2BP1	932	+	4.1167383	1.1686045	-1.0	-1.0
chr1	40072895	40073235	ENSG00000131238.17|PPT1|IGF2BP1|IGF2BP1	928	-	4.389088	1.1425318	-1.0	-1.0
chr1	40073625	40074155	ENSG00000131238.17|PPT1|IGF2BP1|IGF2BP1	943	-	4.9357615	1.2435133	-1.0	-1.0
chr1	40073240	40073340	ENSG00000131238.17|PPT1|IGF2BP1|IGF2BP1	907	-	4.1097264	1.0312163	-1.0	-1.0
chr1	40237686	40237916	ENSG00000117000.8|RLF|IGF2BP1|IGF2BP1	958	+	6.8972874	1.3799144	-1.0	-1.0
chr1	40238106	40238321	ENSG00000117000.8|RLF|IGF2BP1|IGF2BP1	945	+	5.5621257	1.2563837	-1.0	-1.0
chr1	40238566	40238766	ENSG00000117000.8|RLF|IGF2BP1|IGF2BP1	951	+	6.7542243	1.3135478	-1.0	-1.0
chr1	40423090	40423285	ENSG00000084070.11|SMAP2|IGF2BP1|IGF2BP1	931	+	4.337998	1.1630124	-1.0	-1.0
chr1	40374548	40374647	ENSG00000084070.11|SMAP2|IGF2BP1|IGF2BP1	938	+	6.420248	1.2101122	-1.0	-1.0
chr1	40766595	40766730	ENSG00000066136.20|NFYC|IGF2BP1|IGF2BP1	944	+	6.4249783	1.251493	-1.0	-1.0
chr1	41046426	41046561	ENSG00000010803.16|SCMH1|IGF2BP1|IGF2BP1	938	-	6.1871853	1.2079949	-1.0	-1.0
chr1	42177623	42177988	ENSG00000198815.8|FOXJ3|IGF2BP1|IGF2BP1	948	-	5.802661	1.2872705	-1.0	-1.0
chr1	42278482	42278652	ENSG00000198815.8|FOXJ3|IGF2BP1|IGF2BP1	938	-	6.105292	1.2101122	-1.0	-1.0
chr1	42926444	42926754	ENSG00000117394.20|SLC2A1|IGF2BP1|IGF2BP1	927	-	3.4474475	1.1382838	-1.0	-1.0
chr1	42926779	42926929	ENSG00000117394.20|SLC2A1|IGF2BP1|IGF2BP1	942	-	6.3643365	1.2372319	-1.0	-1.0
chr1	42926159	42926359	ENSG00000117394.20|SLC2A1|IGF2BP1|IGF2BP1	935	-	5.041596	1.1844045	-1.0	-1.0
chr1	42927074	42927241	ENSG00000117394.20|SLC2A1|IGF2BP1|IGF2BP1	950	-	4.112172	1.3015622	-1.0	-1.0
chr1	43363916	43364076	ENSG00000066322.14|ELOVL1|IGF2BP1|IGF2BP1	924	-	4.17492	1.1219261	-1.0	-1.0
chr1	43384606	43384706	ENSG00000159479.16|MED8|IGF2BP1|IGF2BP1	938	-	6.1459994	1.2101122	-1.0	-1.0
chr1	45003089	45003219	ENSG00000126107.14|HECTD3|IGF2BP1|IGF2BP1	934	-	6.015043	1.1836064	-1.0	-1.0
chr1	45586210	45586335	ENSG00000132780.16|NASP|IGF2BP1|IGF2BP1	935	+	6.3912387	1.1840482	-1.0	-1.0
chr1	45595083	45595248	ENSG00000132780.16|NASP|IGF2BP1|IGF2BP1	928	+	6.3565936	1.1417892	-1.0	-1.0
chr1	45693203	45693528	ENSG00000159596.6|TMEM69|IGF2BP1|IGF2BP1	935	+	4.7041106	1.1846288	-1.0	-1.0
chr1	45693758	45693918	ENSG00000159596.6|TMEM69|IGF2BP1|IGF2BP1	920	+	4.8832393	1.097925	-1.0	-1.0
chr1	46188971	46189131	ENSG00000085998.13|POMGNT1|IGF2BP1|IGF2BP1	941	-	6.365782	1.2269818	-1.0	-1.0
chr1	46286064	46286179	ENSG00000132128.16|LRRC41|IGF2BP1|IGF2BP1	938	-	6.0656652	1.2101122	-1.0	-1.0
chr1	46361964	46362094	ENSG00000117481.10|NSUN4|IGF2BP1|IGF2BP1	938	+	6.1222982	1.2101122	-1.0	-1.0
chr1	46557982	46558107	ENSG00000079277.19|MKNK1|IGF2BP1|IGF2BP1	938	-	6.109908	1.2101122	-1.0	-1.0
chr1	46677083	46677248	ENSG00000159658.10|EFCAB14|IGF2BP1|IGF2BP1	938	-	6.338003	1.2101122	-1.0	-1.0
chr1	46676663	46676803	ENSG00000159658.10|EFCAB14|IGF2BP1|IGF2BP1	938	-	6.3263917	1.2101122	-1.0	-1.0
chr1	46689586	46689686	ENSG00000159658.10|EFCAB14|IGF2BP1|IGF2BP1	938	-	6.23329	1.2101122	-1.0	-1.0
chr1	46675518	46675703	ENSG00000159658.10|EFCAB14|IGF2BP1|IGF2BP1	932	-	4.5895934	1.1677926	-1.0	-1.0
chr1	47216594	47216909	ENSG00000162367.11|TAL1|IGF2BP1|IGF2BP1	919	-	3.8030894	1.0925171	-1.0	-1.0
chr1	47218324	47218499	ENSG00000162367.11|TAL1|IGF2BP1|IGF2BP1	911	-	3.9881923	1.0523964	-1.0	-1.0
chr1	47224963	47225293	ENSG00000162367.11|TAL1|IGF2BP1|IGF2BP1	947	-	5.152438	1.2750639	-1.0	-1.0
chr1	47216444	47216579	ENSG00000162367.11|TAL1|IGF2BP1|IGF2BP1	912	-	3.5789928	1.0535516	-1.0	-1.0
chr1	47217634	47217804	ENSG00000162367.11|TAL1|IGF2BP1|IGF2BP1	946	-	5.9712477	1.2636048	-1.0	-1.0
chr1	47280240	47280715	ENSG00000123473.15|STIL|IGF2BP1|IGF2BP1	949	-	5.598158	1.29625	-1.0	-1.0
chr1	47280780	47281209	ENSG00000123473.15|STIL|IGF2BP1|IGF2BP1	934	-	4.9934945	1.1779008	-1.0	-1.0
chr1	47250823	47251063	ENSG00000123473.15|STIL|IGF2BP1|IGF2BP1	965	-	7.3451204	1.4606704	-1.0	-1.0
chr1	47377393	47377568	ENSG00000162368.13|CMPK1|IGF2BP1|IGF2BP1	921	+	4.848829	1.1032715	-1.0	-1.0
chr1	47376753	47377038	ENSG00000162368.13|CMPK1|IGF2BP1|IGF2BP1	931	+	3.8104694	1.1605213	-1.0	-1.0
chr1	47377183	47377298	ENSG00000162368.13|CMPK1|IGF2BP1|IGF2BP1	917	+	4.386965	1.0790861	-1.0	-1.0
chr1	50539626	50539728	ENSG00000185104.19|FAF1|IGF2BP1|IGF2BP1	938	-	6.441439	1.2101122	-1.0	-1.0
chr1	50738862	50738954	ENSG00000185104.19|FAF1|IGF2BP1|IGF2BP1	951	-	4.9428434	1.313759	-1.0	-1.0
chr1	50705783	50705923	ENSG00000185104.19|FAF1|IGF2BP1|IGF2BP1	910	-	3.936512	1.045844	-1.0	-1.0
chr1	50974352	50974467	ENSG00000123080.10|CDKN2C|IGF2BP1|IGF2BP1	938	+	6.2616367	1.2101122	-1.0	-1.0
chr1	51272240	51272365	ENSG00000123091.4|RNF11|IGF2BP1|IGF2BP1	938	+	6.123348	1.2101122	-1.0	-1.0
chr1	51272635	51272925	ENSG00000123091.4|RNF11|IGF2BP1|IGF2BP1	938	+	6.242369	1.2081356	-1.0	-1.0
chr1	51399031	51399156	ENSG00000085832.16|EPS15|IGF2BP1|IGF2BP1	926	-	4.4747944	1.1327286	-1.0	-1.0
chr1	51355762	51355867	ENSG00000085832.16|EPS15|IGF2BP1|IGF2BP1	931	-	6.084099	1.1594968	-1.0	-1.0
chr1	51356617	51356737	ENSG00000085832.16|EPS15|IGF2BP1|IGF2BP1	908	-	3.8575253	1.0352117	-1.0	-1.0
chr1	51355192	51355292	ENSG00000085832.16|EPS15|IGF2BP1|IGF2BP1	938	-	6.090265	1.2101122	-1.0	-1.0
chr1	51781163	51781328	ENSG00000117859.18|OSBPL9|IGF2BP1|IGF2BP1	947	+	6.434773	1.271911	-1.0	-1.0
chr1	51750144	51750195	ENSG00000117859.18|OSBPL9|IGF2BP1|IGF2BP1	938	+	6.0753274	1.2101122	-1.0	-1.0
chr1	51772069	51772179	ENSG00000117859.18|OSBPL9|IGF2BP1|IGF2BP1	911	+	3.7279346	1.049178	-1.0	-1.0
chr1	51787794	51788144	ENSG00000117859.18|OSBPL9|IGF2BP1|IGF2BP1	941	+	4.3378286	1.2273481	-1.0	-1.0
chr1	51761866	51761966	ENSG00000117859.18|OSBPL9|IGF2BP1|IGF2BP1	951	+	4.253976	1.311122	-1.0	-1.0
chr1	51782558	51782643	ENSG00000117859.18|OSBPL9|IGF2BP1|IGF2BP1	938	+	4.705399	1.2101122	-1.0	-1.0
chr1	51788159	51788344	ENSG00000117859.18|OSBPL9|IGF2BP1|IGF2BP1	912	+	4.2266226	1.0573999	-1.0	-1.0
chr1	51765814	51765949	ENSG00000117859.18|OSBPL9|IGF2BP1|IGF2BP1	921	+	3.7919612	1.1005274	-1.0	-1.0
chr1	51760663	51760780	ENSG00000117859.18|OSBPL9|IGF2BP1|IGF2BP1	926	+	5.0598235	1.1286254	-1.0	-1.0
chr1	51806803	51806908	ENSG00000078618.21|NRDC|IGF2BP1|IGF2BP1	907	-	4.0926228	1.0324557	-1.0	-1.0
chr1	51805509	51805561	ENSG00000078618.21|NRDC|IGF2BP1|IGF2BP1	956	-	4.716536	1.3605648	-1.0	-1.0
chr1	51789567	51789677	ENSG00000078618.21|NRDC|IGF2BP1|IGF2BP1	917	-	4.201663	1.0810746	-1.0	-1.0
chr1	51803843	51803964	ENSG00000078618.21|NRDC|IGF2BP1|IGF2BP1	929	-	3.8894105	1.1462824	-1.0	-1.0
chr1	51819799	51819873	ENSG00000078618.21|NRDC|IGF2BP1|IGF2BP1	935	-	6.305058	1.1873893	-1.0	-1.0
chr1	52020365	52020750	ENSG00000117862.11|TXNDC12|IGF2BP1|IGF2BP1	961	-	6.197735	1.413952	-1.0	-1.0
chr1	52020150	52020305	ENSG00000117862.11|TXNDC12|IGF2BP1|IGF2BP1	937	-	5.6431417	1.2011751	-1.0	-1.0
chr1	52020755	52020940	ENSG00000117862.11|TXNDC12|IGF2BP1|IGF2BP1	941	-	6.3569946	1.2267584	-1.0	-1.0
chr1	52087116	52087261	ENSG00000134717.17|BTF3L4|IGF2BP1|IGF2BP1	926	+	4.2040553	1.1310533	-1.0	-1.0
chr1	52087606	52087711	ENSG00000134717.17|BTF3L4|IGF2BP1|IGF2BP1	938	+	6.077544	1.2043908	-1.0	-1.0
chr1	52393487	52393612	ENSG00000085840.12|ORC1|IGF2BP1|IGF2BP1	937	-	6.1759872	1.2008871	-1.0	-1.0
chr1	53051087	53051237	ENSG00000116171.17|SCP2|IGF2BP1|IGF2BP1	946	+	6.6044207	1.2711248	-1.0	-1.0
chr1	53050847	53050952	ENSG00000116171.17|SCP2|IGF2BP1|IGF2BP1	901	+	4.0350456	1.0064286	-1.0	-1.0
chr1	53796693	53796793	ENSG00000058804.11|NDC1|IGF2BP1|IGF2BP1	938	-	6.051874	1.2101122	-1.0	-1.0
chr1	53767414	53767574	ENSG00000058804.11|NDC1|IGF2BP1|IGF2BP1	937	-	6.23305	1.199055	-1.0	-1.0
chr1	53825797	53825912	ENSG00000058804.11|NDC1|IGF2BP1|IGF2BP1	937	-	4.1732583	1.2038658	-1.0	-1.0
chr1	53827998	53828158	ENSG00000058804.11|NDC1|IGF2BP1|IGF2BP1	941	-	5.8339834	1.2318485	-1.0	-1.0
chr1	53818969	53819074	ENSG00000058804.11|NDC1|IGF2BP1|IGF2BP1	964	-	7.3774114	1.4486569	-1.0	-1.0
chr1	53772338	53772488	ENSG00000058804.11|NDC1|IGF2BP1|IGF2BP1	907	-	4.1042695	1.030425	-1.0	-1.0
chr1	54031725	54031940	ENSG00000116209.11|TMEM59|IGF2BP1|IGF2BP1	924	-	4.898164	1.1206046	-1.0	-1.0
chr1	54032010	54032205	ENSG00000116209.11|TMEM59|IGF2BP1|IGF2BP1	953	-	6.8298826	1.3251185	-1.0	-1.0
chr1	54216140	54216245	ENSG00000116221.15|MRPL37|IGF2BP1|IGF2BP1	938	+	4.716298	1.2101122	-1.0	-1.0
chr1	54209965	54210132	ENSG00000116221.15|MRPL37|IGF2BP1|IGF2BP1	956	+	5.2038565	1.3550591	-1.0	-1.0
chr1	54205294	54205394	ENSG00000116221.15|MRPL37|IGF2BP1|IGF2BP1	938	+	4.258533	1.2101122	-1.0	-1.0
chr1	54225881	54226006	ENSG00000157216.15|SSBP3|IGF2BP1|IGF2BP1	932	-	5.838873	1.1697273	-1.0	-1.0
chr1	54225706	54225811	ENSG00000157216.15|SSBP3|IGF2BP1|IGF2BP1	905	-	4.138666	1.0217481	-1.0	-1.0
chr1	54226451	54226626	ENSG00000157216.15|SSBP3|IGF2BP1|IGF2BP1	922	-	4.5924273	1.1090466	-1.0	-1.0
chr1	54852142	54852242	ENSG00000116133.11|DHCR24|IGF2BP1|IGF2BP1	907	-	4.201407	1.0330906	-1.0	-1.0
chr1	54850942	54851167	ENSG00000116133.11|DHCR24|IGF2BP1|IGF2BP1	930	-	3.682203	1.1521891	-1.0	-1.0
chr1	54852017	54852137	ENSG00000116133.11|DHCR24|IGF2BP1|IGF2BP1	938	-	6.410318	1.2101122	-1.0	-1.0
chr1	58658888	58659073	ENSG00000162601.9|MYSM1|IGF2BP1|IGF2BP1	932	-	4.438561	1.169818	-1.0	-1.0
chr1	58657008	58657108	ENSG00000162601.9|MYSM1|IGF2BP1|IGF2BP1	932	-	6.047025	1.1693252	-1.0	-1.0
chr1	58781527	58781652	ENSG00000177606.6|JUN|IGF2BP1|IGF2BP1	934	-	5.678089	1.1835104	-1.0	-1.0
chr1	58781657	58781767	ENSG00000177606.6|JUN|IGF2BP1|IGF2BP1	919	-	6.2352033	1.0904334	-1.0	-1.0
chr1	61118610	61118725	ENSG00000162599.15|NFIA|IGF2BP1|IGF2BP1	909	+	4.2777815	1.0398076	-1.0	-1.0
chr1	64833563	64833833	ENSG00000162434.11|JAK1|IGF2BP1|IGF2BP1	938	-	5.290045	1.2087489	-1.0	-1.0
chr1	64833933	64834083	ENSG00000162434.11|JAK1|IGF2BP1|IGF2BP1	929	-	5.169314	1.1472349	-1.0	-1.0
chr1	65414738	65415223	ENSG00000116675.15|DNAJC6|IGF2BP1|IGF2BP1	942	+	5.738278	1.234475	-1.0	-1.0
chr1	65388335	65388415	ENSG00000116675.15|DNAJC6|IGF2BP1|IGF2BP1	909	+	4.1432714	1.039783	-1.0	-1.0
chr1	65414253	65414533	ENSG00000116675.15|DNAJC6|IGF2BP1|IGF2BP1	938	+	6.1288967	1.2101028	-1.0	-1.0
chr1	65413023	65413228	ENSG00000116675.15|DNAJC6|IGF2BP1|IGF2BP1	943	+	5.546757	1.2460397	-1.0	-1.0
chr1	65385746	65385876	ENSG00000116675.15|DNAJC6|IGF2BP1|IGF2BP1	938	+	6.297076	1.2101122	-1.0	-1.0
chr1	65433252	65433522	ENSG00000213625.8|LEPROT|IGF2BP1|IGF2BP1	931	+	5.4362392	1.1605011	-1.0	-1.0
chr1	65570602	65570712	ENSG00000116678.19|LEPR|IGF2BP1|IGF2BP1	921	+	6.079603	1.1051172	-1.0	-1.0
chr1	65433258	65433518	ENSG00000116678.19|LEPR|IGF2BP1|IGF2BP1	931	+	5.439684	1.1603652	-1.0	-1.0
chr1	65633686	65633871	ENSG00000116678.19|LEPR|IGF2BP1|IGF2BP1	934	+	5.1006246	1.1795591	-1.0	-1.0
chr1	65596447	65596562	ENSG00000116678.19|LEPR|IGF2BP1|IGF2BP1	927	+	6.1415653	1.1359487	-1.0	-1.0
chr1	67258477	67258932	ENSG00000162594.15|IL23R|IGF2BP1|IGF2BP1	954	+	6.3481436	1.3410888	-1.0	-1.0
chr1	67259177	67259312	ENSG00000162594.15|IL23R|IGF2BP1|IGF2BP1	937	+	6.1704197	1.1989853	-1.0	-1.0
chr1	67236712	67236802	ENSG00000162594.15|IL23R|IGF2BP1|IGF2BP1	930	+	6.0820155	1.1564398	-1.0	-1.0
chr1	67412464	67412689	ENSG00000142864.14|SERBP1|IGF2BP1|IGF2BP1	954	-	5.660009	1.3339403	-1.0	-1.0
chr1	67411204	67411399	ENSG00000142864.14|SERBP1|IGF2BP1|IGF2BP1	936	-	4.675713	1.1964152	-1.0	-1.0
chr1	67412959	67413094	ENSG00000142864.14|SERBP1|IGF2BP1|IGF2BP1	918	-	4.560444	1.0881017	-1.0	-1.0
chr1	67409284	67409449	ENSG00000142864.14|SERBP1|IGF2BP1|IGF2BP1	940	-	5.5722346	1.2200707	-1.0	-1.0
chr1	67411594	67411754	ENSG00000142864.14|SERBP1|IGF2BP1|IGF2BP1	918	-	4.798403	1.0837231	-1.0	-1.0
chr1	67411034	67411194	ENSG00000142864.14|SERBP1|IGF2BP1|IGF2BP1	933	-	5.6233654	1.176619	-1.0	-1.0
chr1	67412149	67412259	ENSG00000142864.14|SERBP1|IGF2BP1|IGF2BP1	914	-	4.269671	1.0632064	-1.0	-1.0
chr1	67412694	67412874	ENSG00000142864.14|SERBP1|IGF2BP1|IGF2BP1	908	-	3.8443332	1.0355507	-1.0	-1.0
chr1	70251822	70251947	ENSG00000116754.13|SRSF11|IGF2BP1|IGF2BP1	913	+	4.2609477	1.0592124	-1.0	-1.0
chr1	70439180	70439365	ENSG00000116761.11|CTH|IGF2BP1|IGF2BP1	927	+	6.1319714	1.1348615	-1.0	-1.0
chr1	71064750	71064870	ENSG00000132485.13|ZRANB2|IGF2BP1|IGF2BP1	919	-	3.7678368	1.0902176	-1.0	-1.0
chr1	75763191	75763431	ENSG00000117054.13|ACADM|IGF2BP1|IGF2BP1	933	+	4.0100827	1.1754755	-1.0	-1.0
chr1	77565580	77565715	ENSG00000036549.12|ZZZ3|IGF2BP1|IGF2BP1	938	-	6.110352	1.2101122	-1.0	-1.0
chr1	77960448	77960548	ENSG00000162613.16|FUBP1|IGF2BP1|IGF2BP1	930	-	6.1299677	1.1537321	-1.0	-1.0
chr1	84490318	84490443	ENSG00000117133.10|RPF1|IGF2BP1|IGF2BP1	923	+	4.324186	1.113616	-1.0	-1.0
chr1	84495901	84496063	ENSG00000117133.10|RPF1|IGF2BP1|IGF2BP1	937	+	6.432258	1.1973981	-1.0	-1.0
chr1	84498324	84498548	ENSG00000174021.10|GNG5|IGF2BP1|IGF2BP1	955	-	4.242275	1.3447454	-1.0	-1.0
chr1	84501825	84501945	ENSG00000174021.10|GNG5|IGF2BP1|IGF2BP1	956	-	6.43767	1.3575908	-1.0	-1.0
chr1	84650304	84650489	ENSG00000117155.16|SSX2IP|IGF2BP1|IGF2BP1	949	-	5.9978843	1.2934783	-1.0	-1.0
chr1	84647476	84647607	ENSG00000117155.16|SSX2IP|IGF2BP1|IGF2BP1	931	-	5.6156545	1.1604764	-1.0	-1.0
chr1	84645106	84645411	ENSG00000117155.16|SSX2IP|IGF2BP1|IGF2BP1	927	-	5.2653	1.1396474	-1.0	-1.0
chr1	84647321	84647436	ENSG00000117155.16|SSX2IP|IGF2BP1|IGF2BP1	938	-	6.098431	1.2101122	-1.0	-1.0
chr1	85158482	85158597	ENSG00000097096.8|SYDE2|IGF2BP1|IGF2BP1	936	-	6.0706253	1.1918992	-1.0	-1.0
chr1	86747672	86747772	ENSG00000097033.14|SH3GLB1|IGF2BP1|IGF2BP1	928	+	6.0526915	1.14322	-1.0	-1.0
chr1	86863099	86863514	ENSG00000183291.15|SELENOF|IGF2BP1|IGF2BP1	943	-	5.0102367	1.2457724	-1.0	-1.0
chr1	86862819	86863054	ENSG00000183291.15|SELENOF|IGF2BP1|IGF2BP1	944	-	5.537857	1.2503201	-1.0	-1.0
chr1	87105044	87105144	ENSG00000153936.16|HS2ST1|IGF2BP1|IGF2BP1	912	+	4.144934	1.0541667	-1.0	-1.0
chr1	87105774	87105874	ENSG00000153936.16|HS2ST1|IGF2BP1|IGF2BP1	902	+	4.0535126	1.0082629	-1.0	-1.0
chr1	87072983	87073172	ENSG00000153936.16|HS2ST1|IGF2BP1|IGF2BP1	938	+	6.3424864	1.2096769	-1.0	-1.0
chr1	87107239	87107454	ENSG00000153936.16|HS2ST1|IGF2BP1|IGF2BP1	943	+	6.3727784	1.2433243	-1.0	-1.0
chr1	87106939	87107134	ENSG00000153936.16|HS2ST1|IGF2BP1|IGF2BP1	937	+	5.170257	1.1990604	-1.0	-1.0
chr1	87105044	87105144	ENSG00000267561.2|AC093155.3|IGF2BP1|IGF2BP1	912	+	4.144934	1.0535216	-1.0	-1.0
chr1	87105774	87105874	ENSG00000267561.2|AC093155.3|IGF2BP1|IGF2BP1	902	+	4.0535126	1.0071502	-1.0	-1.0
chr1	87072983	87073172	ENSG00000267561.2|AC093155.3|IGF2BP1|IGF2BP1	938	+	6.3424864	1.2095363	-1.0	-1.0
chr1	87107239	87107454	ENSG00000267561.2|AC093155.3|IGF2BP1|IGF2BP1	943	+	6.3727784	1.2432657	-1.0	-1.0
chr1	87106939	87107134	ENSG00000267561.2|AC093155.3|IGF2BP1|IGF2BP1	937	+	5.170257	1.1987565	-1.0	-1.0
chr1	89712968	89713083	ENSG00000171488.14|LRRC8C|IGF2BP1|IGF2BP1	938	+	6.063187	1.2083424	-1.0	-1.0
chr1	89712971	89713081	ENSG00000271949.1|AC093423.3|IGF2BP1|IGF2BP1	938	+	6.048416	1.207051	-1.0	-1.0
chr1	89933496	89933761	ENSG00000171492.14|LRRC8D|IGF2BP1|IGF2BP1	961	+	7.115385	1.4067281	-1.0	-1.0
chr1	89934786	89934896	ENSG00000171492.14|LRRC8D|IGF2BP1|IGF2BP1	938	+	6.077958	1.2101122	-1.0	-1.0
chr1	89935221	89935441	ENSG00000171492.14|LRRC8D|IGF2BP1|IGF2BP1	945	+	6.6090236	1.2604531	-1.0	-1.0
chr1	91013375	91013530	ENSG00000122482.20|ZNF644|IGF2BP1|IGF2BP1	938	-	6.247948	1.2101122	-1.0	-1.0
chr1	91681147	91681272	ENSG00000069702.10|TGFBR3|IGF2BP1|IGF2BP1	938	-	6.085228	1.209602	-1.0	-1.0
chr1	91680482	91680622	ENSG00000069702.10|TGFBR3|IGF2BP1|IGF2BP1	917	-	4.2995267	1.0792894	-1.0	-1.0
chr1	91758642	91758742	ENSG00000069702.10|TGFBR3|IGF2BP1|IGF2BP1	936	-	6.1001687	1.194086	-1.0	-1.0
chr1	91682972	91683157	ENSG00000069702.10|TGFBR3|IGF2BP1|IGF2BP1	938	-	6.2282124	1.2100545	-1.0	-1.0
chr1	93152301	93152441	ENSG00000117500.12|TMED5|IGF2BP1|IGF2BP1	932	-	5.612609	1.1691267	-1.0	-1.0
chr1	93153556	93153671	ENSG00000117500.12|TMED5|IGF2BP1|IGF2BP1	938	-	6.1190495	1.2101122	-1.0	-1.0
chr1	93152131	93152281	ENSG00000117500.12|TMED5|IGF2BP1|IGF2BP1	926	-	4.1424775	1.1312973	-1.0	-1.0
chr1	93152566	93152736	ENSG00000117500.12|TMED5|IGF2BP1|IGF2BP1	908	-	3.90106	1.0360994	-1.0	-1.0
chr1	93346362	93346527	ENSG00000117505.12|DR1|IGF2BP1|IGF2BP1	906	+	4.092841	1.0286251	-1.0	-1.0
chr1	93361392	93361507	ENSG00000117505.12|DR1|IGF2BP1|IGF2BP1	938	+	6.0897713	1.2101122	-1.0	-1.0
chr1	93360492	93360652	ENSG00000117505.12|DR1|IGF2BP1|IGF2BP1	942	+	6.3125906	1.2338156	-1.0	-1.0
chr1	93888734	93889104	ENSG00000023909.9|GCLM|IGF2BP1|IGF2BP1	948	-	6.5556245	1.2843968	-1.0	-1.0
chr1	93885504	93885694	ENSG00000023909.9|GCLM|IGF2BP1|IGF2BP1	945	-	6.537053	1.2607335	-1.0	-1.0
chr1	93885764	93886214	ENSG00000023909.9|GCLM|IGF2BP1|IGF2BP1	947	-	6.206819	1.2752873	-1.0	-1.0
chr1	93888284	93888659	ENSG00000023909.9|GCLM|IGF2BP1|IGF2BP1	925	-	4.7895317	1.1261203	-1.0	-1.0
chr1	95193899	95194384	ENSG00000152078.9|TMEM56|IGF2BP1|IGF2BP1	930	+	5.3182573	1.1559589	-1.0	-1.0
chr1	95143890	95144056	ENSG00000152078.9|TMEM56|IGF2BP1|IGF2BP1	947	+	4.6340632	1.2774686	-1.0	-1.0
chr1	95192929	95193294	ENSG00000152078.9|TMEM56|IGF2BP1|IGF2BP1	967	+	5.969992	1.4848136	-1.0	-1.0
chr1	95192484	95192654	ENSG00000152078.9|TMEM56|IGF2BP1|IGF2BP1	937	+	6.337999	1.202394	-1.0	-1.0
chr1	95151324	95151419	ENSG00000152078.9|TMEM56|IGF2BP1|IGF2BP1	938	+	6.1068983	1.2101122	-1.0	-1.0
chr1	95191549	95191694	ENSG00000152078.9|TMEM56|IGF2BP1|IGF2BP1	951	+	6.961815	1.3087255	-1.0	-1.0
chr1	95191714	95192014	ENSG00000152078.9|TMEM56|IGF2BP1|IGF2BP1	927	+	5.0714507	1.1386433	-1.0	-1.0
chr1	95193899	95194384	ENSG00000271092.5|TMEM56-RWDD3|IGF2BP1|IGF2BP1	930	+	5.3182573	1.1559387	-1.0	-1.0
chr1	95143890	95144056	ENSG00000271092.5|TMEM56-RWDD3|IGF2BP1|IGF2BP1	947	+	4.6340632	1.2780709	-1.0	-1.0
chr1	95192929	95193294	ENSG00000271092.5|TMEM56-RWDD3|IGF2BP1|IGF2BP1	967	+	5.969992	1.484939	-1.0	-1.0
chr1	95192484	95192654	ENSG00000271092.5|TMEM56-RWDD3|IGF2BP1|IGF2BP1	937	+	6.337999	1.2024854	-1.0	-1.0
chr1	95151324	95151419	ENSG00000271092.5|TMEM56-RWDD3|IGF2BP1|IGF2BP1	938	+	6.1068983	1.2101122	-1.0	-1.0
chr1	95191504	95191694	ENSG00000271092.5|TMEM56-RWDD3|IGF2BP1|IGF2BP1	946	+	6.6817837	1.2657537	-1.0	-1.0
chr1	95191714	95192014	ENSG00000271092.5|TMEM56-RWDD3|IGF2BP1|IGF2BP1	927	+	5.0714507	1.1384727	-1.0	-1.0
chr1	99748654	99748768	ENSG00000156869.12|FRRS1|IGF2BP1|IGF2BP1	932	-	6.105625	1.1697158	-1.0	-1.0
chr1	100082887	100083007	ENSG00000283761.1|AC118553.2|IGF2BP1|IGF2BP1	904	+	4.221104	1.0186716	-1.0	-1.0
chr1	100082057	100082212	ENSG00000283761.1|AC118553.2|IGF2BP1|IGF2BP1	937	+	6.171457	1.2015569	-1.0	-1.0
chr1	100082887	100083007	ENSG00000156875.13|MFSD14A|IGF2BP1|IGF2BP1	904	+	4.221104	1.0178422	-1.0	-1.0
chr1	100082057	100082212	ENSG00000156875.13|MFSD14A|IGF2BP1|IGF2BP1	937	+	6.171457	1.2017622	-1.0	-1.0
chr1	100268158	100268288	ENSG00000137996.12|RTCA|IGF2BP1|IGF2BP1	904	+	4.4267287	1.0177995	-1.0	-1.0
chr1	107058428	107058563	ENSG00000198890.7|PRMT6|IGF2BP1|IGF2BP1	922	+	6.220593	1.1085001	-1.0	-1.0
chr1	108636032	108636142	ENSG00000162636.15|FAM102B|IGF2BP1|IGF2BP1	938	+	6.1638904	1.2101122	-1.0	-1.0
chr1	108638107	108638732	ENSG00000162636.15|FAM102B|IGF2BP1|IGF2BP1	928	+	4.971158	1.1420728	-1.0	-1.0
chr1	108635287	108635977	ENSG00000162636.15|FAM102B|IGF2BP1|IGF2BP1	947	+	6.235198	1.2778481	-1.0	-1.0
chr1	108636147	108636247	ENSG00000162636.15|FAM102B|IGF2BP1|IGF2BP1	938	+	6.499655	1.2101122	-1.0	-1.0
chr1	108637257	108637542	ENSG00000162636.15|FAM102B|IGF2BP1|IGF2BP1	935	+	5.381624	1.184389	-1.0	-1.0
chr1	108885364	108885484	ENSG00000121957.12|GPSM2|IGF2BP1|IGF2BP1	937	+	6.087278	1.2036988	-1.0	-1.0
chr1	109094641	109094741	ENSG00000215717.5|TMEM167B|IGF2BP1|IGF2BP1	938	+	6.4600506	1.2101122	-1.0	-1.0
chr1	109094746	109094941	ENSG00000215717.5|TMEM167B|IGF2BP1|IGF2BP1	930	+	4.720827	1.157178	-1.0	-1.0
chr1	109096501	109096741	ENSG00000215717.5|TMEM167B|IGF2BP1|IGF2BP1	940	+	6.048571	1.2252831	-1.0	-1.0
chr1	109100192	109100432	ENSG00000278249.1|SCARNA2|IGF2BP1|IGF2BP1	1000	+	2.555746	15.392573	-1.0	-1.0
chr1	109100192	109100432	ENSG00000270066.3|AL356488.2|IGF2BP1|IGF2BP1	1000	+	2.555746	15.392575	-1.0	-1.0
chr1	109216883	109217053	ENSG00000031698.12|SARS|IGF2BP1|IGF2BP1	932	+	5.6726055	1.1674211	-1.0	-1.0
chr1	109311467	109311607	ENSG00000134243.11|SORT1|IGF2BP1|IGF2BP1	916	-	3.7303832	1.0769207	-1.0	-1.0
chr1	109312037	109312202	ENSG00000134243.11|SORT1|IGF2BP1|IGF2BP1	922	-	4.742924	1.1057059	-1.0	-1.0
chr1	109409927	109410014	ENSG00000143106.12|PSMA5|IGF2BP1|IGF2BP1	952	-	6.709708	1.3215743	-1.0	-1.0
chr1	109401965	109402085	ENSG00000143106.12|PSMA5|IGF2BP1|IGF2BP1	944	-	6.4582663	1.2546971	-1.0	-1.0
chr1	109582441	109582541	ENSG00000065135.10|GNAI3|IGF2BP1|IGF2BP1	915	+	4.5094113	1.0718184	-1.0	-1.0
chr1	109573900	109574010	ENSG00000065135.10|GNAI3|IGF2BP1|IGF2BP1	938	+	6.818013	1.2101122	-1.0	-1.0
chr1	109593354	109593549	ENSG00000065135.10|GNAI3|IGF2BP1|IGF2BP1	945	+	5.4269285	1.2596834	-1.0	-1.0
chr1	109586230	109586330	ENSG00000065135.10|GNAI3|IGF2BP1|IGF2BP1	920	+	6.229441	1.0954952	-1.0	-1.0
chr1	109592042	109592192	ENSG00000065135.10|GNAI3|IGF2BP1|IGF2BP1	951	+	6.814958	1.30747	-1.0	-1.0
chr1	109592774	109593134	ENSG00000065135.10|GNAI3|IGF2BP1|IGF2BP1	954	+	5.2337456	1.336354	-1.0	-1.0
chr1	110021708	110021983	ENSG00000168710.17|AHCYL1|IGF2BP1|IGF2BP1	960	+	5.481176	1.3969532	-1.0	-1.0
chr1	110022063	110022183	ENSG00000168710.17|AHCYL1|IGF2BP1|IGF2BP1	908	+	3.6761532	1.0368222	-1.0	-1.0
chr1	110023448	110023703	ENSG00000168710.17|AHCYL1|IGF2BP1|IGF2BP1	943	+	4.8408628	1.2413652	-1.0	-1.0
chr1	110023073	110023263	ENSG00000168710.17|AHCYL1|IGF2BP1|IGF2BP1	929	+	3.901674	1.1463051	-1.0	-1.0
chr1	110344560	110344840	ENSG00000162775.14|RBM15|IGF2BP1|IGF2BP1	957	+	5.518241	1.3696434	-1.0	-1.0
chr1	110401248	110401528	ENSG00000134248.13|LAMTOR5|IGF2BP1|IGF2BP1	960	-	5.6726933	1.4025328	-1.0	-1.0
chr1	110403898	110404028	ENSG00000134248.13|LAMTOR5|IGF2BP1|IGF2BP1	936	-	6.3191113	1.196976	-1.0	-1.0
chr1	110899128	110899243	ENSG00000143119.12|CD53|IGF2BP1|IGF2BP1	938	+	6.239967	1.2101122	-1.0	-1.0
chr1	110892344	110892464	ENSG00000143119.12|CD53|IGF2BP1|IGF2BP1	938	+	6.2004023	1.2101122	-1.0	-1.0
chr1	110899273	110899908	ENSG00000143119.12|CD53|IGF2BP1|IGF2BP1	951	+	5.0731845	1.3088614	-1.0	-1.0
chr1	110952292	110952817	ENSG00000121931.15|LRIF1|IGF2BP1|IGF2BP1	940	-	4.892627	1.2241561	-1.0	-1.0
chr1	110951467	110951617	ENSG00000121931.15|LRIF1|IGF2BP1|IGF2BP1	927	-	5.287508	1.1370491	-1.0	-1.0
chr1	110952047	110952232	ENSG00000121931.15|LRIF1|IGF2BP1|IGF2BP1	919	-	4.5385876	1.0892475	-1.0	-1.0
chr1	110963620	110963720	ENSG00000121931.15|LRIF1|IGF2BP1|IGF2BP1	912	-	4.144934	1.0536746	-1.0	-1.0
chr1	111118749	111118897	ENSG00000156171.14|DRAM2|IGF2BP1|IGF2BP1	943	-	6.3540273	1.240511	-1.0	-1.0
chr1	111131423	111131563	ENSG00000156171.14|DRAM2|IGF2BP1|IGF2BP1	947	-	4.993656	1.2746508	-1.0	-1.0
chr1	111119876	111119959	ENSG00000156171.14|DRAM2|IGF2BP1|IGF2BP1	938	-	6.2925673	1.2101122	-1.0	-1.0
chr1	111139500	111139620	ENSG00000156171.14|DRAM2|IGF2BP1|IGF2BP1	938	-	6.125467	1.2048966	-1.0	-1.0
chr1	111117977	111118172	ENSG00000156171.14|DRAM2|IGF2BP1|IGF2BP1	940	-	5.087748	1.2235858	-1.0	-1.0
chr1	111147926	111148053	ENSG00000134255.13|CEPT1|IGF2BP1|IGF2BP1	944	+	6.7613544	1.2508813	-1.0	-1.0
chr1	111460956	111461061	ENSG00000116459.10|ATP5F1|IGF2BP1|IGF2BP1	938	+	6.3931713	1.2101122	-1.0	-1.0
chr1	111456150	111456249	ENSG00000116459.10|ATP5F1|IGF2BP1|IGF2BP1	938	+	6.0868344	1.2101122	-1.0	-1.0
chr1	111461086	111461361	ENSG00000116459.10|ATP5F1|IGF2BP1|IGF2BP1	934	+	4.4286275	1.1834545	-1.0	-1.0
chr1	111456629	111456755	ENSG00000116459.10|ATP5F1|IGF2BP1|IGF2BP1	918	+	3.7089837	1.0841682	-1.0	-1.0
chr1	111712675	111712915	ENSG00000116473.14|RAP1A|IGF2BP1|IGF2BP1	941	+	6.3003163	1.2298025	-1.0	-1.0
chr1	111712555	111712675	ENSG00000116473.14|RAP1A|IGF2BP1|IGF2BP1	936	+	6.114522	1.1958473	-1.0	-1.0
chr1	112670896	112671086	ENSG00000116489.12|CAPZA1|IGF2BP1|IGF2BP1	926	+	4.0249834	1.1325788	-1.0	-1.0
chr1	112670051	112670266	ENSG00000116489.12|CAPZA1|IGF2BP1|IGF2BP1	916	+	3.8680656	1.0739204	-1.0	-1.0
chr1	112671166	112671536	ENSG00000116489.12|CAPZA1|IGF2BP1|IGF2BP1	929	+	3.5285776	1.1502877	-1.0	-1.0
chr1	112670321	112670751	ENSG00000116489.12|CAPZA1|IGF2BP1|IGF2BP1	949	+	4.0727143	1.2915945	-1.0	-1.0
chr1	112701155	112701255	ENSG00000155366.16|RHOC|IGF2BP1|IGF2BP1	938	-	6.130244	1.2101122	-1.0	-1.0
chr1	112706347	112706482	ENSG00000155366.16|RHOC|IGF2BP1|IGF2BP1	938	-	6.2203236	1.2101122	-1.0	-1.0
chr1	112706348	112706483	ENSG00000271810.5|AL603832.3|IGF2BP1|IGF2BP1	938	-	6.2203236	1.2101122	-1.0	-1.0
chr1	112929082	112929237	ENSG00000155380.11|SLC16A1|IGF2BP1|IGF2BP1	940	-	6.0161295	1.2206433	-1.0	-1.0
chr1	112913366	112913591	ENSG00000155380.11|SLC16A1|IGF2BP1|IGF2BP1	947	-	6.524666	1.2786779	-1.0	-1.0
chr1	112917517	112917742	ENSG00000155380.11|SLC16A1|IGF2BP1|IGF2BP1	955	-	6.804624	1.3423287	-1.0	-1.0
chr1	112912566	112912666	ENSG00000155380.11|SLC16A1|IGF2BP1|IGF2BP1	902	-	4.0503383	1.0105019	-1.0	-1.0
chr1	112912371	112912516	ENSG00000155380.11|SLC16A1|IGF2BP1|IGF2BP1	913	-	4.1082244	1.0598278	-1.0	-1.0
chr1	112917332	112917472	ENSG00000155380.11|SLC16A1|IGF2BP1|IGF2BP1	930	-	6.1787667	1.1562693	-1.0	-1.0
chr1	112912866	112913361	ENSG00000155380.11|SLC16A1|IGF2BP1|IGF2BP1	938	-	4.7889805	1.2042418	-1.0	-1.0
chr1	113126779	113126879	ENSG00000198799.11|LRIG2|IGF2BP1|IGF2BP1	937	+	6.030906	1.2034364	-1.0	-1.0
chr1	113963406	113963506	ENSG00000163349.21|HIPK1|IGF2BP1|IGF2BP1	912	+	4.1401944	1.0546582	-1.0	-1.0
chr1	113962316	113962438	ENSG00000163349.21|HIPK1|IGF2BP1|IGF2BP1	931	+	4.241744	1.1627247	-1.0	-1.0
chr1	113958065	113958210	ENSG00000163349.21|HIPK1|IGF2BP1|IGF2BP1	939	+	4.684271	1.2118309	-1.0	-1.0
chr1	113973518	113973868	ENSG00000163349.21|HIPK1|IGF2BP1|IGF2BP1	936	+	5.1402817	1.1966759	-1.0	-1.0
chr1	113957148	113957268	ENSG00000163349.21|HIPK1|IGF2BP1|IGF2BP1	938	+	6.205679	1.2101122	-1.0	-1.0
chr1	113973223	113973343	ENSG00000163349.21|HIPK1|IGF2BP1|IGF2BP1	931	+	4.058599	1.1624029	-1.0	-1.0
chr1	113975108	113975253	ENSG00000163349.21|HIPK1|IGF2BP1|IGF2BP1	933	+	5.831855	1.1751114	-1.0	-1.0
chr1	113968441	113968648	ENSG00000163349.21|HIPK1|IGF2BP1|IGF2BP1	951	+	4.433701	1.3086356	-1.0	-1.0
chr1	113966134	113966272	ENSG00000163349.21|HIPK1|IGF2BP1|IGF2BP1	913	+	4.310222	1.0618938	-1.0	-1.0
chr1	114393991	114394156	ENSG00000197323.11|TRIM33|IGF2BP1|IGF2BP1	938	-	6.247363	1.2095348	-1.0	-1.0
chr1	114394176	114394286	ENSG00000197323.11|TRIM33|IGF2BP1|IGF2BP1	938	-	6.4209433	1.2101122	-1.0	-1.0
chr1	114421435	114421615	ENSG00000197323.11|TRIM33|IGF2BP1|IGF2BP1	947	-	6.4833813	1.2752092	-1.0	-1.0
chr1	114396501	114396691	ENSG00000197323.11|TRIM33|IGF2BP1|IGF2BP1	934	-	6.0710073	1.1827148	-1.0	-1.0
chr1	114567581	114567816	ENSG00000116752.5|BCAS2|IGF2BP1|IGF2BP1	953	-	6.324763	1.331205	-1.0	-1.0
chr1	114706713	114706923	ENSG00000213281.4|NRAS|IGF2BP1|IGF2BP1	936	-	5.069347	1.1951216	-1.0	-1.0
chr1	114709568	114709673	ENSG00000213281.4|NRAS|IGF2BP1|IGF2BP1	937	-	6.059959	1.199647	-1.0	-1.0
chr1	114705233	114705468	ENSG00000213281.4|NRAS|IGF2BP1|IGF2BP1	943	-	5.5699406	1.2426057	-1.0	-1.0
chr1	114708535	114708654	ENSG00000213281.4|NRAS|IGF2BP1|IGF2BP1	926	-	6.1170816	1.133495	-1.0	-1.0
chr1	114707218	114708050	ENSG00000213281.4|NRAS|IGF2BP1|IGF2BP1	949	-	5.947178	1.2899036	-1.0	-1.0
chr1	114705938	114706303	ENSG00000213281.4|NRAS|IGF2BP1|IGF2BP1	944	-	6.431857	1.2516042	-1.0	-1.0
chr1	114707048	114707173	ENSG00000213281.4|NRAS|IGF2BP1|IGF2BP1	922	-	4.052558	1.110669	-1.0	-1.0
chr1	114739691	114739856	ENSG00000009307.15|CSDE1|IGF2BP1|IGF2BP1	959	-	6.1766067	1.3919008	-1.0	-1.0
chr1	114717537	114717752	ENSG00000009307.15|CSDE1|IGF2BP1|IGF2BP1	915	-	3.7972422	1.0703996	-1.0	-1.0
chr1	114749820	114749990	ENSG00000009307.15|CSDE1|IGF2BP1|IGF2BP1	941	-	4.3978825	1.2303296	-1.0	-1.0
chr1	114733731	114733857	ENSG00000009307.15|CSDE1|IGF2BP1|IGF2BP1	935	-	4.009834	1.1900473	-1.0	-1.0
chr1	114717842	114717947	ENSG00000009307.15|CSDE1|IGF2BP1|IGF2BP1	914	-	3.9327235	1.0645362	-1.0	-1.0
chr1	114717402	114717507	ENSG00000009307.15|CSDE1|IGF2BP1|IGF2BP1	938	-	4.134761	1.2083743	-1.0	-1.0
chr1	114717982	114718216	ENSG00000009307.15|CSDE1|IGF2BP1|IGF2BP1	953	-	4.3774576	1.3277919	-1.0	-1.0
chr1	114736757	114736855	ENSG00000009307.15|CSDE1|IGF2BP1|IGF2BP1	938	-	4.8794136	1.2101122	-1.0	-1.0
chr1	114730257	114730417	ENSG00000009307.15|CSDE1|IGF2BP1|IGF2BP1	915	-	3.9833076	1.0692532	-1.0	-1.0
chr1	114720545	114720645	ENSG00000009307.15|CSDE1|IGF2BP1|IGF2BP1	909	-	3.8207257	1.0431685	-1.0	-1.0
chr1	114733988	114734093	ENSG00000009307.15|CSDE1|IGF2BP1|IGF2BP1	907	-	3.703157	1.0327241	-1.0	-1.0
chr1	114717102	114717352	ENSG00000009307.15|CSDE1|IGF2BP1|IGF2BP1	922	-	5.081215	1.1067495	-1.0	-1.0
chr1	114730507	114730637	ENSG00000009307.15|CSDE1|IGF2BP1|IGF2BP1	919	-	4.026421	1.0926558	-1.0	-1.0
chr1	114773093	114773253	ENSG00000052723.11|SIKE1|IGF2BP1|IGF2BP1	938	-	6.175155	1.2096107	-1.0	-1.0
chr1	116398929	116399049	ENSG00000163399.15|ATP1A1|IGF2BP1|IGF2BP1	916	+	3.403842	1.0774927	-1.0	-1.0
chr1	116390267	116390411	ENSG00000163399.15|ATP1A1|IGF2BP1|IGF2BP1	938	+	5.084478	1.2082419	-1.0	-1.0
chr1	117528034	117528134	ENSG00000198162.12|MAN1A2|IGF2BP1|IGF2BP1	938	+	6.0698786	1.2101122	-1.0	-1.0
chr1	117525969	117526169	ENSG00000198162.12|MAN1A2|IGF2BP1|IGF2BP1	939	+	5.149167	1.2134063	-1.0	-1.0
chr1	117523579	117523709	ENSG00000198162.12|MAN1A2|IGF2BP1|IGF2BP1	942	+	6.3958693	1.238233	-1.0	-1.0
chr1	119743896	119744061	ENSG00000092621.12|PHGDH|IGF2BP1|IGF2BP1	918	+	6.107952	1.0851719	-1.0	-1.0
chr1	145926481	145926591	ENSG00000265241.6|RBM8A|IGF2BP1|IGF2BP1	935	-	6.1704187	1.187192	-1.0	-1.0
chr1	145935942	145936177	ENSG00000271601.3|LIX1L|IGF2BP1|IGF2BP1	949	-	6.6385555	1.2923304	-1.0	-1.0
chr1	145992859	145992969	ENSG00000265972.5|TXNIP|IGF2BP1|IGF2BP1	917	-	3.4522853	1.0821625	-1.0	-1.0
chr1	148984504	148984674	ENSG00000178104.19|PDE4DIP|IGF2BP1|IGF2BP1	941	+	6.4218426	1.2294439	-1.0	-1.0
chr1	148981719	148981879	ENSG00000178104.19|PDE4DIP|IGF2BP1|IGF2BP1	953	+	6.8011794	1.3262393	-1.0	-1.0
chr1	149885703	149885808	ENSG00000184678.10|HIST2H2BE|IGF2BP1|IGF2BP1	912	-	4.462425	1.0576423	-1.0	-1.0
chr1	149884478	149885688	ENSG00000184678.10|HIST2H2BE|IGF2BP1|IGF2BP1	947	-	5.297294	1.2746289	-1.0	-1.0
chr1	150219676	150219906	ENSG00000143401.14|ANP32E|IGF2BP1|IGF2BP1	912	-	3.7398212	1.0530607	-1.0	-1.0
chr1	150218786	150218981	ENSG00000143401.14|ANP32E|IGF2BP1|IGF2BP1	945	-	5.2722993	1.2627311	-1.0	-1.0
chr1	150235917	150236152	ENSG00000143401.14|ANP32E|IGF2BP1|IGF2BP1	934	-	3.6681006	1.177671	-1.0	-1.0
chr1	150308202	150308407	ENSG00000266472.5|MRPS21|IGF2BP1|IGF2BP1	965	+	6.4273386	1.4505126	-1.0	-1.0
chr1	150470625	150470835	ENSG00000163125.15|RPRD2|IGF2BP1|IGF2BP1	925	+	4.662629	1.127713	-1.0	-1.0
chr1	150560524	150560649	ENSG00000143382.14|ADAMTSL4|IGF2BP1|IGF2BP1	928	+	5.140397	1.1443652	-1.0	-1.0
chr1	150576495	150576700	ENSG00000143384.12|MCL1|IGF2BP1|IGF2BP1	942	-	5.027136	1.2403191	-1.0	-1.0
chr1	150577225	150577410	ENSG00000143384.12|MCL1|IGF2BP1|IGF2BP1	916	-	3.8665774	1.0750984	-1.0	-1.0
chr1	150575820	150576065	ENSG00000143384.12|MCL1|IGF2BP1|IGF2BP1	939	-	4.8940687	1.2111486	-1.0	-1.0
chr1	150648059	150648159	ENSG00000143457.10|GOLPH3L|IGF2BP1|IGF2BP1	935	-	6.050821	1.1883391	-1.0	-1.0
chr1	150647654	150647769	ENSG00000143457.10|GOLPH3L|IGF2BP1|IGF2BP1	938	-	6.2048726	1.2101122	-1.0	-1.0
chr1	150810624	150811089	ENSG00000143437.20|ARNT|IGF2BP1|IGF2BP1	940	-	5.2915583	1.2186086	-1.0	-1.0
chr1	150810304	150810499	ENSG00000143437.20|ARNT|IGF2BP1|IGF2BP1	947	-	6.6401114	1.2769496	-1.0	-1.0
chr1	150813171	150813281	ENSG00000143437.20|ARNT|IGF2BP1|IGF2BP1	938	-	6.094894	1.2067103	-1.0	-1.0
chr1	150811304	150811419	ENSG00000143437.20|ARNT|IGF2BP1|IGF2BP1	938	-	6.0549836	1.2068284	-1.0	-1.0
chr1	150966475	150966629	ENSG00000143418.19|CERS2|IGF2BP1|IGF2BP1	928	-	3.4962633	1.1445088	-1.0	-1.0
chr1	150967819	150967877	ENSG00000143418.19|CERS2|IGF2BP1|IGF2BP1	952	-	5.2342925	1.3215743	-1.0	-1.0
chr1	150965942	150966287	ENSG00000143418.19|CERS2|IGF2BP1|IGF2BP1	937	-	4.190031	1.2001406	-1.0	-1.0
chr1	150967601	150967701	ENSG00000143418.19|CERS2|IGF2BP1|IGF2BP1	931	-	6.228567	1.1609715	-1.0	-1.0
chr1	150966755	150966940	ENSG00000143418.19|CERS2|IGF2BP1|IGF2BP1	974	-	6.6059527	1.5830318	-1.0	-1.0
chr1	150967000	150967202	ENSG00000143418.19|CERS2|IGF2BP1|IGF2BP1	977	-	6.774486	1.6429003	-1.0	-1.0
chr1	150967381	150967506	ENSG00000143418.19|CERS2|IGF2BP1|IGF2BP1	911	-	3.792128	1.0490445	-1.0	-1.0
chr1	150965527	150965927	ENSG00000143418.19|CERS2|IGF2BP1|IGF2BP1	949	-	4.5188646	1.2948881	-1.0	-1.0
chr1	151051235	151051440	ENSG00000197622.12|CDC42SE1|IGF2BP1|IGF2BP1	950	-	4.3750987	1.3049141	-1.0	-1.0
chr1	151051870	151052030	ENSG00000197622.12|CDC42SE1|IGF2BP1|IGF2BP1	941	-	5.647867	1.2327231	-1.0	-1.0
chr1	151067598	151067698	ENSG00000213190.3|MLLT11|IGF2BP1|IGF2BP1	938	+	6.1438227	1.2101122	-1.0	-1.0
chr1	151068188	151068408	ENSG00000213190.3|MLLT11|IGF2BP1|IGF2BP1	936	+	5.1728725	1.1962713	-1.0	-1.0
chr1	151759877	151759977	ENSG00000143436.10|MRPL9|IGF2BP1|IGF2BP1	938	-	6.475919	1.2101122	-1.0	-1.0
chr1	151759642	151759812	ENSG00000143436.10|MRPL9|IGF2BP1|IGF2BP1	944	-	5.9622364	1.2525219	-1.0	-1.0
chr1	152032660	152032823	ENSG00000163191.5|S100A11|IGF2BP1|IGF2BP1	953	-	5.8991094	1.3250437	-1.0	-1.0
chr1	152033652	152033782	ENSG00000163191.5|S100A11|IGF2BP1|IGF2BP1	912	-	4.0676527	1.0539372	-1.0	-1.0
chr1	153646118	153646306	ENSG00000160679.12|CHTOP|IGF2BP1|IGF2BP1	944	+	6.438932	1.2511072	-1.0	-1.0
chr1	153665219	153665319	ENSG00000143621.16|ILF2|IGF2BP1|IGF2BP1	918	-	4.000115	1.087836	-1.0	-1.0
chr1	153810029	153810134	ENSG00000143614.9|GATAD2B|IGF2BP1|IGF2BP1	909	-	3.7836728	1.0412328	-1.0	-1.0
chr1	153974473	153974753	ENSG00000143543.14|JTB|IGF2BP1|IGF2BP1	912	-	4.4085774	1.0572584	-1.0	-1.0
chr1	154156683	154156888	ENSG00000143549.19|TPM3|IGF2BP1|IGF2BP1	915	-	4.493542	1.0707203	-1.0	-1.0
chr1	154157228	154157413	ENSG00000143549.19|TPM3|IGF2BP1|IGF2BP1	938	-	3.9560122	1.209182	-1.0	-1.0
chr1	154212472	154212637	ENSG00000143612.19|C1orf43|IGF2BP1|IGF2BP1	934	-	5.5196652	1.1813506	-1.0	-1.0
chr1	154206790	154207400	ENSG00000143612.19|C1orf43|IGF2BP1|IGF2BP1	954	-	6.0347724	1.3411884	-1.0	-1.0
chr1	154270249	154270349	ENSG00000143569.18|UBAP2L|IGF2BP1|IGF2BP1	938	+	6.069002	1.207051	-1.0	-1.0
chr1	154259870	154260029	ENSG00000143569.18|UBAP2L|IGF2BP1|IGF2BP1	937	+	3.8405828	1.2022859	-1.0	-1.0
chr1	154270569	154270704	ENSG00000143569.18|UBAP2L|IGF2BP1|IGF2BP1	912	+	4.146681	1.0573474	-1.0	-1.0
chr1	154263127	154263247	ENSG00000143569.18|UBAP2L|IGF2BP1|IGF2BP1	924	+	5.2822948	1.1201516	-1.0	-1.0
chr1	154255196	154255296	ENSG00000143569.18|UBAP2L|IGF2BP1|IGF2BP1	909	+	3.30695	1.0418911	-1.0	-1.0
chr1	154257132	154257258	ENSG00000143569.18|UBAP2L|IGF2BP1|IGF2BP1	956	+	5.0922036	1.3541837	-1.0	-1.0
chr1	154550211	154550326	ENSG00000160714.9|UBE2Q1|IGF2BP1|IGF2BP1	938	-	6.296874	1.2089207	-1.0	-1.0
chr1	155172564	155172684	ENSG00000163463.11|KRTCAP2|IGF2BP1|IGF2BP1	904	-	4.13787	1.0178096	-1.0	-1.0
chr1	155169417	155169619	ENSG00000163463.11|KRTCAP2|IGF2BP1|IGF2BP1	938	-	3.9511316	1.2053281	-1.0	-1.0
chr1	155172564	155172684	ENSG00000273088.1|AL713999.1|IGF2BP1|IGF2BP1	904	-	4.13787	1.0178334	-1.0	-1.0
chr1	155169423	155169560	ENSG00000273088.1|AL713999.1|IGF2BP1|IGF2BP1	927	-	3.6740851	1.1353691	-1.0	-1.0
chr1	155188162	155188342	ENSG00000185499.16|MUC1|IGF2BP1|IGF2BP1	956	-	7.182193	1.3586566	-1.0	-1.0
chr1	155256178	155256303	ENSG00000116521.10|SCAMP3|IGF2BP1|IGF2BP1	938	-	6.084509	1.2079045	-1.0	-1.0
chr1	155256693	155256791	ENSG00000116521.10|SCAMP3|IGF2BP1|IGF2BP1	938	-	6.0546894	1.2101122	-1.0	-1.0
chr1	155290238	155290338	ENSG00000143627.17|PKLR|IGF2BP1|IGF2BP1	919	-	4.437703	1.0922387	-1.0	-1.0
chr1	156009282	156009452	ENSG00000163479.13|SSR2|IGF2BP1|IGF2BP1	923	-	4.1226883	1.1125461	-1.0	-1.0
chr1	156239762	156239917	ENSG00000160783.19|PMF1|IGF2BP1|IGF2BP1	932	+	5.438296	1.1675841	-1.0	-1.0
chr1	156239763	156239893	ENSG00000260238.6|PMF1-BGLAP|IGF2BP1|IGF2BP1	936	+	5.6798224	1.1936095	-1.0	-1.0
chr1	156308967	156309092	ENSG00000163468.14|CCT3|IGF2BP1|IGF2BP1	971	-	7.6510334	1.5404295	-1.0	-1.0
chr1	156475107	156475222	ENSG00000116604.17|MEF2D|IGF2BP1|IGF2BP1	937	-	6.110054	1.2019727	-1.0	-1.0
chr1	156644145	156644250	ENSG00000272405.1|AL365181.3|IGF2BP1|IGF2BP1	938	-	6.0914755	1.2101122	-1.0	-1.0
chr1	156643735	156643855	ENSG00000272405.1|AL365181.3|IGF2BP1|IGF2BP1	934	-	6.2476544	1.179374	-1.0	-1.0
chr1	156743026	156743131	ENSG00000143321.18|HDGF|IGF2BP1|IGF2BP1	908	-	3.7022557	1.0360391	-1.0	-1.0
chr1	158611030	158611225	ENSG00000163554.12|SPTA1|IGF2BP1|IGF2BP1	941	-	5.381667	1.2319807	-1.0	-1.0
chr1	159918556	159918656	ENSG00000158710.14|TAGLN2|IGF2BP1|IGF2BP1	903	-	2.964053	1.0125566	-1.0	-1.0
chr1	160289852	160290157	ENSG00000122218.14|COPA|IGF2BP1|IGF2BP1	965	-	4.8155613	1.4575297	-1.0	-1.0
chr1	160289302	160289647	ENSG00000122218.14|COPA|IGF2BP1|IGF2BP1	941	-	4.1878157	1.2279963	-1.0	-1.0
chr1	160290576	160290681	ENSG00000122218.14|COPA|IGF2BP1|IGF2BP1	938	-	5.7243614	1.2106836	-1.0	-1.0
chr1	160358268	160358413	ENSG00000162736.15|NCSTN|IGF2BP1|IGF2BP1	936	+	4.564486	1.1913878	-1.0	-1.0
chr1	160358148	160358258	ENSG00000162736.15|NCSTN|IGF2BP1|IGF2BP1	938	+	6.1487236	1.2101122	-1.0	-1.0
chr1	160998565	160998670	ENSG00000158769.17|F11R|IGF2BP1|IGF2BP1	938	-	6.092428	1.2101122	-1.0	-1.0
chr1	160997005	160997180	ENSG00000158769.17|F11R|IGF2BP1|IGF2BP1	944	-	6.067114	1.2497691	-1.0	-1.0
chr1	160996810	160996915	ENSG00000158769.17|F11R|IGF2BP1|IGF2BP1	935	-	6.168511	1.1874559	-1.0	-1.0
chr1	160998561	160998666	ENSG00000270149.5|AL591806.3|IGF2BP1|IGF2BP1	938	-	6.077657	1.2083198	-1.0	-1.0
chr1	161176402	161176502	ENSG00000158850.14|B4GALT3|IGF2BP1|IGF2BP1	938	-	6.089224	1.2074193	-1.0	-1.0
chr1	161171679	161171794	ENSG00000158850.14|B4GALT3|IGF2BP1|IGF2BP1	907	-	4.147058	1.0297737	-1.0	-1.0
chr1	161214278	161214388	ENSG00000158864.12|NDUFS2|IGF2BP1|IGF2BP1	912	+	3.59122	1.0558412	-1.0	-1.0
chr1	161362503	161362628	ENSG00000143252.14|SDHC|IGF2BP1|IGF2BP1	937	+	6.0492454	1.201682	-1.0	-1.0
chr1	161519192	161519452	ENSG00000273112.1|AL590385.2|IGF2BP1|IGF2BP1	957	+	5.0461783	1.3615927	-1.0	-1.0
chr1	161519194	161519454	ENSG00000143226.13|FCGR2A|IGF2BP1|IGF2BP1	956	+	5.016842	1.3602443	-1.0	-1.0
chr1	161802121	161802272	ENSG00000118217.5|ATF6|IGF2BP1|IGF2BP1	938	+	6.364365	1.2101122	-1.0	-1.0
chr1	161961035	161961270	ENSG00000118217.5|ATF6|IGF2BP1|IGF2BP1	937	+	5.139564	1.1987866	-1.0	-1.0
chr1	161783989	161784094	ENSG00000118217.5|ATF6|IGF2BP1|IGF2BP1	912	+	3.7153902	1.0550127	-1.0	-1.0
chr1	161792178	161792327	ENSG00000118217.5|ATF6|IGF2BP1|IGF2BP1	927	+	4.2866616	1.1377736	-1.0	-1.0
chr1	161963570	161963760	ENSG00000118217.5|ATF6|IGF2BP1|IGF2BP1	946	+	5.6826754	1.2641677	-1.0	-1.0
chr1	161960240	161960435	ENSG00000118217.5|ATF6|IGF2BP1|IGF2BP1	951	+	6.796997	1.3099229	-1.0	-1.0
chr1	162528868	162528968	ENSG00000152332.15|UHMK1|IGF2BP1|IGF2BP1	937	+	6.0400887	1.2031094	-1.0	-1.0
chr1	162522578	162522683	ENSG00000152332.15|UHMK1|IGF2BP1|IGF2BP1	938	+	6.1174116	1.204277	-1.0	-1.0
chr1	162529273	162529478	ENSG00000152332.15|UHMK1|IGF2BP1|IGF2BP1	947	+	6.0676627	1.2730813	-1.0	-1.0
chr1	162526793	162527018	ENSG00000152332.15|UHMK1|IGF2BP1|IGF2BP1	958	+	6.0590076	1.3810561	-1.0	-1.0
chr1	162523153	162523253	ENSG00000152332.15|UHMK1|IGF2BP1|IGF2BP1	906	+	4.207631	1.0291748	-1.0	-1.0
chr1	162529068	162529183	ENSG00000152332.15|UHMK1|IGF2BP1|IGF2BP1	938	+	5.7072873	1.2059604	-1.0	-1.0
chr1	162523308	162523408	ENSG00000152332.15|UHMK1|IGF2BP1|IGF2BP1	938	+	6.1190495	1.2101122	-1.0	-1.0
chr1	162528728	162528843	ENSG00000152332.15|UHMK1|IGF2BP1|IGF2BP1	906	+	4.162223	1.0255342	-1.0	-1.0
chr1	163326031	163326174	ENSG00000143228.12|NUF2|IGF2BP1|IGF2BP1	916	+	4.8442144	1.0739536	-1.0	-1.0
chr1	166853847	166853972	ENSG00000143157.11|POGK|IGF2BP1|IGF2BP1	938	+	6.092438	1.205501	-1.0	-1.0
chr1	166852762	166852912	ENSG00000143157.11|POGK|IGF2BP1|IGF2BP1	938	+	6.1602154	1.2101122	-1.0	-1.0
chr1	166853977	166854147	ENSG00000143157.11|POGK|IGF2BP1|IGF2BP1	941	+	6.437457	1.2290145	-1.0	-1.0
chr1	167415549	167415764	ENSG00000143190.21|POU2F1|IGF2BP1|IGF2BP1	938	+	6.188212	1.2087181	-1.0	-1.0
chr1	167376028	167376153	ENSG00000143190.21|POU2F1|IGF2BP1|IGF2BP1	938	+	6.4249063	1.2101122	-1.0	-1.0
chr1	167389587	167389732	ENSG00000143190.21|POU2F1|IGF2BP1|IGF2BP1	925	+	6.3816957	1.1253324	-1.0	-1.0
chr1	167541672	167541827	ENSG00000143162.7|CREG1|IGF2BP1|IGF2BP1	922	-	4.1612387	1.1072733	-1.0	-1.0
chr1	167541027	167541492	ENSG00000143162.7|CREG1|IGF2BP1|IGF2BP1	945	-	5.0008626	1.2630935	-1.0	-1.0
chr1	167541517	167541617	ENSG00000143162.7|CREG1|IGF2BP1|IGF2BP1	932	-	4.0324893	1.1668872	-1.0	-1.0
chr1	167541942	167542301	ENSG00000143162.7|CREG1|IGF2BP1|IGF2BP1	950	-	5.3120723	1.2996944	-1.0	-1.0
chr1	167546100	167546280	ENSG00000143162.7|CREG1|IGF2BP1|IGF2BP1	943	-	6.5320983	1.2442622	-1.0	-1.0
chr1	167548001	167548116	ENSG00000143162.7|CREG1|IGF2BP1|IGF2BP1	938	-	4.5108905	1.2101122	-1.0	-1.0
chr1	167705973	167706143	ENSG00000198771.10|RCSD1|IGF2BP1|IGF2BP1	938	+	6.168046	1.2089556	-1.0	-1.0
chr1	167788099	167788679	ENSG00000197965.11|MPZL1|IGF2BP1|IGF2BP1	947	+	6.3560786	1.2760584	-1.0	-1.0
chr1	167787874	167787974	ENSG00000197965.11|MPZL1|IGF2BP1|IGF2BP1	903	+	3.6819513	1.0126696	-1.0	-1.0
chr1	167790049	167790209	ENSG00000197965.11|MPZL1|IGF2BP1|IGF2BP1	942	+	6.6365767	1.2390766	-1.0	-1.0
chr1	167918008	167918359	ENSG00000143158.10|MPC2|IGF2BP1|IGF2BP1	956	-	6.420851	1.358568	-1.0	-1.0
chr1	167919978	167920090	ENSG00000143158.10|MPC2|IGF2BP1|IGF2BP1	959	-	4.9793825	1.3904307	-1.0	-1.0
chr1	167985125	167985330	ENSG00000143164.15|DCAF6|IGF2BP1|IGF2BP1	961	+	7.1514115	1.4065644	-1.0	-1.0
chr1	168245125	168245290	ENSG00000213064.9|SFT2D2|IGF2BP1|IGF2BP1	937	+	6.347803	1.2038393	-1.0	-1.0
chr1	168251345	168251465	ENSG00000213064.9|SFT2D2|IGF2BP1|IGF2BP1	938	+	6.0829926	1.2101122	-1.0	-1.0
chr1	169465273	169465408	ENSG00000117479.12|SLC19A2|IGF2BP1|IGF2BP1	938	-	6.23435	1.2101122	-1.0	-1.0
chr1	169807810	169807920	ENSG00000000460.16|C1orf112|IGF2BP1|IGF2BP1	938	+	6.0568876	1.207939	-1.0	-1.0
chr1	171577468	171577637	ENSG00000117523.15|PRRC2C|IGF2BP1|IGF2BP1	952	+	4.957228	1.318127	-1.0	-1.0
chr1	171579353	171579466	ENSG00000117523.15|PRRC2C|IGF2BP1|IGF2BP1	952	+	5.179006	1.322155	-1.0	-1.0
chr1	171566746	171566843	ENSG00000117523.15|PRRC2C|IGF2BP1|IGF2BP1	938	+	6.2805624	1.2101122	-1.0	-1.0
chr1	171579827	171579964	ENSG00000117523.15|PRRC2C|IGF2BP1|IGF2BP1	958	+	5.634955	1.3777602	-1.0	-1.0
chr1	171557329	171557739	ENSG00000117523.15|PRRC2C|IGF2BP1|IGF2BP1	938	+	3.5194378	1.2053375	-1.0	-1.0
chr1	171583955	171584187	ENSG00000117523.15|PRRC2C|IGF2BP1|IGF2BP1	987	+	6.979907	1.8962343	-1.0	-1.0
chr1	171540705	171540850	ENSG00000117523.15|PRRC2C|IGF2BP1|IGF2BP1	917	+	4.3607645	1.0822822	-1.0	-1.0
chr1	171512064	171512229	ENSG00000117523.15|PRRC2C|IGF2BP1|IGF2BP1	937	+	5.089405	1.2015055	-1.0	-1.0
chr1	171557899	171558054	ENSG00000117523.15|PRRC2C|IGF2BP1|IGF2BP1	926	+	3.5178027	1.1285368	-1.0	-1.0
chr1	172555888	172556018	ENSG00000094975.13|SUCO|IGF2BP1|IGF2BP1	947	+	6.465138	1.272193	-1.0	-1.0
chr1	173488564	173488754	ENSG00000117592.8|PRDX6|IGF2BP1|IGF2BP1	956	+	6.009291	1.3585726	-1.0	-1.0
chr1	173487849	173488254	ENSG00000117592.8|PRDX6|IGF2BP1|IGF2BP1	951	+	4.5718675	1.3087567	-1.0	-1.0
chr1	173488319	173488474	ENSG00000117592.8|PRDX6|IGF2BP1|IGF2BP1	913	+	3.7369008	1.0595189	-1.0	-1.0
chr1	173802997	173803097	ENSG00000120334.15|CENPL|IGF2BP1|IGF2BP1	905	-	4.0752625	1.0211939	-1.0	-1.0
chr1	173857992	173858102	ENSG00000117593.9|DARS2|IGF2BP1|IGF2BP1	925	+	6.060196	1.1276586	-1.0	-1.0
chr1	173961729	173961974	ENSG00000135870.11|RC3H1|IGF2BP1|IGF2BP1	946	-	5.483479	1.2646667	-1.0	-1.0
chr1	175160366	175160466	ENSG00000235750.9|KIAA0040|IGF2BP1|IGF2BP1	938	-	6.0990677	1.2101122	-1.0	-1.0
chr1	179072312	179072497	ENSG00000116199.11|FAM20B|IGF2BP1|IGF2BP1	938	+	6.292887	1.2101122	-1.0	-1.0
chr1	179074542	179074692	ENSG00000116199.11|FAM20B|IGF2BP1|IGF2BP1	909	+	4.1967583	1.039969	-1.0	-1.0
chr1	179075827	179076017	ENSG00000116199.11|FAM20B|IGF2BP1|IGF2BP1	935	+	5.756293	1.1873343	-1.0	-1.0
chr1	179076097	179076347	ENSG00000116199.11|FAM20B|IGF2BP1|IGF2BP1	952	+	6.6653285	1.3175285	-1.0	-1.0
chr1	179865329	179865549	ENSG00000169905.12|TOR1AIP2|IGF2BP1|IGF2BP1	943	-	6.374032	1.2460563	-1.0	-1.0
chr1	179865029	179865204	ENSG00000169905.12|TOR1AIP2|IGF2BP1|IGF2BP1	943	-	6.005971	1.2408234	-1.0	-1.0
chr1	179864439	179864549	ENSG00000169905.12|TOR1AIP2|IGF2BP1|IGF2BP1	938	-	6.382993	1.2101122	-1.0	-1.0
chr1	179864584	179864754	ENSG00000169905.12|TOR1AIP2|IGF2BP1|IGF2BP1	914	-	4.5168705	1.0675181	-1.0	-1.0
chr1	179919341	179919461	ENSG00000143337.18|TOR1AIP1|IGF2BP1|IGF2BP1	938	+	6.1220274	1.20988	-1.0	-1.0
chr1	180113776	180113901	ENSG00000135837.15|CEP350|IGF2BP1|IGF2BP1	938	+	6.1558642	1.2101122	-1.0	-1.0
chr1	180112346	180112516	ENSG00000135837.15|CEP350|IGF2BP1|IGF2BP1	938	+	6.1388807	1.2101122	-1.0	-1.0
chr1	180111871	180112081	ENSG00000135837.15|CEP350|IGF2BP1|IGF2BP1	938	+	6.232262	1.2098287	-1.0	-1.0
chr1	180884790	180885050	ENSG00000143324.13|XPR1|IGF2BP1|IGF2BP1	923	+	3.8231037	1.1125196	-1.0	-1.0
chr1	180884635	180884785	ENSG00000143324.13|XPR1|IGF2BP1|IGF2BP1	934	+	6.190778	1.1815394	-1.0	-1.0
chr1	180884190	180884445	ENSG00000143324.13|XPR1|IGF2BP1|IGF2BP1	938	+	5.8458343	1.2052888	-1.0	-1.0
chr1	180863732	180863832	ENSG00000143324.13|XPR1|IGF2BP1|IGF2BP1	938	+	6.1266193	1.2101122	-1.0	-1.0
chr1	182382843	182383143	ENSG00000135821.17|GLUL|IGF2BP1|IGF2BP1	975	-	4.238331	1.6085557	-1.0	-1.0
chr1	182384158	182384353	ENSG00000135821.17|GLUL|IGF2BP1|IGF2BP1	962	-	3.7418585	1.4164804	-1.0	-1.0
chr1	182383908	182384113	ENSG00000135821.17|GLUL|IGF2BP1|IGF2BP1	936	-	3.283487	1.1963559	-1.0	-1.0
chr1	183549763	183549863	ENSG00000116698.21|SMG7|IGF2BP1|IGF2BP1	908	+	4.1573334	1.0381916	-1.0	-1.0
chr1	183553852	183553952	ENSG00000116698.21|SMG7|IGF2BP1|IGF2BP1	935	+	6.050821	1.1871184	-1.0	-1.0
chr1	183550750	183550921	ENSG00000116698.21|SMG7|IGF2BP1|IGF2BP1	945	+	4.8756456	1.2617365	-1.0	-1.0
chr1	183549150	183549288	ENSG00000116698.21|SMG7|IGF2BP1|IGF2BP1	922	+	4.567283	1.1086088	-1.0	-1.0
chr1	183545980	183546337	ENSG00000116698.21|SMG7|IGF2BP1|IGF2BP1	954	+	5.5796404	1.334809	-1.0	-1.0
chr1	183542215	183542335	ENSG00000116698.21|SMG7|IGF2BP1|IGF2BP1	938	+	6.095669	1.2088877	-1.0	-1.0
chr1	183544352	183544452	ENSG00000116698.21|SMG7|IGF2BP1|IGF2BP1	916	+	4.3645935	1.0778766	-1.0	-1.0
chr1	183528916	183529042	ENSG00000116698.21|SMG7|IGF2BP1|IGF2BP1	919	+	4.288563	1.0900494	-1.0	-1.0
chr1	183544929	183545312	ENSG00000116698.21|SMG7|IGF2BP1|IGF2BP1	945	+	4.8057137	1.2600741	-1.0	-1.0
chr1	183626295	183626560	ENSG00000162704.15|ARPC5|IGF2BP1|IGF2BP1	944	-	5.6231585	1.2480961	-1.0	-1.0
chr1	183627145	183627465	ENSG00000162704.15|ARPC5|IGF2BP1|IGF2BP1	932	-	4.963287	1.1702613	-1.0	-1.0
chr1	183626795	183627045	ENSG00000162704.15|ARPC5|IGF2BP1|IGF2BP1	950	-	5.5875564	1.2996374	-1.0	-1.0
chr1	184072986	184073631	ENSG00000198860.11|TSEN15|IGF2BP1|IGF2BP1	957	+	5.9335318	1.3647056	-1.0	-1.0
chr1	184073691	184073976	ENSG00000198860.11|TSEN15|IGF2BP1|IGF2BP1	927	+	5.387133	1.1343864	-1.0	-1.0
chr1	184793033	184793203	ENSG00000135842.16|FAM129A|IGF2BP1|IGF2BP1	938	-	6.2239137	1.2101122	-1.0	-1.0
chr1	185100834	185101019	ENSG00000121481.10|RNF2|IGF2BP1|IGF2BP1	940	+	5.8138266	1.2219008	-1.0	-1.0
chr1	185087551	185087640	ENSG00000121481.10|RNF2|IGF2BP1|IGF2BP1	937	+	6.2450476	1.1984683	-1.0	-1.0
chr1	185093090	185093276	ENSG00000121481.10|RNF2|IGF2BP1|IGF2BP1	953	+	6.574814	1.3246245	-1.0	-1.0
chr1	186350292	186350388	ENSG00000047410.13|TPR|IGF2BP1|IGF2BP1	934	-	6.2800155	1.1779195	-1.0	-1.0
chr1	186333181	186333394	ENSG00000047410.13|TPR|IGF2BP1|IGF2BP1	956	-	5.0708466	1.3610575	-1.0	-1.0
chr1	186334324	186334454	ENSG00000047410.13|TPR|IGF2BP1|IGF2BP1	926	-	4.2941246	1.1313772	-1.0	-1.0
chr1	193090823	193090988	ENSG00000116747.12|TROVE2|IGF2BP1|IGF2BP1	935	+	5.7793527	1.1882135	-1.0	-1.0
chr1	193091103	193091219	ENSG00000116747.12|TROVE2|IGF2BP1|IGF2BP1	938	+	6.240185	1.2101122	-1.0	-1.0
chr1	193091444	193091650	ENSG00000116747.12|TROVE2|IGF2BP1|IGF2BP1	939	+	5.899736	1.2164781	-1.0	-1.0
chr1	193091650	193091775	ENSG00000116747.12|TROVE2|IGF2BP1|IGF2BP1	933	+	5.797621	1.1755972	-1.0	-1.0
chr1	193085938	193086043	ENSG00000116747.12|TROVE2|IGF2BP1|IGF2BP1	904	+	4.0758743	1.0179825	-1.0	-1.0
chr1	193090108	193090228	ENSG00000116747.12|TROVE2|IGF2BP1|IGF2BP1	938	+	6.0785155	1.2101122	-1.0	-1.0
chr1	193085278	193085438	ENSG00000116747.12|TROVE2|IGF2BP1|IGF2BP1	923	+	5.108569	1.1155236	-1.0	-1.0
chr1	193091229	193091364	ENSG00000116747.12|TROVE2|IGF2BP1|IGF2BP1	938	+	6.1851993	1.210057	-1.0	-1.0
chr1	193085538	193085838	ENSG00000116747.12|TROVE2|IGF2BP1|IGF2BP1	918	+	4.555747	1.0867022	-1.0	-1.0
chr1	193084908	193085128	ENSG00000116747.12|TROVE2|IGF2BP1|IGF2BP1	938	+	6.16243	1.2101122	-1.0	-1.0
chr1	197102280	197102400	ENSG00000066279.17|ASPM|IGF2BP1|IGF2BP1	938	-	6.177047	1.2101122	-1.0	-1.0
chr1	197129206	197129306	ENSG00000066279.17|ASPM|IGF2BP1|IGF2BP1	902	-	3.6054688	1.0071502	-1.0	-1.0
chr1	197159719	197159819	ENSG00000177888.7|ZBTB41|IGF2BP1|IGF2BP1	937	-	6.059959	1.1996698	-1.0	-1.0
chr1	198319411	198319511	ENSG00000151414.14|NEK7|IGF2BP1|IGF2BP1	901	+	4.1859546	1.0059801	-1.0	-1.0
chr1	198756365	198756550	ENSG00000081237.18|PTPRC|IGF2BP1|IGF2BP1	933	+	4.6472487	1.1722884	-1.0	-1.0
chr1	201869589	201869709	ENSG00000198700.9|IPO9|IGF2BP1|IGF2BP1	933	+	6.0738797	1.1767915	-1.0	-1.0
chr1	201969873	201970103	ENSG00000134375.10|TIMM17A|IGF2BP1|IGF2BP1	933	+	4.391613	1.175063	-1.0	-1.0
chr1	201970208	201970323	ENSG00000134375.10|TIMM17A|IGF2BP1|IGF2BP1	937	+	6.235418	1.1987114	-1.0	-1.0
chr1	201969468	201969688	ENSG00000134375.10|TIMM17A|IGF2BP1|IGF2BP1	914	+	3.8003197	1.0673478	-1.0	-1.0
chr1	202147502	202147627	ENSG00000143851.15|PTPN7|IGF2BP1|IGF2BP1	938	-	6.2104177	1.2079229	-1.0	-1.0
chr1	202333449	202333555	ENSG00000077152.9|UBE2T|IGF2BP1|IGF2BP1	938	-	4.837581	1.2101122	-1.0	-1.0
chr1	202728375	202728510	ENSG00000117139.16|KDM5B|IGF2BP1|IGF2BP1	937	-	6.114822	1.2016298	-1.0	-1.0
chr1	202728520	202728735	ENSG00000117139.16|KDM5B|IGF2BP1|IGF2BP1	933	-	4.2344704	1.1739036	-1.0	-1.0
chr1	202727425	202727730	ENSG00000117139.16|KDM5B|IGF2BP1|IGF2BP1	941	-	6.216508	1.2284448	-1.0	-1.0
chr1	202727840	202728005	ENSG00000117139.16|KDM5B|IGF2BP1|IGF2BP1	940	-	6.191398	1.2237235	-1.0	-1.0
chr1	202728085	202728205	ENSG00000117139.16|KDM5B|IGF2BP1|IGF2BP1	938	-	6.2633014	1.2101122	-1.0	-1.0
chr1	202944982	202945112	ENSG00000159346.12|ADIPOR1|IGF2BP1|IGF2BP1	936	-	3.644397	1.1969831	-1.0	-1.0
chr1	202946438	202946538	ENSG00000159346.12|ADIPOR1|IGF2BP1|IGF2BP1	923	-	3.8722935	1.1115617	-1.0	-1.0
chr1	202941022	202941207	ENSG00000159346.12|ADIPOR1|IGF2BP1|IGF2BP1	960	-	5.6689725	1.4032768	-1.0	-1.0
chr1	202941237	202941677	ENSG00000159346.12|ADIPOR1|IGF2BP1|IGF2BP1	975	-	4.513953	1.6022338	-1.0	-1.0
chr1	203016034	203016140	ENSG00000163444.11|TMEM183A|IGF2BP1|IGF2BP1	963	+	7.8218813	1.4298662	-1.0	-1.0
chr1	203308733	203308833	ENSG00000159388.5|BTG2|IGF2BP1|IGF2BP1	938	+	6.0546894	1.2101122	-1.0	-1.0
chr1	203743195	203743365	ENSG00000058668.14|ATP2B4|IGF2BP1|IGF2BP1	942	+	6.329569	1.2385898	-1.0	-1.0
chr1	203800208	203800393	ENSG00000257315.2|ZBED6|IGF2BP1|IGF2BP1	937	+	5.685908	1.2008482	-1.0	-1.0
chr1	203800212	203800392	ENSG00000058673.16|ZC3H11A|IGF2BP1|IGF2BP1	937	+	5.638734	1.2025338	-1.0	-1.0
chr1	204404931	204405066	ENSG00000158615.8|PPP1R15B|IGF2BP1|IGF2BP1	938	-	6.2898746	1.2101122	-1.0	-1.0
chr1	204409851	204409996	ENSG00000158615.8|PPP1R15B|IGF2BP1|IGF2BP1	937	-	6.197286	1.1997793	-1.0	-1.0
chr1	204405926	204406051	ENSG00000158615.8|PPP1R15B|IGF2BP1|IGF2BP1	923	-	4.939611	1.1161596	-1.0	-1.0
chr1	204405071	204405171	ENSG00000158615.8|PPP1R15B|IGF2BP1|IGF2BP1	937	-	6.080251	1.1993871	-1.0	-1.0
chr1	204410696	204410821	ENSG00000158615.8|PPP1R15B|IGF2BP1|IGF2BP1	913	-	4.307786	1.06184	-1.0	-1.0
chr1	204404571	204404931	ENSG00000158615.8|PPP1R15B|IGF2BP1|IGF2BP1	952	-	5.24455	1.3146198	-1.0	-1.0
chr1	204410316	204410536	ENSG00000158615.8|PPP1R15B|IGF2BP1|IGF2BP1	940	-	6.042625	1.225308	-1.0	-1.0
chr1	204549672	204549857	ENSG00000198625.12|MDM4|IGF2BP1|IGF2BP1	938	+	6.3442216	1.2095453	-1.0	-1.0
chr1	205088201	205088381	ENSG00000117222.13|RBBP5|IGF2BP1|IGF2BP1	929	-	4.353045	1.1500075	-1.0	-1.0
chr1	205087866	205088001	ENSG00000117222.13|RBBP5|IGF2BP1|IGF2BP1	930	-	5.271982	1.1551299	-1.0	-1.0
chr1	205619967	205620187	ENSG00000158711.13|ELK4|IGF2BP1|IGF2BP1	924	-	4.8114357	1.1201193	-1.0	-1.0
chr1	205620487	205620677	ENSG00000158711.13|ELK4|IGF2BP1|IGF2BP1	921	-	4.507032	1.1019337	-1.0	-1.0
chr1	205715608	205715763	ENSG00000069275.12|NUCKS1|IGF2BP1|IGF2BP1	937	-	3.915287	1.2004677	-1.0	-1.0
chr1	205714178	205714278	ENSG00000069275.12|NUCKS1|IGF2BP1|IGF2BP1	903	-	3.4725006	1.0147747	-1.0	-1.0
chr1	205713813	205714108	ENSG00000069275.12|NUCKS1|IGF2BP1|IGF2BP1	931	-	3.5641947	1.1620648	-1.0	-1.0
chr1	205713348	205713668	ENSG00000069275.12|NUCKS1|IGF2BP1|IGF2BP1	925	-	4.4961023	1.1238294	-1.0	-1.0
chr1	205714308	205714573	ENSG00000069275.12|NUCKS1|IGF2BP1|IGF2BP1	959	-	5.1608577	1.3921067	-1.0	-1.0
chr1	205716368	205717313	ENSG00000069275.12|NUCKS1|IGF2BP1|IGF2BP1	945	-	4.2285557	1.2594016	-1.0	-1.0
chr1	205713673	205713808	ENSG00000069275.12|NUCKS1|IGF2BP1|IGF2BP1	933	-	3.9669662	1.1749794	-1.0	-1.0
chr1	205715393	205715603	ENSG00000069275.12|NUCKS1|IGF2BP1|IGF2BP1	940	-	3.915874	1.2210072	-1.0	-1.0
chr1	205716123	205716228	ENSG00000069275.12|NUCKS1|IGF2BP1|IGF2BP1	917	-	3.7799692	1.082471	-1.0	-1.0
chr1	205714973	205715373	ENSG00000069275.12|NUCKS1|IGF2BP1|IGF2BP1	937	-	3.9245696	1.2020899	-1.0	-1.0
chr1	205717858	205717988	ENSG00000069275.12|NUCKS1|IGF2BP1|IGF2BP1	941	-	6.180494	1.2288568	-1.0	-1.0
chr1	205790117	205790222	ENSG00000133065.10|SLC41A1|IGF2BP1|IGF2BP1	934	-	6.028376	1.1814959	-1.0	-1.0
chr1	205790882	205790992	ENSG00000133065.10|SLC41A1|IGF2BP1|IGF2BP1	938	-	6.067534	1.207939	-1.0	-1.0
chr1	205790372	205790567	ENSG00000133065.10|SLC41A1|IGF2BP1|IGF2BP1	938	-	6.1791263	1.2101122	-1.0	-1.0
chr1	206588516	206588636	ENSG00000266094.7|RASSF5|IGF2BP1|IGF2BP1	914	+	4.1562743	1.0647688	-1.0	-1.0
chr1	206587456	206587581	ENSG00000266094.7|RASSF5|IGF2BP1|IGF2BP1	938	+	6.324454	1.2101122	-1.0	-1.0
chr1	206651062	206651207	ENSG00000143479.15|DYRK3|IGF2BP1|IGF2BP1	936	+	6.126403	1.191278	-1.0	-1.0
chr1	206733230	206733330	ENSG00000162889.10|MAPKAPK2|IGF2BP1|IGF2BP1	905	+	3.3789756	1.0225714	-1.0	-1.0
chr1	207046683	207046873	ENSG00000180667.10|YOD1|IGF2BP1|IGF2BP1	934	-	6.252406	1.1822541	-1.0	-1.0
chr1	207046278	207046378	ENSG00000180667.10|YOD1|IGF2BP1|IGF2BP1	900	-	4.0282435	1.000905	-1.0	-1.0
chr1	207048353	207048453	ENSG00000180667.10|YOD1|IGF2BP1|IGF2BP1	930	-	6.0820155	1.1571512	-1.0	-1.0
chr1	207046558	207046673	ENSG00000180667.10|YOD1|IGF2BP1|IGF2BP1	929	-	6.303389	1.1509166	-1.0	-1.0
chr1	207046013	207046128	ENSG00000180667.10|YOD1|IGF2BP1|IGF2BP1	902	-	4.0662374	1.0068953	-1.0	-1.0
chr1	207325621	207325721	ENSG00000196352.14|CD55|IGF2BP1|IGF2BP1	928	+	6.37765	1.1416124	-1.0	-1.0
chr1	207359990	207360185	ENSG00000196352.14|CD55|IGF2BP1|IGF2BP1	918	+	3.9060342	1.0857347	-1.0	-1.0
chr1	207359570	207359685	ENSG00000196352.14|CD55|IGF2BP1|IGF2BP1	927	+	6.171313	1.1377065	-1.0	-1.0
chr1	207336692	207336852	ENSG00000196352.14|CD55|IGF2BP1|IGF2BP1	908	+	3.8110406	1.0338789	-1.0	-1.0
chr1	207331107	207331252	ENSG00000196352.14|CD55|IGF2BP1|IGF2BP1	927	+	6.2873073	1.1385984	-1.0	-1.0
chr1	207324558	207324750	ENSG00000196352.14|CD55|IGF2BP1|IGF2BP1	949	+	5.8085074	1.2965381	-1.0	-1.0
chr1	207677428	207677563	ENSG00000197721.16|CR1L|IGF2BP1|IGF2BP1	925	+	6.3484015	1.1265602	-1.0	-1.0
chr1	207794473	207794708	ENSG00000117335.19|CD46|IGF2BP1|IGF2BP1	917	+	3.8476233	1.0810833	-1.0	-1.0
chr1	211665597	211665732	ENSG00000117650.12|NEK2|IGF2BP1|IGF2BP1	937	-	6.233237	1.2035055	-1.0	-1.0
chr1	211941928	211942103	ENSG00000143493.12|INTS7|IGF2BP1|IGF2BP1	938	-	6.2021766	1.2101122	-1.0	-1.0
chr1	212104041	212104181	ENSG00000143476.17|DTL|IGF2BP1|IGF2BP1	911	+	4.261045	1.0525439	-1.0	-1.0
chr1	212100491	212100601	ENSG00000143476.17|DTL|IGF2BP1|IGF2BP1	907	+	4.093212	1.03301	-1.0	-1.0
chr1	212103571	212103756	ENSG00000143476.17|DTL|IGF2BP1|IGF2BP1	925	+	4.7097783	1.1246928	-1.0	-1.0
chr1	212102966	212103176	ENSG00000143476.17|DTL|IGF2BP1|IGF2BP1	943	+	6.4306054	1.2452298	-1.0	-1.0
chr1	212361057	212361662	ENSG00000066027.11|PPP2R5A|IGF2BP1|IGF2BP1	938	+	4.7527766	1.2061417	-1.0	-1.0
chr1	215621171	215621361	ENSG00000136636.12|KCTD3|IGF2BP1|IGF2BP1	938	+	6.1862307	1.2090282	-1.0	-1.0
chr1	215620781	215621111	ENSG00000136636.12|KCTD3|IGF2BP1|IGF2BP1	943	+	6.3806753	1.2422147	-1.0	-1.0
chr1	219979462	219979592	ENSG00000136628.17|EPRS|IGF2BP1|IGF2BP1	922	-	6.2687817	1.1082878	-1.0	-1.0
chr1	220019987	220020221	ENSG00000136628.17|EPRS|IGF2BP1|IGF2BP1	930	-	5.687262	1.1542692	-1.0	-1.0
chr1	219988599	219988809	ENSG00000136628.17|EPRS|IGF2BP1|IGF2BP1	951	-	6.598379	1.3078728	-1.0	-1.0
chr1	219968600	219968920	ENSG00000136628.17|EPRS|IGF2BP1|IGF2BP1	944	-	5.6683674	1.2505801	-1.0	-1.0
chr1	220006145	220006313	ENSG00000136628.17|EPRS|IGF2BP1|IGF2BP1	947	-	6.3094788	1.274201	-1.0	-1.0
chr1	220033501	220033656	ENSG00000136628.17|EPRS|IGF2BP1|IGF2BP1	947	-	6.910965	1.2751917	-1.0	-1.0
chr1	222731356	222731511	ENSG00000162819.11|BROX|IGF2BP1|IGF2BP1	919	+	4.2903223	1.0924671	-1.0	-1.0
chr1	222719262	222719359	ENSG00000162819.11|BROX|IGF2BP1|IGF2BP1	919	+	4.4766726	1.0890558	-1.0	-1.0
chr1	222732627	222732852	ENSG00000162819.11|BROX|IGF2BP1|IGF2BP1	938	+	6.220796	1.2093847	-1.0	-1.0
chr1	222733442	222733757	ENSG00000162819.11|BROX|IGF2BP1|IGF2BP1	924	+	4.3490105	1.1212804	-1.0	-1.0
chr1	223774833	223775078	ENSG00000162909.17|CAPN2|IGF2BP1|IGF2BP1	924	+	4.5372477	1.1167973	-1.0	-1.0
chr1	223796119	223796244	ENSG00000143514.16|TP53BP2|IGF2BP1|IGF2BP1	938	-	6.202386	1.2101122	-1.0	-1.0
chr1	223798219	223798339	ENSG00000143514.16|TP53BP2|IGF2BP1|IGF2BP1	935	-	6.123135	1.184846	-1.0	-1.0
chr1	224365878	224365988	ENSG00000143771.11|CNIH4|IGF2BP1|IGF2BP1	938	+	6.224566	1.2101122	-1.0	-1.0
chr1	224398096	224398211	ENSG00000162923.14|WDR26|IGF2BP1|IGF2BP1	938	-	6.0642557	1.2101122	-1.0	-1.0
chr1	224385882	224386082	ENSG00000162923.14|WDR26|IGF2BP1|IGF2BP1	952	-	6.7207456	1.3175343	-1.0	-1.0
chr1	224386147	224386352	ENSG00000162923.14|WDR26|IGF2BP1|IGF2BP1	947	-	6.548302	1.2757943	-1.0	-1.0
chr1	224389202	224389557	ENSG00000162923.14|WDR26|IGF2BP1|IGF2BP1	943	-	5.5313053	1.2465448	-1.0	-1.0
chr1	224418259	224418389	ENSG00000162923.14|WDR26|IGF2BP1|IGF2BP1	947	-	5.2102	1.2775122	-1.0	-1.0
chr1	224967450	224967605	ENSG00000185842.15|DNAH14|IGF2BP1|IGF2BP1	944	+	6.1684666	1.2541007	-1.0	-1.0
chr1	225403221	225403361	ENSG00000143815.14|LBR|IGF2BP1|IGF2BP1	929	-	4.9279995	1.1458064	-1.0	-1.0
chr1	225789704	225790099	ENSG00000143742.12|SRP9|IGF2BP1|IGF2BP1	950	+	5.030044	1.29857	-1.0	-1.0
chr1	225790109	225790319	ENSG00000143742.12|SRP9|IGF2BP1|IGF2BP1	965	+	4.7470727	1.4539505	-1.0	-1.0
chr1	225919857	225920077	ENSG00000255835.1|AL117348.2|IGF2BP1|IGF2BP1	946	-	4.9948473	1.2686484	-1.0	-1.0
chr1	225921217	225921367	ENSG00000255835.1|AL117348.2|IGF2BP1|IGF2BP1	937	-	5.8215923	1.2007794	-1.0	-1.0
chr1	225919876	225920076	ENSG00000143811.18|PYCR2|IGF2BP1|IGF2BP1	944	-	4.594719	1.254871	-1.0	-1.0
chr1	225921217	225921367	ENSG00000143811.18|PYCR2|IGF2BP1|IGF2BP1	937	-	5.8215923	1.2009971	-1.0	-1.0
chr1	225982746	225982971	ENSG00000143751.9|SDE2|IGF2BP1|IGF2BP1	938	-	5.761857	1.2098122	-1.0	-1.0
chr1	226065790	226065890	ENSG00000163041.9|H3F3A|IGF2BP1|IGF2BP1	919	+	6.362276	1.092175	-1.0	-1.0
chr1	226145028	226145223	ENSG00000182827.8|ACBD3|IGF2BP1|IGF2BP1	908	-	4.401162	1.0378628	-1.0	-1.0
chr1	226145808	226145993	ENSG00000182827.8|ACBD3|IGF2BP1|IGF2BP1	943	-	6.50732	1.2446328	-1.0	-1.0
chr1	226145273	226145388	ENSG00000182827.8|ACBD3|IGF2BP1|IGF2BP1	935	-	6.0952897	1.1843579	-1.0	-1.0
chr1	226145998	226146293	ENSG00000182827.8|ACBD3|IGF2BP1|IGF2BP1	941	-	5.766858	1.2266858	-1.0	-1.0
chr1	226146393	226146568	ENSG00000182827.8|ACBD3|IGF2BP1|IGF2BP1	938	-	6.2183146	1.2080337	-1.0	-1.0
chr1	226990739	226990849	ENSG00000143776.18|CDC42BPA|IGF2BP1|IGF2BP1	938	-	6.3216434	1.2101122	-1.0	-1.0
chr1	228098946	228099212	ENSG00000143761.15|ARF1|IGF2BP1|IGF2BP1	987	+	5.5005546	1.8921069	-1.0	-1.0
chr1	228097971	228098581	ENSG00000143761.15|ARF1|IGF2BP1|IGF2BP1	939	+	3.613797	1.2166176	-1.0	-1.0
chr1	228143898	228144253	ENSG00000143774.16|GUK1|IGF2BP1|IGF2BP1	937	+	5.1175103	1.1997792	-1.0	-1.0
chr1	229303945	229304165	ENSG00000168118.11|RAB4A|IGF2BP1|IGF2BP1	959	+	7.0414705	1.3900193	-1.0	-1.0
chr1	229324654	229324959	ENSG00000154429.10|CCSAP|IGF2BP1|IGF2BP1	949	-	5.4401383	1.2963465	-1.0	-1.0
chr1	229324449	229324634	ENSG00000154429.10|CCSAP|IGF2BP1|IGF2BP1	950	-	6.1884875	1.3002996	-1.0	-1.0
chr1	229323669	229323784	ENSG00000154429.10|CCSAP|IGF2BP1|IGF2BP1	931	-	5.7091913	1.1622773	-1.0	-1.0
chr1	229323934	229324229	ENSG00000154429.10|CCSAP|IGF2BP1|IGF2BP1	941	-	5.9449472	1.2275075	-1.0	-1.0
chr1	229324274	229324449	ENSG00000154429.10|CCSAP|IGF2BP1|IGF2BP1	927	-	4.4987574	1.1395829	-1.0	-1.0
chr1	229489954	229490102	ENSG00000069248.11|NUP133|IGF2BP1|IGF2BP1	955	-	7.108584	1.3439853	-1.0	-1.0
chr1	229518006	229518196	ENSG00000135776.4|ABCB10|IGF2BP1|IGF2BP1	938	-	6.1741347	1.2096273	-1.0	-1.0
chr1	229602768	229602919	ENSG00000135801.9|TAF5L|IGF2BP1|IGF2BP1	910	-	4.2646866	1.047886	-1.0	-1.0
chr1	230280352	230280467	ENSG00000143641.9|GALNT2|IGF2BP1|IGF2BP1	938	+	6.3987064	1.2101122	-1.0	-1.0
chr1	230107598	230107698	ENSG00000143641.9|GALNT2|IGF2BP1|IGF2BP1	916	+	6.0251417	1.0763366	-1.0	-1.0
chr1	231365155	231365255	ENSG00000135766.8|EGLN1|IGF2BP1|IGF2BP1	903	-	4.1878552	1.0141655	-1.0	-1.0
chr1	231364095	231364240	ENSG00000135766.8|EGLN1|IGF2BP1|IGF2BP1	928	-	6.1527004	1.1419097	-1.0	-1.0
chr1	234605028	234605513	ENSG00000168264.10|IRF2BP2|IGF2BP1|IGF2BP1	940	-	6.398973	1.2204517	-1.0	-1.0
chr1	234604283	234604468	ENSG00000168264.10|IRF2BP2|IGF2BP1|IGF2BP1	933	-	6.234519	1.1708308	-1.0	-1.0
chr1	234605588	234605878	ENSG00000168264.10|IRF2BP2|IGF2BP1|IGF2BP1	954	-	6.8615584	1.3389217	-1.0	-1.0
chr1	234607268	234607368	ENSG00000168264.10|IRF2BP2|IGF2BP1|IGF2BP1	906	-	4.477897	1.0277034	-1.0	-1.0
chr1	234606353	234606538	ENSG00000168264.10|IRF2BP2|IGF2BP1|IGF2BP1	934	-	6.3830714	1.1802481	-1.0	-1.0
chr1	234607493	234607693	ENSG00000168264.10|IRF2BP2|IGF2BP1|IGF2BP1	925	-	4.603589	1.1246184	-1.0	-1.0
chr1	234606038	234606248	ENSG00000168264.10|IRF2BP2|IGF2BP1|IGF2BP1	953	-	7.1956306	1.3320572	-1.0	-1.0
chr1	234606993	234607213	ENSG00000168264.10|IRF2BP2|IGF2BP1|IGF2BP1	918	-	4.755184	1.0848382	-1.0	-1.0
chr1	234606613	234606803	ENSG00000168264.10|IRF2BP2|IGF2BP1|IGF2BP1	928	-	4.551512	1.1452378	-1.0	-1.0
chr1	235111745	235111925	ENSG00000173726.10|TOMM20|IGF2BP1|IGF2BP1	946	-	5.675268	1.2689649	-1.0	-1.0
chr1	235110505	235111355	ENSG00000173726.10|TOMM20|IGF2BP1|IGF2BP1	956	-	4.93529	1.3519408	-1.0	-1.0
chr1	235109345	235109465	ENSG00000173726.10|TOMM20|IGF2BP1|IGF2BP1	938	-	6.2796903	1.209159	-1.0	-1.0
chr1	235109740	235110125	ENSG00000173726.10|TOMM20|IGF2BP1|IGF2BP1	925	-	4.234049	1.1248648	-1.0	-1.0
chr1	235110130	235110490	ENSG00000173726.10|TOMM20|IGF2BP1|IGF2BP1	927	-	3.6523027	1.1379855	-1.0	-1.0
chr1	235342800	235342915	ENSG00000152904.11|GGPS1|IGF2BP1|IGF2BP1	938	+	6.0502567	1.2100793	-1.0	-1.0
chr1	236549101	236549286	ENSG00000116977.18|LGALS8|IGF2BP1|IGF2BP1	946	+	6.4748464	1.2656205	-1.0	-1.0
chr1	236552221	236552321	ENSG00000116977.18|LGALS8|IGF2BP1|IGF2BP1	938	+	6.1749415	1.2101122	-1.0	-1.0
chr1	236599492	236599612	ENSG00000119285.10|HEATR1|IGF2BP1|IGF2BP1	906	-	4.1659594	1.0268395	-1.0	-1.0
chr1	236898802	236899037	ENSG00000116984.12|MTR|IGF2BP1|IGF2BP1	934	+	5.3061643	1.1801695	-1.0	-1.0
chr1	241500436	241500546	ENSG00000091483.6|FH|IGF2BP1|IGF2BP1	942	-	6.728764	1.2361307	-1.0	-1.0
chr1	241508677	241508785	ENSG00000091483.6|FH|IGF2BP1|IGF2BP1	936	-	4.7246447	1.1906295	-1.0	-1.0
chr1	241633646	241633861	ENSG00000054277.13|OPN3|IGF2BP1|IGF2BP1	936	-	6.078888	1.1940309	-1.0	-1.0
chr1	241634601	241634836	ENSG00000054277.13|OPN3|IGF2BP1|IGF2BP1	946	-	6.4762664	1.2709994	-1.0	-1.0
chr1	241630651	241631161	ENSG00000054277.13|OPN3|IGF2BP1|IGF2BP1	941	-	5.3914776	1.2262173	-1.0	-1.0
chr1	241632406	241632606	ENSG00000054277.13|OPN3|IGF2BP1|IGF2BP1	936	-	4.438303	1.1950436	-1.0	-1.0
chr1	241634236	241634336	ENSG00000054277.13|OPN3|IGF2BP1|IGF2BP1	926	-	6.1208987	1.1307486	-1.0	-1.0
chr1	241635636	241635826	ENSG00000054277.13|OPN3|IGF2BP1|IGF2BP1	933	-	5.9555993	1.1741732	-1.0	-1.0
chr1	241630071	241630296	ENSG00000054277.13|OPN3|IGF2BP1|IGF2BP1	942	-	5.17569	1.2378768	-1.0	-1.0
chr1	241632611	241632741	ENSG00000054277.13|OPN3|IGF2BP1|IGF2BP1	918	-	4.373789	1.0850554	-1.0	-1.0
chr1	241632607	241632742	ENSG00000203668.2|CHML|IGF2BP1|IGF2BP1	924	-	4.423479	1.1166588	-1.0	-1.0
chr1	241633642	241633862	ENSG00000203668.2|CHML|IGF2BP1|IGF2BP1	934	-	5.97456	1.1813239	-1.0	-1.0
chr1	241634302	241634402	ENSG00000203668.2|CHML|IGF2BP1|IGF2BP1	909	-	4.5414753	1.0416818	-1.0	-1.0
chr1	241630072	241630297	ENSG00000203668.2|CHML|IGF2BP1|IGF2BP1	943	-	5.175183	1.2415106	-1.0	-1.0
chr1	241630667	241631162	ENSG00000203668.2|CHML|IGF2BP1|IGF2BP1	941	-	5.4085274	1.2279538	-1.0	-1.0
chr1	241634597	241634837	ENSG00000203668.2|CHML|IGF2BP1|IGF2BP1	946	-	6.4574423	1.2686316	-1.0	-1.0
chr1	241632392	241632602	ENSG00000203668.2|CHML|IGF2BP1|IGF2BP1	934	-	4.36282	1.1784723	-1.0	-1.0
chr1	241635637	241635827	ENSG00000203668.2|CHML|IGF2BP1|IGF2BP1	934	-	5.977686	1.1800795	-1.0	-1.0
chr1	241878928	241879043	ENSG00000174371.16|EXO1|IGF2BP1|IGF2BP1	938	+	6.2533517	1.2073106	-1.0	-1.0
chr1	244415980	244416078	ENSG00000035687.9|ADSS|IGF2BP1|IGF2BP1	938	-	6.1819835	1.2101122	-1.0	-1.0
chr1	244708555	244708930	ENSG00000121644.18|DESI2|IGF2BP1|IGF2BP1	938	+	5.0604377	1.2070206	-1.0	-1.0
chr1	244707730	244707950	ENSG00000121644.18|DESI2|IGF2BP1|IGF2BP1	938	+	6.209701	1.2055569	-1.0	-1.0
chr1	244705555	244705700	ENSG00000121644.18|DESI2|IGF2BP1|IGF2BP1	906	+	4.0802927	1.0262433	-1.0	-1.0
chr1	244708010	244708210	ENSG00000121644.18|DESI2|IGF2BP1|IGF2BP1	939	+	5.3230214	1.2123274	-1.0	-1.0
chr1	244707185	244707480	ENSG00000121644.18|DESI2|IGF2BP1|IGF2BP1	942	+	5.0878673	1.2377139	-1.0	-1.0
chr1	244706980	244707125	ENSG00000121644.18|DESI2|IGF2BP1|IGF2BP1	927	+	5.438649	1.1386732	-1.0	-1.0
chr1	244706345	244706630	ENSG00000121644.18|DESI2|IGF2BP1|IGF2BP1	945	+	6.0107536	1.2570407	-1.0	-1.0
chr1	244705985	244706260	ENSG00000121644.18|DESI2|IGF2BP1|IGF2BP1	931	+	5.521847	1.1635636	-1.0	-1.0
chr1	244863316	244863486	ENSG00000153187.18|HNRNPU|IGF2BP1|IGF2BP1	926	-	3.7794557	1.1310931	-1.0	-1.0
chr1	244854020	244854195	ENSG00000153187.18|HNRNPU|IGF2BP1|IGF2BP1	924	-	3.8586402	1.1219906	-1.0	-1.0
chr1	245798347	245798482	ENSG00000185420.18|SMYD3|IGF2BP1|IGF2BP1	941	-	6.519191	1.2300521	-1.0	-1.0
chr1	246123498	246123643	ENSG00000185420.18|SMYD3|IGF2BP1|IGF2BP1	918	-	6.0605006	1.0865055	-1.0	-1.0
chr1	246667404	246667569	ENSG00000162852.13|CNST|IGF2BP1|IGF2BP1	932	+	6.227659	1.165695	-1.0	-1.0
chr1	247156875	247156995	ENSG00000196418.12|ZNF124|IGF2BP1|IGF2BP1	910	-	3.7804039	1.0459652	-1.0	-1.0
chr1	247157080	247157320	ENSG00000196418.12|ZNF124|IGF2BP1|IGF2BP1	941	-	5.202703	1.2287595	-1.0	-1.0
chr1	247156365	247156565	ENSG00000196418.12|ZNF124|IGF2BP1|IGF2BP1	933	-	5.410243	1.1735587	-1.0	-1.0
chr1	247156635	247156830	ENSG00000196418.12|ZNF124|IGF2BP1|IGF2BP1	925	-	5.018025	1.1230534	-1.0	-1.0
chr1	247298166	247298331	ENSG00000162714.12|ZNF496|IGF2BP1|IGF2BP1	939	-	6.354177	1.2173126	-1.0	-1.0
chr1	247299001	247299131	ENSG00000162714.12|ZNF496|IGF2BP1|IGF2BP1	903	-	4.060798	1.0115637	-1.0	-1.0
chr1	247298581	247298781	ENSG00000162714.12|ZNF496|IGF2BP1|IGF2BP1	943	-	6.413871	1.2471879	-1.0	-1.0
chr1	247876319	247876494	ENSG00000162722.8|TRIM58|IGF2BP1|IGF2BP1	920	+	4.8036475	1.0969176	-1.0	-1.0
chr1	247877174	247877289	ENSG00000162722.8|TRIM58|IGF2BP1|IGF2BP1	938	+	6.0966578	1.2101122	-1.0	-1.0
chr1	248854523	248854653	ENSG00000171163.15|ZNF692|IGF2BP1|IGF2BP1	938	-	6.4179754	1.2101122	-1.0	-1.0
chr10	810818	810918	ENSG00000107929.14|LARP4B|IGF2BP1|IGF2BP1	925	-	6.035902	1.1250608	-1.0	-1.0
chr10	811943	812088	ENSG00000107929.14|LARP4B|IGF2BP1|IGF2BP1	935	-	6.125743	1.1886027	-1.0	-1.0
chr10	811323	811518	ENSG00000107929.14|LARP4B|IGF2BP1|IGF2BP1	938	-	6.2945256	1.2090757	-1.0	-1.0
chr10	1040942	1041057	ENSG00000067064.10|IDI1|IGF2BP1|IGF2BP1	929	-	6.122606	1.151551	-1.0	-1.0
chr10	1040397	1040907	ENSG00000067064.10|IDI1|IGF2BP1|IGF2BP1	939	-	4.659169	1.215067	-1.0	-1.0
chr10	3099852	3100197	ENSG00000067057.16|PFKP|IGF2BP1|IGF2BP1	947	+	6.7332487	1.2723933	-1.0	-1.0
chr10	3111280	3111415	ENSG00000067057.16|PFKP|IGF2BP1|IGF2BP1	938	+	6.1114397	1.2101122	-1.0	-1.0
chr10	3110645	3110760	ENSG00000067057.16|PFKP|IGF2BP1|IGF2BP1	935	+	6.0358777	1.1853366	-1.0	-1.0
chr10	3158938	3159042	ENSG00000107959.15|PITRM1|IGF2BP1|IGF2BP1	938	-	6.063187	1.2085817	-1.0	-1.0
chr10	3778655	3778830	ENSG00000067082.14|KLF6|IGF2BP1|IGF2BP1	934	-	6.258681	1.1797868	-1.0	-1.0
chr10	3778900	3779000	ENSG00000067082.14|KLF6|IGF2BP1|IGF2BP1	938	-	6.1650434	1.2101122	-1.0	-1.0
chr10	5458287	5458452	ENSG00000173848.18|NET1|IGF2BP1|IGF2BP1	927	+	5.3036957	1.1392479	-1.0	-1.0
chr10	5457182	5457422	ENSG00000173848.18|NET1|IGF2BP1|IGF2BP1	942	+	5.0582047	1.2347647	-1.0	-1.0
chr10	5766525	5766638	ENSG00000057608.16|GDI2|IGF2BP1|IGF2BP1	910	-	4.0774193	1.0454175	-1.0	-1.0
chr10	5785141	5785273	ENSG00000057608.16|GDI2|IGF2BP1|IGF2BP1	954	-	5.2528753	1.3388656	-1.0	-1.0
chr10	5765927	5766032	ENSG00000057608.16|GDI2|IGF2BP1|IGF2BP1	933	-	6.0665865	1.1738484	-1.0	-1.0
chr10	5768212	5768317	ENSG00000057608.16|GDI2|IGF2BP1|IGF2BP1	935	-	6.168511	1.1863209	-1.0	-1.0
chr10	7802242	7802392	ENSG00000165629.19|ATP5C1|IGF2BP1|IGF2BP1	941	+	4.9108205	1.2261219	-1.0	-1.0
chr10	7800026	7800091	ENSG00000165629.19|ATP5C1|IGF2BP1|IGF2BP1	970	+	5.365055	1.5227633	-1.0	-1.0
chr10	11461500	11461665	ENSG00000148429.14|USP6NL|IGF2BP1|IGF2BP1	938	-	6.2156606	1.2095195	-1.0	-1.0
chr10	11462870	11462975	ENSG00000148429.14|USP6NL|IGF2BP1|IGF2BP1	938	-	6.1135826	1.2101122	-1.0	-1.0
chr10	11884175	11884275	ENSG00000225778.5|PROSER2-AS1|IGF2BP1|IGF2BP1	921	-	6.054986	1.1007009	-1.0	-1.0
chr10	12122981	12123156	ENSG00000181192.11|DHTKD1|IGF2BP1|IGF2BP1	945	+	6.4313893	1.2586247	-1.0	-1.0
chr10	13209825	13209995	ENSG00000065328.16|MCM10|IGF2BP1|IGF2BP1	947	+	6.68647	1.2757189	-1.0	-1.0
chr10	14852394	14852531	ENSG00000187522.14|HSPA14|IGF2BP1|IGF2BP1	945	+	6.3974338	1.2591071	-1.0	-1.0
chr10	16593105	16593260	ENSG00000148484.17|RSU1|IGF2BP1|IGF2BP1	938	-	6.1223063	1.2083199	-1.0	-1.0
chr10	17237229	17237593	ENSG00000026025.15|VIM|IGF2BP1|IGF2BP1	952	+	4.1862974	1.3207479	-1.0	-1.0
chr10	17714947	17715142	ENSG00000136738.14|STAM|IGF2BP1|IGF2BP1	938	+	6.1161656	1.2101122	-1.0	-1.0
chr10	17714767	17714887	ENSG00000136738.14|STAM|IGF2BP1|IGF2BP1	938	+	6.3526773	1.2098091	-1.0	-1.0
chr10	17708835	17708950	ENSG00000136738.14|STAM|IGF2BP1|IGF2BP1	922	+	3.8875132	1.1080931	-1.0	-1.0
chr10	17714602	17714762	ENSG00000136738.14|STAM|IGF2BP1|IGF2BP1	922	+	5.02238	1.1094148	-1.0	-1.0
chr10	18677957	18678057	ENSG00000165997.4|ARL5B|IGF2BP1|IGF2BP1	938	+	6.1016936	1.2101122	-1.0	-1.0
chr10	18675372	18675617	ENSG00000165997.4|ARL5B|IGF2BP1|IGF2BP1	949	+	6.6451454	1.2923293	-1.0	-1.0
chr10	18675267	18675372	ENSG00000165997.4|ARL5B|IGF2BP1|IGF2BP1	936	+	6.1138077	1.1958814	-1.0	-1.0
chr10	18680902	18681032	ENSG00000165997.4|ARL5B|IGF2BP1|IGF2BP1	935	+	6.045383	1.1841538	-1.0	-1.0
chr10	18675622	18675772	ENSG00000165997.4|ARL5B|IGF2BP1|IGF2BP1	933	+	5.2698135	1.1711168	-1.0	-1.0
chr10	18675772	18676202	ENSG00000165997.4|ARL5B|IGF2BP1|IGF2BP1	936	+	5.2543974	1.191343	-1.0	-1.0
chr10	18677177	18677317	ENSG00000165997.4|ARL5B|IGF2BP1|IGF2BP1	938	+	6.1981854	1.2101122	-1.0	-1.0
chr10	18681467	18681572	ENSG00000165997.4|ARL5B|IGF2BP1|IGF2BP1	938	+	6.1630626	1.2101122	-1.0	-1.0
chr10	18681097	18681272	ENSG00000165997.4|ARL5B|IGF2BP1|IGF2BP1	928	+	5.3739486	1.1408741	-1.0	-1.0
chr10	18680207	18680357	ENSG00000165997.4|ARL5B|IGF2BP1|IGF2BP1	937	+	6.1973968	1.2016226	-1.0	-1.0
chr10	18676977	18677137	ENSG00000165997.4|ARL5B|IGF2BP1|IGF2BP1	943	+	6.338717	1.2405822	-1.0	-1.0
chr10	21726243	21726343	ENSG00000078403.16|MLLT10|IGF2BP1|IGF2BP1	930	+	3.9365423	1.1544051	-1.0	-1.0
chr10	21732973	21733087	ENSG00000078403.16|MLLT10|IGF2BP1|IGF2BP1	938	+	6.1490216	1.2101122	-1.0	-1.0
chr10	22329372	22329537	ENSG00000269897.5|COMMD3-BMI1|IGF2BP1|IGF2BP1	952	+	6.7284846	1.3228309	-1.0	-1.0
chr10	22329742	22330062	ENSG00000168283.13|BMI1|IGF2BP1|IGF2BP1	943	+	6.2947245	1.2403758	-1.0	-1.0
chr10	22329372	22329632	ENSG00000168283.13|BMI1|IGF2BP1|IGF2BP1	953	+	6.7561207	1.3283867	-1.0	-1.0
chr10	22536168	22536483	ENSG00000150867.13|PIP4K2A|IGF2BP1|IGF2BP1	955	-	5.5929546	1.3512816	-1.0	-1.0
chr10	22535708	22535818	ENSG00000150867.13|PIP4K2A|IGF2BP1|IGF2BP1	912	-	4.257236	1.0538423	-1.0	-1.0
chr10	22534943	22535598	ENSG00000150867.13|PIP4K2A|IGF2BP1|IGF2BP1	952	-	5.3266315	1.3197292	-1.0	-1.0
chr10	22683740	22683925	ENSG00000150867.13|PIP4K2A|IGF2BP1|IGF2BP1	948	-	6.5296464	1.2842485	-1.0	-1.0
chr10	22536723	22537068	ENSG00000150867.13|PIP4K2A|IGF2BP1|IGF2BP1	952	-	4.7390156	1.3203554	-1.0	-1.0
chr10	24607784	24607894	ENSG00000107863.17|ARHGAP21|IGF2BP1|IGF2BP1	938	-	6.0868425	1.2101122	-1.0	-1.0
chr10	24620902	24621002	ENSG00000107863.17|ARHGAP21|IGF2BP1|IGF2BP1	904	-	4.068618	1.0199134	-1.0	-1.0
chr10	26748457	26748557	ENSG00000136754.17|ABI1|IGF2BP1|IGF2BP1	938	-	6.0664263	1.2101122	-1.0	-1.0
chr10	27117575	27117690	ENSG00000136758.18|YME1L1|IGF2BP1|IGF2BP1	930	-	4.6711664	1.15738	-1.0	-1.0
chr10	27111736	27111911	ENSG00000136758.18|YME1L1|IGF2BP1|IGF2BP1	944	-	5.6850767	1.248263	-1.0	-1.0
chr10	27154207	27154322	ENSG00000136758.18|YME1L1|IGF2BP1|IGF2BP1	936	-	6.2320576	1.1954477	-1.0	-1.0
chr10	27110561	27110811	ENSG00000136758.18|YME1L1|IGF2BP1|IGF2BP1	962	-	7.2162437	1.4173418	-1.0	-1.0
chr10	27145483	27145628	ENSG00000136758.18|YME1L1|IGF2BP1|IGF2BP1	935	-	4.8620973	1.187679	-1.0	-1.0
chr10	27148905	27149035	ENSG00000136758.18|YME1L1|IGF2BP1|IGF2BP1	968	-	5.400129	1.4960041	-1.0	-1.0
chr10	27112006	27112120	ENSG00000136758.18|YME1L1|IGF2BP1|IGF2BP1	937	-	6.4505444	1.1989353	-1.0	-1.0
chr10	27142386	27142485	ENSG00000136758.18|YME1L1|IGF2BP1|IGF2BP1	916	-	3.8779306	1.0745903	-1.0	-1.0
chr10	27158573	27158673	ENSG00000120539.14|MASTL|IGF2BP1|IGF2BP1	935	+	6.050821	1.188879	-1.0	-1.0
chr10	27167106	27167261	ENSG00000120539.14|MASTL|IGF2BP1|IGF2BP1	930	+	6.301085	1.1575776	-1.0	-1.0
chr10	27539080	27539185	ENSG00000099246.16|RAB18|IGF2BP1|IGF2BP1	938	+	6.073822	1.2101122	-1.0	-1.0
chr10	28611708	28611922	ENSG00000095787.21|WAC|IGF2BP1|IGF2BP1	962	+	6.9355993	1.4167849	-1.0	-1.0
chr10	28590724	28590824	ENSG00000095787.21|WAC|IGF2BP1|IGF2BP1	938	+	6.1939054	1.2101122	-1.0	-1.0
chr10	28559079	28559244	ENSG00000095787.21|WAC|IGF2BP1|IGF2BP1	938	+	6.2400107	1.2100934	-1.0	-1.0
chr10	28608360	28608460	ENSG00000095787.21|WAC|IGF2BP1|IGF2BP1	924	+	4.4240856	1.1165462	-1.0	-1.0
chr10	28616156	28616362	ENSG00000095787.21|WAC|IGF2BP1|IGF2BP1	965	+	7.1154237	1.461394	-1.0	-1.0
chr10	28614566	28614691	ENSG00000095787.21|WAC|IGF2BP1|IGF2BP1	922	+	4.168213	1.1092416	-1.0	-1.0
chr10	28595837	28596012	ENSG00000095787.21|WAC|IGF2BP1|IGF2BP1	929	+	4.0332584	1.1468602	-1.0	-1.0
chr10	28620731	28620881	ENSG00000095787.21|WAC|IGF2BP1|IGF2BP1	911	+	4.1994214	1.0509138	-1.0	-1.0
chr10	28620076	28620381	ENSG00000095787.21|WAC|IGF2BP1|IGF2BP1	929	+	4.534848	1.1515753	-1.0	-1.0
chr10	28583398	28583505	ENSG00000095787.21|WAC|IGF2BP1|IGF2BP1	958	+	4.8692656	1.3796046	-1.0	-1.0
chr10	28589646	28589846	ENSG00000095787.21|WAC|IGF2BP1|IGF2BP1	950	+	5.807083	1.304699	-1.0	-1.0
chr10	30322390	30322490	ENSG00000107951.14|MTPAP|IGF2BP1|IGF2BP1	938	-	6.1016936	1.2101122	-1.0	-1.0
chr10	31928148	31928378	ENSG00000165322.17|ARHGAP12|IGF2BP1|IGF2BP1	938	-	6.3006644	1.2055713	-1.0	-1.0
chr10	32010884	32011029	ENSG00000170759.10|KIF5B|IGF2BP1|IGF2BP1	938	-	6.314851	1.2094283	-1.0	-1.0
chr10	32009029	32009364	ENSG00000170759.10|KIF5B|IGF2BP1|IGF2BP1	939	-	5.802994	1.2155977	-1.0	-1.0
chr10	32009434	32009539	ENSG00000170759.10|KIF5B|IGF2BP1|IGF2BP1	904	-	4.0623856	1.0197206	-1.0	-1.0
chr10	32911567	32911670	ENSG00000150093.18|ITGB1|IGF2BP1|IGF2BP1	906	-	4.433911	1.0258584	-1.0	-1.0
chr10	32901398	32901498	ENSG00000150093.18|ITGB1|IGF2BP1|IGF2BP1	938	-	6.0546894	1.2101122	-1.0	-1.0
chr10	32922256	32922346	ENSG00000150093.18|ITGB1|IGF2BP1|IGF2BP1	950	-	6.680545	1.301653	-1.0	-1.0
chr10	32920289	32920385	ENSG00000150093.18|ITGB1|IGF2BP1|IGF2BP1	928	-	6.1016498	1.1444972	-1.0	-1.0
chr10	35570388	35570668	ENSG00000108100.17|CCNY|IGF2BP1|IGF2BP1	938	+	6.233903	1.2101122	-1.0	-1.0
chr10	35530123	35530238	ENSG00000108100.17|CCNY|IGF2BP1|IGF2BP1	950	+	6.37584	1.2988217	-1.0	-1.0
chr10	35569773	35570073	ENSG00000108100.17|CCNY|IGF2BP1|IGF2BP1	941	+	5.969725	1.2292944	-1.0	-1.0
chr10	35570673	35570798	ENSG00000108100.17|CCNY|IGF2BP1|IGF2BP1	938	+	6.123269	1.2101122	-1.0	-1.0
chr10	35483403	35483478	ENSG00000108100.17|CCNY|IGF2BP1|IGF2BP1	960	+	7.175323	1.3996222	-1.0	-1.0
chr10	35516522	35516623	ENSG00000108100.17|CCNY|IGF2BP1|IGF2BP1	974	+	7.9020605	1.5863435	-1.0	-1.0
chr10	35501500	35501625	ENSG00000108100.17|CCNY|IGF2BP1|IGF2BP1	959	+	7.0264025	1.3894812	-1.0	-1.0
chr10	35525960	35525999	ENSG00000108100.17|CCNY|IGF2BP1|IGF2BP1	938	+	6.2412977	1.2101122	-1.0	-1.0
chr10	43386481	43386581	ENSG00000169813.16|HNRNPF|IGF2BP1|IGF2BP1	903	-	3.0963986	1.0120023	-1.0	-1.0
chr10	43386311	43386446	ENSG00000169813.16|HNRNPF|IGF2BP1|IGF2BP1	910	-	3.177649	1.045709	-1.0	-1.0
chr10	43386156	43386291	ENSG00000169813.16|HNRNPF|IGF2BP1|IGF2BP1	934	-	4.0914807	1.1834507	-1.0	-1.0
chr10	45458259	45458479	ENSG00000165406.15|MARCH8|IGF2BP1|IGF2BP1	950	-	6.7797565	1.3049968	-1.0	-1.0
chr10	46003542	46003734	ENSG00000265354.3|TIMM23|IGF2BP1|IGF2BP1	932	+	5.5222507	1.167834	-1.0	-1.0
chr10	46006357	46006592	ENSG00000266412.5|NCOA4|IGF2BP1|IGF2BP1	950	-	5.129409	1.3050888	-1.0	-1.0
chr10	46005877	46006017	ENSG00000266412.5|NCOA4|IGF2BP1|IGF2BP1	919	-	3.6435595	1.0933228	-1.0	-1.0
chr10	46005087	46005552	ENSG00000266412.5|NCOA4|IGF2BP1|IGF2BP1	949	-	4.908452	1.2886279	-1.0	-1.0
chr10	46011007	46011162	ENSG00000266412.5|NCOA4|IGF2BP1|IGF2BP1	937	-	6.15378	1.2019194	-1.0	-1.0
chr10	46015170	46015266	ENSG00000266412.5|NCOA4|IGF2BP1|IGF2BP1	945	-	6.648725	1.2632279	-1.0	-1.0
chr10	46006022	46006192	ENSG00000266412.5|NCOA4|IGF2BP1|IGF2BP1	951	-	4.922578	1.3086385	-1.0	-1.0
chr10	50306580	50307060	ENSG00000198964.13|SGMS1|IGF2BP1|IGF2BP1	943	-	6.000911	1.2443353	-1.0	-1.0
chr10	51696806	51696961	ENSG00000177613.8|CSTF2T|IGF2BP1|IGF2BP1	924	-	6.3820724	1.1189247	-1.0	-1.0
chr10	51696401	51696516	ENSG00000177613.8|CSTF2T|IGF2BP1|IGF2BP1	905	-	4.176435	1.0237322	-1.0	-1.0
chr10	56357597	56357722	ENSG00000122952.16|ZWINT|IGF2BP1|IGF2BP1	910	-	3.6816442	1.0446668	-1.0	-1.0
chr10	58395207	58395462	ENSG00000108064.10|TFAM|IGF2BP1|IGF2BP1	938	+	6.270414	1.2101122	-1.0	-1.0
chr10	59791692	59791887	ENSG00000108091.10|CCDC6|IGF2BP1|IGF2BP1	940	-	6.350118	1.2212373	-1.0	-1.0
chr10	59792732	59792957	ENSG00000108091.10|CCDC6|IGF2BP1|IGF2BP1	935	-	5.8017325	1.1873066	-1.0	-1.0
chr10	59790432	59790552	ENSG00000108091.10|CCDC6|IGF2BP1|IGF2BP1	938	-	6.105836	1.2101122	-1.0	-1.0
chr10	59792217	59792622	ENSG00000108091.10|CCDC6|IGF2BP1|IGF2BP1	959	-	6.1569643	1.3847537	-1.0	-1.0
chr10	59789122	59789272	ENSG00000108091.10|CCDC6|IGF2BP1|IGF2BP1	938	-	6.107336	1.2101122	-1.0	-1.0
chr10	60079099	60079204	ENSG00000151150.21|ANK3|IGF2BP1|IGF2BP1	934	-	6.0571566	1.1834257	-1.0	-1.0
chr10	60791899	60792053	ENSG00000170312.15|CDK1|IGF2BP1|IGF2BP1	950	+	6.3015623	1.3027439	-1.0	-1.0
chr10	60788060	60788160	ENSG00000170312.15|CDK1|IGF2BP1|IGF2BP1	906	+	3.8252134	1.0272963	-1.0	-1.0
chr10	63154385	63154515	ENSG00000148572.15|NRBF2|IGF2BP1|IGF2BP1	938	+	6.145946	1.2075273	-1.0	-1.0
chr10	63213702	63213827	ENSG00000171988.18|JMJD1C|IGF2BP1|IGF2BP1	911	-	4.137189	1.0518409	-1.0	-1.0
chr10	63207329	63207429	ENSG00000171988.18|JMJD1C|IGF2BP1|IGF2BP1	938	-	6.081431	1.2101122	-1.0	-1.0
chr10	63213507	63213692	ENSG00000171988.18|JMJD1C|IGF2BP1|IGF2BP1	926	-	5.0296607	1.1325617	-1.0	-1.0
chr10	63206959	63207154	ENSG00000171988.18|JMJD1C|IGF2BP1|IGF2BP1	948	-	6.4808426	1.2830254	-1.0	-1.0
chr10	63209072	63209172	ENSG00000171988.18|JMJD1C|IGF2BP1|IGF2BP1	901	-	4.033217	1.0065184	-1.0	-1.0
chr10	63213847	63214072	ENSG00000171988.18|JMJD1C|IGF2BP1|IGF2BP1	938	-	5.0381584	1.2050731	-1.0	-1.0
chr10	68646712	68647005	ENSG00000138336.8|TET1|IGF2BP1|IGF2BP1	931	+	5.324457	1.1610183	-1.0	-1.0
chr10	68693867	68694052	ENSG00000138336.8|TET1|IGF2BP1|IGF2BP1	934	+	5.8218145	1.1775258	-1.0	-1.0
chr10	68692352	68692622	ENSG00000138336.8|TET1|IGF2BP1|IGF2BP1	945	+	6.422478	1.2623434	-1.0	-1.0
chr10	68646317	68646532	ENSG00000138336.8|TET1|IGF2BP1|IGF2BP1	950	+	6.6364045	1.2979214	-1.0	-1.0
chr10	68645587	68646242	ENSG00000138336.8|TET1|IGF2BP1|IGF2BP1	947	+	5.7670097	1.2743351	-1.0	-1.0
chr10	68645307	68645412	ENSG00000138336.8|TET1|IGF2BP1|IGF2BP1	916	+	4.198826	1.0733167	-1.0	-1.0
chr10	68573231	68573416	ENSG00000138336.8|TET1|IGF2BP1|IGF2BP1	927	+	4.208732	1.1357136	-1.0	-1.0
chr10	68573711	68573861	ENSG00000138336.8|TET1|IGF2BP1|IGF2BP1	921	+	4.658075	1.1039892	-1.0	-1.0
chr10	68645132	68645302	ENSG00000138336.8|TET1|IGF2BP1|IGF2BP1	936	+	5.097117	1.1933974	-1.0	-1.0
chr10	68646557	68646672	ENSG00000138336.8|TET1|IGF2BP1|IGF2BP1	938	+	6.13566	1.2101122	-1.0	-1.0
chr10	68736875	68737048	ENSG00000060339.13|CCAR1|IGF2BP1|IGF2BP1	934	+	3.9382465	1.1804283	-1.0	-1.0
chr10	68742375	68742565	ENSG00000060339.13|CCAR1|IGF2BP1|IGF2BP1	946	+	4.9084644	1.2697817	-1.0	-1.0
chr10	68737844	68737889	ENSG00000060339.13|CCAR1|IGF2BP1|IGF2BP1	905	+	4.316839	1.0226501	-1.0	-1.0
chr10	68747373	68747558	ENSG00000060339.13|CCAR1|IGF2BP1|IGF2BP1	928	+	3.7103088	1.1429993	-1.0	-1.0
chr10	68984342	68984617	ENSG00000165732.12|DDX21|IGF2BP1|IGF2BP1	928	+	3.678674	1.1403667	-1.0	-1.0
chr10	68982917	68983167	ENSG00000165732.12|DDX21|IGF2BP1|IGF2BP1	956	+	5.8822064	1.3614177	-1.0	-1.0
chr10	68983657	68983862	ENSG00000165732.12|DDX21|IGF2BP1|IGF2BP1	930	+	3.9913528	1.1542435	-1.0	-1.0
chr10	68984712	68985047	ENSG00000165732.12|DDX21|IGF2BP1|IGF2BP1	933	+	4.051485	1.1737783	-1.0	-1.0
chr10	69104040	69104225	ENSG00000122862.4|SRGN|IGF2BP1|IGF2BP1	943	+	5.3933053	1.2419304	-1.0	-1.0
chr10	69104250	69104425	ENSG00000122862.4|SRGN|IGF2BP1|IGF2BP1	918	+	4.3768225	1.0884787	-1.0	-1.0
chr10	69172380	69172795	ENSG00000122958.14|VPS26A|IGF2BP1|IGF2BP1	937	+	5.8984585	1.2016064	-1.0	-1.0
chr10	69172240	69172375	ENSG00000122958.14|VPS26A|IGF2BP1|IGF2BP1	931	+	5.586056	1.1604742	-1.0	-1.0
chr10	69401390	69401535	ENSG00000156515.21|HK1|IGF2BP1|IGF2BP1	930	+	3.5894065	1.1537634	-1.0	-1.0
chr10	69338676	69338851	ENSG00000156515.21|HK1|IGF2BP1|IGF2BP1	943	+	6.727161	1.2438649	-1.0	-1.0
chr10	70151043	70151193	ENSG00000079332.14|SAR1A|IGF2BP1|IGF2BP1	915	-	4.5926657	1.0692686	-1.0	-1.0
chr10	70202879	70203059	ENSG00000180817.11|PPA1|IGF2BP1|IGF2BP1	930	-	3.7979598	1.1557988	-1.0	-1.0
chr10	70230340	70230399	ENSG00000180817.11|PPA1|IGF2BP1|IGF2BP1	956	-	7.176141	1.3557285	-1.0	-1.0
chr10	70203074	70203186	ENSG00000180817.11|PPA1|IGF2BP1|IGF2BP1	917	-	3.8275583	1.0808754	-1.0	-1.0
chr10	70422525	70422685	ENSG00000148730.6|EIF4EBP2|IGF2BP1|IGF2BP1	949	+	6.308461	1.2927785	-1.0	-1.0
chr10	70424695	70424875	ENSG00000148730.6|EIF4EBP2|IGF2BP1|IGF2BP1	910	+	4.5046277	1.0451244	-1.0	-1.0
chr10	70419978	70420083	ENSG00000148730.6|EIF4EBP2|IGF2BP1|IGF2BP1	904	+	3.6137695	1.0172355	-1.0	-1.0
chr10	70423900	70424020	ENSG00000148730.6|EIF4EBP2|IGF2BP1|IGF2BP1	938	+	6.0547175	1.2101122	-1.0	-1.0
chr10	70421895	70422175	ENSG00000148730.6|EIF4EBP2|IGF2BP1|IGF2BP1	923	+	3.9218464	1.1130147	-1.0	-1.0
chr10	70425855	70426135	ENSG00000148730.6|EIF4EBP2|IGF2BP1|IGF2BP1	941	+	6.3372693	1.2320423	-1.0	-1.0
chr10	70423415	70423515	ENSG00000148730.6|EIF4EBP2|IGF2BP1|IGF2BP1	917	+	4.3591027	1.0792365	-1.0	-1.0
chr10	70747771	70747881	ENSG00000138316.10|ADAMTS14|IGF2BP1|IGF2BP1	930	+	5.5745835	1.1573651	-1.0	-1.0
chr10	70879444	70879559	ENSG00000166224.16|SGPL1|IGF2BP1|IGF2BP1	938	+	6.144095	1.2101122	-1.0	-1.0
chr10	70883524	70883804	ENSG00000166228.8|PCBD1|IGF2BP1|IGF2BP1	982	-	6.189574	1.7418244	-1.0	-1.0
chr10	70883884	70884014	ENSG00000166228.8|PCBD1|IGF2BP1|IGF2BP1	936	-	4.5238833	1.1906286	-1.0	-1.0
chr10	71299991	71300161	ENSG00000107731.12|UNC5B|IGF2BP1|IGF2BP1	934	+	4.9908333	1.1797937	-1.0	-1.0
chr10	72096771	72097126	ENSG00000138303.17|ASCC1|IGF2BP1|IGF2BP1	944	-	5.881988	1.2481242	-1.0	-1.0
chr10	72233095	72233340	ENSG00000166295.8|ANAPC16|IGF2BP1|IGF2BP1	936	+	5.8390355	1.1939044	-1.0	-1.0
chr10	72275359	72275484	ENSG00000168209.4|DDIT4|IGF2BP1|IGF2BP1	925	+	6.1783676	1.122982	-1.0	-1.0
chr10	72275879	72276019	ENSG00000168209.4|DDIT4|IGF2BP1|IGF2BP1	924	+	5.63358	1.1192324	-1.0	-1.0
chr10	72275589	72275709	ENSG00000168209.4|DDIT4|IGF2BP1|IGF2BP1	908	+	4.592865	1.037625	-1.0	-1.0
chr10	72367866	72368036	ENSG00000107745.18|MICU1|IGF2BP1|IGF2BP1	928	-	5.430321	1.1426189	-1.0	-1.0
chr10	72707551	72707686	ENSG00000156026.14|MCU|IGF2BP1|IGF2BP1	938	+	6.068514	1.2062769	-1.0	-1.0
chr10	73074807	73074915	ENSG00000122884.12|P4HA1|IGF2BP1|IGF2BP1	924	-	4.481184	1.1180618	-1.0	-1.0
chr10	73072028	73072143	ENSG00000122884.12|P4HA1|IGF2BP1|IGF2BP1	933	-	6.419868	1.171864	-1.0	-1.0
chr10	73007336	73007456	ENSG00000122884.12|P4HA1|IGF2BP1|IGF2BP1	937	-	6.20992	1.2008535	-1.0	-1.0
chr10	73007801	73008231	ENSG00000122884.12|P4HA1|IGF2BP1|IGF2BP1	944	-	5.0426283	1.2555932	-1.0	-1.0
chr10	73242848	73242988	ENSG00000213551.4|DNAJC9|IGF2BP1|IGF2BP1	936	-	4.282829	1.190588	-1.0	-1.0
chr10	73249337	73249517	ENSG00000182180.13|MRPS16|IGF2BP1|IGF2BP1	938	-	6.164728	1.2086399	-1.0	-1.0
chr10	73250402	73250512	ENSG00000182180.13|MRPS16|IGF2BP1|IGF2BP1	910	-	4.4024158	1.0476056	-1.0	-1.0
chr10	73375485	73375740	ENSG00000138279.15|ANXA7|IGF2BP1|IGF2BP1	977	-	7.5567346	1.6447178	-1.0	-1.0
chr10	73375740	73376145	ENSG00000138279.15|ANXA7|IGF2BP1|IGF2BP1	963	-	6.102979	1.4276196	-1.0	-1.0
chr10	73760177	73760386	ENSG00000176986.15|SEC24C|IGF2BP1|IGF2BP1	920	+	3.9998846	1.0969838	-1.0	-1.0
chr10	73771379	73771479	ENSG00000176986.15|SEC24C|IGF2BP1|IGF2BP1	913	+	4.2169642	1.060187	-1.0	-1.0
chr10	73770964	73771129	ENSG00000176986.15|SEC24C|IGF2BP1|IGF2BP1	913	+	4.623708	1.0599774	-1.0	-1.0
chr10	73777049	73777149	ENSG00000196968.10|FUT11|IGF2BP1|IGF2BP1	934	+	6.037702	1.1772176	-1.0	-1.0
chr10	73776033	73776148	ENSG00000196968.10|FUT11|IGF2BP1|IGF2BP1	916	+	3.9178658	1.0738051	-1.0	-1.0
chr10	74118477	74119382	ENSG00000035403.17|VCL|IGF2BP1|IGF2BP1	943	+	4.0820475	1.245009	-1.0	-1.0
chr10	74118222	74118377	ENSG00000035403.17|VCL|IGF2BP1|IGF2BP1	938	+	4.8138824	1.2041457	-1.0	-1.0
chr10	74119402	74119812	ENSG00000035403.17|VCL|IGF2BP1|IGF2BP1	944	+	4.657993	1.249092	-1.0	-1.0
chr10	74122609	74122994	ENSG00000185009.12|AP3M1|IGF2BP1|IGF2BP1	940	-	5.0711203	1.2234601	-1.0	-1.0
chr10	74121729	74122509	ENSG00000185009.12|AP3M1|IGF2BP1|IGF2BP1	942	-	5.175058	1.2378964	-1.0	-1.0
chr10	74126147	74126332	ENSG00000185009.12|AP3M1|IGF2BP1|IGF2BP1	929	-	6.1354012	1.1487517	-1.0	-1.0
chr10	74123159	74123259	ENSG00000185009.12|AP3M1|IGF2BP1|IGF2BP1	906	-	4.0769787	1.0274886	-1.0	-1.0
chr10	74123024	74123154	ENSG00000185009.12|AP3M1|IGF2BP1|IGF2BP1	952	-	6.745148	1.3212278	-1.0	-1.0
chr10	74123469	74123819	ENSG00000185009.12|AP3M1|IGF2BP1|IGF2BP1	944	-	6.4602084	1.2534366	-1.0	-1.0
chr10	75181505	75181610	ENSG00000156671.12|SAMD8|IGF2BP1|IGF2BP1	938	+	6.0978107	1.2085235	-1.0	-1.0
chr10	75222276	75222402	ENSG00000165637.13|VDAC2|IGF2BP1|IGF2BP1	949	+	6.499062	1.290294	-1.0	-1.0
chr10	75219062	75219242	ENSG00000165637.13|VDAC2|IGF2BP1|IGF2BP1	934	+	5.853692	1.1796529	-1.0	-1.0
chr10	75219242	75219356	ENSG00000165637.13|VDAC2|IGF2BP1|IGF2BP1	944	+	4.8390455	1.2554871	-1.0	-1.0
chr10	79220754	79220899	ENSG00000108175.16|ZMIZ1|IGF2BP1|IGF2BP1	929	+	6.068855	1.1468174	-1.0	-1.0
chr10	79315556	79315656	ENSG00000108175.16|ZMIZ1|IGF2BP1|IGF2BP1	937	+	6.189331	1.2033851	-1.0	-1.0
chr10	79313691	79313881	ENSG00000108175.16|ZMIZ1|IGF2BP1|IGF2BP1	944	+	6.268468	1.2540157	-1.0	-1.0
chr10	79314166	79314281	ENSG00000108175.16|ZMIZ1|IGF2BP1|IGF2BP1	938	+	6.18977	1.2051984	-1.0	-1.0
chr10	79316166	79316386	ENSG00000108175.16|ZMIZ1|IGF2BP1|IGF2BP1	946	+	6.447089	1.2673879	-1.0	-1.0
chr10	79354119	79354259	ENSG00000108179.13|PPIF|IGF2BP1|IGF2BP1	908	+	4.1322513	1.0359213	-1.0	-1.0
chr10	80155763	80155912	ENSG00000122359.17|ANXA11|IGF2BP1|IGF2BP1	945	-	5.9793086	1.2562933	-1.0	-1.0
chr10	80155658	80155758	ENSG00000122359.17|ANXA11|IGF2BP1|IGF2BP1	908	-	3.6548758	1.0368397	-1.0	-1.0
chr10	80155548	80155648	ENSG00000122359.17|ANXA11|IGF2BP1|IGF2BP1	938	-	6.1362805	1.2101122	-1.0	-1.0
chr10	84150723	84150823	ENSG00000165678.20|GHITM|IGF2BP1|IGF2BP1	906	+	3.8252134	1.0287045	-1.0	-1.0
chr10	84152508	84152718	ENSG00000165678.20|GHITM|IGF2BP1|IGF2BP1	932	+	5.103288	1.1659644	-1.0	-1.0
chr10	84152808	84153198	ENSG00000165678.20|GHITM|IGF2BP1|IGF2BP1	926	+	4.291327	1.1288012	-1.0	-1.0
chr10	84371483	84371638	ENSG00000107771.15|CCSER2|IGF2BP1|IGF2BP1	938	+	6.257364	1.2101122	-1.0	-1.0
chr10	87051390	87051755	ENSG00000148672.8|GLUD1|IGF2BP1|IGF2BP1	954	-	6.019289	1.3373122	-1.0	-1.0
chr10	87050845	87051180	ENSG00000148672.8|GLUD1|IGF2BP1|IGF2BP1	960	-	6.8528895	1.3963299	-1.0	-1.0
chr10	91222823	91222978	ENSG00000180628.14|PCGF5|IGF2BP1|IGF2BP1	930	+	6.31015	1.1541775	-1.0	-1.0
chr10	91227826	91227931	ENSG00000180628.14|PCGF5|IGF2BP1|IGF2BP1	938	+	6.26324	1.2101122	-1.0	-1.0
chr10	91278888	91279178	ENSG00000180628.14|PCGF5|IGF2BP1|IGF2BP1	916	+	4.6179986	1.0763695	-1.0	-1.0
chr10	91283083	91283188	ENSG00000180628.14|PCGF5|IGF2BP1|IGF2BP1	937	+	6.0492454	1.2021929	-1.0	-1.0
chr10	91227536	91227636	ENSG00000180628.14|PCGF5|IGF2BP1|IGF2BP1	916	+	4.1792984	1.0739127	-1.0	-1.0
chr10	91280653	91280798	ENSG00000180628.14|PCGF5|IGF2BP1|IGF2BP1	938	+	6.3076134	1.2101122	-1.0	-1.0
chr10	91279793	91280068	ENSG00000180628.14|PCGF5|IGF2BP1|IGF2BP1	947	+	6.5512223	1.2756256	-1.0	-1.0
chr10	92654634	92654859	ENSG00000138160.5|KIF11|IGF2BP1|IGF2BP1	932	+	4.9351397	1.1666845	-1.0	-1.0
chr10	92692104	92692219	ENSG00000152804.10|HHEX|IGF2BP1|IGF2BP1	938	+	6.193092	1.2058989	-1.0	-1.0
chr10	92695231	92695401	ENSG00000152804.10|HHEX|IGF2BP1|IGF2BP1	943	+	6.0415397	1.2454208	-1.0	-1.0
chr10	92955594	92955709	ENSG00000138190.16|EXOC6|IGF2BP1|IGF2BP1	938	+	6.112362	1.2101122	-1.0	-1.0
chr10	94613022	94613192	ENSG00000119969.14|HELLS|IGF2BP1|IGF2BP1	937	+	6.0975957	1.2034836	-1.0	-1.0
chr10	95237936	95238081	ENSG00000107438.8|PDLIM1|IGF2BP1|IGF2BP1	934	-	6.337797	1.1806715	-1.0	-1.0
chr10	95263898	95264013	ENSG00000107438.8|PDLIM1|IGF2BP1|IGF2BP1	909	-	4.106595	1.0405858	-1.0	-1.0
chr10	95237581	95237701	ENSG00000107438.8|PDLIM1|IGF2BP1|IGF2BP1	907	-	4.305891	1.0302582	-1.0	-1.0
chr10	96142334	96142434	ENSG00000177853.14|ZNF518A|IGF2BP1|IGF2BP1	937	+	6.058382	1.200221	-1.0	-1.0
chr10	96521498	96521818	ENSG00000077147.14|TM9SF3|IGF2BP1|IGF2BP1	936	-	4.359051	1.1939216	-1.0	-1.0
chr10	96521918	96522098	ENSG00000077147.14|TM9SF3|IGF2BP1|IGF2BP1	929	-	5.4950714	1.1494695	-1.0	-1.0
chr10	96533050	96533175	ENSG00000077147.14|TM9SF3|IGF2BP1|IGF2BP1	924	-	3.9040537	1.1189368	-1.0	-1.0
chr10	96519083	96519253	ENSG00000077147.14|TM9SF3|IGF2BP1|IGF2BP1	938	-	6.1185546	1.2101122	-1.0	-1.0
chr10	97223527	97223662	ENSG00000213390.10|ARHGAP19|IGF2BP1|IGF2BP1	937	-	6.2286854	1.1996229	-1.0	-1.0
chr10	97223787	97223897	ENSG00000213390.10|ARHGAP19|IGF2BP1|IGF2BP1	932	-	6.0619955	1.1644921	-1.0	-1.0
chr10	97223530	97223665	ENSG00000269891.2|ARHGAP19-SLIT1|IGF2BP1|IGF2BP1	938	-	6.2285585	1.2049806	-1.0	-1.0
chr10	97223785	97223895	ENSG00000269891.2|ARHGAP19-SLIT1|IGF2BP1|IGF2BP1	932	-	6.0619955	1.1646476	-1.0	-1.0
chr10	97615082	97615182	ENSG00000171160.17|MORN4|IGF2BP1|IGF2BP1	937	-	6.030906	1.2033851	-1.0	-1.0
chr10	97674045	97674155	ENSG00000155252.13|PI4K2A|IGF2BP1|IGF2BP1	938	+	6.0636487	1.2101122	-1.0	-1.0
chr10	100151043	100151238	ENSG00000107566.13|ERLIN1|IGF2BP1|IGF2BP1	949	-	6.63934	1.2934161	-1.0	-1.0
chr10	100364673	100364834	ENSG00000099194.5|SCD|IGF2BP1|IGF2BP1	923	+	4.1925445	1.1142074	-1.0	-1.0
chr10	100360838	100361138	ENSG00000099194.5|SCD|IGF2BP1|IGF2BP1	941	+	4.4441357	1.2282432	-1.0	-1.0
chr10	100361608	100361878	ENSG00000099194.5|SCD|IGF2BP1|IGF2BP1	918	+	3.446043	1.0848962	-1.0	-1.0
chr10	100362968	100363238	ENSG00000099194.5|SCD|IGF2BP1|IGF2BP1	934	+	4.3346696	1.1831374	-1.0	-1.0
chr10	100361213	100361323	ENSG00000099194.5|SCD|IGF2BP1|IGF2BP1	906	+	3.3135748	1.0246897	-1.0	-1.0
chr10	100354426	100354632	ENSG00000099194.5|SCD|IGF2BP1|IGF2BP1	933	+	4.2189374	1.1726309	-1.0	-1.0
chr10	100364028	100364128	ENSG00000099194.5|SCD|IGF2BP1|IGF2BP1	901	+	3.4655373	1.0027301	-1.0	-1.0
chr10	100348113	100348218	ENSG00000099194.5|SCD|IGF2BP1|IGF2BP1	905	+	4.1663857	1.0240903	-1.0	-1.0
chr10	100348223	100348323	ENSG00000099194.5|SCD|IGF2BP1|IGF2BP1	908	+	3.8628592	1.0382161	-1.0	-1.0
chr10	100361358	100361513	ENSG00000099194.5|SCD|IGF2BP1|IGF2BP1	921	+	3.7270184	1.102926	-1.0	-1.0
chr10	100363573	100363923	ENSG00000099194.5|SCD|IGF2BP1|IGF2BP1	926	+	3.6089602	1.1278716	-1.0	-1.0
chr10	100363353	100363543	ENSG00000099194.5|SCD|IGF2BP1|IGF2BP1	939	+	3.6362355	1.2142651	-1.0	-1.0
chr10	101830578	101830783	ENSG00000120049.18|KCNIP2|IGF2BP1|IGF2BP1	949	-	6.546615	1.2898402	-1.0	-1.0
chr10	101833602	101833702	ENSG00000120049.18|KCNIP2|IGF2BP1|IGF2BP1	938	-	6.072561	1.2101122	-1.0	-1.0
chr10	101830793	101831071	ENSG00000120049.18|KCNIP2|IGF2BP1|IGF2BP1	944	-	6.3482184	1.2555013	-1.0	-1.0
chr10	102163060	102163175	ENSG00000166197.16|NOLC1|IGF2BP1|IGF2BP1	938	+	6.32896	1.2101122	-1.0	-1.0
chr10	102162910	102163010	ENSG00000166197.16|NOLC1|IGF2BP1|IGF2BP1	938	+	6.0753274	1.2101122	-1.0	-1.0
chr10	102163675	102163810	ENSG00000166197.16|NOLC1|IGF2BP1|IGF2BP1	938	+	6.085036	1.2101122	-1.0	-1.0
chr10	103302955	103303110	ENSG00000156374.14|PCGF6|IGF2BP1|IGF2BP1	938	-	6.2671256	1.2093327	-1.0	-1.0
chr10	103392190	103392283	ENSG00000173915.14|USMG5|IGF2BP1|IGF2BP1	952	-	5.3506474	1.3215743	-1.0	-1.0
chr10	103392370	103392466	ENSG00000173915.14|USMG5|IGF2BP1|IGF2BP1	906	-	3.553815	1.0257907	-1.0	-1.0
chr10	110286238	110286348	ENSG00000119950.20|MXI1|IGF2BP1|IGF2BP1	943	+	6.460799	1.2467011	-1.0	-1.0
chr10	110285543	110285653	ENSG00000119950.20|MXI1|IGF2BP1|IGF2BP1	938	+	6.525366	1.2101262	-1.0	-1.0
chr10	110293869	110293969	ENSG00000119953.12|SMNDC1|IGF2BP1|IGF2BP1	938	-	6.1242585	1.2101122	-1.0	-1.0
chr10	110898912	110899107	ENSG00000150593.17|PDCD4|IGF2BP1|IGF2BP1	943	+	6.360006	1.2433623	-1.0	-1.0
chr10	111012944	111013134	ENSG00000108061.11|SHOC2|IGF2BP1|IGF2BP1	938	+	6.4001026	1.2101122	-1.0	-1.0
chr10	117283863	117283963	ENSG00000165650.11|PDZD8|IGF2BP1|IGF2BP1	916	-	4.180828	1.0749384	-1.0	-1.0
chr10	117283223	117283323	ENSG00000165650.11|PDZD8|IGF2BP1|IGF2BP1	938	-	6.130244	1.2101122	-1.0	-1.0
chr10	118685360	118685545	ENSG00000151893.14|CACUL1|IGF2BP1|IGF2BP1	940	-	6.236626	1.2208658	-1.0	-1.0
chr10	119035839	119035989	ENSG00000107581.12|EIF3A|IGF2BP1|IGF2BP1	934	-	6.060396	1.1819607	-1.0	-1.0
chr10	119168167	119168267	ENSG00000165672.6|PRDX3|IGF2BP1|IGF2BP1	938	-	6.0636487	1.2101122	-1.0	-1.0
chr10	119167962	119168157	ENSG00000165672.6|PRDX3|IGF2BP1|IGF2BP1	941	-	4.823211	1.2268962	-1.0	-1.0
chr10	119168372	119168487	ENSG00000165672.6|PRDX3|IGF2BP1|IGF2BP1	911	-	4.1800556	1.048327	-1.0	-1.0
chr10	119836895	119837010	ENSG00000197771.12|MCMBP|IGF2BP1|IGF2BP1	937	-	6.1921425	1.2032055	-1.0	-1.0
chr10	119898426	119898671	ENSG00000107651.12|SEC23IP|IGF2BP1|IGF2BP1	940	+	6.4645557	1.2227614	-1.0	-1.0
chr10	119898746	119898881	ENSG00000107651.12|SEC23IP|IGF2BP1|IGF2BP1	943	+	6.646874	1.244482	-1.0	-1.0
chr10	123165009	123165144	ENSG00000154473.17|BUB3|IGF2BP1|IGF2BP1	929	+	4.4374723	1.1488248	-1.0	-1.0
chr10	123162666	123162766	ENSG00000154473.17|BUB3|IGF2BP1|IGF2BP1	925	+	6.193603	1.126531	-1.0	-1.0
chr10	123162280	123162413	ENSG00000154473.17|BUB3|IGF2BP1|IGF2BP1	975	+	7.780706	1.6095814	-1.0	-1.0
chr10	123164364	123164489	ENSG00000154473.17|BUB3|IGF2BP1|IGF2BP1	938	+	6.2635283	1.2101122	-1.0	-1.0
chr10	124397472	124397707	ENSG00000065154.11|OAT|IGF2BP1|IGF2BP1	939	-	4.2374554	1.2111754	-1.0	-1.0
chr10	125048985	125049100	ENSG00000175029.16|CTBP2|IGF2BP1|IGF2BP1	905	-	4.05229	1.0240996	-1.0	-1.0
chr10	128108718	128108878	ENSG00000148773.13|MKI67|IGF2BP1|IGF2BP1	917	-	4.6430645	1.0794122	-1.0	-1.0
chr10	128105088	128105198	ENSG00000148773.13|MKI67|IGF2BP1|IGF2BP1	925	-	5.0344973	1.1225336	-1.0	-1.0
chr10	128098038	128098198	ENSG00000148773.13|MKI67|IGF2BP1|IGF2BP1	938	-	6.320887	1.2083164	-1.0	-1.0
chr10	131967734	131967934	ENSG00000176171.11|BNIP3|IGF2BP1|IGF2BP1	934	-	5.3405485	1.1811125	-1.0	-1.0
chr11	214905	215080	ENSG00000177963.14|RIC8A|IGF2BP1|IGF2BP1	938	+	6.284094	1.2096843	-1.0	-1.0
chr11	315121	315272	ENSG00000185201.16|IFITM2|IGF2BP1|IGF2BP1	926	+	3.338386	1.1323897	-1.0	-1.0
chr11	314280	314405	ENSG00000185201.16|IFITM2|IGF2BP1|IGF2BP1	935	+	4.5424247	1.1876171	-1.0	-1.0
chr11	315121	315272	ENSG00000185885.15|IFITM1|IGF2BP1|IGF2BP1	926	+	3.338386	1.1320031	-1.0	-1.0
chr11	320779	320884	ENSG00000142089.15|IFITM3|IGF2BP1|IGF2BP1	936	-	4.4992867	1.1963776	-1.0	-1.0
chr11	497583	497708	ENSG00000023191.16|RNH1|IGF2BP1|IGF2BP1	917	-	3.7371304	1.0824634	-1.0	-1.0
chr11	494521	494661	ENSG00000023191.16|RNH1|IGF2BP1|IGF2BP1	938	-	6.344688	1.2101122	-1.0	-1.0
chr11	497098	497293	ENSG00000023191.16|RNH1|IGF2BP1|IGF2BP1	945	-	6.1463966	1.2615123	-1.0	-1.0
chr11	497713	497963	ENSG00000023191.16|RNH1|IGF2BP1|IGF2BP1	951	-	6.681748	1.307169	-1.0	-1.0
chr11	763821	763936	ENSG00000177156.10|TALDO1|IGF2BP1|IGF2BP1	924	+	3.632977	1.1184735	-1.0	-1.0
chr11	791164	791274	ENSG00000177542.10|SLC25A22|IGF2BP1|IGF2BP1	923	-	4.0359597	1.1108183	-1.0	-1.0
chr11	2396939	2397069	ENSG00000110651.11|CD81|IGF2BP1|IGF2BP1	946	+	5.4173274	1.2661844	-1.0	-1.0
chr11	2883237	2883597	ENSG00000129757.12|CDKN1C|IGF2BP1|IGF2BP1	934	-	5.117027	1.1773815	-1.0	-1.0
chr11	2945430	2945535	ENSG00000205531.12|NAP1L4|IGF2BP1|IGF2BP1	938	-	6.3232374	1.2101122	-1.0	-1.0
chr11	3779160	3779257	ENSG00000110713.15|NUP98|IGF2BP1|IGF2BP1	903	-	4.0803604	1.013944	-1.0	-1.0
chr11	3778872	3779037	ENSG00000110713.15|NUP98|IGF2BP1|IGF2BP1	934	-	4.8648243	1.1834024	-1.0	-1.0
chr11	3771747	3771902	ENSG00000110713.15|NUP98|IGF2BP1|IGF2BP1	942	-	4.9858	1.2383281	-1.0	-1.0
chr11	3768580	3768744	ENSG00000110713.15|NUP98|IGF2BP1|IGF2BP1	952	-	6.683768	1.3200369	-1.0	-1.0
chr11	3827342	3827537	ENSG00000177105.9|RHOG|IGF2BP1|IGF2BP1	926	-	4.060483	1.1290702	-1.0	-1.0
chr11	3827172	3827302	ENSG00000177105.9|RHOG|IGF2BP1|IGF2BP1	917	-	3.5007153	1.0811182	-1.0	-1.0
chr11	3826977	3827127	ENSG00000177105.9|RHOG|IGF2BP1|IGF2BP1	955	-	5.7971015	1.3435878	-1.0	-1.0
chr11	4092266	4092366	ENSG00000167323.11|STIM1|IGF2BP1|IGF2BP1	938	+	6.0868344	1.2101122	-1.0	-1.0
chr11	4092741	4092941	ENSG00000167323.11|STIM1|IGF2BP1|IGF2BP1	952	+	6.766349	1.319376	-1.0	-1.0
chr11	5248157	5248367	ENSG00000213934.6|HBG1|IGF2BP1|IGF2BP1	967	-	4.7908144	1.4869394	-1.0	-1.0
chr11	5299685	5299845	ENSG00000196565.13|HBG2|IGF2BP1|IGF2BP1	923	-	4.808108	1.1126317	-1.0	-1.0
chr11	5363164	5363344	ENSG00000196565.13|HBG2|IGF2BP1|IGF2BP1	949	-	6.85644	1.2964137	-1.0	-1.0
chr11	5268305	5268405	ENSG00000196565.13|HBG2|IGF2BP1|IGF2BP1	917	-	4.1157007	1.0783895	-1.0	-1.0
chr11	5342490	5342835	ENSG00000196565.13|HBG2|IGF2BP1|IGF2BP1	931	-	4.6711764	1.1622269	-1.0	-1.0
chr11	5253595	5253795	ENSG00000196565.13|HBG2|IGF2BP1|IGF2BP1	937	-	4.1425495	1.2023847	-1.0	-1.0
chr11	5342065	5342255	ENSG00000196565.13|HBG2|IGF2BP1|IGF2BP1	938	-	6.228455	1.2101122	-1.0	-1.0
chr11	5340460	5340680	ENSG00000196565.13|HBG2|IGF2BP1|IGF2BP1	952	-	6.1864963	1.3197756	-1.0	-1.0
chr11	5443859	5443964	ENSG00000196565.13|HBG2|IGF2BP1|IGF2BP1	930	-	6.1129894	1.1550651	-1.0	-1.0
chr11	5341260	5341420	ENSG00000196565.13|HBG2|IGF2BP1|IGF2BP1	937	-	6.352444	1.2034755	-1.0	-1.0
chr11	5343340	5343480	ENSG00000196565.13|HBG2|IGF2BP1|IGF2BP1	905	-	4.40432	1.024198	-1.0	-1.0
chr11	5254636	5254751	ENSG00000196565.13|HBG2|IGF2BP1|IGF2BP1	940	-	6.743779	1.2197528	-1.0	-1.0
chr11	5341100	5341215	ENSG00000196565.13|HBG2|IGF2BP1|IGF2BP1	907	-	3.412576	1.029305	-1.0	-1.0
chr11	5346194	5346379	ENSG00000196565.13|HBG2|IGF2BP1|IGF2BP1	933	-	4.16881	1.1755913	-1.0	-1.0
chr11	5300945	5301445	ENSG00000196565.13|HBG2|IGF2BP1|IGF2BP1	943	-	5.9207172	1.2426077	-1.0	-1.0
chr11	5363359	5363539	ENSG00000196565.13|HBG2|IGF2BP1|IGF2BP1	921	-	6.3064294	1.1021351	-1.0	-1.0
chr11	5345772	5345899	ENSG00000196565.13|HBG2|IGF2BP1|IGF2BP1	969	-	5.8412204	1.511668	-1.0	-1.0
chr11	5343105	5343210	ENSG00000196565.13|HBG2|IGF2BP1|IGF2BP1	927	-	6.123147	1.1354845	-1.0	-1.0
chr11	5342300	5342490	ENSG00000196565.13|HBG2|IGF2BP1|IGF2BP1	938	-	6.194912	1.2085894	-1.0	-1.0
chr11	5342850	5342990	ENSG00000196565.13|HBG2|IGF2BP1|IGF2BP1	934	-	4.627912	1.1810349	-1.0	-1.0
chr11	5301820	5301970	ENSG00000196565.13|HBG2|IGF2BP1|IGF2BP1	941	-	6.2293887	1.2308513	-1.0	-1.0
chr11	5270020	5270150	ENSG00000196565.13|HBG2|IGF2BP1|IGF2BP1	910	-	4.1927347	1.0440108	-1.0	-1.0
chr11	5301450	5301685	ENSG00000196565.13|HBG2|IGF2BP1|IGF2BP1	926	-	4.4930763	1.1325208	-1.0	-1.0
chr11	5483954	5484084	ENSG00000196565.13|HBG2|IGF2BP1|IGF2BP1	907	-	3.9173853	1.0309986	-1.0	-1.0
chr11	5342851	5342976	ENSG00000213931.5|HBE1|IGF2BP1|IGF2BP1	938	-	4.711512	1.2101122	-1.0	-1.0
chr11	5340461	5340681	ENSG00000213931.5|HBE1|IGF2BP1|IGF2BP1	952	-	6.15767	1.319091	-1.0	-1.0
chr11	5483951	5484081	ENSG00000213931.5|HBE1|IGF2BP1|IGF2BP1	907	-	3.9006138	1.0298365	-1.0	-1.0
chr11	5301816	5301971	ENSG00000213931.5|HBE1|IGF2BP1|IGF2BP1	940	-	6.226832	1.2228682	-1.0	-1.0
chr11	5341261	5341421	ENSG00000213931.5|HBE1|IGF2BP1|IGF2BP1	937	-	6.3521366	1.2028623	-1.0	-1.0
chr11	5343341	5343481	ENSG00000213931.5|HBE1|IGF2BP1|IGF2BP1	905	-	4.3082805	1.020553	-1.0	-1.0
chr11	5363356	5363541	ENSG00000213931.5|HBE1|IGF2BP1|IGF2BP1	922	-	6.2909975	1.1055549	-1.0	-1.0
chr11	5342066	5342256	ENSG00000213931.5|HBE1|IGF2BP1|IGF2BP1	938	-	6.21743	1.210105	-1.0	-1.0
chr11	5443861	5443966	ENSG00000213931.5|HBE1|IGF2BP1|IGF2BP1	929	-	6.14092	1.1458141	-1.0	-1.0
chr11	5345701	5345961	ENSG00000213931.5|HBE1|IGF2BP1|IGF2BP1	959	-	5.531947	1.3848364	-1.0	-1.0
chr11	5342491	5342836	ENSG00000213931.5|HBE1|IGF2BP1|IGF2BP1	933	-	4.746812	1.174121	-1.0	-1.0
chr11	5300046	5300146	ENSG00000213931.5|HBE1|IGF2BP1|IGF2BP1	938	-	6.161957	1.2101122	-1.0	-1.0
chr11	5300946	5301446	ENSG00000213931.5|HBE1|IGF2BP1|IGF2BP1	942	-	5.8551683	1.2364568	-1.0	-1.0
chr11	5346191	5346376	ENSG00000213931.5|HBE1|IGF2BP1|IGF2BP1	935	-	4.229721	1.1864808	-1.0	-1.0
chr11	5301451	5301746	ENSG00000213931.5|HBE1|IGF2BP1|IGF2BP1	927	-	4.5700593	1.1384006	-1.0	-1.0
chr11	5363166	5363346	ENSG00000213931.5|HBE1|IGF2BP1|IGF2BP1	951	-	6.9745264	1.3077924	-1.0	-1.0
chr11	5342301	5342491	ENSG00000213931.5|HBE1|IGF2BP1|IGF2BP1	938	-	6.190495	1.2088149	-1.0	-1.0
chr11	5299741	5299846	ENSG00000213931.5|HBE1|IGF2BP1|IGF2BP1	915	-	4.1821823	1.0698268	-1.0	-1.0
chr11	5343106	5343206	ENSG00000213931.5|HBE1|IGF2BP1|IGF2BP1	935	-	6.166516	1.188879	-1.0	-1.0
chr11	5270023	5270148	ENSG00000213931.5|HBE1|IGF2BP1|IGF2BP1	910	-	4.1955347	1.0461662	-1.0	-1.0
chr11	5341101	5341216	ENSG00000213931.5|HBE1|IGF2BP1|IGF2BP1	908	-	3.4355705	1.0352516	-1.0	-1.0
chr11	5301453	5301748	ENSG00000183251.4|OR51B4|IGF2BP1|IGF2BP1	926	-	4.4643674	1.130988	-1.0	-1.0
chr11	5301013	5301448	ENSG00000183251.4|OR51B4|IGF2BP1|IGF2BP1	942	-	5.7171497	1.2399986	-1.0	-1.0
chr11	5301818	5301946	ENSG00000183251.4|OR51B4|IGF2BP1|IGF2BP1	943	-	6.3821197	1.2415265	-1.0	-1.0
chr11	5340537	5340682	ENSG00000167355.7|AC087380.1|IGF2BP1|IGF2BP1	942	-	4.9300385	1.2344695	-1.0	-1.0
chr11	5341102	5341212	ENSG00000167355.7|AC087380.1|IGF2BP1|IGF2BP1	910	-	3.4687319	1.0459014	-1.0	-1.0
chr11	5363165	5363345	ENSG00000167355.7|AC087380.1|IGF2BP1|IGF2BP1	949	-	6.842977	1.2951368	-1.0	-1.0
chr11	5343106	5343206	ENSG00000167355.7|AC087380.1|IGF2BP1|IGF2BP1	935	-	6.166516	1.1876714	-1.0	-1.0
chr11	5363355	5363540	ENSG00000167355.7|AC087380.1|IGF2BP1|IGF2BP1	921	-	6.2900767	1.1021286	-1.0	-1.0
chr11	5483955	5484080	ENSG00000167355.7|AC087380.1|IGF2BP1|IGF2BP1	907	-	3.9285429	1.0330906	-1.0	-1.0
chr11	5343341	5343481	ENSG00000167355.7|AC087380.1|IGF2BP1|IGF2BP1	904	-	4.3082805	1.0199327	-1.0	-1.0
chr11	5342492	5342837	ENSG00000167355.7|AC087380.1|IGF2BP1|IGF2BP1	931	-	4.645157	1.1607128	-1.0	-1.0
chr11	5443860	5443965	ENSG00000167355.7|AC087380.1|IGF2BP1|IGF2BP1	927	-	6.1452637	1.1395876	-1.0	-1.0
chr11	5342317	5342492	ENSG00000167355.7|AC087380.1|IGF2BP1|IGF2BP1	938	-	6.192534	1.2091793	-1.0	-1.0
chr11	5342067	5342252	ENSG00000167355.7|AC087380.1|IGF2BP1|IGF2BP1	938	-	6.2258244	1.2101122	-1.0	-1.0
chr11	5345772	5345899	ENSG00000167355.7|AC087380.1|IGF2BP1|IGF2BP1	969	-	5.8412204	1.5116776	-1.0	-1.0
chr11	5346261	5346353	ENSG00000167355.7|AC087380.1|IGF2BP1|IGF2BP1	938	-	3.875845	1.2098451	-1.0	-1.0
chr11	5343105	5343210	ENSG00000242180.3|OR51B5|IGF2BP1|IGF2BP1	927	-	6.123147	1.1361616	-1.0	-1.0
chr11	5342585	5342835	ENSG00000242180.3|OR51B5|IGF2BP1|IGF2BP1	916	-	4.0335503	1.0774093	-1.0	-1.0
chr11	5342850	5342990	ENSG00000242180.3|OR51B5|IGF2BP1|IGF2BP1	934	-	4.627912	1.1809019	-1.0	-1.0
chr11	5343340	5343480	ENSG00000242180.3|OR51B5|IGF2BP1|IGF2BP1	905	-	4.40432	1.0241921	-1.0	-1.0
chr11	5664221	5664391	ENSG00000132256.18|TRIM5|IGF2BP1|IGF2BP1	938	-	6.330725	1.2095389	-1.0	-1.0
chr11	5664581	5664786	ENSG00000132256.18|TRIM5|IGF2BP1|IGF2BP1	938	-	6.326485	1.2099766	-1.0	-1.0
chr11	6482624	6482784	ENSG00000132286.11|TIMM10B|IGF2BP1|IGF2BP1	938	+	6.372004	1.2091894	-1.0	-1.0
chr11	6483959	6484079	ENSG00000132286.11|TIMM10B|IGF2BP1|IGF2BP1	919	+	3.9091778	1.0905503	-1.0	-1.0
chr11	6482624	6482784	ENSG00000283977.1|AC084337.2|IGF2BP1|IGF2BP1	938	+	6.372004	1.2091644	-1.0	-1.0
chr11	6483959	6484079	ENSG00000283977.1|AC084337.2|IGF2BP1|IGF2BP1	919	+	3.9091778	1.0920117	-1.0	-1.0
chr11	6612782	6612977	ENSG00000166340.15|TPP1|IGF2BP1|IGF2BP1	935	-	5.386951	1.1902564	-1.0	-1.0
chr11	6614097	6614387	ENSG00000166340.15|TPP1|IGF2BP1|IGF2BP1	949	-	4.183572	1.290179	-1.0	-1.0
chr11	6614422	6614572	ENSG00000166340.15|TPP1|IGF2BP1|IGF2BP1	913	-	3.6196826	1.0595742	-1.0	-1.0
chr11	6612982	6613137	ENSG00000166340.15|TPP1|IGF2BP1|IGF2BP1	937	-	5.607859	1.2027092	-1.0	-1.0
chr11	6613412	6614092	ENSG00000166340.15|TPP1|IGF2BP1|IGF2BP1	952	-	4.502805	1.3193249	-1.0	-1.0
chr11	6613167	6613362	ENSG00000166340.15|TPP1|IGF2BP1|IGF2BP1	939	-	4.3681817	1.2162535	-1.0	-1.0
chr11	7995277	7995377	ENSG00000175390.13|EIF3F|IGF2BP1|IGF2BP1	902	+	4.4995522	1.0065774	-1.0	-1.0
chr11	7987277	7987397	ENSG00000175390.13|EIF3F|IGF2BP1|IGF2BP1	945	+	6.4770412	1.2594404	-1.0	-1.0
chr11	7995867	7996062	ENSG00000175390.13|EIF3F|IGF2BP1|IGF2BP1	912	+	3.858159	1.0556833	-1.0	-1.0
chr11	9280893	9281023	ENSG00000166471.10|TMEM41B|IGF2BP1|IGF2BP1	938	-	6.1468487	1.2100271	-1.0	-1.0
chr11	9438159	9438285	ENSG00000205339.9|IPO7|IGF2BP1|IGF2BP1	927	+	6.4050694	1.1347477	-1.0	-1.0
chr11	9445556	9445816	ENSG00000205339.9|IPO7|IGF2BP1|IGF2BP1	918	+	3.72968	1.083931	-1.0	-1.0
chr11	9447261	9447411	ENSG00000205339.9|IPO7|IGF2BP1|IGF2BP1	936	+	6.3334284	1.194646	-1.0	-1.0
chr11	9437768	9437974	ENSG00000205339.9|IPO7|IGF2BP1|IGF2BP1	940	+	5.1003294	1.2237285	-1.0	-1.0
chr11	9434933	9435031	ENSG00000205339.9|IPO7|IGF2BP1|IGF2BP1	905	+	4.3043275	1.0229788	-1.0	-1.0
chr11	9408520	9408639	ENSG00000205339.9|IPO7|IGF2BP1|IGF2BP1	905	+	3.8863862	1.0215224	-1.0	-1.0
chr11	9433725	9433825	ENSG00000205339.9|IPO7|IGF2BP1|IGF2BP1	938	+	6.057458	1.2101122	-1.0	-1.0
chr11	9442080	9442180	ENSG00000205339.9|IPO7|IGF2BP1|IGF2BP1	902	+	3.795348	1.0094547	-1.0	-1.0
chr11	9446381	9446481	ENSG00000205339.9|IPO7|IGF2BP1|IGF2BP1	906	+	4.078708	1.0249727	-1.0	-1.0
chr11	9414304	9414469	ENSG00000205339.9|IPO7|IGF2BP1|IGF2BP1	917	+	3.5709603	1.0833569	-1.0	-1.0
chr11	9436270	9436366	ENSG00000205339.9|IPO7|IGF2BP1|IGF2BP1	920	+	3.8979251	1.0995848	-1.0	-1.0
chr11	9588593	9588878	ENSG00000166483.10|WEE1|IGF2BP1|IGF2BP1	947	+	6.304626	1.2724053	-1.0	-1.0
chr11	9589103	9589223	ENSG00000166483.10|WEE1|IGF2BP1|IGF2BP1	938	+	6.102854	1.2101122	-1.0	-1.0
chr11	10800097	10800348	ENSG00000110321.16|EIF4G2|IGF2BP1|IGF2BP1	917	-	3.4098604	1.0819306	-1.0	-1.0
chr11	10797394	10797604	ENSG00000110321.16|EIF4G2|IGF2BP1|IGF2BP1	927	-	4.012415	1.134736	-1.0	-1.0
chr11	10799287	10799402	ENSG00000110321.16|EIF4G2|IGF2BP1|IGF2BP1	947	-	5.059546	1.2726254	-1.0	-1.0
chr11	10797069	10797299	ENSG00000110321.16|EIF4G2|IGF2BP1|IGF2BP1	928	-	4.5722632	1.1446894	-1.0	-1.0
chr11	12940513	12940663	ENSG00000187079.16|TEAD1|IGF2BP1|IGF2BP1	938	+	6.229401	1.2101122	-1.0	-1.0
chr11	14457505	14457795	ENSG00000129083.12|COPB1|IGF2BP1|IGF2BP1	952	-	5.739659	1.3199687	-1.0	-1.0
chr11	14486366	14486504	ENSG00000129083.12|COPB1|IGF2BP1|IGF2BP1	954	-	7.331277	1.3361171	-1.0	-1.0
chr11	14494229	14494339	ENSG00000129083.12|COPB1|IGF2BP1|IGF2BP1	919	-	6.106742	1.0924641	-1.0	-1.0
chr11	14469460	14469560	ENSG00000129083.12|COPB1|IGF2BP1|IGF2BP1	920	-	6.229441	1.0977805	-1.0	-1.0
chr11	14504880	14505156	ENSG00000256206.2|AC018523.2|IGF2BP1|IGF2BP1	983	-	7.0307627	1.771086	-1.0	-1.0
chr11	14517879	14517981	ENSG00000256206.2|AC018523.2|IGF2BP1|IGF2BP1	960	-	7.6435566	1.4005527	-1.0	-1.0
chr11	14517641	14517745	ENSG00000256206.2|AC018523.2|IGF2BP1|IGF2BP1	918	-	4.8104506	1.088793	-1.0	-1.0
chr11	14494229	14494339	ENSG00000256206.2|AC018523.2|IGF2BP1|IGF2BP1	919	-	6.106742	1.0928167	-1.0	-1.0
chr11	14517879	14517981	ENSG00000129084.17|PSMA1|IGF2BP1|IGF2BP1	960	-	7.6435566	1.4008951	-1.0	-1.0
chr11	14504878	14505208	ENSG00000129084.17|PSMA1|IGF2BP1|IGF2BP1	978	-	6.5617604	1.6668044	-1.0	-1.0
chr11	14513659	14513779	ENSG00000129084.17|PSMA1|IGF2BP1|IGF2BP1	946	-	6.789013	1.2689159	-1.0	-1.0
chr11	14520267	14520417	ENSG00000129084.17|PSMA1|IGF2BP1|IGF2BP1	910	-	4.906382	1.0435191	-1.0	-1.0
chr11	14514359	14514464	ENSG00000129084.17|PSMA1|IGF2BP1|IGF2BP1	906	-	4.731704	1.025341	-1.0	-1.0
chr11	14517641	14517745	ENSG00000129084.17|PSMA1|IGF2BP1|IGF2BP1	918	-	4.8104506	1.0848494	-1.0	-1.0
chr11	17075401	17075606	ENSG00000110700.6|RPS13|IGF2BP1|IGF2BP1	939	-	3.6938608	1.2124424	-1.0	-1.0
chr11	18407186	18407876	ENSG00000134333.13|LDHA|IGF2BP1|IGF2BP1	999	+	4.8769183	2.8693252	-1.0	-1.0
chr11	18400919	18401025	ENSG00000134333.13|LDHA|IGF2BP1|IGF2BP1	948	+	5.4068165	1.2843485	-1.0	-1.0
chr11	18514692	18514850	ENSG00000074319.12|TSG101|IGF2BP1|IGF2BP1	937	-	5.532654	1.19903	-1.0	-1.0
chr11	18480310	18480450	ENSG00000074319.12|TSG101|IGF2BP1|IGF2BP1	938	-	6.151249	1.2101122	-1.0	-1.0
chr11	18502484	18502577	ENSG00000074319.12|TSG101|IGF2BP1|IGF2BP1	965	-	7.301888	1.4593015	-1.0	-1.0
chr11	27498075	27498275	ENSG00000148943.11|LIN7C|IGF2BP1|IGF2BP1	943	-	6.4401736	1.2414935	-1.0	-1.0
chr11	27497845	27498040	ENSG00000148943.11|LIN7C|IGF2BP1|IGF2BP1	935	-	5.974849	1.1861715	-1.0	-1.0
chr11	27497055	27497225	ENSG00000148943.11|LIN7C|IGF2BP1|IGF2BP1	938	-	6.313715	1.2101122	-1.0	-1.0
chr11	28035386	28035494	ENSG00000121621.6|KIF18A|IGF2BP1|IGF2BP1	937	-	6.128584	1.2032055	-1.0	-1.0
chr11	32602293	32602398	ENSG00000149100.12|EIF3M|IGF2BP1|IGF2BP1	917	+	4.026997	1.0800201	-1.0	-1.0
chr11	32595965	32596047	ENSG00000149100.12|EIF3M|IGF2BP1|IGF2BP1	907	+	3.9701927	1.0296105	-1.0	-1.0
chr11	32953936	32954091	ENSG00000060749.14|QSER1|IGF2BP1|IGF2BP1	941	+	6.127101	1.2274065	-1.0	-1.0
chr11	32931772	32932222	ENSG00000060749.14|QSER1|IGF2BP1|IGF2BP1	939	+	4.7953215	1.216894	-1.0	-1.0
chr11	32934367	32934532	ENSG00000060749.14|QSER1|IGF2BP1|IGF2BP1	938	+	6.3232207	1.2101122	-1.0	-1.0
chr11	32934972	32935117	ENSG00000060749.14|QSER1|IGF2BP1|IGF2BP1	938	+	6.2532406	1.2101122	-1.0	-1.0
chr11	32935152	32935427	ENSG00000060749.14|QSER1|IGF2BP1|IGF2BP1	927	+	5.0809593	1.1378232	-1.0	-1.0
chr11	32933617	32934137	ENSG00000060749.14|QSER1|IGF2BP1|IGF2BP1	939	+	4.7052217	1.2174922	-1.0	-1.0
chr11	32933367	32933562	ENSG00000060749.14|QSER1|IGF2BP1|IGF2BP1	941	+	6.01223	1.2285985	-1.0	-1.0
chr11	32927961	32928066	ENSG00000060749.14|QSER1|IGF2BP1|IGF2BP1	938	+	4.6096907	1.2101122	-1.0	-1.0
chr11	32932512	32933352	ENSG00000060749.14|QSER1|IGF2BP1|IGF2BP1	942	+	4.523486	1.2396902	-1.0	-1.0
chr11	32932247	32932487	ENSG00000060749.14|QSER1|IGF2BP1|IGF2BP1	953	+	5.764585	1.3278836	-1.0	-1.0
chr11	33353221	33353591	ENSG00000110422.11|HIPK3|IGF2BP1|IGF2BP1	939	+	5.398887	1.2119482	-1.0	-1.0
chr11	33353831	33353941	ENSG00000110422.11|HIPK3|IGF2BP1|IGF2BP1	938	+	6.0582633	1.2077365	-1.0	-1.0
chr11	33286412	33286672	ENSG00000110422.11|HIPK3|IGF2BP1|IGF2BP1	938	+	5.8584924	1.2052357	-1.0	-1.0
chr11	34097195	34097296	ENSG00000135387.20|CAPRIN1|IGF2BP1|IGF2BP1	949	+	4.3389735	1.2959745	-1.0	-1.0
chr11	34100357	34100542	ENSG00000135387.20|CAPRIN1|IGF2BP1|IGF2BP1	940	+	5.643854	1.2234089	-1.0	-1.0
chr11	34099302	34099527	ENSG00000135387.20|CAPRIN1|IGF2BP1|IGF2BP1	934	+	4.2740836	1.1804967	-1.0	-1.0
chr11	34086118	34086218	ENSG00000135387.20|CAPRIN1|IGF2BP1|IGF2BP1	901	+	3.1876965	1.0042799	-1.0	-1.0
chr11	34096394	34096594	ENSG00000135387.20|CAPRIN1|IGF2BP1|IGF2BP1	952	+	5.162578	1.3197821	-1.0	-1.0
chr11	34090528	34090673	ENSG00000135387.20|CAPRIN1|IGF2BP1|IGF2BP1	972	+	4.9270725	1.5531625	-1.0	-1.0
chr11	34099837	34100312	ENSG00000135387.20|CAPRIN1|IGF2BP1|IGF2BP1	941	+	4.3002577	1.2297318	-1.0	-1.0
chr11	34091888	34092056	ENSG00000135387.20|CAPRIN1|IGF2BP1|IGF2BP1	951	+	4.080032	1.3126031	-1.0	-1.0
chr11	34071900	34071987	ENSG00000135387.20|CAPRIN1|IGF2BP1|IGF2BP1	901	+	3.7009766	1.0046904	-1.0	-1.0
chr11	34099532	34099752	ENSG00000135387.20|CAPRIN1|IGF2BP1|IGF2BP1	931	+	5.584678	1.1634907	-1.0	-1.0
chr11	34471757	34472057	ENSG00000121691.4|CAT|IGF2BP1|IGF2BP1	954	+	6.815844	1.3357263	-1.0	-1.0
chr11	34464124	34464235	ENSG00000121691.4|CAT|IGF2BP1|IGF2BP1	915	+	4.0366926	1.070644	-1.0	-1.0
chr11	34456095	34456202	ENSG00000121691.4|CAT|IGF2BP1|IGF2BP1	908	+	4.2446346	1.0373728	-1.0	-1.0
chr11	35810172	35810487	ENSG00000166326.6|TRIM44|IGF2BP1|IGF2BP1	949	+	6.6554313	1.2909337	-1.0	-1.0
chr11	35807497	35807612	ENSG00000166326.6|TRIM44|IGF2BP1|IGF2BP1	914	+	3.8734062	1.0630805	-1.0	-1.0
chr11	35809517	35809617	ENSG00000166326.6|TRIM44|IGF2BP1|IGF2BP1	904	+	4.0752625	1.0193645	-1.0	-1.0
chr11	35808387	35808637	ENSG00000166326.6|TRIM44|IGF2BP1|IGF2BP1	933	+	4.59628	1.1767797	-1.0	-1.0
chr11	35810872	35810977	ENSG00000166326.6|TRIM44|IGF2BP1|IGF2BP1	937	+	6.0492454	1.2023761	-1.0	-1.0
chr11	45965314	45965608	ENSG00000135365.15|PHF21A|IGF2BP1|IGF2BP1	945	-	6.6408014	1.2626618	-1.0	-1.0
chr11	46320734	46320834	ENSG00000157613.10|CREB3L1|IGF2BP1|IGF2BP1	900	+	4.0870056	1.0009499	-1.0	-1.0
chr11	46383723	46383837	ENSG00000110492.15|MDK|IGF2BP1|IGF2BP1	938	+	6.3586674	1.2101122	-1.0	-1.0
chr11	46657515	46657615	ENSG00000175224.16|ATG13|IGF2BP1|IGF2BP1	928	+	6.0526915	1.1444972	-1.0	-1.0
chr11	46677124	46677289	ENSG00000175220.11|ARHGAP1|IGF2BP1|IGF2BP1	918	-	4.483194	1.0855923	-1.0	-1.0
chr11	46743827	46744052	ENSG00000175216.14|CKAP5|IGF2BP1|IGF2BP1	944	-	6.202227	1.2499237	-1.0	-1.0
chr11	46758922	46759043	ENSG00000175216.14|CKAP5|IGF2BP1|IGF2BP1	923	-	3.7082431	1.1139342	-1.0	-1.0
chr11	47357386	47357616	ENSG00000066336.11|SPI1|IGF2BP1|IGF2BP1	931	-	5.3450446	1.1638156	-1.0	-1.0
chr11	47355681	47357381	ENSG00000066336.11|SPI1|IGF2BP1|IGF2BP1	946	-	6.3367314	1.2676814	-1.0	-1.0
chr11	47358180	47358775	ENSG00000066336.11|SPI1|IGF2BP1|IGF2BP1	948	-	5.5638123	1.2870508	-1.0	-1.0
chr11	47357816	47358180	ENSG00000066336.11|SPI1|IGF2BP1|IGF2BP1	946	-	6.5479765	1.264045	-1.0	-1.0
chr11	47469427	47469527	ENSG00000149187.18|CELF1|IGF2BP1|IGF2BP1	938	-	6.084168	1.2101122	-1.0	-1.0
chr11	47580844	47581034	ENSG00000213619.9|NDUFS3|IGF2BP1|IGF2BP1	943	+	6.292662	1.2407131	-1.0	-1.0
chr11	57326054	57326219	ENSG00000149136.8|SSRP1|IGF2BP1|IGF2BP1	938	-	5.4187536	1.2066963	-1.0	-1.0
chr11	57335077	57335247	ENSG00000149136.8|SSRP1|IGF2BP1|IGF2BP1	936	-	4.7226305	1.1914574	-1.0	-1.0
chr11	57551675	57551900	ENSG00000156587.15|UBE2L6|IGF2BP1|IGF2BP1	942	-	5.0175157	1.2370355	-1.0	-1.0
chr11	57698943	57699048	ENSG00000156599.10|ZDHHC5|IGF2BP1|IGF2BP1	938	+	6.064922	1.2101122	-1.0	-1.0
chr11	57672775	57672935	ENSG00000156599.10|ZDHHC5|IGF2BP1|IGF2BP1	938	+	6.2970357	1.2101122	-1.0	-1.0
chr11	57817491	57817661	ENSG00000198561.13|CTNND1|IGF2BP1|IGF2BP1	914	+	4.265458	1.0653706	-1.0	-1.0
chr11	58619135	58619250	ENSG00000186660.14|ZFP91|IGF2BP1|IGF2BP1	909	+	4.1369824	1.039658	-1.0	-1.0
chr11	58620310	58620495	ENSG00000186660.14|ZFP91|IGF2BP1|IGF2BP1	921	+	4.577427	1.1014719	-1.0	-1.0
chr11	58620720	58620855	ENSG00000186660.14|ZFP91|IGF2BP1|IGF2BP1	938	+	6.166104	1.2101122	-1.0	-1.0
chr11	58620100	58620250	ENSG00000186660.14|ZFP91|IGF2BP1|IGF2BP1	932	+	4.7487254	1.1657006	-1.0	-1.0
chr11	58617940	58618280	ENSG00000186660.14|ZFP91|IGF2BP1|IGF2BP1	914	+	3.880976	1.0667838	-1.0	-1.0
chr11	58620308	58620493	ENSG00000255073.8|ZFP91-CNTF|IGF2BP1|IGF2BP1	918	+	4.4489794	1.0869503	-1.0	-1.0
chr11	58620103	58620248	ENSG00000255073.8|ZFP91-CNTF|IGF2BP1|IGF2BP1	929	+	4.7634735	1.150725	-1.0	-1.0
chr11	58620718	58620853	ENSG00000255073.8|ZFP91-CNTF|IGF2BP1|IGF2BP1	938	+	6.169414	1.2101122	-1.0	-1.0
chr11	58619148	58619248	ENSG00000255073.8|ZFP91-CNTF|IGF2BP1|IGF2BP1	900	+	4.0870056	1.0000886	-1.0	-1.0
chr11	58617943	58618278	ENSG00000255073.8|ZFP91-CNTF|IGF2BP1|IGF2BP1	915	+	3.817054	1.0705353	-1.0	-1.0
chr11	59638100	59638370	ENSG00000166889.13|PATL1|IGF2BP1|IGF2BP1	944	-	5.9263635	1.2487148	-1.0	-1.0
chr11	59637135	59637800	ENSG00000166889.13|PATL1|IGF2BP1|IGF2BP1	946	-	5.7974286	1.2675495	-1.0	-1.0
chr11	59637960	59638095	ENSG00000166889.13|PATL1|IGF2BP1|IGF2BP1	936	-	5.756583	1.1945031	-1.0	-1.0
chr11	59655955	59656045	ENSG00000166889.13|PATL1|IGF2BP1|IGF2BP1	912	-	4.2302566	1.0576057	-1.0	-1.0
chr11	59770325	59770470	ENSG00000166900.16|STX3|IGF2BP1|IGF2BP1	936	+	6.21698	1.1965266	-1.0	-1.0
chr11	59802344	59802449	ENSG00000166900.16|STX3|IGF2BP1|IGF2BP1	938	+	6.2369437	1.2101122	-1.0	-1.0
chr11	59769995	59770195	ENSG00000166900.16|STX3|IGF2BP1|IGF2BP1	938	+	6.315686	1.2101122	-1.0	-1.0
chr11	60070248	60070653	ENSG00000149516.13|MS4A3|IGF2BP1|IGF2BP1	935	+	4.5626955	1.1876878	-1.0	-1.0
chr11	60066975	60067112	ENSG00000149516.13|MS4A3|IGF2BP1|IGF2BP1	914	+	4.175147	1.0658348	-1.0	-1.0
chr11	60070943	60071103	ENSG00000149516.13|MS4A3|IGF2BP1|IGF2BP1	940	+	5.897044	1.2182698	-1.0	-1.0
chr11	60061161	60061311	ENSG00000149516.13|MS4A3|IGF2BP1|IGF2BP1	938	+	6.0837994	1.2086554	-1.0	-1.0
chr11	60850740	60850905	ENSG00000110104.11|CCDC86|IGF2BP1|IGF2BP1	929	+	4.5200853	1.1504946	-1.0	-1.0
chr11	60850550	60850670	ENSG00000110104.11|CCDC86|IGF2BP1|IGF2BP1	944	+	6.8009214	1.2547562	-1.0	-1.0
chr11	60890969	60891074	ENSG00000110107.8|PRPF19|IGF2BP1|IGF2BP1	905	-	3.9771066	1.0240054	-1.0	-1.0
chr11	60922798	60922923	ENSG00000110108.9|TMEM109|IGF2BP1|IGF2BP1	945	+	6.4515424	1.2584409	-1.0	-1.0
chr11	61348794	61348939	ENSG00000162144.9|CYB561A3|IGF2BP1|IGF2BP1	937	-	6.0975156	1.1984383	-1.0	-1.0
chr11	61366027	61366177	ENSG00000149483.11|TMEM138|IGF2BP1|IGF2BP1	938	+	6.1661496	1.2094749	-1.0	-1.0
chr11	61403620	61403725	ENSG00000149532.15|CPSF7|IGF2BP1|IGF2BP1	938	-	6.0664263	1.2101122	-1.0	-1.0
chr11	61404140	61404280	ENSG00000149532.15|CPSF7|IGF2BP1|IGF2BP1	933	-	5.5206957	1.1758686	-1.0	-1.0
chr11	61790431	61790576	ENSG00000134825.15|TMEM258|IGF2BP1|IGF2BP1	930	-	4.7768846	1.1551766	-1.0	-1.0
chr11	61799624	61799774	ENSG00000149485.18|FADS1|IGF2BP1|IGF2BP1	937	-	3.9536114	1.1988157	-1.0	-1.0
chr11	61799834	61799944	ENSG00000149485.18|FADS1|IGF2BP1|IGF2BP1	922	-	3.4110992	1.1060002	-1.0	-1.0
chr11	61803362	61803459	ENSG00000149485.18|FADS1|IGF2BP1|IGF2BP1	905	-	3.188694	1.02375	-1.0	-1.0
chr11	61800894	61801124	ENSG00000149485.18|FADS1|IGF2BP1|IGF2BP1	923	-	3.973751	1.1128892	-1.0	-1.0
chr11	61801789	61801924	ENSG00000149485.18|FADS1|IGF2BP1|IGF2BP1	905	-	3.1902072	1.022639	-1.0	-1.0
chr11	61964629	61964729	ENSG00000167996.15|FTH1|IGF2BP1|IGF2BP1	915	-	4.386713	1.071042	-1.0	-1.0
chr11	61965274	61965409	ENSG00000167996.15|FTH1|IGF2BP1|IGF2BP1	942	-	3.9490745	1.2352884	-1.0	-1.0
chr11	61966647	61966752	ENSG00000167996.15|FTH1|IGF2BP1|IGF2BP1	928	-	5.1548066	1.1409156	-1.0	-1.0
chr11	61964899	61965094	ENSG00000167996.15|FTH1|IGF2BP1|IGF2BP1	988	-	4.9887967	1.9069662	-1.0	-1.0
chr11	61964304	61964504	ENSG00000167996.15|FTH1|IGF2BP1|IGF2BP1	944	-	6.1595645	1.2488403	-1.0	-1.0
chr11	62515959	62516064	ENSG00000124942.13|AHNAK|IGF2BP1|IGF2BP1	938	-	6.0636487	1.2101122	-1.0	-1.0
chr11	62625020	62625165	ENSG00000089597.16|GANAB|IGF2BP1|IGF2BP1	934	-	5.8943176	1.1833807	-1.0	-1.0
chr11	62625530	62625630	ENSG00000089597.16|GANAB|IGF2BP1|IGF2BP1	907	-	2.9576929	1.0310661	-1.0	-1.0
chr11	62713744	62713924	ENSG00000234857.2|HNRNPUL2-BSCL2|IGF2BP1|IGF2BP1	935	-	5.6370163	1.1889133	-1.0	-1.0
chr11	62713744	62713924	ENSG00000214753.2|HNRNPUL2|IGF2BP1|IGF2BP1	935	-	5.6370163	1.1888132	-1.0	-1.0
chr11	62738537	62738636	ENSG00000162222.13|TTC9C|IGF2BP1|IGF2BP1	938	+	6.048416	1.2064121	-1.0	-1.0
chr11	62789292	62789482	ENSG00000185475.10|TMEM179B|IGF2BP1|IGF2BP1	943	+	6.2333684	1.2449704	-1.0	-1.0
chr11	62885226	62885396	ENSG00000168003.16|SLC3A2|IGF2BP1|IGF2BP1	929	+	4.397909	1.1483016	-1.0	-1.0
chr11	63758840	63758940	ENSG00000133318.13|RTN3|IGF2BP1|IGF2BP1	907	+	3.7279217	1.0327249	-1.0	-1.0
chr11	63758490	63758615	ENSG00000133318.13|RTN3|IGF2BP1|IGF2BP1	919	+	3.8891308	1.089842	-1.0	-1.0
chr11	63750075	63750265	ENSG00000133318.13|RTN3|IGF2BP1|IGF2BP1	939	+	6.5818233	1.2132902	-1.0	-1.0
chr11	63752506	63752645	ENSG00000133318.13|RTN3|IGF2BP1|IGF2BP1	942	+	4.037069	1.2330861	-1.0	-1.0
chr11	63758680	63758795	ENSG00000133318.13|RTN3|IGF2BP1|IGF2BP1	903	+	4.1515665	1.0143123	-1.0	-1.0
chr11	63759120	63759320	ENSG00000133318.13|RTN3|IGF2BP1|IGF2BP1	942	+	6.6828365	1.2357169	-1.0	-1.0
chr11	63758155	63758470	ENSG00000133318.13|RTN3|IGF2BP1|IGF2BP1	954	+	6.598307	1.3353478	-1.0	-1.0
chr11	63976469	63976569	ENSG00000256100.1|AP000721.1|IGF2BP1|IGF2BP1	906	+	3.324786	1.0259924	-1.0	-1.0
chr11	64146764	64146894	ENSG00000133315.10|MACROD1|IGF2BP1|IGF2BP1	937	-	6.472059	1.1976112	-1.0	-1.0
chr11	64232700	64232805	ENSG00000110011.13|DNAJC4|IGF2BP1|IGF2BP1	938	+	6.1219225	1.2101122	-1.0	-1.0
chr11	64804019	64804214	ENSG00000133895.14|MEN1|IGF2BP1|IGF2BP1	930	-	4.331366	1.157462	-1.0	-1.0
chr11	64853551	64853691	ENSG00000110047.17|EHD1|IGF2BP1|IGF2BP1	940	-	6.014658	1.2195277	-1.0	-1.0
chr11	65085849	65085949	ENSG00000162300.11|ZFPL1|IGF2BP1|IGF2BP1	938	+	6.169106	1.2101122	-1.0	-1.0
chr11	65352707	65352857	ENSG00000133884.9|DPF2|IGF2BP1|IGF2BP1	913	+	4.330738	1.0616095	-1.0	-1.0
chr11	65352522	65352622	ENSG00000133884.9|DPF2|IGF2BP1|IGF2BP1	938	+	6.078842	1.2101122	-1.0	-1.0
chr11	65351752	65352042	ENSG00000133884.9|DPF2|IGF2BP1|IGF2BP1	942	+	4.8871436	1.2358849	-1.0	-1.0
chr11	65352047	65352242	ENSG00000133884.9|DPF2|IGF2BP1|IGF2BP1	924	+	4.2357817	1.1175346	-1.0	-1.0
chr11	65444203	65444433	ENSG00000245532.7|NEAT1|IGF2BP1|IGF2BP1	998	+	4.8005123	2.701623	-1.0	-1.0
chr11	65444018	65444188	ENSG00000245532.7|NEAT1|IGF2BP1|IGF2BP1	921	+	3.202984	1.099809	-1.0	-1.0
chr11	65429393	65429623	ENSG00000245532.7|NEAT1|IGF2BP1|IGF2BP1	964	+	4.173408	1.4387813	-1.0	-1.0
chr11	65504406	65504576	ENSG00000251562.7|MALAT1|IGF2BP1|IGF2BP1	942	+	2.145705	1.2346785	-1.0	-1.0
chr11	65997884	65998069	ENSG00000175376.8|EIF1AD|IGF2BP1|IGF2BP1	944	-	6.1981	1.2526665	-1.0	-1.0
chr11	65997419	65997714	ENSG00000175376.8|EIF1AD|IGF2BP1|IGF2BP1	933	-	4.6527715	1.1709337	-1.0	-1.0
chr11	66277163	66277298	ENSG00000174903.15|RAB1B|IGF2BP1|IGF2BP1	922	+	3.8449974	1.1081295	-1.0	-1.0
chr11	66276233	66276343	ENSG00000174903.15|RAB1B|IGF2BP1|IGF2BP1	938	+	6.1523905	1.2101122	-1.0	-1.0
chr11	66284684	66284784	ENSG00000174851.15|YIF1A|IGF2BP1|IGF2BP1	903	-	4.065443	1.0127287	-1.0	-1.0
chr11	67398192	67398342	ENSG00000172531.14|PPP1CA|IGF2BP1|IGF2BP1	923	-	4.845667	1.1134281	-1.0	-1.0
chr11	67585726	67585826	ENSG00000084207.15|GSTP1|IGF2BP1|IGF2BP1	935	+	6.050821	1.1883391	-1.0	-1.0
chr11	68897913	68898012	ENSG00000197345.12|MRPL21|IGF2BP1|IGF2BP1	938	-	6.048416	1.2066759	-1.0	-1.0
chr11	71434773	71434873	ENSG00000172893.15|DHCR7|IGF2BP1|IGF2BP1	932	-	6.110745	1.1665659	-1.0	-1.0
chr11	71435668	71435778	ENSG00000172893.15|DHCR7|IGF2BP1|IGF2BP1	938	-	6.291168	1.2101122	-1.0	-1.0
chr11	73675942	73676067	ENSG00000175582.19|RAB6A|IGF2BP1|IGF2BP1	938	-	6.2230234	1.2084988	-1.0	-1.0
chr11	73677207	73677507	ENSG00000175582.19|RAB6A|IGF2BP1|IGF2BP1	946	-	5.991115	1.2657753	-1.0	-1.0
chr11	73730688	73730818	ENSG00000175582.19|RAB6A|IGF2BP1|IGF2BP1	956	-	7.4106708	1.3561087	-1.0	-1.0
chr11	73677577	73677932	ENSG00000175582.19|RAB6A|IGF2BP1|IGF2BP1	958	-	5.900341	1.3773507	-1.0	-1.0
chr11	74254106	74254696	ENSG00000214517.9|PPME1|IGF2BP1|IGF2BP1	941	+	4.6110067	1.2316189	-1.0	-1.0
chr11	74253811	74254101	ENSG00000214517.9|PPME1|IGF2BP1|IGF2BP1	948	+	6.0862365	1.2824821	-1.0	-1.0
chr11	75400696	75400816	ENSG00000149273.14|RPS3|IGF2BP1|IGF2BP1	912	+	2.716124	1.0550461	-1.0	-1.0
chr11	75572340	75572470	ENSG00000149257.13|SERPINH1|IGF2BP1|IGF2BP1	914	+	3.2020793	1.063163	-1.0	-1.0
chr11	76496344	76496444	ENSG00000158636.16|EMSY|IGF2BP1|IGF2BP1	937	+	6.0492454	1.2016081	-1.0	-1.0
chr11	77616379	77616695	ENSG00000074201.8|CLNS1A|IGF2BP1|IGF2BP1	989	-	5.656717	1.9412982	-1.0	-1.0
chr11	78215341	78215526	ENSG00000033327.12|GAB2|IGF2BP1|IGF2BP1	938	-	6.2002616	1.2101122	-1.0	-1.0
chr11	78250171	78250311	ENSG00000033327.12|GAB2|IGF2BP1|IGF2BP1	935	-	6.1394615	1.1866322	-1.0	-1.0
chr11	78226614	78226729	ENSG00000033327.12|GAB2|IGF2BP1|IGF2BP1	936	-	6.2176366	1.1957473	-1.0	-1.0
chr11	78226829	78227019	ENSG00000033327.12|GAB2|IGF2BP1|IGF2BP1	931	-	6.421441	1.1612145	-1.0	-1.0
chr11	82859976	82860117	ENSG00000137509.10|PRCP|IGF2BP1|IGF2BP1	942	-	5.7606173	1.2401731	-1.0	-1.0
chr11	85634130	85634230	ENSG00000171204.12|TMEM126B|IGF2BP1|IGF2BP1	904	+	4.063719	1.0185229	-1.0	-1.0
chr11	85636331	85636526	ENSG00000171204.12|TMEM126B|IGF2BP1|IGF2BP1	952	+	6.8422914	1.3166707	-1.0	-1.0
chr11	85981871	85982011	ENSG00000073921.17|PICALM|IGF2BP1|IGF2BP1	931	-	3.8550096	1.1601872	-1.0	-1.0
chr11	85958258	85959043	ENSG00000073921.17|PICALM|IGF2BP1|IGF2BP1	980	-	4.7970314	1.6897885	-1.0	-1.0
chr11	85983865	85983973	ENSG00000073921.17|PICALM|IGF2BP1|IGF2BP1	966	-	7.027355	1.463622	-1.0	-1.0
chr11	85990259	85990359	ENSG00000073921.17|PICALM|IGF2BP1|IGF2BP1	900	-	3.5876012	1.0021149	-1.0	-1.0
chr11	85958118	85958243	ENSG00000073921.17|PICALM|IGF2BP1|IGF2BP1	910	-	3.4150164	1.0451088	-1.0	-1.0
chr11	86001050	86001150	ENSG00000073921.17|PICALM|IGF2BP1|IGF2BP1	906	-	3.577705	1.0281647	-1.0	-1.0
chr11	85996825	85996929	ENSG00000073921.17|PICALM|IGF2BP1|IGF2BP1	974	-	4.4066014	1.5851731	-1.0	-1.0
chr11	85974707	85974807	ENSG00000073921.17|PICALM|IGF2BP1|IGF2BP1	938	-	3.9312313	1.2101122	-1.0	-1.0
chr11	86031473	86031598	ENSG00000073921.17|PICALM|IGF2BP1|IGF2BP1	925	-	4.659154	1.1246623	-1.0	-1.0
chr11	86014869	86014963	ENSG00000073921.17|PICALM|IGF2BP1|IGF2BP1	932	-	6.2545238	1.170155	-1.0	-1.0
chr11	87321930	87322335	ENSG00000166575.16|TMEM135|IGF2BP1|IGF2BP1	939	+	5.5135274	1.2180115	-1.0	-1.0
chr11	87321200	87321350	ENSG00000166575.16|TMEM135|IGF2BP1|IGF2BP1	924	+	4.8051414	1.1216105	-1.0	-1.0
chr11	87302295	87302430	ENSG00000166575.16|TMEM135|IGF2BP1|IGF2BP1	938	+	6.4203324	1.2045903	-1.0	-1.0
chr11	87318134	87318235	ENSG00000166575.16|TMEM135|IGF2BP1|IGF2BP1	945	+	5.3775096	1.2606452	-1.0	-1.0
chr11	87319231	87319377	ENSG00000166575.16|TMEM135|IGF2BP1|IGF2BP1	932	+	5.554947	1.1647494	-1.0	-1.0
chr11	87322345	87322480	ENSG00000166575.16|TMEM135|IGF2BP1|IGF2BP1	938	+	6.271726	1.209974	-1.0	-1.0
chr11	87309529	87309659	ENSG00000166575.16|TMEM135|IGF2BP1|IGF2BP1	919	+	5.06546	1.0893371	-1.0	-1.0
chr11	87322615	87322860	ENSG00000166575.16|TMEM135|IGF2BP1|IGF2BP1	959	+	7.127908	1.390643	-1.0	-1.0
chr11	87321420	87321640	ENSG00000166575.16|TMEM135|IGF2BP1|IGF2BP1	947	+	6.591279	1.2730808	-1.0	-1.0
chr11	88293871	88294051	ENSG00000109861.15|CTSC|IGF2BP1|IGF2BP1	932	-	4.9619417	1.1687359	-1.0	-1.0
chr11	93478641	93478791	ENSG00000166002.6|SMCO4|IGF2BP1|IGF2BP1	938	-	6.162387	1.2101122	-1.0	-1.0
chr11	93721587	93721827	ENSG00000166004.14|CEP295|IGF2BP1|IGF2BP1	962	+	3.8066773	1.4211051	-1.0	-1.0
chr11	93721587	93721827	ENSG00000254911.3|SCARNA9|IGF2BP1|IGF2BP1	962	+	3.8066773	1.42082	-1.0	-1.0
chr11	94874298	94874398	ENSG00000166025.17|AMOTL1|IGF2BP1|IGF2BP1	938	+	6.0868344	1.2101122	-1.0	-1.0
chr11	95831095	95831385	ENSG00000166037.10|CEP57|IGF2BP1|IGF2BP1	957	+	6.799696	1.371528	-1.0	-1.0
chr11	95838093	95838207	ENSG00000087053.18|MTMR2|IGF2BP1|IGF2BP1	945	-	6.677725	1.2598169	-1.0	-1.0
chr11	95834696	95835136	ENSG00000087053.18|MTMR2|IGF2BP1|IGF2BP1	941	-	6.201164	1.229164	-1.0	-1.0
chr11	95836147	95836277	ENSG00000087053.18|MTMR2|IGF2BP1|IGF2BP1	950	-	6.811877	1.3031933	-1.0	-1.0
chr11	96091951	96092066	ENSG00000184384.13|MAML2|IGF2BP1|IGF2BP1	938	-	6.0909452	1.2101122	-1.0	-1.0
chr11	102350222	102350457	ENSG00000110330.8|BIRC2|IGF2BP1|IGF2BP1	945	+	6.5468497	1.2602601	-1.0	-1.0
chr11	102349917	102350117	ENSG00000110330.8|BIRC2|IGF2BP1|IGF2BP1	951	+	7.0428944	1.3071274	-1.0	-1.0
chr11	102448811	102448868	ENSG00000152558.14|TMEM123|IGF2BP1|IGF2BP1	938	-	6.0664263	1.2101122	-1.0	-1.0
chr11	102401538	102401692	ENSG00000152558.14|TMEM123|IGF2BP1|IGF2BP1	948	-	6.547701	1.2841766	-1.0	-1.0
chr11	102397196	102397376	ENSG00000152558.14|TMEM123|IGF2BP1|IGF2BP1	928	-	5.4503546	1.1413573	-1.0	-1.0
chr11	102401838	102402206	ENSG00000152558.14|TMEM123|IGF2BP1|IGF2BP1	955	-	5.4687557	1.3436971	-1.0	-1.0
chr11	102398566	102398851	ENSG00000152558.14|TMEM123|IGF2BP1|IGF2BP1	938	-	5.2615776	1.210008	-1.0	-1.0
chr11	102397381	102397526	ENSG00000152558.14|TMEM123|IGF2BP1|IGF2BP1	938	-	6.066099	1.204144	-1.0	-1.0
chr11	102396791	102397101	ENSG00000152558.14|TMEM123|IGF2BP1|IGF2BP1	936	-	5.3740163	1.1919587	-1.0	-1.0
chr11	102396456	102396676	ENSG00000152558.14|TMEM123|IGF2BP1|IGF2BP1	947	-	6.296879	1.2754948	-1.0	-1.0
chr11	106097292	106097482	ENSG00000149313.10|AASDHPPT|IGF2BP1|IGF2BP1	933	+	6.2037983	1.1765754	-1.0	-1.0
chr11	107791045	107791505	ENSG00000110660.14|SLC35F2|IGF2BP1|IGF2BP1	937	-	5.28466	1.201918	-1.0	-1.0
chr11	108472789	108473024	ENSG00000178202.12|KDELC2|IGF2BP1|IGF2BP1	958	-	6.9995227	1.3814992	-1.0	-1.0
chr11	108473359	108473529	ENSG00000178202.12|KDELC2|IGF2BP1|IGF2BP1	938	-	6.2888026	1.2097219	-1.0	-1.0
chr11	110230437	110231017	ENSG00000137710.14|RDX|IGF2BP1|IGF2BP1	968	-	6.8058853	1.4882799	-1.0	-1.0
chr11	111740935	111741050	ENSG00000137713.15|PPP2R1B|IGF2BP1|IGF2BP1	938	-	6.1056013	1.2066066	-1.0	-1.0
chr11	112095324	112095479	ENSG00000204370.9|SDHD|IGF2BP1|IGF2BP1	938	+	6.21227	1.2101122	-1.0	-1.0
chr11	112095327	112095477	ENSG00000255292.7|SDHD|IGF2BP1|IGF2BP1	938	+	6.223677	1.2101122	-1.0	-1.0
chr11	114402827	114402915	ENSG00000076053.10|RBM7|IGF2BP1|IGF2BP1	963	+	7.214429	1.4259994	-1.0	-1.0
chr11	114405705	114405815	ENSG00000076053.10|RBM7|IGF2BP1|IGF2BP1	935	+	6.107762	1.1878015	-1.0	-1.0
chr11	114402827	114402915	ENSG00000255663.1|AP002373.1|IGF2BP1|IGF2BP1	963	+	7.214429	1.4267236	-1.0	-1.0
chr11	114405705	114405799	ENSG00000255663.1|AP002373.1|IGF2BP1|IGF2BP1	934	+	6.192214	1.1773118	-1.0	-1.0
chr11	117167895	117168005	ENSG00000168092.13|PAFAH1B2|IGF2BP1|IGF2BP1	938	+	6.1837506	1.2101122	-1.0	-1.0
chr11	117169960	117170165	ENSG00000168092.13|PAFAH1B2|IGF2BP1|IGF2BP1	907	+	4.19185	1.0306495	-1.0	-1.0
chr11	117170465	117170565	ENSG00000168092.13|PAFAH1B2|IGF2BP1|IGF2BP1	905	+	4.2250977	1.0208294	-1.0	-1.0
chr11	117168210	117168370	ENSG00000168092.13|PAFAH1B2|IGF2BP1|IGF2BP1	915	+	4.186058	1.0680727	-1.0	-1.0
chr11	117168435	117168670	ENSG00000168092.13|PAFAH1B2|IGF2BP1|IGF2BP1	946	+	6.3631144	1.2675977	-1.0	-1.0
chr11	118397708	118397903	ENSG00000110344.9|UBE4A|IGF2BP1|IGF2BP1	927	+	4.8268957	1.1378553	-1.0	-1.0
chr11	118398033	118398163	ENSG00000110344.9|UBE4A|IGF2BP1|IGF2BP1	938	+	6.2753744	1.2101122	-1.0	-1.0
chr11	118398878	118399023	ENSG00000110344.9|UBE4A|IGF2BP1|IGF2BP1	938	+	6.3030233	1.2101122	-1.0	-1.0
chr11	118397408	118397583	ENSG00000110344.9|UBE4A|IGF2BP1|IGF2BP1	929	+	5.0329742	1.1511203	-1.0	-1.0
chr11	118396833	118397018	ENSG00000110344.9|UBE4A|IGF2BP1|IGF2BP1	941	+	6.3943167	1.2279786	-1.0	-1.0
chr11	118396688	118396803	ENSG00000110344.9|UBE4A|IGF2BP1|IGF2BP1	938	+	6.2725825	1.2101122	-1.0	-1.0
chr11	118375045	118375180	ENSG00000110344.9|UBE4A|IGF2BP1|IGF2BP1	918	+	4.563934	1.0880699	-1.0	-1.0
chr11	118397083	118397298	ENSG00000110344.9|UBE4A|IGF2BP1|IGF2BP1	945	+	5.746668	1.2590952	-1.0	-1.0
chr11	118396333	118396443	ENSG00000110344.9|UBE4A|IGF2BP1|IGF2BP1	938	+	6.250652	1.2072543	-1.0	-1.0
chr11	118389739	118389844	ENSG00000110344.9|UBE4A|IGF2BP1|IGF2BP1	938	+	6.2761393	1.2101122	-1.0	-1.0
chr11	118409694	118409804	ENSG00000167283.7|ATP5L|IGF2BP1|IGF2BP1	938	+	6.1266193	1.2101122	-1.0	-1.0
chr11	118505632	118505882	ENSG00000118058.20|KMT2A|IGF2BP1|IGF2BP1	952	+	6.189723	1.3205034	-1.0	-1.0
chr11	118505397	118505632	ENSG00000118058.20|KMT2A|IGF2BP1|IGF2BP1	933	+	4.6620584	1.1719086	-1.0	-1.0
chr11	118505272	118505372	ENSG00000118058.20|KMT2A|IGF2BP1|IGF2BP1	911	+	3.73585	1.049903	-1.0	-1.0
chr11	118504377	118504562	ENSG00000118058.20|KMT2A|IGF2BP1|IGF2BP1	916	+	4.3386736	1.0771827	-1.0	-1.0
chr11	118504972	118505082	ENSG00000118058.20|KMT2A|IGF2BP1|IGF2BP1	923	+	5.08051	1.1144072	-1.0	-1.0
chr11	118505092	118505192	ENSG00000118058.20|KMT2A|IGF2BP1|IGF2BP1	938	+	6.2149506	1.2101122	-1.0	-1.0
chr11	118525011	118525126	ENSG00000118058.20|KMT2A|IGF2BP1|IGF2BP1	938	+	6.3028603	1.2099389	-1.0	-1.0
chr11	118505892	118506062	ENSG00000118058.20|KMT2A|IGF2BP1|IGF2BP1	947	+	6.528733	1.2769339	-1.0	-1.0
chr11	118523961	118524131	ENSG00000118058.20|KMT2A|IGF2BP1|IGF2BP1	927	+	5.665162	1.1382225	-1.0	-1.0
chr11	118602514	118602629	ENSG00000095139.13|ARCN1|IGF2BP1|IGF2BP1	904	+	4.2283444	1.0180278	-1.0	-1.0
chr11	118601449	118602499	ENSG00000095139.13|ARCN1|IGF2BP1|IGF2BP1	954	+	4.698866	1.3350308	-1.0	-1.0
chr11	118602764	118602899	ENSG00000095139.13|ARCN1|IGF2BP1|IGF2BP1	940	+	6.343116	1.2232002	-1.0	-1.0
chr11	118600744	118600964	ENSG00000095139.13|ARCN1|IGF2BP1|IGF2BP1	932	+	4.512588	1.164514	-1.0	-1.0
chr11	118751750	118751945	ENSG00000110367.11|DDX6|IGF2BP1|IGF2BP1	948	-	6.601173	1.2814869	-1.0	-1.0
chr11	118751315	118751420	ENSG00000110367.11|DDX6|IGF2BP1|IGF2BP1	951	-	6.723302	1.3128185	-1.0	-1.0
chr11	118755401	118755503	ENSG00000110367.11|DDX6|IGF2BP1|IGF2BP1	950	-	6.9124093	1.2997143	-1.0	-1.0
chr11	118751620	118751720	ENSG00000110367.11|DDX6|IGF2BP1|IGF2BP1	904	-	4.0720935	1.0189726	-1.0	-1.0
chr11	118757170	118757287	ENSG00000110367.11|DDX6|IGF2BP1|IGF2BP1	965	-	7.3224807	1.4503444	-1.0	-1.0
chr11	118754748	118754887	ENSG00000110367.11|DDX6|IGF2BP1|IGF2BP1	940	-	6.3036847	1.2220749	-1.0	-1.0
chr11	119023525	119023630	ENSG00000196655.11|TRAPPC4|IGF2BP1|IGF2BP1	938	+	6.0456758	1.2101122	-1.0	-1.0
chr11	119044928	119045033	ENSG00000149428.18|HYOU1|IGF2BP1|IGF2BP1	949	-	6.7270956	1.2950058	-1.0	-1.0
chr11	119044193	119044333	ENSG00000149428.18|HYOU1|IGF2BP1|IGF2BP1	905	-	4.1345315	1.0240456	-1.0	-1.0
chr11	119044363	119044558	ENSG00000149428.18|HYOU1|IGF2BP1|IGF2BP1	943	-	4.2554965	1.2474508	-1.0	-1.0
chr11	119093898	119093998	ENSG00000188486.3|H2AFX|IGF2BP1|IGF2BP1	911	-	3.3486967	1.0525438	-1.0	-1.0
chr11	119096772	119096927	ENSG00000172269.18|DPAGT1|IGF2BP1|IGF2BP1	926	-	4.361699	1.1283976	-1.0	-1.0
chr11	119096952	119097072	ENSG00000172269.18|DPAGT1|IGF2BP1|IGF2BP1	938	-	6.263392	1.2048594	-1.0	-1.0
chr11	119304149	119304249	ENSG00000110395.6|CBL|IGF2BP1|IGF2BP1	938	+	6.0956373	1.2101122	-1.0	-1.0
chr11	119302944	119303104	ENSG00000110395.6|CBL|IGF2BP1|IGF2BP1	938	+	6.1959114	1.2101122	-1.0	-1.0
chr11	119302719	119302919	ENSG00000110395.6|CBL|IGF2BP1|IGF2BP1	943	+	6.4515347	1.2471005	-1.0	-1.0
chr11	119305329	119305479	ENSG00000110395.6|CBL|IGF2BP1|IGF2BP1	938	+	6.1483855	1.2101122	-1.0	-1.0
chr11	119300369	119300479	ENSG00000110395.6|CBL|IGF2BP1|IGF2BP1	938	+	6.1875486	1.2069085	-1.0	-1.0
chr11	119302549	119302669	ENSG00000110395.6|CBL|IGF2BP1|IGF2BP1	938	+	6.108577	1.2101122	-1.0	-1.0
chr11	119337056	119337281	ENSG00000173456.4|RNF26|IGF2BP1|IGF2BP1	947	+	5.8834352	1.2785444	-1.0	-1.0
chr11	119334801	119335181	ENSG00000173456.4|RNF26|IGF2BP1|IGF2BP1	936	+	4.62132	1.191944	-1.0	-1.0
chr11	119336691	119336866	ENSG00000173456.4|RNF26|IGF2BP1|IGF2BP1	926	+	4.341584	1.1280874	-1.0	-1.0
chr11	120487226	120487351	ENSG00000196914.8|ARHGEF12|IGF2BP1|IGF2BP1	938	+	6.148486	1.2089709	-1.0	-1.0
chr11	120428098	120428208	ENSG00000196914.8|ARHGEF12|IGF2BP1|IGF2BP1	938	+	6.1509147	1.2101122	-1.0	-1.0
chr11	121307131	121307271	ENSG00000109929.9|SC5D|IGF2BP1|IGF2BP1	938	+	6.4205103	1.2098992	-1.0	-1.0
chr11	121307531	121307651	ENSG00000109929.9|SC5D|IGF2BP1|IGF2BP1	938	+	6.3099284	1.2101122	-1.0	-1.0
chr11	125584310	125584670	ENSG00000149547.14|EI24|IGF2BP1|IGF2BP1	944	+	4.8708916	1.2552892	-1.0	-1.0
chr11	125584000	125584110	ENSG00000149547.14|EI24|IGF2BP1|IGF2BP1	913	+	3.7140057	1.060369	-1.0	-1.0
chr11	125583640	125583740	ENSG00000149547.14|EI24|IGF2BP1|IGF2BP1	904	+	4.2200685	1.0193602	-1.0	-1.0
chr11	125618372	125618497	ENSG00000134910.12|STT3A|IGF2BP1|IGF2BP1	902	+	4.3683004	1.009314	-1.0	-1.0
chr11	125614083	125614198	ENSG00000134910.12|STT3A|IGF2BP1|IGF2BP1	928	+	4.47376	1.1439295	-1.0	-1.0
chr11	125608153	125608333	ENSG00000134910.12|STT3A|IGF2BP1|IGF2BP1	928	+	4.972665	1.1414557	-1.0	-1.0
chr11	125609418	125609653	ENSG00000134910.12|STT3A|IGF2BP1|IGF2BP1	942	+	4.5528817	1.2341462	-1.0	-1.0
chr11	125605628	125605735	ENSG00000134910.12|STT3A|IGF2BP1|IGF2BP1	942	+	4.64933	1.2391939	-1.0	-1.0
chr11	125606259	125606465	ENSG00000134910.12|STT3A|IGF2BP1|IGF2BP1	934	+	4.238622	1.1804124	-1.0	-1.0
chr11	125602821	125602946	ENSG00000134910.12|STT3A|IGF2BP1|IGF2BP1	909	+	3.3380375	1.0417136	-1.0	-1.0
chr11	125602302	125602424	ENSG00000134910.12|STT3A|IGF2BP1|IGF2BP1	933	+	5.677184	1.1707226	-1.0	-1.0
chr11	125655684	125655789	ENSG00000149554.12|CHEK1|IGF2BP1|IGF2BP1	938	+	6.1561813	1.2101122	-1.0	-1.0
chr11	125655469	125655569	ENSG00000149554.12|CHEK1|IGF2BP1|IGF2BP1	938	+	6.0956373	1.2101122	-1.0	-1.0
chr11	125655944	125656114	ENSG00000149554.12|CHEK1|IGF2BP1|IGF2BP1	938	+	6.330513	1.2101122	-1.0	-1.0
chr11	125656644	125656984	ENSG00000149554.12|CHEK1|IGF2BP1|IGF2BP1	939	+	5.998608	1.213159	-1.0	-1.0
chr11	125644090	125644210	ENSG00000149554.12|CHEK1|IGF2BP1|IGF2BP1	928	+	4.5705633	1.1415955	-1.0	-1.0
chr11	126262928	126263473	ENSG00000182934.11|SRPRA|IGF2BP1|IGF2BP1	945	-	4.514932	1.2575601	-1.0	-1.0
chr11	126263488	126263713	ENSG00000182934.11|SRPRA|IGF2BP1|IGF2BP1	922	-	3.8579922	1.1084981	-1.0	-1.0
chr11	126264405	126264505	ENSG00000182934.11|SRPRA|IGF2BP1|IGF2BP1	903	-	4.0950904	1.0149018	-1.0	-1.0
chr11	126263878	126263993	ENSG00000182934.11|SRPRA|IGF2BP1|IGF2BP1	932	-	6.225363	1.1697237	-1.0	-1.0
chr11	126264183	126264289	ENSG00000182934.11|SRPRA|IGF2BP1|IGF2BP1	934	-	6.241326	1.182155	-1.0	-1.0
chr11	126276234	126276393	ENSG00000110074.10|FOXRED1|IGF2BP1|IGF2BP1	924	+	4.579544	1.1184913	-1.0	-1.0
chr11	130143626	130143961	ENSG00000084234.16|APLP2|IGF2BP1|IGF2BP1	938	+	5.949502	1.2086389	-1.0	-1.0
chr11	130261470	130261665	ENSG00000196323.12|ZBTB44|IGF2BP1|IGF2BP1	936	-	6.261639	1.1923041	-1.0	-1.0
chr12	862080	862230	ENSG00000060237.16|WNK1|IGF2BP1|IGF2BP1	941	+	4.886053	1.2262378	-1.0	-1.0
chr12	908644	908839	ENSG00000060237.16|WNK1|IGF2BP1|IGF2BP1	938	+	5.3759975	1.2110888	-1.0	-1.0
chr12	885643	885823	ENSG00000060237.16|WNK1|IGF2BP1|IGF2BP1	915	+	3.7831676	1.0712379	-1.0	-1.0
chr12	896560	896670	ENSG00000060237.16|WNK1|IGF2BP1|IGF2BP1	938	+	6.0606623	1.2101122	-1.0	-1.0
chr12	910274	910549	ENSG00000060237.16|WNK1|IGF2BP1|IGF2BP1	933	+	4.2310987	1.1746292	-1.0	-1.0
chr12	910624	910759	ENSG00000060237.16|WNK1|IGF2BP1|IGF2BP1	937	+	6.1878943	1.2040378	-1.0	-1.0
chr12	884833	885263	ENSG00000060237.16|WNK1|IGF2BP1|IGF2BP1	948	+	4.4511247	1.2803317	-1.0	-1.0
chr12	869013	869123	ENSG00000060237.16|WNK1|IGF2BP1|IGF2BP1	933	+	6.2570443	1.1744486	-1.0	-1.0
chr12	910989	911184	ENSG00000060237.16|WNK1|IGF2BP1|IGF2BP1	939	+	5.4472423	1.2118546	-1.0	-1.0
chr12	884658	884828	ENSG00000060237.16|WNK1|IGF2BP1|IGF2BP1	923	+	4.8562174	1.1150372	-1.0	-1.0
chr12	885823	886073	ENSG00000060237.16|WNK1|IGF2BP1|IGF2BP1	947	+	5.7115316	1.2729061	-1.0	-1.0
chr12	909619	909834	ENSG00000060237.16|WNK1|IGF2BP1|IGF2BP1	948	+	6.281194	1.2848974	-1.0	-1.0
chr12	911264	911394	ENSG00000060237.16|WNK1|IGF2BP1|IGF2BP1	938	+	6.364909	1.205659	-1.0	-1.0
chr12	1785943	1786068	ENSG00000006831.9|ADIPOR2|IGF2BP1|IGF2BP1	938	+	6.176922	1.2101122	-1.0	-1.0
chr12	2803425	2803635	ENSG00000004478.7|FKBP4|IGF2BP1|IGF2BP1	959	+	5.9382467	1.383942	-1.0	-1.0
chr12	4301109	4301314	ENSG00000118971.7|CCND2|IGF2BP1|IGF2BP1	939	+	5.834232	1.2153484	-1.0	-1.0
chr12	4302469	4302594	ENSG00000118971.7|CCND2|IGF2BP1|IGF2BP1	935	+	6.1141233	1.1876019	-1.0	-1.0
chr12	4301954	4302179	ENSG00000118971.7|CCND2|IGF2BP1|IGF2BP1	940	+	4.238472	1.2196337	-1.0	-1.0
chr12	4302264	4302464	ENSG00000118971.7|CCND2|IGF2BP1|IGF2BP1	924	+	5.0324283	1.1198603	-1.0	-1.0
chr12	4301724	4301849	ENSG00000118971.7|CCND2|IGF2BP1|IGF2BP1	938	+	6.1476736	1.206393	-1.0	-1.0
chr12	6748005	6748110	ENSG00000089693.10|MLF2|IGF2BP1|IGF2BP1	910	-	4.1153064	1.0439544	-1.0	-1.0
chr12	6748225	6748425	ENSG00000089693.10|MLF2|IGF2BP1|IGF2BP1	957	-	4.5954075	1.3709784	-1.0	-1.0
chr12	6769878	6769978	ENSG00000159335.15|PTMS|IGF2BP1|IGF2BP1	904	+	4.0818887	1.0190971	-1.0	-1.0
chr12	6870489	6870594	ENSG00000111669.14|TPI1|IGF2BP1|IGF2BP1	926	+	5.217174	1.1310127	-1.0	-1.0
chr12	6923395	6923495	ENSG00000111674.8|ENO2|IGF2BP1|IGF2BP1	938	+	6.098104	1.2101122	-1.0	-1.0
chr12	6936901	6937001	ENSG00000111676.14|ATN1|IGF2BP1|IGF2BP1	907	+	4.201407	1.0330906	-1.0	-1.0
chr12	6935731	6935971	ENSG00000111676.14|ATN1|IGF2BP1|IGF2BP1	942	+	4.591626	1.2365619	-1.0	-1.0
chr12	6966422	6966500	ENSG00000215021.8|PHB2|IGF2BP1|IGF2BP1	907	-	3.656555	1.0320364	-1.0	-1.0
chr12	7921009	7921194	ENSG00000059804.15|SLC2A3|IGF2BP1|IGF2BP1	946	-	6.450065	1.2713572	-1.0	-1.0
chr12	7919694	7919844	ENSG00000059804.15|SLC2A3|IGF2BP1|IGF2BP1	932	-	5.5552897	1.1649605	-1.0	-1.0
chr12	7921289	7921459	ENSG00000059804.15|SLC2A3|IGF2BP1|IGF2BP1	941	-	6.345175	1.2317628	-1.0	-1.0
chr12	7919884	7920094	ENSG00000059804.15|SLC2A3|IGF2BP1|IGF2BP1	955	-	6.235822	1.3505276	-1.0	-1.0
chr12	8941602	8941752	ENSG00000003056.7|M6PR|IGF2BP1|IGF2BP1	915	-	4.4670205	1.0710964	-1.0	-1.0
chr12	10699503	10699633	ENSG00000060138.12|YBX3|IGF2BP1|IGF2BP1	923	-	5.3539553	1.1142229	-1.0	-1.0
chr12	11171976	11172111	ENSG00000256537.4|SMIM10L1|IGF2BP1|IGF2BP1	918	+	4.656359	1.0840949	-1.0	-1.0
chr12	14460809	14460944	ENSG00000171681.12|ATF7IP|IGF2BP1|IGF2BP1	931	+	5.4473305	1.1597815	-1.0	-1.0
chr12	14460494	14460609	ENSG00000171681.12|ATF7IP|IGF2BP1|IGF2BP1	916	+	4.3458166	1.0763977	-1.0	-1.0
chr12	14460994	14461094	ENSG00000171681.12|ATF7IP|IGF2BP1|IGF2BP1	905	+	4.1161427	1.0239868	-1.0	-1.0
chr12	14942061	14942181	ENSG00000111348.8|ARHGDIB|IGF2BP1|IGF2BP1	924	-	4.555438	1.1201493	-1.0	-1.0
chr12	15903171	15903336	ENSG00000023734.10|STRAP|IGF2BP1|IGF2BP1	934	+	5.9801483	1.1780031	-1.0	-1.0
chr12	21516178	21516293	ENSG00000111711.9|GOLT1B|IGF2BP1|IGF2BP1	938	+	6.111184	1.2068068	-1.0	-1.0
chr12	21516743	21516903	ENSG00000111711.9|GOLT1B|IGF2BP1|IGF2BP1	932	+	6.152618	1.1700222	-1.0	-1.0
chr12	21516378	21516508	ENSG00000111711.9|GOLT1B|IGF2BP1|IGF2BP1	934	+	6.460793	1.1802715	-1.0	-1.0
chr12	21517193	21517308	ENSG00000111711.9|GOLT1B|IGF2BP1|IGF2BP1	935	+	6.124903	1.1892961	-1.0	-1.0
chr12	21517833	21517983	ENSG00000111711.9|GOLT1B|IGF2BP1|IGF2BP1	936	+	6.125247	1.1931181	-1.0	-1.0
chr12	21638352	21638457	ENSG00000111716.12|LDHB|IGF2BP1|IGF2BP1	909	-	3.8302643	1.041631	-1.0	-1.0
chr12	21643854	21644089	ENSG00000111716.12|LDHB|IGF2BP1|IGF2BP1	959	-	4.843255	1.3921804	-1.0	-1.0
chr12	22065450	22065605	ENSG00000111726.12|CMAS|IGF2BP1|IGF2BP1	938	+	6.0720406	1.2052681	-1.0	-1.0
chr12	22687336	22687481	ENSG00000139163.15|ETNK1|IGF2BP1|IGF2BP1	943	+	5.415283	1.2447062	-1.0	-1.0
chr12	22686296	22686486	ENSG00000139163.15|ETNK1|IGF2BP1|IGF2BP1	939	+	6.0177565	1.2137423	-1.0	-1.0
chr12	22685511	22685666	ENSG00000139163.15|ETNK1|IGF2BP1|IGF2BP1	936	+	6.089097	1.1971762	-1.0	-1.0
chr12	22686636	22686776	ENSG00000139163.15|ETNK1|IGF2BP1|IGF2BP1	938	+	6.1299424	1.2101122	-1.0	-1.0
chr12	24812701	24813056	ENSG00000060982.14|BCAT1|IGF2BP1|IGF2BP1	948	-	5.0246663	1.2814186	-1.0	-1.0
chr12	24894319	24894475	ENSG00000060982.14|BCAT1|IGF2BP1|IGF2BP1	960	-	7.542215	1.3963342	-1.0	-1.0
chr12	24813111	24813316	ENSG00000060982.14|BCAT1|IGF2BP1|IGF2BP1	941	-	6.3490124	1.2301958	-1.0	-1.0
chr12	24817146	24817761	ENSG00000060982.14|BCAT1|IGF2BP1|IGF2BP1	941	-	4.5131884	1.2288811	-1.0	-1.0
chr12	24811756	24812211	ENSG00000060982.14|BCAT1|IGF2BP1|IGF2BP1	942	-	5.452305	1.2353655	-1.0	-1.0
chr12	24815851	24816026	ENSG00000060982.14|BCAT1|IGF2BP1|IGF2BP1	957	-	6.3815002	1.3677843	-1.0	-1.0
chr12	24814571	24814706	ENSG00000060982.14|BCAT1|IGF2BP1|IGF2BP1	907	-	3.7668774	1.0338377	-1.0	-1.0
chr12	24813316	24813441	ENSG00000060982.14|BCAT1|IGF2BP1|IGF2BP1	931	-	6.2844806	1.1619874	-1.0	-1.0
chr12	24878529	24878644	ENSG00000060982.14|BCAT1|IGF2BP1|IGF2BP1	938	-	5.0009623	1.2101122	-1.0	-1.0
chr12	24815056	24815281	ENSG00000060982.14|BCAT1|IGF2BP1|IGF2BP1	922	-	4.3165946	1.1058246	-1.0	-1.0
chr12	24816241	24816521	ENSG00000060982.14|BCAT1|IGF2BP1|IGF2BP1	923	-	4.1673474	1.1135381	-1.0	-1.0
chr12	24817781	24818016	ENSG00000060982.14|BCAT1|IGF2BP1|IGF2BP1	956	-	6.7931557	1.3520151	-1.0	-1.0
chr12	24815366	24815836	ENSG00000060982.14|BCAT1|IGF2BP1|IGF2BP1	934	-	4.364925	1.1784521	-1.0	-1.0
chr12	24813456	24813686	ENSG00000060982.14|BCAT1|IGF2BP1|IGF2BP1	943	-	5.646816	1.2428615	-1.0	-1.0
chr12	24947076	24947276	ENSG00000060982.14|BCAT1|IGF2BP1|IGF2BP1	936	-	4.7807193	1.1928437	-1.0	-1.0
chr12	24811606	24811751	ENSG00000060982.14|BCAT1|IGF2BP1|IGF2BP1	938	-	6.7290707	1.208857	-1.0	-1.0
chr12	24813691	24814551	ENSG00000060982.14|BCAT1|IGF2BP1|IGF2BP1	944	-	4.579023	1.2508552	-1.0	-1.0
chr12	24814941	24815041	ENSG00000060982.14|BCAT1|IGF2BP1|IGF2BP1	901	-	4.117473	1.0037736	-1.0	-1.0
chr12	24812356	24812696	ENSG00000060982.14|BCAT1|IGF2BP1|IGF2BP1	924	-	4.50987	1.1206889	-1.0	-1.0
chr12	24811321	24811541	ENSG00000060982.14|BCAT1|IGF2BP1|IGF2BP1	956	-	7.1088567	1.355022	-1.0	-1.0
chr12	25207738	25207843	ENSG00000133703.11|KRAS|IGF2BP1|IGF2BP1	938	-	6.10389	1.2101122	-1.0	-1.0
chr12	26973639	26973804	ENSG00000064115.10|TM7SF3|IGF2BP1|IGF2BP1	938	-	6.2020364	1.2101122	-1.0	-1.0
chr12	27029159	27029379	ENSG00000152944.8|MED21|IGF2BP1|IGF2BP1	949	+	5.3052135	1.2884007	-1.0	-1.0
chr12	27755660	27755855	ENSG00000061794.12|MRPS35|IGF2BP1|IGF2BP1	955	+	6.7702894	1.3436913	-1.0	-1.0
chr12	31281883	31281983	ENSG00000139146.13|FAM60A|IGF2BP1|IGF2BP1	938	-	6.1459994	1.2101122	-1.0	-1.0
chr12	31282108	31282208	ENSG00000139146.13|FAM60A|IGF2BP1|IGF2BP1	938	-	6.479352	1.2101122	-1.0	-1.0
chr12	31981582	31981852	ENSG00000174718.11|KIAA1551|IGF2BP1|IGF2BP1	939	+	5.503714	1.211266	-1.0	-1.0
chr12	31981007	31981397	ENSG00000174718.11|KIAA1551|IGF2BP1|IGF2BP1	948	+	6.032683	1.2805815	-1.0	-1.0
chr12	45850395	45850580	ENSG00000189079.15|ARID2|IGF2BP1|IGF2BP1	936	+	6.0195413	1.1959264	-1.0	-1.0
chr12	45852225	45852345	ENSG00000189079.15|ARID2|IGF2BP1|IGF2BP1	938	+	6.1732454	1.2076279	-1.0	-1.0
chr12	45850985	45851105	ENSG00000189079.15|ARID2|IGF2BP1|IGF2BP1	920	+	4.3144135	1.096822	-1.0	-1.0
chr12	45850615	45850920	ENSG00000189079.15|ARID2|IGF2BP1|IGF2BP1	944	+	6.325018	1.2524287	-1.0	-1.0
chr12	45850130	45850330	ENSG00000189079.15|ARID2|IGF2BP1|IGF2BP1	935	+	5.684808	1.1858152	-1.0	-1.0
chr12	45924837	45924937	ENSG00000139218.17|SCAF11|IGF2BP1|IGF2BP1	938	-	4.0746884	1.2101122	-1.0	-1.0
chr12	45983664	45983839	ENSG00000139218.17|SCAF11|IGF2BP1|IGF2BP1	938	-	6.400039	1.2101122	-1.0	-1.0
chr12	46188002	46188112	ENSG00000111371.15|SLC38A1|IGF2BP1|IGF2BP1	938	-	6.086921	1.2101122	-1.0	-1.0
chr12	46209053	46209127	ENSG00000111371.15|SLC38A1|IGF2BP1|IGF2BP1	938	-	6.2749844	1.2101122	-1.0	-1.0
chr12	46183227	46183412	ENSG00000111371.15|SLC38A1|IGF2BP1|IGF2BP1	943	-	6.177622	1.2441232	-1.0	-1.0
chr12	46186717	46187037	ENSG00000111371.15|SLC38A1|IGF2BP1|IGF2BP1	944	-	6.2668705	1.2523654	-1.0	-1.0
chr12	46187042	46187167	ENSG00000111371.15|SLC38A1|IGF2BP1|IGF2BP1	943	-	6.415959	1.2462873	-1.0	-1.0
chr12	46187632	46187912	ENSG00000111371.15|SLC38A1|IGF2BP1|IGF2BP1	941	-	6.3658433	1.2322813	-1.0	-1.0
chr12	46239733	46239895	ENSG00000111371.15|SLC38A1|IGF2BP1|IGF2BP1	941	-	6.478035	1.2291299	-1.0	-1.0
chr12	46223387	46223507	ENSG00000111371.15|SLC38A1|IGF2BP1|IGF2BP1	935	-	6.0857077	1.1848617	-1.0	-1.0
chr12	46184157	46184267	ENSG00000111371.15|SLC38A1|IGF2BP1|IGF2BP1	938	-	6.084473	1.2101122	-1.0	-1.0
chr12	46188472	46189027	ENSG00000111371.15|SLC38A1|IGF2BP1|IGF2BP1	939	-	5.2514133	1.2144693	-1.0	-1.0
chr12	46183532	46183722	ENSG00000111371.15|SLC38A1|IGF2BP1|IGF2BP1	920	-	3.9334288	1.0945779	-1.0	-1.0
chr12	46188237	46188437	ENSG00000111371.15|SLC38A1|IGF2BP1|IGF2BP1	935	-	4.9500113	1.1862653	-1.0	-1.0
chr12	46363020	46363125	ENSG00000134294.13|SLC38A2|IGF2BP1|IGF2BP1	938	-	6.077657	1.2080793	-1.0	-1.0
chr12	46360978	46361128	ENSG00000134294.13|SLC38A2|IGF2BP1|IGF2BP1	928	-	5.154714	1.1415007	-1.0	-1.0
chr12	46363923	46364003	ENSG00000134294.13|SLC38A2|IGF2BP1|IGF2BP1	938	-	6.3661504	1.2101122	-1.0	-1.0
chr12	46359788	46359918	ENSG00000134294.13|SLC38A2|IGF2BP1|IGF2BP1	934	-	5.3128524	1.178877	-1.0	-1.0
chr12	48096342	48096427	ENSG00000079387.13|SENP1|IGF2BP1|IGF2BP1	938	-	4.5901065	1.2074	-1.0	-1.0
chr12	48074323	48074607	ENSG00000079387.13|SENP1|IGF2BP1|IGF2BP1	945	-	5.574849	1.2578667	-1.0	-1.0
chr12	48088742	48088960	ENSG00000079387.13|SENP1|IGF2BP1|IGF2BP1	938	-	5.104427	1.2106037	-1.0	-1.0
chr12	48083650	48083762	ENSG00000079387.13|SENP1|IGF2BP1|IGF2BP1	935	-	6.1729484	1.1895564	-1.0	-1.0
chr12	48690212	48690362	ENSG00000129315.10|CCNT1|IGF2BP1|IGF2BP1	938	-	6.198362	1.2101003	-1.0	-1.0
chr12	48693552	48693722	ENSG00000129315.10|CCNT1|IGF2BP1|IGF2BP1	947	-	6.532148	1.2737045	-1.0	-1.0
chr12	48936941	48937121	ENSG00000255863.2|AC073610.2|IGF2BP1|IGF2BP1	936	-	4.836105	1.1938419	-1.0	-1.0
chr12	48936276	48936391	ENSG00000255863.2|AC073610.2|IGF2BP1|IGF2BP1	909	-	4.4321594	1.0397599	-1.0	-1.0
chr12	48938386	48938516	ENSG00000255863.2|AC073610.2|IGF2BP1|IGF2BP1	936	-	6.0770535	1.1942862	-1.0	-1.0
chr12	48936937	48937122	ENSG00000134287.9|ARF3|IGF2BP1|IGF2BP1	934	-	4.7533207	1.1795313	-1.0	-1.0
chr12	48938392	48938512	ENSG00000134287.9|ARF3|IGF2BP1|IGF2BP1	941	-	6.4478297	1.2298626	-1.0	-1.0
chr12	48936277	48936392	ENSG00000134287.9|ARF3|IGF2BP1|IGF2BP1	910	-	4.4355493	1.044101	-1.0	-1.0
chr12	48938388	48938513	ENSG00000272822.1|AC073610.3|IGF2BP1|IGF2BP1	938	-	6.4308534	1.2101122	-1.0	-1.0
chr12	48936278	48936393	ENSG00000272822.1|AC073610.3|IGF2BP1|IGF2BP1	916	-	4.481348	1.0746411	-1.0	-1.0
chr12	48936938	48937123	ENSG00000272822.1|AC073610.3|IGF2BP1|IGF2BP1	933	-	4.755682	1.1760228	-1.0	-1.0
chr12	49004513	49004618	ENSG00000181929.11|PRKAG1|IGF2BP1|IGF2BP1	930	-	6.271895	1.1555787	-1.0	-1.0
chr12	49032764	49033069	ENSG00000167548.14|KMT2D|IGF2BP1|IGF2BP1	940	-	5.0992837	1.2224752	-1.0	-1.0
chr12	49042103	49042203	ENSG00000167548.14|KMT2D|IGF2BP1|IGF2BP1	934	-	6.170485	1.1796468	-1.0	-1.0
chr12	49040078	49040263	ENSG00000167548.14|KMT2D|IGF2BP1|IGF2BP1	936	-	5.4580517	1.1945143	-1.0	-1.0
chr12	49128701	49128901	ENSG00000123416.15|TUBA1B|IGF2BP1|IGF2BP1	956	-	3.5074914	1.352331	-1.0	-1.0
chr12	49127781	49128016	ENSG00000123416.15|TUBA1B|IGF2BP1|IGF2BP1	982	-	3.7726166	1.7499863	-1.0	-1.0
chr12	49272697	49272822	ENSG00000167553.15|TUBA1C|IGF2BP1|IGF2BP1	938	+	6.1881466	1.2101122	-1.0	-1.0
chr12	49764457	49764602	ENSG00000139644.12|TMBIM6|IGF2BP1|IGF2BP1	919	+	3.4000275	1.0921794	-1.0	-1.0
chr12	49762947	49763062	ENSG00000139644.12|TMBIM6|IGF2BP1|IGF2BP1	925	+	3.733999	1.1263506	-1.0	-1.0
chr12	49758351	49758516	ENSG00000139644.12|TMBIM6|IGF2BP1|IGF2BP1	914	+	4.0259714	1.0673562	-1.0	-1.0
chr12	49755634	49755749	ENSG00000139644.12|TMBIM6|IGF2BP1|IGF2BP1	925	+	4.3872604	1.127426	-1.0	-1.0
chr12	49764717	49764932	ENSG00000139644.12|TMBIM6|IGF2BP1|IGF2BP1	943	+	4.3225775	1.2414573	-1.0	-1.0
chr12	49763552	49763687	ENSG00000139644.12|TMBIM6|IGF2BP1|IGF2BP1	907	+	3.7579086	1.0338352	-1.0	-1.0
chr12	49763262	49763452	ENSG00000139644.12|TMBIM6|IGF2BP1|IGF2BP1	915	+	3.4097865	1.06813	-1.0	-1.0
chr12	49752455	49752549	ENSG00000139644.12|TMBIM6|IGF2BP1|IGF2BP1	905	+	4.711281	1.0214739	-1.0	-1.0
chr12	49763702	49764352	ENSG00000139644.12|TMBIM6|IGF2BP1|IGF2BP1	932	+	3.8190005	1.165632	-1.0	-1.0
chr12	50099741	50099881	ENSG00000066117.14|SMARCD1|IGF2BP1|IGF2BP1	913	+	4.2079473	1.0609356	-1.0	-1.0
chr12	50100056	50100271	ENSG00000066117.14|SMARCD1|IGF2BP1|IGF2BP1	929	+	4.306366	1.1504335	-1.0	-1.0
chr12	50435487	50435592	ENSG00000161813.21|LARP4|IGF2BP1|IGF2BP1	938	+	6.1130486	1.2101122	-1.0	-1.0
chr12	50474063	50474167	ENSG00000161813.21|LARP4|IGF2BP1|IGF2BP1	938	+	6.2447066	1.2101122	-1.0	-1.0
chr12	50453534	50453669	ENSG00000161813.21|LARP4|IGF2BP1|IGF2BP1	912	+	4.2964134	1.056807	-1.0	-1.0
chr12	50795908	50796009	ENSG00000123268.8|ATF1|IGF2BP1|IGF2BP1	952	+	6.8949337	1.3218497	-1.0	-1.0
chr12	50780139	50780238	ENSG00000123268.8|ATF1|IGF2BP1|IGF2BP1	952	+	6.6521435	1.3215743	-1.0	-1.0
chr12	50931898	50932138	ENSG00000185432.11|METTL7A|IGF2BP1|IGF2BP1	955	+	6.021109	1.3488883	-1.0	-1.0
chr12	51060065	51060320	ENSG00000050426.15|LETMD1|IGF2BP1|IGF2BP1	931	+	4.252889	1.1588147	-1.0	-1.0
chr12	51059875	51060025	ENSG00000050426.15|LETMD1|IGF2BP1|IGF2BP1	930	+	4.445621	1.1545852	-1.0	-1.0
chr12	51059540	51059640	ENSG00000050426.15|LETMD1|IGF2BP1|IGF2BP1	926	+	6.2636704	1.1304812	-1.0	-1.0
chr12	51242469	51242894	ENSG00000183283.15|DAZAP2|IGF2BP1|IGF2BP1	943	+	4.947256	1.2429892	-1.0	-1.0
chr12	51243669	51243769	ENSG00000183283.15|DAZAP2|IGF2BP1|IGF2BP1	938	+	6.089224	1.2069349	-1.0	-1.0
chr12	51240896	51241071	ENSG00000183283.15|DAZAP2|IGF2BP1|IGF2BP1	922	+	4.054325	1.1062847	-1.0	-1.0
chr12	51242954	51243649	ENSG00000183283.15|DAZAP2|IGF2BP1|IGF2BP1	943	+	4.729389	1.2462188	-1.0	-1.0
chr12	53041522	53041632	ENSG00000063046.17|EIF4B|IGF2BP1|IGF2BP1	910	+	4.25801	1.0441747	-1.0	-1.0
chr12	53415761	53415891	ENSG00000185591.9|SP1|IGF2BP1|IGF2BP1	938	+	6.1119204	1.2056695	-1.0	-1.0
chr12	53414271	53414471	ENSG00000185591.9|SP1|IGF2BP1|IGF2BP1	912	+	4.1933756	1.055541	-1.0	-1.0
chr12	53416056	53416251	ENSG00000185591.9|SP1|IGF2BP1|IGF2BP1	943	+	5.85033	1.2403555	-1.0	-1.0
chr12	53413446	53413571	ENSG00000185591.9|SP1|IGF2BP1|IGF2BP1	938	+	6.189602	1.2094827	-1.0	-1.0
chr12	53382729	53383409	ENSG00000185591.9|SP1|IGF2BP1|IGF2BP1	937	+	5.031536	1.2018563	-1.0	-1.0
chr12	53412861	53413176	ENSG00000185591.9|SP1|IGF2BP1|IGF2BP1	950	+	5.066894	1.3010994	-1.0	-1.0
chr12	53411961	53412111	ENSG00000185591.9|SP1|IGF2BP1|IGF2BP1	947	+	6.379409	1.2719915	-1.0	-1.0
chr12	53413846	53414091	ENSG00000185591.9|SP1|IGF2BP1|IGF2BP1	911	+	4.1632543	1.0503486	-1.0	-1.0
chr12	53382469	53382594	ENSG00000185591.9|SP1|IGF2BP1|IGF2BP1	913	+	4.216647	1.0586162	-1.0	-1.0
chr12	53455894	53456052	ENSG00000197111.15|PCBP2|IGF2BP1|IGF2BP1	931	+	3.8224072	1.1639799	-1.0	-1.0
chr12	53468687	53468827	ENSG00000197111.15|PCBP2|IGF2BP1|IGF2BP1	962	+	5.095185	1.4149252	-1.0	-1.0
chr12	53479530	53479845	ENSG00000197111.15|PCBP2|IGF2BP1|IGF2BP1	932	+	3.278905	1.1693628	-1.0	-1.0
chr12	53467827	53467932	ENSG00000197111.15|PCBP2|IGF2BP1|IGF2BP1	915	+	3.8056588	1.0681157	-1.0	-1.0
chr12	53471637	53471797	ENSG00000197111.15|PCBP2|IGF2BP1|IGF2BP1	939	+	3.9815176	1.2116848	-1.0	-1.0
chr12	53467220	53467370	ENSG00000197111.15|PCBP2|IGF2BP1|IGF2BP1	916	+	3.5140443	1.0777158	-1.0	-1.0
chr12	53460984	53461143	ENSG00000197111.15|PCBP2|IGF2BP1|IGF2BP1	938	+	3.30439	1.2088233	-1.0	-1.0
chr12	53465931	53465973	ENSG00000197111.15|PCBP2|IGF2BP1|IGF2BP1	960	+	4.9029827	1.4019692	-1.0	-1.0
chr12	53455371	53455481	ENSG00000197111.15|PCBP2|IGF2BP1|IGF2BP1	940	+	5.899198	1.2242192	-1.0	-1.0
chr12	53462480	53462567	ENSG00000197111.15|PCBP2|IGF2BP1|IGF2BP1	970	+	4.4592385	1.5298958	-1.0	-1.0
chr12	53461014	53461143	ENSG00000257379.1|AC023509.1|IGF2BP1|IGF2BP1	946	+	3.3658257	1.2660297	-1.0	-1.0
chr12	53467220	53467370	ENSG00000257379.1|AC023509.1|IGF2BP1|IGF2BP1	916	+	3.5140443	1.0775037	-1.0	-1.0
chr12	53462388	53462492	ENSG00000257379.1|AC023509.1|IGF2BP1|IGF2BP1	928	+	4.679282	1.1423392	-1.0	-1.0
chr12	53462492	53462567	ENSG00000257379.1|AC023509.1|IGF2BP1|IGF2BP1	967	+	4.4221816	1.4768867	-1.0	-1.0
chr12	53465931	53465973	ENSG00000257379.1|AC023509.1|IGF2BP1|IGF2BP1	960	+	4.9029827	1.401126	-1.0	-1.0
chr12	53455894	53456001	ENSG00000257379.1|AC023509.1|IGF2BP1|IGF2BP1	907	+	3.3111382	1.0329697	-1.0	-1.0
chr12	53512598	53512818	ENSG00000170653.18|ATF7|IGF2BP1|IGF2BP1	937	-	5.6414413	1.1972739	-1.0	-1.0
chr12	53512600	53512830	ENSG00000267281.2|AC023509.3|IGF2BP1|IGF2BP1	935	-	5.5012136	1.1877197	-1.0	-1.0
chr12	54237569	54237744	ENSG00000094916.15|CBX5|IGF2BP1|IGF2BP1	955	-	5.915639	1.344929	-1.0	-1.0
chr12	54233294	54233434	ENSG00000094916.15|CBX5|IGF2BP1|IGF2BP1	938	-	6.21115	1.2101122	-1.0	-1.0
chr12	54240534	54241099	ENSG00000094916.15|CBX5|IGF2BP1|IGF2BP1	942	-	4.5335274	1.2382857	-1.0	-1.0
chr12	54238814	54239309	ENSG00000094916.15|CBX5|IGF2BP1|IGF2BP1	955	-	5.5590234	1.3499851	-1.0	-1.0
chr12	54231749	54231849	ENSG00000094916.15|CBX5|IGF2BP1|IGF2BP1	915	-	3.7886825	1.0684414	-1.0	-1.0
chr12	54232809	54233199	ENSG00000094916.15|CBX5|IGF2BP1|IGF2BP1	947	-	5.9256	1.2756724	-1.0	-1.0
chr12	54236699	54237394	ENSG00000094916.15|CBX5|IGF2BP1|IGF2BP1	945	-	4.811514	1.258769	-1.0	-1.0
chr12	54234719	54235084	ENSG00000094916.15|CBX5|IGF2BP1|IGF2BP1	932	-	4.21741	1.1693859	-1.0	-1.0
chr12	54239704	54239884	ENSG00000094916.15|CBX5|IGF2BP1|IGF2BP1	919	-	4.9025846	1.0933689	-1.0	-1.0
chr12	54232304	54232529	ENSG00000094916.15|CBX5|IGF2BP1|IGF2BP1	944	-	6.5093236	1.2535018	-1.0	-1.0
chr12	54241274	54241409	ENSG00000094916.15|CBX5|IGF2BP1|IGF2BP1	905	-	4.237914	1.0241597	-1.0	-1.0
chr12	54236169	54236374	ENSG00000094916.15|CBX5|IGF2BP1|IGF2BP1	947	-	5.5251794	1.2725081	-1.0	-1.0
chr12	54241514	54241689	ENSG00000094916.15|CBX5|IGF2BP1|IGF2BP1	939	-	5.21306	1.2139962	-1.0	-1.0
chr12	54239444	54239699	ENSG00000094916.15|CBX5|IGF2BP1|IGF2BP1	922	-	4.824285	1.1066546	-1.0	-1.0
chr12	54232574	54232804	ENSG00000094916.15|CBX5|IGF2BP1|IGF2BP1	939	-	4.919934	1.2136066	-1.0	-1.0
chr12	54235199	54235334	ENSG00000094916.15|CBX5|IGF2BP1|IGF2BP1	938	-	6.268597	1.2101122	-1.0	-1.0
chr12	54235709	54235944	ENSG00000094916.15|CBX5|IGF2BP1|IGF2BP1	935	-	4.7828245	1.1853122	-1.0	-1.0
chr12	54234214	54234374	ENSG00000094916.15|CBX5|IGF2BP1|IGF2BP1	948	-	5.9611483	1.280808	-1.0	-1.0
chr12	54238179	54238669	ENSG00000094916.15|CBX5|IGF2BP1|IGF2BP1	942	-	4.6468115	1.2345285	-1.0	-1.0
chr12	54231179	54231519	ENSG00000094916.15|CBX5|IGF2BP1|IGF2BP1	931	-	4.563717	1.1582019	-1.0	-1.0
chr12	54232084	54232189	ENSG00000094916.15|CBX5|IGF2BP1|IGF2BP1	905	-	4.0760937	1.0234935	-1.0	-1.0
chr12	54231639	54231744	ENSG00000094916.15|CBX5|IGF2BP1|IGF2BP1	912	-	4.267644	1.0578408	-1.0	-1.0
chr12	54350664	54350904	ENSG00000111481.9|COPZ1|IGF2BP1|IGF2BP1	918	+	3.6394727	1.0871043	-1.0	-1.0
chr12	54351069	54351834	ENSG00000111481.9|COPZ1|IGF2BP1|IGF2BP1	952	+	4.987766	1.3149476	-1.0	-1.0
chr12	54350449	54350639	ENSG00000111481.9|COPZ1|IGF2BP1|IGF2BP1	933	+	4.3242507	1.1738902	-1.0	-1.0
chr12	54369472	54369662	ENSG00000161642.17|ZNF385A|IGF2BP1|IGF2BP1	942	-	5.026408	1.2402267	-1.0	-1.0
chr12	54375843	54375953	ENSG00000161642.17|ZNF385A|IGF2BP1|IGF2BP1	938	-	6.103473	1.2101122	-1.0	-1.0
chr12	54395260	54395405	ENSG00000161638.10|ITGA5|IGF2BP1|IGF2BP1	944	-	6.467063	1.2540967	-1.0	-1.0
chr12	54396155	54396365	ENSG00000161638.10|ITGA5|IGF2BP1|IGF2BP1	917	-	4.5270634	1.0818202	-1.0	-1.0
chr12	54463170	54463295	ENSG00000170627.10|GTSF1|IGF2BP1|IGF2BP1	938	-	6.152243	1.2101122	-1.0	-1.0
chr12	54455949	54456153	ENSG00000170627.10|GTSF1|IGF2BP1|IGF2BP1	974	-	5.5287404	1.5875024	-1.0	-1.0
chr12	54459088	54459125	ENSG00000170627.10|GTSF1|IGF2BP1|IGF2BP1	965	-	7.3839345	1.4513953	-1.0	-1.0
chr12	54460376	54460471	ENSG00000170627.10|GTSF1|IGF2BP1|IGF2BP1	900	-	3.4554746	1.0019215	-1.0	-1.0
chr12	55968048	55968203	ENSG00000123374.10|CDK2|IGF2BP1|IGF2BP1	938	+	4.493293	1.2105191	-1.0	-1.0
chr12	55994216	55994361	ENSG00000111540.15|RAB5B|IGF2BP1|IGF2BP1	931	+	6.0619345	1.162446	-1.0	-1.0
chr12	55986948	55987048	ENSG00000111540.15|RAB5B|IGF2BP1|IGF2BP1	933	+	6.091151	1.176541	-1.0	-1.0
chr12	55993031	55993211	ENSG00000111540.15|RAB5B|IGF2BP1|IGF2BP1	938	+	6.2982755	1.2100357	-1.0	-1.0
chr12	55993481	55993596	ENSG00000111540.15|RAB5B|IGF2BP1|IGF2BP1	929	+	5.3536487	1.1459693	-1.0	-1.0
chr12	55992726	55992851	ENSG00000111540.15|RAB5B|IGF2BP1|IGF2BP1	938	+	6.2403874	1.2084928	-1.0	-1.0
chr12	55994521	55994701	ENSG00000111540.15|RAB5B|IGF2BP1|IGF2BP1	944	+	5.602514	1.2542418	-1.0	-1.0
chr12	55992401	55992556	ENSG00000111540.15|RAB5B|IGF2BP1|IGF2BP1	937	+	6.346062	1.1993678	-1.0	-1.0
chr12	56113487	56113672	ENSG00000170515.13|PA2G4|IGF2BP1|IGF2BP1	916	+	3.5877564	1.0757415	-1.0	-1.0
chr12	56113232	56113362	ENSG00000170515.13|PA2G4|IGF2BP1|IGF2BP1	922	+	3.9096818	1.1087608	-1.0	-1.0
chr12	56109856	56109935	ENSG00000170515.13|PA2G4|IGF2BP1|IGF2BP1	939	+	4.8827567	1.2139602	-1.0	-1.0
chr12	56163379	56163479	ENSG00000258199.1|AC073896.4|IGF2BP1|IGF2BP1	938	-	6.081431	1.2101122	-1.0	-1.0
chr12	56163382	56163482	ENSG00000139613.11|SMARCC2|IGF2BP1|IGF2BP1	938	-	6.042822	1.2101122	-1.0	-1.0
chr12	56275925	56276025	ENSG00000062485.18|CS|IGF2BP1|IGF2BP1	937	-	6.147724	1.1991681	-1.0	-1.0
chr12	56272113	56272243	ENSG00000062485.18|CS|IGF2BP1|IGF2BP1	949	-	5.199522	1.2882553	-1.0	-1.0
chr12	56272463	56272638	ENSG00000062485.18|CS|IGF2BP1|IGF2BP1	934	-	5.6671443	1.1781306	-1.0	-1.0
chr12	56271698	56271803	ENSG00000062485.18|CS|IGF2BP1|IGF2BP1	927	-	5.429249	1.1367733	-1.0	-1.0
chr12	56282826	56282971	ENSG00000062485.18|CS|IGF2BP1|IGF2BP1	934	-	6.0996046	1.1800859	-1.0	-1.0
chr12	56282371	56282566	ENSG00000062485.18|CS|IGF2BP1|IGF2BP1	932	-	4.685058	1.164943	-1.0	-1.0
chr12	56276045	56276190	ENSG00000062485.18|CS|IGF2BP1|IGF2BP1	920	-	3.9674609	1.0966141	-1.0	-1.0
chr12	56272683	56272883	ENSG00000062485.18|CS|IGF2BP1|IGF2BP1	936	-	3.8924806	1.1907817	-1.0	-1.0
chr12	56596560	56596745	ENSG00000076108.11|BAZ2A|IGF2BP1|IGF2BP1	933	-	5.346685	1.1755334	-1.0	-1.0
chr12	56597120	56597230	ENSG00000076108.11|BAZ2A|IGF2BP1|IGF2BP1	916	-	4.1852636	1.0765507	-1.0	-1.0
chr12	56597240	56598000	ENSG00000076108.11|BAZ2A|IGF2BP1|IGF2BP1	958	-	4.4467993	1.3792515	-1.0	-1.0
chr12	56613952	56614052	ENSG00000076108.11|BAZ2A|IGF2BP1|IGF2BP1	930	-	3.95998	1.157451	-1.0	-1.0
chr12	56615028	56615503	ENSG00000076108.11|BAZ2A|IGF2BP1|IGF2BP1	935	-	4.379087	1.1851553	-1.0	-1.0
chr12	56611867	56612246	ENSG00000076108.11|BAZ2A|IGF2BP1|IGF2BP1	934	-	3.871899	1.1775588	-1.0	-1.0
chr12	56638174	56638334	ENSG00000110955.8|ATP5B|IGF2BP1|IGF2BP1	947	-	3.5437975	1.2750756	-1.0	-1.0
chr12	56663660	56663865	ENSG00000110958.15|PTGES3|IGF2BP1|IGF2BP1	933	-	4.6278324	1.1738542	-1.0	-1.0
chr12	56664265	56664460	ENSG00000110958.15|PTGES3|IGF2BP1|IGF2BP1	932	-	4.6541615	1.1645045	-1.0	-1.0
chr12	56712452	56712637	ENSG00000196531.10|NACA|IGF2BP1|IGF2BP1	915	-	3.8475268	1.0713986	-1.0	-1.0
chr12	56712702	56712908	ENSG00000196531.10|NACA|IGF2BP1|IGF2BP1	930	-	3.7237945	1.1559341	-1.0	-1.0
chr12	56713536	56713683	ENSG00000196531.10|NACA|IGF2BP1|IGF2BP1	973	-	4.4683657	1.5717187	-1.0	-1.0
chr12	56725181	56725301	ENSG00000196531.10|NACA|IGF2BP1|IGF2BP1	911	-	3.4817832	1.0528965	-1.0	-1.0
chr12	56713061	56713281	ENSG00000196531.10|NACA|IGF2BP1|IGF2BP1	964	-	5.349534	1.4477422	-1.0	-1.0
chr12	56714388	56714513	ENSG00000196531.10|NACA|IGF2BP1|IGF2BP1	925	-	4.439695	1.1251202	-1.0	-1.0
chr12	56714528	56714743	ENSG00000196531.10|NACA|IGF2BP1|IGF2BP1	935	-	3.6086528	1.1891382	-1.0	-1.0
chr12	56746082	56746181	ENSG00000198056.13|PRIM1|IGF2BP1|IGF2BP1	938	-	6.1837506	1.2101122	-1.0	-1.0
chr12	57058707	57058812	ENSG00000166881.9|NEMP1|IGF2BP1|IGF2BP1	924	-	5.397425	1.1207592	-1.0	-1.0
chr12	57269327	57269449	ENSG00000258830.1|AC137834.1|IGF2BP1|IGF2BP1	938	-	6.355363	1.2090725	-1.0	-1.0
chr12	57269327	57269449	ENSG00000179912.20|R3HDM2|IGF2BP1|IGF2BP1	938	-	6.355363	1.2090918	-1.0	-1.0
chr12	57534257	57534442	ENSG00000175203.15|DCTN2|IGF2BP1|IGF2BP1	913	-	4.072022	1.06214	-1.0	-1.0
chr12	57603110	57603210	ENSG00000166908.17|PIP4K2C|IGF2BP1|IGF2BP1	938	+	6.130244	1.2101122	-1.0	-1.0
chr12	57822776	57822951	ENSG00000175215.10|CTDSP2|IGF2BP1|IGF2BP1	941	-	6.39365	1.2307742	-1.0	-1.0
chr12	57820621	57820751	ENSG00000175215.10|CTDSP2|IGF2BP1|IGF2BP1	938	-	6.205055	1.2101122	-1.0	-1.0
chr12	57822346	57822446	ENSG00000175215.10|CTDSP2|IGF2BP1|IGF2BP1	905	-	4.0703626	1.0238727	-1.0	-1.0
chr12	57823271	57823421	ENSG00000175215.10|CTDSP2|IGF2BP1|IGF2BP1	912	-	3.341204	1.0551889	-1.0	-1.0
chr12	62335210	62335375	ENSG00000135655.15|USP15|IGF2BP1|IGF2BP1	939	+	6.0217667	1.2175832	-1.0	-1.0
chr12	62336320	62336445	ENSG00000135655.15|USP15|IGF2BP1|IGF2BP1	942	+	5.8771276	1.2350976	-1.0	-1.0
chr12	62645031	62645136	ENSG00000111110.11|PPM1H|IGF2BP1|IGF2BP1	938	-	6.0456758	1.2101122	-1.0	-1.0
chr12	63823120	63823320	ENSG00000255642.1|PABPC1P4|IGF2BP1|IGF2BP1	957	+	6.9594307	1.3626175	-1.0	-1.0
chr12	64409881	64409981	ENSG00000184575.11|XPOT|IGF2BP1|IGF2BP1	926	+	6.1208987	1.1281811	-1.0	-1.0
chr12	64448524	64448654	ENSG00000184575.11|XPOT|IGF2BP1|IGF2BP1	905	+	4.3254695	1.020559	-1.0	-1.0
chr12	64448664	64448849	ENSG00000184575.11|XPOT|IGF2BP1|IGF2BP1	946	+	6.280156	1.2713367	-1.0	-1.0
chr12	64420407	64420521	ENSG00000184575.11|XPOT|IGF2BP1|IGF2BP1	938	+	6.090189	1.2094827	-1.0	-1.0
chr12	64448229	64448339	ENSG00000184575.11|XPOT|IGF2BP1|IGF2BP1	909	+	4.152181	1.0386153	-1.0	-1.0
chr12	64420069	64420249	ENSG00000184575.11|XPOT|IGF2BP1|IGF2BP1	955	+	5.7483644	1.347503	-1.0	-1.0
chr12	64450604	64450719	ENSG00000184575.11|XPOT|IGF2BP1|IGF2BP1	904	+	4.250022	1.0175066	-1.0	-1.0
chr12	64425808	64425909	ENSG00000184575.11|XPOT|IGF2BP1|IGF2BP1	903	+	4.5466933	1.0128095	-1.0	-1.0
chr12	64434506	64434621	ENSG00000184575.11|XPOT|IGF2BP1|IGF2BP1	932	+	5.497963	1.1658021	-1.0	-1.0
chr12	65193688	65193858	ENSG00000174106.2|LEMD3|IGF2BP1|IGF2BP1	938	+	6.152031	1.2101122	-1.0	-1.0
chr12	67312650	67312935	ENSG00000111530.12|CAND1|IGF2BP1|IGF2BP1	933	+	5.9374003	1.1755887	-1.0	-1.0
chr12	67305133	67305313	ENSG00000111530.12|CAND1|IGF2BP1|IGF2BP1	934	+	4.527826	1.1803887	-1.0	-1.0
chr12	67305918	67306098	ENSG00000111530.12|CAND1|IGF2BP1|IGF2BP1	920	+	5.0428977	1.0994751	-1.0	-1.0
chr12	68659354	68659559	ENSG00000127314.17|RAP1B|IGF2BP1|IGF2BP1	942	+	3.881096	1.2383597	-1.0	-1.0
chr12	68841088	68841278	ENSG00000135679.22|MDM2|IGF2BP1|IGF2BP1	946	+	6.3550086	1.2670925	-1.0	-1.0
chr12	68841783	68841888	ENSG00000135679.22|MDM2|IGF2BP1|IGF2BP1	907	+	4.1391973	1.0328486	-1.0	-1.0
chr12	68841938	68842148	ENSG00000135679.22|MDM2|IGF2BP1|IGF2BP1	944	+	6.404876	1.2523401	-1.0	-1.0
chr12	68841413	68841523	ENSG00000135679.22|MDM2|IGF2BP1|IGF2BP1	938	+	6.1850114	1.2101122	-1.0	-1.0
chr12	68841945	68842145	ENSG00000256664.1|AC025423.2|IGF2BP1|IGF2BP1	944	+	6.4094014	1.2545933	-1.0	-1.0
chr12	69353357	69353512	ENSG00000090382.6|LYZ|IGF2BP1|IGF2BP1	937	+	6.209664	1.1998591	-1.0	-1.0
chr12	69601404	69601570	ENSG00000166226.12|CCT2|IGF2BP1|IGF2BP1	955	+	5.1637692	1.344565	-1.0	-1.0
chr12	69589461	69589656	ENSG00000166226.12|CCT2|IGF2BP1|IGF2BP1	933	+	3.6150239	1.1722022	-1.0	-1.0
chr12	69592976	69593076	ENSG00000166226.12|CCT2|IGF2BP1|IGF2BP1	929	+	4.5071187	1.1512344	-1.0	-1.0
chr12	71786390	71786555	ENSG00000080371.5|RAB21|IGF2BP1|IGF2BP1	939	+	6.3182836	1.2172313	-1.0	-1.0
chr12	71782543	71782653	ENSG00000080371.5|RAB21|IGF2BP1|IGF2BP1	938	+	6.1477447	1.2101122	-1.0	-1.0
chr12	71786855	71786965	ENSG00000080371.5|RAB21|IGF2BP1|IGF2BP1	937	+	6.030906	1.2035145	-1.0	-1.0
chr12	74540321	74540466	ENSG00000253719.3|ATXN7L3B|IGF2BP1|IGF2BP1	930	+	6.196994	1.1577978	-1.0	-1.0
chr12	74540216	74540316	ENSG00000253719.3|ATXN7L3B|IGF2BP1|IGF2BP1	914	+	4.520539	1.0651611	-1.0	-1.0
chr12	76047086	76047311	ENSG00000187109.13|NAP1L1|IGF2BP1|IGF2BP1	952	-	6.517487	1.321576	-1.0	-1.0
chr12	76074119	76074234	ENSG00000187109.13|NAP1L1|IGF2BP1|IGF2BP1	944	-	6.2246466	1.2556294	-1.0	-1.0
chr12	76068642	76068842	ENSG00000187109.13|NAP1L1|IGF2BP1|IGF2BP1	949	-	4.5717936	1.2934605	-1.0	-1.0
chr12	76353441	76353636	ENSG00000091039.16|OSBPL8|IGF2BP1|IGF2BP1	938	-	6.349465	1.2099456	-1.0	-1.0
chr12	76355811	76355996	ENSG00000091039.16|OSBPL8|IGF2BP1|IGF2BP1	916	-	4.112319	1.0751659	-1.0	-1.0
chr12	76353056	76353156	ENSG00000091039.16|OSBPL8|IGF2BP1|IGF2BP1	938	-	6.1190495	1.2101122	-1.0	-1.0
chr12	76355696	76355801	ENSG00000091039.16|OSBPL8|IGF2BP1|IGF2BP1	938	-	6.1595964	1.2101122	-1.0	-1.0
chr12	76353271	76353401	ENSG00000091039.16|OSBPL8|IGF2BP1|IGF2BP1	938	-	6.2439513	1.2100934	-1.0	-1.0
chr12	79775137	79775237	ENSG00000058272.16|PPP1R12A|IGF2BP1|IGF2BP1	935	-	6.050821	1.187051	-1.0	-1.0
chr12	79775482	79775587	ENSG00000058272.16|PPP1R12A|IGF2BP1|IGF2BP1	938	-	6.0908585	1.2101122	-1.0	-1.0
chr12	79774432	79774642	ENSG00000058272.16|PPP1R12A|IGF2BP1|IGF2BP1	956	-	6.9330754	1.3593469	-1.0	-1.0
chr12	79774767	79774922	ENSG00000058272.16|PPP1R12A|IGF2BP1|IGF2BP1	941	-	5.3985476	1.2326072	-1.0	-1.0
chr12	89420682	89420932	ENSG00000139323.13|POC1B|IGF2BP1|IGF2BP1	949	-	6.640759	1.296219	-1.0	-1.0
chr12	92143682	92143827	ENSG00000133639.4|BTG1|IGF2BP1|IGF2BP1	938	-	6.3233724	1.2092154	-1.0	-1.0
chr12	92144287	92144442	ENSG00000133639.4|BTG1|IGF2BP1|IGF2BP1	909	-	4.281026	1.0397156	-1.0	-1.0
chr12	93401111	93401271	ENSG00000173598.13|NUDT4|IGF2BP1|IGF2BP1	938	+	6.2660475	1.2048922	-1.0	-1.0
chr12	93401521	93401711	ENSG00000173598.13|NUDT4|IGF2BP1|IGF2BP1	938	+	3.9699337	1.2076012	-1.0	-1.0
chr12	93408807	93408907	ENSG00000177889.9|UBE2N|IGF2BP1|IGF2BP1	921	-	6.054986	1.1018741	-1.0	-1.0
chr12	93501450	93501550	ENSG00000198015.12|MRPL42|IGF2BP1|IGF2BP1	938	+	6.048416	1.2065274	-1.0	-1.0
chr12	93575708	93575858	ENSG00000120833.13|SOCS2|IGF2BP1|IGF2BP1	929	+	5.422016	1.1492131	-1.0	-1.0
chr12	93574788	93575028	ENSG00000120833.13|SOCS2|IGF2BP1|IGF2BP1	931	+	5.57982	1.1606714	-1.0	-1.0
chr12	94994169	94994274	ENSG00000184752.12|NDUFA12|IGF2BP1|IGF2BP1	922	-	6.063355	1.1081915	-1.0	-1.0
chr12	94971361	94971620	ENSG00000184752.12|NDUFA12|IGF2BP1|IGF2BP1	935	-	4.5158195	1.187184	-1.0	-1.0
chr12	95513966	95514216	ENSG00000111142.13|METAP2|IGF2BP1|IGF2BP1	919	+	4.67351	1.092344	-1.0	-1.0
chr12	95494991	95495146	ENSG00000111142.13|METAP2|IGF2BP1|IGF2BP1	927	+	6.2271347	1.1383617	-1.0	-1.0
chr12	98534442	98535172	ENSG00000120802.13|TMPO|IGF2BP1|IGF2BP1	954	+	6.3737407	1.3410411	-1.0	-1.0
chr12	98549552	98549727	ENSG00000120802.13|TMPO|IGF2BP1|IGF2BP1	918	+	4.170229	1.0884023	-1.0	-1.0
chr12	98535402	98535577	ENSG00000120802.13|TMPO|IGF2BP1|IGF2BP1	933	+	5.3969398	1.1766342	-1.0	-1.0
chr12	98549857	98549957	ENSG00000120802.13|TMPO|IGF2BP1|IGF2BP1	909	+	4.124226	1.0411897	-1.0	-1.0
chr12	98548352	98548607	ENSG00000120802.13|TMPO|IGF2BP1|IGF2BP1	940	+	4.701752	1.2254679	-1.0	-1.0
chr12	98547862	98548107	ENSG00000120802.13|TMPO|IGF2BP1|IGF2BP1	982	+	6.8670516	1.7537827	-1.0	-1.0
chr12	98535272	98535397	ENSG00000120802.13|TMPO|IGF2BP1|IGF2BP1	938	+	6.123964	1.2069132	-1.0	-1.0
chr12	98601477	98601702	ENSG00000075415.12|SLC25A3|IGF2BP1|IGF2BP1	917	+	4.06457	1.0821139	-1.0	-1.0
chr12	98600012	98600122	ENSG00000075415.12|SLC25A3|IGF2BP1|IGF2BP1	919	+	4.201428	1.0901481	-1.0	-1.0
chr12	98601089	98601281	ENSG00000075415.12|SLC25A3|IGF2BP1|IGF2BP1	933	+	4.7248244	1.1719576	-1.0	-1.0
chr12	98732724	98732829	ENSG00000120868.13|APAF1|IGF2BP1|IGF2BP1	938	+	6.069002	1.206993	-1.0	-1.0
chr12	100339612	100339797	ENSG00000136021.18|SCYL2|IGF2BP1|IGF2BP1	943	+	6.2540264	1.2474834	-1.0	-1.0
chr12	100338607	100338822	ENSG00000136021.18|SCYL2|IGF2BP1|IGF2BP1	938	+	6.0048375	1.2056868	-1.0	-1.0
chr12	100339812	100339927	ENSG00000136021.18|SCYL2|IGF2BP1|IGF2BP1	938	+	6.173263	1.2101122	-1.0	-1.0
chr12	100338917	100339027	ENSG00000136021.18|SCYL2|IGF2BP1|IGF2BP1	938	+	6.3435583	1.2101122	-1.0	-1.0
chr12	101394329	101394524	ENSG00000120805.13|ARL1|IGF2BP1|IGF2BP1	931	-	5.1916366	1.1603043	-1.0	-1.0
chr12	101393849	101394159	ENSG00000120805.13|ARL1|IGF2BP1|IGF2BP1	949	-	6.248832	1.2894269	-1.0	-1.0
chr12	101714503	101714645	ENSG00000111666.10|CHPT1|IGF2BP1|IGF2BP1	941	+	6.2133765	1.225584	-1.0	-1.0
chr12	103947747	103947887	ENSG00000166598.14|HSP90B1|IGF2BP1|IGF2BP1	924	+	6.067127	1.1214348	-1.0	-1.0
chr12	103934045	103934287	ENSG00000166598.14|HSP90B1|IGF2BP1|IGF2BP1	958	+	5.867985	1.3756105	-1.0	-1.0
chr12	103932825	103932942	ENSG00000166598.14|HSP90B1|IGF2BP1|IGF2BP1	920	+	4.3147836	1.0947295	-1.0	-1.0
chr12	103939508	103939625	ENSG00000166598.14|HSP90B1|IGF2BP1|IGF2BP1	944	+	6.13111	1.2480507	-1.0	-1.0
chr12	104120399	104120479	ENSG00000120837.7|NFYB|IGF2BP1|IGF2BP1	937	-	6.1751866	1.2035925	-1.0	-1.0
chr12	104348822	104348947	ENSG00000198431.15|TXNRD1|IGF2BP1|IGF2BP1	942	+	5.8309264	1.2397009	-1.0	-1.0
chr12	104350022	104350287	ENSG00000198431.15|TXNRD1|IGF2BP1|IGF2BP1	939	+	6.3141885	1.2146666	-1.0	-1.0
chr12	104349087	104349887	ENSG00000198431.15|TXNRD1|IGF2BP1|IGF2BP1	939	+	5.040999	1.2132734	-1.0	-1.0
chr12	104488704	104488854	ENSG00000171310.10|CHST11|IGF2BP1|IGF2BP1	938	+	5.99524	1.2090677	-1.0	-1.0
chr12	104684249	104684389	ENSG00000171310.10|CHST11|IGF2BP1|IGF2BP1	932	+	6.0753226	1.1662713	-1.0	-1.0
chr12	104488319	104488479	ENSG00000171310.10|CHST11|IGF2BP1|IGF2BP1	938	+	6.110868	1.2101122	-1.0	-1.0
chr12	106972189	106972314	ENSG00000151135.9|TMEM263|IGF2BP1|IGF2BP1	939	+	6.049802	1.212519	-1.0	-1.0
chr12	106973314	106973444	ENSG00000151135.9|TMEM263|IGF2BP1|IGF2BP1	936	+	6.1483483	1.1958367	-1.0	-1.0
chr12	106973074	106973299	ENSG00000151135.9|TMEM263|IGF2BP1|IGF2BP1	955	+	6.8643174	1.345979	-1.0	-1.0
chr12	107712340	107712440	ENSG00000136045.11|PWP1|IGF2BP1|IGF2BP1	938	+	6.089224	1.2069422	-1.0	-1.0
chr12	108645503	108645668	ENSG00000110880.10|CORO1C|IGF2BP1|IGF2BP1	905	-	3.7535439	1.0241932	-1.0	-1.0
chr12	108646323	108646713	ENSG00000110880.10|CORO1C|IGF2BP1|IGF2BP1	946	-	4.6624303	1.2704632	-1.0	-1.0
chr12	108646718	108647003	ENSG00000110880.10|CORO1C|IGF2BP1|IGF2BP1	930	-	4.189664	1.151848	-1.0	-1.0
chr12	110038998	110039188	ENSG00000076513.16|ANKRD13A|IGF2BP1|IGF2BP1	950	+	6.4863834	1.2971681	-1.0	-1.0
chr12	110038008	110038183	ENSG00000076513.16|ANKRD13A|IGF2BP1|IGF2BP1	912	+	4.369304	1.0560155	-1.0	-1.0
chr12	110327882	110328007	ENSG00000174437.16|ATP2A2|IGF2BP1|IGF2BP1	912	+	3.953645	1.056111	-1.0	-1.0
chr12	110322991	110323072	ENSG00000174437.16|ATP2A2|IGF2BP1|IGF2BP1	914	+	4.203513	1.0631688	-1.0	-1.0
chr12	110346445	110346810	ENSG00000174437.16|ATP2A2|IGF2BP1|IGF2BP1	931	+	4.134954	1.163945	-1.0	-1.0
chr12	110347065	110347270	ENSG00000174437.16|ATP2A2|IGF2BP1|IGF2BP1	948	+	5.751815	1.2863191	-1.0	-1.0
chr12	110327637	110327807	ENSG00000174437.16|ATP2A2|IGF2BP1|IGF2BP1	928	+	5.1940536	1.1444448	-1.0	-1.0
chr12	110436527	110436702	ENSG00000258210.1|AC144548.2|IGF2BP1|IGF2BP1	918	-	4.791461	1.0870911	-1.0	-1.0
chr12	110436529	110436683	ENSG00000111229.15|ARPC3|IGF2BP1|IGF2BP1	924	-	4.9204097	1.1174076	-1.0	-1.0
chr12	110536939	110537044	ENSG00000196850.5|PPTC7|IGF2BP1|IGF2BP1	903	-	4.044242	1.0115359	-1.0	-1.0
chr12	110724669	110724809	ENSG00000186298.11|PPP1CC|IGF2BP1|IGF2BP1	908	-	4.2134957	1.0340241	-1.0	-1.0
chr12	110719784	110721165	ENSG00000186298.11|PPP1CC|IGF2BP1|IGF2BP1	961	-	5.363634	1.4137803	-1.0	-1.0
chr12	110730639	110730754	ENSG00000186298.11|PPP1CC|IGF2BP1|IGF2BP1	911	-	4.539879	1.0503886	-1.0	-1.0
chr12	111450542	111450747	ENSG00000111252.10|SH2B3|IGF2BP1|IGF2BP1	938	+	6.2148423	1.2101122	-1.0	-1.0
chr12	111450267	111450407	ENSG00000111252.10|SH2B3|IGF2BP1|IGF2BP1	938	+	6.118416	1.2101122	-1.0	-1.0
chr12	111448777	111449227	ENSG00000111252.10|SH2B3|IGF2BP1|IGF2BP1	951	+	6.255078	1.3132138	-1.0	-1.0
chr12	111451077	111451267	ENSG00000111252.10|SH2B3|IGF2BP1|IGF2BP1	942	+	6.409425	1.2381432	-1.0	-1.0
chr12	111455983	111456158	ENSG00000204842.14|ATXN2|IGF2BP1|IGF2BP1	929	-	4.464192	1.1457357	-1.0	-1.0
chr12	111452468	111452683	ENSG00000204842.14|ATXN2|IGF2BP1|IGF2BP1	922	-	4.5908723	1.1051452	-1.0	-1.0
chr12	111485712	111485847	ENSG00000204842.14|ATXN2|IGF2BP1|IGF2BP1	933	-	4.097626	1.1743882	-1.0	-1.0
chr12	111470557	111470657	ENSG00000204842.14|ATXN2|IGF2BP1|IGF2BP1	910	-	3.6849897	1.0445623	-1.0	-1.0
chr12	111513402	111513502	ENSG00000204842.14|ATXN2|IGF2BP1|IGF2BP1	931	-	6.0619955	1.1641076	-1.0	-1.0
chr12	111457283	111457383	ENSG00000204842.14|ATXN2|IGF2BP1|IGF2BP1	907	-	4.1368876	1.0323685	-1.0	-1.0
chr12	111452323	111452443	ENSG00000204842.14|ATXN2|IGF2BP1|IGF2BP1	938	-	6.12112	1.2051601	-1.0	-1.0
chr12	112027833	112028018	ENSG00000111300.9|NAA25|IGF2BP1|IGF2BP1	936	-	6.1461043	1.1911947	-1.0	-1.0
chr12	112028183	112028378	ENSG00000111300.9|NAA25|IGF2BP1|IGF2BP1	947	-	6.7085185	1.2741883	-1.0	-1.0
chr12	112226115	112226310	ENSG00000173064.12|HECTD4|IGF2BP1|IGF2BP1	951	-	6.7952466	1.3094534	-1.0	-1.0
chr12	112408278	112408423	ENSG00000089009.15|RPL6|IGF2BP1|IGF2BP1	942	-	5.913599	1.2372012	-1.0	-1.0
chr12	112509184	112509289	ENSG00000179295.17|PTPN11|IGF2BP1|IGF2BP1	938	+	6.08795	1.2087561	-1.0	-1.0
chr12	112507709	112507864	ENSG00000179295.17|PTPN11|IGF2BP1|IGF2BP1	938	+	6.137787	1.2093444	-1.0	-1.0
chr12	113390903	113391123	ENSG00000151176.7|PLBD2|IGF2BP1|IGF2BP1	974	+	5.992309	1.590887	-1.0	-1.0
chr12	113390293	113390428	ENSG00000151176.7|PLBD2|IGF2BP1|IGF2BP1	916	+	4.67538	1.0752753	-1.0	-1.0
chr12	113389078	113389253	ENSG00000151176.7|PLBD2|IGF2BP1|IGF2BP1	941	+	4.941834	1.228873	-1.0	-1.0
chr12	113388958	113389073	ENSG00000151176.7|PLBD2|IGF2BP1|IGF2BP1	916	+	4.7177553	1.0744119	-1.0	-1.0
chr12	113391263	113391533	ENSG00000151176.7|PLBD2|IGF2BP1|IGF2BP1	939	+	5.404929	1.2127695	-1.0	-1.0
chr12	113388743	113388863	ENSG00000151176.7|PLBD2|IGF2BP1|IGF2BP1	906	+	4.1467147	1.0251561	-1.0	-1.0
chr12	113389623	113389818	ENSG00000151176.7|PLBD2|IGF2BP1|IGF2BP1	944	+	4.335405	1.2554735	-1.0	-1.0
chr12	115961076	115961341	ENSG00000123066.7|MED13L|IGF2BP1|IGF2BP1	940	-	5.5748844	1.2193851	-1.0	-1.0
chr12	115991184	115991294	ENSG00000123066.7|MED13L|IGF2BP1|IGF2BP1	906	-	4.2409706	1.0285332	-1.0	-1.0
chr12	115960681	115960961	ENSG00000123066.7|MED13L|IGF2BP1|IGF2BP1	931	-	5.463691	1.1626035	-1.0	-1.0
chr12	115991739	115991909	ENSG00000123066.7|MED13L|IGF2BP1|IGF2BP1	930	-	6.3189077	1.1543186	-1.0	-1.0
chr12	116716209	116716414	ENSG00000111412.5|C12orf49|IGF2BP1|IGF2BP1	942	-	6.309479	1.2396806	-1.0	-1.0
chr12	118052309	118052429	ENSG00000176871.8|WSB2|IGF2BP1|IGF2BP1	938	-	6.279865	1.2101122	-1.0	-1.0
chr12	118033083	118033283	ENSG00000176871.8|WSB2|IGF2BP1|IGF2BP1	924	-	4.6353464	1.1183933	-1.0	-1.0
chr12	118033453	118033613	ENSG00000176871.8|WSB2|IGF2BP1|IGF2BP1	910	-	4.5589747	1.0461615	-1.0	-1.0
chr12	118034098	118034353	ENSG00000176871.8|WSB2|IGF2BP1|IGF2BP1	945	-	5.61923	1.2608362	-1.0	-1.0
chr12	118150655	118150835	ENSG00000135090.13|TAOK3|IGF2BP1|IGF2BP1	944	-	6.395583	1.2487006	-1.0	-1.0
chr12	119681017	119681242	ENSG00000111725.10|PRKAB1|IGF2BP1|IGF2BP1	918	+	4.4450393	1.0867107	-1.0	-1.0
chr12	119680337	119680927	ENSG00000111725.10|PRKAB1|IGF2BP1|IGF2BP1	936	+	4.5051155	1.192999	-1.0	-1.0
chr12	119687574	119687704	ENSG00000122966.15|CIT|IGF2BP1|IGF2BP1	938	-	6.12901	1.2101122	-1.0	-1.0
chr12	120095764	120095889	ENSG00000111737.11|RAB35|IGF2BP1|IGF2BP1	938	-	6.129134	1.2101122	-1.0	-1.0
chr12	120196685	120196860	ENSG00000089157.15|RPLP0|IGF2BP1|IGF2BP1	922	-	3.4200182	1.1052715	-1.0	-1.0
chr12	120199462	120199562	ENSG00000089157.15|RPLP0|IGF2BP1|IGF2BP1	902	-	3.447105	1.0089008	-1.0	-1.0
chr12	120200647	120200777	ENSG00000089157.15|RPLP0|IGF2BP1|IGF2BP1	928	-	3.6486578	1.1419109	-1.0	-1.0
chr12	120211188	120211758	ENSG00000089159.16|PXN|IGF2BP1|IGF2BP1	948	-	5.1635394	1.2869079	-1.0	-1.0
chr12	120210888	120211073	ENSG00000089159.16|PXN|IGF2BP1|IGF2BP1	938	-	6.2763634	1.2101122	-1.0	-1.0
chr12	120211873	120212008	ENSG00000089159.16|PXN|IGF2BP1|IGF2BP1	930	-	3.942401	1.1551082	-1.0	-1.0
chr12	120210438	120210673	ENSG00000089159.16|PXN|IGF2BP1|IGF2BP1	929	-	5.065689	1.1504079	-1.0	-1.0
chr12	120224265	120224377	ENSG00000089159.16|PXN|IGF2BP1|IGF2BP1	924	-	4.441761	1.1178576	-1.0	-1.0
chr12	120440580	120440680	ENSG00000111775.2|COX6A1|IGF2BP1|IGF2BP1	925	+	6.3935184	1.1267428	-1.0	-1.0
chr12	120440581	120440681	ENSG00000111780.8|AL021546.1|IGF2BP1|IGF2BP1	929	+	6.3138247	1.1488171	-1.0	-1.0
chr12	120498013	120498318	ENSG00000088986.10|DYNLL1|IGF2BP1|IGF2BP1	945	+	4.7741637	1.2570307	-1.0	-1.0
chr12	120546479	120546579	ENSG00000022840.15|RNF10|IGF2BP1|IGF2BP1	924	+	6.2379155	1.1218929	-1.0	-1.0
chr12	120557281	120557421	ENSG00000022840.15|RNF10|IGF2BP1|IGF2BP1	943	+	6.461098	1.2457893	-1.0	-1.0
chr12	120566874	120566979	ENSG00000022840.15|RNF10|IGF2BP1|IGF2BP1	909	+	4.214434	1.0433466	-1.0	-1.0
chr12	120697960	120698105	ENSG00000110917.7|MLEC|IGF2BP1|IGF2BP1	938	+	6.359281	1.2052021	-1.0	-1.0
chr12	120697350	120697460	ENSG00000110917.7|MLEC|IGF2BP1|IGF2BP1	948	+	6.5801835	1.2844203	-1.0	-1.0
chr12	120699930	120700085	ENSG00000110917.7|MLEC|IGF2BP1|IGF2BP1	920	+	4.2961802	1.0972561	-1.0	-1.0
chr12	120697120	120697320	ENSG00000110917.7|MLEC|IGF2BP1|IGF2BP1	938	+	6.27246	1.2088407	-1.0	-1.0
chr12	122021861	122022061	ENSG00000110987.8|BCL7A|IGF2BP1|IGF2BP1	942	+	4.793112	1.2390358	-1.0	-1.0
chr12	122084121	122084266	ENSG00000175727.13|MLXIP|IGF2BP1|IGF2BP1	938	+	6.201323	1.2065696	-1.0	-1.0
chr12	122094661	122094846	ENSG00000175727.13|MLXIP|IGF2BP1|IGF2BP1	947	+	6.5800395	1.2755886	-1.0	-1.0
chr12	122093621	122094646	ENSG00000175727.13|MLXIP|IGF2BP1|IGF2BP1	948	+	6.7150216	1.2809422	-1.0	-1.0
chr12	122094961	122095146	ENSG00000175727.13|MLXIP|IGF2BP1|IGF2BP1	946	+	6.7200465	1.2646668	-1.0	-1.0
chr12	122094846	122094961	ENSG00000175727.13|MLXIP|IGF2BP1|IGF2BP1	923	+	4.574936	1.1154151	-1.0	-1.0
chr12	122092856	122093186	ENSG00000175727.13|MLXIP|IGF2BP1|IGF2BP1	945	+	6.75891	1.2582452	-1.0	-1.0
chr12	122095151	122095401	ENSG00000175727.13|MLXIP|IGF2BP1|IGF2BP1	941	+	5.5042167	1.2285942	-1.0	-1.0
chr12	122093441	122093611	ENSG00000175727.13|MLXIP|IGF2BP1|IGF2BP1	950	+	7.010313	1.299563	-1.0	-1.0
chr12	122093206	122093376	ENSG00000175727.13|MLXIP|IGF2BP1|IGF2BP1	935	+	6.09148	1.1843303	-1.0	-1.0
chr12	122216773	122216943	ENSG00000184047.16|DIABLO|IGF2BP1|IGF2BP1	941	-	6.031629	1.2280641	-1.0	-1.0
chr12	122207991	122208216	ENSG00000184047.16|DIABLO|IGF2BP1|IGF2BP1	930	-	4.1262336	1.1567132	-1.0	-1.0
chr12	122207816	122207916	ENSG00000184047.16|DIABLO|IGF2BP1|IGF2BP1	903	-	4.0803604	1.0145934	-1.0	-1.0
chr12	122207988	122208218	ENSG00000256861.1|AC048338.1|IGF2BP1|IGF2BP1	929	-	4.12322	1.1513382	-1.0	-1.0
chr12	122207818	122207918	ENSG00000256861.1|AC048338.1|IGF2BP1|IGF2BP1	903	-	4.0803604	1.0147319	-1.0	-1.0
chr12	122505237	122505427	ENSG00000111011.17|RSRC2|IGF2BP1|IGF2BP1	910	-	4.1644564	1.0461615	-1.0	-1.0
chr12	122866722	122866822	ENSG00000139722.6|VPS37B|IGF2BP1|IGF2BP1	937	-	6.3568177	1.2020457	-1.0	-1.0
chr12	123260995	123261120	ENSG00000235423.8|AC068768.1|IGF2BP1|IGF2BP1	938	-	6.175349	1.2085013	-1.0	-1.0
chr12	123261125	123261310	ENSG00000235423.8|AC068768.1|IGF2BP1|IGF2BP1	912	-	4.1522384	1.0534418	-1.0	-1.0
chr12	123260995	123261120	ENSG00000111328.6|CDK2AP1|IGF2BP1|IGF2BP1	938	-	6.175349	1.2084475	-1.0	-1.0
chr12	123261525	123261705	ENSG00000111328.6|CDK2AP1|IGF2BP1|IGF2BP1	916	-	3.8201354	1.0764921	-1.0	-1.0
chr12	123261125	123261310	ENSG00000111328.6|CDK2AP1|IGF2BP1|IGF2BP1	912	-	4.1522384	1.0535243	-1.0	-1.0
chr12	123295268	123295453	ENSG00000139697.13|SBNO1|IGF2BP1|IGF2BP1	938	-	6.2065554	1.210105	-1.0	-1.0
chr12	123345392	123345542	ENSG00000139697.13|SBNO1|IGF2BP1|IGF2BP1	921	-	3.9928484	1.1026583	-1.0	-1.0
chr12	123289583	123289718	ENSG00000139697.13|SBNO1|IGF2BP1|IGF2BP1	912	-	4.2558513	1.0534705	-1.0	-1.0
chr12	123292858	123292958	ENSG00000139697.13|SBNO1|IGF2BP1|IGF2BP1	938	-	6.1666064	1.2101122	-1.0	-1.0
chr12	123348028	123348128	ENSG00000139697.13|SBNO1|IGF2BP1|IGF2BP1	908	-	4.1146274	1.0359995	-1.0	-1.0
chr12	123596604	123598039	ENSG00000086598.10|TMED2|IGF2BP1|IGF2BP1	954	+	4.725713	1.34133	-1.0	-1.0
chr12	123757946	123758076	ENSG00000185344.13|ATP6V0A2|IGF2BP1|IGF2BP1	938	+	6.1377482	1.2062472	-1.0	-1.0
chr12	124012923	124013143	ENSG00000274874.1|AC068790.8|IGF2BP1|IGF2BP1	918	+	4.1193395	1.0855137	-1.0	-1.0
chr12	124013773	124014073	ENSG00000274874.1|AC068790.8|IGF2BP1|IGF2BP1	931	+	5.1953206	1.161591	-1.0	-1.0
chr12	124013233	124013368	ENSG00000274874.1|AC068790.8|IGF2BP1|IGF2BP1	907	+	3.7244725	1.0307926	-1.0	-1.0
chr12	124013383	124013578	ENSG00000274874.1|AC068790.8|IGF2BP1|IGF2BP1	935	+	4.1988726	1.1900405	-1.0	-1.0
chr12	124014633	124014738	ENSG00000274874.1|AC068790.8|IGF2BP1|IGF2BP1	938	+	6.314392	1.2101122	-1.0	-1.0
chr12	124013775	124014075	ENSG00000179195.15|ZNF664|IGF2BP1|IGF2BP1	929	+	5.080344	1.1500912	-1.0	-1.0
chr12	124013380	124013575	ENSG00000179195.15|ZNF664|IGF2BP1|IGF2BP1	937	+	4.225604	1.1989144	-1.0	-1.0
chr12	124012925	124013100	ENSG00000179195.15|ZNF664|IGF2BP1|IGF2BP1	915	+	3.7333317	1.0720457	-1.0	-1.0
chr12	124013230	124013370	ENSG00000179195.15|ZNF664|IGF2BP1|IGF2BP1	907	+	3.719815	1.0297815	-1.0	-1.0
chr12	124014635	124014740	ENSG00000179195.15|ZNF664|IGF2BP1|IGF2BP1	938	+	6.361475	1.2101122	-1.0	-1.0
chr12	124013775	124014075	ENSG00000178882.14|RFLNA|IGF2BP1|IGF2BP1	929	+	5.080344	1.1501048	-1.0	-1.0
chr12	124013380	124013575	ENSG00000178882.14|RFLNA|IGF2BP1|IGF2BP1	937	+	4.225604	1.1993568	-1.0	-1.0
chr12	124012925	124013100	ENSG00000178882.14|RFLNA|IGF2BP1|IGF2BP1	916	+	3.7333317	1.0731616	-1.0	-1.0
chr12	124013230	124013370	ENSG00000178882.14|RFLNA|IGF2BP1|IGF2BP1	907	+	3.719815	1.0306152	-1.0	-1.0
chr12	124014635	124014740	ENSG00000178882.14|RFLNA|IGF2BP1|IGF2BP1	938	+	6.361475	1.2101122	-1.0	-1.0
chr12	124778210	124778405	ENSG00000073060.15|SCARB1|IGF2BP1|IGF2BP1	914	-	4.0171423	1.0656837	-1.0	-1.0
chr12	124911603	124911838	ENSG00000150991.14|UBC|IGF2BP1|IGF2BP1	925	-	4.2060175	1.1237464	-1.0	-1.0
chr12	129113064	129113289	ENSG00000249196.6|TMEM132D-AS1|IGF2BP1|IGF2BP1	962	+	6.237412	1.4243412	-1.0	-1.0
chr12	129111003	129111183	ENSG00000249196.6|TMEM132D-AS1|IGF2BP1|IGF2BP1	921	+	4.1430454	1.1027021	-1.0	-1.0
chr12	129111403	129111503	ENSG00000249196.6|TMEM132D-AS1|IGF2BP1|IGF2BP1	900	+	4.117473	1.0013624	-1.0	-1.0
chr12	130876041	130876266	ENSG00000132341.11|RAN|IGF2BP1|IGF2BP1	936	+	3.6544945	1.1954849	-1.0	-1.0
chr12	132535878	132536708	ENSG00000112787.12|FBRSL1|IGF2BP1|IGF2BP1	946	+	6.5069933	1.2660851	-1.0	-1.0
chr12	132531548	132531703	ENSG00000112787.12|FBRSL1|IGF2BP1|IGF2BP1	937	+	6.030906	1.2033736	-1.0	-1.0
chr12	132742113	132742268	ENSG00000176915.14|ANKLE2|IGF2BP1|IGF2BP1	938	-	6.1067076	1.209039	-1.0	-1.0
chr12	132742673	132742863	ENSG00000176915.14|ANKLE2|IGF2BP1|IGF2BP1	948	-	6.5872803	1.2860922	-1.0	-1.0
chr12	132779690	132780255	ENSG00000090615.14|GOLGA3|IGF2BP1|IGF2BP1	937	-	5.760456	1.1976804	-1.0	-1.0
chr12	132769383	132769563	ENSG00000090615.14|GOLGA3|IGF2BP1|IGF2BP1	942	-	6.3416805	1.2340944	-1.0	-1.0
chr12	132784712	132784872	ENSG00000090615.14|GOLGA3|IGF2BP1|IGF2BP1	938	-	6.1071453	1.2101122	-1.0	-1.0
chr13	25312882	25313027	ENSG00000139496.15|NUP58|IGF2BP1|IGF2BP1	922	+	3.9347367	1.1099759	-1.0	-1.0
chr13	25327429	25327512	ENSG00000139496.15|NUP58|IGF2BP1|IGF2BP1	951	+	6.7352443	1.3088644	-1.0	-1.0
chr13	25313648	25313751	ENSG00000139496.15|NUP58|IGF2BP1|IGF2BP1	914	+	3.4897933	1.0632398	-1.0	-1.0
chr13	25342024	25342184	ENSG00000139496.15|NUP58|IGF2BP1|IGF2BP1	938	+	6.06652	1.2101122	-1.0	-1.0
chr13	25340989	25341114	ENSG00000139496.15|NUP58|IGF2BP1|IGF2BP1	938	+	6.1573443	1.2101122	-1.0	-1.0
chr13	25326920	25327034	ENSG00000139496.15|NUP58|IGF2BP1|IGF2BP1	914	+	4.3753433	1.0640509	-1.0	-1.0
chr13	25307815	25307945	ENSG00000139496.15|NUP58|IGF2BP1|IGF2BP1	938	+	6.122956	1.2101122	-1.0	-1.0
chr13	26254103	26254313	ENSG00000132964.11|CDK8|IGF2BP1|IGF2BP1	968	+	5.0789466	1.4902958	-1.0	-1.0
chr13	27429869	27429966	ENSG00000122034.14|GTF3A|IGF2BP1|IGF2BP1	938	+	6.225221	1.2101122	-1.0	-1.0
chr13	27666766	27666961	ENSG00000186184.16|POLR1D|IGF2BP1|IGF2BP1	938	+	6.320488	1.2099597	-1.0	-1.0
chr13	27623065	27623185	ENSG00000186184.16|POLR1D|IGF2BP1|IGF2BP1	905	+	4.475058	1.0202909	-1.0	-1.0
chr13	28672338	28672432	ENSG00000132963.7|POMP|IGF2BP1|IGF2BP1	908	+	4.098365	1.0367806	-1.0	-1.0
chr13	29513949	29514129	ENSG00000139514.12|SLC7A1|IGF2BP1|IGF2BP1	936	-	5.0073915	1.1945745	-1.0	-1.0
chr13	29511824	29512014	ENSG00000139514.12|SLC7A1|IGF2BP1|IGF2BP1	939	-	6.3577504	1.2159554	-1.0	-1.0
chr13	29511219	29511394	ENSG00000139514.12|SLC7A1|IGF2BP1|IGF2BP1	917	-	4.488809	1.0817127	-1.0	-1.0
chr13	30460093	30460193	ENSG00000189403.14|HMGB1|IGF2BP1|IGF2BP1	938	-	6.153415	1.2101122	-1.0	-1.0
chr13	30460548	30460718	ENSG00000189403.14|HMGB1|IGF2BP1|IGF2BP1	938	-	6.350067	1.2101122	-1.0	-1.0
chr13	33836483	33836738	ENSG00000133119.12|RFC3|IGF2BP1|IGF2BP1	952	+	6.7539086	1.3218963	-1.0	-1.0
chr13	37024038	37024188	ENSG00000102710.19|SUPT20H|IGF2BP1|IGF2BP1	907	-	4.3270783	1.0299025	-1.0	-1.0
chr13	38361445	38361610	ENSG00000120686.11|UFM1|IGF2BP1|IGF2BP1	938	+	6.2161183	1.2100666	-1.0	-1.0
chr13	39012082	39012237	ENSG00000120685.19|PROSER1|IGF2BP1|IGF2BP1	943	-	4.6003237	1.2425865	-1.0	-1.0
chr13	39014275	39014476	ENSG00000120685.19|PROSER1|IGF2BP1|IGF2BP1	948	-	4.7482705	1.2848034	-1.0	-1.0
chr13	39013105	39013215	ENSG00000120685.19|PROSER1|IGF2BP1|IGF2BP1	934	-	6.3009877	1.1834642	-1.0	-1.0
chr13	39011340	39011487	ENSG00000120685.19|PROSER1|IGF2BP1|IGF2BP1	938	-	6.2799144	1.2101122	-1.0	-1.0
chr13	39014170	39014270	ENSG00000120685.19|PROSER1|IGF2BP1|IGF2BP1	907	-	3.6540358	1.0338491	-1.0	-1.0
chr13	39013275	39013635	ENSG00000120685.19|PROSER1|IGF2BP1|IGF2BP1	934	-	5.654421	1.1780808	-1.0	-1.0
chr13	39013640	39014095	ENSG00000120685.19|PROSER1|IGF2BP1|IGF2BP1	946	-	5.611569	1.2677546	-1.0	-1.0
chr13	40933537	40933722	ENSG00000120690.15|ELF1|IGF2BP1|IGF2BP1	942	-	6.309344	1.2347326	-1.0	-1.0
chr13	40933822	40933982	ENSG00000120690.15|ELF1|IGF2BP1|IGF2BP1	939	-	6.354228	1.21763	-1.0	-1.0
chr13	42319842	42319972	ENSG00000023516.8|AKAP11|IGF2BP1|IGF2BP1	922	+	4.617401	1.1085746	-1.0	-1.0
chr13	45339589	45339694	ENSG00000133112.16|TPT1|IGF2BP1|IGF2BP1	911	-	3.4719427	1.0496824	-1.0	-1.0
chr13	45336850	45337030	ENSG00000133112.16|TPT1|IGF2BP1|IGF2BP1	927	-	4.0588493	1.1344348	-1.0	-1.0
chr13	45339939	45340134	ENSG00000133112.16|TPT1|IGF2BP1|IGF2BP1	947	-	3.5162704	1.2783495	-1.0	-1.0
chr13	45337135	45337305	ENSG00000133112.16|TPT1|IGF2BP1|IGF2BP1	922	-	3.8183398	1.1064136	-1.0	-1.0
chr13	46126869	46127074	ENSG00000136167.13|LCP1|IGF2BP1|IGF2BP1	938	-	3.8311746	1.2105513	-1.0	-1.0
chr13	46125924	46126819	ENSG00000136167.13|LCP1|IGF2BP1|IGF2BP1	951	-	4.8698697	1.3079184	-1.0	-1.0
chr13	46127219	46127509	ENSG00000136167.13|LCP1|IGF2BP1|IGF2BP1	926	-	4.316098	1.1318736	-1.0	-1.0
chr13	46784251	46784350	ENSG00000139684.13|ESD|IGF2BP1|IGF2BP1	951	-	4.702848	1.3141898	-1.0	-1.0
chr13	46777497	46777607	ENSG00000139684.13|ESD|IGF2BP1|IGF2BP1	927	-	6.3617744	1.1389257	-1.0	-1.0
chr13	48258130	48258236	ENSG00000136156.12|ITM2B|IGF2BP1|IGF2BP1	901	+	4.2189083	1.0058327	-1.0	-1.0
chr13	49701451	49701571	ENSG00000102753.9|KPNA3|IGF2BP1|IGF2BP1	918	-	4.7223606	1.0868068	-1.0	-1.0
chr13	50929479	50929579	ENSG00000136104.19|RNASEH2B|IGF2BP1|IGF2BP1	935	+	6.0711775	1.185212	-1.0	-1.0
chr13	52461667	52461812	ENSG00000136108.14|CKAP2|IGF2BP1|IGF2BP1	929	+	6.158959	1.1488953	-1.0	-1.0
chr13	52476024	52476199	ENSG00000136108.14|CKAP2|IGF2BP1|IGF2BP1	916	+	4.5596027	1.0738274	-1.0	-1.0
chr13	72709956	72710171	ENSG00000204899.5|MZT1|IGF2BP1|IGF2BP1	929	-	5.4120946	1.1457298	-1.0	-1.0
chr13	79552915	79553030	ENSG00000102471.13|NDFIP2|IGF2BP1|IGF2BP1	938	+	6.1786427	1.2101122	-1.0	-1.0
chr13	95020023	95020148	ENSG00000125257.13|ABCC4|IGF2BP1|IGF2BP1	938	-	6.0700774	1.2050276	-1.0	-1.0
chr13	95157011	95157196	ENSG00000125257.13|ABCC4|IGF2BP1|IGF2BP1	934	-	6.395084	1.1823133	-1.0	-1.0
chr13	95148531	95148651	ENSG00000125257.13|ABCC4|IGF2BP1|IGF2BP1	938	-	6.042822	1.2101122	-1.0	-1.0
chr13	95161193	95161335	ENSG00000125257.13|ABCC4|IGF2BP1|IGF2BP1	912	-	4.1553435	1.055033	-1.0	-1.0
chr13	95793212	95793357	ENSG00000102580.14|DNAJC3|IGF2BP1|IGF2BP1	935	+	6.1643157	1.1875246	-1.0	-1.0
chr13	95792602	95792917	ENSG00000102580.14|DNAJC3|IGF2BP1|IGF2BP1	929	+	5.132516	1.1504604	-1.0	-1.0
chr13	95792987	95793202	ENSG00000102580.14|DNAJC3|IGF2BP1|IGF2BP1	938	+	5.81047	1.2086319	-1.0	-1.0
chr13	97391406	97391581	ENSG00000139793.18|MBNL2|IGF2BP1|IGF2BP1	929	+	6.313051	1.1480341	-1.0	-1.0
chr13	97276226	97276326	ENSG00000139793.18|MBNL2|IGF2BP1|IGF2BP1	931	+	6.5055923	1.1617389	-1.0	-1.0
chr13	97334275	97334435	ENSG00000139793.18|MBNL2|IGF2BP1|IGF2BP1	947	+	6.565633	1.2765502	-1.0	-1.0
chr13	97393441	97393626	ENSG00000139793.18|MBNL2|IGF2BP1|IGF2BP1	938	+	6.377159	1.2081838	-1.0	-1.0
chr13	97276001	97276111	ENSG00000139793.18|MBNL2|IGF2BP1|IGF2BP1	939	+	6.6870055	1.2117978	-1.0	-1.0
chr13	97392126	97392316	ENSG00000139793.18|MBNL2|IGF2BP1|IGF2BP1	937	+	6.3231473	1.2040659	-1.0	-1.0
chr13	97391941	97392116	ENSG00000139793.18|MBNL2|IGF2BP1|IGF2BP1	937	+	6.1319427	1.1986377	-1.0	-1.0
chr13	97339200	97339305	ENSG00000139793.18|MBNL2|IGF2BP1|IGF2BP1	929	+	6.107938	1.1506364	-1.0	-1.0
chr13	97391671	97391896	ENSG00000139793.18|MBNL2|IGF2BP1|IGF2BP1	945	+	6.486992	1.2629083	-1.0	-1.0
chr13	97343015	97343170	ENSG00000139793.18|MBNL2|IGF2BP1|IGF2BP1	942	+	6.702873	1.233102	-1.0	-1.0
chr13	97393836	97394120	ENSG00000139793.18|MBNL2|IGF2BP1|IGF2BP1	956	+	6.611517	1.3590835	-1.0	-1.0
chr13	98022175	98022300	ENSG00000065150.18|IPO5|IGF2BP1|IGF2BP1	943	+	6.620926	1.2444916	-1.0	-1.0
chr13	98021011	98021111	ENSG00000065150.18|IPO5|IGF2BP1|IGF2BP1	938	+	6.1068983	1.2101122	-1.0	-1.0
chr13	97992891	97993014	ENSG00000065150.18|IPO5|IGF2BP1|IGF2BP1	937	+	6.1059203	1.2016114	-1.0	-1.0
chr13	98452709	98452819	ENSG00000102572.14|STK24|IGF2BP1|IGF2BP1	927	-	5.2663593	1.137174	-1.0	-1.0
chr13	99559432	99559534	ENSG00000125304.8|TM9SF2|IGF2BP1|IGF2BP1	938	+	6.1068983	1.2101122	-1.0	-1.0
chr13	113322856	113323056	ENSG00000185896.10|LAMP1|IGF2BP1|IGF2BP1	941	+	5.3298535	1.2291826	-1.0	-1.0
chr13	113322466	113322651	ENSG00000185896.10|LAMP1|IGF2BP1|IGF2BP1	955	+	6.5608664	1.3478942	-1.0	-1.0
chr13	113521223	113521368	ENSG00000150403.17|TMCO3|IGF2BP1|IGF2BP1	938	+	6.2425714	1.2092127	-1.0	-1.0
chr13	113640554	113640664	ENSG00000198176.12|TFDP1|IGF2BP1|IGF2BP1	908	+	4.348242	1.0368745	-1.0	-1.0
chr13	113614157	113614317	ENSG00000198176.12|TFDP1|IGF2BP1|IGF2BP1	923	+	5.2007847	1.1128458	-1.0	-1.0
chr13	113613712	113613812	ENSG00000198176.12|TFDP1|IGF2BP1|IGF2BP1	934	+	6.028376	1.1810573	-1.0	-1.0
chr13	114324792	114324897	ENSG00000198824.5|CHAMP1|IGF2BP1|IGF2BP1	932	+	6.047025	1.1691736	-1.0	-1.0
chr13	114324907	114325007	ENSG00000198824.5|CHAMP1|IGF2BP1|IGF2BP1	907	+	3.7083747	1.0308352	-1.0	-1.0
chr13	114324137	114324267	ENSG00000198824.5|CHAMP1|IGF2BP1|IGF2BP1	937	+	6.0742836	1.1980218	-1.0	-1.0
chr13	114324462	114324662	ENSG00000198824.5|CHAMP1|IGF2BP1|IGF2BP1	937	+	5.1138873	1.2004173	-1.0	-1.0
chr14	20329173	20329278	ENSG00000100814.17|CCNB1IP1|IGF2BP1|IGF2BP1	932	-	6.1574664	1.1665828	-1.0	-1.0
chr14	20313667	20313801	ENSG00000100814.17|CCNB1IP1|IGF2BP1|IGF2BP1	938	-	6.7673182	1.2091513	-1.0	-1.0
chr14	20457580	20457690	ENSG00000100823.11|APEX1|IGF2BP1|IGF2BP1	938	+	6.135855	1.2101122	-1.0	-1.0
chr14	20476758	20477068	ENSG00000198805.11|PNP|IGF2BP1|IGF2BP1	939	+	5.488285	1.2138641	-1.0	-1.0
chr14	21209995	21210145	ENSG00000092199.17|HNRNPC|IGF2BP1|IGF2BP1	923	-	5.1857486	1.1152291	-1.0	-1.0
chr14	21234077	21234245	ENSG00000092199.17|HNRNPC|IGF2BP1|IGF2BP1	926	-	4.9005632	1.12817	-1.0	-1.0
chr14	21352121	21352311	ENSG00000092201.9|SUPT16H|IGF2BP1|IGF2BP1	937	-	5.152923	1.2007768	-1.0	-1.0
chr14	21351656	21351781	ENSG00000092201.9|SUPT16H|IGF2BP1|IGF2BP1	904	-	4.1173277	1.017755	-1.0	-1.0
chr14	21351976	21352076	ENSG00000092201.9|SUPT16H|IGF2BP1|IGF2BP1	938	-	6.090265	1.2101122	-1.0	-1.0
chr14	22588946	22589051	ENSG00000129562.10|DAD1|IGF2BP1|IGF2BP1	938	-	6.195429	1.2071853	-1.0	-1.0
chr14	22564904	22565034	ENSG00000129562.10|DAD1|IGF2BP1|IGF2BP1	935	-	4.4210105	1.1873147	-1.0	-1.0
chr14	22575088	22575188	ENSG00000129562.10|DAD1|IGF2BP1|IGF2BP1	935	-	6.11972	1.1893657	-1.0	-1.0
chr14	22769815	22769915	ENSG00000155463.12|OXA1L|IGF2BP1|IGF2BP1	909	+	4.204694	1.039653	-1.0	-1.0
chr14	22771453	22771733	ENSG00000155463.12|OXA1L|IGF2BP1|IGF2BP1	955	+	6.570828	1.348689	-1.0	-1.0
chr14	23025850	23026060	ENSG00000100804.18|PSMB5|IGF2BP1|IGF2BP1	944	-	4.7381306	1.2533951	-1.0	-1.0
chr14	23079661	23079786	ENSG00000100813.14|ACIN1|IGF2BP1|IGF2BP1	947	-	6.229851	1.2751291	-1.0	-1.0
chr14	23078939	23079038	ENSG00000100813.14|ACIN1|IGF2BP1|IGF2BP1	938	-	6.069002	1.207051	-1.0	-1.0
chr14	23098076	23098376	ENSG00000179933.5|C14orf119|IGF2BP1|IGF2BP1	931	+	5.0593953	1.1621091	-1.0	-1.0
chr14	23126509	23126609	ENSG00000092068.19|SLC7A8|IGF2BP1|IGF2BP1	937	-	6.2407384	1.2038329	-1.0	-1.0
chr14	23126714	23126814	ENSG00000092068.19|SLC7A8|IGF2BP1|IGF2BP1	938	-	6.2469826	1.2101122	-1.0	-1.0
chr14	23128018	23128243	ENSG00000092068.19|SLC7A8|IGF2BP1|IGF2BP1	948	-	5.5332184	1.2852545	-1.0	-1.0
chr14	24238847	24238967	ENSG00000100938.17|GMPR2|IGF2BP1|IGF2BP1	936	+	6.240094	1.1924483	-1.0	-1.0
chr14	24439790	24439985	ENSG00000100445.17|SDR39U1|IGF2BP1|IGF2BP1	938	-	6.2758145	1.2080714	-1.0	-1.0
chr14	30638124	30638229	ENSG00000092108.20|SCFD1|IGF2BP1|IGF2BP1	934	+	6.2018766	1.1820073	-1.0	-1.0
chr14	30902535	30902643	ENSG00000196792.11|STRN3|IGF2BP1|IGF2BP1	938	-	6.327321	1.2053964	-1.0	-1.0
chr14	30920981	30921161	ENSG00000196792.11|STRN3|IGF2BP1|IGF2BP1	938	-	6.3775415	1.2101122	-1.0	-1.0
chr14	31100486	31100741	ENSG00000092148.12|HECTD1|IGF2BP1|IGF2BP1	928	-	4.0414915	1.1430924	-1.0	-1.0
chr14	31107020	31107120	ENSG00000092148.12|HECTD1|IGF2BP1|IGF2BP1	938	-	6.057458	1.2101122	-1.0	-1.0
chr14	33925670	33925875	ENSG00000129521.13|EGLN3|IGF2BP1|IGF2BP1	945	-	6.360973	1.2604684	-1.0	-1.0
chr14	34516233	34516343	ENSG00000129518.8|EAPP|IGF2BP1|IGF2BP1	938	-	6.1359367	1.2101122	-1.0	-1.0
chr14	34933447	34933642	ENSG00000258704.6|SRP54-AS1|IGF2BP1|IGF2BP1	912	-	4.3166947	1.0552493	-1.0	-1.0
chr14	39045197	39045324	ENSG00000100934.14|SEC23A|IGF2BP1|IGF2BP1	936	-	6.404397	1.1939594	-1.0	-1.0
chr14	49614260	49614375	ENSG00000165501.16|LRR1|IGF2BP1|IGF2BP1	937	+	6.264516	1.2040328	-1.0	-1.0
chr14	51255825	51255930	ENSG00000139921.12|TMX1|IGF2BP1|IGF2BP1	934	+	6.028376	1.1808281	-1.0	-1.0
chr14	51999737	51999842	ENSG00000087302.8|C14orf166|IGF2BP1|IGF2BP1	910	+	4.3117914	1.0467179	-1.0	-1.0
chr14	52004131	52004242	ENSG00000087302.8|C14orf166|IGF2BP1|IGF2BP1	938	+	6.6972914	1.2101122	-1.0	-1.0
chr14	52004461	52004676	ENSG00000087302.8|C14orf166|IGF2BP1|IGF2BP1	952	+	6.484647	1.3154702	-1.0	-1.0
chr14	52642815	52642940	ENSG00000197930.12|ERO1A|IGF2BP1|IGF2BP1	938	-	6.1061535	1.2089996	-1.0	-1.0
chr14	52641950	52642100	ENSG00000197930.12|ERO1A|IGF2BP1|IGF2BP1	938	-	6.148432	1.2095095	-1.0	-1.0
chr14	52640180	52640705	ENSG00000197930.12|ERO1A|IGF2BP1|IGF2BP1	955	-	5.976692	1.3513035	-1.0	-1.0
chr14	52640785	52640885	ENSG00000197930.12|ERO1A|IGF2BP1|IGF2BP1	902	-	3.4150949	1.0072951	-1.0	-1.0
chr14	52642350	52642455	ENSG00000197930.12|ERO1A|IGF2BP1|IGF2BP1	938	-	6.1567726	1.2101122	-1.0	-1.0
chr14	52641720	52641855	ENSG00000197930.12|ERO1A|IGF2BP1|IGF2BP1	938	-	6.091824	1.2101122	-1.0	-1.0
chr14	52774577	52774752	ENSG00000198252.11|STYX|IGF2BP1|IGF2BP1	938	+	6.244039	1.2101122	-1.0	-1.0
chr14	54420001	54420136	ENSG00000100526.19|CDKN3|IGF2BP1|IGF2BP1	931	+	5.665548	1.1624615	-1.0	-1.0
chr14	54426934	54427074	ENSG00000100528.11|CNIH1|IGF2BP1|IGF2BP1	906	-	4.119958	1.0262947	-1.0	-1.0
chr14	54427319	54427589	ENSG00000100528.11|CNIH1|IGF2BP1|IGF2BP1	938	-	5.7592835	1.2093719	-1.0	-1.0
chr14	54424294	54424474	ENSG00000100528.11|CNIH1|IGF2BP1|IGF2BP1	938	-	6.1247373	1.208121	-1.0	-1.0
chr14	54427169	54427319	ENSG00000100528.11|CNIH1|IGF2BP1|IGF2BP1	938	-	6.141993	1.2093318	-1.0	-1.0
chr14	54475813	54475938	ENSG00000197045.12|GMFB|IGF2BP1|IGF2BP1	907	-	4.205057	1.0338402	-1.0	-1.0
chr14	55063202	55063325	ENSG00000168175.14|MAPK1IP1L|IGF2BP1|IGF2BP1	938	+	4.604227	1.206273	-1.0	-1.0
chr14	55064935	55065045	ENSG00000168175.14|MAPK1IP1L|IGF2BP1|IGF2BP1	948	+	6.5368867	1.2844203	-1.0	-1.0
chr14	55065730	55065830	ENSG00000168175.14|MAPK1IP1L|IGF2BP1|IGF2BP1	909	+	4.1370463	1.0405782	-1.0	-1.0
chr14	55062617	55062747	ENSG00000168175.14|MAPK1IP1L|IGF2BP1|IGF2BP1	946	+	6.1458483	1.2705301	-1.0	-1.0
chr14	55062867	55062987	ENSG00000168175.14|MAPK1IP1L|IGF2BP1|IGF2BP1	938	+	6.3657336	1.2101122	-1.0	-1.0
chr14	57207046	57207146	ENSG00000070367.15|EXOC5|IGF2BP1|IGF2BP1	938	-	6.048416	1.2060463	-1.0	-1.0
chr14	58427053	58427158	ENSG00000100575.13|TIMM9|IGF2BP1|IGF2BP1	938	-	6.2170844	1.2100463	-1.0	-1.0
chr14	58409028	58409163	ENSG00000100575.13|TIMM9|IGF2BP1|IGF2BP1	923	-	4.6812563	1.1139805	-1.0	-1.0
chr14	58408773	58409008	ENSG00000100575.13|TIMM9|IGF2BP1|IGF2BP1	944	-	6.468622	1.2534479	-1.0	-1.0
chr14	58410842	58410938	ENSG00000100575.13|TIMM9|IGF2BP1|IGF2BP1	952	-	6.8810415	1.3215743	-1.0	-1.0
chr14	63375731	63375936	ENSG00000154001.13|PPP2R5E|IGF2BP1|IGF2BP1	938	-	6.175519	1.2101122	-1.0	-1.0
chr14	63421992	63422094	ENSG00000154001.13|PPP2R5E|IGF2BP1|IGF2BP1	916	-	4.1822014	1.0741318	-1.0	-1.0
chr14	64459843	64459993	ENSG00000100714.15|MTHFD1|IGF2BP1|IGF2BP1	942	+	6.3779655	1.23787	-1.0	-1.0
chr14	65102348	65102563	ENSG00000125952.18|MAX|IGF2BP1|IGF2BP1	951	-	4.61482	1.3084384	-1.0	-1.0
chr14	67338280	67338475	ENSG00000100554.11|ATP6V1D|IGF2BP1|IGF2BP1	940	-	6.3052344	1.219595	-1.0	-1.0
chr14	67645692	67645797	ENSG00000081181.7|ARG2|IGF2BP1|IGF2BP1	901	+	4.5796456	1.0046518	-1.0	-1.0
chr14	67651149	67651249	ENSG00000081181.7|ARG2|IGF2BP1|IGF2BP1	938	+	6.253151	1.207051	-1.0	-1.0
chr14	67642210	67642315	ENSG00000081181.7|ARG2|IGF2BP1|IGF2BP1	919	+	6.0827417	1.0916926	-1.0	-1.0
chr14	67650934	67651104	ENSG00000081181.7|ARG2|IGF2BP1|IGF2BP1	936	+	6.522379	1.1941276	-1.0	-1.0
chr14	67678105	67678240	ENSG00000258466.5|AL049779.1|IGF2BP1|IGF2BP1	938	-	6.2065024	1.2101122	-1.0	-1.0
chr14	67677630	67677800	ENSG00000258466.5|AL049779.1|IGF2BP1|IGF2BP1	935	-	6.312501	1.189424	-1.0	-1.0
chr14	67678105	67678240	ENSG00000072042.12|RDH11|IGF2BP1|IGF2BP1	938	-	6.2065024	1.2101122	-1.0	-1.0
chr14	67677630	67677800	ENSG00000072042.12|RDH11|IGF2BP1|IGF2BP1	935	-	6.312501	1.1890562	-1.0	-1.0
chr14	68789099	68789414	ENSG00000185650.9|ZFP36L1|IGF2BP1|IGF2BP1	935	-	4.965347	1.1883264	-1.0	-1.0
chr14	68788304	68788439	ENSG00000185650.9|ZFP36L1|IGF2BP1|IGF2BP1	927	-	5.200667	1.1339668	-1.0	-1.0
chr14	68788529	68788959	ENSG00000185650.9|ZFP36L1|IGF2BP1|IGF2BP1	930	-	4.88087	1.1523045	-1.0	-1.0
chr14	68874442	68874572	ENSG00000072110.13|ACTN1|IGF2BP1|IGF2BP1	938	-	6.2700977	1.2101122	-1.0	-1.0
chr14	69386944	69387083	ENSG00000100632.10|ERH|IGF2BP1|IGF2BP1	925	-	4.0527887	1.1250107	-1.0	-1.0
chr14	69380137	69380372	ENSG00000100632.10|ERH|IGF2BP1|IGF2BP1	944	-	4.3321447	1.2519593	-1.0	-1.0
chr14	69461267	69461442	ENSG00000029364.11|SLC39A9|IGF2BP1|IGF2BP1	938	+	6.306249	1.2078271	-1.0	-1.0
chr14	69460697	69460942	ENSG00000029364.11|SLC39A9|IGF2BP1|IGF2BP1	938	+	6.2691603	1.2101122	-1.0	-1.0
chr14	69461862	69462032	ENSG00000029364.11|SLC39A9|IGF2BP1|IGF2BP1	938	+	6.313659	1.2101122	-1.0	-1.0
chr14	73711972	73712117	ENSG00000176903.4|PNMA1|IGF2BP1|IGF2BP1	938	-	6.09894	1.2088114	-1.0	-1.0
chr14	73715876	73716006	ENSG00000156030.13|ELMSAN1|IGF2BP1|IGF2BP1	938	-	6.4060717	1.209675	-1.0	-1.0
chr14	74480672	74480777	ENSG00000119655.10|NPC2|IGF2BP1|IGF2BP1	938	-	6.089224	1.2071807	-1.0	-1.0
chr14	74486328	74486433	ENSG00000119655.10|NPC2|IGF2BP1|IGF2BP1	938	-	6.190331	1.2053066	-1.0	-1.0
chr14	74480142	74480317	ENSG00000119655.10|NPC2|IGF2BP1|IGF2BP1	915	-	5.2117715	1.0721533	-1.0	-1.0
chr14	74782073	74782203	ENSG00000119596.17|YLPM1|IGF2BP1|IGF2BP1	906	+	4.141278	1.0291272	-1.0	-1.0
chr14	75134314	75134629	ENSG00000170348.8|TMED10|IGF2BP1|IGF2BP1	942	-	5.4656987	1.2399721	-1.0	-1.0
chr14	75133384	75133784	ENSG00000170348.8|TMED10|IGF2BP1|IGF2BP1	941	-	5.662741	1.2318629	-1.0	-1.0
chr14	75133844	75133944	ENSG00000170348.8|TMED10|IGF2BP1|IGF2BP1	911	-	4.133847	1.0525001	-1.0	-1.0
chr14	75131964	75132074	ENSG00000170348.8|TMED10|IGF2BP1|IGF2BP1	938	-	6.135554	1.2089173	-1.0	-1.0
chr14	75132744	75132949	ENSG00000170348.8|TMED10|IGF2BP1|IGF2BP1	925	-	4.7772884	1.1223904	-1.0	-1.0
chr14	75132539	75132644	ENSG00000170348.8|TMED10|IGF2BP1|IGF2BP1	907	-	4.284669	1.0309687	-1.0	-1.0
chr14	76317251	76317436	ENSG00000119715.14|ESRRB|IGF2BP1|IGF2BP1	941	+	6.487735	1.2301737	-1.0	-1.0
chr14	77511746	77511866	ENSG00000100596.6|SPTLC2|IGF2BP1|IGF2BP1	938	-	6.082928	1.2101122	-1.0	-1.0
chr14	81203899	81204064	ENSG00000165417.11|GTF2A1|IGF2BP1|IGF2BP1	953	-	6.719794	1.3235322	-1.0	-1.0
chr14	81196107	81196241	ENSG00000165417.11|GTF2A1|IGF2BP1|IGF2BP1	963	-	7.285767	1.4264485	-1.0	-1.0
chr14	81192728	81192833	ENSG00000165417.11|GTF2A1|IGF2BP1|IGF2BP1	933	-	6.1386304	1.1767211	-1.0	-1.0
chr14	81177441	81177556	ENSG00000165417.11|GTF2A1|IGF2BP1|IGF2BP1	938	-	6.3234034	1.2101122	-1.0	-1.0
chr14	81177166	81177366	ENSG00000165417.11|GTF2A1|IGF2BP1|IGF2BP1	944	-	5.939978	1.2487679	-1.0	-1.0
chr14	81474493	81474673	ENSG00000071537.13|SEL1L|IGF2BP1|IGF2BP1	937	-	6.1598034	1.1979343	-1.0	-1.0
chr14	81475508	81475643	ENSG00000071537.13|SEL1L|IGF2BP1|IGF2BP1	931	-	5.689537	1.1619306	-1.0	-1.0
chr14	90405338	90405458	ENSG00000198668.10|CALM1|IGF2BP1|IGF2BP1	923	+	4.995059	1.1107131	-1.0	-1.0
chr14	90404733	90405003	ENSG00000198668.10|CALM1|IGF2BP1|IGF2BP1	956	+	5.922541	1.3565254	-1.0	-1.0
chr14	90540773	90540873	ENSG00000165914.14|TTC7B|IGF2BP1|IGF2BP1	938	-	6.0929546	1.2101122	-1.0	-1.0
chr14	91221546	91221681	ENSG00000133943.20|C14orf159|IGF2BP1|IGF2BP1	935	+	6.0855365	1.1861948	-1.0	-1.0
chr14	92162656	92162826	ENSG00000165934.12|CPSF2|IGF2BP1|IGF2BP1	938	+	6.2085876	1.2101122	-1.0	-1.0
chr14	95544137	95544302	ENSG00000182512.4|GLRX5|IGF2BP1|IGF2BP1	938	+	6.1587405	1.2101122	-1.0	-1.0
chr14	95544307	95544437	ENSG00000182512.4|GLRX5|IGF2BP1|IGF2BP1	914	+	4.2540936	1.0653876	-1.0	-1.0
chr14	96566684	96567044	ENSG00000090060.17|PAPOLA|IGF2BP1|IGF2BP1	939	+	5.1353	1.2173451	-1.0	-1.0
chr14	96564954	96565179	ENSG00000090060.17|PAPOLA|IGF2BP1|IGF2BP1	942	+	4.724087	1.235398	-1.0	-1.0
chr14	96566254	96566489	ENSG00000090060.17|PAPOLA|IGF2BP1|IGF2BP1	952	+	4.7935715	1.3162065	-1.0	-1.0
chr14	96532535	96532660	ENSG00000090060.17|PAPOLA|IGF2BP1|IGF2BP1	941	+	6.300312	1.227637	-1.0	-1.0
chr14	96544148	96544253	ENSG00000090060.17|PAPOLA|IGF2BP1|IGF2BP1	938	+	6.284136	1.2101122	-1.0	-1.0
chr14	96565209	96565389	ENSG00000090060.17|PAPOLA|IGF2BP1|IGF2BP1	934	+	5.96264	1.1776392	-1.0	-1.0
chr14	96565729	96565834	ENSG00000090060.17|PAPOLA|IGF2BP1|IGF2BP1	938	+	6.2871213	1.2101122	-1.0	-1.0
chr14	96556194	96556369	ENSG00000090060.17|PAPOLA|IGF2BP1|IGF2BP1	932	+	3.8304834	1.1652778	-1.0	-1.0
chr14	99511076	99511306	ENSG00000090061.17|CCNK|IGF2BP1|IGF2BP1	938	+	4.2079678	1.2079697	-1.0	-1.0
chr14	99492680	99492800	ENSG00000090061.17|CCNK|IGF2BP1|IGF2BP1	926	+	5.4125853	1.133655	-1.0	-1.0
chr14	99502718	99502928	ENSG00000090061.17|CCNK|IGF2BP1|IGF2BP1	935	+	3.737407	1.1847079	-1.0	-1.0
chr14	99502220	99502320	ENSG00000090061.17|CCNK|IGF2BP1|IGF2BP1	905	+	4.2916775	1.0242476	-1.0	-1.0
chr14	100277793	100277978	ENSG00000100811.12|YY1|IGF2BP1|IGF2BP1	951	+	6.693783	1.3067796	-1.0	-1.0
chr14	100277388	100277663	ENSG00000100811.12|YY1|IGF2BP1|IGF2BP1	944	+	5.510185	1.2546709	-1.0	-1.0
chr14	100282533	100282698	ENSG00000100811.12|YY1|IGF2BP1|IGF2BP1	922	+	5.0605	1.1083152	-1.0	-1.0
chr14	100353686	100353801	ENSG00000140105.17|WARS|IGF2BP1|IGF2BP1	922	-	4.9591293	1.1099949	-1.0	-1.0
chr14	100343274	100343387	ENSG00000140105.17|WARS|IGF2BP1|IGF2BP1	938	-	4.446557	1.2101122	-1.0	-1.0
chr14	100334557	100335032	ENSG00000140105.17|WARS|IGF2BP1|IGF2BP1	945	-	5.891358	1.2612027	-1.0	-1.0
chr14	101925500	101925650	ENSG00000078304.19|PPP2R5C|IGF2BP1|IGF2BP1	932	+	5.628045	1.1655024	-1.0	-1.0
chr14	101927265	101927480	ENSG00000078304.19|PPP2R5C|IGF2BP1|IGF2BP1	922	+	4.6963754	1.106538	-1.0	-1.0
chr14	101883431	101883541	ENSG00000078304.19|PPP2R5C|IGF2BP1|IGF2BP1	942	+	6.6737056	1.2345561	-1.0	-1.0
chr14	101927515	101927615	ENSG00000078304.19|PPP2R5C|IGF2BP1|IGF2BP1	904	+	4.0720935	1.0187726	-1.0	-1.0
chr14	101926940	101927130	ENSG00000078304.19|PPP2R5C|IGF2BP1|IGF2BP1	935	+	5.648664	1.1881424	-1.0	-1.0
chr14	101766283	101766478	ENSG00000078304.19|PPP2R5C|IGF2BP1|IGF2BP1	940	+	5.088471	1.2215565	-1.0	-1.0
chr14	101856720	101856820	ENSG00000078304.19|PPP2R5C|IGF2BP1|IGF2BP1	926	+	6.3538613	1.1317898	-1.0	-1.0
chr14	101925680	101925785	ENSG00000078304.19|PPP2R5C|IGF2BP1|IGF2BP1	905	+	4.209843	1.0230594	-1.0	-1.0
chr14	101765218	101765368	ENSG00000078304.19|PPP2R5C|IGF2BP1|IGF2BP1	920	+	3.9056728	1.0981598	-1.0	-1.0
chr14	101883256	101883349	ENSG00000078304.19|PPP2R5C|IGF2BP1|IGF2BP1	938	+	4.4934907	1.2101122	-1.0	-1.0
chr14	101786017	101786132	ENSG00000078304.19|PPP2R5C|IGF2BP1|IGF2BP1	912	+	3.666334	1.0566605	-1.0	-1.0
chr14	101979718	101979943	ENSG00000197102.10|DYNC1H1|IGF2BP1|IGF2BP1	933	+	4.576084	1.1743375	-1.0	-1.0
chr14	101979348	101979483	ENSG00000197102.10|DYNC1H1|IGF2BP1|IGF2BP1	925	+	4.3618402	1.1252071	-1.0	-1.0
chr14	102081012	102081402	ENSG00000080824.18|HSP90AA1|IGF2BP1|IGF2BP1	948	-	4.3919096	1.2846856	-1.0	-1.0
chr14	102086042	102086342	ENSG00000080824.18|HSP90AA1|IGF2BP1|IGF2BP1	945	-	4.4453883	1.258043	-1.0	-1.0
chr14	102083822	102083932	ENSG00000080824.18|HSP90AA1|IGF2BP1|IGF2BP1	917	-	4.298473	1.0806354	-1.0	-1.0
chr14	102726522	102726717	ENSG00000089902.9|RCOR1|IGF2BP1|IGF2BP1	938	+	5.628672	1.2075557	-1.0	-1.0
chr14	102726942	102727522	ENSG00000089902.9|RCOR1|IGF2BP1|IGF2BP1	939	+	5.183681	1.2177204	-1.0	-1.0
chr14	103341082	103341187	ENSG00000100664.10|EIF5|IGF2BP1|IGF2BP1	938	+	6.0898504	1.2101122	-1.0	-1.0
chr14	103519673	103519773	ENSG00000166165.12|CKB|IGF2BP1|IGF2BP1	910	-	4.3568463	1.0469193	-1.0	-1.0
chr14	103912312	103912462	ENSG00000156411.9|C14orf2|IGF2BP1|IGF2BP1	944	-	6.455455	1.2491968	-1.0	-1.0
chr14	103912517	103912672	ENSG00000156411.9|C14orf2|IGF2BP1|IGF2BP1	923	-	5.2908993	1.1147989	-1.0	-1.0
chr14	104770103	104770203	ENSG00000142208.15|AKT1|IGF2BP1|IGF2BP1	938	-	6.104373	1.2101122	-1.0	-1.0
chr14	105464017	105464127	ENSG00000182979.17|MTA1|IGF2BP1|IGF2BP1	938	+	6.106022	1.2101122	-1.0	-1.0
chr15	22828282	22828477	ENSG00000170113.15|NIPA1|IGF2BP1|IGF2BP1	919	+	4.4409394	1.0892377	-1.0	-1.0
chr15	22866997	22867152	ENSG00000140157.14|NIPA2|IGF2BP1|IGF2BP1	938	+	6.30443	1.204841	-1.0	-1.0
chr15	22866392	22866567	ENSG00000140157.14|NIPA2|IGF2BP1|IGF2BP1	930	+	5.5563083	1.1576583	-1.0	-1.0
chr15	27351431	27351546	ENSG00000182256.12|GABRG3|IGF2BP1|IGF2BP1	918	+	6.063783	1.0876954	-1.0	-1.0
chr15	28217152	28217332	ENSG00000128731.15|HERC2|IGF2BP1|IGF2BP1	938	-	6.3581495	1.2101122	-1.0	-1.0
chr15	29701126	29701371	ENSG00000104067.16|TJP1|IGF2BP1|IGF2BP1	954	-	6.7991233	1.3336171	-1.0	-1.0
chr15	29700811	29701001	ENSG00000104067.16|TJP1|IGF2BP1|IGF2BP1	938	-	5.791429	1.2082405	-1.0	-1.0
chr15	29718020	29718118	ENSG00000104067.16|TJP1|IGF2BP1|IGF2BP1	946	-	4.3372464	1.2643902	-1.0	-1.0
chr15	29708708	29708908	ENSG00000104067.16|TJP1|IGF2BP1|IGF2BP1	935	-	5.8881555	1.184071	-1.0	-1.0
chr15	34229818	34230156	ENSG00000128463.12|EMC4|IGF2BP1|IGF2BP1	941	+	4.674903	1.2272974	-1.0	-1.0
chr15	34341982	34342102	ENSG00000182117.5|NOP10|IGF2BP1|IGF2BP1	912	-	4.4313464	1.0560958	-1.0	-1.0
chr15	34980210	34980350	ENSG00000198146.4|ZNF770|IGF2BP1|IGF2BP1	939	-	6.294793	1.2162402	-1.0	-1.0
chr15	38485329	38485594	ENSG00000171262.11|FAM98B|IGF2BP1|IGF2BP1	955	+	6.839177	1.3422004	-1.0	-1.0
chr15	38485919	38486039	ENSG00000171262.11|FAM98B|IGF2BP1|IGF2BP1	925	+	5.1882663	1.1226621	-1.0	-1.0
chr15	38485024	38485284	ENSG00000171262.11|FAM98B|IGF2BP1|IGF2BP1	946	+	5.7773185	1.2656249	-1.0	-1.0
chr15	40036333	40036463	ENSG00000140319.10|SRP14|IGF2BP1|IGF2BP1	924	-	4.2637362	1.120522	-1.0	-1.0
chr15	40035998	40036098	ENSG00000140319.10|SRP14|IGF2BP1|IGF2BP1	938	-	6.38613	1.2101122	-1.0	-1.0
chr15	40050774	40051074	ENSG00000248508.6|SRP14-AS1|IGF2BP1|IGF2BP1	933	+	6.1764846	1.1727135	-1.0	-1.0
chr15	40050459	40050619	ENSG00000248508.6|SRP14-AS1|IGF2BP1|IGF2BP1	929	+	6.0978336	1.1474802	-1.0	-1.0
chr15	40393692	40393832	ENSG00000128944.13|KNSTRN|IGF2BP1|IGF2BP1	938	+	6.1521225	1.2091628	-1.0	-1.0
chr15	40659338	40659461	ENSG00000137812.19|KNL1|IGF2BP1|IGF2BP1	943	+	6.4769583	1.2428594	-1.0	-1.0
chr15	40621334	40621479	ENSG00000137812.19|KNL1|IGF2BP1|IGF2BP1	938	+	6.2131157	1.2101122	-1.0	-1.0
chr15	41280130	41280350	ENSG00000187446.11|CHP1|IGF2BP1|IGF2BP1	925	+	4.1862836	1.1276387	-1.0	-1.0
chr15	41281755	41281875	ENSG00000187446.11|CHP1|IGF2BP1|IGF2BP1	912	+	4.1545773	1.055877	-1.0	-1.0
chr15	41279765	41280080	ENSG00000187446.11|CHP1|IGF2BP1|IGF2BP1	947	+	4.2292275	1.2790246	-1.0	-1.0
chr15	41279445	41279750	ENSG00000187446.11|CHP1|IGF2BP1|IGF2BP1	952	+	4.5279236	1.31584	-1.0	-1.0
chr15	41278766	41278889	ENSG00000187446.11|CHP1|IGF2BP1|IGF2BP1	925	+	4.0496435	1.1224757	-1.0	-1.0
chr15	41280360	41280485	ENSG00000187446.11|CHP1|IGF2BP1|IGF2BP1	908	+	4.3507905	1.0375346	-1.0	-1.0
chr15	41281140	41281595	ENSG00000187446.11|CHP1|IGF2BP1|IGF2BP1	929	+	4.607741	1.1477196	-1.0	-1.0
chr15	41304410	41304655	ENSG00000247556.6|OIP5-AS1|IGF2BP1|IGF2BP1	957	+	6.8773766	1.3675904	-1.0	-1.0
chr15	41303550	41303660	ENSG00000247556.6|OIP5-AS1|IGF2BP1|IGF2BP1	938	+	6.0968575	1.2091014	-1.0	-1.0
chr15	41299355	41299575	ENSG00000247556.6|OIP5-AS1|IGF2BP1|IGF2BP1	932	+	4.4384117	1.1657013	-1.0	-1.0
chr15	41299865	41300075	ENSG00000247556.6|OIP5-AS1|IGF2BP1|IGF2BP1	951	+	5.3044267	1.3105888	-1.0	-1.0
chr15	41301325	41301475	ENSG00000247556.6|OIP5-AS1|IGF2BP1|IGF2BP1	938	+	6.194232	1.2101122	-1.0	-1.0
chr15	41305780	41305930	ENSG00000247556.6|OIP5-AS1|IGF2BP1|IGF2BP1	938	+	6.2384167	1.2079655	-1.0	-1.0
chr15	41306145	41306410	ENSG00000247556.6|OIP5-AS1|IGF2BP1|IGF2BP1	945	+	5.538403	1.2571883	-1.0	-1.0
chr15	41380257	41380592	ENSG00000137804.12|NUSAP1|IGF2BP1|IGF2BP1	945	+	4.209637	1.2595234	-1.0	-1.0
chr15	41377195	41377300	ENSG00000137804.12|NUSAP1|IGF2BP1|IGF2BP1	906	+	3.764217	1.0288804	-1.0	-1.0
chr15	41380692	41381027	ENSG00000137804.12|NUSAP1|IGF2BP1|IGF2BP1	938	+	4.947872	1.2088903	-1.0	-1.0
chr15	41482245	41482395	ENSG00000137815.14|RTF1|IGF2BP1|IGF2BP1	937	+	6.2533917	1.2021681	-1.0	-1.0
chr15	41482790	41482990	ENSG00000137815.14|RTF1|IGF2BP1|IGF2BP1	937	+	4.840456	1.1986591	-1.0	-1.0
chr15	41481280	41481380	ENSG00000137815.14|RTF1|IGF2BP1|IGF2BP1	938	+	6.0753274	1.2101122	-1.0	-1.0
chr15	41669332	41669527	ENSG00000174197.16|MGA|IGF2BP1|IGF2BP1	949	+	6.602304	1.2961488	-1.0	-1.0
chr15	41669552	41669717	ENSG00000174197.16|MGA|IGF2BP1|IGF2BP1	950	+	6.268816	1.3029363	-1.0	-1.0
chr15	41696529	41696679	ENSG00000174197.16|MGA|IGF2BP1|IGF2BP1	936	+	6.072732	1.1963755	-1.0	-1.0
chr15	42158830	42158975	ENSG00000166887.15|VPS39|IGF2BP1|IGF2BP1	938	-	6.182787	1.208275	-1.0	-1.0
chr15	42450665	42450855	ENSG00000103994.16|ZNF106|IGF2BP1|IGF2BP1	932	-	5.766817	1.165344	-1.0	-1.0
chr15	42450145	42450295	ENSG00000103994.16|ZNF106|IGF2BP1|IGF2BP1	931	-	5.7600155	1.1610727	-1.0	-1.0
chr15	42532932	42533037	ENSG00000092531.9|SNAP23|IGF2BP1|IGF2BP1	938	+	6.0730824	1.2045512	-1.0	-1.0
chr15	42531642	42531872	ENSG00000092531.9|SNAP23|IGF2BP1|IGF2BP1	962	+	5.718562	1.41527	-1.0	-1.0
chr15	42532417	42532617	ENSG00000092531.9|SNAP23|IGF2BP1|IGF2BP1	949	+	6.147676	1.2931685	-1.0	-1.0
chr15	42542499	42542669	ENSG00000180979.9|LRRC57|IGF2BP1|IGF2BP1	909	-	4.1628046	1.0409597	-1.0	-1.0
chr15	42945141	42945241	ENSG00000159459.11|UBR1|IGF2BP1|IGF2BP1	937	-	6.030906	1.2035925	-1.0	-1.0
chr15	43194726	43194951	ENSG00000166946.13|CCNDBP1|IGF2BP1|IGF2BP1	947	+	6.6285825	1.2774234	-1.0	-1.0
chr15	43404437	43404547	ENSG00000137822.12|TUBGCP4|IGF2BP1|IGF2BP1	938	+	6.4103265	1.2101122	-1.0	-1.0
chr15	43765449	43765566	ENSG00000167004.12|PDIA3|IGF2BP1|IGF2BP1	945	+	5.7962112	1.2583737	-1.0	-1.0
chr15	44380805	44380976	ENSG00000166734.18|CASC4|IGF2BP1|IGF2BP1	941	+	4.3714805	1.2272805	-1.0	-1.0
chr15	44379689	44379788	ENSG00000166734.18|CASC4|IGF2BP1|IGF2BP1	942	+	4.3010283	1.238594	-1.0	-1.0
chr15	44413585	44413775	ENSG00000166734.18|CASC4|IGF2BP1|IGF2BP1	918	+	4.3874393	1.0883158	-1.0	-1.0
chr15	44526168	44526313	ENSG00000137770.13|CTDSPL2|IGF2BP1|IGF2BP1	938	+	6.045085	1.2101122	-1.0	-1.0
chr15	44490888	44490999	ENSG00000137770.13|CTDSPL2|IGF2BP1|IGF2BP1	934	+	6.0883713	1.1819439	-1.0	-1.0
chr15	44524813	44524943	ENSG00000137770.13|CTDSPL2|IGF2BP1|IGF2BP1	938	+	6.1433496	1.2100934	-1.0	-1.0
chr15	44524273	44524373	ENSG00000137770.13|CTDSPL2|IGF2BP1|IGF2BP1	917	+	4.3548326	1.0783895	-1.0	-1.0
chr15	44526368	44526473	ENSG00000137770.13|CTDSPL2|IGF2BP1|IGF2BP1	938	+	6.118641	1.2101122	-1.0	-1.0
chr15	44527398	44527503	ENSG00000137770.13|CTDSPL2|IGF2BP1|IGF2BP1	938	+	6.0908585	1.2101122	-1.0	-1.0
chr15	44561217	44561317	ENSG00000104131.12|EIF3J|IGF2BP1|IGF2BP1	902	+	3.4304519	1.0089993	-1.0	-1.0
chr15	44561672	44561872	ENSG00000104131.12|EIF3J|IGF2BP1|IGF2BP1	947	+	5.7797017	1.2792425	-1.0	-1.0
chr15	44659183	44659288	ENSG00000104133.14|SPG11|IGF2BP1|IGF2BP1	938	-	6.1553335	1.2101122	-1.0	-1.0
chr15	44717812	44717962	ENSG00000166710.17|B2M|IGF2BP1|IGF2BP1	927	+	3.3282664	1.1372107	-1.0	-1.0
chr15	44717572	44717767	ENSG00000166710.17|B2M|IGF2BP1|IGF2BP1	918	+	3.4836469	1.0851754	-1.0	-1.0
chr15	45607929	45608134	ENSG00000104164.10|BLOC1S6|IGF2BP1|IGF2BP1	958	+	6.682559	1.3737801	-1.0	-1.0
chr15	45607930	45608135	ENSG00000260170.1|AC090527.2|IGF2BP1|IGF2BP1	957	+	6.5756574	1.3665068	-1.0	-1.0
chr15	48878690	48878935	ENSG00000255302.4|EID1|IGF2BP1|IGF2BP1	944	+	4.639789	1.2534974	-1.0	-1.0
chr15	48879590	48879690	ENSG00000255302.4|EID1|IGF2BP1|IGF2BP1	937	+	6.3568177	1.2008984	-1.0	-1.0
chr15	48878940	48879270	ENSG00000255302.4|EID1|IGF2BP1|IGF2BP1	937	+	4.726545	1.2013824	-1.0	-1.0
chr15	48879370	48879570	ENSG00000255302.4|EID1|IGF2BP1|IGF2BP1	943	+	6.0534196	1.2415147	-1.0	-1.0
chr15	49134404	49134509	ENSG00000166200.14|COPS2|IGF2BP1|IGF2BP1	925	-	6.349862	1.1241066	-1.0	-1.0
chr15	49127367	49127637	ENSG00000166200.14|COPS2|IGF2BP1|IGF2BP1	938	-	4.8228116	1.2067189	-1.0	-1.0
chr15	49127887	49128087	ENSG00000166200.14|COPS2|IGF2BP1|IGF2BP1	942	-	5.7567396	1.2374454	-1.0	-1.0
chr15	50289497	50289668	ENSG00000104064.16|GABPB1|IGF2BP1|IGF2BP1	942	-	6.4483137	1.2380968	-1.0	-1.0
chr15	50301252	50301368	ENSG00000104064.16|GABPB1|IGF2BP1|IGF2BP1	938	-	6.4093537	1.2078983	-1.0	-1.0
chr15	51909870	51910035	ENSG00000138594.13|TMOD3|IGF2BP1|IGF2BP1	938	+	6.2651405	1.2097718	-1.0	-1.0
chr15	52065751	52065891	ENSG00000069956.11|MAPK6|IGF2BP1|IGF2BP1	941	+	6.1978006	1.2304599	-1.0	-1.0
chr15	52065521	52065686	ENSG00000069956.11|MAPK6|IGF2BP1|IGF2BP1	926	+	5.2027106	1.1309474	-1.0	-1.0
chr15	52046839	52047015	ENSG00000069956.11|MAPK6|IGF2BP1|IGF2BP1	952	+	6.975036	1.3195591	-1.0	-1.0
chr15	52550819	52551129	ENSG00000128989.10|ARPP19|IGF2BP1|IGF2BP1	935	-	4.8146033	1.184676	-1.0	-1.0
chr15	52549169	52549299	ENSG00000128989.10|ARPP19|IGF2BP1|IGF2BP1	938	-	6.208829	1.204624	-1.0	-1.0
chr15	52549979	52550094	ENSG00000128989.10|ARPP19|IGF2BP1|IGF2BP1	938	-	6.083029	1.2101122	-1.0	-1.0
chr15	52547564	52547739	ENSG00000128989.10|ARPP19|IGF2BP1|IGF2BP1	952	-	6.6614876	1.3221048	-1.0	-1.0
chr15	52551594	52551954	ENSG00000128989.10|ARPP19|IGF2BP1|IGF2BP1	953	-	6.136824	1.3250558	-1.0	-1.0
chr15	55181865	55182000	ENSG00000137876.9|RSL24D1|IGF2BP1|IGF2BP1	930	-	6.2558684	1.1536831	-1.0	-1.0
chr15	55359008	55359128	ENSG00000260916.7|CCPG1|IGF2BP1|IGF2BP1	938	-	6.1089697	1.2053171	-1.0	-1.0
chr15	55359009	55359129	ENSG00000261771.5|DNAAF4-CCPG1|IGF2BP1|IGF2BP1	938	-	6.1146207	1.2062342	-1.0	-1.0
chr15	55827916	55828051	ENSG00000069869.15|NEDD4|IGF2BP1|IGF2BP1	937	-	6.056344	1.2027465	-1.0	-1.0
chr15	56096359	56096469	ENSG00000181827.14|RFX7|IGF2BP1|IGF2BP1	936	-	6.0983276	1.1967995	-1.0	-1.0
chr15	56093634	56093879	ENSG00000181827.14|RFX7|IGF2BP1|IGF2BP1	947	-	5.2561445	1.273884	-1.0	-1.0
chr15	56094059	56094199	ENSG00000181827.14|RFX7|IGF2BP1|IGF2BP1	938	-	6.261356	1.2101122	-1.0	-1.0
chr15	56094609	56094709	ENSG00000181827.14|RFX7|IGF2BP1|IGF2BP1	938	-	6.090265	1.2101122	-1.0	-1.0
chr15	56095399	56095594	ENSG00000181827.14|RFX7|IGF2BP1|IGF2BP1	944	-	6.44559	1.2490011	-1.0	-1.0
chr15	57288161	57288501	ENSG00000140262.17|TCF12|IGF2BP1|IGF2BP1	947	+	5.7867703	1.2757634	-1.0	-1.0
chr15	57253346	57253468	ENSG00000140262.17|TCF12|IGF2BP1|IGF2BP1	938	+	6.0862036	1.2101122	-1.0	-1.0
chr15	57232290	57232425	ENSG00000140262.17|TCF12|IGF2BP1|IGF2BP1	936	+	5.9015274	1.1941267	-1.0	-1.0
chr15	57231151	57231257	ENSG00000140262.17|TCF12|IGF2BP1|IGF2BP1	972	+	7.7366447	1.5520989	-1.0	-1.0
chr15	57286356	57286531	ENSG00000140262.17|TCF12|IGF2BP1|IGF2BP1	938	+	6.197113	1.2097929	-1.0	-1.0
chr15	57287296	57287506	ENSG00000140262.17|TCF12|IGF2BP1|IGF2BP1	937	+	6.008406	1.1983819	-1.0	-1.0
chr15	57243471	57243553	ENSG00000140262.17|TCF12|IGF2BP1|IGF2BP1	952	+	4.4572253	1.3174353	-1.0	-1.0
chr15	57262093	57262203	ENSG00000140262.17|TCF12|IGF2BP1|IGF2BP1	952	+	6.592299	1.3208934	-1.0	-1.0
chr15	57232711	57232851	ENSG00000140262.17|TCF12|IGF2BP1|IGF2BP1	947	+	6.5330653	1.2720356	-1.0	-1.0
chr15	57286196	57286346	ENSG00000140262.17|TCF12|IGF2BP1|IGF2BP1	937	+	5.7289	1.203581	-1.0	-1.0
chr15	57192167	57192293	ENSG00000140262.17|TCF12|IGF2BP1|IGF2BP1	938	+	6.2791986	1.2101122	-1.0	-1.0
chr15	57286601	57286801	ENSG00000140262.17|TCF12|IGF2BP1|IGF2BP1	950	+	6.7287617	1.2981459	-1.0	-1.0
chr15	56984193	56984413	ENSG00000140262.17|TCF12|IGF2BP1|IGF2BP1	952	+	6.306945	1.3178071	-1.0	-1.0
chr15	57287736	57287851	ENSG00000140262.17|TCF12|IGF2BP1|IGF2BP1	904	+	4.0617056	1.0181129	-1.0	-1.0
chr15	57287541	57287666	ENSG00000140262.17|TCF12|IGF2BP1|IGF2BP1	926	+	5.180551	1.1302564	-1.0	-1.0
chr15	57954458	57954593	ENSG00000128918.14|ALDH1A2|IGF2BP1|IGF2BP1	911	-	3.935552	1.0524001	-1.0	-1.0
chr15	57960769	57960844	ENSG00000128918.14|ALDH1A2|IGF2BP1|IGF2BP1	908	-	4.1146274	1.0365691	-1.0	-1.0
chr15	57990277	57990572	ENSG00000128918.14|ALDH1A2|IGF2BP1|IGF2BP1	940	-	5.2040267	1.2225056	-1.0	-1.0
chr15	57954973	57955168	ENSG00000128918.14|ALDH1A2|IGF2BP1|IGF2BP1	947	-	5.1645637	1.2745768	-1.0	-1.0
chr15	57954103	57954223	ENSG00000128918.14|ALDH1A2|IGF2BP1|IGF2BP1	905	-	4.4220214	1.0230381	-1.0	-1.0
chr15	57953438	57954078	ENSG00000128918.14|ALDH1A2|IGF2BP1|IGF2BP1	957	-	4.4719453	1.3646517	-1.0	-1.0
chr15	57954628	57954763	ENSG00000128918.14|ALDH1A2|IGF2BP1|IGF2BP1	913	-	4.1487203	1.058214	-1.0	-1.0
chr15	57990276	57990571	ENSG00000274719.1|AC012653.2|IGF2BP1|IGF2BP1	940	-	5.179998	1.2203803	-1.0	-1.0
chr15	58596906	58597071	ENSG00000137845.14|ADAM10|IGF2BP1|IGF2BP1	925	-	5.0967226	1.1260772	-1.0	-1.0
chr15	58597076	58597301	ENSG00000137845.14|ADAM10|IGF2BP1|IGF2BP1	947	-	4.7054696	1.2761093	-1.0	-1.0
chr15	58597366	58597531	ENSG00000137845.14|ADAM10|IGF2BP1|IGF2BP1	925	-	4.0986485	1.1226479	-1.0	-1.0
chr15	58596581	58596691	ENSG00000137845.14|ADAM10|IGF2BP1|IGF2BP1	938	-	6.255275	1.2101122	-1.0	-1.0
chr15	59058435	59058550	ENSG00000157450.15|RNF111|IGF2BP1|IGF2BP1	936	+	6.0778337	1.1943318	-1.0	-1.0
chr15	59081025	59081135	ENSG00000157450.15|RNF111|IGF2BP1|IGF2BP1	905	+	4.063719	1.0207783	-1.0	-1.0
chr15	59107511	59107670	ENSG00000157456.7|CCNB2|IGF2BP1|IGF2BP1	936	+	4.423173	1.1962756	-1.0	-1.0
chr15	59638861	59639076	ENSG00000140307.10|GTF2A2|IGF2BP1|IGF2BP1	938	-	5.417608	1.210433	-1.0	-1.0
chr15	59652119	59652326	ENSG00000140307.10|GTF2A2|IGF2BP1|IGF2BP1	987	-	6.065498	1.8782735	-1.0	-1.0
chr15	59650668	59650768	ENSG00000140307.10|GTF2A2|IGF2BP1|IGF2BP1	957	-	5.379023	1.3647776	-1.0	-1.0
chr15	59650626	59650871	ENSG00000227161.1|AC092755.1|IGF2BP1|IGF2BP1	961	-	6.0530252	1.4104756	-1.0	-1.0
chr15	59652116	59652386	ENSG00000227161.1|AC092755.1|IGF2BP1|IGF2BP1	980	-	5.9716415	1.6904347	-1.0	-1.0
chr15	61853403	61853543	ENSG00000129003.15|VPS13C|IGF2BP1|IGF2BP1	933	-	6.093666	1.1734532	-1.0	-1.0
chr15	62010481	62010599	ENSG00000129003.15|VPS13C|IGF2BP1|IGF2BP1	941	-	6.375238	1.2275699	-1.0	-1.0
chr15	63153854	63153999	ENSG00000185088.13|RPS27L|IGF2BP1|IGF2BP1	919	-	4.360978	1.0894374	-1.0	-1.0
chr15	63591170	63591360	ENSG00000140455.16|USP3|IGF2BP1|IGF2BP1	946	+	6.502132	1.2667918	-1.0	-1.0
chr15	63590725	63590975	ENSG00000140455.16|USP3|IGF2BP1|IGF2BP1	965	+	7.308517	1.458234	-1.0	-1.0
chr15	63556666	63556748	ENSG00000140455.16|USP3|IGF2BP1|IGF2BP1	937	+	6.059959	1.2009838	-1.0	-1.0
chr15	63608972	63609077	ENSG00000103657.13|HERC1|IGF2BP1|IGF2BP1	926	-	6.0842633	1.1292295	-1.0	-1.0
chr15	63729496	63729646	ENSG00000103657.13|HERC1|IGF2BP1|IGF2BP1	950	-	6.646908	1.3011098	-1.0	-1.0
chr15	64072558	64072723	ENSG00000166797.10|FAM96A|IGF2BP1|IGF2BP1	938	-	6.32088	1.2101122	-1.0	-1.0
chr15	64137717	64137927	ENSG00000028528.14|SNX1|IGF2BP1|IGF2BP1	959	+	6.259656	1.386854	-1.0	-1.0
chr15	64155811	64155991	ENSG00000166794.4|PPIB|IGF2BP1|IGF2BP1	962	-	4.980374	1.420502	-1.0	-1.0
chr15	64674925	64675065	ENSG00000180357.9|ZNF609|IGF2BP1|IGF2BP1	934	+	5.703583	1.1804775	-1.0	-1.0
chr15	64674290	64674485	ENSG00000180357.9|ZNF609|IGF2BP1|IGF2BP1	940	+	5.213727	1.2196327	-1.0	-1.0
chr15	64685036	64685201	ENSG00000180357.9|ZNF609|IGF2BP1|IGF2BP1	937	+	6.0823355	1.1994414	-1.0	-1.0
chr15	64963140	64963330	ENSG00000090487.10|SPG21|IGF2BP1|IGF2BP1	946	-	6.0645323	1.2684649	-1.0	-1.0
chr15	64963410	64963510	ENSG00000090487.10|SPG21|IGF2BP1|IGF2BP1	901	-	4.0350456	1.0063812	-1.0	-1.0
chr15	64965329	64965459	ENSG00000090487.10|SPG21|IGF2BP1|IGF2BP1	938	-	6.1067634	1.2101122	-1.0	-1.0
chr15	64963620	64963736	ENSG00000090487.10|SPG21|IGF2BP1|IGF2BP1	909	-	4.208474	1.0409089	-1.0	-1.0
chr15	65577692	65577822	ENSG00000074696.12|HACD3|IGF2BP1|IGF2BP1	938	+	6.2427998	1.2101122	-1.0	-1.0
chr15	65888995	65889100	ENSG00000103769.9|RAB11A|IGF2BP1|IGF2BP1	938	+	6.1354895	1.2101122	-1.0	-1.0
chr15	65877761	65877861	ENSG00000103769.9|RAB11A|IGF2BP1|IGF2BP1	926	+	6.193603	1.1279981	-1.0	-1.0
chr15	65887960	65888195	ENSG00000103769.9|RAB11A|IGF2BP1|IGF2BP1	939	+	4.281736	1.2117208	-1.0	-1.0
chr15	65887705	65887885	ENSG00000103769.9|RAB11A|IGF2BP1|IGF2BP1	913	+	3.6133425	1.0628583	-1.0	-1.0
chr15	65879670	65879751	ENSG00000103769.9|RAB11A|IGF2BP1|IGF2BP1	952	+	6.8016253	1.3177792	-1.0	-1.0
chr15	66491051	66491176	ENSG00000169032.9|MAP2K1|IGF2BP1|IGF2BP1	934	+	5.9450164	1.1787621	-1.0	-1.0
chr15	66491286	66491491	ENSG00000169032.9|MAP2K1|IGF2BP1|IGF2BP1	974	+	7.849052	1.5852305	-1.0	-1.0
chr15	66499534	66499652	ENSG00000174444.14|RPL4|IGF2BP1|IGF2BP1	932	-	3.2722318	1.1646835	-1.0	-1.0
chr15	66503304	66503464	ENSG00000174444.14|RPL4|IGF2BP1|IGF2BP1	943	-	3.2571774	1.2437335	-1.0	-1.0
chr15	67526417	67526537	ENSG00000189227.5|C15orf61|IGF2BP1|IGF2BP1	938	+	6.277659	1.2101122	-1.0	-1.0
chr15	68086540	68086645	ENSG00000033800.13|PIAS1|IGF2BP1|IGF2BP1	909	+	3.7594447	1.0417311	-1.0	-1.0
chr15	68779409	68779549	ENSG00000140350.15|ANP32A|IGF2BP1|IGF2BP1	948	-	6.5054007	1.2832028	-1.0	-1.0
chr15	68779204	68779399	ENSG00000140350.15|ANP32A|IGF2BP1|IGF2BP1	938	-	6.2837796	1.2094903	-1.0	-1.0
chr15	68779619	68779779	ENSG00000140350.15|ANP32A|IGF2BP1|IGF2BP1	920	-	3.531792	1.0987608	-1.0	-1.0
chr15	69455487	69455602	ENSG00000137818.11|RPLP1|IGF2BP1|IGF2BP1	948	+	6.5835543	1.2857335	-1.0	-1.0
chr15	72584012	72584117	ENSG00000166233.14|ARIH1|IGF2BP1|IGF2BP1	907	+	4.09658	1.0323672	-1.0	-1.0
chr15	72585272	72585422	ENSG00000166233.14|ARIH1|IGF2BP1|IGF2BP1	922	+	4.9369917	1.1063554	-1.0	-1.0
chr15	72585477	72585642	ENSG00000166233.14|ARIH1|IGF2BP1|IGF2BP1	926	+	4.2047343	1.1333573	-1.0	-1.0
chr15	72585962	72586217	ENSG00000166233.14|ARIH1|IGF2BP1|IGF2BP1	930	+	5.6804843	1.1580136	-1.0	-1.0
chr15	72752008	72752158	ENSG00000159322.17|ADPGK|IGF2BP1|IGF2BP1	938	-	6.385163	1.2101122	-1.0	-1.0
chr15	74035695	74035805	ENSG00000140464.19|PML|IGF2BP1|IGF2BP1	938	+	6.096921	1.207939	-1.0	-1.0
chr15	74416210	74416565	ENSG00000138623.9|SEMA7A|IGF2BP1|IGF2BP1	940	-	4.9063315	1.2187788	-1.0	-1.0
chr15	75411536	75411676	ENSG00000169375.15|SIN3A|IGF2BP1|IGF2BP1	938	-	6.113268	1.2101122	-1.0	-1.0
chr15	77180338	77180463	ENSG00000173517.10|PEAK1|IGF2BP1|IGF2BP1	938	-	6.1592407	1.2079731	-1.0	-1.0
chr15	77484824	77485369	ENSG00000140382.14|HMG20A|IGF2BP1|IGF2BP1	942	+	5.3358173	1.2350149	-1.0	-1.0
chr15	77483409	77483544	ENSG00000140382.14|HMG20A|IGF2BP1|IGF2BP1	910	+	4.1280875	1.0459377	-1.0	-1.0
chr15	78498872	78499062	ENSG00000136381.12|IREB2|IGF2BP1|IGF2BP1	951	+	5.2178698	1.3105999	-1.0	-1.0
chr15	78500187	78500372	ENSG00000136381.12|IREB2|IGF2BP1|IGF2BP1	938	+	6.288253	1.209008	-1.0	-1.0
chr15	78548909	78549154	ENSG00000041357.15|PSMA4|IGF2BP1|IGF2BP1	939	+	6.2943587	1.2137554	-1.0	-1.0
chr15	78880511	78880579	ENSG00000185787.14|MORF4L1|IGF2BP1|IGF2BP1	935	+	6.166516	1.1878116	-1.0	-1.0
chr15	78897217	78897347	ENSG00000185787.14|MORF4L1|IGF2BP1|IGF2BP1	926	+	4.4776006	1.128252	-1.0	-1.0
chr15	80122699	80122819	ENSG00000086666.18|ZFAND6|IGF2BP1|IGF2BP1	902	+	3.5984867	1.010307	-1.0	-1.0
chr15	80137889	80137999	ENSG00000086666.18|ZFAND6|IGF2BP1|IGF2BP1	938	+	6.095441	1.2101122	-1.0	-1.0
chr15	82538792	82539082	ENSG00000182774.10|RPS17|IGF2BP1|IGF2BP1	962	-	4.4042735	1.4223278	-1.0	-1.0
chr15	82539892	82540112	ENSG00000182774.10|RPS17|IGF2BP1|IGF2BP1	961	-	3.682142	1.4061545	-1.0	-1.0
chr15	83017771	83017871	ENSG00000064726.9|BTBD1|IGF2BP1|IGF2BP1	938	-	6.084168	1.2101122	-1.0	-1.0
chr15	83056423	83056533	ENSG00000064726.9|BTBD1|IGF2BP1|IGF2BP1	907	-	4.1894345	1.0320011	-1.0	-1.0
chr15	83018036	83018136	ENSG00000064726.9|BTBD1|IGF2BP1|IGF2BP1	938	-	6.149818	1.2101122	-1.0	-1.0
chr15	83138792	83138952	ENSG00000166503.8|HDGFL3|IGF2BP1|IGF2BP1	949	-	6.4604383	1.2922496	-1.0	-1.0
chr15	84669672	84669842	ENSG00000140612.13|SEC11A|IGF2BP1|IGF2BP1	947	-	6.275891	1.2728014	-1.0	-1.0
chr15	84783058	84783278	ENSG00000166716.9|ZNF592|IGF2BP1|IGF2BP1	934	+	5.9518228	1.1808705	-1.0	-1.0
chr15	88900861	88901406	ENSG00000140545.14|MFGE8|IGF2BP1|IGF2BP1	953	-	6.677742	1.330035	-1.0	-1.0
chr15	89201211	89201376	ENSG00000140526.17|ABHD2|IGF2BP1|IGF2BP1	910	+	4.5543814	1.0442833	-1.0	-1.0
chr15	89197116	89197226	ENSG00000140526.17|ABHD2|IGF2BP1|IGF2BP1	933	+	6.078692	1.1729319	-1.0	-1.0
chr15	89196761	89196956	ENSG00000140526.17|ABHD2|IGF2BP1|IGF2BP1	934	+	6.419448	1.1825978	-1.0	-1.0
chr15	89314611	89314707	ENSG00000140525.17|FANCI|IGF2BP1|IGF2BP1	952	+	6.633012	1.3215743	-1.0	-1.0
chr15	90266287	90266398	ENSG00000261147.1|AC091167.3|IGF2BP1|IGF2BP1	915	+	4.3129845	1.068279	-1.0	-1.0
chr15	90266033	90266168	ENSG00000261147.1|AC091167.3|IGF2BP1|IGF2BP1	911	+	4.1511436	1.052362	-1.0	-1.0
chr15	90272027	90272182	ENSG00000261147.1|AC091167.3|IGF2BP1|IGF2BP1	921	+	4.9423356	1.1012251	-1.0	-1.0
chr15	90266033	90266168	ENSG00000182768.8|NGRN|IGF2BP1|IGF2BP1	911	+	4.1511436	1.052032	-1.0	-1.0
chr15	90266268	90266393	ENSG00000182768.8|NGRN|IGF2BP1|IGF2BP1	920	+	4.086308	1.096528	-1.0	-1.0
chr15	90272027	90272182	ENSG00000182768.8|NGRN|IGF2BP1|IGF2BP1	921	+	4.9423356	1.1012186	-1.0	-1.0
chr15	90272028	90272183	ENSG00000275674.1|AC091167.7|IGF2BP1|IGF2BP1	921	+	4.95056	1.1041065	-1.0	-1.0
chr15	90441510	90441640	ENSG00000140575.12|IQGAP1|IGF2BP1|IGF2BP1	938	+	6.3129096	1.2046965	-1.0	-1.0
chr15	90501449	90501654	ENSG00000140575.12|IQGAP1|IGF2BP1|IGF2BP1	932	+	5.6488123	1.1650963	-1.0	-1.0
chr15	90500509	90500694	ENSG00000140575.12|IQGAP1|IGF2BP1|IGF2BP1	938	+	6.252132	1.2095536	-1.0	-1.0
chr15	90502054	90502164	ENSG00000140575.12|IQGAP1|IGF2BP1|IGF2BP1	912	+	4.4289346	1.0562928	-1.0	-1.0
chr15	90501764	90502009	ENSG00000140575.12|IQGAP1|IGF2BP1|IGF2BP1	938	+	6.282944	1.2085772	-1.0	-1.0
chr15	90484224	90484324	ENSG00000140575.12|IQGAP1|IGF2BP1|IGF2BP1	938	+	6.1266193	1.2101122	-1.0	-1.0
chr15	90500149	90500454	ENSG00000140575.12|IQGAP1|IGF2BP1|IGF2BP1	942	+	5.626192	1.2362553	-1.0	-1.0
chr15	90644851	90644956	ENSG00000140577.15|CRTC3|IGF2BP1|IGF2BP1	938	+	6.0518565	1.2101122	-1.0	-1.0
chr15	90882675	90882785	ENSG00000140564.11|FURIN|IGF2BP1|IGF2BP1	938	+	6.154821	1.2101122	-1.0	-1.0
chr15	90966322	90966447	ENSG00000198901.13|PRC1|IGF2BP1|IGF2BP1	932	-	3.7148137	1.1697543	-1.0	-1.0
chr15	90966052	90966287	ENSG00000198901.13|PRC1|IGF2BP1|IGF2BP1	942	-	4.669523	1.239041	-1.0	-1.0
chr15	90966762	90966867	ENSG00000198901.13|PRC1|IGF2BP1|IGF2BP1	936	-	6.3720994	1.1970288	-1.0	-1.0
chr15	92897852	92897957	ENSG00000279765.3|AC013394.1|IGF2BP1|IGF2BP1	905	+	4.171429	1.0243034	-1.0	-1.0
chr15	92897853	92897958	ENSG00000272888.5|LINC01578|IGF2BP1|IGF2BP1	908	+	4.184804	1.0341022	-1.0	-1.0
chr16	124000	124105	ENSG00000103148.15|NPRL3|IGF2BP1|IGF2BP1	938	-	6.0698786	1.2101122	-1.0	-1.0
chr16	154451	154556	ENSG00000206177.6|HBM|IGF2BP1|IGF2BP1	941	+	6.3809757	1.2259178	-1.0	-1.0
chr16	180665	180815	ENSG00000086506.2|HBQ1|IGF2BP1|IGF2BP1	951	+	4.7898326	1.3128331	-1.0	-1.0
chr16	400413	400673	ENSG00000103202.12|NME4|IGF2BP1|IGF2BP1	944	+	3.8943968	1.2492541	-1.0	-1.0
chr16	571095	571605	ENSG00000282907.1|Z98883.1|IGF2BP1|IGF2BP1	949	+	6.28971	1.2931284	-1.0	-1.0
chr16	571100	571605	ENSG00000007541.16|PIGQ|IGF2BP1|IGF2BP1	950	+	6.327796	1.2980003	-1.0	-1.0
chr16	1324944	1325049	ENSG00000103275.19|UBE2I|IGF2BP1|IGF2BP1	936	+	6.075714	1.1914383	-1.0	-1.0
chr16	1320437	1320577	ENSG00000103275.19|UBE2I|IGF2BP1|IGF2BP1	935	+	4.022884	1.1844867	-1.0	-1.0
chr16	1324819	1324929	ENSG00000103275.19|UBE2I|IGF2BP1|IGF2BP1	922	+	4.222974	1.1067429	-1.0	-1.0
chr16	1699105	1699395	ENSG00000206053.12|JPT2|IGF2BP1|IGF2BP1	931	+	4.4130554	1.1613687	-1.0	-1.0
chr16	1698925	1699065	ENSG00000206053.12|JPT2|IGF2BP1|IGF2BP1	911	+	4.391391	1.0513886	-1.0	-1.0
chr16	1701200	1701405	ENSG00000206053.12|JPT2|IGF2BP1|IGF2BP1	948	+	5.2272134	1.2878957	-1.0	-1.0
chr16	1699790	1699925	ENSG00000206053.12|JPT2|IGF2BP1|IGF2BP1	927	+	5.039793	1.1367857	-1.0	-1.0
chr16	1699625	1699775	ENSG00000206053.12|JPT2|IGF2BP1|IGF2BP1	927	+	4.027895	1.1358333	-1.0	-1.0
chr16	1857756	1857906	ENSG00000162039.14|MEIOB|IGF2BP1|IGF2BP1	933	-	6.0765734	1.1708995	-1.0	-1.0
chr16	1841819	1841969	ENSG00000162039.14|MEIOB|IGF2BP1|IGF2BP1	938	-	6.244027	1.2101122	-1.0	-1.0
chr16	1839254	1839438	ENSG00000162039.14|MEIOB|IGF2BP1|IGF2BP1	932	-	4.4460416	1.1684469	-1.0	-1.0
chr16	1841795	1841970	ENSG00000260541.1|AL031722.1|IGF2BP1|IGF2BP1	938	-	6.2344265	1.210039	-1.0	-1.0
chr16	2165016	2165201	ENSG00000131653.12|TRAF7|IGF2BP1|IGF2BP1	912	+	4.1769342	1.0544347	-1.0	-1.0
chr16	2165671	2165771	ENSG00000131653.12|TRAF7|IGF2BP1|IGF2BP1	938	+	6.1582336	1.2101122	-1.0	-1.0
chr16	2176804	2176919	ENSG00000131653.12|TRAF7|IGF2BP1|IGF2BP1	938	+	6.2689805	1.2100017	-1.0	-1.0
chr16	2176589	2176699	ENSG00000131653.12|TRAF7|IGF2BP1|IGF2BP1	910	+	4.124971	1.0451487	-1.0	-1.0
chr16	2519977	2520162	ENSG00000259784.1|AC093525.1|IGF2BP1|IGF2BP1	917	+	3.1199598	1.0833486	-1.0	-1.0
chr16	2519980	2520165	ENSG00000260272.1|AC093525.2|IGF2BP1|IGF2BP1	918	+	3.126206	1.0849276	-1.0	-1.0
chr16	2519980	2520165	ENSG00000185883.11|ATP6V0C|IGF2BP1|IGF2BP1	918	+	3.126206	1.0852169	-1.0	-1.0
chr16	2763625	2763930	ENSG00000167978.16|SRRM2|IGF2BP1|IGF2BP1	944	+	4.0093412	1.2497166	-1.0	-1.0
chr16	2766980	2767110	ENSG00000167978.16|SRRM2|IGF2BP1|IGF2BP1	937	+	4.544216	1.2026261	-1.0	-1.0
chr16	2766430	2766580	ENSG00000167978.16|SRRM2|IGF2BP1|IGF2BP1	931	+	3.437997	1.1621518	-1.0	-1.0
chr16	2764350	2764585	ENSG00000167978.16|SRRM2|IGF2BP1|IGF2BP1	929	+	3.8988936	1.1467565	-1.0	-1.0
chr16	2765830	2765930	ENSG00000167978.16|SRRM2|IGF2BP1|IGF2BP1	908	+	4.098365	1.0367806	-1.0	-1.0
chr16	2763165	2763520	ENSG00000167978.16|SRRM2|IGF2BP1|IGF2BP1	942	+	3.5542028	1.2336016	-1.0	-1.0
chr16	2766755	2766920	ENSG00000167978.16|SRRM2|IGF2BP1|IGF2BP1	928	+	3.3136067	1.1411977	-1.0	-1.0
chr16	2771262	2771452	ENSG00000167978.16|SRRM2|IGF2BP1|IGF2BP1	954	+	5.8655124	1.3364633	-1.0	-1.0
chr16	2762945	2763165	ENSG00000167978.16|SRRM2|IGF2BP1|IGF2BP1	940	+	3.4889371	1.2242122	-1.0	-1.0
chr16	2765645	2765780	ENSG00000167978.16|SRRM2|IGF2BP1|IGF2BP1	903	+	3.3332891	1.0117124	-1.0	-1.0
chr16	2762665	2762790	ENSG00000167978.16|SRRM2|IGF2BP1|IGF2BP1	919	+	3.7566068	1.0893205	-1.0	-1.0
chr16	3483371	3483516	ENSG00000263212.2|AC004224.2|IGF2BP1|IGF2BP1	934	+	6.1665454	1.1816531	-1.0	-1.0
chr16	3483375	3483515	ENSG00000122390.17|NAA60|IGF2BP1|IGF2BP1	940	+	6.44015	1.2204549	-1.0	-1.0
chr16	3782688	3782833	ENSG00000005339.14|CREBBP|IGF2BP1|IGF2BP1	907	-	4.3001075	1.0292143	-1.0	-1.0
chr16	3781203	3781306	ENSG00000005339.14|CREBBP|IGF2BP1|IGF2BP1	907	-	4.278204	1.0321461	-1.0	-1.0
chr16	3810602	3810722	ENSG00000005339.14|CREBBP|IGF2BP1|IGF2BP1	921	-	4.7046256	1.1015726	-1.0	-1.0
chr16	4805087	4805232	ENSG00000140632.16|GLYR1|IGF2BP1|IGF2BP1	938	-	6.2287436	1.2077246	-1.0	-1.0
chr16	4875035	4875145	ENSG00000118900.14|UBN1|IGF2BP1|IGF2BP1	938	+	6.2401624	1.2101122	-1.0	-1.0
chr16	8893548	8893648	ENSG00000187555.14|USP7|IGF2BP1|IGF2BP1	938	-	6.072561	1.2101122	-1.0	-1.0
chr16	8893278	8893383	ENSG00000187555.14|USP7|IGF2BP1|IGF2BP1	938	-	6.379778	1.2101122	-1.0	-1.0
chr16	8892798	8892958	ENSG00000187555.14|USP7|IGF2BP1|IGF2BP1	938	-	6.10149	1.209607	-1.0	-1.0
chr16	9109067	9109227	ENSG00000263244.2|AC087190.4|IGF2BP1|IGF2BP1	937	+	6.249514	1.2036973	-1.0	-1.0
chr16	9111837	9111977	ENSG00000263244.2|AC087190.4|IGF2BP1|IGF2BP1	948	+	6.5139403	1.2844203	-1.0	-1.0
chr16	9107722	9107982	ENSG00000263244.2|AC087190.4|IGF2BP1|IGF2BP1	948	+	6.458153	1.2855014	-1.0	-1.0
chr16	9107092	9107282	ENSG00000263244.2|AC087190.4|IGF2BP1|IGF2BP1	954	+	6.6977124	1.3333162	-1.0	-1.0
chr16	9106872	9106987	ENSG00000263244.2|AC087190.4|IGF2BP1|IGF2BP1	938	+	6.088581	1.2093469	-1.0	-1.0
chr16	9111833	9111978	ENSG00000182831.11|C16orf72|IGF2BP1|IGF2BP1	947	+	6.4830394	1.2769895	-1.0	-1.0
chr16	9109068	9109228	ENSG00000182831.11|C16orf72|IGF2BP1|IGF2BP1	938	+	6.240606	1.2063882	-1.0	-1.0
chr16	9106873	9106988	ENSG00000182831.11|C16orf72|IGF2BP1|IGF2BP1	938	+	6.105062	1.2093469	-1.0	-1.0
chr16	9107723	9107983	ENSG00000182831.11|C16orf72|IGF2BP1|IGF2BP1	948	+	6.4534216	1.2849026	-1.0	-1.0
chr16	9107088	9107283	ENSG00000182831.11|C16orf72|IGF2BP1|IGF2BP1	952	+	6.5384083	1.3189999	-1.0	-1.0
chr16	11351066	11351231	ENSG00000175643.8|RMI2|IGF2BP1|IGF2BP1	926	+	5.327802	1.1286565	-1.0	-1.0
chr16	11350806	11350986	ENSG00000175643.8|RMI2|IGF2BP1|IGF2BP1	945	+	6.14807	1.2572075	-1.0	-1.0
chr16	11549051	11549266	ENSG00000189067.12|LITAF|IGF2BP1|IGF2BP1	940	-	6.34751	1.2214456	-1.0	-1.0
chr16	11846500	11846602	ENSG00000171490.12|RSL1D1|IGF2BP1|IGF2BP1	938	-	4.6171074	1.2101122	-1.0	-1.0
chr16	11847643	11847798	ENSG00000171490.12|RSL1D1|IGF2BP1|IGF2BP1	919	-	3.8726468	1.0893639	-1.0	-1.0
chr16	11872792	11872892	ENSG00000103342.12|GSPT1|IGF2BP1|IGF2BP1	902	-	4.194171	1.0106484	-1.0	-1.0
chr16	12170677	12170857	ENSG00000048471.13|SNX29|IGF2BP1|IGF2BP1	944	+	6.4454894	1.255486	-1.0	-1.0
chr16	14435800	14435995	ENSG00000140694.16|PARN|IGF2BP1|IGF2BP1	936	-	4.853542	1.1936684	-1.0	-1.0
chr16	15036815	15037020	ENSG00000179889.18|PDXDC1|IGF2BP1|IGF2BP1	930	+	5.4850435	1.1535298	-1.0	-1.0
chr16	15037050	15037230	ENSG00000179889.18|PDXDC1|IGF2BP1|IGF2BP1	909	+	4.1430764	1.0407006	-1.0	-1.0
chr16	15036545	15036695	ENSG00000179889.18|PDXDC1|IGF2BP1|IGF2BP1	928	+	4.577536	1.1440566	-1.0	-1.0
chr16	15621747	15621872	ENSG00000166783.21|MARF1|IGF2BP1|IGF2BP1	936	-	6.1610174	1.1957539	-1.0	-1.0
chr16	15612556	15612746	ENSG00000166783.21|MARF1|IGF2BP1|IGF2BP1	948	-	6.642611	1.2863758	-1.0	-1.0
chr16	15700741	15700926	ENSG00000072864.14|NDE1|IGF2BP1|IGF2BP1	934	+	5.246006	1.1787804	-1.0	-1.0
chr16	15867229	15867334	ENSG00000133393.12|FOPNL|IGF2BP1|IGF2BP1	938	-	6.107312	1.2101122	-1.0	-1.0
chr16	15879803	15879888	ENSG00000133393.12|FOPNL|IGF2BP1|IGF2BP1	937	-	6.438671	1.1993871	-1.0	-1.0
chr16	18792026	18792191	ENSG00000170540.14|ARL6IP1|IGF2BP1|IGF2BP1	926	-	3.5589004	1.129209	-1.0	-1.0
chr16	18792661	18793370	ENSG00000170540.14|ARL6IP1|IGF2BP1|IGF2BP1	951	-	4.4575005	1.3056479	-1.0	-1.0
chr16	18791681	18791976	ENSG00000170540.14|ARL6IP1|IGF2BP1|IGF2BP1	941	-	4.724284	1.2302817	-1.0	-1.0
chr16	18792281	18792606	ENSG00000170540.14|ARL6IP1|IGF2BP1|IGF2BP1	945	-	4.4744596	1.2590818	-1.0	-1.0
chr16	18792663	18793373	ENSG00000260342.2|AC138811.2|IGF2BP1|IGF2BP1	951	-	4.44663	1.3055279	-1.0	-1.0
chr16	18791683	18791978	ENSG00000260342.2|AC138811.2|IGF2BP1|IGF2BP1	942	-	4.736571	1.2342849	-1.0	-1.0
chr16	18792003	18792193	ENSG00000260342.2|AC138811.2|IGF2BP1|IGF2BP1	926	-	3.5934677	1.1336927	-1.0	-1.0
chr16	18792283	18792603	ENSG00000260342.2|AC138811.2|IGF2BP1|IGF2BP1	946	-	4.550276	1.2682607	-1.0	-1.0
chr16	18808727	18808892	ENSG00000157106.16|SMG1|IGF2BP1|IGF2BP1	946	-	6.2628717	1.2687819	-1.0	-1.0
chr16	19503003	19503108	ENSG00000006007.11|GDE1|IGF2BP1|IGF2BP1	938	-	6.08795	1.2085235	-1.0	-1.0
chr16	19502188	19502328	ENSG00000006007.11|GDE1|IGF2BP1|IGF2BP1	907	-	4.2176147	1.0313771	-1.0	-1.0
chr16	20770083	20770223	ENSG00000005187.11|ACSM3|IGF2BP1|IGF2BP1	921	+	4.306291	1.1018084	-1.0	-1.0
chr16	20796382	20796482	ENSG00000005187.11|ACSM3|IGF2BP1|IGF2BP1	938	+	6.069002	1.2075939	-1.0	-1.0
chr16	20764021	20764125	ENSG00000005187.11|ACSM3|IGF2BP1|IGF2BP1	904	+	4.356222	1.0162115	-1.0	-1.0
chr16	20780973	20781093	ENSG00000005187.11|ACSM3|IGF2BP1|IGF2BP1	931	+	4.725924	1.1598364	-1.0	-1.0
chr16	20786087	20786297	ENSG00000005187.11|ACSM3|IGF2BP1|IGF2BP1	931	+	6.354194	1.1606857	-1.0	-1.0
chr16	20775838	20776049	ENSG00000005187.11|ACSM3|IGF2BP1|IGF2BP1	954	+	5.388924	1.3375866	-1.0	-1.0
chr16	20777372	20777537	ENSG00000005187.11|ACSM3|IGF2BP1|IGF2BP1	950	+	4.8234863	1.2995152	-1.0	-1.0
chr16	20781707	20781787	ENSG00000005187.11|ACSM3|IGF2BP1|IGF2BP1	958	+	7.037396	1.3795638	-1.0	-1.0
chr16	20780713	20780857	ENSG00000005187.11|ACSM3|IGF2BP1|IGF2BP1	928	+	4.635047	1.1434842	-1.0	-1.0
chr16	20691696	20691826	ENSG00000005187.11|ACSM3|IGF2BP1|IGF2BP1	938	+	6.1194153	1.2080429	-1.0	-1.0
chr16	20796905	20797100	ENSG00000005187.11|ACSM3|IGF2BP1|IGF2BP1	930	+	4.481582	1.1558069	-1.0	-1.0
chr16	20735913	20736218	ENSG00000066654.13|THUMPD1|IGF2BP1|IGF2BP1	929	-	5.1427836	1.1515373	-1.0	-1.0
chr16	20734778	20734878	ENSG00000066654.13|THUMPD1|IGF2BP1|IGF2BP1	938	-	6.0753274	1.2101122	-1.0	-1.0
chr16	21656203	21656318	ENSG00000197006.13|METTL9|IGF2BP1|IGF2BP1	905	+	4.0774503	1.0216081	-1.0	-1.0
chr16	21656708	21656808	ENSG00000197006.13|METTL9|IGF2BP1|IGF2BP1	938	+	6.1630626	1.2101122	-1.0	-1.0
chr16	21656438	21656593	ENSG00000197006.13|METTL9|IGF2BP1|IGF2BP1	938	+	6.1622686	1.2101122	-1.0	-1.0
chr16	21655328	21655453	ENSG00000197006.13|METTL9|IGF2BP1|IGF2BP1	933	+	6.186662	1.174082	-1.0	-1.0
chr16	21655463	21655913	ENSG00000197006.13|METTL9|IGF2BP1|IGF2BP1	956	+	6.261851	1.3602285	-1.0	-1.0
chr16	21957416	21957561	ENSG00000140740.10|UQCRC2|IGF2BP1|IGF2BP1	937	+	4.5783286	1.2030725	-1.0	-1.0
chr16	21983087	21983412	ENSG00000140740.10|UQCRC2|IGF2BP1|IGF2BP1	943	+	4.5269904	1.2474273	-1.0	-1.0
chr16	21976191	21976311	ENSG00000140740.10|UQCRC2|IGF2BP1|IGF2BP1	914	+	3.80206	1.0645611	-1.0	-1.0
chr16	21980556	21980700	ENSG00000140740.10|UQCRC2|IGF2BP1|IGF2BP1	927	+	4.221083	1.1354494	-1.0	-1.0
chr16	21962681	21962806	ENSG00000140740.10|UQCRC2|IGF2BP1|IGF2BP1	944	+	6.318392	1.2494838	-1.0	-1.0
chr16	22286076	22286271	ENSG00000103319.11|EEF2K|IGF2BP1|IGF2BP1	922	+	4.2828956	1.1102273	-1.0	-1.0
chr16	22346325	22346505	ENSG00000140743.7|CDR2|IGF2BP1|IGF2BP1	943	-	6.4316955	1.2428952	-1.0	-1.0
chr16	22346115	22346215	ENSG00000140743.7|CDR2|IGF2BP1|IGF2BP1	938	-	6.1373405	1.2101122	-1.0	-1.0
chr16	23467111	23467216	ENSG00000103365.15|GGA2|IGF2BP1|IGF2BP1	938	-	6.25548	1.2101122	-1.0	-1.0
chr16	23467246	23467496	ENSG00000103365.15|GGA2|IGF2BP1|IGF2BP1	956	-	4.2991385	1.356701	-1.0	-1.0
chr16	23466756	23466856	ENSG00000103365.15|GGA2|IGF2BP1|IGF2BP1	902	-	4.114805	1.0089008	-1.0	-1.0
chr16	23571579	23572094	ENSG00000103353.15|UBFD1|IGF2BP1|IGF2BP1	942	+	5.560496	1.2348055	-1.0	-1.0
chr16	23572964	23573279	ENSG00000103353.15|UBFD1|IGF2BP1|IGF2BP1	945	+	4.940186	1.2558455	-1.0	-1.0
chr16	23573759	23573864	ENSG00000103353.15|UBFD1|IGF2BP1|IGF2BP1	929	+	5.2537756	1.148425	-1.0	-1.0
chr16	23571104	23571239	ENSG00000103353.15|UBFD1|IGF2BP1|IGF2BP1	936	+	5.450336	1.1941465	-1.0	-1.0
chr16	23671797	23671957	ENSG00000166847.9|DCTN5|IGF2BP1|IGF2BP1	938	+	6.0578914	1.2091808	-1.0	-1.0
chr16	23667237	23667387	ENSG00000166847.9|DCTN5|IGF2BP1|IGF2BP1	915	+	4.5386186	1.0715412	-1.0	-1.0
chr16	23671795	23671955	ENSG00000260482.3|AC008870.1|IGF2BP1|IGF2BP1	938	+	6.050896	1.2078497	-1.0	-1.0
chr16	23690084	23690234	ENSG00000166851.14|PLK1|IGF2BP1|IGF2BP1	940	+	6.154708	1.2208798	-1.0	-1.0
chr16	24216002	24216112	ENSG00000166501.12|PRKCB|IGF2BP1|IGF2BP1	938	+	6.040901	1.2057137	-1.0	-1.0
chr16	24217167	24217347	ENSG00000166501.12|PRKCB|IGF2BP1|IGF2BP1	946	+	6.4071717	1.2646358	-1.0	-1.0
chr16	24220237	24220442	ENSG00000166501.12|PRKCB|IGF2BP1|IGF2BP1	949	+	5.470747	1.2897605	-1.0	-1.0
chr16	24219857	24220127	ENSG00000166501.12|PRKCB|IGF2BP1|IGF2BP1	942	+	6.440946	1.2368051	-1.0	-1.0
chr16	24215532	24215717	ENSG00000166501.12|PRKCB|IGF2BP1|IGF2BP1	944	+	4.1916533	1.2479745	-1.0	-1.0
chr16	24215387	24215527	ENSG00000166501.12|PRKCB|IGF2BP1|IGF2BP1	934	+	3.5318263	1.183095	-1.0	-1.0
chr16	24215802	24215902	ENSG00000166501.12|PRKCB|IGF2BP1|IGF2BP1	904	+	4.0552664	1.0163574	-1.0	-1.0
chr16	24218002	24218152	ENSG00000166501.12|PRKCB|IGF2BP1|IGF2BP1	926	+	4.880287	1.130851	-1.0	-1.0
chr16	24214792	24215247	ENSG00000166501.12|PRKCB|IGF2BP1|IGF2BP1	938	+	3.841317	1.210764	-1.0	-1.0
chr16	24561948	24562161	ENSG00000122257.18|RBBP6|IGF2BP1|IGF2BP1	930	+	4.116545	1.1577115	-1.0	-1.0
chr16	24930888	24931068	ENSG00000140750.16|ARHGAP17|IGF2BP1|IGF2BP1	938	-	6.198333	1.2101122	-1.0	-1.0
chr16	28175897	28176087	ENSG00000169180.11|XPO6|IGF2BP1|IGF2BP1	955	-	5.93982	1.3464664	-1.0	-1.0
chr16	28834565	28834693	ENSG00000168488.18|ATXN2L|IGF2BP1|IGF2BP1	927	+	3.2276666	1.1353966	-1.0	-1.0
chr16	28836987	28837112	ENSG00000168488.18|ATXN2L|IGF2BP1|IGF2BP1	911	+	3.242541	1.0513697	-1.0	-1.0
chr16	28833073	28833213	ENSG00000168488.18|ATXN2L|IGF2BP1|IGF2BP1	936	+	4.622668	1.1912342	-1.0	-1.0
chr16	28834010	28834211	ENSG00000168488.18|ATXN2L|IGF2BP1|IGF2BP1	939	+	3.6246252	1.2113317	-1.0	-1.0
chr16	28834328	28834415	ENSG00000168488.18|ATXN2L|IGF2BP1|IGF2BP1	975	+	6.318097	1.5979093	-1.0	-1.0
chr16	28834966	28835251	ENSG00000168488.18|ATXN2L|IGF2BP1|IGF2BP1	920	+	3.559502	1.099036	-1.0	-1.0
chr16	28825628	28825728	ENSG00000168488.18|ATXN2L|IGF2BP1|IGF2BP1	902	+	4.2189083	1.0066456	-1.0	-1.0
chr16	28833438	28833508	ENSG00000168488.18|ATXN2L|IGF2BP1|IGF2BP1	938	+	4.3357887	1.2101122	-1.0	-1.0
chr16	28835366	28835471	ENSG00000168488.18|ATXN2L|IGF2BP1|IGF2BP1	906	+	4.2024307	1.0263667	-1.0	-1.0
chr16	29664041	29664141	ENSG00000277669.1|AC009086.2|IGF2BP1|IGF2BP1	906	+	3.5527413	1.0291742	-1.0	-1.0
chr16	29697571	29697681	ENSG00000103485.17|QPRT|IGF2BP1|IGF2BP1	910	+	4.203988	1.0445566	-1.0	-1.0
chr16	30724453	30724578	ENSG00000080603.16|SRCAP|IGF2BP1|IGF2BP1	907	+	4.205926	1.0308387	-1.0	-1.0
chr16	30723958	30724058	ENSG00000080603.16|SRCAP|IGF2BP1|IGF2BP1	916	+	3.9404173	1.076869	-1.0	-1.0
chr16	30722151	30722256	ENSG00000080603.16|SRCAP|IGF2BP1|IGF2BP1	937	+	6.2391157	1.2000949	-1.0	-1.0
chr16	30724453	30724578	ENSG00000282034.1|AC106886.5|IGF2BP1|IGF2BP1	907	+	4.205926	1.0319123	-1.0	-1.0
chr16	30723958	30724058	ENSG00000282034.1|AC106886.5|IGF2BP1|IGF2BP1	916	+	3.9404173	1.076869	-1.0	-1.0
chr16	30722151	30722256	ENSG00000282034.1|AC106886.5|IGF2BP1|IGF2BP1	937	+	6.2391157	1.199734	-1.0	-1.0
chr16	31090981	31091086	ENSG00000255439.6|AC135050.2|IGF2BP1|IGF2BP1	938	-	6.184036	1.2101122	-1.0	-1.0
chr16	31091126	31091231	ENSG00000255439.6|AC135050.2|IGF2BP1|IGF2BP1	904	-	3.8146455	1.0166435	-1.0	-1.0
chr16	31093311	31093416	ENSG00000255439.6|AC135050.2|IGF2BP1|IGF2BP1	916	-	4.370174	1.0738701	-1.0	-1.0
chr16	31093311	31093421	ENSG00000167397.14|VKORC1|IGF2BP1|IGF2BP1	913	-	4.280131	1.0606501	-1.0	-1.0
chr16	31090981	31091231	ENSG00000167397.14|VKORC1|IGF2BP1|IGF2BP1	919	-	4.6123343	1.0929413	-1.0	-1.0
chr16	31187133	31187323	ENSG00000089280.18|FUS|IGF2BP1|IGF2BP1	925	+	3.7400413	1.1244535	-1.0	-1.0
chr16	31493132	31493267	ENSG00000140688.16|C16orf58|IGF2BP1|IGF2BP1	938	-	6.1153984	1.208945	-1.0	-1.0
chr16	46672329	46672472	ENSG00000069329.16|VPS35|IGF2BP1|IGF2BP1	927	-	6.129384	1.1374661	-1.0	-1.0
chr16	46660221	46660416	ENSG00000069329.16|VPS35|IGF2BP1|IGF2BP1	929	-	4.573528	1.1492238	-1.0	-1.0
chr16	46956566	46956761	ENSG00000069345.11|DNAJA2|IGF2BP1|IGF2BP1	954	-	6.2733846	1.335002	-1.0	-1.0
chr16	46956771	46956986	ENSG00000069345.11|DNAJA2|IGF2BP1|IGF2BP1	942	-	6.4034014	1.2377986	-1.0	-1.0
chr16	47083282	47083417	ENSG00000171208.9|NETO2|IGF2BP1|IGF2BP1	938	-	6.1090655	1.2101122	-1.0	-1.0
chr16	47161749	47161832	ENSG00000129636.12|ITFG1|IGF2BP1|IGF2BP1	938	-	6.3057876	1.2101122	-1.0	-1.0
chr16	47515520	47515601	ENSG00000102893.15|PHKB|IGF2BP1|IGF2BP1	949	+	6.5389123	1.2938488	-1.0	-1.0
chr16	47641598	47641692	ENSG00000102893.15|PHKB|IGF2BP1|IGF2BP1	938	+	6.3769197	1.2101122	-1.0	-1.0
chr16	47699605	47699805	ENSG00000102893.15|PHKB|IGF2BP1|IGF2BP1	943	+	5.253747	1.245529	-1.0	-1.0
chr16	47497398	47497488	ENSG00000102893.15|PHKB|IGF2BP1|IGF2BP1	952	+	6.589188	1.3215743	-1.0	-1.0
chr16	48352055	48352205	ENSG00000102910.13|LONP2|IGF2BP1|IGF2BP1	938	+	6.0924706	1.2101122	-1.0	-1.0
chr16	50317753	50317853	ENSG00000121281.12|ADCY7|IGF2BP1|IGF2BP1	934	+	6.028376	1.1819344	-1.0	-1.0
chr16	53238352	53238467	ENSG00000177200.16|CHD9|IGF2BP1|IGF2BP1	936	+	6.065568	1.1910031	-1.0	-1.0
chr16	53156295	53156495	ENSG00000177200.16|CHD9|IGF2BP1|IGF2BP1	940	+	5.914065	1.224384	-1.0	-1.0
chr16	53156615	53157055	ENSG00000177200.16|CHD9|IGF2BP1|IGF2BP1	946	+	6.095474	1.2656876	-1.0	-1.0
chr16	53490314	53490414	ENSG00000103479.15|RBL2|IGF2BP1|IGF2BP1	938	+	6.081431	1.2101122	-1.0	-1.0
chr16	53490474	53490594	ENSG00000103479.15|RBL2|IGF2BP1|IGF2BP1	938	+	6.0839972	1.2047565	-1.0	-1.0
chr16	54852104	54852229	ENSG00000245694.9|CRNDE|IGF2BP1|IGF2BP1	938	-	6.190947	1.208032	-1.0	-1.0
chr16	56401732	56401837	ENSG00000159461.14|AMFR|IGF2BP1|IGF2BP1	938	-	6.20681	1.2101122	-1.0	-1.0
chr16	56432062	56432187	ENSG00000167005.13|NUDT21|IGF2BP1|IGF2BP1	929	-	4.3355107	1.1500896	-1.0	-1.0
chr16	56430787	56430897	ENSG00000167005.13|NUDT21|IGF2BP1|IGF2BP1	938	-	6.42997	1.2101122	-1.0	-1.0
chr16	56434753	56434873	ENSG00000167005.13|NUDT21|IGF2BP1|IGF2BP1	934	-	6.257682	1.1826382	-1.0	-1.0
chr16	56429777	56429977	ENSG00000167005.13|NUDT21|IGF2BP1|IGF2BP1	934	-	5.213866	1.183343	-1.0	-1.0
chr16	56476628	56476808	ENSG00000087263.16|OGFOD1|IGF2BP1|IGF2BP1	950	+	6.238831	1.301785	-1.0	-1.0
chr16	56609333	56609453	ENSG00000125148.6|MT2A|IGF2BP1|IGF2BP1	905	+	4.2950807	1.0210782	-1.0	-1.0
chr16	56608958	56609093	ENSG00000125148.6|MT2A|IGF2BP1|IGF2BP1	924	+	4.8713536	1.116472	-1.0	-1.0
chr16	56682488	56682603	ENSG00000187193.8|MT1X|IGF2BP1|IGF2BP1	908	+	4.698382	1.0355364	-1.0	-1.0
chr16	56684018	56684196	ENSG00000187193.8|MT1X|IGF2BP1|IGF2BP1	933	+	6.4984636	1.1710855	-1.0	-1.0
chr16	56683073	56683228	ENSG00000187193.8|MT1X|IGF2BP1|IGF2BP1	925	+	6.3916516	1.1232147	-1.0	-1.0
chr16	56684021	56684216	ENSG00000259827.1|AC026461.1|IGF2BP1|IGF2BP1	934	+	6.5027876	1.1818113	-1.0	-1.0
chr16	56940104	56940219	ENSG00000051108.14|HERPUD1|IGF2BP1|IGF2BP1	939	+	6.3518057	1.2159915	-1.0	-1.0
chr16	57252230	57252540	ENSG00000102931.7|ARL2BP|IGF2BP1|IGF2BP1	924	+	4.4572897	1.1178312	-1.0	-1.0
chr16	57253190	57253425	ENSG00000102931.7|ARL2BP|IGF2BP1|IGF2BP1	944	+	5.0134296	1.2496343	-1.0	-1.0
chr16	57252840	57252960	ENSG00000102931.7|ARL2BP|IGF2BP1|IGF2BP1	938	+	6.1398926	1.2101122	-1.0	-1.0
chr16	57252625	57252750	ENSG00000102931.7|ARL2BP|IGF2BP1|IGF2BP1	938	+	6.0780745	1.2101122	-1.0	-1.0
chr16	57471439	57471539	ENSG00000102978.12|POLR2C|IGF2BP1|IGF2BP1	906	+	4.2916775	1.0253373	-1.0	-1.0
chr16	58021140	58021325	ENSG00000103005.11|USB1|IGF2BP1|IGF2BP1	938	+	6.1845803	1.2080832	-1.0	-1.0
chr16	58174362	58174510	ENSG00000070770.8|CSNK2A2|IGF2BP1|IGF2BP1	954	-	7.0695767	1.3355161	-1.0	-1.0
chr16	58162755	58163255	ENSG00000070770.8|CSNK2A2|IGF2BP1|IGF2BP1	937	-	5.3087006	1.1988742	-1.0	-1.0
chr16	58158086	58158241	ENSG00000070770.8|CSNK2A2|IGF2BP1|IGF2BP1	952	-	6.871843	1.3213125	-1.0	-1.0
chr16	58163845	58164060	ENSG00000070770.8|CSNK2A2|IGF2BP1|IGF2BP1	936	-	6.216783	1.1969115	-1.0	-1.0
chr16	58163290	58163710	ENSG00000070770.8|CSNK2A2|IGF2BP1|IGF2BP1	941	-	5.728905	1.2308264	-1.0	-1.0
chr16	58160245	58160400	ENSG00000070770.8|CSNK2A2|IGF2BP1|IGF2BP1	932	-	5.989573	1.1654629	-1.0	-1.0
chr16	58158246	58158353	ENSG00000070770.8|CSNK2A2|IGF2BP1|IGF2BP1	952	-	6.826633	1.3215743	-1.0	-1.0
chr16	58161350	58161690	ENSG00000070770.8|CSNK2A2|IGF2BP1|IGF2BP1	938	-	5.3806467	1.2070435	-1.0	-1.0
chr16	58162175	58162625	ENSG00000070770.8|CSNK2A2|IGF2BP1|IGF2BP1	939	-	6.2436895	1.2166895	-1.0	-1.0
chr16	58525988	58526108	ENSG00000125107.17|CNOT1|IGF2BP1|IGF2BP1	922	-	3.6026201	1.1053953	-1.0	-1.0
chr16	58521192	58521312	ENSG00000125107.17|CNOT1|IGF2BP1|IGF2BP1	938	-	6.1793733	1.2101122	-1.0	-1.0
chr16	58578698	58578863	ENSG00000125107.17|CNOT1|IGF2BP1|IGF2BP1	945	-	6.5799403	1.2576106	-1.0	-1.0
chr16	58558482	58558642	ENSG00000125107.17|CNOT1|IGF2BP1|IGF2BP1	923	-	4.3553786	1.1153806	-1.0	-1.0
chr16	58545360	58545491	ENSG00000125107.17|CNOT1|IGF2BP1|IGF2BP1	932	-	3.9948745	1.1665294	-1.0	-1.0
chr16	58707510	58707610	ENSG00000125166.12|GOT2|IGF2BP1|IGF2BP1	903	-	4.0552664	1.0149493	-1.0	-1.0
chr16	58707230	58707375	ENSG00000125166.12|GOT2|IGF2BP1|IGF2BP1	936	-	5.3695097	1.1906062	-1.0	-1.0
chr16	58708035	58708155	ENSG00000125166.12|GOT2|IGF2BP1|IGF2BP1	938	-	6.123255	1.2101122	-1.0	-1.0
chr16	58707800	58708015	ENSG00000125166.12|GOT2|IGF2BP1|IGF2BP1	962	-	5.8725195	1.4153962	-1.0	-1.0
chr16	66802954	66803118	ENSG00000159593.14|NAE1|IGF2BP1|IGF2BP1	947	-	6.277428	1.2734011	-1.0	-1.0
chr16	67099514	67099699	ENSG00000067955.13|CBFB|IGF2BP1|IGF2BP1	943	+	6.358486	1.2410587	-1.0	-1.0
chr16	67100199	67100394	ENSG00000067955.13|CBFB|IGF2BP1|IGF2BP1	947	+	6.5242267	1.2764117	-1.0	-1.0
chr16	67438413	67438563	ENSG00000159720.11|ATP6V0D1|IGF2BP1|IGF2BP1	930	-	4.9997425	1.1552039	-1.0	-1.0
chr16	67542301	67542401	ENSG00000039523.19|RIPOR1|IGF2BP1|IGF2BP1	938	+	6.051874	1.2101122	-1.0	-1.0
chr16	67546505	67546695	ENSG00000039523.19|RIPOR1|IGF2BP1|IGF2BP1	926	+	5.39404	1.1290412	-1.0	-1.0
chr16	67915138	67915273	ENSG00000159792.9|PSKH1|IGF2BP1|IGF2BP1	910	+	4.5881534	1.0470644	-1.0	-1.0
chr16	68191022	68191722	ENSG00000072736.18|NFATC3|IGF2BP1|IGF2BP1	953	+	5.348512	1.3304075	-1.0	-1.0
chr16	68121986	68122451	ENSG00000072736.18|NFATC3|IGF2BP1|IGF2BP1	949	+	5.0236387	1.293621	-1.0	-1.0
chr16	68183239	68183354	ENSG00000072736.18|NFATC3|IGF2BP1|IGF2BP1	938	+	6.194432	1.2101122	-1.0	-1.0
chr16	68100827	68101007	ENSG00000072736.18|NFATC3|IGF2BP1|IGF2BP1	943	+	6.5211644	1.244078	-1.0	-1.0
chr16	68122486	68123116	ENSG00000072736.18|NFATC3|IGF2BP1|IGF2BP1	965	+	5.109511	1.4502817	-1.0	-1.0
chr16	68126447	68126610	ENSG00000072736.18|NFATC3|IGF2BP1|IGF2BP1	935	+	4.918691	1.1886737	-1.0	-1.0
chr16	68174403	68174503	ENSG00000072736.18|NFATC3|IGF2BP1|IGF2BP1	938	+	6.0753274	1.2101122	-1.0	-1.0
chr16	68121986	68122266	ENSG00000261864.1|AC130462.1|IGF2BP1|IGF2BP1	946	+	4.4149075	1.267331	-1.0	-1.0
chr16	68100828	68101008	ENSG00000261864.1|AC130462.1|IGF2BP1|IGF2BP1	943	+	6.5192847	1.2440553	-1.0	-1.0
chr16	69119289	69119409	ENSG00000168802.12|CHTF8|IGF2BP1|IGF2BP1	937	-	6.1601725	1.2022512	-1.0	-1.0
chr16	69463699	69463834	ENSG00000103018.16|CYB5B|IGF2BP1|IGF2BP1	916	+	4.4393926	1.0777386	-1.0	-1.0
chr16	69462579	69462929	ENSG00000103018.16|CYB5B|IGF2BP1|IGF2BP1	947	+	5.1465416	1.2736546	-1.0	-1.0
chr16	69692108	69692258	ENSG00000102908.20|NFAT5|IGF2BP1|IGF2BP1	938	+	6.1785116	1.209834	-1.0	-1.0
chr16	69692603	69692718	ENSG00000102908.20|NFAT5|IGF2BP1|IGF2BP1	938	+	6.0811915	1.2101122	-1.0	-1.0
chr16	69693178	69693498	ENSG00000102908.20|NFAT5|IGF2BP1|IGF2BP1	946	+	6.3488235	1.2663591	-1.0	-1.0
chr16	69703409	69703644	ENSG00000102908.20|NFAT5|IGF2BP1|IGF2BP1	974	+	6.6531596	1.5886728	-1.0	-1.0
chr16	69695235	69695370	ENSG00000102908.20|NFAT5|IGF2BP1|IGF2BP1	914	+	5.049017	1.0635865	-1.0	-1.0
chr16	69692828	69692988	ENSG00000102908.20|NFAT5|IGF2BP1|IGF2BP1	937	+	6.0887494	1.2019769	-1.0	-1.0
chr16	69691763	69691973	ENSG00000102908.20|NFAT5|IGF2BP1|IGF2BP1	946	+	6.5214567	1.2664136	-1.0	-1.0
chr16	69693508	69693708	ENSG00000102908.20|NFAT5|IGF2BP1|IGF2BP1	948	+	6.068231	1.2811233	-1.0	-1.0
chr16	69693733	69694108	ENSG00000102908.20|NFAT5|IGF2BP1|IGF2BP1	937	+	4.8251863	1.200369	-1.0	-1.0
chr16	69699859	69699959	ENSG00000102908.20|NFAT5|IGF2BP1|IGF2BP1	938	+	6.060891	1.2101122	-1.0	-1.0
chr16	69692333	69692468	ENSG00000102908.20|NFAT5|IGF2BP1|IGF2BP1	938	+	6.1523285	1.2101122	-1.0	-1.0
chr16	69703409	69703644	ENSG00000260772.1|AC012321.1|IGF2BP1|IGF2BP1	974	+	6.6531596	1.5886954	-1.0	-1.0
chr16	70162184	70162299	ENSG00000090857.13|PDPR|IGF2BP1|IGF2BP1	938	+	6.1551437	1.2086488	-1.0	-1.0
chr16	70277045	70277154	ENSG00000090861.15|AARS|IGF2BP1|IGF2BP1	924	-	3.9328566	1.1208428	-1.0	-1.0
chr16	70571852	70571977	ENSG00000189091.12|SF3B3|IGF2BP1|IGF2BP1	924	+	5.19171	1.1197095	-1.0	-1.0
chr16	70565372	70565472	ENSG00000189091.12|SF3B3|IGF2BP1|IGF2BP1	935	+	6.050821	1.1871184	-1.0	-1.0
chr16	71730269	71730414	ENSG00000166747.12|AP1G1|IGF2BP1|IGF2BP1	938	-	6.1440625	1.2101122	-1.0	-1.0
chr16	71928748	71928963	ENSG00000182149.20|IST1|IGF2BP1|IGF2BP1	915	+	4.5186872	1.0703267	-1.0	-1.0
chr16	74306083	74306283	ENSG00000103035.10|PSMD7|IGF2BP1|IGF2BP1	947	+	6.5710855	1.2790892	-1.0	-1.0
chr16	74452041	74452176	ENSG00000090863.11|GLG1|IGF2BP1|IGF2BP1	938	-	6.3001366	1.2101122	-1.0	-1.0
chr16	74623748	74623878	ENSG00000168411.13|RFWD3|IGF2BP1|IGF2BP1	938	-	6.087642	1.2087681	-1.0	-1.0
chr16	75577402	75577542	ENSG00000034713.7|GABARAPL2|IGF2BP1|IGF2BP1	938	+	6.162346	1.2101122	-1.0	-1.0
chr16	75635708	75635805	ENSG00000065427.14|KARS|IGF2BP1|IGF2BP1	938	-	6.069002	1.2075939	-1.0	-1.0
chr16	75641563	75641663	ENSG00000065427.14|KARS|IGF2BP1|IGF2BP1	937	-	4.6056914	1.1972339	-1.0	-1.0
chr16	75640156	75640349	ENSG00000065427.14|KARS|IGF2BP1|IGF2BP1	918	-	3.7030387	1.088355	-1.0	-1.0
chr16	75627738	75627948	ENSG00000065427.14|KARS|IGF2BP1|IGF2BP1	936	-	5.7204385	1.1942345	-1.0	-1.0
chr16	81626755	81626860	ENSG00000153815.16|CMIP|IGF2BP1|IGF2BP1	913	+	6.034957	1.0608821	-1.0	-1.0
chr16	81544724	81544834	ENSG00000153815.16|CMIP|IGF2BP1|IGF2BP1	923	+	6.277605	1.1130991	-1.0	-1.0
chr16	81679218	81679333	ENSG00000153815.16|CMIP|IGF2BP1|IGF2BP1	926	+	6.126246	1.131101	-1.0	-1.0
chr16	81679468	81679583	ENSG00000153815.16|CMIP|IGF2BP1|IGF2BP1	931	+	6.082498	1.1613544	-1.0	-1.0
chr16	81711420	81711585	ENSG00000153815.16|CMIP|IGF2BP1|IGF2BP1	910	+	4.0976944	1.0445411	-1.0	-1.0
chr16	81626130	81626305	ENSG00000153815.16|CMIP|IGF2BP1|IGF2BP1	938	+	6.034892	1.2055684	-1.0	-1.0
chr16	81711065	81711170	ENSG00000153815.16|CMIP|IGF2BP1|IGF2BP1	926	+	4.1401844	1.1294155	-1.0	-1.0
chr16	81679013	81679208	ENSG00000153815.16|CMIP|IGF2BP1|IGF2BP1	940	+	6.3485694	1.2231817	-1.0	-1.0
chr16	81627020	81627240	ENSG00000153815.16|CMIP|IGF2BP1|IGF2BP1	924	+	5.2693033	1.1186632	-1.0	-1.0
chr16	83811455	83811645	ENSG00000230989.6|HSBP1|IGF2BP1|IGF2BP1	932	+	5.2506905	1.1681645	-1.0	-1.0
chr16	84124650	84124760	ENSG00000103160.11|HSDL1|IGF2BP1|IGF2BP1	938	-	6.097774	1.2072495	-1.0	-1.0
chr16	84124415	84124610	ENSG00000103160.11|HSDL1|IGF2BP1|IGF2BP1	945	-	6.516031	1.2633955	-1.0	-1.0
chr16	84662177	84662377	ENSG00000135686.12|KLHL36|IGF2BP1|IGF2BP1	945	+	6.406577	1.2576907	-1.0	-1.0
chr16	85673069	85673174	ENSG00000131149.18|GSE1|IGF2BP1|IGF2BP1	912	+	3.3532667	1.0551343	-1.0	-1.0
chr16	85522849	85522979	ENSG00000131149.18|GSE1|IGF2BP1|IGF2BP1	916	+	6.192631	1.0764419	-1.0	-1.0
chr16	85675734	85675904	ENSG00000131149.18|GSE1|IGF2BP1|IGF2BP1	927	+	3.706319	1.1357102	-1.0	-1.0
chr16	85589553	85590858	ENSG00000131149.18|GSE1|IGF2BP1|IGF2BP1	960	+	5.191586	1.4015673	-1.0	-1.0
chr16	85398969	85399109	ENSG00000131149.18|GSE1|IGF2BP1|IGF2BP1	919	+	6.217786	1.0934434	-1.0	-1.0
chr16	85388019	85388154	ENSG00000131149.18|GSE1|IGF2BP1|IGF2BP1	921	+	6.1120267	1.1049603	-1.0	-1.0
chr16	85674454	85674554	ENSG00000131149.18|GSE1|IGF2BP1|IGF2BP1	933	+	6.037702	1.1763444	-1.0	-1.0
chr16	85672819	85672919	ENSG00000131149.18|GSE1|IGF2BP1|IGF2BP1	903	+	3.2620184	1.0138495	-1.0	-1.0
chr16	85672684	85672799	ENSG00000131149.18|GSE1|IGF2BP1|IGF2BP1	917	+	3.3635626	1.0803976	-1.0	-1.0
chr16	85388634	85388734	ENSG00000131149.18|GSE1|IGF2BP1|IGF2BP1	915	+	6.0741215	1.0720674	-1.0	-1.0
chr16	85675284	85675464	ENSG00000131149.18|GSE1|IGF2BP1|IGF2BP1	920	+	4.2966957	1.0976735	-1.0	-1.0
chr16	85373984	85374089	ENSG00000131149.18|GSE1|IGF2BP1|IGF2BP1	915	+	5.0520754	1.0710638	-1.0	-1.0
chr16	85374499	85374599	ENSG00000131149.18|GSE1|IGF2BP1|IGF2BP1	902	+	4.738492	1.0091957	-1.0	-1.0
chr16	85674994	85675189	ENSG00000131149.18|GSE1|IGF2BP1|IGF2BP1	937	+	4.0735703	1.1984081	-1.0	-1.0
chr16	85523059	85523179	ENSG00000131149.18|GSE1|IGF2BP1|IGF2BP1	908	+	4.903096	1.0371407	-1.0	-1.0
chr16	87403132	87403282	ENSG00000140941.12|MAP1LC3B|IGF2BP1|IGF2BP1	942	+	5.4816704	1.2397132	-1.0	-1.0
chr16	87403577	87403677	ENSG00000140941.12|MAP1LC3B|IGF2BP1|IGF2BP1	924	+	6.432005	1.1163784	-1.0	-1.0
chr16	87403682	87403782	ENSG00000140941.12|MAP1LC3B|IGF2BP1|IGF2BP1	907	+	4.1984935	1.0315427	-1.0	-1.0
chr16	87403987	87404262	ENSG00000140941.12|MAP1LC3B|IGF2BP1|IGF2BP1	943	+	4.895369	1.2424772	-1.0	-1.0
chr16	87404467	87404702	ENSG00000140941.12|MAP1LC3B|IGF2BP1|IGF2BP1	944	+	5.4107037	1.2503878	-1.0	-1.0
chr16	87404292	87404427	ENSG00000140941.12|MAP1LC3B|IGF2BP1|IGF2BP1	924	+	4.541709	1.120294	-1.0	-1.0
chr16	87403317	87403507	ENSG00000140941.12|MAP1LC3B|IGF2BP1|IGF2BP1	948	+	6.520292	1.2815107	-1.0	-1.0
chr16	87738461	87738716	ENSG00000104731.13|KLHDC4|IGF2BP1|IGF2BP1	933	-	5.9605575	1.1713431	-1.0	-1.0
chr16	87841049	87841155	ENSG00000103257.8|SLC7A5|IGF2BP1|IGF2BP1	938	-	6.1945987	1.2101122	-1.0	-1.0
chr16	87832687	87832847	ENSG00000103257.8|SLC7A5|IGF2BP1|IGF2BP1	960	-	6.7013826	1.39323	-1.0	-1.0
chr16	87836497	87836687	ENSG00000103257.8|SLC7A5|IGF2BP1|IGF2BP1	942	-	4.170922	1.2330624	-1.0	-1.0
chr16	88519316	88519461	ENSG00000179588.8|ZFPM1|IGF2BP1|IGF2BP1	917	+	6.2764153	1.0795969	-1.0	-1.0
chr16	88517366	88517476	ENSG00000179588.8|ZFPM1|IGF2BP1|IGF2BP1	916	+	6.161508	1.0740801	-1.0	-1.0
chr16	88519871	88520066	ENSG00000179588.8|ZFPM1|IGF2BP1|IGF2BP1	932	+	6.514138	1.1664432	-1.0	-1.0
chr16	88519041	88519156	ENSG00000179588.8|ZFPM1|IGF2BP1|IGF2BP1	928	+	6.0983763	1.1417692	-1.0	-1.0
chr16	88752814	88752914	ENSG00000103335.21|PIEZO1|IGF2BP1|IGF2BP1	925	-	6.035902	1.1253442	-1.0	-1.0
chr16	88875717	88875817	ENSG00000129993.14|CBFA2T3|IGF2BP1|IGF2BP1	901	-	4.127898	1.0034419	-1.0	-1.0
chr16	88876692	88876812	ENSG00000129993.14|CBFA2T3|IGF2BP1|IGF2BP1	918	-	4.4372916	1.086088	-1.0	-1.0
chr16	88965030	88965160	ENSG00000129993.14|CBFA2T3|IGF2BP1|IGF2BP1	937	-	5.6654916	1.2035346	-1.0	-1.0
chr16	88894010	88894215	ENSG00000129993.14|CBFA2T3|IGF2BP1|IGF2BP1	922	-	4.5170107	1.1059749	-1.0	-1.0
chr16	88964660	88964850	ENSG00000129993.14|CBFA2T3|IGF2BP1|IGF2BP1	923	-	4.3765826	1.1116446	-1.0	-1.0
chr16	89426453	89426618	ENSG00000167522.14|ANKRD11|IGF2BP1|IGF2BP1	938	-	6.186111	1.2101122	-1.0	-1.0
chr16	89435686	89435901	ENSG00000167522.14|ANKRD11|IGF2BP1|IGF2BP1	971	-	7.2668214	1.536537	-1.0	-1.0
chr16	89489343	89489458	ENSG00000167522.14|ANKRD11|IGF2BP1|IGF2BP1	938	-	6.042822	1.2100793	-1.0	-1.0
chr16	89304201	89304311	ENSG00000167522.14|ANKRD11|IGF2BP1|IGF2BP1	917	-	4.3074703	1.0818392	-1.0	-1.0
chr16	89489193	89489323	ENSG00000167522.14|ANKRD11|IGF2BP1|IGF2BP1	931	-	4.107209	1.1605864	-1.0	-1.0
chr16	89304396	89304771	ENSG00000167522.14|ANKRD11|IGF2BP1|IGF2BP1	939	-	5.244633	1.2127947	-1.0	-1.0
chr16	89645315	89645420	ENSG00000131165.14|CHMP1A|IGF2BP1|IGF2BP1	938	-	6.0546894	1.2101122	-1.0	-1.0
chr16	89913923	89914058	ENSG00000267048.1|AC092143.4|IGF2BP1|IGF2BP1	908	+	4.355291	1.0374331	-1.0	-1.0
chr16	89913931	89914036	ENSG00000258839.3|MC1R|IGF2BP1|IGF2BP1	902	+	4.302674	1.0106747	-1.0	-1.0
chr16	90004864	90005044	ENSG00000003249.13|DBNDD1|IGF2BP1|IGF2BP1	940	-	6.2746506	1.2200543	-1.0	-1.0
chr17	1344541	1344726	ENSG00000108953.16|YWHAE|IGF2BP1|IGF2BP1	942	-	4.413119	1.2391976	-1.0	-1.0
chr17	1345066	1345261	ENSG00000108953.16|YWHAE|IGF2BP1|IGF2BP1	927	-	4.115776	1.1366419	-1.0	-1.0
chr17	1344826	1344951	ENSG00000108953.16|YWHAE|IGF2BP1|IGF2BP1	912	-	3.4703622	1.055208	-1.0	-1.0
chr17	1679016	1679201	ENSG00000174231.16|PRPF8|IGF2BP1|IGF2BP1	932	-	4.894056	1.1677288	-1.0	-1.0
chr17	1680675	1680831	ENSG00000174231.16|PRPF8|IGF2BP1|IGF2BP1	931	-	3.5030403	1.1642901	-1.0	-1.0
chr17	1680928	1681054	ENSG00000174231.16|PRPF8|IGF2BP1|IGF2BP1	929	-	3.4728706	1.1465744	-1.0	-1.0
chr17	1679608	1679788	ENSG00000174231.16|PRPF8|IGF2BP1|IGF2BP1	910	-	3.5564172	1.0434976	-1.0	-1.0
chr17	2323742	2323862	ENSG00000167721.10|TSR1|IGF2BP1|IGF2BP1	937	-	6.1739597	1.1984692	-1.0	-1.0
chr17	2682440	2682590	ENSG00000007168.12|PAFAH1B1|IGF2BP1|IGF2BP1	932	+	5.7767706	1.168426	-1.0	-1.0
chr17	3936626	3936771	ENSG00000074370.17|ATP2A3|IGF2BP1|IGF2BP1	941	-	6.556355	1.2302786	-1.0	-1.0
chr17	4272158	4272353	ENSG00000132388.12|UBE2G1|IGF2BP1|IGF2BP1	941	-	6.4220934	1.2321024	-1.0	-1.0
chr17	5433036	5433136	ENSG00000108561.8|C1QBP|IGF2BP1|IGF2BP1	901	-	3.2739625	1.005824	-1.0	-1.0
chr17	7240431	7240646	ENSG00000262526.2|AC120057.3|IGF2BP1|IGF2BP1	928	-	4.759735	1.1419401	-1.0	-1.0
chr17	7240776	7240919	ENSG00000262526.2|AC120057.3|IGF2BP1|IGF2BP1	928	-	4.327047	1.1423001	-1.0	-1.0
chr17	7240778	7240919	ENSG00000170296.9|GABARAP|IGF2BP1|IGF2BP1	930	-	4.425245	1.1553267	-1.0	-1.0
chr17	7241295	7241435	ENSG00000170296.9|GABARAP|IGF2BP1|IGF2BP1	914	-	3.8385172	1.0674841	-1.0	-1.0
chr17	7240433	7240643	ENSG00000170296.9|GABARAP|IGF2BP1|IGF2BP1	930	-	4.8403645	1.1556354	-1.0	-1.0
chr17	7461450	7461585	ENSG00000174282.11|ZBTB4|IGF2BP1|IGF2BP1	925	-	6.059388	1.1241761	-1.0	-1.0
chr17	7500989	7501089	ENSG00000181222.15|POLR2A|IGF2BP1|IGF2BP1	938	+	6.340103	1.2101122	-1.0	-1.0
chr17	7514080	7514230	ENSG00000181222.15|POLR2A|IGF2BP1|IGF2BP1	933	+	5.472025	1.1740947	-1.0	-1.0
chr17	7577043	7577238	ENSG00000161960.14|EIF4A1|IGF2BP1|IGF2BP1	937	+	5.094563	1.2039261	-1.0	-1.0
chr17	7577055	7577160	ENSG00000277957.1|SENP3-EIF4A1|IGF2BP1|IGF2BP1	938	+	5.144721	1.2101122	-1.0	-1.0
chr17	7579618	7579758	ENSG00000264772.6|AC016876.2|IGF2BP1|IGF2BP1	945	+	6.504996	1.2557163	-1.0	-1.0
chr17	7577055	7577160	ENSG00000264772.6|AC016876.2|IGF2BP1|IGF2BP1	938	+	5.144721	1.2101122	-1.0	-1.0
chr17	7579783	7580128	ENSG00000264772.6|AC016876.2|IGF2BP1|IGF2BP1	938	+	4.704554	1.2049739	-1.0	-1.0
chr17	7580208	7580327	ENSG00000264772.6|AC016876.2|IGF2BP1|IGF2BP1	944	+	6.4561095	1.2546971	-1.0	-1.0
chr17	7579616	7579721	ENSG00000129226.13|CD68|IGF2BP1|IGF2BP1	946	+	6.561372	1.2657356	-1.0	-1.0
chr17	7580204	7580327	ENSG00000129226.13|CD68|IGF2BP1|IGF2BP1	943	+	6.413841	1.2472663	-1.0	-1.0
chr17	7579809	7580129	ENSG00000129226.13|CD68|IGF2BP1|IGF2BP1	937	+	4.4292083	1.2010449	-1.0	-1.0
chr17	7654086	7654257	ENSG00000129244.8|ATP1B2|IGF2BP1|IGF2BP1	942	+	6.4248548	1.2376378	-1.0	-1.0
chr17	7930494	7930644	ENSG00000170043.11|TRAPPC1|IGF2BP1|IGF2BP1	933	-	5.7093716	1.1712657	-1.0	-1.0
chr17	7930526	7930622	ENSG00000262730.1|AC104581.3|IGF2BP1|IGF2BP1	938	-	6.2925673	1.2101122	-1.0	-1.0
chr17	8474499	8474784	ENSG00000133026.12|MYH10|IGF2BP1|IGF2BP1	947	-	6.06455	1.2751111	-1.0	-1.0
chr17	8475254	8475404	ENSG00000133026.12|MYH10|IGF2BP1|IGF2BP1	941	-	6.090922	1.2289554	-1.0	-1.0
chr17	8475479	8475614	ENSG00000133026.12|MYH10|IGF2BP1|IGF2BP1	925	-	4.391326	1.1274517	-1.0	-1.0
chr17	14208434	14208629	ENSG00000006695.10|COX10|IGF2BP1|IGF2BP1	952	+	6.718402	1.3159254	-1.0	-1.0
chr17	16057558	16057678	ENSG00000141027.20|NCOR1|IGF2BP1|IGF2BP1	904	-	4.095011	1.0161602	-1.0	-1.0
chr17	16441373	16441493	ENSG00000175061.17|LRRC75A-AS1|IGF2BP1|IGF2BP1	930	+	4.140912	1.1571157	-1.0	-1.0
chr17	16438946	16439081	ENSG00000175061.17|LRRC75A-AS1|IGF2BP1|IGF2BP1	910	+	3.4143107	1.0469464	-1.0	-1.0
chr17	16441833	16442023	ENSG00000175061.17|LRRC75A-AS1|IGF2BP1|IGF2BP1	948	+	4.115009	1.2875459	-1.0	-1.0
chr17	17270867	17270967	ENSG00000141030.12|COPS3|IGF2BP1|IGF2BP1	902	-	3.7376783	1.0089126	-1.0	-1.0
chr17	17260330	17260430	ENSG00000141030.12|COPS3|IGF2BP1|IGF2BP1	928	-	6.0526915	1.1444972	-1.0	-1.0
chr17	17254898	17255003	ENSG00000141030.12|COPS3|IGF2BP1|IGF2BP1	938	-	6.0868344	1.2101122	-1.0	-1.0
chr17	17821054	17821264	ENSG00000072310.16|SREBF1|IGF2BP1|IGF2BP1	960	-	6.9449444	1.3945993	-1.0	-1.0
chr17	18208773	18208908	ENSG00000091542.8|ALKBH5|IGF2BP1|IGF2BP1	921	+	5.1388216	1.103599	-1.0	-1.0
chr17	18208503	18208698	ENSG00000091542.8|ALKBH5|IGF2BP1|IGF2BP1	944	+	4.6393113	1.2510145	-1.0	-1.0
chr17	21001332	21001437	ENSG00000124422.11|USP22|IGF2BP1|IGF2BP1	938	-	6.190199	1.2101122	-1.0	-1.0
chr17	21002292	21002402	ENSG00000124422.11|USP22|IGF2BP1|IGF2BP1	938	-	6.073822	1.2101122	-1.0	-1.0
chr17	27625400	27625505	ENSG00000266728.5|AC015688.5|IGF2BP1|IGF2BP1	938	+	6.048416	1.2067552	-1.0	-1.0
chr17	27625403	27625503	ENSG00000141068.13|KSR1|IGF2BP1|IGF2BP1	938	+	6.1068983	1.2101122	-1.0	-1.0
chr17	28111856	28112001	ENSG00000087095.12|NLK|IGF2BP1|IGF2BP1	930	+	6.055039	1.1562438	-1.0	-1.0
chr17	28325507	28325672	ENSG00000109084.13|TMEM97|IGF2BP1|IGF2BP1	923	+	4.9559054	1.111716	-1.0	-1.0
chr17	28319244	28319354	ENSG00000109084.13|TMEM97|IGF2BP1|IGF2BP1	938	+	6.145042	1.2045859	-1.0	-1.0
chr17	28326788	28326973	ENSG00000109084.13|TMEM97|IGF2BP1|IGF2BP1	945	+	5.6394706	1.2629082	-1.0	-1.0
chr17	28327863	28328053	ENSG00000109084.13|TMEM97|IGF2BP1|IGF2BP1	943	+	6.046917	1.244775	-1.0	-1.0
chr17	28347176	28347351	ENSG00000004142.11|POLDIP2|IGF2BP1|IGF2BP1	951	-	6.7766747	1.3099036	-1.0	-1.0
chr17	28553834	28554309	ENSG00000258472.8|AC005726.2|IGF2BP1|IGF2BP1	940	-	5.3724084	1.2242854	-1.0	-1.0
chr17	28573444	28573564	ENSG00000258472.8|AC005726.2|IGF2BP1|IGF2BP1	924	-	3.9830732	1.121721	-1.0	-1.0
chr17	28553449	28553729	ENSG00000258472.8|AC005726.2|IGF2BP1|IGF2BP1	936	-	3.9798203	1.1939441	-1.0	-1.0
chr17	28592712	28592812	ENSG00000258472.8|AC005726.2|IGF2BP1|IGF2BP1	902	-	4.456312	1.0082973	-1.0	-1.0
chr17	28573084	28573229	ENSG00000258472.8|AC005726.2|IGF2BP1|IGF2BP1	930	-	4.850848	1.1523263	-1.0	-1.0
chr17	28553452	28553732	ENSG00000087111.20|PIGS|IGF2BP1|IGF2BP1	934	-	3.8647423	1.1789289	-1.0	-1.0
chr17	28553882	28554307	ENSG00000087111.20|PIGS|IGF2BP1|IGF2BP1	939	-	5.339068	1.2144496	-1.0	-1.0
chr17	28573114	28573229	ENSG00000109107.13|ALDOC|IGF2BP1|IGF2BP1	924	-	3.6906338	1.1176593	-1.0	-1.0
chr17	28573444	28573564	ENSG00000109107.13|ALDOC|IGF2BP1|IGF2BP1	924	-	3.9830732	1.120776	-1.0	-1.0
chr17	28592711	28592811	ENSG00000076382.16|SPAG5|IGF2BP1|IGF2BP1	902	-	4.456312	1.0071918	-1.0	-1.0
chr17	28639310	28639455	ENSG00000007202.14|KIAA0100|IGF2BP1|IGF2BP1	934	-	4.316857	1.1813185	-1.0	-1.0
chr17	28723866	28724296	ENSG00000198242.13|RPL23A|IGF2BP1|IGF2BP1	935	+	4.4200573	1.1853347	-1.0	-1.0
chr17	28756752	28756937	ENSG00000173065.13|FAM222B|IGF2BP1|IGF2BP1	923	-	4.5676317	1.1133109	-1.0	-1.0
chr17	28756292	28756407	ENSG00000173065.13|FAM222B|IGF2BP1|IGF2BP1	938	-	6.0931983	1.2084002	-1.0	-1.0
chr17	28879809	28879919	ENSG00000132589.15|FLOT2|IGF2BP1|IGF2BP1	938	-	6.1122823	1.2101122	-1.0	-1.0
chr17	28939375	28939520	ENSG00000109118.13|PHF12|IGF2BP1|IGF2BP1	938	-	6.343711	1.2098061	-1.0	-1.0
chr17	29262125	29262275	ENSG00000108256.8|NUFIP2|IGF2BP1|IGF2BP1	910	-	4.1629786	1.0440261	-1.0	-1.0
chr17	29261820	29262025	ENSG00000108256.8|NUFIP2|IGF2BP1|IGF2BP1	946	-	6.3884144	1.2642008	-1.0	-1.0
chr17	29263770	29263875	ENSG00000108256.8|NUFIP2|IGF2BP1|IGF2BP1	938	-	6.1066084	1.2101122	-1.0	-1.0
chr17	29261040	29261180	ENSG00000108256.8|NUFIP2|IGF2BP1|IGF2BP1	909	-	4.131493	1.0412647	-1.0	-1.0
chr17	29261310	29261500	ENSG00000108256.8|NUFIP2|IGF2BP1|IGF2BP1	939	-	6.3600574	1.2153096	-1.0	-1.0
chr17	29262630	29262740	ENSG00000108256.8|NUFIP2|IGF2BP1|IGF2BP1	902	-	4.0807962	1.0098604	-1.0	-1.0
chr17	29260630	29260870	ENSG00000108256.8|NUFIP2|IGF2BP1|IGF2BP1	939	-	5.965092	1.2168044	-1.0	-1.0
chr17	29259140	29259295	ENSG00000108256.8|NUFIP2|IGF2BP1|IGF2BP1	941	-	6.4381986	1.2286892	-1.0	-1.0
chr17	29258710	29258815	ENSG00000108256.8|NUFIP2|IGF2BP1|IGF2BP1	938	-	6.1582336	1.2101122	-1.0	-1.0
chr17	29551635	29551800	ENSG00000160551.11|TAOK1|IGF2BP1|IGF2BP1	938	+	6.100436	1.2064934	-1.0	-1.0
chr17	29543900	29544035	ENSG00000160551.11|TAOK1|IGF2BP1|IGF2BP1	938	+	6.2010455	1.2101122	-1.0	-1.0
chr17	30248414	30248619	ENSG00000108578.14|BLMH|IGF2BP1|IGF2BP1	947	-	6.528985	1.275115	-1.0	-1.0
chr17	30248234	30248404	ENSG00000108578.14|BLMH|IGF2BP1|IGF2BP1	923	-	4.1422296	1.1136562	-1.0	-1.0
chr17	30465652	30465922	ENSG00000108582.11|CPD|IGF2BP1|IGF2BP1	936	+	6.226361	1.1939063	-1.0	-1.0
chr17	30466202	30466412	ENSG00000108582.11|CPD|IGF2BP1|IGF2BP1	947	+	6.5996013	1.2779493	-1.0	-1.0
chr17	30783908	30784063	ENSG00000176390.11|CRLF3|IGF2BP1|IGF2BP1	938	-	6.233678	1.208503	-1.0	-1.0
chr17	31375472	31375572	ENSG00000196712.17|NF1|IGF2BP1|IGF2BP1	938	+	6.11039	1.2101122	-1.0	-1.0
chr17	31999067	31999272	ENSG00000178691.10|SUZ12|IGF2BP1|IGF2BP1	950	+	6.4847274	1.305216	-1.0	-1.0
chr17	31993241	31993333	ENSG00000178691.10|SUZ12|IGF2BP1|IGF2BP1	938	+	6.253151	1.2069349	-1.0	-1.0
chr17	31975501	31975656	ENSG00000178691.10|SUZ12|IGF2BP1|IGF2BP1	924	+	5.0368066	1.1194547	-1.0	-1.0
chr17	32211115	32211215	ENSG00000126858.16|RHOT1|IGF2BP1|IGF2BP1	929	+	6.176204	1.1501048	-1.0	-1.0
chr17	32224940	32225060	ENSG00000126858.16|RHOT1|IGF2BP1|IGF2BP1	934	+	5.9156356	1.1802831	-1.0	-1.0
chr17	32225095	32225315	ENSG00000126858.16|RHOT1|IGF2BP1|IGF2BP1	948	+	6.574797	1.2858545	-1.0	-1.0
chr17	32366664	32366757	ENSG00000010244.18|ZNF207|IGF2BP1|IGF2BP1	938	+	4.274286	1.2101122	-1.0	-1.0
chr17	32365329	32365569	ENSG00000010244.18|ZNF207|IGF2BP1|IGF2BP1	927	+	3.975766	1.1355513	-1.0	-1.0
chr17	32370068	32370208	ENSG00000010244.18|ZNF207|IGF2BP1|IGF2BP1	910	+	3.7509267	1.0448492	-1.0	-1.0
chr17	32369713	32370038	ENSG00000010244.18|ZNF207|IGF2BP1|IGF2BP1	961	+	5.5466166	1.4126433	-1.0	-1.0
chr17	32367776	32368061	ENSG00000010244.18|ZNF207|IGF2BP1|IGF2BP1	951	+	4.759108	1.3103524	-1.0	-1.0
chr17	32482210	32482365	ENSG00000108671.9|PSMD11|IGF2BP1|IGF2BP1	934	+	5.028324	1.1815739	-1.0	-1.0
chr17	32482095	32482210	ENSG00000108671.9|PSMD11|IGF2BP1|IGF2BP1	938	+	6.2594867	1.2069184	-1.0	-1.0
chr17	32492961	32493381	ENSG00000176658.16|MYO1D|IGF2BP1|IGF2BP1	943	-	5.558308	1.2450465	-1.0	-1.0
chr17	32494456	32494696	ENSG00000176658.16|MYO1D|IGF2BP1|IGF2BP1	951	-	5.888302	1.3066324	-1.0	-1.0
chr17	35009674	35009854	ENSG00000092871.16|RFFL|IGF2BP1|IGF2BP1	938	-	6.237941	1.2083662	-1.0	-1.0
chr17	35724374	35724759	ENSG00000006125.17|AP2B1|IGF2BP1|IGF2BP1	942	+	4.9296756	1.2364119	-1.0	-1.0
chr17	35674180	35674290	ENSG00000006125.17|AP2B1|IGF2BP1|IGF2BP1	905	+	3.6117103	1.0242919	-1.0	-1.0
chr17	35724764	35724899	ENSG00000006125.17|AP2B1|IGF2BP1|IGF2BP1	949	+	6.2253613	1.2966819	-1.0	-1.0
chr17	35723624	35723924	ENSG00000006125.17|AP2B1|IGF2BP1|IGF2BP1	936	+	4.47464	1.1938329	-1.0	-1.0
chr17	35725314	35725559	ENSG00000006125.17|AP2B1|IGF2BP1|IGF2BP1	959	+	5.9332952	1.3917418	-1.0	-1.0
chr17	35725644	35725829	ENSG00000006125.17|AP2B1|IGF2BP1|IGF2BP1	970	+	7.053199	1.5186927	-1.0	-1.0
chr17	35726094	35726284	ENSG00000006125.17|AP2B1|IGF2BP1|IGF2BP1	934	+	5.9301224	1.1825005	-1.0	-1.0
chr17	35724144	35724274	ENSG00000006125.17|AP2B1|IGF2BP1|IGF2BP1	912	+	4.249921	1.0544347	-1.0	-1.0
chr17	35723566	35723921	ENSG00000270647.5|TAF15|IGF2BP1|IGF2BP1	937	+	4.7584615	1.2031583	-1.0	-1.0
chr17	35724146	35724271	ENSG00000270647.5|TAF15|IGF2BP1|IGF2BP1	909	+	4.2348537	1.0403421	-1.0	-1.0
chr17	35724761	35724901	ENSG00000270647.5|TAF15|IGF2BP1|IGF2BP1	944	+	5.7498474	1.255188	-1.0	-1.0
chr17	35726096	35726281	ENSG00000270647.5|TAF15|IGF2BP1|IGF2BP1	936	+	6.1582565	1.1952312	-1.0	-1.0
chr17	35820298	35820437	ENSG00000270647.5|TAF15|IGF2BP1|IGF2BP1	925	+	4.4399037	1.122521	-1.0	-1.0
chr17	35725311	35725561	ENSG00000270647.5|TAF15|IGF2BP1|IGF2BP1	959	+	5.9304023	1.3906994	-1.0	-1.0
chr17	35724371	35724756	ENSG00000270647.5|TAF15|IGF2BP1|IGF2BP1	942	+	4.929529	1.2334853	-1.0	-1.0
chr17	35725641	35725831	ENSG00000270647.5|TAF15|IGF2BP1|IGF2BP1	967	+	6.7409434	1.4810019	-1.0	-1.0
chr17	35820299	35820494	ENSG00000270894.1|AC015849.4|IGF2BP1|IGF2BP1	926	+	5.124852	1.1318715	-1.0	-1.0
chr17	36495862	36496077	ENSG00000278259.4|MYO19|IGF2BP1|IGF2BP1	952	-	6.7192903	1.3189404	-1.0	-1.0
chr17	36538073	36538178	ENSG00000277161.1|PIGW|IGF2BP1|IGF2BP1	914	+	6.054539	1.0659151	-1.0	-1.0
chr17	37085382	37085562	ENSG00000278540.4|ACACA|IGF2BP1|IGF2BP1	912	-	4.4602056	1.0569304	-1.0	-1.0
chr17	38726400	38726510	ENSG00000275023.4|MLLT6|IGF2BP1|IGF2BP1	917	+	4.2435656	1.0811151	-1.0	-1.0
chr17	38728450	38728570	ENSG00000275023.4|MLLT6|IGF2BP1|IGF2BP1	902	+	4.268853	1.0069557	-1.0	-1.0
chr17	38850384	38850569	ENSG00000125691.12|RPL23|IGF2BP1|IGF2BP1	916	-	3.943823	1.0779908	-1.0	-1.0
chr17	38852999	38853124	ENSG00000125691.12|RPL23|IGF2BP1|IGF2BP1	909	-	3.0466442	1.0413626	-1.0	-1.0
chr17	38850064	38850164	ENSG00000125691.12|RPL23|IGF2BP1|IGF2BP1	938	-	6.188104	1.2101122	-1.0	-1.0
chr17	38919789	38919969	ENSG00000002834.17|LASP1|IGF2BP1|IGF2BP1	938	+	3.7873793	1.2061927	-1.0	-1.0
chr17	38919069	38919229	ENSG00000002834.17|LASP1|IGF2BP1|IGF2BP1	918	+	4.2471857	1.083551	-1.0	-1.0
chr17	38921439	38921770	ENSG00000002834.17|LASP1|IGF2BP1|IGF2BP1	929	+	3.7268605	1.1506861	-1.0	-1.0
chr17	38890373	38890483	ENSG00000002834.17|LASP1|IGF2BP1|IGF2BP1	933	+	6.2018323	1.1736263	-1.0	-1.0
chr17	39260663	39260788	ENSG00000108306.11|FBXL20|IGF2BP1|IGF2BP1	923	-	4.865666	1.1156087	-1.0	-1.0
chr17	39257848	39258003	ENSG00000108306.11|FBXL20|IGF2BP1|IGF2BP1	938	-	6.310418	1.2101122	-1.0	-1.0
chr17	39409835	39409960	ENSG00000125686.11|MED1|IGF2BP1|IGF2BP1	938	-	6.193198	1.2101122	-1.0	-1.0
chr17	39409690	39409790	ENSG00000125686.11|MED1|IGF2BP1|IGF2BP1	937	-	6.0492454	1.2016081	-1.0	-1.0
chr17	39408830	39408970	ENSG00000125686.11|MED1|IGF2BP1|IGF2BP1	938	-	6.285067	1.2065953	-1.0	-1.0
chr17	39419821	39419918	ENSG00000125686.11|MED1|IGF2BP1|IGF2BP1	938	-	6.177419	1.2101122	-1.0	-1.0
chr17	39470928	39471083	ENSG00000167258.13|CDK12|IGF2BP1|IGF2BP1	938	+	6.1544485	1.209508	-1.0	-1.0
chr17	40019291	40019416	ENSG00000008838.19|MED24|IGF2BP1|IGF2BP1	908	-	4.1081886	1.0371593	-1.0	-1.0
chr17	40019151	40019261	ENSG00000008838.19|MED24|IGF2BP1|IGF2BP1	912	-	4.0188575	1.0542613	-1.0	-1.0
chr17	40134463	40134563	ENSG00000188895.11|MSL1|IGF2BP1|IGF2BP1	938	+	6.042822	1.2101122	-1.0	-1.0
chr17	40356553	40356663	ENSG00000131759.17|RARA|IGF2BP1|IGF2BP1	937	+	6.0400887	1.2033317	-1.0	-1.0
chr17	40404151	40404261	ENSG00000131747.14|TOP2A|IGF2BP1|IGF2BP1	932	-	6.1577325	1.1644368	-1.0	-1.0
chr17	40388570	40388800	ENSG00000131747.14|TOP2A|IGF2BP1|IGF2BP1	924	-	4.2154164	1.1186599	-1.0	-1.0
chr17	40413194	40413292	ENSG00000131747.14|TOP2A|IGF2BP1|IGF2BP1	916	-	4.4825473	1.0743787	-1.0	-1.0
chr17	40391505	40391605	ENSG00000131747.14|TOP2A|IGF2BP1|IGF2BP1	900	-	4.3053436	1.0013478	-1.0	-1.0
chr17	40412758	40412968	ENSG00000131747.14|TOP2A|IGF2BP1|IGF2BP1	937	-	5.4591455	1.1991384	-1.0	-1.0
chr17	40389010	40389310	ENSG00000131747.14|TOP2A|IGF2BP1|IGF2BP1	951	-	4.818346	1.312242	-1.0	-1.0
chr17	40818116	40818446	ENSG00000186395.7|KRT10|IGF2BP1|IGF2BP1	957	-	6.027868	1.3695769	-1.0	-1.0
chr17	41691066	41691201	ENSG00000173812.10|EIF1|IGF2BP1|IGF2BP1	937	+	4.133174	1.1997542	-1.0	-1.0
chr17	41690781	41690976	ENSG00000173812.10|EIF1|IGF2BP1|IGF2BP1	976	+	6.015017	1.6123264	-1.0	-1.0
chr17	41691296	41691676	ENSG00000173812.10|EIF1|IGF2BP1|IGF2BP1	960	+	4.990014	1.3995845	-1.0	-1.0
chr17	41754953	41755088	ENSG00000173801.16|JUP|IGF2BP1|IGF2BP1	916	-	3.4526525	1.0765768	-1.0	-1.0
chr17	41771651	41771771	ENSG00000173801.16|JUP|IGF2BP1|IGF2BP1	938	-	6.1503954	1.2095057	-1.0	-1.0
chr17	41866907	41867062	ENSG00000131473.16|ACLY|IGF2BP1|IGF2BP1	942	-	4.6087627	1.2382845	-1.0	-1.0
chr17	42125309	42125489	ENSG00000267261.5|AC099811.2|IGF2BP1|IGF2BP1	941	-	4.9380593	1.2264585	-1.0	-1.0
chr17	42124934	42125134	ENSG00000267261.5|AC099811.2|IGF2BP1|IGF2BP1	944	-	4.789188	1.254232	-1.0	-1.0
chr17	42125310	42125490	ENSG00000108774.14|RAB5C|IGF2BP1|IGF2BP1	942	-	4.954911	1.2344518	-1.0	-1.0
chr17	42124975	42125130	ENSG00000108774.14|RAB5C|IGF2BP1|IGF2BP1	943	-	4.6488194	1.2473104	-1.0	-1.0
chr17	42125545	42125695	ENSG00000108774.14|RAB5C|IGF2BP1|IGF2BP1	937	-	4.1340723	1.2012795	-1.0	-1.0
chr17	42201437	42201597	ENSG00000173757.9|STAT5B|IGF2BP1|IGF2BP1	928	-	3.7780173	1.1405629	-1.0	-1.0
chr17	42313608	42313728	ENSG00000168610.14|STAT3|IGF2BP1|IGF2BP1	938	-	6.2463765	1.2101122	-1.0	-1.0
chr17	42572391	42572491	ENSG00000108788.11|MLX|IGF2BP1|IGF2BP1	938	+	6.1714773	1.2101122	-1.0	-1.0
chr17	42613646	42613733	ENSG00000131462.7|TUBG1|IGF2BP1|IGF2BP1	952	+	6.514672	1.3177792	-1.0	-1.0
chr17	42841712	42841837	ENSG00000131467.10|PSME3|IGF2BP1|IGF2BP1	928	+	5.4691443	1.1421965	-1.0	-1.0
chr17	42842832	42843007	ENSG00000131467.10|PSME3|IGF2BP1|IGF2BP1	921	+	3.7986317	1.1010531	-1.0	-1.0
chr17	43015309	43015564	ENSG00000108828.15|VAT1|IGF2BP1|IGF2BP1	925	-	5.1895804	1.1258461	-1.0	-1.0
chr17	43014819	43015259	ENSG00000108828.15|VAT1|IGF2BP1|IGF2BP1	933	-	4.4818416	1.1741863	-1.0	-1.0
chr17	43044564	43044674	ENSG00000012048.20|BRCA1|IGF2BP1|IGF2BP1	937	-	6.030906	1.2035925	-1.0	-1.0
chr17	44035449	44035549	ENSG00000161654.9|LSM12|IGF2BP1|IGF2BP1	902	-	3.5970094	1.0103192	-1.0	-1.0
chr17	44206322	44206447	ENSG00000108312.14|UBTF|IGF2BP1|IGF2BP1	928	-	4.8443856	1.1407441	-1.0	-1.0
chr17	44319699	44319889	ENSG00000013306.15|SLC25A39|IGF2BP1|IGF2BP1	935	-	3.5156386	1.1856357	-1.0	-1.0
chr17	44395548	44395708	ENSG00000186566.12|GPATCH8|IGF2BP1|IGF2BP1	938	-	6.2014055	1.2101122	-1.0	-1.0
chr17	45023409	45023564	ENSG00000172992.11|DCAKD|IGF2BP1|IGF2BP1	938	-	6.1878934	1.2101122	-1.0	-1.0
chr17	45104846	45104991	ENSG00000136448.11|NMT1|IGF2BP1|IGF2BP1	929	+	5.577128	1.1491367	-1.0	-1.0
chr17	46030500	46030685	ENSG00000120071.13|KANSL1|IGF2BP1|IGF2BP1	922	-	4.4217014	1.1070098	-1.0	-1.0
chr17	46171701	46171801	ENSG00000120071.13|KANSL1|IGF2BP1|IGF2BP1	938	-	6.20681	1.2101122	-1.0	-1.0
chr17	46031150	46031295	ENSG00000120071.13|KANSL1|IGF2BP1|IGF2BP1	932	-	5.4137006	1.1656555	-1.0	-1.0
chr17	46030370	46030495	ENSG00000120071.13|KANSL1|IGF2BP1|IGF2BP1	929	-	5.5924807	1.1467792	-1.0	-1.0
chr17	46171436	46171576	ENSG00000120071.13|KANSL1|IGF2BP1|IGF2BP1	922	-	5.190656	1.1101927	-1.0	-1.0
chr17	46105831	46105981	ENSG00000120071.13|KANSL1|IGF2BP1|IGF2BP1	944	-	6.6566997	1.2483412	-1.0	-1.0
chr17	46030875	46031005	ENSG00000120071.13|KANSL1|IGF2BP1|IGF2BP1	938	-	6.2777433	1.2101122	-1.0	-1.0
chr17	47120172	47120277	ENSG00000004897.11|CDC27|IGF2BP1|IGF2BP1	938	-	6.076606	1.2101122	-1.0	-1.0
chr17	47129392	47129521	ENSG00000004897.11|CDC27|IGF2BP1|IGF2BP1	938	-	6.1396585	1.2101122	-1.0	-1.0
chr17	47684093	47684338	ENSG00000108424.9|KPNB1|IGF2BP1|IGF2BP1	922	+	4.8281226	1.1081237	-1.0	-1.0
chr17	47682868	47683083	ENSG00000108424.9|KPNB1|IGF2BP1|IGF2BP1	946	+	4.157616	1.2675881	-1.0	-1.0
chr17	47673489	47673624	ENSG00000108424.9|KPNB1|IGF2BP1|IGF2BP1	941	+	5.9633775	1.2291089	-1.0	-1.0
chr17	47652693	47652848	ENSG00000108424.9|KPNB1|IGF2BP1|IGF2BP1	934	+	5.7501516	1.1818371	-1.0	-1.0
chr17	47683598	47683733	ENSG00000108424.9|KPNB1|IGF2BP1|IGF2BP1	919	+	4.069072	1.0928341	-1.0	-1.0
chr17	47673017	47673142	ENSG00000108424.9|KPNB1|IGF2BP1|IGF2BP1	945	+	6.5640883	1.2613778	-1.0	-1.0
chr17	48621735	48622160	ENSG00000260027.4|HOXB7|IGF2BP1|IGF2BP1	927	-	3.4296668	1.1388806	-1.0	-1.0
chr17	48621145	48621260	ENSG00000260027.4|HOXB7|IGF2BP1|IGF2BP1	946	-	6.1056924	1.2658433	-1.0	-1.0
chr17	48621158	48621263	ENSG00000170689.9|HOXB9|IGF2BP1|IGF2BP1	933	-	5.2726965	1.1756985	-1.0	-1.0
chr17	48621723	48622158	ENSG00000170689.9|HOXB9|IGF2BP1|IGF2BP1	928	-	3.4224546	1.1414348	-1.0	-1.0
chr17	48848053	48848188	ENSG00000136436.14|CALCOCO2|IGF2BP1|IGF2BP1	907	+	4.164848	1.0338356	-1.0	-1.0
chr17	48863452	48863732	ENSG00000136436.14|CALCOCO2|IGF2BP1|IGF2BP1	942	+	6.145767	1.2364533	-1.0	-1.0
chr17	48863192	48863357	ENSG00000136436.14|CALCOCO2|IGF2BP1|IGF2BP1	914	+	4.399492	1.0635232	-1.0	-1.0
chr17	48841672	48841927	ENSG00000136436.14|CALCOCO2|IGF2BP1|IGF2BP1	931	+	5.4933705	1.1604518	-1.0	-1.0
chr17	49054291	49054471	ENSG00000159217.9|IGF2BP1|IGF2BP1|IGF2BP1	938	+	6.304117	1.2101122	-1.0	-1.0
chr17	49054936	49055056	ENSG00000159217.9|IGF2BP1|IGF2BP1|IGF2BP1	952	+	6.852017	1.3191267	-1.0	-1.0
chr17	49025275	49025420	ENSG00000159217.9|IGF2BP1|IGF2BP1|IGF2BP1	928	+	6.075747	1.1398547	-1.0	-1.0
chr17	49051796	49051921	ENSG00000159217.9|IGF2BP1|IGF2BP1|IGF2BP1	927	+	3.817165	1.1342793	-1.0	-1.0
chr17	48999884	49000054	ENSG00000159217.9|IGF2BP1|IGF2BP1|IGF2BP1	944	+	6.175204	1.2494946	-1.0	-1.0
chr17	49293205	49293305	ENSG00000198740.8|ZNF652|IGF2BP1|IGF2BP1	938	-	6.0698786	1.2101122	-1.0	-1.0
chr17	49828795	49829030	ENSG00000136504.11|KAT7|IGF2BP1|IGF2BP1	927	+	5.326531	1.1348011	-1.0	-1.0
chr17	49828345	49828500	ENSG00000136504.11|KAT7|IGF2BP1|IGF2BP1	940	+	6.3348637	1.2191609	-1.0	-1.0
chr17	50382527	50382742	ENSG00000108829.9|LRRC59|IGF2BP1|IGF2BP1	941	-	4.1591573	1.2306356	-1.0	-1.0
chr17	50381367	50382407	ENSG00000108829.9|LRRC59|IGF2BP1|IGF2BP1	942	-	4.628627	1.2342383	-1.0	-1.0
chr17	50965898	50966228	ENSG00000008294.20|SPAG9|IGF2BP1|IGF2BP1	936	-	4.9255443	1.196723	-1.0	-1.0
chr17	51171631	51171731	ENSG00000011052.21|NME1-NME2|IGF2BP1|IGF2BP1	935	+	6.11972	1.1888031	-1.0	-1.0
chr17	51171631	51171731	ENSG00000243678.11|NME2|IGF2BP1|IGF2BP1	935	+	6.11972	1.1876714	-1.0	-1.0
chr17	51293902	51294017	ENSG00000011260.13|UTP18|IGF2BP1|IGF2BP1	948	+	5.4083204	1.2839178	-1.0	-1.0
chr17	55776735	55776900	ENSG00000141179.13|PCTP|IGF2BP1|IGF2BP1	912	+	3.9117012	1.056311	-1.0	-1.0
chr17	55767349	55767452	ENSG00000141179.13|PCTP|IGF2BP1|IGF2BP1	930	+	6.1299677	1.1531297	-1.0	-1.0
chr17	55776220	55776375	ENSG00000141179.13|PCTP|IGF2BP1|IGF2BP1	949	+	6.4029794	1.2882212	-1.0	-1.0
chr17	57684003	57684118	ENSG00000153944.10|MSI2|IGF2BP1|IGF2BP1	938	+	6.120353	1.2080437	-1.0	-1.0
chr17	57684428	57684528	ENSG00000153944.10|MSI2|IGF2BP1|IGF2BP1	938	+	6.087783	1.2101122	-1.0	-1.0
chr17	58004726	58004826	ENSG00000266086.1|AC015813.2|IGF2BP1|IGF2BP1	900	-	4.1678095	1.0017821	-1.0	-1.0
chr17	58090971	58091071	ENSG00000264364.2|DYNLL2|IGF2BP1|IGF2BP1	908	+	4.1146274	1.0363277	-1.0	-1.0
chr17	58089356	58089471	ENSG00000264364.2|DYNLL2|IGF2BP1|IGF2BP1	927	+	5.2183943	1.1357878	-1.0	-1.0
chr17	58345939	58346244	ENSG00000213246.6|SUPT4H1|IGF2BP1|IGF2BP1	930	-	5.105386	1.1550982	-1.0	-1.0
chr17	59110045	59110235	ENSG00000182628.12|SKA2|IGF2BP1|IGF2BP1	925	-	5.1934433	1.1228702	-1.0	-1.0
chr17	59185368	59185562	ENSG00000068489.12|PRR11|IGF2BP1|IGF2BP1	952	+	6.7144036	1.3196071	-1.0	-1.0
chr17	59193496	59193686	ENSG00000068489.12|PRR11|IGF2BP1|IGF2BP1	924	+	5.1508336	1.1177975	-1.0	-1.0
chr17	59185053	59185253	ENSG00000068489.12|PRR11|IGF2BP1|IGF2BP1	946	+	5.4028754	1.2673916	-1.0	-1.0
chr17	59201562	59201682	ENSG00000068489.12|PRR11|IGF2BP1|IGF2BP1	941	+	6.2068305	1.230015	-1.0	-1.0
chr17	59201504	59201684	ENSG00000265303.1|AC099850.2|IGF2BP1|IGF2BP1	940	+	6.453234	1.2219357	-1.0	-1.0
chr17	59607227	59607462	ENSG00000108406.9|DHX40|IGF2BP1|IGF2BP1	946	+	6.144359	1.2678727	-1.0	-1.0
chr17	59673646	59673756	ENSG00000141367.11|CLTC|IGF2BP1|IGF2BP1	919	+	4.5980997	1.0941514	-1.0	-1.0
chr17	59693807	59694422	ENSG00000141367.11|CLTC|IGF2BP1|IGF2BP1	942	+	3.9508266	1.239919	-1.0	-1.0
chr17	59694632	59694797	ENSG00000141367.11|CLTC|IGF2BP1|IGF2BP1	935	+	5.907817	1.1859676	-1.0	-1.0
chr17	59674700	59674843	ENSG00000141367.11|CLTC|IGF2BP1|IGF2BP1	949	+	6.777841	1.2930405	-1.0	-1.0
chr17	59644275	59644400	ENSG00000141367.11|CLTC|IGF2BP1|IGF2BP1	928	+	3.7199216	1.141813	-1.0	-1.0
chr17	59666866	59666991	ENSG00000141367.11|CLTC|IGF2BP1|IGF2BP1	916	+	4.0969677	1.0781628	-1.0	-1.0
chr17	59676983	59677148	ENSG00000141367.11|CLTC|IGF2BP1|IGF2BP1	910	+	3.7216935	1.0445329	-1.0	-1.0
chr17	59683396	59683506	ENSG00000141367.11|CLTC|IGF2BP1|IGF2BP1	930	+	6.219754	1.1559954	-1.0	-1.0
chr17	59682315	59682428	ENSG00000141367.11|CLTC|IGF2BP1|IGF2BP1	925	+	4.6332293	1.1256204	-1.0	-1.0
chr17	59655853	59655973	ENSG00000141367.11|CLTC|IGF2BP1|IGF2BP1	931	+	5.6512012	1.1585771	-1.0	-1.0
chr17	59661472	59661607	ENSG00000141367.11|CLTC|IGF2BP1|IGF2BP1	929	+	3.5923011	1.1505646	-1.0	-1.0
chr17	59648254	59648369	ENSG00000141367.11|CLTC|IGF2BP1|IGF2BP1	912	+	4.2608976	1.0548089	-1.0	-1.0
chr17	59660425	59660530	ENSG00000141367.11|CLTC|IGF2BP1|IGF2BP1	907	+	3.857915	1.0333197	-1.0	-1.0
chr17	59683874	59684014	ENSG00000141367.11|CLTC|IGF2BP1|IGF2BP1	953	+	6.4900393	1.3262122	-1.0	-1.0
chr17	59685055	59685226	ENSG00000141367.11|CLTC|IGF2BP1|IGF2BP1	963	+	7.667743	1.4335805	-1.0	-1.0
chr17	60223445	60223545	ENSG00000170832.12|USP32|IGF2BP1|IGF2BP1	938	-	6.084168	1.2101122	-1.0	-1.0
chr17	62033851	62033984	ENSG00000108510.9|MED13|IGF2BP1|IGF2BP1	953	-	6.744376	1.3241814	-1.0	-1.0
chr17	62010701	62010826	ENSG00000108510.9|MED13|IGF2BP1|IGF2BP1	938	-	6.0757937	1.2090045	-1.0	-1.0
chr17	61982737	61982857	ENSG00000108510.9|MED13|IGF2BP1|IGF2BP1	904	-	4.0629835	1.0177603	-1.0	-1.0
chr17	61945144	61945254	ENSG00000108510.9|MED13|IGF2BP1|IGF2BP1	938	-	6.2208667	1.2101122	-1.0	-1.0
chr17	61945549	61945734	ENSG00000108510.9|MED13|IGF2BP1|IGF2BP1	929	-	5.316234	1.148072	-1.0	-1.0
chr17	61946114	61946304	ENSG00000108510.9|MED13|IGF2BP1|IGF2BP1	938	-	6.271449	1.2101122	-1.0	-1.0
chr17	62035462	62035577	ENSG00000108510.9|MED13|IGF2BP1|IGF2BP1	918	-	3.7654102	1.0878551	-1.0	-1.0
chr17	61961682	61961779	ENSG00000108510.9|MED13|IGF2BP1|IGF2BP1	938	-	6.2649918	1.2101122	-1.0	-1.0
chr17	61965045	61965445	ENSG00000108510.9|MED13|IGF2BP1|IGF2BP1	946	-	5.3304853	1.2667687	-1.0	-1.0
chr17	61982862	61983022	ENSG00000108510.9|MED13|IGF2BP1|IGF2BP1	928	-	4.9490457	1.1430191	-1.0	-1.0
chr17	61955365	61955490	ENSG00000108510.9|MED13|IGF2BP1|IGF2BP1	938	-	6.0925045	1.2101122	-1.0	-1.0
chr17	63593344	63593569	ENSG00000136485.14|DCAF7|IGF2BP1|IGF2BP1	946	+	6.1731343	1.2687383	-1.0	-1.0
chr17	63591614	63591724	ENSG00000136485.14|DCAF7|IGF2BP1|IGF2BP1	906	+	4.1707563	1.0281606	-1.0	-1.0
chr17	63590079	63590184	ENSG00000136485.14|DCAF7|IGF2BP1|IGF2BP1	907	+	4.33755	1.0335677	-1.0	-1.0
chr17	63591069	63591219	ENSG00000136485.14|DCAF7|IGF2BP1|IGF2BP1	945	+	6.482372	1.2593212	-1.0	-1.0
chr17	63590654	63590824	ENSG00000136485.14|DCAF7|IGF2BP1|IGF2BP1	944	+	6.495635	1.2546971	-1.0	-1.0
chr17	63593944	63594114	ENSG00000136485.14|DCAF7|IGF2BP1|IGF2BP1	927	+	5.3868146	1.1348696	-1.0	-1.0
chr17	63746648	63746818	ENSG00000125695.12|AC046185.1|IGF2BP1|IGF2BP1	919	-	4.4252186	1.0904716	-1.0	-1.0
chr17	63746649	63746819	ENSG00000108588.13|CCDC47|IGF2BP1|IGF2BP1	919	-	4.4383454	1.0922247	-1.0	-1.0
chr17	65012259	65012674	ENSG00000120063.9|GNA13|IGF2BP1|IGF2BP1	948	-	6.6543646	1.2820822	-1.0	-1.0
chr17	65014724	65014824	ENSG00000120063.9|GNA13|IGF2BP1|IGF2BP1	908	-	4.439264	1.0371457	-1.0	-1.0
chr17	65013254	65013739	ENSG00000120063.9|GNA13|IGF2BP1|IGF2BP1	939	-	5.9628286	1.2152581	-1.0	-1.0
chr17	65012794	65012989	ENSG00000120063.9|GNA13|IGF2BP1|IGF2BP1	938	-	6.3313956	1.2082769	-1.0	-1.0
chr17	65010714	65010884	ENSG00000120063.9|GNA13|IGF2BP1|IGF2BP1	938	-	6.2999096	1.2101122	-1.0	-1.0
chr17	65013879	65014049	ENSG00000120063.9|GNA13|IGF2BP1|IGF2BP1	922	-	4.189091	1.1097552	-1.0	-1.0
chr17	66805097	66805242	ENSG00000154229.11|PRKCA|IGF2BP1|IGF2BP1	942	+	6.273174	1.233408	-1.0	-1.0
chr17	66804262	66804372	ENSG00000154229.11|PRKCA|IGF2BP1|IGF2BP1	938	+	6.1753902	1.2101122	-1.0	-1.0
chr17	66804532	66804772	ENSG00000154229.11|PRKCA|IGF2BP1|IGF2BP1	941	+	6.3200545	1.2314972	-1.0	-1.0
chr17	67109340	67109515	ENSG00000198265.11|HELZ|IGF2BP1|IGF2BP1	938	-	6.1089306	1.209469	-1.0	-1.0
chr17	67107168	67107278	ENSG00000198265.11|HELZ|IGF2BP1|IGF2BP1	909	-	4.110236	1.0414633	-1.0	-1.0
chr17	67107483	67107673	ENSG00000198265.11|HELZ|IGF2BP1|IGF2BP1	925	-	4.573126	1.1235609	-1.0	-1.0
chr17	67109115	67109255	ENSG00000198265.11|HELZ|IGF2BP1|IGF2BP1	938	-	6.1607265	1.2093824	-1.0	-1.0
chr17	67071152	67071257	ENSG00000198265.11|HELZ|IGF2BP1|IGF2BP1	938	-	6.107312	1.2101122	-1.0	-1.0
chr17	67086828	67087081	ENSG00000198265.11|HELZ|IGF2BP1|IGF2BP1	945	-	5.439953	1.2614828	-1.0	-1.0
chr17	67338020	67338170	ENSG00000197170.9|PSMD12|IGF2BP1|IGF2BP1	938	-	6.281107	1.2091047	-1.0	-1.0
chr17	67340835	67340935	ENSG00000197170.9|PSMD12|IGF2BP1|IGF2BP1	938	-	6.1557293	1.2101122	-1.0	-1.0
chr17	67340470	67340575	ENSG00000197170.9|PSMD12|IGF2BP1|IGF2BP1	938	-	6.1652555	1.2101122	-1.0	-1.0
chr17	67338240	67338410	ENSG00000197170.9|PSMD12|IGF2BP1|IGF2BP1	938	-	6.3332205	1.2077495	-1.0	-1.0
chr17	67945788	67945973	ENSG00000171634.16|BPTF|IGF2BP1|IGF2BP1	930	+	4.450658	1.155328	-1.0	-1.0
chr17	67940493	67940608	ENSG00000171634.16|BPTF|IGF2BP1|IGF2BP1	916	+	4.306862	1.0761976	-1.0	-1.0
chr17	68043952	68044071	ENSG00000182481.8|KPNA2|IGF2BP1|IGF2BP1	926	+	4.11786	1.1297935	-1.0	-1.0
chr17	68530529	68530794	ENSG00000108946.14|PRKAR1A|IGF2BP1|IGF2BP1	950	+	5.9186373	1.2990099	-1.0	-1.0
chr17	68532304	68532494	ENSG00000108946.14|PRKAR1A|IGF2BP1|IGF2BP1	938	+	6.225133	1.2096044	-1.0	-1.0
chr17	68531054	68531189	ENSG00000108946.14|PRKAR1A|IGF2BP1|IGF2BP1	937	+	6.2775664	1.2039853	-1.0	-1.0
chr17	68531799	68531924	ENSG00000108946.14|PRKAR1A|IGF2BP1|IGF2BP1	920	+	4.9798903	1.0952318	-1.0	-1.0
chr17	73196641	73196746	ENSG00000166685.11|COG1|IGF2BP1|IGF2BP1	938	+	6.1186047	1.2101122	-1.0	-1.0
chr17	73310653	73310843	ENSG00000179604.9|CDC42EP4|IGF2BP1|IGF2BP1	950	-	6.5318723	1.3034736	-1.0	-1.0
chr17	75167768	75168228	ENSG00000189159.15|JPT1|IGF2BP1|IGF2BP1	950	-	4.988966	1.296898	-1.0	-1.0
chr17	75167770	75168270	ENSG00000188612.11|SUMO2|IGF2BP1|IGF2BP1	947	-	4.721683	1.2734929	-1.0	-1.0
chr17	75174751	75174823	ENSG00000188612.11|SUMO2|IGF2BP1|IGF2BP1	938	-	4.1959968	1.2101122	-1.0	-1.0
chr17	75318645	75318775	ENSG00000177885.13|GRB2|IGF2BP1|IGF2BP1	938	-	6.1439977	1.2095836	-1.0	-1.0
chr17	75319850	75320090	ENSG00000177885.13|GRB2|IGF2BP1|IGF2BP1	952	-	5.3500485	1.3169703	-1.0	-1.0
chr17	75777528	75777758	ENSG00000132475.10|H3F3B|IGF2BP1|IGF2BP1	937	-	4.418317	1.2004321	-1.0	-1.0
chr17	75778198	75778353	ENSG00000132475.10|H3F3B|IGF2BP1|IGF2BP1	941	-	4.9507356	1.2315811	-1.0	-1.0
chr17	75778358	75778503	ENSG00000132475.10|H3F3B|IGF2BP1|IGF2BP1	913	-	3.606278	1.0589942	-1.0	-1.0
chr17	75778028	75778168	ENSG00000132475.10|H3F3B|IGF2BP1|IGF2BP1	914	-	3.9285665	1.0634215	-1.0	-1.0
chr17	75845948	75846138	ENSG00000132471.11|WBP2|IGF2BP1|IGF2BP1	957	-	5.2824965	1.3699236	-1.0	-1.0
chr17	75846543	75846683	ENSG00000132471.11|WBP2|IGF2BP1|IGF2BP1	952	-	5.6942873	1.3145059	-1.0	-1.0
chr17	75943591	75943701	ENSG00000161533.11|ACOX1|IGF2BP1|IGF2BP1	937	-	6.082989	1.1985549	-1.0	-1.0
chr17	76161534	76161647	ENSG00000141576.14|RNF157|IGF2BP1|IGF2BP1	938	-	6.4615297	1.2101122	-1.0	-1.0
chr17	76144782	76144927	ENSG00000141576.14|RNF157|IGF2BP1|IGF2BP1	938	-	6.0972753	1.2101122	-1.0	-1.0
chr17	76144997	76145162	ENSG00000141576.14|RNF157|IGF2BP1|IGF2BP1	908	-	4.3277473	1.0363213	-1.0	-1.0
chr17	76563523	76563678	ENSG00000163597.14|SNHG16|IGF2BP1|IGF2BP1	914	+	3.910555	1.0644749	-1.0	-1.0
chr17	76564858	76565003	ENSG00000163597.14|SNHG16|IGF2BP1|IGF2BP1	918	+	3.486152	1.0839698	-1.0	-1.0
chr17	76564683	76564788	ENSG00000163597.14|SNHG16|IGF2BP1|IGF2BP1	908	+	3.5685742	1.0347714	-1.0	-1.0
chr17	76565063	76565163	ENSG00000163597.14|SNHG16|IGF2BP1|IGF2BP1	907	+	4.108154	1.0317247	-1.0	-1.0
chr17	76564503	76564678	ENSG00000163597.14|SNHG16|IGF2BP1|IGF2BP1	930	+	3.8079011	1.1523812	-1.0	-1.0
chr17	76733610	76733720	ENSG00000181038.13|METTL23|IGF2BP1|IGF2BP1	938	+	6.118254	1.2101122	-1.0	-1.0
chr17	76733610	76733720	ENSG00000267168.1|AC005837.2|IGF2BP1|IGF2BP1	938	+	6.118254	1.2101122	-1.0	-1.0
chr17	76734179	76734364	ENSG00000161547.16|SRSF2|IGF2BP1|IGF2BP1	914	-	4.6310554	1.0643108	-1.0	-1.0
chr17	77214117	77214322	ENSG00000129657.14|SEC14L1|IGF2BP1|IGF2BP1	961	+	7.173067	1.4141161	-1.0	-1.0
chr17	78171543	78171643	ENSG00000108639.7|SYNGR2|IGF2BP1|IGF2BP1	938	+	6.3475385	1.2101122	-1.0	-1.0
chr17	79833290	79833475	ENSG00000141582.14|CBX4|IGF2BP1|IGF2BP1	909	-	4.2587357	1.0411109	-1.0	-1.0
chr17	80394524	80394639	ENSG00000173821.19|RNF213|IGF2BP1|IGF2BP1	938	+	6.272889	1.2101122	-1.0	-1.0
chr17	80275094	80275194	ENSG00000173821.19|RNF213|IGF2BP1|IGF2BP1	937	+	6.0400887	1.2031342	-1.0	-1.0
chr17	80393849	80394019	ENSG00000173821.19|RNF213|IGF2BP1|IGF2BP1	938	+	6.1451206	1.2097219	-1.0	-1.0
chr17	81074606	81074736	ENSG00000175866.15|BAIAP2|IGF2BP1|IGF2BP1	933	+	6.067465	1.1768167	-1.0	-1.0
chr17	81509975	81510075	ENSG00000184009.9|ACTG1|IGF2BP1|IGF2BP1	905	-	3.7776809	1.0233183	-1.0	-1.0
chr17	81564000	81564190	ENSG00000182446.13|NPLOC4|IGF2BP1|IGF2BP1	944	-	4.6201134	1.2510675	-1.0	-1.0
chr17	81843158	81843278	ENSG00000185624.14|P4HB|IGF2BP1|IGF2BP1	945	-	5.454537	1.2584126	-1.0	-1.0
chr17	81920099	81920269	ENSG00000187531.13|SIRT7|IGF2BP1|IGF2BP1	927	-	4.401239	1.1368605	-1.0	-1.0
chr17	81920099	81920269	ENSG00000197063.10|MAFG|IGF2BP1|IGF2BP1	927	-	4.401239	1.1370016	-1.0	-1.0
chr17	82006349	82006449	ENSG00000169696.15|ASPSCR1|IGF2BP1|IGF2BP1	937	+	6.030906	1.2035925	-1.0	-1.0
chr17	82603563	82603853	ENSG00000141568.20|FOXK2|IGF2BP1|IGF2BP1	932	+	5.15378	1.1700419	-1.0	-1.0
chr17	82601923	82602193	ENSG00000141568.20|FOXK2|IGF2BP1|IGF2BP1	940	+	6.1340094	1.2226952	-1.0	-1.0
chr17	82585933	82586048	ENSG00000141568.20|FOXK2|IGF2BP1|IGF2BP1	925	+	4.903551	1.1235745	-1.0	-1.0
chr17	82602313	82602428	ENSG00000141568.20|FOXK2|IGF2BP1|IGF2BP1	938	+	6.058636	1.2101122	-1.0	-1.0
chr17	82616528	82616645	ENSG00000141580.15|WDR45B|IGF2BP1|IGF2BP1	912	-	4.2733846	1.0534766	-1.0	-1.0
chr17	82614691	82614886	ENSG00000141580.15|WDR45B|IGF2BP1|IGF2BP1	940	-	5.797719	1.2249665	-1.0	-1.0
chr17	82717886	82718021	ENSG00000141560.14|FN3KRP|IGF2BP1|IGF2BP1	936	+	6.05283	1.1912285	-1.0	-1.0
chr18	214312	214542	ENSG00000101557.14|USP14|IGF2BP1|IGF2BP1	938	+	4.63884	1.2069421	-1.0	-1.0
chr18	211497	211867	ENSG00000101557.14|USP14|IGF2BP1|IGF2BP1	969	+	5.5399036	1.5144494	-1.0	-1.0
chr18	196638	196767	ENSG00000101557.14|USP14|IGF2BP1|IGF2BP1	938	+	6.1609435	1.2071488	-1.0	-1.0
chr18	2578926	2579031	ENSG00000080986.12|NDC80|IGF2BP1|IGF2BP1	938	+	6.1266193	1.2101122	-1.0	-1.0
chr18	2577968	2578138	ENSG00000080986.12|NDC80|IGF2BP1|IGF2BP1	921	+	4.0955353	1.1008563	-1.0	-1.0
chr18	3255940	3256236	ENSG00000101608.12|MYL12A|IGF2BP1|IGF2BP1	951	+	4.606968	1.3135833	-1.0	-1.0
chr18	3278004	3278209	ENSG00000118680.12|MYL12B|IGF2BP1|IGF2BP1	947	+	4.10858	1.2740998	-1.0	-1.0
chr18	9122517	9122681	ENSG00000178127.12|NDUFV2|IGF2BP1|IGF2BP1	912	+	4.175961	1.0536267	-1.0	-1.0
chr18	9122517	9122681	ENSG00000265257.5|AP005263.1|IGF2BP1|IGF2BP1	912	+	4.175961	1.053305	-1.0	-1.0
chr18	9400085	9400250	ENSG00000128791.11|TWSG1|IGF2BP1|IGF2BP1	939	+	6.3418202	1.2179445	-1.0	-1.0
chr18	9400570	9400720	ENSG00000128791.11|TWSG1|IGF2BP1|IGF2BP1	905	+	4.1172633	1.0212224	-1.0	-1.0
chr18	9399360	9399525	ENSG00000128791.11|TWSG1|IGF2BP1|IGF2BP1	936	+	6.1443377	1.1941315	-1.0	-1.0
chr18	9535995	9536095	ENSG00000017797.12|RALBP1|IGF2BP1|IGF2BP1	938	+	6.084168	1.2101122	-1.0	-1.0
chr18	9536430	9536585	ENSG00000017797.12|RALBP1|IGF2BP1|IGF2BP1	928	+	3.7785392	1.1448829	-1.0	-1.0
chr18	9536775	9537010	ENSG00000017797.12|RALBP1|IGF2BP1|IGF2BP1	947	+	4.0535755	1.2732866	-1.0	-1.0
chr18	9954662	9954857	ENSG00000101558.13|VAPA|IGF2BP1|IGF2BP1	936	+	3.796327	1.1950929	-1.0	-1.0
chr18	9955882	9955987	ENSG00000101558.13|VAPA|IGF2BP1|IGF2BP1	918	+	3.7689276	1.0865074	-1.0	-1.0
chr18	9954312	9954577	ENSG00000101558.13|VAPA|IGF2BP1|IGF2BP1	963	+	4.8293204	1.4356831	-1.0	-1.0
chr18	9936109	9936284	ENSG00000101558.13|VAPA|IGF2BP1|IGF2BP1	929	+	3.7820048	1.1481105	-1.0	-1.0
chr18	9954082	9954287	ENSG00000101558.13|VAPA|IGF2BP1|IGF2BP1	971	+	6.6948195	1.5400554	-1.0	-1.0
chr18	9955272	9955492	ENSG00000101558.13|VAPA|IGF2BP1|IGF2BP1	936	+	5.9164104	1.1926287	-1.0	-1.0
chr18	10550296	10550461	ENSG00000134265.12|NAPG|IGF2BP1|IGF2BP1	944	+	6.4204497	1.2498715	-1.0	-1.0
chr18	12724517	12724652	ENSG00000128789.20|PSMG2|IGF2BP1|IGF2BP1	934	+	6.0385365	1.1817067	-1.0	-1.0
chr18	12706549	12706719	ENSG00000128789.20|PSMG2|IGF2BP1|IGF2BP1	928	+	6.228175	1.1438153	-1.0	-1.0
chr18	12725448	12725740	ENSG00000128789.20|PSMG2|IGF2BP1|IGF2BP1	961	+	5.9127145	1.4129194	-1.0	-1.0
chr18	12760716	12760818	ENSG00000201466.1|Y_RNA|IGF2BP1|IGF2BP1	938	+	4.653235	1.2101122	-1.0	-1.0
chr18	12987059	12987449	ENSG00000085415.15|SEH1L|IGF2BP1|IGF2BP1	933	+	5.2116284	1.1741866	-1.0	-1.0
chr18	13008455	13008615	ENSG00000101639.18|CEP192|IGF2BP1|IGF2BP1	924	+	4.9528513	1.1207783	-1.0	-1.0
chr18	13760256	13760451	ENSG00000101654.17|RNMT|IGF2BP1|IGF2BP1	938	+	6.1992674	1.205545	-1.0	-1.0
chr18	13760771	13760956	ENSG00000101654.17|RNMT|IGF2BP1|IGF2BP1	938	+	5.953909	1.2100146	-1.0	-1.0
chr18	13761216	13761316	ENSG00000101654.17|RNMT|IGF2BP1|IGF2BP1	937	+	6.058382	1.1993871	-1.0	-1.0
chr18	21869330	21869440	ENSG00000101752.11|MIB1|IGF2BP1|IGF2BP1	938	+	6.1217165	1.2101122	-1.0	-1.0
chr18	21868165	21868305	ENSG00000101752.11|MIB1|IGF2BP1|IGF2BP1	938	+	6.093196	1.2101122	-1.0	-1.0
chr18	21865610	21865875	ENSG00000101752.11|MIB1|IGF2BP1|IGF2BP1	926	+	5.3061094	1.1327939	-1.0	-1.0
chr18	21866555	21866765	ENSG00000101752.11|MIB1|IGF2BP1|IGF2BP1	959	+	6.8162823	1.3851068	-1.0	-1.0
chr18	21866950	21867060	ENSG00000101752.11|MIB1|IGF2BP1|IGF2BP1	912	+	4.1441417	1.0551871	-1.0	-1.0
chr18	21866150	21866255	ENSG00000101752.11|MIB1|IGF2BP1|IGF2BP1	904	+	4.0818887	1.0197281	-1.0	-1.0
chr18	21867670	21867870	ENSG00000101752.11|MIB1|IGF2BP1|IGF2BP1	953	+	6.6603785	1.3271123	-1.0	-1.0
chr18	23482646	23482771	ENSG00000101782.14|RIOK3|IGF2BP1|IGF2BP1	938	+	6.1315002	1.2101122	-1.0	-1.0
chr18	23481861	23482051	ENSG00000101782.14|RIOK3|IGF2BP1|IGF2BP1	925	+	4.978482	1.1273036	-1.0	-1.0
chr18	26052698	26052845	ENSG00000141380.13|SS18|IGF2BP1|IGF2BP1	938	-	6.3501616	1.2101122	-1.0	-1.0
chr18	26018047	26018242	ENSG00000141380.13|SS18|IGF2BP1|IGF2BP1	914	-	4.3289843	1.0671008	-1.0	-1.0
chr18	26390084	26390259	ENSG00000141384.12|TAF4B|IGF2BP1|IGF2BP1	938	+	6.281199	1.209986	-1.0	-1.0
chr18	31546455	31547355	ENSG00000046604.12|DSG2|IGF2BP1|IGF2BP1	952	+	5.9667344	1.320637	-1.0	-1.0
chr18	31548490	31548770	ENSG00000046604.12|DSG2|IGF2BP1|IGF2BP1	937	+	4.769002	1.1985441	-1.0	-1.0
chr18	31830242	31830687	ENSG00000153339.13|TRAPPC8|IGF2BP1|IGF2BP1	960	-	7.0147276	1.3963764	-1.0	-1.0
chr18	31913368	31913478	ENSG00000153339.13|TRAPPC8|IGF2BP1|IGF2BP1	926	-	6.1533203	1.1296265	-1.0	-1.0
chr18	32124733	32124845	ENSG00000134758.13|RNF138|IGF2BP1|IGF2BP1	956	+	5.3270454	1.3570875	-1.0	-1.0
chr18	32113744	32113914	ENSG00000134758.13|RNF138|IGF2BP1|IGF2BP1	909	+	3.706272	1.0393839	-1.0	-1.0
chr18	32129288	32129388	ENSG00000134758.13|RNF138|IGF2BP1|IGF2BP1	902	+	4.06024	1.0086298	-1.0	-1.0
chr18	35142244	35142364	ENSG00000166974.12|MAPRE2|IGF2BP1|IGF2BP1	907	+	4.0877404	1.0311865	-1.0	-1.0
chr18	35126952	35127117	ENSG00000166974.12|MAPRE2|IGF2BP1|IGF2BP1	941	+	6.420263	1.2257488	-1.0	-1.0
chr18	35141164	35141369	ENSG00000166974.12|MAPRE2|IGF2BP1|IGF2BP1	945	+	5.969625	1.2612156	-1.0	-1.0
chr18	35142414	35142584	ENSG00000166974.12|MAPRE2|IGF2BP1|IGF2BP1	938	+	6.1991625	1.2101122	-1.0	-1.0
chr18	35142739	35142839	ENSG00000166974.12|MAPRE2|IGF2BP1|IGF2BP1	938	+	6.0546894	1.2101122	-1.0	-1.0
chr18	35140659	35141099	ENSG00000166974.12|MAPRE2|IGF2BP1|IGF2BP1	939	+	6.326778	1.2174245	-1.0	-1.0
chr18	35333556	35333761	ENSG00000172466.15|ZNF24|IGF2BP1|IGF2BP1	930	-	4.9692597	1.1575592	-1.0	-1.0
chr18	35332931	35333071	ENSG00000172466.15|ZNF24|IGF2BP1|IGF2BP1	938	-	6.3315144	1.2101122	-1.0	-1.0
chr18	35333306	35333451	ENSG00000172466.15|ZNF24|IGF2BP1|IGF2BP1	928	-	4.920944	1.1440847	-1.0	-1.0
chr18	35334441	35334561	ENSG00000172466.15|ZNF24|IGF2BP1|IGF2BP1	907	-	3.538996	1.030086	-1.0	-1.0
chr18	35710748	35710888	ENSG00000141429.13|GALNT1|IGF2BP1|IGF2BP1	944	+	6.340322	1.2491735	-1.0	-1.0
chr18	35990758	35990883	ENSG00000141425.17|RPRD1A|IGF2BP1|IGF2BP1	938	-	6.1076183	1.2101122	-1.0	-1.0
chr18	35991363	35991623	ENSG00000141425.17|RPRD1A|IGF2BP1|IGF2BP1	939	-	6.2344675	1.2161676	-1.0	-1.0
chr18	35991823	35991943	ENSG00000141425.17|RPRD1A|IGF2BP1|IGF2BP1	938	-	6.0446324	1.2100859	-1.0	-1.0
chr18	35990468	35990643	ENSG00000141425.17|RPRD1A|IGF2BP1|IGF2BP1	932	-	5.4477787	1.1687768	-1.0	-1.0
chr18	36154869	36154969	ENSG00000134759.13|ELP2|IGF2BP1|IGF2BP1	935	+	6.050821	1.1883391	-1.0	-1.0
chr18	36167118	36167218	ENSG00000134759.13|ELP2|IGF2BP1|IGF2BP1	908	+	4.250347	1.0367957	-1.0	-1.0
chr18	36796500	36796685	ENSG00000134779.14|TPGS2|IGF2BP1|IGF2BP1	927	-	3.9838352	1.1342682	-1.0	-1.0
chr18	36800212	36800311	ENSG00000134779.14|TPGS2|IGF2BP1|IGF2BP1	938	-	6.3098884	1.2101122	-1.0	-1.0
chr18	36796045	36796485	ENSG00000134779.14|TPGS2|IGF2BP1|IGF2BP1	932	-	4.930118	1.1675005	-1.0	-1.0
chr18	36807802	36807934	ENSG00000134779.14|TPGS2|IGF2BP1|IGF2BP1	938	-	6.193018	1.2060758	-1.0	-1.0
chr18	36794765	36794900	ENSG00000134779.14|TPGS2|IGF2BP1|IGF2BP1	948	-	6.6053143	1.2869146	-1.0	-1.0
chr18	36796920	36797045	ENSG00000134779.14|TPGS2|IGF2BP1|IGF2BP1	955	-	6.089615	1.3494637	-1.0	-1.0
chr18	36805373	36805488	ENSG00000134779.14|TPGS2|IGF2BP1|IGF2BP1	917	-	3.6581166	1.0787283	-1.0	-1.0
chr18	45984330	45984490	ENSG00000152229.18|PSTPIP2|IGF2BP1|IGF2BP1	921	-	4.8807693	1.1044103	-1.0	-1.0
chr18	46086432	46086542	ENSG00000152234.15|ATP5A1|IGF2BP1|IGF2BP1	922	-	6.199022	1.1099539	-1.0	-1.0
chr18	46088172	46088327	ENSG00000152234.15|ATP5A1|IGF2BP1|IGF2BP1	950	-	6.7917385	1.3047379	-1.0	-1.0
chr18	46084107	46084307	ENSG00000152234.15|ATP5A1|IGF2BP1|IGF2BP1	937	-	4.6309843	1.1982168	-1.0	-1.0
chr18	46089613	46089732	ENSG00000152234.15|ATP5A1|IGF2BP1|IGF2BP1	918	-	4.6146026	1.08446	-1.0	-1.0
chr18	46890599	46890774	ENSG00000078043.15|PIAS2|IGF2BP1|IGF2BP1	938	-	6.302006	1.2101122	-1.0	-1.0
chr18	47155277	47155412	ENSG00000267228.7|AC012254.2|IGF2BP1|IGF2BP1	938	-	6.3624225	1.2096235	-1.0	-1.0
chr18	47155882	47156057	ENSG00000267228.7|AC012254.2|IGF2BP1|IGF2BP1	944	-	6.4078784	1.2545847	-1.0	-1.0
chr18	47155883	47156058	ENSG00000134049.5|IER3IP1|IGF2BP1|IGF2BP1	944	-	6.412406	1.2550708	-1.0	-1.0
chr18	47155278	47155408	ENSG00000134049.5|IER3IP1|IGF2BP1|IGF2BP1	938	-	6.3976736	1.2101122	-1.0	-1.0
chr18	47841651	47841866	ENSG00000175387.15|SMAD2|IGF2BP1|IGF2BP1	951	-	6.697817	1.3071971	-1.0	-1.0
chr18	49282031	49282166	ENSG00000141627.13|DYM|IGF2BP1|IGF2BP1	938	-	6.3052535	1.2101122	-1.0	-1.0
chr18	49490465	49490645	ENSG00000265681.7|RPL17|IGF2BP1|IGF2BP1	937	-	6.3358564	1.1991274	-1.0	-1.0
chr18	49491350	49491525	ENSG00000265681.7|RPL17|IGF2BP1|IGF2BP1	940	-	4.2998714	1.2254353	-1.0	-1.0
chr18	49491404	49491445	ENSG00000215472.10|RPL17-C18orf32|IGF2BP1|IGF2BP1	939	-	4.2250614	1.2120813	-1.0	-1.0
chr18	54188893	54189011	ENSG00000134046.11|MBD2|IGF2BP1|IGF2BP1	947	-	4.7739077	1.2745792	-1.0	-1.0
chr18	56602842	56603056	ENSG00000091164.12|TXNL1|IGF2BP1|IGF2BP1	941	-	5.372657	1.2262151	-1.0	-1.0
chr18	57566466	57566576	ENSG00000066926.10|FECH|IGF2BP1|IGF2BP1	933	-	4.520841	1.1742332	-1.0	-1.0
chr18	57562873	57562980	ENSG00000066926.10|FECH|IGF2BP1|IGF2BP1	967	-	7.5252523	1.4799238	-1.0	-1.0
chr18	57549862	57550147	ENSG00000066926.10|FECH|IGF2BP1|IGF2BP1	934	-	4.705827	1.1824014	-1.0	-1.0
chr18	57554849	57554952	ENSG00000066926.10|FECH|IGF2BP1|IGF2BP1	938	-	6.118641	1.2101122	-1.0	-1.0
chr18	57550277	57550472	ENSG00000066926.10|FECH|IGF2BP1|IGF2BP1	918	-	4.5155888	1.0888083	-1.0	-1.0
chr18	57601045	57601625	ENSG00000134440.11|NARS|IGF2BP1|IGF2BP1	948	-	5.1232767	1.283429	-1.0	-1.0
chr18	57600655	57600760	ENSG00000134440.11|NARS|IGF2BP1|IGF2BP1	908	-	4.361271	1.0379473	-1.0	-1.0
chr18	59329052	59330417	ENSG00000074695.5|LMAN1|IGF2BP1|IGF2BP1	953	-	5.317029	1.331872	-1.0	-1.0
chr18	59328622	59328882	ENSG00000074695.5|LMAN1|IGF2BP1|IGF2BP1	939	-	4.631529	1.2122216	-1.0	-1.0
chr18	59328097	59328462	ENSG00000074695.5|LMAN1|IGF2BP1|IGF2BP1	943	-	4.6921406	1.2403605	-1.0	-1.0
chr18	59328887	59329047	ENSG00000074695.5|LMAN1|IGF2BP1|IGF2BP1	925	-	4.529579	1.1241276	-1.0	-1.0
chr18	59330757	59330867	ENSG00000074695.5|LMAN1|IGF2BP1|IGF2BP1	937	-	4.643389	1.2018743	-1.0	-1.0
chr18	59327892	59328042	ENSG00000074695.5|LMAN1|IGF2BP1|IGF2BP1	933	-	4.4218726	1.1737483	-1.0	-1.0
chr18	59333120	59333290	ENSG00000074695.5|LMAN1|IGF2BP1|IGF2BP1	930	-	6.367145	1.1558311	-1.0	-1.0
chr18	59353145	59353300	ENSG00000074695.5|LMAN1|IGF2BP1|IGF2BP1	920	-	5.189854	1.0962976	-1.0	-1.0
chr18	59330442	59330647	ENSG00000074695.5|LMAN1|IGF2BP1|IGF2BP1	950	-	6.7203326	1.3038704	-1.0	-1.0
chr18	59330987	59331117	ENSG00000074695.5|LMAN1|IGF2BP1|IGF2BP1	940	-	5.1894045	1.2250894	-1.0	-1.0
chr18	74253356	74253551	ENSG00000166347.18|CYB5A|IGF2BP1|IGF2BP1	944	-	6.476343	1.253997	-1.0	-1.0
chr18	77972208	77972313	ENSG00000265843.2|LINC01029|IGF2BP1|IGF2BP1	937	-	6.030906	1.2034647	-1.0	-1.0
chr18	77972957	77973057	ENSG00000265843.2|LINC01029|IGF2BP1|IGF2BP1	933	-	6.231017	1.1718999	-1.0	-1.0
chr18	77971583	77971718	ENSG00000265843.2|LINC01029|IGF2BP1|IGF2BP1	930	-	5.475843	1.1525563	-1.0	-1.0
chr18	77974032	77974142	ENSG00000265843.2|LINC01029|IGF2BP1|IGF2BP1	942	-	6.7452497	1.2377356	-1.0	-1.0
chr19	583179	583304	ENSG00000172270.18|BSG|IGF2BP1|IGF2BP1	923	+	3.3222053	1.114156	-1.0	-1.0
chr19	582754	582884	ENSG00000172270.18|BSG|IGF2BP1|IGF2BP1	910	+	2.99541	1.0450788	-1.0	-1.0
chr19	582949	583099	ENSG00000172270.18|BSG|IGF2BP1|IGF2BP1	930	+	3.417379	1.1545428	-1.0	-1.0
chr19	810843	810968	ENSG00000011304.19|PTBP1|IGF2BP1|IGF2BP1	928	+	4.415393	1.1422502	-1.0	-1.0
chr19	811413	811633	ENSG00000011304.19|PTBP1|IGF2BP1|IGF2BP1	964	+	6.1427064	1.4420166	-1.0	-1.0
chr19	811763	811868	ENSG00000011304.19|PTBP1|IGF2BP1|IGF2BP1	901	+	3.2783313	1.0062156	-1.0	-1.0
chr19	972517	972617	ENSG00000116017.10|ARID3A|IGF2BP1|IGF2BP1	916	+	4.5515885	1.0747572	-1.0	-1.0
chr19	941707	941892	ENSG00000116017.10|ARID3A|IGF2BP1|IGF2BP1	914	+	3.708068	1.0663236	-1.0	-1.0
chr19	972642	972757	ENSG00000116017.10|ARID3A|IGF2BP1|IGF2BP1	938	+	6.040901	1.2057279	-1.0	-1.0
chr19	975622	975732	ENSG00000116017.10|ARID3A|IGF2BP1|IGF2BP1	901	+	4.0309467	1.0032527	-1.0	-1.0
chr19	944252	944442	ENSG00000116017.10|ARID3A|IGF2BP1|IGF2BP1	941	+	5.116835	1.2284533	-1.0	-1.0
chr19	1038023	1038368	ENSG00000064666.14|CNN2|IGF2BP1|IGF2BP1	929	+	4.0158153	1.1464742	-1.0	-1.0
chr19	1088463	1088613	ENSG00000099817.11|POLR2E|IGF2BP1|IGF2BP1	909	-	3.268378	1.0386671	-1.0	-1.0
chr19	1171011	1171196	ENSG00000064932.15|SBNO2|IGF2BP1|IGF2BP1	923	-	6.1344385	1.1146848	-1.0	-1.0
chr19	1257629	1257729	ENSG00000167470.12|MIDN|IGF2BP1|IGF2BP1	938	+	6.1276774	1.2101122	-1.0	-1.0
chr19	1435047	1435167	ENSG00000071626.16|DAZAP1|IGF2BP1|IGF2BP1	912	+	3.5149226	1.0537874	-1.0	-1.0
chr19	1611269	1611494	ENSG00000071564.14|TCF3|IGF2BP1|IGF2BP1	943	-	4.365234	1.2429906	-1.0	-1.0
chr19	1611499	1611679	ENSG00000071564.14|TCF3|IGF2BP1|IGF2BP1	919	-	3.8657556	1.0890515	-1.0	-1.0
chr19	1611154	1611269	ENSG00000071564.14|TCF3|IGF2BP1|IGF2BP1	938	-	6.247887	1.2100463	-1.0	-1.0
chr19	2038374	2038529	ENSG00000099875.14|MKNK2|IGF2BP1|IGF2BP1	941	-	6.444221	1.2282691	-1.0	-1.0
chr19	2038024	2038149	ENSG00000099875.14|MKNK2|IGF2BP1|IGF2BP1	909	-	3.6624331	1.0427171	-1.0	-1.0
chr19	2037649	2037809	ENSG00000099875.14|MKNK2|IGF2BP1|IGF2BP1	943	-	6.1828613	1.2464422	-1.0	-1.0
chr19	2038189	2038339	ENSG00000099875.14|MKNK2|IGF2BP1|IGF2BP1	947	-	6.6572065	1.2768987	-1.0	-1.0
chr19	2071612	2071802	ENSG00000172081.13|MOB3A|IGF2BP1|IGF2BP1	915	-	3.9299755	1.0693257	-1.0	-1.0
chr19	2336386	2337031	ENSG00000273734.1|AC005258.1|IGF2BP1|IGF2BP1	945	+	5.803868	1.2618182	-1.0	-1.0
chr19	2271474	2271619	ENSG00000273734.1|AC005258.1|IGF2BP1|IGF2BP1	936	+	4.4742618	1.1914932	-1.0	-1.0
chr19	2273319	2273484	ENSG00000273734.1|AC005258.1|IGF2BP1|IGF2BP1	939	+	6.089228	1.2117567	-1.0	-1.0
chr19	2335886	2336026	ENSG00000273734.1|AC005258.1|IGF2BP1|IGF2BP1	938	+	6.076857	1.2101122	-1.0	-1.0
chr19	2336031	2336386	ENSG00000273734.1|AC005258.1|IGF2BP1|IGF2BP1	942	+	6.1993756	1.2376032	-1.0	-1.0
chr19	2273320	2273485	ENSG00000104904.12|OAZ1|IGF2BP1|IGF2BP1	938	+	6.0796666	1.2104585	-1.0	-1.0
chr19	2271475	2271620	ENSG00000104904.12|OAZ1|IGF2BP1|IGF2BP1	935	+	4.4528947	1.1853846	-1.0	-1.0
chr19	2336386	2337031	ENSG00000005206.16|SPPL2B|IGF2BP1|IGF2BP1	946	+	5.821467	1.2653171	-1.0	-1.0
chr19	2335886	2336026	ENSG00000005206.16|SPPL2B|IGF2BP1|IGF2BP1	938	+	6.076857	1.2101122	-1.0	-1.0
chr19	2336031	2336386	ENSG00000005206.16|SPPL2B|IGF2BP1|IGF2BP1	942	+	6.1993756	1.2375829	-1.0	-1.0
chr19	2429745	2429845	ENSG00000176619.12|LMNB2|IGF2BP1|IGF2BP1	916	-	3.7372289	1.0743551	-1.0	-1.0
chr19	3053114	3053214	ENSG00000104964.14|AES|IGF2BP1|IGF2BP1	938	-	6.288293	1.2101122	-1.0	-1.0
chr19	3062358	3062458	ENSG00000104964.14|AES|IGF2BP1|IGF2BP1	922	-	6.063355	1.1069244	-1.0	-1.0
chr19	3362345	3362485	ENSG00000141905.18|NFIC|IGF2BP1|IGF2BP1	922	+	6.167109	1.1077768	-1.0	-1.0
chr19	3466576	3466716	ENSG00000141905.18|NFIC|IGF2BP1|IGF2BP1	930	+	5.5415277	1.1522046	-1.0	-1.0
chr19	3630437	3630537	ENSG00000186111.9|PIP5K1C|IGF2BP1|IGF2BP1	925	-	6.035902	1.1255746	-1.0	-1.0
chr19	3976105	3976530	ENSG00000167658.15|EEF2|IGF2BP1|IGF2BP1	967	-	3.4288778	1.4753687	-1.0	-1.0
chr19	3984226	3984336	ENSG00000167658.15|EEF2|IGF2BP1|IGF2BP1	903	-	2.7609193	1.0129486	-1.0	-1.0
chr19	4838980	4839160	ENSG00000105355.8|PLIN3|IGF2BP1|IGF2BP1	938	-	6.310136	1.2101122	-1.0	-1.0
chr19	6413367	6413512	ENSG00000088247.17|KHSRP|IGF2BP1|IGF2BP1	947	-	4.725486	1.2797163	-1.0	-1.0
chr19	6441208	6441318	ENSG00000125648.14|SLC25A23|IGF2BP1|IGF2BP1	943	-	5.7926683	1.2419868	-1.0	-1.0
chr19	6441613	6441808	ENSG00000125648.14|SLC25A23|IGF2BP1|IGF2BP1	947	-	6.0433407	1.279164	-1.0	-1.0
chr19	6441328	6441608	ENSG00000125648.14|SLC25A23|IGF2BP1|IGF2BP1	947	-	6.091909	1.2728484	-1.0	-1.0
chr19	6440863	6441058	ENSG00000125648.14|SLC25A23|IGF2BP1|IGF2BP1	941	-	5.075291	1.2280809	-1.0	-1.0
chr19	6532288	6532388	ENSG00000125657.4|TNFSF9|IGF2BP1|IGF2BP1	902	+	4.0467677	1.0086919	-1.0	-1.0
chr19	7640428	7640663	ENSG00000076944.15|STXBP2|IGF2BP1|IGF2BP1	959	+	5.8411007	1.3831506	-1.0	-1.0
chr19	7639735	7640353	ENSG00000076944.15|STXBP2|IGF2BP1|IGF2BP1	951	+	6.3006253	1.3126652	-1.0	-1.0
chr19	7639807	7640412	ENSG00000268400.5|AC008763.2|IGF2BP1|IGF2BP1	951	+	6.3957863	1.3054372	-1.0	-1.0
chr19	7640412	7640667	ENSG00000268400.5|AC008763.2|IGF2BP1|IGF2BP1	956	+	5.730943	1.358144	-1.0	-1.0
chr19	7963143	7963298	ENSG00000066044.14|ELAVL1|IGF2BP1|IGF2BP1	909	-	3.483446	1.0400788	-1.0	-1.0
chr19	7962373	7962493	ENSG00000066044.14|ELAVL1|IGF2BP1|IGF2BP1	908	-	3.6517682	1.0355617	-1.0	-1.0
chr19	7963003	7963118	ENSG00000066044.14|ELAVL1|IGF2BP1|IGF2BP1	938	-	6.117995	1.2057204	-1.0	-1.0
chr19	8404167	8404302	ENSG00000185236.11|RAB11B|IGF2BP1|IGF2BP1	931	+	4.323253	1.1638454	-1.0	-1.0
chr19	9162888	9163053	ENSG00000130803.14|ZNF317|IGF2BP1|IGF2BP1	938	+	6.088568	1.208945	-1.0	-1.0
chr19	9683493	9683698	ENSG00000239830.1|RPS4XP22|IGF2BP1|IGF2BP1	953	-	7.160609	1.3242899	-1.0	-1.0
chr19	10316356	10316486	ENSG00000161847.13|RAVER1|IGF2BP1|IGF2BP1	938	-	3.8044698	1.205985	-1.0	-1.0
chr19	10316731	10316886	ENSG00000161847.13|RAVER1|IGF2BP1|IGF2BP1	926	-	5.005698	1.1325812	-1.0	-1.0
chr19	10316734	10316959	ENSG00000267303.1|AC011511.4|IGF2BP1|IGF2BP1	925	-	4.832439	1.1242332	-1.0	-1.0
chr19	10316359	10316489	ENSG00000267303.1|AC011511.4|IGF2BP1|IGF2BP1	935	-	3.735123	1.1902429	-1.0	-1.0
chr19	10350608	10350743	ENSG00000105397.13|TYK2|IGF2BP1|IGF2BP1	918	-	3.9337754	1.087094	-1.0	-1.0
chr19	10469196	10469386	ENSG00000065989.15|PDE4A|IGF2BP1|IGF2BP1	944	+	6.417115	1.2537814	-1.0	-1.0
chr19	10453584	10453704	ENSG00000065989.15|PDE4A|IGF2BP1|IGF2BP1	938	+	6.1353736	1.2088083	-1.0	-1.0
chr19	10452081	10452196	ENSG00000065989.15|PDE4A|IGF2BP1|IGF2BP1	938	+	6.173769	1.2100017	-1.0	-1.0
chr19	10643796	10643911	ENSG00000129353.14|SLC44A2|IGF2BP1|IGF2BP1	937	+	6.1010013	1.2036002	-1.0	-1.0
chr19	10638226	10638315	ENSG00000129353.14|SLC44A2|IGF2BP1|IGF2BP1	938	+	6.2367334	1.2101122	-1.0	-1.0
chr19	10684506	10684606	ENSG00000129351.17|ILF3|IGF2BP1|IGF2BP1	911	+	4.3512745	1.0499833	-1.0	-1.0
chr19	10689458	10689563	ENSG00000129351.17|ILF3|IGF2BP1|IGF2BP1	922	+	5.2320046	1.1080141	-1.0	-1.0
chr19	11132075	11132255	ENSG00000130164.13|LDLR|IGF2BP1|IGF2BP1	926	+	4.0654697	1.1300296	-1.0	-1.0
chr19	11132910	11133045	ENSG00000130164.13|LDLR|IGF2BP1|IGF2BP1	904	+	4.0731335	1.016941	-1.0	-1.0
chr19	11133185	11133295	ENSG00000130164.13|LDLR|IGF2BP1|IGF2BP1	938	+	6.219858	1.2089884	-1.0	-1.0
chr19	11345242	11345412	ENSG00000105518.13|TMEM205|IGF2BP1|IGF2BP1	925	-	4.573127	1.1253892	-1.0	-1.0
chr19	11345243	11345413	ENSG00000105514.7|RAB3D|IGF2BP1|IGF2BP1	926	-	4.5791574	1.1287426	-1.0	-1.0
chr19	11553421	11553681	ENSG00000130165.10|ELOF1|IGF2BP1|IGF2BP1	973	-	5.0191407	1.5759745	-1.0	-1.0
chr19	12944372	12944489	ENSG00000179218.13|CALR|IGF2BP1|IGF2BP1	927	+	3.5484252	1.136423	-1.0	-1.0
chr19	12953505	12953615	ENSG00000179262.9|RAD23A|IGF2BP1|IGF2BP1	938	+	6.1884723	1.2101122	-1.0	-1.0
chr19	13139066	13139231	ENSG00000160877.5|NACC1|IGF2BP1|IGF2BP1	939	+	6.284443	1.2125943	-1.0	-1.0
chr19	13139421	13139531	ENSG00000160877.5|NACC1|IGF2BP1|IGF2BP1	924	+	4.666105	1.1164451	-1.0	-1.0
chr19	14088069	14088219	ENSG00000141858.11|SAMD1|IGF2BP1|IGF2BP1	946	-	6.5597363	1.2710967	-1.0	-1.0
chr19	14119778	14119893	ENSG00000105011.8|ASF1B|IGF2BP1|IGF2BP1	938	-	6.046958	1.2058282	-1.0	-1.0
chr19	14119983	14120128	ENSG00000105011.8|ASF1B|IGF2BP1|IGF2BP1	910	-	3.958998	1.0460521	-1.0	-1.0
chr19	14120188	14120288	ENSG00000105011.8|ASF1B|IGF2BP1|IGF2BP1	912	-	4.202557	1.0562242	-1.0	-1.0
chr19	15264413	15264518	ENSG00000141867.17|BRD4|IGF2BP1|IGF2BP1	938	-	6.231063	1.2101122	-1.0	-1.0
chr19	15265428	15265593	ENSG00000141867.17|BRD4|IGF2BP1|IGF2BP1	931	-	5.6542974	1.1618464	-1.0	-1.0
chr19	15272874	15272999	ENSG00000141867.17|BRD4|IGF2BP1|IGF2BP1	925	-	5.0776687	1.1235648	-1.0	-1.0
chr19	15239658	15239821	ENSG00000141867.17|BRD4|IGF2BP1|IGF2BP1	949	-	6.0912795	1.2920243	-1.0	-1.0
chr19	15243254	15243369	ENSG00000141867.17|BRD4|IGF2BP1|IGF2BP1	909	-	4.239553	1.0426966	-1.0	-1.0
chr19	15239909	15240022	ENSG00000141867.17|BRD4|IGF2BP1|IGF2BP1	956	-	4.992073	1.3528788	-1.0	-1.0
chr19	15237943	15238043	ENSG00000141867.17|BRD4|IGF2BP1|IGF2BP1	938	-	6.223033	1.2101122	-1.0	-1.0
chr19	15242909	15243034	ENSG00000141867.17|BRD4|IGF2BP1|IGF2BP1	914	-	3.7307265	1.0635494	-1.0	-1.0
chr19	15835641	15835741	ENSG00000214049.6|UCA1|IGF2BP1|IGF2BP1	900	+	4.640701	1.0009499	-1.0	-1.0
chr19	15835141	15835436	ENSG00000214049.6|UCA1|IGF2BP1|IGF2BP1	940	+	4.4718304	1.2233005	-1.0	-1.0
chr19	15834571	15834796	ENSG00000214049.6|UCA1|IGF2BP1|IGF2BP1	918	+	3.3634357	1.0852654	-1.0	-1.0
chr19	15834831	15835106	ENSG00000214049.6|UCA1|IGF2BP1|IGF2BP1	929	+	3.8016732	1.1508396	-1.0	-1.0
chr19	16101771	16101911	ENSG00000167460.14|TPM4|IGF2BP1|IGF2BP1	941	+	6.4834766	1.229181	-1.0	-1.0
chr19	16102616	16102831	ENSG00000167460.14|TPM4|IGF2BP1|IGF2BP1	916	+	4.1954274	1.0752163	-1.0	-1.0
chr19	16102451	16102551	ENSG00000167460.14|TPM4|IGF2BP1|IGF2BP1	938	+	6.1130486	1.2101122	-1.0	-1.0
chr19	16133466	16133661	ENSG00000167461.11|RAB8A|IGF2BP1|IGF2BP1	935	+	5.0494485	1.1878066	-1.0	-1.0
chr19	16132781	16132951	ENSG00000167461.11|RAB8A|IGF2BP1|IGF2BP1	947	+	6.4022193	1.2785791	-1.0	-1.0
chr19	16133121	16133316	ENSG00000167461.11|RAB8A|IGF2BP1|IGF2BP1	924	+	4.8491807	1.1194806	-1.0	-1.0
chr19	16541872	16541977	ENSG00000141979.4|AC008764.1|IGF2BP1|IGF2BP1	937	-	6.0400887	1.2035685	-1.0	-1.0
chr19	16553532	16553742	ENSG00000141979.4|AC008764.1|IGF2BP1|IGF2BP1	932	-	5.671877	1.1702466	-1.0	-1.0
chr19	16541874	16541974	ENSG00000085872.14|CHERP|IGF2BP1|IGF2BP1	937	-	6.0400887	1.2035445	-1.0	-1.0
chr19	16553530	16553835	ENSG00000127526.14|SLC35E1|IGF2BP1|IGF2BP1	929	-	5.424051	1.1489097	-1.0	-1.0
chr19	17306675	17306775	ENSG00000130312.6|MRPL34|IGF2BP1|IGF2BP1	938	+	6.4290195	1.2101122	-1.0	-1.0
chr19	18169451	18169601	ENSG00000105647.16|PIK3R2|IGF2BP1|IGF2BP1	934	+	6.1873956	1.180232	-1.0	-1.0
chr19	18169451	18169601	ENSG00000268173.3|AC007192.1|IGF2BP1|IGF2BP1	934	+	6.1873956	1.1801898	-1.0	-1.0
chr19	18770878	18770998	ENSG00000105662.15|CRTC1|IGF2BP1|IGF2BP1	934	+	6.0476356	1.1817552	-1.0	-1.0
chr19	19074685	19074840	ENSG00000181035.13|SLC25A42|IGF2BP1|IGF2BP1	916	+	4.6917744	1.0741224	-1.0	-1.0
chr19	19430912	19431097	ENSG00000167491.17|GATAD2A|IGF2BP1|IGF2BP1	932	+	4.89197	1.1695769	-1.0	-1.0
chr19	28418832	28419017	ENSG00000260725.1|AC005307.1|IGF2BP1|IGF2BP1	939	-	5.242325	1.2172995	-1.0	-1.0
chr19	28424211	28424411	ENSG00000260725.1|AC005307.1|IGF2BP1|IGF2BP1	936	-	4.2663846	1.1962473	-1.0	-1.0
chr19	28427501	28427886	ENSG00000260725.1|AC005307.1|IGF2BP1|IGF2BP1	940	-	3.8099928	1.2229996	-1.0	-1.0
chr19	32485393	32485508	ENSG00000178904.18|DPY19L3|IGF2BP1|IGF2BP1	911	+	4.1637435	1.0521885	-1.0	-1.0
chr19	32484573	32484688	ENSG00000178904.18|DPY19L3|IGF2BP1|IGF2BP1	938	+	6.1994743	1.2069453	-1.0	-1.0
chr19	32597301	32597671	ENSG00000105186.15|ANKRD27|IGF2BP1|IGF2BP1	934	-	4.931896	1.1812418	-1.0	-1.0
chr19	32712876	32712996	ENSG00000213965.3|NUDT19|IGF2BP1|IGF2BP1	937	+	6.1655207	1.1979092	-1.0	-1.0
chr19	32712696	32712871	ENSG00000213965.3|NUDT19|IGF2BP1|IGF2BP1	943	+	6.191306	1.2407308	-1.0	-1.0
chr19	34227789	34227919	ENSG00000257103.8|LSM14A|IGF2BP1|IGF2BP1	907	+	3.2889705	1.0323676	-1.0	-1.0
chr19	34228859	34229099	ENSG00000257103.8|LSM14A|IGF2BP1|IGF2BP1	911	+	4.3230247	1.0494857	-1.0	-1.0
chr19	34300098	34300218	ENSG00000166398.12|KIAA0355|IGF2BP1|IGF2BP1	938	+	6.1169744	1.2101122	-1.0	-1.0
chr19	34400182	34400377	ENSG00000105220.14|GPI|IGF2BP1|IGF2BP1	944	+	3.9518092	1.2537185	-1.0	-1.0
chr19	34400052	34400172	ENSG00000105220.14|GPI|IGF2BP1|IGF2BP1	905	+	2.5812926	1.0228331	-1.0	-1.0
chr19	34399837	34399957	ENSG00000105220.14|GPI|IGF2BP1|IGF2BP1	929	+	5.1119065	1.1482216	-1.0	-1.0
chr19	34401672	34401772	ENSG00000105220.14|GPI|IGF2BP1|IGF2BP1	910	+	3.6692	1.0445302	-1.0	-1.0
chr19	34400052	34400172	ENSG00000266953.6|AC092073.1|IGF2BP1|IGF2BP1	905	+	2.5812926	1.024002	-1.0	-1.0
chr19	34399837	34399957	ENSG00000266953.6|AC092073.1|IGF2BP1|IGF2BP1	929	+	5.1119065	1.1483643	-1.0	-1.0
chr19	34400182	34400346	ENSG00000266953.6|AC092073.1|IGF2BP1|IGF2BP1	942	+	3.7731435	1.2361122	-1.0	-1.0
chr19	34430575	34430659	ENSG00000126261.12|UBA2|IGF2BP1|IGF2BP1	938	+	6.1373405	1.2101122	-1.0	-1.0
chr19	34469504	34469869	ENSG00000126261.12|UBA2|IGF2BP1|IGF2BP1	967	+	6.6415634	1.4756261	-1.0	-1.0
chr19	35166201	35166301	ENSG00000089327.14|FXYD5|IGF2BP1|IGF2BP1	910	+	3.3731632	1.0465301	-1.0	-1.0
chr19	35158343	35158400	ENSG00000089327.14|FXYD5|IGF2BP1|IGF2BP1	904	+	3.4651368	1.0185744	-1.0	-1.0
chr19	35658618	35658808	ENSG00000126267.8|COX6B1|IGF2BP1|IGF2BP1	934	+	3.6433625	1.1805557	-1.0	-1.0
chr19	36149877	36150057	ENSG00000126247.10|CAPNS1|IGF2BP1|IGF2BP1	939	+	3.6508286	1.2128012	-1.0	-1.0
chr19	36237158	36237263	ENSG00000167635.11|ZNF146|IGF2BP1|IGF2BP1	938	+	6.060891	1.2101122	-1.0	-1.0
chr19	36236708	36236883	ENSG00000167635.11|ZNF146|IGF2BP1|IGF2BP1	930	+	5.183397	1.1558267	-1.0	-1.0
chr19	36772335	36772455	ENSG00000267041.5|ZNF850|IGF2BP1|IGF2BP1	938	-	6.070745	1.2051638	-1.0	-1.0
chr19	38309811	38309923	ENSG00000167645.16|YIF1B|IGF2BP1|IGF2BP1	937	-	6.1015186	1.2000278	-1.0	-1.0
chr19	38382116	38382256	ENSG00000099341.11|PSMD8|IGF2BP1|IGF2BP1	907	+	3.429727	1.032127	-1.0	-1.0
chr19	38383252	38383382	ENSG00000099341.11|PSMD8|IGF2BP1|IGF2BP1	915	+	3.7092783	1.0691268	-1.0	-1.0
chr19	38379299	38379405	ENSG00000099341.11|PSMD8|IGF2BP1|IGF2BP1	950	+	6.3142023	1.3026016	-1.0	-1.0
chr19	38730158	38730353	ENSG00000130402.11|ACTN4|IGF2BP1|IGF2BP1	928	+	4.4558196	1.1441981	-1.0	-1.0
chr19	38815421	38815616	ENSG00000104823.8|ECH1|IGF2BP1|IGF2BP1	937	-	4.0279865	1.2009232	-1.0	-1.0
chr19	39178943	39179058	ENSG00000130669.17|PAK4|IGF2BP1|IGF2BP1	918	+	4.2143216	1.0877562	-1.0	-1.0
chr19	39385210	39385310	ENSG00000179134.15|SAMD4B|IGF2BP1|IGF2BP1	904	+	4.0818887	1.0189726	-1.0	-1.0
chr19	39384117	39384272	ENSG00000179134.15|SAMD4B|IGF2BP1|IGF2BP1	933	+	4.876666	1.1733707	-1.0	-1.0
chr19	40232641	40232786	ENSG00000105221.16|AKT2|IGF2BP1|IGF2BP1	916	-	3.7647047	1.0763345	-1.0	-1.0
chr19	40667089	40667209	ENSG00000105245.9|NUMBL|IGF2BP1|IGF2BP1	938	-	6.0594654	1.2065916	-1.0	-1.0
chr19	40687730	40687855	ENSG00000105245.9|NUMBL|IGF2BP1|IGF2BP1	943	-	6.4468274	1.2475164	-1.0	-1.0
chr19	40688640	40688755	ENSG00000105245.9|NUMBL|IGF2BP1|IGF2BP1	928	-	6.142598	1.1409289	-1.0	-1.0
chr19	40688485	40688600	ENSG00000105245.9|NUMBL|IGF2BP1|IGF2BP1	943	-	6.5283184	1.2474225	-1.0	-1.0
chr19	40687885	40688030	ENSG00000105245.9|NUMBL|IGF2BP1|IGF2BP1	935	-	6.0626063	1.1897317	-1.0	-1.0
chr19	40689320	40689510	ENSG00000105245.9|NUMBL|IGF2BP1|IGF2BP1	921	-	6.1955576	1.1014938	-1.0	-1.0
chr19	40740880	40740995	ENSG00000188493.14|C19orf54|IGF2BP1|IGF2BP1	904	-	4.0802794	1.0155218	-1.0	-1.0
chr19	41306648	41306753	ENSG00000105323.16|HNRNPUL1|IGF2BP1|IGF2BP1	913	+	3.5223405	1.0628874	-1.0	-1.0
chr19	41306448	41306558	ENSG00000105323.16|HNRNPUL1|IGF2BP1|IGF2BP1	966	+	6.5870566	1.4701926	-1.0	-1.0
chr19	41305760	41305867	ENSG00000105323.16|HNRNPUL1|IGF2BP1|IGF2BP1	915	+	3.4466615	1.0730373	-1.0	-1.0
chr19	41306928	41307268	ENSG00000105323.16|HNRNPUL1|IGF2BP1|IGF2BP1	924	+	3.5554166	1.1164856	-1.0	-1.0
chr19	41353619	41353719	ENSG00000105329.9|TGFB1|IGF2BP1|IGF2BP1	902	-	3.6054688	1.0090055	-1.0	-1.0
chr19	41377039	41377184	ENSG00000255730.5|AC011462.1|IGF2BP1|IGF2BP1	941	+	6.4686594	1.2305907	-1.0	-1.0
chr19	41377046	41377186	ENSG00000142046.14|TMEM91|IGF2BP1|IGF2BP1	944	+	6.4736085	1.2525457	-1.0	-1.0
chr19	42199042	42199212	ENSG00000160570.13|DEDD2|IGF2BP1|IGF2BP1	938	-	6.3355637	1.2096776	-1.0	-1.0
chr19	42230675	42230825	ENSG00000105723.11|GSK3A|IGF2BP1|IGF2BP1	938	-	6.189564	1.2101122	-1.0	-1.0
chr19	42230185	42230315	ENSG00000105723.11|GSK3A|IGF2BP1|IGF2BP1	932	-	5.2362394	1.1645277	-1.0	-1.0
chr19	42248216	42248351	ENSG00000105722.9|ERF|IGF2BP1|IGF2BP1	923	-	5.311816	1.1112425	-1.0	-1.0
chr19	42248217	42248352	ENSG00000268643.1|AC006486.1|IGF2BP1|IGF2BP1	922	-	5.285349	1.1079869	-1.0	-1.0
chr19	44888389	44888534	ENSG00000130202.9|NECTIN2|IGF2BP1|IGF2BP1	938	+	6.270253	1.2101122	-1.0	-1.0
chr19	46467720	46467870	ENSG00000182013.17|PNMA8A|IGF2BP1|IGF2BP1	938	-	6.1852756	1.2101122	-1.0	-1.0
chr19	46610624	46610793	ENSG00000160014.16|CALM3|IGF2BP1|IGF2BP1	949	+	5.720191	1.2959694	-1.0	-1.0
chr19	46610319	46610419	ENSG00000160014.16|CALM3|IGF2BP1|IGF2BP1	923	+	3.8280828	1.1156653	-1.0	-1.0
chr19	46778674	46778774	ENSG00000105281.12|SLC1A5|IGF2BP1|IGF2BP1	917	-	4.194615	1.0806819	-1.0	-1.0
chr19	46775247	46775407	ENSG00000105281.12|SLC1A5|IGF2BP1|IGF2BP1	943	-	5.3797517	1.2438136	-1.0	-1.0
chr19	46921040	46921220	ENSG00000160007.18|ARHGAP35|IGF2BP1|IGF2BP1	938	+	6.2892017	1.2101048	-1.0	-1.0
chr19	47228661	47229081	ENSG00000105327.17|BBC3|IGF2BP1|IGF2BP1	945	-	6.920307	1.2577792	-1.0	-1.0
chr19	47229146	47229606	ENSG00000105327.17|BBC3|IGF2BP1|IGF2BP1	947	-	6.351559	1.2732719	-1.0	-1.0
chr19	47229786	47230216	ENSG00000105327.17|BBC3|IGF2BP1|IGF2BP1	942	-	5.9738145	1.2389766	-1.0	-1.0
chr19	47229656	47229756	ENSG00000105327.17|BBC3|IGF2BP1|IGF2BP1	938	-	6.6490793	1.2101122	-1.0	-1.0
chr19	47271618	47271853	ENSG00000105321.12|CCDC9|IGF2BP1|IGF2BP1	923	+	4.6809983	1.1162925	-1.0	-1.0
chr19	47742660	47742795	ENSG00000024422.11|EHD2|IGF2BP1|IGF2BP1	924	+	5.0945787	1.1185436	-1.0	-1.0
chr19	48153565	48153680	ENSG00000105486.13|LIG1|IGF2BP1|IGF2BP1	925	-	6.035902	1.1257329	-1.0	-1.0
chr19	48327525	48327635	ENSG00000142227.10|EMP3|IGF2BP1|IGF2BP1	919	+	4.047479	1.088935	-1.0	-1.0
chr19	48382569	48382714	ENSG00000105438.8|KDELR1|IGF2BP1|IGF2BP1	930	-	4.8531117	1.1530561	-1.0	-1.0
chr19	48391267	48391417	ENSG00000105438.8|KDELR1|IGF2BP1|IGF2BP1	944	-	4.154649	1.2546126	-1.0	-1.0
chr19	48390348	48390573	ENSG00000105438.8|KDELR1|IGF2BP1|IGF2BP1	949	-	5.291207	1.2956051	-1.0	-1.0
chr19	48384324	48384482	ENSG00000105438.8|KDELR1|IGF2BP1|IGF2BP1	934	-	4.592335	1.1805463	-1.0	-1.0
chr19	48389491	48389706	ENSG00000105438.8|KDELR1|IGF2BP1|IGF2BP1	955	-	6.077252	1.3476199	-1.0	-1.0
chr19	48383029	48383154	ENSG00000105438.8|KDELR1|IGF2BP1|IGF2BP1	928	-	3.7903333	1.1419549	-1.0	-1.0
chr19	48795256	48795366	ENSG00000105552.14|BCAT2|IGF2BP1|IGF2BP1	938	-	6.0932155	1.2090918	-1.0	-1.0
chr19	48875914	48876014	ENSG00000087074.7|PPP1R15A|IGF2BP1|IGF2BP1	922	+	6.063355	1.1075358	-1.0	-1.0
chr19	48908665	48908845	ENSG00000104805.15|NUCB1|IGF2BP1|IGF2BP1	946	+	6.373154	1.2685359	-1.0	-1.0
chr19	48923147	48923317	ENSG00000104805.15|NUCB1|IGF2BP1|IGF2BP1	945	+	6.1674685	1.2625855	-1.0	-1.0
chr19	48966582	48966878	ENSG00000087086.14|FTL|IGF2BP1|IGF2BP1	1000	+	4.222875	3.387874	-1.0	-1.0
chr19	48966406	48966511	ENSG00000087086.14|FTL|IGF2BP1|IGF2BP1	924	+	3.8097365	1.1172702	-1.0	-1.0
chr19	48965310	48965550	ENSG00000087086.14|FTL|IGF2BP1|IGF2BP1	989	+	2.7974646	1.9630466	-1.0	-1.0
chr19	48968434	48968624	ENSG00000104812.14|GYS1|IGF2BP1|IGF2BP1	929	-	6.1553493	1.1461431	-1.0	-1.0
chr19	49429780	49429885	ENSG00000104888.9|SLC17A7|IGF2BP1|IGF2BP1	938	-	6.236988	1.2101122	-1.0	-1.0
chr19	49429975	49430180	ENSG00000104888.9|SLC17A7|IGF2BP1|IGF2BP1	938	-	4.436573	1.2047479	-1.0	-1.0
chr19	49492098	49492213	ENSG00000142541.16|RPL13A|IGF2BP1|IGF2BP1	921	+	3.62631	1.1021724	-1.0	-1.0
chr19	49497272	49497382	ENSG00000142534.6|RPS11|IGF2BP1|IGF2BP1	903	+	3.1441612	1.0139831	-1.0	-1.0
chr19	49497472	49497672	ENSG00000142534.6|RPS11|IGF2BP1|IGF2BP1	946	+	3.1228032	1.2670457	-1.0	-1.0
chr19	49497932	49498137	ENSG00000142534.6|RPS11|IGF2BP1|IGF2BP1	950	+	3.659698	1.3048463	-1.0	-1.0
chr19	49781946	49782089	ENSG00000196961.12|AP2A1|IGF2BP1|IGF2BP1	938	+	6.2922587	1.2101122	-1.0	-1.0
chr19	49909034	49909144	ENSG00000213024.11|NUP62|IGF2BP1|IGF2BP1	922	-	3.8179233	1.109774	-1.0	-1.0
chr19	49909036	49909141	ENSG00000104951.15|IL4I1|IGF2BP1|IGF2BP1	922	-	3.8111153	1.1055588	-1.0	-1.0
chr19	49933736	49933891	ENSG00000169136.10|ATF5|IGF2BP1|IGF2BP1	936	+	6.32783	1.1911496	-1.0	-1.0
chr19	49932636	49932766	ENSG00000169136.10|ATF5|IGF2BP1|IGF2BP1	915	+	3.9551601	1.0701545	-1.0	-1.0
chr19	50820373	50820478	ENSG00000167748.10|KLK1|IGF2BP1|IGF2BP1	938	-	6.067625	1.2080793	-1.0	-1.0
chr19	52222098	52222208	ENSG00000105568.17|PPP2R1A|IGF2BP1|IGF2BP1	938	+	6.2343993	1.2101122	-1.0	-1.0
chr19	52220983	52221118	ENSG00000105568.17|PPP2R1A|IGF2BP1|IGF2BP1	938	+	6.088823	1.2084904	-1.0	-1.0
chr19	53869720	53869825	ENSG00000179820.15|MYADM|IGF2BP1|IGF2BP1	926	+	5.158332	1.1315908	-1.0	-1.0
chr19	53875022	53875122	ENSG00000179820.15|MYADM|IGF2BP1|IGF2BP1	904	+	3.615664	1.0166886	-1.0	-1.0
chr19	53873642	53873782	ENSG00000179820.15|MYADM|IGF2BP1|IGF2BP1	937	+	6.1155267	1.2017306	-1.0	-1.0
chr19	54105938	54106038	ENSG00000170906.15|NDUFA3|IGF2BP1|IGF2BP1	902	+	3.7376783	1.0077872	-1.0	-1.0
chr19	54174126	54174226	ENSG00000125505.16|MBOAT7|IGF2BP1|IGF2BP1	938	-	6.081431	1.2101122	-1.0	-1.0
chr19	54173531	54173811	ENSG00000125505.16|MBOAT7|IGF2BP1|IGF2BP1	943	-	5.129408	1.2471236	-1.0	-1.0
chr19	55171218	55171343	ENSG00000129990.14|SYT5|IGF2BP1|IGF2BP1	918	-	5.2048087	1.0874527	-1.0	-1.0
chr19	55616797	55616922	ENSG00000261221.3|ZNF865|IGF2BP1|IGF2BP1	932	+	5.688935	1.1652311	-1.0	-1.0
chr19	57292228	57292573	ENSG00000197714.8|ZNF460|IGF2BP1|IGF2BP1	944	+	5.6411567	1.2522155	-1.0	-1.0
chr19	57306249	57306374	ENSG00000268205.1|AC005261.2|IGF2BP1|IGF2BP1	938	+	6.109806	1.2089996	-1.0	-1.0
chr2	277776	277926	ENSG00000143727.15|ACP1|IGF2BP1|IGF2BP1	936	+	6.3018847	1.1914088	-1.0	-1.0
chr2	277476	277716	ENSG00000143727.15|ACP1|IGF2BP1|IGF2BP1	935	+	5.164617	1.1888597	-1.0	-1.0
chr2	3458496	3458621	ENSG00000171853.15|TRAPPC12|IGF2BP1|IGF2BP1	938	+	6.1267905	1.2101122	-1.0	-1.0
chr2	3580171	3580336	ENSG00000171863.12|RPS7|IGF2BP1|IGF2BP1	926	+	4.898868	1.1310408	-1.0	-1.0
chr2	8856034	8856199	ENSG00000143797.11|MBOAT2|IGF2BP1|IGF2BP1	934	-	6.152385	1.1777824	-1.0	-1.0
chr2	8877021	8877213	ENSG00000143797.11|MBOAT2|IGF2BP1|IGF2BP1	946	-	6.545052	1.2708522	-1.0	-1.0
chr2	8856209	8856314	ENSG00000143797.11|MBOAT2|IGF2BP1|IGF2BP1	938	-	6.0967064	1.2081087	-1.0	-1.0
chr2	9584756	9585106	ENSG00000134308.13|YWHAQ|IGF2BP1|IGF2BP1	944	-	4.622272	1.248444	-1.0	-1.0
chr2	9585151	9585321	ENSG00000134308.13|YWHAQ|IGF2BP1|IGF2BP1	919	-	4.014122	1.0934107	-1.0	-1.0
chr2	10054131	10054301	ENSG00000172059.10|KLF11|IGF2BP1|IGF2BP1	938	+	6.1264067	1.2099081	-1.0	-1.0
chr2	10444144	10444244	ENSG00000115758.12|ODC1|IGF2BP1|IGF2BP1	906	-	4.164914	1.0287122	-1.0	-1.0
chr2	10783620	10783725	ENSG00000143870.12|PDIA6|IGF2BP1|IGF2BP1	912	-	4.323781	1.0537789	-1.0	-1.0
chr2	10783930	10784205	ENSG00000143870.12|PDIA6|IGF2BP1|IGF2BP1	926	-	4.073119	1.1314344	-1.0	-1.0
chr2	11182780	11182965	ENSG00000134318.13|ROCK2|IGF2BP1|IGF2BP1	946	-	6.4768076	1.2642429	-1.0	-1.0
chr2	11183075	11183280	ENSG00000134318.13|ROCK2|IGF2BP1|IGF2BP1	926	-	4.574834	1.1316202	-1.0	-1.0
chr2	12741040	12741205	ENSG00000071575.11|TRIB2|IGF2BP1|IGF2BP1	921	+	4.586928	1.0998904	-1.0	-1.0
chr2	12741295	12741570	ENSG00000071575.11|TRIB2|IGF2BP1|IGF2BP1	941	+	6.3335333	1.232612	-1.0	-1.0
chr2	15536447	15536551	ENSG00000151779.12|NBAS|IGF2BP1|IGF2BP1	923	-	6.0778866	1.1143334	-1.0	-1.0
chr2	15275503	15275698	ENSG00000151779.12|NBAS|IGF2BP1|IGF2BP1	933	-	5.4475884	1.1732032	-1.0	-1.0
chr2	20032699	20032844	ENSG00000068697.6|LAPTM4A|IGF2BP1|IGF2BP1	938	-	6.12585	1.2053827	-1.0	-1.0
chr2	20033099	20033229	ENSG00000068697.6|LAPTM4A|IGF2BP1|IGF2BP1	921	-	6.2073855	1.1024961	-1.0	-1.0
chr2	20308313	20308523	ENSG00000055917.15|PUM2|IGF2BP1|IGF2BP1	937	-	5.5563617	1.2012196	-1.0	-1.0
chr2	20251205	20251320	ENSG00000055917.15|PUM2|IGF2BP1|IGF2BP1	938	-	6.3475437	1.2101122	-1.0	-1.0
chr2	20282951	20283166	ENSG00000055917.15|PUM2|IGF2BP1|IGF2BP1	942	-	5.974843	1.2381346	-1.0	-1.0
chr2	20249205	20249350	ENSG00000055917.15|PUM2|IGF2BP1|IGF2BP1	940	-	6.3699193	1.2248958	-1.0	-1.0
chr2	20263192	20263317	ENSG00000055917.15|PUM2|IGF2BP1|IGF2BP1	946	-	6.2864366	1.2693442	-1.0	-1.0
chr2	20685623	20685798	ENSG00000118961.14|LDAH|IGF2BP1|IGF2BP1	932	-	5.484818	1.1702234	-1.0	-1.0
chr2	24018489	24018649	ENSG00000205639.10|MFSD2B|IGF2BP1|IGF2BP1	907	+	3.138999	1.0313096	-1.0	-1.0
chr2	24068340	24068440	ENSG00000115128.6|SF3B6|IGF2BP1|IGF2BP1	935	-	6.2188735	1.1878392	-1.0	-1.0
chr2	24707047	24707227	ENSG00000084676.15|NCOA1|IGF2BP1|IGF2BP1	919	+	4.8609567	1.0930036	-1.0	-1.0
chr2	24769980	24770175	ENSG00000084676.15|NCOA1|IGF2BP1|IGF2BP1	938	+	6.2532763	1.209471	-1.0	-1.0
chr2	24589595	24589745	ENSG00000084676.15|NCOA1|IGF2BP1|IGF2BP1	936	+	6.2265267	1.1918801	-1.0	-1.0
chr2	24821018	24821223	ENSG00000138092.10|CENPO|IGF2BP1|IGF2BP1	920	+	4.841208	1.0944916	-1.0	-1.0
chr2	25740317	25740462	ENSG00000143970.16|ASXL2|IGF2BP1|IGF2BP1	937	-	6.17747	1.1991712	-1.0	-1.0
chr2	26136317	26136497	ENSG00000084733.10|RAB10|IGF2BP1|IGF2BP1	939	+	6.4138136	1.2147613	-1.0	-1.0
chr2	26135997	26136137	ENSG00000084733.10|RAB10|IGF2BP1|IGF2BP1	921	+	4.6087236	1.102712	-1.0	-1.0
chr2	26135472	26135627	ENSG00000084733.10|RAB10|IGF2BP1|IGF2BP1	938	+	6.353775	1.2101122	-1.0	-1.0
chr2	26135022	26135437	ENSG00000084733.10|RAB10|IGF2BP1|IGF2BP1	942	+	4.243582	1.233665	-1.0	-1.0
chr2	26191204	26191359	ENSG00000084754.10|HADHA|IGF2BP1|IGF2BP1	930	-	3.5183592	1.1534613	-1.0	-1.0
chr2	26191004	26191119	ENSG00000084754.10|HADHA|IGF2BP1|IGF2BP1	922	-	4.0798955	1.1052005	-1.0	-1.0
chr2	26236859	26236959	ENSG00000084754.10|HADHA|IGF2BP1|IGF2BP1	926	-	4.3156676	1.1285858	-1.0	-1.0
chr2	26234216	26234355	ENSG00000084754.10|HADHA|IGF2BP1|IGF2BP1	966	-	6.297183	1.4652889	-1.0	-1.0
chr2	26779201	26779356	ENSG00000213699.8|SLC35F6|IGF2BP1|IGF2BP1	948	+	6.4281826	1.287903	-1.0	-1.0
chr2	26779201	26779356	ENSG00000115163.14|CENPA|IGF2BP1|IGF2BP1	948	+	6.4281826	1.2877736	-1.0	-1.0
chr2	26995737	26995907	ENSG00000084764.10|MAPRE3|IGF2BP1|IGF2BP1	928	+	6.121554	1.141368	-1.0	-1.0
chr2	27024201	27024297	ENSG00000084764.10|MAPRE3|IGF2BP1|IGF2BP1	938	+	6.468216	1.2101122	-1.0	-1.0
chr2	27022211	27022381	ENSG00000084764.10|MAPRE3|IGF2BP1|IGF2BP1	948	+	6.872612	1.2875508	-1.0	-1.0
chr2	27040765	27040945	ENSG00000119777.18|TMEM214|IGF2BP1|IGF2BP1	949	+	6.562118	1.2937769	-1.0	-1.0
chr2	27041055	27041680	ENSG00000119777.18|TMEM214|IGF2BP1|IGF2BP1	944	+	4.568529	1.2555143	-1.0	-1.0
chr2	27216893	27217088	ENSG00000138085.16|ATRAID|IGF2BP1|IGF2BP1	923	+	4.305738	1.1131548	-1.0	-1.0
chr2	27309491	27309591	ENSG00000115204.14|MPV17|IGF2BP1|IGF2BP1	907	-	4.1227064	1.029557	-1.0	-1.0
chr2	27653116	27653226	ENSG00000119760.15|SUPT7L|IGF2BP1|IGF2BP1	938	-	6.137135	1.2101122	-1.0	-1.0
chr2	27661178	27661278	ENSG00000119760.15|SUPT7L|IGF2BP1|IGF2BP1	938	-	6.188104	1.2101122	-1.0	-1.0
chr2	28799308	28799653	ENSG00000213639.9|PPP1CB|IGF2BP1|IGF2BP1	929	+	5.3487015	1.1505737	-1.0	-1.0
chr2	28800608	28800713	ENSG00000213639.9|PPP1CB|IGF2BP1|IGF2BP1	937	+	6.2578955	1.2010064	-1.0	-1.0
chr2	28800848	28801038	ENSG00000213639.9|PPP1CB|IGF2BP1|IGF2BP1	943	+	6.0133324	1.2445657	-1.0	-1.0
chr2	28800413	28800598	ENSG00000213639.9|PPP1CB|IGF2BP1|IGF2BP1	933	+	4.4438562	1.1759161	-1.0	-1.0
chr2	28799309	28799654	ENSG00000163806.15|SPDYA|IGF2BP1|IGF2BP1	928	+	5.243063	1.139665	-1.0	-1.0
chr2	28800404	28800594	ENSG00000163806.15|SPDYA|IGF2BP1|IGF2BP1	933	+	4.4678907	1.1712823	-1.0	-1.0
chr2	28800599	28800714	ENSG00000163806.15|SPDYA|IGF2BP1|IGF2BP1	931	+	5.73081	1.1631132	-1.0	-1.0
chr2	28800849	28801039	ENSG00000163806.15|SPDYA|IGF2BP1|IGF2BP1	943	+	6.0166802	1.242586	-1.0	-1.0
chr2	30158983	30159083	ENSG00000119801.12|YPEL5|IGF2BP1|IGF2BP1	917	+	6.0538	1.0807688	-1.0	-1.0
chr2	30159268	30159378	ENSG00000119801.12|YPEL5|IGF2BP1|IGF2BP1	930	+	6.1367683	1.1522363	-1.0	-1.0
chr2	30258167	30258282	ENSG00000213626.11|LBH|IGF2BP1|IGF2BP1	921	+	6.1115427	1.1011188	-1.0	-1.0
chr2	30258947	30259092	ENSG00000213626.11|LBH|IGF2BP1|IGF2BP1	924	+	6.172817	1.1178693	-1.0	-1.0
chr2	30258632	30258762	ENSG00000213626.11|LBH|IGF2BP1|IGF2BP1	936	+	6.1766806	1.1955073	-1.0	-1.0
chr2	30259147	30259267	ENSG00000213626.11|LBH|IGF2BP1|IGF2BP1	903	+	4.1377444	1.0144213	-1.0	-1.0
chr2	30259457	30259762	ENSG00000213626.11|LBH|IGF2BP1|IGF2BP1	931	+	5.506287	1.1633625	-1.0	-1.0
chr2	30259272	30259377	ENSG00000213626.11|LBH|IGF2BP1|IGF2BP1	907	+	4.2984743	1.031832	-1.0	-1.0
chr2	32023936	32024111	ENSG00000162961.13|DPY30|IGF2BP1|IGF2BP1	943	-	6.202276	1.2417731	-1.0	-1.0
chr2	32155178	32155303	ENSG00000021574.11|SPAST|IGF2BP1|IGF2BP1	938	+	6.129327	1.2086257	-1.0	-1.0
chr2	32114637	32114825	ENSG00000021574.11|SPAST|IGF2BP1|IGF2BP1	953	+	6.857213	1.3296757	-1.0	-1.0
chr2	32222342	32222567	ENSG00000152683.14|SLC30A6|IGF2BP1|IGF2BP1	916	+	4.127233	1.0780455	-1.0	-1.0
chr2	32220502	32220607	ENSG00000152683.14|SLC30A6|IGF2BP1|IGF2BP1	938	+	6.0929546	1.2101122	-1.0	-1.0
chr2	32222677	32222787	ENSG00000152683.14|SLC30A6|IGF2BP1|IGF2BP1	938	+	6.1152067	1.2101122	-1.0	-1.0
chr2	32515619	32515744	ENSG00000115760.13|BIRC6|IGF2BP1|IGF2BP1	938	+	6.1670513	1.2085104	-1.0	-1.0
chr2	32388749	32388869	ENSG00000115760.13|BIRC6|IGF2BP1|IGF2BP1	938	+	6.230922	1.2101122	-1.0	-1.0
chr2	32518851	32518966	ENSG00000115760.13|BIRC6|IGF2BP1|IGF2BP1	938	+	6.1337986	1.2092531	-1.0	-1.0
chr2	32493539	32493667	ENSG00000115760.13|BIRC6|IGF2BP1|IGF2BP1	938	+	6.2514515	1.2101122	-1.0	-1.0
chr2	36848339	36848509	ENSG00000115808.11|STRN|IGF2BP1|IGF2BP1	939	-	6.2696834	1.21729	-1.0	-1.0
chr2	36845809	36845984	ENSG00000115808.11|STRN|IGF2BP1|IGF2BP1	906	-	4.120286	1.0266045	-1.0	-1.0
chr2	36850999	36851107	ENSG00000115808.11|STRN|IGF2BP1|IGF2BP1	952	-	6.596244	1.3213089	-1.0	-1.0
chr2	36847399	36847614	ENSG00000115808.11|STRN|IGF2BP1|IGF2BP1	934	-	5.6468945	1.181753	-1.0	-1.0
chr2	36848219	36848329	ENSG00000115808.11|STRN|IGF2BP1|IGF2BP1	938	-	6.1368423	1.2101122	-1.0	-1.0
chr2	36846774	36846879	ENSG00000115808.11|STRN|IGF2BP1|IGF2BP1	938	-	6.048416	1.2070653	-1.0	-1.0
chr2	37099529	37099644	ENSG00000055332.16|EIF2AK2|IGF2BP1|IGF2BP1	938	-	6.11855	1.2101122	-1.0	-1.0
chr2	37099794	37100154	ENSG00000055332.16|EIF2AK2|IGF2BP1|IGF2BP1	924	-	5.1788583	1.1212404	-1.0	-1.0
chr2	37203417	37203817	ENSG00000218739.9|CEBPZOS|IGF2BP1|IGF2BP1	942	+	5.4398003	1.2330889	-1.0	-1.0
chr2	37203892	37204067	ENSG00000218739.9|CEBPZOS|IGF2BP1|IGF2BP1	940	+	6.3325934	1.2239319	-1.0	-1.0
chr2	38325549	38325714	ENSG00000119787.13|ATL2|IGF2BP1|IGF2BP1	907	-	4.4992313	1.0328574	-1.0	-1.0
chr2	38295859	38295974	ENSG00000119787.13|ATL2|IGF2BP1|IGF2BP1	917	-	4.1882844	1.0805299	-1.0	-1.0
chr2	42331633	42331768	ENSG00000143924.18|EML4|IGF2BP1|IGF2BP1	938	+	6.0933204	1.2056992	-1.0	-1.0
chr2	42351167	42351287	ENSG00000115944.14|COX7A2L|IGF2BP1|IGF2BP1	938	-	6.0949583	1.2077385	-1.0	-1.0
chr2	43223481	43224081	ENSG00000152518.7|ZFP36L2|IGF2BP1|IGF2BP1	973	-	6.33263	1.5670496	-1.0	-1.0
chr2	43912431	43912558	ENSG00000138095.18|LRPPRC|IGF2BP1|IGF2BP1	952	-	6.946332	1.3167645	-1.0	-1.0
chr2	43888092	43888332	ENSG00000138095.18|LRPPRC|IGF2BP1|IGF2BP1	920	-	4.3812623	1.0960119	-1.0	-1.0
chr2	43899480	43899648	ENSG00000138095.18|LRPPRC|IGF2BP1|IGF2BP1	923	-	4.7561903	1.1132473	-1.0	-1.0
chr2	45388729	45388849	ENSG00000068784.12|SRBD1|IGF2BP1|IGF2BP1	938	-	6.1696362	1.2101122	-1.0	-1.0
chr2	46902379	46902794	ENSG00000180398.11|MCFD2|IGF2BP1|IGF2BP1	951	-	5.818984	1.3056126	-1.0	-1.0
chr2	46903594	46903774	ENSG00000180398.11|MCFD2|IGF2BP1|IGF2BP1	938	-	6.1639752	1.2101122	-1.0	-1.0
chr2	46902884	46903109	ENSG00000180398.11|MCFD2|IGF2BP1|IGF2BP1	954	-	6.850418	1.3382598	-1.0	-1.0
chr2	46905364	46905474	ENSG00000180398.11|MCFD2|IGF2BP1|IGF2BP1	909	-	4.2000475	1.0418472	-1.0	-1.0
chr2	46904619	46904769	ENSG00000180398.11|MCFD2|IGF2BP1|IGF2BP1	938	-	6.154508	1.2101122	-1.0	-1.0
chr2	46904139	46904289	ENSG00000180398.11|MCFD2|IGF2BP1|IGF2BP1	917	-	4.3685665	1.0817034	-1.0	-1.0
chr2	47160361	47160786	ENSG00000143933.16|CALM2|IGF2BP1|IGF2BP1	947	-	4.7933326	1.2784919	-1.0	-1.0
chr2	47160136	47160326	ENSG00000143933.16|CALM2|IGF2BP1|IGF2BP1	907	-	3.1629086	1.0327811	-1.0	-1.0
chr2	47160138	47160318	ENSG00000273269.2|STPG4|IGF2BP1|IGF2BP1	909	-	3.185377	1.0420886	-1.0	-1.0
chr2	47160363	47160788	ENSG00000273269.2|STPG4|IGF2BP1|IGF2BP1	947	-	4.804221	1.2776148	-1.0	-1.0
chr2	47386736	47386891	ENSG00000119888.10|EPCAM|IGF2BP1|IGF2BP1	936	+	6.197229	1.1949246	-1.0	-1.0
chr2	47904484	47904679	ENSG00000138081.20|FBXO11|IGF2BP1|IGF2BP1	932	-	4.7615366	1.1674391	-1.0	-1.0
chr2	48376474	48376654	ENSG00000170802.15|FOXN2|IGF2BP1|IGF2BP1	938	+	6.3474526	1.2101122	-1.0	-1.0
chr2	48346535	48346720	ENSG00000170802.15|FOXN2|IGF2BP1|IGF2BP1	928	+	5.0810757	1.1409215	-1.0	-1.0
chr2	48377649	48378304	ENSG00000170802.15|FOXN2|IGF2BP1|IGF2BP1	946	+	5.597381	1.2662848	-1.0	-1.0
chr2	48378409	48378514	ENSG00000170802.15|FOXN2|IGF2BP1|IGF2BP1	938	+	6.128547	1.2101122	-1.0	-1.0
chr2	48375719	48375819	ENSG00000170802.15|FOXN2|IGF2BP1|IGF2BP1	938	+	6.0929546	1.2101122	-1.0	-1.0
chr2	53866106	53866223	ENSG00000068878.14|PSME4|IGF2BP1|IGF2BP1	912	-	4.3813386	1.0563086	-1.0	-1.0
chr2	53931864	53932019	ENSG00000068878.14|PSME4|IGF2BP1|IGF2BP1	928	-	6.354882	1.1397265	-1.0	-1.0
chr2	53920888	53921043	ENSG00000068878.14|PSME4|IGF2BP1|IGF2BP1	933	-	3.7759151	1.175012	-1.0	-1.0
chr2	53887882	53887982	ENSG00000068878.14|PSME4|IGF2BP1|IGF2BP1	938	-	6.1373405	1.2101122	-1.0	-1.0
chr2	53865136	53865491	ENSG00000068878.14|PSME4|IGF2BP1|IGF2BP1	945	-	5.6684246	1.2560588	-1.0	-1.0
chr2	54668875	54669155	ENSG00000115306.15|SPTBN1|IGF2BP1|IGF2BP1	941	+	6.3465967	1.2278007	-1.0	-1.0
chr2	55022784	55023044	ENSG00000115310.17|RTN4|IGF2BP1|IGF2BP1	930	-	5.3193107	1.1543332	-1.0	-1.0
chr2	54973777	54973947	ENSG00000115310.17|RTN4|IGF2BP1|IGF2BP1	914	-	4.115594	1.0664636	-1.0	-1.0
chr2	54972186	54973091	ENSG00000115310.17|RTN4|IGF2BP1|IGF2BP1	979	-	5.5791407	1.6876527	-1.0	-1.0
chr2	54982514	54982619	ENSG00000115310.17|RTN4|IGF2BP1|IGF2BP1	946	-	6.968256	1.2641706	-1.0	-1.0
chr2	55234143	55234283	ENSG00000143947.13|RPS27A|IGF2BP1|IGF2BP1	934	+	5.5332565	1.1831384	-1.0	-1.0
chr2	55288836	55288966	ENSG00000115355.15|CCDC88A|IGF2BP1|IGF2BP1	938	-	6.1510515	1.2076323	-1.0	-1.0
chr2	55289361	55289551	ENSG00000115355.15|CCDC88A|IGF2BP1|IGF2BP1	947	-	6.6169662	1.2750629	-1.0	-1.0
chr2	60923467	60923587	ENSG00000162924.13|REL|IGF2BP1|IGF2BP1	938	+	6.098687	1.2101122	-1.0	-1.0
chr2	61214244	61214429	ENSG00000115464.14|USP34|IGF2BP1|IGF2BP1	941	-	6.1406765	1.2317868	-1.0	-1.0
chr2	61350577	61350693	ENSG00000115464.14|USP34|IGF2BP1|IGF2BP1	925	-	3.8726377	1.1231006	-1.0	-1.0
chr2	61203139	61203254	ENSG00000115464.14|USP34|IGF2BP1|IGF2BP1	938	-	6.216355	1.2101122	-1.0	-1.0
chr2	61188944	61189064	ENSG00000115464.14|USP34|IGF2BP1|IGF2BP1	906	-	4.078199	1.0255935	-1.0	-1.0
chr2	61214524	61214689	ENSG00000115464.14|USP34|IGF2BP1|IGF2BP1	954	-	6.886291	1.3361448	-1.0	-1.0
chr2	61482884	61483091	ENSG00000082898.16|XPO1|IGF2BP1|IGF2BP1	912	-	4.543169	1.0563997	-1.0	-1.0
chr2	61495494	61495613	ENSG00000082898.16|XPO1|IGF2BP1|IGF2BP1	922	-	4.4383807	1.1091372	-1.0	-1.0
chr2	61483936	61484121	ENSG00000082898.16|XPO1|IGF2BP1|IGF2BP1	960	-	4.6935415	1.4005044	-1.0	-1.0
chr2	61492611	61492791	ENSG00000082898.16|XPO1|IGF2BP1|IGF2BP1	946	-	6.338496	1.2656738	-1.0	-1.0
chr2	61533816	61533936	ENSG00000082898.16|XPO1|IGF2BP1|IGF2BP1	908	-	3.8078148	1.0346904	-1.0	-1.0
chr2	61477928	61478173	ENSG00000082898.16|XPO1|IGF2BP1|IGF2BP1	937	-	5.0155478	1.2018466	-1.0	-1.0
chr2	61478203	61478398	ENSG00000082898.16|XPO1|IGF2BP1|IGF2BP1	926	-	4.439827	1.1292734	-1.0	-1.0
chr2	61492956	61493056	ENSG00000082898.16|XPO1|IGF2BP1|IGF2BP1	934	-	6.028376	1.1788074	-1.0	-1.0
chr2	61492059	61492194	ENSG00000082898.16|XPO1|IGF2BP1|IGF2BP1	944	-	6.0606747	1.2497635	-1.0	-1.0
chr2	61537661	61537861	ENSG00000082898.16|XPO1|IGF2BP1|IGF2BP1	964	-	3.9601371	1.4462221	-1.0	-1.0
chr2	61888067	61888232	ENSG00000115484.14|CCT4|IGF2BP1|IGF2BP1	915	-	4.7358003	1.0710918	-1.0	-1.0
chr2	61872086	61872196	ENSG00000115484.14|CCT4|IGF2BP1|IGF2BP1	904	-	4.6402144	1.0198233	-1.0	-1.0
chr2	61878868	61879011	ENSG00000115484.14|CCT4|IGF2BP1|IGF2BP1	923	-	4.3721743	1.1108207	-1.0	-1.0
chr2	63604695	63604835	ENSG00000014641.17|MDH1|IGF2BP1|IGF2BP1	936	+	6.1187596	1.1935762	-1.0	-1.0
chr2	63594492	63594612	ENSG00000014641.17|MDH1|IGF2BP1|IGF2BP1	932	+	6.5092325	1.1649327	-1.0	-1.0
chr2	64635755	64635895	ENSG00000179833.4|SERTAD2|IGF2BP1|IGF2BP1	921	-	4.7776313	1.1031468	-1.0	-1.0
chr2	64633495	64633610	ENSG00000179833.4|SERTAD2|IGF2BP1|IGF2BP1	938	-	6.1886024	1.2101122	-1.0	-1.0
chr2	65104733	65104806	ENSG00000138069.16|RAB1A|IGF2BP1|IGF2BP1	955	-	7.058227	1.3457905	-1.0	-1.0
chr2	65088349	65088569	ENSG00000138069.16|RAB1A|IGF2BP1|IGF2BP1	952	-	6.4550185	1.3194491	-1.0	-1.0
chr2	65088019	65088154	ENSG00000138069.16|RAB1A|IGF2BP1|IGF2BP1	932	-	5.7461076	1.1679935	-1.0	-1.0
chr2	65097970	65098066	ENSG00000138069.16|RAB1A|IGF2BP1|IGF2BP1	952	-	6.72839	1.3215743	-1.0	-1.0
chr2	65312750	65312995	ENSG00000198369.9|SPRED2|IGF2BP1|IGF2BP1	936	-	5.1407475	1.1931375	-1.0	-1.0
chr2	68174799	68175014	ENSG00000115946.7|PNO1|IGF2BP1|IGF2BP1	943	+	6.156779	1.2420335	-1.0	-1.0
chr2	68180197	68180342	ENSG00000273398.6|AC017083.4|IGF2BP1|IGF2BP1	925	-	5.1835995	1.1240064	-1.0	-1.0
chr2	68180472	68180602	ENSG00000273398.6|AC017083.4|IGF2BP1|IGF2BP1	953	-	6.831203	1.3248469	-1.0	-1.0
chr2	68179557	68179752	ENSG00000273398.6|AC017083.4|IGF2BP1|IGF2BP1	950	-	6.644477	1.3041363	-1.0	-1.0
chr2	68180196	68180341	ENSG00000221823.10|PPP3R1|IGF2BP1|IGF2BP1	925	-	5.1931343	1.1265248	-1.0	-1.0
chr2	68179561	68179756	ENSG00000221823.10|PPP3R1|IGF2BP1|IGF2BP1	949	-	6.614136	1.2956598	-1.0	-1.0
chr2	68180471	68180601	ENSG00000221823.10|PPP3R1|IGF2BP1|IGF2BP1	953	-	6.825208	1.3248574	-1.0	-1.0
chr2	69325428	69325658	ENSG00000198380.12|GFPT1|IGF2BP1|IGF2BP1	939	-	5.671662	1.217835	-1.0	-1.0
chr2	69322078	69322223	ENSG00000198380.12|GFPT1|IGF2BP1|IGF2BP1	947	-	6.6014466	1.2751058	-1.0	-1.0
chr2	69321608	69321708	ENSG00000198380.12|GFPT1|IGF2BP1|IGF2BP1	933	-	6.091151	1.1763444	-1.0	-1.0
chr2	69325693	69326153	ENSG00000198380.12|GFPT1|IGF2BP1|IGF2BP1	955	-	6.7638006	1.351106	-1.0	-1.0
chr2	69320248	69320368	ENSG00000198380.12|GFPT1|IGF2BP1|IGF2BP1	927	-	6.1128926	1.1349795	-1.0	-1.0
chr2	69325043	69325358	ENSG00000198380.12|GFPT1|IGF2BP1|IGF2BP1	945	-	6.134379	1.2570372	-1.0	-1.0
chr2	69322788	69322893	ENSG00000198380.12|GFPT1|IGF2BP1|IGF2BP1	922	-	6.139766	1.1098931	-1.0	-1.0
chr2	69324158	69324293	ENSG00000198380.12|GFPT1|IGF2BP1|IGF2BP1	946	-	6.7935963	1.2712599	-1.0	-1.0
chr2	69320373	69320518	ENSG00000198380.12|GFPT1|IGF2BP1|IGF2BP1	937	-	6.3504605	1.1998864	-1.0	-1.0
chr2	69319988	69320178	ENSG00000198380.12|GFPT1|IGF2BP1|IGF2BP1	937	-	6.410264	1.1978679	-1.0	-1.0
chr2	69322323	69322433	ENSG00000198380.12|GFPT1|IGF2BP1|IGF2BP1	924	-	6.092418	1.1181796	-1.0	-1.0
chr2	69321713	69322063	ENSG00000198380.12|GFPT1|IGF2BP1|IGF2BP1	936	-	6.237683	1.1916375	-1.0	-1.0
chr2	69423581	69423717	ENSG00000169599.12|NFU1|IGF2BP1|IGF2BP1	954	-	6.857838	1.3368974	-1.0	-1.0
chr2	69518958	69519058	ENSG00000115977.18|AAK1|IGF2BP1|IGF2BP1	938	-	6.057458	1.2101122	-1.0	-1.0
chr2	69458646	69458751	ENSG00000115977.18|AAK1|IGF2BP1|IGF2BP1	938	-	6.0664263	1.2101122	-1.0	-1.0
chr2	69904885	69905090	ENSG00000059728.10|MXD1|IGF2BP1|IGF2BP1	946	+	5.022906	1.2713187	-1.0	-1.0
chr2	69938376	69938591	ENSG00000059728.10|MXD1|IGF2BP1|IGF2BP1	949	+	6.5651646	1.2886989	-1.0	-1.0
chr2	69939101	69939371	ENSG00000059728.10|MXD1|IGF2BP1|IGF2BP1	945	+	6.7218046	1.261206	-1.0	-1.0
chr2	69904888	69905088	ENSG00000124380.10|SNRNP27|IGF2BP1|IGF2BP1	949	+	5.08053	1.2884958	-1.0	-1.0
chr2	70089093	70089198	ENSG00000169564.6|PCBP1|IGF2BP1|IGF2BP1	909	+	4.292842	1.0408928	-1.0	-1.0
chr2	70088363	70088713	ENSG00000169564.6|PCBP1|IGF2BP1|IGF2BP1	939	+	3.826885	1.2151865	-1.0	-1.0
chr2	70088758	70089078	ENSG00000169564.6|PCBP1|IGF2BP1|IGF2BP1	925	+	3.316194	1.1251769	-1.0	-1.0
chr2	70280783	70281093	ENSG00000116005.11|PCYOX1|IGF2BP1|IGF2BP1	964	+	7.242336	1.4400206	-1.0	-1.0
chr2	70986007	70986307	ENSG00000144043.11|TEX261|IGF2BP1|IGF2BP1	937	-	4.975875	1.2007778	-1.0	-1.0
chr2	70987937	70988072	ENSG00000144043.11|TEX261|IGF2BP1|IGF2BP1	929	-	5.623602	1.1515334	-1.0	-1.0
chr2	70986887	70986997	ENSG00000144043.11|TEX261|IGF2BP1|IGF2BP1	938	-	6.1948376	1.2101122	-1.0	-1.0
chr2	70986352	70986732	ENSG00000144043.11|TEX261|IGF2BP1|IGF2BP1	919	-	4.138221	1.0929396	-1.0	-1.0
chr2	70986355	70986750	ENSG00000258881.6|AC007040.2|IGF2BP1|IGF2BP1	919	-	4.1353726	1.0898224	-1.0	-1.0
chr2	70987935	70988055	ENSG00000258881.6|AC007040.2|IGF2BP1|IGF2BP1	938	-	6.2520375	1.2101122	-1.0	-1.0
chr2	70986010	70986305	ENSG00000258881.6|AC007040.2|IGF2BP1|IGF2BP1	937	-	5.001317	1.203605	-1.0	-1.0
chr2	70986885	70986995	ENSG00000258881.6|AC007040.2|IGF2BP1|IGF2BP1	938	-	6.1524763	1.2101122	-1.0	-1.0
chr2	71349861	71349971	ENSG00000075292.18|ZNF638|IGF2BP1|IGF2BP1	912	+	3.8892355	1.0553668	-1.0	-1.0
chr2	73491298	73491463	ENSG00000116127.17|ALMS1|IGF2BP1|IGF2BP1	937	+	6.136202	1.2013332	-1.0	-1.0
chr2	74032406	74032601	ENSG00000187605.15|TET3|IGF2BP1|IGF2BP1	948	+	6.640878	1.2845161	-1.0	-1.0
chr2	74103467	74103617	ENSG00000187605.15|TET3|IGF2BP1|IGF2BP1	920	+	6.2512064	1.0993136	-1.0	-1.0
chr2	74147743	74147848	ENSG00000163170.11|BOLA3|IGF2BP1|IGF2BP1	938	-	6.195429	1.2071853	-1.0	-1.0
chr2	74172610	74172752	ENSG00000114978.17|MOB1A|IGF2BP1|IGF2BP1	937	-	5.672989	1.2003399	-1.0	-1.0
chr2	74154427	74154872	ENSG00000114978.17|MOB1A|IGF2BP1|IGF2BP1	950	-	4.7687325	1.2986228	-1.0	-1.0
chr2	74153492	74153822	ENSG00000114978.17|MOB1A|IGF2BP1|IGF2BP1	940	-	4.3057003	1.2247267	-1.0	-1.0
chr2	74155412	74155552	ENSG00000114978.17|MOB1A|IGF2BP1|IGF2BP1	938	-	6.1625824	1.2101122	-1.0	-1.0
chr2	74155102	74155292	ENSG00000114978.17|MOB1A|IGF2BP1|IGF2BP1	936	-	5.710834	1.1968628	-1.0	-1.0
chr2	74152802	74153027	ENSG00000114978.17|MOB1A|IGF2BP1|IGF2BP1	926	-	5.396499	1.1331875	-1.0	-1.0
chr2	74153847	74153947	ENSG00000114978.17|MOB1A|IGF2BP1|IGF2BP1	912	-	4.144934	1.0535963	-1.0	-1.0
chr2	74155977	74156627	ENSG00000114978.17|MOB1A|IGF2BP1|IGF2BP1	940	-	4.947352	1.224449	-1.0	-1.0
chr2	74154242	74154427	ENSG00000114978.17|MOB1A|IGF2BP1|IGF2BP1	929	-	3.9151354	1.1491708	-1.0	-1.0
chr2	74154877	74155067	ENSG00000114978.17|MOB1A|IGF2BP1|IGF2BP1	937	-	4.9137707	1.1979142	-1.0	-1.0
chr2	74211198	74211291	ENSG00000065911.11|MTHFD2|IGF2BP1|IGF2BP1	953	+	7.409076	1.3240355	-1.0	-1.0
chr2	74214703	74214808	ENSG00000065911.11|MTHFD2|IGF2BP1|IGF2BP1	928	+	5.4271755	1.1417239	-1.0	-1.0
chr2	74211760	74211866	ENSG00000065911.11|MTHFD2|IGF2BP1|IGF2BP1	948	+	6.9933085	1.286876	-1.0	-1.0
chr2	74214303	74214658	ENSG00000065911.11|MTHFD2|IGF2BP1|IGF2BP1	949	+	5.773616	1.2882721	-1.0	-1.0
chr2	74214808	74215103	ENSG00000065911.11|MTHFD2|IGF2BP1|IGF2BP1	940	+	5.7292128	1.2243533	-1.0	-1.0
chr2	74969523	74969708	ENSG00000115350.11|POLE4|IGF2BP1|IGF2BP1	931	+	5.204308	1.162008	-1.0	-1.0
chr2	84423572	84423727	ENSG00000163541.11|SUCLG1|IGF2BP1|IGF2BP1	938	-	6.129482	1.2101012	-1.0	-1.0
chr2	85035015	85035115	ENSG00000176407.17|KCMF1|IGF2BP1|IGF2BP1	924	+	6.3700094	1.1177628	-1.0	-1.0
chr2	85046148	85046273	ENSG00000176407.17|KCMF1|IGF2BP1|IGF2BP1	928	+	4.722376	1.145569	-1.0	-1.0
chr2	85053147	85053267	ENSG00000176407.17|KCMF1|IGF2BP1|IGF2BP1	944	+	6.5066495	1.2484233	-1.0	-1.0
chr2	85053417	85053652	ENSG00000176407.17|KCMF1|IGF2BP1|IGF2BP1	944	+	5.852263	1.2540872	-1.0	-1.0
chr2	85320214	85320379	ENSG00000152291.13|TGOLN2|IGF2BP1|IGF2BP1	944	-	6.5401196	1.2514431	-1.0	-1.0
chr2	85320569	85320964	ENSG00000152291.13|TGOLN2|IGF2BP1|IGF2BP1	943	-	4.7871456	1.2456142	-1.0	-1.0
chr2	85321209	85321444	ENSG00000152291.13|TGOLN2|IGF2BP1|IGF2BP1	951	-	6.619893	1.3064921	-1.0	-1.0
chr2	85625538	85625648	ENSG00000168883.19|USP39|IGF2BP1|IGF2BP1	948	+	6.6028376	1.2818221	-1.0	-1.0
chr2	86143946	86144131	ENSG00000132305.20|IMMT|IGF2BP1|IGF2BP1	942	-	6.359977	1.2347233	-1.0	-1.0
chr2	86491170	86491325	ENSG00000115548.16|KDM3A|IGF2BP1|IGF2BP1	915	+	4.5502343	1.0687273	-1.0	-1.0
chr2	86482582	86482682	ENSG00000115548.16|KDM3A|IGF2BP1|IGF2BP1	901	+	4.033217	1.0059801	-1.0	-1.0
chr2	86492335	86492550	ENSG00000115548.16|KDM3A|IGF2BP1|IGF2BP1	958	+	5.5153275	1.3730204	-1.0	-1.0
chr2	86481979	86482102	ENSG00000115548.16|KDM3A|IGF2BP1|IGF2BP1	938	+	6.2992115	1.2101122	-1.0	-1.0
chr2	86492180	86492315	ENSG00000115548.16|KDM3A|IGF2BP1|IGF2BP1	918	+	4.7518983	1.0887108	-1.0	-1.0
chr2	86776527	86776692	ENSG00000153561.12|RMND5A|IGF2BP1|IGF2BP1	923	+	4.689829	1.1154591	-1.0	-1.0
chr2	86771562	86771707	ENSG00000153561.12|RMND5A|IGF2BP1|IGF2BP1	938	+	6.1332984	1.2101122	-1.0	-1.0
chr2	86775967	86776192	ENSG00000153561.12|RMND5A|IGF2BP1|IGF2BP1	930	+	5.492495	1.1551917	-1.0	-1.0
chr2	86777097	86777292	ENSG00000153561.12|RMND5A|IGF2BP1|IGF2BP1	938	+	6.1275144	1.2101122	-1.0	-1.0
chr2	96184858	96184993	ENSG00000084090.13|STARD7|IGF2BP1|IGF2BP1	939	-	5.4770007	1.2158115	-1.0	-1.0
chr2	96186158	96186718	ENSG00000084090.13|STARD7|IGF2BP1|IGF2BP1	955	-	5.4318786	1.3451941	-1.0	-1.0
chr2	96185513	96185833	ENSG00000084090.13|STARD7|IGF2BP1|IGF2BP1	945	-	5.3312135	1.2593786	-1.0	-1.0
chr2	96185043	96185273	ENSG00000084090.13|STARD7|IGF2BP1|IGF2BP1	925	-	4.947971	1.1245883	-1.0	-1.0
chr2	96192368	96192468	ENSG00000084090.13|STARD7|IGF2BP1|IGF2BP1	905	-	4.068618	1.0200273	-1.0	-1.0
chr2	96185863	96185963	ENSG00000084090.13|STARD7|IGF2BP1|IGF2BP1	938	-	6.420248	1.2101122	-1.0	-1.0
chr2	96253595	96253695	ENSG00000135956.8|TMEM127|IGF2BP1|IGF2BP1	921	-	6.102915	1.099679	-1.0	-1.0
chr2	96290335	96290514	ENSG00000144028.14|SNRNP200|IGF2BP1|IGF2BP1	948	-	4.6099043	1.2833955	-1.0	-1.0
chr2	96277803	96277950	ENSG00000144028.14|SNRNP200|IGF2BP1|IGF2BP1	924	-	5.1713996	1.1170579	-1.0	-1.0
chr2	96342049	96342140	ENSG00000121152.9|NCAPH|IGF2BP1|IGF2BP1	962	+	7.1073737	1.4167233	-1.0	-1.0
chr2	96894191	96894661	ENSG00000168754.14|FAM178B|IGF2BP1|IGF2BP1	933	-	4.296212	1.1755868	-1.0	-1.0
chr2	96894781	96894891	ENSG00000168754.14|FAM178B|IGF2BP1|IGF2BP1	903	-	4.0945225	1.0116295	-1.0	-1.0
chr2	99196116	99196286	ENSG00000241962.9|AC079447.1|IGF2BP1|IGF2BP1	912	+	3.948691	1.0568465	-1.0	-1.0
chr2	99196117	99196287	ENSG00000185414.19|MRPL30|IGF2BP1|IGF2BP1	912	+	3.9782724	1.0533203	-1.0	-1.0
chr2	101006037	101006137	ENSG00000071082.10|RPL31|IGF2BP1|IGF2BP1	903	+	4.1585593	1.0153669	-1.0	-1.0
chr2	101006262	101006477	ENSG00000071082.10|RPL31|IGF2BP1|IGF2BP1	936	+	4.273566	1.19589	-1.0	-1.0
chr2	101266701	101266806	ENSG00000158435.7|CNOT11|IGF2BP1|IGF2BP1	905	+	4.118756	1.0202026	-1.0	-1.0
chr2	101269324	101269514	ENSG00000158435.7|CNOT11|IGF2BP1|IGF2BP1	949	+	6.5622115	1.2950718	-1.0	-1.0
chr2	108684789	108685134	ENSG00000169756.16|LIMS1|IGF2BP1|IGF2BP1	947	+	5.60781	1.2786797	-1.0	-1.0
chr2	108685479	108685804	ENSG00000169756.16|LIMS1|IGF2BP1|IGF2BP1	941	+	4.8266206	1.2262563	-1.0	-1.0
chr2	108684384	108684559	ENSG00000169756.16|LIMS1|IGF2BP1|IGF2BP1	928	+	5.2138186	1.1408598	-1.0	-1.0
chr2	108763451	108763551	ENSG00000153201.15|RANBP2|IGF2BP1|IGF2BP1	921	+	4.232306	1.1025532	-1.0	-1.0
chr2	110672740	110672845	ENSG00000169679.14|BUB1|IGF2BP1|IGF2BP1	902	-	3.7489734	1.0085989	-1.0	-1.0
chr2	112646672	112646817	ENSG00000144136.10|SLC20A1|IGF2BP1|IGF2BP1	907	+	4.301216	1.0307281	-1.0	-1.0
chr2	112646872	112647062	ENSG00000144136.10|SLC20A1|IGF2BP1|IGF2BP1	916	+	4.6859345	1.0766768	-1.0	-1.0
chr2	112647632	112647738	ENSG00000144136.10|SLC20A1|IGF2BP1|IGF2BP1	916	+	4.8492517	1.0745105	-1.0	-1.0
chr2	113714891	113715016	ENSG00000115084.13|SLC35F5|IGF2BP1|IGF2BP1	911	-	4.3325973	1.0486324	-1.0	-1.0
chr2	113712916	113713056	ENSG00000115084.13|SLC35F5|IGF2BP1|IGF2BP1	938	-	6.2294073	1.2070156	-1.0	-1.0
chr2	113712673	113712791	ENSG00000115084.13|SLC35F5|IGF2BP1|IGF2BP1	941	-	5.8316603	1.2258205	-1.0	-1.0
chr2	113959004	113959199	ENSG00000115091.11|ACTR3|IGF2BP1|IGF2BP1	938	+	6.083054	1.2101122	-1.0	-1.0
chr2	113958084	113958579	ENSG00000115091.11|ACTR3|IGF2BP1|IGF2BP1	941	+	4.7751746	1.2328241	-1.0	-1.0
chr2	113942185	113942359	ENSG00000115091.11|ACTR3|IGF2BP1|IGF2BP1	942	+	6.564117	1.2368464	-1.0	-1.0
chr2	121478555	121478655	ENSG00000074054.17|CLASP1|IGF2BP1|IGF2BP1	926	-	6.0842633	1.1299269	-1.0	-1.0
chr2	121339100	121339230	ENSG00000074054.17|CLASP1|IGF2BP1|IGF2BP1	929	-	4.2707233	1.1510599	-1.0	-1.0
chr2	121727054	121727219	ENSG00000155438.11|NIFK|IGF2BP1|IGF2BP1	928	-	6.281467	1.1419147	-1.0	-1.0
chr2	121765633	121765788	ENSG00000211460.11|TSN|IGF2BP1|IGF2BP1	941	+	6.4174466	1.2319072	-1.0	-1.0
chr2	126677207	126677447	ENSG00000136732.14|GYPC|IGF2BP1|IGF2BP1	921	+	5.5457544	1.100626	-1.0	-1.0
chr2	126677447	126677657	ENSG00000136732.14|GYPC|IGF2BP1|IGF2BP1	946	+	6.771686	1.2673482	-1.0	-1.0
chr2	127993186	127993308	ENSG00000136715.17|SAP130|IGF2BP1|IGF2BP1	927	-	4.2229643	1.1361983	-1.0	-1.0
chr2	127989738	127989866	ENSG00000136715.17|SAP130|IGF2BP1|IGF2BP1	938	-	6.29603	1.2095147	-1.0	-1.0
chr2	128014802	128014907	ENSG00000136715.17|SAP130|IGF2BP1|IGF2BP1	914	-	4.3413677	1.0639169	-1.0	-1.0
chr2	127996349	127996474	ENSG00000136715.17|SAP130|IGF2BP1|IGF2BP1	911	-	4.137681	1.0529318	-1.0	-1.0
chr2	128000306	128000426	ENSG00000136715.17|SAP130|IGF2BP1|IGF2BP1	918	-	4.652869	1.0835578	-1.0	-1.0
chr2	128189801	128189921	ENSG00000136731.12|UGGT1|IGF2BP1|IGF2BP1	931	+	5.688324	1.1593199	-1.0	-1.0
chr2	128192261	128192376	ENSG00000136731.12|UGGT1|IGF2BP1|IGF2BP1	935	+	6.0857077	1.185114	-1.0	-1.0
chr2	130172786	130172886	ENSG00000136699.19|SMPD4|IGF2BP1|IGF2BP1	938	-	6.125337	1.2101122	-1.0	-1.0
chr2	130347010	130347120	ENSG00000136718.9|IMP4|IGF2BP1|IGF2BP1	937	+	6.1432934	1.1999571	-1.0	-1.0
chr2	131049870	131049985	ENSG00000152102.17|FAM168B|IGF2BP1|IGF2BP1	937	-	6.27032	1.2016909	-1.0	-1.0
chr2	131071854	131071938	ENSG00000152102.17|FAM168B|IGF2BP1|IGF2BP1	952	-	6.598478	1.3215743	-1.0	-1.0
chr2	131052345	131052452	ENSG00000152102.17|FAM168B|IGF2BP1|IGF2BP1	905	-	4.3266325	1.0221722	-1.0	-1.0
chr2	131148836	131148956	ENSG00000115762.16|PLEKHB2|IGF2BP1|IGF2BP1	937	+	6.1340013	1.1998845	-1.0	-1.0
chr2	131289347	131289517	ENSG00000115762.16|PLEKHB2|IGF2BP1|IGF2BP1	929	+	6.3118873	1.1512719	-1.0	-1.0
chr2	131147336	131147466	ENSG00000115762.16|PLEKHB2|IGF2BP1|IGF2BP1	937	+	6.1410017	1.2004845	-1.0	-1.0
chr2	131147086	131147256	ENSG00000115762.16|PLEKHB2|IGF2BP1|IGF2BP1	932	+	6.2462626	1.1677916	-1.0	-1.0
chr2	131149031	131149191	ENSG00000115762.16|PLEKHB2|IGF2BP1|IGF2BP1	940	+	6.1127267	1.2236509	-1.0	-1.0
chr2	131149281	131149416	ENSG00000115762.16|PLEKHB2|IGF2BP1|IGF2BP1	938	+	6.082246	1.2101122	-1.0	-1.0
chr2	131146816	131146921	ENSG00000115762.16|PLEKHB2|IGF2BP1|IGF2BP1	938	+	6.064922	1.2101122	-1.0	-1.0
chr2	131148306	131148501	ENSG00000115762.16|PLEKHB2|IGF2BP1|IGF2BP1	943	+	5.517176	1.2468755	-1.0	-1.0
chr2	131148561	131148666	ENSG00000115762.16|PLEKHB2|IGF2BP1|IGF2BP1	937	+	6.3341017	1.2013621	-1.0	-1.0
chr2	131289348	131289518	ENSG00000231431.7|FAR2P4|IGF2BP1|IGF2BP1	929	+	6.3140626	1.146833	-1.0	-1.0
chr2	134450733	134450918	ENSG00000152127.8|MGAT5|IGF2BP1|IGF2BP1	944	+	5.618613	1.2494011	-1.0	-1.0
chr2	135169009	135169234	ENSG00000115839.17|RAB3GAP1|IGF2BP1|IGF2BP1	935	+	5.688659	1.1867988	-1.0	-1.0
chr2	135169249	135169384	ENSG00000115839.17|RAB3GAP1|IGF2BP1|IGF2BP1	938	+	6.077933	1.2101122	-1.0	-1.0
chr2	135710058	135710213	ENSG00000048991.16|R3HDM1|IGF2BP1|IGF2BP1	928	+	4.8182783	1.1430454	-1.0	-1.0
chr2	135724916	135725016	ENSG00000048991.16|R3HDM1|IGF2BP1|IGF2BP1	938	+	6.081431	1.2101122	-1.0	-1.0
chr2	135675331	135675476	ENSG00000048991.16|R3HDM1|IGF2BP1|IGF2BP1	927	+	4.0857434	1.1346766	-1.0	-1.0
chr2	135724046	135724236	ENSG00000048991.16|R3HDM1|IGF2BP1|IGF2BP1	940	+	6.3801904	1.2216606	-1.0	-1.0
chr2	135651929	135652032	ENSG00000048991.16|R3HDM1|IGF2BP1|IGF2BP1	938	+	6.1127605	1.2101122	-1.0	-1.0
chr2	135680172	135680324	ENSG00000048991.16|R3HDM1|IGF2BP1|IGF2BP1	966	+	6.877453	1.4627327	-1.0	-1.0
chr2	135715574	135715689	ENSG00000048991.16|R3HDM1|IGF2BP1|IGF2BP1	945	+	6.1213155	1.2579147	-1.0	-1.0
chr2	135661269	135661393	ENSG00000048991.16|R3HDM1|IGF2BP1|IGF2BP1	952	+	4.347424	1.315077	-1.0	-1.0
chr2	135725071	135725231	ENSG00000048991.16|R3HDM1|IGF2BP1|IGF2BP1	943	+	6.3295927	1.243451	-1.0	-1.0
chr2	135783178	135783333	ENSG00000144224.16|UBXN4|IGF2BP1|IGF2BP1	926	+	4.226605	1.1299475	-1.0	-1.0
chr2	135784063	135784343	ENSG00000144224.16|UBXN4|IGF2BP1|IGF2BP1	954	+	6.770478	1.3396132	-1.0	-1.0
chr2	135782883	135783078	ENSG00000144224.16|UBXN4|IGF2BP1|IGF2BP1	937	+	4.740824	1.2022822	-1.0	-1.0
chr2	135840620	135840725	ENSG00000076003.4|MCM6|IGF2BP1|IGF2BP1	938	-	6.211039	1.2041811	-1.0	-1.0
chr2	135840460	135840615	ENSG00000076003.4|MCM6|IGF2BP1|IGF2BP1	913	-	3.7466166	1.0587969	-1.0	-1.0
chr2	135906861	135907076	ENSG00000115866.10|DARS|IGF2BP1|IGF2BP1	919	-	3.8421698	1.0906833	-1.0	-1.0
chr2	135979236	135979361	ENSG00000115866.10|DARS|IGF2BP1|IGF2BP1	934	-	6.405943	1.1832482	-1.0	-1.0
chr2	135907121	135907241	ENSG00000115866.10|DARS|IGF2BP1|IGF2BP1	944	-	6.4737053	1.2546971	-1.0	-1.0
chr2	135920452	135920587	ENSG00000115866.10|DARS|IGF2BP1|IGF2BP1	941	-	6.557754	1.2292744	-1.0	-1.0
chr2	144483046	144483226	ENSG00000169554.18|ZEB2|IGF2BP1|IGF2BP1	927	-	4.4286427	1.1342652	-1.0	-1.0
chr2	144398870	144399080	ENSG00000169554.18|ZEB2|IGF2BP1|IGF2BP1	951	-	5.38789	1.3125281	-1.0	-1.0
chr2	144398665	144398855	ENSG00000169554.18|ZEB2|IGF2BP1|IGF2BP1	911	-	3.7463508	1.050714	-1.0	-1.0
chr2	148690248	148690368	ENSG00000135999.11|EPC2|IGF2BP1|IGF2BP1	935	+	6.361298	1.1837957	-1.0	-1.0
chr2	149569923	149570088	ENSG00000168288.12|MMADHC|IGF2BP1|IGF2BP1	945	-	6.310112	1.2570554	-1.0	-1.0
chr2	149569648	149569843	ENSG00000168288.12|MMADHC|IGF2BP1|IGF2BP1	912	-	4.3105917	1.0569657	-1.0	-1.0
chr2	149575710	149575835	ENSG00000168288.12|MMADHC|IGF2BP1|IGF2BP1	938	-	6.104121	1.2088312	-1.0	-1.0
chr2	149579445	149579565	ENSG00000168288.12|MMADHC|IGF2BP1|IGF2BP1	936	-	6.613511	1.1963627	-1.0	-1.0
chr2	151475091	151475251	ENSG00000080345.17|RIF1|IGF2BP1|IGF2BP1	944	+	6.458465	1.2527038	-1.0	-1.0
chr2	151476526	151476741	ENSG00000080345.17|RIF1|IGF2BP1|IGF2BP1	968	+	7.54342	1.4897858	-1.0	-1.0
chr2	151463033	151463238	ENSG00000080345.17|RIF1|IGF2BP1|IGF2BP1	957	+	6.9424343	1.3633424	-1.0	-1.0
chr2	151454989	151455154	ENSG00000080345.17|RIF1|IGF2BP1|IGF2BP1	956	+	6.8744545	1.3549591	-1.0	-1.0
chr2	151443538	151443688	ENSG00000080345.17|RIF1|IGF2BP1|IGF2BP1	939	+	5.9182463	1.2126344	-1.0	-1.0
chr2	151802626	151802861	ENSG00000162980.16|ARL5A|IGF2BP1|IGF2BP1	937	-	5.3585343	1.2037414	-1.0	-1.0
chr2	151803016	151803116	ENSG00000162980.16|ARL5A|IGF2BP1|IGF2BP1	938	-	6.1438227	1.2101122	-1.0	-1.0
chr2	151803015	151803120	ENSG00000283228.1|AC068547.1|IGF2BP1|IGF2BP1	938	-	6.0963583	1.2101122	-1.0	-1.0
chr2	151802650	151802865	ENSG00000283228.1|AC068547.1|IGF2BP1|IGF2BP1	934	-	5.464439	1.1828506	-1.0	-1.0
chr2	152656012	152656202	ENSG00000196504.15|PRPF40A|IGF2BP1|IGF2BP1	938	-	5.7322116	1.2068499	-1.0	-1.0
chr2	152759891	152760006	ENSG00000177917.10|ARL6IP6|IGF2BP1|IGF2BP1	938	+	6.1014366	1.2070098	-1.0	-1.0
chr2	158658175	158658285	ENSG00000144283.21|PKP4|IGF2BP1|IGF2BP1	938	+	6.150646	1.2101122	-1.0	-1.0
chr2	158621230	158621370	ENSG00000144283.21|PKP4|IGF2BP1|IGF2BP1	922	+	4.315406	1.108431	-1.0	-1.0
chr2	158680448	158680618	ENSG00000144283.21|PKP4|IGF2BP1|IGF2BP1	940	+	6.345249	1.2244449	-1.0	-1.0
chr2	158631807	158631937	ENSG00000144283.21|PKP4|IGF2BP1|IGF2BP1	938	+	6.119126	1.2101122	-1.0	-1.0
chr2	159743125	159743225	ENSG00000136536.14|MARCH7|IGF2BP1|IGF2BP1	903	+	4.0950904	1.0152271	-1.0	-1.0
chr2	159747969	159748089	ENSG00000136536.14|MARCH7|IGF2BP1|IGF2BP1	917	+	4.3739047	1.0822564	-1.0	-1.0
chr2	159767528	159767628	ENSG00000136536.14|MARCH7|IGF2BP1|IGF2BP1	904	+	4.0950904	1.0162954	-1.0	-1.0
chr2	159747804	159747964	ENSG00000136536.14|MARCH7|IGF2BP1|IGF2BP1	940	+	4.6951632	1.2225579	-1.0	-1.0
chr2	159768158	159768583	ENSG00000136536.14|MARCH7|IGF2BP1|IGF2BP1	948	+	5.6027884	1.2879848	-1.0	-1.0
chr2	161327887	161328067	ENSG00000115233.11|PSMD14|IGF2BP1|IGF2BP1	938	+	6.338866	1.2089643	-1.0	-1.0
chr2	161411531	161411666	ENSG00000115233.11|PSMD14|IGF2BP1|IGF2BP1	938	+	6.2036014	1.2101122	-1.0	-1.0
chr2	167814873	167814978	ENSG00000235335.2|AC016723.1|IGF2BP1|IGF2BP1	902	-	3.631053	1.0073979	-1.0	-1.0
chr2	169751006	169751106	ENSG00000213160.9|KLHL23|IGF2BP1|IGF2BP1	909	+	4.143434	1.040506	-1.0	-1.0
chr2	169821111	169821221	ENSG00000138382.14|METTL5|IGF2BP1|IGF2BP1	938	-	6.1728463	1.2101122	-1.0	-1.0
chr2	170966429	170966854	ENSG00000115806.12|GORASP2|IGF2BP1|IGF2BP1	941	+	4.620859	1.2285182	-1.0	-1.0
chr2	170966064	170966309	ENSG00000115806.12|GORASP2|IGF2BP1|IGF2BP1	939	+	4.9387484	1.2139829	-1.0	-1.0
chr2	170966864	170967074	ENSG00000115806.12|GORASP2|IGF2BP1|IGF2BP1	930	+	5.122518	1.1556478	-1.0	-1.0
chr2	170956435	170956559	ENSG00000115806.12|GORASP2|IGF2BP1|IGF2BP1	953	+	5.1300077	1.3299726	-1.0	-1.0
chr2	170965859	170966044	ENSG00000115806.12|GORASP2|IGF2BP1|IGF2BP1	914	+	4.1096005	1.063575	-1.0	-1.0
chr2	170951327	170951522	ENSG00000115806.12|GORASP2|IGF2BP1|IGF2BP1	931	+	5.137655	1.1619581	-1.0	-1.0
chr2	170962848	170962946	ENSG00000115806.12|GORASP2|IGF2BP1|IGF2BP1	937	+	4.116563	1.2033851	-1.0	-1.0
chr2	171022088	171022188	ENSG00000198586.13|TLK1|IGF2BP1|IGF2BP1	932	-	6.047025	1.1702449	-1.0	-1.0
chr2	170993227	170993347	ENSG00000198586.13|TLK1|IGF2BP1|IGF2BP1	938	-	6.119123	1.2101122	-1.0	-1.0
chr2	171055026	171055172	ENSG00000198586.13|TLK1|IGF2BP1|IGF2BP1	918	-	4.1940594	1.0866084	-1.0	-1.0
chr2	170996652	170996760	ENSG00000198586.13|TLK1|IGF2BP1|IGF2BP1	903	-	4.279657	1.0135366	-1.0	-1.0
chr2	171053766	171053901	ENSG00000198586.13|TLK1|IGF2BP1|IGF2BP1	933	-	5.8300233	1.1761154	-1.0	-1.0
chr2	170993052	170993197	ENSG00000198586.13|TLK1|IGF2BP1|IGF2BP1	907	-	4.1409917	1.031223	-1.0	-1.0
chr2	170992292	170992482	ENSG00000198586.13|TLK1|IGF2BP1|IGF2BP1	945	-	6.1304336	1.258344	-1.0	-1.0
chr2	171481863	171481963	ENSG00000115827.13|DCAF17|IGF2BP1|IGF2BP1	937	+	6.0492454	1.2032641	-1.0	-1.0
chr2	171553345	171553495	ENSG00000071967.11|CYBRD1|IGF2BP1|IGF2BP1	960	+	7.3219004	1.3965737	-1.0	-1.0
chr2	171965367	171965512	ENSG00000128708.12|HAT1|IGF2BP1|IGF2BP1	938	+	6.274315	1.2101122	-1.0	-1.0
chr2	171966846	171966949	ENSG00000128708.12|HAT1|IGF2BP1|IGF2BP1	938	+	6.238284	1.2101122	-1.0	-1.0
chr2	172558150	172558252	ENSG00000199866.1|Y_RNA|IGF2BP1|IGF2BP1	922	-	6.063355	1.1074716	-1.0	-1.0
chr2	173367658	173367833	ENSG00000144354.13|CDCA7|IGF2BP1|IGF2BP1	914	+	4.365757	1.0670543	-1.0	-1.0
chr2	173908973	173909078	ENSG00000172845.14|SP3|IGF2BP1|IGF2BP1	911	-	4.2312346	1.0491049	-1.0	-1.0
chr2	173955122	173955607	ENSG00000172845.14|SP3|IGF2BP1|IGF2BP1	955	-	5.6167817	1.3494737	-1.0	-1.0
chr2	173955627	173956202	ENSG00000172845.14|SP3|IGF2BP1|IGF2BP1	966	-	5.803721	1.4710336	-1.0	-1.0
chr2	173954872	173955117	ENSG00000172845.14|SP3|IGF2BP1|IGF2BP1	969	-	7.5491953	1.5101154	-1.0	-1.0
chr2	173909083	173909183	ENSG00000172845.14|SP3|IGF2BP1|IGF2BP1	907	-	4.269075	1.0323148	-1.0	-1.0
chr2	174074956	174075236	ENSG00000138430.15|OLA1|IGF2BP1|IGF2BP1	937	-	4.1496987	1.1976177	-1.0	-1.0
chr2	174075296	174075501	ENSG00000138430.15|OLA1|IGF2BP1|IGF2BP1	948	-	4.4820805	1.2801119	-1.0	-1.0
chr2	174348266	174348371	ENSG00000138433.15|CIR1|IGF2BP1|IGF2BP1	938	-	6.1068983	1.2101122	-1.0	-1.0
chr2	175073419	175073594	ENSG00000115966.16|ATF2|IGF2BP1|IGF2BP1	913	-	3.9148574	1.0622202	-1.0	-1.0
chr2	175111567	175111654	ENSG00000115966.16|ATF2|IGF2BP1|IGF2BP1	938	-	6.3676767	1.2101122	-1.0	-1.0
chr2	175947509	175947609	ENSG00000144320.13|LNPK|IGF2BP1|IGF2BP1	906	-	4.164914	1.026807	-1.0	-1.0
chr2	175928961	175929176	ENSG00000144320.13|LNPK|IGF2BP1|IGF2BP1	948	-	6.462102	1.2827371	-1.0	-1.0
chr2	175925971	175926131	ENSG00000144320.13|LNPK|IGF2BP1|IGF2BP1	941	-	6.4228354	1.2277143	-1.0	-1.0
chr2	175926836	175926936	ENSG00000144320.13|LNPK|IGF2BP1|IGF2BP1	907	-	4.284683	1.0311564	-1.0	-1.0
chr2	175928416	175928601	ENSG00000144320.13|LNPK|IGF2BP1|IGF2BP1	930	-	4.612958	1.1552404	-1.0	-1.0
chr2	175927301	175927416	ENSG00000144320.13|LNPK|IGF2BP1|IGF2BP1	938	-	6.237605	1.2083588	-1.0	-1.0
chr2	175924326	175924431	ENSG00000144320.13|LNPK|IGF2BP1|IGF2BP1	938	-	6.134058	1.2101122	-1.0	-1.0
chr2	177221016	177221206	ENSG00000170144.20|HNRNPA3|IGF2BP1|IGF2BP1	942	+	4.4652042	1.2391406	-1.0	-1.0
chr2	177221621	177221796	ENSG00000170144.20|HNRNPA3|IGF2BP1|IGF2BP1	910	+	4.1888843	1.0466958	-1.0	-1.0
chr2	177221381	177221511	ENSG00000170144.20|HNRNPA3|IGF2BP1|IGF2BP1	938	+	6.1164875	1.2101122	-1.0	-1.0
chr2	177223316	177223436	ENSG00000170144.20|HNRNPA3|IGF2BP1|IGF2BP1	938	+	6.151495	1.2091603	-1.0	-1.0
chr2	177230519	177230629	ENSG00000116044.15|NFE2L2|IGF2BP1|IGF2BP1	938	-	6.2787485	1.2101122	-1.0	-1.0
chr2	177231479	177232008	ENSG00000116044.15|NFE2L2|IGF2BP1|IGF2BP1	948	-	5.8039317	1.2832069	-1.0	-1.0
chr2	177233966	177234136	ENSG00000116044.15|NFE2L2|IGF2BP1|IGF2BP1	940	-	6.354627	1.2250352	-1.0	-1.0
chr2	177231129	177231264	ENSG00000116044.15|NFE2L2|IGF2BP1|IGF2BP1	925	-	4.160774	1.1262752	-1.0	-1.0
chr2	177231309	177231474	ENSG00000116044.15|NFE2L2|IGF2BP1|IGF2BP1	938	-	6.078605	1.2101122	-1.0	-1.0
chr2	177232436	177232616	ENSG00000116044.15|NFE2L2|IGF2BP1|IGF2BP1	925	-	4.016962	1.1245953	-1.0	-1.0
chr2	177539283	177539463	ENSG00000018510.13|AGPS|IGF2BP1|IGF2BP1	934	+	4.5411825	1.179757	-1.0	-1.0
chr2	177540663	177540863	ENSG00000018510.13|AGPS|IGF2BP1|IGF2BP1	953	+	6.8233356	1.3293673	-1.0	-1.0
chr2	177538838	177539208	ENSG00000018510.13|AGPS|IGF2BP1|IGF2BP1	950	+	6.577208	1.2989234	-1.0	-1.0
chr2	178431883	178432254	ENSG00000180228.12|PRKRA|IGF2BP1|IGF2BP1	941	-	5.336503	1.2319746	-1.0	-1.0
chr2	182925099	182925354	ENSG00000061676.14|NCKAP1|IGF2BP1|IGF2BP1	957	-	6.3577285	1.3681294	-1.0	-1.0
chr2	182925589	182925818	ENSG00000061676.14|NCKAP1|IGF2BP1|IGF2BP1	947	-	6.542983	1.271986	-1.0	-1.0
chr2	182924909	182925059	ENSG00000061676.14|NCKAP1|IGF2BP1|IGF2BP1	915	-	4.2343698	1.0711416	-1.0	-1.0
chr2	182953112	182953242	ENSG00000061676.14|NCKAP1|IGF2BP1|IGF2BP1	910	-	3.8693435	1.0473505	-1.0	-1.0
chr2	182934726	182934832	ENSG00000061676.14|NCKAP1|IGF2BP1|IGF2BP1	938	-	6.1063113	1.2091076	-1.0	-1.0
chr2	183002126	183002269	ENSG00000061676.14|NCKAP1|IGF2BP1|IGF2BP1	944	-	5.331592	1.250319	-1.0	-1.0
chr2	186509037	186509337	ENSG00000065548.17|ZC3H15|IGF2BP1|IGF2BP1	928	+	5.1577272	1.1428938	-1.0	-1.0
chr2	186508837	186508997	ENSG00000065548.17|ZC3H15|IGF2BP1|IGF2BP1	941	+	6.345266	1.2283729	-1.0	-1.0
chr2	187465564	187465924	ENSG00000003436.15|TFPI|IGF2BP1|IGF2BP1	939	-	5.979064	1.2128755	-1.0	-1.0
chr2	187464669	187465289	ENSG00000003436.15|TFPI|IGF2BP1|IGF2BP1	952	-	5.9946833	1.3226404	-1.0	-1.0
chr2	187466449	187466749	ENSG00000003436.15|TFPI|IGF2BP1|IGF2BP1	950	-	6.4046245	1.3022879	-1.0	-1.0
chr2	187466309	187466439	ENSG00000003436.15|TFPI|IGF2BP1|IGF2BP1	904	-	4.196521	1.0184003	-1.0	-1.0
chr2	187467762	187467877	ENSG00000003436.15|TFPI|IGF2BP1|IGF2BP1	936	-	6.147312	1.1953254	-1.0	-1.0
chr2	187464229	187464589	ENSG00000003436.15|TFPI|IGF2BP1|IGF2BP1	944	-	6.150903	1.2544148	-1.0	-1.0
chr2	187554199	187554444	ENSG00000003436.15|TFPI|IGF2BP1|IGF2BP1	932	-	4.3066044	1.1702671	-1.0	-1.0
chr2	187466009	187466179	ENSG00000003436.15|TFPI|IGF2BP1|IGF2BP1	951	-	6.701067	1.31052	-1.0	-1.0
chr2	189561038	189561163	ENSG00000138449.10|SLC40A1|IGF2BP1|IGF2BP1	932	-	6.2938085	1.1699051	-1.0	-1.0
chr2	190690374	190690484	ENSG00000138386.16|NAB1|IGF2BP1|IGF2BP1	938	+	6.06791	1.2078968	-1.0	-1.0
chr2	190969758	190970018	ENSG00000115415.18|STAT1|IGF2BP1|IGF2BP1	954	-	6.7576985	1.3360798	-1.0	-1.0
chr2	191834456	191834566	ENSG00000168497.4|CAVIN2|IGF2BP1|IGF2BP1	914	-	6.048012	1.0651429	-1.0	-1.0
chr2	191835456	191835566	ENSG00000168497.4|CAVIN2|IGF2BP1|IGF2BP1	929	-	6.144947	1.1488303	-1.0	-1.0
chr2	195737262	195737417	ENSG00000196950.13|SLC39A10|IGF2BP1|IGF2BP1	946	+	6.4218817	1.26499	-1.0	-1.0
chr2	197486685	197486920	ENSG00000144381.16|HSPD1|IGF2BP1|IGF2BP1	967	-	5.319608	1.4850084	-1.0	-1.0
chr2	197503278	197503418	ENSG00000115541.10|HSPE1|IGF2BP1|IGF2BP1	934	+	4.910722	1.1796663	-1.0	-1.0
chr2	197503278	197503418	ENSG00000270757.1|HSPE1-MOB4|IGF2BP1|IGF2BP1	934	+	4.910722	1.1800233	-1.0	-1.0
chr2	198147129	198147289	ENSG00000115896.15|PLCL1|IGF2BP1|IGF2BP1	908	+	4.3720274	1.0340672	-1.0	-1.0
chr2	199348805	199348905	ENSG00000119042.16|SATB2|IGF2BP1|IGF2BP1	918	-	4.229497	1.0876265	-1.0	-1.0
chr2	199270824	199270979	ENSG00000119042.16|SATB2|IGF2BP1|IGF2BP1	944	-	6.516231	1.2528503	-1.0	-1.0
chr2	200823161	200823386	ENSG00000082153.17|BZW1|IGF2BP1|IGF2BP1	942	+	4.87575	1.2363267	-1.0	-1.0
chr2	208248336	208248521	ENSG00000138413.13|IDH1|IGF2BP1|IGF2BP1	934	-	5.882914	1.1776395	-1.0	-1.0
chr2	210434248	210434363	ENSG00000115365.11|LANCL1|IGF2BP1|IGF2BP1	938	-	6.1490927	1.2101122	-1.0	-1.0
chr2	210431298	210431488	ENSG00000115365.11|LANCL1|IGF2BP1|IGF2BP1	939	-	5.881271	1.2112783	-1.0	-1.0
chr2	210433413	210433588	ENSG00000115365.11|LANCL1|IGF2BP1|IGF2BP1	944	-	6.430008	1.2518567	-1.0	-1.0
chr2	210431833	210432053	ENSG00000115365.11|LANCL1|IGF2BP1|IGF2BP1	940	-	6.1858406	1.2211077	-1.0	-1.0
chr2	210432928	210433123	ENSG00000115365.11|LANCL1|IGF2BP1|IGF2BP1	938	-	6.2687836	1.2101122	-1.0	-1.0
chr2	215361449	215361626	ENSG00000115414.18|FN1|IGF2BP1|IGF2BP1	952	-	6.7823596	1.3210154	-1.0	-1.0
chr2	215361304	215361419	ENSG00000115414.18|FN1|IGF2BP1|IGF2BP1	932	-	6.1053085	1.1678545	-1.0	-1.0
chr2	216205887	216205987	ENSG00000079246.15|XRCC5|IGF2BP1|IGF2BP1	938	+	6.060891	1.2101122	-1.0	-1.0
chr2	216206072	216206302	ENSG00000079246.15|XRCC5|IGF2BP1|IGF2BP1	941	+	5.2998004	1.2301514	-1.0	-1.0
chr2	216205362	216205707	ENSG00000079246.15|XRCC5|IGF2BP1|IGF2BP1	939	+	5.5769844	1.2168012	-1.0	-1.0
chr2	218277362	218277453	ENSG00000135926.14|TMBIM1|IGF2BP1|IGF2BP1	970	-	7.6796947	1.5294951	-1.0	-1.0
chr2	218275346	218275446	ENSG00000135926.14|TMBIM1|IGF2BP1|IGF2BP1	938	-	6.149818	1.2101122	-1.0	-1.0
chr2	218275456	218275591	ENSG00000135926.14|TMBIM1|IGF2BP1|IGF2BP1	935	-	5.9916596	1.1904211	-1.0	-1.0
chr2	219225070	219225212	ENSG00000198925.10|ATG9A|IGF2BP1|IGF2BP1	922	-	4.3742	1.105941	-1.0	-1.0
chr2	219224505	219224775	ENSG00000198925.10|ATG9A|IGF2BP1|IGF2BP1	942	-	6.415314	1.2353262	-1.0	-1.0
chr2	219535564	219535719	ENSG00000072182.12|ASIC4|IGF2BP1|IGF2BP1	922	+	6.367691	1.1088276	-1.0	-1.0
chr2	222633198	222633307	ENSG00000116120.9|FARSB|IGF2BP1|IGF2BP1	913	-	4.3303003	1.0603625	-1.0	-1.0
chr2	222908782	222909087	ENSG00000123983.13|ACSL3|IGF2BP1|IGF2BP1	948	+	5.583067	1.2842063	-1.0	-1.0
chr2	222941851	222941966	ENSG00000123983.13|ACSL3|IGF2BP1|IGF2BP1	906	+	4.2797503	1.0266101	-1.0	-1.0
chr2	223877471	223877676	ENSG00000085449.14|WDFY1|IGF2BP1|IGF2BP1	940	-	5.14105	1.2249589	-1.0	-1.0
chr2	223878051	223878151	ENSG00000085449.14|WDFY1|IGF2BP1|IGF2BP1	938	-	6.1735563	1.2101122	-1.0	-1.0
chr2	226864698	226864843	ENSG00000144468.16|RHBDD1|IGF2BP1|IGF2BP1	943	+	6.4050345	1.2427905	-1.0	-1.0
chr2	227553703	227553795	ENSG00000173744.17|AGFG1|IGF2BP1|IGF2BP1	909	+	4.2820344	1.0423245	-1.0	-1.0
chr2	227554435	227554540	ENSG00000173744.17|AGFG1|IGF2BP1|IGF2BP1	908	+	4.1571884	1.0378392	-1.0	-1.0
chr2	227551988	227552117	ENSG00000173744.17|AGFG1|IGF2BP1|IGF2BP1	947	+	4.981065	1.2748814	-1.0	-1.0
chr2	227533548	227533753	ENSG00000173744.17|AGFG1|IGF2BP1|IGF2BP1	966	+	6.6523657	1.4728203	-1.0	-1.0
chr2	227531095	227531200	ENSG00000173744.17|AGFG1|IGF2BP1|IGF2BP1	908	+	4.312751	1.0353022	-1.0	-1.0
chr2	230879037	230879152	ENSG00000135916.15|ITM2C|IGF2BP1|IGF2BP1	938	+	6.1834655	1.2101122	-1.0	-1.0
chr2	231454945	231455080	ENSG00000115053.15|NCL|IGF2BP1|IGF2BP1	914	-	3.595605	1.0676581	-1.0	-1.0
chr2	232857282	232857462	ENSG00000204120.14|GIGYF2|IGF2BP1|IGF2BP1	947	+	6.5526304	1.2756504	-1.0	-1.0
chr2	232856897	232857092	ENSG00000204120.14|GIGYF2|IGF2BP1|IGF2BP1	937	+	5.9724545	1.2032827	-1.0	-1.0
chr2	232857279	232857455	ENSG00000182600.9|C2orf82|IGF2BP1|IGF2BP1	948	+	6.573608	1.2822063	-1.0	-1.0
chr2	235511729	235512229	ENSG00000157985.18|AGAP1|IGF2BP1|IGF2BP1	961	+	5.5354657	1.4101446	-1.0	-1.0
chr2	235538364	235538554	ENSG00000157985.18|AGAP1|IGF2BP1|IGF2BP1	923	+	3.928485	1.1148576	-1.0	-1.0
chr2	237098032	237098142	ENSG00000198612.10|COPS8|IGF2BP1|IGF2BP1	938	+	6.1109486	1.2101122	-1.0	-1.0
chr2	237098242	237098417	ENSG00000198612.10|COPS8|IGF2BP1|IGF2BP1	915	+	4.5786114	1.0717413	-1.0	-1.0
chr2	241248243	241248343	ENSG00000115677.16|HDLBP|IGF2BP1|IGF2BP1	955	-	7.0182214	1.3448728	-1.0	-1.0
chr2	241255430	241255575	ENSG00000115677.16|HDLBP|IGF2BP1|IGF2BP1	922	-	4.058705	1.1092811	-1.0	-1.0
chr2	241238592	241238757	ENSG00000115677.16|HDLBP|IGF2BP1|IGF2BP1	937	-	6.3346243	1.2025789	-1.0	-1.0
chr2	241352402	241352867	ENSG00000168385.17|SEPT2|IGF2BP1|IGF2BP1	953	+	5.265365	1.3269866	-1.0	-1.0
chr2	241352162	241352267	ENSG00000168385.17|SEPT2|IGF2BP1|IGF2BP1	919	+	3.765983	1.0923991	-1.0	-1.0
chr2	241353812	241353952	ENSG00000168385.17|SEPT2|IGF2BP1|IGF2BP1	938	+	6.215102	1.2093878	-1.0	-1.0
chr20	396782	397212	ENSG00000101255.10|TRIB3|IGF2BP1|IGF2BP1	953	+	6.785907	1.3286431	-1.0	-1.0
chr20	482271	482376	ENSG00000101266.17|CSNK2A1|IGF2BP1|IGF2BP1	933	-	6.2013817	1.1731625	-1.0	-1.0
chr20	483236	483386	ENSG00000101266.17|CSNK2A1|IGF2BP1|IGF2BP1	955	-	6.5198574	1.3444552	-1.0	-1.0
chr20	483391	483511	ENSG00000101266.17|CSNK2A1|IGF2BP1|IGF2BP1	913	-	4.377256	1.0594771	-1.0	-1.0
chr20	482951	483211	ENSG00000101266.17|CSNK2A1|IGF2BP1|IGF2BP1	957	-	4.4612584	1.3709735	-1.0	-1.0
chr20	482666	482946	ENSG00000101266.17|CSNK2A1|IGF2BP1|IGF2BP1	939	-	5.7882037	1.2163124	-1.0	-1.0
chr20	1184510	1184670	ENSG00000125895.5|TMEM74B|IGF2BP1|IGF2BP1	925	-	4.9169354	1.1264676	-1.0	-1.0
chr20	1369692	1369927	ENSG00000088832.16|FKBP1A|IGF2BP1|IGF2BP1	967	-	7.3068314	1.4774209	-1.0	-1.0
chr20	1369382	1369552	ENSG00000088832.16|FKBP1A|IGF2BP1|IGF2BP1	943	-	5.762541	1.2410572	-1.0	-1.0
chr20	1369385	1369555	ENSG00000274322.1|AL136531.2|IGF2BP1|IGF2BP1	940	-	5.6235514	1.2187781	-1.0	-1.0
chr20	1369690	1369930	ENSG00000274322.1|AL136531.2|IGF2BP1|IGF2BP1	966	-	7.2090254	1.4657432	-1.0	-1.0
chr20	2964965	2965202	ENSG00000132670.20|PTPRA|IGF2BP1|IGF2BP1	948	+	5.8232737	1.2878335	-1.0	-1.0
chr20	3191921	3192066	ENSG00000198171.12|DDRGK1|IGF2BP1|IGF2BP1	938	-	6.152597	1.2101122	-1.0	-1.0
chr20	3805550	3805700	ENSG00000101224.17|CDC25B|IGF2BP1|IGF2BP1	912	+	4.580316	1.0562516	-1.0	-1.0
chr20	3805770	3805890	ENSG00000101224.17|CDC25B|IGF2BP1|IGF2BP1	938	+	6.063437	1.2101122	-1.0	-1.0
chr20	3871812	3871972	ENSG00000088888.17|MAVS|IGF2BP1|IGF2BP1	938	+	6.182071	1.2101122	-1.0	-1.0
chr20	3930163	3930288	ENSG00000101236.16|RNF24|IGF2BP1|IGF2BP1	905	-	4.2528553	1.0204939	-1.0	-1.0
chr20	3931693	3931793	ENSG00000101236.16|RNF24|IGF2BP1|IGF2BP1	936	-	6.0675025	1.1961262	-1.0	-1.0
chr20	3930043	3930143	ENSG00000101236.16|RNF24|IGF2BP1|IGF2BP1	907	-	4.201407	1.0325809	-1.0	-1.0
chr20	3963874	3964014	ENSG00000101236.16|RNF24|IGF2BP1|IGF2BP1	943	-	6.424264	1.2461789	-1.0	-1.0
chr20	3931428	3931618	ENSG00000101236.16|RNF24|IGF2BP1|IGF2BP1	924	-	4.617999	1.1208198	-1.0	-1.0
chr20	5099949	5100084	ENSG00000089063.14|TMEM230|IGF2BP1|IGF2BP1	935	-	5.724682	1.188005	-1.0	-1.0
chr20	7981012	7981192	ENSG00000125827.8|TMX4|IGF2BP1|IGF2BP1	938	-	6.1751833	1.2095236	-1.0	-1.0
chr20	17607581	17607691	ENSG00000125868.15|DSTN|IGF2BP1|IGF2BP1	906	+	4.169472	1.0256023	-1.0	-1.0
chr20	18548608	18548713	ENSG00000101310.14|SEC23B|IGF2BP1|IGF2BP1	920	+	4.3099656	1.0993636	-1.0	-1.0
chr20	20033246	20033551	ENSG00000173418.11|NAA20|IGF2BP1|IGF2BP1	945	+	5.743267	1.2566041	-1.0	-1.0
chr20	21389377	21389487	ENSG00000088930.7|XRN2|IGF2BP1|IGF2BP1	938	+	6.239017	1.2089173	-1.0	-1.0
chr20	23457583	23457685	ENSG00000200208.1|Y_RNA|IGF2BP1|IGF2BP1	905	-	4.252888	1.0227284	-1.0	-1.0
chr20	31665626	31665766	ENSG00000171552.12|BCL2L1|IGF2BP1|IGF2BP1	930	-	4.2290015	1.1550319	-1.0	-1.0
chr20	32166619	32166824	ENSG00000101337.15|TM9SF4|IGF2BP1|IGF2BP1	918	+	4.473637	1.0856787	-1.0	-1.0
chr20	32166879	32167059	ENSG00000101337.15|TM9SF4|IGF2BP1|IGF2BP1	916	+	3.721092	1.0769916	-1.0	-1.0
chr20	32195682	32195802	ENSG00000126003.6|PLAGL2|IGF2BP1|IGF2BP1	912	-	4.1752806	1.0565033	-1.0	-1.0
chr20	32540917	32541107	ENSG00000197183.14|NOL4L|IGF2BP1|IGF2BP1	948	-	6.625286	1.2820815	-1.0	-1.0
chr20	32848976	32849081	ENSG00000101367.8|MAPRE1|IGF2BP1|IGF2BP1	932	+	6.2063947	1.1674786	-1.0	-1.0
chr20	32849251	32849396	ENSG00000101367.8|MAPRE1|IGF2BP1|IGF2BP1	938	+	6.1359043	1.209715	-1.0	-1.0
chr20	32849796	32850161	ENSG00000101367.8|MAPRE1|IGF2BP1|IGF2BP1	953	+	5.208511	1.3283191	-1.0	-1.0
chr20	32849651	32849776	ENSG00000101367.8|MAPRE1|IGF2BP1|IGF2BP1	932	+	6.338772	1.1669278	-1.0	-1.0
chr20	34089797	34089902	ENSG00000125977.6|EIF2S2|IGF2BP1|IGF2BP1	914	-	4.1529403	1.0657911	-1.0	-1.0
chr20	34508224	34508419	ENSG00000078747.14|ITCH|IGF2BP1|IGF2BP1	913	+	4.256652	1.0587604	-1.0	-1.0
chr20	34470047	34470120	ENSG00000078747.14|ITCH|IGF2BP1|IGF2BP1	938	+	6.3512845	1.2085795	-1.0	-1.0
chr20	34508984	34509119	ENSG00000078747.14|ITCH|IGF2BP1|IGF2BP1	938	+	6.126579	1.2101122	-1.0	-1.0
chr20	34540580	34540755	ENSG00000125971.16|DYNLRB1|IGF2BP1|IGF2BP1	955	+	5.2762446	1.3452632	-1.0	-1.0
chr20	34757879	34757979	ENSG00000198646.13|NCOA6|IGF2BP1|IGF2BP1	938	-	6.225221	1.2101122	-1.0	-1.0
chr20	34757239	34757514	ENSG00000198646.13|NCOA6|IGF2BP1|IGF2BP1	938	-	6.2108645	1.2066066	-1.0	-1.0
chr20	34743037	34743187	ENSG00000198646.13|NCOA6|IGF2BP1|IGF2BP1	938	-	6.35325	1.205649	-1.0	-1.0
chr20	34927741	34927946	ENSG00000131069.19|ACSS2|IGF2BP1|IGF2BP1	938	+	5.588642	1.2090433	-1.0	-1.0
chr20	35279005	35279105	ENSG00000261582.1|AL121753.1|IGF2BP1|IGF2BP1	905	-	3.7877085	1.0237331	-1.0	-1.0
chr20	35654354	35654579	ENSG00000244462.7|RBM12|IGF2BP1|IGF2BP1	957	-	5.6409173	1.363531	-1.0	-1.0
chr20	35652059	35652254	ENSG00000244462.7|RBM12|IGF2BP1|IGF2BP1	947	-	6.5185547	1.2792872	-1.0	-1.0
chr20	35652289	35652439	ENSG00000244462.7|RBM12|IGF2BP1|IGF2BP1	931	-	5.5311284	1.1590333	-1.0	-1.0
chr20	35652288	35652438	ENSG00000214078.12|CPNE1|IGF2BP1|IGF2BP1	931	-	5.518327	1.1590476	-1.0	-1.0
chr20	35654347	35654577	ENSG00000214078.12|CPNE1|IGF2BP1|IGF2BP1	956	-	5.6756935	1.3549982	-1.0	-1.0
chr20	35652063	35652258	ENSG00000214078.12|CPNE1|IGF2BP1|IGF2BP1	948	-	6.530775	1.284699	-1.0	-1.0
chr20	35654353	35654578	ENSG00000272897.5|AL109827.1|IGF2BP1|IGF2BP1	956	-	5.6391296	1.3573827	-1.0	-1.0
chr20	35652288	35652438	ENSG00000272897.5|AL109827.1|IGF2BP1|IGF2BP1	931	-	5.518327	1.1589725	-1.0	-1.0
chr20	35652063	35652258	ENSG00000272897.5|AL109827.1|IGF2BP1|IGF2BP1	948	-	6.530775	1.2847254	-1.0	-1.0
chr20	35669079	35669234	ENSG00000272897.5|AL109827.1|IGF2BP1|IGF2BP1	938	-	6.301976	1.2101122	-1.0	-1.0
chr20	35669079	35669234	ENSG00000244005.12|NFS1|IGF2BP1|IGF2BP1	938	-	6.301976	1.2101122	-1.0	-1.0
chr20	35704001	35704106	ENSG00000131051.22|RBM39|IGF2BP1|IGF2BP1	938	-	6.060891	1.2101122	-1.0	-1.0
chr20	35703656	35703776	ENSG00000131051.22|RBM39|IGF2BP1|IGF2BP1	938	-	6.100411	1.2101122	-1.0	-1.0
chr20	36048236	36048431	ENSG00000260032.1|NORAD|IGF2BP1|IGF2BP1	948	-	6.643372	1.2841158	-1.0	-1.0
chr20	36049501	36049601	ENSG00000260032.1|NORAD|IGF2BP1|IGF2BP1	903	-	4.057045	1.0145934	-1.0	-1.0
chr20	36047071	36047406	ENSG00000260032.1|NORAD|IGF2BP1|IGF2BP1	946	-	5.3369894	1.2672945	-1.0	-1.0
chr20	36665045	36665097	ENSG00000101079.20|NDRG3|IGF2BP1|IGF2BP1	938	-	6.4203043	1.2101122	-1.0	-1.0
chr20	36653220	36653465	ENSG00000101079.20|NDRG3|IGF2BP1|IGF2BP1	918	-	4.6772404	1.085911	-1.0	-1.0
chr20	36783881	36784076	ENSG00000149639.14|SOGA1|IGF2BP1|IGF2BP1	934	-	5.282192	1.1829011	-1.0	-1.0
chr20	36784306	36784406	ENSG00000149639.14|SOGA1|IGF2BP1|IGF2BP1	938	-	6.0990677	1.2101122	-1.0	-1.0
chr20	36779501	36779696	ENSG00000149639.14|SOGA1|IGF2BP1|IGF2BP1	936	-	6.095736	1.1964223	-1.0	-1.0
chr20	36779231	36779361	ENSG00000149639.14|SOGA1|IGF2BP1|IGF2BP1	942	-	6.34312	1.2401887	-1.0	-1.0
chr20	37241412	37241607	ENSG00000118705.16|RPN2|IGF2BP1|IGF2BP1	938	+	5.0426435	1.2083546	-1.0	-1.0
chr20	37229924	37230054	ENSG00000118705.16|RPN2|IGF2BP1|IGF2BP1	941	+	4.508267	1.2256913	-1.0	-1.0
chr20	37236579	37236694	ENSG00000118705.16|RPN2|IGF2BP1|IGF2BP1	923	+	5.1555686	1.1161914	-1.0	-1.0
chr20	37210056	37210165	ENSG00000118705.16|RPN2|IGF2BP1|IGF2BP1	914	+	3.4115145	1.0656519	-1.0	-1.0
chr20	37184219	37184324	ENSG00000118705.16|RPN2|IGF2BP1|IGF2BP1	938	+	4.7834206	1.2068284	-1.0	-1.0
chr20	38090110	38090225	ENSG00000101413.11|RPRD1B|IGF2BP1|IGF2BP1	926	+	4.9179726	1.1332706	-1.0	-1.0
chr20	38129961	38130076	ENSG00000198959.11|TGM2|IGF2BP1|IGF2BP1	938	-	6.1483126	1.2101122	-1.0	-1.0
chr20	38128891	38129001	ENSG00000198959.11|TGM2|IGF2BP1|IGF2BP1	938	-	6.1907153	1.2101122	-1.0	-1.0
chr20	38128546	38128731	ENSG00000198959.11|TGM2|IGF2BP1|IGF2BP1	929	-	5.42948	1.1458111	-1.0	-1.0
chr20	38129781	38129936	ENSG00000198959.11|TGM2|IGF2BP1|IGF2BP1	950	-	6.533107	1.3017915	-1.0	-1.0
chr20	38426948	38427048	ENSG00000196756.11|SNHG17|IGF2BP1|IGF2BP1	900	-	3.6379826	1.0002811	-1.0	-1.0
chr20	41124084	41124279	ENSG00000198900.5|TOP1|IGF2BP1|IGF2BP1	952	+	6.7617803	1.3213199	-1.0	-1.0
chr20	41123769	41123894	ENSG00000198900.5|TOP1|IGF2BP1|IGF2BP1	938	+	6.3917	1.2101122	-1.0	-1.0
chr20	44197305	44197455	ENSG00000132823.10|OSER1|IGF2BP1|IGF2BP1	923	-	6.18938	1.112537	-1.0	-1.0
chr20	44506846	44506991	ENSG00000132824.13|SERINC3|IGF2BP1|IGF2BP1	919	-	4.222077	1.0893427	-1.0	-1.0
chr20	44908036	44908166	ENSG00000166913.12|YWHAB|IGF2BP1|IGF2BP1	938	+	6.052565	1.2070907	-1.0	-1.0
chr20	44907626	44907731	ENSG00000166913.12|YWHAB|IGF2BP1|IGF2BP1	938	+	6.374943	1.2101122	-1.0	-1.0
chr20	44908256	44908496	ENSG00000166913.12|YWHAB|IGF2BP1|IGF2BP1	923	+	5.4575615	1.1140709	-1.0	-1.0
chr20	44906786	44907011	ENSG00000166913.12|YWHAB|IGF2BP1|IGF2BP1	938	+	6.07434	1.2092838	-1.0	-1.0
chr20	44907086	44907221	ENSG00000166913.12|YWHAB|IGF2BP1|IGF2BP1	914	+	3.5190885	1.0669044	-1.0	-1.0
chr20	45410436	45410586	ENSG00000254806.5|SYS1-DBNDD2|IGF2BP1|IGF2BP1	938	+	6.1463957	1.2095907	-1.0	-1.0
chr20	45410436	45410586	ENSG00000244274.7|DBNDD2|IGF2BP1|IGF2BP1	938	+	6.1463957	1.2095556	-1.0	-1.0
chr20	45425868	45425988	ENSG00000124155.17|PIGT|IGF2BP1|IGF2BP1	938	+	6.122523	1.2101122	-1.0	-1.0
chr20	45420587	45420707	ENSG00000124155.17|PIGT|IGF2BP1|IGF2BP1	938	+	6.269969	1.2101122	-1.0	-1.0
chr20	47257259	47257369	ENSG00000101040.19|ZMYND8|IGF2BP1|IGF2BP1	927	-	6.0554266	1.1346315	-1.0	-1.0
chr20	47257419	47257524	ENSG00000101040.19|ZMYND8|IGF2BP1|IGF2BP1	918	-	6.2036195	1.083821	-1.0	-1.0
chr20	47210278	47210398	ENSG00000101040.19|ZMYND8|IGF2BP1|IGF2BP1	932	-	5.735555	1.1644082	-1.0	-1.0
chr20	47627001	47627171	ENSG00000124151.18|NCOA3|IGF2BP1|IGF2BP1	942	+	6.6060586	1.233351	-1.0	-1.0
chr20	48952734	48952834	ENSG00000124198.8|ARFGEF2|IGF2BP1|IGF2BP1	938	+	6.0636487	1.2101122	-1.0	-1.0
chr20	49089246	49089391	ENSG00000124207.16|CSE1L|IGF2BP1|IGF2BP1	924	+	3.9510689	1.1165345	-1.0	-1.0
chr20	49084050	49084162	ENSG00000124207.16|CSE1L|IGF2BP1|IGF2BP1	952	+	6.6235948	1.3206372	-1.0	-1.0
chr20	49085282	49085386	ENSG00000124207.16|CSE1L|IGF2BP1|IGF2BP1	961	+	5.5461946	1.4043362	-1.0	-1.0
chr20	49094866	49094963	ENSG00000124207.16|CSE1L|IGF2BP1|IGF2BP1	914	+	4.249403	1.0661646	-1.0	-1.0
chr20	49094731	49094861	ENSG00000124207.16|CSE1L|IGF2BP1|IGF2BP1	936	+	5.664776	1.1934134	-1.0	-1.0
chr20	49114698	49114888	ENSG00000124214.19|STAU1|IGF2BP1|IGF2BP1	935	-	3.8054264	1.1859676	-1.0	-1.0
chr20	49174194	49174269	ENSG00000124214.19|STAU1|IGF2BP1|IGF2BP1	951	-	6.614758	1.30625	-1.0	-1.0
chr20	49114028	49114303	ENSG00000124214.19|STAU1|IGF2BP1|IGF2BP1	958	-	6.425064	1.3721886	-1.0	-1.0
chr20	49113743	49113843	ENSG00000124214.19|STAU1|IGF2BP1|IGF2BP1	908	-	4.1849427	1.0355632	-1.0	-1.0
chr20	49153952	49154071	ENSG00000124214.19|STAU1|IGF2BP1|IGF2BP1	909	-	3.8183112	1.040933	-1.0	-1.0
chr20	49289099	49289260	ENSG00000177410.12|ZFAS1|IGF2BP1|IGF2BP1	918	+	3.922004	1.0879371	-1.0	-1.0
chr20	49634299	49634404	ENSG00000158470.5|B4GALT5|IGF2BP1|IGF2BP1	931	-	6.3513556	1.1633339	-1.0	-1.0
chr20	49646964	49647078	ENSG00000158470.5|B4GALT5|IGF2BP1|IGF2BP1	907	-	4.0937123	1.0326881	-1.0	-1.0
chr20	49952490	49952590	ENSG00000124226.10|RNF114|IGF2BP1|IGF2BP1	938	+	6.090265	1.2101122	-1.0	-1.0
chr20	49952125	49952370	ENSG00000124226.10|RNF114|IGF2BP1|IGF2BP1	940	+	6.254365	1.2246815	-1.0	-1.0
chr20	50081603	50081753	ENSG00000244687.11|UBE2V1|IGF2BP1|IGF2BP1	938	-	6.4199166	1.2101009	-1.0	-1.0
chr20	50081783	50081983	ENSG00000244687.11|UBE2V1|IGF2BP1|IGF2BP1	916	-	3.6384985	1.0755048	-1.0	-1.0
chr20	50082453	50082593	ENSG00000244687.11|UBE2V1|IGF2BP1|IGF2BP1	942	-	5.033307	1.2402114	-1.0	-1.0
chr20	50082178	50082283	ENSG00000244687.11|UBE2V1|IGF2BP1|IGF2BP1	904	-	4.0560884	1.0166584	-1.0	-1.0
chr20	50081368	50081508	ENSG00000244687.11|UBE2V1|IGF2BP1|IGF2BP1	907	-	4.0927763	1.0331885	-1.0	-1.0
chr20	50081168	50081363	ENSG00000244687.11|UBE2V1|IGF2BP1|IGF2BP1	928	-	5.1862855	1.1441121	-1.0	-1.0
chr20	50124885	50125070	ENSG00000124208.16|TMEM189-UBE2V1|IGF2BP1|IGF2BP1	924	-	4.6768937	1.1214845	-1.0	-1.0
chr20	50081603	50081753	ENSG00000124208.16|TMEM189-UBE2V1|IGF2BP1|IGF2BP1	938	-	6.4199166	1.2101122	-1.0	-1.0
chr20	50081783	50081983	ENSG00000124208.16|TMEM189-UBE2V1|IGF2BP1|IGF2BP1	916	-	3.6384985	1.0756917	-1.0	-1.0
chr20	50082453	50082593	ENSG00000124208.16|TMEM189-UBE2V1|IGF2BP1|IGF2BP1	942	-	5.033307	1.2397318	-1.0	-1.0
chr20	50082178	50082283	ENSG00000124208.16|TMEM189-UBE2V1|IGF2BP1|IGF2BP1	904	-	4.0560884	1.0168238	-1.0	-1.0
chr20	50081368	50081508	ENSG00000124208.16|TMEM189-UBE2V1|IGF2BP1|IGF2BP1	907	-	4.0927763	1.0330509	-1.0	-1.0
chr20	50081168	50081363	ENSG00000124208.16|TMEM189-UBE2V1|IGF2BP1|IGF2BP1	928	-	5.1862855	1.1440179	-1.0	-1.0
chr20	50128054	50128159	ENSG00000124208.16|TMEM189-UBE2V1|IGF2BP1|IGF2BP1	901	-	4.0298114	1.0040047	-1.0	-1.0
chr20	50124883	50125068	ENSG00000240849.10|TMEM189|IGF2BP1|IGF2BP1	925	-	4.683494	1.1220553	-1.0	-1.0
chr20	50128054	50128159	ENSG00000240849.10|TMEM189|IGF2BP1|IGF2BP1	901	-	4.0298114	1.0052783	-1.0	-1.0
chr20	50583196	50583321	ENSG00000196396.9|PTPN1|IGF2BP1|IGF2BP1	906	+	4.165511	1.0259639	-1.0	-1.0
chr20	50583461	50583576	ENSG00000196396.9|PTPN1|IGF2BP1|IGF2BP1	938	+	6.104657	1.2101122	-1.0	-1.0
chr20	50584636	50584776	ENSG00000196396.9|PTPN1|IGF2BP1|IGF2BP1	932	+	5.4084826	1.1694425	-1.0	-1.0
chr20	50893758	50893973	ENSG00000101126.15|ADNP|IGF2BP1|IGF2BP1	938	-	6.2285237	1.2101122	-1.0	-1.0
chr20	50893443	50893718	ENSG00000101126.15|ADNP|IGF2BP1|IGF2BP1	931	-	4.607291	1.1637689	-1.0	-1.0
chr20	50893113	50893248	ENSG00000101126.15|ADNP|IGF2BP1|IGF2BP1	928	-	3.9172397	1.1434292	-1.0	-1.0
chr20	50892863	50893058	ENSG00000101126.15|ADNP|IGF2BP1|IGF2BP1	939	-	4.78292	1.2164865	-1.0	-1.0
chr20	50894278	50894512	ENSG00000101126.15|ADNP|IGF2BP1|IGF2BP1	936	-	4.696097	1.1951014	-1.0	-1.0
chr20	50893313	50893428	ENSG00000101126.15|ADNP|IGF2BP1|IGF2BP1	934	-	5.7011156	1.1803082	-1.0	-1.0
chr20	53569059	53569194	ENSG00000171940.13|ZNF217|IGF2BP1|IGF2BP1	938	-	6.263155	1.2093805	-1.0	-1.0
chr20	56368305	56368570	ENSG00000124098.9|FAM210B|IGF2BP1|IGF2BP1	938	+	6.2181625	1.2099767	-1.0	-1.0
chr20	56367935	56368125	ENSG00000124098.9|FAM210B|IGF2BP1|IGF2BP1	941	+	6.141282	1.2280045	-1.0	-1.0
chr20	56366755	56366950	ENSG00000124098.9|FAM210B|IGF2BP1|IGF2BP1	916	+	4.9017553	1.0763023	-1.0	-1.0
chr20	56386331	56386431	ENSG00000087586.17|AURKA|IGF2BP1|IGF2BP1	904	-	3.854761	1.0167329	-1.0	-1.0
chr20	56370443	56370593	ENSG00000087586.17|AURKA|IGF2BP1|IGF2BP1	933	-	6.2936883	1.1753287	-1.0	-1.0
chr20	56370043	56370163	ENSG00000087586.17|AURKA|IGF2BP1|IGF2BP1	932	-	6.2510986	1.1698776	-1.0	-1.0
chr20	56369723	56370013	ENSG00000087586.17|AURKA|IGF2BP1|IGF2BP1	954	-	6.8330693	1.3328518	-1.0	-1.0
chr20	56404282	56404427	ENSG00000101138.11|CSTF1|IGF2BP1|IGF2BP1	938	+	6.0778313	1.2101122	-1.0	-1.0
chr20	56405557	56405677	ENSG00000101138.11|CSTF1|IGF2BP1|IGF2BP1	938	+	6.1782184	1.2101122	-1.0	-1.0
chr20	56518686	56518796	ENSG00000022277.12|RTFDC1|IGF2BP1|IGF2BP1	938	+	6.1005297	1.2101122	-1.0	-1.0
chr20	56518687	56518797	ENSG00000124103.8|FAM209A|IGF2BP1|IGF2BP1	938	+	6.1221075	1.2101122	-1.0	-1.0
chr20	57408447	57408592	ENSG00000132819.16|RBM38|IGF2BP1|IGF2BP1	922	+	4.845809	1.1072774	-1.0	-1.0
chr20	57508605	57508788	ENSG00000124092.12|CTCFL|IGF2BP1|IGF2BP1	967	-	6.140626	1.4771578	-1.0	-1.0
chr20	57497398	57497503	ENSG00000124092.12|CTCFL|IGF2BP1|IGF2BP1	906	-	3.6441164	1.024792	-1.0	-1.0
chr20	57512591	57512696	ENSG00000124092.12|CTCFL|IGF2BP1|IGF2BP1	905	-	4.1547565	1.0228899	-1.0	-1.0
chr20	57518749	57518869	ENSG00000124092.12|CTCFL|IGF2BP1|IGF2BP1	936	-	6.239507	1.1926609	-1.0	-1.0
chr20	58362105	58362250	ENSG00000124209.3|RAB22A|IGF2BP1|IGF2BP1	938	+	6.0730057	1.2101122	-1.0	-1.0
chr20	59028686	59028831	ENSG00000124172.9|ATP5E|IGF2BP1|IGF2BP1	924	-	5.7398195	1.1190693	-1.0	-1.0
chr20	59036689	59036760	ENSG00000101166.15|PRELID3B|IGF2BP1|IGF2BP1	930	-	6.4240685	1.1576276	-1.0	-1.0
chr20	62272969	62273074	ENSG00000130703.15|OSBPL2|IGF2BP1|IGF2BP1	938	+	6.1186047	1.2101122	-1.0	-1.0
chr20	62943076	62943183	ENSG00000101193.7|GID8|IGF2BP1|IGF2BP1	948	+	6.560445	1.2844203	-1.0	-1.0
chr20	63521998	63522206	ENSG00000125534.9|PPDPF|IGF2BP1|IGF2BP1	942	+	4.2433033	1.2365409	-1.0	-1.0
chr20	63732249	63732509	ENSG00000197114.11|ZGPAT|IGF2BP1|IGF2BP1	953	+	6.3572226	1.3254799	-1.0	-1.0
chr20	63733009	63733164	ENSG00000197114.11|ZGPAT|IGF2BP1|IGF2BP1	942	+	6.432526	1.2344906	-1.0	-1.0
chr20	63731399	63731809	ENSG00000197114.11|ZGPAT|IGF2BP1|IGF2BP1	943	+	6.329247	1.2410681	-1.0	-1.0
chr20	63732249	63732509	ENSG00000273154.3|AL121845.3|IGF2BP1|IGF2BP1	953	+	6.3572226	1.3254576	-1.0	-1.0
chr20	63733009	63733164	ENSG00000273154.3|AL121845.3|IGF2BP1|IGF2BP1	942	+	6.432526	1.2343786	-1.0	-1.0
chr20	63731399	63731809	ENSG00000273154.3|AL121845.3|IGF2BP1|IGF2BP1	943	+	6.329247	1.2408626	-1.0	-1.0
chr20	63890249	63890404	ENSG00000101150.17|TPD52L2|IGF2BP1|IGF2BP1	938	+	6.293753	1.2059526	-1.0	-1.0
chr20	64270320	64270485	ENSG00000203880.11|PCMTD2|IGF2BP1|IGF2BP1	938	+	6.1646843	1.2095301	-1.0	-1.0
chr21	8401693	8401883	ENSG00000280441.2|FP236383.1|IGF2BP1|IGF2BP1	950	+	6.7117405	1.3052645	-1.0	-1.0
chr21	14373474	14373619	ENSG00000155304.5|HSPA13|IGF2BP1|IGF2BP1	938	-	6.2611656	1.2101122	-1.0	-1.0
chr21	14485612	14485787	ENSG00000155307.17|SAMSN1|IGF2BP1|IGF2BP1	908	-	4.12278	1.0347922	-1.0	-1.0
chr21	14966453	14966558	ENSG00000235609.7|AF127577.4|IGF2BP1|IGF2BP1	904	-	4.0591235	1.0168576	-1.0	-1.0
chr21	14963323	14963578	ENSG00000235609.7|AF127577.4|IGF2BP1|IGF2BP1	953	-	6.9547396	1.3313323	-1.0	-1.0
chr21	14966449	14966554	ENSG00000180530.10|NRIP1|IGF2BP1|IGF2BP1	906	-	4.081102	1.0290138	-1.0	-1.0
chr21	14963324	14963579	ENSG00000180530.10|NRIP1|IGF2BP1|IGF2BP1	953	-	6.954288	1.331949	-1.0	-1.0
chr21	15878682	15878892	ENSG00000155313.15|USP25|IGF2BP1|IGF2BP1	938	+	5.0402455	1.2049012	-1.0	-1.0
chr21	17594167	17594327	ENSG00000154640.14|BTG3|IGF2BP1|IGF2BP1	927	-	6.3104897	1.1349562	-1.0	-1.0
chr21	25724524	25724677	ENSG00000154723.12|ATP5J|IGF2BP1|IGF2BP1	925	-	4.5301447	1.1270292	-1.0	-1.0
chr21	25725147	25725312	ENSG00000154723.12|ATP5J|IGF2BP1|IGF2BP1	945	-	4.4386816	1.2591599	-1.0	-1.0
chr21	25729645	25729795	ENSG00000154723.12|ATP5J|IGF2BP1|IGF2BP1	918	-	4.099163	1.0867186	-1.0	-1.0
chr21	28958395	28958539	ENSG00000198862.13|LTN1|IGF2BP1|IGF2BP1	938	-	6.1686263	1.2045753	-1.0	-1.0
chr21	29063426	29063530	ENSG00000156261.12|CCT8|IGF2BP1|IGF2BP1	937	-	6.3880615	1.2029727	-1.0	-1.0
chr21	29344973	29345078	ENSG00000156273.15|BACH1|IGF2BP1|IGF2BP1	901	+	4.103079	1.0060866	-1.0	-1.0
chr21	29327118	29327313	ENSG00000156273.15|BACH1|IGF2BP1|IGF2BP1	937	+	6.236229	1.1986994	-1.0	-1.0
chr21	29344103	29344238	ENSG00000156273.15|BACH1|IGF2BP1|IGF2BP1	921	+	5.2117844	1.1025963	-1.0	-1.0
chr21	29326198	29326358	ENSG00000156273.15|BACH1|IGF2BP1|IGF2BP1	932	+	4.520075	1.1665167	-1.0	-1.0
chr21	29345418	29345703	ENSG00000156273.15|BACH1|IGF2BP1|IGF2BP1	931	+	5.6343365	1.1641053	-1.0	-1.0
chr21	29326698	29326873	ENSG00000156273.15|BACH1|IGF2BP1|IGF2BP1	940	+	4.9519935	1.2218175	-1.0	-1.0
chr21	29326413	29326608	ENSG00000156273.15|BACH1|IGF2BP1|IGF2BP1	935	+	5.805212	1.1866627	-1.0	-1.0
chr21	29343543	29343648	ENSG00000156273.15|BACH1|IGF2BP1|IGF2BP1	908	+	4.2840257	1.0363414	-1.0	-1.0
chr21	29343738	29343883	ENSG00000156273.15|BACH1|IGF2BP1|IGF2BP1	936	+	6.166054	1.1953294	-1.0	-1.0
chr21	29345858	29346073	ENSG00000156273.15|BACH1|IGF2BP1|IGF2BP1	954	+	6.3801513	1.3407035	-1.0	-1.0
chr21	29342783	29343043	ENSG00000156273.15|BACH1|IGF2BP1|IGF2BP1	941	+	6.0255904	1.2324052	-1.0	-1.0
chr21	29345108	29345233	ENSG00000156273.15|BACH1|IGF2BP1|IGF2BP1	938	+	6.202625	1.2047005	-1.0	-1.0
chr21	29344648	29344943	ENSG00000156273.15|BACH1|IGF2BP1|IGF2BP1	949	+	5.790443	1.2919855	-1.0	-1.0
chr21	31668590	31668910	ENSG00000142168.14|SOD1|IGF2BP1|IGF2BP1	936	+	4.876967	1.1915853	-1.0	-1.0
chr21	31694812	31694917	ENSG00000156304.14|SCAF4|IGF2BP1|IGF2BP1	935	-	5.6599646	1.1862822	-1.0	-1.0
chr21	31700943	31701171	ENSG00000156304.14|SCAF4|IGF2BP1|IGF2BP1	932	-	4.118197	1.1675929	-1.0	-1.0
chr21	31696122	31696221	ENSG00000156304.14|SCAF4|IGF2BP1|IGF2BP1	928	-	4.519536	1.1405799	-1.0	-1.0
chr21	31701775	31701915	ENSG00000156304.14|SCAF4|IGF2BP1|IGF2BP1	921	-	3.7877867	1.1043677	-1.0	-1.0
chr21	32268388	32268583	ENSG00000159055.3|MIS18A|IGF2BP1|IGF2BP1	942	-	5.8941545	1.2366978	-1.0	-1.0
chr21	33421569	33421669	ENSG00000159128.14|IFNGR2|IGF2BP1|IGF2BP1	938	+	6.0546894	1.2101122	-1.0	-1.0
chr21	33432186	33432286	ENSG00000159128.14|IFNGR2|IGF2BP1|IGF2BP1	938	+	6.1242585	1.2101122	-1.0	-1.0
chr21	33432763	33432871	ENSG00000159128.14|IFNGR2|IGF2BP1|IGF2BP1	938	+	6.2356887	1.2099649	-1.0	-1.0
chr21	33524573	33524768	ENSG00000159131.16|GART|IGF2BP1|IGF2BP1	953	-	7.026291	1.3267992	-1.0	-1.0
chr21	33558305	33558635	ENSG00000159140.19|SON|IGF2BP1|IGF2BP1	945	+	6.4411325	1.2568356	-1.0	-1.0
chr21	33558010	33558145	ENSG00000159140.19|SON|IGF2BP1|IGF2BP1	908	+	4.328135	1.0382859	-1.0	-1.0
chr21	33577535	33577710	ENSG00000159147.17|DONSON|IGF2BP1|IGF2BP1	960	-	7.093328	1.4032847	-1.0	-1.0
chr21	33584664	33584768	ENSG00000159147.17|DONSON|IGF2BP1|IGF2BP1	904	-	4.0635524	1.0192863	-1.0	-1.0
chr21	33577995	33578140	ENSG00000159147.17|DONSON|IGF2BP1|IGF2BP1	938	-	6.279364	1.2101122	-1.0	-1.0
chr21	37202509	37202614	ENSG00000182670.13|TTC3|IGF2BP1|IGF2BP1	903	+	4.1723456	1.0112356	-1.0	-1.0
chr21	37166394	37166509	ENSG00000182670.13|TTC3|IGF2BP1|IGF2BP1	928	+	6.254718	1.1428187	-1.0	-1.0
chr21	37166124	37166299	ENSG00000182670.13|TTC3|IGF2BP1|IGF2BP1	931	+	6.361185	1.1608255	-1.0	-1.0
chr21	37202389	37202499	ENSG00000182670.13|TTC3|IGF2BP1|IGF2BP1	937	+	6.144702	1.2014052	-1.0	-1.0
chr21	37223579	37223704	ENSG00000157538.13|DSCR3|IGF2BP1|IGF2BP1	919	-	4.782658	1.0908852	-1.0	-1.0
chr21	37223759	37223954	ENSG00000157538.13|DSCR3|IGF2BP1|IGF2BP1	942	-	6.4510493	1.2338488	-1.0	-1.0
chr21	37512175	37512290	ENSG00000157540.19|DYRK1A|IGF2BP1|IGF2BP1	938	+	6.1120396	1.2101122	-1.0	-1.0
chr21	37511910	37512130	ENSG00000157540.19|DYRK1A|IGF2BP1|IGF2BP1	957	+	6.2774353	1.3713546	-1.0	-1.0
chr21	37383788	37383908	ENSG00000157540.19|DYRK1A|IGF2BP1|IGF2BP1	919	+	4.9795604	1.0924399	-1.0	-1.0
chr21	37513875	37514080	ENSG00000157540.19|DYRK1A|IGF2BP1|IGF2BP1	944	+	5.4773746	1.2496216	-1.0	-1.0
chr21	37514745	37514940	ENSG00000157540.19|DYRK1A|IGF2BP1|IGF2BP1	957	+	5.8327317	1.3627735	-1.0	-1.0
chr21	38076973	38077168	ENSG00000184029.9|DSCR4|IGF2BP1|IGF2BP1	945	-	4.4996624	1.2607824	-1.0	-1.0
chr21	38156363	38156511	ENSG00000198054.11|DSCR8|IGF2BP1|IGF2BP1	915	+	4.9452906	1.0696553	-1.0	-1.0
chr21	39342544	39342694	ENSG00000205581.10|HMGN1|IGF2BP1|IGF2BP1	942	-	4.4255238	1.2358711	-1.0	-1.0
chr21	39342734	39342934	ENSG00000205581.10|HMGN1|IGF2BP1|IGF2BP1	953	-	4.3542147	1.3268838	-1.0	-1.0
chr21	39515087	39515222	ENSG00000185437.13|SH3BGR|IGF2BP1|IGF2BP1	941	+	6.504484	1.2327983	-1.0	-1.0
chr21	42848776	42848896	ENSG00000160193.11|WDR4|IGF2BP1|IGF2BP1	919	-	4.996447	1.0922983	-1.0	-1.0
chr21	42848331	42848566	ENSG00000160193.11|WDR4|IGF2BP1|IGF2BP1	907	-	3.9375687	1.0306352	-1.0	-1.0
chr21	42908918	42909118	ENSG00000160194.17|NDUFV3|IGF2BP1|IGF2BP1	947	+	6.525386	1.2734332	-1.0	-1.0
chr21	43695219	43695374	ENSG00000160208.12|RRP1B|IGF2BP1|IGF2BP1	932	+	5.598915	1.1706785	-1.0	-1.0
chr21	43750800	43750900	ENSG00000160209.18|PDXK|IGF2BP1|IGF2BP1	934	+	6.170485	1.1801938	-1.0	-1.0
chr21	43774115	43774345	ENSG00000160213.6|CSTB|IGF2BP1|IGF2BP1	928	-	4.178107	1.1441363	-1.0	-1.0
chr21	43773925	43774115	ENSG00000160213.6|CSTB|IGF2BP1|IGF2BP1	954	-	6.48104	1.3342022	-1.0	-1.0
chr21	43904084	43904199	ENSG00000160216.18|AGPAT3|IGF2BP1|IGF2BP1	944	+	6.7490106	1.2517371	-1.0	-1.0
chr21	43920141	43920391	ENSG00000160216.18|AGPAT3|IGF2BP1|IGF2BP1	944	+	5.9619966	1.2503169	-1.0	-1.0
chr21	44025770	44025965	ENSG00000160218.12|TRAPPC10|IGF2BP1|IGF2BP1	955	+	6.7751465	1.3515857	-1.0	-1.0
chr21	44316624	44316834	ENSG00000141959.16|PFKL|IGF2BP1|IGF2BP1	937	+	6.605767	1.1991266	-1.0	-1.0
chr21	44771134	44771239	ENSG00000184787.18|UBE2G2|IGF2BP1|IGF2BP1	933	-	6.273347	1.1725258	-1.0	-1.0
chr21	44770584	44770719	ENSG00000184787.18|UBE2G2|IGF2BP1|IGF2BP1	924	-	4.5599146	1.121601	-1.0	-1.0
chr21	44806401	44806546	ENSG00000184900.15|SUMO3|IGF2BP1|IGF2BP1	926	-	5.148527	1.1302426	-1.0	-1.0
chr21	44805616	44805726	ENSG00000184900.15|SUMO3|IGF2BP1|IGF2BP1	928	-	5.533436	1.1435754	-1.0	-1.0
chr21	44805811	44806066	ENSG00000184900.15|SUMO3|IGF2BP1|IGF2BP1	924	-	3.6661205	1.118815	-1.0	-1.0
chr21	44806716	44807001	ENSG00000184900.15|SUMO3|IGF2BP1|IGF2BP1	936	-	5.767356	1.1904789	-1.0	-1.0
chr21	44849594	44850304	ENSG00000183255.11|PTTG1IP|IGF2BP1|IGF2BP1	955	-	5.592367	1.3513764	-1.0	-1.0
chr21	44851174	44851449	ENSG00000183255.11|PTTG1IP|IGF2BP1|IGF2BP1	935	-	4.341435	1.184472	-1.0	-1.0
chr21	44866111	44866511	ENSG00000183255.11|PTTG1IP|IGF2BP1|IGF2BP1	945	-	5.7685738	1.2597541	-1.0	-1.0
chr21	46284927	46285252	ENSG00000160294.10|MCM3AP|IGF2BP1|IGF2BP1	941	-	5.368295	1.2327062	-1.0	-1.0
chr21	46284522	46284732	ENSG00000160294.10|MCM3AP|IGF2BP1|IGF2BP1	940	-	4.386578	1.2211988	-1.0	-1.0
chr21	46548125	46548315	ENSG00000160305.17|DIP2A|IGF2BP1|IGF2BP1	934	+	4.613476	1.1816857	-1.0	-1.0
chr22	16611777	16611893	ENSG00000100181.22|TPTEP1|IGF2BP1|IGF2BP1	932	+	4.853057	1.1649581	-1.0	-1.0
chr22	16614598	16614788	ENSG00000100181.22|TPTEP1|IGF2BP1|IGF2BP1	906	+	4.136845	1.0281906	-1.0	-1.0
chr22	16611777	16611893	ENSG00000283633.1|AP000547.3|IGF2BP1|IGF2BP1	931	+	4.853057	1.1633143	-1.0	-1.0
chr22	16614596	16614786	ENSG00000283633.1|AP000547.3|IGF2BP1|IGF2BP1	907	+	4.1393404	1.0294743	-1.0	-1.0
chr22	17592330	17592430	ENSG00000131100.12|ATP6V1E1|IGF2BP1|IGF2BP1	904	-	4.19225	1.0184906	-1.0	-1.0
chr22	19037606	19037706	ENSG00000070413.19|DGCR2|IGF2BP1|IGF2BP1	916	-	6.0741215	1.0736644	-1.0	-1.0
chr22	19423358	19423553	ENSG00000100084.14|HIRA|IGF2BP1|IGF2BP1	958	-	6.025935	1.3775284	-1.0	-1.0
chr22	19441258	19441383	ENSG00000100084.14|HIRA|IGF2BP1|IGF2BP1	934	-	5.899102	1.1787416	-1.0	-1.0
chr22	19442188	19442308	ENSG00000100084.14|HIRA|IGF2BP1|IGF2BP1	938	-	5.956601	1.2066802	-1.0	-1.0
chr22	19443403	19443608	ENSG00000100084.14|HIRA|IGF2BP1|IGF2BP1	948	-	6.2576427	1.2854687	-1.0	-1.0
chr22	19443763	19443863	ENSG00000100084.14|HIRA|IGF2BP1|IGF2BP1	938	-	6.081431	1.2101122	-1.0	-1.0
chr22	19443618	19443758	ENSG00000100084.14|HIRA|IGF2BP1|IGF2BP1	908	-	4.1294	1.0364295	-1.0	-1.0
chr22	19423358	19423553	ENSG00000242259.8|C22orf39|IGF2BP1|IGF2BP1	958	-	6.025935	1.3775331	-1.0	-1.0
chr22	19443401	19443611	ENSG00000242259.8|C22orf39|IGF2BP1|IGF2BP1	947	-	6.1474943	1.2721957	-1.0	-1.0
chr22	19443621	19443761	ENSG00000242259.8|C22orf39|IGF2BP1|IGF2BP1	908	-	4.1326275	1.0363483	-1.0	-1.0
chr22	19441260	19441380	ENSG00000242259.8|C22orf39|IGF2BP1|IGF2BP1	938	-	6.291482	1.2101122	-1.0	-1.0
chr22	19442181	19442306	ENSG00000242259.8|C22orf39|IGF2BP1|IGF2BP1	941	-	6.341503	1.2286892	-1.0	-1.0
chr22	19823680	19823830	ENSG00000185838.13|GNB1L|IGF2BP1|IGF2BP1	938	-	6.093183	1.2101122	-1.0	-1.0
chr22	19909413	19910073	ENSG00000184470.20|TXNRD2|IGF2BP1|IGF2BP1	957	-	7.143055	1.3651084	-1.0	-1.0
chr22	19899633	19899873	ENSG00000184470.20|TXNRD2|IGF2BP1|IGF2BP1	942	-	6.315782	1.2402805	-1.0	-1.0
chr22	19968835	19968990	ENSG00000093010.13|COMT|IGF2BP1|IGF2BP1	956	+	6.699104	1.3605807	-1.0	-1.0
chr22	20122702	20123332	ENSG00000099901.16|RANBP1|IGF2BP1|IGF2BP1	953	+	5.5177217	1.3244511	-1.0	-1.0
chr22	20123337	20123637	ENSG00000099901.16|RANBP1|IGF2BP1|IGF2BP1	955	+	5.2509336	1.3495835	-1.0	-1.0
chr22	20122468	20122568	ENSG00000099901.16|RANBP1|IGF2BP1|IGF2BP1	911	+	4.163867	1.0530077	-1.0	-1.0
chr22	20143030	20143170	ENSG00000099904.15|ZDHHC8|IGF2BP1|IGF2BP1	938	+	6.170314	1.2101122	-1.0	-1.0
chr22	20568520	20568630	ENSG00000099917.17|MED15|IGF2BP1|IGF2BP1	910	+	3.4758773	1.0473341	-1.0	-1.0
chr22	20553096	20553174	ENSG00000099917.17|MED15|IGF2BP1|IGF2BP1	931	+	4.002608	1.1589053	-1.0	-1.0
chr22	20566464	20566629	ENSG00000099917.17|MED15|IGF2BP1|IGF2BP1	930	+	4.0139585	1.1531558	-1.0	-1.0
chr22	20582875	20583240	ENSG00000099917.17|MED15|IGF2BP1|IGF2BP1	934	+	5.079106	1.1830379	-1.0	-1.0
chr22	20564529	20564688	ENSG00000099917.17|MED15|IGF2BP1|IGF2BP1	953	+	4.302337	1.3281702	-1.0	-1.0
chr22	20889148	20889263	ENSG00000099940.11|SNAP29|IGF2BP1|IGF2BP1	938	+	6.1220636	1.2101122	-1.0	-1.0
chr22	20888898	20889068	ENSG00000099940.11|SNAP29|IGF2BP1|IGF2BP1	938	+	6.1392236	1.2101122	-1.0	-1.0
chr22	20889588	20889768	ENSG00000099940.11|SNAP29|IGF2BP1|IGF2BP1	930	+	4.409796	1.1533413	-1.0	-1.0
chr22	20933898	20934244	ENSG00000099942.12|CRKL|IGF2BP1|IGF2BP1	950	+	3.9509106	1.3006506	-1.0	-1.0
chr22	20949820	20950320	ENSG00000099942.12|CRKL|IGF2BP1|IGF2BP1	960	+	4.4005537	1.4028533	-1.0	-1.0
chr22	20953380	20953749	ENSG00000099942.12|CRKL|IGF2BP1|IGF2BP1	937	+	3.913195	1.2028506	-1.0	-1.0
chr22	20950825	20951865	ENSG00000099942.12|CRKL|IGF2BP1|IGF2BP1	949	+	3.9773905	1.2941791	-1.0	-1.0
chr22	20952180	20952795	ENSG00000099942.12|CRKL|IGF2BP1|IGF2BP1	957	+	4.1021543	1.3659708	-1.0	-1.0
chr22	21450466	21450601	ENSG00000169635.9|HIC2|IGF2BP1|IGF2BP1	919	+	4.3618164	1.0906988	-1.0	-1.0
chr22	21449181	21449386	ENSG00000169635.9|HIC2|IGF2BP1|IGF2BP1	947	+	4.137078	1.275762	-1.0	-1.0
chr22	21447726	21447896	ENSG00000169635.9|HIC2|IGF2BP1|IGF2BP1	906	+	3.3410015	1.0274587	-1.0	-1.0
chr22	21450621	21450786	ENSG00000169635.9|HIC2|IGF2BP1|IGF2BP1	932	+	5.6498337	1.1679635	-1.0	-1.0
chr22	21451231	21451416	ENSG00000169635.9|HIC2|IGF2BP1|IGF2BP1	937	+	4.079517	1.2027394	-1.0	-1.0
chr22	21447576	21447701	ENSG00000169635.9|HIC2|IGF2BP1|IGF2BP1	938	+	6.2063518	1.2080418	-1.0	-1.0
chr22	21623859	21624019	ENSG00000185651.14|UBE2L3|IGF2BP1|IGF2BP1	938	+	6.3204474	1.2101122	-1.0	-1.0
chr22	21621804	21622054	ENSG00000185651.14|UBE2L3|IGF2BP1|IGF2BP1	965	+	5.1530924	1.4568242	-1.0	-1.0
chr22	21622379	21622484	ENSG00000185651.14|UBE2L3|IGF2BP1|IGF2BP1	903	+	3.7123	1.0146778	-1.0	-1.0
chr22	21623339	21623579	ENSG00000185651.14|UBE2L3|IGF2BP1|IGF2BP1	959	+	6.1309886	1.3854638	-1.0	-1.0
chr22	21622659	21622759	ENSG00000185651.14|UBE2L3|IGF2BP1|IGF2BP1	911	+	3.7591941	1.0504447	-1.0	-1.0
chr22	21622814	21622989	ENSG00000185651.14|UBE2L3|IGF2BP1|IGF2BP1	947	+	6.121618	1.27751	-1.0	-1.0
chr22	21761304	21761459	ENSG00000100030.14|MAPK1|IGF2BP1|IGF2BP1	938	-	4.522195	1.2086211	-1.0	-1.0
chr22	21762229	21763284	ENSG00000100030.14|MAPK1|IGF2BP1|IGF2BP1	951	-	4.0745816	1.3112224	-1.0	-1.0
chr22	21799011	21799116	ENSG00000100030.14|MAPK1|IGF2BP1|IGF2BP1	945	-	4.553359	1.263133	-1.0	-1.0
chr22	21763399	21763809	ENSG00000100030.14|MAPK1|IGF2BP1|IGF2BP1	951	-	4.397686	1.3094926	-1.0	-1.0
chr22	21805849	21806034	ENSG00000100030.14|MAPK1|IGF2BP1|IGF2BP1	937	-	3.7437925	1.1973468	-1.0	-1.0
chr22	21761459	21761639	ENSG00000100030.14|MAPK1|IGF2BP1|IGF2BP1	943	-	4.047233	1.2456079	-1.0	-1.0
chr22	21856271	21856451	ENSG00000100030.14|MAPK1|IGF2BP1|IGF2BP1	914	-	4.3044953	1.0645858	-1.0	-1.0
chr22	21761894	21762229	ENSG00000100030.14|MAPK1|IGF2BP1|IGF2BP1	938	-	4.1136227	1.2087084	-1.0	-1.0
chr22	21760669	21761079	ENSG00000100030.14|MAPK1|IGF2BP1|IGF2BP1	942	-	4.8027005	1.2372034	-1.0	-1.0
chr22	21763954	21764129	ENSG00000100030.14|MAPK1|IGF2BP1|IGF2BP1	929	-	3.232911	1.1509615	-1.0	-1.0
chr22	21761664	21761884	ENSG00000100030.14|MAPK1|IGF2BP1|IGF2BP1	944	-	3.9598556	1.2531776	-1.0	-1.0
chr22	22485215	22485315	ENSG00000275004.3|ZNF280B|IGF2BP1|IGF2BP1	938	-	6.087783	1.2101122	-1.0	-1.0
chr22	22488585	22488835	ENSG00000275004.3|ZNF280B|IGF2BP1|IGF2BP1	937	-	5.6568837	1.2002645	-1.0	-1.0
chr22	22487655	22487845	ENSG00000275004.3|ZNF280B|IGF2BP1|IGF2BP1	937	-	6.0704775	1.1988349	-1.0	-1.0
chr22	22488845	22489095	ENSG00000275004.3|ZNF280B|IGF2BP1|IGF2BP1	947	-	6.497858	1.2754563	-1.0	-1.0
chr22	24042768	24042898	ENSG00000099991.17|CABIN1|IGF2BP1|IGF2BP1	949	+	6.709203	1.2895545	-1.0	-1.0
chr22	24574192	24574292	ENSG00000100028.11|SNRPD3|IGF2BP1|IGF2BP1	938	+	6.072561	1.2101122	-1.0	-1.0
chr22	25459681	25459826	ENSG00000100058.12|CRYBB2P1|IGF2BP1|IGF2BP1	937	+	6.332974	1.198538	-1.0	-1.0
chr22	26580916	26581106	ENSG00000128294.15|TPST2|IGF2BP1|IGF2BP1	946	-	6.3142624	1.2692844	-1.0	-1.0
chr22	27851973	27852143	ENSG00000180957.17|PITPNB|IGF2BP1|IGF2BP1	916	-	4.736307	1.0777521	-1.0	-1.0
chr22	27852243	27852348	ENSG00000180957.17|PITPNB|IGF2BP1|IGF2BP1	938	-	6.1592655	1.2101122	-1.0	-1.0
chr22	28794939	28795439	ENSG00000100219.16|XBP1|IGF2BP1|IGF2BP1	946	-	5.997326	1.2692757	-1.0	-1.0
chr22	28794704	28794859	ENSG00000100219.16|XBP1|IGF2BP1|IGF2BP1	908	-	3.5576503	1.0342686	-1.0	-1.0
chr22	29555542	29555732	ENSG00000184117.11|NIPSNAP1|IGF2BP1|IGF2BP1	944	-	6.3120823	1.2549583	-1.0	-1.0
chr22	29827725	29827835	ENSG00000100325.14|ASCC2|IGF2BP1|IGF2BP1	938	-	6.0846086	1.2070463	-1.0	-1.0
chr22	30334232	30334457	ENSG00000099995.18|SF3A1|IGF2BP1|IGF2BP1	921	-	4.0906806	1.1036985	-1.0	-1.0
chr22	30975859	30975999	ENSG00000253352.8|TUG1|IGF2BP1|IGF2BP1	919	+	4.7283564	1.0924978	-1.0	-1.0
chr22	30973282	30973542	ENSG00000253352.8|TUG1|IGF2BP1|IGF2BP1	908	+	4.162316	1.03503	-1.0	-1.0
chr22	30976559	30976749	ENSG00000253352.8|TUG1|IGF2BP1|IGF2BP1	938	+	6.1903214	1.2101122	-1.0	-1.0
chr22	30973067	30973192	ENSG00000253352.8|TUG1|IGF2BP1|IGF2BP1	938	+	6.1349645	1.2101122	-1.0	-1.0
chr22	30977599	30977934	ENSG00000253352.8|TUG1|IGF2BP1|IGF2BP1	932	+	5.3354235	1.166292	-1.0	-1.0
chr22	30976914	30977134	ENSG00000253352.8|TUG1|IGF2BP1|IGF2BP1	944	+	5.4901934	1.2493405	-1.0	-1.0
chr22	30978349	30978544	ENSG00000253352.8|TUG1|IGF2BP1|IGF2BP1	957	+	6.4038997	1.3633169	-1.0	-1.0
chr22	30977954	30978144	ENSG00000253352.8|TUG1|IGF2BP1|IGF2BP1	926	+	4.1935067	1.1311204	-1.0	-1.0
chr22	30975369	30975474	ENSG00000253352.8|TUG1|IGF2BP1|IGF2BP1	905	+	4.1056585	1.0245277	-1.0	-1.0
chr22	30973416	30973546	ENSG00000275307.1|TUG1_4|IGF2BP1|IGF2BP1	904	+	4.150748	1.0181899	-1.0	-1.0
chr22	31624564	31624804	ENSG00000241878.11|PISD|IGF2BP1|IGF2BP1	948	-	6.586438	1.2841157	-1.0	-1.0
chr22	31957203	31957583	ENSG00000128245.14|YWHAH|IGF2BP1|IGF2BP1	926	+	4.45402	1.1291835	-1.0	-1.0
chr22	31956783	31957038	ENSG00000128245.14|YWHAH|IGF2BP1|IGF2BP1	956	+	5.3282747	1.3537415	-1.0	-1.0
chr22	31957063	31957173	ENSG00000128245.14|YWHAH|IGF2BP1|IGF2BP1	911	+	4.186079	1.0504833	-1.0	-1.0
chr22	32498358	32498573	ENSG00000100225.17|FBXO7|IGF2BP1|IGF2BP1	942	+	5.2895045	1.2334262	-1.0	-1.0
chr22	32479100	32479200	ENSG00000100225.17|FBXO7|IGF2BP1|IGF2BP1	902	+	4.3535566	1.0082406	-1.0	-1.0
chr22	36517370	36517475	ENSG00000100353.17|EIF3D|IGF2BP1|IGF2BP1	909	-	3.9872417	1.0391909	-1.0	-1.0
chr22	37225860	37225975	ENSG00000128340.14|RAC2|IGF2BP1|IGF2BP1	924	-	3.6572568	1.1184564	-1.0	-1.0
chr22	37225260	37225580	ENSG00000128340.14|RAC2|IGF2BP1|IGF2BP1	953	-	4.7221503	1.3290188	-1.0	-1.0
chr22	37232788	37232913	ENSG00000128340.14|RAC2|IGF2BP1|IGF2BP1	942	-	6.386297	1.2340729	-1.0	-1.0
chr22	37566676	37566796	ENSG00000128283.6|CDC42EP1|IGF2BP1|IGF2BP1	938	+	6.0868864	1.2101122	-1.0	-1.0
chr22	37862968	37863038	ENSG00000100129.17|EIF3L|IGF2BP1|IGF2BP1	938	+	4.4394984	1.2101122	-1.0	-1.0
chr22	37888425	37888655	ENSG00000100129.17|EIF3L|IGF2BP1|IGF2BP1	959	+	5.600475	1.3893005	-1.0	-1.0
chr22	37851279	37851509	ENSG00000100129.17|EIF3L|IGF2BP1|IGF2BP1	980	+	5.9950833	1.7066699	-1.0	-1.0
chr22	37870164	37870347	ENSG00000100129.17|EIF3L|IGF2BP1|IGF2BP1	931	+	3.967079	1.161272	-1.0	-1.0
chr22	37849957	37850062	ENSG00000100129.17|EIF3L|IGF2BP1|IGF2BP1	906	+	4.469208	1.0247638	-1.0	-1.0
chr22	37863271	37863345	ENSG00000100129.17|EIF3L|IGF2BP1|IGF2BP1	928	+	3.7387393	1.1410786	-1.0	-1.0
chr22	37886792	37886897	ENSG00000279738.1|AL022311.1|IGF2BP1|IGF2BP1	909	+	4.4109306	1.038915	-1.0	-1.0
chr22	37888367	37888652	ENSG00000279738.1|AL022311.1|IGF2BP1|IGF2BP1	954	+	5.4015946	1.3362145	-1.0	-1.0
chr22	38225423	38225528	ENSG00000198792.12|TMEM184B|IGF2BP1|IGF2BP1	938	-	6.072561	1.2101122	-1.0	-1.0
chr22	38481211	38481376	ENSG00000100196.10|KDELR3|IGF2BP1|IGF2BP1	938	+	6.347834	1.2097533	-1.0	-1.0
chr22	38483240	38483435	ENSG00000100196.10|KDELR3|IGF2BP1|IGF2BP1	921	+	4.7092915	1.1035982	-1.0	-1.0
chr22	38485414	38485514	ENSG00000100201.20|DDX17|IGF2BP1|IGF2BP1	938	-	6.1266193	1.2101122	-1.0	-1.0
chr22	38731041	38731141	ENSG00000100226.15|GTPBP1|IGF2BP1|IGF2BP1	919	+	3.775416	1.0906761	-1.0	-1.0
chr22	39019063	39019403	ENSG00000244509.3|APOBEC3C|IGF2BP1|IGF2BP1	944	+	4.859822	1.253427	-1.0	-1.0
chr22	39018573	39018853	ENSG00000244509.3|APOBEC3C|IGF2BP1|IGF2BP1	919	+	3.7148657	1.0929574	-1.0	-1.0
chr22	39020028	39020198	ENSG00000244509.3|APOBEC3C|IGF2BP1|IGF2BP1	929	+	5.3214903	1.1463608	-1.0	-1.0
chr22	39020029	39020199	ENSG00000284554.1|AL022318.4|IGF2BP1|IGF2BP1	929	+	5.31462	1.1459253	-1.0	-1.0
chr22	39019064	39019399	ENSG00000284554.1|AL022318.4|IGF2BP1|IGF2BP1	944	+	4.862837	1.254081	-1.0	-1.0
chr22	39018574	39018854	ENSG00000284554.1|AL022318.4|IGF2BP1|IGF2BP1	921	+	3.73298	1.1043314	-1.0	-1.0
chr22	39515696	39515856	ENSG00000100335.13|MIEF1|IGF2BP1|IGF2BP1	934	+	6.2318025	1.1784096	-1.0	-1.0
chr22	40333368	40333483	ENSG00000100354.20|TNRC6B|IGF2BP1|IGF2BP1	938	+	6.071625	1.2101122	-1.0	-1.0
chr22	40321089	40321244	ENSG00000100354.20|TNRC6B|IGF2BP1|IGF2BP1	938	+	6.2840896	1.2101122	-1.0	-1.0
chr22	40824709	40824839	ENSG00000100380.13|ST13|IGF2BP1|IGF2BP1	938	-	6.1982613	1.2095836	-1.0	-1.0
chr22	40825554	40825714	ENSG00000100380.13|ST13|IGF2BP1|IGF2BP1	941	-	4.7239294	1.2311044	-1.0	-1.0
chr22	40926923	40927048	ENSG00000196236.12|XPNPEP3|IGF2BP1|IGF2BP1	941	+	6.422322	1.228244	-1.0	-1.0
chr22	41149038	41149168	ENSG00000100393.12|EP300|IGF2BP1|IGF2BP1	938	+	6.2193537	1.2091808	-1.0	-1.0
chr22	41870898	41870998	ENSG00000198911.11|SREBF2|IGF2BP1|IGF2BP1	901	+	4.483537	1.0046372	-1.0	-1.0
chr22	41866830	41866975	ENSG00000198911.11|SREBF2|IGF2BP1|IGF2BP1	913	+	4.2792916	1.0600084	-1.0	-1.0
chr22	41907129	41907308	ENSG00000198911.11|SREBF2|IGF2BP1|IGF2BP1	923	+	4.5455313	1.1125275	-1.0	-1.0
chr22	41873863	41873988	ENSG00000198911.11|SREBF2|IGF2BP1|IGF2BP1	929	+	6.414027	1.147759	-1.0	-1.0
chr22	41868610	41868740	ENSG00000198911.11|SREBF2|IGF2BP1|IGF2BP1	943	+	4.146899	1.2450249	-1.0	-1.0
chr22	41905944	41906079	ENSG00000198911.11|SREBF2|IGF2BP1|IGF2BP1	908	+	3.131928	1.0380433	-1.0	-1.0
chr22	47814371	47814791	ENSG00000224271.5|AL117329.1|IGF2BP1|IGF2BP1	949	+	6.7789636	1.2931584	-1.0	-1.0
chr22	47809776	47810176	ENSG00000224271.5|AL117329.1|IGF2BP1|IGF2BP1	942	+	6.345621	1.2381301	-1.0	-1.0
chr22	47810181	47810301	ENSG00000224271.5|AL117329.1|IGF2BP1|IGF2BP1	936	+	6.102721	1.1957412	-1.0	-1.0
chr22	47814801	47814956	ENSG00000224271.5|AL117329.1|IGF2BP1|IGF2BP1	937	+	6.1218123	1.2021099	-1.0	-1.0
chr22	49524492	49524672	ENSG00000188511.12|C22orf34|IGF2BP1|IGF2BP1	928	-	5.161083	1.1441075	-1.0	-1.0
chr22	49581487	49581682	ENSG00000188511.12|C22orf34|IGF2BP1|IGF2BP1	938	-	6.2409124	1.2097784	-1.0	-1.0
chr22	49524677	49525142	ENSG00000188511.12|C22orf34|IGF2BP1|IGF2BP1	942	-	5.4979453	1.2354053	-1.0	-1.0
chr22	49581937	49582042	ENSG00000188511.12|C22orf34|IGF2BP1|IGF2BP1	937	-	6.244506	1.1986918	-1.0	-1.0
chr22	49580217	49581032	ENSG00000188511.12|C22orf34|IGF2BP1|IGF2BP1	947	-	6.3159227	1.2745433	-1.0	-1.0
chr3	4983360	4983515	ENSG00000134107.4|BHLHE40|IGF2BP1|IGF2BP1	933	+	3.7330906	1.1734469	-1.0	-1.0
chr3	4984495	4984685	ENSG00000134107.4|BHLHE40|IGF2BP1|IGF2BP1	933	+	4.190855	1.1749139	-1.0	-1.0
chr3	4984920	4985075	ENSG00000134107.4|BHLHE40|IGF2BP1|IGF2BP1	938	+	6.1256175	1.2101122	-1.0	-1.0
chr3	4984280	4984380	ENSG00000134107.4|BHLHE40|IGF2BP1|IGF2BP1	952	+	7.144528	1.3215743	-1.0	-1.0
chr3	4979475	4979600	ENSG00000134107.4|BHLHE40|IGF2BP1|IGF2BP1	929	+	6.1281986	1.1483959	-1.0	-1.0
chr3	4984080	4984190	ENSG00000134107.4|BHLHE40|IGF2BP1|IGF2BP1	928	+	5.6629024	1.1424831	-1.0	-1.0
chr3	4983590	4984075	ENSG00000134107.4|BHLHE40|IGF2BP1|IGF2BP1	947	+	3.9162881	1.2753804	-1.0	-1.0
chr3	4984685	4984885	ENSG00000134107.4|BHLHE40|IGF2BP1|IGF2BP1	939	+	3.6388314	1.2173277	-1.0	-1.0
chr3	5179163	5179278	ENSG00000134108.12|ARL8B|IGF2BP1|IGF2BP1	947	+	6.369151	1.2777345	-1.0	-1.0
chr3	5179728	5180158	ENSG00000134108.12|ARL8B|IGF2BP1|IGF2BP1	966	+	6.868633	1.4677492	-1.0	-1.0
chr3	5180458	5180793	ENSG00000134108.12|ARL8B|IGF2BP1|IGF2BP1	925	+	5.481891	1.1247727	-1.0	-1.0
chr3	5169234	5169434	ENSG00000134108.12|ARL8B|IGF2BP1|IGF2BP1	942	+	5.038283	1.2360436	-1.0	-1.0
chr3	5180223	5180433	ENSG00000134108.12|ARL8B|IGF2BP1|IGF2BP1	931	+	4.8428035	1.1622113	-1.0	-1.0
chr3	5179308	5179613	ENSG00000134108.12|ARL8B|IGF2BP1|IGF2BP1	949	+	5.5486374	1.2922585	-1.0	-1.0
chr3	5178663	5179133	ENSG00000134108.12|ARL8B|IGF2BP1|IGF2BP1	948	+	6.055414	1.2854395	-1.0	-1.0
chr3	5215958	5216138	ENSG00000134109.10|EDEM1|IGF2BP1|IGF2BP1	938	+	6.2097926	1.20624	-1.0	-1.0
chr3	5216828	5216998	ENSG00000134109.10|EDEM1|IGF2BP1|IGF2BP1	938	+	6.2480063	1.2101122	-1.0	-1.0
chr3	6492956	6493136	ENSG00000189229.10|AC069277.1|IGF2BP1|IGF2BP1	933	+	6.2714286	1.1716511	-1.0	-1.0
chr3	8948508	8948570	ENSG00000070950.9|RAD18|IGF2BP1|IGF2BP1	938	-	6.1190495	1.2101122	-1.0	-1.0
chr3	8881045	8881210	ENSG00000070950.9|RAD18|IGF2BP1|IGF2BP1	944	-	6.399879	1.2499048	-1.0	-1.0
chr3	9385538	9385688	ENSG00000134077.15|THUMPD3|IGF2BP1|IGF2BP1	937	+	6.313196	1.2001172	-1.0	-1.0
chr3	9428822	9428987	ENSG00000168137.15|SETD5|IGF2BP1|IGF2BP1	914	+	4.2207026	1.0644096	-1.0	-1.0
chr3	9475737	9475982	ENSG00000168137.15|SETD5|IGF2BP1|IGF2BP1	926	+	4.2326016	1.1317586	-1.0	-1.0
chr3	9837938	9838108	ENSG00000156990.14|RPUSD3|IGF2BP1|IGF2BP1	941	-	6.4176993	1.2319103	-1.0	-1.0
chr3	9893233	9893348	ENSG00000171135.13|JAGN1|IGF2BP1|IGF2BP1	938	+	6.241808	1.2101122	-1.0	-1.0
chr3	10125625	10125708	ENSG00000254999.3|BRK1|IGF2BP1|IGF2BP1	922	+	4.6165705	1.1088337	-1.0	-1.0
chr3	10126428	10126568	ENSG00000254999.3|BRK1|IGF2BP1|IGF2BP1	932	+	3.7945776	1.1680901	-1.0	-1.0
chr3	10115631	10115819	ENSG00000254999.3|BRK1|IGF2BP1|IGF2BP1	918	+	4.768624	1.0878272	-1.0	-1.0
chr3	10126268	10126383	ENSG00000254999.3|BRK1|IGF2BP1|IGF2BP1	928	+	4.837524	1.1437191	-1.0	-1.0
chr3	10126593	10127018	ENSG00000254999.3|BRK1|IGF2BP1|IGF2BP1	950	+	5.635179	1.2981707	-1.0	-1.0
chr3	10301100	10301300	ENSG00000157020.17|SEC13|IGF2BP1|IGF2BP1	943	-	4.513236	1.2449518	-1.0	-1.0
chr3	12582565	12582695	ENSG00000075975.15|MKRN2|IGF2BP1|IGF2BP1	938	+	6.195717	1.2101122	-1.0	-1.0
chr3	12582745	12582905	ENSG00000075975.15|MKRN2|IGF2BP1|IGF2BP1	936	+	4.7458925	1.1969857	-1.0	-1.0
chr3	12618529	12618629	ENSG00000132155.11|RAF1|IGF2BP1|IGF2BP1	938	-	6.0664263	1.2101122	-1.0	-1.0
chr3	12583655	12583835	ENSG00000132155.11|RAF1|IGF2BP1|IGF2BP1	946	-	6.470473	1.2692047	-1.0	-1.0
chr3	12900019	12900414	ENSG00000144711.13|IQSEC1|IGF2BP1|IGF2BP1	939	-	5.5983696	1.2171692	-1.0	-1.0
chr3	12909317	12909427	ENSG00000144711.13|IQSEC1|IGF2BP1|IGF2BP1	938	-	6.315265	1.2101122	-1.0	-1.0
chr3	13340235	13340298	ENSG00000132182.11|NUP210|IGF2BP1|IGF2BP1	904	-	4.101675	1.0170953	-1.0	-1.0
chr3	13373918	13374178	ENSG00000132182.11|NUP210|IGF2BP1|IGF2BP1	937	-	5.5258737	1.2027994	-1.0	-1.0
chr3	13374208	13374363	ENSG00000132182.11|NUP210|IGF2BP1|IGF2BP1	919	-	6.305149	1.0933856	-1.0	-1.0
chr3	14198065	14198400	ENSG00000170860.3|LSM3|IGF2BP1|IGF2BP1	945	+	5.661426	1.2563485	-1.0	-1.0
chr3	14488591	14488716	ENSG00000131389.16|SLC6A6|IGF2BP1|IGF2BP1	943	+	6.3885636	1.2403482	-1.0	-1.0
chr3	14487356	14487466	ENSG00000131389.16|SLC6A6|IGF2BP1|IGF2BP1	904	+	4.101533	1.0166734	-1.0	-1.0
chr3	14403087	14403287	ENSG00000131389.16|SLC6A6|IGF2BP1|IGF2BP1	941	+	6.245545	1.2273942	-1.0	-1.0
chr3	14416048	14416303	ENSG00000131389.16|SLC6A6|IGF2BP1|IGF2BP1	948	+	6.544788	1.2859651	-1.0	-1.0
chr3	14944318	14944483	ENSG00000225733.5|FGD5-AS1|IGF2BP1|IGF2BP1	949	-	6.5525413	1.2895186	-1.0	-1.0
chr3	14943623	14943768	ENSG00000225733.5|FGD5-AS1|IGF2BP1|IGF2BP1	919	-	4.074236	1.092951	-1.0	-1.0
chr3	14945823	14945953	ENSG00000225733.5|FGD5-AS1|IGF2BP1|IGF2BP1	938	-	6.11134	1.2101122	-1.0	-1.0
chr3	14945243	14945383	ENSG00000225733.5|FGD5-AS1|IGF2BP1|IGF2BP1	938	-	6.1173244	1.2101122	-1.0	-1.0
chr3	14943838	14943993	ENSG00000225733.5|FGD5-AS1|IGF2BP1|IGF2BP1	938	-	6.1185627	1.2052859	-1.0	-1.0
chr3	14943148	14943528	ENSG00000225733.5|FGD5-AS1|IGF2BP1|IGF2BP1	954	-	6.9001694	1.3340317	-1.0	-1.0
chr3	15070432	15070627	ENSG00000131381.12|RBSN|IGF2BP1|IGF2BP1	950	-	6.6015387	1.3008231	-1.0	-1.0
chr3	15227858	15227965	ENSG00000131375.9|CAPN7|IGF2BP1|IGF2BP1	936	+	6.271133	1.1930952	-1.0	-1.0
chr3	15441353	15441453	ENSG00000144597.13|EAF1|IGF2BP1|IGF2BP1	938	+	6.0546894	1.2101122	-1.0	-1.0
chr3	15442123	15442358	ENSG00000144597.13|EAF1|IGF2BP1|IGF2BP1	935	+	5.4431586	1.1852225	-1.0	-1.0
chr3	15777772	15777922	ENSG00000206560.11|ANKRD28|IGF2BP1|IGF2BP1	938	-	6.1923437	1.210072	-1.0	-1.0
chr3	16260397	16260562	ENSG00000154813.9|DPH3|IGF2BP1|IGF2BP1	924	-	4.011369	1.1219306	-1.0	-1.0
chr3	17160776	17160896	ENSG00000131374.14|TBC1D5|IGF2BP1|IGF2BP1	938	-	6.0676274	1.2101122	-1.0	-1.0
chr3	17160531	17160731	ENSG00000131374.14|TBC1D5|IGF2BP1|IGF2BP1	944	-	6.047989	1.2530738	-1.0	-1.0
chr3	17160371	17160526	ENSG00000131374.14|TBC1D5|IGF2BP1|IGF2BP1	914	-	4.249626	1.0643501	-1.0	-1.0
chr3	17159066	17159241	ENSG00000131374.14|TBC1D5|IGF2BP1|IGF2BP1	927	-	4.7124944	1.1355793	-1.0	-1.0
chr3	17738299	17738439	ENSG00000131374.14|TBC1D5|IGF2BP1|IGF2BP1	925	-	6.0670085	1.1228385	-1.0	-1.0
chr3	17158856	17159036	ENSG00000131374.14|TBC1D5|IGF2BP1|IGF2BP1	920	-	4.824677	1.0993799	-1.0	-1.0
chr3	17160086	17160256	ENSG00000131374.14|TBC1D5|IGF2BP1|IGF2BP1	938	-	4.839947	1.2081689	-1.0	-1.0
chr3	19984257	19984397	ENSG00000144566.10|RAB5A|IGF2BP1|IGF2BP1	938	+	6.3307347	1.2101122	-1.0	-1.0
chr3	19984507	19985027	ENSG00000144566.10|RAB5A|IGF2BP1|IGF2BP1	945	+	5.620956	1.2593449	-1.0	-1.0
chr3	19984092	19984227	ENSG00000144566.10|RAB5A|IGF2BP1|IGF2BP1	921	+	4.6874046	1.1017113	-1.0	-1.0
chr3	20153086	20153271	ENSG00000114166.7|KAT2B|IGF2BP1|IGF2BP1	948	+	6.559526	1.2840555	-1.0	-1.0
chr3	20170500	20170690	ENSG00000129810.14|SGO1|IGF2BP1|IGF2BP1	941	-	6.4449883	1.2326144	-1.0	-1.0
chr3	20171117	20171227	ENSG00000129810.14|SGO1|IGF2BP1|IGF2BP1	938	-	6.258136	1.2101122	-1.0	-1.0
chr3	23887586	23887741	ENSG00000170142.11|UBE2E1|IGF2BP1|IGF2BP1	938	+	6.1709824	1.2101122	-1.0	-1.0
chr3	23889141	23889341	ENSG00000170142.11|UBE2E1|IGF2BP1|IGF2BP1	933	+	4.5990453	1.1745943	-1.0	-1.0
chr3	23917054	23917249	ENSG00000174748.18|RPL15|IGF2BP1|IGF2BP1	940	+	3.3701425	1.2210964	-1.0	-1.0
chr3	23919479	23919589	ENSG00000174748.18|RPL15|IGF2BP1|IGF2BP1	929	+	5.6389613	1.1503177	-1.0	-1.0
chr3	23920159	23920854	ENSG00000174748.18|RPL15|IGF2BP1|IGF2BP1	959	+	4.6715293	1.3836342	-1.0	-1.0
chr3	23919659	23919809	ENSG00000174748.18|RPL15|IGF2BP1|IGF2BP1	912	+	3.815361	1.0556971	-1.0	-1.0
chr3	23919939	23920059	ENSG00000174748.18|RPL15|IGF2BP1|IGF2BP1	932	+	4.0491786	1.1692721	-1.0	-1.0
chr3	25719323	25719433	ENSG00000151092.16|NGLY1|IGF2BP1|IGF2BP1	938	-	6.0789833	1.2101122	-1.0	-1.0
chr3	31636028	31636338	ENSG00000163527.9|STT3B|IGF2BP1|IGF2BP1	930	+	5.598044	1.1526403	-1.0	-1.0
chr3	31637433	31637553	ENSG00000163527.9|STT3B|IGF2BP1|IGF2BP1	920	+	4.3458133	1.0942899	-1.0	-1.0
chr3	31616928	31617053	ENSG00000163527.9|STT3B|IGF2BP1|IGF2BP1	945	+	6.5109334	1.2596438	-1.0	-1.0
chr3	31637103	31637373	ENSG00000163527.9|STT3B|IGF2BP1|IGF2BP1	949	+	6.668274	1.2922726	-1.0	-1.0
chr3	31636483	31636723	ENSG00000163527.9|STT3B|IGF2BP1|IGF2BP1	926	+	4.316956	1.1280292	-1.0	-1.0
chr3	31636803	31637063	ENSG00000163527.9|STT3B|IGF2BP1|IGF2BP1	930	+	4.1994176	1.1531199	-1.0	-1.0
chr3	31579903	31580096	ENSG00000163527.9|STT3B|IGF2BP1|IGF2BP1	927	+	5.369913	1.134018	-1.0	-1.0
chr3	31636338	31636468	ENSG00000163527.9|STT3B|IGF2BP1|IGF2BP1	915	+	3.8050797	1.0713649	-1.0	-1.0
chr3	32713236	32713369	ENSG00000182973.18|CNOT10|IGF2BP1|IGF2BP1	938	+	6.349897	1.2101122	-1.0	-1.0
chr3	33088272	33088482	ENSG00000170266.15|GLB1|IGF2BP1|IGF2BP1	961	-	7.332778	1.4048603	-1.0	-1.0
chr3	33142459	33142559	ENSG00000170275.14|CRTAP|IGF2BP1|IGF2BP1	907	+	3.4863052	1.0333169	-1.0	-1.0
chr3	33124472	33124579	ENSG00000170275.14|CRTAP|IGF2BP1|IGF2BP1	909	+	3.7007866	1.0422126	-1.0	-1.0
chr3	33129938	33130067	ENSG00000170275.14|CRTAP|IGF2BP1|IGF2BP1	952	+	6.694803	1.3212073	-1.0	-1.0
chr3	33142939	33143069	ENSG00000170275.14|CRTAP|IGF2BP1|IGF2BP1	916	+	3.5497315	1.0752866	-1.0	-1.0
chr3	33388580	33388685	ENSG00000153560.11|UBP1|IGF2BP1|IGF2BP1	938	-	6.1494164	1.2101122	-1.0	-1.0
chr3	33388990	33389180	ENSG00000153560.11|UBP1|IGF2BP1|IGF2BP1	923	-	3.8817992	1.1129687	-1.0	-1.0
chr3	33868495	33868740	ENSG00000170248.13|PDCD6IP|IGF2BP1|IGF2BP1	946	+	4.4780107	1.2660277	-1.0	-1.0
chr3	33866455	33866790	ENSG00000170248.13|PDCD6IP|IGF2BP1|IGF2BP1	944	+	4.2909474	1.2490014	-1.0	-1.0
chr3	33866860	33867020	ENSG00000170248.13|PDCD6IP|IGF2BP1|IGF2BP1	943	+	6.414985	1.2439024	-1.0	-1.0
chr3	33867355	33867550	ENSG00000170248.13|PDCD6IP|IGF2BP1|IGF2BP1	936	+	6.218895	1.1951181	-1.0	-1.0
chr3	37306439	37306639	ENSG00000144674.16|GOLGA4|IGF2BP1|IGF2BP1	955	+	6.0935273	1.3478242	-1.0	-1.0
chr3	38141316	38141511	ENSG00000172936.12|MYD88|IGF2BP1|IGF2BP1	938	+	5.857062	1.2110021	-1.0	-1.0
chr3	38142396	38142526	ENSG00000172936.12|MYD88|IGF2BP1|IGF2BP1	933	+	6.370754	1.1717097	-1.0	-1.0
chr3	38254006	38254196	ENSG00000172939.8|OXSR1|IGF2BP1|IGF2BP1	912	+	4.1823573	1.0545284	-1.0	-1.0
chr3	38254271	38254456	ENSG00000172939.8|OXSR1|IGF2BP1|IGF2BP1	932	+	5.608337	1.1665792	-1.0	-1.0
chr3	38253021	38253261	ENSG00000172939.8|OXSR1|IGF2BP1|IGF2BP1	941	+	4.2717023	1.2289577	-1.0	-1.0
chr3	38491857	38492022	ENSG00000114739.13|ACVR2B|IGF2BP1|IGF2BP1	938	+	6.053235	1.2101122	-1.0	-1.0
chr3	39097418	39097593	ENSG00000114745.13|GORASP1|IGF2BP1|IGF2BP1	938	-	6.2583127	1.2090206	-1.0	-1.0
chr3	40309788	40309933	ENSG00000114784.3|EIF1B|IGF2BP1|IGF2BP1	908	+	3.9397197	1.0366005	-1.0	-1.0
chr3	40311969	40312354	ENSG00000114784.3|EIF1B|IGF2BP1|IGF2BP1	976	+	7.4003987	1.6120087	-1.0	-1.0
chr3	40311457	40311602	ENSG00000114784.3|EIF1B|IGF2BP1|IGF2BP1	931	+	6.419403	1.1617126	-1.0	-1.0
chr3	40310822	40311077	ENSG00000114784.3|EIF1B|IGF2BP1|IGF2BP1	940	+	5.266958	1.2240145	-1.0	-1.0
chr3	41239737	41239847	ENSG00000168036.16|CTNNB1|IGF2BP1|IGF2BP1	923	+	5.1046467	1.1123528	-1.0	-1.0
chr3	42548078	42548208	ENSG00000093183.13|SEC22C|IGF2BP1|IGF2BP1	938	-	6.234043	1.2101122	-1.0	-1.0
chr3	42594631	42594851	ENSG00000008324.11|SS18L2|IGF2BP1|IGF2BP1	941	+	5.7202415	1.2317166	-1.0	-1.0
chr3	42784696	42784951	ENSG00000280571.1|AC099329.3|IGF2BP1|IGF2BP1	926	-	4.608819	1.1304245	-1.0	-1.0
chr3	42784697	42784952	ENSG00000181061.13|HIGD1A|IGF2BP1|IGF2BP1	926	-	4.6172333	1.1293217	-1.0	-1.0
chr3	43702214	43702324	ENSG00000011198.7|ABHD5|IGF2BP1|IGF2BP1	908	+	4.195928	1.0347931	-1.0	-1.0
chr3	43711706	43711821	ENSG00000011198.7|ABHD5|IGF2BP1|IGF2BP1	937	+	6.3561807	1.2011032	-1.0	-1.0
chr3	43719214	43719314	ENSG00000011198.7|ABHD5|IGF2BP1|IGF2BP1	911	+	3.6989965	1.0518146	-1.0	-1.0
chr3	44925650	44925765	ENSG00000163812.13|ZDHHC3|IGF2BP1|IGF2BP1	934	-	6.11355	1.1828498	-1.0	-1.0
chr3	45224835	45224940	ENSG00000249992.1|TMEM158|IGF2BP1|IGF2BP1	938	-	6.101225	1.2101122	-1.0	-1.0
chr3	45744637	45744742	ENSG00000211456.10|SACM1L|IGF2BP1|IGF2BP1	938	+	6.089776	1.2101122	-1.0	-1.0
chr3	47046526	47046666	ENSG00000181555.20|SETD2|IGF2BP1|IGF2BP1	930	-	5.360648	1.1530325	-1.0	-1.0
chr3	47123951	47124056	ENSG00000181555.20|SETD2|IGF2BP1|IGF2BP1	925	-	3.8087635	1.124044	-1.0	-1.0
chr3	47056980	47057270	ENSG00000181555.20|SETD2|IGF2BP1|IGF2BP1	938	-	5.818332	1.2046022	-1.0	-1.0
chr3	47042560	47042660	ENSG00000181555.20|SETD2|IGF2BP1|IGF2BP1	937	-	6.059959	1.2015679	-1.0	-1.0
chr3	47413120	47413395	ENSG00000076201.14|PTPN23|IGF2BP1|IGF2BP1	938	+	4.594508	1.2049749	-1.0	-1.0
chr3	47587691	47587946	ENSG00000173473.10|SMARCC1|IGF2BP1|IGF2BP1	921	-	4.507434	1.101747	-1.0	-1.0
chr3	47588106	47588231	ENSG00000173473.10|SMARCC1|IGF2BP1|IGF2BP1	918	-	3.8900366	1.0841728	-1.0	-1.0
chr3	47586936	47587066	ENSG00000173473.10|SMARCC1|IGF2BP1|IGF2BP1	925	-	3.9263692	1.1230842	-1.0	-1.0
chr3	47586651	47586751	ENSG00000173473.10|SMARCC1|IGF2BP1|IGF2BP1	930	-	3.7590775	1.1529509	-1.0	-1.0
chr3	47587341	47587636	ENSG00000173473.10|SMARCC1|IGF2BP1|IGF2BP1	913	-	4.3240004	1.058146	-1.0	-1.0
chr3	47586006	47586261	ENSG00000173473.10|SMARCC1|IGF2BP1|IGF2BP1	924	-	3.9541118	1.1208193	-1.0	-1.0
chr3	47852134	47852234	ENSG00000047849.21|MAP4|IGF2BP1|IGF2BP1	949	-	6.6934314	1.2934992	-1.0	-1.0
chr3	47916235	47916355	ENSG00000047849.21|MAP4|IGF2BP1|IGF2BP1	937	-	6.2651453	1.200717	-1.0	-1.0
chr3	47875734	47875869	ENSG00000047849.21|MAP4|IGF2BP1|IGF2BP1	948	-	6.593553	1.2816403	-1.0	-1.0
chr3	48469407	48469507	ENSG00000164054.15|SHISA5|IGF2BP1|IGF2BP1	926	-	4.6741343	1.129828	-1.0	-1.0
chr3	48468907	48469132	ENSG00000164054.15|SHISA5|IGF2BP1|IGF2BP1	918	-	4.2226143	1.0886106	-1.0	-1.0
chr3	48467832	48468032	ENSG00000164054.15|SHISA5|IGF2BP1|IGF2BP1	961	-	6.669997	1.4140458	-1.0	-1.0
chr3	48468047	48468352	ENSG00000164054.15|SHISA5|IGF2BP1|IGF2BP1	948	-	4.976324	1.2819606	-1.0	-1.0
chr3	48747183	48747323	ENSG00000114302.15|PRKAR2A|IGF2BP1|IGF2BP1	938	-	6.209401	1.2101122	-1.0	-1.0
chr3	48748688	48749133	ENSG00000114302.15|PRKAR2A|IGF2BP1|IGF2BP1	931	-	5.4628158	1.1599288	-1.0	-1.0
chr3	48750668	48750768	ENSG00000114302.15|PRKAR2A|IGF2BP1|IGF2BP1	938	-	6.2749844	1.2101122	-1.0	-1.0
chr3	48747338	48747683	ENSG00000114302.15|PRKAR2A|IGF2BP1|IGF2BP1	945	-	6.532377	1.2608856	-1.0	-1.0
chr3	48750948	48751518	ENSG00000114302.15|PRKAR2A|IGF2BP1|IGF2BP1	944	-	6.4526577	1.2536865	-1.0	-1.0
chr3	49023046	49023211	ENSG00000178057.14|NDUFAF3|IGF2BP1|IGF2BP1	933	+	4.8177342	1.1766385	-1.0	-1.0
chr3	49028209	49028322	ENSG00000178035.11|IMPDH2|IGF2BP1|IGF2BP1	911	-	4.0865264	1.0492936	-1.0	-1.0
chr3	49028430	49028590	ENSG00000178035.11|IMPDH2|IGF2BP1|IGF2BP1	945	-	4.426065	1.2600102	-1.0	-1.0
chr3	49101354	49101441	ENSG00000172053.17|QARS|IGF2BP1|IGF2BP1	938	-	6.3512845	1.2093798	-1.0	-1.0
chr3	49359859	49360009	ENSG00000067560.10|RHOA|IGF2BP1|IGF2BP1	946	-	4.2028313	1.2650825	-1.0	-1.0
chr3	49359674	49359779	ENSG00000067560.10|RHOA|IGF2BP1|IGF2BP1	906	-	4.248213	1.0266638	-1.0	-1.0
chr3	49360014	49360219	ENSG00000067560.10|RHOA|IGF2BP1|IGF2BP1	963	-	5.001546	1.4278123	-1.0	-1.0
chr3	49359144	49359419	ENSG00000067560.10|RHOA|IGF2BP1|IGF2BP1	939	-	3.4011865	1.2180278	-1.0	-1.0
chr3	49359494	49359664	ENSG00000067560.10|RHOA|IGF2BP1|IGF2BP1	924	-	3.9010146	1.1207634	-1.0	-1.0
chr3	51668045	51668160	ENSG00000164080.13|RAD54L2|IGF2BP1|IGF2BP1	929	+	6.1281333	1.1469357	-1.0	-1.0
chr3	51668046	51668156	ENSG00000164081.12|TEX264|IGF2BP1|IGF2BP1	928	+	6.1061974	1.14269	-1.0	-1.0
chr3	51995341	51995441	ENSG00000162244.10|RPL29|IGF2BP1|IGF2BP1	920	-	4.626407	1.0978484	-1.0	-1.0
chr3	51994951	51995151	ENSG00000162244.10|RPL29|IGF2BP1|IGF2BP1	955	-	4.7088075	1.3483354	-1.0	-1.0
chr3	52270711	52270809	ENSG00000164091.11|WDR82|IGF2BP1|IGF2BP1	938	-	4.619086	1.2101122	-1.0	-1.0
chr3	52707911	52708096	ENSG00000114902.13|SPCS1|IGF2BP1|IGF2BP1	938	+	6.1805224	1.2064323	-1.0	-1.0
chr3	56623162	56623317	ENSG00000163946.13|FAM208A|IGF2BP1|IGF2BP1	917	-	5.1258755	1.082507	-1.0	-1.0
chr3	57575547	57575672	ENSG00000168374.10|ARF4|IGF2BP1|IGF2BP1	937	-	6.325198	1.2035276	-1.0	-1.0
chr3	64013478	64013593	ENSG00000163636.10|PSMD6|IGF2BP1|IGF2BP1	938	-	6.146089	1.2049813	-1.0	-1.0
chr3	67375023	67375138	ENSG00000172340.14|SUCLG2|IGF2BP1|IGF2BP1	938	-	6.1211605	1.2086488	-1.0	-1.0
chr3	67375443	67375573	ENSG00000172340.14|SUCLG2|IGF2BP1|IGF2BP1	938	-	6.1519995	1.2101122	-1.0	-1.0
chr3	69964956	69965106	ENSG00000187098.14|MITF|IGF2BP1|IGF2BP1	935	+	6.2044783	1.1875157	-1.0	-1.0
chr3	72377854	72378049	ENSG00000163602.10|RYBP|IGF2BP1|IGF2BP1	926	-	5.23161	1.1321408	-1.0	-1.0
chr3	72375269	72375469	ENSG00000163602.10|RYBP|IGF2BP1|IGF2BP1	944	-	5.0409546	1.253814	-1.0	-1.0
chr3	73066866	73066991	ENSG00000163605.14|PPP4R2|IGF2BP1|IGF2BP1	934	+	6.025499	1.1774307	-1.0	-1.0
chr3	73066431	73066586	ENSG00000163605.14|PPP4R2|IGF2BP1|IGF2BP1	938	+	6.0873394	1.2101122	-1.0	-1.0
chr3	73065716	73065851	ENSG00000163605.14|PPP4R2|IGF2BP1|IGF2BP1	938	+	6.232678	1.2101122	-1.0	-1.0
chr3	88052833	88053033	ENSG00000163320.10|CGGBP1|IGF2BP1|IGF2BP1	949	-	6.575042	1.2950255	-1.0	-1.0
chr3	98515832	98516067	ENSG00000080822.16|CLDND1|IGF2BP1|IGF2BP1	940	-	5.9350867	1.2204448	-1.0	-1.0
chr3	98516642	98516812	ENSG00000080822.16|CLDND1|IGF2BP1|IGF2BP1	947	-	6.516778	1.2761648	-1.0	-1.0
chr3	98580381	98580561	ENSG00000080819.6|CPOX|IGF2BP1|IGF2BP1	940	-	6.3213725	1.2225715	-1.0	-1.0
chr3	98579506	98579781	ENSG00000080819.6|CPOX|IGF2BP1|IGF2BP1	923	-	5.1941953	1.1143396	-1.0	-1.0
chr3	98579906	98580371	ENSG00000080819.6|CPOX|IGF2BP1|IGF2BP1	947	-	5.4928603	1.279761	-1.0	-1.0
chr3	99872293	99872398	ENSG00000184220.11|CMSS1|IGF2BP1|IGF2BP1	901	+	4.232485	1.0042096	-1.0	-1.0
chr3	100324541	100324716	ENSG00000036054.12|TBC1D23|IGF2BP1|IGF2BP1	938	+	6.238529	1.2101034	-1.0	-1.0
chr3	100324011	100324116	ENSG00000036054.12|TBC1D23|IGF2BP1|IGF2BP1	938	+	6.1130486	1.2101122	-1.0	-1.0
chr3	100324171	100324301	ENSG00000036054.12|TBC1D23|IGF2BP1|IGF2BP1	938	+	6.195932	1.2101122	-1.0	-1.0
chr3	100744825	100744930	ENSG00000114354.13|TFG|IGF2BP1|IGF2BP1	902	+	3.5812287	1.0095369	-1.0	-1.0
chr3	100732542	100732657	ENSG00000114354.13|TFG|IGF2BP1|IGF2BP1	922	+	5.497136	1.1064831	-1.0	-1.0
chr3	100748148	100748468	ENSG00000114354.13|TFG|IGF2BP1|IGF2BP1	948	+	5.3533664	1.281436	-1.0	-1.0
chr3	100728711	100728858	ENSG00000114354.13|TFG|IGF2BP1|IGF2BP1	980	+	8.271396	1.698059	-1.0	-1.0
chr3	101594051	101594251	ENSG00000081154.11|PCNP|IGF2BP1|IGF2BP1	932	+	4.0890837	1.1647393	-1.0	-1.0
chr3	113721414	113721539	ENSG00000121579.12|NAA50|IGF2BP1|IGF2BP1	910	-	4.7446876	1.0471619	-1.0	-1.0
chr3	113809579	113809744	ENSG00000114573.9|ATP6V1A|IGF2BP1|IGF2BP1	938	+	6.248126	1.2049133	-1.0	-1.0
chr3	113811599	113812014	ENSG00000114573.9|ATP6V1A|IGF2BP1|IGF2BP1	944	+	6.4163885	1.251865	-1.0	-1.0
chr3	113805428	113805525	ENSG00000114573.9|ATP6V1A|IGF2BP1|IGF2BP1	931	+	6.338256	1.1580526	-1.0	-1.0
chr3	113810879	113811184	ENSG00000114573.9|ATP6V1A|IGF2BP1|IGF2BP1	937	+	5.3576508	1.2026443	-1.0	-1.0
chr3	113810564	113810779	ENSG00000114573.9|ATP6V1A|IGF2BP1|IGF2BP1	937	+	6.273029	1.2022341	-1.0	-1.0
chr3	113811229	113811329	ENSG00000114573.9|ATP6V1A|IGF2BP1|IGF2BP1	938	+	6.2671638	1.2101122	-1.0	-1.0
chr3	113809759	113809954	ENSG00000114573.9|ATP6V1A|IGF2BP1|IGF2BP1	935	+	5.7840853	1.1868166	-1.0	-1.0
chr3	113811354	113811469	ENSG00000114573.9|ATP6V1A|IGF2BP1|IGF2BP1	931	+	6.4456387	1.1634371	-1.0	-1.0
chr3	119823627	119823747	ENSG00000082701.14|GSK3B|IGF2BP1|IGF2BP1	932	-	6.0907454	1.1697916	-1.0	-1.0
chr3	120330673	120330773	ENSG00000163428.3|LRRC58|IGF2BP1|IGF2BP1	938	-	6.0929546	1.2101122	-1.0	-1.0
chr3	120335031	120335139	ENSG00000163428.3|LRRC58|IGF2BP1|IGF2BP1	938	-	6.1130486	1.2101122	-1.0	-1.0
chr3	120329258	120329433	ENSG00000163428.3|LRRC58|IGF2BP1|IGF2BP1	925	-	5.273269	1.1237563	-1.0	-1.0
chr3	120330178	120330498	ENSG00000163428.3|LRRC58|IGF2BP1|IGF2BP1	946	-	6.4362106	1.2653748	-1.0	-1.0
chr3	120601114	120601219	ENSG00000065518.7|NDUFB4|IGF2BP1|IGF2BP1	932	+	5.57173	1.1676646	-1.0	-1.0
chr3	120602159	120602264	ENSG00000065518.7|NDUFB4|IGF2BP1|IGF2BP1	938	+	6.1491604	1.2101122	-1.0	-1.0
chr3	120782062	120782227	ENSG00000153767.9|GTF2E1|IGF2BP1|IGF2BP1	938	+	6.215522	1.2094079	-1.0	-1.0
chr3	121664278	121664468	ENSG00000173230.15|GOLGB1|IGF2BP1|IGF2BP1	942	-	6.2187967	1.2398108	-1.0	-1.0
chr3	128067435	128067575	ENSG00000058262.9|SEC61A1|IGF2BP1|IGF2BP1	921	+	4.1736126	1.1023409	-1.0	-1.0
chr3	128067018	128067118	ENSG00000058262.9|SEC61A1|IGF2BP1|IGF2BP1	903	+	3.2732742	1.013353	-1.0	-1.0
chr3	128060507	128060661	ENSG00000058262.9|SEC61A1|IGF2BP1|IGF2BP1	944	+	4.4181848	1.2535105	-1.0	-1.0
chr3	128495341	128495441	ENSG00000244300.2|GATA2-AS1|IGF2BP1|IGF2BP1	933	+	6.037702	1.1763444	-1.0	-1.0
chr3	128637843	128638088	ENSG00000163902.11|RPN1|IGF2BP1|IGF2BP1	946	-	4.9943457	1.2698393	-1.0	-1.0
chr3	128619999	128620109	ENSG00000163902.11|RPN1|IGF2BP1|IGF2BP1	938	-	6.1836004	1.2101122	-1.0	-1.0
chr3	128813326	128813451	ENSG00000075785.12|RAB7A|IGF2BP1|IGF2BP1	935	+	6.1149817	1.1891758	-1.0	-1.0
chr3	128813621	128813721	ENSG00000075785.12|RAB7A|IGF2BP1|IGF2BP1	902	+	4.073721	1.007773	-1.0	-1.0
chr3	128813901	128814066	ENSG00000075785.12|RAB7A|IGF2BP1|IGF2BP1	921	+	3.9674773	1.1044168	-1.0	-1.0
chr3	128814281	128814561	ENSG00000075785.12|RAB7A|IGF2BP1|IGF2BP1	948	+	4.9971657	1.2805521	-1.0	-1.0
chr3	129169658	129169768	ENSG00000169714.16|CNBP|IGF2BP1|IGF2BP1	902	-	3.693554	1.0103688	-1.0	-1.0
chr3	129170013	129170183	ENSG00000169714.16|CNBP|IGF2BP1|IGF2BP1	933	-	5.863032	1.1717457	-1.0	-1.0
chr3	129277648	129277753	ENSG00000181789.14|COPG1|IGF2BP1|IGF2BP1	912	+	4.1683598	1.0558865	-1.0	-1.0
chr3	129394770	129395025	ENSG00000251474.6|RPL32P3|IGF2BP1|IGF2BP1	928	-	5.4277534	1.1414392	-1.0	-1.0
chr3	129394555	129394765	ENSG00000251474.6|RPL32P3|IGF2BP1|IGF2BP1	934	-	5.3918324	1.17931	-1.0	-1.0
chr3	131462766	131462875	ENSG00000114686.8|MRPL3|IGF2BP1|IGF2BP1	928	-	4.465008	1.1398201	-1.0	-1.0
chr3	131462536	131462716	ENSG00000114686.8|MRPL3|IGF2BP1|IGF2BP1	937	-	5.059682	1.2018256	-1.0	-1.0
chr3	133587928	133588663	ENSG00000091527.15|CDV3|IGF2BP1|IGF2BP1	948	+	5.3393874	1.285053	-1.0	-1.0
chr3	134477945	134478050	ENSG00000129055.12|ANAPC13|IGF2BP1|IGF2BP1	938	-	6.109948	1.2101122	-1.0	-1.0
chr3	134477765	134477900	ENSG00000129055.12|ANAPC13|IGF2BP1|IGF2BP1	938	-	6.2138524	1.2101122	-1.0	-1.0
chr3	134478455	134478580	ENSG00000129055.12|ANAPC13|IGF2BP1|IGF2BP1	934	-	6.068786	1.1779959	-1.0	-1.0
chr3	136152106	136152301	ENSG00000174579.3|MSL2|IGF2BP1|IGF2BP1	940	-	6.4012456	1.2217859	-1.0	-1.0
chr3	136151836	136151991	ENSG00000174579.3|MSL2|IGF2BP1|IGF2BP1	938	-	6.1696863	1.2068157	-1.0	-1.0
chr3	136151636	136151796	ENSG00000174579.3|MSL2|IGF2BP1|IGF2BP1	937	-	5.8420134	1.1981621	-1.0	-1.0
chr3	136195056	136195181	ENSG00000174579.3|MSL2|IGF2BP1|IGF2BP1	925	-	5.675111	1.1255348	-1.0	-1.0
chr3	136329974	136330164	ENSG00000114054.13|PCCB|IGF2BP1|IGF2BP1	936	+	5.5750656	1.1921984	-1.0	-1.0
chr3	136332420	136332580	ENSG00000114054.13|PCCB|IGF2BP1|IGF2BP1	938	+	6.1662292	1.2101122	-1.0	-1.0
chr3	139357605	139357950	ENSG00000184432.9|COPB2|IGF2BP1|IGF2BP1	947	-	6.452814	1.2719569	-1.0	-1.0
chr3	139358699	139358812	ENSG00000184432.9|COPB2|IGF2BP1|IGF2BP1	935	-	6.2552514	1.1881225	-1.0	-1.0
chr3	141446538	141446703	ENSG00000177311.11|ZBTB38|IGF2BP1|IGF2BP1	936	+	6.0646515	1.1938983	-1.0	-1.0
chr3	141745298	141745718	ENSG00000114125.13|RNF7|IGF2BP1|IGF2BP1	951	+	5.7195697	1.3138497	-1.0	-1.0
chr3	141913651	141913801	ENSG00000069849.10|ATP1B3|IGF2BP1|IGF2BP1	928	+	5.428821	1.1423211	-1.0	-1.0
chr3	141925655	141925975	ENSG00000069849.10|ATP1B3|IGF2BP1|IGF2BP1	918	+	3.9405282	1.0876495	-1.0	-1.0
chr3	141963811	141963936	ENSG00000114126.17|TFDP2|IGF2BP1|IGF2BP1	925	-	3.99772	1.124709	-1.0	-1.0
chr3	141952873	141952973	ENSG00000114126.17|TFDP2|IGF2BP1|IGF2BP1	934	-	6.091151	1.1784971	-1.0	-1.0
chr3	142005440	142005544	ENSG00000114126.17|TFDP2|IGF2BP1|IGF2BP1	927	-	3.8479924	1.1353731	-1.0	-1.0
chr3	141959728	141959838	ENSG00000114126.17|TFDP2|IGF2BP1|IGF2BP1	938	-	6.133744	1.2101122	-1.0	-1.0
chr3	142307631	142307771	ENSG00000114127.10|XRN1|IGF2BP1|IGF2BP1	938	-	6.119481	1.2078604	-1.0	-1.0
chr3	149031831	149032131	ENSG00000071794.15|HLTF|IGF2BP1|IGF2BP1	936	-	6.1132455	1.195619	-1.0	-1.0
chr3	149030496	149030701	ENSG00000071794.15|HLTF|IGF2BP1|IGF2BP1	950	-	5.4938755	1.3010277	-1.0	-1.0
chr3	149031711	149031831	ENSG00000071794.15|HLTF|IGF2BP1|IGF2BP1	904	-	4.258047	1.0181308	-1.0	-1.0
chr3	150458520	150458625	ENSG00000196428.12|TSC22D2|IGF2BP1|IGF2BP1	903	+	4.057844	1.0129981	-1.0	-1.0
chr3	150459635	150459790	ENSG00000196428.12|TSC22D2|IGF2BP1|IGF2BP1	940	+	6.232957	1.2242862	-1.0	-1.0
chr3	150411054	150411239	ENSG00000196428.12|TSC22D2|IGF2BP1|IGF2BP1	938	+	6.130777	1.2078925	-1.0	-1.0
chr3	150458735	150459090	ENSG00000196428.12|TSC22D2|IGF2BP1|IGF2BP1	940	+	6.261956	1.2208405	-1.0	-1.0
chr3	150542488	150544113	ENSG00000120742.10|SERP1|IGF2BP1|IGF2BP1	950	-	5.8405285	1.3018506	-1.0	-1.0
chr3	150542048	150542318	ENSG00000120742.10|SERP1|IGF2BP1|IGF2BP1	939	-	5.6725836	1.2128017	-1.0	-1.0
chr3	150544173	150544493	ENSG00000120742.10|SERP1|IGF2BP1|IGF2BP1	966	-	5.0260906	1.465008	-1.0	-1.0
chr3	150567906	150568041	ENSG00000144895.11|EIF2A|IGF2BP1|IGF2BP1	931	+	4.3935885	1.1632199	-1.0	-1.0
chr3	150572402	150572529	ENSG00000144895.11|EIF2A|IGF2BP1|IGF2BP1	962	+	7.688258	1.4155821	-1.0	-1.0
chr3	150572002	150572172	ENSG00000144895.11|EIF2A|IGF2BP1|IGF2BP1	910	+	4.666875	1.0452772	-1.0	-1.0
chr3	150546722	150546830	ENSG00000144895.11|EIF2A|IGF2BP1|IGF2BP1	938	+	6.3797603	1.2054502	-1.0	-1.0
chr3	150572272	150572402	ENSG00000144895.11|EIF2A|IGF2BP1|IGF2BP1	948	+	6.9636564	1.2823331	-1.0	-1.0
chr3	150583850	150584130	ENSG00000144895.11|EIF2A|IGF2BP1|IGF2BP1	944	+	5.599369	1.2510203	-1.0	-1.0
chr3	150741201	150741306	ENSG00000181788.3|SIAH2|IGF2BP1|IGF2BP1	927	-	5.2009773	1.1380825	-1.0	-1.0
chr3	150741311	150741416	ENSG00000181788.3|SIAH2|IGF2BP1|IGF2BP1	938	-	6.159772	1.2101122	-1.0	-1.0
chr3	150742021	150742136	ENSG00000181788.3|SIAH2|IGF2BP1|IGF2BP1	938	-	6.1173267	1.2075016	-1.0	-1.0
chr3	152299589	152299849	ENSG00000152601.17|MBNL1|IGF2BP1|IGF2BP1	933	+	4.7242246	1.172093	-1.0	-1.0
chr3	152459220	152459340	ENSG00000152601.17|MBNL1|IGF2BP1|IGF2BP1	917	+	4.112577	1.0834652	-1.0	-1.0
chr3	152414950	152415111	ENSG00000152601.17|MBNL1|IGF2BP1|IGF2BP1	942	+	6.471275	1.2347429	-1.0	-1.0
chr3	152462924	152463169	ENSG00000152601.17|MBNL1|IGF2BP1|IGF2BP1	928	+	4.444123	1.1444589	-1.0	-1.0
chr3	152464159	152464394	ENSG00000152601.17|MBNL1|IGF2BP1|IGF2BP1	941	+	5.388636	1.2266381	-1.0	-1.0
chr3	152464674	152464774	ENSG00000152601.17|MBNL1|IGF2BP1|IGF2BP1	918	+	4.200717	1.0857146	-1.0	-1.0
chr3	152463379	152463559	ENSG00000152601.17|MBNL1|IGF2BP1|IGF2BP1	928	+	5.515054	1.1428435	-1.0	-1.0
chr3	152447674	152447773	ENSG00000152601.17|MBNL1|IGF2BP1|IGF2BP1	920	+	4.4543014	1.0988562	-1.0	-1.0
chr3	152464954	152465664	ENSG00000152601.17|MBNL1|IGF2BP1|IGF2BP1	946	+	4.296279	1.2701243	-1.0	-1.0
chr3	152300134	152300244	ENSG00000152601.17|MBNL1|IGF2BP1|IGF2BP1	927	+	3.751565	1.1392024	-1.0	-1.0
chr3	152462414	152462689	ENSG00000152601.17|MBNL1|IGF2BP1|IGF2BP1	960	+	5.3078823	1.3937263	-1.0	-1.0
chr3	152463194	152463339	ENSG00000152601.17|MBNL1|IGF2BP1|IGF2BP1	933	+	5.626435	1.1769178	-1.0	-1.0
chr3	152432716	152432906	ENSG00000152601.17|MBNL1|IGF2BP1|IGF2BP1	945	+	6.4091115	1.2623689	-1.0	-1.0
chr3	152456266	152456361	ENSG00000152601.17|MBNL1|IGF2BP1|IGF2BP1	938	+	3.8068194	1.2101122	-1.0	-1.0
chr3	153164089	153164439	ENSG00000181467.4|RAP2B|IGF2BP1|IGF2BP1	930	+	4.2225533	1.1526772	-1.0	-1.0
chr3	155916018	155916168	ENSG00000163655.15|GMPS|IGF2BP1|IGF2BP1	933	+	4.596374	1.1713356	-1.0	-1.0
chr3	155922186	155922302	ENSG00000163655.15|GMPS|IGF2BP1|IGF2BP1	937	+	4.8666244	1.2036349	-1.0	-1.0
chr3	155925245	155925345	ENSG00000163655.15|GMPS|IGF2BP1|IGF2BP1	934	+	6.352773	1.1827435	-1.0	-1.0
chr3	155914418	155914570	ENSG00000163655.15|GMPS|IGF2BP1|IGF2BP1	948	+	7.0217423	1.2871972	-1.0	-1.0
chr3	156541159	156541274	ENSG00000114850.6|SSR3|IGF2BP1|IGF2BP1	901	-	4.110276	1.0033998	-1.0	-1.0
chr3	156540629	156541089	ENSG00000114850.6|SSR3|IGF2BP1|IGF2BP1	963	-	6.7473974	1.4264258	-1.0	-1.0
chr3	156541619	156542574	ENSG00000114850.6|SSR3|IGF2BP1|IGF2BP1	950	-	4.7417088	1.3030611	-1.0	-1.0
chr3	156541294	156541484	ENSG00000114850.6|SSR3|IGF2BP1|IGF2BP1	938	-	6.2943225	1.2096273	-1.0	-1.0
chr3	156553659	156553764	ENSG00000114850.6|SSR3|IGF2BP1|IGF2BP1	907	-	4.0006943	1.0293546	-1.0	-1.0
chr3	156544223	156544439	ENSG00000114850.6|SSR3|IGF2BP1|IGF2BP1	950	-	5.0325913	1.3031279	-1.0	-1.0
chr3	156542709	156543024	ENSG00000114850.6|SSR3|IGF2BP1|IGF2BP1	936	-	5.581766	1.1955808	-1.0	-1.0
chr3	156540184	156540364	ENSG00000114850.6|SSR3|IGF2BP1|IGF2BP1	941	-	5.997845	1.2314427	-1.0	-1.0
chr3	156548899	156549094	ENSG00000114850.6|SSR3|IGF2BP1|IGF2BP1	939	-	6.728928	1.2178475	-1.0	-1.0
chr3	156678476	156678581	ENSG00000163659.12|TIPARP|IGF2BP1|IGF2BP1	930	+	6.0573435	1.15454	-1.0	-1.0
chr3	160501414	160501524	ENSG00000186432.8|KPNA4|IGF2BP1|IGF2BP1	920	-	3.820555	1.0991752	-1.0	-1.0
chr3	160501539	160501724	ENSG00000186432.8|KPNA4|IGF2BP1|IGF2BP1	905	-	3.6903868	1.0241802	-1.0	-1.0
chr3	160514836	160514961	ENSG00000186432.8|KPNA4|IGF2BP1|IGF2BP1	945	-	5.836596	1.2580926	-1.0	-1.0
chr3	160515116	160515296	ENSG00000186432.8|KPNA4|IGF2BP1|IGF2BP1	941	-	4.0802436	1.2295111	-1.0	-1.0
chr3	160515116	160515231	ENSG00000238741.1|SCARNA7|IGF2BP1|IGF2BP1	943	-	4.1025896	1.2407792	-1.0	-1.0
chr3	161238729	161238826	ENSG00000169251.12|NMD3|IGF2BP1|IGF2BP1	938	+	5.0118513	1.2101122	-1.0	-1.0
chr3	167683982	167684202	ENSG00000114209.14|PDCD10|IGF2BP1|IGF2BP1	938	-	5.77818	1.2063459	-1.0	-1.0
chr3	169993123	169993263	ENSG00000008952.16|SEC62|IGF2BP1|IGF2BP1	912	+	4.143867	1.0579078	-1.0	-1.0
chr3	170084559	170084789	ENSG00000173890.16|GPR160|IGF2BP1|IGF2BP1	936	+	5.7850165	1.1962893	-1.0	-1.0
chr3	170129238	170129363	ENSG00000173889.15|PHC3|IGF2BP1|IGF2BP1	916	-	4.3597565	1.0781934	-1.0	-1.0
chr3	170129398	170129498	ENSG00000173889.15|PHC3|IGF2BP1|IGF2BP1	903	-	4.057045	1.0145934	-1.0	-1.0
chr3	170149127	170149244	ENSG00000173889.15|PHC3|IGF2BP1|IGF2BP1	911	-	4.065079	1.0490423	-1.0	-1.0
chr3	170303159	170303319	ENSG00000163558.12|PRKCI|IGF2BP1|IGF2BP1	938	+	6.121989	1.2101122	-1.0	-1.0
chr3	170892744	170892939	ENSG00000163577.7|EIF5A2|IGF2BP1|IGF2BP1	922	-	4.4058323	1.1076348	-1.0	-1.0
chr3	171459140	171459300	ENSG00000154310.16|TNIK|IGF2BP1|IGF2BP1	938	-	6.198147	1.2101122	-1.0	-1.0
chr3	171459670	171459775	ENSG00000154310.16|TNIK|IGF2BP1|IGF2BP1	923	-	3.8142123	1.1115447	-1.0	-1.0
chr3	172302812	172302987	ENSG00000075420.12|FNDC3B|IGF2BP1|IGF2BP1	950	+	6.6316757	1.3006617	-1.0	-1.0
chr3	177024764	177024869	ENSG00000177565.16|TBL1XR1|IGF2BP1|IGF2BP1	938	-	6.077958	1.2101122	-1.0	-1.0
chr3	177020764	177020914	ENSG00000177565.16|TBL1XR1|IGF2BP1|IGF2BP1	946	-	6.2675653	1.268454	-1.0	-1.0
chr3	177032995	177033120	ENSG00000177565.16|TBL1XR1|IGF2BP1|IGF2BP1	938	-	6.3426404	1.2068651	-1.0	-1.0
chr3	177034222	177034322	ENSG00000177565.16|TBL1XR1|IGF2BP1|IGF2BP1	932	-	6.21055	1.1705037	-1.0	-1.0
chr3	177022344	177022549	ENSG00000177565.16|TBL1XR1|IGF2BP1|IGF2BP1	932	-	4.2338715	1.1672904	-1.0	-1.0
chr3	177023069	177023264	ENSG00000177565.16|TBL1XR1|IGF2BP1|IGF2BP1	938	-	6.108793	1.2073201	-1.0	-1.0
chr3	177024989	177025184	ENSG00000177565.16|TBL1XR1|IGF2BP1|IGF2BP1	945	-	5.3731475	1.2598644	-1.0	-1.0
chr3	177051503	177051688	ENSG00000177565.16|TBL1XR1|IGF2BP1|IGF2BP1	947	-	6.3092422	1.2776256	-1.0	-1.0
chr3	177021764	177021954	ENSG00000177565.16|TBL1XR1|IGF2BP1|IGF2BP1	945	-	6.3444886	1.2618914	-1.0	-1.0
chr3	177025244	177025369	ENSG00000177565.16|TBL1XR1|IGF2BP1|IGF2BP1	938	-	6.086437	1.2093469	-1.0	-1.0
chr3	177020994	177021434	ENSG00000177565.16|TBL1XR1|IGF2BP1|IGF2BP1	945	-	5.1271296	1.260086	-1.0	-1.0
chr3	178778386	178778551	ENSG00000237978.5|KCNMB2-AS1|IGF2BP1|IGF2BP1	921	-	6.153727	1.1035827	-1.0	-1.0
chr3	179624024	179624169	ENSG00000136521.12|NDUFB5|IGF2BP1|IGF2BP1	936	+	6.2215114	1.1940097	-1.0	-1.0
chr3	179615941	179616049	ENSG00000136521.12|NDUFB5|IGF2BP1|IGF2BP1	938	+	6.318446	1.2060658	-1.0	-1.0
chr3	179616974	179617109	ENSG00000136521.12|NDUFB5|IGF2BP1|IGF2BP1	929	+	6.056127	1.1508558	-1.0	-1.0
chr3	180976236	180976521	ENSG00000114416.17|FXR1|IGF2BP1|IGF2BP1	955	+	6.5056534	1.3435215	-1.0	-1.0
chr3	182898606	182898772	ENSG00000058063.15|ATP11B|IGF2BP1|IGF2BP1	950	+	6.8111553	1.3033823	-1.0	-1.0
chr3	182918967	182919107	ENSG00000058063.15|ATP11B|IGF2BP1|IGF2BP1	938	+	6.13164	1.2101122	-1.0	-1.0
chr3	182865535	182865698	ENSG00000058063.15|ATP11B|IGF2BP1|IGF2BP1	964	+	7.3185015	1.445174	-1.0	-1.0
chr3	182859171	182859301	ENSG00000058063.15|ATP11B|IGF2BP1|IGF2BP1	928	+	5.8732185	1.1441509	-1.0	-1.0
chr3	182944778	182944918	ENSG00000043093.13|DCUN1D1|IGF2BP1|IGF2BP1	936	-	5.4660497	1.1923773	-1.0	-1.0
chr3	183269892	183270037	ENSG00000176597.11|B3GNT5|IGF2BP1|IGF2BP1	921	+	6.2247224	1.099771	-1.0	-1.0
chr3	183270232	183270412	ENSG00000176597.11|B3GNT5|IGF2BP1|IGF2BP1	944	+	6.411468	1.2546684	-1.0	-1.0
chr3	183679360	183679505	ENSG00000114796.15|KLHL24|IGF2BP1|IGF2BP1	924	+	6.295101	1.117679	-1.0	-1.0
chr3	183680530	183680640	ENSG00000114796.15|KLHL24|IGF2BP1|IGF2BP1	933	+	6.139893	1.1741225	-1.0	-1.0
chr3	183680685	183680790	ENSG00000114796.15|KLHL24|IGF2BP1|IGF2BP1	938	+	6.061942	1.2101122	-1.0	-1.0
chr3	183754215	183754355	ENSG00000163872.15|YEATS2|IGF2BP1|IGF2BP1	924	+	4.9714985	1.1171925	-1.0	-1.0
chr3	184115386	184115496	ENSG00000205955.4|HSP90AA5P|IGF2BP1|IGF2BP1	938	+	6.4203043	1.2101122	-1.0	-1.0
chr3	184171058	184171168	ENSG00000161202.17|DVL3|IGF2BP1|IGF2BP1	938	+	6.082246	1.2101122	-1.0	-1.0
chr3	184172853	184173028	ENSG00000161202.17|DVL3|IGF2BP1|IGF2BP1	930	+	5.51363	1.1543626	-1.0	-1.0
chr3	184171193	184171348	ENSG00000161202.17|DVL3|IGF2BP1|IGF2BP1	916	+	3.7550845	1.0767214	-1.0	-1.0
chr3	184172393	184172543	ENSG00000161202.17|DVL3|IGF2BP1|IGF2BP1	919	+	4.6856856	1.0916755	-1.0	-1.0
chr3	184170738	184170933	ENSG00000161202.17|DVL3|IGF2BP1|IGF2BP1	939	+	5.1791744	1.2161639	-1.0	-1.0
chr3	184171798	184172223	ENSG00000161202.17|DVL3|IGF2BP1|IGF2BP1	932	+	5.365536	1.1651564	-1.0	-1.0
chr3	184173033	184173433	ENSG00000161202.17|DVL3|IGF2BP1|IGF2BP1	936	+	4.5570273	1.1922863	-1.0	-1.0
chr3	184171533	184171648	ENSG00000161202.17|DVL3|IGF2BP1|IGF2BP1	916	+	3.9464087	1.0732458	-1.0	-1.0
chr3	184242857	184242997	ENSG00000214160.9|ALG3|IGF2BP1|IGF2BP1	928	-	4.293087	1.140883	-1.0	-1.0
chr3	184242525	184242676	ENSG00000214160.9|ALG3|IGF2BP1|IGF2BP1	923	-	3.8587236	1.1122607	-1.0	-1.0
chr3	184319358	184319568	ENSG00000114867.20|EIF4G1|IGF2BP1|IGF2BP1	960	+	7.1245065	1.4028872	-1.0	-1.0
chr3	185490165	185490295	ENSG00000163900.10|TMEM41A|IGF2BP1|IGF2BP1	938	-	6.097793	1.2052926	-1.0	-1.0
chr3	185491480	185491757	ENSG00000163900.10|TMEM41A|IGF2BP1|IGF2BP1	940	-	6.0000706	1.2187498	-1.0	-1.0
chr3	185490375	185490495	ENSG00000163900.10|TMEM41A|IGF2BP1|IGF2BP1	938	-	6.1298013	1.2101122	-1.0	-1.0
chr3	185916935	185917080	ENSG00000136527.17|TRA2B|IGF2BP1|IGF2BP1	938	-	6.1397386	1.2101122	-1.0	-1.0
chr3	185917140	185917440	ENSG00000136527.17|TRA2B|IGF2BP1|IGF2BP1	946	-	4.80065	1.2641026	-1.0	-1.0
chr3	186789287	186789462	ENSG00000156976.16|EIF4A2|IGF2BP1|IGF2BP1	941	+	4.9004455	1.2320195	-1.0	-1.0
chr3	186787797	186787917	ENSG00000156976.16|EIF4A2|IGF2BP1|IGF2BP1	903	+	4.2399325	1.0135189	-1.0	-1.0
chr3	187078371	187078496	ENSG00000073849.14|ST6GAL1|IGF2BP1|IGF2BP1	904	+	4.0607696	1.0186018	-1.0	-1.0
chr3	187076036	187076266	ENSG00000073849.14|ST6GAL1|IGF2BP1|IGF2BP1	933	+	5.8303795	1.1718564	-1.0	-1.0
chr3	186948482	186948677	ENSG00000073849.14|ST6GAL1|IGF2BP1|IGF2BP1	959	+	6.214139	1.3828006	-1.0	-1.0
chr3	191389495	191389602	ENSG00000152492.13|CCDC50|IGF2BP1|IGF2BP1	935	+	6.128302	1.1882133	-1.0	-1.0
chr3	191391740	191391920	ENSG00000152492.13|CCDC50|IGF2BP1|IGF2BP1	936	+	6.252768	1.1944324	-1.0	-1.0
chr3	194454257	194454387	ENSG00000133657.14|ATP13A3|IGF2BP1|IGF2BP1	945	-	4.916798	1.2611414	-1.0	-1.0
chr3	194427074	194427219	ENSG00000133657.14|ATP13A3|IGF2BP1|IGF2BP1	938	-	4.7976046	1.2064377	-1.0	-1.0
chr3	194405296	194405476	ENSG00000133657.14|ATP13A3|IGF2BP1|IGF2BP1	945	-	6.4605155	1.2620798	-1.0	-1.0
chr3	194405636	194406021	ENSG00000133657.14|ATP13A3|IGF2BP1|IGF2BP1	942	-	5.6568203	1.2387818	-1.0	-1.0
chr3	194429677	194429774	ENSG00000133657.14|ATP13A3|IGF2BP1|IGF2BP1	938	-	6.1156154	1.2101122	-1.0	-1.0
chr3	194447851	194448009	ENSG00000133657.14|ATP13A3|IGF2BP1|IGF2BP1	943	-	6.1714444	1.2430632	-1.0	-1.0
chr3	194403986	194404166	ENSG00000133657.14|ATP13A3|IGF2BP1|IGF2BP1	945	-	6.4556384	1.2623924	-1.0	-1.0
chr3	194405111	194405211	ENSG00000133657.14|ATP13A3|IGF2BP1|IGF2BP1	938	-	6.087783	1.2096703	-1.0	-1.0
chr3	195276160	195276355	ENSG00000114331.13|ACAP2|IGF2BP1|IGF2BP1	940	-	5.010902	1.2214863	-1.0	-1.0
chr3	196051543	196051643	ENSG00000072274.12|TFRC|IGF2BP1|IGF2BP1	907	-	4.207631	1.0299914	-1.0	-1.0
chr3	196050098	196050238	ENSG00000072274.12|TFRC|IGF2BP1|IGF2BP1	922	-	4.374474	1.1071619	-1.0	-1.0
chr3	196050278	196050458	ENSG00000072274.12|TFRC|IGF2BP1|IGF2BP1	927	-	4.686966	1.1378579	-1.0	-1.0
chr3	196049708	196049888	ENSG00000072274.12|TFRC|IGF2BP1|IGF2BP1	923	-	3.6127625	1.1131527	-1.0	-1.0
chr3	196237467	196237572	ENSG00000161217.11|PCYT1A|IGF2BP1|IGF2BP1	938	-	6.1538057	1.2101122	-1.0	-1.0
chr3	196349511	196349731	ENSG00000163960.11|UBXN7|IGF2BP1|IGF2BP1	948	-	6.009588	1.286571	-1.0	-1.0
chr3	196355886	196355996	ENSG00000163960.11|UBXN7|IGF2BP1|IGF2BP1	935	-	6.119148	1.186456	-1.0	-1.0
chr3	196349311	196349501	ENSG00000163960.11|UBXN7|IGF2BP1|IGF2BP1	937	-	6.3172317	1.2018874	-1.0	-1.0
chr3	196356121	196356221	ENSG00000163960.11|UBXN7|IGF2BP1|IGF2BP1	922	-	6.063355	1.108601	-1.0	-1.0
chr3	196356681	196356841	ENSG00000163960.11|UBXN7|IGF2BP1|IGF2BP1	936	-	6.4148536	1.1937127	-1.0	-1.0
chr3	196347796	196347901	ENSG00000163960.11|UBXN7|IGF2BP1|IGF2BP1	930	-	6.0820155	1.1553326	-1.0	-1.0
chr3	196470292	196470477	ENSG00000163961.4|RNF168|IGF2BP1|IGF2BP1	918	-	4.682868	1.0871373	-1.0	-1.0
chr3	196468937	196469037	ENSG00000163961.4|RNF168|IGF2BP1|IGF2BP1	938	-	6.2352653	1.2096703	-1.0	-1.0
chr3	196469842	196469952	ENSG00000163961.4|RNF168|IGF2BP1|IGF2BP1	930	-	6.322877	1.1557567	-1.0	-1.0
chr3	196472427	196472572	ENSG00000163961.4|RNF168|IGF2BP1|IGF2BP1	930	-	6.2553253	1.15623	-1.0	-1.0
chr3	196503207	196503352	ENSG00000163961.4|RNF168|IGF2BP1|IGF2BP1	937	-	6.1335526	1.1976583	-1.0	-1.0
chr3	196471282	196471632	ENSG00000163961.4|RNF168|IGF2BP1|IGF2BP1	935	-	5.597786	1.1885533	-1.0	-1.0
chr3	196472037	196472342	ENSG00000163961.4|RNF168|IGF2BP1|IGF2BP1	943	-	6.658315	1.2461721	-1.0	-1.0
chr3	196828783	196828938	ENSG00000180370.10|PAK2|IGF2BP1|IGF2BP1	931	+	5.659602	1.1595913	-1.0	-1.0
chr3	196828548	196828698	ENSG00000180370.10|PAK2|IGF2BP1|IGF2BP1	938	+	6.2388277	1.2091498	-1.0	-1.0
chr3	196831423	196831603	ENSG00000180370.10|PAK2|IGF2BP1|IGF2BP1	936	+	4.630412	1.1938565	-1.0	-1.0
chr3	196782625	196782740	ENSG00000180370.10|PAK2|IGF2BP1|IGF2BP1	912	+	4.3141747	1.057148	-1.0	-1.0
chr3	196931062	196931162	ENSG00000119231.10|SENP5|IGF2BP1|IGF2BP1	938	+	6.1056123	1.207051	-1.0	-1.0
chr3	197783200	197783435	ENSG00000122068.12|FYTTD1|IGF2BP1|IGF2BP1	932	+	5.2435064	1.1648579	-1.0	-1.0
chr3	197783560	197783755	ENSG00000122068.12|FYTTD1|IGF2BP1|IGF2BP1	927	+	5.0905824	1.1351768	-1.0	-1.0
chr3	197782100	197782305	ENSG00000122068.12|FYTTD1|IGF2BP1|IGF2BP1	936	+	5.9797773	1.1922706	-1.0	-1.0
chr4	886897	888052	ENSG00000178950.16|GAK|IGF2BP1|IGF2BP1	957	-	6.307836	1.3693578	-1.0	-1.0
chr4	1979687	1979867	ENSG00000109685.17|NSD2|IGF2BP1|IGF2BP1	950	+	5.8855352	1.3027495	-1.0	-1.0
chr4	2068454	2068659	ENSG00000185818.7|NAT8L|IGF2BP1|IGF2BP1	940	+	6.5029	1.2210224	-1.0	-1.0
chr4	2068084	2068274	ENSG00000185818.7|NAT8L|IGF2BP1|IGF2BP1	949	+	6.939397	1.2961739	-1.0	-1.0
chr4	2068304	2068424	ENSG00000185818.7|NAT8L|IGF2BP1|IGF2BP1	930	+	6.166653	1.1538512	-1.0	-1.0
chr4	2929910	2930075	ENSG00000087274.16|ADD1|IGF2BP1|IGF2BP1	918	+	4.6343117	1.0871226	-1.0	-1.0
chr4	2929165	2929380	ENSG00000087274.16|ADD1|IGF2BP1|IGF2BP1	932	+	4.8332186	1.1675482	-1.0	-1.0
chr4	2928590	2928725	ENSG00000087274.16|ADD1|IGF2BP1|IGF2BP1	938	+	6.089388	1.2101122	-1.0	-1.0
chr4	7773153	7773253	ENSG00000272620.1|AFAP1-AS1|IGF2BP1|IGF2BP1	938	+	6.087783	1.2101122	-1.0	-1.0
chr4	7774288	7774418	ENSG00000272620.1|AFAP1-AS1|IGF2BP1|IGF2BP1	938	+	6.267221	1.2101122	-1.0	-1.0
chr4	7773313	7773463	ENSG00000272620.1|AFAP1-AS1|IGF2BP1|IGF2BP1	938	+	6.1767316	1.2101122	-1.0	-1.0
chr4	10074508	10074628	ENSG00000071127.16|WDR1|IGF2BP1|IGF2BP1	929	-	5.466509	1.1498543	-1.0	-1.0
chr4	10103249	10103374	ENSG00000071127.16|WDR1|IGF2BP1|IGF2BP1	938	-	6.266241	1.2101122	-1.0	-1.0
chr4	17625215	17625475	ENSG00000118579.12|MED28|IGF2BP1|IGF2BP1	951	+	5.8656397	1.3137741	-1.0	-1.0
chr4	17624625	17624735	ENSG00000118579.12|MED28|IGF2BP1|IGF2BP1	902	+	4.0709453	1.0097584	-1.0	-1.0
chr4	17803384	17803489	ENSG00000163257.10|DCAF16|IGF2BP1|IGF2BP1	916	-	4.2617493	1.0755789	-1.0	-1.0
chr4	24576372	24576487	ENSG00000109606.12|DHX15|IGF2BP1|IGF2BP1	914	-	3.7146547	1.0636532	-1.0	-1.0
chr4	25747486	25747831	ENSG00000091490.10|SEL1L3|IGF2BP1|IGF2BP1	952	-	6.339884	1.3183197	-1.0	-1.0
chr4	26430931	26431056	ENSG00000168214.20|RBPJ|IGF2BP1|IGF2BP1	938	+	6.1280956	1.2066238	-1.0	-1.0
chr4	26434551	26434656	ENSG00000168214.20|RBPJ|IGF2BP1|IGF2BP1	938	+	6.072561	1.2101122	-1.0	-1.0
chr4	26434271	26434386	ENSG00000168214.20|RBPJ|IGF2BP1|IGF2BP1	936	+	6.2083526	1.1947358	-1.0	-1.0
chr4	26432601	26432716	ENSG00000168214.20|RBPJ|IGF2BP1|IGF2BP1	938	+	6.098366	1.2101122	-1.0	-1.0
chr4	38688949	38689071	ENSG00000109787.12|KLF3|IGF2BP1|IGF2BP1	931	+	5.097369	1.1632524	-1.0	-1.0
chr4	38697426	38697636	ENSG00000109787.12|KLF3|IGF2BP1|IGF2BP1	924	+	4.7331367	1.1175331	-1.0	-1.0
chr4	38688674	38688864	ENSG00000109787.12|KLF3|IGF2BP1|IGF2BP1	925	+	4.092678	1.1244379	-1.0	-1.0
chr4	38699656	38699806	ENSG00000109787.12|KLF3|IGF2BP1|IGF2BP1	941	+	6.0664573	1.2301764	-1.0	-1.0
chr4	38700411	38700636	ENSG00000109787.12|KLF3|IGF2BP1|IGF2BP1	928	+	5.003019	1.1416001	-1.0	-1.0
chr4	38697766	38697871	ENSG00000109787.12|KLF3|IGF2BP1|IGF2BP1	907	+	4.1095715	1.031126	-1.0	-1.0
chr4	38689728	38689948	ENSG00000109787.12|KLF3|IGF2BP1|IGF2BP1	930	+	5.326634	1.157459	-1.0	-1.0
chr4	39779549	39779664	ENSG00000078140.13|UBE2K|IGF2BP1|IGF2BP1	938	+	6.16661	1.2101122	-1.0	-1.0
chr4	39745751	39745810	ENSG00000078140.13|UBE2K|IGF2BP1|IGF2BP1	938	+	6.1276774	1.2101122	-1.0	-1.0
chr4	39781699	39781949	ENSG00000078140.13|UBE2K|IGF2BP1|IGF2BP1	920	+	4.674925	1.0944768	-1.0	-1.0
chr4	39825022	39825207	ENSG00000121892.14|PDS5A|IGF2BP1|IGF2BP1	938	-	6.237996	1.20716	-1.0	-1.0
chr4	39825267	39825427	ENSG00000121892.14|PDS5A|IGF2BP1|IGF2BP1	951	-	6.381039	1.3139731	-1.0	-1.0
chr4	39925835	39925933	ENSG00000121892.14|PDS5A|IGF2BP1|IGF2BP1	916	-	4.180828	1.0747027	-1.0	-1.0
chr4	41943746	41943871	ENSG00000109133.12|TMEM33|IGF2BP1|IGF2BP1	931	+	5.734926	1.1580188	-1.0	-1.0
chr4	41944792	41944902	ENSG00000109133.12|TMEM33|IGF2BP1|IGF2BP1	937	+	6.0764227	1.2009574	-1.0	-1.0
chr4	41954689	41954884	ENSG00000109133.12|TMEM33|IGF2BP1|IGF2BP1	938	+	6.161586	1.2101122	-1.0	-1.0
chr4	41955004	41955139	ENSG00000109133.12|TMEM33|IGF2BP1|IGF2BP1	929	+	5.589752	1.1467046	-1.0	-1.0
chr4	41949301	41949385	ENSG00000109133.12|TMEM33|IGF2BP1|IGF2BP1	938	+	6.188104	1.2101122	-1.0	-1.0
chr4	41956384	41956624	ENSG00000109133.12|TMEM33|IGF2BP1|IGF2BP1	937	+	6.2447643	1.2021176	-1.0	-1.0
chr4	41954224	41954444	ENSG00000109133.12|TMEM33|IGF2BP1|IGF2BP1	940	+	5.4015284	1.2195358	-1.0	-1.0
chr4	42086216	42086566	ENSG00000014824.13|SLC30A9|IGF2BP1|IGF2BP1	937	+	5.041192	1.2020621	-1.0	-1.0
chr4	48422190	48422315	ENSG00000109171.14|SLAIN2|IGF2BP1|IGF2BP1	917	+	4.765015	1.083386	-1.0	-1.0
chr4	48420124	48420234	ENSG00000109171.14|SLAIN2|IGF2BP1|IGF2BP1	908	+	4.1031647	1.034443	-1.0	-1.0
chr4	48383646	48383784	ENSG00000109171.14|SLAIN2|IGF2BP1|IGF2BP1	934	+	4.570415	1.1811898	-1.0	-1.0
chr4	48423145	48423325	ENSG00000109171.14|SLAIN2|IGF2BP1|IGF2BP1	938	+	6.135124	1.2097734	-1.0	-1.0
chr4	48420264	48420424	ENSG00000109171.14|SLAIN2|IGF2BP1|IGF2BP1	950	+	6.592646	1.2967321	-1.0	-1.0
chr4	48422980	48423125	ENSG00000109171.14|SLAIN2|IGF2BP1|IGF2BP1	928	+	5.372753	1.1446388	-1.0	-1.0
chr4	48377895	48378025	ENSG00000109171.14|SLAIN2|IGF2BP1|IGF2BP1	935	+	4.84542	1.1899596	-1.0	-1.0
chr4	52713883	52713993	ENSG00000226950.6|DANCR|IGF2BP1|IGF2BP1	923	+	4.7463126	1.1121615	-1.0	-1.0
chr4	52713493	52713723	ENSG00000226950.6|DANCR|IGF2BP1|IGF2BP1	927	+	4.104573	1.1353261	-1.0	-1.0
chr4	55370111	55370291	ENSG00000128039.10|SRD5A3|IGF2BP1|IGF2BP1	931	+	6.217808	1.1594176	-1.0	-1.0
chr4	55609119	55609179	ENSG00000109255.11|NMU|IGF2BP1|IGF2BP1	909	-	4.244706	1.0424726	-1.0	-1.0
chr4	55607297	55607348	ENSG00000109255.11|NMU|IGF2BP1|IGF2BP1	971	-	5.3051615	1.5418875	-1.0	-1.0
chr4	56394681	56394871	ENSG00000128059.8|PPAT|IGF2BP1|IGF2BP1	938	-	6.1555295	1.2086691	-1.0	-1.0
chr4	56461166	56461356	ENSG00000128050.8|PAICS|IGF2BP1|IGF2BP1	932	+	5.587148	1.1669673	-1.0	-1.0
chr4	56460101	56460796	ENSG00000128050.8|PAICS|IGF2BP1|IGF2BP1	980	+	4.622613	1.6911274	-1.0	-1.0
chr4	56459386	56459491	ENSG00000128050.8|PAICS|IGF2BP1|IGF2BP1	913	+	4.2524586	1.0583949	-1.0	-1.0
chr4	56501893	56502268	ENSG00000174780.15|SRP72|IGF2BP1|IGF2BP1	952	+	5.727891	1.3169693	-1.0	-1.0
chr4	56502533	56503093	ENSG00000174780.15|SRP72|IGF2BP1|IGF2BP1	962	+	6.4413924	1.4148899	-1.0	-1.0
chr4	67509120	67509280	ENSG00000145241.10|CENPC|IGF2BP1|IGF2BP1	915	-	4.5006175	1.0719644	-1.0	-1.0
chr4	67618796	67618936	ENSG00000033178.12|UBA6|IGF2BP1|IGF2BP1	925	-	5.234949	1.12371	-1.0	-1.0
chr4	68313806	68314021	ENSG00000083896.12|YTHDC1|IGF2BP1|IGF2BP1	948	-	5.568008	1.286185	-1.0	-1.0
chr4	70983594	70983879	ENSG00000173542.8|MOB1B|IGF2BP1|IGF2BP1	951	+	6.3541303	1.3056508	-1.0	-1.0
chr4	70983204	70983364	ENSG00000173542.8|MOB1B|IGF2BP1|IGF2BP1	927	+	5.015139	1.1341817	-1.0	-1.0
chr4	70986814	70986944	ENSG00000173542.8|MOB1B|IGF2BP1|IGF2BP1	938	+	6.3861394	1.2101122	-1.0	-1.0
chr4	70985069	70985299	ENSG00000173542.8|MOB1B|IGF2BP1|IGF2BP1	937	+	4.9277854	1.2009077	-1.0	-1.0
chr4	71029601	71029796	ENSG00000156136.9|DCK|IGF2BP1|IGF2BP1	921	+	4.81872	1.1017567	-1.0	-1.0
chr4	73091956	73092226	ENSG00000132466.18|ANKRD17|IGF2BP1|IGF2BP1	946	-	5.571257	1.2662345	-1.0	-1.0
chr4	73085248	73085446	ENSG00000132466.18|ANKRD17|IGF2BP1|IGF2BP1	967	-	7.438431	1.478854	-1.0	-1.0
chr4	73075895	73076090	ENSG00000132466.18|ANKRD17|IGF2BP1|IGF2BP1	929	-	4.09355	1.1494937	-1.0	-1.0
chr4	73090666	73091936	ENSG00000132466.18|ANKRD17|IGF2BP1|IGF2BP1	949	-	5.0464816	1.2883776	-1.0	-1.0
chr4	73078771	73078890	ENSG00000132466.18|ANKRD17|IGF2BP1|IGF2BP1	936	-	5.9874206	1.1949699	-1.0	-1.0
chr4	75644741	75645161	ENSG00000138757.14|G3BP2|IGF2BP1|IGF2BP1	952	-	5.3556213	1.322478	-1.0	-1.0
chr4	75643821	75644621	ENSG00000138757.14|G3BP2|IGF2BP1|IGF2BP1	933	-	4.7263274	1.1758988	-1.0	-1.0
chr4	75643656	75643786	ENSG00000138757.14|G3BP2|IGF2BP1|IGF2BP1	938	-	6.1751037	1.210049	-1.0	-1.0
chr4	75642991	75643246	ENSG00000138757.14|G3BP2|IGF2BP1|IGF2BP1	924	-	5.13832	1.1200303	-1.0	-1.0
chr4	75645166	75645416	ENSG00000138757.14|G3BP2|IGF2BP1|IGF2BP1	931	-	4.1572967	1.1597711	-1.0	-1.0
chr4	75812159	75812329	ENSG00000138768.14|USO1|IGF2BP1|IGF2BP1	909	+	4.1821556	1.0392042	-1.0	-1.0
chr4	75808952	75809051	ENSG00000138768.14|USO1|IGF2BP1|IGF2BP1	938	+	6.4752464	1.2101122	-1.0	-1.0
chr4	75793689	75793849	ENSG00000138768.14|USO1|IGF2BP1|IGF2BP1	902	+	4.5927324	1.01073	-1.0	-1.0
chr4	75799621	75799732	ENSG00000138768.14|USO1|IGF2BP1|IGF2BP1	951	+	6.947127	1.313323	-1.0	-1.0
chr4	75813250	75813595	ENSG00000138768.14|USO1|IGF2BP1|IGF2BP1	935	+	5.50792	1.1852707	-1.0	-1.0
chr4	76114893	76115123	ENSG00000138750.14|NUP54|IGF2BP1|IGF2BP1	948	-	6.5907984	1.283906	-1.0	-1.0
chr4	76161052	76161252	ENSG00000138760.9|SCARB2|IGF2BP1|IGF2BP1	951	-	6.6973624	1.3110598	-1.0	-1.0
chr4	77035151	77035466	ENSG00000138758.11|SEPT11|IGF2BP1|IGF2BP1	942	+	6.386067	1.2379137	-1.0	-1.0
chr4	77035516	77035796	ENSG00000138758.11|SEPT11|IGF2BP1|IGF2BP1	936	+	5.0725503	1.1915494	-1.0	-1.0
chr4	77034846	77034981	ENSG00000138758.11|SEPT11|IGF2BP1|IGF2BP1	912	+	4.4892716	1.054187	-1.0	-1.0
chr4	77034986	77035136	ENSG00000138758.11|SEPT11|IGF2BP1|IGF2BP1	922	+	4.28463	1.1062484	-1.0	-1.0
chr4	77037866	77037981	ENSG00000138758.11|SEPT11|IGF2BP1|IGF2BP1	912	+	3.7235942	1.0552965	-1.0	-1.0
chr4	77066239	77066354	ENSG00000118816.9|CCNI|IGF2BP1|IGF2BP1	913	-	3.7663076	1.0581882	-1.0	-1.0
chr4	77048307	77048657	ENSG00000118816.9|CCNI|IGF2BP1|IGF2BP1	954	-	4.0757074	1.3350631	-1.0	-1.0
chr4	77048147	77048302	ENSG00000118816.9|CCNI|IGF2BP1|IGF2BP1	934	-	4.4896445	1.1826222	-1.0	-1.0
chr4	77047157	77047492	ENSG00000118816.9|CCNI|IGF2BP1|IGF2BP1	935	-	3.8885014	1.1898161	-1.0	-1.0
chr4	77047577	77047937	ENSG00000118816.9|CCNI|IGF2BP1|IGF2BP1	938	-	3.8932042	1.2057405	-1.0	-1.0
chr4	77055149	77055380	ENSG00000118816.9|CCNI|IGF2BP1|IGF2BP1	955	-	4.358592	1.3444686	-1.0	-1.0
chr4	77819063	77819228	ENSG00000138767.12|CNOT6L|IGF2BP1|IGF2BP1	938	-	6.3439426	1.2096925	-1.0	-1.0
chr4	77818973	77819063	ENSG00000138767.12|CNOT6L|IGF2BP1|IGF2BP1	952	-	6.8810415	1.3215743	-1.0	-1.0
chr4	77719851	77719996	ENSG00000138767.12|CNOT6L|IGF2BP1|IGF2BP1	938	-	6.0912404	1.2101122	-1.0	-1.0
chr4	78859556	78859687	ENSG00000138756.17|BMP2K|IGF2BP1|IGF2BP1	915	+	4.5217814	1.0721984	-1.0	-1.0
chr4	78912609	78912729	ENSG00000138756.17|BMP2K|IGF2BP1|IGF2BP1	937	+	6.17341	1.2005368	-1.0	-1.0
chr4	78870832	78870967	ENSG00000138756.17|BMP2K|IGF2BP1|IGF2BP1	908	+	3.4031339	1.0381306	-1.0	-1.0
chr4	78872547	78872798	ENSG00000138756.17|BMP2K|IGF2BP1|IGF2BP1	947	+	4.6367598	1.2792121	-1.0	-1.0
chr4	78911914	78912149	ENSG00000138756.17|BMP2K|IGF2BP1|IGF2BP1	923	+	5.0249996	1.115353	-1.0	-1.0
chr4	78801271	78801461	ENSG00000138756.17|BMP2K|IGF2BP1|IGF2BP1	947	+	6.5839148	1.2741599	-1.0	-1.0
chr4	78786396	78786496	ENSG00000138756.17|BMP2K|IGF2BP1|IGF2BP1	914	+	4.184013	1.0642258	-1.0	-1.0
chr4	78850951	78851051	ENSG00000138756.17|BMP2K|IGF2BP1|IGF2BP1	907	+	4.096685	1.0303034	-1.0	-1.0
chr4	79317562	79317791	ENSG00000156269.4|NAA11|IGF2BP1|IGF2BP1	953	-	5.594362	1.323683	-1.0	-1.0
chr4	82848803	82848977	ENSG00000138674.16|SEC31A|IGF2BP1|IGF2BP1	936	-	4.469044	1.1957875	-1.0	-1.0
chr4	82871957	82872086	ENSG00000138674.16|SEC31A|IGF2BP1|IGF2BP1	950	-	6.819067	1.3002179	-1.0	-1.0
chr4	82842169	82842279	ENSG00000138674.16|SEC31A|IGF2BP1|IGF2BP1	904	-	3.2973692	1.0154982	-1.0	-1.0
chr4	82842324	82842569	ENSG00000138674.16|SEC31A|IGF2BP1|IGF2BP1	912	-	3.8638742	1.0534029	-1.0	-1.0
chr4	82874610	82874751	ENSG00000138674.16|SEC31A|IGF2BP1|IGF2BP1	946	-	6.0227714	1.2679938	-1.0	-1.0
chr4	82818660	82819253	ENSG00000138674.16|SEC31A|IGF2BP1|IGF2BP1	980	-	5.7127986	1.699244	-1.0	-1.0
chr4	82864366	82864546	ENSG00000138674.16|SEC31A|IGF2BP1|IGF2BP1	935	-	4.9160843	1.1898011	-1.0	-1.0
chr4	82824554	82824669	ENSG00000138674.16|SEC31A|IGF2BP1|IGF2BP1	964	-	7.6124573	1.4418285	-1.0	-1.0
chr4	82827368	82827632	ENSG00000138674.16|SEC31A|IGF2BP1|IGF2BP1	954	-	4.454965	1.3328378	-1.0	-1.0
chr4	82946307	82946442	ENSG00000189308.10|LIN54|IGF2BP1|IGF2BP1	923	-	5.045628	1.1121649	-1.0	-1.0
chr4	82939598	82939698	ENSG00000189308.10|LIN54|IGF2BP1|IGF2BP1	935	-	6.0711775	1.1844745	-1.0	-1.0
chr4	83462196	83462341	ENSG00000163322.13|ABRAXAS1|IGF2BP1|IGF2BP1	934	-	5.9781947	1.1775582	-1.0	-1.0
chr4	83461406	83461821	ENSG00000163322.13|ABRAXAS1|IGF2BP1|IGF2BP1	953	-	6.7418184	1.3275628	-1.0	-1.0
chr4	87134545	87134645	ENSG00000172493.20|AFF1|IGF2BP1|IGF2BP1	932	+	6.047025	1.1702449	-1.0	-1.0
chr4	87047104	87047309	ENSG00000172493.20|AFF1|IGF2BP1|IGF2BP1	957	+	5.8862343	1.3621972	-1.0	-1.0
chr4	87337056	87337251	ENSG00000255723.1|AC108516.2|IGF2BP1|IGF2BP1	923	-	4.4669476	1.1112672	-1.0	-1.0
chr4	87336736	87336941	ENSG00000255723.1|AC108516.2|IGF2BP1|IGF2BP1	948	-	6.5556974	1.2811564	-1.0	-1.0
chr4	87357278	87357416	ENSG00000198189.10|HSD17B11|IGF2BP1|IGF2BP1	948	-	6.660922	1.2826176	-1.0	-1.0
chr4	87337059	87337244	ENSG00000198189.10|HSD17B11|IGF2BP1|IGF2BP1	925	-	4.534592	1.1247212	-1.0	-1.0
chr4	87336739	87336939	ENSG00000198189.10|HSD17B11|IGF2BP1|IGF2BP1	949	-	6.6743813	1.2935337	-1.0	-1.0
chr4	94667617	94667897	ENSG00000163110.14|PDLIM5|IGF2BP1|IGF2BP1	946	+	6.4618645	1.2658215	-1.0	-1.0
chr4	98901885	98901982	ENSG00000151247.12|EIF4E|IGF2BP1|IGF2BP1	938	-	6.6490793	1.2101122	-1.0	-1.0
chr4	98891236	98891351	ENSG00000151247.12|EIF4E|IGF2BP1|IGF2BP1	944	-	5.822793	1.2539277	-1.0	-1.0
chr4	98880728	98880933	ENSG00000151247.12|EIF4E|IGF2BP1|IGF2BP1	937	-	3.8889525	1.2038335	-1.0	-1.0
chr4	99061758	99061893	ENSG00000164024.11|METAP1|IGF2BP1|IGF2BP1	923	+	4.527498	1.1109611	-1.0	-1.0
chr4	99071412	99071652	ENSG00000197894.10|ADH5|IGF2BP1|IGF2BP1	924	-	4.8869295	1.1208684	-1.0	-1.0
chr4	99071112	99071277	ENSG00000197894.10|ADH5|IGF2BP1|IGF2BP1	938	-	6.328013	1.2100666	-1.0	-1.0
chr4	99072032	99072192	ENSG00000197894.10|ADH5|IGF2BP1|IGF2BP1	917	-	4.5622096	1.0808748	-1.0	-1.0
chr4	99881565	99882040	ENSG00000109270.12|LAMTOR3|IGF2BP1|IGF2BP1	939	-	5.70644	1.2179282	-1.0	-1.0
chr4	99881370	99881545	ENSG00000109270.12|LAMTOR3|IGF2BP1|IGF2BP1	938	-	6.1652217	1.2101122	-1.0	-1.0
chr4	99948275	99948560	ENSG00000164032.11|H2AFZ|IGF2BP1|IGF2BP1	942	-	4.7833433	1.2330215	-1.0	-1.0
chr4	99948085	99948225	ENSG00000164032.11|H2AFZ|IGF2BP1|IGF2BP1	938	-	6.041908	1.209065	-1.0	-1.0
chr4	99948730	99948920	ENSG00000164032.11|H2AFZ|IGF2BP1|IGF2BP1	914	-	3.9217334	1.0634266	-1.0	-1.0
chr4	102304351	102304488	ENSG00000138821.12|SLC39A8|IGF2BP1|IGF2BP1	943	-	6.7042313	1.2469251	-1.0	-1.0
chr4	102315667	102315830	ENSG00000138821.12|SLC39A8|IGF2BP1|IGF2BP1	920	-	4.190566	1.0989525	-1.0	-1.0
chr4	102796637	102796737	ENSG00000109332.19|UBE2D3|IGF2BP1|IGF2BP1	938	-	6.1749415	1.2101122	-1.0	-1.0
chr4	102796002	102796317	ENSG00000109332.19|UBE2D3|IGF2BP1|IGF2BP1	947	-	4.6156735	1.2752091	-1.0	-1.0
chr4	102796487	102796602	ENSG00000109332.19|UBE2D3|IGF2BP1|IGF2BP1	938	-	6.224115	1.2101122	-1.0	-1.0
chr4	102801453	102801633	ENSG00000109332.19|UBE2D3|IGF2BP1|IGF2BP1	952	-	6.2150426	1.3184068	-1.0	-1.0
chr4	102885215	102885355	ENSG00000145354.9|CISD2|IGF2BP1|IGF2BP1	938	+	6.241393	1.2101122	-1.0	-1.0
chr4	105236646	105236756	ENSG00000168769.13|TET2|IGF2BP1|IGF2BP1	938	+	6.1282315	1.2101122	-1.0	-1.0
chr4	105235671	105235881	ENSG00000168769.13|TET2|IGF2BP1|IGF2BP1	947	+	6.5806637	1.2790873	-1.0	-1.0
chr4	108034553	108034673	ENSG00000138796.16|HADH|IGF2BP1|IGF2BP1	938	+	6.119507	1.2101122	-1.0	-1.0
chr4	108667441	108667771	ENSG00000198856.12|OSTC|IGF2BP1|IGF2BP1	953	+	5.8024874	1.3287786	-1.0	-1.0
chr4	108657479	108657647	ENSG00000198856.12|OSTC|IGF2BP1|IGF2BP1	939	+	4.868165	1.2137122	-1.0	-1.0
chr4	109463255	109463644	ENSG00000138802.11|SEC24B|IGF2BP1|IGF2BP1	941	+	4.758504	1.2308947	-1.0	-1.0
chr4	109473003	109473186	ENSG00000138802.11|SEC24B|IGF2BP1|IGF2BP1	966	+	7.488092	1.4672772	-1.0	-1.0
chr4	109525345	109525445	ENSG00000138802.11|SEC24B|IGF2BP1|IGF2BP1	935	+	6.050821	1.1883391	-1.0	-1.0
chr4	109494614	109494856	ENSG00000138802.11|SEC24B|IGF2BP1|IGF2BP1	934	+	5.2311974	1.1809884	-1.0	-1.0
chr4	109462900	109463195	ENSG00000138802.11|SEC24B|IGF2BP1|IGF2BP1	947	+	6.605079	1.2792231	-1.0	-1.0
chr4	109510008	109510111	ENSG00000138802.11|SEC24B|IGF2BP1|IGF2BP1	936	+	6.0998807	1.193668	-1.0	-1.0
chr4	109712013	109712143	ENSG00000123739.10|PLA2G12A|IGF2BP1|IGF2BP1	946	-	6.5285873	1.263617	-1.0	-1.0
chr4	118815450	118815726	ENSG00000150961.14|SEC24D|IGF2BP1|IGF2BP1	913	-	4.2858176	1.0613923	-1.0	-1.0
chr4	118817263	118817412	ENSG00000150961.14|SEC24D|IGF2BP1|IGF2BP1	973	-	6.8622465	1.5673242	-1.0	-1.0
chr4	118731311	118731426	ENSG00000150961.14|SEC24D|IGF2BP1|IGF2BP1	927	-	6.1080117	1.139564	-1.0	-1.0
chr4	118723332	118723487	ENSG00000150961.14|SEC24D|IGF2BP1|IGF2BP1	907	-	4.2733297	1.0310245	-1.0	-1.0
chr4	118833571	118833716	ENSG00000150961.14|SEC24D|IGF2BP1|IGF2BP1	925	-	6.2314787	1.1265482	-1.0	-1.0
chr4	118797682	118797810	ENSG00000150961.14|SEC24D|IGF2BP1|IGF2BP1	934	-	5.2705917	1.1818461	-1.0	-1.0
chr4	118744943	118745060	ENSG00000150961.14|SEC24D|IGF2BP1|IGF2BP1	938	-	6.1235166	1.2101122	-1.0	-1.0
chr4	118723112	118723227	ENSG00000150961.14|SEC24D|IGF2BP1|IGF2BP1	937	-	6.0945196	1.2015524	-1.0	-1.0
chr4	119298508	119298708	ENSG00000164096.12|C4orf3|IGF2BP1|IGF2BP1	937	-	5.6220126	1.2000424	-1.0	-1.0
chr4	121668344	121668444	ENSG00000164111.14|ANXA5|IGF2BP1|IGF2BP1	902	-	4.602055	1.010894	-1.0	-1.0
chr4	121818043	121818177	ENSG00000145386.9|CCNA2|IGF2BP1|IGF2BP1	920	-	3.4019432	1.0972534	-1.0	-1.0
chr4	121822482	121822646	ENSG00000145386.9|CCNA2|IGF2BP1|IGF2BP1	938	-	6.3646116	1.2096934	-1.0	-1.0
chr4	121817448	121817686	ENSG00000145386.9|CCNA2|IGF2BP1|IGF2BP1	952	-	4.796444	1.3172697	-1.0	-1.0
chr4	121817273	121817433	ENSG00000145386.9|CCNA2|IGF2BP1|IGF2BP1	942	-	5.8621197	1.236103	-1.0	-1.0
chr4	121818799	121818913	ENSG00000145386.9|CCNA2|IGF2BP1|IGF2BP1	965	-	4.719381	1.4575897	-1.0	-1.0
chr4	121817088	121817228	ENSG00000145386.9|CCNA2|IGF2BP1|IGF2BP1	951	-	5.7117267	1.3089037	-1.0	-1.0
chr4	121820541	121820651	ENSG00000145386.9|CCNA2|IGF2BP1|IGF2BP1	938	-	4.665804	1.2051885	-1.0	-1.0
chr4	121819371	121819579	ENSG00000145386.9|CCNA2|IGF2BP1|IGF2BP1	922	-	4.0438447	1.1093668	-1.0	-1.0
chr4	123316287	123316442	ENSG00000145375.7|SPATA5|IGF2BP1|IGF2BP1	938	+	6.1868024	1.2101122	-1.0	-1.0
chr4	128270291	128270401	ENSG00000164040.16|PGRMC2|IGF2BP1|IGF2BP1	938	-	6.11695	1.2101122	-1.0	-1.0
chr4	128270411	128270646	ENSG00000164040.16|PGRMC2|IGF2BP1|IGF2BP1	930	-	4.689431	1.1526105	-1.0	-1.0
chr4	128271176	128271316	ENSG00000164040.16|PGRMC2|IGF2BP1|IGF2BP1	906	-	3.6602738	1.0245699	-1.0	-1.0
chr4	128859159	128859309	ENSG00000077684.15|JADE1|IGF2BP1|IGF2BP1	938	+	6.1989408	1.2101122	-1.0	-1.0
chr4	139289941	139290092	ENSG00000109390.11|NDUFC1|IGF2BP1|IGF2BP1	981	-	6.024427	1.7142181	-1.0	-1.0
chr4	139309381	139309556	ENSG00000164134.12|NAA15|IGF2BP1|IGF2BP1	940	+	6.4064064	1.2202919	-1.0	-1.0
chr4	139388498	139388793	ENSG00000164134.12|NAA15|IGF2BP1|IGF2BP1	953	+	6.777236	1.3265911	-1.0	-1.0
chr4	143880410	143880509	ENSG00000197465.13|GYPE|IGF2BP1|IGF2BP1	937	-	6.498024	1.2003678	-1.0	-1.0
chr4	144111132	144111410	ENSG00000170180.20|GYPA|IGF2BP1|IGF2BP1	953	-	5.84125	1.3271352	-1.0	-1.0
chr4	144110687	144111077	ENSG00000170180.20|GYPA|IGF2BP1|IGF2BP1	947	-	5.8403406	1.2746502	-1.0	-1.0
chr4	144119617	144119781	ENSG00000170180.20|GYPA|IGF2BP1|IGF2BP1	916	-	4.3310676	1.075799	-1.0	-1.0
chr4	144110222	144110377	ENSG00000170180.20|GYPA|IGF2BP1|IGF2BP1	938	-	6.1879053	1.2101122	-1.0	-1.0
chr4	144110397	144110597	ENSG00000170180.20|GYPA|IGF2BP1|IGF2BP1	948	-	4.8204813	1.2873809	-1.0	-1.0
chr4	145128280	145128635	ENSG00000164163.10|ABCE1|IGF2BP1|IGF2BP1	925	+	4.572836	1.1239809	-1.0	-1.0
chr4	150264975	150265115	ENSG00000198589.10|LRBA|IGF2BP1|IGF2BP1	938	-	6.092357	1.2101122	-1.0	-1.0
chr4	150817123	150817257	ENSG00000198589.10|LRBA|IGF2BP1|IGF2BP1	947	-	4.9005337	1.2785519	-1.0	-1.0
chr4	151101059	151101162	ENSG00000145425.9|RPS3A|IGF2BP1|IGF2BP1	906	+	3.4746063	1.0277486	-1.0	-1.0
chr4	153487673	153487818	ENSG00000121210.15|TMEM131L|IGF2BP1|IGF2BP1	920	+	4.4014177	1.0948641	-1.0	-1.0
chr4	153488083	153488243	ENSG00000121210.15|TMEM131L|IGF2BP1|IGF2BP1	936	+	5.975984	1.1921387	-1.0	-1.0
chr4	159104486	159104691	ENSG00000109756.8|RAPGEF2|IGF2BP1|IGF2BP1	959	+	7.37283	1.3924644	-1.0	-1.0
chr4	159343063	159343190	ENSG00000109756.8|RAPGEF2|IGF2BP1|IGF2BP1	950	+	6.5598145	1.3024746	-1.0	-1.0
chr4	164943724	164943894	ENSG00000121089.4|NACA3P|IGF2BP1|IGF2BP1	938	+	6.3285475	1.2101122	-1.0	-1.0
chr4	165333524	165333624	ENSG00000052802.12|MSMO1|IGF2BP1|IGF2BP1	909	+	4.52593	1.0386778	-1.0	-1.0
chr4	165341860	165342180	ENSG00000052802.12|MSMO1|IGF2BP1|IGF2BP1	939	+	5.928701	1.2176341	-1.0	-1.0
chr4	165342910	165343100	ENSG00000052802.12|MSMO1|IGF2BP1|IGF2BP1	942	+	5.45919	1.235624	-1.0	-1.0
chr4	165342235	165342335	ENSG00000052802.12|MSMO1|IGF2BP1|IGF2BP1	903	+	3.7865512	1.0154415	-1.0	-1.0
chr4	165342605	165342730	ENSG00000052802.12|MSMO1|IGF2BP1|IGF2BP1	932	+	4.6787534	1.1706817	-1.0	-1.0
chr4	169722736	169722896	ENSG00000109572.13|CLCN3|IGF2BP1|IGF2BP1	938	+	6.073092	1.2071066	-1.0	-1.0
chr4	169722331	169722466	ENSG00000109572.13|CLCN3|IGF2BP1|IGF2BP1	938	+	6.2029514	1.2101122	-1.0	-1.0
chr4	169720331	169720546	ENSG00000109572.13|CLCN3|IGF2BP1|IGF2BP1	951	+	5.4485793	1.3065621	-1.0	-1.0
chr4	169720546	169720811	ENSG00000109572.13|CLCN3|IGF2BP1|IGF2BP1	918	+	4.63051	1.0873088	-1.0	-1.0
chr4	169722551	169722726	ENSG00000109572.13|CLCN3|IGF2BP1|IGF2BP1	936	+	6.05652	1.1963956	-1.0	-1.0
chr4	173321724	173321914	ENSG00000109586.11|GALNT7|IGF2BP1|IGF2BP1	930	+	6.3939652	1.1572965	-1.0	-1.0
chr4	173322519	173322624	ENSG00000109586.11|GALNT7|IGF2BP1|IGF2BP1	937	+	6.0492454	1.2019336	-1.0	-1.0
chr4	173331814	173332144	ENSG00000164104.11|HMGB2|IGF2BP1|IGF2BP1	948	-	3.8460534	1.2881552	-1.0	-1.0
chr4	174319994	174320119	ENSG00000164118.12|CEP44|IGF2BP1|IGF2BP1	916	+	4.5237994	1.074174	-1.0	-1.0
chr4	174317794	174317979	ENSG00000164118.12|CEP44|IGF2BP1|IGF2BP1	939	+	6.3686438	1.2158976	-1.0	-1.0
chr4	176331057	176331177	ENSG00000129128.12|SPCS3|IGF2BP1|IGF2BP1	938	+	5.582227	1.2091838	-1.0	-1.0
chr4	176329092	176329317	ENSG00000129128.12|SPCS3|IGF2BP1|IGF2BP1	939	+	6.1056643	1.2178736	-1.0	-1.0
chr4	176330237	176330462	ENSG00000129128.12|SPCS3|IGF2BP1|IGF2BP1	944	+	5.2095556	1.2496625	-1.0	-1.0
chr4	176332077	176332217	ENSG00000129128.12|SPCS3|IGF2BP1|IGF2BP1	905	+	3.9916768	1.0229867	-1.0	-1.0
chr4	176328362	176328467	ENSG00000129128.12|SPCS3|IGF2BP1|IGF2BP1	901	+	4.033217	1.0053939	-1.0	-1.0
chr4	176329997	176330117	ENSG00000129128.12|SPCS3|IGF2BP1|IGF2BP1	940	+	6.456768	1.2191986	-1.0	-1.0
chr4	176330607	176330827	ENSG00000129128.12|SPCS3|IGF2BP1|IGF2BP1	959	+	6.5754013	1.3907033	-1.0	-1.0
chr4	176331927	176332067	ENSG00000129128.12|SPCS3|IGF2BP1|IGF2BP1	930	+	5.7383013	1.1536177	-1.0	-1.0
chr4	176328807	176328907	ENSG00000129128.12|SPCS3|IGF2BP1|IGF2BP1	932	+	6.0619955	1.1654546	-1.0	-1.0
chr4	176331332	176331457	ENSG00000129128.12|SPCS3|IGF2BP1|IGF2BP1	928	+	3.848758	1.1398062	-1.0	-1.0
chr4	176329537	176329822	ENSG00000129128.12|SPCS3|IGF2BP1|IGF2BP1	931	+	5.3616343	1.1615064	-1.0	-1.0
chr4	183713024	183713174	ENSG00000168538.15|TRAPPC11|IGF2BP1|IGF2BP1	940	+	6.0741043	1.2203507	-1.0	-1.0
chr4	184628440	184628630	ENSG00000164305.18|CASP3|IGF2BP1|IGF2BP1	946	-	6.455837	1.2685665	-1.0	-1.0
chr4	185161284	185161524	ENSG00000164323.12|CFAP97|IGF2BP1|IGF2BP1	945	-	6.364103	1.2632431	-1.0	-1.0
chr5	302035	302190	ENSG00000249915.7|PDCD6|IGF2BP1|IGF2BP1	945	+	6.6192484	1.2593794	-1.0	-1.0
chr5	616733	617033	ENSG00000112877.7|CEP72|IGF2BP1|IGF2BP1	936	+	4.91385	1.1932125	-1.0	-1.0
chr5	882376	882531	ENSG00000028310.17|BRD9|IGF2BP1|IGF2BP1	904	-	3.932106	1.0158422	-1.0	-1.0
chr5	882545	882950	ENSG00000028310.17|BRD9|IGF2BP1|IGF2BP1	960	-	7.2397056	1.4015709	-1.0	-1.0
chr5	917632	917757	ENSG00000071539.13|TRIP13|IGF2BP1|IGF2BP1	938	+	6.170659	1.2050811	-1.0	-1.0
chr5	917807	918002	ENSG00000071539.13|TRIP13|IGF2BP1|IGF2BP1	940	+	6.312662	1.2245193	-1.0	-1.0
chr5	5463910	5464105	ENSG00000164151.11|ICE1|IGF2BP1|IGF2BP1	945	+	6.3848886	1.2599244	-1.0	-1.0
chr5	10264865	10265015	ENSG00000150753.11|CCT5|IGF2BP1|IGF2BP1	928	+	4.312133	1.1419604	-1.0	-1.0
chr5	10290603	10290703	ENSG00000164237.8|CMBL|IGF2BP1|IGF2BP1	938	-	6.2611732	1.2101122	-1.0	-1.0
chr5	10279276	10279376	ENSG00000164237.8|CMBL|IGF2BP1|IGF2BP1	938	-	6.090265	1.2101122	-1.0	-1.0
chr5	10434233	10434443	ENSG00000145495.15|MARCH6|IGF2BP1|IGF2BP1	923	+	4.9221582	1.1152315	-1.0	-1.0
chr5	10431563	10431743	ENSG00000145495.15|MARCH6|IGF2BP1|IGF2BP1	941	+	6.372118	1.2287196	-1.0	-1.0
chr5	10402532	10402607	ENSG00000145495.15|MARCH6|IGF2BP1|IGF2BP1	938	+	6.1156154	1.2101122	-1.0	-1.0
chr5	10433598	10433908	ENSG00000145495.15|MARCH6|IGF2BP1|IGF2BP1	925	+	4.3026366	1.1235268	-1.0	-1.0
chr5	10405557	10405662	ENSG00000145495.15|MARCH6|IGF2BP1|IGF2BP1	938	+	6.190485	1.2101122	-1.0	-1.0
chr5	10434448	10434913	ENSG00000145495.15|MARCH6|IGF2BP1|IGF2BP1	946	+	4.7172503	1.2686287	-1.0	-1.0
chr5	10434918	10435023	ENSG00000145495.15|MARCH6|IGF2BP1|IGF2BP1	923	+	5.2890854	1.1153312	-1.0	-1.0
chr5	10381799	10381943	ENSG00000145495.15|MARCH6|IGF2BP1|IGF2BP1	946	+	6.631287	1.2709606	-1.0	-1.0
chr5	10680759	10681084	ENSG00000112977.15|DAP|IGF2BP1|IGF2BP1	929	-	5.271341	1.1492491	-1.0	-1.0
chr5	10680054	10680214	ENSG00000112977.15|DAP|IGF2BP1|IGF2BP1	914	-	4.169244	1.0653801	-1.0	-1.0
chr5	17354144	17354249	ENSG00000223361.5|FTH1P10|IGF2BP1|IGF2BP1	952	-	7.2425337	1.3215743	-1.0	-1.0
chr5	31526298	31526398	ENSG00000113360.16|DROSHA|IGF2BP1|IGF2BP1	909	-	4.227145	1.0431935	-1.0	-1.0
chr5	31554202	31554327	ENSG00000082213.17|C5orf22|IGF2BP1|IGF2BP1	938	+	6.0548797	1.2101122	-1.0	-1.0
chr5	31553617	31553717	ENSG00000082213.17|C5orf22|IGF2BP1|IGF2BP1	937	+	6.030906	1.2035925	-1.0	-1.0
chr5	32125578	32125688	ENSG00000113384.13|GOLPH3|IGF2BP1|IGF2BP1	906	-	4.0798035	1.0260246	-1.0	-1.0
chr5	32126083	32126243	ENSG00000113384.13|GOLPH3|IGF2BP1|IGF2BP1	934	-	4.4985337	1.1794791	-1.0	-1.0
chr5	32125813	32126083	ENSG00000113384.13|GOLPH3|IGF2BP1|IGF2BP1	972	-	4.883328	1.559105	-1.0	-1.0
chr5	32414968	32415123	ENSG00000056097.15|ZFR|IGF2BP1|IGF2BP1	922	-	3.5863068	1.1090578	-1.0	-1.0
chr5	32403110	32403285	ENSG00000056097.15|ZFR|IGF2BP1|IGF2BP1	932	-	5.4454656	1.168469	-1.0	-1.0
chr5	32406746	32407016	ENSG00000056097.15|ZFR|IGF2BP1|IGF2BP1	953	-	5.9173646	1.3274357	-1.0	-1.0
chr5	32417672	32417787	ENSG00000056097.15|ZFR|IGF2BP1|IGF2BP1	918	-	4.065917	1.0851531	-1.0	-1.0
chr5	32354739	32354869	ENSG00000056097.15|ZFR|IGF2BP1|IGF2BP1	938	-	6.174388	1.2101122	-1.0	-1.0
chr5	32601614	32601724	ENSG00000113387.11|SUB1|IGF2BP1|IGF2BP1	903	+	4.057045	1.0153126	-1.0	-1.0
chr5	34823005	34823200	ENSG00000039560.13|RAI14|IGF2BP1|IGF2BP1	946	+	4.2833047	1.2643399	-1.0	-1.0
chr5	34914696	34914811	ENSG00000113456.18|RAD1|IGF2BP1|IGF2BP1	935	-	6.1582937	1.1890123	-1.0	-1.0
chr5	36181837	36181952	ENSG00000145604.15|SKP2|IGF2BP1|IGF2BP1	938	+	6.1103406	1.2101122	-1.0	-1.0
chr5	36955516	36955637	ENSG00000164190.17|NIPBL|IGF2BP1|IGF2BP1	913	+	4.187875	1.0589641	-1.0	-1.0
chr5	36975985	36976245	ENSG00000164190.17|NIPBL|IGF2BP1|IGF2BP1	946	+	5.6110325	1.2641506	-1.0	-1.0
chr5	37032377	37032512	ENSG00000164190.17|NIPBL|IGF2BP1|IGF2BP1	938	+	6.1181793	1.2097867	-1.0	-1.0
chr5	36961483	36961583	ENSG00000164190.17|NIPBL|IGF2BP1|IGF2BP1	938	+	4.683374	1.2101122	-1.0	-1.0
chr5	36970875	36971030	ENSG00000164190.17|NIPBL|IGF2BP1|IGF2BP1	936	+	6.0874605	1.1909578	-1.0	-1.0
chr5	37305056	37305210	ENSG00000113569.15|NUP155|IGF2BP1|IGF2BP1	947	-	6.513369	1.2747114	-1.0	-1.0
chr5	37290556	37290666	ENSG00000113569.15|NUP155|IGF2BP1|IGF2BP1	938	-	6.0756464	1.2079229	-1.0	-1.0
chr5	37288251	37288466	ENSG00000113569.15|NUP155|IGF2BP1|IGF2BP1	935	-	5.1219234	1.1886895	-1.0	-1.0
chr5	37351189	37351356	ENSG00000113569.15|NUP155|IGF2BP1|IGF2BP1	963	-	5.512705	1.4270897	-1.0	-1.0
chr5	37290901	37291006	ENSG00000113569.15|NUP155|IGF2BP1|IGF2BP1	938	-	6.042822	1.2101122	-1.0	-1.0
chr5	37299462	37299568	ENSG00000113569.15|NUP155|IGF2BP1|IGF2BP1	938	-	6.3508773	1.2101122	-1.0	-1.0
chr5	38941963	38942198	ENSG00000164327.12|RICTOR|IGF2BP1|IGF2BP1	943	-	6.2749553	1.2470666	-1.0	-1.0
chr5	40761238	40761378	ENSG00000132356.11|PRKAA1|IGF2BP1|IGF2BP1	938	-	6.1924105	1.2076528	-1.0	-1.0
chr5	40827846	40828036	ENSG00000145592.13|RPL37|IGF2BP1|IGF2BP1	939	-	4.8824472	1.2130135	-1.0	-1.0
chr5	40832456	40832573	ENSG00000145592.13|RPL37|IGF2BP1|IGF2BP1	932	-	6.385571	1.1662341	-1.0	-1.0
chr5	40827266	40827561	ENSG00000145592.13|RPL37|IGF2BP1|IGF2BP1	938	-	5.5526905	1.206241	-1.0	-1.0
chr5	40826416	40826716	ENSG00000145592.13|RPL37|IGF2BP1|IGF2BP1	951	-	6.815194	1.313846	-1.0	-1.0
chr5	41920820	41921050	ENSG00000205765.8|C5orf51|IGF2BP1|IGF2BP1	952	+	6.3477855	1.3150339	-1.0	-1.0
chr5	41919560	41919715	ENSG00000205765.8|C5orf51|IGF2BP1|IGF2BP1	941	+	5.950241	1.2297683	-1.0	-1.0
chr5	41920620	41920795	ENSG00000205765.8|C5orf51|IGF2BP1|IGF2BP1	940	+	6.210384	1.2254517	-1.0	-1.0
chr5	41920145	41920330	ENSG00000205765.8|C5orf51|IGF2BP1|IGF2BP1	938	+	5.942976	1.2102212	-1.0	-1.0
chr5	41919090	41919290	ENSG00000205765.8|C5orf51|IGF2BP1|IGF2BP1	949	+	5.8839793	1.2892947	-1.0	-1.0
chr5	41919300	41919450	ENSG00000205765.8|C5orf51|IGF2BP1|IGF2BP1	935	+	5.8752327	1.1853037	-1.0	-1.0
chr5	41921115	41921290	ENSG00000205765.8|C5orf51|IGF2BP1|IGF2BP1	930	+	5.7087574	1.1525644	-1.0	-1.0
chr5	41918125	41918420	ENSG00000205765.8|C5orf51|IGF2BP1|IGF2BP1	927	+	5.289153	1.1384578	-1.0	-1.0
chr5	41919720	41919920	ENSG00000205765.8|C5orf51|IGF2BP1|IGF2BP1	932	+	4.8427987	1.1693656	-1.0	-1.0
chr5	41918425	41918615	ENSG00000205765.8|C5orf51|IGF2BP1|IGF2BP1	916	+	4.3770103	1.075405	-1.0	-1.0
chr5	43294058	43294162	ENSG00000112972.14|HMGCS1|IGF2BP1|IGF2BP1	913	-	4.0519657	1.059875	-1.0	-1.0
chr5	43289414	43290019	ENSG00000112972.14|HMGCS1|IGF2BP1|IGF2BP1	945	-	6.125481	1.2627832	-1.0	-1.0
chr5	43294607	43294827	ENSG00000112972.14|HMGCS1|IGF2BP1|IGF2BP1	959	-	6.1376157	1.3833888	-1.0	-1.0
chr5	43290339	43290449	ENSG00000112972.14|HMGCS1|IGF2BP1|IGF2BP1	905	-	4.2791667	1.02202	-1.0	-1.0
chr5	43295756	43295881	ENSG00000112972.14|HMGCS1|IGF2BP1|IGF2BP1	968	-	7.0016055	1.4906809	-1.0	-1.0
chr5	43290954	43291164	ENSG00000112972.14|HMGCS1|IGF2BP1|IGF2BP1	930	-	4.156989	1.1570058	-1.0	-1.0
chr5	43290694	43290949	ENSG00000112972.14|HMGCS1|IGF2BP1|IGF2BP1	933	-	5.053941	1.1769156	-1.0	-1.0
chr5	43704919	43705044	ENSG00000112992.16|NNT|IGF2BP1|IGF2BP1	938	+	6.1526012	1.2101122	-1.0	-1.0
chr5	44813105	44813225	ENSG00000112996.10|MRPS30|IGF2BP1|IGF2BP1	944	+	6.1632586	1.2513757	-1.0	-1.0
chr5	44811914	44812020	ENSG00000112996.10|MRPS30|IGF2BP1|IGF2BP1	962	+	7.114581	1.4157182	-1.0	-1.0
chr5	53646249	53646374	ENSG00000164258.11|NDUFS4|IGF2BP1|IGF2BP1	926	+	6.1546288	1.132604	-1.0	-1.0
chr5	54079882	54080072	ENSG00000185305.10|ARL15|IGF2BP1|IGF2BP1	945	-	5.3233805	1.2562084	-1.0	-1.0
chr5	53884739	53884899	ENSG00000185305.10|ARL15|IGF2BP1|IGF2BP1	943	-	5.689959	1.2426119	-1.0	-1.0
chr5	53883974	53884234	ENSG00000185305.10|ARL15|IGF2BP1|IGF2BP1	945	-	6.482749	1.2605015	-1.0	-1.0
chr5	53886169	53886374	ENSG00000185305.10|ARL15|IGF2BP1|IGF2BP1	938	-	6.2364182	1.2077254	-1.0	-1.0
chr5	53885919	53886114	ENSG00000185305.10|ARL15|IGF2BP1|IGF2BP1	952	-	6.728453	1.314444	-1.0	-1.0
chr5	53885044	53885224	ENSG00000185305.10|ARL15|IGF2BP1|IGF2BP1	928	-	5.0411	1.1398795	-1.0	-1.0
chr5	54403140	54403250	ENSG00000249069.7|LINC01033|IGF2BP1|IGF2BP1	900	+	4.182642	1.0010384	-1.0	-1.0
chr5	55424852	55424977	ENSG00000039123.15|SKIV2L2|IGF2BP1|IGF2BP1	938	+	6.2674294	1.2100903	-1.0	-1.0
chr5	55956004	55956189	ENSG00000134352.19|IL6ST|IGF2BP1|IGF2BP1	946	-	5.9073443	1.2636751	-1.0	-1.0
chr5	57246302	57246484	ENSG00000062194.15|GPBP1|IGF2BP1|IGF2BP1	927	+	4.487338	1.1378078	-1.0	-1.0
chr5	57250953	57251073	ENSG00000062194.15|GPBP1|IGF2BP1|IGF2BP1	941	+	5.6204953	1.2302082	-1.0	-1.0
chr5	61158923	61159343	ENSG00000188725.7|SMIM15|IGF2BP1|IGF2BP1	934	-	5.3292704	1.1789846	-1.0	-1.0
chr5	62385838	62385948	ENSG00000068796.16|KIF2A|IGF2BP1|IGF2BP1	937	+	6.1829867	1.2025379	-1.0	-1.0
chr5	62389913	62390038	ENSG00000068796.16|KIF2A|IGF2BP1|IGF2BP1	938	+	6.06454	1.207895	-1.0	-1.0
chr5	62388523	62388908	ENSG00000086189.9|DIMT1|IGF2BP1|IGF2BP1	930	-	5.157343	1.1538229	-1.0	-1.0
chr5	66054325	66054430	ENSG00000112851.14|ERBIN|IGF2BP1|IGF2BP1	913	+	4.360442	1.0582654	-1.0	-1.0
chr5	66053700	66053850	ENSG00000112851.14|ERBIN|IGF2BP1|IGF2BP1	923	+	4.965713	1.1144252	-1.0	-1.0
chr5	69209776	69209956	ENSG00000153044.9|CENPH|IGF2BP1|IGF2BP1	935	+	4.662266	1.185759	-1.0	-1.0
chr5	69228199	69228359	ENSG00000134056.11|MRPS36|IGF2BP1|IGF2BP1	941	+	5.54147	1.2284977	-1.0	-1.0
chr5	69366502	69366652	ENSG00000273841.4|TAF9|IGF2BP1|IGF2BP1	938	-	6.594115	1.207022	-1.0	-1.0
chr5	69364797	69365667	ENSG00000273841.4|TAF9|IGF2BP1|IGF2BP1	948	-	5.968494	1.2875236	-1.0	-1.0
chr5	69366502	69366595	ENSG00000085231.13|AK6|IGF2BP1|IGF2BP1	944	-	6.790915	1.2553856	-1.0	-1.0
chr5	69364798	69365663	ENSG00000085231.13|AK6|IGF2BP1|IGF2BP1	949	-	5.971246	1.2899336	-1.0	-1.0
chr5	69393154	69393240	ENSG00000152942.18|RAD17|IGF2BP1|IGF2BP1	929	+	6.176204	1.1472609	-1.0	-1.0
chr5	71658147	71658397	ENSG00000131844.15|MCCC2|IGF2BP1|IGF2BP1	926	+	4.854204	1.1282766	-1.0	-1.0
chr5	72198520	72198665	ENSG00000131711.14|MAP1B|IGF2BP1|IGF2BP1	929	+	4.5434003	1.1464368	-1.0	-1.0
chr5	72209283	72209538	ENSG00000131711.14|MAP1B|IGF2BP1|IGF2BP1	931	+	5.3558054	1.1591929	-1.0	-1.0
chr5	72199560	72199770	ENSG00000131711.14|MAP1B|IGF2BP1|IGF2BP1	959	+	7.0436997	1.3873217	-1.0	-1.0
chr5	72198710	72198870	ENSG00000131711.14|MAP1B|IGF2BP1|IGF2BP1	912	+	4.332516	1.0551322	-1.0	-1.0
chr5	72208233	72208373	ENSG00000131711.14|MAP1B|IGF2BP1|IGF2BP1	937	+	6.120595	1.1981899	-1.0	-1.0
chr5	72194505	72194615	ENSG00000131711.14|MAP1B|IGF2BP1|IGF2BP1	907	+	4.1434116	1.0329715	-1.0	-1.0
chr5	72207968	72208198	ENSG00000131711.14|MAP1B|IGF2BP1|IGF2BP1	941	+	4.767041	1.2258193	-1.0	-1.0
chr5	72186643	72186754	ENSG00000131711.14|MAP1B|IGF2BP1|IGF2BP1	938	+	6.297223	1.2093663	-1.0	-1.0
chr5	72198060	72198270	ENSG00000131711.14|MAP1B|IGF2BP1|IGF2BP1	940	+	6.4063916	1.2238314	-1.0	-1.0
chr5	72208473	72209103	ENSG00000131711.14|MAP1B|IGF2BP1|IGF2BP1	945	+	5.608832	1.2598193	-1.0	-1.0
chr5	72205228	72205628	ENSG00000131711.14|MAP1B|IGF2BP1|IGF2BP1	941	+	5.320923	1.2299215	-1.0	-1.0
chr5	72193865	72194105	ENSG00000131711.14|MAP1B|IGF2BP1|IGF2BP1	953	+	6.7498517	1.3304666	-1.0	-1.0
chr5	72220028	72220298	ENSG00000113048.16|MRPS27|IGF2BP1|IGF2BP1	923	-	4.527118	1.1150587	-1.0	-1.0
chr5	72220768	72220998	ENSG00000113048.16|MRPS27|IGF2BP1|IGF2BP1	923	-	4.2641163	1.1155391	-1.0	-1.0
chr5	72913593	72913778	ENSG00000083312.17|TNPO1|IGF2BP1|IGF2BP1	931	+	5.6248574	1.163779	-1.0	-1.0
chr5	72913858	72914218	ENSG00000083312.17|TNPO1|IGF2BP1|IGF2BP1	947	+	6.514398	1.2795815	-1.0	-1.0
chr5	72911943	72912133	ENSG00000083312.17|TNPO1|IGF2BP1|IGF2BP1	941	+	6.430959	1.2258437	-1.0	-1.0
chr5	72908923	72909058	ENSG00000083312.17|TNPO1|IGF2BP1|IGF2BP1	912	+	4.278921	1.0544783	-1.0	-1.0
chr5	72896457	72896556	ENSG00000083312.17|TNPO1|IGF2BP1|IGF2BP1	952	+	6.9726696	1.3215743	-1.0	-1.0
chr5	73502862	73503032	ENSG00000145741.15|BTF3|IGF2BP1|IGF2BP1	923	+	4.309327	1.1145308	-1.0	-1.0
chr5	73498527	73498642	ENSG00000145741.15|BTF3|IGF2BP1|IGF2BP1	936	+	6.3243003	1.193383	-1.0	-1.0
chr5	73502507	73502637	ENSG00000145741.15|BTF3|IGF2BP1|IGF2BP1	941	+	6.6381073	1.232419	-1.0	-1.0
chr5	74713505	74713605	ENSG00000049860.13|HEXB|IGF2BP1|IGF2BP1	913	+	4.6553817	1.0593779	-1.0	-1.0
chr5	74705248	74705373	ENSG00000049860.13|HEXB|IGF2BP1|IGF2BP1	933	+	4.5427613	1.1732677	-1.0	-1.0
chr5	74715509	74715690	ENSG00000049860.13|HEXB|IGF2BP1|IGF2BP1	928	+	4.2846313	1.1449006	-1.0	-1.0
chr5	75344244	75344332	ENSG00000113161.15|HMGCR|IGF2BP1|IGF2BP1	928	+	4.915863	1.1419194	-1.0	-1.0
chr5	75351097	75351282	ENSG00000113161.15|HMGCR|IGF2BP1|IGF2BP1	919	+	4.816021	1.08976	-1.0	-1.0
chr5	75354517	75354657	ENSG00000113161.15|HMGCR|IGF2BP1|IGF2BP1	937	+	6.3702126	1.2009665	-1.0	-1.0
chr5	75360697	75360812	ENSG00000113161.15|HMGCR|IGF2BP1|IGF2BP1	936	+	6.261813	1.1915694	-1.0	-1.0
chr5	75360857	75361082	ENSG00000113161.15|HMGCR|IGF2BP1|IGF2BP1	937	+	6.3259115	1.2029531	-1.0	-1.0
chr5	75360587	75360692	ENSG00000113161.15|HMGCR|IGF2BP1|IGF2BP1	934	+	6.1408634	1.1782286	-1.0	-1.0
chr5	75361092	75361247	ENSG00000113161.15|HMGCR|IGF2BP1|IGF2BP1	930	+	6.1502137	1.1520445	-1.0	-1.0
chr5	78475693	78475808	ENSG00000085365.17|SCAMP1|IGF2BP1|IGF2BP1	936	+	6.092921	1.1919737	-1.0	-1.0
chr5	79324040	79324175	ENSG00000152409.8|JMY|IGF2BP1|IGF2BP1	938	+	6.153862	1.2101122	-1.0	-1.0
chr5	79619616	79619785	ENSG00000164329.13|PAPD4|IGF2BP1|IGF2BP1	970	+	6.358675	1.5157492	-1.0	-1.0
chr5	79623286	79623406	ENSG00000164329.13|PAPD4|IGF2BP1|IGF2BP1	904	+	4.203108	1.0193664	-1.0	-1.0
chr5	82276007	82276117	ENSG00000186468.12|RPS23|IGF2BP1|IGF2BP1	938	-	6.114718	1.2101122	-1.0	-1.0
chr5	83056750	83056985	ENSG00000174695.9|TMEM167A|IGF2BP1|IGF2BP1	941	-	5.161385	1.2270914	-1.0	-1.0
chr5	86619352	86619587	ENSG00000127184.12|COX7C|IGF2BP1|IGF2BP1	974	+	6.3022556	1.5843854	-1.0	-1.0
chr5	86620582	86620817	ENSG00000127184.12|COX7C|IGF2BP1|IGF2BP1	961	+	4.925419	1.4081647	-1.0	-1.0
chr5	86617978	86618130	ENSG00000127184.12|COX7C|IGF2BP1|IGF2BP1	929	+	3.32801	1.1462098	-1.0	-1.0
chr5	87391104	87391214	ENSG00000145715.14|RASA1|IGF2BP1|IGF2BP1	938	+	6.1155457	1.2101122	-1.0	-1.0
chr5	87407975	87408135	ENSG00000134480.13|CCNH|IGF2BP1|IGF2BP1	955	-	6.9016824	1.3422378	-1.0	-1.0
chr5	90519235	90519484	ENSG00000176018.12|LYSMD3|IGF2BP1|IGF2BP1	951	-	6.635525	1.3120009	-1.0	-1.0
chr5	90517770	90517955	ENSG00000176018.12|LYSMD3|IGF2BP1|IGF2BP1	941	-	5.9153843	1.2315327	-1.0	-1.0
chr5	90518755	90518950	ENSG00000176018.12|LYSMD3|IGF2BP1|IGF2BP1	938	-	6.2870736	1.2093099	-1.0	-1.0
chr5	91374148	91374253	ENSG00000113369.8|ARRDC3|IGF2BP1|IGF2BP1	933	-	6.0908575	1.1767167	-1.0	-1.0
chr5	91370663	91370883	ENSG00000113369.8|ARRDC3|IGF2BP1|IGF2BP1	942	-	6.599767	1.2352747	-1.0	-1.0
chr5	91370473	91370663	ENSG00000113369.8|ARRDC3|IGF2BP1|IGF2BP1	937	-	6.332427	1.1992159	-1.0	-1.0
chr5	95464214	95464364	ENSG00000198677.10|TTC37|IGF2BP1|IGF2BP1	938	-	6.144054	1.2097012	-1.0	-1.0
chr5	95464049	95464209	ENSG00000198677.10|TTC37|IGF2BP1|IGF2BP1	921	-	4.894546	1.1013628	-1.0	-1.0
chr5	95788776	95788921	ENSG00000164292.12|RHOBTB3|IGF2BP1|IGF2BP1	954	+	6.624002	1.3342617	-1.0	-1.0
chr5	95795958	95796153	ENSG00000164292.12|RHOBTB3|IGF2BP1|IGF2BP1	952	+	5.3784385	1.3190398	-1.0	-1.0
chr5	95796188	95796318	ENSG00000164292.12|RHOBTB3|IGF2BP1|IGF2BP1	910	+	4.2290826	1.043695	-1.0	-1.0
chr5	95783796	95783896	ENSG00000164292.12|RHOBTB3|IGF2BP1|IGF2BP1	905	+	3.676811	1.0219802	-1.0	-1.0
chr5	95795833	95795958	ENSG00000164292.12|RHOBTB3|IGF2BP1|IGF2BP1	938	+	4.4608617	1.208198	-1.0	-1.0
chr5	95794098	95794458	ENSG00000164292.12|RHOBTB3|IGF2BP1|IGF2BP1	943	+	5.2606273	1.2403816	-1.0	-1.0
chr5	95755395	95755775	ENSG00000164292.12|RHOBTB3|IGF2BP1|IGF2BP1	943	+	4.460336	1.2450454	-1.0	-1.0
chr5	95794478	95794743	ENSG00000164292.12|RHOBTB3|IGF2BP1|IGF2BP1	954	+	5.002256	1.33355	-1.0	-1.0
chr5	95795343	95795473	ENSG00000164292.12|RHOBTB3|IGF2BP1|IGF2BP1	922	+	4.525877	1.1084682	-1.0	-1.0
chr5	95898414	95898654	ENSG00000118985.15|ELL2|IGF2BP1|IGF2BP1	940	-	6.0344634	1.2240038	-1.0	-1.0
chr5	96767906	96767999	ENSG00000153113.23|CAST|IGF2BP1|IGF2BP1	924	+	3.8445964	1.1167909	-1.0	-1.0
chr5	97030641	97030756	ENSG00000113441.15|LNPEP|IGF2BP1|IGF2BP1	920	+	4.491294	1.0943227	-1.0	-1.0
chr5	98856009	98856109	ENSG00000153922.10|CHD1|IGF2BP1|IGF2BP1	929	-	6.0656447	1.149781	-1.0	-1.0
chr5	98856234	98856444	ENSG00000153922.10|CHD1|IGF2BP1|IGF2BP1	964	-	6.8569026	1.4378833	-1.0	-1.0
chr5	103201521	103201621	ENSG00000145725.19|PPIP5K2|IGF2BP1|IGF2BP1	938	+	6.0929546	1.2101122	-1.0	-1.0
chr5	109334708	109334883	ENSG00000198961.9|PJA2|IGF2BP1|IGF2BP1	961	-	7.104293	1.4104553	-1.0	-1.0
chr5	109336823	109336948	ENSG00000198961.9|PJA2|IGF2BP1|IGF2BP1	938	-	6.1951966	1.2100385	-1.0	-1.0
chr5	109335183	109335408	ENSG00000198961.9|PJA2|IGF2BP1|IGF2BP1	929	-	3.9046721	1.147927	-1.0	-1.0
chr5	109335868	109336033	ENSG00000198961.9|PJA2|IGF2BP1|IGF2BP1	944	-	6.5782022	1.2515438	-1.0	-1.0
chr5	109336038	109336183	ENSG00000198961.9|PJA2|IGF2BP1|IGF2BP1	938	-	6.1370993	1.2101122	-1.0	-1.0
chr5	109379143	109379254	ENSG00000198961.9|PJA2|IGF2BP1|IGF2BP1	936	-	6.2009277	1.1907129	-1.0	-1.0
chr5	109335568	109335853	ENSG00000198961.9|PJA2|IGF2BP1|IGF2BP1	947	-	5.5792227	1.2778401	-1.0	-1.0
chr5	111129008	111129203	ENSG00000134987.11|WDR36|IGF2BP1|IGF2BP1	949	+	6.60772	1.2934835	-1.0	-1.0
chr5	111130018	111130133	ENSG00000134987.11|WDR36|IGF2BP1|IGF2BP1	936	+	6.142001	1.195773	-1.0	-1.0
chr5	111496597	111496732	ENSG00000164211.12|STARD4|IGF2BP1|IGF2BP1	934	-	6.168049	1.1829586	-1.0	-1.0
chr5	111496312	111496537	ENSG00000164211.12|STARD4|IGF2BP1|IGF2BP1	937	-	6.209959	1.1974574	-1.0	-1.0
chr5	111497242	111497407	ENSG00000164211.12|STARD4|IGF2BP1|IGF2BP1	938	-	6.1370955	1.2101122	-1.0	-1.0
chr5	111498137	111498267	ENSG00000164211.12|STARD4|IGF2BP1|IGF2BP1	926	-	5.5516067	1.1294837	-1.0	-1.0
chr5	111498947	111499132	ENSG00000164211.12|STARD4|IGF2BP1|IGF2BP1	940	-	6.552053	1.2248746	-1.0	-1.0
chr5	111497732	111498102	ENSG00000164211.12|STARD4|IGF2BP1|IGF2BP1	954	-	7.11506	1.3379056	-1.0	-1.0
chr5	111499737	111499867	ENSG00000164211.12|STARD4|IGF2BP1|IGF2BP1	925	-	5.0647883	1.1236793	-1.0	-1.0
chr5	111498357	111498552	ENSG00000164211.12|STARD4|IGF2BP1|IGF2BP1	945	-	6.4969273	1.2601588	-1.0	-1.0
chr5	113015120	113015300	ENSG00000172795.15|DCP2|IGF2BP1|IGF2BP1	925	+	4.5683494	1.123485	-1.0	-1.0
chr5	112992120	112992230	ENSG00000172795.15|DCP2|IGF2BP1|IGF2BP1	936	+	6.075714	1.192517	-1.0	-1.0
chr5	113017910	113018170	ENSG00000172795.15|DCP2|IGF2BP1|IGF2BP1	910	+	3.8650508	1.0469917	-1.0	-1.0
chr5	113013740	113014150	ENSG00000172795.15|DCP2|IGF2BP1|IGF2BP1	932	+	5.5275807	1.166228	-1.0	-1.0
chr5	112985861	112986010	ENSG00000172795.15|DCP2|IGF2BP1|IGF2BP1	937	+	6.33925	1.2034632	-1.0	-1.0
chr5	113014730	113014975	ENSG00000172795.15|DCP2|IGF2BP1|IGF2BP1	936	+	5.5514235	1.1923668	-1.0	-1.0
chr5	113017240	113017470	ENSG00000172795.15|DCP2|IGF2BP1|IGF2BP1	955	+	6.093374	1.3429165	-1.0	-1.0
chr5	113019670	113019980	ENSG00000172795.15|DCP2|IGF2BP1|IGF2BP1	955	+	6.1482286	1.3470248	-1.0	-1.0
chr5	113017050	113017230	ENSG00000172795.15|DCP2|IGF2BP1|IGF2BP1	937	+	6.2733054	1.2013907	-1.0	-1.0
chr5	113007937	113008077	ENSG00000172795.15|DCP2|IGF2BP1|IGF2BP1	934	+	6.422535	1.1792927	-1.0	-1.0
chr5	113014275	113014475	ENSG00000172795.15|DCP2|IGF2BP1|IGF2BP1	937	+	4.6343613	1.1972442	-1.0	-1.0
chr5	113018755	113018920	ENSG00000172795.15|DCP2|IGF2BP1|IGF2BP1	940	+	4.376989	1.2228326	-1.0	-1.0
chr5	113019390	113019665	ENSG00000172795.15|DCP2|IGF2BP1|IGF2BP1	918	+	4.1620617	1.0859213	-1.0	-1.0
chr5	113016655	113016775	ENSG00000172795.15|DCP2|IGF2BP1|IGF2BP1	919	+	6.2951717	1.094167	-1.0	-1.0
chr5	113018920	113019185	ENSG00000172795.15|DCP2|IGF2BP1|IGF2BP1	952	+	6.75072	1.316506	-1.0	-1.0
chr5	113013340	113013575	ENSG00000172795.15|DCP2|IGF2BP1|IGF2BP1	950	+	6.860999	1.3035432	-1.0	-1.0
chr5	113018240	113018555	ENSG00000172795.15|DCP2|IGF2BP1|IGF2BP1	934	+	5.4787045	1.1803507	-1.0	-1.0
chr5	112976811	112976926	ENSG00000172795.15|DCP2|IGF2BP1|IGF2BP1	925	+	6.3770313	1.1266785	-1.0	-1.0
chr5	113015595	113015710	ENSG00000172795.15|DCP2|IGF2BP1|IGF2BP1	926	+	6.1742287	1.1295235	-1.0	-1.0
chr5	113018595	113018740	ENSG00000172795.15|DCP2|IGF2BP1|IGF2BP1	933	+	6.105975	1.1727569	-1.0	-1.0
chr5	113017565	113017665	ENSG00000172795.15|DCP2|IGF2BP1|IGF2BP1	914	+	4.249403	1.0647482	-1.0	-1.0
chr5	115615705	115615850	ENSG00000251201.8|TMED7-TICAM2|IGF2BP1|IGF2BP1	901	-	4.1118503	1.0064268	-1.0	-1.0
chr5	115614715	115614900	ENSG00000251201.8|TMED7-TICAM2|IGF2BP1|IGF2BP1	931	-	6.2958946	1.1600646	-1.0	-1.0
chr5	115615510	115615630	ENSG00000251201.8|TMED7-TICAM2|IGF2BP1|IGF2BP1	904	-	4.08034	1.0156612	-1.0	-1.0
chr5	115615860	115616317	ENSG00000251201.8|TMED7-TICAM2|IGF2BP1|IGF2BP1	949	-	5.309202	1.2914499	-1.0	-1.0
chr5	115620434	115620594	ENSG00000251201.8|TMED7-TICAM2|IGF2BP1|IGF2BP1	952	-	5.3826685	1.3197242	-1.0	-1.0
chr5	115613555	115614475	ENSG00000251201.8|TMED7-TICAM2|IGF2BP1|IGF2BP1	947	-	5.9987955	1.2740923	-1.0	-1.0
chr5	115615862	115616342	ENSG00000134970.13|TMED7|IGF2BP1|IGF2BP1	947	-	5.264606	1.2753719	-1.0	-1.0
chr5	115615702	115615852	ENSG00000134970.13|TMED7|IGF2BP1|IGF2BP1	901	-	4.1113253	1.0051415	-1.0	-1.0
chr5	115614717	115614902	ENSG00000134970.13|TMED7|IGF2BP1|IGF2BP1	930	-	6.29698	1.1545041	-1.0	-1.0
chr5	115620434	115620594	ENSG00000134970.13|TMED7|IGF2BP1|IGF2BP1	952	-	5.3826685	1.3196607	-1.0	-1.0
chr5	115615512	115615627	ENSG00000134970.13|TMED7|IGF2BP1|IGF2BP1	903	-	4.0781474	1.0135283	-1.0	-1.0
chr5	115613557	115614477	ENSG00000134970.13|TMED7|IGF2BP1|IGF2BP1	947	-	6.004287	1.2741627	-1.0	-1.0
chr5	115831074	115831179	ENSG00000145782.12|ATG12|IGF2BP1|IGF2BP1	938	-	6.0456758	1.2101122	-1.0	-1.0
chr5	115913811	115913971	ENSG00000177879.15|AP3S1|IGF2BP1|IGF2BP1	937	+	5.5344844	1.2031739	-1.0	-1.0
chr5	119118859	119118999	ENSG00000172869.14|DMXL1|IGF2BP1|IGF2BP1	949	+	6.7797627	1.2943301	-1.0	-1.0
chr5	119120970	119121085	ENSG00000172869.14|DMXL1|IGF2BP1|IGF2BP1	937	+	6.108647	1.2034128	-1.0	-1.0
chr5	119278407	119278507	ENSG00000145779.7|TNFAIP8|IGF2BP1|IGF2BP1	938	+	6.134058	1.2101122	-1.0	-1.0
chr5	119542014	119542269	ENSG00000133835.14|HSD17B4|IGF2BP1|IGF2BP1	952	+	6.7662945	1.3167254	-1.0	-1.0
chr5	123614856	123615041	ENSG00000151292.17|CSNK1G3|IGF2BP1|IGF2BP1	947	+	6.425307	1.2718638	-1.0	-1.0
chr5	126914710	126914820	ENSG00000173926.5|MARCH3|IGF2BP1|IGF2BP1	937	-	6.0553365	1.2003856	-1.0	-1.0
chr5	127523459	127523599	ENSG00000164244.20|PRRC1|IGF2BP1|IGF2BP1	940	+	6.4605145	1.224344	-1.0	-1.0
chr5	127526617	127526717	ENSG00000164244.20|PRRC1|IGF2BP1|IGF2BP1	905	+	4.0593886	1.0228125	-1.0	-1.0
chr5	127551933	127552903	ENSG00000164244.20|PRRC1|IGF2BP1|IGF2BP1	950	+	5.7666297	1.305233	-1.0	-1.0
chr5	127553203	127553388	ENSG00000164244.20|PRRC1|IGF2BP1|IGF2BP1	936	+	6.199439	1.1963781	-1.0	-1.0
chr5	127524710	127524845	ENSG00000164244.20|PRRC1|IGF2BP1|IGF2BP1	921	+	4.2071567	1.1023308	-1.0	-1.0
chr5	127554128	127554233	ENSG00000164244.20|PRRC1|IGF2BP1|IGF2BP1	938	+	6.1508923	1.2101122	-1.0	-1.0
chr5	129113804	129113909	ENSG00000066583.11|ISOC1|IGF2BP1|IGF2BP1	938	+	6.1418705	1.2101122	-1.0	-1.0
chr5	129113429	129113699	ENSG00000066583.11|ISOC1|IGF2BP1|IGF2BP1	939	+	5.7314234	1.2121851	-1.0	-1.0
chr5	131162540	131162676	ENSG00000169567.11|HINT1|IGF2BP1|IGF2BP1	922	-	4.1571674	1.1078185	-1.0	-1.0
chr5	131159321	131159441	ENSG00000169567.11|HINT1|IGF2BP1|IGF2BP1	914	-	4.3797536	1.0649756	-1.0	-1.0
chr5	131393502	131393607	ENSG00000158985.13|CDC42SE2|IGF2BP1|IGF2BP1	938	+	6.250227	1.2101122	-1.0	-1.0
chr5	131394082	131394277	ENSG00000158985.13|CDC42SE2|IGF2BP1|IGF2BP1	943	+	6.4724646	1.2435509	-1.0	-1.0
chr5	131393172	131393332	ENSG00000158985.13|CDC42SE2|IGF2BP1|IGF2BP1	911	+	3.9598846	1.0502733	-1.0	-1.0
chr5	131392682	131392907	ENSG00000158985.13|CDC42SE2|IGF2BP1|IGF2BP1	931	+	5.5376925	1.1636473	-1.0	-1.0
chr5	131677751	131677871	ENSG00000217128.11|FNIP1|IGF2BP1|IGF2BP1	938	-	6.142365	1.2101122	-1.0	-1.0
chr5	131677753	131677868	ENSG00000273217.1|AC008695.1|IGF2BP1|IGF2BP1	938	-	6.141538	1.2101122	-1.0	-1.0
chr5	132756350	132756480	ENSG00000164402.13|SEPT8|IGF2BP1|IGF2BP1	938	-	6.089457	1.2101122	-1.0	-1.0
chr5	132876288	132876438	ENSG00000072364.12|AFF4|IGF2BP1|IGF2BP1	920	-	4.647727	1.0978582	-1.0	-1.0
chr5	132934161	132934731	ENSG00000072364.12|AFF4|IGF2BP1|IGF2BP1	943	-	5.654226	1.2471734	-1.0	-1.0
chr5	132934746	132934881	ENSG00000072364.12|AFF4|IGF2BP1|IGF2BP1	921	-	4.938078	1.1002192	-1.0	-1.0
chr5	133990854	133990907	ENSG00000213585.10|VDAC1|IGF2BP1|IGF2BP1	927	-	6.416647	1.13436	-1.0	-1.0
chr5	134205941	134206071	ENSG00000113575.9|PPP2CA|IGF2BP1|IGF2BP1	940	-	6.2643323	1.2253238	-1.0	-1.0
chr5	134197068	134197844	ENSG00000113575.9|PPP2CA|IGF2BP1|IGF2BP1	950	-	5.227536	1.2971085	-1.0	-1.0
chr5	134201012	134201117	ENSG00000272772.1|AC104109.3|IGF2BP1|IGF2BP1	936	-	6.079953	1.1967652	-1.0	-1.0
chr5	134205942	134206072	ENSG00000272772.1|AC104109.3|IGF2BP1|IGF2BP1	941	-	6.268498	1.2284552	-1.0	-1.0
chr5	134197152	134197887	ENSG00000272772.1|AC104109.3|IGF2BP1|IGF2BP1	949	-	5.1567183	1.2895288	-1.0	-1.0
chr5	134205943	134206068	ENSG00000273345.5|AC104109.4|IGF2BP1|IGF2BP1	945	-	6.595824	1.2588736	-1.0	-1.0
chr5	134390310	134390500	ENSG00000119048.7|UBE2B|IGF2BP1|IGF2BP1	932	+	6.448376	1.1662233	-1.0	-1.0
chr5	134606853	134606958	ENSG00000152700.13|SAR1B|IGF2BP1|IGF2BP1	938	-	6.081032	1.2101122	-1.0	-1.0
chr5	134606618	134606788	ENSG00000152700.13|SAR1B|IGF2BP1|IGF2BP1	928	-	4.4676137	1.1421564	-1.0	-1.0
chr5	134648963	134649113	ENSG00000113615.12|SEC24A|IGF2BP1|IGF2BP1	907	+	3.8999906	1.0325363	-1.0	-1.0
chr5	134715048	134715148	ENSG00000113615.12|SEC24A|IGF2BP1|IGF2BP1	901	+	4.1521573	1.0060153	-1.0	-1.0
chr5	134674614	134674764	ENSG00000113615.12|SEC24A|IGF2BP1|IGF2BP1	920	+	4.2950463	1.0946898	-1.0	-1.0
chr5	134693781	134693921	ENSG00000113615.12|SEC24A|IGF2BP1|IGF2BP1	923	+	6.1291494	1.1128352	-1.0	-1.0
chr5	134703758	134703858	ENSG00000113615.12|SEC24A|IGF2BP1|IGF2BP1	928	+	6.0526915	1.14322	-1.0	-1.0
chr5	134688180	134688299	ENSG00000113615.12|SEC24A|IGF2BP1|IGF2BP1	961	+	7.3153925	1.4120197	-1.0	-1.0
chr5	134666822	134666996	ENSG00000113615.12|SEC24A|IGF2BP1|IGF2BP1	970	+	7.856492	1.5290524	-1.0	-1.0
chr5	134686789	134686902	ENSG00000113615.12|SEC24A|IGF2BP1|IGF2BP1	929	+	6.094805	1.1474184	-1.0	-1.0
chr5	134661118	134661586	ENSG00000113615.12|SEC24A|IGF2BP1|IGF2BP1	953	+	6.0397134	1.3255496	-1.0	-1.0
chr5	134720997	134721090	ENSG00000113615.12|SEC24A|IGF2BP1|IGF2BP1	921	+	6.111684	1.1020972	-1.0	-1.0
chr5	134858482	134858677	ENSG00000181904.8|C5orf24|IGF2BP1|IGF2BP1	948	+	6.5556216	1.2832097	-1.0	-1.0
chr5	134857937	134858052	ENSG00000181904.8|C5orf24|IGF2BP1|IGF2BP1	937	+	6.181242	1.2018149	-1.0	-1.0
chr5	136178101	136178286	ENSG00000113658.16|SMAD5|IGF2BP1|IGF2BP1	943	+	6.3942294	1.2470554	-1.0	-1.0
chr5	137752505	137752625	ENSG00000177733.6|HNRNPA0|IGF2BP1|IGF2BP1	938	-	6.3783836	1.2101122	-1.0	-1.0
chr5	137751970	137752095	ENSG00000177733.6|HNRNPA0|IGF2BP1|IGF2BP1	919	-	4.2161245	1.0911965	-1.0	-1.0
chr5	137752835	137752980	ENSG00000177733.6|HNRNPA0|IGF2BP1|IGF2BP1	944	-	4.765128	1.2529342	-1.0	-1.0
chr5	137752665	137752775	ENSG00000177733.6|HNRNPA0|IGF2BP1|IGF2BP1	914	-	3.5337305	1.0671837	-1.0	-1.0
chr5	137752145	137752460	ENSG00000177733.6|HNRNPA0|IGF2BP1|IGF2BP1	947	-	6.1892843	1.2789667	-1.0	-1.0
chr5	138188022	138188222	ENSG00000094880.10|CDC23|IGF2BP1|IGF2BP1	949	-	6.701896	1.28985	-1.0	-1.0
chr5	138347321	138347421	ENSG00000120709.10|FAM53C|IGF2BP1|IGF2BP1	901	+	3.6237514	1.0060222	-1.0	-1.0
chr5	138347516	138347646	ENSG00000120709.10|FAM53C|IGF2BP1|IGF2BP1	936	+	6.2964063	1.1971998	-1.0	-1.0
chr5	138348456	138348596	ENSG00000120709.10|FAM53C|IGF2BP1|IGF2BP1	938	+	6.087717	1.2101122	-1.0	-1.0
chr5	138349001	138349291	ENSG00000120709.10|FAM53C|IGF2BP1|IGF2BP1	957	+	6.9160256	1.3675109	-1.0	-1.0
chr5	138348851	138348951	ENSG00000120709.10|FAM53C|IGF2BP1|IGF2BP1	902	+	3.6678054	1.0066651	-1.0	-1.0
chr5	138436499	138436624	ENSG00000120733.13|KDM3B|IGF2BP1|IGF2BP1	905	+	4.156488	1.0238858	-1.0	-1.0
chr5	138420705	138420910	ENSG00000120733.13|KDM3B|IGF2BP1|IGF2BP1	914	+	4.4291573	1.0634292	-1.0	-1.0
chr5	138435629	138435964	ENSG00000120733.13|KDM3B|IGF2BP1|IGF2BP1	941	+	5.175973	1.230569	-1.0	-1.0
chr5	138391132	138391277	ENSG00000120733.13|KDM3B|IGF2BP1|IGF2BP1	904	+	4.066728	1.0195988	-1.0	-1.0
chr5	138391632	138391757	ENSG00000120733.13|KDM3B|IGF2BP1|IGF2BP1	948	+	6.422139	1.2871137	-1.0	-1.0
chr5	138431424	138431554	ENSG00000120733.13|KDM3B|IGF2BP1|IGF2BP1	918	+	4.3705807	1.0870062	-1.0	-1.0
chr5	138934091	138934281	ENSG00000044115.20|CTNNA1|IGF2BP1|IGF2BP1	949	+	6.4167533	1.2921442	-1.0	-1.0
chr5	138934301	138934426	ENSG00000044115.20|CTNNA1|IGF2BP1|IGF2BP1	938	+	6.1908717	1.2065924	-1.0	-1.0
chr5	138934681	138934911	ENSG00000044115.20|CTNNA1|IGF2BP1|IGF2BP1	948	+	6.618116	1.2828343	-1.0	-1.0
chr5	139329739	139329889	ENSG00000280987.4|MATR3|IGF2BP1|IGF2BP1	930	+	3.6720338	1.1518477	-1.0	-1.0
chr5	139330104	139330224	ENSG00000280987.4|MATR3|IGF2BP1|IGF2BP1	940	+	6.4413896	1.2200291	-1.0	-1.0
chr5	139329739	139329889	ENSG00000015479.18|MATR3|IGF2BP1|IGF2BP1	930	+	3.6720338	1.1522412	-1.0	-1.0
chr5	139330104	139330224	ENSG00000015479.18|MATR3|IGF2BP1|IGF2BP1	940	+	6.4413896	1.2199883	-1.0	-1.0
chr5	139614585	139614685	ENSG00000131508.15|UBE2D2|IGF2BP1|IGF2BP1	931	+	6.3852034	1.1638091	-1.0	-1.0
chr5	139623367	139623502	ENSG00000131508.15|UBE2D2|IGF2BP1|IGF2BP1	948	+	6.379493	1.2831563	-1.0	-1.0
chr5	139614696	139614774	ENSG00000131508.15|UBE2D2|IGF2BP1|IGF2BP1	967	+	5.2782164	1.4798523	-1.0	-1.0
chr5	139627125	139627415	ENSG00000131508.15|UBE2D2|IGF2BP1|IGF2BP1	944	+	5.7604246	1.248326	-1.0	-1.0
chr5	139627420	139627565	ENSG00000131508.15|UBE2D2|IGF2BP1|IGF2BP1	936	+	5.596654	1.1926931	-1.0	-1.0
chr5	139614860	139614966	ENSG00000131508.15|UBE2D2|IGF2BP1|IGF2BP1	970	+	4.860183	1.5276719	-1.0	-1.0
chr5	139626890	139627010	ENSG00000131508.15|UBE2D2|IGF2BP1|IGF2BP1	937	+	6.097201	1.2013274	-1.0	-1.0
chr5	139683307	139683467	ENSG00000171604.11|CXXC5|IGF2BP1|IGF2BP1	940	+	4.368631	1.2253107	-1.0	-1.0
chr5	139652796	139652906	ENSG00000171604.11|CXXC5|IGF2BP1|IGF2BP1	930	+	6.4761877	1.1544213	-1.0	-1.0
chr5	139652971	139653126	ENSG00000171604.11|CXXC5|IGF2BP1|IGF2BP1	940	+	6.4477806	1.2223493	-1.0	-1.0
chr5	139683087	139683302	ENSG00000171604.11|CXXC5|IGF2BP1|IGF2BP1	952	+	6.778776	1.3171211	-1.0	-1.0
chr5	139652521	139652716	ENSG00000171604.11|CXXC5|IGF2BP1|IGF2BP1	941	+	6.411982	1.230574	-1.0	-1.0
chr5	139686392	139686512	ENSG00000249526.1|AC008667.1|IGF2BP1|IGF2BP1	935	+	6.0855107	1.184561	-1.0	-1.0
chr5	140115270	140115385	ENSG00000185129.5|PURA|IGF2BP1|IGF2BP1	908	+	4.2142625	1.038225	-1.0	-1.0
chr5	140243459	140243784	ENSG00000120306.9|CYSTM1|IGF2BP1|IGF2BP1	951	+	6.7448387	1.3058859	-1.0	-1.0
chr5	140528578	140528693	ENSG00000131503.20|ANKHD1|IGF2BP1|IGF2BP1	916	+	4.7130704	1.0748953	-1.0	-1.0
chr5	140535386	140535581	ENSG00000131503.20|ANKHD1|IGF2BP1|IGF2BP1	944	+	6.4507194	1.2554098	-1.0	-1.0
chr5	140528743	140528898	ENSG00000131503.20|ANKHD1|IGF2BP1|IGF2BP1	944	+	6.0995374	1.2537255	-1.0	-1.0
chr5	140529353	140529618	ENSG00000131503.20|ANKHD1|IGF2BP1|IGF2BP1	930	+	4.2197957	1.1536858	-1.0	-1.0
chr5	140529118	140529348	ENSG00000131503.20|ANKHD1|IGF2BP1|IGF2BP1	930	+	5.1132355	1.1559579	-1.0	-1.0
chr5	140528223	140528458	ENSG00000131503.20|ANKHD1|IGF2BP1|IGF2BP1	940	+	6.046072	1.2182614	-1.0	-1.0
chr5	140528578	140528693	ENSG00000254996.5|ANKHD1-EIF4EBP3|IGF2BP1|IGF2BP1	916	+	4.7130704	1.0750935	-1.0	-1.0
chr5	140528743	140528898	ENSG00000254996.5|ANKHD1-EIF4EBP3|IGF2BP1|IGF2BP1	944	+	6.0995374	1.2536786	-1.0	-1.0
chr5	140529353	140529618	ENSG00000254996.5|ANKHD1-EIF4EBP3|IGF2BP1|IGF2BP1	930	+	4.2197957	1.1552993	-1.0	-1.0
chr5	140529118	140529348	ENSG00000254996.5|ANKHD1-EIF4EBP3|IGF2BP1|IGF2BP1	930	+	5.1132355	1.1558173	-1.0	-1.0
chr5	140528223	140528458	ENSG00000254996.5|ANKHD1-EIF4EBP3|IGF2BP1|IGF2BP1	940	+	6.046072	1.2182908	-1.0	-1.0
chr5	140535386	140535538	ENSG00000254996.5|ANKHD1-EIF4EBP3|IGF2BP1|IGF2BP1	950	+	6.5248337	1.3012364	-1.0	-1.0
chr5	140567569	140567689	ENSG00000176087.14|SLC35A4|IGF2BP1|IGF2BP1	932	+	5.372523	1.1685917	-1.0	-1.0
chr5	140568579	140568759	ENSG00000176087.14|SLC35A4|IGF2BP1|IGF2BP1	944	+	5.652103	1.2504	-1.0	-1.0
chr5	140567094	140567204	ENSG00000176087.14|SLC35A4|IGF2BP1|IGF2BP1	904	+	4.0722504	1.0160187	-1.0	-1.0
chr5	140568124	140568244	ENSG00000176087.14|SLC35A4|IGF2BP1|IGF2BP1	935	+	6.0572443	1.1860033	-1.0	-1.0
chr5	140567454	140567559	ENSG00000176087.14|SLC35A4|IGF2BP1|IGF2BP1	910	+	4.1532145	1.0458579	-1.0	-1.0
chr5	140706057	140706387	ENSG00000146007.10|ZMAT2|IGF2BP1|IGF2BP1	937	+	5.66709	1.2011787	-1.0	-1.0
chr5	141515955	141516070	ENSG00000131504.15|DIAPH1|IGF2BP1|IGF2BP1	938	-	6.3300104	1.2101122	-1.0	-1.0
chr5	141988217	141988407	ENSG00000013561.17|RNF14|IGF2BP1|IGF2BP1	945	+	6.4592967	1.25685	-1.0	-1.0
chr5	142000923	142001108	ENSG00000113552.15|GNPDA1|IGF2BP1|IGF2BP1	916	-	4.180779	1.0772902	-1.0	-1.0
chr5	142001733	142001853	ENSG00000113552.15|GNPDA1|IGF2BP1|IGF2BP1	938	-	6.318503	1.2085383	-1.0	-1.0
chr5	143280635	143280750	ENSG00000113580.14|NR3C1|IGF2BP1|IGF2BP1	938	-	6.1251035	1.2099965	-1.0	-1.0
chr5	146113902	146114057	ENSG00000133706.17|LARS|IGF2BP1|IGF2BP1	911	-	4.068834	1.0482199	-1.0	-1.0
chr5	146142806	146142991	ENSG00000133706.17|LARS|IGF2BP1|IGF2BP1	937	-	5.4823184	1.2018558	-1.0	-1.0
chr5	146114092	146114192	ENSG00000133706.17|LARS|IGF2BP1|IGF2BP1	938	-	6.048416	1.2064694	-1.0	-1.0
chr5	146251752	146251862	ENSG00000275740.1|AC091959.3|IGF2BP1|IGF2BP1	906	+	4.0814404	1.0250552	-1.0	-1.0
chr5	146288504	146288669	ENSG00000275740.1|AC091959.3|IGF2BP1|IGF2BP1	938	+	6.309511	1.2098479	-1.0	-1.0
chr5	146237297	146237417	ENSG00000275740.1|AC091959.3|IGF2BP1|IGF2BP1	921	+	5.0392017	1.1012404	-1.0	-1.0
chr5	146261549	146261659	ENSG00000275740.1|AC091959.3|IGF2BP1|IGF2BP1	930	+	5.660093	1.1551769	-1.0	-1.0
chr5	146251750	146251860	ENSG00000091009.7|RBM27|IGF2BP1|IGF2BP1	904	+	4.071941	1.0186974	-1.0	-1.0
chr5	146261547	146261657	ENSG00000091009.7|RBM27|IGF2BP1|IGF2BP1	920	+	4.866956	1.0958973	-1.0	-1.0
chr5	146288501	146288671	ENSG00000091009.7|RBM27|IGF2BP1|IGF2BP1	938	+	6.303339	1.2101122	-1.0	-1.0
chr5	146237297	146237417	ENSG00000091009.7|RBM27|IGF2BP1|IGF2BP1	921	+	5.0392017	1.1009154	-1.0	-1.0
chr5	146463590	146463793	ENSG00000113649.11|TCERG1|IGF2BP1|IGF2BP1	940	+	4.975444	1.2184949	-1.0	-1.0
chr5	146510640	146510755	ENSG00000113649.11|TCERG1|IGF2BP1|IGF2BP1	912	+	4.1408515	1.0566447	-1.0	-1.0
chr5	149494433	149494823	ENSG00000230551.4|AC021078.1|IGF2BP1|IGF2BP1	956	-	6.124587	1.3522667	-1.0	-1.0
chr5	149494436	149494821	ENSG00000113712.17|CSNK1A1|IGF2BP1|IGF2BP1	956	-	6.1660843	1.3548167	-1.0	-1.0
chr5	150691253	150691373	ENSG00000086589.11|RBM22|IGF2BP1|IGF2BP1	910	-	4.11502	1.0436453	-1.0	-1.0
chr5	150710509	150710894	ENSG00000132912.12|DCTN4|IGF2BP1|IGF2BP1	973	-	6.819535	1.5708779	-1.0	-1.0
chr5	150710894	150711054	ENSG00000132912.12|DCTN4|IGF2BP1|IGF2BP1	916	-	4.656663	1.0750558	-1.0	-1.0
chr5	150709104	150709359	ENSG00000132912.12|DCTN4|IGF2BP1|IGF2BP1	931	-	5.112629	1.1620294	-1.0	-1.0
chr5	150709924	150710064	ENSG00000132912.12|DCTN4|IGF2BP1|IGF2BP1	918	-	4.62001	1.0843183	-1.0	-1.0
chr5	151268890	151269055	ENSG00000196743.8|GM2A|IGF2BP1|IGF2BP1	938	+	6.2596774	1.2101122	-1.0	-1.0
chr5	151267460	151267815	ENSG00000196743.8|GM2A|IGF2BP1|IGF2BP1	966	+	7.278948	1.4683462	-1.0	-1.0
chr5	151269110	151269215	ENSG00000196743.8|GM2A|IGF2BP1|IGF2BP1	938	+	6.0605016	1.2101122	-1.0	-1.0
chr5	151663120	151663250	ENSG00000113140.10|SPARC|IGF2BP1|IGF2BP1	938	-	6.1086216	1.2101122	-1.0	-1.0
chr5	151810959	151811074	ENSG00000145907.14|G3BP1|IGF2BP1|IGF2BP1	911	+	3.8535213	1.0504097	-1.0	-1.0
chr5	151804954	151805079	ENSG00000145907.14|G3BP1|IGF2BP1|IGF2BP1	938	+	6.2482514	1.2101122	-1.0	-1.0
chr5	151807319	151807484	ENSG00000145907.14|G3BP1|IGF2BP1|IGF2BP1	931	+	5.3741546	1.1615707	-1.0	-1.0
chr5	151810459	151810579	ENSG00000145907.14|G3BP1|IGF2BP1|IGF2BP1	906	+	3.7640123	1.0253794	-1.0	-1.0
chr5	151805109	151805224	ENSG00000145907.14|G3BP1|IGF2BP1|IGF2BP1	908	+	4.1577616	1.0349784	-1.0	-1.0
chr5	151805434	151805544	ENSG00000145907.14|G3BP1|IGF2BP1|IGF2BP1	932	+	5.166715	1.1671878	-1.0	-1.0
chr5	151808199	151808394	ENSG00000145907.14|G3BP1|IGF2BP1|IGF2BP1	915	+	4.3903184	1.0689484	-1.0	-1.0
chr5	154814511	154814636	ENSG00000155506.16|LARP1|IGF2BP1|IGF2BP1	921	+	3.802591	1.1010048	-1.0	-1.0
chr5	154815081	154815246	ENSG00000155506.16|LARP1|IGF2BP1|IGF2BP1	915	+	3.6231256	1.0725116	-1.0	-1.0
chr5	154815501	154815641	ENSG00000155506.16|LARP1|IGF2BP1|IGF2BP1	924	+	4.4981937	1.1204938	-1.0	-1.0
chr5	154814126	154814241	ENSG00000155506.16|LARP1|IGF2BP1|IGF2BP1	909	+	4.198872	1.0395015	-1.0	-1.0
chr5	154811246	154811351	ENSG00000155506.16|LARP1|IGF2BP1|IGF2BP1	938	+	6.350339	1.2101122	-1.0	-1.0
chr5	154818925	154819105	ENSG00000170271.10|FAXDC2|IGF2BP1|IGF2BP1	931	-	5.642976	1.1623881	-1.0	-1.0
chr5	154818560	154818680	ENSG00000170271.10|FAXDC2|IGF2BP1|IGF2BP1	938	-	6.1097884	1.2067864	-1.0	-1.0
chr5	154875904	154876044	ENSG00000155508.13|CNOT8|IGF2BP1|IGF2BP1	938	+	6.2254643	1.2101122	-1.0	-1.0
chr5	157789432	157789557	ENSG00000113282.13|CLINT1|IGF2BP1|IGF2BP1	912	-	3.688301	1.0547744	-1.0	-1.0
chr5	157791684	157791819	ENSG00000113282.13|CLINT1|IGF2BP1|IGF2BP1	937	-	6.1094685	1.1998651	-1.0	-1.0
chr5	159173982	159174137	ENSG00000145860.11|RNF145|IGF2BP1|IGF2BP1	938	-	6.2486506	1.2057841	-1.0	-1.0
chr5	160065016	160065126	ENSG00000113312.10|TTC1|IGF2BP1|IGF2BP1	938	+	6.106836	1.2059919	-1.0	-1.0
chr5	160401835	160402025	ENSG00000164609.9|SLU7|IGF2BP1|IGF2BP1	945	-	6.553329	1.2598976	-1.0	-1.0
chr5	163444673	163445016	ENSG00000113328.18|CCNG1|IGF2BP1|IGF2BP1	953	+	4.996638	1.3248225	-1.0	-1.0
chr5	163439415	163439540	ENSG00000113328.18|CCNG1|IGF2BP1|IGF2BP1	931	+	6.1378226	1.1618046	-1.0	-1.0
chr5	163441855	163441964	ENSG00000113328.18|CCNG1|IGF2BP1|IGF2BP1	951	+	5.475735	1.3059542	-1.0	-1.0
chr5	163443673	163444213	ENSG00000113328.18|CCNG1|IGF2BP1|IGF2BP1	936	+	4.263999	1.192435	-1.0	-1.0
chr5	163441082	163441331	ENSG00000113328.18|CCNG1|IGF2BP1|IGF2BP1	954	+	6.086641	1.3358785	-1.0	-1.0
chr5	163442373	163442563	ENSG00000113328.18|CCNG1|IGF2BP1|IGF2BP1	935	+	3.8176105	1.1871018	-1.0	-1.0
chr5	163491346	163491581	ENSG00000072571.19|HMMR|IGF2BP1|IGF2BP1	934	+	4.6641097	1.1830653	-1.0	-1.0
chr5	163491586	163491796	ENSG00000072571.19|HMMR|IGF2BP1|IGF2BP1	943	+	6.251315	1.2410371	-1.0	-1.0
chr5	163519027	163519132	ENSG00000038274.16|MAT2B|IGF2BP1|IGF2BP1	938	+	6.1367397	1.2101122	-1.0	-1.0
chr5	168552694	168552899	ENSG00000120137.6|PANK3|IGF2BP1|IGF2BP1	941	-	6.138487	1.22881	-1.0	-1.0
chr5	168549184	168549494	ENSG00000120137.6|PANK3|IGF2BP1|IGF2BP1	929	-	5.5812745	1.146101	-1.0	-1.0
chr5	168553299	168553599	ENSG00000120137.6|PANK3|IGF2BP1|IGF2BP1	964	-	7.2623386	1.4479308	-1.0	-1.0
chr5	168554144	168554389	ENSG00000120137.6|PANK3|IGF2BP1|IGF2BP1	923	-	4.294882	1.1134223	-1.0	-1.0
chr5	168552009	168552309	ENSG00000120137.6|PANK3|IGF2BP1|IGF2BP1	952	-	5.3295426	1.321201	-1.0	-1.0
chr5	168554814	168555074	ENSG00000120137.6|PANK3|IGF2BP1|IGF2BP1	947	-	6.6087127	1.2788476	-1.0	-1.0
chr5	168551409	168551604	ENSG00000120137.6|PANK3|IGF2BP1|IGF2BP1	943	-	6.3244085	1.241451	-1.0	-1.0
chr5	168556634	168556799	ENSG00000120137.6|PANK3|IGF2BP1|IGF2BP1	951	-	6.624583	1.3123281	-1.0	-1.0
chr5	168548824	168549014	ENSG00000120137.6|PANK3|IGF2BP1|IGF2BP1	928	-	4.451553	1.1433488	-1.0	-1.0
chr5	168552354	168552474	ENSG00000120137.6|PANK3|IGF2BP1|IGF2BP1	924	-	4.4363923	1.1213921	-1.0	-1.0
chr5	168552691	168552901	ENSG00000253861.1|SLC2A3P1|IGF2BP1|IGF2BP1	940	-	6.034961	1.2190094	-1.0	-1.0
chr5	168553296	168553596	ENSG00000253861.1|SLC2A3P1|IGF2BP1|IGF2BP1	964	-	7.2571263	1.4479345	-1.0	-1.0
chr5	168552321	168552471	ENSG00000253861.1|SLC2A3P1|IGF2BP1|IGF2BP1	917	-	4.3117633	1.0799879	-1.0	-1.0
chr5	172951413	172951513	ENSG00000113719.15|ERGIC1|IGF2BP1|IGF2BP1	938	+	6.090265	1.2101122	-1.0	-1.0
chr5	173020252	173020402	ENSG00000113732.8|ATP6V0E1|IGF2BP1|IGF2BP1	930	+	5.4939847	1.1532092	-1.0	-1.0
chr5	173034738	173034843	ENSG00000113732.8|ATP6V0E1|IGF2BP1|IGF2BP1	938	+	6.2611732	1.2101122	-1.0	-1.0
chr5	173034413	173034568	ENSG00000113732.8|ATP6V0E1|IGF2BP1|IGF2BP1	938	+	6.191588	1.2101122	-1.0	-1.0
chr5	175526887	175527152	ENSG00000164466.12|SFXN1|IGF2BP1|IGF2BP1	923	+	4.5042577	1.1145927	-1.0	-1.0
chr5	175527612	175527822	ENSG00000164466.12|SFXN1|IGF2BP1|IGF2BP1	933	+	4.7806516	1.175172	-1.0	-1.0
chr5	175527342	175527542	ENSG00000164466.12|SFXN1|IGF2BP1|IGF2BP1	951	+	6.0270734	1.3121324	-1.0	-1.0
chr5	176346875	176347015	ENSG00000122203.14|KIAA1191|IGF2BP1|IGF2BP1	904	-	4.102065	1.0186937	-1.0	-1.0
chr5	176346680	176346795	ENSG00000122203.14|KIAA1191|IGF2BP1|IGF2BP1	938	-	6.2388783	1.2093654	-1.0	-1.0
chr5	176346205	176346440	ENSG00000122203.14|KIAA1191|IGF2BP1|IGF2BP1	948	-	6.031539	1.2866974	-1.0	-1.0
chr5	176389555	176389695	ENSG00000146066.2|HIGD2A|IGF2BP1|IGF2BP1	934	+	4.588845	1.1772565	-1.0	-1.0
chr5	176389558	176389698	ENSG00000175414.6|ARL10|IGF2BP1|IGF2BP1	935	+	4.820975	1.185265	-1.0	-1.0
chr5	176507597	176507737	ENSG00000113194.12|FAF2|IGF2BP1|IGF2BP1	923	+	5.1320786	1.1114519	-1.0	-1.0
chr5	176508257	176508397	ENSG00000113194.12|FAF2|IGF2BP1|IGF2BP1	938	+	6.137553	1.2101122	-1.0	-1.0
chr5	176507232	176507437	ENSG00000113194.12|FAF2|IGF2BP1|IGF2BP1	943	+	5.810822	1.243366	-1.0	-1.0
chr5	176509527	176509722	ENSG00000113194.12|FAF2|IGF2BP1|IGF2BP1	948	+	6.533617	1.2818727	-1.0	-1.0
chr5	176509222	176509422	ENSG00000113194.12|FAF2|IGF2BP1|IGF2BP1	924	+	4.116887	1.1186371	-1.0	-1.0
chr5	176527491	176527601	ENSG00000146083.11|RNF44|IGF2BP1|IGF2BP1	938	-	6.1078463	1.2101122	-1.0	-1.0
chr5	177295501	177295676	ENSG00000165671.19|NSD1|IGF2BP1|IGF2BP1	941	+	6.4380584	1.2304219	-1.0	-1.0
chr5	177211000	177211160	ENSG00000165671.19|NSD1|IGF2BP1|IGF2BP1	938	+	6.3374596	1.2101122	-1.0	-1.0
chr5	177306572	177306672	ENSG00000169230.9|PRELID1|IGF2BP1|IGF2BP1	905	+	4.255997	1.0234566	-1.0	-1.0
chr5	177595386	177595626	ENSG00000184840.11|TMED9|IGF2BP1|IGF2BP1	941	+	5.0653305	1.2318115	-1.0	-1.0
chr5	179609665	179610026	ENSG00000176783.14|RUFY1|IGF2BP1|IGF2BP1	932	+	5.602467	1.1669289	-1.0	-1.0
chr5	179728700	179728925	ENSG00000127022.14|CANX|IGF2BP1|IGF2BP1	925	+	4.1669497	1.1261038	-1.0	-1.0
chr5	179729305	179730920	ENSG00000127022.14|CANX|IGF2BP1|IGF2BP1	964	+	4.1906714	1.4394284	-1.0	-1.0
chr5	179716104	179716204	ENSG00000127022.14|CANX|IGF2BP1|IGF2BP1	938	+	4.04652	1.2101122	-1.0	-1.0
chr5	179773939	179774054	ENSG00000161021.12|MAML1|IGF2BP1|IGF2BP1	938	+	6.106849	1.2069298	-1.0	-1.0
chr5	179837030	179837235	ENSG00000161011.19|SQSTM1|IGF2BP1|IGF2BP1	940	+	5.0153995	1.2241853	-1.0	-1.0
chr5	179836600	179836775	ENSG00000161011.19|SQSTM1|IGF2BP1|IGF2BP1	926	+	3.8963401	1.1281437	-1.0	-1.0
chr5	179963470	179963610	ENSG00000113269.13|RNF130|IGF2BP1|IGF2BP1	938	-	6.2229776	1.2101122	-1.0	-1.0
chr5	179966805	179967005	ENSG00000113269.13|RNF130|IGF2BP1|IGF2BP1	959	-	7.044049	1.3857436	-1.0	-1.0
chr5	180576737	180576912	ENSG00000113300.11|CNOT6|IGF2BP1|IGF2BP1	938	+	6.233813	1.2093718	-1.0	-1.0
chr5	180573507	180573697	ENSG00000113300.11|CNOT6|IGF2BP1|IGF2BP1	939	+	5.833706	1.2124993	-1.0	-1.0
chr5	180577167	180577282	ENSG00000113300.11|CNOT6|IGF2BP1|IGF2BP1	918	+	4.8301425	1.084938	-1.0	-1.0
chr5	180567848	180567948	ENSG00000113300.11|CNOT6|IGF2BP1|IGF2BP1	938	+	6.43963	1.2101122	-1.0	-1.0
chr5	180809718	180809875	ENSG00000131446.16|MGAT1|IGF2BP1|IGF2BP1	943	-	6.44923	1.2431521	-1.0	-1.0
chr5	181237688	181237793	ENSG00000204628.11|RACK1|IGF2BP1|IGF2BP1	918	-	3.9455948	1.0878105	-1.0	-1.0
chr5	181239413	181239584	ENSG00000204628.11|RACK1|IGF2BP1|IGF2BP1	924	-	3.0175283	1.1174906	-1.0	-1.0
chr5	181263926	181264056	ENSG00000233937.6|AC008443.1|IGF2BP1|IGF2BP1	938	+	6.143065	1.2101122	-1.0	-1.0
chr5	181263927	181264057	ENSG00000248275.1|TRIM52-AS1|IGF2BP1|IGF2BP1	938	+	6.155925	1.2101122	-1.0	-1.0
chr6	349162	349357	ENSG00000112679.14|DUSP22|IGF2BP1|IGF2BP1	950	+	6.539467	1.2973818	-1.0	-1.0
chr6	2833741	2833886	ENSG00000021355.12|SERPINB1|IGF2BP1|IGF2BP1	941	-	6.345024	1.229553	-1.0	-1.0
chr6	2889835	2890010	ENSG00000170542.5|SERPINB9|IGF2BP1|IGF2BP1	927	-	5.0484343	1.1379079	-1.0	-1.0
chr6	2888915	2889275	ENSG00000170542.5|SERPINB9|IGF2BP1|IGF2BP1	943	-	5.8068314	1.2457016	-1.0	-1.0
chr6	3153698	3153813	ENSG00000137267.5|TUBB2A|IGF2BP1|IGF2BP1	928	-	6.1128936	1.1421416	-1.0	-1.0
chr6	4891857	4892157	ENSG00000153046.17|CDYL|IGF2BP1|IGF2BP1	943	+	5.7125044	1.2456895	-1.0	-1.0
chr6	5109182	5109342	ENSG00000214113.10|LYRM4|IGF2BP1|IGF2BP1	941	-	6.401929	1.2270705	-1.0	-1.0
chr6	7229366	7229531	ENSG00000124782.19|RREB1|IGF2BP1|IGF2BP1	943	+	5.979041	1.2471299	-1.0	-1.0
chr6	7250225	7250365	ENSG00000124782.19|RREB1|IGF2BP1|IGF2BP1	930	+	4.105412	1.1537737	-1.0	-1.0
chr6	7249270	7249415	ENSG00000124782.19|RREB1|IGF2BP1|IGF2BP1	938	+	6.098783	1.2101122	-1.0	-1.0
chr6	7211288	7211478	ENSG00000124782.19|RREB1|IGF2BP1|IGF2BP1	931	+	4.9465384	1.1581289	-1.0	-1.0
chr6	7251620	7251870	ENSG00000124782.19|RREB1|IGF2BP1|IGF2BP1	932	+	5.854096	1.1651893	-1.0	-1.0
chr6	7281682	7281987	ENSG00000124783.12|SSR1|IGF2BP1|IGF2BP1	933	-	5.335962	1.1766877	-1.0	-1.0
chr6	7285787	7285947	ENSG00000124783.12|SSR1|IGF2BP1|IGF2BP1	945	-	6.2529244	1.2576189	-1.0	-1.0
chr6	7288857	7289092	ENSG00000124783.12|SSR1|IGF2BP1|IGF2BP1	920	-	4.2536	1.09624	-1.0	-1.0
chr6	7282097	7282237	ENSG00000124783.12|SSR1|IGF2BP1|IGF2BP1	944	-	6.2640653	1.2542758	-1.0	-1.0
chr6	7289792	7289907	ENSG00000124783.12|SSR1|IGF2BP1|IGF2BP1	909	-	4.323104	1.041992	-1.0	-1.0
chr6	7289637	7289767	ENSG00000124783.12|SSR1|IGF2BP1|IGF2BP1	932	-	5.631757	1.1645254	-1.0	-1.0
chr6	7287447	7287927	ENSG00000124783.12|SSR1|IGF2BP1|IGF2BP1	947	-	5.510012	1.2730393	-1.0	-1.0
chr6	7287967	7288332	ENSG00000124783.12|SSR1|IGF2BP1|IGF2BP1	921	-	4.741675	1.1041191	-1.0	-1.0
chr6	7301309	7301474	ENSG00000124783.12|SSR1|IGF2BP1|IGF2BP1	925	-	4.414348	1.1237344	-1.0	-1.0
chr6	7288372	7288627	ENSG00000124783.12|SSR1|IGF2BP1|IGF2BP1	920	-	3.844563	1.0970436	-1.0	-1.0
chr6	7289112	7289537	ENSG00000124783.12|SSR1|IGF2BP1|IGF2BP1	939	-	4.8230925	1.21776	-1.0	-1.0
chr6	7282412	7282602	ENSG00000124783.12|SSR1|IGF2BP1|IGF2BP1	938	-	6.253029	1.2097077	-1.0	-1.0
chr6	7298746	7298823	ENSG00000124783.12|SSR1|IGF2BP1|IGF2BP1	941	-	6.5822735	1.2269759	-1.0	-1.0
chr6	7882766	7882996	ENSG00000239264.8|TXNDC5|IGF2BP1|IGF2BP1	938	-	6.1484156	1.2091608	-1.0	-1.0
chr6	7881516	7881931	ENSG00000239264.8|TXNDC5|IGF2BP1|IGF2BP1	950	-	5.308237	1.3005451	-1.0	-1.0
chr6	7882061	7882571	ENSG00000239264.8|TXNDC5|IGF2BP1|IGF2BP1	938	-	5.0094357	1.2093341	-1.0	-1.0
chr6	7882766	7882996	ENSG00000259040.5|BLOC1S5-TXNDC5|IGF2BP1|IGF2BP1	938	-	6.1484156	1.2093416	-1.0	-1.0
chr6	7881521	7881931	ENSG00000259040.5|BLOC1S5-TXNDC5|IGF2BP1|IGF2BP1	950	-	5.281328	1.3002493	-1.0	-1.0
chr6	7882061	7882571	ENSG00000259040.5|BLOC1S5-TXNDC5|IGF2BP1|IGF2BP1	938	-	5.0094357	1.2094858	-1.0	-1.0
chr6	8079666	8079801	ENSG00000265818.1|EEF1E1-BLOC1S5|IGF2BP1|IGF2BP1	938	-	6.212051	1.2101122	-1.0	-1.0
chr6	8079831	8080001	ENSG00000265818.1|EEF1E1-BLOC1S5|IGF2BP1|IGF2BP1	930	-	4.815467	1.1550212	-1.0	-1.0
chr6	8079834	8079999	ENSG00000124802.11|EEF1E1|IGF2BP1|IGF2BP1	929	-	4.7133102	1.1511667	-1.0	-1.0
chr6	8079669	8079799	ENSG00000124802.11|EEF1E1|IGF2BP1|IGF2BP1	938	-	6.227399	1.2101122	-1.0	-1.0
chr6	10730884	10731079	ENSG00000111843.13|TMEM14C|IGF2BP1|IGF2BP1	931	+	4.0312004	1.1604716	-1.0	-1.0
chr6	10730614	10730799	ENSG00000111843.13|TMEM14C|IGF2BP1|IGF2BP1	941	+	4.491149	1.22791	-1.0	-1.0
chr6	11138392	11138507	ENSG00000224531.5|SMIM13|IGF2BP1|IGF2BP1	938	+	6.0530887	1.2101122	-1.0	-1.0
chr6	12120594	12120744	ENSG00000095951.16|HIVEP1|IGF2BP1|IGF2BP1	938	+	6.1356187	1.2101122	-1.0	-1.0
chr6	12124429	12124609	ENSG00000095951.16|HIVEP1|IGF2BP1|IGF2BP1	917	+	4.2937684	1.0808996	-1.0	-1.0
chr6	12125724	12125870	ENSG00000095951.16|HIVEP1|IGF2BP1|IGF2BP1	938	+	6.3350086	1.2101122	-1.0	-1.0
chr6	12120764	12120904	ENSG00000095951.16|HIVEP1|IGF2BP1|IGF2BP1	924	+	5.0913186	1.1195958	-1.0	-1.0
chr6	13639567	13639692	ENSG00000010017.12|RANBP9|IGF2BP1|IGF2BP1	906	-	3.7497861	1.0272869	-1.0	-1.0
chr6	13621502	13621612	ENSG00000010017.12|RANBP9|IGF2BP1|IGF2BP1	938	-	6.1090856	1.2056758	-1.0	-1.0
chr6	13621677	13621977	ENSG00000010017.12|RANBP9|IGF2BP1|IGF2BP1	937	-	6.0934787	1.1999016	-1.0	-1.0
chr6	13637807	13637955	ENSG00000010017.12|RANBP9|IGF2BP1|IGF2BP1	989	-	8.276082	1.951798	-1.0	-1.0
chr6	13641198	13641307	ENSG00000010017.12|RANBP9|IGF2BP1|IGF2BP1	960	-	6.5717683	1.4012462	-1.0	-1.0
chr6	13625652	13625764	ENSG00000010017.12|RANBP9|IGF2BP1|IGF2BP1	938	-	4.815256	1.2101122	-1.0	-1.0
chr6	13622382	13622487	ENSG00000010017.12|RANBP9|IGF2BP1|IGF2BP1	908	-	3.8748963	1.0347376	-1.0	-1.0
chr6	13621982	13622157	ENSG00000010017.12|RANBP9|IGF2BP1|IGF2BP1	935	-	4.6323566	1.183853	-1.0	-1.0
chr6	13787101	13787206	ENSG00000050393.11|MCUR1|IGF2BP1|IGF2BP1	925	-	6.035902	1.1262634	-1.0	-1.0
chr6	15521373	15521478	ENSG00000008083.13|JARID2|IGF2BP1|IGF2BP1	938	+	6.0546894	1.2101122	-1.0	-1.0
chr6	15263014	15263174	ENSG00000008083.13|JARID2|IGF2BP1|IGF2BP1	933	+	4.4898887	1.1720082	-1.0	-1.0
chr6	15521133	15521328	ENSG00000008083.13|JARID2|IGF2BP1|IGF2BP1	926	+	5.1856136	1.1278803	-1.0	-1.0
chr6	15246385	15246495	ENSG00000008083.13|JARID2|IGF2BP1|IGF2BP1	938	+	6.328205	1.2101122	-1.0	-1.0
chr6	15496276	15496391	ENSG00000008083.13|JARID2|IGF2BP1|IGF2BP1	909	+	3.7191281	1.042648	-1.0	-1.0
chr6	15391972	15392162	ENSG00000008083.13|JARID2|IGF2BP1|IGF2BP1	953	+	6.775773	1.3278259	-1.0	-1.0
chr6	16147491	16147591	ENSG00000007944.14|MYLIP|IGF2BP1|IGF2BP1	920	+	6.229441	1.0970868	-1.0	-1.0
chr6	16295260	16295370	ENSG00000137198.9|GMPR|IGF2BP1|IGF2BP1	905	+	4.2933383	1.0240715	-1.0	-1.0
chr6	17609884	17610069	ENSG00000137414.5|FAM8A1|IGF2BP1|IGF2BP1	939	+	6.090946	1.2179112	-1.0	-1.0
chr6	17610169	17610339	ENSG00000137414.5|FAM8A1|IGF2BP1|IGF2BP1	940	+	6.2606335	1.2195045	-1.0	-1.0
chr6	17610664	17610769	ENSG00000137414.5|FAM8A1|IGF2BP1|IGF2BP1	932	+	6.0619955	1.1658473	-1.0	-1.0
chr6	17611479	17611669	ENSG00000137414.5|FAM8A1|IGF2BP1|IGF2BP1	918	+	4.672157	1.08685	-1.0	-1.0
chr6	17647806	17647905	ENSG00000124789.11|NUP153|IGF2BP1|IGF2BP1	917	-	3.7387354	1.0808353	-1.0	-1.0
chr6	17637652	17637752	ENSG00000124789.11|NUP153|IGF2BP1|IGF2BP1	905	-	4.068618	1.0200273	-1.0	-1.0
chr6	17624575	17624740	ENSG00000124789.11|NUP153|IGF2BP1|IGF2BP1	922	-	3.6413507	1.1106383	-1.0	-1.0
chr6	17616009	17616181	ENSG00000124789.11|NUP153|IGF2BP1|IGF2BP1	957	-	6.958927	1.3676162	-1.0	-1.0
chr6	17675228	17675338	ENSG00000124789.11|NUP153|IGF2BP1|IGF2BP1	919	-	3.4826412	1.0937383	-1.0	-1.0
chr6	17665288	17665385	ENSG00000124789.11|NUP153|IGF2BP1|IGF2BP1	907	-	3.4705932	1.031984	-1.0	-1.0
chr6	17637537	17637637	ENSG00000124789.11|NUP153|IGF2BP1|IGF2BP1	938	-	6.1607394	1.2101122	-1.0	-1.0
chr6	17674904	17675033	ENSG00000124789.11|NUP153|IGF2BP1|IGF2BP1	934	-	3.3988626	1.1774601	-1.0	-1.0
chr6	17625882	17625982	ENSG00000124789.11|NUP153|IGF2BP1|IGF2BP1	904	-	3.4461472	1.0170758	-1.0	-1.0
chr6	17669429	17669546	ENSG00000124789.11|NUP153|IGF2BP1|IGF2BP1	938	-	6.172338	1.2101122	-1.0	-1.0
chr6	17615559	17615729	ENSG00000124789.11|NUP153|IGF2BP1|IGF2BP1	911	-	4.059446	1.0501066	-1.0	-1.0
chr6	17646066	17646154	ENSG00000124789.11|NUP153|IGF2BP1|IGF2BP1	908	-	4.280697	1.0345633	-1.0	-1.0
chr6	18222983	18223208	ENSG00000165097.13|KDM1B|IGF2BP1|IGF2BP1	959	+	7.06775	1.3842727	-1.0	-1.0
chr6	18222103	18222218	ENSG00000165097.13|KDM1B|IGF2BP1|IGF2BP1	938	+	6.24157	1.2101122	-1.0	-1.0
chr6	18224602	18224967	ENSG00000124795.14|DEK|IGF2BP1|IGF2BP1	941	-	4.257912	1.2304034	-1.0	-1.0
chr6	18224972	18225437	ENSG00000124795.14|DEK|IGF2BP1|IGF2BP1	938	-	3.9943633	1.2081923	-1.0	-1.0
chr6	18224232	18224512	ENSG00000124795.14|DEK|IGF2BP1|IGF2BP1	952	-	4.7881374	1.3165737	-1.0	-1.0
chr6	18226118	18226242	ENSG00000124795.14|DEK|IGF2BP1|IGF2BP1	946	-	6.4934006	1.2639142	-1.0	-1.0
chr6	20424362	20424467	ENSG00000112242.14|E2F3|IGF2BP1|IGF2BP1	938	+	6.7342267	1.2101122	-1.0	-1.0
chr6	24705950	24706145	ENSG00000112308.12|C6orf62|IGF2BP1|IGF2BP1	929	-	3.754593	1.1463665	-1.0	-1.0
chr6	24705395	24705750	ENSG00000112308.12|C6orf62|IGF2BP1|IGF2BP1	943	-	5.652826	1.2416551	-1.0	-1.0
chr6	26138308	26138503	ENSG00000180573.9|HIST1H2AC|IGF2BP1|IGF2BP1	955	+	5.1862717	1.3439618	-1.0	-1.0
chr6	26138558	26138713	ENSG00000180573.9|HIST1H2AC|IGF2BP1|IGF2BP1	945	+	5.9798603	1.256051	-1.0	-1.0
chr6	26170974	26171294	ENSG00000158373.8|HIST1H2BD|IGF2BP1|IGF2BP1	955	+	6.8255515	1.347258	-1.0	-1.0
chr6	26281313	26281498	ENSG00000158406.4|HIST1H4H|IGF2BP1|IGF2BP1	908	-	4.1846476	1.0342797	-1.0	-1.0
chr6	26281128	26281263	ENSG00000158406.4|HIST1H4H|IGF2BP1|IGF2BP1	937	-	5.458273	1.2020981	-1.0	-1.0
chr6	26546146	26546254	ENSG00000182952.4|HMGN4|IGF2BP1|IGF2BP1	938	+	6.3748136	1.2101122	-1.0	-1.0
chr6	27255336	27255436	ENSG00000112812.15|PRSS16|IGF2BP1|IGF2BP1	938	+	6.048416	1.207051	-1.0	-1.0
chr6	28158505	28158810	ENSG00000198315.10|ZKSCAN8|IGF2BP1|IGF2BP1	938	+	4.2064595	1.2081796	-1.0	-1.0
chr6	28158830	28159045	ENSG00000198315.10|ZKSCAN8|IGF2BP1|IGF2BP1	915	+	4.264296	1.07164	-1.0	-1.0
chr6	28156170	28156330	ENSG00000198315.10|ZKSCAN8|IGF2BP1|IGF2BP1	938	+	6.306048	1.2101122	-1.0	-1.0
chr6	28155065	28155205	ENSG00000198315.10|ZKSCAN8|IGF2BP1|IGF2BP1	946	+	5.9682994	1.2638234	-1.0	-1.0
chr6	28155205	28155340	ENSG00000198315.10|ZKSCAN8|IGF2BP1|IGF2BP1	936	+	6.053874	1.1936469	-1.0	-1.0
chr6	28154630	28154745	ENSG00000198315.10|ZKSCAN8|IGF2BP1|IGF2BP1	917	+	4.201239	1.0825555	-1.0	-1.0
chr6	28157945	28158050	ENSG00000198315.10|ZKSCAN8|IGF2BP1|IGF2BP1	938	+	6.0990677	1.2101122	-1.0	-1.0
chr6	28156825	28157015	ENSG00000198315.10|ZKSCAN8|IGF2BP1|IGF2BP1	943	+	6.3119187	1.2444737	-1.0	-1.0
chr6	28903956	28904081	ENSG00000204713.10|TRIM27|IGF2BP1|IGF2BP1	938	-	6.2422805	1.2101122	-1.0	-1.0
chr6	30069868	30070138	ENSG00000204619.7|PPP1R11|IGF2BP1|IGF2BP1	934	+	5.681963	1.1825323	-1.0	-1.0
chr6	30069313	30069443	ENSG00000204619.7|PPP1R11|IGF2BP1|IGF2BP1	913	+	4.217846	1.058342	-1.0	-1.0
chr6	30070158	30070328	ENSG00000204619.7|PPP1R11|IGF2BP1|IGF2BP1	962	+	6.2984066	1.4195263	-1.0	-1.0
chr6	30493273	30493538	ENSG00000204592.8|HLA-E|IGF2BP1|IGF2BP1	929	+	5.400396	1.1469966	-1.0	-1.0
chr6	30591049	30591149	ENSG00000204574.12|ABCF1|IGF2BP1|IGF2BP1	908	+	4.1048627	1.0375912	-1.0	-1.0
chr6	30590814	30590994	ENSG00000204574.12|ABCF1|IGF2BP1|IGF2BP1	945	+	4.7573795	1.2607447	-1.0	-1.0
chr6	30600894	30601204	ENSG00000204569.9|PPP1R10|IGF2BP1|IGF2BP1	939	-	5.6349535	1.2140375	-1.0	-1.0
chr6	30600569	30600724	ENSG00000204569.9|PPP1R10|IGF2BP1|IGF2BP1	938	-	6.222732	1.2091585	-1.0	-1.0
chr6	30676448	30676913	ENSG00000146112.11|PPP1R18|IGF2BP1|IGF2BP1	939	-	4.1206894	1.2136751	-1.0	-1.0
chr6	30676963	30677273	ENSG00000146112.11|PPP1R18|IGF2BP1|IGF2BP1	932	-	4.353665	1.1696599	-1.0	-1.0
chr6	30688506	30688691	ENSG00000137404.14|NRM|IGF2BP1|IGF2BP1	938	-	6.230687	1.2101122	-1.0	-1.0
chr6	30704597	30705332	ENSG00000137337.14|MDC1|IGF2BP1|IGF2BP1	928	-	4.179188	1.1416883	-1.0	-1.0
chr6	30704227	30704332	ENSG00000137337.14|MDC1|IGF2BP1|IGF2BP1	938	-	4.627464	1.2085817	-1.0	-1.0
chr6	30704367	30704542	ENSG00000137337.14|MDC1|IGF2BP1|IGF2BP1	940	-	4.423715	1.2223971	-1.0	-1.0
chr6	30703902	30704007	ENSG00000137337.14|MDC1|IGF2BP1|IGF2BP1	938	-	6.0908585	1.2101122	-1.0	-1.0
chr6	30705447	30705762	ENSG00000137337.14|MDC1|IGF2BP1|IGF2BP1	944	-	5.864098	1.249298	-1.0	-1.0
chr6	30704022	30704222	ENSG00000137337.14|MDC1|IGF2BP1|IGF2BP1	916	-	4.038328	1.0732243	-1.0	-1.0
chr6	30724589	30724999	ENSG00000196230.12|TUBB|IGF2BP1|IGF2BP1	947	+	3.1703563	1.2770907	-1.0	-1.0
chr6	30725034	30725426	ENSG00000196230.12|TUBB|IGF2BP1|IGF2BP1	947	+	3.4289112	1.2737911	-1.0	-1.0
chr6	30727928	30728048	ENSG00000137312.14|FLOT1|IGF2BP1|IGF2BP1	906	-	3.2854464	1.024917	-1.0	-1.0
chr6	30899557	30899732	ENSG00000204580.13|DDR1|IGF2BP1|IGF2BP1	938	+	6.281833	1.210066	-1.0	-1.0
chr6	30899957	30900122	ENSG00000204580.13|DDR1|IGF2BP1|IGF2BP1	938	+	6.066192	1.2101122	-1.0	-1.0
chr6	31636228	31636378	ENSG00000204469.12|PRRC2A|IGF2BP1|IGF2BP1	918	+	3.2030575	1.0838923	-1.0	-1.0
chr6	31644311	31644414	ENSG00000204463.12|BAG6|IGF2BP1|IGF2BP1	938	-	6.0456758	1.2101122	-1.0	-1.0
chr6	31652234	31652393	ENSG00000204463.12|BAG6|IGF2BP1|IGF2BP1	980	-	5.535637	1.688829	-1.0	-1.0
chr6	31686986	31687091	ENSG00000204422.7|AL662899.1|IGF2BP1|IGF2BP1	938	-	6.062126	1.2101122	-1.0	-1.0
chr6	31686988	31687093	ENSG00000204427.11|ABHD16A|IGF2BP1|IGF2BP1	938	-	6.10024	1.2101122	-1.0	-1.0
chr6	31735738	31735913	ENSG00000213719.8|CLIC1|IGF2BP1|IGF2BP1	932	-	4.421373	1.1648358	-1.0	-1.0
chr6	31797440	31797540	ENSG00000204392.10|LSM2|IGF2BP1|IGF2BP1	904	-	4.0752625	1.0193645	-1.0	-1.0
chr6	31817643	31817946	ENSG00000204389.9|HSPA1A|IGF2BP1|IGF2BP1	963	+	4.8692966	1.4268917	-1.0	-1.0
chr6	31829899	31830169	ENSG00000204388.6|HSPA1B|IGF2BP1|IGF2BP1	946	+	3.9940193	1.2650371	-1.0	-1.0
chr6	31839542	31839707	ENSG00000204387.12|C6orf48|IGF2BP1|IGF2BP1	951	+	3.7581596	1.3136015	-1.0	-1.0
chr6	31859488	31859703	ENSG00000204386.10|NEU1|IGF2BP1|IGF2BP1	939	-	5.4892006	1.21666	-1.0	-1.0
chr6	31879858	31880048	ENSG00000204371.11|EHMT2|IGF2BP1|IGF2BP1	912	-	4.355629	1.0553895	-1.0	-1.0
chr6	32115603	32115768	ENSG00000213676.10|ATF6B|IGF2BP1|IGF2BP1	913	-	4.5529456	1.0605799	-1.0	-1.0
chr6	32120988	32121098	ENSG00000213676.10|ATF6B|IGF2BP1|IGF2BP1	938	-	6.2001424	1.2101122	-1.0	-1.0
chr6	32168466	32168591	ENSG00000204310.12|AGPAT1|IGF2BP1|IGF2BP1	922	-	3.428608	1.1091235	-1.0	-1.0
chr6	32168616	32168961	ENSG00000204310.12|AGPAT1|IGF2BP1|IGF2BP1	925	-	3.561425	1.1250205	-1.0	-1.0
chr6	32168211	32168396	ENSG00000204310.12|AGPAT1|IGF2BP1|IGF2BP1	941	-	5.409974	1.2325978	-1.0	-1.0
chr6	32185738	32185882	ENSG00000273333.2|AL662884.1|IGF2BP1|IGF2BP1	913	-	4.222668	1.0616944	-1.0	-1.0
chr6	32185740	32185895	ENSG00000204304.11|PBX2|IGF2BP1|IGF2BP1	912	-	4.2368674	1.0530816	-1.0	-1.0
chr6	32827849	32827954	ENSG00000204267.13|TAP2|IGF2BP1|IGF2BP1	921	-	6.054986	1.100307	-1.0	-1.0
chr6	32827852	32827957	ENSG00000250264.1|AL669918.1|IGF2BP1|IGF2BP1	923	-	6.0695114	1.1154585	-1.0	-1.0
chr6	32975222	32975372	ENSG00000204256.12|BRD2|IGF2BP1|IGF2BP1	938	+	6.0550623	1.2101122	-1.0	-1.0
chr6	32980841	32981011	ENSG00000204256.12|BRD2|IGF2BP1|IGF2BP1	912	+	4.3110714	1.0579196	-1.0	-1.0
chr6	32974651	32974756	ENSG00000204256.12|BRD2|IGF2BP1|IGF2BP1	938	+	6.105668	1.2101122	-1.0	-1.0
chr6	32976030	32976140	ENSG00000204256.12|BRD2|IGF2BP1|IGF2BP1	905	+	4.118746	1.0208013	-1.0	-1.0
chr6	33250746	33250861	ENSG00000223501.8|VPS52|IGF2BP1|IGF2BP1	938	-	6.142315	1.2082734	-1.0	-1.0
chr6	33250446	33250576	ENSG00000223501.8|VPS52|IGF2BP1|IGF2BP1	935	-	5.8563857	1.1853117	-1.0	-1.0
chr6	33300248	33300398	ENSG00000231925.11|TAPBP|IGF2BP1|IGF2BP1	932	-	4.440394	1.1677552	-1.0	-1.0
chr6	33301148	33301303	ENSG00000231925.11|TAPBP|IGF2BP1|IGF2BP1	915	-	3.8480494	1.0712433	-1.0	-1.0
chr6	33301568	33301728	ENSG00000231925.11|TAPBP|IGF2BP1|IGF2BP1	927	-	4.0215364	1.1364294	-1.0	-1.0
chr6	33301398	33301558	ENSG00000231925.11|TAPBP|IGF2BP1|IGF2BP1	936	-	6.088119	1.1959152	-1.0	-1.0
chr6	33408105	33408275	ENSG00000237649.7|KIFC1|IGF2BP1|IGF2BP1	932	+	6.1759186	1.1647333	-1.0	-1.0
chr6	33416139	33416239	ENSG00000112511.17|PHF1|IGF2BP1|IGF2BP1	938	+	6.057458	1.2101122	-1.0	-1.0
chr6	33415809	33415944	ENSG00000112511.17|PHF1|IGF2BP1|IGF2BP1	942	+	6.3119445	1.2376026	-1.0	-1.0
chr6	34243467	34243518	ENSG00000137309.19|HMGA1|IGF2BP1|IGF2BP1	931	+	3.514474	1.1582172	-1.0	-1.0
chr6	34245215	34245380	ENSG00000137309.19|HMGA1|IGF2BP1|IGF2BP1	926	+	3.1878603	1.1332445	-1.0	-1.0
chr6	34246025	34246231	ENSG00000137309.19|HMGA1|IGF2BP1|IGF2BP1	931	+	2.9827862	1.1615586	-1.0	-1.0
chr6	34245735	34246015	ENSG00000137309.19|HMGA1|IGF2BP1|IGF2BP1	1000	+	3.6772447	5.7521486	-1.0	-1.0
chr6	34245445	34245730	ENSG00000137309.19|HMGA1|IGF2BP1|IGF2BP1	939	+	2.5877242	1.212627	-1.0	-1.0
chr6	34287638	34287738	ENSG00000272325.1|NUDT3|IGF2BP1|IGF2BP1	907	-	4.090138	1.0305877	-1.0	-1.0
chr6	34284298	34284403	ENSG00000272325.1|NUDT3|IGF2BP1|IGF2BP1	938	-	6.0833125	1.2101122	-1.0	-1.0
chr6	34285053	34285168	ENSG00000272325.1|NUDT3|IGF2BP1|IGF2BP1	946	-	6.4148183	1.2653909	-1.0	-1.0
chr6	34287826	34287926	ENSG00000270800.2|RPS10-NUDT3|IGF2BP1|IGF2BP1	922	-	4.453297	1.1054449	-1.0	-1.0
chr6	34285051	34285171	ENSG00000270800.2|RPS10-NUDT3|IGF2BP1|IGF2BP1	937	-	5.96221	1.201401	-1.0	-1.0
chr6	34590217	34590592	ENSG00000196821.9|C6orf106|IGF2BP1|IGF2BP1	934	-	5.1861877	1.1775826	-1.0	-1.0
chr6	34587572	34587677	ENSG00000196821.9|C6orf106|IGF2BP1|IGF2BP1	933	-	6.348962	1.1743038	-1.0	-1.0
chr6	34589387	34589527	ENSG00000196821.9|C6orf106|IGF2BP1|IGF2BP1	926	-	4.5075564	1.13135	-1.0	-1.0
chr6	34588217	34588352	ENSG00000196821.9|C6orf106|IGF2BP1|IGF2BP1	915	-	4.361223	1.0726008	-1.0	-1.0
chr6	34589642	34589877	ENSG00000196821.9|C6orf106|IGF2BP1|IGF2BP1	953	-	5.0737634	1.3248725	-1.0	-1.0
chr6	34606554	34606664	ENSG00000196821.9|C6orf106|IGF2BP1|IGF2BP1	927	-	4.6034746	1.1384289	-1.0	-1.0
chr6	34588812	34588937	ENSG00000196821.9|C6orf106|IGF2BP1|IGF2BP1	916	-	3.7338033	1.0772408	-1.0	-1.0
chr6	34696675	34696859	ENSG00000196821.9|C6orf106|IGF2BP1|IGF2BP1	934	-	4.2846556	1.1835902	-1.0	-1.0
chr6	34873802	34873992	ENSG00000065060.16|UHRF1BP1|IGF2BP1|IGF2BP1	915	+	4.4435067	1.0694395	-1.0	-1.0
chr6	34875002	34875112	ENSG00000065060.16|UHRF1BP1|IGF2BP1|IGF2BP1	933	+	6.162542	1.1740836	-1.0	-1.0
chr6	34873052	34873167	ENSG00000065060.16|UHRF1BP1|IGF2BP1|IGF2BP1	938	+	6.1882143	1.2101122	-1.0	-1.0
chr6	34875837	34876002	ENSG00000065060.16|UHRF1BP1|IGF2BP1|IGF2BP1	936	+	5.729953	1.1915289	-1.0	-1.0
chr6	34821479	34821599	ENSG00000065060.16|UHRF1BP1|IGF2BP1|IGF2BP1	914	+	6.3640018	1.0659131	-1.0	-1.0
chr6	34877242	34877392	ENSG00000065060.16|UHRF1BP1|IGF2BP1|IGF2BP1	938	+	6.1973004	1.2101122	-1.0	-1.0
chr6	34876022	34876127	ENSG00000065060.16|UHRF1BP1|IGF2BP1|IGF2BP1	938	+	6.0853996	1.2101122	-1.0	-1.0
chr6	34876872	34877072	ENSG00000065060.16|UHRF1BP1|IGF2BP1|IGF2BP1	943	+	6.344742	1.2461997	-1.0	-1.0
chr6	34875232	34875357	ENSG00000065060.16|UHRF1BP1|IGF2BP1|IGF2BP1	938	+	6.1403537	1.2096086	-1.0	-1.0
chr6	34857328	34857458	ENSG00000065060.16|UHRF1BP1|IGF2BP1|IGF2BP1	938	+	6.331495	1.2101122	-1.0	-1.0
chr6	34873830	34873927	ENSG00000252106.2|RNY3P15|IGF2BP1|IGF2BP1	902	+	4.073721	1.0069431	-1.0	-1.0
chr6	35470188	35470351	ENSG00000198755.10|RPL10A|IGF2BP1|IGF2BP1	924	+	3.675318	1.11779	-1.0	-1.0
chr6	35575084	35575189	ENSG00000096060.14|FKBP5|IGF2BP1|IGF2BP1	938	-	6.0636487	1.2101122	-1.0	-1.0
chr6	35575479	35575654	ENSG00000096060.14|FKBP5|IGF2BP1|IGF2BP1	945	-	5.46089	1.2582382	-1.0	-1.0
chr6	35574674	35574814	ENSG00000096060.14|FKBP5|IGF2BP1|IGF2BP1	936	-	6.0147285	1.1915197	-1.0	-1.0
chr6	35574834	35574954	ENSG00000096060.14|FKBP5|IGF2BP1|IGF2BP1	904	-	4.066902	1.0169231	-1.0	-1.0
chr6	35833660	35833775	ENSG00000096063.15|SRPK1|IGF2BP1|IGF2BP1	929	-	5.0905094	1.1509349	-1.0	-1.0
chr6	35834245	35834375	ENSG00000096063.15|SRPK1|IGF2BP1|IGF2BP1	908	-	4.242159	1.0357141	-1.0	-1.0
chr6	35833130	35833235	ENSG00000096063.15|SRPK1|IGF2BP1|IGF2BP1	938	-	6.148425	1.2101122	-1.0	-1.0
chr6	35833385	35833540	ENSG00000096063.15|SRPK1|IGF2BP1|IGF2BP1	930	-	4.066768	1.1534384	-1.0	-1.0
chr6	36110139	36110314	ENSG00000112062.10|MAPK14|IGF2BP1|IGF2BP1	912	+	4.342123	1.0548909	-1.0	-1.0
chr6	36231160	36231265	ENSG00000096070.19|BRPF3|IGF2BP1|IGF2BP1	938	+	6.474194	1.2101122	-1.0	-1.0
chr6	36200476	36200631	ENSG00000096070.19|BRPF3|IGF2BP1|IGF2BP1	943	+	6.415387	1.2456836	-1.0	-1.0
chr6	36487222	36487332	ENSG00000112078.13|KCTD20|IGF2BP1|IGF2BP1	935	+	5.8079715	1.1891298	-1.0	-1.0
chr6	36488192	36488307	ENSG00000112078.13|KCTD20|IGF2BP1|IGF2BP1	938	+	6.1138067	1.2101122	-1.0	-1.0
chr6	36470051	36470171	ENSG00000112078.13|KCTD20|IGF2BP1|IGF2BP1	938	+	6.1155653	1.2093469	-1.0	-1.0
chr6	36488927	36489217	ENSG00000112078.13|KCTD20|IGF2BP1|IGF2BP1	941	+	5.1220684	1.2262523	-1.0	-1.0
chr6	36855441	36855541	ENSG00000137168.7|PPIL1|IGF2BP1|IGF2BP1	904	-	4.068618	1.0189726	-1.0	-1.0
chr6	36927166	36927436	ENSG00000198663.16|C6orf89|IGF2BP1|IGF2BP1	937	+	4.8205237	1.1977696	-1.0	-1.0
chr6	36925316	36925456	ENSG00000198663.16|C6orf89|IGF2BP1|IGF2BP1	939	+	5.8729725	1.2148883	-1.0	-1.0
chr6	36924131	36924296	ENSG00000198663.16|C6orf89|IGF2BP1|IGF2BP1	924	+	4.3625836	1.1168681	-1.0	-1.0
chr6	36923836	36924096	ENSG00000198663.16|C6orf89|IGF2BP1|IGF2BP1	927	+	4.7503467	1.1344008	-1.0	-1.0
chr6	36902220	36902365	ENSG00000198663.16|C6orf89|IGF2BP1|IGF2BP1	943	+	5.587947	1.2428309	-1.0	-1.0
chr6	36928026	36928141	ENSG00000198663.16|C6orf89|IGF2BP1|IGF2BP1	938	+	6.354153	1.2101122	-1.0	-1.0
chr6	36925461	36925746	ENSG00000198663.16|C6orf89|IGF2BP1|IGF2BP1	947	+	6.5058084	1.2730824	-1.0	-1.0
chr6	36928371	36928501	ENSG00000198663.16|C6orf89|IGF2BP1|IGF2BP1	910	+	4.1368055	1.047094	-1.0	-1.0
chr6	36968140	36968475	ENSG00000137409.19|MTCH1|IGF2BP1|IGF2BP1	936	-	4.2196465	1.1958561	-1.0	-1.0
chr6	37174668	37174773	ENSG00000137193.13|PIM1|IGF2BP1|IGF2BP1	938	+	3.813377	1.2101122	-1.0	-1.0
chr6	37173045	37173145	ENSG00000137193.13|PIM1|IGF2BP1|IGF2BP1	900	+	4.2207227	1.0017207	-1.0	-1.0
chr6	37174808	37175113	ENSG00000137193.13|PIM1|IGF2BP1|IGF2BP1	934	+	4.290778	1.1829942	-1.0	-1.0
chr6	37174023	37174233	ENSG00000137193.13|PIM1|IGF2BP1|IGF2BP1	937	+	4.154464	1.1973133	-1.0	-1.0
chr6	37175163	37175403	ENSG00000137193.13|PIM1|IGF2BP1|IGF2BP1	920	+	3.8985097	1.098779	-1.0	-1.0
chr6	37282184	37282294	ENSG00000065491.8|TBC1D22B|IGF2BP1|IGF2BP1	936	+	6.189956	1.1966479	-1.0	-1.0
chr6	37331238	37331423	ENSG00000065491.8|TBC1D22B|IGF2BP1|IGF2BP1	937	+	5.190744	1.2022218	-1.0	-1.0
chr6	38153214	38153354	ENSG00000156639.11|ZFAND3|IGF2BP1|IGF2BP1	928	+	6.1863766	1.1434902	-1.0	-1.0
chr6	38153379	38153524	ENSG00000156639.11|ZFAND3|IGF2BP1|IGF2BP1	941	+	6.403739	1.225662	-1.0	-1.0
chr6	38152914	38153049	ENSG00000156639.11|ZFAND3|IGF2BP1|IGF2BP1	923	+	5.2225876	1.1136975	-1.0	-1.0
chr6	38061612	38061752	ENSG00000156639.11|ZFAND3|IGF2BP1|IGF2BP1	934	+	4.7539077	1.1794649	-1.0	-1.0
chr6	38675959	38677334	ENSG00000124767.6|GLO1|IGF2BP1|IGF2BP1	964	-	4.5847435	1.4430192	-1.0	-1.0
chr6	41067252	41067352	ENSG00000124596.16|OARD1|IGF2BP1|IGF2BP1	935	-	6.050821	1.187051	-1.0	-1.0
chr6	41097691	41097876	ENSG00000001167.14|NFYA|IGF2BP1|IGF2BP1	932	+	5.524363	1.1661671	-1.0	-1.0
chr6	41789530	41789695	ENSG00000124593.15|AL365205.1|IGF2BP1|IGF2BP1	947	+	3.6739352	1.275237	-1.0	-1.0
chr6	41789530	41789695	ENSG00000214736.7|TOMM6|IGF2BP1|IGF2BP1	947	+	3.6739352	1.2752717	-1.0	-1.0
chr6	41905683	41905818	ENSG00000124641.15|MED20|IGF2BP1|IGF2BP1	938	-	6.2337055	1.2101122	-1.0	-1.0
chr6	41935747	41936032	ENSG00000112576.12|CCND3|IGF2BP1|IGF2BP1	934	-	4.0269823	1.1809493	-1.0	-1.0
chr6	42207500	42207690	ENSG00000048544.5|MRPS10|IGF2BP1|IGF2BP1	938	-	4.578343	1.2099029	-1.0	-1.0
chr6	42829352	42829462	ENSG00000112624.12|BICRAL|IGF2BP1|IGF2BP1	938	+	6.429327	1.2101122	-1.0	-1.0
chr6	42866943	42867133	ENSG00000112624.12|BICRAL|IGF2BP1|IGF2BP1	945	+	6.4652896	1.2560412	-1.0	-1.0
chr6	42829532	42829732	ENSG00000112624.12|BICRAL|IGF2BP1|IGF2BP1	942	+	5.123809	1.2357134	-1.0	-1.0
chr6	42830007	42830167	ENSG00000112624.12|BICRAL|IGF2BP1|IGF2BP1	926	+	5.239417	1.1318165	-1.0	-1.0
chr6	43007994	43008094	ENSG00000112640.14|PPP2R5D|IGF2BP1|IGF2BP1	933	+	6.091151	1.1763444	-1.0	-1.0
chr6	43012223	43012468	ENSG00000124733.3|MEA1|IGF2BP1|IGF2BP1	938	-	3.9973178	1.2071078	-1.0	-1.0
chr6	43019091	43019165	ENSG00000124702.17|KLHDC3|IGF2BP1|IGF2BP1	914	+	4.341291	1.0665051	-1.0	-1.0
chr6	43181244	43181474	ENSG00000112658.7|SRF|IGF2BP1|IGF2BP1	944	+	4.6131587	1.2495536	-1.0	-1.0
chr6	43181114	43181219	ENSG00000112658.7|SRF|IGF2BP1|IGF2BP1	922	+	5.036041	1.1060169	-1.0	-1.0
chr6	43179164	43179344	ENSG00000112658.7|SRF|IGF2BP1|IGF2BP1	935	+	4.6443186	1.1903232	-1.0	-1.0
chr6	43513364	43513469	ENSG00000137207.11|YIPF3|IGF2BP1|IGF2BP1	938	-	6.1600623	1.2101122	-1.0	-1.0
chr6	43512764	43512884	ENSG00000137207.11|YIPF3|IGF2BP1|IGF2BP1	909	-	4.1099267	1.0417306	-1.0	-1.0
chr6	43560923	43561007	ENSG00000124571.17|XPO5|IGF2BP1|IGF2BP1	960	-	7.114135	1.4011333	-1.0	-1.0
chr6	44229916	44230026	ENSG00000112759.16|SLC29A1|IGF2BP1|IGF2BP1	912	+	3.6893368	1.0566769	-1.0	-1.0
chr6	44229588	44229791	ENSG00000112759.16|SLC29A1|IGF2BP1|IGF2BP1	942	+	5.1582956	1.2334697	-1.0	-1.0
chr6	44230567	44230665	ENSG00000112759.16|SLC29A1|IGF2BP1|IGF2BP1	909	+	4.1048627	1.0393225	-1.0	-1.0
chr6	47625115	47625285	ENSG00000198087.7|CD2AP|IGF2BP1|IGF2BP1	921	+	4.953266	1.1045284	-1.0	-1.0
chr6	49431409	49431609	ENSG00000146085.7|MUT|IGF2BP1|IGF2BP1	946	-	6.514325	1.2671953	-1.0	-1.0
chr6	49605422	49605637	ENSG00000112077.15|RHAG|IGF2BP1|IGF2BP1	938	-	3.7589922	1.2074984	-1.0	-1.0
chr6	49618112	49618212	ENSG00000112077.15|RHAG|IGF2BP1|IGF2BP1	903	-	3.649975	1.0143449	-1.0	-1.0
chr6	52498376	52498481	ENSG00000065308.4|TRAM2|IGF2BP1|IGF2BP1	927	-	6.026368	1.1360872	-1.0	-1.0
chr6	53268102	53268307	ENSG00000012660.13|ELOVL5|IGF2BP1|IGF2BP1	927	-	4.5195985	1.1377718	-1.0	-1.0
chr6	53276178	53276256	ENSG00000012660.13|ELOVL5|IGF2BP1|IGF2BP1	938	-	4.4478364	1.2101122	-1.0	-1.0
chr6	53267712	53267982	ENSG00000012660.13|ELOVL5|IGF2BP1|IGF2BP1	943	-	5.0250106	1.2420328	-1.0	-1.0
chr6	53270592	53270707	ENSG00000012660.13|ELOVL5|IGF2BP1|IGF2BP1	935	-	4.3704815	1.1889734	-1.0	-1.0
chr6	53267397	53267687	ENSG00000012660.13|ELOVL5|IGF2BP1|IGF2BP1	934	-	4.269646	1.1801134	-1.0	-1.0
chr6	53269072	53269270	ENSG00000012660.13|ELOVL5|IGF2BP1|IGF2BP1	943	-	4.7695847	1.2407554	-1.0	-1.0
chr6	53291775	53291963	ENSG00000012660.13|ELOVL5|IGF2BP1|IGF2BP1	939	-	4.951185	1.2179531	-1.0	-1.0
chr6	53268862	53269002	ENSG00000012660.13|ELOVL5|IGF2BP1|IGF2BP1	909	-	3.317741	1.0426408	-1.0	-1.0
chr6	53295641	53295707	ENSG00000012660.13|ELOVL5|IGF2BP1|IGF2BP1	916	-	4.330613	1.0774624	-1.0	-1.0
chr6	53273219	53273339	ENSG00000012660.13|ELOVL5|IGF2BP1|IGF2BP1	931	-	3.691294	1.1640201	-1.0	-1.0
chr6	57184312	57184502	ENSG00000112208.11|BAG2|IGF2BP1|IGF2BP1	940	+	6.3793297	1.2251283	-1.0	-1.0
chr6	57184822	57184922	ENSG00000112208.11|BAG2|IGF2BP1|IGF2BP1	938	+	6.31339	1.2101122	-1.0	-1.0
chr6	63581276	63581381	ENSG00000112245.10|PTP4A1|IGF2BP1|IGF2BP1	905	+	4.1440105	1.0201972	-1.0	-1.0
chr6	63580411	63580951	ENSG00000112245.10|PTP4A1|IGF2BP1|IGF2BP1	961	+	5.8894706	1.4135512	-1.0	-1.0
chr6	63581011	63581126	ENSG00000112245.10|PTP4A1|IGF2BP1|IGF2BP1	902	+	4.0405455	1.0084705	-1.0	-1.0
chr6	63576435	63576870	ENSG00000112245.10|PTP4A1|IGF2BP1|IGF2BP1	941	+	5.3823695	1.2301236	-1.0	-1.0
chr6	63578917	63579028	ENSG00000112245.10|PTP4A1|IGF2BP1|IGF2BP1	938	+	6.244319	1.2053572	-1.0	-1.0
chr6	63685808	63685923	ENSG00000118482.11|PHF3|IGF2BP1|IGF2BP1	928	+	6.3344955	1.1454936	-1.0	-1.0
chr6	63685453	63685698	ENSG00000118482.11|PHF3|IGF2BP1|IGF2BP1	946	+	5.6619325	1.2666217	-1.0	-1.0
chr6	63712850	63713075	ENSG00000118482.11|PHF3|IGF2BP1|IGF2BP1	951	+	6.6536293	1.3140168	-1.0	-1.0
chr6	63711910	63712030	ENSG00000118482.11|PHF3|IGF2BP1|IGF2BP1	938	+	6.1490355	1.2101122	-1.0	-1.0
chr6	70399214	70399417	ENSG00000237643.1|AL365226.2|IGF2BP1|IGF2BP1	978	+	7.4111958	1.6585875	-1.0	-1.0
chr6	70395229	70395266	ENSG00000237643.1|AL365226.2|IGF2BP1|IGF2BP1	929	+	4.578998	1.1498042	-1.0	-1.0
chr6	70856893	70857030	ENSG00000112305.14|SMAP1|IGF2BP1|IGF2BP1	938	+	6.2162833	1.2097288	-1.0	-1.0
chr6	70860209	70860349	ENSG00000112305.14|SMAP1|IGF2BP1|IGF2BP1	938	+	6.2105827	1.2101122	-1.0	-1.0
chr6	70860374	70860529	ENSG00000112305.14|SMAP1|IGF2BP1|IGF2BP1	938	+	6.158624	1.2101122	-1.0	-1.0
chr6	72623342	72623502	ENSG00000185760.15|KCNQ5|IGF2BP1|IGF2BP1	921	+	6.078423	1.1035898	-1.0	-1.0
chr6	75237799	75237964	ENSG00000112695.11|COX7A2|IGF2BP1|IGF2BP1	933	-	5.9445453	1.1762482	-1.0	-1.0
chr6	75254993	75255188	ENSG00000112697.15|TMEM30A|IGF2BP1|IGF2BP1	924	-	3.9604273	1.1201093	-1.0	-1.0
chr6	75253933	75254123	ENSG00000112697.15|TMEM30A|IGF2BP1|IGF2BP1	930	-	6.229964	1.1526232	-1.0	-1.0
chr6	79700547	79700697	ENSG00000198478.7|SH3BGRL2|IGF2BP1|IGF2BP1	936	+	6.080885	1.1925279	-1.0	-1.0
chr6	80011728	80011801	ENSG00000112742.9|TTK|IGF2BP1|IGF2BP1	940	+	6.6359305	1.2215953	-1.0	-1.0
chr6	80031466	80031559	ENSG00000112742.9|TTK|IGF2BP1|IGF2BP1	922	+	6.063355	1.1093688	-1.0	-1.0
chr6	80027884	80027984	ENSG00000112742.9|TTK|IGF2BP1|IGF2BP1	928	+	6.0526915	1.1444035	-1.0	-1.0
chr6	82181898	82182023	ENSG00000005700.14|IBTK|IGF2BP1|IGF2BP1	948	-	6.6269693	1.2832885	-1.0	-1.0
chr6	83168877	83169272	ENSG00000013375.15|PGM3|IGF2BP1|IGF2BP1	943	-	6.3505435	1.246324	-1.0	-1.0
chr6	84736851	84736976	ENSG00000112837.16|TBX18|IGF2BP1|IGF2BP1	938	-	6.1012225	1.2101122	-1.0	-1.0
chr6	85611328	85611448	ENSG00000271793.1|AL589666.1|IGF2BP1|IGF2BP1	926	-	5.414347	1.1334971	-1.0	-1.0
chr6	85611329	85611449	ENSG00000135316.17|SYNCRIP|IGF2BP1|IGF2BP1	923	-	5.1708975	1.1117091	-1.0	-1.0
chr6	87612098	87612198	ENSG00000135336.14|ORC3|IGF2BP1|IGF2BP1	901	+	3.6136596	1.0063994	-1.0	-1.0
chr6	87700739	87700839	ENSG00000135334.8|AKIRIN2|IGF2BP1|IGF2BP1	917	-	6.0538	1.0806178	-1.0	-1.0
chr6	87699558	87699783	ENSG00000135334.8|AKIRIN2|IGF2BP1|IGF2BP1	938	-	6.2529182	1.2064724	-1.0	-1.0
chr6	87701051	87701151	ENSG00000135334.8|AKIRIN2|IGF2BP1|IGF2BP1	913	-	6.1943216	1.0617536	-1.0	-1.0
chr6	89083752	89084087	ENSG00000146278.10|PNRC1|IGF2BP1|IGF2BP1	953	+	6.915012	1.325096	-1.0	-1.0
chr6	89084097	89084367	ENSG00000146278.10|PNRC1|IGF2BP1|IGF2BP1	955	+	6.889174	1.3479103	-1.0	-1.0
chr6	90514937	90515077	ENSG00000135341.17|MAP3K7|IGF2BP1|IGF2BP1	938	-	6.068226	1.2101122	-1.0	-1.0
chr6	90516212	90516417	ENSG00000135341.17|MAP3K7|IGF2BP1|IGF2BP1	941	-	5.527661	1.2277924	-1.0	-1.0
chr6	90515327	90515467	ENSG00000135341.17|MAP3K7|IGF2BP1|IGF2BP1	920	-	4.8845515	1.0955893	-1.0	-1.0
chr6	99413324	99413454	ENSG00000132424.14|PNISR|IGF2BP1|IGF2BP1	932	-	6.082963	1.166537	-1.0	-1.0
chr6	105081073	105081458	ENSG00000187772.7|LIN28B|IGF2BP1|IGF2BP1	938	+	6.291402	1.2090262	-1.0	-1.0
chr6	106970825	106971040	ENSG00000272398.5|CD24|IGF2BP1|IGF2BP1	948	-	6.0107026	1.2844807	-1.0	-1.0
chr6	106971560	106971660	ENSG00000272398.5|CD24|IGF2BP1|IGF2BP1	905	-	4.068618	1.0207263	-1.0	-1.0
chr6	107870950	107871220	ENSG00000025796.13|SEC63|IGF2BP1|IGF2BP1	916	-	4.217298	1.0759234	-1.0	-1.0
chr6	107871405	107871525	ENSG00000025796.13|SEC63|IGF2BP1|IGF2BP1	937	-	6.1387444	1.1996647	-1.0	-1.0
chr6	108211781	108212096	ENSG00000112335.14|SNX3|IGF2BP1|IGF2BP1	947	-	4.0566397	1.2719548	-1.0	-1.0
chr6	108679926	108680026	ENSG00000118689.14|FOXO3|IGF2BP1|IGF2BP1	938	+	6.077958	1.2101122	-1.0	-1.0
chr6	109367138	109367403	ENSG00000135535.15|CD164|IGF2BP1|IGF2BP1	924	-	3.5783117	1.1209223	-1.0	-1.0
chr6	109370410	109370520	ENSG00000135535.15|CD164|IGF2BP1|IGF2BP1	917	-	3.4516666	1.0826137	-1.0	-1.0
chr6	109379578	109379678	ENSG00000135535.15|CD164|IGF2BP1|IGF2BP1	935	-	6.166516	1.1894766	-1.0	-1.0
chr6	109368548	109369017	ENSG00000135535.15|CD164|IGF2BP1|IGF2BP1	943	-	5.368654	1.2461696	-1.0	-1.0
chr6	109366513	109366833	ENSG00000135535.15|CD164|IGF2BP1|IGF2BP1	961	-	5.103208	1.4080868	-1.0	-1.0
chr6	110895575	110895675	ENSG00000123505.15|AMD1|IGF2BP1|IGF2BP1	937	+	6.058382	1.1994321	-1.0	-1.0
chr6	110894035	110894225	ENSG00000123505.15|AMD1|IGF2BP1|IGF2BP1	947	+	6.5134907	1.2731394	-1.0	-1.0
chr6	116243908	116244073	ENSG00000178425.13|NT5DC1|IGF2BP1|IGF2BP1	940	+	5.681744	1.2217261	-1.0	-1.0
chr6	117560799	117560989	ENSG00000282218.1|AL132671.2|IGF2BP1|IGF2BP1	929	-	6.4630904	1.1511086	-1.0	-1.0
chr6	117560803	117560993	ENSG00000047932.13|GOPC|IGF2BP1|IGF2BP1	930	-	6.4424567	1.156305	-1.0	-1.0
chr6	117707069	117707254	ENSG00000153989.7|NUS1|IGF2BP1|IGF2BP1	919	+	4.4448466	1.0902063	-1.0	-1.0
chr6	119178443	119178953	ENSG00000111885.6|MAN1A1|IGF2BP1|IGF2BP1	954	-	4.7974477	1.3385361	-1.0	-1.0
chr6	119177938	119178193	ENSG00000111885.6|MAN1A1|IGF2BP1|IGF2BP1	934	-	3.8391428	1.1778009	-1.0	-1.0
chr6	119179123	119179468	ENSG00000111885.6|MAN1A1|IGF2BP1|IGF2BP1	964	-	4.875244	1.4435359	-1.0	-1.0
chr6	119177208	119177548	ENSG00000111885.6|MAN1A1|IGF2BP1|IGF2BP1	949	-	5.74368	1.2959195	-1.0	-1.0
chr6	119179538	119179893	ENSG00000111885.6|MAN1A1|IGF2BP1|IGF2BP1	924	-	4.4968715	1.1192604	-1.0	-1.0
chr6	119188434	119188577	ENSG00000111885.6|MAN1A1|IGF2BP1|IGF2BP1	950	-	6.896297	1.3026214	-1.0	-1.0
chr6	122443353	122443538	ENSG00000111897.6|SERINC1|IGF2BP1|IGF2BP1	961	-	7.097778	1.4039885	-1.0	-1.0
chr6	122444853	122444953	ENSG00000111897.6|SERINC1|IGF2BP1|IGF2BP1	937	-	6.059959	1.1996698	-1.0	-1.0
chr6	122451887	122452027	ENSG00000111897.6|SERINC1|IGF2BP1|IGF2BP1	917	-	6.3238955	1.0800351	-1.0	-1.0
chr6	125263005	125263465	ENSG00000111907.20|TPD52L1|IGF2BP1|IGF2BP1	944	+	5.5953236	1.2508459	-1.0	-1.0
chr6	125277109	125277244	ENSG00000111906.17|HDDC2|IGF2BP1|IGF2BP1	922	-	5.160035	1.1064768	-1.0	-1.0
chr6	125275959	125276149	ENSG00000111906.17|HDDC2|IGF2BP1|IGF2BP1	931	-	4.1596665	1.1592	-1.0	-1.0
chr6	125300506	125300651	ENSG00000111906.17|HDDC2|IGF2BP1|IGF2BP1	943	-	6.5396624	1.2469084	-1.0	-1.0
chr6	125978788	125978953	ENSG00000111911.6|HINT3|IGF2BP1|IGF2BP1	941	+	6.38634	1.2302827	-1.0	-1.0
chr6	125966886	125967004	ENSG00000111911.6|HINT3|IGF2BP1|IGF2BP1	938	+	6.427717	1.2087986	-1.0	-1.0
chr6	125974856	125974973	ENSG00000111911.6|HINT3|IGF2BP1|IGF2BP1	938	+	6.2820606	1.2054086	-1.0	-1.0
chr6	125978223	125978408	ENSG00000111911.6|HINT3|IGF2BP1|IGF2BP1	938	+	6.375137	1.2086452	-1.0	-1.0
chr6	125979963	125980188	ENSG00000111911.6|HINT3|IGF2BP1|IGF2BP1	962	+	7.1675334	1.415772	-1.0	-1.0
chr6	127289609	127289799	ENSG00000093144.18|ECHDC1|IGF2BP1|IGF2BP1	938	-	6.3062315	1.2101122	-1.0	-1.0
chr6	129577856	129578006	ENSG00000146376.10|ARHGAP18|IGF2BP1|IGF2BP1	931	-	5.3591437	1.1606969	-1.0	-1.0
chr6	132769629	132769729	ENSG00000146409.10|SLC18B1|IGF2BP1|IGF2BP1	938	-	6.1016936	1.2101122	-1.0	-1.0
chr6	132817479	132817564	ENSG00000112306.7|RPS12|IGF2BP1|IGF2BP1	954	+	7.207565	1.3408097	-1.0	-1.0
chr6	133984576	133984721	ENSG00000028839.9|TBPL1|IGF2BP1|IGF2BP1	937	+	5.4303737	1.1973614	-1.0	-1.0
chr6	133984375	133984479	ENSG00000028839.9|TBPL1|IGF2BP1|IGF2BP1	938	+	4.222684	1.2101122	-1.0	-1.0
chr6	133986960	133987060	ENSG00000028839.9|TBPL1|IGF2BP1|IGF2BP1	905	+	4.19225	1.0205538	-1.0	-1.0
chr6	135218270	135218500	ENSG00000118513.18|MYB|IGF2BP1|IGF2BP1	943	+	4.697496	1.2408375	-1.0	-1.0
chr6	135198907	135199050	ENSG00000118513.18|MYB|IGF2BP1|IGF2BP1	953	+	4.055467	1.3303971	-1.0	-1.0
chr6	135217925	135218125	ENSG00000118513.18|MYB|IGF2BP1|IGF2BP1	921	+	4.332014	1.1025908	-1.0	-1.0
chr6	135203216	135203356	ENSG00000118513.18|MYB|IGF2BP1|IGF2BP1	909	+	3.493582	1.042453	-1.0	-1.0
chr6	136259241	136259446	ENSG00000029363.16|BCLAF1|IGF2BP1|IGF2BP1	935	-	4.6053333	1.1882739	-1.0	-1.0
chr6	138792823	138792983	ENSG00000024862.17|CCDC28A|IGF2BP1|IGF2BP1	934	+	6.1010504	1.180887	-1.0	-1.0
chr6	139372686	139372931	ENSG00000164442.9|CITED2|IGF2BP1|IGF2BP1	947	-	5.5046206	1.2731197	-1.0	-1.0
chr6	139372521	139372681	ENSG00000164442.9|CITED2|IGF2BP1|IGF2BP1	917	-	4.4457726	1.0799687	-1.0	-1.0
chr6	142198438	142198603	ENSG00000009844.15|VTA1|IGF2BP1|IGF2BP1	938	+	6.1337824	1.2098768	-1.0	-1.0
chr6	142218607	142218802	ENSG00000009844.15|VTA1|IGF2BP1|IGF2BP1	947	+	6.5930386	1.272945	-1.0	-1.0
chr6	143427021	143427206	ENSG00000189007.15|ADAT2|IGF2BP1|IGF2BP1	948	-	6.927407	1.2871704	-1.0	-1.0
chr6	145798541	145798641	ENSG00000118496.4|FBXO30|IGF2BP1|IGF2BP1	938	-	6.0456758	1.2101122	-1.0	-1.0
chr6	145799416	145799656	ENSG00000118496.4|FBXO30|IGF2BP1|IGF2BP1	942	-	6.306436	1.2341344	-1.0	-1.0
chr6	145805371	145805566	ENSG00000118496.4|FBXO30|IGF2BP1|IGF2BP1	918	-	4.267472	1.086573	-1.0	-1.0
chr6	149378077	149378222	ENSG00000055208.18|TAB2|IGF2BP1|IGF2BP1	931	+	5.6727805	1.1590579	-1.0	-1.0
chr6	149409676	149409836	ENSG00000055208.18|TAB2|IGF2BP1|IGF2BP1	938	+	6.2606444	1.2101122	-1.0	-1.0
chr6	149317563	149317718	ENSG00000055208.18|TAB2|IGF2BP1|IGF2BP1	938	+	6.278537	1.2094171	-1.0	-1.0
chr6	149378357	149379507	ENSG00000055208.18|TAB2|IGF2BP1|IGF2BP1	947	+	4.91255	1.2782439	-1.0	-1.0
chr6	149683968	149684163	ENSG00000131023.12|LATS1|IGF2BP1|IGF2BP1	945	-	4.835208	1.2626418	-1.0	-1.0
chr6	149683763	149683898	ENSG00000131023.12|LATS1|IGF2BP1|IGF2BP1	940	-	6.2930713	1.2221639	-1.0	-1.0
chr6	149684178	149684318	ENSG00000131023.12|LATS1|IGF2BP1|IGF2BP1	910	-	4.4414277	1.0441921	-1.0	-1.0
chr6	149683433	149683758	ENSG00000131023.12|LATS1|IGF2BP1|IGF2BP1	946	-	6.4163146	1.2676114	-1.0	-1.0
chr6	149742389	149742564	ENSG00000120253.13|NUP43|IGF2BP1|IGF2BP1	948	-	6.462502	1.2816296	-1.0	-1.0
chr6	149724464	149724639	ENSG00000120253.13|NUP43|IGF2BP1|IGF2BP1	943	-	6.427255	1.2462314	-1.0	-1.0
chr6	149724904	149725004	ENSG00000120253.13|NUP43|IGF2BP1|IGF2BP1	914	-	4.177806	1.0659336	-1.0	-1.0
chr6	150249230	150249335	ENSG00000198729.4|PPP1R14C|IGF2BP1|IGF2BP1	938	+	6.10356	1.2086358	-1.0	-1.0
chr6	152972291	152972506	ENSG00000112029.9|FBXO5|IGF2BP1|IGF2BP1	957	-	6.9923368	1.3638957	-1.0	-1.0
chr6	152975431	152975616	ENSG00000112029.9|FBXO5|IGF2BP1|IGF2BP1	946	-	5.9897394	1.2653513	-1.0	-1.0
chr6	152970703	152970833	ENSG00000112029.9|FBXO5|IGF2BP1|IGF2BP1	912	-	4.1715555	1.0538977	-1.0	-1.0
chr6	154830991	154831116	ENSG00000213079.9|SCAF8|IGF2BP1|IGF2BP1	941	+	6.434058	1.2280567	-1.0	-1.0
chr6	154801970	154802147	ENSG00000213079.9|SCAF8|IGF2BP1|IGF2BP1	920	+	4.753074	1.094505	-1.0	-1.0
chr6	154832078	154832288	ENSG00000213079.9|SCAF8|IGF2BP1|IGF2BP1	948	+	6.686614	1.2852298	-1.0	-1.0
chr6	157944210	157944310	ENSG00000130340.15|SNX9|IGF2BP1|IGF2BP1	938	+	6.1472683	1.2101122	-1.0	-1.0
chr6	157942930	157943075	ENSG00000130340.15|SNX9|IGF2BP1|IGF2BP1	936	+	5.96772	1.1935068	-1.0	-1.0
chr6	157943100	157943430	ENSG00000130340.15|SNX9|IGF2BP1|IGF2BP1	936	+	5.621238	1.1955768	-1.0	-1.0
chr6	158313305	158313480	ENSG00000130338.12|TULP4|IGF2BP1|IGF2BP1	928	+	5.460455	1.1422583	-1.0	-1.0
chr6	158313520	158313655	ENSG00000130338.12|TULP4|IGF2BP1|IGF2BP1	938	+	6.137456	1.2101122	-1.0	-1.0
chr6	158313305	158313480	ENSG00000274023.1|AL360169.2|IGF2BP1|IGF2BP1	928	+	5.460455	1.1424475	-1.0	-1.0
chr6	158313520	158313655	ENSG00000274023.1|AL360169.2|IGF2BP1|IGF2BP1	938	+	6.137456	1.2101122	-1.0	-1.0
chr6	158634194	158634344	ENSG00000146433.8|TMEM181|IGF2BP1|IGF2BP1	938	+	6.1102314	1.2078164	-1.0	-1.0
chr6	158583953	158584044	ENSG00000146433.8|TMEM181|IGF2BP1|IGF2BP1	938	+	6.4290147	1.2101122	-1.0	-1.0
chr6	158636683	158636823	ENSG00000146425.10|DYNLT1|IGF2BP1|IGF2BP1	938	-	6.3965816	1.2101122	-1.0	-1.0
chr6	159680341	159680441	ENSG00000112096.16|SOD2|IGF2BP1|IGF2BP1	938	-	6.1352587	1.2101122	-1.0	-1.0
chr6	159681946	159682071	ENSG00000112096.16|SOD2|IGF2BP1|IGF2BP1	904	-	4.0684776	1.0166028	-1.0	-1.0
chr6	159681026	159681291	ENSG00000112096.16|SOD2|IGF2BP1|IGF2BP1	946	-	6.3287787	1.2708689	-1.0	-1.0
chr6	159679221	159679326	ENSG00000112096.16|SOD2|IGF2BP1|IGF2BP1	904	-	4.060168	1.0178471	-1.0	-1.0
chr6	159682096	159682196	ENSG00000112096.16|SOD2|IGF2BP1|IGF2BP1	908	-	4.1573334	1.0381916	-1.0	-1.0
chr6	159679611	159679721	ENSG00000112096.16|SOD2|IGF2BP1|IGF2BP1	938	-	6.2556148	1.2101122	-1.0	-1.0
chr6	159748340	159748455	ENSG00000146457.14|WTAP|IGF2BP1|IGF2BP1	950	+	6.547351	1.3004599	-1.0	-1.0
chr6	159778803	159779048	ENSG00000120437.8|ACAT2|IGF2BP1|IGF2BP1	959	+	7.0890236	1.3914646	-1.0	-1.0
chr6	159785909	159786020	ENSG00000120438.11|TCP1|IGF2BP1|IGF2BP1	927	-	4.054794	1.1366665	-1.0	-1.0
chr6	159783940	159784067	ENSG00000120438.11|TCP1|IGF2BP1|IGF2BP1	925	-	4.438876	1.1252048	-1.0	-1.0
chr6	159798161	159798431	ENSG00000112110.9|MRPL18|IGF2BP1|IGF2BP1	944	+	4.4251904	1.2518771	-1.0	-1.0
chr6	160105818	160106038	ENSG00000197081.12|IGF2R|IGF2BP1|IGF2BP1	945	+	5.666392	1.2603984	-1.0	-1.0
chr6	159981215	159981410	ENSG00000197081.12|IGF2R|IGF2BP1|IGF2BP1	942	+	6.372815	1.237266	-1.0	-1.0
chr6	163572633	163572938	ENSG00000112531.16|QKI|IGF2BP1|IGF2BP1	951	+	4.71007	1.3137016	-1.0	-1.0
chr6	163563464	163563704	ENSG00000112531.16|QKI|IGF2BP1|IGF2BP1	951	+	4.903744	1.3099492	-1.0	-1.0
chr6	163566739	163566854	ENSG00000112531.16|QKI|IGF2BP1|IGF2BP1	919	+	4.399519	1.0905759	-1.0	-1.0
chr6	163570693	163571128	ENSG00000112531.16|QKI|IGF2BP1|IGF2BP1	944	+	4.6391673	1.2537583	-1.0	-1.0
chr6	163571788	163571973	ENSG00000112531.16|QKI|IGF2BP1|IGF2BP1	919	+	3.7279656	1.0935051	-1.0	-1.0
chr6	166364973	166365393	ENSG00000060762.18|MPC1|IGF2BP1|IGF2BP1	939	-	5.5633144	1.2131429	-1.0	-1.0
chr6	166955148	166955283	ENSG00000249141.1|AL159163.1|IGF2BP1|IGF2BP1	906	-	4.2635593	1.0288156	-1.0	-1.0
chr6	166955150	166955280	ENSG00000026297.15|RNASET2|IGF2BP1|IGF2BP1	907	-	4.290155	1.0325516	-1.0	-1.0
chr6	167964562	167964722	ENSG00000130396.20|AFDN|IGF2BP1|IGF2BP1	929	+	6.1305943	1.1460783	-1.0	-1.0
chr7	786091	786276	ENSG00000164818.15|DNAAF5|IGF2BP1|IGF2BP1	942	+	6.323498	1.2337099	-1.0	-1.0
chr7	1023533	1023723	ENSG00000146540.14|C7orf50|IGF2BP1|IGF2BP1	947	-	6.683931	1.2747326	-1.0	-1.0
chr7	1439219	1439384	ENSG00000164877.18|MICALL2|IGF2BP1|IGF2BP1	923	-	4.7992463	1.1127892	-1.0	-1.0
chr7	1439604	1439734	ENSG00000164877.18|MICALL2|IGF2BP1|IGF2BP1	919	-	4.9049826	1.0913402	-1.0	-1.0
chr7	1439419	1439579	ENSG00000164877.18|MICALL2|IGF2BP1|IGF2BP1	926	-	4.6221714	1.1285965	-1.0	-1.0
chr7	4740837	4741023	ENSG00000164916.10|FOXK1|IGF2BP1|IGF2BP1	949	+	6.284089	1.290798	-1.0	-1.0
chr7	4755271	4755383	ENSG00000164916.10|FOXK1|IGF2BP1|IGF2BP1	915	+	3.9258113	1.0689518	-1.0	-1.0
chr7	4762953	4763148	ENSG00000164916.10|FOXK1|IGF2BP1|IGF2BP1	953	+	6.064216	1.3238001	-1.0	-1.0
chr7	4767633	4767783	ENSG00000164916.10|FOXK1|IGF2BP1|IGF2BP1	913	+	4.2280817	1.0588144	-1.0	-1.0
chr7	4997684	4997789	ENSG00000196204.11|RNF216P1|IGF2BP1|IGF2BP1	904	+	4.101675	1.0164552	-1.0	-1.0
chr7	4997794	4997904	ENSG00000196204.11|RNF216P1|IGF2BP1|IGF2BP1	938	+	6.3159027	1.2101122	-1.0	-1.0
chr7	4997685	4997790	ENSG00000272968.5|RBAK-RBAKDN|IGF2BP1|IGF2BP1	904	+	4.101675	1.0170953	-1.0	-1.0
chr7	4997795	4997905	ENSG00000272968.5|RBAK-RBAKDN|IGF2BP1|IGF2BP1	938	+	6.3159027	1.2101122	-1.0	-1.0
chr7	5527650	5527750	ENSG00000075624.13|ACTB|IGF2BP1|IGF2BP1	904	-	3.344067	1.0189307	-1.0	-1.0
chr7	5606131	5606246	ENSG00000075618.17|FSCN1|IGF2BP1|IGF2BP1	905	+	3.111856	1.024153	-1.0	-1.0
chr7	6023813	6024543	ENSG00000086232.12|EIF2AK1|IGF2BP1|IGF2BP1	981	-	4.8438706	1.7120838	-1.0	-1.0
chr7	6037423	6037524	ENSG00000086232.12|EIF2AK1|IGF2BP1|IGF2BP1	952	-	6.68793	1.3214667	-1.0	-1.0
chr7	6049943	6050045	ENSG00000086232.12|EIF2AK1|IGF2BP1|IGF2BP1	908	-	4.5669765	1.0339622	-1.0	-1.0
chr7	6028917	6029027	ENSG00000086232.12|EIF2AK1|IGF2BP1|IGF2BP1	904	-	3.7643466	1.0172728	-1.0	-1.0
chr7	6026837	6026942	ENSG00000086232.12|EIF2AK1|IGF2BP1|IGF2BP1	909	-	4.447342	1.0407453	-1.0	-1.0
chr7	6024563	6024663	ENSG00000086232.12|EIF2AK1|IGF2BP1|IGF2BP1	900	-	3.420266	1.0005412	-1.0	-1.0
chr7	6175138	6175238	ENSG00000008256.15|CYTH3|IGF2BP1|IGF2BP1	938	-	6.4559727	1.2101122	-1.0	-1.0
chr7	6391928	6392041	ENSG00000136238.17|RAC1|IGF2BP1|IGF2BP1	925	+	6.1981983	1.1270295	-1.0	-1.0
chr7	6400072	6400177	ENSG00000136238.17|RAC1|IGF2BP1|IGF2BP1	923	+	6.115002	1.1161948	-1.0	-1.0
chr7	6402990	6403690	ENSG00000136238.17|RAC1|IGF2BP1|IGF2BP1	939	+	4.5292287	1.2178143	-1.0	-1.0
chr7	6403780	6403977	ENSG00000136238.17|RAC1|IGF2BP1|IGF2BP1	945	+	5.7394834	1.257613	-1.0	-1.0
chr7	6462180	6462410	ENSG00000136240.9|KDELR2|IGF2BP1|IGF2BP1	947	-	5.9954476	1.2753407	-1.0	-1.0
chr7	6474094	6474279	ENSG00000136240.9|KDELR2|IGF2BP1|IGF2BP1	964	-	5.503473	1.440046	-1.0	-1.0
chr7	6462480	6462615	ENSG00000136240.9|KDELR2|IGF2BP1|IGF2BP1	944	-	6.5753255	1.2552887	-1.0	-1.0
chr7	6469595	6469840	ENSG00000136240.9|KDELR2|IGF2BP1|IGF2BP1	956	-	5.510856	1.3557811	-1.0	-1.0
chr7	6463005	6463170	ENSG00000136240.9|KDELR2|IGF2BP1|IGF2BP1	937	-	4.1012115	1.2015265	-1.0	-1.0
chr7	6462620	6462830	ENSG00000136240.9|KDELR2|IGF2BP1|IGF2BP1	956	-	4.546693	1.3611481	-1.0	-1.0
chr7	6462845	6463000	ENSG00000136240.9|KDELR2|IGF2BP1|IGF2BP1	930	-	4.4611464	1.1561286	-1.0	-1.0
chr7	6461110	6461290	ENSG00000136240.9|KDELR2|IGF2BP1|IGF2BP1	938	-	6.076397	1.2101122	-1.0	-1.0
chr7	6466140	6466323	ENSG00000136240.9|KDELR2|IGF2BP1|IGF2BP1	921	-	3.6095312	1.1035863	-1.0	-1.0
chr7	6462842	6463002	ENSG00000164535.14|DAGLB|IGF2BP1|IGF2BP1	927	-	4.3207636	1.1338233	-1.0	-1.0
chr7	6461112	6461212	ENSG00000164535.14|DAGLB|IGF2BP1|IGF2BP1	938	-	6.084168	1.2101122	-1.0	-1.0
chr7	6462477	6462617	ENSG00000164535.14|DAGLB|IGF2BP1|IGF2BP1	940	-	6.308271	1.2190839	-1.0	-1.0
chr7	6463002	6463232	ENSG00000164535.14|DAGLB|IGF2BP1|IGF2BP1	932	-	4.0276785	1.165951	-1.0	-1.0
chr7	6469582	6469842	ENSG00000164535.14|DAGLB|IGF2BP1|IGF2BP1	954	-	5.357358	1.3326375	-1.0	-1.0
chr7	6466137	6466407	ENSG00000164535.14|DAGLB|IGF2BP1|IGF2BP1	935	-	4.37618	1.1875479	-1.0	-1.0
chr7	6462622	6462832	ENSG00000164535.14|DAGLB|IGF2BP1|IGF2BP1	956	-	4.5350504	1.3533385	-1.0	-1.0
chr7	6474092	6474347	ENSG00000164535.14|DAGLB|IGF2BP1|IGF2BP1	960	-	5.166567	1.3958161	-1.0	-1.0
chr7	6466032	6466132	ENSG00000164535.14|DAGLB|IGF2BP1|IGF2BP1	903	-	4.20566	1.013652	-1.0	-1.0
chr7	6462182	6462412	ENSG00000164535.14|DAGLB|IGF2BP1|IGF2BP1	947	-	5.9809937	1.272373	-1.0	-1.0
chr7	6702219	6702599	ENSG00000164631.18|ZNF12|IGF2BP1|IGF2BP1	958	-	6.815143	1.3773345	-1.0	-1.0
chr7	7246673	7246773	ENSG00000106392.10|C1GALT1|IGF2BP1|IGF2BP1	938	+	6.048416	1.2070984	-1.0	-1.0
chr7	7878228	7878328	ENSG00000283549.1|AC007161.3|IGF2BP1|IGF2BP1	938	+	6.060891	1.2101122	-1.0	-1.0
chr7	7878230	7878330	ENSG00000219545.11|UMAD1|IGF2BP1|IGF2BP1	938	+	6.226452	1.2101122	-1.0	-1.0
chr7	8086612	8086712	ENSG00000106415.12|GLCCI1|IGF2BP1|IGF2BP1	938	+	6.1016936	1.2101122	-1.0	-1.0
chr7	10643012	10643187	ENSG00000283117.1|MGC4859|IGF2BP1|IGF2BP1	916	-	4.4737906	1.0748689	-1.0	-1.0
chr7	10938001	10938211	ENSG00000189043.9|NDUFA4|IGF2BP1|IGF2BP1	960	-	5.51552	1.3965608	-1.0	-1.0
chr7	10933425	10933692	ENSG00000189043.9|NDUFA4|IGF2BP1|IGF2BP1	950	-	4.698876	1.2982452	-1.0	-1.0
chr7	12232021	12232366	ENSG00000106460.18|TMEM106B|IGF2BP1|IGF2BP1	937	+	5.794304	1.2039688	-1.0	-1.0
chr7	12233861	12233966	ENSG00000106460.18|TMEM106B|IGF2BP1|IGF2BP1	938	+	6.084473	1.2101122	-1.0	-1.0
chr7	12232506	12232866	ENSG00000106460.18|TMEM106B|IGF2BP1|IGF2BP1	939	+	6.077878	1.2123016	-1.0	-1.0
chr7	16462090	16462215	ENSG00000171243.7|SOSTDC1|IGF2BP1|IGF2BP1	938	-	6.13799	1.2083677	-1.0	-1.0
chr7	16462220	16462380	ENSG00000171243.7|SOSTDC1|IGF2BP1|IGF2BP1	938	-	6.1930547	1.2101122	-1.0	-1.0
chr7	16694858	16694968	ENSG00000136261.14|BZW2|IGF2BP1|IGF2BP1	905	+	4.071487	1.0215183	-1.0	-1.0
chr7	16706059	16706164	ENSG00000136261.14|BZW2|IGF2BP1|IGF2BP1	938	+	6.217778	1.2101122	-1.0	-1.0
chr7	16706259	16706379	ENSG00000136261.14|BZW2|IGF2BP1|IGF2BP1	924	+	3.877458	1.121899	-1.0	-1.0
chr7	16783686	16783786	ENSG00000106537.7|TSPAN13|IGF2BP1|IGF2BP1	910	+	4.919671	1.0439796	-1.0	-1.0
chr7	20140729	20140889	ENSG00000183742.12|MACC1|IGF2BP1|IGF2BP1	939	-	6.683756	1.2144737	-1.0	-1.0
chr7	23200492	23200637	ENSG00000136243.16|NUPL2|IGF2BP1|IGF2BP1	937	+	6.056332	1.202404	-1.0	-1.0
chr7	25123235	25123430	ENSG00000172115.8|CYCS|IGF2BP1|IGF2BP1	933	-	4.157515	1.1752785	-1.0	-1.0
chr7	25122905	25123020	ENSG00000172115.8|CYCS|IGF2BP1|IGF2BP1	923	-	5.1851215	1.1145425	-1.0	-1.0
chr7	26212231	26212566	ENSG00000122565.18|CBX3|IGF2BP1|IGF2BP1	942	+	4.812174	1.2394701	-1.0	-1.0
chr7	26212586	26212821	ENSG00000122565.18|CBX3|IGF2BP1|IGF2BP1	945	+	4.5432487	1.2567357	-1.0	-1.0
chr7	26213011	26213326	ENSG00000122565.18|CBX3|IGF2BP1|IGF2BP1	940	+	5.2044005	1.2249632	-1.0	-1.0
chr7	27525876	27526021	ENSG00000106049.8|HIBADH|IGF2BP1|IGF2BP1	916	-	4.7368526	1.0734673	-1.0	-1.0
chr7	27828937	27829057	ENSG00000106052.13|TAX1BP1|IGF2BP1|IGF2BP1	938	+	6.069245	1.2101122	-1.0	-1.0
chr7	30083344	30083554	ENSG00000106086.18|PLEKHA8|IGF2BP1|IGF2BP1	958	+	6.98235	1.3803097	-1.0	-1.0
chr7	30294998	30295183	ENSG00000180233.10|ZNRF2|IGF2BP1|IGF2BP1	938	+	6.444355	1.2050927	-1.0	-1.0
chr7	30622247	30622432	ENSG00000106105.13|GARS|IGF2BP1|IGF2BP1	932	+	5.2041545	1.1657999	-1.0	-1.0
chr7	30632264	30632364	ENSG00000106105.13|GARS|IGF2BP1|IGF2BP1	922	+	6.063355	1.1075358	-1.0	-1.0
chr7	30628539	30628664	ENSG00000106105.13|GARS|IGF2BP1|IGF2BP1	945	+	6.932625	1.2586474	-1.0	-1.0
chr7	30621422	30621542	ENSG00000106105.13|GARS|IGF2BP1|IGF2BP1	909	+	4.8938103	1.0408324	-1.0	-1.0
chr7	30633804	30634033	ENSG00000106105.13|GARS|IGF2BP1|IGF2BP1	998	+	7.013392	2.767145	-1.0	-1.0
chr7	30626233	30626319	ENSG00000106105.13|GARS|IGF2BP1|IGF2BP1	922	+	6.139766	1.1093401	-1.0	-1.0
chr7	30631428	30631541	ENSG00000106105.13|GARS|IGF2BP1|IGF2BP1	910	+	3.7899804	1.0442426	-1.0	-1.0
chr7	30617148	30617273	ENSG00000106105.13|GARS|IGF2BP1|IGF2BP1	952	+	6.971596	1.3186305	-1.0	-1.0
chr7	32586181	32586321	ENSG00000105778.18|AVL9|IGF2BP1|IGF2BP1	938	+	6.118537	1.2101122	-1.0	-1.0
chr7	32575969	32576072	ENSG00000105778.18|AVL9|IGF2BP1|IGF2BP1	911	+	4.173676	1.0507989	-1.0	-1.0
chr7	32586956	32587086	ENSG00000105778.18|AVL9|IGF2BP1|IGF2BP1	938	+	6.229759	1.2101122	-1.0	-1.0
chr7	32580206	32580272	ENSG00000105778.18|AVL9|IGF2BP1|IGF2BP1	938	+	6.4891157	1.2101122	-1.0	-1.0
chr7	32868316	32868421	ENSG00000170852.10|KBTBD2|IGF2BP1|IGF2BP1	938	-	6.122781	1.2101122	-1.0	-1.0
chr7	32868646	32868801	ENSG00000170852.10|KBTBD2|IGF2BP1|IGF2BP1	917	-	4.5757833	1.0820153	-1.0	-1.0
chr7	32868976	32869076	ENSG00000170852.10|KBTBD2|IGF2BP1|IGF2BP1	902	-	4.0467677	1.0070674	-1.0	-1.0
chr7	35904603	35904803	ENSG00000122545.18|SEPT7|IGF2BP1|IGF2BP1	928	+	5.163357	1.1441996	-1.0	-1.0
chr7	36415772	36415885	ENSG00000011426.10|ANLN|IGF2BP1|IGF2BP1	938	+	6.480345	1.2101122	-1.0	-1.0
chr7	36452751	36452861	ENSG00000011426.10|ANLN|IGF2BP1|IGF2BP1	938	+	6.0645156	1.2101122	-1.0	-1.0
chr7	39707747	39707942	ENSG00000006451.7|RALA|IGF2BP1|IGF2BP1	938	+	6.159185	1.2101122	-1.0	-1.0
chr7	40133027	40133147	ENSG00000168303.6|MPLKIP|IGF2BP1|IGF2BP1	924	-	5.125701	1.1170495	-1.0	-1.0
chr7	43645250	43645410	ENSG00000106603.18|COA1|IGF2BP1|IGF2BP1	942	-	4.4519258	1.2350078	-1.0	-1.0
chr7	43639408	43639628	ENSG00000106603.18|COA1|IGF2BP1|IGF2BP1	931	-	4.3252926	1.1625643	-1.0	-1.0
chr7	44212246	44212416	ENSG00000106636.7|YKT6|IGF2BP1|IGF2BP1	941	+	6.4727073	1.2306799	-1.0	-1.0
chr7	44579038	44579443	ENSG00000158604.14|TMED4|IGF2BP1|IGF2BP1	934	-	4.494055	1.1794002	-1.0	-1.0
chr7	44831843	44832033	ENSG00000105968.18|H2AFV|IGF2BP1|IGF2BP1	940	-	6.110851	1.222013	-1.0	-1.0
chr7	44828275	44828420	ENSG00000105968.18|H2AFV|IGF2BP1|IGF2BP1	938	-	6.1958356	1.2101122	-1.0	-1.0
chr7	44831668	44831808	ENSG00000105968.18|H2AFV|IGF2BP1|IGF2BP1	938	-	6.183388	1.2101122	-1.0	-1.0
chr7	44830163	44830393	ENSG00000105968.18|H2AFV|IGF2BP1|IGF2BP1	954	-	6.9456186	1.3387797	-1.0	-1.0
chr7	44835454	44835658	ENSG00000105968.18|H2AFV|IGF2BP1|IGF2BP1	928	-	4.2945476	1.1404283	-1.0	-1.0
chr7	44832148	44832328	ENSG00000105968.18|H2AFV|IGF2BP1|IGF2BP1	928	-	3.9774346	1.1417015	-1.0	-1.0
chr7	44829975	44830075	ENSG00000105968.18|H2AFV|IGF2BP1|IGF2BP1	938	-	6.0636487	1.2101122	-1.0	-1.0
chr7	50335333	50335588	ENSG00000185811.17|IKZF1|IGF2BP1|IGF2BP1	937	+	6.565585	1.2026017	-1.0	-1.0
chr7	50335043	50335148	ENSG00000185811.17|IKZF1|IGF2BP1|IGF2BP1	918	+	6.0876307	1.0866175	-1.0	-1.0
chr7	50334828	50335003	ENSG00000185811.17|IKZF1|IGF2BP1|IGF2BP1	931	+	6.4785733	1.1628762	-1.0	-1.0
chr7	50334638	50334788	ENSG00000185811.17|IKZF1|IGF2BP1|IGF2BP1	938	+	6.419163	1.2104299	-1.0	-1.0
chr7	50335153	50335328	ENSG00000185811.17|IKZF1|IGF2BP1|IGF2BP1	936	+	6.4974017	1.1935731	-1.0	-1.0
chr7	50401477	50401747	ENSG00000185811.17|IKZF1|IGF2BP1|IGF2BP1	926	+	4.994291	1.1324879	-1.0	-1.0
chr7	50402122	50402322	ENSG00000185811.17|IKZF1|IGF2BP1|IGF2BP1	950	+	6.847956	1.3003558	-1.0	-1.0
chr7	50335668	50335818	ENSG00000185811.17|IKZF1|IGF2BP1|IGF2BP1	932	+	6.227936	1.1673733	-1.0	-1.0
chr7	50403542	50403742	ENSG00000185811.17|IKZF1|IGF2BP1|IGF2BP1	930	+	6.331668	1.1521603	-1.0	-1.0
chr7	50783360	50783505	ENSG00000106070.17|GRB10|IGF2BP1|IGF2BP1	908	-	4.190408	1.0365986	-1.0	-1.0
chr7	50595526	50595681	ENSG00000106070.17|GRB10|IGF2BP1|IGF2BP1	938	-	6.125999	1.2080345	-1.0	-1.0
chr7	55999482	55999627	ENSG00000146729.9|NIPSNAP2|IGF2BP1|IGF2BP1	949	+	5.538888	1.2934333	-1.0	-1.0
chr7	55999317	55999442	ENSG00000146729.9|NIPSNAP2|IGF2BP1|IGF2BP1	911	+	3.9249804	1.0521666	-1.0	-1.0
chr7	55978349	55978459	ENSG00000146729.9|NIPSNAP2|IGF2BP1|IGF2BP1	955	+	6.8621244	1.3467224	-1.0	-1.0
chr7	65954258	65954368	ENSG00000196715.5|VKORC1L1|IGF2BP1|IGF2BP1	938	+	6.140404	1.2101122	-1.0	-1.0
chr7	65956358	65956488	ENSG00000196715.5|VKORC1L1|IGF2BP1|IGF2BP1	924	+	5.216011	1.1195045	-1.0	-1.0
chr7	65955958	65956113	ENSG00000196715.5|VKORC1L1|IGF2BP1|IGF2BP1	938	+	6.13061	1.2054626	-1.0	-1.0
chr7	65955478	65955578	ENSG00000196715.5|VKORC1L1|IGF2BP1|IGF2BP1	938	+	6.072561	1.2101122	-1.0	-1.0
chr7	65954108	65954253	ENSG00000196715.5|VKORC1L1|IGF2BP1|IGF2BP1	930	+	6.0628304	1.1541674	-1.0	-1.0
chr7	66662724	66663029	ENSG00000284461.1|RABGEF1|IGF2BP1|IGF2BP1	936	+	5.4175243	1.1956866	-1.0	-1.0
chr7	66662736	66663026	ENSG00000226824.6|AC006001.2|IGF2BP1|IGF2BP1	938	+	5.528552	1.2087985	-1.0	-1.0
chr7	66955876	66956136	ENSG00000106609.16|TMEM248|IGF2BP1|IGF2BP1	948	+	6.6134133	1.2863945	-1.0	-1.0
chr7	66948558	66948658	ENSG00000106609.16|TMEM248|IGF2BP1|IGF2BP1	916	+	4.180828	1.0767145	-1.0	-1.0
chr7	66957046	66957156	ENSG00000106609.16|TMEM248|IGF2BP1|IGF2BP1	907	+	4.2034817	1.0327275	-1.0	-1.0
chr7	66951071	66951181	ENSG00000106609.16|TMEM248|IGF2BP1|IGF2BP1	906	+	4.0776687	1.0249889	-1.0	-1.0
chr7	66955551	66955661	ENSG00000106609.16|TMEM248|IGF2BP1|IGF2BP1	904	+	4.0680127	1.0161487	-1.0	-1.0
chr7	66945080	66945250	ENSG00000106609.16|TMEM248|IGF2BP1|IGF2BP1	936	+	4.113178	1.1965685	-1.0	-1.0
chr7	66953225	66953369	ENSG00000106609.16|TMEM248|IGF2BP1|IGF2BP1	941	+	5.7664337	1.2282603	-1.0	-1.0
chr7	72946256	72946381	ENSG00000196313.11|POM121|IGF2BP1|IGF2BP1	929	+	5.0452595	1.1476915	-1.0	-1.0
chr7	73441137	73441267	ENSG00000009954.10|BAZ1B|IGF2BP1|IGF2BP1	908	-	3.6517172	1.0366948	-1.0	-1.0
chr7	73441607	73441712	ENSG00000009954.10|BAZ1B|IGF2BP1|IGF2BP1	923	-	3.8815584	1.1155181	-1.0	-1.0
chr7	73536450	73536625	ENSG00000106635.7|BCL7B|IGF2BP1|IGF2BP1	937	-	4.8962893	1.2038816	-1.0	-1.0
chr7	74196388	74196508	ENSG00000106682.14|EIF4H|IGF2BP1|IGF2BP1	922	+	4.2234526	1.109008	-1.0	-1.0
chr7	75422278	75422438	ENSG00000272391.5|POM121C|IGF2BP1|IGF2BP1	909	-	4.2516756	1.0428503	-1.0	-1.0
chr7	75422048	75422148	ENSG00000272391.5|POM121C|IGF2BP1|IGF2BP1	906	-	4.26774	1.0253118	-1.0	-1.0
chr7	75712586	75712826	ENSG00000127946.16|HIP1|IGF2BP1|IGF2BP1	926	-	6.2198677	1.1319276	-1.0	-1.0
chr7	75536394	75536514	ENSG00000127946.16|HIP1|IGF2BP1|IGF2BP1	938	-	6.11281	1.2101122	-1.0	-1.0
chr7	75888126	75888301	ENSG00000005486.16|RHBDD2|IGF2BP1|IGF2BP1	942	+	6.223359	1.2347012	-1.0	-1.0
chr7	76060367	76060498	ENSG00000146701.11|MDH2|IGF2BP1|IGF2BP1	960	+	4.453333	1.3968748	-1.0	-1.0
chr7	76058048	76058148	ENSG00000146701.11|MDH2|IGF2BP1|IGF2BP1	902	+	4.1521573	1.0065951	-1.0	-1.0
chr7	76327263	76327473	ENSG00000170027.6|YWHAG|IGF2BP1|IGF2BP1	958	-	4.934046	1.3737637	-1.0	-1.0
chr7	76328878	76329073	ENSG00000170027.6|YWHAG|IGF2BP1|IGF2BP1	914	-	3.1420205	1.0668784	-1.0	-1.0
chr7	76328658	76328798	ENSG00000170027.6|YWHAG|IGF2BP1|IGF2BP1	914	-	3.6682272	1.0652928	-1.0	-1.0
chr7	76326793	76327063	ENSG00000170027.6|YWHAG|IGF2BP1|IGF2BP1	972	-	5.0465894	1.5484765	-1.0	-1.0
chr7	77626754	77626909	ENSG00000127947.15|PTPN12|IGF2BP1|IGF2BP1	930	+	4.4173584	1.1551536	-1.0	-1.0
chr7	77627004	77627649	ENSG00000127947.15|PTPN12|IGF2BP1|IGF2BP1	958	+	6.6410255	1.3731726	-1.0	-1.0
chr7	77793732	77794137	ENSG00000135211.5|TMEM60|IGF2BP1|IGF2BP1	942	-	6.15931	1.2381915	-1.0	-1.0
chr7	86909811	86909961	ENSG00000164659.14|KIAA1324L|IGF2BP1|IGF2BP1	933	-	4.8384485	1.1750703	-1.0	-1.0
chr7	86912029	86912194	ENSG00000164659.14|KIAA1324L|IGF2BP1|IGF2BP1	942	-	6.4645457	1.2330428	-1.0	-1.0
chr7	87835272	87835417	ENSG00000075303.12|SLC25A40|IGF2BP1|IGF2BP1	935	-	5.675346	1.1887722	-1.0	-1.0
chr7	87835537	87835717	ENSG00000075303.12|SLC25A40|IGF2BP1|IGF2BP1	939	-	6.150137	1.2126628	-1.0	-1.0
chr7	91947082	91947272	ENSG00000127914.16|AKAP9|IGF2BP1|IGF2BP1	950	+	6.7037354	1.3035704	-1.0	-1.0
chr7	92113463	92113628	ENSG00000240720.7|LRRD1|IGF2BP1|IGF2BP1	927	-	4.516125	1.1357373	-1.0	-1.0
chr7	92112188	92112378	ENSG00000240720.7|LRRD1|IGF2BP1|IGF2BP1	928	-	5.736322	1.1448638	-1.0	-1.0
chr7	92123733	92123843	ENSG00000240720.7|LRRD1|IGF2BP1|IGF2BP1	937	-	6.3395634	1.1993359	-1.0	-1.0
chr7	92112190	92112380	ENSG00000001630.15|CYP51A1|IGF2BP1|IGF2BP1	928	-	5.5851984	1.1401117	-1.0	-1.0
chr7	92113460	92113630	ENSG00000001630.15|CYP51A1|IGF2BP1|IGF2BP1	925	-	4.5005145	1.1221263	-1.0	-1.0
chr7	92123733	92123843	ENSG00000001630.15|CYP51A1|IGF2BP1|IGF2BP1	937	-	6.3395634	1.1992679	-1.0	-1.0
chr7	92458146	92458336	ENSG00000157259.6|GATAD1|IGF2BP1|IGF2BP1	923	+	5.1134253	1.1152872	-1.0	-1.0
chr7	92456371	92456646	ENSG00000157259.6|GATAD1|IGF2BP1|IGF2BP1	935	+	5.3822155	1.1848557	-1.0	-1.0
chr7	92458149	92458324	ENSG00000244055.1|AC007566.1|IGF2BP1|IGF2BP1	922	+	5.0840855	1.1070968	-1.0	-1.0
chr7	92614595	92614800	ENSG00000105810.9|CDK6|IGF2BP1|IGF2BP1	956	-	5.748498	1.3546591	-1.0	-1.0
chr7	92612315	92612475	ENSG00000105810.9|CDK6|IGF2BP1|IGF2BP1	942	-	5.6205883	1.2357581	-1.0	-1.0
chr7	92607880	92608055	ENSG00000105810.9|CDK6|IGF2BP1|IGF2BP1	920	-	3.9166374	1.097406	-1.0	-1.0
chr7	92608205	92608345	ENSG00000105810.9|CDK6|IGF2BP1|IGF2BP1	921	-	5.0544553	1.1024046	-1.0	-1.0
chr7	92613715	92614170	ENSG00000105810.9|CDK6|IGF2BP1|IGF2BP1	937	-	4.7094803	1.2020204	-1.0	-1.0
chr7	92609085	92609185	ENSG00000105810.9|CDK6|IGF2BP1|IGF2BP1	902	-	3.6524785	1.0082738	-1.0	-1.0
chr7	92613410	92613580	ENSG00000105810.9|CDK6|IGF2BP1|IGF2BP1	947	-	5.5365505	1.2781526	-1.0	-1.0
chr7	92609760	92610025	ENSG00000105810.9|CDK6|IGF2BP1|IGF2BP1	945	-	6.245057	1.2625549	-1.0	-1.0
chr7	92606015	92606250	ENSG00000105810.9|CDK6|IGF2BP1|IGF2BP1	928	-	4.2182465	1.1426965	-1.0	-1.0
chr7	93993466	93993691	ENSG00000105829.11|BET1|IGF2BP1|IGF2BP1	938	-	6.229943	1.2080786	-1.0	-1.0
chr7	97181416	97181706	ENSG00000196636.7|SDHAF3|IGF2BP1|IGF2BP1	940	+	5.721814	1.2238613	-1.0	-1.0
chr7	98881675	98881920	ENSG00000196367.12|TRRAP|IGF2BP1|IGF2BP1	999	+	3.1026888	2.9566278	-1.0	-1.0
chr7	99359574	99359738	ENSG00000284292.1|AC004922.1|IGF2BP1|IGF2BP1	938	+	6.3776894	1.2053261	-1.0	-1.0
chr7	99359578	99359733	ENSG00000241685.9|ARPC1A|IGF2BP1|IGF2BP1	939	+	6.4020624	1.2128868	-1.0	-1.0
chr7	99396397	99396502	ENSG00000106244.12|PDAP1|IGF2BP1|IGF2BP1	938	-	6.2078214	1.2094612	-1.0	-1.0
chr7	99396022	99396312	ENSG00000106244.12|PDAP1|IGF2BP1|IGF2BP1	937	-	4.8972683	1.2006425	-1.0	-1.0
chr7	99458156	99458281	ENSG00000106246.17|PTCD1|IGF2BP1|IGF2BP1	922	-	4.451217	1.1074661	-1.0	-1.0
chr7	99458158	99458283	ENSG00000248919.7|ATP5J2-PTCD1|IGF2BP1|IGF2BP1	924	-	4.4780955	1.1178015	-1.0	-1.0
chr7	99564075	99564210	ENSG00000272647.3|AC005020.2|IGF2BP1|IGF2BP1	929	+	6.1231713	1.1506393	-1.0	-1.0
chr7	99564097	99564207	ENSG00000197343.10|ZNF655|IGF2BP1|IGF2BP1	928	+	6.149165	1.1453711	-1.0	-1.0
chr7	100039609	100039729	ENSG00000106261.16|ZKSCAN1|IGF2BP1|IGF2BP1	947	+	6.4435945	1.2739215	-1.0	-1.0
chr7	100040069	100040199	ENSG00000106261.16|ZKSCAN1|IGF2BP1|IGF2BP1	938	+	6.162859	1.2101122	-1.0	-1.0
chr7	100035959	100036119	ENSG00000106261.16|ZKSCAN1|IGF2BP1|IGF2BP1	938	+	6.3128176	1.2101122	-1.0	-1.0
chr7	100034844	100034944	ENSG00000106261.16|ZKSCAN1|IGF2BP1|IGF2BP1	938	+	6.081431	1.2101122	-1.0	-1.0
chr7	100107144	100107339	ENSG00000106290.14|TAF6|IGF2BP1|IGF2BP1	924	-	4.4677315	1.117254	-1.0	-1.0
chr7	100330704	100330904	ENSG00000078319.9|PMS2P1|IGF2BP1|IGF2BP1	973	-	7.718593	1.574321	-1.0	-1.0
chr7	100330776	100330877	ENSG00000201913.1|Y_RNA|IGF2BP1|IGF2BP1	975	-	7.836947	1.6045982	-1.0	-1.0
chr7	100873266	100873454	ENSG00000087077.13|TRIP6|IGF2BP1|IGF2BP1	950	+	6.770846	1.2995367	-1.0	-1.0
chr7	101223996	101224171	ENSG00000106400.11|ZNHIT1|IGF2BP1|IGF2BP1	938	+	5.5676303	1.206336	-1.0	-1.0
chr7	101853519	101853709	ENSG00000257923.9|CUX1|IGF2BP1|IGF2BP1	942	+	6.433724	1.2376175	-1.0	-1.0
chr7	102473442	102473557	ENSG00000005075.15|POLR2J|IGF2BP1|IGF2BP1	938	-	6.148782	1.2101122	-1.0	-1.0
chr7	103092476	103092621	ENSG00000170632.13|ARMC10|IGF2BP1|IGF2BP1	964	+	6.301689	1.440495	-1.0	-1.0
chr7	103099503	103099683	ENSG00000170632.13|ARMC10|IGF2BP1|IGF2BP1	940	+	6.3512344	1.2226262	-1.0	-1.0
chr7	103310319	103310459	ENSG00000105819.13|PMPCB|IGF2BP1|IGF2BP1	913	+	4.734108	1.0591173	-1.0	-1.0
chr7	103434922	103435117	ENSG00000170615.14|SLC26A5|IGF2BP1|IGF2BP1	977	-	8.093807	1.6427965	-1.0	-1.0
chr7	103434993	103435092	ENSG00000252047.1|Y_RNA|IGF2BP1|IGF2BP1	977	-	8.096817	1.6438882	-1.0	-1.0
chr7	103652550	103652675	ENSG00000189056.13|RELN|IGF2BP1|IGF2BP1	938	-	6.1159654	1.2095395	-1.0	-1.0
chr7	103472653	103472823	ENSG00000189056.13|RELN|IGF2BP1|IGF2BP1	938	-	6.3050175	1.2101122	-1.0	-1.0
chr7	105102060	105102170	ENSG00000005483.20|KMT2E|IGF2BP1|IGF2BP1	906	+	4.083616	1.0257559	-1.0	-1.0
chr7	105106611	105106756	ENSG00000005483.20|KMT2E|IGF2BP1|IGF2BP1	939	+	4.6722198	1.2127424	-1.0	-1.0
chr7	105112624	105112764	ENSG00000005483.20|KMT2E|IGF2BP1|IGF2BP1	920	+	4.382493	1.0982087	-1.0	-1.0
chr7	105111824	105111969	ENSG00000005483.20|KMT2E|IGF2BP1|IGF2BP1	952	+	6.808609	1.3196211	-1.0	-1.0
chr7	105112374	105112614	ENSG00000005483.20|KMT2E|IGF2BP1|IGF2BP1	949	+	4.8950963	1.2929268	-1.0	-1.0
chr7	105110476	105110602	ENSG00000005483.20|KMT2E|IGF2BP1|IGF2BP1	967	+	7.413865	1.4774019	-1.0	-1.0
chr7	105112994	105113349	ENSG00000005483.20|KMT2E|IGF2BP1|IGF2BP1	926	+	4.65727	1.1320608	-1.0	-1.0
chr7	105110770	105110868	ENSG00000005483.20|KMT2E|IGF2BP1|IGF2BP1	923	+	4.4270997	1.1121637	-1.0	-1.0
chr7	105112179	105112279	ENSG00000005483.20|KMT2E|IGF2BP1|IGF2BP1	914	+	3.7235665	1.0654902	-1.0	-1.0
chr7	105117150	105117345	ENSG00000135250.16|SRPK2|IGF2BP1|IGF2BP1	946	-	6.531226	1.2658296	-1.0	-1.0
chr7	105565725	105565855	ENSG00000185055.10|EFCAB10|IGF2BP1|IGF2BP1	938	-	6.2486925	1.2068082	-1.0	-1.0
chr7	106090807	106090942	ENSG00000008282.8|SYPL1|IGF2BP1|IGF2BP1	938	-	6.157885	1.2091701	-1.0	-1.0
chr7	106091707	106091922	ENSG00000008282.8|SYPL1|IGF2BP1|IGF2BP1	949	-	6.267651	1.2936761	-1.0	-1.0
chr7	106091322	106091702	ENSG00000008282.8|SYPL1|IGF2BP1|IGF2BP1	950	-	6.3991666	1.2989635	-1.0	-1.0
chr7	106090587	106090732	ENSG00000008282.8|SYPL1|IGF2BP1|IGF2BP1	937	-	6.207202	1.2012357	-1.0	-1.0
chr7	106099157	106099277	ENSG00000008282.8|SYPL1|IGF2BP1|IGF2BP1	934	-	4.686421	1.1779644	-1.0	-1.0
chr7	106248734	106248899	ENSG00000105835.11|NAMPT|IGF2BP1|IGF2BP1	938	-	6.273671	1.2096984	-1.0	-1.0
chr7	106268489	106268600	ENSG00000105835.11|NAMPT|IGF2BP1|IGF2BP1	932	-	6.2352247	1.1682568	-1.0	-1.0
chr7	106657673	106657773	ENSG00000243797.6|AC004917.1|IGF2BP1|IGF2BP1	926	-	6.072755	1.133135	-1.0	-1.0
chr7	106659763	106659868	ENSG00000243797.6|AC004917.1|IGF2BP1|IGF2BP1	938	-	6.2506094	1.2101122	-1.0	-1.0
chr7	106659764	106659869	ENSG00000253276.2|CCDC71L|IGF2BP1|IGF2BP1	938	-	6.3238945	1.2101122	-1.0	-1.0
chr7	106657674	106657774	ENSG00000253276.2|CCDC71L|IGF2BP1|IGF2BP1	927	-	6.072755	1.1340259	-1.0	-1.0
chr7	107161198	107161518	ENSG00000005249.12|PRKAR2B|IGF2BP1|IGF2BP1	977	+	6.968085	1.6371982	-1.0	-1.0
chr7	107159973	107160683	ENSG00000005249.12|PRKAR2B|IGF2BP1|IGF2BP1	938	+	4.3096676	1.208922	-1.0	-1.0
chr7	107159468	107159948	ENSG00000005249.12|PRKAR2B|IGF2BP1|IGF2BP1	971	+	6.6336007	1.5369866	-1.0	-1.0
chr7	107092180	107092360	ENSG00000005249.12|PRKAR2B|IGF2BP1|IGF2BP1	938	+	6.271559	1.2079515	-1.0	-1.0
chr7	107161043	107161143	ENSG00000005249.12|PRKAR2B|IGF2BP1|IGF2BP1	914	+	4.4027042	1.0674626	-1.0	-1.0
chr7	107160728	107160938	ENSG00000005249.12|PRKAR2B|IGF2BP1|IGF2BP1	956	+	5.973777	1.3526053	-1.0	-1.0
chr7	107202198	107202393	ENSG00000105856.13|HBP1|IGF2BP1|IGF2BP1	924	+	4.907678	1.1177294	-1.0	-1.0
chr7	107759247	107759397	ENSG00000105879.11|CBLL1|IGF2BP1|IGF2BP1	938	+	6.129883	1.2101122	-1.0	-1.0
chr7	107758292	107758412	ENSG00000105879.11|CBLL1|IGF2BP1|IGF2BP1	938	+	6.0851836	1.2101122	-1.0	-1.0
chr7	107760257	107760362	ENSG00000105879.11|CBLL1|IGF2BP1|IGF2BP1	938	+	6.111599	1.2101122	-1.0	-1.0
chr7	107758457	107758617	ENSG00000105879.11|CBLL1|IGF2BP1|IGF2BP1	912	+	4.2335267	1.0571634	-1.0	-1.0
chr7	107919193	107919328	ENSG00000091140.13|DLD|IGF2BP1|IGF2BP1	942	+	6.43521	1.2370495	-1.0	-1.0
chr7	107919353	107919928	ENSG00000091140.13|DLD|IGF2BP1|IGF2BP1	954	+	5.4357076	1.3361808	-1.0	-1.0
chr7	108564526	108564736	ENSG00000135241.16|PNPLA8|IGF2BP1|IGF2BP1	942	-	6.344638	1.2352118	-1.0	-1.0
chr7	108564526	108564736	ENSG00000177683.13|THAP5|IGF2BP1|IGF2BP1	942	-	6.344638	1.2352556	-1.0	-1.0
chr7	108573288	108573473	ENSG00000128590.4|DNAJB9|IGF2BP1|IGF2BP1	933	+	6.4806533	1.1731943	-1.0	-1.0
chr7	108573143	108573278	ENSG00000128590.4|DNAJB9|IGF2BP1|IGF2BP1	946	+	6.82802	1.2704802	-1.0	-1.0
chr7	108574113	108574303	ENSG00000128590.4|DNAJB9|IGF2BP1|IGF2BP1	919	+	4.9701614	1.0907543	-1.0	-1.0
chr7	112462000	112462100	ENSG00000006652.13|IFRD1|IGF2BP1|IGF2BP1	928	+	6.1016498	1.1429251	-1.0	-1.0
chr7	116506175	116506420	ENSG00000105971.14|CAV2|IGF2BP1|IGF2BP1	939	+	4.709439	1.2149659	-1.0	-1.0
chr7	116507190	116507380	ENSG00000105971.14|CAV2|IGF2BP1|IGF2BP1	939	+	6.3063774	1.2162893	-1.0	-1.0
chr7	116506600	116506795	ENSG00000105971.14|CAV2|IGF2BP1|IGF2BP1	940	+	6.4053817	1.2208617	-1.0	-1.0
chr7	116506815	116506935	ENSG00000105971.14|CAV2|IGF2BP1|IGF2BP1	938	+	6.2153425	1.2088457	-1.0	-1.0
chr7	116910179	116910311	ENSG00000198898.13|CAPZA2|IGF2BP1|IGF2BP1	940	+	6.3520412	1.2200174	-1.0	-1.0
chr7	116918776	116919006	ENSG00000198898.13|CAPZA2|IGF2BP1|IGF2BP1	934	+	5.4148397	1.1820198	-1.0	-1.0
chr7	116917761	116918041	ENSG00000198898.13|CAPZA2|IGF2BP1|IGF2BP1	947	+	6.525328	1.2727896	-1.0	-1.0
chr7	116918176	116918351	ENSG00000198898.13|CAPZA2|IGF2BP1|IGF2BP1	921	+	4.872588	1.1038888	-1.0	-1.0
chr7	121140831	121140971	ENSG00000106034.17|CPED1|IGF2BP1|IGF2BP1	925	+	3.8584673	1.1234556	-1.0	-1.0
chr7	121127094	121127257	ENSG00000106034.17|CPED1|IGF2BP1|IGF2BP1	950	+	5.079976	1.2975656	-1.0	-1.0
chr7	121141977	121142077	ENSG00000106034.17|CPED1|IGF2BP1|IGF2BP1	914	+	4.249403	1.0648701	-1.0	-1.0
chr7	121295824	121296624	ENSG00000106034.17|CPED1|IGF2BP1|IGF2BP1	938	+	5.203223	1.209406	-1.0	-1.0
chr7	121296754	121297014	ENSG00000106034.17|CPED1|IGF2BP1|IGF2BP1	938	+	4.4200807	1.2103063	-1.0	-1.0
chr7	121236733	121236831	ENSG00000106034.17|CPED1|IGF2BP1|IGF2BP1	914	+	4.168437	1.0650612	-1.0	-1.0
chr7	121297224	121297439	ENSG00000106034.17|CPED1|IGF2BP1|IGF2BP1	958	+	5.502957	1.3766956	-1.0	-1.0
chr7	121128381	121128481	ENSG00000106034.17|CPED1|IGF2BP1|IGF2BP1	938	+	6.4586744	1.2101122	-1.0	-1.0
chr7	121295439	121295659	ENSG00000106034.17|CPED1|IGF2BP1|IGF2BP1	948	+	5.2669215	1.2817122	-1.0	-1.0
chr7	121085308	121085408	ENSG00000106034.17|CPED1|IGF2BP1|IGF2BP1	902	+	4.833774	1.0071502	-1.0	-1.0
chr7	121085113	121085303	ENSG00000106034.17|CPED1|IGF2BP1|IGF2BP1	910	+	4.866514	1.0433776	-1.0	-1.0
chr7	123541401	123541531	ENSG00000128609.14|NDUFA5|IGF2BP1|IGF2BP1	931	-	6.122146	1.1605935	-1.0	-1.0
chr7	124858945	124859085	ENSG00000128513.14|POT1|IGF2BP1|IGF2BP1	922	-	6.352562	1.1106502	-1.0	-1.0
chr7	124853036	124853151	ENSG00000128513.14|POT1|IGF2BP1|IGF2BP1	916	-	4.684355	1.0760164	-1.0	-1.0
chr7	124823910	124824074	ENSG00000128513.14|POT1|IGF2BP1|IGF2BP1	942	-	6.165715	1.2343076	-1.0	-1.0
chr7	124842846	124843021	ENSG00000128513.14|POT1|IGF2BP1|IGF2BP1	927	-	4.6263037	1.1345191	-1.0	-1.0
chr7	127374016	127374171	ENSG00000048405.9|ZNF800|IGF2BP1|IGF2BP1	917	-	4.5714374	1.0812869	-1.0	-1.0
chr7	127373771	127373961	ENSG00000048405.9|ZNF800|IGF2BP1|IGF2BP1	934	-	5.8481956	1.1825074	-1.0	-1.0
chr7	127371562	127371747	ENSG00000048405.9|ZNF800|IGF2BP1|IGF2BP1	931	-	4.5047708	1.1592253	-1.0	-1.0
chr7	127374766	127375034	ENSG00000048405.9|ZNF800|IGF2BP1|IGF2BP1	939	-	5.37082	1.2120538	-1.0	-1.0
chr7	128092512	128092609	ENSG00000197157.10|SND1|IGF2BP1|IGF2BP1	930	+	6.271895	1.1551764	-1.0	-1.0
chr7	127707702	127707897	ENSG00000197157.10|SND1|IGF2BP1|IGF2BP1	954	+	6.8608747	1.3393283	-1.0	-1.0
chr7	128769837	128770007	ENSG00000128595.16|CALU|IGF2BP1|IGF2BP1	958	+	6.8849077	1.3784379	-1.0	-1.0
chr7	128770497	128770937	ENSG00000128595.16|CALU|IGF2BP1|IGF2BP1	954	+	4.684609	1.3368617	-1.0	-1.0
chr7	128769137	128769322	ENSG00000128595.16|CALU|IGF2BP1|IGF2BP1	939	+	4.240658	1.2156799	-1.0	-1.0
chr7	128769327	128769642	ENSG00000128595.16|CALU|IGF2BP1|IGF2BP1	927	+	4.4987597	1.1358546	-1.0	-1.0
chr7	128771227	128771472	ENSG00000128595.16|CALU|IGF2BP1|IGF2BP1	923	+	4.622266	1.113616	-1.0	-1.0
chr7	128770247	128770437	ENSG00000128595.16|CALU|IGF2BP1|IGF2BP1	928	+	3.6623645	1.1448367	-1.0	-1.0
chr7	128770962	128771142	ENSG00000128595.16|CALU|IGF2BP1|IGF2BP1	942	+	6.420867	1.2369909	-1.0	-1.0
chr7	128770027	128770222	ENSG00000128595.16|CALU|IGF2BP1|IGF2BP1	948	+	4.311117	1.2855662	-1.0	-1.0
chr7	128757317	128757462	ENSG00000128595.16|CALU|IGF2BP1|IGF2BP1	949	+	6.50866	1.2890296	-1.0	-1.0
chr7	128984167	128984259	ENSG00000064419.13|TNPO3|IGF2BP1|IGF2BP1	935	-	6.050821	1.188879	-1.0	-1.0
chr7	129832946	129833146	ENSG00000186591.11|UBE2H|IGF2BP1|IGF2BP1	943	-	6.3739004	1.2410538	-1.0	-1.0
chr7	129833896	129834066	ENSG00000186591.11|UBE2H|IGF2BP1|IGF2BP1	931	-	6.3927765	1.1605936	-1.0	-1.0
chr7	129832436	129832581	ENSG00000186591.11|UBE2H|IGF2BP1|IGF2BP1	941	-	4.337291	1.2320635	-1.0	-1.0
chr7	129831481	129831656	ENSG00000186591.11|UBE2H|IGF2BP1|IGF2BP1	917	-	4.8566203	1.0807068	-1.0	-1.0
chr7	129944696	129944811	ENSG00000186591.11|UBE2H|IGF2BP1|IGF2BP1	938	-	6.1899757	1.2101122	-1.0	-1.0
chr7	130134421	130134646	ENSG00000128607.13|KLHDC10|IGF2BP1|IGF2BP1	939	+	6.522247	1.2176371	-1.0	-1.0
chr7	130133566	130133676	ENSG00000128607.13|KLHDC10|IGF2BP1|IGF2BP1	938	+	6.15289	1.2078295	-1.0	-1.0
chr7	130135511	130135720	ENSG00000128607.13|KLHDC10|IGF2BP1|IGF2BP1	954	+	6.8135376	1.3395857	-1.0	-1.0
chr7	130134066	130134226	ENSG00000128607.13|KLHDC10|IGF2BP1|IGF2BP1	926	+	4.1830482	1.1285331	-1.0	-1.0
chr7	130165229	130165329	ENSG00000146842.16|TMEM209|IGF2BP1|IGF2BP1	915	-	4.4271274	1.0719457	-1.0	-1.0
chr7	130173631	130173729	ENSG00000146842.16|TMEM209|IGF2BP1|IGF2BP1	938	-	6.3898535	1.2101122	-1.0	-1.0
chr7	131488186	131488331	ENSG00000128585.17|MKLN1|IGF2BP1|IGF2BP1	938	+	6.195628	1.2101122	-1.0	-1.0
chr7	132785407	132785622	ENSG00000106554.12|CHCHD3|IGF2BP1|IGF2BP1	951	-	5.688059	1.310065	-1.0	-1.0
chr7	134064670	134064820	ENSG00000131558.14|EXOC4|IGF2BP1|IGF2BP1	927	+	6.0669603	1.1354592	-1.0	-1.0
chr7	133686948	133687103	ENSG00000131558.14|EXOC4|IGF2BP1|IGF2BP1	925	+	6.044795	1.1256897	-1.0	-1.0
chr7	134293051	134293241	ENSG00000205060.10|SLC35B4|IGF2BP1|IGF2BP1	925	-	6.291118	1.1269623	-1.0	-1.0
chr7	135163078	135163253	ENSG00000122783.16|C7orf49|IGF2BP1|IGF2BP1	938	-	6.257257	1.2101122	-1.0	-1.0
chr7	135394022	135394227	ENSG00000080802.18|CNOT4|IGF2BP1|IGF2BP1	949	-	6.5426655	1.295483	-1.0	-1.0
chr7	135584871	135585007	ENSG00000155561.14|NUP205|IGF2BP1|IGF2BP1	947	+	6.458584	1.2718107	-1.0	-1.0
chr7	135674315	135674770	ENSG00000243317.7|C7orf73|IGF2BP1|IGF2BP1	927	+	4.9072638	1.1358958	-1.0	-1.0
chr7	135672752	135672872	ENSG00000243317.7|C7orf73|IGF2BP1|IGF2BP1	935	+	6.2941213	1.185292	-1.0	-1.0
chr7	135926760	135927245	ENSG00000105887.10|MTPN|IGF2BP1|IGF2BP1	973	-	5.317349	1.5639782	-1.0	-1.0
chr7	135977043	135977153	ENSG00000105887.10|MTPN|IGF2BP1|IGF2BP1	909	-	3.8780627	1.0396422	-1.0	-1.0
chr7	135928600	135929425	ENSG00000105887.10|MTPN|IGF2BP1|IGF2BP1	961	-	4.763246	1.4047415	-1.0	-1.0
chr7	135929445	135930012	ENSG00000105887.10|MTPN|IGF2BP1|IGF2BP1	942	-	4.5871463	1.2369654	-1.0	-1.0
chr7	135927245	135928500	ENSG00000105887.10|MTPN|IGF2BP1|IGF2BP1	970	-	5.1442256	1.527006	-1.0	-1.0
chr7	135950598	135950682	ENSG00000105887.10|MTPN|IGF2BP1|IGF2BP1	948	-	4.8546357	1.2824024	-1.0	-1.0
chr7	135927273	135927450	ENSG00000267697.1|LUZP6|IGF2BP1|IGF2BP1	950	-	3.9639757	1.2989656	-1.0	-1.0
chr7	137880318	137880478	ENSG00000182158.14|CREB3L2|IGF2BP1|IGF2BP1	929	-	5.1033554	1.1501838	-1.0	-1.0
chr7	138573541	138573642	ENSG00000122779.17|TRIM24|IGF2BP1|IGF2BP1	906	+	4.251504	1.0262568	-1.0	-1.0
chr7	138567480	138567654	ENSG00000122779.17|TRIM24|IGF2BP1|IGF2BP1	961	+	5.3362207	1.4127517	-1.0	-1.0
chr7	138570864	138570974	ENSG00000122779.17|TRIM24|IGF2BP1|IGF2BP1	904	+	3.6241739	1.0198184	-1.0	-1.0
chr7	138554697	138554966	ENSG00000122779.17|TRIM24|IGF2BP1|IGF2BP1	949	+	5.545675	1.2910501	-1.0	-1.0
chr7	138585001	138585116	ENSG00000122779.17|TRIM24|IGF2BP1|IGF2BP1	938	+	6.134177	1.2101122	-1.0	-1.0
chr7	138508638	138508828	ENSG00000122779.17|TRIM24|IGF2BP1|IGF2BP1	948	+	6.4850307	1.2803278	-1.0	-1.0
chr7	139043699	139043804	ENSG00000105939.12|ZC3HAV1|IGF2BP1|IGF2BP1	938	-	6.0753274	1.2101122	-1.0	-1.0
chr7	139045794	139045909	ENSG00000105939.12|ZC3HAV1|IGF2BP1|IGF2BP1	938	-	6.174619	1.2101122	-1.0	-1.0
chr7	139045374	139045789	ENSG00000105939.12|ZC3HAV1|IGF2BP1|IGF2BP1	957	-	6.3614416	1.3714758	-1.0	-1.0
chr7	139045224	139045364	ENSG00000105939.12|ZC3HAV1|IGF2BP1|IGF2BP1	935	-	5.4481425	1.1856945	-1.0	-1.0
chr7	139045974	139046204	ENSG00000105939.12|ZC3HAV1|IGF2BP1|IGF2BP1	947	-	5.1914096	1.2741252	-1.0	-1.0
chr7	139079528	139079643	ENSG00000105939.12|ZC3HAV1|IGF2BP1|IGF2BP1	929	-	6.2251205	1.1466553	-1.0	-1.0
chr7	139300736	139300846	ENSG00000157741.14|UBN2|IGF2BP1|IGF2BP1	938	+	6.0841184	1.2101122	-1.0	-1.0
chr7	139284078	139284238	ENSG00000157741.14|UBN2|IGF2BP1|IGF2BP1	925	+	3.989477	1.1236932	-1.0	-1.0
chr7	139305836	139305946	ENSG00000157741.14|UBN2|IGF2BP1|IGF2BP1	938	+	6.0755925	1.2079229	-1.0	-1.0
chr7	139283783	139283913	ENSG00000157741.14|UBN2|IGF2BP1|IGF2BP1	909	+	4.193739	1.0426883	-1.0	-1.0
chr7	139423127	139423302	ENSG00000146963.17|LUC7L2|IGF2BP1|IGF2BP1	948	+	6.5816083	1.286128	-1.0	-1.0
chr7	139716786	139717015	ENSG00000064393.15|HIPK2|IGF2BP1|IGF2BP1	938	-	4.803797	1.2082998	-1.0	-1.0
chr7	139562179	139562284	ENSG00000064393.15|HIPK2|IGF2BP1|IGF2BP1	930	-	6.185234	1.1567605	-1.0	-1.0
chr7	139614320	139614493	ENSG00000064393.15|HIPK2|IGF2BP1|IGF2BP1	946	-	6.495742	1.2645459	-1.0	-1.0
chr7	139704415	139704520	ENSG00000064393.15|HIPK2|IGF2BP1|IGF2BP1	936	-	6.043379	1.1909299	-1.0	-1.0
chr7	140087935	140088035	ENSG00000006459.10|KDM7A|IGF2BP1|IGF2BP1	938	-	6.087783	1.2096703	-1.0	-1.0
chr7	140453869	140454009	ENSG00000133606.10|MKRN1|IGF2BP1|IGF2BP1	920	-	4.3755465	1.0951134	-1.0	-1.0
chr7	140459756	140459876	ENSG00000133606.10|MKRN1|IGF2BP1|IGF2BP1	921	-	6.1202903	1.1036675	-1.0	-1.0
chr7	140706562	140706646	ENSG00000090266.12|NDUFB2|IGF2BP1|IGF2BP1	937	+	6.059959	1.1999067	-1.0	-1.0
chr7	140834610	140834800	ENSG00000157764.12|BRAF|IGF2BP1|IGF2BP1	929	-	4.459882	1.1468122	-1.0	-1.0
chr7	141766248	141766418	ENSG00000106028.10|SSBP1|IGF2BP1|IGF2BP1	937	+	6.2182326	1.1980151	-1.0	-1.0
chr7	142948828	142948963	ENSG00000197993.7|KEL|IGF2BP1|IGF2BP1	943	-	6.7041454	1.2433087	-1.0	-1.0
chr7	143305984	143306134	ENSG00000106144.19|CASP2|IGF2BP1|IGF2BP1	933	+	5.154227	1.1765741	-1.0	-1.0
chr7	143307129	143307294	ENSG00000106144.19|CASP2|IGF2BP1|IGF2BP1	922	+	4.917447	1.1075531	-1.0	-1.0
chr7	143383060	143383255	ENSG00000159840.15|ZYX|IGF2BP1|IGF2BP1	926	+	5.2611747	1.1327595	-1.0	-1.0
chr7	143382855	143382975	ENSG00000159840.15|ZYX|IGF2BP1|IGF2BP1	939	+	4.200566	1.216884	-1.0	-1.0
chr7	143385355	143385595	ENSG00000159840.15|ZYX|IGF2BP1|IGF2BP1	938	+	6.1518955	1.2101122	-1.0	-1.0
chr7	143385915	143386245	ENSG00000159840.15|ZYX|IGF2BP1|IGF2BP1	944	+	6.3680253	1.2530731	-1.0	-1.0
chr7	150322983	150323108	ENSG00000127399.14|LRRC61|IGF2BP1|IGF2BP1	933	+	5.861787	1.1753162	-1.0	-1.0
chr7	150332526	150332746	ENSG00000127399.14|LRRC61|IGF2BP1|IGF2BP1	931	+	4.9263687	1.1638507	-1.0	-1.0
chr7	150332523	150332721	ENSG00000188707.5|ZBED6CL|IGF2BP1|IGF2BP1	931	+	4.683115	1.1586565	-1.0	-1.0
chr7	150373848	150374028	ENSG00000214022.11|REPIN1|IGF2BP1|IGF2BP1	912	+	4.347829	1.0570503	-1.0	-1.0
chr7	150373896	150374026	ENSG00000284041.1|AC073111.3|IGF2BP1|IGF2BP1	911	+	4.147763	1.0482534	-1.0	-1.0
chr7	150949809	150949979	ENSG00000055118.14|KCNH2|IGF2BP1|IGF2BP1	925	-	3.6101608	1.123449	-1.0	-1.0
chr7	151477332	151477415	ENSG00000106615.9|RHEB|IGF2BP1|IGF2BP1	938	-	6.510844	1.2101122	-1.0	-1.0
chr7	152181895	152182010	ENSG00000055609.17|KMT2C|IGF2BP1|IGF2BP1	911	-	4.2225757	1.0518512	-1.0	-1.0
chr7	152403635	152403750	ENSG00000055609.17|KMT2C|IGF2BP1|IGF2BP1	937	-	6.416007	1.20402	-1.0	-1.0
chr7	152182290	152182545	ENSG00000055609.17|KMT2C|IGF2BP1|IGF2BP1	920	-	4.6053634	1.097531	-1.0	-1.0
chr7	152163596	152163716	ENSG00000055609.17|KMT2C|IGF2BP1|IGF2BP1	909	-	4.1484814	1.0416094	-1.0	-1.0
chr7	152176335	152176530	ENSG00000055609.17|KMT2C|IGF2BP1|IGF2BP1	954	-	6.359442	1.3386846	-1.0	-1.0
chr7	152162756	152162901	ENSG00000055609.17|KMT2C|IGF2BP1|IGF2BP1	912	-	4.225892	1.0555744	-1.0	-1.0
chr7	152177745	152177965	ENSG00000055609.17|KMT2C|IGF2BP1|IGF2BP1	930	-	4.1215525	1.1556507	-1.0	-1.0
chr7	152181150	152181465	ENSG00000055609.17|KMT2C|IGF2BP1|IGF2BP1	931	-	3.9107344	1.1600187	-1.0	-1.0
chr7	152162551	152162701	ENSG00000055609.17|KMT2C|IGF2BP1|IGF2BP1	938	-	6.051344	1.2055235	-1.0	-1.0
chr7	154968697	154968882	ENSG00000157212.18|PAXIP1|IGF2BP1|IGF2BP1	931	-	5.2009773	1.1634898	-1.0	-1.0
chr7	155309895	155310100	ENSG00000186480.12|INSIG1|IGF2BP1|IGF2BP1	950	+	5.370359	1.3045235	-1.0	-1.0
chr7	155308285	155308455	ENSG00000186480.12|INSIG1|IGF2BP1|IGF2BP1	910	+	3.8112776	1.0476401	-1.0	-1.0
chr7	155308845	155309315	ENSG00000186480.12|INSIG1|IGF2BP1|IGF2BP1	923	+	3.8323731	1.1126652	-1.0	-1.0
chr7	155308460	155308785	ENSG00000186480.12|INSIG1|IGF2BP1|IGF2BP1	947	+	4.310892	1.2752404	-1.0	-1.0
chr7	155302350	155302485	ENSG00000186480.12|INSIG1|IGF2BP1|IGF2BP1	921	+	4.1949058	1.1023475	-1.0	-1.0
chr7	155309370	155309650	ENSG00000186480.12|INSIG1|IGF2BP1|IGF2BP1	911	+	3.4443433	1.0498549	-1.0	-1.0
chr7	156826623	156826733	ENSG00000105983.20|LMBR1|IGF2BP1|IGF2BP1	938	-	6.111909	1.2101122	-1.0	-1.0
chr7	156682990	156683250	ENSG00000105983.20|LMBR1|IGF2BP1|IGF2BP1	944	-	6.1800966	1.2483072	-1.0	-1.0
chr7	156684045	156684163	ENSG00000105983.20|LMBR1|IGF2BP1|IGF2BP1	946	-	6.588653	1.268755	-1.0	-1.0
chr7	157232690	157232835	ENSG00000009335.17|UBE3C|IGF2BP1|IGF2BP1	907	+	4.09412	1.0337958	-1.0	-1.0
chr7	157416580	157416775	ENSG00000105993.14|DNAJB6|IGF2BP1|IGF2BP1	950	+	5.7158985	1.3048501	-1.0	-1.0
chr7	157339546	157339731	ENSG00000105993.14|DNAJB6|IGF2BP1|IGF2BP1	938	+	6.2938185	1.2098844	-1.0	-1.0
chr7	157384886	157385008	ENSG00000105993.14|DNAJB6|IGF2BP1|IGF2BP1	937	+	6.184162	1.202935	-1.0	-1.0
chr7	158732084	158732204	ENSG00000117868.15|ESYT2|IGF2BP1|IGF2BP1	914	-	3.8952281	1.0630037	-1.0	-1.0
chr7	158732399	158732514	ENSG00000117868.15|ESYT2|IGF2BP1|IGF2BP1	928	-	5.5334587	1.142472	-1.0	-1.0
chr7	158767668	158767774	ENSG00000117868.15|ESYT2|IGF2BP1|IGF2BP1	906	-	3.6826565	1.0251712	-1.0	-1.0
chr7	158733284	158733424	ENSG00000117868.15|ESYT2|IGF2BP1|IGF2BP1	941	-	5.9057117	1.2270212	-1.0	-1.0
chr7	158732924	158733064	ENSG00000117868.15|ESYT2|IGF2BP1|IGF2BP1	938	-	6.197915	1.2101122	-1.0	-1.0
chr7	158733994	158734109	ENSG00000117868.15|ESYT2|IGF2BP1|IGF2BP1	912	-	3.8139818	1.0565319	-1.0	-1.0
chr7	158741727	158741877	ENSG00000117868.15|ESYT2|IGF2BP1|IGF2BP1	925	-	4.4479012	1.1254563	-1.0	-1.0
chr7	158733739	158733964	ENSG00000117868.15|ESYT2|IGF2BP1|IGF2BP1	950	-	6.5121264	1.2973137	-1.0	-1.0
chr7	158915091	158915226	ENSG00000126870.15|WDR60|IGF2BP1|IGF2BP1	931	+	5.7620144	1.159117	-1.0	-1.0
chr7	158910771	158911026	ENSG00000126870.15|WDR60|IGF2BP1|IGF2BP1	935	+	4.952259	1.187689	-1.0	-1.0
chr7	158911046	158911146	ENSG00000126870.15|WDR60|IGF2BP1|IGF2BP1	938	+	6.042822	1.2101122	-1.0	-1.0
chr8	9030286	9030426	ENSG00000104626.14|ERI1|IGF2BP1|IGF2BP1	938	+	6.1602283	1.207899	-1.0	-1.0
chr8	9781234	9781399	ENSG00000173273.15|TNKS|IGF2BP1|IGF2BP1	942	+	6.4522686	1.2379385	-1.0	-1.0
chr8	9777954	9778069	ENSG00000173273.15|TNKS|IGF2BP1|IGF2BP1	938	+	6.132495	1.2101122	-1.0	-1.0
chr8	11838397	11838537	ENSG00000079459.12|FDFT1|IGF2BP1|IGF2BP1	922	+	3.57117	1.107815	-1.0	-1.0
chr8	11839002	11839232	ENSG00000079459.12|FDFT1|IGF2BP1|IGF2BP1	937	+	6.3003745	1.2020686	-1.0	-1.0
chr8	11826004	11826164	ENSG00000079459.12|FDFT1|IGF2BP1|IGF2BP1	916	+	4.7829127	1.0746078	-1.0	-1.0
chr8	11831532	11831692	ENSG00000079459.12|FDFT1|IGF2BP1|IGF2BP1	908	+	4.0307393	1.0358977	-1.0	-1.0
chr8	11838552	11838722	ENSG00000079459.12|FDFT1|IGF2BP1|IGF2BP1	933	+	4.4417334	1.1714255	-1.0	-1.0
chr8	11844018	11844813	ENSG00000164733.20|CTSB|IGF2BP1|IGF2BP1	945	-	4.92805	1.259702	-1.0	-1.0
chr8	11847678	11847818	ENSG00000164733.20|CTSB|IGF2BP1|IGF2BP1	937	-	4.111321	1.201732	-1.0	-1.0
chr8	11843353	11843478	ENSG00000164733.20|CTSB|IGF2BP1|IGF2BP1	938	-	6.1490827	1.2055757	-1.0	-1.0
chr8	11844978	11845123	ENSG00000164733.20|CTSB|IGF2BP1|IGF2BP1	920	-	3.873738	1.0969533	-1.0	-1.0
chr8	15673746	15673836	ENSG00000104723.20|TUSC3|IGF2BP1|IGF2BP1	910	+	4.3582606	1.0448546	-1.0	-1.0
chr8	17221145	17221295	ENSG00000104219.12|ZDHHC2|IGF2BP1|IGF2BP1	935	+	6.189686	1.1859488	-1.0	-1.0
chr8	17230123	17230328	ENSG00000198791.11|CNOT7|IGF2BP1|IGF2BP1	950	-	5.8288155	1.2991406	-1.0	-1.0
chr8	17268257	17268357	ENSG00000155975.9|VPS37A|IGF2BP1|IGF2BP1	914	+	4.1653457	1.0656468	-1.0	-1.0
chr8	17274732	17274958	ENSG00000155975.9|VPS37A|IGF2BP1|IGF2BP1	951	+	5.8429704	1.305529	-1.0	-1.0
chr8	17966327	17966472	ENSG00000078674.17|PCM1|IGF2BP1|IGF2BP1	907	+	4.2262325	1.0308154	-1.0	-1.0
chr8	18056466	18056951	ENSG00000104763.18|ASAH1|IGF2BP1|IGF2BP1	939	-	5.368729	1.2168189	-1.0	-1.0
chr8	18066796	18067061	ENSG00000104763.18|ASAH1|IGF2BP1|IGF2BP1	926	-	4.8778987	1.1321326	-1.0	-1.0
chr8	18062311	18062411	ENSG00000104763.18|ASAH1|IGF2BP1|IGF2BP1	939	-	6.6161003	1.2160363	-1.0	-1.0
chr8	18067071	18067181	ENSG00000104763.18|ASAH1|IGF2BP1|IGF2BP1	934	-	6.29011	1.1836442	-1.0	-1.0
chr8	18058786	18058956	ENSG00000104763.18|ASAH1|IGF2BP1|IGF2BP1	922	-	4.6307297	1.1100818	-1.0	-1.0
chr8	18056971	18057166	ENSG00000104763.18|ASAH1|IGF2BP1|IGF2BP1	932	-	4.3186193	1.1646326	-1.0	-1.0
chr8	18071299	18071411	ENSG00000104763.18|ASAH1|IGF2BP1|IGF2BP1	964	-	7.97696	1.4391499	-1.0	-1.0
chr8	18057271	18057371	ENSG00000104763.18|ASAH1|IGF2BP1|IGF2BP1	917	-	4.3548326	1.0783895	-1.0	-1.0
chr8	20220682	20220807	ENSG00000147416.10|ATP6V1B2|IGF2BP1|IGF2BP1	937	+	6.16796	1.2016826	-1.0	-1.0
chr8	21976415	21976520	ENSG00000130227.16|XPO7|IGF2BP1|IGF2BP1	906	+	3.4548402	1.0257751	-1.0	-1.0
chr8	21982689	21982809	ENSG00000130227.16|XPO7|IGF2BP1|IGF2BP1	922	+	3.8923614	1.108805	-1.0	-1.0
chr8	21980083	21980198	ENSG00000130227.16|XPO7|IGF2BP1|IGF2BP1	963	+	7.500366	1.4286226	-1.0	-1.0
chr8	21974669	21974769	ENSG00000130227.16|XPO7|IGF2BP1|IGF2BP1	952	+	6.5934587	1.3186495	-1.0	-1.0
chr8	22005469	22005624	ENSG00000130227.16|XPO7|IGF2BP1|IGF2BP1	908	+	4.126448	1.0348847	-1.0	-1.0
chr8	21969482	21969597	ENSG00000130227.16|XPO7|IGF2BP1|IGF2BP1	932	+	6.2191353	1.1664345	-1.0	-1.0
chr8	21977769	21977843	ENSG00000130227.16|XPO7|IGF2BP1|IGF2BP1	976	+	6.180016	1.6213571	-1.0	-1.0
chr8	21999535	21999665	ENSG00000130227.16|XPO7|IGF2BP1|IGF2BP1	953	+	6.0834327	1.3261936	-1.0	-1.0
chr8	22252515	22252615	ENSG00000168495.12|POLR3D|IGF2BP1|IGF2BP1	935	+	6.050821	1.188879	-1.0	-1.0
chr8	23190601	23190791	ENSG00000104689.9|TNFRSF10A|IGF2BP1|IGF2BP1	948	-	6.534393	1.281701	-1.0	-1.0
chr8	23538455	23538640	ENSG00000147454.13|SLC25A37|IGF2BP1|IGF2BP1	908	+	4.3664827	1.0378866	-1.0	-1.0
chr8	23566602	23566707	ENSG00000147454.13|SLC25A37|IGF2BP1|IGF2BP1	910	+	4.9909134	1.0458386	-1.0	-1.0
chr8	26370613	26370788	ENSG00000221914.9|PPP2R2A|IGF2BP1|IGF2BP1	929	+	5.2126975	1.1515591	-1.0	-1.0
chr8	26370323	26370523	ENSG00000221914.9|PPP2R2A|IGF2BP1|IGF2BP1	947	+	6.423965	1.2756602	-1.0	-1.0
chr8	26412483	26412888	ENSG00000104765.15|BNIP3L|IGF2BP1|IGF2BP1	943	+	6.378108	1.2453988	-1.0	-1.0
chr8	26412938	26413093	ENSG00000104765.15|BNIP3L|IGF2BP1|IGF2BP1	938	+	6.3101363	1.2101122	-1.0	-1.0
chr8	26411453	26411783	ENSG00000104765.15|BNIP3L|IGF2BP1|IGF2BP1	960	+	5.413429	1.3970369	-1.0	-1.0
chr8	26410663	26410878	ENSG00000104765.15|BNIP3L|IGF2BP1|IGF2BP1	936	+	5.1888943	1.1907347	-1.0	-1.0
chr8	26410488	26410658	ENSG00000104765.15|BNIP3L|IGF2BP1|IGF2BP1	928	+	4.138176	1.1455965	-1.0	-1.0
chr8	27809854	27810029	ENSG00000168078.9|PBK|IGF2BP1|IGF2BP1	914	-	4.6756225	1.0660645	-1.0	-1.0
chr8	29054594	29054754	ENSG00000147421.17|HMBOX1|IGF2BP1|IGF2BP1	921	+	4.8035436	1.102145	-1.0	-1.0
chr8	29058684	29058884	ENSG00000147421.17|HMBOX1|IGF2BP1|IGF2BP1	940	+	5.467873	1.2223915	-1.0	-1.0
chr8	29059454	29059594	ENSG00000147421.17|HMBOX1|IGF2BP1|IGF2BP1	910	+	4.170038	1.0468522	-1.0	-1.0
chr8	29056439	29056559	ENSG00000147421.17|HMBOX1|IGF2BP1|IGF2BP1	938	+	6.1020455	1.2101122	-1.0	-1.0
chr8	29058504	29058684	ENSG00000147421.17|HMBOX1|IGF2BP1|IGF2BP1	943	+	5.5497503	1.2419137	-1.0	-1.0
chr8	29056441	29056556	ENSG00000259366.1|AC108449.2|IGF2BP1|IGF2BP1	938	+	6.093344	1.2101122	-1.0	-1.0
chr8	30066776	30066886	ENSG00000133872.13|SARAF|IGF2BP1|IGF2BP1	937	-	6.118925	1.1990545	-1.0	-1.0
chr8	30063091	30063306	ENSG00000133872.13|SARAF|IGF2BP1|IGF2BP1	947	-	6.563949	1.2765498	-1.0	-1.0
chr8	30066001	30066116	ENSG00000133872.13|SARAF|IGF2BP1|IGF2BP1	943	-	6.1950297	1.2408233	-1.0	-1.0
chr8	30105885	30105990	ENSG00000104660.17|LEPROTL1|IGF2BP1|IGF2BP1	938	+	6.0926595	1.2101122	-1.0	-1.0
chr8	30106220	30106345	ENSG00000104660.17|LEPROTL1|IGF2BP1|IGF2BP1	909	+	4.1279573	1.0396706	-1.0	-1.0
chr8	30106945	30107065	ENSG00000104660.17|LEPROTL1|IGF2BP1|IGF2BP1	938	+	6.2052617	1.2101122	-1.0	-1.0
chr8	30578702	30578877	ENSG00000197265.8|GTF2E2|IGF2BP1|IGF2BP1	936	-	6.1611323	1.1952914	-1.0	-1.0
chr8	30785884	30786229	ENSG00000104695.12|PPP2CB|IGF2BP1|IGF2BP1	944	-	5.059369	1.2545341	-1.0	-1.0
chr8	30785639	30785874	ENSG00000104695.12|PPP2CB|IGF2BP1|IGF2BP1	937	-	5.941207	1.1994929	-1.0	-1.0
chr8	31173174	31173379	ENSG00000165392.9|WRN|IGF2BP1|IGF2BP1	943	+	5.8189363	1.2462869	-1.0	-1.0
chr8	33500936	33501066	ENSG00000198042.10|MAK16|IGF2BP1|IGF2BP1	909	+	4.261072	1.0389328	-1.0	-1.0
chr8	37862647	37862747	ENSG00000156675.15|RAB11FIP1|IGF2BP1|IGF2BP1	938	-	6.3002634	1.2101122	-1.0	-1.0
chr8	37860822	37860957	ENSG00000156675.15|RAB11FIP1|IGF2BP1|IGF2BP1	926	-	5.173112	1.1325512	-1.0	-1.0
chr8	38139453	38139633	ENSG00000129691.15|ASH2L|IGF2BP1|IGF2BP1	912	+	4.138101	1.0539966	-1.0	-1.0
chr8	38110378	38110467	ENSG00000129691.15|ASH2L|IGF2BP1|IGF2BP1	938	+	6.188104	1.2101122	-1.0	-1.0
chr8	38139178	38139348	ENSG00000129691.15|ASH2L|IGF2BP1|IGF2BP1	925	+	3.6877599	1.1274263	-1.0	-1.0
chr8	38163320	38163485	ENSG00000175324.9|LSM1|IGF2BP1|IGF2BP1	924	-	5.1080956	1.1183119	-1.0	-1.0
chr8	38210007	38210192	ENSG00000156735.10|BAG4|IGF2BP1|IGF2BP1	928	+	4.974385	1.1425692	-1.0	-1.0
chr8	38209132	38209307	ENSG00000156735.10|BAG4|IGF2BP1|IGF2BP1	938	+	6.3020053	1.2045871	-1.0	-1.0
chr8	38211447	38211627	ENSG00000156735.10|BAG4|IGF2BP1|IGF2BP1	939	+	6.333069	1.2164456	-1.0	-1.0
chr8	38212762	38212872	ENSG00000156735.10|BAG4|IGF2BP1|IGF2BP1	938	+	6.200941	1.2099649	-1.0	-1.0
chr8	38207546	38207761	ENSG00000156735.10|BAG4|IGF2BP1|IGF2BP1	960	+	7.1361113	1.4015226	-1.0	-1.0
chr8	38260573	38260673	ENSG00000085788.13|DDHD2|IGF2BP1|IGF2BP1	935	+	6.050821	1.1871184	-1.0	-1.0
chr8	38262548	38262673	ENSG00000085788.13|DDHD2|IGF2BP1|IGF2BP1	902	+	4.061023	1.0107926	-1.0	-1.0
chr8	38245801	38245931	ENSG00000085788.13|DDHD2|IGF2BP1|IGF2BP1	938	+	6.1014104	1.2089026	-1.0	-1.0
chr8	38260683	38260783	ENSG00000085788.13|DDHD2|IGF2BP1|IGF2BP1	937	+	6.080251	1.1993871	-1.0	-1.0
chr8	38347791	38348166	ENSG00000147548.16|NSD3|IGF2BP1|IGF2BP1	962	-	6.2232018	1.4209228	-1.0	-1.0
chr8	38270171	38270286	ENSG00000147548.16|NSD3|IGF2BP1|IGF2BP1	938	-	6.1243725	1.2101122	-1.0	-1.0
chr8	38274616	38274716	ENSG00000147548.16|NSD3|IGF2BP1|IGF2BP1	938	-	6.042822	1.2099805	-1.0	-1.0
chr8	38969915	38970030	ENSG00000169499.14|PLEKHA2|IGF2BP1|IGF2BP1	944	+	6.0749817	1.2481022	-1.0	-1.0
chr8	39104186	39104291	ENSG00000168615.11|ADAM9|IGF2BP1|IGF2BP1	938	+	6.193923	1.2101122	-1.0	-1.0
chr8	41509653	41510158	ENSG00000147533.16|GOLGA7|IGF2BP1|IGF2BP1	928	+	4.447883	1.1422595	-1.0	-1.0
chr8	41510798	41510980	ENSG00000147533.16|GOLGA7|IGF2BP1|IGF2BP1	940	+	6.333295	1.2219825	-1.0	-1.0
chr8	41510158	41510393	ENSG00000147533.16|GOLGA7|IGF2BP1|IGF2BP1	954	+	6.8774037	1.3382154	-1.0	-1.0
chr8	41654699	41654819	ENSG00000029534.19|ANK1|IGF2BP1|IGF2BP1	931	-	6.3756833	1.1626043	-1.0	-1.0
chr8	41931888	41932038	ENSG00000083168.9|KAT6A|IGF2BP1|IGF2BP1	910	-	4.193536	1.0442293	-1.0	-1.0
chr8	43022397	43022497	ENSG00000168172.8|HOOK3|IGF2BP1|IGF2BP1	938	+	6.042822	1.2101122	-1.0	-1.0
chr8	43029977	43030142	ENSG00000168172.8|HOOK3|IGF2BP1|IGF2BP1	938	+	6.283377	1.2101122	-1.0	-1.0
chr8	43019517	43019707	ENSG00000168172.8|HOOK3|IGF2BP1|IGF2BP1	918	+	4.615572	1.085112	-1.0	-1.0
chr8	43022394	43022499	ENSG00000254673.1|AC110275.1|IGF2BP1|IGF2BP1	938	+	6.042822	1.2101122	-1.0	-1.0
chr8	43019519	43019704	ENSG00000254673.1|AC110275.1|IGF2BP1|IGF2BP1	917	+	4.5151434	1.0791863	-1.0	-1.0
chr8	43029974	43030139	ENSG00000254673.1|AC110275.1|IGF2BP1|IGF2BP1	938	+	6.286365	1.2101122	-1.0	-1.0
chr8	48061366	48061496	ENSG00000169139.11|UBE2V2|IGF2BP1|IGF2BP1	940	+	6.316606	1.2254386	-1.0	-1.0
chr8	48060796	48061091	ENSG00000169139.11|UBE2V2|IGF2BP1|IGF2BP1	936	+	5.5181274	1.195795	-1.0	-1.0
chr8	52623550	52623750	ENSG00000023287.12|RB1CC1|IGF2BP1|IGF2BP1	942	-	6.2576194	1.2335536	-1.0	-1.0
chr8	53967521	53967626	ENSG00000187735.13|TCEA1|IGF2BP1|IGF2BP1	929	-	5.357519	1.1482034	-1.0	-1.0
chr8	53967841	53968036	ENSG00000187735.13|TCEA1|IGF2BP1|IGF2BP1	933	-	5.6253877	1.1768211	-1.0	-1.0
chr8	53967061	53967256	ENSG00000187735.13|TCEA1|IGF2BP1|IGF2BP1	922	-	4.4583426	1.1092566	-1.0	-1.0
chr8	53966651	53966846	ENSG00000187735.13|TCEA1|IGF2BP1|IGF2BP1	924	-	3.504172	1.1170064	-1.0	-1.0
chr8	54047716	54047886	ENSG00000120992.17|LYPLA1|IGF2BP1|IGF2BP1	945	-	6.3945055	1.2559375	-1.0	-1.0
chr8	54047031	54047181	ENSG00000120992.17|LYPLA1|IGF2BP1|IGF2BP1	938	-	6.246328	1.2101122	-1.0	-1.0
chr8	54047261	54047481	ENSG00000120992.17|LYPLA1|IGF2BP1|IGF2BP1	957	-	5.679877	1.3686043	-1.0	-1.0
chr8	54046381	54046591	ENSG00000120992.17|LYPLA1|IGF2BP1|IGF2BP1	931	-	4.2157407	1.1604633	-1.0	-1.0
chr8	54065747	54065813	ENSG00000120992.17|LYPLA1|IGF2BP1|IGF2BP1	938	-	6.29598	1.2085966	-1.0	-1.0
chr8	56010387	56010552	ENSG00000254087.7|LYN|IGF2BP1|IGF2BP1	938	+	6.1545153	1.2101122	-1.0	-1.0
chr8	56962127	56962307	ENSG00000104331.8|IMPAD1|IGF2BP1|IGF2BP1	938	-	6.1998696	1.2099253	-1.0	-1.0
chr8	56962722	56963037	ENSG00000104331.8|IMPAD1|IGF2BP1|IGF2BP1	938	-	6.2932987	1.2101122	-1.0	-1.0
chr8	56962377	56962627	ENSG00000104331.8|IMPAD1|IGF2BP1|IGF2BP1	930	-	5.4783297	1.1559964	-1.0	-1.0
chr8	56963247	56963462	ENSG00000104331.8|IMPAD1|IGF2BP1|IGF2BP1	950	-	6.6983857	1.3036051	-1.0	-1.0
chr8	58582475	58582640	ENSG00000137575.11|SDCBP|IGF2BP1|IGF2BP1	926	+	5.491186	1.1285188	-1.0	-1.0
chr8	58582680	58582825	ENSG00000137575.11|SDCBP|IGF2BP1|IGF2BP1	917	+	4.2832847	1.0796362	-1.0	-1.0
chr8	58582035	58582470	ENSG00000137575.11|SDCBP|IGF2BP1|IGF2BP1	937	+	4.9789815	1.199398	-1.0	-1.0
chr8	58579662	58579777	ENSG00000137575.11|SDCBP|IGF2BP1|IGF2BP1	927	+	6.087202	1.1387043	-1.0	-1.0
chr8	58581770	58582030	ENSG00000137575.11|SDCBP|IGF2BP1|IGF2BP1	963	+	5.877966	1.4303522	-1.0	-1.0
chr8	60742348	60742548	ENSG00000171316.11|CHD7|IGF2BP1|IGF2BP1	946	+	6.211957	1.2659831	-1.0	-1.0
chr8	63209782	63209967	ENSG00000185728.16|YTHDF3|IGF2BP1|IGF2BP1	929	+	4.9221964	1.1511095	-1.0	-1.0
chr8	65602575	65602810	ENSG00000104442.9|ARMC1|IGF2BP1|IGF2BP1	936	-	5.751649	1.1907947	-1.0	-1.0
chr8	66632491	66632616	ENSG00000175073.7|VCPIP1|IGF2BP1|IGF2BP1	938	-	6.089008	1.2101122	-1.0	-1.0
chr8	66633261	66633381	ENSG00000175073.7|VCPIP1|IGF2BP1|IGF2BP1	938	-	6.072561	1.2101122	-1.0	-1.0
chr8	66631141	66631251	ENSG00000175073.7|VCPIP1|IGF2BP1|IGF2BP1	938	-	6.0488567	1.2101122	-1.0	-1.0
chr8	66922270	66922440	ENSG00000245910.8|SNHG6|IGF2BP1|IGF2BP1	912	-	3.9463918	1.0560865	-1.0	-1.0
chr8	67051234	67051339	ENSG00000178125.14|PPP1R42|IGF2BP1|IGF2BP1	937	-	6.084738	1.2034366	-1.0	-1.0
chr8	67051234	67051339	ENSG00000121022.13|COPS5|IGF2BP1|IGF2BP1	937	-	6.084738	1.2030315	-1.0	-1.0
chr8	70111146	70111311	ENSG00000140396.12|NCOA2|IGF2BP1|IGF2BP1	937	-	6.317376	1.1990292	-1.0	-1.0
chr8	70573456	70573861	ENSG00000067167.7|TRAM1|IGF2BP1|IGF2BP1	949	-	4.8793607	1.2960981	-1.0	-1.0
chr8	70594500	70594590	ENSG00000067167.7|TRAM1|IGF2BP1|IGF2BP1	952	-	5.455972	1.3215743	-1.0	-1.0
chr8	70574776	70574971	ENSG00000067167.7|TRAM1|IGF2BP1|IGF2BP1	938	-	5.959107	1.2072872	-1.0	-1.0
chr8	70586894	70586994	ENSG00000067167.7|TRAM1|IGF2BP1|IGF2BP1	965	-	7.375388	1.4577087	-1.0	-1.0
chr8	70596262	70596321	ENSG00000067167.7|TRAM1|IGF2BP1|IGF2BP1	932	-	4.620964	1.1690645	-1.0	-1.0
chr8	70574506	70574681	ENSG00000067167.7|TRAM1|IGF2BP1|IGF2BP1	938	-	6.198617	1.2092618	-1.0	-1.0
chr8	70587105	70587176	ENSG00000067167.7|TRAM1|IGF2BP1|IGF2BP1	954	-	5.270592	1.3367428	-1.0	-1.0
chr8	70574181	70574301	ENSG00000067167.7|TRAM1|IGF2BP1|IGF2BP1	938	-	6.088786	1.2083423	-1.0	-1.0
chr8	70583168	70583324	ENSG00000067167.7|TRAM1|IGF2BP1|IGF2BP1	935	-	4.7366667	1.1903679	-1.0	-1.0
chr8	73552118	73552258	ENSG00000040341.17|STAU2|IGF2BP1|IGF2BP1	938	-	6.097408	1.2101122	-1.0	-1.0
chr8	73946493	73946638	ENSG00000154582.16|ELOC|IGF2BP1|IGF2BP1	938	-	6.0866346	1.2101122	-1.0	-1.0
chr8	73981224	73981334	ENSG00000175606.10|TMEM70|IGF2BP1|IGF2BP1	938	+	6.125246	1.2092105	-1.0	-1.0
chr8	74604093	74604244	ENSG00000253341.1|AC115837.1|IGF2BP1|IGF2BP1	937	-	4.6467466	1.1982694	-1.0	-1.0
chr8	85329688	85329818	ENSG00000133742.13|CA1|IGF2BP1|IGF2BP1	946	-	6.488165	1.2715648	-1.0	-1.0
chr8	86560822	86561012	ENSG00000085719.12|CPNE3|IGF2BP1|IGF2BP1	938	+	6.217702	1.2101122	-1.0	-1.0
chr8	86560407	86560522	ENSG00000085719.12|CPNE3|IGF2BP1|IGF2BP1	938	+	6.1039753	1.2052106	-1.0	-1.0
chr8	86558332	86558667	ENSG00000085719.12|CPNE3|IGF2BP1|IGF2BP1	938	+	5.741423	1.2042478	-1.0	-1.0
chr8	86560237	86560387	ENSG00000085719.12|CPNE3|IGF2BP1|IGF2BP1	934	+	5.770951	1.177922	-1.0	-1.0
chr8	86559462	86559612	ENSG00000085719.12|CPNE3|IGF2BP1|IGF2BP1	938	+	6.110952	1.2101122	-1.0	-1.0
chr8	89924607	89924707	ENSG00000164823.9|OSGIN2|IGF2BP1|IGF2BP1	937	+	6.227114	1.203071	-1.0	-1.0
chr8	89914101	89914213	ENSG00000164823.9|OSGIN2|IGF2BP1|IGF2BP1	950	+	6.6766725	1.3009171	-1.0	-1.0
chr8	89925757	89926037	ENSG00000164823.9|OSGIN2|IGF2BP1|IGF2BP1	934	+	5.7892375	1.1787454	-1.0	-1.0
chr8	90059602	90059757	ENSG00000104327.7|CALB1|IGF2BP1|IGF2BP1	936	-	6.1588964	1.1969775	-1.0	-1.0
chr8	90958636	90958791	ENSG00000253250.2|C8orf88|IGF2BP1|IGF2BP1	941	-	6.4155273	1.2274905	-1.0	-1.0
chr8	90958881	90959001	ENSG00000253250.2|C8orf88|IGF2BP1|IGF2BP1	938	-	6.3337893	1.2101122	-1.0	-1.0
chr8	90995530	90995630	ENSG00000155099.7|TMEM55A|IGF2BP1|IGF2BP1	935	-	6.050821	1.1863139	-1.0	-1.0
chr8	91021255	91021415	ENSG00000155099.7|TMEM55A|IGF2BP1|IGF2BP1	930	-	5.7428913	1.1519154	-1.0	-1.0
chr8	92885994	92886189	ENSG00000205133.11|TRIQK|IGF2BP1|IGF2BP1	938	-	6.3604565	1.2097838	-1.0	-1.0
chr8	92885729	92885839	ENSG00000205133.11|TRIQK|IGF2BP1|IGF2BP1	926	-	6.072755	1.1319578	-1.0	-1.0
chr8	94511117	94511307	ENSG00000164944.11|VIRMA|IGF2BP1|IGF2BP1	918	-	4.6677656	1.0855904	-1.0	-1.0
chr8	96233069	96233284	ENSG00000156467.9|UQCRB|IGF2BP1|IGF2BP1	954	-	5.507154	1.3387524	-1.0	-1.0
chr8	96273298	96273390	ENSG00000156471.12|PTDSS1|IGF2BP1|IGF2BP1	911	+	4.144934	1.0525346	-1.0	-1.0
chr8	96287021	96287136	ENSG00000156471.12|PTDSS1|IGF2BP1|IGF2BP1	918	+	4.2059407	1.0858439	-1.0	-1.0
chr8	97724974	97725244	ENSG00000147649.9|MTDH|IGF2BP1|IGF2BP1	946	+	5.6591477	1.2652534	-1.0	-1.0
chr8	97725779	97725959	ENSG00000147649.9|MTDH|IGF2BP1|IGF2BP1	945	+	6.4791017	1.2607543	-1.0	-1.0
chr8	97725979	97726174	ENSG00000147649.9|MTDH|IGF2BP1|IGF2BP1	947	+	6.521507	1.2762957	-1.0	-1.0
chr8	97724864	97724969	ENSG00000147649.9|MTDH|IGF2BP1|IGF2BP1	919	+	4.2994	1.0922118	-1.0	-1.0
chr8	97725394	97725749	ENSG00000147649.9|MTDH|IGF2BP1|IGF2BP1	942	+	5.68157	1.2398814	-1.0	-1.0
chr8	97851846	97852006	ENSG00000104341.16|LAPTM4B|IGF2BP1|IGF2BP1	910	+	4.4134536	1.0435909	-1.0	-1.0
chr8	97852376	97852601	ENSG00000104341.16|LAPTM4B|IGF2BP1|IGF2BP1	929	+	5.2790976	1.1473489	-1.0	-1.0
chr8	97851421	97851521	ENSG00000104341.16|LAPTM4B|IGF2BP1|IGF2BP1	907	+	4.108154	1.0301886	-1.0	-1.0
chr8	97819139	97819238	ENSG00000104341.16|LAPTM4B|IGF2BP1|IGF2BP1	916	+	4.3802238	1.0764933	-1.0	-1.0
chr8	97816057	97816180	ENSG00000104341.16|LAPTM4B|IGF2BP1|IGF2BP1	941	+	4.0705624	1.2308723	-1.0	-1.0
chr8	97825057	97825153	ENSG00000104341.16|LAPTM4B|IGF2BP1|IGF2BP1	938	+	4.339391	1.2101122	-1.0	-1.0
chr8	98041718	98041850	ENSG00000156482.10|RPL30|IGF2BP1|IGF2BP1	956	-	4.4117875	1.3519261	-1.0	-1.0
chr8	98042644	98042859	ENSG00000156482.10|RPL30|IGF2BP1|IGF2BP1	983	-	5.1526895	1.7691565	-1.0	-1.0
chr8	100706886	100707076	ENSG00000070756.15|PABPC1|IGF2BP1|IGF2BP1	992	-	3.6574492	2.07304	-1.0	-1.0
chr8	100717997	100718232	ENSG00000070756.15|PABPC1|IGF2BP1|IGF2BP1	957	-	4.6721835	1.3673078	-1.0	-1.0
chr8	100709132	100709223	ENSG00000070756.15|PABPC1|IGF2BP1|IGF2BP1	981	-	3.6443434	1.710248	-1.0	-1.0
chr8	100715461	100715596	ENSG00000070756.15|PABPC1|IGF2BP1|IGF2BP1	952	-	3.646889	1.31825	-1.0	-1.0
chr8	100709458	100709828	ENSG00000070756.15|PABPC1|IGF2BP1|IGF2BP1	980	-	3.9250462	1.6911869	-1.0	-1.0
chr8	100704925	100705056	ENSG00000070756.15|PABPC1|IGF2BP1|IGF2BP1	975	-	4.4497237	1.6020465	-1.0	-1.0
chr8	100709223	100709323	ENSG00000070756.15|PABPC1|IGF2BP1|IGF2BP1	947	-	4.737919	1.2740128	-1.0	-1.0
chr8	100712361	100712457	ENSG00000070756.15|PABPC1|IGF2BP1|IGF2BP1	953	-	3.7560713	1.3244182	-1.0	-1.0
chr8	100712651	100712771	ENSG00000070756.15|PABPC1|IGF2BP1|IGF2BP1	912	-	2.8047872	1.0553356	-1.0	-1.0
chr8	100713086	100713181	ENSG00000070756.15|PABPC1|IGF2BP1|IGF2BP1	934	-	3.5316737	1.1820126	-1.0	-1.0
chr8	100713181	100713281	ENSG00000070756.15|PABPC1|IGF2BP1|IGF2BP1	938	-	6.3512845	1.2093798	-1.0	-1.0
chr8	100705588	100705673	ENSG00000070756.15|PABPC1|IGF2BP1|IGF2BP1	999	-	5.289505	3.2842724	-1.0	-1.0
chr8	100717772	100717982	ENSG00000070756.15|PABPC1|IGF2BP1|IGF2BP1	956	-	4.629882	1.3546195	-1.0	-1.0
chr8	100706650	100706800	ENSG00000070756.15|PABPC1|IGF2BP1|IGF2BP1	1000	-	4.782523	3.8477178	-1.0	-1.0
chr8	100923887	100924012	ENSG00000164924.17|YWHAZ|IGF2BP1|IGF2BP1	938	-	6.193496	1.2070181	-1.0	-1.0
chr8	100919569	100919764	ENSG00000164924.17|YWHAZ|IGF2BP1|IGF2BP1	938	-	4.138662	1.2094039	-1.0	-1.0
chr8	100918824	100918974	ENSG00000164924.17|YWHAZ|IGF2BP1|IGF2BP1	919	-	3.9925203	1.0930356	-1.0	-1.0
chr8	100919409	100919509	ENSG00000164924.17|YWHAZ|IGF2BP1|IGF2BP1	931	-	4.002608	1.1590495	-1.0	-1.0
chr8	100920209	100920524	ENSG00000164924.17|YWHAZ|IGF2BP1|IGF2BP1	941	-	4.112558	1.230331	-1.0	-1.0
chr8	100919099	100919394	ENSG00000164924.17|YWHAZ|IGF2BP1|IGF2BP1	942	-	3.8269002	1.2329506	-1.0	-1.0
chr8	102651943	102652061	ENSG00000155090.14|KLF10|IGF2BP1|IGF2BP1	904	-	4.066286	1.0176803	-1.0	-1.0
chr8	102828166	102828266	ENSG00000155096.13|AZIN1|IGF2BP1|IGF2BP1	938	-	6.072561	1.2101122	-1.0	-1.0
chr8	102828271	102828431	ENSG00000155096.13|AZIN1|IGF2BP1|IGF2BP1	926	-	5.21831	1.1294034	-1.0	-1.0
chr8	104490315	104490515	ENSG00000147650.11|LRP12|IGF2BP1|IGF2BP1	955	-	5.879611	1.350172	-1.0	-1.0
chr8	105320189	105320379	ENSG00000169946.13|ZFPM2|IGF2BP1|IGF2BP1	938	+	6.3315754	1.2043548	-1.0	-1.0
chr8	107251171	107251271	ENSG00000154188.9|ANGPT1|IGF2BP1|IGF2BP1	938	-	6.072561	1.2101122	-1.0	-1.0
chr8	108217333	108217460	ENSG00000104408.9|EIF3E|IGF2BP1|IGF2BP1	969	-	5.1923475	1.503169	-1.0	-1.0
chr8	108228176	108228386	ENSG00000104408.9|EIF3E|IGF2BP1|IGF2BP1	981	-	6.601496	1.7173817	-1.0	-1.0
chr8	108241798	108241908	ENSG00000104408.9|EIF3E|IGF2BP1|IGF2BP1	934	-	4.154603	1.1822633	-1.0	-1.0
chr8	108236160	108236203	ENSG00000104408.9|EIF3E|IGF2BP1|IGF2BP1	951	-	4.3923483	1.3110039	-1.0	-1.0
chr8	108234913	108235102	ENSG00000104408.9|EIF3E|IGF2BP1|IGF2BP1	958	-	4.9661818	1.3781974	-1.0	-1.0
chr8	111004670	111004769	ENSG00000253877.5|LINC01608|IGF2BP1|IGF2BP1	938	-	6.098104	1.2101122	-1.0	-1.0
chr8	115604762	115604892	ENSG00000104447.12|TRPS1|IGF2BP1|IGF2BP1	938	-	6.1072197	1.2101122	-1.0	-1.0
chr8	116644794	116644984	ENSG00000147677.10|EIF3H|IGF2BP1|IGF2BP1	951	-	5.3846545	1.3058418	-1.0	-1.0
chr8	116655855	116656000	ENSG00000147677.10|EIF3H|IGF2BP1|IGF2BP1	941	-	4.459552	1.2314572	-1.0	-1.0
chr8	116648820	116648926	ENSG00000147677.10|EIF3H|IGF2BP1|IGF2BP1	906	-	3.4801755	1.0271486	-1.0	-1.0
chr8	116658748	116658883	ENSG00000147677.10|EIF3H|IGF2BP1|IGF2BP1	932	-	4.6726885	1.1682429	-1.0	-1.0
chr8	116657214	116657404	ENSG00000147677.10|EIF3H|IGF2BP1|IGF2BP1	968	-	7.7650957	1.4882374	-1.0	-1.0
chr8	116644989	116645103	ENSG00000147677.10|EIF3H|IGF2BP1|IGF2BP1	927	-	3.782807	1.1387506	-1.0	-1.0
chr8	116846954	116847159	ENSG00000164754.14|RAD21|IGF2BP1|IGF2BP1	932	-	5.880979	1.1684988	-1.0	-1.0
chr8	116846104	116846454	ENSG00000164754.14|RAD21|IGF2BP1|IGF2BP1	936	-	5.979301	1.1906999	-1.0	-1.0
chr8	116847164	116847434	ENSG00000164754.14|RAD21|IGF2BP1|IGF2BP1	937	-	4.6641755	1.2020832	-1.0	-1.0
chr8	117528650	117528765	ENSG00000164758.7|MED30|IGF2BP1|IGF2BP1	938	+	6.5532074	1.2101122	-1.0	-1.0
chr8	123015088	123015323	ENSG00000136986.9|DERL1|IGF2BP1|IGF2BP1	922	-	4.781414	1.1071475	-1.0	-1.0
chr8	123014758	123015048	ENSG00000136986.9|DERL1|IGF2BP1|IGF2BP1	944	-	5.5215125	1.2490207	-1.0	-1.0
chr8	123208296	123208416	ENSG00000147689.16|FAM83A|IGF2BP1|IGF2BP1	909	+	3.426477	1.0407423	-1.0	-1.0
chr8	123209286	123209411	ENSG00000147689.16|FAM83A|IGF2BP1|IGF2BP1	921	+	3.6962748	1.1038287	-1.0	-1.0
chr8	123208511	123208951	ENSG00000147689.16|FAM83A|IGF2BP1|IGF2BP1	932	+	5.3717895	1.1647412	-1.0	-1.0
chr8	123209481	123209586	ENSG00000147689.16|FAM83A|IGF2BP1|IGF2BP1	931	+	4.1982055	1.1635553	-1.0	-1.0
chr8	123207321	123207496	ENSG00000147689.16|FAM83A|IGF2BP1|IGF2BP1	933	+	4.1724434	1.1763175	-1.0	-1.0
chr8	123207556	123208126	ENSG00000147689.16|FAM83A|IGF2BP1|IGF2BP1	938	+	4.594479	1.2067215	-1.0	-1.0
chr8	123255593	123255778	ENSG00000165156.14|ZHX1|IGF2BP1|IGF2BP1	938	-	6.223929	1.2095478	-1.0	-1.0
chr8	123254853	123255148	ENSG00000165156.14|ZHX1|IGF2BP1|IGF2BP1	925	-	5.1967907	1.122815	-1.0	-1.0
chr8	123254854	123255149	ENSG00000259305.6|ZHX1-C8orf76|IGF2BP1|IGF2BP1	923	-	5.104162	1.1156077	-1.0	-1.0
chr8	123255589	123255779	ENSG00000259305.6|ZHX1-C8orf76|IGF2BP1|IGF2BP1	938	-	6.21003	1.2096022	-1.0	-1.0
chr8	123320124	123320254	ENSG00000156802.12|ATAD2|IGF2BP1|IGF2BP1	936	-	6.120984	1.1968702	-1.0	-1.0
chr8	123344852	123344992	ENSG00000156802.12|ATAD2|IGF2BP1|IGF2BP1	910	-	4.274681	1.0465783	-1.0	-1.0
chr8	124486070	124486290	ENSG00000170881.4|RNF139|IGF2BP1|IGF2BP1	944	+	6.4373016	1.2555988	-1.0	-1.0
chr8	125009171	125009343	ENSG00000104549.11|SQLE|IGF2BP1|IGF2BP1	981	+	7.4508038	1.7185392	-1.0	-1.0
chr8	124999161	124999281	ENSG00000104549.11|SQLE|IGF2BP1|IGF2BP1	905	+	3.5482225	1.0226943	-1.0	-1.0
chr8	125005524	125005707	ENSG00000104549.11|SQLE|IGF2BP1|IGF2BP1	912	+	3.8278444	1.0544994	-1.0	-1.0
chr8	125011469	125011632	ENSG00000104549.11|SQLE|IGF2BP1|IGF2BP1	954	+	6.3540516	1.3416793	-1.0	-1.0
chr8	125021752	125021987	ENSG00000104549.11|SQLE|IGF2BP1|IGF2BP1	939	+	5.0399766	1.2139287	-1.0	-1.0
chr8	125008980	125009084	ENSG00000104549.11|SQLE|IGF2BP1|IGF2BP1	919	+	3.9440475	1.0912023	-1.0	-1.0
chr8	124999346	124999676	ENSG00000104549.11|SQLE|IGF2BP1|IGF2BP1	937	+	4.0528235	1.2031417	-1.0	-1.0
chr8	127740850	127741320	ENSG00000136997.17|MYC|IGF2BP1|IGF2BP1	949	+	5.4690704	1.2950653	-1.0	-1.0
chr8	128070199	128070319	ENSG00000249859.9|PVT1|IGF2BP1|IGF2BP1	937	+	5.8871922	1.2002949	-1.0	-1.0
chr8	129351975	129352100	ENSG00000229140.8|CCDC26|IGF2BP1|IGF2BP1	929	-	6.2366385	1.1509466	-1.0	-1.0
chr8	129352190	129352375	ENSG00000229140.8|CCDC26|IGF2BP1|IGF2BP1	910	-	4.6801114	1.0466219	-1.0	-1.0
chr8	129352420	129352555	ENSG00000229140.8|CCDC26|IGF2BP1|IGF2BP1	904	-	4.376323	1.0180702	-1.0	-1.0
chr8	129849267	129849392	ENSG00000153310.19|FAM49B|IGF2BP1|IGF2BP1	921	-	4.3760214	1.103966	-1.0	-1.0
chr8	129842037	129842205	ENSG00000153310.19|FAM49B|IGF2BP1|IGF2BP1	945	-	5.8865204	1.2583029	-1.0	-1.0
chr8	130053518	130053628	ENSG00000153317.14|ASAP1|IGF2BP1|IGF2BP1	941	-	6.4403377	1.2301943	-1.0	-1.0
chr8	140515803	140515903	ENSG00000104472.9|CHRAC1|IGF2BP1|IGF2BP1	904	+	4.0950933	1.0185196	-1.0	-1.0
chr8	140516028	140516138	ENSG00000104472.9|CHRAC1|IGF2BP1|IGF2BP1	938	+	6.1749415	1.2101122	-1.0	-1.0
chr8	140516463	140516573	ENSG00000104472.9|CHRAC1|IGF2BP1|IGF2BP1	909	+	4.191736	1.0394504	-1.0	-1.0
chr8	140515173	140515608	ENSG00000104472.9|CHRAC1|IGF2BP1|IGF2BP1	941	+	5.5416203	1.2279837	-1.0	-1.0
chr8	140526080	140526270	ENSG00000123908.11|AGO2|IGF2BP1|IGF2BP1	932	-	5.3640623	1.1692027	-1.0	-1.0
chr8	140523950	140524110	ENSG00000123908.11|AGO2|IGF2BP1|IGF2BP1	938	-	6.352084	1.2101122	-1.0	-1.0
chr8	140531780	140531980	ENSG00000123908.11|AGO2|IGF2BP1|IGF2BP1	952	-	6.397399	1.3212433	-1.0	-1.0
chr8	140530055	140530160	ENSG00000123908.11|AGO2|IGF2BP1|IGF2BP1	952	-	6.833309	1.3203413	-1.0	-1.0
chr8	140527630	140527790	ENSG00000123908.11|AGO2|IGF2BP1|IGF2BP1	933	-	4.900032	1.1743952	-1.0	-1.0
chr8	140521915	140522015	ENSG00000123908.11|AGO2|IGF2BP1|IGF2BP1	905	-	4.2618756	1.02375	-1.0	-1.0
chr8	141254373	141254568	ENSG00000022567.9|SLC45A4|IGF2BP1|IGF2BP1	939	-	6.3392367	1.2155882	-1.0	-1.0
chr8	141422112	141422212	ENSG00000184489.11|PTP4A3|IGF2BP1|IGF2BP1	938	+	6.0664263	1.2101122	-1.0	-1.0
chr8	143991904	143992129	ENSG00000178719.16|GRINA|IGF2BP1|IGF2BP1	971	+	6.7958183	1.5376549	-1.0	-1.0
chr8	143992691	143993096	ENSG00000178719.16|GRINA|IGF2BP1|IGF2BP1	939	+	4.371961	1.2148913	-1.0	-1.0
chr8	143992464	143992608	ENSG00000178719.16|GRINA|IGF2BP1|IGF2BP1	989	+	7.6459455	1.9672011	-1.0	-1.0
chr8	144097356	144097525	ENSG00000179091.4|CYC1|IGF2BP1|IGF2BP1	948	+	5.114978	1.283771	-1.0	-1.0
chr8	144317332	144317467	ENSG00000185000.11|DGAT1|IGF2BP1|IGF2BP1	938	-	6.1373725	1.2101122	-1.0	-1.0
chr8	144412414	144412534	ENSG00000147804.9|SLC39A4|IGF2BP1|IGF2BP1	910	-	4.1405716	1.0461718	-1.0	-1.0
chr9	464968	465168	ENSG00000107099.15|DOCK8|IGF2BP1|IGF2BP1	952	+	6.8988457	1.3222954	-1.0	-1.0
chr9	4712323	4712498	ENSG00000147853.16|AK3|IGF2BP1|IGF2BP1	938	-	6.2859135	1.2090216	-1.0	-1.0
chr9	4711143	4711258	ENSG00000147853.16|AK3|IGF2BP1|IGF2BP1	930	-	5.561275	1.1575894	-1.0	-1.0
chr9	5810015	5810210	ENSG00000099219.13|ERMP1|IGF2BP1|IGF2BP1	939	-	6.2826295	1.2154734	-1.0	-1.0
chr9	14921736	14921926	ENSG00000214110.3|LDHAP4|IGF2BP1|IGF2BP1	934	-	4.4561024	1.1810731	-1.0	-1.0
chr9	15464905	15465170	ENSG00000164985.14|PSIP1|IGF2BP1|IGF2BP1	925	-	5.1411047	1.1238662	-1.0	-1.0
chr9	33111446	33111631	ENSG00000086062.12|B4GALT1|IGF2BP1|IGF2BP1	934	-	5.6554437	1.1833389	-1.0	-1.0
chr9	33280838	33281033	ENSG00000086065.13|CHMP5|IGF2BP1|IGF2BP1	937	+	5.7583714	1.2033795	-1.0	-1.0
chr9	33917312	33917502	ENSG00000107341.4|UBE2R2|IGF2BP1|IGF2BP1	903	+	4.1090865	1.0137701	-1.0	-1.0
chr9	33921877	33922102	ENSG00000137073.21|UBAP2|IGF2BP1|IGF2BP1	954	-	6.869192	1.3407043	-1.0	-1.0
chr9	33953284	33953409	ENSG00000137073.21|UBAP2|IGF2BP1|IGF2BP1	942	-	5.836501	1.2349062	-1.0	-1.0
chr9	33941693	33941862	ENSG00000137073.21|UBAP2|IGF2BP1|IGF2BP1	913	-	4.190069	1.0605433	-1.0	-1.0
chr9	33933489	33933599	ENSG00000137073.21|UBAP2|IGF2BP1|IGF2BP1	938	-	6.2999253	1.2101122	-1.0	-1.0
chr9	34087781	34087956	ENSG00000198876.12|DCAF12|IGF2BP1|IGF2BP1	927	-	4.000763	1.1346583	-1.0	-1.0
chr9	34086771	34086966	ENSG00000198876.12|DCAF12|IGF2BP1|IGF2BP1	936	-	5.9280877	1.1946203	-1.0	-1.0
chr9	34087326	34087461	ENSG00000198876.12|DCAF12|IGF2BP1|IGF2BP1	938	-	6.096927	1.2101122	-1.0	-1.0
chr9	34241684	34241894	ENSG00000165006.13|UBAP1|IGF2BP1|IGF2BP1	917	+	4.8902707	1.0827293	-1.0	-1.0
chr9	34202575	34202745	ENSG00000165006.13|UBAP1|IGF2BP1|IGF2BP1	938	+	6.183837	1.2061261	-1.0	-1.0
chr9	35056928	35057028	ENSG00000165280.15|VCP|IGF2BP1|IGF2BP1	908	-	4.1712236	1.0378444	-1.0	-1.0
chr9	35719352	35719452	ENSG00000137076.20|TLN1|IGF2BP1|IGF2BP1	937	-	6.030906	1.2033851	-1.0	-1.0
chr9	36339250	36339350	ENSG00000137075.17|RNF38|IGF2BP1|IGF2BP1	938	-	6.0664263	1.2101122	-1.0	-1.0
chr9	37089419	37089599	ENSG00000281649.1|EBLN3P|IGF2BP1|IGF2BP1	919	+	4.841416	1.0910546	-1.0	-1.0
chr9	37357319	37357614	ENSG00000147905.17|ZCCHC7|IGF2BP1|IGF2BP1	938	+	6.238258	1.2096703	-1.0	-1.0
chr9	37357894	37358144	ENSG00000147905.17|ZCCHC7|IGF2BP1|IGF2BP1	954	+	6.7763324	1.3418585	-1.0	-1.0
chr9	37588547	37588697	ENSG00000175768.12|TOMM5|IGF2BP1|IGF2BP1	923	-	3.9328036	1.1142826	-1.0	-1.0
chr9	37588732	37588832	ENSG00000175768.12|TOMM5|IGF2BP1|IGF2BP1	901	-	3.7468095	1.0037717	-1.0	-1.0
chr9	37588547	37588697	ENSG00000255872.3|AL138752.2|IGF2BP1|IGF2BP1	923	-	3.9328036	1.1132675	-1.0	-1.0
chr9	37588732	37588832	ENSG00000255872.3|AL138752.2|IGF2BP1|IGF2BP1	901	-	3.7468095	1.0025403	-1.0	-1.0
chr9	37588549	37588699	ENSG00000256966.6|AL513165.2|IGF2BP1|IGF2BP1	922	-	3.9202273	1.1064523	-1.0	-1.0
chr9	69254933	69255118	ENSG00000119139.17|TJP2|IGF2BP1|IGF2BP1	943	+	6.2090244	1.2455684	-1.0	-1.0
chr9	69254618	69254803	ENSG00000119139.17|TJP2|IGF2BP1|IGF2BP1	938	+	6.278267	1.2101122	-1.0	-1.0
chr9	69712446	69712616	ENSG00000188647.12|PTAR1|IGF2BP1|IGF2BP1	926	-	5.3430934	1.1292512	-1.0	-1.0
chr9	70387091	70387256	ENSG00000119138.4|KLF9|IGF2BP1|IGF2BP1	923	-	6.1215534	1.1146752	-1.0	-1.0
chr9	70387326	70387456	ENSG00000119138.4|KLF9|IGF2BP1|IGF2BP1	908	-	4.156865	1.0379004	-1.0	-1.0
chr9	73170080	73170393	ENSG00000135046.13|ANXA1|IGF2BP1|IGF2BP1	949	+	5.532907	1.2901399	-1.0	-1.0
chr9	73158478	73158601	ENSG00000135046.13|ANXA1|IGF2BP1|IGF2BP1	928	+	6.2463055	1.1442168	-1.0	-1.0
chr9	76387141	76387529	ENSG00000135002.11|RFK|IGF2BP1|IGF2BP1	966	-	6.866641	1.4659225	-1.0	-1.0
chr9	76385561	76385951	ENSG00000135002.11|RFK|IGF2BP1|IGF2BP1	945	-	6.587537	1.2559195	-1.0	-1.0
chr9	76386401	76386501	ENSG00000135002.11|RFK|IGF2BP1|IGF2BP1	904	-	4.1054187	1.0172673	-1.0	-1.0
chr9	76392417	76392532	ENSG00000135002.11|RFK|IGF2BP1|IGF2BP1	922	-	6.142556	1.1073027	-1.0	-1.0
chr9	76386581	76386931	ENSG00000135002.11|RFK|IGF2BP1|IGF2BP1	929	-	5.207502	1.1511381	-1.0	-1.0
chr9	78329680	78330045	ENSG00000135069.13|PSAT1|IGF2BP1|IGF2BP1	935	+	5.776718	1.1862546	-1.0	-1.0
chr9	78329480	78329650	ENSG00000135069.13|PSAT1|IGF2BP1|IGF2BP1	939	+	6.606582	1.2156097	-1.0	-1.0
chr9	78329155	78329470	ENSG00000135069.13|PSAT1|IGF2BP1|IGF2BP1	920	+	5.514599	1.097848	-1.0	-1.0
chr9	83661597	83661702	ENSG00000135018.13|UBQLN1|IGF2BP1|IGF2BP1	938	-	6.214131	1.2101122	-1.0	-1.0
chr9	83677766	83677956	ENSG00000135018.13|UBQLN1|IGF2BP1|IGF2BP1	946	-	4.946526	1.26958	-1.0	-1.0
chr9	83686003	83686143	ENSG00000135018.13|UBQLN1|IGF2BP1|IGF2BP1	939	-	6.5473886	1.2170374	-1.0	-1.0
chr9	83661367	83661552	ENSG00000135018.13|UBQLN1|IGF2BP1|IGF2BP1	945	-	5.9128394	1.2592978	-1.0	-1.0
chr9	83679774	83679989	ENSG00000135018.13|UBQLN1|IGF2BP1|IGF2BP1	937	-	4.8949094	1.1986213	-1.0	-1.0
chr9	83669159	83669319	ENSG00000135018.13|UBQLN1|IGF2BP1|IGF2BP1	913	-	4.3032475	1.0582898	-1.0	-1.0
chr9	83660232	83660552	ENSG00000135018.13|UBQLN1|IGF2BP1|IGF2BP1	943	-	4.770204	1.2448508	-1.0	-1.0
chr9	83665029	83665219	ENSG00000135018.13|UBQLN1|IGF2BP1|IGF2BP1	932	-	4.7452226	1.1706645	-1.0	-1.0
chr9	83682960	83683066	ENSG00000135018.13|UBQLN1|IGF2BP1|IGF2BP1	938	-	5.0431533	1.2069387	-1.0	-1.0
chr9	83661812	83661939	ENSG00000135018.13|UBQLN1|IGF2BP1|IGF2BP1	951	-	6.3603063	1.3122443	-1.0	-1.0
chr9	83660877	83661162	ENSG00000135018.13|UBQLN1|IGF2BP1|IGF2BP1	950	-	5.089697	1.2973758	-1.0	-1.0
chr9	83666349	83666464	ENSG00000135018.13|UBQLN1|IGF2BP1|IGF2BP1	951	-	6.8677945	1.3108728	-1.0	-1.0
chr9	83663874	83663994	ENSG00000135018.13|UBQLN1|IGF2BP1|IGF2BP1	933	-	5.743203	1.1752592	-1.0	-1.0
chr9	83970290	83970400	ENSG00000165119.20|HNRNPK|IGF2BP1|IGF2BP1	938	-	6.312512	1.209257	-1.0	-1.0
chr9	92242213	92242313	ENSG00000196305.17|IARS|IGF2BP1|IGF2BP1	921	-	6.111684	1.1022097	-1.0	-1.0
chr9	92280770	92280893	ENSG00000196305.17|IARS|IGF2BP1|IGF2BP1	911	-	4.4458303	1.0529981	-1.0	-1.0
chr9	92250712	92250877	ENSG00000196305.17|IARS|IGF2BP1|IGF2BP1	921	-	4.95302	1.1020991	-1.0	-1.0
chr9	92223345	92223485	ENSG00000196305.17|IARS|IGF2BP1|IGF2BP1	918	-	4.0696487	1.0867485	-1.0	-1.0
chr9	92210446	92210776	ENSG00000196305.17|IARS|IGF2BP1|IGF2BP1	963	-	5.7601657	1.4282552	-1.0	-1.0
chr9	92247441	92247546	ENSG00000196305.17|IARS|IGF2BP1|IGF2BP1	953	-	7.1348877	1.3324747	-1.0	-1.0
chr9	92229000	92229115	ENSG00000196305.17|IARS|IGF2BP1|IGF2BP1	931	-	6.2428074	1.162086	-1.0	-1.0
chr9	93447068	93447173	ENSG00000188938.15|FAM120AOS|IGF2BP1|IGF2BP1	933	-	6.037702	1.176831	-1.0	-1.0
chr9	93565333	93565503	ENSG00000048828.16|FAM120A|IGF2BP1|IGF2BP1	939	+	5.830493	1.21645	-1.0	-1.0
chr9	93565598	93565738	ENSG00000048828.16|FAM120A|IGF2BP1|IGF2BP1	940	+	6.360306	1.2245239	-1.0	-1.0
chr9	93471180	93471387	ENSG00000048828.16|FAM120A|IGF2BP1|IGF2BP1	931	+	5.207702	1.1607333	-1.0	-1.0
chr9	94460774	94460884	ENSG00000148110.15|MFSD14B|IGF2BP1|IGF2BP1	938	+	6.0841184	1.2101122	-1.0	-1.0
chr9	94459999	94460254	ENSG00000148110.15|MFSD14B|IGF2BP1|IGF2BP1	941	+	5.410338	1.2322388	-1.0	-1.0
chr9	94460324	94460534	ENSG00000148110.15|MFSD14B|IGF2BP1|IGF2BP1	946	+	4.789309	1.2674165	-1.0	-1.0
chr9	94459519	94459994	ENSG00000148110.15|MFSD14B|IGF2BP1|IGF2BP1	945	+	5.621571	1.2568544	-1.0	-1.0
chr9	96351054	96351171	ENSG00000130958.11|SLC35D2|IGF2BP1|IGF2BP1	937	-	6.34767	1.2008024	-1.0	-1.0
chr9	96360153	96360221	ENSG00000130958.11|SLC35D2|IGF2BP1|IGF2BP1	931	-	6.228567	1.158791	-1.0	-1.0
chr9	96364463	96364550	ENSG00000130958.11|SLC35D2|IGF2BP1|IGF2BP1	927	-	6.14882	1.1376591	-1.0	-1.0
chr9	96352037	96352109	ENSG00000130958.11|SLC35D2|IGF2BP1|IGF2BP1	908	-	4.1146274	1.0363277	-1.0	-1.0
chr9	96641726	96641881	ENSG00000158122.11|AAED1|IGF2BP1|IGF2BP1	938	-	6.2487035	1.2101122	-1.0	-1.0
chr9	97930234	97930459	ENSG00000136929.12|HEMGN|IGF2BP1|IGF2BP1	942	-	4.668626	1.2339075	-1.0	-1.0
chr9	97930699	97930809	ENSG00000136929.12|HEMGN|IGF2BP1|IGF2BP1	926	-	4.521852	1.1328132	-1.0	-1.0
chr9	97927120	97927360	ENSG00000136929.12|HEMGN|IGF2BP1|IGF2BP1	929	-	3.7958636	1.1461716	-1.0	-1.0
chr9	97926970	97927115	ENSG00000136929.12|HEMGN|IGF2BP1|IGF2BP1	938	-	6.2159204	1.2096356	-1.0	-1.0
chr9	98015383	98015908	ENSG00000136938.8|ANP32B|IGF2BP1|IGF2BP1	959	+	4.826186	1.3849804	-1.0	-1.0
chr9	97994630	97994775	ENSG00000136938.8|ANP32B|IGF2BP1|IGF2BP1	950	+	5.0381474	1.2983385	-1.0	-1.0
chr9	97998555	97998678	ENSG00000136938.8|ANP32B|IGF2BP1|IGF2BP1	958	+	5.149463	1.3809811	-1.0	-1.0
chr9	99217640	99217795	ENSG00000119523.9|ALG2|IGF2BP1|IGF2BP1	938	-	6.312153	1.2101122	-1.0	-1.0
chr9	99230441	99230556	ENSG00000106803.9|SEC61B|IGF2BP1|IGF2BP1	944	+	6.461621	1.2488221	-1.0	-1.0
chr9	99982138	99982273	ENSG00000023318.7|ERP44|IGF2BP1|IGF2BP1	938	-	6.0803595	1.2101122	-1.0	-1.0
chr9	101390202	101390367	ENSG00000136897.7|MRPL50|IGF2BP1|IGF2BP1	938	-	6.257971	1.2101122	-1.0	-1.0
chr9	104140028	104140288	ENSG00000136824.18|SMC2|IGF2BP1|IGF2BP1	934	+	6.1391115	1.1779816	-1.0	-1.0
chr9	104759266	104759636	ENSG00000136783.9|NIPSNAP3A|IGF2BP1|IGF2BP1	952	+	5.827892	1.3200018	-1.0	-1.0
chr9	105705596	105705753	ENSG00000095209.11|TMEM38B|IGF2BP1|IGF2BP1	953	+	6.8717318	1.3323137	-1.0	-1.0
chr9	105721536	105721666	ENSG00000095209.11|TMEM38B|IGF2BP1|IGF2BP1	938	+	6.3073597	1.2096921	-1.0	-1.0
chr9	107324833	107325004	ENSG00000119318.12|RAD23B|IGF2BP1|IGF2BP1	964	+	7.1754875	1.4442384	-1.0	-1.0
chr9	107330662	107330782	ENSG00000119318.12|RAD23B|IGF2BP1|IGF2BP1	938	+	6.105178	1.2101122	-1.0	-1.0
chr9	107306498	107306647	ENSG00000119318.12|RAD23B|IGF2BP1|IGF2BP1	938	+	4.0787272	1.2093043	-1.0	-1.0
chr9	107329572	107330147	ENSG00000119318.12|RAD23B|IGF2BP1|IGF2BP1	948	+	4.7620187	1.2859387	-1.0	-1.0
chr9	107330857	107330962	ENSG00000119318.12|RAD23B|IGF2BP1|IGF2BP1	938	+	6.0710697	1.2101122	-1.0	-1.0
chr9	107323889	107324017	ENSG00000119318.12|RAD23B|IGF2BP1|IGF2BP1	927	+	3.4715047	1.137461	-1.0	-1.0
chr9	109019336	109019521	ENSG00000106771.12|TMEM245|IGF2BP1|IGF2BP1	935	-	5.684803	1.1887759	-1.0	-1.0
chr9	111440371	111440516	ENSG00000136813.14|KIAA0368|IGF2BP1|IGF2BP1	959	-	7.0752873	1.3834621	-1.0	-1.0
chr9	111931270	111931357	ENSG00000148154.9|UGCG|IGF2BP1|IGF2BP1	951	+	6.600995	1.3111458	-1.0	-1.0
chr9	111932831	111933001	ENSG00000148154.9|UGCG|IGF2BP1|IGF2BP1	931	+	6.154506	1.1639996	-1.0	-1.0
chr9	111932169	111932354	ENSG00000148154.9|UGCG|IGF2BP1|IGF2BP1	936	+	6.2208877	1.1949995	-1.0	-1.0
chr9	111934846	111934961	ENSG00000148154.9|UGCG|IGF2BP1|IGF2BP1	938	+	6.257059	1.2101122	-1.0	-1.0
chr9	111933946	111934116	ENSG00000148154.9|UGCG|IGF2BP1|IGF2BP1	925	+	5.0329347	1.1266208	-1.0	-1.0
chr9	111934186	111934711	ENSG00000148154.9|UGCG|IGF2BP1|IGF2BP1	945	+	6.2922773	1.2629001	-1.0	-1.0
chr9	112041004	112041159	ENSG00000106868.16|SUSD1|IGF2BP1|IGF2BP1	938	-	6.171033	1.2101122	-1.0	-1.0
chr9	112220125	112220295	ENSG00000119314.15|PTBP3|IGF2BP1|IGF2BP1	936	-	4.194456	1.197178	-1.0	-1.0
chr9	112268058	112268195	ENSG00000119314.15|PTBP3|IGF2BP1|IGF2BP1	932	-	3.990087	1.1672962	-1.0	-1.0
chr9	112222180	112222605	ENSG00000119314.15|PTBP3|IGF2BP1|IGF2BP1	943	-	4.573156	1.2411526	-1.0	-1.0
chr9	112252677	112252788	ENSG00000119314.15|PTBP3|IGF2BP1|IGF2BP1	966	-	5.561556	1.4738072	-1.0	-1.0
chr9	112223300	112223480	ENSG00000119314.15|PTBP3|IGF2BP1|IGF2BP1	931	-	4.947639	1.1616579	-1.0	-1.0
chr9	112262434	112262594	ENSG00000119314.15|PTBP3|IGF2BP1|IGF2BP1	945	-	4.3495393	1.2612964	-1.0	-1.0
chr9	112219955	112220055	ENSG00000119314.15|PTBP3|IGF2BP1|IGF2BP1	942	-	6.674787	1.233649	-1.0	-1.0
chr9	112220520	112220635	ENSG00000119314.15|PTBP3|IGF2BP1|IGF2BP1	905	-	4.0789995	1.0231925	-1.0	-1.0
chr9	112227410	112227627	ENSG00000119314.15|PTBP3|IGF2BP1|IGF2BP1	925	-	4.057717	1.1228755	-1.0	-1.0
chr9	112333569	112333667	ENSG00000119314.15|PTBP3|IGF2BP1|IGF2BP1	902	-	4.2189083	1.0071502	-1.0	-1.0
chr9	112275863	112276008	ENSG00000119314.15|PTBP3|IGF2BP1|IGF2BP1	936	-	4.802059	1.1948842	-1.0	-1.0
chr9	112221185	112221650	ENSG00000119314.15|PTBP3|IGF2BP1|IGF2BP1	924	-	4.2904067	1.1196176	-1.0	-1.0
chr9	112223690	112223983	ENSG00000119314.15|PTBP3|IGF2BP1|IGF2BP1	954	-	4.8065424	1.3332756	-1.0	-1.0
chr9	112219425	112219815	ENSG00000119314.15|PTBP3|IGF2BP1|IGF2BP1	941	-	4.6281433	1.2275031	-1.0	-1.0
chr9	112220385	112220515	ENSG00000119314.15|PTBP3|IGF2BP1|IGF2BP1	925	-	4.361455	1.1262529	-1.0	-1.0
chr9	112222750	112222895	ENSG00000119314.15|PTBP3|IGF2BP1|IGF2BP1	913	-	4.1928306	1.0585446	-1.0	-1.0
chr9	112224132	112224210	ENSG00000119314.15|PTBP3|IGF2BP1|IGF2BP1	924	-	3.8236482	1.1215538	-1.0	-1.0
chr9	112218610	112219410	ENSG00000119314.15|PTBP3|IGF2BP1|IGF2BP1	947	-	4.7095013	1.279426	-1.0	-1.0
chr9	112234819	112234897	ENSG00000119314.15|PTBP3|IGF2BP1|IGF2BP1	952	-	4.4769053	1.3227543	-1.0	-1.0
chr9	112231379	112231413	ENSG00000119314.15|PTBP3|IGF2BP1|IGF2BP1	952	-	6.72839	1.3215743	-1.0	-1.0
chr9	112250928	112251088	ENSG00000119314.15|PTBP3|IGF2BP1|IGF2BP1	951	-	5.481734	1.3098202	-1.0	-1.0
chr9	112232098	112232233	ENSG00000119314.15|PTBP3|IGF2BP1|IGF2BP1	953	-	4.2252812	1.3300183	-1.0	-1.0
chr9	112228379	112228472	ENSG00000119314.15|PTBP3|IGF2BP1|IGF2BP1	911	-	4.21085	1.051753	-1.0	-1.0
chr9	112220695	112221145	ENSG00000119314.15|PTBP3|IGF2BP1|IGF2BP1	937	-	4.8018084	1.1980474	-1.0	-1.0
chr9	112487873	112488053	ENSG00000165185.14|KIAA1958|IGF2BP1|IGF2BP1	938	+	6.2766933	1.2091004	-1.0	-1.0
chr9	112574951	112575126	ENSG00000165185.14|KIAA1958|IGF2BP1|IGF2BP1	951	+	5.208723	1.3088179	-1.0	-1.0
chr9	112574091	112574286	ENSG00000165185.14|KIAA1958|IGF2BP1|IGF2BP1	936	+	6.0843844	1.1937519	-1.0	-1.0
chr9	112686925	112687120	ENSG00000148153.13|INIP|IGF2BP1|IGF2BP1	946	-	6.5438066	1.268419	-1.0	-1.0
chr9	113263541	113263656	ENSG00000136868.10|SLC31A1|IGF2BP1|IGF2BP1	937	+	6.1545897	1.1994684	-1.0	-1.0
chr9	113260331	113260436	ENSG00000136868.10|SLC31A1|IGF2BP1|IGF2BP1	933	+	6.1242657	1.1724072	-1.0	-1.0
chr9	113260736	113260931	ENSG00000136868.10|SLC31A1|IGF2BP1|IGF2BP1	937	+	6.3116055	1.2015657	-1.0	-1.0
chr9	113261296	113261496	ENSG00000136868.10|SLC31A1|IGF2BP1|IGF2BP1	942	+	6.394599	1.2382964	-1.0	-1.0
chr9	113261521	113261646	ENSG00000136868.10|SLC31A1|IGF2BP1|IGF2BP1	938	+	6.117753	1.2101122	-1.0	-1.0
chr9	120817612	120817742	ENSG00000095261.13|PSMD5|IGF2BP1|IGF2BP1	943	-	6.4521704	1.2411087	-1.0	-1.0
chr9	120817127	120817287	ENSG00000095261.13|PSMD5|IGF2BP1|IGF2BP1	912	-	4.1920786	1.0556221	-1.0	-1.0
chr9	120816192	120816292	ENSG00000095261.13|PSMD5|IGF2BP1|IGF2BP1	938	-	6.078842	1.2101122	-1.0	-1.0
chr9	120816417	120816522	ENSG00000095261.13|PSMD5|IGF2BP1|IGF2BP1	938	-	6.059169	1.2101122	-1.0	-1.0
chr9	120816832	120817027	ENSG00000095261.13|PSMD5|IGF2BP1|IGF2BP1	932	-	5.785902	1.1703588	-1.0	-1.0
chr9	120844374	120844514	ENSG00000226752.9|PSMD5-AS1|IGF2BP1|IGF2BP1	931	+	6.253646	1.1612563	-1.0	-1.0
chr9	120869696	120869831	ENSG00000119403.13|PHF19|IGF2BP1|IGF2BP1	934	-	6.0425787	1.1808616	-1.0	-1.0
chr9	121180166	121180861	ENSG00000119396.10|RAB14|IGF2BP1|IGF2BP1	948	-	5.88148	1.2843403	-1.0	-1.0
chr9	121181231	121181386	ENSG00000119396.10|RAB14|IGF2BP1|IGF2BP1	941	-	5.1503763	1.2324181	-1.0	-1.0
chr9	121180921	121181036	ENSG00000119396.10|RAB14|IGF2BP1|IGF2BP1	918	-	3.756283	1.0861465	-1.0	-1.0
chr9	121179846	121180086	ENSG00000119396.10|RAB14|IGF2BP1|IGF2BP1	953	-	6.123808	1.3310696	-1.0	-1.0
chr9	121181391	121181573	ENSG00000119396.10|RAB14|IGF2BP1|IGF2BP1	941	-	5.615232	1.231544	-1.0	-1.0
chr9	121179491	121179611	ENSG00000119396.10|RAB14|IGF2BP1|IGF2BP1	911	-	4.2322054	1.0488963	-1.0	-1.0
chr9	121190628	121190731	ENSG00000119396.10|RAB14|IGF2BP1|IGF2BP1	933	-	6.496309	1.176899	-1.0	-1.0
chr9	122393613	122393758	ENSG00000095303.14|PTGS1|IGF2BP1|IGF2BP1	937	+	6.1126857	1.2002325	-1.0	-1.0
chr9	123125530	123125673	ENSG00000165209.18|STRBP|IGF2BP1|IGF2BP1	915	-	4.3589053	1.0701486	-1.0	-1.0
chr9	123884931	123885101	ENSG00000119522.16|DENND1A|IGF2BP1|IGF2BP1	939	-	6.312939	1.2170925	-1.0	-1.0
chr9	124412351	124412492	ENSG00000136930.12|PSMB7|IGF2BP1|IGF2BP1	912	-	3.5396104	1.0548564	-1.0	-1.0
chr9	125148112	125148232	ENSG00000119414.11|PPP6C|IGF2BP1|IGF2BP1	938	-	6.3814273	1.2101122	-1.0	-1.0
chr9	125149742	125149842	ENSG00000119414.11|PPP6C|IGF2BP1|IGF2BP1	938	-	6.069002	1.2074072	-1.0	-1.0
chr9	125236417	125236517	ENSG00000044574.7|HSPA5|IGF2BP1|IGF2BP1	926	-	4.080223	1.133552	-1.0	-1.0
chr9	125238140	125238250	ENSG00000044574.7|HSPA5|IGF2BP1|IGF2BP1	915	-	4.373254	1.0721945	-1.0	-1.0
chr9	125363830	125364025	ENSG00000165219.21|GAPVD1|IGF2BP1|IGF2BP1	934	+	5.32309	1.1798142	-1.0	-1.0
chr9	125362865	125362985	ENSG00000165219.21|GAPVD1|IGF2BP1|IGF2BP1	938	+	6.1405573	1.2089415	-1.0	-1.0
chr9	126885497	126885682	ENSG00000177125.5|ZBTB34|IGF2BP1|IGF2BP1	928	+	5.0463204	1.1456699	-1.0	-1.0
chr9	126881727	126881912	ENSG00000177125.5|ZBTB34|IGF2BP1|IGF2BP1	938	+	6.22865	1.2092614	-1.0	-1.0
chr9	127449244	127449362	ENSG00000197958.12|RPL12|IGF2BP1|IGF2BP1	930	-	4.631561	1.1520973	-1.0	-1.0
chr9	127549323	127549423	ENSG00000136830.11|FAM129B|IGF2BP1|IGF2BP1	937	-	6.0675025	1.1979728	-1.0	-1.0
chr9	127691783	127692008	ENSG00000136854.19|STXBP1|IGF2BP1|IGF2BP1	949	+	6.6568403	1.2942848	-1.0	-1.0
chr9	127663204	127663304	ENSG00000136854.19|STXBP1|IGF2BP1|IGF2BP1	919	+	6.0830364	1.0902748	-1.0	-1.0
chr9	127789747	127789852	ENSG00000136807.13|CDK9|IGF2BP1|IGF2BP1	938	+	6.154934	1.2101122	-1.0	-1.0
chr9	128190707	128190832	ENSG00000148337.20|CIZ1|IGF2BP1|IGF2BP1	910	-	3.4192023	1.0447114	-1.0	-1.0
chr9	128166063	128166243	ENSG00000148337.20|CIZ1|IGF2BP1|IGF2BP1	953	-	4.6176286	1.332372	-1.0	-1.0
chr9	128179278	128179378	ENSG00000148337.20|CIZ1|IGF2BP1|IGF2BP1	903	-	3.6819513	1.0117491	-1.0	-1.0
chr9	128180419	128180523	ENSG00000148337.20|CIZ1|IGF2BP1|IGF2BP1	914	-	3.138702	1.0671353	-1.0	-1.0
chr9	128179018	128179253	ENSG00000148337.20|CIZ1|IGF2BP1|IGF2BP1	949	-	4.8062234	1.2904487	-1.0	-1.0
chr9	128178863	128178973	ENSG00000148337.20|CIZ1|IGF2BP1|IGF2BP1	925	-	3.7671902	1.1267624	-1.0	-1.0
chr9	128190343	128190443	ENSG00000148337.20|CIZ1|IGF2BP1|IGF2BP1	907	-	3.1525183	1.0336905	-1.0	-1.0
chr9	128251409	128251609	ENSG00000106976.20|DNM1|IGF2BP1|IGF2BP1	941	+	5.387874	1.2310195	-1.0	-1.0
chr9	128695995	128696185	ENSG00000119335.16|SET|IGF2BP1|IGF2BP1	936	+	3.9071157	1.1935525	-1.0	-1.0
chr9	128691877	128691992	ENSG00000119335.16|SET|IGF2BP1|IGF2BP1	934	+	3.993017	1.1831882	-1.0	-1.0
chr9	128808358	128808553	ENSG00000107021.15|TBC1D13|IGF2BP1|IGF2BP1	939	+	4.689148	1.2163707	-1.0	-1.0
chr9	128987025	128987210	ENSG00000095319.14|NUP188|IGF2BP1|IGF2BP1	940	+	6.5308332	1.2228084	-1.0	-1.0
chr9	129005644	129005776	ENSG00000095319.14|NUP188|IGF2BP1|IGF2BP1	946	+	5.482659	1.2658637	-1.0	-1.0
chr9	129498714	129499009	ENSG00000204054.13|LINC00963|IGF2BP1|IGF2BP1	940	+	5.5908227	1.2201383	-1.0	-1.0
chr9	130846040	130846190	ENSG00000097007.17|ABL1|IGF2BP1|IGF2BP1	929	+	6.1523323	1.1476405	-1.0	-1.0
chr9	130885473	130885633	ENSG00000097007.17|ABL1|IGF2BP1|IGF2BP1	922	+	4.298063	1.110549	-1.0	-1.0
chr9	131198775	131198885	ENSG00000126883.16|NUP214|IGF2BP1|IGF2BP1	909	+	3.0364199	1.0410117	-1.0	-1.0
chr9	131164205	131164355	ENSG00000126883.16|NUP214|IGF2BP1|IGF2BP1	939	+	6.5242043	1.21609	-1.0	-1.0
chr9	131198480	131198625	ENSG00000126883.16|NUP214|IGF2BP1|IGF2BP1	934	+	3.716174	1.1794529	-1.0	-1.0
chr9	131197865	131198045	ENSG00000126883.16|NUP214|IGF2BP1|IGF2BP1	911	+	2.9978278	1.048715	-1.0	-1.0
chr9	131198330	131198475	ENSG00000126883.16|NUP214|IGF2BP1|IGF2BP1	912	+	3.130631	1.0539513	-1.0	-1.0
chr9	131198050	131198220	ENSG00000126883.16|NUP214|IGF2BP1|IGF2BP1	932	+	3.338289	1.1645918	-1.0	-1.0
chr9	131233563	131233768	ENSG00000126883.16|NUP214|IGF2BP1|IGF2BP1	950	+	6.4397244	1.3012918	-1.0	-1.0
chr9	131174214	131174318	ENSG00000126883.16|NUP214|IGF2BP1|IGF2BP1	903	+	3.0198677	1.0138983	-1.0	-1.0
chr9	131259065	131259170	ENSG00000126882.12|FAM78A|IGF2BP1|IGF2BP1	919	-	3.7779865	1.0914204	-1.0	-1.0
chr9	131258095	131258390	ENSG00000126882.12|FAM78A|IGF2BP1|IGF2BP1	950	-	5.139291	1.2968477	-1.0	-1.0
chr9	131260650	131260830	ENSG00000126882.12|FAM78A|IGF2BP1|IGF2BP1	945	-	4.563187	1.2582967	-1.0	-1.0
chr9	132689530	132689725	ENSG00000125484.11|GTF3C4|IGF2BP1|IGF2BP1	936	+	6.1686215	1.1967521	-1.0	-1.0
chr9	133362003	133362138	ENSG00000148248.13|SURF4|IGF2BP1|IGF2BP1	928	-	4.3097386	1.1432045	-1.0	-1.0
chr9	133363363	133363473	ENSG00000148248.13|SURF4|IGF2BP1|IGF2BP1	915	-	4.0997047	1.0718546	-1.0	-1.0
chr9	133361478	133361638	ENSG00000148248.13|SURF4|IGF2BP1|IGF2BP1	949	-	6.560468	1.2955438	-1.0	-1.0
chr9	134339404	134339524	ENSG00000186350.9|RXRA|IGF2BP1|IGF2BP1	929	+	6.2229533	1.1510817	-1.0	-1.0
chr9	135939325	135939575	ENSG00000130560.8|UBAC1|IGF2BP1|IGF2BP1	915	-	4.103778	1.0702999	-1.0	-1.0
chr9	136207267	136207462	ENSG00000165661.16|QSOX2|IGF2BP1|IGF2BP1	937	-	4.992418	1.1981539	-1.0	-1.0
chr9	136440305	136440420	ENSG00000148396.18|SEC16A|IGF2BP1|IGF2BP1	938	-	6.2627635	1.2101122	-1.0	-1.0
chr9	137569403	137569543	ENSG00000148399.12|DPH7|IGF2BP1|IGF2BP1	938	-	6.1894364	1.2101122	-1.0	-1.0
chr9	137569543	137569713	ENSG00000148399.12|DPH7|IGF2BP1|IGF2BP1	938	-	6.2603807	1.2101122	-1.0	-1.0
chrM	4629	4779	ENSG00000198763.3|MT-ND2|IGF2BP1|IGF2BP1	929	+	2.777562	1.1506447	-1.0	-1.0
chrX	302886	303201	ENSG00000182378.13|PLCXD1|IGF2BP1|IGF2BP1	948	+	4.5727067	1.287104	-1.0	-1.0
chrX	302001	302256	ENSG00000182378.13|PLCXD1|IGF2BP1|IGF2BP1	926	+	4.389632	1.1319199	-1.0	-1.0
chrX	1386441	1386611	ENSG00000169100.13|SLC25A6|IGF2BP1|IGF2BP1	932	-	3.3916829	1.169772	-1.0	-1.0
chrX	1386251	1386356	ENSG00000169100.13|SLC25A6|IGF2BP1|IGF2BP1	901	-	4.095787	1.0059791	-1.0	-1.0
chrX	1389505	1389630	ENSG00000169100.13|SLC25A6|IGF2BP1|IGF2BP1	929	-	3.2341728	1.1482112	-1.0	-1.0
chrX	1595707	1595982	ENSG00000197976.11|AKAP17A|IGF2BP1|IGF2BP1	944	+	6.392809	1.2543381	-1.0	-1.0
chrX	11320798	11320983	ENSG00000047648.21|ARHGAP6|IGF2BP1|IGF2BP1	926	-	6.0946584	1.1333311	-1.0	-1.0
chrX	11188737	11188892	ENSG00000047648.21|ARHGAP6|IGF2BP1|IGF2BP1	943	-	6.3100557	1.2417691	-1.0	-1.0
chrX	16761321	16761496	ENSG00000169895.5|SYAP1|IGF2BP1|IGF2BP1	938	+	6.3217573	1.2101122	-1.0	-1.0
chrX	16844655	16844935	ENSG00000102054.17|RBBP7|IGF2BP1|IGF2BP1	930	-	5.3104033	1.1520963	-1.0	-1.0
chrX	18240918	18241058	ENSG00000102098.17|SCML2|IGF2BP1|IGF2BP1	938	-	6.200969	1.2101122	-1.0	-1.0
chrX	20152515	20152675	ENSG00000177189.12|RPS6KA3|IGF2BP1|IGF2BP1	932	-	5.633277	1.1700667	-1.0	-1.0
chrX	20153930	20154035	ENSG00000177189.12|RPS6KA3|IGF2BP1|IGF2BP1	938	-	6.1873794	1.2101122	-1.0	-1.0
chrX	20151290	20151455	ENSG00000177189.12|RPS6KA3|IGF2BP1|IGF2BP1	938	-	6.173863	1.2101122	-1.0	-1.0
chrX	20149985	20150140	ENSG00000177189.12|RPS6KA3|IGF2BP1|IGF2BP1	938	-	6.151168	1.2092322	-1.0	-1.0
chrX	20154480	20154585	ENSG00000177189.12|RPS6KA3|IGF2BP1|IGF2BP1	938	-	6.0694284	1.2101122	-1.0	-1.0
chrX	20154730	20154845	ENSG00000177189.12|RPS6KA3|IGF2BP1|IGF2BP1	938	-	6.0814466	1.2054309	-1.0	-1.0
chrX	20152165	20152290	ENSG00000177189.12|RPS6KA3|IGF2BP1|IGF2BP1	908	-	4.0964465	1.03497	-1.0	-1.0
chrX	23682420	23682526	ENSG00000123131.12|PRDX4|IGF2BP1|IGF2BP1	938	+	6.1564374	1.2075887	-1.0	-1.0
chrX	23785685	23785785	ENSG00000130066.16|SAT1|IGF2BP1|IGF2BP1	921	+	6.111684	1.100054	-1.0	-1.0
chrX	23783737	23783837	ENSG00000130066.16|SAT1|IGF2BP1|IGF2BP1	922	+	6.255332	1.1053516	-1.0	-1.0
chrX	23785920	23786170	ENSG00000130066.16|SAT1|IGF2BP1|IGF2BP1	917	+	5.6375294	1.07839	-1.0	-1.0
chrX	23833367	23833562	ENSG00000184831.13|APOO|IGF2BP1|IGF2BP1	949	-	6.6377788	1.2892536	-1.0	-1.0
chrX	23987664	23987824	ENSG00000174010.9|KLHL15|IGF2BP1|IGF2BP1	942	-	6.413471	1.2346534	-1.0	-1.0
chrX	23985959	23986079	ENSG00000174010.9|KLHL15|IGF2BP1|IGF2BP1	938	-	6.080649	1.2101122	-1.0	-1.0
chrX	24076866	24077011	ENSG00000130741.10|EIF2S3|IGF2BP1|IGF2BP1	922	+	4.197834	1.1075402	-1.0	-1.0
chrX	24077271	24077506	ENSG00000130741.10|EIF2S3|IGF2BP1|IGF2BP1	965	+	4.3982916	1.4514259	-1.0	-1.0
chrX	24077121	24077221	ENSG00000130741.10|EIF2S3|IGF2BP1|IGF2BP1	919	+	3.9289806	1.0935212	-1.0	-1.0
chrX	24077711	24077896	ENSG00000130741.10|EIF2S3|IGF2BP1|IGF2BP1	922	+	3.7718568	1.1097695	-1.0	-1.0
chrX	24064200	24064315	ENSG00000130741.10|EIF2S3|IGF2BP1|IGF2BP1	949	+	5.2717123	1.2958415	-1.0	-1.0
chrX	24057420	24057545	ENSG00000130741.10|EIF2S3|IGF2BP1|IGF2BP1	934	+	4.811901	1.1823896	-1.0	-1.0
chrX	30219690	30219815	ENSG00000099399.5|MAGEB2|IGF2BP1|IGF2BP1	928	+	5.65582	1.1420081	-1.0	-1.0
chrX	30854975	30855290	ENSG00000157625.15|TAB3|IGF2BP1|IGF2BP1	933	-	5.8161263	1.1708543	-1.0	-1.0
chrX	30829596	30829711	ENSG00000157625.15|TAB3|IGF2BP1|IGF2BP1	938	-	6.0733237	1.2101122	-1.0	-1.0
chrX	30854795	30854965	ENSG00000157625.15|TAB3|IGF2BP1|IGF2BP1	937	-	6.1081386	1.1981775	-1.0	-1.0
chrX	30855330	30855505	ENSG00000157625.15|TAB3|IGF2BP1|IGF2BP1	938	-	6.1774836	1.2096831	-1.0	-1.0
chrX	30854430	30854790	ENSG00000157625.15|TAB3|IGF2BP1|IGF2BP1	955	-	6.722738	1.3438587	-1.0	-1.0
chrX	37728170	37728295	ENSG00000250349.3|AF241726.2|IGF2BP1|IGF2BP1	938	+	6.164491	1.2101122	-1.0	-1.0
chrX	37731400	37731520	ENSG00000250349.3|AF241726.2|IGF2BP1|IGF2BP1	938	+	6.116925	1.2101122	-1.0	-1.0
chrX	37727785	37727990	ENSG00000250349.3|AF241726.2|IGF2BP1|IGF2BP1	960	+	7.050191	1.3950511	-1.0	-1.0
chrX	37731160	37731335	ENSG00000250349.3|AF241726.2|IGF2BP1|IGF2BP1	922	+	4.8810973	1.1102687	-1.0	-1.0
chrX	37728170	37728295	ENSG00000047597.5|XK|IGF2BP1|IGF2BP1	938	+	6.164491	1.2101122	-1.0	-1.0
chrX	37731400	37731520	ENSG00000047597.5|XK|IGF2BP1|IGF2BP1	938	+	6.116925	1.2101122	-1.0	-1.0
chrX	37727785	37727990	ENSG00000047597.5|XK|IGF2BP1|IGF2BP1	960	+	7.050191	1.3949678	-1.0	-1.0
chrX	37731160	37731335	ENSG00000047597.5|XK|IGF2BP1|IGF2BP1	922	+	4.8810973	1.1105617	-1.0	-1.0
chrX	40052020	40052135	ENSG00000183337.16|BCOR|IGF2BP1|IGF2BP1	938	-	6.2187314	1.2101122	-1.0	-1.0
chrX	40073330	40073450	ENSG00000183337.16|BCOR|IGF2BP1|IGF2BP1	938	-	6.1304083	1.2101122	-1.0	-1.0
chrX	40671870	40671972	ENSG00000180182.10|MED14|IGF2BP1|IGF2BP1	930	-	4.481391	1.1534903	-1.0	-1.0
chrX	40697023	40697128	ENSG00000180182.10|MED14|IGF2BP1|IGF2BP1	938	-	6.081431	1.2101122	-1.0	-1.0
chrX	41136888	41137022	ENSG00000124486.12|USP9X|IGF2BP1|IGF2BP1	914	+	4.4995327	1.0674827	-1.0	-1.0
chrX	41123475	41123625	ENSG00000124486.12|USP9X|IGF2BP1|IGF2BP1	952	+	6.900643	1.3149083	-1.0	-1.0
chrX	41233531	41233766	ENSG00000124486.12|USP9X|IGF2BP1|IGF2BP1	938	+	6.1071196	1.2050078	-1.0	-1.0
chrX	41223281	41223386	ENSG00000124486.12|USP9X|IGF2BP1|IGF2BP1	938	+	6.0783014	1.2101122	-1.0	-1.0
chrX	41224741	41224866	ENSG00000124486.12|USP9X|IGF2BP1|IGF2BP1	941	+	6.3402085	1.2286892	-1.0	-1.0
chrX	41316487	41316589	ENSG00000238426.1|Y_RNA|IGF2BP1|IGF2BP1	910	+	4.3214097	1.0468915	-1.0	-1.0
chrX	41348329	41348479	ENSG00000215301.9|DDX3X|IGF2BP1|IGF2BP1	913	+	4.4103518	1.0608504	-1.0	-1.0
chrX	44898957	44899142	ENSG00000147050.14|KDM6A|IGF2BP1|IGF2BP1	925	+	4.828358	1.1224127	-1.0	-1.0
chrX	44899152	44899347	ENSG00000147050.14|KDM6A|IGF2BP1|IGF2BP1	949	+	6.179963	1.2889869	-1.0	-1.0
chrX	45069688	45069818	ENSG00000147050.14|KDM6A|IGF2BP1|IGF2BP1	938	+	6.323534	1.210049	-1.0	-1.0
chrX	47228933	47229073	ENSG00000102225.15|CDK16|IGF2BP1|IGF2BP1	934	+	5.9150715	1.1801186	-1.0	-1.0
chrX	47228508	47228618	ENSG00000102225.15|CDK16|IGF2BP1|IGF2BP1	908	+	4.1313844	1.0367178	-1.0	-1.0
chrX	47657209	47657309	ENSG00000126756.11|UXT|IGF2BP1|IGF2BP1	924	-	6.092418	1.1191696	-1.0	-1.0
chrX	48266948	48267218	ENSG00000126752.7|SSX1|IGF2BP1|IGF2BP1	957	+	6.20003	1.3662907	-1.0	-1.0
chrX	48465246	48465396	ENSG00000017483.14|SLC38A5|IGF2BP1|IGF2BP1	937	-	6.252274	1.1993438	-1.0	-1.0
chrX	48465466	48465606	ENSG00000017483.14|SLC38A5|IGF2BP1|IGF2BP1	930	-	6.1714034	1.1554059	-1.0	-1.0
chrX	48791923	48792028	ENSG00000102145.13|GATA1|IGF2BP1|IGF2BP1	919	+	4.3819623	1.0941515	-1.0	-1.0
chrX	48818832	48819172	ENSG00000094631.18|HDAC6|IGF2BP1|IGF2BP1	934	+	5.782476	1.1796762	-1.0	-1.0
chrX	48818642	48818802	ENSG00000094631.18|HDAC6|IGF2BP1|IGF2BP1	908	+	4.206978	1.0370368	-1.0	-1.0
chrX	48913981	48914081	ENSG00000102096.9|PIM2|IGF2BP1|IGF2BP1	929	-	6.323443	1.1464608	-1.0	-1.0
chrX	48913646	48913801	ENSG00000102096.9|PIM2|IGF2BP1|IGF2BP1	929	-	4.0880256	1.1472402	-1.0	-1.0
chrX	48942153	48942313	ENSG00000068308.13|OTUD5|IGF2BP1|IGF2BP1	910	-	4.199057	1.0449408	-1.0	-1.0
chrX	49173163	49173263	ENSG00000102007.10|PLP2|IGF2BP1|IGF2BP1	901	+	3.4084632	1.0062621	-1.0	-1.0
chrX	49174671	49175086	ENSG00000102007.10|PLP2|IGF2BP1|IGF2BP1	936	+	4.155124	1.1920079	-1.0	-1.0
chrX	53379678	53379788	ENSG00000072501.17|SMC1A|IGF2BP1|IGF2BP1	926	-	4.480967	1.1313233	-1.0	-1.0
chrX	53378613	53378743	ENSG00000072501.17|SMC1A|IGF2BP1|IGF2BP1	942	-	5.5539527	1.2371347	-1.0	-1.0
chrX	53379518	53379618	ENSG00000072501.17|SMC1A|IGF2BP1|IGF2BP1	905	-	4.1161427	1.0225722	-1.0	-1.0
chrX	53378813	53379008	ENSG00000072501.17|SMC1A|IGF2BP1|IGF2BP1	933	-	5.412836	1.1760027	-1.0	-1.0
chrX	53378458	53378603	ENSG00000072501.17|SMC1A|IGF2BP1|IGF2BP1	938	-	6.3545628	1.2101122	-1.0	-1.0
chrX	53377973	53378213	ENSG00000072501.17|SMC1A|IGF2BP1|IGF2BP1	942	-	5.0905633	1.2381072	-1.0	-1.0
chrX	53378268	53378413	ENSG00000072501.17|SMC1A|IGF2BP1|IGF2BP1	925	-	5.241958	1.1265563	-1.0	-1.0
chrX	53536399	53536524	ENSG00000086758.15|HUWE1|IGF2BP1|IGF2BP1	916	-	4.354949	1.0769802	-1.0	-1.0
chrX	53594498	53594621	ENSG00000086758.15|HUWE1|IGF2BP1|IGF2BP1	932	-	4.2608166	1.166642	-1.0	-1.0
chrX	53548958	53549058	ENSG00000086758.15|HUWE1|IGF2BP1|IGF2BP1	907	-	3.6512046	1.033166	-1.0	-1.0
chrX	53547827	53547992	ENSG00000086758.15|HUWE1|IGF2BP1|IGF2BP1	950	-	4.670326	1.3049576	-1.0	-1.0
chrX	53631493	53631673	ENSG00000086758.15|HUWE1|IGF2BP1|IGF2BP1	938	-	6.3458457	1.2101122	-1.0	-1.0
chrX	53546708	53546823	ENSG00000086758.15|HUWE1|IGF2BP1|IGF2BP1	923	-	4.9489894	1.1138376	-1.0	-1.0
chrX	53548172	53548273	ENSG00000086758.15|HUWE1|IGF2BP1|IGF2BP1	934	-	5.327846	1.1802686	-1.0	-1.0
chrX	55009189	55009329	ENSG00000158578.18|ALAS2|IGF2BP1|IGF2BP1	906	-	4.274457	1.0277829	-1.0	-1.0
chrX	55021374	55021534	ENSG00000158578.18|ALAS2|IGF2BP1|IGF2BP1	938	-	6.189254	1.2064904	-1.0	-1.0
chrX	65740933	65741033	ENSG00000147065.16|MSN|IGF2BP1|IGF2BP1	938	+	4.5494456	1.2093022	-1.0	-1.0
chrX	65741233	65741543	ENSG00000147065.16|MSN|IGF2BP1|IGF2BP1	963	+	5.0172095	1.427411	-1.0	-1.0
chrX	65741628	65741783	ENSG00000147065.16|MSN|IGF2BP1|IGF2BP1	929	+	3.7518513	1.1490585	-1.0	-1.0
chrX	65740733	65740898	ENSG00000147065.16|MSN|IGF2BP1|IGF2BP1	907	+	3.1413732	1.0336288	-1.0	-1.0
chrX	65740118	65740363	ENSG00000147065.16|MSN|IGF2BP1|IGF2BP1	934	+	3.9315922	1.1798332	-1.0	-1.0
chrX	65740583	65740683	ENSG00000147065.16|MSN|IGF2BP1|IGF2BP1	931	+	3.9636695	1.1601431	-1.0	-1.0
chrX	71059298	71059398	ENSG00000147164.11|SNX12|IGF2BP1|IGF2BP1	938	-	6.0456758	1.2101122	-1.0	-1.0
chrX	71240558	71240708	ENSG00000147130.14|ZMYM3|IGF2BP1|IGF2BP1	937	-	6.133442	1.2006801	-1.0	-1.0
chrX	71240788	71240938	ENSG00000147130.14|ZMYM3|IGF2BP1|IGF2BP1	917	-	3.8178859	1.0785143	-1.0	-1.0
chrX	71300211	71300356	ENSG00000147140.15|NONO|IGF2BP1|IGF2BP1	926	+	3.5782533	1.1302245	-1.0	-1.0
chrX	72275623	72275724	ENSG00000198034.10|RPS4X|IGF2BP1|IGF2BP1	909	-	2.803995	1.0393991	-1.0	-1.0
chrX	72273800	72273915	ENSG00000198034.10|RPS4X|IGF2BP1|IGF2BP1	943	-	3.5312831	1.2449287	-1.0	-1.0
chrX	74590926	74591041	ENSG00000131263.12|RLIM|IGF2BP1|IGF2BP1	938	-	6.09203	1.2101122	-1.0	-1.0
chrX	77902662	77902792	ENSG00000131174.4|COX7B|IGF2BP1|IGF2BP1	930	+	4.6388235	1.152736	-1.0	-1.0
chrX	77905198	77905333	ENSG00000131174.4|COX7B|IGF2BP1|IGF2BP1	939	+	5.4191837	1.2113292	-1.0	-1.0
chrX	78122345	78122550	ENSG00000102144.13|PGK1|IGF2BP1|IGF2BP1	946	+	5.1141305	1.2663271	-1.0	-1.0
chrX	78126684	78126819	ENSG00000102144.13|PGK1|IGF2BP1|IGF2BP1	923	+	4.9644375	1.1108273	-1.0	-1.0
chrX	78125949	78126379	ENSG00000102144.13|PGK1|IGF2BP1|IGF2BP1	934	+	4.160801	1.1810372	-1.0	-1.0
chrX	80675338	80675453	ENSG00000165288.10|BRWD3|IGF2BP1|IGF2BP1	938	-	6.2797704	1.2101122	-1.0	-1.0
chrX	81297769	81298269	ENSG00000131171.12|SH3BGRL|IGF2BP1|IGF2BP1	945	+	6.17602	1.2558084	-1.0	-1.0
chrX	81298334	81298519	ENSG00000131171.12|SH3BGRL|IGF2BP1|IGF2BP1	939	+	6.281533	1.2158809	-1.0	-1.0
chrX	85089564	85089939	ENSG00000155008.13|APOOL|IGF2BP1|IGF2BP1	934	+	5.067736	1.1837223	-1.0	-1.0
chrX	101391533	101391648	ENSG00000241343.9|RPL36A|IGF2BP1|IGF2BP1	937	+	4.171263	1.1990266	-1.0	-1.0
chrX	103216578	103216943	ENSG00000102409.9|BEX4|IGF2BP1|IGF2BP1	948	+	4.5572553	1.287622	-1.0	-1.0
chrX	103216988	103217153	ENSG00000102409.9|BEX4|IGF2BP1|IGF2BP1	912	+	3.5412931	1.0543543	-1.0	-1.0
chrX	103253249	103253634	ENSG00000180964.16|TCEAL8|IGF2BP1|IGF2BP1	939	-	5.796187	1.2132285	-1.0	-1.0
chrX	103358029	103358224	ENSG00000185222.8|TCEAL9|IGF2BP1|IGF2BP1	928	+	4.403108	1.1421584	-1.0	-1.0
chrX	103675835	103676050	ENSG00000123562.16|MORF4L2|IGF2BP1|IGF2BP1	928	-	3.9349487	1.1406686	-1.0	-1.0
chrX	107650674	107650819	ENSG00000147224.10|PRPS1|IGF2BP1|IGF2BP1	925	+	4.259305	1.1241885	-1.0	-1.0
chrX	108084456	108084861	ENSG00000101843.18|PSMD10|IGF2BP1|IGF2BP1	934	-	5.528395	1.1823021	-1.0	-1.0
chrX	109641881	109641986	ENSG00000068366.19|ACSL4|IGF2BP1|IGF2BP1	938	-	6.193717	1.2101122	-1.0	-1.0
chrX	110108036	110108196	ENSG00000157600.11|TMEM164|IGF2BP1|IGF2BP1	936	+	6.104273	1.1971813	-1.0	-1.0
chrX	110196210	110196315	ENSG00000101935.9|AMMECR1|IGF2BP1|IGF2BP1	937	-	6.178566	1.1986153	-1.0	-1.0
chrX	115111095	115111195	ENSG00000130224.14|LRCH2|IGF2BP1|IGF2BP1	938	-	6.072561	1.2101122	-1.0	-1.0
chrX	119244115	119244450	ENSG00000101856.9|PGRMC1|IGF2BP1|IGF2BP1	943	+	5.659574	1.2411002	-1.0	-1.0
chrX	119243540	119244040	ENSG00000101856.9|PGRMC1|IGF2BP1|IGF2BP1	929	+	5.055588	1.1481164	-1.0	-1.0
chrX	119470970	119471300	ENSG00000005022.5|SLC25A5|IGF2BP1|IGF2BP1	947	+	3.7771025	1.2719169	-1.0	-1.0
chrX	119590976	119591151	ENSG00000186416.13|NKRF|IGF2BP1|IGF2BP1	939	-	6.34212	1.2119162	-1.0	-1.0
chrX	119786503	119786668	ENSG00000198918.7|RPL39|IGF2BP1|IGF2BP1	955	-	4.081995	1.3440342	-1.0	-1.0
chrX	119789907	119790042	ENSG00000198918.7|RPL39|IGF2BP1|IGF2BP1	980	-	6.1196394	1.7031289	-1.0	-1.0
chrX	120254253	120254398	ENSG00000177485.6|ZBTB33|IGF2BP1|IGF2BP1	932	+	5.7016397	1.1647247	-1.0	-1.0
chrX	120254048	120254238	ENSG00000177485.6|ZBTB33|IGF2BP1|IGF2BP1	938	+	6.2140274	1.209662	-1.0	-1.0
chrX	120255068	120255243	ENSG00000177485.6|ZBTB33|IGF2BP1|IGF2BP1	938	+	6.2759333	1.2095016	-1.0	-1.0
chrX	120436057	120436202	ENSG00000005893.15|LAMP2|IGF2BP1|IGF2BP1	938	-	6.091394	1.2094395	-1.0	-1.0
chrX	120438583	120438788	ENSG00000005893.15|LAMP2|IGF2BP1|IGF2BP1	945	-	4.758718	1.2618791	-1.0	-1.0
chrX	120455356	120455461	ENSG00000005893.15|LAMP2|IGF2BP1|IGF2BP1	915	-	4.5094113	1.0726767	-1.0	-1.0
chrX	120438803	120439088	ENSG00000005893.15|LAMP2|IGF2BP1|IGF2BP1	935	-	6.001473	1.1878852	-1.0	-1.0
chrX	120438128	120438263	ENSG00000005893.15|LAMP2|IGF2BP1|IGF2BP1	910	-	4.3559656	1.0479662	-1.0	-1.0
chrX	120437123	120437278	ENSG00000005893.15|LAMP2|IGF2BP1|IGF2BP1	924	-	4.783868	1.1175327	-1.0	-1.0
chrX	120437493	120437873	ENSG00000005893.15|LAMP2|IGF2BP1|IGF2BP1	957	-	6.7684817	1.3680928	-1.0	-1.0
chrX	120441759	120441889	ENSG00000005893.15|LAMP2|IGF2BP1|IGF2BP1	914	-	4.365811	1.0670656	-1.0	-1.0
chrX	120525668	120525773	ENSG00000158290.16|CUL4B|IGF2BP1|IGF2BP1	938	-	6.163069	1.2101122	-1.0	-1.0
chrX	120524938	120525083	ENSG00000158290.16|CUL4B|IGF2BP1|IGF2BP1	938	-	6.2659383	1.2096714	-1.0	-1.0
chrX	120560127	120560257	ENSG00000158290.16|CUL4B|IGF2BP1|IGF2BP1	917	-	4.7079077	1.0793103	-1.0	-1.0
chrX	120605403	120605508	ENSG00000232119.7|MCTS1|IGF2BP1|IGF2BP1	929	+	6.09175	1.1499648	-1.0	-1.0
chrX	120606078	120606176	ENSG00000232119.7|MCTS1|IGF2BP1|IGF2BP1	921	+	6.255332	1.1027889	-1.0	-1.0
chrX	123638678	123638828	ENSG00000125676.19|THOC2|IGF2BP1|IGF2BP1	930	-	6.2551265	1.156825	-1.0	-1.0
chrX	123912022	123912217	ENSG00000101966.12|XIAP|IGF2BP1|IGF2BP1	944	+	6.209696	1.2505939	-1.0	-1.0
chrX	123864725	123864900	ENSG00000101966.12|XIAP|IGF2BP1|IGF2BP1	938	+	6.387778	1.2101122	-1.0	-1.0
chrX	123910927	123911082	ENSG00000101966.12|XIAP|IGF2BP1|IGF2BP1	934	+	6.179746	1.1807687	-1.0	-1.0
chrX	123909962	123910177	ENSG00000101966.12|XIAP|IGF2BP1|IGF2BP1	944	+	6.5126967	1.254225	-1.0	-1.0
chrX	124101133	124101243	ENSG00000101972.18|STAG2|IGF2BP1|IGF2BP1	947	+	6.064261	1.2759626	-1.0	-1.0
chrX	124101613	124101908	ENSG00000101972.18|STAG2|IGF2BP1|IGF2BP1	945	+	4.9662075	1.2612802	-1.0	-1.0
chrX	124101913	124102508	ENSG00000101972.18|STAG2|IGF2BP1|IGF2BP1	946	+	5.4679346	1.2694172	-1.0	-1.0
chrX	124045213	124045363	ENSG00000101972.18|STAG2|IGF2BP1|IGF2BP1	931	+	5.11012	1.1585143	-1.0	-1.0
chrX	130066668	130066778	ENSG00000102034.16|ELF4|IGF2BP1|IGF2BP1	938	-	6.2171736	1.2101122	-1.0	-1.0
chrX	134427960	134428060	ENSG00000156531.16|PHF6|IGF2BP1|IGF2BP1	938	+	6.1016936	1.2101122	-1.0	-1.0
chrX	134426410	134426515	ENSG00000156531.16|PHF6|IGF2BP1|IGF2BP1	919	+	4.3714533	1.0905507	-1.0	-1.0
chrX	134425930	134426265	ENSG00000156531.16|PHF6|IGF2BP1|IGF2BP1	942	+	5.574364	1.2380129	-1.0	-1.0
chrX	134427515	134427815	ENSG00000156531.16|PHF6|IGF2BP1|IGF2BP1	939	+	5.51819	1.2168254	-1.0	-1.0
chrX	134426755	134426985	ENSG00000156531.16|PHF6|IGF2BP1|IGF2BP1	945	+	5.9521227	1.2558285	-1.0	-1.0
chrX	134428300	134428580	ENSG00000156531.16|PHF6|IGF2BP1|IGF2BP1	947	+	6.5344286	1.2762728	-1.0	-1.0
chrX	134427290	134427460	ENSG00000156531.16|PHF6|IGF2BP1|IGF2BP1	936	+	4.22664	1.193825	-1.0	-1.0
chrX	134425555	134425750	ENSG00000156531.16|PHF6|IGF2BP1|IGF2BP1	941	+	6.338187	1.2276213	-1.0	-1.0
chrX	134425820	134425920	ENSG00000156531.16|PHF6|IGF2BP1|IGF2BP1	938	+	6.048416	1.2070984	-1.0	-1.0
chrX	135032895	135033035	ENSG00000134590.13|RTL8C|IGF2BP1|IGF2BP1	926	+	4.444459	1.1334549	-1.0	-1.0
chrX	135033110	135033420	ENSG00000134590.13|RTL8C|IGF2BP1|IGF2BP1	914	+	3.4416606	1.0660374	-1.0	-1.0
chrX	135050951	135051236	ENSG00000203950.6|RTL8A|IGF2BP1|IGF2BP1	962	-	6.7611265	1.4226742	-1.0	-1.0
chrX	135965024	135965174	ENSG00000169446.5|MMGT1|IGF2BP1|IGF2BP1	938	-	6.21272	1.2101122	-1.0	-1.0
chrX	135964359	135964499	ENSG00000169446.5|MMGT1|IGF2BP1|IGF2BP1	926	-	5.375219	1.1281669	-1.0	-1.0
chrX	135962764	135962884	ENSG00000169446.5|MMGT1|IGF2BP1|IGF2BP1	937	-	6.137692	1.199521	-1.0	-1.0
chrX	135962484	135962684	ENSG00000169446.5|MMGT1|IGF2BP1|IGF2BP1	941	-	5.8874917	1.2278758	-1.0	-1.0
chrX	135962949	135963094	ENSG00000169446.5|MMGT1|IGF2BP1|IGF2BP1	938	-	6.2191415	1.2101122	-1.0	-1.0
chrX	136667161	136667276	ENSG00000129675.15|ARHGEF6|IGF2BP1|IGF2BP1	935	-	6.047685	1.1870737	-1.0	-1.0
chrX	136666706	136666881	ENSG00000129675.15|ARHGEF6|IGF2BP1|IGF2BP1	940	-	5.99156	1.2246649	-1.0	-1.0
chrX	138632215	138632380	ENSG00000129682.15|FGF13|IGF2BP1|IGF2BP1	936	-	6.2085834	1.1940656	-1.0	-1.0
chrX	138635486	138635646	ENSG00000129682.15|FGF13|IGF2BP1|IGF2BP1	928	-	6.3793387	1.1404214	-1.0	-1.0
chrX	139726530	139726670	ENSG00000101974.14|ATP11C|IGF2BP1|IGF2BP1	938	-	6.1384225	1.208325	-1.0	-1.0
chrX	142202404	142202549	ENSG00000046774.9|MAGEC2|IGF2BP1|IGF2BP1	938	-	6.204017	1.2101122	-1.0	-1.0
chrX	142203709	142203889	ENSG00000046774.9|MAGEC2|IGF2BP1|IGF2BP1	950	-	6.513741	1.3030521	-1.0	-1.0
chrX	149480924	149481024	ENSG00000010404.17|IDS|IGF2BP1|IGF2BP1	938	-	6.0456758	1.2101122	-1.0	-1.0
chrX	151408525	151408690	ENSG00000160131.13|VMA21|IGF2BP1|IGF2BP1	931	+	5.46607	1.1604248	-1.0	-1.0
chrX	153352598	153352748	ENSG00000063587.13|ZNF275|IGF2BP1|IGF2BP1	935	+	6.0694857	1.1850877	-1.0	-1.0
chrX	153672815	153672980	ENSG00000130822.15|PNCK|IGF2BP1|IGF2BP1	938	-	6.1117454	1.2089114	-1.0	-1.0
chrX	153696018	153696143	ENSG00000130821.15|SLC6A8|IGF2BP1|IGF2BP1	911	+	3.2167175	1.0523031	-1.0	-1.0
chrX	153695823	153695923	ENSG00000130821.15|SLC6A8|IGF2BP1|IGF2BP1	938	+	6.172572	1.2043188	-1.0	-1.0
chrX	153690384	153690504	ENSG00000130821.15|SLC6A8|IGF2BP1|IGF2BP1	915	+	3.0857642	1.071707	-1.0	-1.0
chrX	153955285	153955450	ENSG00000172534.13|HCFC1|IGF2BP1|IGF2BP1	933	-	5.7537017	1.1717695	-1.0	-1.0
chrX	154381064	154381264	ENSG00000102119.10|EMD|IGF2BP1|IGF2BP1	947	+	4.1659856	1.2738333	-1.0	-1.0
chrX	154400542	154400642	ENSG00000147403.16|RPL10|IGF2BP1|IGF2BP1	904	+	2.6205614	1.0182737	-1.0	-1.0
chrX	154399892	154400012	ENSG00000147403.16|RPL10|IGF2BP1|IGF2BP1	903	+	2.9305768	1.0133362	-1.0	-1.0
chrX	154436031	154436151	ENSG00000071553.16|ATP6AP1|IGF2BP1|IGF2BP1	913	+	4.3288903	1.060532	-1.0	-1.0
chrX	154435746	154435876	ENSG00000071553.16|ATP6AP1|IGF2BP1|IGF2BP1	916	+	3.7949636	1.0738852	-1.0	-1.0
chrX	154778683	154779168	ENSG00000130830.14|MPP1|IGF2BP1|IGF2BP1	955	-	4.3540936	1.346331	-1.0	-1.0
chrX	154787020	154787215	ENSG00000130830.14|MPP1|IGF2BP1|IGF2BP1	939	-	3.9830477	1.2174971	-1.0	-1.0
chrX	154781238	154781383	ENSG00000130830.14|MPP1|IGF2BP1|IGF2BP1	933	-	3.928719	1.1723863	-1.0	-1.0
chrX	154790982	154791117	ENSG00000130830.14|MPP1|IGF2BP1|IGF2BP1	928	-	5.5427623	1.144248	-1.0	-1.0
chrX	155238836	155239231	ENSG00000155959.10|VBP1|IGF2BP1|IGF2BP1	928	+	4.441877	1.1422924	-1.0	-1.0
chrX	155239286	155239576	ENSG00000155959.10|VBP1|IGF2BP1|IGF2BP1	918	+	4.6023135	1.0851465	-1.0	-1.0
chrX	155239641	155239756	ENSG00000155959.10|VBP1|IGF2BP1|IGF2BP1	938	+	6.168083	1.2086207	-1.0	-1.0
chrX	155277560	155277845	ENSG00000155962.12|CLIC2|IGF2BP1|IGF2BP1	945	-	4.638782	1.2570628	-1.0	-1.0
chrX	155941882	155942007	ENSG00000124333.15|VAMP7|IGF2BP1|IGF2BP1	951	+	5.1222863	1.3094109	-1.0	-1.0
chrX	155943007	155943707	ENSG00000124333.15|VAMP7|IGF2BP1|IGF2BP1	933	+	4.72824	1.1708934	-1.0	-1.0
chrX	155942012	155942247	ENSG00000124333.15|VAMP7|IGF2BP1|IGF2BP1	977	+	7.431039	1.6361252	-1.0	-1.0
```
