## Supplementary File 2 - DEWSeq Binding Sites for "Improved discovery of RNA-binding protein binding sites in eCLIP data using DEWSeq": regions_windows100_steps5.bed

```
chr1	1220502	1220667	ENSG00000078808.16|SDF4|IGF2BP2|IGF2BP2	928	-	5.029234	1.1433308	-1.0	-1.0
chr1	1219562	1219702	ENSG00000078808.16|SDF4|IGF2BP2|IGF2BP2	903	-	5.737865	1.0131891	-1.0	-1.0
chr1	1219107	1219307	ENSG00000078808.16|SDF4|IGF2BP2|IGF2BP2	903	-	6.088563	1.0146681	-1.0	-1.0
chr1	1254713	1254813	ENSG00000160087.20|UBE2J2|IGF2BP2|IGF2BP2	900	-	4.1007566	1.0011202	-1.0	-1.0
chr1	1541672	1541857	ENSG00000160075.11|SSU72|IGF2BP2|IGF2BP2	936	-	2.984143	1.1936889	-1.0	-1.0
chr1	1541882	1542077	ENSG00000160075.11|SSU72|IGF2BP2|IGF2BP2	929	-	3.0690124	1.1493062	-1.0	-1.0
chr1	1662997	1663177	ENSG00000189339.11|SLC35E2B|IGF2BP2|IGF2BP2	903	-	5.947705	1.0125048	-1.0	-1.0
chr1	1786389	1786489	ENSG00000078369.17|GNB1|IGF2BP2|IGF2BP2	900	-	3.2173774	1.0017806	-1.0	-1.0
chr1	1786924	1787034	ENSG00000078369.17|GNB1|IGF2BP2|IGF2BP2	902	-	2.4808333	1.0090016	-1.0	-1.0
chr1	1785454	1786009	ENSG00000078369.17|GNB1|IGF2BP2|IGF2BP2	932	-	3.3283086	1.1700401	-1.0	-1.0
chr1	1890471	1890706	ENSG00000078369.17|GNB1|IGF2BP2|IGF2BP2	917	-	4.4748774	1.0783911	-1.0	-1.0
chr1	1890067	1890167	ENSG00000078369.17|GNB1|IGF2BP2|IGF2BP2	900	-	4.133742	1.0017806	-1.0	-1.0
chr1	1890874	1890994	ENSG00000078369.17|GNB1|IGF2BP2|IGF2BP2	902	-	2.70194	1.0071325	-1.0	-1.0
chr1	2194213	2194313	ENSG00000162585.16|FAAP20|IGF2BP2|IGF2BP2	907	-	3.189476	1.0310581	-1.0	-1.0
chr1	2309886	2310076	ENSG00000157933.9|SKI|IGF2BP2|IGF2BP2	909	+	2.8776522	1.0427672	-1.0	-1.0
chr1	2308721	2308881	ENSG00000157933.9|SKI|IGF2BP2|IGF2BP2	913	+	3.7210305	1.0619793	-1.0	-1.0
chr1	2395789	2395889	ENSG00000157916.19|RER1|IGF2BP2|IGF2BP2	903	+	5.895966	1.0125281	-1.0	-1.0
chr1	3629103	3629208	ENSG00000158109.14|TPRG1L|IGF2BP2|IGF2BP2	908	+	4.295289	1.0381095	-1.0	-1.0
chr1	6185579	6185739	ENSG00000116251.9|RPL22|IGF2BP2|IGF2BP2	903	-	6.038435	1.0135216	-1.0	-1.0
chr1	6185839	6186034	ENSG00000116251.9|RPL22|IGF2BP2|IGF2BP2	908	-	3.1102097	1.0356811	-1.0	-1.0
chr1	6223717	6223912	ENSG00000116237.15|ICMT|IGF2BP2|IGF2BP2	903	-	6.128316	1.0117451	-1.0	-1.0
chr1	6224642	6224802	ENSG00000116237.15|ICMT|IGF2BP2|IGF2BP2	912	-	4.1339655	1.0536044	-1.0	-1.0
chr1	6264348	6264458	ENSG00000097021.19|ACOT7|IGF2BP2|IGF2BP2	902	-	2.9565957	1.0089111	-1.0	-1.0
chr1	6590868	6591198	ENSG00000162413.16|KLHL21|IGF2BP2|IGF2BP2	915	-	5.532268	1.071424	-1.0	-1.0
chr1	6591613	6591843	ENSG00000162413.16|KLHL21|IGF2BP2|IGF2BP2	937	-	3.539553	1.1996084	-1.0	-1.0
chr1	6623030	6623135	ENSG00000116273.5|PHF13|IGF2BP2|IGF2BP2	903	+	6.0407953	1.0128069	-1.0	-1.0
chr1	6634232	6634392	ENSG00000007923.15|DNAJC11|IGF2BP2|IGF2BP2	910	-	3.7789412	1.0455384	-1.0	-1.0
chr1	7781155	7781345	ENSG00000049245.12|VAMP3|IGF2BP2|IGF2BP2	909	+	5.3322635	1.0395032	-1.0	-1.0
chr1	8358560	8358805	ENSG00000142599.17|RERE|IGF2BP2|IGF2BP2	959	-	6.760099	1.3904208	-1.0	-1.0
chr1	8360631	8360816	ENSG00000142599.17|RERE|IGF2BP2|IGF2BP2	919	-	6.4143815	1.0916103	-1.0	-1.0
chr1	8356099	8356246	ENSG00000142599.17|RERE|IGF2BP2|IGF2BP2	907	-	2.7255867	1.0299383	-1.0	-1.0
chr1	8360821	8361121	ENSG00000142599.17|RERE|IGF2BP2|IGF2BP2	909	-	4.7864294	1.0416657	-1.0	-1.0
chr1	8355493	8355599	ENSG00000142599.17|RERE|IGF2BP2|IGF2BP2	903	-	6.0420737	1.0120684	-1.0	-1.0
chr1	8360501	8360626	ENSG00000142599.17|RERE|IGF2BP2|IGF2BP2	902	-	3.574161	1.0076617	-1.0	-1.0
chr1	9729300	9729485	ENSG00000171603.16|CLSTN1|IGF2BP2|IGF2BP2	952	-	6.278534	1.3201114	-1.0	-1.0
chr1	10072027	10072214	ENSG00000130939.18|UBE4B|IGF2BP2|IGF2BP2	954	+	4.728416	1.3407385	-1.0	-1.0
chr1	10419711	10420006	ENSG00000142657.20|PGD|IGF2BP2|IGF2BP2	917	+	2.7437701	1.0807489	-1.0	-1.0
chr1	10419416	10419516	ENSG00000142657.20|PGD|IGF2BP2|IGF2BP2	900	+	2.6240726	1.0018079	-1.0	-1.0
chr1	11055790	11055925	ENSG00000116649.9|SRM|IGF2BP2|IGF2BP2	902	-	2.5217795	1.0108824	-1.0	-1.0
chr1	11285838	11285948	ENSG00000120942.13|UBIAD1|IGF2BP2|IGF2BP2	903	+	6.1121874	1.0143429	-1.0	-1.0
chr1	11674479	11674739	ENSG00000116670.14|MAD2L2|IGF2BP2|IGF2BP2	932	-	3.907768	1.1686445	-1.0	-1.0
chr1	11974747	11974852	ENSG00000083444.16|PLOD1|IGF2BP2|IGF2BP2	903	+	3.005868	1.0139693	-1.0	-1.0
chr1	12208064	12208214	ENSG00000028137.18|TNFRSF1B|IGF2BP2|IGF2BP2	930	+	4.2521253	1.1536539	-1.0	-1.0
chr1	13780607	13780732	ENSG00000116731.22|PRDM2|IGF2BP2|IGF2BP2	911	+	3.035187	1.0485117	-1.0	-1.0
chr1	15848510	15848795	ENSG00000065526.10|SPEN|IGF2BP2|IGF2BP2	938	+	4.999568	1.2086974	-1.0	-1.0
chr1	15935085	15935310	ENSG00000065526.10|SPEN|IGF2BP2|IGF2BP2	937	+	3.5698814	1.1994729	-1.0	-1.0
chr1	15937452	15937645	ENSG00000065526.10|SPEN|IGF2BP2|IGF2BP2	932	+	3.3196535	1.165502	-1.0	-1.0
chr1	15936125	15936266	ENSG00000065526.10|SPEN|IGF2BP2|IGF2BP2	918	+	3.070279	1.0849612	-1.0	-1.0
chr1	15937162	15937337	ENSG00000065526.10|SPEN|IGF2BP2|IGF2BP2	934	+	3.9125164	1.1781166	-1.0	-1.0
chr1	15933445	15933600	ENSG00000065526.10|SPEN|IGF2BP2|IGF2BP2	903	+	2.5941699	1.0140574	-1.0	-1.0
chr1	15937841	15937946	ENSG00000065526.10|SPEN|IGF2BP2|IGF2BP2	903	+	3.7872605	1.0149006	-1.0	-1.0
chr1	16395227	16395327	ENSG00000055070.16|SZRD1|IGF2BP2|IGF2BP2	901	+	2.7800148	1.0024272	-1.0	-1.0
chr1	16393242	16393387	ENSG00000055070.16|SZRD1|IGF2BP2|IGF2BP2	903	+	2.5902424	1.0153891	-1.0	-1.0
chr1	16397727	16397872	ENSG00000055070.16|SZRD1|IGF2BP2|IGF2BP2	915	+	6.3505626	1.0730103	-1.0	-1.0
chr1	16985992	16986247	ENSG00000159363.17|ATP13A2|IGF2BP2|IGF2BP2	920	-	6.3473506	1.0980145	-1.0	-1.0
chr1	17408209	17408634	ENSG00000179051.13|RCC2|IGF2BP2|IGF2BP2	906	-	2.5712228	1.0258076	-1.0	-1.0
chr1	17407234	17407374	ENSG00000179051.13|RCC2|IGF2BP2|IGF2BP2	910	-	3.047161	1.044046	-1.0	-1.0
chr1	17408999	17409184	ENSG00000179051.13|RCC2|IGF2BP2|IGF2BP2	918	-	2.7554686	1.0875578	-1.0	-1.0
chr1	17407399	17407549	ENSG00000179051.13|RCC2|IGF2BP2|IGF2BP2	911	-	5.1789026	1.0523683	-1.0	-1.0
chr1	19168031	19168171	ENSG00000127481.14|UBR4|IGF2BP2|IGF2BP2	903	-	3.1980371	1.0135747	-1.0	-1.0
chr1	19177540	19177735	ENSG00000127481.14|UBR4|IGF2BP2|IGF2BP2	907	-	2.5734596	1.0295613	-1.0	-1.0
chr1	19173458	19173573	ENSG00000127481.14|UBR4|IGF2BP2|IGF2BP2	903	-	6.0395756	1.0121236	-1.0	-1.0
chr1	19084578	19084683	ENSG00000127481.14|UBR4|IGF2BP2|IGF2BP2	903	-	3.120582	1.0125141	-1.0	-1.0
chr1	19199650	19199754	ENSG00000127481.14|UBR4|IGF2BP2|IGF2BP2	942	-	4.452957	1.2349222	-1.0	-1.0
chr1	19112594	19112769	ENSG00000127481.14|UBR4|IGF2BP2|IGF2BP2	937	-	4.111457	1.1998154	-1.0	-1.0
chr1	19303974	19304124	ENSG00000053371.12|AKR7A2|IGF2BP2|IGF2BP2	910	-	3.7703567	1.0464336	-1.0	-1.0
chr1	19338905	19339605	ENSG00000077549.17|CAPZB|IGF2BP2|IGF2BP2	947	-	3.6056614	1.2777317	-1.0	-1.0
chr1	20786843	20786943	ENSG00000127483.17|HP1BP3|IGF2BP2|IGF2BP2	902	-	3.4617174	1.0067188	-1.0	-1.0
chr1	20786290	20786665	ENSG00000127483.17|HP1BP3|IGF2BP2|IGF2BP2	928	-	3.3539681	1.1451255	-1.0	-1.0
chr1	21050865	21050994	ENSG00000075151.20|EIF4G3|IGF2BP2|IGF2BP2	923	-	3.7957308	1.1119074	-1.0	-1.0
chr1	20981112	20981222	ENSG00000075151.20|EIF4G3|IGF2BP2|IGF2BP2	902	-	2.9691768	1.0108335	-1.0	-1.0
chr1	21002712	21002808	ENSG00000075151.20|EIF4G3|IGF2BP2|IGF2BP2	903	-	6.363903	1.0143186	-1.0	-1.0
chr1	21596484	21596584	ENSG00000076864.19|RAP1GAP|IGF2BP2|IGF2BP2	903	-	5.932919	1.0140961	-1.0	-1.0
chr1	21822644	21822879	ENSG00000142798.17|HSPG2|IGF2BP2|IGF2BP2	919	-	3.0919359	1.0919999	-1.0	-1.0
chr1	21823099	21823374	ENSG00000142798.17|HSPG2|IGF2BP2|IGF2BP2	925	-	4.0500426	1.1271223	-1.0	-1.0
chr1	22092532	22092727	ENSG00000070831.15|CDC42|IGF2BP2|IGF2BP2	934	+	3.6660502	1.1808645	-1.0	-1.0
chr1	23310537	23310642	ENSG00000125944.19|HNRNPR|IGF2BP2|IGF2BP2	903	-	3.2980156	1.0113878	-1.0	-1.0
chr1	23429132	23429232	ENSG00000088280.18|ASAP3|IGF2BP2|IGF2BP2	902	-	5.8904243	1.0088991	-1.0	-1.0
chr1	23694659	23694834	ENSG00000142676.12|RPL11|IGF2BP2|IGF2BP2	936	+	2.8576243	1.1917317	-1.0	-1.0
chr1	23695797	23695927	ENSG00000142676.12|RPL11|IGF2BP2|IGF2BP2	903	+	2.2750406	1.0110047	-1.0	-1.0
chr1	23696343	23696425	ENSG00000142676.12|RPL11|IGF2BP2|IGF2BP2	907	+	3.449382	1.0304387	-1.0	-1.0
chr1	23692625	23692759	ENSG00000142676.12|RPL11|IGF2BP2|IGF2BP2	904	+	2.3561325	1.0165343	-1.0	-1.0
chr1	23787369	23787469	ENSG00000057757.9|PITHD1|IGF2BP2|IGF2BP2	903	+	3.2693977	1.0120993	-1.0	-1.0
chr1	24654914	24655119	ENSG00000133226.16|SRRM1|IGF2BP2|IGF2BP2	927	+	2.9327097	1.1384412	-1.0	-1.0
chr1	24670122	24670307	ENSG00000133226.16|SRRM1|IGF2BP2|IGF2BP2	932	+	3.096039	1.1675463	-1.0	-1.0
chr1	24669282	24669532	ENSG00000133226.16|SRRM1|IGF2BP2|IGF2BP2	948	+	3.4536958	1.287976	-1.0	-1.0
chr1	24842722	24842822	ENSG00000169504.14|CLIC4|IGF2BP2|IGF2BP2	903	+	5.9476995	1.0128616	-1.0	-1.0
chr1	24841567	24841672	ENSG00000169504.14|CLIC4|IGF2BP2|IGF2BP2	902	+	5.94282	1.0072162	-1.0	-1.0
chr1	24745356	24745491	ENSG00000169504.14|CLIC4|IGF2BP2|IGF2BP2	902	+	6.3045382	1.0082763	-1.0	-1.0
chr1	25568077	25568262	ENSG00000157978.11|LDLRAP1|IGF2BP2|IGF2BP2	903	+	5.957131	1.0133597	-1.0	-1.0
chr1	25816502	25816667	ENSG00000162430.16|SELENON|IGF2BP2|IGF2BP2	945	+	5.044353	1.2593535	-1.0	-1.0
chr1	25816962	25817152	ENSG00000162430.16|SELENON|IGF2BP2|IGF2BP2	902	+	5.9876547	1.0109353	-1.0	-1.0
chr1	25816712	25816842	ENSG00000162430.16|SELENON|IGF2BP2|IGF2BP2	944	+	6.5719647	1.2545711	-1.0	-1.0
chr1	25816503	25816668	ENSG00000255054.3|AL020996.2|IGF2BP2|IGF2BP2	942	+	4.9637847	1.2359747	-1.0	-1.0
chr1	25816713	25816843	ENSG00000255054.3|AL020996.2|IGF2BP2|IGF2BP2	944	+	6.5719647	1.2520798	-1.0	-1.0
chr1	25816963	25817148	ENSG00000255054.3|AL020996.2|IGF2BP2|IGF2BP2	903	+	5.996626	1.0113177	-1.0	-1.0
chr1	25832785	25832890	ENSG00000117640.17|MTFR1L|IGF2BP2|IGF2BP2	903	+	5.9635577	1.0151783	-1.0	-1.0
chr1	25832650	25832755	ENSG00000117640.17|MTFR1L|IGF2BP2|IGF2BP2	903	+	5.9522243	1.0142833	-1.0	-1.0
chr1	25900486	25900761	ENSG00000117632.22|STMN1|IGF2BP2|IGF2BP2	922	-	4.154364	1.1106472	-1.0	-1.0
chr1	26281174	26281499	ENSG00000142669.14|SH3BGRL3|IGF2BP2|IGF2BP2	930	+	3.5200787	1.1521454	-1.0	-1.0
chr1	26280055	26280203	ENSG00000142669.14|SH3BGRL3|IGF2BP2|IGF2BP2	925	+	3.0947833	1.1259844	-1.0	-1.0
chr1	26472627	26472842	ENSG00000198830.10|HMGN2|IGF2BP2|IGF2BP2	926	+	3.2474089	1.1316996	-1.0	-1.0
chr1	26472877	26473205	ENSG00000198830.10|HMGN2|IGF2BP2|IGF2BP2	939	+	3.7989886	1.2118767	-1.0	-1.0
chr1	26473205	26473395	ENSG00000198830.10|HMGN2|IGF2BP2|IGF2BP2	903	+	5.9728184	1.0121899	-1.0	-1.0
chr1	26729661	26729766	ENSG00000117713.18|ARID1A|IGF2BP2|IGF2BP2	902	+	2.5638978	1.008194	-1.0	-1.0
chr1	26781478	26781683	ENSG00000117713.18|ARID1A|IGF2BP2|IGF2BP2	945	+	4.4455547	1.2624481	-1.0	-1.0
chr1	26780108	26780303	ENSG00000117713.18|ARID1A|IGF2BP2|IGF2BP2	923	+	2.994727	1.1150211	-1.0	-1.0
chr1	26760920	26761096	ENSG00000117713.18|ARID1A|IGF2BP2|IGF2BP2	911	+	2.603856	1.0483944	-1.0	-1.0
chr1	26732675	26732790	ENSG00000117713.18|ARID1A|IGF2BP2|IGF2BP2	908	+	2.669444	1.0380651	-1.0	-1.0
chr1	26773801	26773898	ENSG00000117713.18|ARID1A|IGF2BP2|IGF2BP2	936	+	3.3709767	1.1961658	-1.0	-1.0
chr1	26731161	26731604	ENSG00000117713.18|ARID1A|IGF2BP2|IGF2BP2	957	+	3.5779915	1.3618704	-1.0	-1.0
chr1	26781248	26781348	ENSG00000117713.18|ARID1A|IGF2BP2|IGF2BP2	912	+	6.467143	1.0550293	-1.0	-1.0
chr1	26762176	26762281	ENSG00000117713.18|ARID1A|IGF2BP2|IGF2BP2	903	+	3.0220935	1.0144567	-1.0	-1.0
chr1	26774728	26775078	ENSG00000117713.18|ARID1A|IGF2BP2|IGF2BP2	938	+	3.5044618	1.2094227	-1.0	-1.0
chr1	26774328	26774698	ENSG00000117713.18|ARID1A|IGF2BP2|IGF2BP2	927	+	3.5935822	1.1372155	-1.0	-1.0
chr1	26780903	26781058	ENSG00000117713.18|ARID1A|IGF2BP2|IGF2BP2	902	+	2.599124	1.0097315	-1.0	-1.0
chr1	26854980	26855170	ENSG00000204160.11|ZDHHC18|IGF2BP2|IGF2BP2	903	+	6.042157	1.0144826	-1.0	-1.0
chr1	26832471	26832607	ENSG00000204160.11|ZDHHC18|IGF2BP2|IGF2BP2	931	+	4.3513346	1.1631317	-1.0	-1.0
chr1	26885982	26886142	ENSG00000142751.14|GPN2|IGF2BP2|IGF2BP2	903	-	5.2142277	1.0133004	-1.0	-1.0
chr1	27307100	27307645	ENSG00000142784.15|WDTC1|IGF2BP2|IGF2BP2	929	+	3.303541	1.1472564	-1.0	-1.0
chr1	27307775	27307875	ENSG00000142784.15|WDTC1|IGF2BP2|IGF2BP2	903	+	6.238497	1.012752	-1.0	-1.0
chr1	27306570	27306670	ENSG00000142784.15|WDTC1|IGF2BP2|IGF2BP2	903	+	3.0945797	1.0140961	-1.0	-1.0
chr1	27308060	27308170	ENSG00000142784.15|WDTC1|IGF2BP2|IGF2BP2	903	+	2.9895198	1.0122334	-1.0	-1.0
chr1	27409691	27410176	ENSG00000158195.10|WASF2|IGF2BP2|IGF2BP2	951	-	3.4790354	1.3100792	-1.0	-1.0
chr1	27404265	27404525	ENSG00000158195.10|WASF2|IGF2BP2|IGF2BP2	938	-	3.3116317	1.2084842	-1.0	-1.0
chr1	27407095	27407205	ENSG00000158195.10|WASF2|IGF2BP2|IGF2BP2	903	-	3.2204683	1.0140582	-1.0	-1.0
chr1	27489985	27490105	ENSG00000158195.10|WASF2|IGF2BP2|IGF2BP2	912	-	3.1677604	1.0549523	-1.0	-1.0
chr1	27405595	27405845	ENSG00000158195.10|WASF2|IGF2BP2|IGF2BP2	948	-	3.5226767	1.2844963	-1.0	-1.0
chr1	27407580	27407910	ENSG00000158195.10|WASF2|IGF2BP2|IGF2BP2	950	-	3.6466346	1.2984813	-1.0	-1.0
chr1	27406285	27407065	ENSG00000158195.10|WASF2|IGF2BP2|IGF2BP2	949	-	4.330725	1.2923908	-1.0	-1.0
chr1	27404560	27404675	ENSG00000158195.10|WASF2|IGF2BP2|IGF2BP2	914	-	3.601392	1.0669961	-1.0	-1.0
chr1	27407925	27408205	ENSG00000158195.10|WASF2|IGF2BP2|IGF2BP2	903	-	2.6358223	1.011641	-1.0	-1.0
chr1	27404780	27405540	ENSG00000158195.10|WASF2|IGF2BP2|IGF2BP2	940	-	3.7236784	1.224982	-1.0	-1.0
chr1	27406105	27406275	ENSG00000158195.10|WASF2|IGF2BP2|IGF2BP2	923	-	6.4476485	1.1130687	-1.0	-1.0
chr1	27407280	27407570	ENSG00000158195.10|WASF2|IGF2BP2|IGF2BP2	912	-	2.9755614	1.0537413	-1.0	-1.0
chr1	27850652	27850952	ENSG00000117751.17|PPP1R8|IGF2BP2|IGF2BP2	953	+	5.9242306	1.3255104	-1.0	-1.0
chr1	27970568	27970723	ENSG00000158161.15|EYA3|IGF2BP2|IGF2BP2	903	-	6.10009	1.0142	-1.0	-1.0
chr1	28013170	28013294	ENSG00000158161.15|EYA3|IGF2BP2|IGF2BP2	904	-	6.291694	1.0174667	-1.0	-1.0
chr1	28035543	28035680	ENSG00000158161.15|EYA3|IGF2BP2|IGF2BP2	967	-	6.885232	1.4804804	-1.0	-1.0
chr1	28017153	28017239	ENSG00000158161.15|EYA3|IGF2BP2|IGF2BP2	942	-	6.537105	1.2349309	-1.0	-1.0
chr1	28200922	28201022	ENSG00000126698.10|DNAJC8|IGF2BP2|IGF2BP2	903	-	5.9476995	1.0128616	-1.0	-1.0
chr1	28281930	28282040	ENSG00000130766.4|SESN2|IGF2BP2|IGF2BP2	902	+	6.4366465	1.0105597	-1.0	-1.0
chr1	28280785	28280895	ENSG00000130766.4|SESN2|IGF2BP2|IGF2BP2	924	+	4.2657175	1.1215096	-1.0	-1.0
chr1	28473683	28473808	ENSG00000204138.12|PHACTR4|IGF2BP2|IGF2BP2	927	+	6.394229	1.1342803	-1.0	-1.0
chr1	28466526	28466796	ENSG00000204138.12|PHACTR4|IGF2BP2|IGF2BP2	943	+	4.599685	1.2428988	-1.0	-1.0
chr1	28498353	28498453	ENSG00000204138.12|PHACTR4|IGF2BP2|IGF2BP2	903	+	5.9635577	1.0153735	-1.0	-1.0
chr1	28473903	28474033	ENSG00000204138.12|PHACTR4|IGF2BP2|IGF2BP2	903	+	3.293952	1.0119833	-1.0	-1.0
chr1	28538276	28538431	ENSG00000180198.15|RCC1|IGF2BP2|IGF2BP2	903	+	2.9049456	1.0136694	-1.0	-1.0
chr1	28621913	28622128	ENSG00000120656.11|TAF12|IGF2BP2|IGF2BP2	972	-	5.0954905	1.55162	-1.0	-1.0
chr1	28742402	28742637	ENSG00000198492.15|YTHDF2|IGF2BP2|IGF2BP2	939	+	3.7902458	1.2177367	-1.0	-1.0
chr1	28743057	28743252	ENSG00000198492.15|YTHDF2|IGF2BP2|IGF2BP2	952	+	4.682365	1.3223166	-1.0	-1.0
chr1	29118608	29118763	ENSG00000159023.19|EPB41|IGF2BP2|IGF2BP2	907	+	2.7589972	1.0294021	-1.0	-1.0
chr1	29118878	29119048	ENSG00000159023.19|EPB41|IGF2BP2|IGF2BP2	909	+	3.39108	1.039284	-1.0	-1.0
chr1	29119308	29119973	ENSG00000159023.19|EPB41|IGF2BP2|IGF2BP2	929	+	3.2986393	1.1470083	-1.0	-1.0
chr1	29117133	29117428	ENSG00000159023.19|EPB41|IGF2BP2|IGF2BP2	906	+	2.6752307	1.027609	-1.0	-1.0
chr1	29118428	29118598	ENSG00000159023.19|EPB41|IGF2BP2|IGF2BP2	909	+	2.6953523	1.0410767	-1.0	-1.0
chr1	29117873	29117988	ENSG00000159023.19|EPB41|IGF2BP2|IGF2BP2	903	+	2.82236	1.0151	-1.0	-1.0
chr1	29117508	29117663	ENSG00000159023.19|EPB41|IGF2BP2|IGF2BP2	910	+	2.6780794	1.0470293	-1.0	-1.0
chr1	29181770	29181900	ENSG00000116350.16|SRSF4|IGF2BP2|IGF2BP2	924	-	4.0800614	1.1219299	-1.0	-1.0
chr1	30739808	30739937	ENSG00000162511.7|LAPTM5|IGF2BP2|IGF2BP2	923	-	2.7811837	1.1152067	-1.0	-1.0
chr1	30733708	30733863	ENSG00000162511.7|LAPTM5|IGF2BP2|IGF2BP2	930	-	3.0067525	1.1552368	-1.0	-1.0
chr1	30732553	30732668	ENSG00000162511.7|LAPTM5|IGF2BP2|IGF2BP2	901	-	2.9689653	1.0062573	-1.0	-1.0
chr1	30757673	30757820	ENSG00000162511.7|LAPTM5|IGF2BP2|IGF2BP2	903	-	2.4414077	1.0117155	-1.0	-1.0
chr1	30733583	30733703	ENSG00000162511.7|LAPTM5|IGF2BP2|IGF2BP2	906	-	2.7103941	1.0267558	-1.0	-1.0
chr1	30742424	30742529	ENSG00000162511.7|LAPTM5|IGF2BP2|IGF2BP2	903	-	3.2975628	1.0133553	-1.0	-1.0
chr1	30732758	30733118	ENSG00000162511.7|LAPTM5|IGF2BP2|IGF2BP2	929	-	3.9055526	1.149263	-1.0	-1.0
chr1	30966006	30966106	ENSG00000134644.15|PUM1|IGF2BP2|IGF2BP2	905	-	3.3988917	1.0216012	-1.0	-1.0
chr1	30974663	30974773	ENSG00000134644.15|PUM1|IGF2BP2|IGF2BP2	903	-	4.206626	1.011049	-1.0	-1.0
chr1	30964673	30964868	ENSG00000134644.15|PUM1|IGF2BP2|IGF2BP2	938	-	3.7781177	1.2108189	-1.0	-1.0
chr1	31906644	31906744	ENSG00000269967.1|AL136115.2|IGF2BP2|IGF2BP2	901	-	3.2418265	1.0054625	-1.0	-1.0
chr1	31906645	31906745	ENSG00000184007.18|PTP4A2|IGF2BP2|IGF2BP2	903	-	3.3205884	1.0140961	-1.0	-1.0
chr1	32043551	32043651	ENSG00000121774.17|KHDRBS1|IGF2BP2|IGF2BP2	903	+	2.8622243	1.0153735	-1.0	-1.0
chr1	32174006	32174116	ENSG00000025800.13|KPNA6|IGF2BP2|IGF2BP2	904	+	6.0367556	1.015705	-1.0	-1.0
chr1	32172761	32172936	ENSG00000025800.13|KPNA6|IGF2BP2|IGF2BP2	922	+	3.8740344	1.109539	-1.0	-1.0
chr1	32172126	32172321	ENSG00000025800.13|KPNA6|IGF2BP2|IGF2BP2	910	+	6.3654723	1.0449514	-1.0	-1.0
chr1	32174946	32175106	ENSG00000025800.13|KPNA6|IGF2BP2|IGF2BP2	903	+	4.0376377	1.0115539	-1.0	-1.0
chr1	32174006	32174116	ENSG00000250135.1|AL049795.2|IGF2BP2|IGF2BP2	903	+	6.0367556	1.0154713	-1.0	-1.0
chr1	32172761	32172936	ENSG00000250135.1|AL049795.2|IGF2BP2|IGF2BP2	922	+	3.8740344	1.1085284	-1.0	-1.0
chr1	32172126	32172321	ENSG00000250135.1|AL049795.2|IGF2BP2|IGF2BP2	910	+	6.3654723	1.0444312	-1.0	-1.0
chr1	32174946	32175106	ENSG00000250135.1|AL049795.2|IGF2BP2|IGF2BP2	903	+	4.0376377	1.0114169	-1.0	-1.0
chr1	32333436	32333601	ENSG00000116478.11|HDAC1|IGF2BP2|IGF2BP2	924	+	3.5220702	1.118217	-1.0	-1.0
chr1	32770734	32770844	ENSG00000162522.10|KIAA1522|IGF2BP2|IGF2BP2	903	+	5.9616284	1.0151687	-1.0	-1.0
chr1	32771019	32771754	ENSG00000162522.10|KIAA1522|IGF2BP2|IGF2BP2	940	+	3.5777526	1.2233313	-1.0	-1.0
chr1	32772164	32772359	ENSG00000162522.10|KIAA1522|IGF2BP2|IGF2BP2	920	+	3.394351	1.0966959	-1.0	-1.0
chr1	32773994	32774219	ENSG00000162522.10|KIAA1522|IGF2BP2|IGF2BP2	943	+	4.050362	1.2416666	-1.0	-1.0
chr1	32773264	32773514	ENSG00000162522.10|KIAA1522|IGF2BP2|IGF2BP2	945	+	4.1990013	1.2614741	-1.0	-1.0
chr1	32772934	32773034	ENSG00000162522.10|KIAA1522|IGF2BP2|IGF2BP2	903	+	4.200462	1.0128616	-1.0	-1.0
chr1	32774614	32774714	ENSG00000162522.10|KIAA1522|IGF2BP2|IGF2BP2	903	+	3.316891	1.0140961	-1.0	-1.0
chr1	32773134	32773249	ENSG00000162522.10|KIAA1522|IGF2BP2|IGF2BP2	904	+	6.230999	1.0192392	-1.0	-1.0
chr1	32771859	32772064	ENSG00000162522.10|KIAA1522|IGF2BP2|IGF2BP2	921	+	5.2620087	1.1047028	-1.0	-1.0
chr1	32773709	32773984	ENSG00000162522.10|KIAA1522|IGF2BP2|IGF2BP2	904	+	4.858262	1.0169628	-1.0	-1.0
chr1	32810660	32810765	ENSG00000134684.10|YARS|IGF2BP2|IGF2BP2	903	-	6.0176086	1.0128616	-1.0	-1.0
chr1	32775361	32775996	ENSG00000134684.10|YARS|IGF2BP2|IGF2BP2	946	-	3.6859975	1.2667091	-1.0	-1.0
chr1	33010389	33010504	ENSG00000004455.16|AK2|IGF2BP2|IGF2BP2	908	-	6.315221	1.0352205	-1.0	-1.0
chr1	35192751	35192891	ENSG00000116560.10|SFPQ|IGF2BP2|IGF2BP2	915	-	2.8178325	1.072107	-1.0	-1.0
chr1	35370491	35370666	ENSG00000146463.11|ZMYM4|IGF2BP2|IGF2BP2	902	+	3.990765	1.0086155	-1.0	-1.0
chr1	35478965	35479110	ENSG00000142687.17|KIAA0319L|IGF2BP2|IGF2BP2	902	-	6.0392256	1.0105579	-1.0	-1.0
chr1	35434589	35434714	ENSG00000142687.17|KIAA0319L|IGF2BP2|IGF2BP2	903	-	5.9425087	1.0144558	-1.0	-1.0
chr1	35602918	35603113	ENSG00000126067.11|PSMB2|IGF2BP2|IGF2BP2	934	-	3.086561	1.1773386	-1.0	-1.0
chr1	35609255	35609408	ENSG00000126067.11|PSMB2|IGF2BP2|IGF2BP2	905	-	2.7141113	1.0226231	-1.0	-1.0
chr1	36136604	36136709	ENSG00000054116.11|TRAPPC3|IGF2BP2|IGF2BP2	903	-	5.941842	1.0142833	-1.0	-1.0
chr1	36136969	36137079	ENSG00000054116.11|TRAPPC3|IGF2BP2|IGF2BP2	903	-	5.929788	1.0136846	-1.0	-1.0
chr1	36340148	36340333	ENSG00000196182.10|STK40|IGF2BP2|IGF2BP2	908	-	2.8675349	1.0344826	-1.0	-1.0
chr1	36339698	36340008	ENSG00000196182.10|STK40|IGF2BP2|IGF2BP2	938	-	4.453235	1.2056713	-1.0	-1.0
chr1	36340418	36340923	ENSG00000196182.10|STK40|IGF2BP2|IGF2BP2	939	-	4.3806424	1.2112151	-1.0	-1.0
chr1	36341058	36341248	ENSG00000196182.10|STK40|IGF2BP2|IGF2BP2	922	-	2.8677254	1.1083539	-1.0	-1.0
chr1	37493459	37493564	ENSG00000163875.15|MEAF6|IGF2BP2|IGF2BP2	903	-	5.9043355	1.0129343	-1.0	-1.0
chr1	37493719	37493889	ENSG00000163875.15|MEAF6|IGF2BP2|IGF2BP2	906	-	3.8366437	1.0266365	-1.0	-1.0
chr1	37803833	37803997	ENSG00000196449.3|YRDC|IGF2BP2|IGF2BP2	903	-	6.1957235	1.0151287	-1.0	-1.0
chr1	37997384	37997554	ENSG00000183386.9|FHL3|IGF2BP2|IGF2BP2	950	-	3.4604256	1.2994202	-1.0	-1.0
chr1	37996994	37997379	ENSG00000183386.9|FHL3|IGF2BP2|IGF2BP2	943	-	3.3489184	1.2421728	-1.0	-1.0
chr1	37996769	37996929	ENSG00000183386.9|FHL3|IGF2BP2|IGF2BP2	933	-	3.0871778	1.1757501	-1.0	-1.0
chr1	38839447	38839592	ENSG00000273637.1|AL139260.2|IGF2BP2|IGF2BP2	902	-	5.9801435	1.0087882	-1.0	-1.0
chr1	38839487	38839592	ENSG00000116954.7|RRAGC|IGF2BP2|IGF2BP2	903	-	5.985855	1.0120695	-1.0	-1.0
chr1	39005389	39005494	ENSG00000174574.15|AKIRIN1|IGF2BP2|IGF2BP2	903	+	6.0706215	1.0134789	-1.0	-1.0
chr1	39004049	39004169	ENSG00000174574.15|AKIRIN1|IGF2BP2|IGF2BP2	933	+	6.07283	1.1733438	-1.0	-1.0
chr1	39003346	39003418	ENSG00000174574.15|AKIRIN1|IGF2BP2|IGF2BP2	931	+	4.311598	1.1601484	-1.0	-1.0
chr1	39561650	39561750	ENSG00000090621.13|PABPC4|IGF2BP2|IGF2BP2	903	-	5.9654727	1.0140961	-1.0	-1.0
chr1	40069715	40069840	ENSG00000131236.16|CAP1|IGF2BP2|IGF2BP2	904	+	4.7159443	1.0163715	-1.0	-1.0
chr1	40071654	40071879	ENSG00000131236.16|CAP1|IGF2BP2|IGF2BP2	954	+	3.7679956	1.3396559	-1.0	-1.0
chr1	40072209	40072604	ENSG00000131236.16|CAP1|IGF2BP2|IGF2BP2	946	+	4.0177646	1.2652847	-1.0	-1.0
chr1	40071894	40072094	ENSG00000131236.16|CAP1|IGF2BP2|IGF2BP2	964	+	4.258924	1.4408265	-1.0	-1.0
chr1	40073950	40074050	ENSG00000131238.17|PPT1|IGF2BP2|IGF2BP2	903	-	2.6212552	1.0140961	-1.0	-1.0
chr1	40422975	40423260	ENSG00000084070.11|SMAP2|IGF2BP2|IGF2BP2	968	+	4.7238436	1.4949661	-1.0	-1.0
chr1	40422045	40422255	ENSG00000084070.11|SMAP2|IGF2BP2|IGF2BP2	922	+	2.9140894	1.1088432	-1.0	-1.0
chr1	40422710	40422885	ENSG00000084070.11|SMAP2|IGF2BP2|IGF2BP2	933	+	3.105016	1.1771414	-1.0	-1.0
chr1	40771382	40771512	ENSG00000066136.20|NFYC|IGF2BP2|IGF2BP2	903	+	6.018925	1.0126777	-1.0	-1.0
chr1	40762892	40763032	ENSG00000066136.20|NFYC|IGF2BP2|IGF2BP2	903	+	5.9802904	1.0139241	-1.0	-1.0
chr1	41070609	41070714	ENSG00000010803.16|SCMH1|IGF2BP2|IGF2BP2	928	-	4.262261	1.145507	-1.0	-1.0
chr1	41037361	41037536	ENSG00000010803.16|SCMH1|IGF2BP2|IGF2BP2	936	-	4.2138224	1.1951289	-1.0	-1.0
chr1	41028588	41028726	ENSG00000010803.16|SCMH1|IGF2BP2|IGF2BP2	903	-	5.986559	1.0143082	-1.0	-1.0
chr1	42191597	42191719	ENSG00000198815.8|FOXJ3|IGF2BP2|IGF2BP2	902	-	3.2574282	1.0092208	-1.0	-1.0
chr1	42335098	42335218	ENSG00000198815.8|FOXJ3|IGF2BP2|IGF2BP2	903	-	5.9518404	1.0118871	-1.0	-1.0
chr1	42191302	42191517	ENSG00000198815.8|FOXJ3|IGF2BP2|IGF2BP2	950	-	5.70891	1.3037398	-1.0	-1.0
chr1	42181916	42182024	ENSG00000198815.8|FOXJ3|IGF2BP2|IGF2BP2	902	-	3.2404473	1.0066766	-1.0	-1.0
chr1	42926349	42926754	ENSG00000117394.20|SLC2A1|IGF2BP2|IGF2BP2	965	-	3.7423973	1.4535471	-1.0	-1.0
chr1	42927119	42927239	ENSG00000117394.20|SLC2A1|IGF2BP2|IGF2BP2	902	-	2.9822543	1.0075285	-1.0	-1.0
chr1	43363896	43364091	ENSG00000066322.14|ELOVL1|IGF2BP2|IGF2BP2	942	-	3.992085	1.2355127	-1.0	-1.0
chr1	43365197	43365317	ENSG00000066322.14|ELOVL1|IGF2BP2|IGF2BP2	903	-	5.9874034	1.0128616	-1.0	-1.0
chr1	43384621	43384726	ENSG00000159479.16|MED8|IGF2BP2|IGF2BP2	903	-	6.148617	1.0142833	-1.0	-1.0
chr1	43977007	43977182	ENSG00000117410.13|ATP6V0B|IGF2BP2|IGF2BP2	916	+	2.701904	1.0734553	-1.0	-1.0
chr1	43978047	43978272	ENSG00000117410.13|ATP6V0B|IGF2BP2|IGF2BP2	902	+	2.429938	1.0103314	-1.0	-1.0
chr1	43996617	43996717	ENSG00000196517.11|SLC6A9|IGF2BP2|IGF2BP2	902	-	5.903613	1.0090122	-1.0	-1.0
chr1	44339079	44339179	ENSG00000117419.14|ERI3|IGF2BP2|IGF2BP2	913	-	4.250884	1.0597318	-1.0	-1.0
chr1	44776010	44776135	ENSG00000142937.11|RPS8|IGF2BP2|IGF2BP2	909	+	2.3462906	1.0433121	-1.0	-1.0
chr1	45693208	45693363	ENSG00000159596.6|TMEM69|IGF2BP2|IGF2BP2	910	+	3.1705697	1.045218	-1.0	-1.0
chr1	45693863	45694033	ENSG00000159596.6|TMEM69|IGF2BP2|IGF2BP2	909	+	2.989186	1.0418893	-1.0	-1.0
chr1	45693393	45693503	ENSG00000159596.6|TMEM69|IGF2BP2|IGF2BP2	903	+	6.1824937	1.0152699	-1.0	-1.0
chr1	46677503	46677653	ENSG00000159658.10|EFCAB14|IGF2BP2|IGF2BP2	926	-	3.7743788	1.1314884	-1.0	-1.0
chr1	46675483	46675693	ENSG00000159658.10|EFCAB14|IGF2BP2|IGF2BP2	939	-	4.06272	1.2180325	-1.0	-1.0
chr1	47218064	47218169	ENSG00000162367.11|TAL1|IGF2BP2|IGF2BP2	904	-	6.160093	1.0167551	-1.0	-1.0
chr1	47280505	47280810	ENSG00000123473.15|STIL|IGF2BP2|IGF2BP2	924	-	3.993767	1.1188921	-1.0	-1.0
chr1	47280945	47281115	ENSG00000123473.15|STIL|IGF2BP2|IGF2BP2	903	-	6.002745	1.0148691	-1.0	-1.0
chr1	47333866	47334081	ENSG00000162368.13|CMPK1|IGF2BP2|IGF2BP2	914	+	2.6710489	1.0644318	-1.0	-1.0
chr1	47377263	47377473	ENSG00000162368.13|CMPK1|IGF2BP2|IGF2BP2	955	+	3.4811163	1.346908	-1.0	-1.0
chr1	50441297	50441497	ENSG00000185104.19|FAF1|IGF2BP2|IGF2BP2	963	-	5.726034	1.428548	-1.0	-1.0
chr1	50567076	50567211	ENSG00000185104.19|FAF1|IGF2BP2|IGF2BP2	928	-	3.6931155	1.1444974	-1.0	-1.0
chr1	51761866	51761966	ENSG00000117859.18|OSBPL9|IGF2BP2|IGF2BP2	931	+	3.1500294	1.1600101	-1.0	-1.0
chr1	51787849	51787969	ENSG00000117859.18|OSBPL9|IGF2BP2|IGF2BP2	907	+	2.7109015	1.0306493	-1.0	-1.0
chr1	52020725	52020910	ENSG00000117862.11|TXNDC12|IGF2BP2|IGF2BP2	934	-	4.2553487	1.1827295	-1.0	-1.0
chr1	52020240	52020395	ENSG00000117862.11|TXNDC12|IGF2BP2|IGF2BP2	916	-	5.2761016	1.07358	-1.0	-1.0
chr1	52055054	52055249	ENSG00000117862.11|TXNDC12|IGF2BP2|IGF2BP2	934	-	4.107615	1.1778847	-1.0	-1.0
chr1	52384574	52384684	ENSG00000085840.12|ORC1|IGF2BP2|IGF2BP2	903	-	5.9502473	1.0114391	-1.0	-1.0
chr1	52383434	52383564	ENSG00000085840.12|ORC1|IGF2BP2|IGF2BP2	903	-	6.04646	1.0132157	-1.0	-1.0
chr1	52771399	52771499	ENSG00000162378.12|ZYG11B|IGF2BP2|IGF2BP2	903	+	5.8941717	1.011174	-1.0	-1.0
chr1	53803927	53804009	ENSG00000058804.11|NDC1|IGF2BP2|IGF2BP2	936	-	4.3906693	1.1930357	-1.0	-1.0
chr1	53952160	53952265	ENSG00000116212.14|LRRC42|IGF2BP2|IGF2BP2	901	+	6.107883	1.0036428	-1.0	-1.0
chr1	54043402	54043552	ENSG00000116209.11|TMEM59|IGF2BP2|IGF2BP2	901	-	4.7911277	1.0059762	-1.0	-1.0
chr1	54212500	54212658	ENSG00000116221.15|MRPL37|IGF2BP2|IGF2BP2	933	+	3.2280746	1.1740918	-1.0	-1.0
chr1	54205294	54205410	ENSG00000116221.15|MRPL37|IGF2BP2|IGF2BP2	926	+	3.1064162	1.1286216	-1.0	-1.0
chr1	54209995	54210132	ENSG00000116221.15|MRPL37|IGF2BP2|IGF2BP2	903	+	6.28292	1.0142674	-1.0	-1.0
chr1	54239063	54239199	ENSG00000157216.15|SSBP3|IGF2BP2|IGF2BP2	903	-	6.2951064	1.0138099	-1.0	-1.0
chr1	54226366	54226536	ENSG00000157216.15|SSBP3|IGF2BP2|IGF2BP2	919	-	3.7941039	1.0914954	-1.0	-1.0
chr1	54240904	54240959	ENSG00000157216.15|SSBP3|IGF2BP2|IGF2BP2	906	-	6.27935	1.028839	-1.0	-1.0
chr1	54406202	54406302	ENSG00000157216.15|SSBP3|IGF2BP2|IGF2BP2	903	-	5.9274135	1.0128616	-1.0	-1.0
chr1	54225711	54225811	ENSG00000157216.15|SSBP3|IGF2BP2|IGF2BP2	902	-	3.354971	1.0101098	-1.0	-1.0
chr1	54406057	54406182	ENSG00000157216.15|SSBP3|IGF2BP2|IGF2BP2	902	-	3.2957115	1.0108442	-1.0	-1.0
chr1	54228254	54228356	ENSG00000157216.15|SSBP3|IGF2BP2|IGF2BP2	950	-	4.638189	1.2997997	-1.0	-1.0
chr1	54850947	54851197	ENSG00000116133.11|DHCR24|IGF2BP2|IGF2BP2	959	-	5.056861	1.3912759	-1.0	-1.0
chr1	54852022	54852197	ENSG00000116133.11|DHCR24|IGF2BP2|IGF2BP2	931	-	3.368243	1.1593897	-1.0	-1.0
chr1	54850067	54850237	ENSG00000116133.11|DHCR24|IGF2BP2|IGF2BP2	905	-	3.078756	1.0207279	-1.0	-1.0
chr1	55064273	55064468	ENSG00000169174.10|PCSK9|IGF2BP2|IGF2BP2	937	+	4.4141946	1.2015918	-1.0	-1.0
chr1	58781552	58781822	ENSG00000177606.6|JUN|IGF2BP2|IGF2BP2	953	-	5.586416	1.3285383	-1.0	-1.0
chr1	61404080	61404195	ENSG00000162599.15|NFIA|IGF2BP2|IGF2BP2	903	+	5.950919	1.0133197	-1.0	-1.0
chr1	65433133	65433238	ENSG00000116678.19|LEPR|IGF2BP2|IGF2BP2	902	+	2.640042	1.0079967	-1.0	-1.0
chr1	65633811	65633911	ENSG00000116678.19|LEPR|IGF2BP2|IGF2BP2	900	+	3.2221632	1.0011142	-1.0	-1.0
chr1	65433137	65433237	ENSG00000213625.8|LEPROT|IGF2BP2|IGF2BP2	903	+	2.6305037	1.0125223	-1.0	-1.0
chr1	67258502	67258662	ENSG00000162594.15|IL23R|IGF2BP2|IGF2BP2	903	+	5.980388	1.0130756	-1.0	-1.0
chr1	67687820	67687955	ENSG00000116717.11|GADD45A|IGF2BP2|IGF2BP2	924	+	4.279363	1.1163745	-1.0	-1.0
chr1	67686465	67686588	ENSG00000116717.11|GADD45A|IGF2BP2|IGF2BP2	914	+	3.093323	1.066857	-1.0	-1.0
chr1	70411242	70411367	ENSG00000116761.11|CTH|IGF2BP2|IGF2BP2	903	+	4.46772	1.0138493	-1.0	-1.0
chr1	77956571	77956700	ENSG00000162613.16|FUBP1|IGF2BP2|IGF2BP2	961	-	4.604141	1.4121637	-1.0	-1.0
chr1	77960183	77960263	ENSG00000162613.16|FUBP1|IGF2BP2|IGF2BP2	901	-	3.260856	1.0039912	-1.0	-1.0
chr1	84506010	84506280	ENSG00000174021.10|GNG5|IGF2BP2|IGF2BP2	959	-	4.334578	1.3832169	-1.0	-1.0
chr1	84498419	84498548	ENSG00000174021.10|GNG5|IGF2BP2|IGF2BP2	903	-	2.9530358	1.0119163	-1.0	-1.0
chr1	84690153	84690263	ENSG00000117155.16|SSX2IP|IGF2BP2|IGF2BP2	903	-	5.9662147	1.0150244	-1.0	-1.0
chr1	88857205	88857390	ENSG00000137947.11|GTF2B|IGF2BP2|IGF2BP2	904	-	6.4285846	1.0183457	-1.0	-1.0
chr1	89583039	89583154	ENSG00000197147.13|LRRC8B|IGF2BP2|IGF2BP2	904	+	6.2876825	1.0175424	-1.0	-1.0
chr1	89582659	89582989	ENSG00000197147.13|LRRC8B|IGF2BP2|IGF2BP2	904	+	6.09704	1.0155753	-1.0	-1.0
chr1	89935381	89935501	ENSG00000171492.14|LRRC8D|IGF2BP2|IGF2BP2	915	+	6.2203526	1.0724473	-1.0	-1.0
chr1	92833506	92833621	ENSG00000122406.12|RPL5|IGF2BP2|IGF2BP2	906	+	2.794192	1.0281051	-1.0	-1.0
chr1	93180053	93180298	ENSG00000117500.12|TMED5|IGF2BP2|IGF2BP2	914	-	3.1111069	1.0637174	-1.0	-1.0
chr1	93152896	93153071	ENSG00000117500.12|TMED5|IGF2BP2|IGF2BP2	903	-	6.297264	1.0150379	-1.0	-1.0
chr1	93345952	93346057	ENSG00000117505.12|DR1|IGF2BP2|IGF2BP2	904	+	5.9918222	1.0169325	-1.0	-1.0
chr1	93346322	93346557	ENSG00000117505.12|DR1|IGF2BP2|IGF2BP2	927	+	3.80708	1.1379483	-1.0	-1.0
chr1	93909202	93909302	ENSG00000023909.9|GCLM|IGF2BP2|IGF2BP2	903	-	5.998482	1.0112787	-1.0	-1.0
chr1	95143915	95144015	ENSG00000152078.9|TMEM56|IGF2BP2|IGF2BP2	903	+	5.9219775	1.012752	-1.0	-1.0
chr1	95117337	95117657	ENSG00000152078.9|TMEM56|IGF2BP2|IGF2BP2	949	+	4.957248	1.2962099	-1.0	-1.0
chr1	95143915	95144015	ENSG00000271092.5|TMEM56-RWDD3|IGF2BP2|IGF2BP2	903	+	5.9219775	1.0128616	-1.0	-1.0
chr1	100038340	100038630	ENSG00000283761.1|AC118553.2|IGF2BP2|IGF2BP2	929	+	6.5033126	1.1491698	-1.0	-1.0
chr1	100038630	100038760	ENSG00000283761.1|AC118553.2|IGF2BP2|IGF2BP2	924	+	6.5278788	1.1193843	-1.0	-1.0
chr1	100038341	100038631	ENSG00000156875.13|MFSD14A|IGF2BP2|IGF2BP2	928	+	6.474388	1.1402062	-1.0	-1.0
chr1	100038631	100038761	ENSG00000156875.13|MFSD14A|IGF2BP2|IGF2BP2	926	+	6.5336676	1.1308116	-1.0	-1.0
chr1	108155007	108155135	ENSG00000085491.15|SLC25A24|IGF2BP2|IGF2BP2	905	-	6.3741975	1.0201241	-1.0	-1.0
chr1	108635262	108635377	ENSG00000162636.15|FAM102B|IGF2BP2|IGF2BP2	901	+	4.2088685	1.0042584	-1.0	-1.0
chr1	108637782	108637882	ENSG00000162636.15|FAM102B|IGF2BP2|IGF2BP2	902	+	6.0606885	1.0086111	-1.0	-1.0
chr1	108638027	108638307	ENSG00000162636.15|FAM102B|IGF2BP2|IGF2BP2	932	+	5.0143213	1.1663738	-1.0	-1.0
chr1	109096416	109096606	ENSG00000215717.5|TMEM167B|IGF2BP2|IGF2BP2	937	+	4.486132	1.2002077	-1.0	-1.0
chr1	109096731	109096861	ENSG00000215717.5|TMEM167B|IGF2BP2|IGF2BP2	903	+	6.074479	1.0133907	-1.0	-1.0
chr1	109237900	109238090	ENSG00000031698.12|SARS|IGF2BP2|IGF2BP2	922	+	3.530924	1.1083341	-1.0	-1.0
chr1	109274695	109274835	ENSG00000143126.7|CELSR2|IGF2BP2|IGF2BP2	903	+	6.318271	1.0113722	-1.0	-1.0
chr1	109280906	109281016	ENSG00000134222.16|PSRC1|IGF2BP2|IGF2BP2	903	-	6.2371454	1.0127885	-1.0	-1.0
chr1	109310692	109310922	ENSG00000134243.11|SORT1|IGF2BP2|IGF2BP2	924	-	6.1160026	1.1179464	-1.0	-1.0
chr1	109311432	109311662	ENSG00000134243.11|SORT1|IGF2BP2|IGF2BP2	918	-	3.0137284	1.0853132	-1.0	-1.0
chr1	109313587	109313732	ENSG00000134243.11|SORT1|IGF2BP2|IGF2BP2	940	-	3.6193705	1.2185223	-1.0	-1.0
chr1	109309987	109310182	ENSG00000134243.11|SORT1|IGF2BP2|IGF2BP2	946	-	4.0839443	1.2658603	-1.0	-1.0
chr1	109592784	109592979	ENSG00000065135.10|GNAI3|IGF2BP2|IGF2BP2	929	+	6.512708	1.149906	-1.0	-1.0
chr1	109661464	109661664	ENSG00000168765.16|GSTM4|IGF2BP2|IGF2BP2	939	+	6.5281005	1.2121929	-1.0	-1.0
chr1	110023353	110023698	ENSG00000168710.17|AHCYL1|IGF2BP2|IGF2BP2	937	+	5.496177	1.2033142	-1.0	-1.0
chr1	110021998	110022188	ENSG00000168710.17|AHCYL1|IGF2BP2|IGF2BP2	938	+	3.943604	1.2096539	-1.0	-1.0
chr1	110021793	110021913	ENSG00000168710.17|AHCYL1|IGF2BP2|IGF2BP2	904	+	3.1077185	1.0181415	-1.0	-1.0
chr1	110401453	110401578	ENSG00000134248.13|LAMTOR5|IGF2BP2|IGF2BP2	919	-	3.541846	1.0909083	-1.0	-1.0
chr1	110401278	110401413	ENSG00000134248.13|LAMTOR5|IGF2BP2|IGF2BP2	907	-	3.4448423	1.0331391	-1.0	-1.0
chr1	110899243	110899488	ENSG00000143119.12|CD53|IGF2BP2|IGF2BP2	950	+	4.0653954	1.2969583	-1.0	-1.0
chr1	110899518	110899743	ENSG00000143119.12|CD53|IGF2BP2|IGF2BP2	911	+	3.0634367	1.0515609	-1.0	-1.0
chr1	110963625	110963840	ENSG00000121931.15|LRIF1|IGF2BP2|IGF2BP2	902	-	2.65111	1.0099324	-1.0	-1.0
chr1	111118162	111118262	ENSG00000156171.14|DRAM2|IGF2BP2|IGF2BP2	903	-	6.477861	1.0128616	-1.0	-1.0
chr1	111456629	111456744	ENSG00000116459.10|ATP5F1|IGF2BP2|IGF2BP2	908	+	2.7280016	1.0358404	-1.0	-1.0
chr1	112670021	112670121	ENSG00000116489.12|CAPZA1|IGF2BP2|IGF2BP2	902	+	2.3802779	1.0067186	-1.0	-1.0
chr1	112649442	112649542	ENSG00000116489.12|CAPZA1|IGF2BP2|IGF2BP2	904	+	6.2360425	1.015705	-1.0	-1.0
chr1	112670846	112670961	ENSG00000116489.12|CAPZA1|IGF2BP2|IGF2BP2	903	+	6.007333	1.0132236	-1.0	-1.0
chr1	112671441	112671619	ENSG00000116489.12|CAPZA1|IGF2BP2|IGF2BP2	947	+	4.269225	1.2735485	-1.0	-1.0
chr1	112670506	112670676	ENSG00000116489.12|CAPZA1|IGF2BP2|IGF2BP2	905	+	2.484684	1.0213443	-1.0	-1.0
chr1	112671116	112671216	ENSG00000116489.12|CAPZA1|IGF2BP2|IGF2BP2	904	+	6.1476927	1.0198678	-1.0	-1.0
chr1	112701150	112701575	ENSG00000155366.16|RHOC|IGF2BP2|IGF2BP2	953	-	3.8784604	1.3269386	-1.0	-1.0
chr1	113905590	113905770	ENSG00000118655.4|DCLRE1B|IGF2BP2|IGF2BP2	935	+	4.3822546	1.1858264	-1.0	-1.0
chr1	113963406	113963516	ENSG00000163349.21|HIPK1|IGF2BP2|IGF2BP2	931	+	6.544171	1.1634606	-1.0	-1.0
chr1	113973358	113973458	ENSG00000163349.21|HIPK1|IGF2BP2|IGF2BP2	904	+	6.277239	1.015705	-1.0	-1.0
chr1	113962316	113962438	ENSG00000163349.21|HIPK1|IGF2BP2|IGF2BP2	926	+	6.394144	1.129304	-1.0	-1.0
chr1	113973023	113973143	ENSG00000163349.21|HIPK1|IGF2BP2|IGF2BP2	928	+	3.798807	1.1398993	-1.0	-1.0
chr1	113973153	113973353	ENSG00000163349.21|HIPK1|IGF2BP2|IGF2BP2	923	+	3.6162992	1.1113708	-1.0	-1.0
chr1	113940521	113940671	ENSG00000163349.21|HIPK1|IGF2BP2|IGF2BP2	906	+	6.0406466	1.0255241	-1.0	-1.0
chr1	113968441	113968648	ENSG00000163349.21|HIPK1|IGF2BP2|IGF2BP2	943	+	4.0283318	1.2433748	-1.0	-1.0
chr1	114705373	114705478	ENSG00000213281.4|NRAS|IGF2BP2|IGF2BP2	903	-	6.1177692	1.0119579	-1.0	-1.0
chr1	114706788	114707013	ENSG00000213281.4|NRAS|IGF2BP2|IGF2BP2	974	-	5.3926916	1.5922561	-1.0	-1.0
chr1	114707728	114707863	ENSG00000213281.4|NRAS|IGF2BP2|IGF2BP2	915	-	3.3282788	1.0708435	-1.0	-1.0
chr1	114739691	114739911	ENSG00000009307.15|CSDE1|IGF2BP2|IGF2BP2	925	-	3.9743552	1.1266578	-1.0	-1.0
chr1	114717052	114717257	ENSG00000009307.15|CSDE1|IGF2BP2|IGF2BP2	921	-	2.8683338	1.1044872	-1.0	-1.0
chr1	114718037	114718216	ENSG00000009307.15|CSDE1|IGF2BP2|IGF2BP2	938	-	3.0823243	1.2043397	-1.0	-1.0
chr1	114733988	114734093	ENSG00000009307.15|CSDE1|IGF2BP2|IGF2BP2	902	-	3.5046318	1.0096809	-1.0	-1.0
chr1	114719598	114719738	ENSG00000009307.15|CSDE1|IGF2BP2|IGF2BP2	919	-	3.5853455	1.0941122	-1.0	-1.0
chr1	114725220	114725333	ENSG00000009307.15|CSDE1|IGF2BP2|IGF2BP2	906	-	2.9894538	1.026151	-1.0	-1.0
chr1	114732643	114732743	ENSG00000009307.15|CSDE1|IGF2BP2|IGF2BP2	901	-	2.7289324	1.0032965	-1.0	-1.0
chr1	114717417	114717612	ENSG00000009307.15|CSDE1|IGF2BP2|IGF2BP2	902	-	2.3598995	1.0070859	-1.0	-1.0
chr1	116404415	116404700	ENSG00000163399.15|ATP1A1|IGF2BP2|IGF2BP2	950	+	3.405575	1.3044502	-1.0	-1.0
chr1	116390222	116390372	ENSG00000163399.15|ATP1A1|IGF2BP2|IGF2BP2	904	+	2.8150885	1.0169235	-1.0	-1.0
chr1	116403883	116403975	ENSG00000163399.15|ATP1A1|IGF2BP2|IGF2BP2	907	+	2.694657	1.030085	-1.0	-1.0
chr1	116398929	116399079	ENSG00000163399.15|ATP1A1|IGF2BP2|IGF2BP2	920	+	2.7531998	1.0957141	-1.0	-1.0
chr1	149884573	149885103	ENSG00000184678.10|HIST2H2BE|IGF2BP2|IGF2BP2	935	-	4.3764286	1.1887927	-1.0	-1.0
chr1	149885138	149886043	ENSG00000184678.10|HIST2H2BE|IGF2BP2|IGF2BP2	934	-	3.9818907	1.1827761	-1.0	-1.0
chr1	149925930	149926030	ENSG00000143368.9|SF3B4|IGF2BP2|IGF2BP2	903	-	3.3486702	1.0147274	-1.0	-1.0
chr1	149923870	149924014	ENSG00000143368.9|SF3B4|IGF2BP2|IGF2BP2	918	-	5.7273703	1.0859945	-1.0	-1.0
chr1	150265423	150265528	ENSG00000117362.12|APH1A|IGF2BP2|IGF2BP2	903	-	5.971376	1.0146368	-1.0	-1.0
chr1	150266043	150266238	ENSG00000117362.12|APH1A|IGF2BP2|IGF2BP2	916	-	5.084999	1.0755826	-1.0	-1.0
chr1	150560089	150560284	ENSG00000143382.14|ADAMTSL4|IGF2BP2|IGF2BP2	921	+	2.8604648	1.1004758	-1.0	-1.0
chr1	150574905	150575005	ENSG00000143384.12|MCL1|IGF2BP2|IGF2BP2	901	-	3.2329297	1.0043272	-1.0	-1.0
chr1	150814076	150814239	ENSG00000143437.20|ARNT|IGF2BP2|IGF2BP2	942	-	3.8820622	1.2348366	-1.0	-1.0
chr1	150816258	150816406	ENSG00000143437.20|ARNT|IGF2BP2|IGF2BP2	972	-	6.8549576	1.5465174	-1.0	-1.0
chr1	150966475	150966629	ENSG00000143418.19|CERS2|IGF2BP2|IGF2BP2	939	-	3.300962	1.216953	-1.0	-1.0
chr1	150967596	150967725	ENSG00000143418.19|CERS2|IGF2BP2|IGF2BP2	926	-	6.478222	1.1317537	-1.0	-1.0
chr1	150967819	150967877	ENSG00000143418.19|CERS2|IGF2BP2|IGF2BP2	918	-	3.5394332	1.0845006	-1.0	-1.0
chr1	150965537	150966288	ENSG00000143418.19|CERS2|IGF2BP2|IGF2BP2	955	-	3.6116185	1.3421153	-1.0	-1.0
chr1	150968394	150968499	ENSG00000143418.19|CERS2|IGF2BP2|IGF2BP2	903	-	2.9880962	1.0126095	-1.0	-1.0
chr1	150974658	150974868	ENSG00000143418.19|CERS2|IGF2BP2|IGF2BP2	937	-	3.3651516	1.1988469	-1.0	-1.0
chr1	150966755	150966940	ENSG00000143418.19|CERS2|IGF2BP2|IGF2BP2	952	-	3.940922	1.3208342	-1.0	-1.0
chr1	150966990	150967202	ENSG00000143418.19|CERS2|IGF2BP2|IGF2BP2	965	-	4.4050026	1.4515129	-1.0	-1.0
chr1	151053110	151053305	ENSG00000197622.12|CDC42SE1|IGF2BP2|IGF2BP2	935	-	3.510676	1.1895117	-1.0	-1.0
chr1	151051980	151052180	ENSG00000197622.12|CDC42SE1|IGF2BP2|IGF2BP2	951	-	3.9799242	1.3131752	-1.0	-1.0
chr1	151289169	151289299	ENSG00000143373.17|ZNF687|IGF2BP2|IGF2BP2	903	+	5.961781	1.0135671	-1.0	-1.0
chr1	151428113	151428368	ENSG00000143442.21|POGZ|IGF2BP2|IGF2BP2	948	-	4.663663	1.2818493	-1.0	-1.0
chr1	151759827	151759932	ENSG00000143436.10|MRPL9|IGF2BP2|IGF2BP2	903	-	2.7962008	1.0124449	-1.0	-1.0
chr1	152032505	152032823	ENSG00000163191.5|S100A11|IGF2BP2|IGF2BP2	969	-	4.173955	1.5062042	-1.0	-1.0
chr1	153933517	153933617	ENSG00000198837.9|DENND4B|IGF2BP2|IGF2BP2	904	-	2.6703882	1.015705	-1.0	-1.0
chr1	153933160	153933275	ENSG00000198837.9|DENND4B|IGF2BP2|IGF2BP2	904	-	6.0781703	1.0179765	-1.0	-1.0
chr1	153940929	153941049	ENSG00000198837.9|DENND4B|IGF2BP2|IGF2BP2	929	-	4.285842	1.1481206	-1.0	-1.0
chr1	153940520	153940635	ENSG00000198837.9|DENND4B|IGF2BP2|IGF2BP2	903	-	6.0982914	1.0142555	-1.0	-1.0
chr1	153952084	153952249	ENSG00000160741.16|CRTC2|IGF2BP2|IGF2BP2	904	-	6.2148743	1.0187333	-1.0	-1.0
chr1	153949249	153949379	ENSG00000160741.16|CRTC2|IGF2BP2|IGF2BP2	960	-	6.780512	1.3956797	-1.0	-1.0
chr1	153951529	153951689	ENSG00000160741.16|CRTC2|IGF2BP2|IGF2BP2	909	-	6.3385487	1.0429287	-1.0	-1.0
chr1	153951334	153951504	ENSG00000160741.16|CRTC2|IGF2BP2|IGF2BP2	903	-	3.1652322	1.0127972	-1.0	-1.0
chr1	153990908	153991018	ENSG00000177954.11|RPS27|IGF2BP2|IGF2BP2	904	+	3.2327578	1.0199511	-1.0	-1.0
chr1	153991114	153991309	ENSG00000177954.11|RPS27|IGF2BP2|IGF2BP2	948	+	3.345817	1.2873904	-1.0	-1.0
chr1	153991494	153991698	ENSG00000177954.11|RPS27|IGF2BP2|IGF2BP2	907	+	2.6754577	1.0331426	-1.0	-1.0
chr1	153990758	153990878	ENSG00000177954.11|RPS27|IGF2BP2|IGF2BP2	943	+	2.9131112	1.2443721	-1.0	-1.0
chr1	154157173	154157298	ENSG00000143549.19|TPM3|IGF2BP2|IGF2BP2	920	-	2.789845	1.0957994	-1.0	-1.0
chr1	154207520	154207648	ENSG00000143612.19|C1orf43|IGF2BP2|IGF2BP2	902	-	6.110504	1.0106624	-1.0	-1.0
chr1	154212467	154212657	ENSG00000143612.19|C1orf43|IGF2BP2|IGF2BP2	928	-	4.2041483	1.1402127	-1.0	-1.0
chr1	154206965	154207160	ENSG00000143612.19|C1orf43|IGF2BP2|IGF2BP2	903	-	6.2659316	1.0120039	-1.0	-1.0
chr1	154270509	154270689	ENSG00000143569.18|UBAP2L|IGF2BP2|IGF2BP2	916	+	4.5028415	1.0741953	-1.0	-1.0
chr1	154251115	154251300	ENSG00000143569.18|UBAP2L|IGF2BP2|IGF2BP2	910	+	2.8367958	1.0473001	-1.0	-1.0
chr1	154255151	154255321	ENSG00000143569.18|UBAP2L|IGF2BP2|IGF2BP2	912	+	2.96329	1.0551838	-1.0	-1.0
chr1	154253919	154254084	ENSG00000143569.18|UBAP2L|IGF2BP2|IGF2BP2	917	+	2.8525689	1.0810759	-1.0	-1.0
chr1	154260891	154261109	ENSG00000143569.18|UBAP2L|IGF2BP2|IGF2BP2	959	+	4.366112	1.3822855	-1.0	-1.0
chr1	154249318	154249418	ENSG00000143569.18|UBAP2L|IGF2BP2|IGF2BP2	900	+	3.2251716	1.0011936	-1.0	-1.0
chr1	154257062	154257258	ENSG00000143569.18|UBAP2L|IGF2BP2|IGF2BP2	928	+	2.8694315	1.1420845	-1.0	-1.0
chr1	154268756	154268961	ENSG00000143569.18|UBAP2L|IGF2BP2|IGF2BP2	951	+	3.6228044	1.3084875	-1.0	-1.0
chr1	154259880	154260029	ENSG00000143569.18|UBAP2L|IGF2BP2|IGF2BP2	934	+	2.9104216	1.1774055	-1.0	-1.0
chr1	154270229	154270379	ENSG00000143569.18|UBAP2L|IGF2BP2|IGF2BP2	903	+	6.068369	1.0150695	-1.0	-1.0
chr1	154257359	154257459	ENSG00000143569.18|UBAP2L|IGF2BP2|IGF2BP2	901	+	3.2311676	1.0037711	-1.0	-1.0
chr1	154254751	154254890	ENSG00000143569.18|UBAP2L|IGF2BP2|IGF2BP2	912	+	5.3963304	1.0574441	-1.0	-1.0
chr1	154550271	154550371	ENSG00000160714.9|UBE2Q1|IGF2BP2|IGF2BP2	903	-	5.920127	1.0128616	-1.0	-1.0
chr1	154582886	154583001	ENSG00000160710.15|ADAR|IGF2BP2|IGF2BP2	902	-	5.9548883	1.0100603	-1.0	-1.0
chr1	154584211	154584341	ENSG00000160710.15|ADAR|IGF2BP2|IGF2BP2	903	-	6.0174966	1.0127652	-1.0	-1.0
chr1	154959170	154959270	ENSG00000163348.3|PYGO2|IGF2BP2|IGF2BP2	903	-	5.920127	1.0128616	-1.0	-1.0
chr1	154963181	154963461	ENSG00000163348.3|PYGO2|IGF2BP2|IGF2BP2	939	-	4.384234	1.2140932	-1.0	-1.0
chr1	154963182	154963457	ENSG00000160691.18|SHC1|IGF2BP2|IGF2BP2	941	-	4.385926	1.2322892	-1.0	-1.0
chr1	155054389	155054506	ENSG00000143537.13|ADAM15|IGF2BP2|IGF2BP2	903	+	6.151373	1.0134751	-1.0	-1.0
chr1	155137978	155138093	ENSG00000169241.17|SLC50A1|IGF2BP2|IGF2BP2	969	+	6.9281015	1.5066676	-1.0	-1.0
chr1	155137605	155137722	ENSG00000169241.17|SLC50A1|IGF2BP2|IGF2BP2	928	+	4.200655	1.1438617	-1.0	-1.0
chr1	155169407	155169619	ENSG00000163463.11|KRTCAP2|IGF2BP2|IGF2BP2	983	-	5.396997	1.7691755	-1.0	-1.0
chr1	155169786	155169916	ENSG00000163463.11|KRTCAP2|IGF2BP2|IGF2BP2	929	-	3.242805	1.1513237	-1.0	-1.0
chr1	155169790	155169857	ENSG00000273088.1|AL713999.1|IGF2BP2|IGF2BP2	950	-	3.8272514	1.3025242	-1.0	-1.0
chr1	155169408	155169560	ENSG00000273088.1|AL713999.1|IGF2BP2|IGF2BP2	987	-	5.872283	1.8927399	-1.0	-1.0
chr1	155188492	155188607	ENSG00000185499.16|MUC1|IGF2BP2|IGF2BP2	902	-	6.0176415	1.0091892	-1.0	-1.0
chr1	155248154	155248303	ENSG00000160767.20|FAM189B|IGF2BP2|IGF2BP2	914	-	6.395196	1.0632062	-1.0	-1.0
chr1	155253553	155253732	ENSG00000160767.20|FAM189B|IGF2BP2|IGF2BP2	922	-	6.4186826	1.1077247	-1.0	-1.0
chr1	155250275	155250470	ENSG00000160767.20|FAM189B|IGF2BP2|IGF2BP2	942	-	6.541465	1.2349862	-1.0	-1.0
chr1	155250475	155250720	ENSG00000160767.20|FAM189B|IGF2BP2|IGF2BP2	921	-	6.4196544	1.1042175	-1.0	-1.0
chr1	155256073	155256228	ENSG00000116521.10|SCAMP3|IGF2BP2|IGF2BP2	903	-	5.9683986	1.0138181	-1.0	-1.0
chr1	155289913	155290523	ENSG00000143627.17|PKLR|IGF2BP2|IGF2BP2	956	-	3.9534936	1.3604867	-1.0	-1.0
chr1	156014960	156015073	ENSG00000163479.13|SSR2|IGF2BP2|IGF2BP2	904	-	2.9516454	1.0177835	-1.0	-1.0
chr1	156009277	156009642	ENSG00000163479.13|SSR2|IGF2BP2|IGF2BP2	948	-	4.211993	1.2808721	-1.0	-1.0
chr1	156041564	156041664	ENSG00000160803.7|UBQLN4|IGF2BP2|IGF2BP2	905	-	6.2402735	1.0220971	-1.0	-1.0
chr1	156239777	156240002	ENSG00000160783.19|PMF1|IGF2BP2|IGF2BP2	930	+	3.1259992	1.1565101	-1.0	-1.0
chr1	156239778	156240008	ENSG00000260238.6|PMF1-BGLAP|IGF2BP2|IGF2BP2	929	+	3.1075377	1.150127	-1.0	-1.0
chr1	156468779	156468884	ENSG00000116604.17|MEF2D|IGF2BP2|IGF2BP2	903	-	6.0299892	1.0120494	-1.0	-1.0
chr1	156643415	156643540	ENSG00000272405.1|AL365181.3|IGF2BP2|IGF2BP2	902	-	5.960279	1.0109018	-1.0	-1.0
chr1	156643880	156643990	ENSG00000272405.1|AL365181.3|IGF2BP2|IGF2BP2	917	-	3.4271598	1.0825158	-1.0	-1.0
chr1	156644590	156644745	ENSG00000272405.1|AL365181.3|IGF2BP2|IGF2BP2	904	-	3.0171611	1.0160792	-1.0	-1.0
chr1	156646506	156646611	ENSG00000229953.1|AL590666.2|IGF2BP2|IGF2BP2	906	-	3.207005	1.0256741	-1.0	-1.0
chr1	156742951	156743111	ENSG00000143321.18|HDGF|IGF2BP2|IGF2BP2	905	-	2.472797	1.0211546	-1.0	-1.0
chr1	156742121	156742476	ENSG00000143321.18|HDGF|IGF2BP2|IGF2BP2	944	-	3.45077	1.2491605	-1.0	-1.0
chr1	156743261	156743376	ENSG00000143321.18|HDGF|IGF2BP2|IGF2BP2	901	-	2.292275	1.0056916	-1.0	-1.0
chr1	159918106	159918821	ENSG00000158710.14|TAGLN2|IGF2BP2|IGF2BP2	951	-	3.0180464	1.3137732	-1.0	-1.0
chr1	160277356	160277466	ENSG00000162735.18|PEX19|IGF2BP2|IGF2BP2	904	-	5.9835534	1.0175254	-1.0	-1.0
chr1	160277357	160277467	ENSG00000258465.6|AL139011.2|IGF2BP2|IGF2BP2	904	-	5.9690766	1.0161636	-1.0	-1.0
chr1	160289317	160289577	ENSG00000122218.14|COPA|IGF2BP2|IGF2BP2	963	-	6.4234686	1.4341135	-1.0	-1.0
chr1	160291334	160291489	ENSG00000122218.14|COPA|IGF2BP2|IGF2BP2	950	-	4.681782	1.2970852	-1.0	-1.0
chr1	160289862	160290216	ENSG00000122218.14|COPA|IGF2BP2|IGF2BP2	956	-	4.6114864	1.3571228	-1.0	-1.0
chr1	160998665	160998906	ENSG00000158769.17|F11R|IGF2BP2|IGF2BP2	967	-	6.024074	1.4837697	-1.0	-1.0
chr1	160998666	160998901	ENSG00000270149.5|AL591806.3|IGF2BP2|IGF2BP2	968	-	6.123904	1.4910674	-1.0	-1.0
chr1	161158626	161158776	ENSG00000143222.11|UFC1|IGF2BP2|IGF2BP2	903	+	4.1590347	1.0117056	-1.0	-1.0
chr1	161176392	161176562	ENSG00000158850.14|B4GALT3|IGF2BP2|IGF2BP2	929	-	4.4022746	1.1467041	-1.0	-1.0
chr1	161171599	161171999	ENSG00000158850.14|B4GALT3|IGF2BP2|IGF2BP2	919	-	5.841916	1.0909402	-1.0	-1.0
chr1	161802051	161802191	ENSG00000118217.5|ATF6|IGF2BP2|IGF2BP2	926	+	3.9901133	1.1295134	-1.0	-1.0
chr1	162566011	162566146	ENSG00000117143.13|UAP1|IGF2BP2|IGF2BP2	930	+	4.2181687	1.1536046	-1.0	-1.0
chr1	165768631	165768736	ENSG00000143183.16|TMCO1|IGF2BP2|IGF2BP2	902	-	5.9771338	1.0085232	-1.0	-1.0
chr1	167411988	167412178	ENSG00000143190.21|POU2F1|IGF2BP2|IGF2BP2	912	+	4.9245563	1.0554299	-1.0	-1.0
chr1	167415594	167415794	ENSG00000143190.21|POU2F1|IGF2BP2|IGF2BP2	923	+	5.457475	1.1130742	-1.0	-1.0
chr1	167541777	167541997	ENSG00000143162.7|CREG1|IGF2BP2|IGF2BP2	925	-	3.1114113	1.1273353	-1.0	-1.0
chr1	167553387	167553607	ENSG00000143162.7|CREG1|IGF2BP2|IGF2BP2	950	-	4.0435104	1.3006023	-1.0	-1.0
chr1	167548016	167548116	ENSG00000143162.7|CREG1|IGF2BP2|IGF2BP2	900	-	3.2837903	1.0003798	-1.0	-1.0
chr1	167541237	167541427	ENSG00000143162.7|CREG1|IGF2BP2|IGF2BP2	949	-	4.6566057	1.2917761	-1.0	-1.0
chr1	167788294	167788394	ENSG00000197965.11|MPZL1|IGF2BP2|IGF2BP2	900	+	6.119593	1.0009408	-1.0	-1.0
chr1	167790064	167790514	ENSG00000197965.11|MPZL1|IGF2BP2|IGF2BP2	928	+	4.8257756	1.1449554	-1.0	-1.0
chr1	167788939	167789054	ENSG00000197965.11|MPZL1|IGF2BP2|IGF2BP2	902	+	5.958	1.0095128	-1.0	-1.0
chr1	167790529	167790679	ENSG00000197965.11|MPZL1|IGF2BP2|IGF2BP2	904	+	6.1825204	1.0166698	-1.0	-1.0
chr1	167935902	167936040	ENSG00000143158.10|MPC2|IGF2BP2|IGF2BP2	932	-	3.573428	1.1689315	-1.0	-1.0
chr1	167919978	167920090	ENSG00000143158.10|MPC2|IGF2BP2|IGF2BP2	962	-	4.143995	1.4196126	-1.0	-1.0
chr1	171535452	171535557	ENSG00000117523.15|PRRC2C|IGF2BP2|IGF2BP2	903	+	5.909012	1.0128069	-1.0	-1.0
chr1	171579827	171579964	ENSG00000117523.15|PRRC2C|IGF2BP2|IGF2BP2	960	+	4.142005	1.3999611	-1.0	-1.0
chr1	171513024	171513134	ENSG00000117523.15|PRRC2C|IGF2BP2|IGF2BP2	903	+	6.0307508	1.0145901	-1.0	-1.0
chr1	171577433	171577563	ENSG00000117523.15|PRRC2C|IGF2BP2|IGF2BP2	931	+	4.2037005	1.1617001	-1.0	-1.0
chr1	171566621	171566786	ENSG00000117523.15|PRRC2C|IGF2BP2|IGF2BP2	934	+	6.513085	1.1773522	-1.0	-1.0
chr1	171583975	171584080	ENSG00000117523.15|PRRC2C|IGF2BP2|IGF2BP2	904	+	2.7929335	1.015705	-1.0	-1.0
chr1	171587002	171587172	ENSG00000117523.15|PRRC2C|IGF2BP2|IGF2BP2	913	+	2.7238555	1.058799	-1.0	-1.0
chr1	171557344	171558089	ENSG00000117523.15|PRRC2C|IGF2BP2|IGF2BP2	931	+	3.0366523	1.1607203	-1.0	-1.0
chr1	173477390	173477492	ENSG00000117592.8|PRDX6|IGF2BP2|IGF2BP2	902	+	2.6369443	1.0079558	-1.0	-1.0
chr1	173488034	173488164	ENSG00000117592.8|PRDX6|IGF2BP2|IGF2BP2	920	+	2.8269036	1.0975499	-1.0	-1.0
chr1	175014557	175014657	ENSG00000120333.4|MRPS14|IGF2BP2|IGF2BP2	903	-	5.901607	1.0128616	-1.0	-1.0
chr1	179076052	179076412	ENSG00000116199.11|FAM20B|IGF2BP2|IGF2BP2	904	+	4.102229	1.0185012	-1.0	-1.0
chr1	179075762	179075882	ENSG00000116199.11|FAM20B|IGF2BP2|IGF2BP2	903	+	5.9368873	1.0141327	-1.0	-1.0
chr1	179104001	179104191	ENSG00000143322.19|ABL2|IGF2BP2|IGF2BP2	906	-	6.37082	1.024933	-1.0	-1.0
chr1	179841441	179841636	ENSG00000169905.12|TOR1AIP2|IGF2BP2|IGF2BP2	959	-	4.8004723	1.3861803	-1.0	-1.0
chr1	180884275	180884495	ENSG00000143324.13|XPR1|IGF2BP2|IGF2BP2	971	+	5.500354	1.5436659	-1.0	-1.0
chr1	180880130	180880230	ENSG00000143324.13|XPR1|IGF2BP2|IGF2BP2	903	+	5.945602	1.0140961	-1.0	-1.0
chr1	180884085	180884210	ENSG00000143324.13|XPR1|IGF2BP2|IGF2BP2	913	+	3.5539536	1.0603772	-1.0	-1.0
chr1	182383433	182383618	ENSG00000135821.17|GLUL|IGF2BP2|IGF2BP2	904	-	2.322809	1.0183972	-1.0	-1.0
chr1	182383948	182384338	ENSG00000135821.17|GLUL|IGF2BP2|IGF2BP2	925	-	2.6248074	1.1230134	-1.0	-1.0
chr1	182382933	182383143	ENSG00000135821.17|GLUL|IGF2BP2|IGF2BP2	938	-	2.8633683	1.206648	-1.0	-1.0
chr1	183544382	183544492	ENSG00000116698.21|SMG7|IGF2BP2|IGF2BP2	924	+	3.5843616	1.1204185	-1.0	-1.0
chr1	183546165	183546337	ENSG00000116698.21|SMG7|IGF2BP2|IGF2BP2	965	+	6.8234224	1.4534762	-1.0	-1.0
chr1	183549783	183549888	ENSG00000116698.21|SMG7|IGF2BP2|IGF2BP2	905	+	6.4026394	1.0201674	-1.0	-1.0
chr1	183544974	183545312	ENSG00000116698.21|SMG7|IGF2BP2|IGF2BP2	951	+	4.4537134	1.3111894	-1.0	-1.0
chr1	183550750	183550885	ENSG00000116698.21|SMG7|IGF2BP2|IGF2BP2	923	+	3.5324512	1.1157373	-1.0	-1.0
chr1	183626805	183626995	ENSG00000162704.15|ARPC5|IGF2BP2|IGF2BP2	934	-	3.6719851	1.1792318	-1.0	-1.0
chr1	184073111	184073211	ENSG00000198860.11|TSEN15|IGF2BP2|IGF2BP2	901	+	2.96716	1.0023052	-1.0	-1.0
chr1	185045463	185045649	ENSG00000121481.10|RNF2|IGF2BP2|IGF2BP2	949	+	6.7128267	1.2889141	-1.0	-1.0
chr1	185120132	185120232	ENSG00000121486.11|TRMT1L|IGF2BP2|IGF2BP2	903	-	5.968862	1.0153735	-1.0	-1.0
chr1	198319411	198319526	ENSG00000151414.14|NEK7|IGF2BP2|IGF2BP2	903	+	6.005782	1.0139549	-1.0	-1.0
chr1	201483824	201483929	ENSG00000159176.13|CSRP1|IGF2BP2|IGF2BP2	904	-	6.2309613	1.01767	-1.0	-1.0
chr1	202005837	202006022	ENSG00000176393.10|RNPEP|IGF2BP2|IGF2BP2	939	+	4.2128844	1.2122383	-1.0	-1.0
chr1	202003236	202003336	ENSG00000176393.10|RNPEP|IGF2BP2|IGF2BP2	900	+	3.2221632	1.0006101	-1.0	-1.0
chr1	202941017	202941202	ENSG00000159346.12|ADIPOR1|IGF2BP2|IGF2BP2	918	-	2.9198196	1.0886973	-1.0	-1.0
chr1	202944982	202945167	ENSG00000159346.12|ADIPOR1|IGF2BP2|IGF2BP2	943	-	3.4201248	1.24758	-1.0	-1.0
chr1	202943772	202943982	ENSG00000159346.12|ADIPOR1|IGF2BP2|IGF2BP2	969	-	4.4498625	1.5039264	-1.0	-1.0
chr1	202941237	202941617	ENSG00000159346.12|ADIPOR1|IGF2BP2|IGF2BP2	985	-	4.8676844	1.8304334	-1.0	-1.0
chr1	202946458	202946610	ENSG00000159346.12|ADIPOR1|IGF2BP2|IGF2BP2	936	-	5.7516446	1.1924168	-1.0	-1.0
chr1	203308013	203308118	ENSG00000159388.5|BTG2|IGF2BP2|IGF2BP2	903	+	6.047862	1.012356	-1.0	-1.0
chr1	203308328	203308513	ENSG00000159388.5|BTG2|IGF2BP2|IGF2BP2	906	+	5.607417	1.0256536	-1.0	-1.0
chr1	203741175	203741305	ENSG00000058668.14|ATP2B4|IGF2BP2|IGF2BP2	903	+	5.9475155	1.0131516	-1.0	-1.0
chr1	203796283	203796453	ENSG00000257315.2|ZBED6|IGF2BP2|IGF2BP2	925	+	3.258344	1.1229057	-1.0	-1.0
chr1	203796292	203796452	ENSG00000058673.16|ZC3H11A|IGF2BP2|IGF2BP2	925	+	3.2732198	1.1272347	-1.0	-1.0
chr1	204410881	204411021	ENSG00000158615.8|PPP1R15B|IGF2BP2|IGF2BP2	903	-	6.124367	1.0145224	-1.0	-1.0
chr1	204410366	204410526	ENSG00000158615.8|PPP1R15B|IGF2BP2|IGF2BP2	905	-	3.369493	1.0219609	-1.0	-1.0
chr1	204411161	204411356	ENSG00000158615.8|PPP1R15B|IGF2BP2|IGF2BP2	952	-	5.7282343	1.3153632	-1.0	-1.0
chr1	204404816	204404916	ENSG00000158615.8|PPP1R15B|IGF2BP2|IGF2BP2	903	-	6.0178137	1.011077	-1.0	-1.0
chr1	205616527	205616627	ENSG00000158711.13|ELK4|IGF2BP2|IGF2BP2	902	-	3.2495098	1.0071646	-1.0	-1.0
chr1	205623705	205623875	ENSG00000158711.13|ELK4|IGF2BP2|IGF2BP2	904	-	6.071481	1.0161053	-1.0	-1.0
chr1	205620047	205620362	ENSG00000158711.13|ELK4|IGF2BP2|IGF2BP2	940	-	4.888481	1.2228717	-1.0	-1.0
chr1	205620657	205620767	ENSG00000158711.13|ELK4|IGF2BP2|IGF2BP2	903	-	5.9297614	1.0133746	-1.0	-1.0
chr1	205716773	205717118	ENSG00000069275.12|NUCKS1|IGF2BP2|IGF2BP2	904	-	2.558747	1.0186812	-1.0	-1.0
chr1	205714928	205715103	ENSG00000069275.12|NUCKS1|IGF2BP2|IGF2BP2	906	-	2.6509933	1.0254658	-1.0	-1.0
chr1	205715973	205716113	ENSG00000069275.12|NUCKS1|IGF2BP2|IGF2BP2	902	-	2.5220692	1.0098224	-1.0	-1.0
chr1	205713698	205713898	ENSG00000069275.12|NUCKS1|IGF2BP2|IGF2BP2	911	-	2.550526	1.0488535	-1.0	-1.0
chr1	205716583	205716683	ENSG00000069275.12|NUCKS1|IGF2BP2|IGF2BP2	900	-	4.1887693	1.0017465	-1.0	-1.0
chr1	205715708	205715833	ENSG00000069275.12|NUCKS1|IGF2BP2|IGF2BP2	904	-	2.8779562	1.0156571	-1.0	-1.0
chr1	206587506	206587631	ENSG00000266094.7|RASSF5|IGF2BP2|IGF2BP2	909	+	4.2215548	1.0426291	-1.0	-1.0
chr1	206732605	206732830	ENSG00000162889.10|MAPKAPK2|IGF2BP2|IGF2BP2	994	+	7.076985	2.2339268	-1.0	-1.0
chr1	206733975	206734075	ENSG00000162889.10|MAPKAPK2|IGF2BP2|IGF2BP2	904	+	3.3423545	1.015705	-1.0	-1.0
chr1	206733715	206733845	ENSG00000162889.10|MAPKAPK2|IGF2BP2|IGF2BP2	903	+	2.5070455	1.0133092	-1.0	-1.0
chr1	207336752	207336887	ENSG00000196352.14|CD55|IGF2BP2|IGF2BP2	907	+	6.2952127	1.0319339	-1.0	-1.0
chr1	207321712	207321812	ENSG00000196352.14|CD55|IGF2BP2|IGF2BP2	903	+	3.656931	1.0140961	-1.0	-1.0
chr1	212361342	212361677	ENSG00000066027.11|PPP2R5A|IGF2BP2|IGF2BP2	947	+	4.150669	1.2790803	-1.0	-1.0
chr1	212620061	212620201	ENSG00000162772.16|ATF3|IGF2BP2|IGF2BP2	905	+	4.39362	1.0205619	-1.0	-1.0
chr1	219988694	219988823	ENSG00000136628.17|EPRS|IGF2BP2|IGF2BP2	914	-	5.2517943	1.0659815	-1.0	-1.0
chr1	220094296	220094396	ENSG00000067704.9|IARS2|IGF2BP2|IGF2BP2	904	+	5.975983	1.015705	-1.0	-1.0
chr1	225404403	225404565	ENSG00000143815.14|LBR|IGF2BP2|IGF2BP2	953	-	4.974601	1.3272384	-1.0	-1.0
chr1	225920271	225920606	ENSG00000143811.18|PYCR2|IGF2BP2|IGF2BP2	939	-	3.3704627	1.2155987	-1.0	-1.0
chr1	225921212	225921372	ENSG00000143811.18|PYCR2|IGF2BP2|IGF2BP2	918	-	2.775643	1.0882753	-1.0	-1.0
chr1	225920272	225920607	ENSG00000255835.1|AL117348.2|IGF2BP2|IGF2BP2	939	-	3.3658624	1.212287	-1.0	-1.0
chr1	225921212	225921371	ENSG00000255835.1|AL117348.2|IGF2BP2|IGF2BP2	918	-	2.775643	1.0879654	-1.0	-1.0
chr1	226065695	226065880	ENSG00000163041.9|H3F3A|IGF2BP2|IGF2BP2	911	+	2.792914	1.0489243	-1.0	-1.0
chr1	226146218	226146333	ENSG00000182827.8|ACBD3|IGF2BP2|IGF2BP2	908	-	4.2487574	1.0372641	-1.0	-1.0
chr1	226361360	226361460	ENSG00000143799.12|PARP1|IGF2BP2|IGF2BP2	902	-	2.8397355	1.0096977	-1.0	-1.0
chr1	226994244	226994349	ENSG00000143776.18|CDC42BPA|IGF2BP2|IGF2BP2	904	-	6.2383046	1.0164378	-1.0	-1.0
chr1	226991634	226991744	ENSG00000143776.18|CDC42BPA|IGF2BP2|IGF2BP2	903	-	3.2931657	1.0122763	-1.0	-1.0
chr1	226994099	226994234	ENSG00000143776.18|CDC42BPA|IGF2BP2|IGF2BP2	922	-	4.824318	1.1098406	-1.0	-1.0
chr1	226993774	226993919	ENSG00000143776.18|CDC42BPA|IGF2BP2|IGF2BP2	924	-	6.355896	1.1190188	-1.0	-1.0
chr1	228097851	228099191	ENSG00000143761.15|ARF1|IGF2BP2|IGF2BP2	941	+	3.270873	1.2274323	-1.0	-1.0
chr1	228494472	228494582	ENSG00000168159.11|RNF187|IGF2BP2|IGF2BP2	903	+	2.476463	1.0128422	-1.0	-1.0
chr1	228494732	228494857	ENSG00000168159.11|RNF187|IGF2BP2|IGF2BP2	907	+	3.2505803	1.0311716	-1.0	-1.0
chr1	228494127	228494317	ENSG00000168159.11|RNF187|IGF2BP2|IGF2BP2	908	+	3.854818	1.0363628	-1.0	-1.0
chr1	228488959	228489056	ENSG00000168159.11|RNF187|IGF2BP2|IGF2BP2	903	+	5.9476995	1.0128616	-1.0	-1.0
chr1	229303975	229304165	ENSG00000168118.11|RAB4A|IGF2BP2|IGF2BP2	904	+	6.1770983	1.0173665	-1.0	-1.0
chr1	229324184	229324329	ENSG00000154429.10|CCSAP|IGF2BP2|IGF2BP2	932	-	5.891691	1.1670606	-1.0	-1.0
chr1	230281522	230281672	ENSG00000143641.9|GALNT2|IGF2BP2|IGF2BP2	911	+	3.5075915	1.0493494	-1.0	-1.0
chr1	230067476	230067596	ENSG00000143641.9|GALNT2|IGF2BP2|IGF2BP2	903	+	5.975559	1.0126393	-1.0	-1.0
chr1	230280137	230280287	ENSG00000143641.9|GALNT2|IGF2BP2|IGF2BP2	903	+	5.309784	1.0125904	-1.0	-1.0
chr1	231000247	231000352	ENSG00000173409.13|ARV1|IGF2BP2|IGF2BP2	903	+	5.9654727	1.0140961	-1.0	-1.0
chr1	234608516	234608746	ENSG00000168264.10|IRF2BP2|IGF2BP2|IGF2BP2	903	-	6.1736517	1.0116566	-1.0	-1.0
chr1	234606613	234606788	ENSG00000168264.10|IRF2BP2|IGF2BP2|IGF2BP2	918	-	3.884565	1.0871084	-1.0	-1.0
chr1	234607313	234607852	ENSG00000168264.10|IRF2BP2|IGF2BP2|IGF2BP2	956	-	4.2870407	1.3578017	-1.0	-1.0
chr1	235109845	235109950	ENSG00000173726.10|TOMM20|IGF2BP2|IGF2BP2	902	-	2.9942372	1.0068921	-1.0	-1.0
chr1	235110830	235111465	ENSG00000173726.10|TOMM20|IGF2BP2|IGF2BP2	927	-	3.3253405	1.1351254	-1.0	-1.0
chr1	235110105	235110780	ENSG00000173726.10|TOMM20|IGF2BP2|IGF2BP2	935	-	3.2602718	1.1855283	-1.0	-1.0
chr1	235128719	235128884	ENSG00000173726.10|TOMM20|IGF2BP2|IGF2BP2	904	-	2.8373728	1.016781	-1.0	-1.0
chr1	236550699	236550934	ENSG00000119285.10|HEATR1|IGF2BP2|IGF2BP2	936	-	5.313489	1.1924056	-1.0	-1.0
chr1	236901997	236902102	ENSG00000116984.12|MTR|IGF2BP2|IGF2BP2	903	+	6.1166015	1.0134789	-1.0	-1.0
chr1	241635731	241635886	ENSG00000054277.13|OPN3|IGF2BP2|IGF2BP2	903	-	6.134045	1.0111347	-1.0	-1.0
chr1	241635732	241635887	ENSG00000203668.2|CHML|IGF2BP2|IGF2BP2	903	-	6.12618	1.0128894	-1.0	-1.0
chr1	243164598	243164748	ENSG00000143702.15|CEP170|IGF2BP2|IGF2BP2	903	-	5.961434	1.0144784	-1.0	-1.0
chr1	244707345	244707505	ENSG00000121644.18|DESI2|IGF2BP2|IGF2BP2	904	+	6.2173705	1.019062	-1.0	-1.0
chr1	244706090	244706505	ENSG00000121644.18|DESI2|IGF2BP2|IGF2BP2	942	+	5.499535	1.2350721	-1.0	-1.0
chr1	244862987	244863106	ENSG00000153187.18|HNRNPU|IGF2BP2|IGF2BP2	915	-	3.2775342	1.0680448	-1.0	-1.0
chr1	247156765	247157255	ENSG00000196418.12|ZNF124|IGF2BP2|IGF2BP2	941	-	4.825595	1.2273487	-1.0	-1.0
chr1	247159691	247159867	ENSG00000196418.12|ZNF124|IGF2BP2|IGF2BP2	902	-	2.3867757	1.0101752	-1.0	-1.0
chr1	247298166	247298361	ENSG00000162714.12|ZNF496|IGF2BP2|IGF2BP2	903	-	5.9963994	1.0125836	-1.0	-1.0
chr10	810698	810813	ENSG00000107929.14|LARP4B|IGF2BP2|IGF2BP2	901	-	2.9784389	1.0047358	-1.0	-1.0
chr10	829384	829549	ENSG00000107929.14|LARP4B|IGF2BP2|IGF2BP2	917	-	3.8759592	1.0812057	-1.0	-1.0
chr10	1040397	1040582	ENSG00000067064.10|IDI1|IGF2BP2|IGF2BP2	920	-	6.04964	1.099196	-1.0	-1.0
chr10	3163746	3163885	ENSG00000107959.15|PITRM1|IGF2BP2|IGF2BP2	917	-	4.796295	1.0807619	-1.0	-1.0
chr10	5456086	5456196	ENSG00000173848.18|NET1|IGF2BP2|IGF2BP2	904	+	3.6561518	1.0190644	-1.0	-1.0
chr10	5458177	5458372	ENSG00000173848.18|NET1|IGF2BP2|IGF2BP2	956	+	6.7017984	1.3530594	-1.0	-1.0
chr10	5766535	5766638	ENSG00000057608.16|GDI2|IGF2BP2|IGF2BP2	944	-	5.5181804	1.249547	-1.0	-1.0
chr10	7285801	7285954	ENSG00000198879.11|SFMBT2|IGF2BP2|IGF2BP2	905	-	4.3115935	1.0207722	-1.0	-1.0
chr10	7802287	7802387	ENSG00000165629.19|ATP5C1|IGF2BP2|IGF2BP2	903	+	3.4219515	1.0148365	-1.0	-1.0
chr10	11461505	11461620	ENSG00000148429.14|USP6NL|IGF2BP2|IGF2BP2	903	-	6.1375885	1.0132754	-1.0	-1.0
chr10	11885230	11885385	ENSG00000225778.5|PROSER2-AS1|IGF2BP2|IGF2BP2	906	-	3.4291463	1.0270164	-1.0	-1.0
chr10	17235178	17235278	ENSG00000026025.15|VIM|IGF2BP2|IGF2BP2	903	+	2.6726046	1.0128616	-1.0	-1.0
chr10	17237229	17237499	ENSG00000026025.15|VIM|IGF2BP2|IGF2BP2	928	+	3.2981427	1.1407378	-1.0	-1.0
chr10	17235773	17235968	ENSG00000026025.15|VIM|IGF2BP2|IGF2BP2	928	+	3.2582307	1.1442795	-1.0	-1.0
chr10	17229275	17229485	ENSG00000026025.15|VIM|IGF2BP2|IGF2BP2	928	+	2.8867424	1.1417367	-1.0	-1.0
chr10	17714542	17714807	ENSG00000136738.14|STAM|IGF2BP2|IGF2BP2	939	+	5.688345	1.212351	-1.0	-1.0
chr10	17708825	17708950	ENSG00000136738.14|STAM|IGF2BP2|IGF2BP2	902	+	2.8250477	1.0084971	-1.0	-1.0
chr10	22329382	22329537	ENSG00000269897.5|COMMD3-BMI1|IGF2BP2|IGF2BP2	903	+	5.9301996	1.0135509	-1.0	-1.0
chr10	22329382	22329537	ENSG00000168283.13|BMI1|IGF2BP2|IGF2BP2	903	+	5.9301996	1.0134822	-1.0	-1.0
chr10	22534973	22535073	ENSG00000150867.13|PIP4K2A|IGF2BP2|IGF2BP2	904	-	6.123497	1.015705	-1.0	-1.0
chr10	22536398	22536703	ENSG00000150867.13|PIP4K2A|IGF2BP2|IGF2BP2	926	-	3.3110166	1.1316843	-1.0	-1.0
chr10	24620807	24620997	ENSG00000107863.17|ARHGAP21|IGF2BP2|IGF2BP2	963	-	6.4696946	1.427659	-1.0	-1.0
chr10	27154282	27154422	ENSG00000136758.18|YME1L1|IGF2BP2|IGF2BP2	904	-	3.29126	1.0188029	-1.0	-1.0
chr10	27123596	27123699	ENSG00000136758.18|YME1L1|IGF2BP2|IGF2BP2	911	-	2.6981301	1.0529151	-1.0	-1.0
chr10	27148905	27149035	ENSG00000136758.18|YME1L1|IGF2BP2|IGF2BP2	917	-	3.2886884	1.0787079	-1.0	-1.0
chr10	27142386	27142485	ENSG00000136758.18|YME1L1|IGF2BP2|IGF2BP2	943	-	4.494341	1.2472643	-1.0	-1.0
chr10	27134038	27134122	ENSG00000136758.18|YME1L1|IGF2BP2|IGF2BP2	969	-	6.9220057	1.5019319	-1.0	-1.0
chr10	27117575	27117705	ENSG00000136758.18|YME1L1|IGF2BP2|IGF2BP2	991	-	8.049638	2.0577102	-1.0	-1.0
chr10	28620366	28620491	ENSG00000095787.21|WAC|IGF2BP2|IGF2BP2	903	+	6.041398	1.0143762	-1.0	-1.0
chr10	28610698	28610888	ENSG00000095787.21|WAC|IGF2BP2|IGF2BP2	966	+	5.3236055	1.4681873	-1.0	-1.0
chr10	28608185	28608350	ENSG00000095787.21|WAC|IGF2BP2|IGF2BP2	962	+	3.8323717	1.4158397	-1.0	-1.0
chr10	28589731	28589836	ENSG00000095787.21|WAC|IGF2BP2|IGF2BP2	903	+	5.9524145	1.0133092	-1.0	-1.0
chr10	28620001	28620121	ENSG00000095787.21|WAC|IGF2BP2|IGF2BP2	903	+	6.157948	1.0136024	-1.0	-1.0
chr10	28595787	28596037	ENSG00000095787.21|WAC|IGF2BP2|IGF2BP2	940	+	4.4852448	1.224605	-1.0	-1.0
chr10	28616161	28616362	ENSG00000095787.21|WAC|IGF2BP2|IGF2BP2	966	+	6.946287	1.4647206	-1.0	-1.0
chr10	28583398	28583505	ENSG00000095787.21|WAC|IGF2BP2|IGF2BP2	903	+	6.3710585	1.0130312	-1.0	-1.0
chr10	35337043	35337193	ENSG00000108100.17|CCNY|IGF2BP2|IGF2BP2	912	+	3.2497706	1.0548987	-1.0	-1.0
chr10	35530123	35530238	ENSG00000108100.17|CCNY|IGF2BP2|IGF2BP2	950	+	6.672071	1.3015566	-1.0	-1.0
chr10	35569768	35569868	ENSG00000108100.17|CCNY|IGF2BP2|IGF2BP2	903	+	6.077065	1.0128616	-1.0	-1.0
chr10	35483403	35483478	ENSG00000108100.17|CCNY|IGF2BP2|IGF2BP2	904	+	6.00055	1.0179911	-1.0	-1.0
chr10	35569923	35570088	ENSG00000108100.17|CCNY|IGF2BP2|IGF2BP2	918	+	3.2440612	1.088104	-1.0	-1.0
chr10	35569053	35569228	ENSG00000108100.17|CCNY|IGF2BP2|IGF2BP2	924	+	3.3592203	1.1175019	-1.0	-1.0
chr10	35570538	35570723	ENSG00000108100.17|CCNY|IGF2BP2|IGF2BP2	915	+	3.7026236	1.0697625	-1.0	-1.0
chr10	43386501	43386666	ENSG00000169813.16|HNRNPF|IGF2BP2|IGF2BP2	937	-	3.0062468	1.2036332	-1.0	-1.0
chr10	43407241	43407476	ENSG00000169813.16|HNRNPF|IGF2BP2|IGF2BP2	910	-	3.3068063	1.045661	-1.0	-1.0
chr10	43396308	43396418	ENSG00000169813.16|HNRNPF|IGF2BP2|IGF2BP2	903	-	5.9194	1.0132731	-1.0	-1.0
chr10	43396575	43396750	ENSG00000169813.16|HNRNPF|IGF2BP2|IGF2BP2	939	-	3.8811686	1.2121952	-1.0	-1.0
chr10	43407491	43407681	ENSG00000169813.16|HNRNPF|IGF2BP2|IGF2BP2	906	-	3.0093842	1.0283297	-1.0	-1.0
chr10	43409089	43409166	ENSG00000169813.16|HNRNPF|IGF2BP2|IGF2BP2	940	-	4.4152665	1.2182549	-1.0	-1.0
chr10	43397021	43397184	ENSG00000169813.16|HNRNPF|IGF2BP2|IGF2BP2	905	-	3.3612328	1.0217079	-1.0	-1.0
chr10	45456144	45456289	ENSG00000165406.15|MARCH8|IGF2BP2|IGF2BP2	930	-	4.973948	1.1556916	-1.0	-1.0
chr10	45455549	45455889	ENSG00000165406.15|MARCH8|IGF2BP2|IGF2BP2	916	-	5.1822033	1.0754573	-1.0	-1.0
chr10	46006272	46006447	ENSG00000266412.5|NCOA4|IGF2BP2|IGF2BP2	921	-	3.4782119	1.0999595	-1.0	-1.0
chr10	46012882	46013026	ENSG00000266412.5|NCOA4|IGF2BP2|IGF2BP2	956	-	5.337656	1.3556732	-1.0	-1.0
chr10	46005192	46005302	ENSG00000266412.5|NCOA4|IGF2BP2|IGF2BP2	902	-	2.711061	1.0066676	-1.0	-1.0
chr10	46013549	46013639	ENSG00000266412.5|NCOA4|IGF2BP2|IGF2BP2	904	-	2.915601	1.0193002	-1.0	-1.0
chr10	46010732	46010832	ENSG00000266412.5|NCOA4|IGF2BP2|IGF2BP2	900	-	5.955785	1.00216	-1.0	-1.0
chr10	46005757	46005957	ENSG00000266412.5|NCOA4|IGF2BP2|IGF2BP2	977	-	5.7854776	1.6448643	-1.0	-1.0
chr10	50343798	50343923	ENSG00000198964.13|SGMS1|IGF2BP2|IGF2BP2	903	-	6.0239425	1.0130491	-1.0	-1.0
chr10	56357977	56358082	ENSG00000122952.16|ZWINT|IGF2BP2|IGF2BP2	903	-	6.1455517	1.014627	-1.0	-1.0
chr10	59794472	59794587	ENSG00000108091.10|CCDC6|IGF2BP2|IGF2BP2	903	-	5.9640946	1.0137875	-1.0	-1.0
chr10	59792837	59793111	ENSG00000108091.10|CCDC6|IGF2BP2|IGF2BP2	979	-	5.727574	1.6876241	-1.0	-1.0
chr10	63154315	63154435	ENSG00000148572.15|NRBF2|IGF2BP2|IGF2BP2	934	+	5.996466	1.1835904	-1.0	-1.0
chr10	63213642	63213827	ENSG00000171988.18|JMJD1C|IGF2BP2|IGF2BP2	904	-	6.2434053	1.0174698	-1.0	-1.0
chr10	68667124	68667249	ENSG00000138336.8|TET1|IGF2BP2|IGF2BP2	903	+	6.1671686	1.0151851	-1.0	-1.0
chr10	68645977	68646172	ENSG00000138336.8|TET1|IGF2BP2|IGF2BP2	903	+	6.3129644	1.0136802	-1.0	-1.0
chr10	68736875	68737048	ENSG00000060339.13|CCAR1|IGF2BP2|IGF2BP2	929	+	4.5258923	1.1491195	-1.0	-1.0
chr10	68747373	68747558	ENSG00000060339.13|CCAR1|IGF2BP2|IGF2BP2	919	+	3.2030632	1.089708	-1.0	-1.0
chr10	68984517	68984702	ENSG00000165732.12|DDX21|IGF2BP2|IGF2BP2	911	+	2.9867966	1.0483744	-1.0	-1.0
chr10	69172510	69172705	ENSG00000122958.14|VPS26A|IGF2BP2|IGF2BP2	917	+	6.3417087	1.08132	-1.0	-1.0
chr10	69401370	69401685	ENSG00000156515.21|HK1|IGF2BP2|IGF2BP2	925	+	2.8156028	1.1227268	-1.0	-1.0
chr10	69392129	69392259	ENSG00000156515.21|HK1|IGF2BP2|IGF2BP2	902	+	2.5408266	1.0082233	-1.0	-1.0
chr10	69401125	69401240	ENSG00000156515.21|HK1|IGF2BP2|IGF2BP2	905	+	2.824906	1.0244458	-1.0	-1.0
chr10	70150333	70150443	ENSG00000079332.14|SAR1A|IGF2BP2|IGF2BP2	903	-	6.0588293	1.0133932	-1.0	-1.0
chr10	70202959	70203059	ENSG00000180817.11|PPA1|IGF2BP2|IGF2BP2	902	-	5.903613	1.0081849	-1.0	-1.0
chr10	70425065	70425165	ENSG00000148730.6|EIF4EBP2|IGF2BP2|IGF2BP2	947	+	6.578304	1.2774463	-1.0	-1.0
chr10	70427600	70427760	ENSG00000148730.6|EIF4EBP2|IGF2BP2|IGF2BP2	903	+	5.77238	1.0127426	-1.0	-1.0
chr10	70423385	70423525	ENSG00000148730.6|EIF4EBP2|IGF2BP2|IGF2BP2	946	+	3.5064788	1.2651274	-1.0	-1.0
chr10	70419928	70420058	ENSG00000148730.6|EIF4EBP2|IGF2BP2|IGF2BP2	931	+	3.6442487	1.1611441	-1.0	-1.0
chr10	70421785	70421945	ENSG00000148730.6|EIF4EBP2|IGF2BP2|IGF2BP2	928	+	3.1257281	1.1447191	-1.0	-1.0
chr10	70426810	70426985	ENSG00000148730.6|EIF4EBP2|IGF2BP2|IGF2BP2	937	+	6.3829308	1.1985813	-1.0	-1.0
chr10	70404433	70404546	ENSG00000148730.6|EIF4EBP2|IGF2BP2|IGF2BP2	917	+	3.165978	1.080812	-1.0	-1.0
chr10	70422550	70422675	ENSG00000148730.6|EIF4EBP2|IGF2BP2|IGF2BP2	902	+	3.2813678	1.0088645	-1.0	-1.0
chr10	70428065	70428170	ENSG00000148730.6|EIF4EBP2|IGF2BP2|IGF2BP2	902	+	2.9657931	1.0104685	-1.0	-1.0
chr10	70422040	70422175	ENSG00000148730.6|EIF4EBP2|IGF2BP2|IGF2BP2	904	+	2.7449691	1.0168434	-1.0	-1.0
chr10	70883564	70884014	ENSG00000166228.8|PCBD1|IGF2BP2|IGF2BP2	948	-	4.484649	1.2878025	-1.0	-1.0
chr10	71816987	71817217	ENSG00000197746.13|PSAP|IGF2BP2|IGF2BP2	913	-	2.8418703	1.0584942	-1.0	-1.0
chr10	71816322	71816782	ENSG00000197746.13|PSAP|IGF2BP2|IGF2BP2	944	-	3.5755818	1.2521943	-1.0	-1.0
chr10	72096811	72097016	ENSG00000138303.17|ASCC1|IGF2BP2|IGF2BP2	949	-	4.6814113	1.2900753	-1.0	-1.0
chr10	72275094	72275289	ENSG00000168209.4|DDIT4|IGF2BP2|IGF2BP2	921	+	4.6279473	1.1001979	-1.0	-1.0
chr10	72274694	72274809	ENSG00000168209.4|DDIT4|IGF2BP2|IGF2BP2	903	+	4.298791	1.0153806	-1.0	-1.0
chr10	72275529	72275674	ENSG00000168209.4|DDIT4|IGF2BP2|IGF2BP2	945	+	4.619641	1.2564931	-1.0	-1.0
chr10	72367956	72368146	ENSG00000107745.18|MICU1|IGF2BP2|IGF2BP2	952	-	5.353238	1.3190482	-1.0	-1.0
chr10	73007401	73007506	ENSG00000122884.12|P4HA1|IGF2BP2|IGF2BP2	901	-	5.955785	1.0050821	-1.0	-1.0
chr10	73053475	73053585	ENSG00000122884.12|P4HA1|IGF2BP2|IGF2BP2	901	-	3.2685213	1.0023669	-1.0	-1.0
chr10	73250662	73250772	ENSG00000182180.13|MRPS16|IGF2BP2|IGF2BP2	901	-	2.6462178	1.0054103	-1.0	-1.0
chr10	73751107	73751222	ENSG00000176986.15|SEC24C|IGF2BP2|IGF2BP2	903	+	3.3779902	1.0142688	-1.0	-1.0
chr10	73771344	73771454	ENSG00000176986.15|SEC24C|IGF2BP2|IGF2BP2	902	+	3.0284019	1.0106287	-1.0	-1.0
chr10	73746854	73746974	ENSG00000176986.15|SEC24C|IGF2BP2|IGF2BP2	913	+	3.2773085	1.0601959	-1.0	-1.0
chr10	73760712	73760817	ENSG00000176986.15|SEC24C|IGF2BP2|IGF2BP2	902	+	2.87325	1.0087047	-1.0	-1.0
chr10	73760202	73760386	ENSG00000176986.15|SEC24C|IGF2BP2|IGF2BP2	927	+	3.0285645	1.1343727	-1.0	-1.0
chr10	74118292	74118532	ENSG00000035403.17|VCL|IGF2BP2|IGF2BP2	955	+	4.212943	1.3485469	-1.0	-1.0
chr10	74119232	74119352	ENSG00000035403.17|VCL|IGF2BP2|IGF2BP2	902	+	2.6563983	1.0101224	-1.0	-1.0
chr10	74118812	74119112	ENSG00000035403.17|VCL|IGF2BP2|IGF2BP2	934	+	2.903094	1.1786683	-1.0	-1.0
chr10	74118137	74118247	ENSG00000035403.17|VCL|IGF2BP2|IGF2BP2	908	+	3.4224	1.0358737	-1.0	-1.0
chr10	74121869	74121969	ENSG00000185009.12|AP3M1|IGF2BP2|IGF2BP2	903	-	5.9274135	1.0140961	-1.0	-1.0
chr10	74122184	74122354	ENSG00000185009.12|AP3M1|IGF2BP2|IGF2BP2	927	-	3.5220678	1.139051	-1.0	-1.0
chr10	74123309	74123449	ENSG00000185009.12|AP3M1|IGF2BP2|IGF2BP2	903	-	6.0662785	1.0139539	-1.0	-1.0
chr10	75229594	75229701	ENSG00000165637.13|VDAC2|IGF2BP2|IGF2BP2	917	+	2.996683	1.0814183	-1.0	-1.0
chr10	75219062	75219207	ENSG00000165637.13|VDAC2|IGF2BP2|IGF2BP2	951	+	4.321653	1.3130826	-1.0	-1.0
chr10	75220842	75221027	ENSG00000165637.13|VDAC2|IGF2BP2|IGF2BP2	933	+	4.2351117	1.1717205	-1.0	-1.0
chr10	78035510	78035680	ENSG00000138326.18|RPS24|IGF2BP2|IGF2BP2	966	+	3.9864392	1.4633664	-1.0	-1.0
chr10	79298445	79298550	ENSG00000108175.16|ZMIZ1|IGF2BP2|IGF2BP2	903	+	5.930081	1.0134789	-1.0	-1.0
chr10	79296487	79296672	ENSG00000108175.16|ZMIZ1|IGF2BP2|IGF2BP2	925	+	5.800333	1.1260474	-1.0	-1.0
chr10	79310923	79311068	ENSG00000108175.16|ZMIZ1|IGF2BP2|IGF2BP2	902	+	5.180768	1.0092394	-1.0	-1.0
chr10	79314066	79314406	ENSG00000108175.16|ZMIZ1|IGF2BP2|IGF2BP2	933	+	4.628045	1.1759329	-1.0	-1.0
chr10	79313066	79313236	ENSG00000108175.16|ZMIZ1|IGF2BP2|IGF2BP2	903	+	6.1295013	1.0154592	-1.0	-1.0
chr10	79313851	79313961	ENSG00000108175.16|ZMIZ1|IGF2BP2|IGF2BP2	903	+	5.9697413	1.0136468	-1.0	-1.0
chr10	80168973	80169183	ENSG00000122359.17|ANXA11|IGF2BP2|IGF2BP2	934	-	3.4045281	1.1778835	-1.0	-1.0
chr10	80155623	80155823	ENSG00000122359.17|ANXA11|IGF2BP2|IGF2BP2	915	-	2.7025576	1.0723131	-1.0	-1.0
chr10	80518859	80519094	ENSG00000108219.14|TSPAN14|IGF2BP2|IGF2BP2	961	+	5.37266	1.4114854	-1.0	-1.0
chr10	84152843	84152998	ENSG00000165678.20|GHITM|IGF2BP2|IGF2BP2	902	+	2.7404056	1.01021	-1.0	-1.0
chr10	87051340	87051515	ENSG00000148672.8|GLUD1|IGF2BP2|IGF2BP2	908	-	3.3962007	1.0346879	-1.0	-1.0
chr10	91227781	91227926	ENSG00000180628.14|PCGF5|IGF2BP2|IGF2BP2	903	+	6.077429	1.0119494	-1.0	-1.0
chr10	91222873	91222973	ENSG00000180628.14|PCGF5|IGF2BP2|IGF2BP2	902	+	5.94282	1.007708	-1.0	-1.0
chr10	92690090	92690347	ENSG00000152804.10|HHEX|IGF2BP2|IGF2BP2	926	+	3.7753148	1.1300699	-1.0	-1.0
chr10	95263913	95264058	ENSG00000107438.8|PDLIM1|IGF2BP2|IGF2BP2	902	-	2.9259598	1.0102236	-1.0	-1.0
chr10	95271632	95271747	ENSG00000107438.8|PDLIM1|IGF2BP2|IGF2BP2	903	-	6.1334176	1.0126637	-1.0	-1.0
chr10	95268777	95268862	ENSG00000107438.8|PDLIM1|IGF2BP2|IGF2BP2	908	-	3.202552	1.0361342	-1.0	-1.0
chr10	95237611	95238006	ENSG00000107438.8|PDLIM1|IGF2BP2|IGF2BP2	926	-	3.222004	1.1324918	-1.0	-1.0
chr10	95606613	95606713	ENSG00000059573.8|ALDH18A1|IGF2BP2|IGF2BP2	939	-	6.5398397	1.2133535	-1.0	-1.0
chr10	97432539	97432734	ENSG00000171314.8|PGAM1|IGF2BP2|IGF2BP2	920	+	2.840009	1.0950307	-1.0	-1.0
chr10	97459361	97459461	ENSG00000155229.20|MMS19|IGF2BP2|IGF2BP2	903	-	5.9348717	1.0128616	-1.0	-1.0
chr10	100348233	100348346	ENSG00000099194.5|SCD|IGF2BP2|IGF2BP2	910	+	2.9477303	1.0433865	-1.0	-1.0
chr10	100356541	100356764	ENSG00000099194.5|SCD|IGF2BP2|IGF2BP2	910	+	2.9134345	1.0440403	-1.0	-1.0
chr10	100361428	100361548	ENSG00000099194.5|SCD|IGF2BP2|IGF2BP2	902	+	2.663092	1.0085065	-1.0	-1.0
chr10	100362288	100362923	ENSG00000099194.5|SCD|IGF2BP2|IGF2BP2	929	+	3.1471045	1.148127	-1.0	-1.0
chr10	100360733	100361053	ENSG00000099194.5|SCD|IGF2BP2|IGF2BP2	963	+	4.054141	1.4344527	-1.0	-1.0
chr10	100363083	100363518	ENSG00000099194.5|SCD|IGF2BP2|IGF2BP2	936	+	3.276112	1.1930429	-1.0	-1.0
chr10	100348088	100348188	ENSG00000099194.5|SCD|IGF2BP2|IGF2BP2	902	+	2.5585165	1.0092494	-1.0	-1.0
chr10	100354426	100354551	ENSG00000099194.5|SCD|IGF2BP2|IGF2BP2	923	+	3.0817835	1.1152794	-1.0	-1.0
chr10	100352365	100352496	ENSG00000099194.5|SCD|IGF2BP2|IGF2BP2	957	+	4.8416243	1.3618165	-1.0	-1.0
chr10	100362928	100363063	ENSG00000099194.5|SCD|IGF2BP2|IGF2BP2	922	+	3.1889918	1.1082596	-1.0	-1.0
chr10	100361603	100361703	ENSG00000099194.5|SCD|IGF2BP2|IGF2BP2	900	+	2.4031987	1.0020639	-1.0	-1.0
chr10	100361103	100361298	ENSG00000099194.5|SCD|IGF2BP2|IGF2BP2	921	+	2.7627869	1.1041634	-1.0	-1.0
chr10	100362053	100362203	ENSG00000099194.5|SCD|IGF2BP2|IGF2BP2	914	+	2.8916826	1.0639164	-1.0	-1.0
chr10	100347123	100347383	ENSG00000099194.5|SCD|IGF2BP2|IGF2BP2	918	+	3.0128589	1.0880852	-1.0	-1.0
chr10	100363543	100363993	ENSG00000099194.5|SCD|IGF2BP2|IGF2BP2	925	+	3.1238668	1.1239194	-1.0	-1.0
chr10	102382190	102382370	ENSG00000107862.4|GBF1|IGF2BP2|IGF2BP2	906	+	3.9519415	1.0273455	-1.0	-1.0
chr10	103392190	103392283	ENSG00000173915.14|USMG5|IGF2BP2|IGF2BP2	903	-	2.6503224	1.0128616	-1.0	-1.0
chr10	103389060	103389166	ENSG00000173915.14|USMG5|IGF2BP2|IGF2BP2	925	-	4.9696884	1.1264199	-1.0	-1.0
chr10	103392370	103392466	ENSG00000173915.14|USMG5|IGF2BP2|IGF2BP2	942	-	4.5629106	1.2402861	-1.0	-1.0
chr10	119836895	119837015	ENSG00000197771.12|MCMBP|IGF2BP2|IGF2BP2	906	-	3.1692913	1.028962	-1.0	-1.0
chr10	119892835	119892940	ENSG00000107651.12|SEC23IP|IGF2BP2|IGF2BP2	903	+	6.234221	1.0128616	-1.0	-1.0
chr10	119898751	119898959	ENSG00000107651.12|SEC23IP|IGF2BP2|IGF2BP2	932	+	4.701633	1.1663289	-1.0	-1.0
chr10	125160200	125160318	ENSG00000175029.16|CTBP2|IGF2BP2|IGF2BP2	931	-	6.492167	1.1638466	-1.0	-1.0
chr11	203813	203958	ENSG00000177951.17|BET1L|IGF2BP2|IGF2BP2	918	-	3.2064452	1.0869813	-1.0	-1.0
chr11	203593	203798	ENSG00000177951.17|BET1L|IGF2BP2|IGF2BP2	932	-	3.6765714	1.1646078	-1.0	-1.0
chr11	204033	204183	ENSG00000177951.17|BET1L|IGF2BP2|IGF2BP2	903	-	2.5157971	1.0122664	-1.0	-1.0
chr11	308076	308386	ENSG00000185201.16|IFITM2|IGF2BP2|IGF2BP2	924	+	3.506537	1.1168059	-1.0	-1.0
chr11	314210	314410	ENSG00000185201.16|IFITM2|IGF2BP2|IGF2BP2	930	+	3.4696817	1.1550626	-1.0	-1.0
chr11	313940	314185	ENSG00000185201.16|IFITM2|IGF2BP2|IGF2BP2	944	+	3.3871295	1.2525905	-1.0	-1.0
chr11	309167	309395	ENSG00000185201.16|IFITM2|IGF2BP2|IGF2BP2	923	+	2.687038	1.1126382	-1.0	-1.0
chr11	314981	315272	ENSG00000185201.16|IFITM2|IGF2BP2|IGF2BP2	949	+	3.1689756	1.2907689	-1.0	-1.0
chr11	314212	314356	ENSG00000185885.15|IFITM1|IGF2BP2|IGF2BP2	915	+	2.9513776	1.0681299	-1.0	-1.0
chr11	314981	315272	ENSG00000185885.15|IFITM1|IGF2BP2|IGF2BP2	948	+	3.1541955	1.2825042	-1.0	-1.0
chr11	313942	314182	ENSG00000185885.15|IFITM1|IGF2BP2|IGF2BP2	945	+	3.4030747	1.2607529	-1.0	-1.0
chr11	319668	319868	ENSG00000142089.15|IFITM3|IGF2BP2|IGF2BP2	955	-	3.6512733	1.3512235	-1.0	-1.0
chr11	320564	320944	ENSG00000142089.15|IFITM3|IGF2BP2|IGF2BP2	919	-	3.0419717	1.0937651	-1.0	-1.0
chr11	494866	494981	ENSG00000023191.16|RNH1|IGF2BP2|IGF2BP2	904	-	6.048001	1.0174	-1.0	-1.0
chr11	502069	502204	ENSG00000023191.16|RNH1|IGF2BP2|IGF2BP2	903	-	5.9620953	1.0154563	-1.0	-1.0
chr11	494556	494736	ENSG00000023191.16|RNH1|IGF2BP2|IGF2BP2	906	-	2.5628297	1.0271465	-1.0	-1.0
chr11	638029	638129	ENSG00000069696.6|DRD4|IGF2BP2|IGF2BP2	903	+	5.888544	1.0119529	-1.0	-1.0
chr11	639707	639862	ENSG00000069696.6|DRD4|IGF2BP2|IGF2BP2	903	+	5.935124	1.0129282	-1.0	-1.0
chr11	763746	763936	ENSG00000177156.10|TALDO1|IGF2BP2|IGF2BP2	908	+	2.5219047	1.0374299	-1.0	-1.0
chr11	763343	763518	ENSG00000177156.10|TALDO1|IGF2BP2|IGF2BP2	915	+	2.9359982	1.0716296	-1.0	-1.0
chr11	838582	838732	ENSG00000177697.17|CD151|IGF2BP2|IGF2BP2	906	+	3.1402931	1.0291123	-1.0	-1.0
chr11	1753299	1753519	ENSG00000250644.3|AC068580.4|IGF2BP2|IGF2BP2	941	-	3.4564488	1.2303536	-1.0	-1.0
chr11	1753079	1753254	ENSG00000250644.3|AC068580.4|IGF2BP2|IGF2BP2	907	-	2.6030343	1.033301	-1.0	-1.0
chr11	1753101	1753256	ENSG00000117984.13|CTSD|IGF2BP2|IGF2BP2	907	-	2.573644	1.0303484	-1.0	-1.0
chr11	1753296	1753516	ENSG00000117984.13|CTSD|IGF2BP2|IGF2BP2	942	-	3.4996324	1.2400205	-1.0	-1.0
chr11	2397254	2397354	ENSG00000110651.11|CD81|IGF2BP2|IGF2BP2	902	+	3.011424	1.0089039	-1.0	-1.0
chr11	2883327	2883642	ENSG00000129757.12|CDKN1C|IGF2BP2|IGF2BP2	979	-	6.751214	1.6742314	-1.0	-1.0
chr11	2928910	2929105	ENSG00000181649.5|PHLDA2|IGF2BP2|IGF2BP2	907	-	6.343434	1.0324724	-1.0	-1.0
chr11	3768635	3768744	ENSG00000110713.15|NUP98|IGF2BP2|IGF2BP2	914	-	3.6177776	1.063535	-1.0	-1.0
chr11	3731419	3731578	ENSG00000110713.15|NUP98|IGF2BP2|IGF2BP2	954	-	3.814393	1.334673	-1.0	-1.0
chr11	3702637	3702842	ENSG00000110713.15|NUP98|IGF2BP2|IGF2BP2	971	-	5.4020844	1.5434906	-1.0	-1.0
chr11	3778917	3779037	ENSG00000110713.15|NUP98|IGF2BP2|IGF2BP2	904	-	3.3378134	1.0164962	-1.0	-1.0
chr11	3824017	3824117	ENSG00000148985.19|PGAP2|IGF2BP2|IGF2BP2	904	+	5.9830947	1.015705	-1.0	-1.0
chr11	3827582	3827687	ENSG00000177105.9|RHOG|IGF2BP2|IGF2BP2	901	-	3.2338383	1.0028543	-1.0	-1.0
chr11	3827827	3827942	ENSG00000177105.9|RHOG|IGF2BP2|IGF2BP2	904	-	6.120593	1.0196629	-1.0	-1.0
chr11	3826982	3827542	ENSG00000177105.9|RHOG|IGF2BP2|IGF2BP2	943	-	3.4692528	1.2464172	-1.0	-1.0
chr11	4091976	4092086	ENSG00000167323.11|STIM1|IGF2BP2|IGF2BP2	909	+	2.9263604	1.039182	-1.0	-1.0
chr11	4092836	4093151	ENSG00000167323.11|STIM1|IGF2BP2|IGF2BP2	936	+	6.5078964	1.1922674	-1.0	-1.0
chr11	4092141	4092351	ENSG00000167323.11|STIM1|IGF2BP2|IGF2BP2	929	+	5.8688626	1.1496357	-1.0	-1.0
chr11	4092531	4092631	ENSG00000167323.11|STIM1|IGF2BP2|IGF2BP2	903	+	6.0535665	1.012752	-1.0	-1.0
chr11	5248247	5248442	ENSG00000213934.6|HBG1|IGF2BP2|IGF2BP2	927	-	2.622036	1.1376417	-1.0	-1.0
chr11	5253189	5253329	ENSG00000196565.13|HBG2|IGF2BP2|IGF2BP2	922	-	2.5264494	1.1088536	-1.0	-1.0
chr11	5254646	5254796	ENSG00000196565.13|HBG2|IGF2BP2|IGF2BP2	913	-	3.9352744	1.0601081	-1.0	-1.0
chr11	5341285	5341410	ENSG00000196565.13|HBG2|IGF2BP2|IGF2BP2	903	-	6.1461964	1.0112587	-1.0	-1.0
chr11	5301700	5301805	ENSG00000196565.13|HBG2|IGF2BP2|IGF2BP2	901	-	2.7862902	1.0055698	-1.0	-1.0
chr11	5343240	5343495	ENSG00000196565.13|HBG2|IGF2BP2|IGF2BP2	912	-	3.261469	1.0544136	-1.0	-1.0
chr11	5345772	5345899	ENSG00000196565.13|HBG2|IGF2BP2|IGF2BP2	970	-	5.1153283	1.5264499	-1.0	-1.0
chr11	5269720	5269825	ENSG00000196565.13|HBG2|IGF2BP2|IGF2BP2	903	-	3.2601657	1.0142004	-1.0	-1.0
chr11	5346249	5346404	ENSG00000196565.13|HBG2|IGF2BP2|IGF2BP2	904	-	5.0138535	1.0199499	-1.0	-1.0
chr11	5341155	5341265	ENSG00000196565.13|HBG2|IGF2BP2|IGF2BP2	903	-	2.621211	1.0134662	-1.0	-1.0
chr11	5269940	5270225	ENSG00000196565.13|HBG2|IGF2BP2|IGF2BP2	976	-	6.4081483	1.6162355	-1.0	-1.0
chr11	5268310	5268640	ENSG00000196565.13|HBG2|IGF2BP2|IGF2BP2	924	-	2.5599458	1.1164048	-1.0	-1.0
chr11	5343236	5343496	ENSG00000213931.5|HBE1|IGF2BP2|IGF2BP2	913	-	3.3371527	1.0582594	-1.0	-1.0
chr11	5269943	5270153	ENSG00000213931.5|HBE1|IGF2BP2|IGF2BP2	978	-	5.8461003	1.6630046	-1.0	-1.0
chr11	5301701	5301806	ENSG00000213931.5|HBE1|IGF2BP2|IGF2BP2	901	-	2.7745872	1.002701	-1.0	-1.0
chr11	5345746	5345946	ENSG00000213931.5|HBE1|IGF2BP2|IGF2BP2	962	-	4.67403	1.4232912	-1.0	-1.0
chr11	5341156	5341401	ENSG00000213931.5|HBE1|IGF2BP2|IGF2BP2	902	-	4.455779	1.0102556	-1.0	-1.0
chr11	5268344	5268544	ENSG00000213931.5|HBE1|IGF2BP2|IGF2BP2	925	-	2.4758928	1.1233275	-1.0	-1.0
chr11	5346251	5346406	ENSG00000213931.5|HBE1|IGF2BP2|IGF2BP2	904	-	5.002496	1.0192947	-1.0	-1.0
chr11	5301693	5301808	ENSG00000183251.4|OR51B4|IGF2BP2|IGF2BP2	902	-	2.7829819	1.0075455	-1.0	-1.0
chr11	5346261	5346353	ENSG00000167355.7|AC087380.1|IGF2BP2|IGF2BP2	904	-	3.36822	1.0158451	-1.0	-1.0
chr11	5341157	5341282	ENSG00000167355.7|AC087380.1|IGF2BP2|IGF2BP2	903	-	2.589049	1.0111225	-1.0	-1.0
chr11	5345772	5345899	ENSG00000167355.7|AC087380.1|IGF2BP2|IGF2BP2	970	-	5.1153283	1.5268492	-1.0	-1.0
chr11	5343236	5343496	ENSG00000167355.7|AC087380.1|IGF2BP2|IGF2BP2	913	-	3.3348484	1.0584188	-1.0	-1.0
chr11	5343245	5343495	ENSG00000242180.3|OR51B5|IGF2BP2|IGF2BP2	913	-	3.206572	1.0583755	-1.0	-1.0
chr11	6483784	6483889	ENSG00000132286.11|TIMM10B|IGF2BP2|IGF2BP2	902	+	4.1617374	1.0097152	-1.0	-1.0
chr11	6483454	6483599	ENSG00000132286.11|TIMM10B|IGF2BP2|IGF2BP2	904	+	6.150265	1.0156939	-1.0	-1.0
chr11	6483784	6483889	ENSG00000283977.1|AC084337.2|IGF2BP2|IGF2BP2	901	+	4.1617374	1.0056145	-1.0	-1.0
chr11	6483454	6483599	ENSG00000283977.1|AC084337.2|IGF2BP2|IGF2BP2	904	+	6.150265	1.0168072	-1.0	-1.0
chr11	6610606	6610786	ENSG00000166333.13|ILK|IGF2BP2|IGF2BP2	936	+	6.129495	1.1943243	-1.0	-1.0
chr11	6613262	6613492	ENSG00000166340.15|TPP1|IGF2BP2|IGF2BP2	946	-	4.193255	1.2642734	-1.0	-1.0
chr11	6614102	6614657	ENSG00000166340.15|TPP1|IGF2BP2|IGF2BP2	925	-	3.188454	1.1271809	-1.0	-1.0
chr11	6612852	6613057	ENSG00000166340.15|TPP1|IGF2BP2|IGF2BP2	943	-	4.2596235	1.2439682	-1.0	-1.0
chr11	6613107	6613222	ENSG00000166340.15|TPP1|IGF2BP2|IGF2BP2	906	-	6.3318453	1.0265412	-1.0	-1.0
chr11	7987287	7987587	ENSG00000175390.13|EIF3F|IGF2BP2|IGF2BP2	917	+	3.175118	1.0813773	-1.0	-1.0
chr11	7995857	7996062	ENSG00000175390.13|EIF3F|IGF2BP2|IGF2BP2	984	+	7.867358	1.8017378	-1.0	-1.0
chr11	9442080	9442180	ENSG00000205339.9|IPO7|IGF2BP2|IGF2BP2	901	+	3.3164818	1.0024407	-1.0	-1.0
chr11	9588533	9588633	ENSG00000166483.10|WEE1|IGF2BP2|IGF2BP2	903	+	5.9274135	1.0135075	-1.0	-1.0
chr11	12263348	12263488	ENSG00000133816.13|MICAL2|IGF2BP2|IGF2BP2	920	+	3.891124	1.0959381	-1.0	-1.0
chr11	12262488	12262668	ENSG00000133816.13|MICAL2|IGF2BP2|IGF2BP2	921	+	4.810428	1.100092	-1.0	-1.0
chr11	14513554	14513694	ENSG00000129084.17|PSMA1|IGF2BP2|IGF2BP2	908	-	2.9222503	1.037475	-1.0	-1.0
chr11	14514354	14514491	ENSG00000129084.17|PSMA1|IGF2BP2|IGF2BP2	954	-	5.1352706	1.3414297	-1.0	-1.0
chr11	14518996	14519041	ENSG00000129084.17|PSMA1|IGF2BP2|IGF2BP2	950	-	4.977153	1.3050392	-1.0	-1.0
chr11	14520232	14520432	ENSG00000129084.17|PSMA1|IGF2BP2|IGF2BP2	944	-	4.1194797	1.2486105	-1.0	-1.0
chr11	14520296	14520344	ENSG00000256206.2|AC018523.2|IGF2BP2|IGF2BP2	964	-	5.065228	1.4416534	-1.0	-1.0
chr11	14513569	14513694	ENSG00000256206.2|AC018523.2|IGF2BP2|IGF2BP2	902	-	2.7078876	1.0105588	-1.0	-1.0
chr11	14518996	14519041	ENSG00000256206.2|AC018523.2|IGF2BP2|IGF2BP2	950	-	4.977153	1.3037134	-1.0	-1.0
chr11	14514389	14514491	ENSG00000256206.2|AC018523.2|IGF2BP2|IGF2BP2	949	-	4.1517205	1.2936795	-1.0	-1.0
chr11	17077458	17077723	ENSG00000110700.6|RPS13|IGF2BP2|IGF2BP2	954	-	3.3784811	1.3382478	-1.0	-1.0
chr11	17075376	17075626	ENSG00000110700.6|RPS13|IGF2BP2|IGF2BP2	917	-	2.8308434	1.0811287	-1.0	-1.0
chr11	18405448	18405573	ENSG00000134333.13|LDHA|IGF2BP2|IGF2BP2	903	+	2.9737225	1.0141014	-1.0	-1.0
chr11	18407291	18407851	ENSG00000134333.13|LDHA|IGF2BP2|IGF2BP2	984	+	3.8033652	1.8087553	-1.0	-1.0
chr11	18394472	18394687	ENSG00000134333.13|LDHA|IGF2BP2|IGF2BP2	905	+	2.7883463	1.0218493	-1.0	-1.0
chr11	18502484	18502577	ENSG00000074319.12|TSG101|IGF2BP2|IGF2BP2	965	-	6.740204	1.456148	-1.0	-1.0
chr11	18615272	18615407	ENSG00000179119.14|SPTY2D1|IGF2BP2|IGF2BP2	901	-	5.9643245	1.0048537	-1.0	-1.0
chr11	20383489	20383604	ENSG00000109854.13|HTATIP2|IGF2BP2|IGF2BP2	904	+	6.194398	1.0186036	-1.0	-1.0
chr11	32602278	32602388	ENSG00000149100.12|EIF3M|IGF2BP2|IGF2BP2	906	+	3.4134364	1.0252746	-1.0	-1.0
chr11	32932302	32932412	ENSG00000060749.14|QSER1|IGF2BP2|IGF2BP2	901	+	3.679038	1.0027155	-1.0	-1.0
chr11	32893334	32893624	ENSG00000060749.14|QSER1|IGF2BP2|IGF2BP2	925	+	6.3528566	1.1226758	-1.0	-1.0
chr11	32893739	32893854	ENSG00000060749.14|QSER1|IGF2BP2|IGF2BP2	910	+	3.9883747	1.0473145	-1.0	-1.0
chr11	32932002	32932297	ENSG00000060749.14|QSER1|IGF2BP2|IGF2BP2	944	+	5.1296406	1.2524487	-1.0	-1.0
chr11	32935112	32935212	ENSG00000060749.14|QSER1|IGF2BP2|IGF2BP2	903	+	3.2693977	1.0126148	-1.0	-1.0
chr11	32927148	32927269	ENSG00000060749.14|QSER1|IGF2BP2|IGF2BP2	936	+	4.3904138	1.1905404	-1.0	-1.0
chr11	32933662	32933957	ENSG00000060749.14|QSER1|IGF2BP2|IGF2BP2	931	+	5.9726834	1.1602964	-1.0	-1.0
chr11	32932532	32932687	ENSG00000060749.14|QSER1|IGF2BP2|IGF2BP2	902	+	6.1228724	1.0097808	-1.0	-1.0
chr11	33286597	33286862	ENSG00000110422.11|HIPK3|IGF2BP2|IGF2BP2	938	+	5.313352	1.2102778	-1.0	-1.0
chr11	33287322	33287502	ENSG00000110422.11|HIPK3|IGF2BP2|IGF2BP2	904	+	6.2332664	1.0192112	-1.0	-1.0
chr11	33286922	33287092	ENSG00000110422.11|HIPK3|IGF2BP2|IGF2BP2	903	+	6.1497107	1.0136255	-1.0	-1.0
chr11	33706067	33706222	ENSG00000085063.14|CD59|IGF2BP2|IGF2BP2	902	-	4.757279	1.0098119	-1.0	-1.0
chr11	34097195	34097296	ENSG00000135387.20|CAPRIN1|IGF2BP2|IGF2BP2	923	+	2.9668915	1.1138549	-1.0	-1.0
chr11	34090095	34090275	ENSG00000135387.20|CAPRIN1|IGF2BP2|IGF2BP2	931	+	4.6570325	1.1606026	-1.0	-1.0
chr11	34086304	34086413	ENSG00000135387.20|CAPRIN1|IGF2BP2|IGF2BP2	945	+	3.5397768	1.2582288	-1.0	-1.0
chr11	34099782	34100182	ENSG00000135387.20|CAPRIN1|IGF2BP2|IGF2BP2	920	+	2.9121609	1.0957155	-1.0	-1.0
chr11	34100262	34100382	ENSG00000135387.20|CAPRIN1|IGF2BP2|IGF2BP2	919	+	3.745691	1.0927738	-1.0	-1.0
chr11	34090528	34090673	ENSG00000135387.20|CAPRIN1|IGF2BP2|IGF2BP2	959	+	3.651743	1.3842692	-1.0	-1.0
chr11	34089394	34089456	ENSG00000135387.20|CAPRIN1|IGF2BP2|IGF2BP2	941	+	4.581939	1.2312926	-1.0	-1.0
chr11	34096429	34096604	ENSG00000135387.20|CAPRIN1|IGF2BP2|IGF2BP2	914	+	2.8437564	1.0663211	-1.0	-1.0
chr11	34051692	34051792	ENSG00000135387.20|CAPRIN1|IGF2BP2|IGF2BP2	903	+	5.985855	1.0123625	-1.0	-1.0
chr11	34052459	34052559	ENSG00000135387.20|CAPRIN1|IGF2BP2|IGF2BP2	901	+	2.9480553	1.005236	-1.0	-1.0
chr11	34097697	34097812	ENSG00000135387.20|CAPRIN1|IGF2BP2|IGF2BP2	907	+	2.85527	1.0331699	-1.0	-1.0
chr11	34461252	34461357	ENSG00000121691.4|CAT|IGF2BP2|IGF2BP2	902	+	3.0373642	1.0102748	-1.0	-1.0
chr11	34464104	34464235	ENSG00000121691.4|CAT|IGF2BP2|IGF2BP2	942	+	4.0346627	1.2355369	-1.0	-1.0
chr11	43494162	43494322	ENSG00000052841.14|TTC17|IGF2BP2|IGF2BP2	903	+	5.9757133	1.0122877	-1.0	-1.0
chr11	45965354	45965608	ENSG00000135365.15|PHF21A|IGF2BP2|IGF2BP2	965	-	5.9032373	1.454429	-1.0	-1.0
chr11	45979759	45979909	ENSG00000135365.15|PHF21A|IGF2BP2|IGF2BP2	902	-	6.038071	1.0109762	-1.0	-1.0
chr11	46320969	46321149	ENSG00000157613.10|CREB3L1|IGF2BP2|IGF2BP2	903	+	4.3464193	1.0114022	-1.0	-1.0
chr11	46320709	46320949	ENSG00000157613.10|CREB3L1|IGF2BP2|IGF2BP2	938	+	4.312764	1.2106217	-1.0	-1.0
chr11	46377654	46377764	ENSG00000149091.15|DGKZ|IGF2BP2|IGF2BP2	905	+	6.2637763	1.0215902	-1.0	-1.0
chr11	46377269	46377394	ENSG00000149091.15|DGKZ|IGF2BP2|IGF2BP2	906	+	6.253119	1.0278986	-1.0	-1.0
chr11	46383468	46383733	ENSG00000110492.15|MDK|IGF2BP2|IGF2BP2	920	+	2.5616395	1.0944307	-1.0	-1.0
chr11	46672344	46672449	ENSG00000175224.16|ATG13|IGF2BP2|IGF2BP2	903	+	5.9501724	1.0134789	-1.0	-1.0
chr11	46677134	46677429	ENSG00000175220.11|ARHGAP1|IGF2BP2|IGF2BP2	948	-	5.5783315	1.2878178	-1.0	-1.0
chr11	46678964	46679104	ENSG00000175220.11|ARHGAP1|IGF2BP2|IGF2BP2	903	-	5.9775505	1.0145297	-1.0	-1.0
chr11	46758922	46759037	ENSG00000175216.14|CKAP5|IGF2BP2|IGF2BP2	939	-	4.891966	1.2141054	-1.0	-1.0
chr11	46744062	46744222	ENSG00000175216.14|CKAP5|IGF2BP2|IGF2BP2	909	-	2.8864555	1.0408938	-1.0	-1.0
chr11	47354884	47355164	ENSG00000066336.11|SPI1|IGF2BP2|IGF2BP2	923	-	5.0476785	1.1137085	-1.0	-1.0
chr11	47466327	47466447	ENSG00000149187.18|CELF1|IGF2BP2|IGF2BP2	903	-	5.9009914	1.0125227	-1.0	-1.0
chr11	47469167	47469287	ENSG00000149187.18|CELF1|IGF2BP2|IGF2BP2	903	-	5.923265	1.013559	-1.0	-1.0
chr11	47467252	47467352	ENSG00000149187.18|CELF1|IGF2BP2|IGF2BP2	903	-	5.9528594	1.0140961	-1.0	-1.0
chr11	57332624	57332759	ENSG00000149136.8|SSRP1|IGF2BP2|IGF2BP2	930	-	3.0350175	1.1561105	-1.0	-1.0
chr11	57331767	57331889	ENSG00000149136.8|SSRP1|IGF2BP2|IGF2BP2	909	-	2.6331325	1.0389161	-1.0	-1.0
chr11	57387343	57387443	ENSG00000186652.9|PRG2|IGF2BP2|IGF2BP2	900	-	2.8922813	1.002	-1.0	-1.0
chr11	57417747	57417882	ENSG00000254979.5|AP000781.2|IGF2BP2|IGF2BP2	912	-	3.204773	1.0560422	-1.0	-1.0
chr11	57417747	57417882	ENSG00000134802.17|SLC43A3|IGF2BP2|IGF2BP2	912	-	3.204773	1.0564123	-1.0	-1.0
chr11	57698923	57699028	ENSG00000156599.10|ZDHHC5|IGF2BP2|IGF2BP2	903	+	6.2423315	1.0154564	-1.0	-1.0
chr11	57740393	57740553	ENSG00000213593.9|TMX2|IGF2BP2|IGF2BP2	909	+	3.0589588	1.0392654	-1.0	-1.0
chr11	57740393	57740553	ENSG00000254462.1|TMX2-CTNND1|IGF2BP2|IGF2BP2	909	+	3.0589588	1.0388783	-1.0	-1.0
chr11	58618038	58618228	ENSG00000255073.8|ZFP91-CNTF|IGF2BP2|IGF2BP2	916	+	2.862358	1.0738807	-1.0	-1.0
chr11	58617763	58617923	ENSG00000255073.8|ZFP91-CNTF|IGF2BP2|IGF2BP2	905	+	3.0795505	1.0229542	-1.0	-1.0
chr11	58618233	58618428	ENSG00000255073.8|ZFP91-CNTF|IGF2BP2|IGF2BP2	962	+	5.7342334	1.4220102	-1.0	-1.0
chr11	58618040	58618230	ENSG00000186660.14|ZFP91|IGF2BP2|IGF2BP2	916	+	2.8598557	1.074185	-1.0	-1.0
chr11	58618235	58618430	ENSG00000186660.14|ZFP91|IGF2BP2|IGF2BP2	964	+	5.865019	1.4396665	-1.0	-1.0
chr11	58617765	58617920	ENSG00000186660.14|ZFP91|IGF2BP2|IGF2BP2	905	+	3.0884953	1.0240924	-1.0	-1.0
chr11	59636870	59637060	ENSG00000166889.13|PATL1|IGF2BP2|IGF2BP2	907	-	3.5547056	1.0329548	-1.0	-1.0
chr11	59639291	59639383	ENSG00000166889.13|PATL1|IGF2BP2|IGF2BP2	903	-	6.297857	1.0144564	-1.0	-1.0
chr11	59655522	59655677	ENSG00000166889.13|PATL1|IGF2BP2|IGF2BP2	928	-	3.7400978	1.1407377	-1.0	-1.0
chr11	59637535	59637665	ENSG00000166889.13|PATL1|IGF2BP2|IGF2BP2	902	-	6.265073	1.0104731	-1.0	-1.0
chr11	59637205	59637410	ENSG00000166889.13|PATL1|IGF2BP2|IGF2BP2	951	-	4.347131	1.3069462	-1.0	-1.0
chr11	59655955	59656045	ENSG00000166889.13|PATL1|IGF2BP2|IGF2BP2	903	-	3.4127512	1.0140961	-1.0	-1.0
chr11	59639067	59639167	ENSG00000166889.13|PATL1|IGF2BP2|IGF2BP2	922	-	4.2556286	1.1092291	-1.0	-1.0
chr11	59638015	59638145	ENSG00000166889.13|PATL1|IGF2BP2|IGF2BP2	903	-	6.0507507	1.0114925	-1.0	-1.0
chr11	59755508	59755618	ENSG00000166900.16|STX3|IGF2BP2|IGF2BP2	929	+	4.3610177	1.1476536	-1.0	-1.0
chr11	59800899	59801169	ENSG00000166900.16|STX3|IGF2BP2|IGF2BP2	942	+	4.2278075	1.2383186	-1.0	-1.0
chr11	59802419	59802524	ENSG00000166900.16|STX3|IGF2BP2|IGF2BP2	930	+	6.509803	1.1527712	-1.0	-1.0
chr11	60070238	60070398	ENSG00000149516.13|MS4A3|IGF2BP2|IGF2BP2	919	+	6.3425736	1.0929893	-1.0	-1.0
chr11	61131830	61131985	ENSG00000167987.10|VPS37C|IGF2BP2|IGF2BP2	903	-	6.1158366	1.0151432	-1.0	-1.0
chr11	61416140	61416330	ENSG00000149532.15|CPSF7|IGF2BP2|IGF2BP2	912	-	3.396265	1.0532823	-1.0	-1.0
chr11	61403990	61404150	ENSG00000149532.15|CPSF7|IGF2BP2|IGF2BP2	911	-	3.1652184	1.0517874	-1.0	-1.0
chr11	61801659	61801939	ENSG00000149485.18|FADS1|IGF2BP2|IGF2BP2	914	-	2.8896701	1.0678692	-1.0	-1.0
chr11	61800689	61800884	ENSG00000149485.18|FADS1|IGF2BP2|IGF2BP2	908	-	2.5104072	1.0383905	-1.0	-1.0
chr11	61799939	61800114	ENSG00000149485.18|FADS1|IGF2BP2|IGF2BP2	944	-	3.2501462	1.2531935	-1.0	-1.0
chr11	61803362	61803459	ENSG00000149485.18|FADS1|IGF2BP2|IGF2BP2	961	-	3.9358835	1.4131081	-1.0	-1.0
chr11	61799649	61799819	ENSG00000149485.18|FADS1|IGF2BP2|IGF2BP2	907	-	2.7656007	1.0329363	-1.0	-1.0
chr11	61965404	61965549	ENSG00000167996.15|FTH1|IGF2BP2|IGF2BP2	955	-	4.726421	1.3484355	-1.0	-1.0
chr11	61964669	61965209	ENSG00000167996.15|FTH1|IGF2BP2|IGF2BP2	962	-	3.3797219	1.4201628	-1.0	-1.0
chr11	61966762	61966887	ENSG00000167996.15|FTH1|IGF2BP2|IGF2BP2	903	-	3.3510528	1.0133654	-1.0	-1.0
chr11	61967311	61967626	ENSG00000167996.15|FTH1|IGF2BP2|IGF2BP2	991	-	4.8777413	2.0292578	-1.0	-1.0
chr11	62252221	62252321	ENSG00000254404.1|AP003306.1|IGF2BP2|IGF2BP2	951	-	6.763583	1.3114673	-1.0	-1.0
chr11	62560336	62560436	ENSG00000254772.9|EEF1G|IGF2BP2|IGF2BP2	929	-	6.5614314	1.150361	-1.0	-1.0
chr11	62560336	62560436	ENSG00000255508.7|AP002990.1|IGF2BP2|IGF2BP2	928	-	6.5614314	1.1456318	-1.0	-1.0
chr11	62602247	62602392	ENSG00000149499.11|EML3|IGF2BP2|IGF2BP2	902	-	3.2685685	1.010262	-1.0	-1.0
chr11	62625090	62625680	ENSG00000089597.16|GANAB|IGF2BP2|IGF2BP2	954	-	3.600914	1.3349617	-1.0	-1.0
chr11	62715069	62715194	ENSG00000234857.2|HNRNPUL2-BSCL2|IGF2BP2|IGF2BP2	903	-	6.1977196	1.0127859	-1.0	-1.0
chr11	62715069	62715194	ENSG00000214753.2|HNRNPUL2|IGF2BP2|IGF2BP2	903	-	6.1977196	1.0127571	-1.0	-1.0
chr11	62807356	62807526	ENSG00000162236.11|STX5|IGF2BP2|IGF2BP2	903	-	5.997862	1.0149597	-1.0	-1.0
chr11	62885226	62885381	ENSG00000168003.16|SLC3A2|IGF2BP2|IGF2BP2	942	+	5.096529	1.2341375	-1.0	-1.0
chr11	62888655	62888825	ENSG00000168003.16|SLC3A2|IGF2BP2|IGF2BP2	904	+	4.245371	1.016207	-1.0	-1.0
chr11	63758530	63758960	ENSG00000133318.13|RTN3|IGF2BP2|IGF2BP2	930	+	3.5881677	1.1566576	-1.0	-1.0
chr11	63681635	63681778	ENSG00000133318.13|RTN3|IGF2BP2|IGF2BP2	908	+	2.9354157	1.0340478	-1.0	-1.0
chr11	63752506	63752645	ENSG00000133318.13|RTN3|IGF2BP2|IGF2BP2	946	+	3.847216	1.2687109	-1.0	-1.0
chr11	63756111	63756170	ENSG00000133318.13|RTN3|IGF2BP2|IGF2BP2	900	+	3.3388414	1.0008606	-1.0	-1.0
chr11	63976299	63976543	ENSG00000176340.3|COX8A|IGF2BP2|IGF2BP2	928	+	2.7343316	1.1442901	-1.0	-1.0
chr11	63976299	63976584	ENSG00000256100.1|AP000721.1|IGF2BP2|IGF2BP2	931	+	2.8938928	1.1622996	-1.0	-1.0
chr11	63998223	63998348	ENSG00000167770.11|OTUB1|IGF2BP2|IGF2BP2	912	+	4.0158663	1.0567492	-1.0	-1.0
chr11	63997413	63997603	ENSG00000167770.11|OTUB1|IGF2BP2|IGF2BP2	910	+	3.0342689	1.0469177	-1.0	-1.0
chr11	64232505	64232614	ENSG00000110011.13|DNAJC4|IGF2BP2|IGF2BP2	903	+	6.0677395	1.0134363	-1.0	-1.0
chr11	64233921	64234156	ENSG00000110011.13|DNAJC4|IGF2BP2|IGF2BP2	913	+	5.316619	1.0602435	-1.0	-1.0
chr11	64237419	64237655	ENSG00000173511.9|VEGFB|IGF2BP2|IGF2BP2	968	+	4.1916213	1.4937273	-1.0	-1.0
chr11	64234572	64234672	ENSG00000173511.9|VEGFB|IGF2BP2|IGF2BP2	904	+	4.246847	1.0168252	-1.0	-1.0
chr11	64296002	64296197	ENSG00000182450.12|KCNK4|IGF2BP2|IGF2BP2	922	+	2.8820772	1.1089438	-1.0	-1.0
chr11	64296002	64296197	ENSG00000257069.6|KCNK4-TEX40|IGF2BP2|IGF2BP2	922	+	2.8820772	1.1087881	-1.0	-1.0
chr11	64296036	64296138	ENSG00000207024.1|Y_RNA|IGF2BP2|IGF2BP2	921	+	2.849074	1.102911	-1.0	-1.0
chr11	64321630	64321811	ENSG00000126432.13|PRDX5|IGF2BP2|IGF2BP2	904	+	2.4314837	1.0194923	-1.0	-1.0
chr11	64769026	64769126	ENSG00000168066.20|SF1|IGF2BP2|IGF2BP2	903	-	4.217371	1.0140961	-1.0	-1.0
chr11	64766873	64767079	ENSG00000168066.20|SF1|IGF2BP2|IGF2BP2	957	-	3.6294696	1.365325	-1.0	-1.0
chr11	64767581	64767766	ENSG00000168066.20|SF1|IGF2BP2|IGF2BP2	913	-	2.6518633	1.0626502	-1.0	-1.0
chr11	64768105	64768275	ENSG00000168066.20|SF1|IGF2BP2|IGF2BP2	943	-	3.3690317	1.2444675	-1.0	-1.0
chr11	64765765	64766045	ENSG00000168066.20|SF1|IGF2BP2|IGF2BP2	936	-	3.4956193	1.196258	-1.0	-1.0
chr11	64804009	64804349	ENSG00000133895.14|MEN1|IGF2BP2|IGF2BP2	931	-	3.679873	1.1641816	-1.0	-1.0
chr11	64803844	64804004	ENSG00000133895.14|MEN1|IGF2BP2|IGF2BP2	903	-	6.09483	1.0120753	-1.0	-1.0
chr11	64803639	64803809	ENSG00000133895.14|MEN1|IGF2BP2|IGF2BP2	937	-	4.774664	1.1986319	-1.0	-1.0
chr11	64911851	64911982	ENSG00000110046.12|ATG2A|IGF2BP2|IGF2BP2	930	-	6.3377266	1.1574156	-1.0	-1.0
chr11	65021785	65022090	ENSG00000213465.7|ARL2|IGF2BP2|IGF2BP2	926	+	3.5647852	1.1283554	-1.0	-1.0
chr11	65021788	65022093	ENSG00000273003.1|ARL2-SNX15|IGF2BP2|IGF2BP2	927	+	3.4602911	1.1353687	-1.0	-1.0
chr11	65086403	65086533	ENSG00000162300.11|ZFPL1|IGF2BP2|IGF2BP2	901	+	6.020819	1.0048867	-1.0	-1.0
chr11	65127573	65127738	ENSG00000162298.18|SYVN1|IGF2BP2|IGF2BP2	912	-	3.390758	1.054717	-1.0	-1.0
chr11	65130011	65130126	ENSG00000162298.18|SYVN1|IGF2BP2|IGF2BP2	903	-	5.934696	1.0115935	-1.0	-1.0
chr11	65172713	65172878	ENSG00000204710.2|SPDYC|IGF2BP2|IGF2BP2	903	+	6.0423503	1.0144094	-1.0	-1.0
chr11	65211528	65211658	ENSG00000014216.15|CAPN1|IGF2BP2|IGF2BP2	908	+	3.270652	1.0383241	-1.0	-1.0
chr11	65211733	65211848	ENSG00000014216.15|CAPN1|IGF2BP2|IGF2BP2	903	+	3.3013184	1.0111041	-1.0	-1.0
chr11	65352257	65352837	ENSG00000133884.9|DPF2|IGF2BP2|IGF2BP2	946	+	4.119735	1.2660209	-1.0	-1.0
chr11	65352017	65352187	ENSG00000133884.9|DPF2|IGF2BP2|IGF2BP2	903	+	2.8115642	1.0150106	-1.0	-1.0
chr11	65351837	65351957	ENSG00000133884.9|DPF2|IGF2BP2|IGF2BP2	903	+	2.646149	1.0120046	-1.0	-1.0
chr11	65430198	65430328	ENSG00000245532.7|NEAT1|IGF2BP2|IGF2BP2	903	+	2.3046703	1.012668	-1.0	-1.0
chr11	65427993	65428113	ENSG00000245532.7|NEAT1|IGF2BP2|IGF2BP2	915	+	3.0684743	1.069051	-1.0	-1.0
chr11	65427223	65427403	ENSG00000245532.7|NEAT1|IGF2BP2|IGF2BP2	910	+	2.5259237	1.0470945	-1.0	-1.0
chr11	65435983	65436128	ENSG00000245532.7|NEAT1|IGF2BP2|IGF2BP2	907	+	2.5585587	1.0312603	-1.0	-1.0
chr11	65428753	65428853	ENSG00000245532.7|NEAT1|IGF2BP2|IGF2BP2	937	+	3.0857503	1.198239	-1.0	-1.0
chr11	65433783	65433958	ENSG00000245532.7|NEAT1|IGF2BP2|IGF2BP2	905	+	2.7309446	1.0202241	-1.0	-1.0
chr11	65444558	65444738	ENSG00000245532.7|NEAT1|IGF2BP2|IGF2BP2	908	+	2.4514823	1.0349565	-1.0	-1.0
chr11	65598049	65598234	ENSG00000173327.7|MAP3K11|IGF2BP2|IGF2BP2	958	-	6.2647133	1.3798964	-1.0	-1.0
chr11	65654770	65654910	ENSG00000173039.18|RELA|IGF2BP2|IGF2BP2	904	-	6.2665043	1.0173459	-1.0	-1.0
chr11	65659670	65659805	ENSG00000173039.18|RELA|IGF2BP2|IGF2BP2	903	-	6.020515	1.0137135	-1.0	-1.0
chr11	65854794	65854904	ENSG00000172757.12|CFL1|IGF2BP2|IGF2BP2	905	-	2.7734215	1.0228546	-1.0	-1.0
chr11	65854929	65855134	ENSG00000172757.12|CFL1|IGF2BP2|IGF2BP2	964	-	3.0941398	1.4423379	-1.0	-1.0
chr11	65855174	65855319	ENSG00000172757.12|CFL1|IGF2BP2|IGF2BP2	902	-	2.2494242	1.0107241	-1.0	-1.0
chr11	65892983	65893083	ENSG00000175592.8|FOSL1|IGF2BP2|IGF2BP2	901	-	6.151188	1.0062232	-1.0	-1.0
chr11	65899696	65899796	ENSG00000175592.8|FOSL1|IGF2BP2|IGF2BP2	903	-	6.012734	1.0116504	-1.0	-1.0
chr11	66003925	66004025	ENSG00000175334.7|BANF1|IGF2BP2|IGF2BP2	903	+	5.901607	1.0128616	-1.0	-1.0
chr11	66244249	66244504	ENSG00000175115.11|PACS1|IGF2BP2|IGF2BP2	947	+	4.100997	1.2746475	-1.0	-1.0
chr11	66244049	66244209	ENSG00000175115.11|PACS1|IGF2BP2|IGF2BP2	905	+	3.3318791	1.0216565	-1.0	-1.0
chr11	66243719	66243954	ENSG00000175115.11|PACS1|IGF2BP2|IGF2BP2	941	+	5.888141	1.2327995	-1.0	-1.0
chr11	66243564	66243664	ENSG00000175115.11|PACS1|IGF2BP2|IGF2BP2	903	+	5.9219775	1.0128616	-1.0	-1.0
chr11	66276423	66277423	ENSG00000174903.15|RAB1B|IGF2BP2|IGF2BP2	941	+	3.256982	1.2322754	-1.0	-1.0
chr11	66285440	66285590	ENSG00000174851.15|YIF1A|IGF2BP2|IGF2BP2	917	-	6.3659086	1.0829151	-1.0	-1.0
chr11	66284674	66284804	ENSG00000174851.15|YIF1A|IGF2BP2|IGF2BP2	907	-	2.7024095	1.0335726	-1.0	-1.0
chr11	66284859	66285014	ENSG00000174851.15|YIF1A|IGF2BP2|IGF2BP2	904	-	6.17473	1.0155904	-1.0	-1.0
chr11	66625517	66625702	ENSG00000248643.5|RBM14-RBM4|IGF2BP2|IGF2BP2	913	+	3.0029967	1.0598677	-1.0	-1.0
chr11	66624867	66624967	ENSG00000248643.5|RBM14-RBM4|IGF2BP2|IGF2BP2	904	+	6.007715	1.015705	-1.0	-1.0
chr11	66626572	66626717	ENSG00000248643.5|RBM14-RBM4|IGF2BP2|IGF2BP2	929	+	4.0208488	1.1512729	-1.0	-1.0
chr11	66617187	66617292	ENSG00000248643.5|RBM14-RBM4|IGF2BP2|IGF2BP2	919	+	4.2543535	1.0940416	-1.0	-1.0
chr11	66617188	66617293	ENSG00000239306.4|RBM14|IGF2BP2|IGF2BP2	923	+	4.285186	1.1159545	-1.0	-1.0
chr11	66625523	66625673	ENSG00000239306.4|RBM14|IGF2BP2|IGF2BP2	919	+	3.068085	1.0897503	-1.0	-1.0
chr11	66626575	66626720	ENSG00000239306.4|RBM14|IGF2BP2|IGF2BP2	927	+	4.023539	1.1372461	-1.0	-1.0
chr11	66624868	66624968	ENSG00000239306.4|RBM14|IGF2BP2|IGF2BP2	902	+	6.04878	1.0087641	-1.0	-1.0
chr11	66845905	66846005	ENSG00000173653.7|RCE1|IGF2BP2|IGF2BP2	903	+	5.909012	1.0124576	-1.0	-1.0
chr11	67285565	67285665	ENSG00000173020.10|GRK2|IGF2BP2|IGF2BP2	903	+	2.973639	1.012752	-1.0	-1.0
chr11	67398492	67398645	ENSG00000172531.14|PPP1CA|IGF2BP2|IGF2BP2	934	-	3.4280157	1.1813555	-1.0	-1.0
chr11	67398182	67398372	ENSG00000172531.14|PPP1CA|IGF2BP2|IGF2BP2	941	-	3.5204692	1.2300508	-1.0	-1.0
chr11	67438099	67438244	ENSG00000172725.13|CORO1B|IGF2BP2|IGF2BP2	941	-	4.619148	1.2284964	-1.0	-1.0
chr11	67507961	67508146	ENSG00000167797.7|CDK2AP2|IGF2BP2|IGF2BP2	930	-	4.4226737	1.1557298	-1.0	-1.0
chr11	67506536	67507011	ENSG00000167797.7|CDK2AP2|IGF2BP2|IGF2BP2	942	-	4.7925067	1.2328922	-1.0	-1.0
chr11	67507591	67507696	ENSG00000167797.7|CDK2AP2|IGF2BP2|IGF2BP2	938	-	4.4578266	1.205996	-1.0	-1.0
chr11	68262404	68262629	ENSG00000171067.10|C11orf24|IGF2BP2|IGF2BP2	933	-	5.3133674	1.1710423	-1.0	-1.0
chr11	68891365	68891470	ENSG00000197345.12|MRPL21|IGF2BP2|IGF2BP2	903	-	5.9410477	1.0153499	-1.0	-1.0
chr11	71441231	71441421	ENSG00000172893.15|DHCR7|IGF2BP2|IGF2BP2	908	-	3.2029335	1.0377045	-1.0	-1.0
chr11	71434773	71434888	ENSG00000172893.15|DHCR7|IGF2BP2|IGF2BP2	904	-	3.2382414	1.0187753	-1.0	-1.0
chr11	71438958	71439078	ENSG00000172893.15|DHCR7|IGF2BP2|IGF2BP2	942	-	4.3727674	1.2345064	-1.0	-1.0
chr11	71435488	71435588	ENSG00000172893.15|DHCR7|IGF2BP2|IGF2BP2	901	-	2.96716	1.0036196	-1.0	-1.0
chr11	71435048	71435238	ENSG00000172893.15|DHCR7|IGF2BP2|IGF2BP2	911	-	3.2237282	1.0506977	-1.0	-1.0
chr11	72097776	72097881	ENSG00000149357.9|LAMTOR1|IGF2BP2|IGF2BP2	902	-	3.7202716	1.0075717	-1.0	-1.0
chr11	73760570	73760705	ENSG00000175582.19|RAB6A|IGF2BP2|IGF2BP2	952	-	5.534378	1.3145858	-1.0	-1.0
chr11	73677837	73677957	ENSG00000175582.19|RAB6A|IGF2BP2|IGF2BP2	902	-	6.3040867	1.010729	-1.0	-1.0
chr11	73718612	73718718	ENSG00000175582.19|RAB6A|IGF2BP2|IGF2BP2	902	-	5.94282	1.0076008	-1.0	-1.0
chr11	73760905	73761015	ENSG00000175582.19|RAB6A|IGF2BP2|IGF2BP2	903	-	6.2393303	1.0140502	-1.0	-1.0
chr11	73718784	73718884	ENSG00000175582.19|RAB6A|IGF2BP2|IGF2BP2	902	-	6.012708	1.008194	-1.0	-1.0
chr11	73677272	73677462	ENSG00000175582.19|RAB6A|IGF2BP2|IGF2BP2	956	-	5.9664273	1.3534622	-1.0	-1.0
chr11	73760710	73760880	ENSG00000175582.19|RAB6A|IGF2BP2|IGF2BP2	931	-	6.3115997	1.1594232	-1.0	-1.0
chr11	73974666	73974831	ENSG00000175567.8|UCP2|IGF2BP2|IGF2BP2	937	-	4.1997533	1.2012714	-1.0	-1.0
chr11	74254081	74254266	ENSG00000214517.9|PPME1|IGF2BP2|IGF2BP2	917	+	3.0547173	1.079387	-1.0	-1.0
chr11	74254546	74254671	ENSG00000214517.9|PPME1|IGF2BP2|IGF2BP2	944	+	3.9193869	1.2485275	-1.0	-1.0
chr11	74253826	74253926	ENSG00000214517.9|PPME1|IGF2BP2|IGF2BP2	900	+	3.234095	1.0001045	-1.0	-1.0
chr11	75402429	75402529	ENSG00000149273.14|RPS3|IGF2BP2|IGF2BP2	903	+	2.7276518	1.0140961	-1.0	-1.0
chr11	75571990	75572185	ENSG00000149257.13|SERPINH1|IGF2BP2|IGF2BP2	904	+	3.1005433	1.016478	-1.0	-1.0
chr11	75572395	75572565	ENSG00000149257.13|SERPINH1|IGF2BP2|IGF2BP2	929	+	3.0501792	1.1460849	-1.0	-1.0
chr11	76351540	76351670	ENSG00000137492.7|THAP12|IGF2BP2|IGF2BP2	903	-	5.989104	1.0118873	-1.0	-1.0
chr11	76797783	76797883	ENSG00000182704.7|TSKU|IGF2BP2|IGF2BP2	904	+	6.24869	1.015705	-1.0	-1.0
chr11	78226634	78226984	ENSG00000033327.12|GAB2|IGF2BP2|IGF2BP2	949	-	6.1232443	1.2930411	-1.0	-1.0
chr11	78221681	78221779	ENSG00000033327.12|GAB2|IGF2BP2|IGF2BP2	916	-	4.334739	1.07538	-1.0	-1.0
chr11	82825026	82825141	ENSG00000137509.10|PRCP|IGF2BP2|IGF2BP2	903	-	5.9348717	1.0128342	-1.0	-1.0
chr11	82900239	82900464	ENSG00000137509.10|PRCP|IGF2BP2|IGF2BP2	947	-	4.9257007	1.2763102	-1.0	-1.0
chr11	85957753	85957853	ENSG00000073921.17|PICALM|IGF2BP2|IGF2BP2	905	-	2.7313614	1.0236963	-1.0	-1.0
chr11	86001030	86001158	ENSG00000073921.17|PICALM|IGF2BP2|IGF2BP2	947	-	3.9149356	1.2789506	-1.0	-1.0
chr11	85983865	85983973	ENSG00000073921.17|PICALM|IGF2BP2|IGF2BP2	947	-	3.6919744	1.2762529	-1.0	-1.0
chr11	85958608	85958743	ENSG00000073921.17|PICALM|IGF2BP2|IGF2BP2	923	-	3.0886652	1.1123514	-1.0	-1.0
chr11	86003365	86003480	ENSG00000073921.17|PICALM|IGF2BP2|IGF2BP2	915	-	2.977675	1.0712817	-1.0	-1.0
chr11	85996825	85996929	ENSG00000073921.17|PICALM|IGF2BP2|IGF2BP2	966	-	3.9916863	1.4663085	-1.0	-1.0
chr11	85974707	85974807	ENSG00000073921.17|PICALM|IGF2BP2|IGF2BP2	922	-	2.8334246	1.1088018	-1.0	-1.0
chr11	87322015	87322115	ENSG00000166575.16|TMEM135|IGF2BP2|IGF2BP2	903	+	5.9348717	1.012752	-1.0	-1.0
chr11	87071516	87071615	ENSG00000166575.16|TMEM135|IGF2BP2|IGF2BP2	949	+	4.8588524	1.2962041	-1.0	-1.0
chr11	87309504	87309672	ENSG00000166575.16|TMEM135|IGF2BP2|IGF2BP2	929	+	5.9096236	1.1464255	-1.0	-1.0
chr11	87038008	87038178	ENSG00000166575.16|TMEM135|IGF2BP2|IGF2BP2	919	+	3.5800974	1.0935525	-1.0	-1.0
chr11	95067676	95067946	ENSG00000263465.4|SRSF8|IGF2BP2|IGF2BP2	954	+	4.3553367	1.3347967	-1.0	-1.0
chr11	95831375	95831475	ENSG00000166037.10|CEP57|IGF2BP2|IGF2BP2	903	+	5.9476995	1.0128616	-1.0	-1.0
chr11	95836147	95836272	ENSG00000087053.18|MTMR2|IGF2BP2|IGF2BP2	902	-	6.0002127	1.0072734	-1.0	-1.0
chr11	102452718	102452843	ENSG00000152558.14|TMEM123|IGF2BP2|IGF2BP2	904	-	6.318617	1.0156077	-1.0	-1.0
chr11	102448811	102448868	ENSG00000152558.14|TMEM123|IGF2BP2|IGF2BP2	903	-	6.036819	1.0111154	-1.0	-1.0
chr11	102452523	102452648	ENSG00000152558.14|TMEM123|IGF2BP2|IGF2BP2	904	-	3.3381867	1.0182976	-1.0	-1.0
chr11	102398496	102398696	ENSG00000152558.14|TMEM123|IGF2BP2|IGF2BP2	970	-	4.4067597	1.5201565	-1.0	-1.0
chr11	102402018	102402138	ENSG00000152558.14|TMEM123|IGF2BP2|IGF2BP2	904	-	6.139767	1.0188627	-1.0	-1.0
chr11	108474039	108474164	ENSG00000178202.12|KDELC2|IGF2BP2|IGF2BP2	903	-	5.9451785	1.0143713	-1.0	-1.0
chr11	114402827	114402915	ENSG00000076053.10|RBM7|IGF2BP2|IGF2BP2	903	+	5.978017	1.0140961	-1.0	-1.0
chr11	114402827	114402915	ENSG00000255663.1|AP002373.1|IGF2BP2|IGF2BP2	903	+	5.978017	1.0140961	-1.0	-1.0
chr11	117168585	117168770	ENSG00000168092.13|PAFAH1B2|IGF2BP2|IGF2BP2	924	+	4.2670355	1.1209459	-1.0	-1.0
chr11	117170480	117170590	ENSG00000168092.13|PAFAH1B2|IGF2BP2|IGF2BP2	903	+	5.941768	1.0154508	-1.0	-1.0
chr11	117282017	117282117	ENSG00000167257.10|RNF214|IGF2BP2|IGF2BP2	903	+	6.0584817	1.0135341	-1.0	-1.0
chr11	118397508	118397663	ENSG00000110344.9|UBE4A|IGF2BP2|IGF2BP2	903	+	5.994488	1.0126034	-1.0	-1.0
chr11	118398878	118399038	ENSG00000110344.9|UBE4A|IGF2BP2|IGF2BP2	905	+	6.2871366	1.0220813	-1.0	-1.0
chr11	118505472	118505587	ENSG00000118058.20|KMT2A|IGF2BP2|IGF2BP2	903	+	5.9227943	1.0134789	-1.0	-1.0
chr11	118505692	118505887	ENSG00000118058.20|KMT2A|IGF2BP2|IGF2BP2	955	+	6.4198513	1.343665	-1.0	-1.0
chr11	118602254	118602544	ENSG00000095139.13|ARCN1|IGF2BP2|IGF2BP2	942	+	4.384293	1.233526	-1.0	-1.0
chr11	118601399	118602129	ENSG00000095139.13|ARCN1|IGF2BP2|IGF2BP2	950	+	4.597747	1.3010659	-1.0	-1.0
chr11	118602564	118602714	ENSG00000095139.13|ARCN1|IGF2BP2|IGF2BP2	904	+	3.4111266	1.0189273	-1.0	-1.0
chr11	118600704	118600944	ENSG00000095139.13|ARCN1|IGF2BP2|IGF2BP2	963	+	4.3859935	1.4270567	-1.0	-1.0
chr11	118597761	118597866	ENSG00000095139.13|ARCN1|IGF2BP2|IGF2BP2	901	+	5.955785	1.0050821	-1.0	-1.0
chr11	119017360	119017495	ENSG00000118181.10|RPS25|IGF2BP2|IGF2BP2	953	-	4.24241	1.3281924	-1.0	-1.0
chr11	119045288	119045633	ENSG00000149428.18|HYOU1|IGF2BP2|IGF2BP2	908	-	3.132342	1.0372478	-1.0	-1.0
chr11	119044358	119044618	ENSG00000149428.18|HYOU1|IGF2BP2|IGF2BP2	957	-	4.440212	1.3631612	-1.0	-1.0
chr11	119044638	119045178	ENSG00000149428.18|HYOU1|IGF2BP2|IGF2BP2	917	-	3.1506186	1.0820924	-1.0	-1.0
chr11	119094718	119094818	ENSG00000188486.3|H2AFX|IGF2BP2|IGF2BP2	900	-	2.3261948	1.0009096	-1.0	-1.0
chr11	119093898	119094358	ENSG00000188486.3|H2AFX|IGF2BP2|IGF2BP2	924	-	2.8364384	1.1197331	-1.0	-1.0
chr11	119096567	119096722	ENSG00000172269.18|DPAGT1|IGF2BP2|IGF2BP2	924	-	6.126262	1.1164771	-1.0	-1.0
chr11	119304799	119304924	ENSG00000110395.6|CBL|IGF2BP2|IGF2BP2	902	+	6.010763	1.0100946	-1.0	-1.0
chr11	119285348	119285478	ENSG00000110395.6|CBL|IGF2BP2|IGF2BP2	904	+	5.8932714	1.0156158	-1.0	-1.0
chr11	119285188	119285298	ENSG00000110395.6|CBL|IGF2BP2|IGF2BP2	903	+	6.007323	1.0136584	-1.0	-1.0
chr11	119300389	119300494	ENSG00000110395.6|CBL|IGF2BP2|IGF2BP2	902	+	6.146571	1.0076052	-1.0	-1.0
chr11	119307419	119307519	ENSG00000110395.6|CBL|IGF2BP2|IGF2BP2	903	+	5.998482	1.011077	-1.0	-1.0
chr11	119305424	119305619	ENSG00000110395.6|CBL|IGF2BP2|IGF2BP2	917	+	3.6229482	1.0800029	-1.0	-1.0
chr11	119302914	119303034	ENSG00000110395.6|CBL|IGF2BP2|IGF2BP2	904	+	6.098317	1.0158664	-1.0	-1.0
chr11	119334536	119335086	ENSG00000173456.4|RNF26|IGF2BP2|IGF2BP2	941	+	4.2845926	1.2279487	-1.0	-1.0
chr11	119335201	119335321	ENSG00000173456.4|RNF26|IGF2BP2|IGF2BP2	904	+	6.246935	1.0161383	-1.0	-1.0
chr11	119336681	119336911	ENSG00000173456.4|RNF26|IGF2BP2|IGF2BP2	903	+	6.1658683	1.014378	-1.0	-1.0
chr11	119336956	119337313	ENSG00000173456.4|RNF26|IGF2BP2|IGF2BP2	969	+	5.392473	1.5132722	-1.0	-1.0
chr11	119335861	119336056	ENSG00000173456.4|RNF26|IGF2BP2|IGF2BP2	960	+	5.2649155	1.3959062	-1.0	-1.0
chr11	119336361	119336551	ENSG00000173456.4|RNF26|IGF2BP2|IGF2BP2	933	+	4.031764	1.1719512	-1.0	-1.0
chr11	120229612	120229872	ENSG00000184232.8|OAF|IGF2BP2|IGF2BP2	919	+	4.899525	1.0927159	-1.0	-1.0
chr11	123058791	123058891	ENSG00000109971.13|HSPA8|IGF2BP2|IGF2BP2	904	-	2.688703	1.018911	-1.0	-1.0
chr11	125584185	125584560	ENSG00000149547.14|EI24|IGF2BP2|IGF2BP2	939	+	4.5395613	1.2123538	-1.0	-1.0
chr11	125583520	125583730	ENSG00000149547.14|EI24|IGF2BP2|IGF2BP2	928	+	3.457439	1.1400052	-1.0	-1.0
chr11	125606249	125606465	ENSG00000134910.12|STT3A|IGF2BP2|IGF2BP2	941	+	3.7912662	1.2291254	-1.0	-1.0
chr11	125612988	125613163	ENSG00000134910.12|STT3A|IGF2BP2|IGF2BP2	947	+	4.155254	1.2764171	-1.0	-1.0
chr11	125609423	125609603	ENSG00000134910.12|STT3A|IGF2BP2|IGF2BP2	908	+	2.8540285	1.0360959	-1.0	-1.0
chr11	125604156	125604247	ENSG00000134910.12|STT3A|IGF2BP2|IGF2BP2	931	+	3.7326	1.162417	-1.0	-1.0
chr11	125614088	125614198	ENSG00000134910.12|STT3A|IGF2BP2|IGF2BP2	957	+	5.0091333	1.3676331	-1.0	-1.0
chr11	125618372	125618487	ENSG00000134910.12|STT3A|IGF2BP2|IGF2BP2	903	+	3.1635666	1.0113755	-1.0	-1.0
chr11	125602831	125602948	ENSG00000134910.12|STT3A|IGF2BP2|IGF2BP2	903	+	2.5972996	1.0120943	-1.0	-1.0
chr11	125605628	125605735	ENSG00000134910.12|STT3A|IGF2BP2|IGF2BP2	909	+	3.6003292	1.0421741	-1.0	-1.0
chr11	125612591	125612721	ENSG00000134910.12|STT3A|IGF2BP2|IGF2BP2	902	+	5.992131	1.0105011	-1.0	-1.0
chr11	126268687	126268787	ENSG00000182934.11|SRPRA|IGF2BP2|IGF2BP2	900	-	2.732838	1.0004679	-1.0	-1.0
chr11	126263003	126263998	ENSG00000182934.11|SRPRA|IGF2BP2|IGF2BP2	944	-	3.5624132	1.2486683	-1.0	-1.0
chr11	126331418	126331550	ENSG00000110063.8|DCPS|IGF2BP2|IGF2BP2	903	+	5.998961	1.0116024	-1.0	-1.0
chr11	130144236	130144431	ENSG00000084234.16|APLP2|IGF2BP2|IGF2BP2	941	+	3.3243046	1.2291243	-1.0	-1.0
chr11	134247463	134247648	ENSG00000151502.10|VPS26B|IGF2BP2|IGF2BP2	904	+	6.246443	1.0172148	-1.0	-1.0
chr12	908509	908744	ENSG00000060237.16|WNK1|IGF2BP2|IGF2BP2	903	+	6.132401	1.0123549	-1.0	-1.0
chr12	885768	885868	ENSG00000060237.16|WNK1|IGF2BP2|IGF2BP2	903	+	5.9401765	1.0140961	-1.0	-1.0
chr12	885363	885693	ENSG00000060237.16|WNK1|IGF2BP2|IGF2BP2	924	+	3.8761876	1.1208813	-1.0	-1.0
chr12	885073	885273	ENSG00000060237.16|WNK1|IGF2BP2|IGF2BP2	954	+	4.314362	1.336459	-1.0	-1.0
chr12	884763	884873	ENSG00000060237.16|WNK1|IGF2BP2|IGF2BP2	904	+	3.275375	1.0178607	-1.0	-1.0
chr12	1780502	1780632	ENSG00000006831.9|ADIPOR2|IGF2BP2|IGF2BP2	935	+	3.280489	1.1842401	-1.0	-1.0
chr12	1786023	1786273	ENSG00000006831.9|ADIPOR2|IGF2BP2|IGF2BP2	923	+	6.1079397	1.1144253	-1.0	-1.0
chr12	1831173	1831368	ENSG00000151062.14|CACNA2D4|IGF2BP2|IGF2BP2	903	-	6.16255	1.0125202	-1.0	-1.0
chr12	2803675	2803930	ENSG00000004478.7|FKBP4|IGF2BP2|IGF2BP2	912	+	2.7664392	1.0553188	-1.0	-1.0
chr12	2803525	2803650	ENSG00000004478.7|FKBP4|IGF2BP2|IGF2BP2	912	+	2.8441355	1.0550793	-1.0	-1.0
chr12	2858985	2859090	ENSG00000111206.12|FOXM1|IGF2BP2|IGF2BP2	903	-	6.318079	1.0153289	-1.0	-1.0
chr12	2858740	2858930	ENSG00000111206.12|FOXM1|IGF2BP2|IGF2BP2	904	-	5.7727175	1.0196971	-1.0	-1.0
chr12	4300959	4301244	ENSG00000118971.7|CCND2|IGF2BP2|IGF2BP2	920	+	3.0179381	1.0975292	-1.0	-1.0
chr12	4301984	4302694	ENSG00000118971.7|CCND2|IGF2BP2|IGF2BP2	937	+	4.052853	1.2003865	-1.0	-1.0
chr12	4303489	4303614	ENSG00000118971.7|CCND2|IGF2BP2|IGF2BP2	902	+	3.2935908	1.0106581	-1.0	-1.0
chr12	6390889	6391024	ENSG00000111321.10|LTBR|IGF2BP2|IGF2BP2	903	+	6.135763	1.0140152	-1.0	-1.0
chr12	6528984	6529084	ENSG00000010292.12|NCAPD2|IGF2BP2|IGF2BP2	903	+	5.909012	1.0128616	-1.0	-1.0
chr12	6537823	6537996	ENSG00000111640.14|GAPDH|IGF2BP2|IGF2BP2	920	+	2.4428377	1.0956782	-1.0	-1.0
chr12	6537613	6537818	ENSG00000111640.14|GAPDH|IGF2BP2|IGF2BP2	906	+	2.3224127	1.0254858	-1.0	-1.0
chr12	6538100	6538374	ENSG00000111640.14|GAPDH|IGF2BP2|IGF2BP2	920	+	2.7760682	1.0976456	-1.0	-1.0
chr12	6534461	6534656	ENSG00000111640.14|GAPDH|IGF2BP2|IGF2BP2	949	+	3.2509704	1.2951849	-1.0	-1.0
chr12	6748720	6748910	ENSG00000089693.10|MLF2|IGF2BP2|IGF2BP2	911	-	3.1661136	1.0513742	-1.0	-1.0
chr12	6748015	6748545	ENSG00000089693.10|MLF2|IGF2BP2|IGF2BP2	963	-	3.8630726	1.4368129	-1.0	-1.0
chr12	6770511	6770936	ENSG00000159335.15|PTMS|IGF2BP2|IGF2BP2	933	+	2.8542843	1.1746674	-1.0	-1.0
chr12	6870484	6870664	ENSG00000111669.14|TPI1|IGF2BP2|IGF2BP2	935	+	4.5824113	1.185107	-1.0	-1.0
chr12	6922860	6922970	ENSG00000111674.8|ENO2|IGF2BP2|IGF2BP2	911	+	3.481722	1.0516473	-1.0	-1.0
chr12	6923355	6923505	ENSG00000111674.8|ENO2|IGF2BP2|IGF2BP2	902	+	6.162738	1.0093796	-1.0	-1.0
chr12	6940879	6941004	ENSG00000111676.14|ATN1|IGF2BP2|IGF2BP2	923	+	2.8376815	1.1131307	-1.0	-1.0
chr12	6941373	6941478	ENSG00000111676.14|ATN1|IGF2BP2|IGF2BP2	935	+	4.3779097	1.1876049	-1.0	-1.0
chr12	6938915	6939030	ENSG00000111676.14|ATN1|IGF2BP2|IGF2BP2	902	+	2.5719724	1.0090897	-1.0	-1.0
chr12	6936026	6937146	ENSG00000111676.14|ATN1|IGF2BP2|IGF2BP2	942	+	3.4699688	1.2373184	-1.0	-1.0
chr12	6927797	6927932	ENSG00000111676.14|ATN1|IGF2BP2|IGF2BP2	903	+	6.1279297	1.0148548	-1.0	-1.0
chr12	6942038	6942138	ENSG00000111676.14|ATN1|IGF2BP2|IGF2BP2	903	+	3.279808	1.0128227	-1.0	-1.0
chr12	6941743	6941888	ENSG00000111676.14|ATN1|IGF2BP2|IGF2BP2	903	+	5.9973865	1.0135382	-1.0	-1.0
chr12	6935791	6935996	ENSG00000111676.14|ATN1|IGF2BP2|IGF2BP2	934	+	3.4410613	1.182044	-1.0	-1.0
chr12	6937156	6937306	ENSG00000111676.14|ATN1|IGF2BP2|IGF2BP2	908	+	4.466435	1.0355711	-1.0	-1.0
chr12	6928112	6928212	ENSG00000111676.14|ATN1|IGF2BP2|IGF2BP2	903	+	5.932919	1.0140961	-1.0	-1.0
chr12	6939035	6939177	ENSG00000111676.14|ATN1|IGF2BP2|IGF2BP2	909	+	3.124722	1.0426116	-1.0	-1.0
chr12	6969497	6969577	ENSG00000215021.8|PHB2|IGF2BP2|IGF2BP2	903	-	2.5777416	1.0128616	-1.0	-1.0
chr12	6970422	6970522	ENSG00000215021.8|PHB2|IGF2BP2|IGF2BP2	901	-	3.2483485	1.0054625	-1.0	-1.0
chr12	6965511	6965631	ENSG00000215021.8|PHB2|IGF2BP2|IGF2BP2	905	-	2.5188344	1.0208611	-1.0	-1.0
chr12	6970127	6970282	ENSG00000215021.8|PHB2|IGF2BP2|IGF2BP2	907	-	2.6540375	1.0335896	-1.0	-1.0
chr12	7920999	7921444	ENSG00000059804.15|SLC2A3|IGF2BP2|IGF2BP2	962	-	4.879457	1.4255121	-1.0	-1.0
chr12	7919574	7919769	ENSG00000059804.15|SLC2A3|IGF2BP2|IGF2BP2	945	-	4.1082506	1.2568187	-1.0	-1.0
chr12	10222311	10222411	ENSG00000139112.10|GABARAPL1|IGF2BP2|IGF2BP2	903	+	5.985855	1.012752	-1.0	-1.0
chr12	14478316	14478472	ENSG00000171681.12|ATF7IP|IGF2BP2|IGF2BP2	933	+	6.5486894	1.1750672	-1.0	-1.0
chr12	14787378	14787493	ENSG00000084463.7|WBP11|IGF2BP2|IGF2BP2	928	-	6.483977	1.1434574	-1.0	-1.0
chr12	14788980	14789100	ENSG00000084463.7|WBP11|IGF2BP2|IGF2BP2	926	-	4.326163	1.1325606	-1.0	-1.0
chr12	14942381	14942481	ENSG00000111348.8|ARHGDIB|IGF2BP2|IGF2BP2	900	-	3.3306315	1.0006822	-1.0	-1.0
chr12	14942126	14942271	ENSG00000111348.8|ARHGDIB|IGF2BP2|IGF2BP2	908	-	6.15798	1.034785	-1.0	-1.0
chr12	16363847	16363952	ENSG00000008394.12|MGST1|IGF2BP2|IGF2BP2	903	+	5.991826	1.0112796	-1.0	-1.0
chr12	21501800	21501948	ENSG00000111711.9|GOLT1B|IGF2BP2|IGF2BP2	912	+	3.8688498	1.0561519	-1.0	-1.0
chr12	24815726	24815836	ENSG00000060982.14|BCAT1|IGF2BP2|IGF2BP2	931	-	4.418633	1.1602197	-1.0	-1.0
chr12	24811886	24812081	ENSG00000060982.14|BCAT1|IGF2BP2|IGF2BP2	963	-	4.4314027	1.4321553	-1.0	-1.0
chr12	24881300	24881411	ENSG00000060982.14|BCAT1|IGF2BP2|IGF2BP2	980	-	7.731213	1.6971648	-1.0	-1.0
chr12	24813966	24814116	ENSG00000060982.14|BCAT1|IGF2BP2|IGF2BP2	949	-	4.566608	1.2914785	-1.0	-1.0
chr12	24894274	24894475	ENSG00000060982.14|BCAT1|IGF2BP2|IGF2BP2	948	-	4.4384413	1.2841429	-1.0	-1.0
chr12	24817261	24817606	ENSG00000060982.14|BCAT1|IGF2BP2|IGF2BP2	959	-	4.127455	1.3883783	-1.0	-1.0
chr12	24817041	24817141	ENSG00000060982.14|BCAT1|IGF2BP2|IGF2BP2	912	-	3.6351166	1.0556216	-1.0	-1.0
chr12	24948926	24949116	ENSG00000060982.14|BCAT1|IGF2BP2|IGF2BP2	928	-	3.712198	1.1437879	-1.0	-1.0
chr12	24814741	24814861	ENSG00000060982.14|BCAT1|IGF2BP2|IGF2BP2	902	-	5.9288664	1.009266	-1.0	-1.0
chr12	26999565	26999745	ENSG00000064115.10|TM7SF3|IGF2BP2|IGF2BP2	903	-	6.218171	1.013535	-1.0	-1.0
chr12	26974084	26974204	ENSG00000064115.10|TM7SF3|IGF2BP2|IGF2BP2	905	-	6.310231	1.0242722	-1.0	-1.0
chr12	28306741	28306901	ENSG00000123106.10|CCDC91|IGF2BP2|IGF2BP2	903	+	6.0535507	1.0151427	-1.0	-1.0
chr12	46186902	46187017	ENSG00000111371.15|SLC38A1|IGF2BP2|IGF2BP2	903	-	6.0929794	1.0152614	-1.0	-1.0
chr12	46188342	46188447	ENSG00000111371.15|SLC38A1|IGF2BP2|IGF2BP2	918	-	4.25599	1.0857847	-1.0	-1.0
chr12	46359823	46359928	ENSG00000134294.13|SLC38A2|IGF2BP2|IGF2BP2	904	-	6.2294273	1.0188786	-1.0	-1.0
chr12	47781409	47781579	ENSG00000211584.13|SLC48A1|IGF2BP2|IGF2BP2	920	+	3.3780625	1.0971435	-1.0	-1.0
chr12	47780204	47780339	ENSG00000211584.13|SLC48A1|IGF2BP2|IGF2BP2	905	+	3.1643586	1.0225825	-1.0	-1.0
chr12	48693197	48693342	ENSG00000129315.10|CCNT1|IGF2BP2|IGF2BP2	904	-	6.156194	1.0177652	-1.0	-1.0
chr12	48938347	48938522	ENSG00000134287.9|ARF3|IGF2BP2|IGF2BP2	916	-	6.366314	1.0754987	-1.0	-1.0
chr12	48936582	48936687	ENSG00000134287.9|ARF3|IGF2BP2|IGF2BP2	903	-	2.92386	1.0117736	-1.0	-1.0
chr12	48936583	48936688	ENSG00000272822.1|AC073610.3|IGF2BP2|IGF2BP2	903	-	2.92386	1.0122461	-1.0	-1.0
chr12	48938348	48938523	ENSG00000272822.1|AC073610.3|IGF2BP2|IGF2BP2	919	-	6.3579364	1.0896229	-1.0	-1.0
chr12	48937526	48937626	ENSG00000255863.2|AC073610.2|IGF2BP2|IGF2BP2	904	-	6.00055	1.0191764	-1.0	-1.0
chr12	48936586	48936686	ENSG00000255863.2|AC073610.2|IGF2BP2|IGF2BP2	904	-	2.9762921	1.015705	-1.0	-1.0
chr12	48938346	48938521	ENSG00000255863.2|AC073610.2|IGF2BP2|IGF2BP2	916	-	6.3764195	1.0769732	-1.0	-1.0
chr12	49039883	49040228	ENSG00000167548.14|KMT2D|IGF2BP2|IGF2BP2	932	-	4.465774	1.1653196	-1.0	-1.0
chr12	49052250	49052375	ENSG00000167548.14|KMT2D|IGF2BP2|IGF2BP2	927	-	3.557566	1.1393317	-1.0	-1.0
chr12	49031739	49031954	ENSG00000167548.14|KMT2D|IGF2BP2|IGF2BP2	928	-	4.6543765	1.1412185	-1.0	-1.0
chr12	49040398	49040498	ENSG00000167548.14|KMT2D|IGF2BP2|IGF2BP2	900	-	2.547066	1.0017806	-1.0	-1.0
chr12	49050546	49050766	ENSG00000167548.14|KMT2D|IGF2BP2|IGF2BP2	909	-	2.7684903	1.0401514	-1.0	-1.0
chr12	49032629	49032739	ENSG00000167548.14|KMT2D|IGF2BP2|IGF2BP2	903	-	6.0721025	1.011221	-1.0	-1.0
chr12	49031604	49031709	ENSG00000167548.14|KMT2D|IGF2BP2|IGF2BP2	903	-	5.9472265	1.0134789	-1.0	-1.0
chr12	49027166	49027281	ENSG00000167548.14|KMT2D|IGF2BP2|IGF2BP2	903	-	5.966084	1.0137321	-1.0	-1.0
chr12	49040588	49040708	ENSG00000167548.14|KMT2D|IGF2BP2|IGF2BP2	907	-	2.7514675	1.0294174	-1.0	-1.0
chr12	49050940	49052175	ENSG00000167548.14|KMT2D|IGF2BP2|IGF2BP2	945	-	3.4204574	1.2630129	-1.0	-1.0
chr12	49040938	49041303	ENSG00000167548.14|KMT2D|IGF2BP2|IGF2BP2	929	-	3.3096218	1.1468074	-1.0	-1.0
chr12	49032779	49033139	ENSG00000167548.14|KMT2D|IGF2BP2|IGF2BP2	932	-	5.513107	1.1670494	-1.0	-1.0
chr12	49131210	49131397	ENSG00000123416.15|TUBA1B|IGF2BP2|IGF2BP2	933	-	2.945536	1.1760399	-1.0	-1.0
chr12	49129450	49129700	ENSG00000123416.15|TUBA1B|IGF2BP2|IGF2BP2	934	-	2.9969022	1.1794249	-1.0	-1.0
chr12	49129295	49129410	ENSG00000123416.15|TUBA1B|IGF2BP2|IGF2BP2	906	-	2.9499896	1.0275257	-1.0	-1.0
chr12	49128441	49128646	ENSG00000123416.15|TUBA1B|IGF2BP2|IGF2BP2	965	-	4.78771	1.4523803	-1.0	-1.0
chr12	49127816	49128091	ENSG00000123416.15|TUBA1B|IGF2BP2|IGF2BP2	919	-	2.516993	1.0904583	-1.0	-1.0
chr12	49128696	49128938	ENSG00000123416.15|TUBA1B|IGF2BP2|IGF2BP2	974	-	3.8774874	1.579956	-1.0	-1.0
chr12	49265051	49265184	ENSG00000167553.15|TUBA1C|IGF2BP2|IGF2BP2	918	+	2.825429	1.0863699	-1.0	-1.0
chr12	49272587	49272772	ENSG00000167553.15|TUBA1C|IGF2BP2|IGF2BP2	953	+	5.084942	1.3293658	-1.0	-1.0
chr12	49269790	49269940	ENSG00000167553.15|TUBA1C|IGF2BP2|IGF2BP2	912	+	3.6112764	1.0555761	-1.0	-1.0
chr12	49272287	49272472	ENSG00000167553.15|TUBA1C|IGF2BP2|IGF2BP2	915	+	3.8247204	1.070814	-1.0	-1.0
chr12	49272882	49273002	ENSG00000167553.15|TUBA1C|IGF2BP2|IGF2BP2	906	+	2.6306665	1.0280094	-1.0	-1.0
chr12	49752963	49753081	ENSG00000139644.12|TMBIM6|IGF2BP2|IGF2BP2	936	+	3.3447833	1.1911788	-1.0	-1.0
chr12	49763137	49763382	ENSG00000139644.12|TMBIM6|IGF2BP2|IGF2BP2	920	+	2.7629104	1.0948181	-1.0	-1.0
chr12	49764347	49764597	ENSG00000139644.12|TMBIM6|IGF2BP2|IGF2BP2	914	+	2.7747838	1.0663035	-1.0	-1.0
chr12	49758351	49758526	ENSG00000139644.12|TMBIM6|IGF2BP2|IGF2BP2	902	+	2.6999865	1.0092936	-1.0	-1.0
chr12	49763832	49764312	ENSG00000139644.12|TMBIM6|IGF2BP2|IGF2BP2	928	+	3.105991	1.1448041	-1.0	-1.0
chr12	49764742	49764887	ENSG00000139644.12|TMBIM6|IGF2BP2|IGF2BP2	902	+	6.105107	1.0107423	-1.0	-1.0
chr12	50099696	50099851	ENSG00000066117.14|SMARCD1|IGF2BP2|IGF2BP2	906	+	3.3566787	1.0250931	-1.0	-1.0
chr12	50099986	50100086	ENSG00000066117.14|SMARCD1|IGF2BP2|IGF2BP2	902	+	3.2589097	1.0092893	-1.0	-1.0
chr12	50099126	50099276	ENSG00000066117.14|SMARCD1|IGF2BP2|IGF2BP2	905	+	3.4729304	1.0230496	-1.0	-1.0
chr12	50100301	50100421	ENSG00000066117.14|SMARCD1|IGF2BP2|IGF2BP2	902	+	3.4449615	1.0098855	-1.0	-1.0
chr12	50100136	50100286	ENSG00000066117.14|SMARCD1|IGF2BP2|IGF2BP2	903	+	3.1460369	1.013589	-1.0	-1.0
chr12	50795908	50796009	ENSG00000123268.8|ATF1|IGF2BP2|IGF2BP2	903	+	3.4654634	1.0141122	-1.0	-1.0
chr12	50814069	50814192	ENSG00000123268.8|ATF1|IGF2BP2|IGF2BP2	903	+	6.0828743	1.0147979	-1.0	-1.0
chr12	50931903	50932003	ENSG00000185432.11|METTL7A|IGF2BP2|IGF2BP2	903	+	5.888544	1.0120993	-1.0	-1.0
chr12	51056143	51056243	ENSG00000050426.15|LETMD1|IGF2BP2|IGF2BP2	902	+	5.903613	1.0090017	-1.0	-1.0
chr12	51060085	51060300	ENSG00000050426.15|LETMD1|IGF2BP2|IGF2BP2	919	+	3.1913671	1.0901203	-1.0	-1.0
chr12	51055883	51056078	ENSG00000050426.15|LETMD1|IGF2BP2|IGF2BP2	943	+	4.3261847	1.2408153	-1.0	-1.0
chr12	51048370	51048530	ENSG00000050426.15|LETMD1|IGF2BP2|IGF2BP2	942	+	4.3937097	1.2388589	-1.0	-1.0
chr12	51242824	51243499	ENSG00000183283.15|DAZAP2|IGF2BP2|IGF2BP2	942	+	3.4906194	1.2402139	-1.0	-1.0
chr12	51240266	51240531	ENSG00000183283.15|DAZAP2|IGF2BP2|IGF2BP2	944	+	4.008211	1.2480495	-1.0	-1.0
chr12	51240856	51241111	ENSG00000183283.15|DAZAP2|IGF2BP2|IGF2BP2	951	+	3.9229136	1.3076315	-1.0	-1.0
chr12	51242329	51242549	ENSG00000183283.15|DAZAP2|IGF2BP2|IGF2BP2	941	+	4.760378	1.2294677	-1.0	-1.0
chr12	51238781	51238981	ENSG00000183283.15|DAZAP2|IGF2BP2|IGF2BP2	939	+	4.321765	1.2121255	-1.0	-1.0
chr12	52949263	52949403	ENSG00000111057.10|KRT18|IGF2BP2|IGF2BP2	921	+	5.0614147	1.1013525	-1.0	-1.0
chr12	52949715	52949850	ENSG00000170421.12|KRT8|IGF2BP2|IGF2BP2	905	-	3.1111593	1.0202999	-1.0	-1.0
chr12	53307490	53307615	ENSG00000094914.12|AAAS|IGF2BP2|IGF2BP2	901	-	3.2754087	1.0045285	-1.0	-1.0
chr12	53309625	53309750	ENSG00000094914.12|AAAS|IGF2BP2|IGF2BP2	903	-	6.0500765	1.0137105	-1.0	-1.0
chr12	53411921	53412101	ENSG00000185591.9|SP1|IGF2BP2|IGF2BP2	918	+	3.9601357	1.086862	-1.0	-1.0
chr12	53382414	53382704	ENSG00000185591.9|SP1|IGF2BP2|IGF2BP2	920	+	5.537795	1.0971538	-1.0	-1.0
chr12	53383334	53383494	ENSG00000185591.9|SP1|IGF2BP2|IGF2BP2	919	+	3.9628143	1.089649	-1.0	-1.0
chr12	53382909	53383274	ENSG00000185591.9|SP1|IGF2BP2|IGF2BP2	905	+	3.1128864	1.0226707	-1.0	-1.0
chr12	53414291	53414456	ENSG00000185591.9|SP1|IGF2BP2|IGF2BP2	957	+	6.098084	1.3691947	-1.0	-1.0
chr12	53415881	53416011	ENSG00000185591.9|SP1|IGF2BP2|IGF2BP2	934	+	6.5502415	1.1810657	-1.0	-1.0
chr12	53414771	53414901	ENSG00000185591.9|SP1|IGF2BP2|IGF2BP2	903	+	6.0661335	1.0128725	-1.0	-1.0
chr12	53461014	53461143	ENSG00000257379.1|AC023509.1|IGF2BP2|IGF2BP2	922	+	2.8575153	1.1078931	-1.0	-1.0
chr12	53455884	53456001	ENSG00000257379.1|AC023509.1|IGF2BP2|IGF2BP2	906	+	2.742024	1.0281966	-1.0	-1.0
chr12	53467220	53467380	ENSG00000257379.1|AC023509.1|IGF2BP2|IGF2BP2	960	+	3.8876576	1.4010397	-1.0	-1.0
chr12	53464759	53464852	ENSG00000257379.1|AC023509.1|IGF2BP2|IGF2BP2	949	+	3.358938	1.2907515	-1.0	-1.0
chr12	53462388	53462492	ENSG00000257379.1|AC023509.1|IGF2BP2|IGF2BP2	912	+	2.9761012	1.0571098	-1.0	-1.0
chr12	53454725	53454869	ENSG00000257379.1|AC023509.1|IGF2BP2|IGF2BP2	923	+	2.9528482	1.1134652	-1.0	-1.0
chr12	53462492	53462567	ENSG00000257379.1|AC023509.1|IGF2BP2|IGF2BP2	950	+	3.3729908	1.2983612	-1.0	-1.0
chr12	53452013	53452203	ENSG00000257379.1|AC023509.1|IGF2BP2|IGF2BP2	926	+	3.3645675	1.1309918	-1.0	-1.0
chr12	53455884	53456052	ENSG00000197111.15|PCBP2|IGF2BP2|IGF2BP2	911	+	2.846528	1.0525948	-1.0	-1.0
chr12	53479995	53480110	ENSG00000197111.15|PCBP2|IGF2BP2|IGF2BP2	903	+	6.0675974	1.0150182	-1.0	-1.0
chr12	53467220	53467380	ENSG00000197111.15|PCBP2|IGF2BP2|IGF2BP2	960	+	3.8876576	1.4015324	-1.0	-1.0
chr12	53475083	53475203	ENSG00000197111.15|PCBP2|IGF2BP2|IGF2BP2	901	+	6.189465	1.0062753	-1.0	-1.0
chr12	53464759	53464852	ENSG00000197111.15|PCBP2|IGF2BP2|IGF2BP2	949	+	3.358938	1.2937523	-1.0	-1.0
chr12	53460964	53461143	ENSG00000197111.15|PCBP2|IGF2BP2|IGF2BP2	924	+	2.944223	1.1200336	-1.0	-1.0
chr12	53454638	53454869	ENSG00000197111.15|PCBP2|IGF2BP2|IGF2BP2	937	+	3.2273476	1.2022687	-1.0	-1.0
chr12	53471637	53471792	ENSG00000197111.15|PCBP2|IGF2BP2|IGF2BP2	972	+	4.0229526	1.547226	-1.0	-1.0
chr12	53468712	53468827	ENSG00000197111.15|PCBP2|IGF2BP2|IGF2BP2	943	+	3.2475443	1.241432	-1.0	-1.0
chr12	53467722	53467932	ENSG00000197111.15|PCBP2|IGF2BP2|IGF2BP2	969	+	4.1100035	1.5134561	-1.0	-1.0
chr12	53462480	53462567	ENSG00000197111.15|PCBP2|IGF2BP2|IGF2BP2	951	+	3.2899287	1.3112608	-1.0	-1.0
chr12	53464677	53464922	ENSG00000282977.1|PCBP2-OT1|IGF2BP2|IGF2BP2	934	+	3.1970868	1.1800264	-1.0	-1.0
chr12	53464719	53464901	ENSG00000273658.1|uc_338|IGF2BP2|IGF2BP2	939	+	3.173974	1.2139928	-1.0	-1.0
chr12	53512498	53512598	ENSG00000170653.18|ATF7|IGF2BP2|IGF2BP2	902	-	6.084361	1.0086111	-1.0	-1.0
chr12	53665190	53665428	ENSG00000135390.17|ATP5G2|IGF2BP2|IGF2BP2	927	-	2.9160047	1.1380131	-1.0	-1.0
chr12	53676052	53676167	ENSG00000135390.17|ATP5G2|IGF2BP2|IGF2BP2	952	-	3.7066233	1.3161042	-1.0	-1.0
chr12	53669147	53669297	ENSG00000135390.17|ATP5G2|IGF2BP2|IGF2BP2	912	-	2.7375135	1.0532087	-1.0	-1.0
chr12	53669870	53670030	ENSG00000135390.17|ATP5G2|IGF2BP2|IGF2BP2	903	-	2.6774912	1.01474	-1.0	-1.0
chr12	53672575	53672735	ENSG00000135390.17|ATP5G2|IGF2BP2|IGF2BP2	940	-	3.7219641	1.220239	-1.0	-1.0
chr12	54240029	54240244	ENSG00000094916.15|CBX5|IGF2BP2|IGF2BP2	933	-	4.8762074	1.1747968	-1.0	-1.0
chr12	54239624	54239789	ENSG00000094916.15|CBX5|IGF2BP2|IGF2BP2	903	-	5.944351	1.0112203	-1.0	-1.0
chr12	54241104	54241354	ENSG00000094916.15|CBX5|IGF2BP2|IGF2BP2	963	-	4.375752	1.4312799	-1.0	-1.0
chr12	54231364	54231464	ENSG00000094916.15|CBX5|IGF2BP2|IGF2BP2	902	-	3.2512805	1.0089039	-1.0	-1.0
chr12	54235704	54235824	ENSG00000094916.15|CBX5|IGF2BP2|IGF2BP2	903	-	6.016587	1.0144697	-1.0	-1.0
chr12	54238134	54238254	ENSG00000094916.15|CBX5|IGF2BP2|IGF2BP2	903	-	5.9052567	1.0130146	-1.0	-1.0
chr12	54241609	54241739	ENSG00000094916.15|CBX5|IGF2BP2|IGF2BP2	913	-	3.3403294	1.0619535	-1.0	-1.0
chr12	54239014	54239204	ENSG00000094916.15|CBX5|IGF2BP2|IGF2BP2	903	-	2.806643	1.0149144	-1.0	-1.0
chr12	54232304	54232479	ENSG00000094916.15|CBX5|IGF2BP2|IGF2BP2	904	-	3.2763278	1.0173135	-1.0	-1.0
chr12	54232494	54232594	ENSG00000094916.15|CBX5|IGF2BP2|IGF2BP2	900	-	3.2221632	1.0006101	-1.0	-1.0
chr12	54237104	54237244	ENSG00000094916.15|CBX5|IGF2BP2|IGF2BP2	910	-	3.4421568	1.0454613	-1.0	-1.0
chr12	54236739	54236914	ENSG00000094916.15|CBX5|IGF2BP2|IGF2BP2	936	-	3.3231022	1.1938057	-1.0	-1.0
chr12	54239214	54239324	ENSG00000094916.15|CBX5|IGF2BP2|IGF2BP2	903	-	6.0305862	1.0120567	-1.0	-1.0
chr12	54231559	54231759	ENSG00000094916.15|CBX5|IGF2BP2|IGF2BP2	957	-	3.8597105	1.3709918	-1.0	-1.0
chr12	54231224	54231324	ENSG00000094916.15|CBX5|IGF2BP2|IGF2BP2	902	-	6.0229254	1.0108691	-1.0	-1.0
chr12	54235984	54236094	ENSG00000094916.15|CBX5|IGF2BP2|IGF2BP2	903	-	6.065666	1.014522	-1.0	-1.0
chr12	54239404	54239539	ENSG00000094916.15|CBX5|IGF2BP2|IGF2BP2	911	-	5.3241863	1.0526627	-1.0	-1.0
chr12	54233329	54233439	ENSG00000094916.15|CBX5|IGF2BP2|IGF2BP2	903	-	6.1329646	1.0114573	-1.0	-1.0
chr12	54238679	54238869	ENSG00000094916.15|CBX5|IGF2BP2|IGF2BP2	918	-	3.0423124	1.0844944	-1.0	-1.0
chr12	54236094	54236294	ENSG00000094916.15|CBX5|IGF2BP2|IGF2BP2	950	-	3.70678	1.3033698	-1.0	-1.0
chr12	54280662	54280777	ENSG00000135486.17|HNRNPA1|IGF2BP2|IGF2BP2	903	+	3.2296352	1.0116211	-1.0	-1.0
chr12	54280665	54280780	ENSG00000258344.1|AC078778.2|IGF2BP2|IGF2BP2	903	+	3.2340872	1.0126808	-1.0	-1.0
chr12	54293135	54293320	ENSG00000123405.13|NFE2|IGF2BP2|IGF2BP2	932	-	3.0984013	1.1702335	-1.0	-1.0
chr12	54351104	54351804	ENSG00000111481.9|COPZ1|IGF2BP2|IGF2BP2	953	+	3.9099486	1.3272029	-1.0	-1.0
chr12	54347786	54347886	ENSG00000111481.9|COPZ1|IGF2BP2|IGF2BP2	903	+	3.4477963	1.0117394	-1.0	-1.0
chr12	54350509	54350859	ENSG00000111481.9|COPZ1|IGF2BP2|IGF2BP2	936	+	3.2666528	1.1939546	-1.0	-1.0
chr12	54369937	54370057	ENSG00000161642.17|ZNF385A|IGF2BP2|IGF2BP2	903	-	6.2513914	1.0139402	-1.0	-1.0
chr12	54370137	54370387	ENSG00000161642.17|ZNF385A|IGF2BP2|IGF2BP2	914	-	3.4323728	1.0642717	-1.0	-1.0
chr12	54370981	54371091	ENSG00000161642.17|ZNF385A|IGF2BP2|IGF2BP2	903	-	3.3240669	1.013189	-1.0	-1.0
chr12	54369782	54369907	ENSG00000161642.17|ZNF385A|IGF2BP2|IGF2BP2	917	-	3.568643	1.0810198	-1.0	-1.0
chr12	54369152	54369637	ENSG00000161642.17|ZNF385A|IGF2BP2|IGF2BP2	943	-	3.730852	1.2454778	-1.0	-1.0
chr12	54396125	54396335	ENSG00000161638.10|ITGA5|IGF2BP2|IGF2BP2	949	-	6.043306	1.2882338	-1.0	-1.0
chr12	54462108	54462172	ENSG00000170627.10|GTSF1|IGF2BP2|IGF2BP2	901	-	3.3164818	1.0054178	-1.0	-1.0
chr12	54460376	54460471	ENSG00000170627.10|GTSF1|IGF2BP2|IGF2BP2	966	-	6.822674	1.4690229	-1.0	-1.0
chr12	54455984	54456119	ENSG00000170627.10|GTSF1|IGF2BP2|IGF2BP2	909	-	3.5086486	1.0405725	-1.0	-1.0
chr12	55994071	55994516	ENSG00000111540.15|RAB5B|IGF2BP2|IGF2BP2	940	+	5.052803	1.21919	-1.0	-1.0
chr12	55993586	55993846	ENSG00000111540.15|RAB5B|IGF2BP2|IGF2BP2	956	+	4.6884627	1.3576839	-1.0	-1.0
chr12	55992966	55993216	ENSG00000111540.15|RAB5B|IGF2BP2|IGF2BP2	955	+	6.331794	1.3423384	-1.0	-1.0
chr12	55992281	55992516	ENSG00000111540.15|RAB5B|IGF2BP2|IGF2BP2	906	+	3.0809329	1.0290821	-1.0	-1.0
chr12	56113482	56113672	ENSG00000170515.13|PA2G4|IGF2BP2|IGF2BP2	919	+	3.0050523	1.0922527	-1.0	-1.0
chr12	56113042	56113142	ENSG00000170515.13|PA2G4|IGF2BP2|IGF2BP2	903	+	2.5076318	1.0128616	-1.0	-1.0
chr12	56144032	56144252	ENSG00000139641.12|ESYT1|IGF2BP2|IGF2BP2	935	+	3.1273072	1.1872575	-1.0	-1.0
chr12	56164427	56164607	ENSG00000139613.11|SMARCC2|IGF2BP2|IGF2BP2	931	-	5.979893	1.1594975	-1.0	-1.0
chr12	56163517	56163717	ENSG00000139613.11|SMARCC2|IGF2BP2|IGF2BP2	935	-	4.4543123	1.1838176	-1.0	-1.0
chr12	56164429	56164604	ENSG00000258199.1|AC073896.4|IGF2BP2|IGF2BP2	932	-	5.9435067	1.1677173	-1.0	-1.0
chr12	56163519	56163714	ENSG00000258199.1|AC073896.4|IGF2BP2|IGF2BP2	934	-	4.4209046	1.1834843	-1.0	-1.0
chr12	56229098	56229233	ENSG00000139579.12|NABP2|IGF2BP2|IGF2BP2	915	+	4.2692504	1.0723805	-1.0	-1.0
chr12	56239711	56239821	ENSG00000139645.9|ANKRD52|IGF2BP2|IGF2BP2	904	-	6.078839	1.017347	-1.0	-1.0
chr12	56238731	56238831	ENSG00000139645.9|ANKRD52|IGF2BP2|IGF2BP2	903	-	6.2172413	1.0128616	-1.0	-1.0
chr12	56242686	56242921	ENSG00000139645.9|ANKRD52|IGF2BP2|IGF2BP2	922	-	3.176978	1.107872	-1.0	-1.0
chr12	56237871	56237981	ENSG00000139645.9|ANKRD52|IGF2BP2|IGF2BP2	903	-	5.924907	1.0132731	-1.0	-1.0
chr12	56300194	56300392	ENSG00000062485.18|CS|IGF2BP2|IGF2BP2	908	-	2.7475295	1.036519	-1.0	-1.0
chr12	56272523	56272858	ENSG00000062485.18|CS|IGF2BP2|IGF2BP2	973	-	4.5132694	1.568781	-1.0	-1.0
chr12	56271778	56271928	ENSG00000062485.18|CS|IGF2BP2|IGF2BP2	904	-	2.744314	1.0192243	-1.0	-1.0
chr12	56271943	56272488	ENSG00000062485.18|CS|IGF2BP2|IGF2BP2	959	-	3.7731576	1.3826663	-1.0	-1.0
chr12	56275930	56276185	ENSG00000062485.18|CS|IGF2BP2|IGF2BP2	929	-	3.321217	1.1472788	-1.0	-1.0
chr12	56300220	56300405	ENSG00000144785.8|AC073896.1|IGF2BP2|IGF2BP2	911	-	2.823437	1.0503207	-1.0	-1.0
chr12	56339705	56339837	ENSG00000110944.8|IL23A|IGF2BP2|IGF2BP2	963	+	5.6470675	1.4285958	-1.0	-1.0
chr12	56339942	56340072	ENSG00000110944.8|IL23A|IGF2BP2|IGF2BP2	937	+	6.639683	1.201453	-1.0	-1.0
chr12	56596565	56596750	ENSG00000076108.11|BAZ2A|IGF2BP2|IGF2BP2	903	-	5.4968395	1.0148492	-1.0	-1.0
chr12	56597005	56597420	ENSG00000076108.11|BAZ2A|IGF2BP2|IGF2BP2	943	-	3.7363434	1.2444311	-1.0	-1.0
chr12	56630122	56630308	ENSG00000076108.11|BAZ2A|IGF2BP2|IGF2BP2	921	-	3.7975092	1.1013114	-1.0	-1.0
chr12	56601545	56601685	ENSG00000076108.11|BAZ2A|IGF2BP2|IGF2BP2	959	-	6.262346	1.3903111	-1.0	-1.0
chr12	56615228	56615607	ENSG00000076108.11|BAZ2A|IGF2BP2|IGF2BP2	983	-	6.2019153	1.7761508	-1.0	-1.0
chr12	56596390	56596565	ENSG00000076108.11|BAZ2A|IGF2BP2|IGF2BP2	915	-	4.9325385	1.0701795	-1.0	-1.0
chr12	56613014	56613139	ENSG00000076108.11|BAZ2A|IGF2BP2|IGF2BP2	922	-	3.7939467	1.1069396	-1.0	-1.0
chr12	56598185	56598315	ENSG00000076108.11|BAZ2A|IGF2BP2|IGF2BP2	903	-	5.071064	1.0140226	-1.0	-1.0
chr12	56617394	56617532	ENSG00000076108.11|BAZ2A|IGF2BP2|IGF2BP2	977	-	5.123119	1.6297809	-1.0	-1.0
chr12	56597735	56597930	ENSG00000076108.11|BAZ2A|IGF2BP2|IGF2BP2	952	-	3.8317573	1.3198562	-1.0	-1.0
chr12	56598520	56598645	ENSG00000076108.11|BAZ2A|IGF2BP2|IGF2BP2	913	-	3.26468	1.0627426	-1.0	-1.0
chr12	56612027	56612246	ENSG00000076108.11|BAZ2A|IGF2BP2|IGF2BP2	944	-	4.4708343	1.2533439	-1.0	-1.0
chr12	56611882	56612002	ENSG00000076108.11|BAZ2A|IGF2BP2|IGF2BP2	903	-	3.302355	1.0130866	-1.0	-1.0
chr12	56645836	56645941	ENSG00000110955.8|ATP5B|IGF2BP2|IGF2BP2	903	-	2.3743997	1.0132978	-1.0	-1.0
chr12	56639958	56640068	ENSG00000110955.8|ATP5B|IGF2BP2|IGF2BP2	902	-	2.4794161	1.0093712	-1.0	-1.0
chr12	56638174	56638354	ENSG00000110955.8|ATP5B|IGF2BP2|IGF2BP2	956	-	3.4799757	1.3538935	-1.0	-1.0
chr12	56713536	56713683	ENSG00000196531.10|NACA|IGF2BP2|IGF2BP2	949	-	3.504153	1.2962615	-1.0	-1.0
chr12	56714273	56714738	ENSG00000196531.10|NACA|IGF2BP2|IGF2BP2	961	-	4.2581854	1.4069	-1.0	-1.0
chr12	56725176	56725431	ENSG00000196531.10|NACA|IGF2BP2|IGF2BP2	921	-	3.166887	1.1008046	-1.0	-1.0
chr12	56712742	56712908	ENSG00000196531.10|NACA|IGF2BP2|IGF2BP2	937	-	3.3822255	1.2011346	-1.0	-1.0
chr12	56713061	56713276	ENSG00000196531.10|NACA|IGF2BP2|IGF2BP2	968	-	5.2293453	1.4924047	-1.0	-1.0
chr12	56724451	56724549	ENSG00000196531.10|NACA|IGF2BP2|IGF2BP2	962	-	3.7698596	1.4251499	-1.0	-1.0
chr12	57232425	57232570	ENSG00000182199.10|SHMT2|IGF2BP2|IGF2BP2	911	+	3.5845795	1.0512022	-1.0	-1.0
chr12	57234613	57234713	ENSG00000182199.10|SHMT2|IGF2BP2|IGF2BP2	903	+	5.97318	1.0124576	-1.0	-1.0
chr12	57234393	57234538	ENSG00000182199.10|SHMT2|IGF2BP2|IGF2BP2	906	+	5.3178353	1.0289974	-1.0	-1.0
chr12	57232763	57232913	ENSG00000182199.10|SHMT2|IGF2BP2|IGF2BP2	902	+	3.2681763	1.0106393	-1.0	-1.0
chr12	57231785	57231910	ENSG00000182199.10|SHMT2|IGF2BP2|IGF2BP2	905	+	3.47913	1.021225	-1.0	-1.0
chr12	57269841	57269946	ENSG00000258830.1|AC137834.1|IGF2BP2|IGF2BP2	902	-	4.1539764	1.007338	-1.0	-1.0
chr12	57280372	57280507	ENSG00000258830.1|AC137834.1|IGF2BP2|IGF2BP2	904	-	6.002439	1.0163702	-1.0	-1.0
chr12	57269841	57269946	ENSG00000179912.20|R3HDM2|IGF2BP2|IGF2BP2	900	-	4.1539764	1.0020334	-1.0	-1.0
chr12	57280372	57280507	ENSG00000179912.20|R3HDM2|IGF2BP2|IGF2BP2	904	-	6.002439	1.0162345	-1.0	-1.0
chr12	57525582	57525852	ENSG00000166987.14|MBD6|IGF2BP2|IGF2BP2	935	+	3.95942	1.1899036	-1.0	-1.0
chr12	57527506	57527606	ENSG00000166987.14|MBD6|IGF2BP2|IGF2BP2	901	+	4.1176095	1.0039825	-1.0	-1.0
chr12	57529599	57529824	ENSG00000166987.14|MBD6|IGF2BP2|IGF2BP2	931	+	3.6540043	1.1623857	-1.0	-1.0
chr12	57525902	57526037	ENSG00000166987.14|MBD6|IGF2BP2|IGF2BP2	904	+	2.8671544	1.0170847	-1.0	-1.0
chr12	57530646	57530775	ENSG00000175203.15|DCTN2|IGF2BP2|IGF2BP2	903	-	6.0146837	1.0148567	-1.0	-1.0
chr12	57534257	57534452	ENSG00000175203.15|DCTN2|IGF2BP2|IGF2BP2	938	-	4.005404	1.2065265	-1.0	-1.0
chr12	57721358	57721513	ENSG00000135506.15|OS9|IGF2BP2|IGF2BP2	903	+	4.183665	1.0144967	-1.0	-1.0
chr12	57720853	57721063	ENSG00000135506.15|OS9|IGF2BP2|IGF2BP2	916	+	3.3970985	1.0740788	-1.0	-1.0
chr12	57822326	57822521	ENSG00000175215.10|CTDSP2|IGF2BP2|IGF2BP2	943	-	3.9610286	1.2444403	-1.0	-1.0
chr12	57822066	57822166	ENSG00000175215.10|CTDSP2|IGF2BP2|IGF2BP2	902	-	2.621792	1.0066143	-1.0	-1.0
chr12	57820806	57820991	ENSG00000175215.10|CTDSP2|IGF2BP2|IGF2BP2	913	-	6.1816688	1.0582702	-1.0	-1.0
chr12	57821136	57821851	ENSG00000175215.10|CTDSP2|IGF2BP2|IGF2BP2	953	-	4.8745804	1.3245257	-1.0	-1.0
chr12	57820131	57820381	ENSG00000175215.10|CTDSP2|IGF2BP2|IGF2BP2	915	-	3.3697512	1.0695862	-1.0	-1.0
chr12	57822896	57823001	ENSG00000175215.10|CTDSP2|IGF2BP2|IGF2BP2	902	-	3.2775674	1.0102236	-1.0	-1.0
chr12	63823105	63823300	ENSG00000255642.1|PABPC1P4|IGF2BP2|IGF2BP2	956	+	5.033995	1.3543441	-1.0	-1.0
chr12	64418925	64419025	ENSG00000184575.11|XPOT|IGF2BP2|IGF2BP2	900	+	3.3388414	1.0000901	-1.0	-1.0
chr12	64716414	64716549	ENSG00000135677.10|GNS|IGF2BP2|IGF2BP2	904	-	6.1290517	1.0193658	-1.0	-1.0
chr12	67312740	67312840	ENSG00000111530.12|CAND1|IGF2BP2|IGF2BP2	903	+	5.978017	1.0140961	-1.0	-1.0
chr12	68841798	68841998	ENSG00000135679.22|MDM2|IGF2BP2|IGF2BP2	966	+	6.1897254	1.4695072	-1.0	-1.0
chr12	69258729	69258914	ENSG00000111605.16|CPSF6|IGF2BP2|IGF2BP2	911	+	2.758722	1.0510206	-1.0	-1.0
chr12	69589511	69589681	ENSG00000166226.12|CCT2|IGF2BP2|IGF2BP2	917	+	3.2860184	1.0826457	-1.0	-1.0
chr12	74539836	74539991	ENSG00000253719.3|ATXN7L3B|IGF2BP2|IGF2BP2	904	+	2.788789	1.0185316	-1.0	-1.0
chr12	76084566	76084761	ENSG00000187109.13|NAP1L1|IGF2BP2|IGF2BP2	936	-	2.933488	1.1937274	-1.0	-1.0
chr12	76046936	76047236	ENSG00000187109.13|NAP1L1|IGF2BP2|IGF2BP2	911	-	4.2133875	1.0519576	-1.0	-1.0
chr12	92145387	92145727	ENSG00000133639.4|BTG1|IGF2BP2|IGF2BP2	934	-	4.164125	1.1789498	-1.0	-1.0
chr12	92144267	92144442	ENSG00000133639.4|BTG1|IGF2BP2|IGF2BP2	928	-	4.218685	1.1417823	-1.0	-1.0
chr12	93574888	93575058	ENSG00000120833.13|SOCS2|IGF2BP2|IGF2BP2	905	+	6.0232673	1.0240142	-1.0	-1.0
chr12	94971501	94971620	ENSG00000184752.12|NDUFA12|IGF2BP2|IGF2BP2	960	-	6.3091145	1.4004105	-1.0	-1.0
chr12	96035375	96035495	ENSG00000111144.9|LTA4H|IGF2BP2|IGF2BP2	901	-	6.052862	1.0025812	-1.0	-1.0
chr12	98594055	98594165	ENSG00000075415.12|SLC25A3|IGF2BP2|IGF2BP2	902	+	2.5724444	1.0075724	-1.0	-1.0
chr12	98593915	98594020	ENSG00000075415.12|SLC25A3|IGF2BP2|IGF2BP2	902	+	2.8155873	1.0089867	-1.0	-1.0
chr12	101394864	101395034	ENSG00000120805.13|ARL1|IGF2BP2|IGF2BP2	903	-	6.0470943	1.0130384	-1.0	-1.0
chr12	101393929	101394324	ENSG00000120805.13|ARL1|IGF2BP2|IGF2BP2	943	-	5.6644945	1.2405891	-1.0	-1.0
chr12	101697626	101697921	ENSG00000111666.10|CHPT1|IGF2BP2|IGF2BP2	937	+	3.4340076	1.1974753	-1.0	-1.0
chr12	102075000	102075094	ENSG00000075188.8|NUP37|IGF2BP2|IGF2BP2	923	-	3.7029638	1.1145836	-1.0	-1.0
chr12	103934100	103934287	ENSG00000166598.14|HSP90B1|IGF2BP2|IGF2BP2	923	+	3.419006	1.1140146	-1.0	-1.0
chr12	103930326	103930426	ENSG00000166598.14|HSP90B1|IGF2BP2|IGF2BP2	902	+	4.287485	1.0108292	-1.0	-1.0
chr12	103941604	103941724	ENSG00000166598.14|HSP90B1|IGF2BP2|IGF2BP2	904	+	4.2386937	1.019763	-1.0	-1.0
chr12	104349732	104349967	ENSG00000198431.15|TXNRD1|IGF2BP2|IGF2BP2	943	+	3.1886833	1.2470487	-1.0	-1.0
chr12	106955873	106956053	ENSG00000151135.9|TMEM263|IGF2BP2|IGF2BP2	929	+	5.2557993	1.1490438	-1.0	-1.0
chr12	107092968	107093068	ENSG00000008405.11|CRY1|IGF2BP2|IGF2BP2	903	-	5.895966	1.0119529	-1.0	-1.0
chr12	107712260	107712380	ENSG00000136045.11|PWP1|IGF2BP2|IGF2BP2	921	+	3.8751462	1.1020974	-1.0	-1.0
chr12	108645903	108646078	ENSG00000110880.10|CORO1C|IGF2BP2|IGF2BP2	914	-	3.119779	1.0652695	-1.0	-1.0
chr12	108646718	108646823	ENSG00000110880.10|CORO1C|IGF2BP2|IGF2BP2	907	-	6.4051385	1.0333252	-1.0	-1.0
chr12	110346016	110346118	ENSG00000174437.16|ATP2A2|IGF2BP2|IGF2BP2	902	+	2.4761384	1.0089195	-1.0	-1.0
chr12	110327717	110327932	ENSG00000174437.16|ATP2A2|IGF2BP2|IGF2BP2	920	+	2.901438	1.0948087	-1.0	-1.0
chr12	110346985	110347110	ENSG00000174437.16|ATP2A2|IGF2BP2|IGF2BP2	905	+	2.4953394	1.0214431	-1.0	-1.0
chr12	110346255	110346410	ENSG00000174437.16|ATP2A2|IGF2BP2|IGF2BP2	911	+	5.1425014	1.0523621	-1.0	-1.0
chr12	110436572	110436717	ENSG00000258210.1|AC144548.2|IGF2BP2|IGF2BP2	935	-	5.9745727	1.1863282	-1.0	-1.0
chr12	110429237	110429447	ENSG00000258210.1|AC144548.2|IGF2BP2|IGF2BP2	973	-	3.648564	1.5639892	-1.0	-1.0
chr12	110436574	110436683	ENSG00000111229.15|ARPC3|IGF2BP2|IGF2BP2	916	-	4.35853	1.076047	-1.0	-1.0
chr12	110535124	110535254	ENSG00000196850.5|PPTC7|IGF2BP2|IGF2BP2	903	-	6.038066	1.0132924	-1.0	-1.0
chr12	110720879	110721165	ENSG00000186298.11|PPP1CC|IGF2BP2|IGF2BP2	950	-	4.3749356	1.2999158	-1.0	-1.0
chr12	110724659	110724804	ENSG00000186298.11|PPP1CC|IGF2BP2|IGF2BP2	953	-	6.7732434	1.3280288	-1.0	-1.0
chr12	110742692	110742872	ENSG00000186298.11|PPP1CC|IGF2BP2|IGF2BP2	907	-	2.8833945	1.032686	-1.0	-1.0
chr12	110720624	110720819	ENSG00000186298.11|PPP1CC|IGF2BP2|IGF2BP2	917	-	2.6708264	1.0783672	-1.0	-1.0
chr12	110720109	110720309	ENSG00000186298.11|PPP1CC|IGF2BP2|IGF2BP2	925	-	2.901059	1.1242602	-1.0	-1.0
chr12	111448902	111449152	ENSG00000111252.10|SH2B3|IGF2BP2|IGF2BP2	971	+	6.862357	1.5408934	-1.0	-1.0
chr12	111450812	111450952	ENSG00000111252.10|SH2B3|IGF2BP2|IGF2BP2	903	+	4.648799	1.0122988	-1.0	-1.0
chr12	111449497	111449677	ENSG00000111252.10|SH2B3|IGF2BP2|IGF2BP2	911	+	3.4596746	1.0482308	-1.0	-1.0
chr12	111451007	111451127	ENSG00000111252.10|SH2B3|IGF2BP2|IGF2BP2	903	+	6.113697	1.0150192	-1.0	-1.0
chr12	111448582	111448847	ENSG00000111252.10|SH2B3|IGF2BP2|IGF2BP2	935	+	4.018809	1.1855236	-1.0	-1.0
chr12	111597925	111598085	ENSG00000204842.14|ATXN2|IGF2BP2|IGF2BP2	904	-	6.1348944	1.0160949	-1.0	-1.0
chr12	111598250	111598385	ENSG00000204842.14|ATXN2|IGF2BP2|IGF2BP2	903	-	5.9852986	1.0139861	-1.0	-1.0
chr12	111453758	111453858	ENSG00000204842.14|ATXN2|IGF2BP2|IGF2BP2	901	-	3.260856	1.0036967	-1.0	-1.0
chr12	111455983	111456256	ENSG00000204842.14|ATXN2|IGF2BP2|IGF2BP2	952	-	4.042012	1.3166533	-1.0	-1.0
chr12	111457213	111457398	ENSG00000204842.14|ATXN2|IGF2BP2|IGF2BP2	945	-	3.6225002	1.2620758	-1.0	-1.0
chr12	111452573	111452673	ENSG00000204842.14|ATXN2|IGF2BP2|IGF2BP2	903	-	3.316891	1.0140961	-1.0	-1.0
chr12	111485717	111485865	ENSG00000204842.14|ATXN2|IGF2BP2|IGF2BP2	923	-	5.4244747	1.1139485	-1.0	-1.0
chr12	111518253	111518353	ENSG00000204842.14|ATXN2|IGF2BP2|IGF2BP2	903	-	6.1849756	1.0128616	-1.0	-1.0
chr12	111598998	111599283	ENSG00000204842.14|ATXN2|IGF2BP2|IGF2BP2	956	-	5.635939	1.3545588	-1.0	-1.0
chr12	111598803	111598998	ENSG00000204842.14|ATXN2|IGF2BP2|IGF2BP2	914	-	2.9614966	1.0649973	-1.0	-1.0
chr12	111470582	111470782	ENSG00000204842.14|ATXN2|IGF2BP2|IGF2BP2	948	-	5.517703	1.2799494	-1.0	-1.0
chr12	111513387	111513497	ENSG00000204842.14|ATXN2|IGF2BP2|IGF2BP2	903	-	5.9639463	1.0132731	-1.0	-1.0
chr12	111516188	111516358	ENSG00000204842.14|ATXN2|IGF2BP2|IGF2BP2	948	-	3.641708	1.2822092	-1.0	-1.0
chr12	111470052	111470240	ENSG00000204842.14|ATXN2|IGF2BP2|IGF2BP2	945	-	5.9646115	1.2631326	-1.0	-1.0
chr12	112508719	112508834	ENSG00000179295.17|PTPN11|IGF2BP2|IGF2BP2	903	+	6.0286365	1.0122676	-1.0	-1.0
chr12	112506764	112506864	ENSG00000179295.17|PTPN11|IGF2BP2|IGF2BP2	904	+	5.9830947	1.015705	-1.0	-1.0
chr12	113391293	113391448	ENSG00000151176.7|PLBD2|IGF2BP2|IGF2BP2	904	+	6.0170684	1.0173798	-1.0	-1.0
chr12	113388813	113389133	ENSG00000151176.7|PLBD2|IGF2BP2|IGF2BP2	936	+	3.66544	1.193343	-1.0	-1.0
chr12	113388533	113388808	ENSG00000151176.7|PLBD2|IGF2BP2|IGF2BP2	915	+	4.383813	1.0711817	-1.0	-1.0
chr12	115961266	115961398	ENSG00000123066.7|MED13L|IGF2BP2|IGF2BP2	903	-	5.3663645	1.0118222	-1.0	-1.0
chr12	115961066	115961166	ENSG00000123066.7|MED13L|IGF2BP2|IGF2BP2	903	-	5.9383736	1.0136229	-1.0	-1.0
chr12	116237607	116237705	ENSG00000123066.7|MED13L|IGF2BP2|IGF2BP2	932	-	4.3216047	1.1657636	-1.0	-1.0
chr12	115991579	115991909	ENSG00000123066.7|MED13L|IGF2BP2|IGF2BP2	941	-	3.6716032	1.2283608	-1.0	-1.0
chr12	118026903	118027013	ENSG00000111445.13|RFC5|IGF2BP2|IGF2BP2	903	+	5.916706	1.013273	-1.0	-1.0
chr12	118033743	118033943	ENSG00000176871.8|WSB2|IGF2BP2|IGF2BP2	971	-	6.96687	1.5423697	-1.0	-1.0
chr12	119681012	119681157	ENSG00000111725.10|PRKAB1|IGF2BP2|IGF2BP2	905	+	6.2924356	1.0234867	-1.0	-1.0
chr12	119680342	119680972	ENSG00000111725.10|PRKAB1|IGF2BP2|IGF2BP2	950	+	4.21939	1.3023547	-1.0	-1.0
chr12	119676571	119676670	ENSG00000111725.10|PRKAB1|IGF2BP2|IGF2BP2	901	+	2.9311025	1.005915	-1.0	-1.0
chr12	119687654	119687754	ENSG00000122966.15|CIT|IGF2BP2|IGF2BP2	903	-	5.920127	1.0128616	-1.0	-1.0
chr12	119686929	119687054	ENSG00000122966.15|CIT|IGF2BP2|IGF2BP2	903	-	5.9995804	1.0134742	-1.0	-1.0
chr12	120199197	120199297	ENSG00000089157.15|RPLP0|IGF2BP2|IGF2BP2	912	-	2.691038	1.0553555	-1.0	-1.0
chr12	120199437	120199552	ENSG00000089157.15|RPLP0|IGF2BP2|IGF2BP2	903	-	2.3303158	1.0119568	-1.0	-1.0
chr12	120211548	120211793	ENSG00000089159.16|PXN|IGF2BP2|IGF2BP2	945	-	3.5835729	1.2602668	-1.0	-1.0
chr12	120210558	120210743	ENSG00000089159.16|PXN|IGF2BP2|IGF2BP2	913	-	4.7218275	1.0615807	-1.0	-1.0
chr12	120211103	120211543	ENSG00000089159.16|PXN|IGF2BP2|IGF2BP2	929	-	4.21409	1.1493601	-1.0	-1.0
chr12	120211878	120212398	ENSG00000089159.16|PXN|IGF2BP2|IGF2BP2	943	-	4.129601	1.245435	-1.0	-1.0
chr12	120440450	120440660	ENSG00000111775.2|COX6A1|IGF2BP2|IGF2BP2	959	+	4.4363604	1.3883944	-1.0	-1.0
chr12	120440451	120440661	ENSG00000111780.8|AL021546.1|IGF2BP2|IGF2BP2	960	+	4.4673314	1.3926768	-1.0	-1.0
chr12	120498008	120498323	ENSG00000088986.10|DYNLL1|IGF2BP2|IGF2BP2	956	+	3.5740752	1.3568002	-1.0	-1.0
chr12	120496130	120496265	ENSG00000088986.10|DYNLL1|IGF2BP2|IGF2BP2	938	+	3.4277225	1.2044432	-1.0	-1.0
chr12	120571190	120571291	ENSG00000022840.15|RNF10|IGF2BP2|IGF2BP2	903	+	2.83371	1.0140498	-1.0	-1.0
chr12	120534700	120534800	ENSG00000022840.15|RNF10|IGF2BP2|IGF2BP2	903	+	5.9348717	1.0128616	-1.0	-1.0
chr12	120698395	120698600	ENSG00000110917.7|MLEC|IGF2BP2|IGF2BP2	929	+	4.482859	1.1495044	-1.0	-1.0
chr12	120699535	120699720	ENSG00000110917.7|MLEC|IGF2BP2|IGF2BP2	914	+	3.625569	1.0651017	-1.0	-1.0
chr12	120701590	120701695	ENSG00000110917.7|MLEC|IGF2BP2|IGF2BP2	939	+	5.410165	1.2139689	-1.0	-1.0
chr12	120700130	120700250	ENSG00000110917.7|MLEC|IGF2BP2|IGF2BP2	906	+	3.3734748	1.02825	-1.0	-1.0
chr12	120768967	120769082	ENSG00000157837.15|SPPL3|IGF2BP2|IGF2BP2	903	-	5.901607	1.0127795	-1.0	-1.0
chr12	121439886	121440001	ENSG00000089094.18|KDM2B|IGF2BP2|IGF2BP2	903	-	6.0128384	1.0144526	-1.0	-1.0
chr12	121809722	121809832	ENSG00000139718.10|SETD1B|IGF2BP2|IGF2BP2	904	+	6.2381577	1.0170435	-1.0	-1.0
chr12	121809907	121810177	ENSG00000139718.10|SETD1B|IGF2BP2|IGF2BP2	914	+	6.065639	1.0661085	-1.0	-1.0
chr12	122061386	122061521	ENSG00000110987.8|BCL7A|IGF2BP2|IGF2BP2	903	+	6.0746293	1.0114236	-1.0	-1.0
chr12	122133294	122133779	ENSG00000175727.13|MLXIP|IGF2BP2|IGF2BP2	929	+	3.1482217	1.1490155	-1.0	-1.0
chr12	122132291	122132383	ENSG00000175727.13|MLXIP|IGF2BP2|IGF2BP2	932	+	3.0016332	1.1671739	-1.0	-1.0
chr12	122130002	122130107	ENSG00000175727.13|MLXIP|IGF2BP2|IGF2BP2	907	+	3.113293	1.033129	-1.0	-1.0
chr12	122133784	122133924	ENSG00000175727.13|MLXIP|IGF2BP2|IGF2BP2	944	+	3.8221636	1.2482361	-1.0	-1.0
chr12	122208063	122208188	ENSG00000256861.1|AC048338.1|IGF2BP2|IGF2BP2	913	-	4.2331576	1.0599878	-1.0	-1.0
chr12	122208066	122208186	ENSG00000184047.16|DIABLO|IGF2BP2|IGF2BP2	909	-	4.229532	1.0426742	-1.0	-1.0
chr12	122866972	122867072	ENSG00000139722.6|VPS37B|IGF2BP2|IGF2BP2	904	-	5.975983	1.015705	-1.0	-1.0
chr12	123261245	123261360	ENSG00000235423.8|AC068768.1|IGF2BP2|IGF2BP2	903	-	6.0977635	1.0143201	-1.0	-1.0
chr12	123261245	123261360	ENSG00000111328.6|CDK2AP1|IGF2BP2|IGF2BP2	903	-	6.0977635	1.0129592	-1.0	-1.0
chr12	123292108	123292208	ENSG00000139697.13|SBNO1|IGF2BP2|IGF2BP2	903	-	5.91456	1.0128616	-1.0	-1.0
chr12	123407962	123408117	ENSG00000183955.12|KMT5A|IGF2BP2|IGF2BP2	910	+	3.6332808	1.0473763	-1.0	-1.0
chr12	123408227	123408327	ENSG00000183955.12|KMT5A|IGF2BP2|IGF2BP2	903	+	5.909012	1.012752	-1.0	-1.0
chr12	123384238	123384353	ENSG00000183955.12|KMT5A|IGF2BP2|IGF2BP2	933	+	5.4259205	1.1735837	-1.0	-1.0
chr12	123590341	123590476	ENSG00000086598.10|TMED2|IGF2BP2|IGF2BP2	904	+	3.0235703	1.0155783	-1.0	-1.0
chr12	123597854	123598034	ENSG00000086598.10|TMED2|IGF2BP2|IGF2BP2	949	+	6.0064154	1.2896987	-1.0	-1.0
chr12	123597109	123597704	ENSG00000086598.10|TMED2|IGF2BP2|IGF2BP2	949	+	3.719637	1.2934494	-1.0	-1.0
chr12	123586716	123586960	ENSG00000086598.10|TMED2|IGF2BP2|IGF2BP2	953	+	5.7166204	1.3234403	-1.0	-1.0
chr12	124013203	124013328	ENSG00000274874.1|AC068790.8|IGF2BP2|IGF2BP2	906	+	3.4244351	1.0248761	-1.0	-1.0
chr12	124014133	124014258	ENSG00000274874.1|AC068790.8|IGF2BP2|IGF2BP2	903	+	3.1194608	1.0116601	-1.0	-1.0
chr12	124014135	124014260	ENSG00000179195.15|ZNF664|IGF2BP2|IGF2BP2	903	+	3.0658224	1.011143	-1.0	-1.0
chr12	124013205	124013325	ENSG00000179195.15|ZNF664|IGF2BP2|IGF2BP2	906	+	3.4359648	1.0266398	-1.0	-1.0
chr12	124014135	124014260	ENSG00000178882.14|RFLNA|IGF2BP2|IGF2BP2	903	+	3.0658224	1.0111791	-1.0	-1.0
chr12	124013205	124013325	ENSG00000178882.14|RFLNA|IGF2BP2|IGF2BP2	906	+	3.4359648	1.0249523	-1.0	-1.0
chr12	124343004	124343199	ENSG00000196498.13|NCOR2|IGF2BP2|IGF2BP2	925	-	3.4019532	1.1229508	-1.0	-1.0
chr12	124324914	124325059	ENSG00000196498.13|NCOR2|IGF2BP2|IGF2BP2	903	-	6.0693583	1.0141262	-1.0	-1.0
chr12	124341932	124342074	ENSG00000196498.13|NCOR2|IGF2BP2|IGF2BP2	915	-	3.0193956	1.0684451	-1.0	-1.0
chr12	124336752	124336962	ENSG00000196498.13|NCOR2|IGF2BP2|IGF2BP2	907	-	2.8070674	1.0338306	-1.0	-1.0
chr12	124340601	124340731	ENSG00000196498.13|NCOR2|IGF2BP2|IGF2BP2	961	-	6.0265985	1.4035507	-1.0	-1.0
chr12	124334483	124334668	ENSG00000196498.13|NCOR2|IGF2BP2|IGF2BP2	910	-	4.396829	1.0462536	-1.0	-1.0
chr12	124495151	124495251	ENSG00000196498.13|NCOR2|IGF2BP2|IGF2BP2	903	-	5.909012	1.012752	-1.0	-1.0
chr12	124355418	124355571	ENSG00000196498.13|NCOR2|IGF2BP2|IGF2BP2	909	-	3.0566623	1.0406992	-1.0	-1.0
chr12	124340005	124340130	ENSG00000196498.13|NCOR2|IGF2BP2|IGF2BP2	915	-	6.4014673	1.0714965	-1.0	-1.0
chr12	124335562	124335682	ENSG00000196498.13|NCOR2|IGF2BP2|IGF2BP2	903	-	5.980202	1.0133336	-1.0	-1.0
chr12	124800128	124800242	ENSG00000073060.15|SCARB1|IGF2BP2|IGF2BP2	913	-	3.396521	1.062919	-1.0	-1.0
chr12	124778175	124778385	ENSG00000073060.15|SCARB1|IGF2BP2|IGF2BP2	931	-	3.1758962	1.1622362	-1.0	-1.0
chr12	124778410	124778586	ENSG00000073060.15|SCARB1|IGF2BP2|IGF2BP2	937	-	4.1704946	1.1988163	-1.0	-1.0
chr12	124777735	124777865	ENSG00000073060.15|SCARB1|IGF2BP2|IGF2BP2	903	-	3.7831602	1.0137808	-1.0	-1.0
chr12	124911643	124911768	ENSG00000150991.14|UBC|IGF2BP2|IGF2BP2	917	-	3.0726604	1.0792112	-1.0	-1.0
chr12	124914443	124914543	ENSG00000150991.14|UBC|IGF2BP2|IGF2BP2	902	-	3.3014882	1.0085049	-1.0	-1.0
chr12	124914078	124914193	ENSG00000150991.14|UBC|IGF2BP2|IGF2BP2	906	-	3.5437136	1.0291333	-1.0	-1.0
chr12	129113064	129113249	ENSG00000249196.6|TMEM132D-AS1|IGF2BP2|IGF2BP2	927	+	3.289199	1.137226	-1.0	-1.0
chr12	129109698	129109803	ENSG00000249196.6|TMEM132D-AS1|IGF2BP2|IGF2BP2	901	+	3.3014882	1.0054178	-1.0	-1.0
chr12	129110918	129111128	ENSG00000249196.6|TMEM132D-AS1|IGF2BP2|IGF2BP2	932	+	3.1353219	1.1660283	-1.0	-1.0
chr12	129111448	129111548	ENSG00000249196.6|TMEM132D-AS1|IGF2BP2|IGF2BP2	902	+	3.3485043	1.0083948	-1.0	-1.0
chr12	130876051	130876166	ENSG00000132341.11|RAN|IGF2BP2|IGF2BP2	902	+	2.7964623	1.0086541	-1.0	-1.0
chr12	131960664	131960814	ENSG00000183495.13|EP400|IGF2BP2|IGF2BP2	903	+	5.919552	1.0134515	-1.0	-1.0
chr12	131986513	131986613	ENSG00000183495.13|EP400|IGF2BP2|IGF2BP2	903	+	6.2461567	1.0128616	-1.0	-1.0
chr12	132077845	132078020	ENSG00000183495.13|EP400|IGF2BP2|IGF2BP2	902	+	3.9511778	1.0107825	-1.0	-1.0
chr12	132084919	132085029	ENSG00000185684.13|EP400NL|IGF2BP2|IGF2BP2	903	+	5.9298964	1.0137291	-1.0	-1.0
chr12	132570369	132570540	ENSG00000112787.12|FBRSL1|IGF2BP2|IGF2BP2	925	+	3.9233587	1.125502	-1.0	-1.0
chr12	132769808	132769923	ENSG00000090615.14|GOLGA3|IGF2BP2|IGF2BP2	902	-	6.0606885	1.009636	-1.0	-1.0
chr12	132769353	132769603	ENSG00000090615.14|GOLGA3|IGF2BP2|IGF2BP2	927	-	4.2163897	1.1395707	-1.0	-1.0
chr13	25309246	25309371	ENSG00000139496.15|NUP58|IGF2BP2|IGF2BP2	950	+	6.650914	1.2980759	-1.0	-1.0
chr13	25331421	25331631	ENSG00000139496.15|NUP58|IGF2BP2|IGF2BP2	951	+	6.021081	1.3139518	-1.0	-1.0
chr13	25313613	25313751	ENSG00000139496.15|NUP58|IGF2BP2|IGF2BP2	977	+	7.353307	1.6417598	-1.0	-1.0
chr13	25312882	25313027	ENSG00000139496.15|NUP58|IGF2BP2|IGF2BP2	970	+	6.636791	1.5293127	-1.0	-1.0
chr13	26403955	26404075	ENSG00000132964.11|CDK8|IGF2BP2|IGF2BP2	903	+	6.0526342	1.0134002	-1.0	-1.0
chr13	27069201	27069316	ENSG00000152484.13|USP12|IGF2BP2|IGF2BP2	903	-	6.298986	1.0125775	-1.0	-1.0
chr13	27622895	27623195	ENSG00000186184.16|POLR1D|IGF2BP2|IGF2BP2	918	+	4.091813	1.0849379	-1.0	-1.0
chr13	27666851	27666956	ENSG00000186184.16|POLR1D|IGF2BP2|IGF2BP2	903	+	6.13494	1.0118608	-1.0	-1.0
chr13	27667001	27667261	ENSG00000186184.16|POLR1D|IGF2BP2|IGF2BP2	966	+	7.0436068	1.474014	-1.0	-1.0
chr13	29514039	29514154	ENSG00000139514.12|SLC7A1|IGF2BP2|IGF2BP2	910	-	3.4221754	1.0433813	-1.0	-1.0
chr13	29514229	29514364	ENSG00000139514.12|SLC7A1|IGF2BP2|IGF2BP2	903	-	6.054101	1.0145999	-1.0	-1.0
chr13	29511604	29511709	ENSG00000139514.12|SLC7A1|IGF2BP2|IGF2BP2	903	-	5.915495	1.0128069	-1.0	-1.0
chr13	29513109	29513319	ENSG00000139514.12|SLC7A1|IGF2BP2|IGF2BP2	978	-	6.486539	1.6525359	-1.0	-1.0
chr13	29511209	29511404	ENSG00000139514.12|SLC7A1|IGF2BP2|IGF2BP2	961	-	6.1830635	1.4111933	-1.0	-1.0
chr13	33837133	33837328	ENSG00000133119.12|RFC3|IGF2BP2|IGF2BP2	949	+	5.063749	1.2939755	-1.0	-1.0
chr13	37025285	37025437	ENSG00000102710.19|SUPT20H|IGF2BP2|IGF2BP2	903	-	5.9872847	1.0135946	-1.0	-1.0
chr13	39013800	39014030	ENSG00000120685.19|PROSER1|IGF2BP2|IGF2BP2	912	-	4.250197	1.057796	-1.0	-1.0
chr13	39013405	39013565	ENSG00000120685.19|PROSER1|IGF2BP2|IGF2BP2	926	-	3.7484117	1.1328452	-1.0	-1.0
chr13	39012965	39013125	ENSG00000120685.19|PROSER1|IGF2BP2|IGF2BP2	906	-	3.7482834	1.0269861	-1.0	-1.0
chr13	39014035	39014235	ENSG00000120685.19|PROSER1|IGF2BP2|IGF2BP2	963	-	5.378604	1.427662	-1.0	-1.0
chr13	39012690	39012935	ENSG00000120685.19|PROSER1|IGF2BP2|IGF2BP2	924	-	3.86874	1.1163889	-1.0	-1.0
chr13	39013585	39013690	ENSG00000120685.19|PROSER1|IGF2BP2|IGF2BP2	903	-	3.3428383	1.013278	-1.0	-1.0
chr13	45336870	45337180	ENSG00000133112.16|TPT1|IGF2BP2|IGF2BP2	925	-	3.7468505	1.1268725	-1.0	-1.0
chr13	45340634	45340754	ENSG00000133112.16|TPT1|IGF2BP2|IGF2BP2	908	-	2.6499436	1.0342778	-1.0	-1.0
chr13	45339539	45339649	ENSG00000133112.16|TPT1|IGF2BP2|IGF2BP2	903	-	2.4842641	1.0116365	-1.0	-1.0
chr13	45340029	45340159	ENSG00000133112.16|TPT1|IGF2BP2|IGF2BP2	903	-	2.3422866	1.0133346	-1.0	-1.0
chr13	46127314	46127679	ENSG00000136167.13|LCP1|IGF2BP2|IGF2BP2	949	-	4.683751	1.2942945	-1.0	-1.0
chr13	46126254	46127304	ENSG00000136167.13|LCP1|IGF2BP2|IGF2BP2	948	-	4.1160054	1.2860482	-1.0	-1.0
chr13	46125924	46126219	ENSG00000136167.13|LCP1|IGF2BP2|IGF2BP2	926	-	3.3431604	1.1335783	-1.0	-1.0
chr13	46797104	46797224	ENSG00000139684.13|ESD|IGF2BP2|IGF2BP2	953	-	5.129389	1.329928	-1.0	-1.0
chr13	49131211	49131361	ENSG00000102531.16|FNDC3A|IGF2BP2|IGF2BP2	903	+	6.0283775	1.013932	-1.0	-1.0
chr13	49701456	49701591	ENSG00000102753.9|KPNA3|IGF2BP2|IGF2BP2	903	-	5.9907994	1.0133245	-1.0	-1.0
chr13	72727523	72727633	ENSG00000204899.5|MZT1|IGF2BP2|IGF2BP2	914	-	5.393109	1.0638664	-1.0	-1.0
chr13	75537740	75537915	ENSG00000188243.12|COMMD6|IGF2BP2|IGF2BP2	963	-	5.4697285	1.4284335	-1.0	-1.0
chr13	91348784	91349064	ENSG00000215417.12|MIR17HG|IGF2BP2|IGF2BP2	908	+	3.2869244	1.0340091	-1.0	-1.0
chr13	91348294	91348414	ENSG00000215417.12|MIR17HG|IGF2BP2|IGF2BP2	908	+	3.368299	1.038075	-1.0	-1.0
chr13	91347959	91348064	ENSG00000215417.12|MIR17HG|IGF2BP2|IGF2BP2	901	+	2.8611407	1.006099	-1.0	-1.0
chr13	91348444	91348569	ENSG00000215417.12|MIR17HG|IGF2BP2|IGF2BP2	903	+	3.1991892	1.0136676	-1.0	-1.0
chr13	91348139	91348294	ENSG00000215417.12|MIR17HG|IGF2BP2|IGF2BP2	906	+	3.16994	1.0287175	-1.0	-1.0
chr13	95792872	95792977	ENSG00000102580.14|DNAJC3|IGF2BP2|IGF2BP2	903	+	6.0161276	1.0126929	-1.0	-1.0
chr13	97346808	97346923	ENSG00000139793.18|MBNL2|IGF2BP2|IGF2BP2	924	+	4.220708	1.1217887	-1.0	-1.0
chr13	97343015	97343210	ENSG00000139793.18|MBNL2|IGF2BP2|IGF2BP2	937	+	4.2295184	1.1972698	-1.0	-1.0
chr13	97976666	97976776	ENSG00000065150.18|IPO5|IGF2BP2|IGF2BP2	903	+	3.3399081	1.0128422	-1.0	-1.0
chr13	98474820	98474920	ENSG00000102572.14|STK24|IGF2BP2|IGF2BP2	902	-	6.3352075	1.0092622	-1.0	-1.0
chr13	110512448	110512603	ENSG00000134871.17|COL4A2|IGF2BP2|IGF2BP2	902	+	5.9650245	1.0091513	-1.0	-1.0
chr13	112558255	112558355	ENSG00000126216.13|TUBGCP3|IGF2BP2|IGF2BP2	900	-	5.96872	1.0018079	-1.0	-1.0
chr13	112546626	112546771	ENSG00000126216.13|TUBGCP3|IGF2BP2|IGF2BP2	910	-	3.9578757	1.0434372	-1.0	-1.0
chr13	113322871	113323216	ENSG00000185896.10|LAMP1|IGF2BP2|IGF2BP2	932	+	5.072979	1.1692395	-1.0	-1.0
chr13	114324907	114325107	ENSG00000198824.5|CHAMP1|IGF2BP2|IGF2BP2	906	+	4.4996085	1.0283177	-1.0	-1.0
chr14	20476648	20476948	ENSG00000198805.11|PNP|IGF2BP2|IGF2BP2	920	+	4.2547684	1.0990276	-1.0	-1.0
chr14	20801367	20801652	ENSG00000129538.13|RNASE1|IGF2BP2|IGF2BP2	927	-	5.7044845	1.1385952	-1.0	-1.0
chr14	21352101	21352201	ENSG00000092201.9|SUPT16H|IGF2BP2|IGF2BP2	901	-	6.1091695	1.0045002	-1.0	-1.0
chr14	21351591	21351696	ENSG00000092201.9|SUPT16H|IGF2BP2|IGF2BP2	902	-	2.7284627	1.0104368	-1.0	-1.0
chr14	21492867	21493012	ENSG00000092203.13|TOX4|IGF2BP2|IGF2BP2	903	+	5.960028	1.0137235	-1.0	-1.0
chr14	22588961	22589121	ENSG00000129562.10|DAD1|IGF2BP2|IGF2BP2	904	-	3.0619314	1.0183864	-1.0	-1.0
chr14	22612028	22612228	ENSG00000100439.10|ABHD4|IGF2BP2|IGF2BP2	924	+	5.4975266	1.1172155	-1.0	-1.0
chr14	22771533	22771733	ENSG00000155463.12|OXA1L|IGF2BP2|IGF2BP2	969	+	6.9627147	1.5121996	-1.0	-1.0
chr14	23079616	23079766	ENSG00000100813.14|ACIN1|IGF2BP2|IGF2BP2	902	-	6.0478196	1.0102067	-1.0	-1.0
chr14	23098086	23098261	ENSG00000179933.5|C14orf119|IGF2BP2|IGF2BP2	909	+	6.3356123	1.0390803	-1.0	-1.0
chr14	23125859	23126764	ENSG00000092068.19|SLC7A8|IGF2BP2|IGF2BP2	953	-	4.258359	1.3316255	-1.0	-1.0
chr14	23128108	23128238	ENSG00000092068.19|SLC7A8|IGF2BP2|IGF2BP2	922	-	3.7379808	1.1066201	-1.0	-1.0
chr14	23154278	23154428	ENSG00000092068.19|SLC7A8|IGF2BP2|IGF2BP2	904	-	6.1481857	1.016769	-1.0	-1.0
chr14	23129655	23129815	ENSG00000092068.19|SLC7A8|IGF2BP2|IGF2BP2	907	-	2.927818	1.0294144	-1.0	-1.0
chr14	23139423	23139547	ENSG00000092068.19|SLC7A8|IGF2BP2|IGF2BP2	925	-	3.58562	1.127842	-1.0	-1.0
chr14	23126769	23127129	ENSG00000092068.19|SLC7A8|IGF2BP2|IGF2BP2	913	-	3.3940108	1.0588012	-1.0	-1.0
chr14	23125614	23125814	ENSG00000092068.19|SLC7A8|IGF2BP2|IGF2BP2	948	-	4.2820454	1.2859846	-1.0	-1.0
chr14	23285461	23285571	ENSG00000215271.7|HOMEZ|IGF2BP2|IGF2BP2	902	-	6.003934	1.0088824	-1.0	-1.0
chr14	34933447	34933642	ENSG00000258704.6|SRP54-AS1|IGF2BP2|IGF2BP2	908	-	3.5141976	1.0360116	-1.0	-1.0
chr14	49893965	49894155	ENSG00000165527.6|ARF6|IGF2BP2|IGF2BP2	925	+	3.8700979	1.1224612	-1.0	-1.0
chr14	52004361	52004616	ENSG00000087302.8|C14orf166|IGF2BP2|IGF2BP2	934	+	5.373761	1.1830426	-1.0	-1.0
chr14	51989499	51989700	ENSG00000087302.8|C14orf166|IGF2BP2|IGF2BP2	947	+	5.0414753	1.2729778	-1.0	-1.0
chr14	52004136	52004242	ENSG00000087302.8|C14orf166|IGF2BP2|IGF2BP2	903	+	5.978017	1.0140961	-1.0	-1.0
chr14	52001797	52001907	ENSG00000087302.8|C14orf166|IGF2BP2|IGF2BP2	953	+	6.729304	1.3243874	-1.0	-1.0
chr14	52640505	52640610	ENSG00000197930.12|ERO1A|IGF2BP2|IGF2BP2	903	-	5.999214	1.0142004	-1.0	-1.0
chr14	52640350	52640455	ENSG00000197930.12|ERO1A|IGF2BP2|IGF2BP2	903	-	6.197856	1.0149006	-1.0	-1.0
chr14	54441251	54441426	ENSG00000100528.11|CNIH1|IGF2BP2|IGF2BP2	908	-	3.190655	1.0360385	-1.0	-1.0
chr14	54425419	54425609	ENSG00000100528.11|CNIH1|IGF2BP2|IGF2BP2	903	-	6.1548843	1.0144007	-1.0	-1.0
chr14	54432112	54432220	ENSG00000100528.11|CNIH1|IGF2BP2|IGF2BP2	903	-	3.3306303	1.0123153	-1.0	-1.0
chr14	55065430	55065640	ENSG00000168175.14|MAPK1IP1L|IGF2BP2|IGF2BP2	929	+	3.0699496	1.1485742	-1.0	-1.0
chr14	55051640	55051803	ENSG00000168175.14|MAPK1IP1L|IGF2BP2|IGF2BP2	930	+	3.3182228	1.1524061	-1.0	-1.0
chr14	55062617	55063017	ENSG00000168175.14|MAPK1IP1L|IGF2BP2|IGF2BP2	967	+	4.6526093	1.4803948	-1.0	-1.0
chr14	55063027	55063325	ENSG00000168175.14|MAPK1IP1L|IGF2BP2|IGF2BP2	915	+	2.92329	1.0719522	-1.0	-1.0
chr14	58408983	58409163	ENSG00000100575.13|TIMM9|IGF2BP2|IGF2BP2	941	-	6.5906973	1.2280825	-1.0	-1.0
chr14	58427053	58427223	ENSG00000100575.13|TIMM9|IGF2BP2|IGF2BP2	922	-	3.3441954	1.1057581	-1.0	-1.0
chr14	64453753	64453861	ENSG00000100714.15|MTHFD1|IGF2BP2|IGF2BP2	905	+	6.3539166	1.0200894	-1.0	-1.0
chr14	67650874	67651014	ENSG00000081181.7|ARG2|IGF2BP2|IGF2BP2	903	+	4.3230877	1.0141424	-1.0	-1.0
chr14	67648046	67648183	ENSG00000081181.7|ARG2|IGF2BP2|IGF2BP2	947	+	4.9615293	1.2719967	-1.0	-1.0
chr14	67650089	67650259	ENSG00000100568.10|VTI1B|IGF2BP2|IGF2BP2	903	-	5.9301963	1.0136172	-1.0	-1.0
chr14	68788914	68789224	ENSG00000185650.9|ZFP36L1|IGF2BP2|IGF2BP2	965	-	5.3605876	1.4516106	-1.0	-1.0
chr14	68789344	68790024	ENSG00000185650.9|ZFP36L1|IGF2BP2|IGF2BP2	955	-	5.452203	1.3485161	-1.0	-1.0
chr14	69380122	69380312	ENSG00000100632.10|ERH|IGF2BP2|IGF2BP2	931	-	2.8923073	1.1601777	-1.0	-1.0
chr14	69460902	69461002	ENSG00000029364.11|SLC39A9|IGF2BP2|IGF2BP2	903	+	6.086591	1.0140961	-1.0	-1.0
chr14	73715806	73715951	ENSG00000156030.13|ELMSAN1|IGF2BP2|IGF2BP2	903	-	3.9218893	1.0126653	-1.0	-1.0
chr14	74480167	74480322	ENSG00000119655.10|NPC2|IGF2BP2|IGF2BP2	938	-	6.540206	1.2064683	-1.0	-1.0
chr14	74764140	74764245	ENSG00000119596.17|YLPM1|IGF2BP2|IGF2BP2	904	+	6.001151	1.0168481	-1.0	-1.0
chr14	74781603	74781708	ENSG00000119596.17|YLPM1|IGF2BP2|IGF2BP2	901	+	3.2403388	1.0051721	-1.0	-1.0
chr14	74903030	74903160	ENSG00000119689.14|DLST|IGF2BP2|IGF2BP2	903	+	5.9738555	1.0143536	-1.0	-1.0
chr14	75131934	75132109	ENSG00000170348.8|TMED10|IGF2BP2|IGF2BP2	903	-	6.2453227	1.0128288	-1.0	-1.0
chr14	75651770	75651889	ENSG00000133935.6|ERG28|IGF2BP2|IGF2BP2	908	-	3.5598276	1.0354544	-1.0	-1.0
chr14	77511816	77512071	ENSG00000100596.6|SPTLC2|IGF2BP2|IGF2BP2	937	-	6.455506	1.1972405	-1.0	-1.0
chr14	90405368	90405558	ENSG00000198668.10|CALM1|IGF2BP2|IGF2BP2	910	+	3.68915	1.0443718	-1.0	-1.0
chr14	90405208	90405328	ENSG00000198668.10|CALM1|IGF2BP2|IGF2BP2	903	+	3.6557982	1.0124584	-1.0	-1.0
chr14	90404793	90405078	ENSG00000198668.10|CALM1|IGF2BP2|IGF2BP2	920	+	6.2641654	1.0989193	-1.0	-1.0
chr14	90540883	90541068	ENSG00000165914.14|TTC7B|IGF2BP2|IGF2BP2	908	-	3.4825087	1.0356301	-1.0	-1.0
chr14	94060392	94060492	ENSG00000089737.16|DDX24|IGF2BP2|IGF2BP2	903	-	5.895966	1.0123575	-1.0	-1.0
chr14	95544022	95544147	ENSG00000182512.4|GLRX5|IGF2BP2|IGF2BP2	904	+	6.213434	1.0167396	-1.0	-1.0
chr14	95544182	95544312	ENSG00000182512.4|GLRX5|IGF2BP2|IGF2BP2	903	+	5.913064	1.0131651	-1.0	-1.0
chr14	96502462	96502572	ENSG00000090060.17|PAPOLA|IGF2BP2|IGF2BP2	904	+	3.3569412	1.0161929	-1.0	-1.0
chr14	96564989	96565139	ENSG00000090060.17|PAPOLA|IGF2BP2|IGF2BP2	903	+	6.0935655	1.013348	-1.0	-1.0
chr14	96555846	96555950	ENSG00000090060.17|PAPOLA|IGF2BP2|IGF2BP2	903	+	6.0223455	1.0149006	-1.0	-1.0
chr14	99465702	99465813	ENSG00000183576.12|SETD3|IGF2BP2|IGF2BP2	903	-	5.9798355	1.0134358	-1.0	-1.0
chr14	99510676	99510776	ENSG00000090061.17|CCNK|IGF2BP2|IGF2BP2	903	+	6.081775	1.0140961	-1.0	-1.0
chr14	99507075	99507147	ENSG00000090061.17|CCNK|IGF2BP2|IGF2BP2	949	+	4.673733	1.2923247	-1.0	-1.0
chr14	99502265	99502376	ENSG00000090061.17|CCNK|IGF2BP2|IGF2BP2	903	+	6.032583	1.0141944	-1.0	-1.0
chr14	99502718	99502983	ENSG00000090061.17|CCNK|IGF2BP2|IGF2BP2	985	+	5.959507	1.832634	-1.0	-1.0
chr14	99510156	99510486	ENSG00000090061.17|CCNK|IGF2BP2|IGF2BP2	921	+	3.3923957	1.1035804	-1.0	-1.0
chr14	99510541	99510656	ENSG00000090061.17|CCNK|IGF2BP2|IGF2BP2	903	+	6.0342884	1.0126836	-1.0	-1.0
chr14	100239809	100239909	ENSG00000100811.12|YY1|IGF2BP2|IGF2BP2	903	+	5.9905033	1.0140961	-1.0	-1.0
chr14	100277383	100277553	ENSG00000100811.12|YY1|IGF2BP2|IGF2BP2	943	+	6.582142	1.2447436	-1.0	-1.0
chr14	100337060	100337202	ENSG00000140105.17|WARS|IGF2BP2|IGF2BP2	912	-	4.4984293	1.0553612	-1.0	-1.0
chr14	100342334	100342571	ENSG00000140105.17|WARS|IGF2BP2|IGF2BP2	945	-	3.9298787	1.2573181	-1.0	-1.0
chr14	100354416	100354561	ENSG00000140105.17|WARS|IGF2BP2|IGF2BP2	942	-	4.2422476	1.233585	-1.0	-1.0
chr14	100334627	100335036	ENSG00000140105.17|WARS|IGF2BP2|IGF2BP2	917	-	3.7127392	1.0820925	-1.0	-1.0
chr14	100334032	100334197	ENSG00000140105.17|WARS|IGF2BP2|IGF2BP2	909	-	3.3279593	1.0417906	-1.0	-1.0
chr14	100343274	100343387	ENSG00000140105.17|WARS|IGF2BP2|IGF2BP2	939	-	3.8777177	1.2149268	-1.0	-1.0
chr14	100361772	100361872	ENSG00000140105.17|WARS|IGF2BP2|IGF2BP2	911	-	4.364936	1.048391	-1.0	-1.0
chr14	100333787	100333942	ENSG00000140105.17|WARS|IGF2BP2|IGF2BP2	935	-	5.161997	1.1899701	-1.0	-1.0
chr14	100734668	100734768	ENSG00000185559.13|DLK1|IGF2BP2|IGF2BP2	902	+	2.4504306	1.0087751	-1.0	-1.0
chr14	101892999	101893108	ENSG00000078304.19|PPP2R5C|IGF2BP2|IGF2BP2	977	+	4.9951534	1.636692	-1.0	-1.0
chr14	101926210	101926375	ENSG00000078304.19|PPP2R5C|IGF2BP2|IGF2BP2	913	+	3.9354005	1.0621022	-1.0	-1.0
chr14	101762165	101762550	ENSG00000078304.19|PPP2R5C|IGF2BP2|IGF2BP2	922	+	4.4228377	1.1070068	-1.0	-1.0
chr14	101901768	101901889	ENSG00000078304.19|PPP2R5C|IGF2BP2|IGF2BP2	916	+	3.4811428	1.0761856	-1.0	-1.0
chr14	101761920	101762125	ENSG00000078304.19|PPP2R5C|IGF2BP2|IGF2BP2	924	+	3.9739852	1.1189207	-1.0	-1.0
chr14	101836253	101836458	ENSG00000078304.19|PPP2R5C|IGF2BP2|IGF2BP2	932	+	4.696528	1.1676874	-1.0	-1.0
chr14	101925180	101925590	ENSG00000078304.19|PPP2R5C|IGF2BP2|IGF2BP2	916	+	3.4086535	1.0746318	-1.0	-1.0
chr14	101912485	101912595	ENSG00000078304.19|PPP2R5C|IGF2BP2|IGF2BP2	902	+	3.0093343	1.0101727	-1.0	-1.0
chr14	101761812	101761917	ENSG00000078304.19|PPP2R5C|IGF2BP2|IGF2BP2	905	+	3.1158938	1.0230391	-1.0	-1.0
chr14	101786017	101786142	ENSG00000078304.19|PPP2R5C|IGF2BP2|IGF2BP2	907	+	3.689053	1.0329931	-1.0	-1.0
chr14	101765153	101765278	ENSG00000078304.19|PPP2R5C|IGF2BP2|IGF2BP2	914	+	3.3999937	1.0664201	-1.0	-1.0
chr14	101882195	101882315	ENSG00000078304.19|PPP2R5C|IGF2BP2|IGF2BP2	929	+	3.3003821	1.1489531	-1.0	-1.0
chr14	101980408	101980550	ENSG00000197102.10|DYNC1H1|IGF2BP2|IGF2BP2	926	+	4.4097304	1.1312907	-1.0	-1.0
chr14	101979738	101979838	ENSG00000197102.10|DYNC1H1|IGF2BP2|IGF2BP2	902	+	6.3015685	1.0080078	-1.0	-1.0
chr14	102050454	102050594	ENSG00000197102.10|DYNC1H1|IGF2BP2|IGF2BP2	901	+	3.6872926	1.0062454	-1.0	-1.0
chr14	102086873	102086973	ENSG00000080824.18|HSP90AA1|IGF2BP2|IGF2BP2	903	-	4.26312	1.0140961	-1.0	-1.0
chr14	102085982	102086282	ENSG00000080824.18|HSP90AA1|IGF2BP2|IGF2BP2	949	-	4.3911457	1.2905431	-1.0	-1.0
chr14	102726587	102726862	ENSG00000089902.9|RCOR1|IGF2BP2|IGF2BP2	903	+	3.3598514	1.0147759	-1.0	-1.0
chr14	103136898	103137088	ENSG00000185215.8|TNFAIP2|IGF2BP2|IGF2BP2	933	+	6.0292377	1.1765802	-1.0	-1.0
chr14	103519698	103519853	ENSG00000166165.12|CKB|IGF2BP2|IGF2BP2	901	-	2.3408446	1.0026839	-1.0	-1.0
chr14	103912317	103912457	ENSG00000156411.9|C14orf2|IGF2BP2|IGF2BP2	903	-	6.056973	1.0118374	-1.0	-1.0
chr14	106495311	106495448	ENSG00000270816.5|LINC00221|IGF2BP2|IGF2BP2	945	+	6.581398	1.2557429	-1.0	-1.0
chr15	34229828	34229938	ENSG00000128463.12|EMC4|IGF2BP2|IGF2BP2	902	+	2.9343708	1.0080545	-1.0	-1.0
chr15	34341842	34342087	ENSG00000182117.5|NOP10|IGF2BP2|IGF2BP2	922	-	2.7971663	1.1088347	-1.0	-1.0
chr15	34979585	34979750	ENSG00000198146.4|ZNF770|IGF2BP2|IGF2BP2	902	-	4.191129	1.0108467	-1.0	-1.0
chr15	40036313	40036453	ENSG00000140319.10|SRP14|IGF2BP2|IGF2BP2	907	-	2.6621492	1.0328207	-1.0	-1.0
chr15	40039092	40039188	ENSG00000140319.10|SRP14|IGF2BP2|IGF2BP2	912	-	3.5753493	1.0571387	-1.0	-1.0
chr15	41231254	41231444	ENSG00000187446.11|CHP1|IGF2BP2|IGF2BP2	944	+	3.8140771	1.2492691	-1.0	-1.0
chr15	41279350	41279735	ENSG00000187446.11|CHP1|IGF2BP2|IGF2BP2	963	+	5.8381968	1.4260087	-1.0	-1.0
chr15	41280110	41280390	ENSG00000187446.11|CHP1|IGF2BP2|IGF2BP2	940	+	4.2052436	1.218653	-1.0	-1.0
chr15	41280940	41281060	ENSG00000187446.11|CHP1|IGF2BP2|IGF2BP2	902	+	4.199659	1.0101426	-1.0	-1.0
chr15	41279735	41280070	ENSG00000187446.11|CHP1|IGF2BP2|IGF2BP2	932	+	3.181023	1.1644597	-1.0	-1.0
chr15	41256909	41256990	ENSG00000187446.11|CHP1|IGF2BP2|IGF2BP2	966	+	5.363292	1.4702672	-1.0	-1.0
chr15	41278766	41278889	ENSG00000187446.11|CHP1|IGF2BP2|IGF2BP2	937	+	3.2741034	1.2005515	-1.0	-1.0
chr15	41281195	41281465	ENSG00000187446.11|CHP1|IGF2BP2|IGF2BP2	927	+	4.2450852	1.1342638	-1.0	-1.0
chr15	41281495	41281650	ENSG00000187446.11|CHP1|IGF2BP2|IGF2BP2	917	+	3.3490407	1.0831549	-1.0	-1.0
chr15	41380782	41381032	ENSG00000137804.12|NUSAP1|IGF2BP2|IGF2BP2	949	+	5.6356187	1.2946138	-1.0	-1.0
chr15	41481875	41482025	ENSG00000137815.14|RTF1|IGF2BP2|IGF2BP2	918	+	3.6502066	1.0853609	-1.0	-1.0
chr15	41480955	41481150	ENSG00000137815.14|RTF1|IGF2BP2|IGF2BP2	916	+	3.2609563	1.0767376	-1.0	-1.0
chr15	41669392	41669542	ENSG00000174197.16|MGA|IGF2BP2|IGF2BP2	904	+	6.032694	1.0166793	-1.0	-1.0
chr15	42531577	42531677	ENSG00000092531.9|SNAP23|IGF2BP2|IGF2BP2	902	+	2.4356337	1.007413	-1.0	-1.0
chr15	43406316	43406431	ENSG00000137822.12|TUBGCP4|IGF2BP2|IGF2BP2	902	+	6.287636	1.0088279	-1.0	-1.0
chr15	44380805	44380905	ENSG00000166734.18|CASC4|IGF2BP2|IGF2BP2	904	+	5.988311	1.0177926	-1.0	-1.0
chr15	44561737	44561877	ENSG00000104131.12|EIF3J|IGF2BP2|IGF2BP2	954	+	6.4544244	1.3335817	-1.0	-1.0
chr15	44717752	44717907	ENSG00000166710.17|B2M|IGF2BP2|IGF2BP2	904	+	2.3667085	1.016834	-1.0	-1.0
chr15	45607265	45607370	ENSG00000260170.1|AC090527.2|IGF2BP2|IGF2BP2	903	+	5.9345007	1.0126464	-1.0	-1.0
chr15	45607269	45607369	ENSG00000104164.10|BLOC1S6|IGF2BP2|IGF2BP2	904	+	5.9864197	1.015705	-1.0	-1.0
chr15	48878735	48878865	ENSG00000255302.4|EID1|IGF2BP2|IGF2BP2	904	+	3.1252947	1.0189872	-1.0	-1.0
chr15	49127947	49128067	ENSG00000166200.14|COPS2|IGF2BP2|IGF2BP2	903	-	6.1384153	1.0150615	-1.0	-1.0
chr15	50301217	50301368	ENSG00000104064.16|GABPB1|IGF2BP2|IGF2BP2	903	-	6.0913773	1.0119969	-1.0	-1.0
chr15	50490302	50490422	ENSG00000138592.13|USP8|IGF2BP2|IGF2BP2	903	+	6.04847	1.0152678	-1.0	-1.0
chr15	51909260	51909445	ENSG00000138594.13|TMOD3|IGF2BP2|IGF2BP2	930	+	4.2051578	1.1579243	-1.0	-1.0
chr15	51909995	51910145	ENSG00000138594.13|TMOD3|IGF2BP2|IGF2BP2	929	+	5.680574	1.1509758	-1.0	-1.0
chr15	57251273	57251418	ENSG00000140262.17|TCF12|IGF2BP2|IGF2BP2	903	+	6.203594	1.0142657	-1.0	-1.0
chr15	57232711	57232851	ENSG00000140262.17|TCF12|IGF2BP2|IGF2BP2	924	+	4.4063516	1.120364	-1.0	-1.0
chr15	57954678	57954868	ENSG00000128918.14|ALDH1A2|IGF2BP2|IGF2BP2	918	-	2.852691	1.0849	-1.0	-1.0
chr15	57954918	57955218	ENSG00000128918.14|ALDH1A2|IGF2BP2|IGF2BP2	941	-	3.6298647	1.227702	-1.0	-1.0
chr15	57954013	57954168	ENSG00000128918.14|ALDH1A2|IGF2BP2|IGF2BP2	905	-	2.559349	1.0213555	-1.0	-1.0
chr15	58596831	58596931	ENSG00000137845.14|ADAM10|IGF2BP2|IGF2BP2	903	-	5.9383736	1.0136229	-1.0	-1.0
chr15	59080950	59081055	ENSG00000157450.15|RNF111|IGF2BP2|IGF2BP2	903	+	5.932919	1.0140961	-1.0	-1.0
chr15	59652141	59652326	ENSG00000227161.1|AC092755.1|IGF2BP2|IGF2BP2	919	-	2.9101057	1.0939314	-1.0	-1.0
chr15	59650611	59650806	ENSG00000227161.1|AC092755.1|IGF2BP2|IGF2BP2	946	-	5.1539726	1.2697042	-1.0	-1.0
chr15	59652139	59652326	ENSG00000140307.10|GTF2A2|IGF2BP2|IGF2BP2	918	-	2.891108	1.0877486	-1.0	-1.0
chr15	59650668	59650768	ENSG00000140307.10|GTF2A2|IGF2BP2|IGF2BP2	961	-	4.862182	1.4075756	-1.0	-1.0
chr15	60347533	60347633	ENSG00000182718.16|ANXA2|IGF2BP2|IGF2BP2	902	-	2.4605129	1.0089039	-1.0	-1.0
chr15	63608992	63609182	ENSG00000103657.13|HERC1|IGF2BP2|IGF2BP2	927	-	3.566174	1.1386409	-1.0	-1.0
chr15	64156310	64156410	ENSG00000166794.4|PPIB|IGF2BP2|IGF2BP2	902	-	5.929805	1.0077392	-1.0	-1.0
chr15	64155811	64156021	ENSG00000166794.4|PPIB|IGF2BP2|IGF2BP2	959	-	3.8695605	1.3893598	-1.0	-1.0
chr15	64499421	64499521	ENSG00000180357.9|ZNF609|IGF2BP2|IGF2BP2	901	+	3.3164818	1.0037711	-1.0	-1.0
chr15	64674870	64674970	ENSG00000180357.9|ZNF609|IGF2BP2|IGF2BP2	901	+	4.1125007	1.006506	-1.0	-1.0
chr15	64683766	64683911	ENSG00000180357.9|ZNF609|IGF2BP2|IGF2BP2	926	+	5.3492985	1.1294587	-1.0	-1.0
chr15	64963085	64963220	ENSG00000090487.10|SPG21|IGF2BP2|IGF2BP2	903	-	5.8979206	1.0124991	-1.0	-1.0
chr15	64963430	64963625	ENSG00000090487.10|SPG21|IGF2BP2|IGF2BP2	904	-	3.1229992	1.0173907	-1.0	-1.0
chr15	64965354	64965459	ENSG00000090487.10|SPG21|IGF2BP2|IGF2BP2	903	-	5.949047	1.0146196	-1.0	-1.0
chr15	64980913	64981028	ENSG00000090487.10|SPG21|IGF2BP2|IGF2BP2	902	-	3.2746046	1.0074818	-1.0	-1.0
chr15	65577087	65577277	ENSG00000074696.12|HACD3|IGF2BP2|IGF2BP2	933	+	4.919176	1.1764382	-1.0	-1.0
chr15	66490931	66491036	ENSG00000169032.9|MAP2K1|IGF2BP2|IGF2BP2	902	+	3.258894	1.0103388	-1.0	-1.0
chr15	66500292	66500417	ENSG00000174444.14|RPL4|IGF2BP2|IGF2BP2	941	-	2.8440185	1.2318579	-1.0	-1.0
chr15	66499652	66499740	ENSG00000174444.14|RPL4|IGF2BP2|IGF2BP2	966	-	4.9246697	1.4636053	-1.0	-1.0
chr15	66499539	66499652	ENSG00000174444.14|RPL4|IGF2BP2|IGF2BP2	950	-	3.2064292	1.3001754	-1.0	-1.0
chr15	66500055	66500176	ENSG00000174444.14|RPL4|IGF2BP2|IGF2BP2	963	-	3.6190078	1.4270909	-1.0	-1.0
chr15	66781026	66781216	ENSG00000137834.14|SMAD6|IGF2BP2|IGF2BP2	964	+	6.844049	1.4395047	-1.0	-1.0
chr15	66781496	66781626	ENSG00000137834.14|SMAD6|IGF2BP2|IGF2BP2	903	+	3.33274	1.0128462	-1.0	-1.0
chr15	67521322	67521594	ENSG00000189227.5|C15orf61|IGF2BP2|IGF2BP2	960	+	5.044442	1.3925862	-1.0	-1.0
chr15	67542948	67543123	ENSG00000137764.19|MAP2K5|IGF2BP2|IGF2BP2	938	+	6.587091	1.2079303	-1.0	-1.0
chr15	68086540	68086685	ENSG00000033800.13|PIAS1|IGF2BP2|IGF2BP2	940	+	6.020338	1.2193806	-1.0	-1.0
chr15	68146580	68146685	ENSG00000033800.13|PIAS1|IGF2BP2|IGF2BP2	903	+	5.9427996	1.014605	-1.0	-1.0
chr15	68818700	68818895	ENSG00000140350.15|ANP32A|IGF2BP2|IGF2BP2	929	-	4.2761965	1.1487768	-1.0	-1.0
chr15	68779404	68779809	ENSG00000140350.15|ANP32A|IGF2BP2|IGF2BP2	944	-	3.6344645	1.2512356	-1.0	-1.0
chr15	68817800	68817910	ENSG00000140350.15|ANP32A|IGF2BP2|IGF2BP2	902	-	6.0828347	1.0108118	-1.0	-1.0
chr15	68779094	68779209	ENSG00000140350.15|ANP32A|IGF2BP2|IGF2BP2	903	-	6.050404	1.0120033	-1.0	-1.0
chr15	68818525	68818700	ENSG00000140350.15|ANP32A|IGF2BP2|IGF2BP2	938	-	4.912469	1.2053756	-1.0	-1.0
chr15	68820510	68820650	ENSG00000140350.15|ANP32A|IGF2BP2|IGF2BP2	902	-	6.051182	1.0096858	-1.0	-1.0
chr15	68818900	68819080	ENSG00000140350.15|ANP32A|IGF2BP2|IGF2BP2	936	-	4.51618	1.1946832	-1.0	-1.0
chr15	69452888	69452998	ENSG00000137818.11|RPLP1|IGF2BP2|IGF2BP2	901	+	2.0544195	1.006163	-1.0	-1.0
chr15	72199533	72199638	ENSG00000067225.17|PKM|IGF2BP2|IGF2BP2	901	-	2.3240156	1.0056056	-1.0	-1.0
chr15	72218942	72219057	ENSG00000067225.17|PKM|IGF2BP2|IGF2BP2	916	-	2.6759396	1.0750536	-1.0	-1.0
chr15	72199028	72199238	ENSG00000067225.17|PKM|IGF2BP2|IGF2BP2	954	-	3.025873	1.341603	-1.0	-1.0
chr15	72583627	72583777	ENSG00000166233.14|ARIH1|IGF2BP2|IGF2BP2	904	+	6.219376	1.0159823	-1.0	-1.0
chr15	74410613	74410713	ENSG00000138623.9|SEMA7A|IGF2BP2|IGF2BP2	900	-	3.2299564	1.0005795	-1.0	-1.0
chr15	74449185	74449353	ENSG00000138629.15|UBL7|IGF2BP2|IGF2BP2	936	-	6.4398975	1.1944808	-1.0	-1.0
chr15	74596400	74596575	ENSG00000179361.17|ARID3B|IGF2BP2|IGF2BP2	903	+	6.0391436	1.013628	-1.0	-1.0
chr15	74854580	74854649	ENSG00000140497.16|SCAMP2|IGF2BP2|IGF2BP2	903	-	6.086591	1.0140961	-1.0	-1.0
chr15	74845389	74845579	ENSG00000140497.16|SCAMP2|IGF2BP2|IGF2BP2	950	-	6.11249	1.3008223	-1.0	-1.0
chr15	75206978	75207078	ENSG00000167173.18|C15orf39|IGF2BP2|IGF2BP2	904	+	5.981265	1.015705	-1.0	-1.0
chr15	75207953	75208148	ENSG00000167173.18|C15orf39|IGF2BP2|IGF2BP2	950	+	4.8280296	1.2980819	-1.0	-1.0
chr15	75412762	75412882	ENSG00000169375.15|SIN3A|IGF2BP2|IGF2BP2	903	-	2.6486897	1.013417	-1.0	-1.0
chr15	75371383	75371503	ENSG00000169375.15|SIN3A|IGF2BP2|IGF2BP2	902	-	6.089247	1.0082631	-1.0	-1.0
chr15	75411601	75411743	ENSG00000169375.15|SIN3A|IGF2BP2|IGF2BP2	908	-	3.548043	1.0378697	-1.0	-1.0
chr15	77485079	77485254	ENSG00000140382.14|HMG20A|IGF2BP2|IGF2BP2	934	+	4.1514835	1.1823663	-1.0	-1.0
chr15	77615071	77615181	ENSG00000169783.12|LINGO1|IGF2BP2|IGF2BP2	903	-	6.2165785	1.0117987	-1.0	-1.0
chr15	77615511	77615641	ENSG00000169783.12|LINGO1|IGF2BP2|IGF2BP2	903	-	6.0470843	1.0114733	-1.0	-1.0
chr15	78498622	78498762	ENSG00000136381.12|IREB2|IGF2BP2|IGF2BP2	903	+	6.1264563	1.0113868	-1.0	-1.0
chr15	78872890	78873010	ENSG00000185787.14|MORF4L1|IGF2BP2|IGF2BP2	903	+	2.7851548	1.0120301	-1.0	-1.0
chr15	80120392	80120502	ENSG00000086666.18|ZFAND6|IGF2BP2|IGF2BP2	903	+	5.974624	1.0132366	-1.0	-1.0
chr15	80059657	80059757	ENSG00000086666.18|ZFAND6|IGF2BP2|IGF2BP2	900	+	5.955785	1.00216	-1.0	-1.0
chr15	80121711	80121820	ENSG00000086666.18|ZFAND6|IGF2BP2|IGF2BP2	958	+	4.119975	1.3748363	-1.0	-1.0
chr15	82540342	82540547	ENSG00000182774.10|RPS17|IGF2BP2|IGF2BP2	935	-	2.79952	1.1890507	-1.0	-1.0
chr15	82538812	82539082	ENSG00000182774.10|RPS17|IGF2BP2|IGF2BP2	934	-	3.0453384	1.1818506	-1.0	-1.0
chr15	82539902	82540217	ENSG00000182774.10|RPS17|IGF2BP2|IGF2BP2	954	-	3.1660125	1.3374243	-1.0	-1.0
chr15	82540031	82540132	ENSG00000260836.1|AC245033.1|IGF2BP2|IGF2BP2	957	-	2.964283	1.3683045	-1.0	-1.0
chr15	82540342	82540547	ENSG00000260836.1|AC245033.1|IGF2BP2|IGF2BP2	935	-	2.79952	1.1893659	-1.0	-1.0
chr15	83017221	83017441	ENSG00000064726.9|BTBD1|IGF2BP2|IGF2BP2	953	-	4.38213	1.3251768	-1.0	-1.0
chr15	84669762	84669882	ENSG00000140612.13|SEC11A|IGF2BP2|IGF2BP2	913	-	2.7982638	1.0614098	-1.0	-1.0
chr15	84783103	84783288	ENSG00000166716.9|ZNF592|IGF2BP2|IGF2BP2	903	+	6.193831	1.0129954	-1.0	-1.0
chr15	88898912	88899072	ENSG00000140545.14|MFGE8|IGF2BP2|IGF2BP2	921	-	3.0991905	1.1014628	-1.0	-1.0
chr15	89199726	89199891	ENSG00000140526.17|ABHD2|IGF2BP2|IGF2BP2	907	+	3.6288962	1.0331324	-1.0	-1.0
chr15	89201571	89201696	ENSG00000140526.17|ABHD2|IGF2BP2|IGF2BP2	903	+	5.9511156	1.0126797	-1.0	-1.0
chr15	89197536	89197636	ENSG00000140526.17|ABHD2|IGF2BP2|IGF2BP2	906	+	3.660265	1.0272846	-1.0	-1.0
chr15	89834372	89834507	ENSG00000250021.7|C15orf38-AP3S2|IGF2BP2|IGF2BP2	902	-	3.3202953	1.008883	-1.0	-1.0
chr15	89834373	89834508	ENSG00000157823.16|AP3S2|IGF2BP2|IGF2BP2	902	-	3.319369	1.0097649	-1.0	-1.0
chr15	90265933	90266113	ENSG00000261147.1|AC091167.3|IGF2BP2|IGF2BP2	915	+	3.0182445	1.0717088	-1.0	-1.0
chr15	90266287	90266398	ENSG00000261147.1|AC091167.3|IGF2BP2|IGF2BP2	951	+	4.1563196	1.3077079	-1.0	-1.0
chr15	90266208	90266393	ENSG00000182768.8|NGRN|IGF2BP2|IGF2BP2	953	+	4.0925922	1.3251866	-1.0	-1.0
chr15	90265933	90266113	ENSG00000182768.8|NGRN|IGF2BP2|IGF2BP2	915	+	3.0182445	1.071338	-1.0	-1.0
chr15	90266316	90266398	ENSG00000275674.1|AC091167.7|IGF2BP2|IGF2BP2	941	+	3.820839	1.2275723	-1.0	-1.0
chr15	90477066	90477191	ENSG00000140575.12|IQGAP1|IGF2BP2|IGF2BP2	917	+	4.129349	1.0813445	-1.0	-1.0
chr15	90448572	90448702	ENSG00000140575.12|IQGAP1|IGF2BP2|IGF2BP2	902	+	6.300209	1.0094782	-1.0	-1.0
chr15	90500734	90500854	ENSG00000140575.12|IQGAP1|IGF2BP2|IGF2BP2	931	+	4.2872014	1.1592659	-1.0	-1.0
chr15	90500169	90500399	ENSG00000140575.12|IQGAP1|IGF2BP2|IGF2BP2	902	+	5.965203	1.0085635	-1.0	-1.0
chr15	90629328	90629532	ENSG00000140577.15|CRTC3|IGF2BP2|IGF2BP2	915	+	5.0334687	1.0721645	-1.0	-1.0
chr15	90882810	90882975	ENSG00000140564.11|FURIN|IGF2BP2|IGF2BP2	930	+	3.2446454	1.1529655	-1.0	-1.0
chr15	90882500	90882730	ENSG00000140564.11|FURIN|IGF2BP2|IGF2BP2	958	+	3.8664243	1.3720495	-1.0	-1.0
chr15	90882190	90882320	ENSG00000140564.11|FURIN|IGF2BP2|IGF2BP2	912	+	3.4737794	1.0571681	-1.0	-1.0
chr15	90918278	90918443	ENSG00000196547.14|MAN2A2|IGF2BP2|IGF2BP2	942	+	5.312207	1.2338854	-1.0	-1.0
chr15	90907353	90907508	ENSG00000196547.14|MAN2A2|IGF2BP2|IGF2BP2	924	+	3.2914977	1.1211109	-1.0	-1.0
chr15	90966062	90966217	ENSG00000198901.13|PRC1|IGF2BP2|IGF2BP2	903	-	4.3042364	1.0128888	-1.0	-1.0
chr15	95784579	95784779	ENSG00000275016.4|AC015574.1|IGF2BP2|IGF2BP2	958	+	3.5751474	1.3812169	-1.0	-1.0
chr16	88747	88927	ENSG00000103148.15|NPRL3|IGF2BP2|IGF2BP2	926	-	3.6218522	1.1322688	-1.0	-1.0
chr16	86100	86535	ENSG00000103148.15|NPRL3|IGF2BP2|IGF2BP2	948	-	3.8186042	1.2834994	-1.0	-1.0
chr16	112621	112775	ENSG00000103148.15|NPRL3|IGF2BP2|IGF2BP2	944	-	5.167455	1.2488401	-1.0	-1.0
chr16	89677	89917	ENSG00000103148.15|NPRL3|IGF2BP2|IGF2BP2	911	-	3.258201	1.0504724	-1.0	-1.0
chr16	86660	86805	ENSG00000103148.15|NPRL3|IGF2BP2|IGF2BP2	912	-	3.3571458	1.0575852	-1.0	-1.0
chr16	92615	92715	ENSG00000103148.15|NPRL3|IGF2BP2|IGF2BP2	901	-	2.4144592	1.0059572	-1.0	-1.0
chr16	85860	86100	ENSG00000103148.15|NPRL3|IGF2BP2|IGF2BP2	909	-	3.2159128	1.042056	-1.0	-1.0
chr16	100371	100491	ENSG00000103148.15|NPRL3|IGF2BP2|IGF2BP2	913	-	2.9479947	1.0621847	-1.0	-1.0
chr16	138149	138504	ENSG00000103148.15|NPRL3|IGF2BP2|IGF2BP2	956	-	4.288037	1.3579531	-1.0	-1.0
chr16	154191	154316	ENSG00000206177.6|HBM|IGF2BP2|IGF2BP2	914	+	2.798441	1.0676944	-1.0	-1.0
chr16	173471	173591	ENSG00000188536.12|HBA2|IGF2BP2|IGF2BP2	918	+	3.4900022	1.0843163	-1.0	-1.0
chr16	173611	173710	ENSG00000188536.12|HBA2|IGF2BP2|IGF2BP2	959	+	3.8294446	1.389986	-1.0	-1.0
chr16	177282	177517	ENSG00000206172.8|HBA1|IGF2BP2|IGF2BP2	910	+	2.6579025	1.0459064	-1.0	-1.0
chr16	399607	399739	ENSG00000103202.12|NME4|IGF2BP2|IGF2BP2	913	+	2.9893212	1.0603039	-1.0	-1.0
chr16	400268	400673	ENSG00000103202.12|NME4|IGF2BP2|IGF2BP2	943	+	3.1894822	1.2409936	-1.0	-1.0
chr16	634521	634626	ENSG00000130731.15|METTL26|IGF2BP2|IGF2BP2	903	-	2.5821733	1.0111723	-1.0	-1.0
chr16	1320477	1320577	ENSG00000103275.19|UBE2I|IGF2BP2|IGF2BP2	903	+	3.2665076	1.0118295	-1.0	-1.0
chr16	1325034	1325214	ENSG00000103275.19|UBE2I|IGF2BP2|IGF2BP2	909	+	2.5732455	1.0422235	-1.0	-1.0
chr16	1375306	1375431	ENSG00000059145.18|UNKL|IGF2BP2|IGF2BP2	902	-	6.300246	1.009028	-1.0	-1.0
chr16	1701090	1701190	ENSG00000206053.12|JPT2|IGF2BP2|IGF2BP2	903	+	5.909012	1.0128616	-1.0	-1.0
chr16	1699185	1699750	ENSG00000206053.12|JPT2|IGF2BP2|IGF2BP2	917	+	3.09487	1.0809193	-1.0	-1.0
chr16	1700980	1701080	ENSG00000206053.12|JPT2|IGF2BP2|IGF2BP2	900	+	6.475205	1.0006657	-1.0	-1.0
chr16	1700790	1700950	ENSG00000206053.12|JPT2|IGF2BP2|IGF2BP2	902	+	5.3401575	1.0103793	-1.0	-1.0
chr16	1698980	1699160	ENSG00000206053.12|JPT2|IGF2BP2|IGF2BP2	915	+	4.0114865	1.0693221	-1.0	-1.0
chr16	1938389	1938584	ENSG00000198736.11|MSRB1|IGF2BP2|IGF2BP2	932	-	6.2498746	1.1670836	-1.0	-1.0
chr16	1962141	1962331	ENSG00000140988.15|RPS2|IGF2BP2|IGF2BP2	914	-	2.5056715	1.0666183	-1.0	-1.0
chr16	1993617	1993752	ENSG00000127561.14|SYNGR3|IGF2BP2|IGF2BP2	902	+	4.2272983	1.009706	-1.0	-1.0
chr16	1993847	1993952	ENSG00000127561.14|SYNGR3|IGF2BP2|IGF2BP2	902	+	6.0503464	1.0069814	-1.0	-1.0
chr16	2176559	2176724	ENSG00000131653.12|TRAF7|IGF2BP2|IGF2BP2	914	+	2.88222	1.0653523	-1.0	-1.0
chr16	2168086	2168186	ENSG00000131653.12|TRAF7|IGF2BP2|IGF2BP2	900	+	2.450177	1.0006135	-1.0	-1.0
chr16	2175833	2175943	ENSG00000131653.12|TRAF7|IGF2BP2|IGF2BP2	906	+	6.3364086	1.0257586	-1.0	-1.0
chr16	2170613	2170730	ENSG00000131653.12|TRAF7|IGF2BP2|IGF2BP2	944	+	3.7771857	1.251299	-1.0	-1.0
chr16	2163887	2163987	ENSG00000131653.12|TRAF7|IGF2BP2|IGF2BP2	903	+	3.0046575	1.0128616	-1.0	-1.0
chr16	2176764	2176889	ENSG00000131653.12|TRAF7|IGF2BP2|IGF2BP2	903	+	6.0672092	1.0151935	-1.0	-1.0
chr16	2253830	2254015	ENSG00000205937.11|RNPS1|IGF2BP2|IGF2BP2	930	-	3.1623576	1.1527553	-1.0	-1.0
chr16	2513988	2514268	ENSG00000260272.1|AC093525.2|IGF2BP2|IGF2BP2	912	+	2.9043646	1.0577779	-1.0	-1.0
chr16	2514783	2514888	ENSG00000260272.1|AC093525.2|IGF2BP2|IGF2BP2	903	+	5.895966	1.0116504	-1.0	-1.0
chr16	2519242	2519401	ENSG00000260272.1|AC093525.2|IGF2BP2|IGF2BP2	913	+	2.7408643	1.0590194	-1.0	-1.0
chr16	2519970	2520160	ENSG00000260272.1|AC093525.2|IGF2BP2|IGF2BP2	922	+	2.7203457	1.1070346	-1.0	-1.0
chr16	2519620	2519915	ENSG00000260272.1|AC093525.2|IGF2BP2|IGF2BP2	933	+	2.9774828	1.1729515	-1.0	-1.0
chr16	2513989	2514182	ENSG00000185883.11|ATP6V0C|IGF2BP2|IGF2BP2	908	+	2.6668434	1.0368046	-1.0	-1.0
chr16	2519243	2519401	ENSG00000185883.11|ATP6V0C|IGF2BP2|IGF2BP2	914	+	2.7571843	1.0629886	-1.0	-1.0
chr16	2514787	2514887	ENSG00000185883.11|ATP6V0C|IGF2BP2|IGF2BP2	903	+	5.895966	1.012752	-1.0	-1.0
chr16	2514187	2514287	ENSG00000185883.11|ATP6V0C|IGF2BP2|IGF2BP2	902	+	5.8941717	1.0097526	-1.0	-1.0
chr16	2519620	2520160	ENSG00000185883.11|ATP6V0C|IGF2BP2|IGF2BP2	928	+	2.8565438	1.1419679	-1.0	-1.0
chr16	2519242	2519432	ENSG00000259784.1|AC093525.1|IGF2BP2|IGF2BP2	910	+	2.696897	1.0436177	-1.0	-1.0
chr16	2513989	2514182	ENSG00000259784.1|AC093525.1|IGF2BP2|IGF2BP2	908	+	2.6668434	1.036558	-1.0	-1.0
chr16	2519617	2519917	ENSG00000259784.1|AC093525.1|IGF2BP2|IGF2BP2	931	+	2.9472866	1.1621177	-1.0	-1.0
chr16	2519967	2520162	ENSG00000259784.1|AC093525.1|IGF2BP2|IGF2BP2	923	+	2.7366786	1.1111776	-1.0	-1.0
chr16	2514787	2514887	ENSG00000259784.1|AC093525.1|IGF2BP2|IGF2BP2	903	+	5.895966	1.012752	-1.0	-1.0
chr16	2514187	2514287	ENSG00000259784.1|AC093525.1|IGF2BP2|IGF2BP2	903	+	5.8941717	1.011174	-1.0	-1.0
chr16	2708347	2708447	ENSG00000167977.8|KCTD5|IGF2BP2|IGF2BP2	903	+	5.9219775	1.0128616	-1.0	-1.0
chr16	2763200	2763425	ENSG00000167978.16|SRRM2|IGF2BP2|IGF2BP2	915	+	2.6594315	1.06862	-1.0	-1.0
chr16	2762345	2762445	ENSG00000167978.16|SRRM2|IGF2BP2|IGF2BP2	902	+	2.4889996	1.0067552	-1.0	-1.0
chr16	2765590	2765785	ENSG00000167978.16|SRRM2|IGF2BP2|IGF2BP2	918	+	2.752632	1.0854294	-1.0	-1.0
chr16	2764380	2764580	ENSG00000167978.16|SRRM2|IGF2BP2|IGF2BP2	955	+	4.024564	1.3482302	-1.0	-1.0
chr16	2766300	2766865	ENSG00000167978.16|SRRM2|IGF2BP2|IGF2BP2	932	+	3.0158515	1.168928	-1.0	-1.0
chr16	2767645	2767750	ENSG00000167978.16|SRRM2|IGF2BP2|IGF2BP2	903	+	2.4681273	1.011559	-1.0	-1.0
chr16	2767780	2767900	ENSG00000167978.16|SRRM2|IGF2BP2|IGF2BP2	905	+	2.4621406	1.022891	-1.0	-1.0
chr16	2764080	2764200	ENSG00000167978.16|SRRM2|IGF2BP2|IGF2BP2	905	+	3.1425042	1.0207896	-1.0	-1.0
chr16	2763485	2763585	ENSG00000167978.16|SRRM2|IGF2BP2|IGF2BP2	901	+	2.4606874	1.0032706	-1.0	-1.0
chr16	2771037	2771137	ENSG00000167978.16|SRRM2|IGF2BP2|IGF2BP2	901	+	2.371499	1.0029855	-1.0	-1.0
chr16	2763755	2763905	ENSG00000167978.16|SRRM2|IGF2BP2|IGF2BP2	908	+	2.6369998	1.0369604	-1.0	-1.0
chr16	2766065	2766225	ENSG00000167978.16|SRRM2|IGF2BP2|IGF2BP2	908	+	2.6995635	1.0360641	-1.0	-1.0
chr16	2762855	2763145	ENSG00000167978.16|SRRM2|IGF2BP2|IGF2BP2	919	+	2.779551	1.0912331	-1.0	-1.0
chr16	2821515	2821705	ENSG00000007038.10|PRSS21|IGF2BP2|IGF2BP2	932	+	4.515671	1.1702065	-1.0	-1.0
chr16	3022874	3022998	ENSG00000103145.10|HCFC1R1|IGF2BP2|IGF2BP2	924	-	6.5087204	1.1219443	-1.0	-1.0
chr16	3142360	3142640	ENSG00000085644.13|ZNF213|IGF2BP2|IGF2BP2	920	+	5.087724	1.096356	-1.0	-1.0
chr16	3142075	3142245	ENSG00000085644.13|ZNF213|IGF2BP2|IGF2BP2	903	+	6.1308575	1.0124397	-1.0	-1.0
chr16	3486696	3486871	ENSG00000263212.2|AC004224.2|IGF2BP2|IGF2BP2	903	+	6.079858	1.0136237	-1.0	-1.0
chr16	3485491	3485636	ENSG00000263212.2|AC004224.2|IGF2BP2|IGF2BP2	905	+	6.2281704	1.0210253	-1.0	-1.0
chr16	3483341	3483496	ENSG00000263212.2|AC004224.2|IGF2BP2|IGF2BP2	903	+	5.9379053	1.0136197	-1.0	-1.0
chr16	3485491	3485636	ENSG00000122390.17|NAA60|IGF2BP2|IGF2BP2	905	+	6.2281704	1.0227313	-1.0	-1.0
chr16	3486696	3486871	ENSG00000122390.17|NAA60|IGF2BP2|IGF2BP2	903	+	6.079858	1.0136303	-1.0	-1.0
chr16	3483345	3483495	ENSG00000122390.17|NAA60|IGF2BP2|IGF2BP2	903	+	5.9462447	1.0139718	-1.0	-1.0
chr16	3782723	3782863	ENSG00000005339.14|CREBBP|IGF2BP2|IGF2BP2	904	-	3.3238473	1.0158564	-1.0	-1.0
chr16	3850746	3850926	ENSG00000005339.14|CREBBP|IGF2BP2|IGF2BP2	904	-	6.2004786	1.0176413	-1.0	-1.0
chr16	3781203	3781306	ENSG00000005339.14|CREBBP|IGF2BP2|IGF2BP2	904	-	6.00055	1.0187426	-1.0	-1.0
chr16	3727888	3728093	ENSG00000005339.14|CREBBP|IGF2BP2|IGF2BP2	905	-	3.156564	1.0225261	-1.0	-1.0
chr16	3770629	3770734	ENSG00000005339.14|CREBBP|IGF2BP2|IGF2BP2	917	-	4.202734	1.0790524	-1.0	-1.0
chr16	3850556	3850671	ENSG00000005339.14|CREBBP|IGF2BP2|IGF2BP2	903	-	5.978946	1.0127876	-1.0	-1.0
chr16	4354746	4354851	ENSG00000103426.12|CORO7-PAM16|IGF2BP2|IGF2BP2	915	-	3.7569768	1.0695183	-1.0	-1.0
chr16	4354746	4354851	ENSG00000262246.5|CORO7|IGF2BP2|IGF2BP2	915	-	3.7569768	1.0696226	-1.0	-1.0
chr16	4354747	4354847	ENSG00000217930.7|PAM16|IGF2BP2|IGF2BP2	928	-	4.260908	1.1400697	-1.0	-1.0
chr16	4690488	4690608	ENSG00000102858.12|MGRN1|IGF2BP2|IGF2BP2	904	+	3.5715997	1.0172181	-1.0	-1.0
chr16	4690623	4690873	ENSG00000102858.12|MGRN1|IGF2BP2|IGF2BP2	913	+	4.4893904	1.0603964	-1.0	-1.0
chr16	4803562	4803677	ENSG00000140632.16|GLYR1|IGF2BP2|IGF2BP2	903	-	3.3021474	1.0129423	-1.0	-1.0
chr16	4803697	4803892	ENSG00000140632.16|GLYR1|IGF2BP2|IGF2BP2	963	-	4.949959	1.4306065	-1.0	-1.0
chr16	4805042	4805282	ENSG00000140632.16|GLYR1|IGF2BP2|IGF2BP2	946	-	5.218543	1.2707975	-1.0	-1.0
chr16	4874975	4875115	ENSG00000118900.14|UBN1|IGF2BP2|IGF2BP2	903	+	6.2220726	1.0138048	-1.0	-1.0
chr16	9106947	9107192	ENSG00000263244.2|AC087190.4|IGF2BP2|IGF2BP2	954	+	4.051838	1.3370962	-1.0	-1.0
chr16	9108932	9109092	ENSG00000263244.2|AC087190.4|IGF2BP2|IGF2BP2	903	+	6.06459	1.0154037	-1.0	-1.0
chr16	9106948	9107193	ENSG00000182831.11|C16orf72|IGF2BP2|IGF2BP2	954	+	4.0495486	1.3360832	-1.0	-1.0
chr16	9108933	9109093	ENSG00000182831.11|C16orf72|IGF2BP2|IGF2BP2	904	+	6.033103	1.0171211	-1.0	-1.0
chr16	11846714	11846824	ENSG00000171490.12|RSL1D1|IGF2BP2|IGF2BP2	903	-	5.949617	1.011068	-1.0	-1.0
chr16	15037045	15037245	ENSG00000179889.18|PDXDC1|IGF2BP2|IGF2BP2	925	+	3.52176	1.1274128	-1.0	-1.0
chr16	15036585	15036695	ENSG00000179889.18|PDXDC1|IGF2BP2|IGF2BP2	905	+	3.4455636	1.0228616	-1.0	-1.0
chr16	15622968	15623078	ENSG00000166783.21|MARF1|IGF2BP2|IGF2BP2	903	-	5.945892	1.0113358	-1.0	-1.0
chr16	15596790	15596890	ENSG00000166783.21|MARF1|IGF2BP2|IGF2BP2	903	-	6.1048098	1.0140961	-1.0	-1.0
chr16	16141837	16141942	ENSG00000103222.18|ABCC1|IGF2BP2|IGF2BP2	903	+	5.9374185	1.0134242	-1.0	-1.0
chr16	16141247	16141517	ENSG00000103222.18|ABCC1|IGF2BP2|IGF2BP2	925	+	3.74064	1.1236342	-1.0	-1.0
chr16	18784819	18784919	ENSG00000134419.15|RPS15A|IGF2BP2|IGF2BP2	927	-	3.7422254	1.1396437	-1.0	-1.0
chr16	18788062	18788159	ENSG00000134419.15|RPS15A|IGF2BP2|IGF2BP2	902	-	2.2404447	1.0087833	-1.0	-1.0
chr16	18792643	18792983	ENSG00000260342.2|AC138811.2|IGF2BP2|IGF2BP2	939	-	3.3663409	1.218235	-1.0	-1.0
chr16	18793013	18793313	ENSG00000260342.2|AC138811.2|IGF2BP2|IGF2BP2	931	-	3.193544	1.160711	-1.0	-1.0
chr16	18792363	18792533	ENSG00000260342.2|AC138811.2|IGF2BP2|IGF2BP2	930	-	3.5249457	1.1529983	-1.0	-1.0
chr16	18788062	18788142	ENSG00000260342.2|AC138811.2|IGF2BP2|IGF2BP2	903	-	2.270308	1.0128227	-1.0	-1.0
chr16	18792641	18792986	ENSG00000170540.14|ARL6IP1|IGF2BP2|IGF2BP2	939	-	3.3393083	1.2151476	-1.0	-1.0
chr16	18793011	18793311	ENSG00000170540.14|ARL6IP1|IGF2BP2|IGF2BP2	931	-	3.1827223	1.1606113	-1.0	-1.0
chr16	18792361	18792531	ENSG00000170540.14|ARL6IP1|IGF2BP2|IGF2BP2	930	-	3.5104942	1.1533619	-1.0	-1.0
chr16	19502603	19502703	ENSG00000006007.11|GDE1|IGF2BP2|IGF2BP2	904	-	6.132028	1.015705	-1.0	-1.0
chr16	19503368	19503483	ENSG00000006007.11|GDE1|IGF2BP2|IGF2BP2	902	-	6.206805	1.0087038	-1.0	-1.0
chr16	19503198	19503308	ENSG00000006007.11|GDE1|IGF2BP2|IGF2BP2	903	-	6.0365605	1.0127492	-1.0	-1.0
chr16	19501823	19501953	ENSG00000006007.11|GDE1|IGF2BP2|IGF2BP2	904	-	6.2053404	1.0169455	-1.0	-1.0
chr16	20775878	20776049	ENSG00000005187.11|ACSM3|IGF2BP2|IGF2BP2	915	+	3.3939362	1.0694716	-1.0	-1.0
chr16	20777372	20777580	ENSG00000005187.11|ACSM3|IGF2BP2|IGF2BP2	928	+	3.438846	1.1399292	-1.0	-1.0
chr16	20780713	20780857	ENSG00000005187.11|ACSM3|IGF2BP2|IGF2BP2	955	+	5.884337	1.3425779	-1.0	-1.0
chr16	21502088	21502273	ENSG00000180747.15|SMG1P3|IGF2BP2|IGF2BP2	904	-	6.2369623	1.0156891	-1.0	-1.0
chr16	21502321	21502461	ENSG00000180747.15|SMG1P3|IGF2BP2|IGF2BP2	943	-	4.722256	1.2446533	-1.0	-1.0
chr16	21501966	21502088	ENSG00000180747.15|SMG1P3|IGF2BP2|IGF2BP2	903	-	6.3457255	1.0130856	-1.0	-1.0
chr16	21655353	21655453	ENSG00000197006.13|METTL9|IGF2BP2|IGF2BP2	927	+	4.4015675	1.1383023	-1.0	-1.0
chr16	21655558	21655823	ENSG00000197006.13|METTL9|IGF2BP2|IGF2BP2	926	+	6.4904885	1.1334081	-1.0	-1.0
chr16	21599545	21599695	ENSG00000197006.13|METTL9|IGF2BP2|IGF2BP2	912	+	3.690928	1.0566387	-1.0	-1.0
chr16	21965407	21965533	ENSG00000140740.10|UQCRC2|IGF2BP2|IGF2BP2	936	+	4.762515	1.1952521	-1.0	-1.0
chr16	21972017	21972117	ENSG00000140740.10|UQCRC2|IGF2BP2|IGF2BP2	901	+	2.5516255	1.0038217	-1.0	-1.0
chr16	21957234	21957318	ENSG00000140740.10|UQCRC2|IGF2BP2|IGF2BP2	903	+	2.7706883	1.0122913	-1.0	-1.0
chr16	21983087	21983282	ENSG00000140740.10|UQCRC2|IGF2BP2|IGF2BP2	908	+	2.6635482	1.0351673	-1.0	-1.0
chr16	21980521	21980671	ENSG00000140740.10|UQCRC2|IGF2BP2|IGF2BP2	916	+	3.7747312	1.0753733	-1.0	-1.0
chr16	23571719	23571904	ENSG00000103353.15|UBFD1|IGF2BP2|IGF2BP2	917	+	4.210086	1.0827782	-1.0	-1.0
chr16	23573334	23573499	ENSG00000103353.15|UBFD1|IGF2BP2|IGF2BP2	902	+	3.4282942	1.0091394	-1.0	-1.0
chr16	23573624	23573819	ENSG00000103353.15|UBFD1|IGF2BP2|IGF2BP2	948	+	6.4801044	1.2859935	-1.0	-1.0
chr16	23571124	23571329	ENSG00000103353.15|UBFD1|IGF2BP2|IGF2BP2	906	+	2.7307856	1.0274594	-1.0	-1.0
chr16	23573089	23573204	ENSG00000103353.15|UBFD1|IGF2BP2|IGF2BP2	902	+	3.066945	1.0104439	-1.0	-1.0
chr16	23689869	23690164	ENSG00000166851.14|PLK1|IGF2BP2|IGF2BP2	916	+	2.8890162	1.0738187	-1.0	-1.0
chr16	23683869	23684084	ENSG00000166851.14|PLK1|IGF2BP2|IGF2BP2	965	+	3.998738	1.454706	-1.0	-1.0
chr16	23689578	23689708	ENSG00000166851.14|PLK1|IGF2BP2|IGF2BP2	921	+	3.149583	1.1000177	-1.0	-1.0
chr16	24214662	24214787	ENSG00000166501.12|PRKCB|IGF2BP2|IGF2BP2	904	+	2.6548543	1.0199949	-1.0	-1.0
chr16	24217327	24217437	ENSG00000166501.12|PRKCB|IGF2BP2|IGF2BP2	904	+	6.226906	1.0164558	-1.0	-1.0
chr16	24215647	24215842	ENSG00000166501.12|PRKCB|IGF2BP2|IGF2BP2	937	+	3.7029107	1.2014081	-1.0	-1.0
chr16	24219902	24220062	ENSG00000166501.12|PRKCB|IGF2BP2|IGF2BP2	914	+	3.4551933	1.0657526	-1.0	-1.0
chr16	24214952	24215302	ENSG00000166501.12|PRKCB|IGF2BP2|IGF2BP2	964	+	3.7807662	1.4428318	-1.0	-1.0
chr16	24215337	24215512	ENSG00000166501.12|PRKCB|IGF2BP2|IGF2BP2	904	+	2.527092	1.0164461	-1.0	-1.0
chr16	24219457	24219572	ENSG00000166501.12|PRKCB|IGF2BP2|IGF2BP2	903	+	6.115816	1.0149941	-1.0	-1.0
chr16	24217807	24217937	ENSG00000166501.12|PRKCB|IGF2BP2|IGF2BP2	904	+	6.162307	1.0189508	-1.0	-1.0
chr16	24561833	24561973	ENSG00000122257.18|RBBP6|IGF2BP2|IGF2BP2	903	+	5.9344454	1.0124193	-1.0	-1.0
chr16	24930783	24931238	ENSG00000140750.16|ARHGAP17|IGF2BP2|IGF2BP2	921	-	5.929103	1.1047287	-1.0	-1.0
chr16	28098433	28098603	ENSG00000169180.11|XPO6|IGF2BP2|IGF2BP2	904	-	3.1460855	1.016681	-1.0	-1.0
chr16	28836932	28837117	ENSG00000168488.18|ATXN2L|IGF2BP2|IGF2BP2	922	+	2.8676918	1.1098405	-1.0	-1.0
chr16	28833985	28834211	ENSG00000168488.18|ATXN2L|IGF2BP2|IGF2BP2	948	+	3.501683	1.279873	-1.0	-1.0
chr16	28832495	28832567	ENSG00000168488.18|ATXN2L|IGF2BP2|IGF2BP2	922	+	3.2841575	1.105145	-1.0	-1.0
chr16	28834966	28835451	ENSG00000168488.18|ATXN2L|IGF2BP2|IGF2BP2	962	+	3.9374142	1.4252542	-1.0	-1.0
chr16	28835932	28836202	ENSG00000168488.18|ATXN2L|IGF2BP2|IGF2BP2	942	+	3.2202926	1.2360408	-1.0	-1.0
chr16	28823558	28823713	ENSG00000168488.18|ATXN2L|IGF2BP2|IGF2BP2	903	+	5.999292	1.0152487	-1.0	-1.0
chr16	28834328	28834415	ENSG00000168488.18|ATXN2L|IGF2BP2|IGF2BP2	932	+	3.167051	1.1677394	-1.0	-1.0
chr16	28826881	28826981	ENSG00000168488.18|ATXN2L|IGF2BP2|IGF2BP2	903	+	2.669418	1.012752	-1.0	-1.0
chr16	28833083	28833354	ENSG00000168488.18|ATXN2L|IGF2BP2|IGF2BP2	930	+	3.4428937	1.1541343	-1.0	-1.0
chr16	28835481	28835758	ENSG00000168488.18|ATXN2L|IGF2BP2|IGF2BP2	940	+	3.2090793	1.2241746	-1.0	-1.0
chr16	28836392	28836497	ENSG00000168488.18|ATXN2L|IGF2BP2|IGF2BP2	902	+	2.5991447	1.0083785	-1.0	-1.0
chr16	28834505	28834693	ENSG00000168488.18|ATXN2L|IGF2BP2|IGF2BP2	973	+	4.2152915	1.5646992	-1.0	-1.0
chr16	28823034	28823379	ENSG00000168488.18|ATXN2L|IGF2BP2|IGF2BP2	944	+	3.4489083	1.2538766	-1.0	-1.0
chr16	28836542	28836932	ENSG00000168488.18|ATXN2L|IGF2BP2|IGF2BP2	909	+	2.735198	1.043062	-1.0	-1.0
chr16	28983785	28983915	ENSG00000261067.7|AC109460.3|IGF2BP2|IGF2BP2	902	+	5.480557	1.007181	-1.0	-1.0
chr16	28983795	28983915	ENSG00000169682.17|SPNS1|IGF2BP2|IGF2BP2	903	+	6.118208	1.0114661	-1.0	-1.0
chr16	29665411	29665516	ENSG00000277669.1|AC009086.2|IGF2BP2|IGF2BP2	903	+	2.787704	1.0128888	-1.0	-1.0
chr16	29664226	29664396	ENSG00000277669.1|AC009086.2|IGF2BP2|IGF2BP2	907	+	3.1061845	1.02981	-1.0	-1.0
chr16	29663996	29664136	ENSG00000277669.1|AC009086.2|IGF2BP2|IGF2BP2	912	+	3.0832899	1.0575802	-1.0	-1.0
chr16	29663999	29664139	ENSG00000197471.11|SPN|IGF2BP2|IGF2BP2	914	+	3.1215758	1.0676141	-1.0	-1.0
chr16	29665414	29665519	ENSG00000197471.11|SPN|IGF2BP2|IGF2BP2	902	+	2.7480884	1.0089175	-1.0	-1.0
chr16	29664224	29664394	ENSG00000197471.11|SPN|IGF2BP2|IGF2BP2	907	+	3.1384501	1.0312064	-1.0	-1.0
chr16	29697191	29697661	ENSG00000103485.17|QPRT|IGF2BP2|IGF2BP2	946	+	4.31803	1.2675565	-1.0	-1.0
chr16	29810096	29810201	ENSG00000280607.1|AC009133.5|IGF2BP2|IGF2BP2	916	+	3.2826395	1.0776765	-1.0	-1.0
chr16	29809536	29809666	ENSG00000280607.1|AC009133.5|IGF2BP2|IGF2BP2	928	+	3.412143	1.1403422	-1.0	-1.0
chr16	29810096	29810201	ENSG00000103495.13|MAZ|IGF2BP2|IGF2BP2	916	+	3.2826395	1.0778975	-1.0	-1.0
chr16	29809539	29809669	ENSG00000103495.13|MAZ|IGF2BP2|IGF2BP2	925	+	3.3935862	1.1275904	-1.0	-1.0
chr16	29858606	29858781	ENSG00000103502.13|CDIPT|IGF2BP2|IGF2BP2	904	-	3.338643	1.0187979	-1.0	-1.0
chr16	29906440	29906595	ENSG00000174943.9|KCTD13|IGF2BP2|IGF2BP2	903	-	5.938262	1.0141033	-1.0	-1.0
chr16	29963091	29963308	ENSG00000149932.16|TMEM219|IGF2BP2|IGF2BP2	913	+	3.8086352	1.0602338	-1.0	-1.0
chr16	30067233	30067378	ENSG00000149925.17|ALDOA|IGF2BP2|IGF2BP2	910	+	2.5323193	1.0474497	-1.0	-1.0
chr16	30065662	30065922	ENSG00000149925.17|ALDOA|IGF2BP2|IGF2BP2	920	+	3.1373963	1.0945249	-1.0	-1.0
chr16	30114394	30114614	ENSG00000102882.11|MAPK3|IGF2BP2|IGF2BP2	916	-	5.641749	1.0753595	-1.0	-1.0
chr16	30114114	30114324	ENSG00000102882.11|MAPK3|IGF2BP2|IGF2BP2	922	-	6.376462	1.1073654	-1.0	-1.0
chr16	30357446	30357546	ENSG00000169221.13|TBC1D10B|IGF2BP2|IGF2BP2	908	-	3.4685476	1.0361342	-1.0	-1.0
chr16	30357241	30357401	ENSG00000169221.13|TBC1D10B|IGF2BP2|IGF2BP2	914	-	2.9127645	1.0658371	-1.0	-1.0
chr16	30424018	30424118	ENSG00000179958.8|DCTPP1|IGF2BP2|IGF2BP2	925	-	4.3665047	1.1229637	-1.0	-1.0
chr16	30443675	30443775	ENSG00000179918.18|SEPHS2|IGF2BP2|IGF2BP2	903	-	6.008389	1.0140961	-1.0	-1.0
chr16	30654968	30655083	ENSG00000156858.11|PRR14|IGF2BP2|IGF2BP2	906	+	6.3049445	1.0255754	-1.0	-1.0
chr16	30655088	30655188	ENSG00000156858.11|PRR14|IGF2BP2|IGF2BP2	903	+	5.901607	1.0128616	-1.0	-1.0
chr16	30667541	30667622	ENSG00000156860.15|FBRS|IGF2BP2|IGF2BP2	939	+	3.7746441	1.213615	-1.0	-1.0
chr16	30667329	30667437	ENSG00000156860.15|FBRS|IGF2BP2|IGF2BP2	903	+	3.3214238	1.0141388	-1.0	-1.0
chr16	30668778	30668883	ENSG00000156860.15|FBRS|IGF2BP2|IGF2BP2	903	+	4.2046885	1.0148435	-1.0	-1.0
chr16	30665305	30665401	ENSG00000156860.15|FBRS|IGF2BP2|IGF2BP2	930	+	3.095453	1.1552503	-1.0	-1.0
chr16	30662627	30662847	ENSG00000156860.15|FBRS|IGF2BP2|IGF2BP2	914	+	3.534104	1.0665488	-1.0	-1.0
chr16	30664214	30664329	ENSG00000156860.15|FBRS|IGF2BP2|IGF2BP2	910	+	3.2904496	1.0480207	-1.0	-1.0
chr16	30664779	30664920	ENSG00000156860.15|FBRS|IGF2BP2|IGF2BP2	930	+	2.9997048	1.1524025	-1.0	-1.0
chr16	30670663	30670763	ENSG00000156860.15|FBRS|IGF2BP2|IGF2BP2	904	+	6.00055	1.0179911	-1.0	-1.0
chr16	30716377	30716477	ENSG00000080603.16|SRCAP|IGF2BP2|IGF2BP2	901	+	2.974311	1.0062499	-1.0	-1.0
chr16	30720787	30720922	ENSG00000080603.16|SRCAP|IGF2BP2|IGF2BP2	908	+	6.2083583	1.0372095	-1.0	-1.0
chr16	30723658	30725078	ENSG00000080603.16|SRCAP|IGF2BP2|IGF2BP2	939	+	3.5225332	1.2124397	-1.0	-1.0
chr16	30716377	30716477	ENSG00000282034.1|AC106886.5|IGF2BP2|IGF2BP2	901	+	2.974311	1.0050365	-1.0	-1.0
chr16	30720787	30720922	ENSG00000282034.1|AC106886.5|IGF2BP2|IGF2BP2	908	+	6.2083583	1.0377148	-1.0	-1.0
chr16	30723658	30725078	ENSG00000282034.1|AC106886.5|IGF2BP2|IGF2BP2	939	+	3.5174577	1.2118274	-1.0	-1.0
chr16	30964611	30964781	ENSG00000099381.17|SETD1A|IGF2BP2|IGF2BP2	952	+	5.861382	1.3190984	-1.0	-1.0
chr16	31090841	31091056	ENSG00000255439.6|AC135050.2|IGF2BP2|IGF2BP2	957	-	4.3980002	1.3616086	-1.0	-1.0
chr16	31091091	31091342	ENSG00000255439.6|AC135050.2|IGF2BP2|IGF2BP2	958	-	4.759189	1.3817044	-1.0	-1.0
chr16	31090841	31091342	ENSG00000167397.14|VKORC1|IGF2BP2|IGF2BP2	955	-	4.6141257	1.3456628	-1.0	-1.0
chr16	31093336	31093466	ENSG00000167397.14|VKORC1|IGF2BP2|IGF2BP2	902	-	6.0436387	1.0106219	-1.0	-1.0
chr16	31112233	31112463	ENSG00000103507.13|BCKDK|IGF2BP2|IGF2BP2	909	+	6.2860303	1.0420117	-1.0	-1.0
chr16	31132686	31132816	ENSG00000052344.15|PRSS8|IGF2BP2|IGF2BP2	932	-	6.5929956	1.1672167	-1.0	-1.0
chr16	31489645	31489790	ENSG00000140688.16|C16orf58|IGF2BP2|IGF2BP2	914	-	3.130982	1.0640938	-1.0	-1.0
chr16	31489985	31490085	ENSG00000140688.16|C16orf58|IGF2BP2|IGF2BP2	902	-	5.8904243	1.0083537	-1.0	-1.0
chr16	46660241	46660436	ENSG00000069329.16|VPS35|IGF2BP2|IGF2BP2	919	-	3.1903338	1.0916646	-1.0	-1.0
chr16	47502990	47503090	ENSG00000102893.15|PHKB|IGF2BP2|IGF2BP2	944	+	3.9360533	1.2503947	-1.0	-1.0
chr16	47499755	47499894	ENSG00000102893.15|PHKB|IGF2BP2|IGF2BP2	978	+	5.4621134	1.6654203	-1.0	-1.0
chr16	47511664	47511772	ENSG00000102893.15|PHKB|IGF2BP2|IGF2BP2	903	+	3.3356943	1.0147154	-1.0	-1.0
chr16	53131803	53131948	ENSG00000177200.16|CHD9|IGF2BP2|IGF2BP2	902	+	5.932219	1.0108804	-1.0	-1.0
chr16	53156545	53156655	ENSG00000177200.16|CHD9|IGF2BP2|IGF2BP2	903	+	5.9616704	1.0131825	-1.0	-1.0
chr16	56362071	56362246	ENSG00000159461.14|AMFR|IGF2BP2|IGF2BP2	902	-	2.8380892	1.0095463	-1.0	-1.0
chr16	56407963	56408108	ENSG00000159461.14|AMFR|IGF2BP2|IGF2BP2	928	-	5.0093884	1.1419061	-1.0	-1.0
chr16	56361881	56361996	ENSG00000159461.14|AMFR|IGF2BP2|IGF2BP2	906	-	3.3987846	1.0272561	-1.0	-1.0
chr16	56362461	56362731	ENSG00000159461.14|AMFR|IGF2BP2|IGF2BP2	914	-	4.137638	1.0640162	-1.0	-1.0
chr16	56451136	56451316	ENSG00000167005.13|NUDT21|IGF2BP2|IGF2BP2	903	-	3.4619656	1.012175	-1.0	-1.0
chr16	56608908	56609098	ENSG00000125148.6|MT2A|IGF2BP2|IGF2BP2	910	+	3.4556887	1.0437721	-1.0	-1.0
chr16	56609258	56609497	ENSG00000125148.6|MT2A|IGF2BP2|IGF2BP2	954	+	4.984398	1.3332173	-1.0	-1.0
chr16	56608668	56608768	ENSG00000125148.6|MT2A|IGF2BP2|IGF2BP2	903	+	3.3056178	1.0140961	-1.0	-1.0
chr16	56683943	56684148	ENSG00000187193.8|MT1X|IGF2BP2|IGF2BP2	926	+	3.8256314	1.1316074	-1.0	-1.0
chr16	56683078	56683268	ENSG00000187193.8|MT1X|IGF2BP2|IGF2BP2	934	+	4.8110757	1.1772717	-1.0	-1.0
chr16	56683164	56683269	ENSG00000259827.1|AC026461.1|IGF2BP2|IGF2BP2	927	+	4.6390667	1.1365849	-1.0	-1.0
chr16	56683946	56684146	ENSG00000259827.1|AC026461.1|IGF2BP2|IGF2BP2	928	+	3.8668294	1.1424698	-1.0	-1.0
chr16	57252420	57252645	ENSG00000102931.7|ARL2BP|IGF2BP2|IGF2BP2	924	+	3.8901849	1.1203295	-1.0	-1.0
chr16	57253235	57253410	ENSG00000102931.7|ARL2BP|IGF2BP2|IGF2BP2	930	+	3.5054803	1.1557158	-1.0	-1.0
chr16	57471294	57471394	ENSG00000102978.12|POLR2C|IGF2BP2|IGF2BP2	903	+	4.2712464	1.0140961	-1.0	-1.0
chr16	58021190	58021385	ENSG00000103005.11|USB1|IGF2BP2|IGF2BP2	921	+	5.226972	1.1036667	-1.0	-1.0
chr16	58163780	58163965	ENSG00000070770.8|CSNK2A2|IGF2BP2|IGF2BP2	931	-	4.7483087	1.160939	-1.0	-1.0
chr16	58162855	58163000	ENSG00000070770.8|CSNK2A2|IGF2BP2|IGF2BP2	905	-	4.0487947	1.0209726	-1.0	-1.0
chr16	58197677	58197867	ENSG00000070770.8|CSNK2A2|IGF2BP2|IGF2BP2	940	-	5.823875	1.2232788	-1.0	-1.0
chr16	58531972	58532072	ENSG00000125107.17|CNOT1|IGF2BP2|IGF2BP2	910	-	6.469147	1.0437785	-1.0	-1.0
chr16	58525988	58526098	ENSG00000125107.17|CNOT1|IGF2BP2|IGF2BP2	903	-	5.949491	1.0145943	-1.0	-1.0
chr16	58525178	58525373	ENSG00000125107.17|CNOT1|IGF2BP2|IGF2BP2	920	-	3.065514	1.0977192	-1.0	-1.0
chr16	58523379	58523502	ENSG00000125107.17|CNOT1|IGF2BP2|IGF2BP2	903	-	3.0371823	1.0149006	-1.0	-1.0
chr16	58558472	58558577	ENSG00000125107.17|CNOT1|IGF2BP2|IGF2BP2	925	-	5.35027	1.1271865	-1.0	-1.0
chr16	58545360	58545491	ENSG00000125107.17|CNOT1|IGF2BP2|IGF2BP2	917	-	2.9989023	1.0801278	-1.0	-1.0
chr16	66932099	66932289	ENSG00000166595.11|FAM96B|IGF2BP2|IGF2BP2	942	-	4.7589045	1.2375994	-1.0	-1.0
chr16	67198476	67198661	ENSG00000205250.8|E2F4|IGF2BP2|IGF2BP2	904	+	3.0346797	1.0199611	-1.0	-1.0
chr16	67542396	67542501	ENSG00000039523.19|RIPOR1|IGF2BP2|IGF2BP2	903	+	3.4003525	1.0115423	-1.0	-1.0
chr16	67542176	67542371	ENSG00000039523.19|RIPOR1|IGF2BP2|IGF2BP2	928	+	4.2579756	1.144332	-1.0	-1.0
chr16	67546505	67546715	ENSG00000039523.19|RIPOR1|IGF2BP2|IGF2BP2	913	+	3.9104755	1.0591866	-1.0	-1.0
chr16	67542746	67543021	ENSG00000039523.19|RIPOR1|IGF2BP2|IGF2BP2	951	+	6.220849	1.3117077	-1.0	-1.0
chr16	67638552	67638682	ENSG00000102974.14|CTCF|IGF2BP2|IGF2BP2	936	+	6.4998975	1.191812	-1.0	-1.0
chr16	67658096	67658331	ENSG00000102977.13|ACD|IGF2BP2|IGF2BP2	927	-	6.4077806	1.1337401	-1.0	-1.0
chr16	67868434	67868619	ENSG00000102898.11|NUTF2|IGF2BP2|IGF2BP2	936	+	5.694188	1.1946615	-1.0	-1.0
chr16	68121986	68122266	ENSG00000261864.1|AC130462.1|IGF2BP2|IGF2BP2	961	+	4.999469	1.409786	-1.0	-1.0
chr16	68191147	68191657	ENSG00000072736.18|NFATC3|IGF2BP2|IGF2BP2	961	+	4.9703617	1.4078438	-1.0	-1.0
chr16	68126462	68126610	ENSG00000072736.18|NFATC3|IGF2BP2|IGF2BP2	901	+	3.129132	1.0051044	-1.0	-1.0
chr16	68121986	68123116	ENSG00000072736.18|NFATC3|IGF2BP2|IGF2BP2	961	+	4.163385	1.404251	-1.0	-1.0
chr16	68190997	68191112	ENSG00000072736.18|NFATC3|IGF2BP2|IGF2BP2	903	+	5.930081	1.0134789	-1.0	-1.0
chr16	69120019	69120159	ENSG00000168802.12|CHTF8|IGF2BP2|IGF2BP2	904	-	6.155636	1.0180476	-1.0	-1.0
chr16	69119114	69119269	ENSG00000168802.12|CHTF8|IGF2BP2|IGF2BP2	903	-	6.2891035	1.0122961	-1.0	-1.0
chr16	69462504	69462729	ENSG00000103018.16|CYB5B|IGF2BP2|IGF2BP2	909	+	3.688318	1.039143	-1.0	-1.0
chr16	69693788	69693913	ENSG00000102908.20|NFAT5|IGF2BP2|IGF2BP2	904	+	6.265167	1.019984	-1.0	-1.0
chr16	69697619	69697774	ENSG00000102908.20|NFAT5|IGF2BP2|IGF2BP2	902	+	4.923782	1.008373	-1.0	-1.0
chr16	70252349	70252654	ENSG00000090861.15|AARS|IGF2BP2|IGF2BP2	926	-	3.6434119	1.1296515	-1.0	-1.0
chr16	70277030	70277135	ENSG00000090861.15|AARS|IGF2BP2|IGF2BP2	903	-	2.9239132	1.0128616	-1.0	-1.0
chr16	70381252	70381527	ENSG00000157350.12|ST3GAL2|IGF2BP2|IGF2BP2	911	-	2.7258813	1.0527198	-1.0	-1.0
chr16	70380787	70380942	ENSG00000157350.12|ST3GAL2|IGF2BP2|IGF2BP2	922	-	3.1191514	1.1076981	-1.0	-1.0
chr16	70571932	70572042	ENSG00000189091.12|SF3B3|IGF2BP2|IGF2BP2	902	+	2.441731	1.0076578	-1.0	-1.0
chr16	70572102	70572257	ENSG00000189091.12|SF3B3|IGF2BP2|IGF2BP2	905	+	2.994678	1.021419	-1.0	-1.0
chr16	70661223	70661413	ENSG00000132613.14|MTSS1L|IGF2BP2|IGF2BP2	932	-	6.5013103	1.1704987	-1.0	-1.0
chr16	72086137	72086302	ENSG00000140830.8|TXNL4B|IGF2BP2|IGF2BP2	903	-	6.137927	1.0146278	-1.0	-1.0
chr16	74305303	74305413	ENSG00000103035.10|PSMD7|IGF2BP2|IGF2BP2	902	+	5.9281287	1.0087638	-1.0	-1.0
chr16	74306123	74306278	ENSG00000103035.10|PSMD7|IGF2BP2|IGF2BP2	904	+	6.074575	1.0158463	-1.0	-1.0
chr16	74451981	74452171	ENSG00000090863.11|GLG1|IGF2BP2|IGF2BP2	904	-	6.068362	1.0155283	-1.0	-1.0
chr16	75634175	75634275	ENSG00000065427.14|KARS|IGF2BP2|IGF2BP2	905	-	3.0962982	1.0232754	-1.0	-1.0
chr16	81710795	81711160	ENSG00000153815.16|CMIP|IGF2BP2|IGF2BP2	939	+	4.309267	1.2119048	-1.0	-1.0
chr16	84745372	84745567	ENSG00000103194.15|USP10|IGF2BP2|IGF2BP2	926	+	3.8739982	1.1282663	-1.0	-1.0
chr16	84745192	84745292	ENSG00000103194.15|USP10|IGF2BP2|IGF2BP2	902	+	5.929805	1.0078033	-1.0	-1.0
chr16	85672899	85673049	ENSG00000131149.18|GSE1|IGF2BP2|IGF2BP2	902	+	2.411625	1.0097487	-1.0	-1.0
chr16	85648551	85648666	ENSG00000131149.18|GSE1|IGF2BP2|IGF2BP2	917	+	3.2851067	1.0805526	-1.0	-1.0
chr16	85625133	85625283	ENSG00000131149.18|GSE1|IGF2BP2|IGF2BP2	902	+	6.162488	1.0069664	-1.0	-1.0
chr16	85612971	85613151	ENSG00000131149.18|GSE1|IGF2BP2|IGF2BP2	918	+	3.9253745	1.0838404	-1.0	-1.0
chr16	85625288	85625408	ENSG00000131149.18|GSE1|IGF2BP2|IGF2BP2	903	+	6.1182156	1.0117143	-1.0	-1.0
chr16	85654873	85654988	ENSG00000131149.18|GSE1|IGF2BP2|IGF2BP2	903	+	2.4977002	1.0110106	-1.0	-1.0
chr16	85675089	85675189	ENSG00000131149.18|GSE1|IGF2BP2|IGF2BP2	928	+	4.2523255	1.1424243	-1.0	-1.0
chr16	85589098	85589198	ENSG00000131149.18|GSE1|IGF2BP2|IGF2BP2	903	+	6.0251164	1.0128616	-1.0	-1.0
chr16	85637482	85637582	ENSG00000131149.18|GSE1|IGF2BP2|IGF2BP2	901	+	6.000155	1.0028093	-1.0	-1.0
chr16	85557128	85557298	ENSG00000131149.18|GSE1|IGF2BP2|IGF2BP2	909	+	3.4063609	1.0423967	-1.0	-1.0
chr16	85633913	85634132	ENSG00000131149.18|GSE1|IGF2BP2|IGF2BP2	949	+	3.189067	1.2916664	-1.0	-1.0
chr16	85673089	85673289	ENSG00000131149.18|GSE1|IGF2BP2|IGF2BP2	951	+	3.9853652	1.3070014	-1.0	-1.0
chr16	85655725	85655870	ENSG00000131149.18|GSE1|IGF2BP2|IGF2BP2	910	+	2.6508152	1.044836	-1.0	-1.0
chr16	85594258	85594358	ENSG00000131149.18|GSE1|IGF2BP2|IGF2BP2	902	+	5.9833484	1.008194	-1.0	-1.0
chr16	85674834	85674934	ENSG00000131149.18|GSE1|IGF2BP2|IGF2BP2	908	+	3.4413478	1.0370823	-1.0	-1.0
chr16	85624748	85624863	ENSG00000131149.18|GSE1|IGF2BP2|IGF2BP2	910	+	3.671887	1.0454191	-1.0	-1.0
chr16	85654307	85654450	ENSG00000131149.18|GSE1|IGF2BP2|IGF2BP2	942	+	3.2898483	1.2344277	-1.0	-1.0
chr16	85630953	85631058	ENSG00000131149.18|GSE1|IGF2BP2|IGF2BP2	903	+	6.1493297	1.0116019	-1.0	-1.0
chr16	85674629	85674774	ENSG00000131149.18|GSE1|IGF2BP2|IGF2BP2	903	+	2.5704834	1.0142274	-1.0	-1.0
chr16	85613438	85613548	ENSG00000131149.18|GSE1|IGF2BP2|IGF2BP2	902	+	6.1381083	1.0091062	-1.0	-1.0
chr16	85613618	85613728	ENSG00000131149.18|GSE1|IGF2BP2|IGF2BP2	915	+	5.2140045	1.0726982	-1.0	-1.0
chr16	85618303	85618448	ENSG00000131149.18|GSE1|IGF2BP2|IGF2BP2	902	+	6.0486846	1.0082382	-1.0	-1.0
chr16	85555024	85555159	ENSG00000131149.18|GSE1|IGF2BP2|IGF2BP2	914	+	4.63295	1.0654327	-1.0	-1.0
chr16	85556968	85557118	ENSG00000131149.18|GSE1|IGF2BP2|IGF2BP2	925	+	6.500345	1.123306	-1.0	-1.0
chr16	85556788	85556968	ENSG00000131149.18|GSE1|IGF2BP2|IGF2BP2	913	+	3.2167163	1.0613325	-1.0	-1.0
chr16	85614393	85614603	ENSG00000131149.18|GSE1|IGF2BP2|IGF2BP2	929	+	3.985899	1.1513691	-1.0	-1.0
chr16	85632943	85633108	ENSG00000131149.18|GSE1|IGF2BP2|IGF2BP2	903	+	5.98603	1.0126239	-1.0	-1.0
chr16	85556363	85556718	ENSG00000131149.18|GSE1|IGF2BP2|IGF2BP2	916	+	2.9690502	1.0739889	-1.0	-1.0
chr16	85594260	85594365	ENSG00000260417.1|AC092127.1|IGF2BP2|IGF2BP2	903	+	6.004346	1.0126595	-1.0	-1.0
chr16	87404002	87404197	ENSG00000140941.12|MAP1LC3B|IGF2BP2|IGF2BP2	905	+	4.0902762	1.0234056	-1.0	-1.0
chr16	87404327	87404637	ENSG00000140941.12|MAP1LC3B|IGF2BP2|IGF2BP2	941	+	4.8421874	1.2311872	-1.0	-1.0
chr16	87392317	87392442	ENSG00000140941.12|MAP1LC3B|IGF2BP2|IGF2BP2	909	+	4.328409	1.0393713	-1.0	-1.0
chr16	87836497	87836677	ENSG00000103257.8|SLC7A5|IGF2BP2|IGF2BP2	959	-	3.8922083	1.3849758	-1.0	-1.0
chr16	87834428	87834591	ENSG00000103257.8|SLC7A5|IGF2BP2|IGF2BP2	944	-	3.8902857	1.2541837	-1.0	-1.0
chr16	87837844	87837941	ENSG00000103257.8|SLC7A5|IGF2BP2|IGF2BP2	952	-	3.7129173	1.3174709	-1.0	-1.0
chr16	87831817	87832022	ENSG00000103257.8|SLC7A5|IGF2BP2|IGF2BP2	904	-	2.7401001	1.0195165	-1.0	-1.0
chr16	87831167	87831322	ENSG00000103257.8|SLC7A5|IGF2BP2|IGF2BP2	905	-	3.557185	1.0240697	-1.0	-1.0
chr16	87839716	87839821	ENSG00000103257.8|SLC7A5|IGF2BP2|IGF2BP2	905	-	3.086554	1.024075	-1.0	-1.0
chr16	87832687	87832957	ENSG00000103257.8|SLC7A5|IGF2BP2|IGF2BP2	952	-	3.4935927	1.3165115	-1.0	-1.0
chr16	87832482	87832667	ENSG00000103257.8|SLC7A5|IGF2BP2|IGF2BP2	939	-	4.938944	1.2142115	-1.0	-1.0
chr16	88455983	88456148	ENSG00000179588.8|ZFPM1|IGF2BP2|IGF2BP2	922	+	4.4957576	1.1051971	-1.0	-1.0
chr16	88454703	88454803	ENSG00000179588.8|ZFPM1|IGF2BP2|IGF2BP2	901	+	6.000155	1.0022696	-1.0	-1.0
chr16	88631405	88631575	ENSG00000158545.15|ZC3H18|IGF2BP2|IGF2BP2	910	+	5.5209785	1.0461015	-1.0	-1.0
chr16	88784594	88784694	ENSG00000103335.21|PIEZO1|IGF2BP2|IGF2BP2	901	-	6.4221525	1.0062515	-1.0	-1.0
chr16	88803857	88803962	ENSG00000167513.8|CDT1|IGF2BP2|IGF2BP2	924	+	3.6331134	1.1179368	-1.0	-1.0
chr16	88808364	88808469	ENSG00000167513.8|CDT1|IGF2BP2|IGF2BP2	904	+	2.5477428	1.0172384	-1.0	-1.0
chr16	88804544	88804644	ENSG00000167513.8|CDT1|IGF2BP2|IGF2BP2	908	+	3.5737762	1.0361342	-1.0	-1.0
chr16	88859846	88860001	ENSG00000167515.10|TRAPPC2L|IGF2BP2|IGF2BP2	903	+	6.0545263	1.0143856	-1.0	-1.0
chr16	88976540	88976645	ENSG00000129993.14|CBFA2T3|IGF2BP2|IGF2BP2	902	-	3.4440274	1.0106127	-1.0	-1.0
chr16	88892273	88892485	ENSG00000129993.14|CBFA2T3|IGF2BP2|IGF2BP2	955	-	4.129472	1.3484485	-1.0	-1.0
chr16	88967510	88967610	ENSG00000129993.14|CBFA2T3|IGF2BP2|IGF2BP2	913	-	4.3366957	1.0619515	-1.0	-1.0
chr16	88875477	88875817	ENSG00000129993.14|CBFA2T3|IGF2BP2|IGF2BP2	942	-	4.072769	1.2371981	-1.0	-1.0
chr16	88876702	88876892	ENSG00000129993.14|CBFA2T3|IGF2BP2|IGF2BP2	929	-	3.6434197	1.1507182	-1.0	-1.0
chr16	88942019	88942119	ENSG00000129993.14|CBFA2T3|IGF2BP2|IGF2BP2	903	-	6.105114	1.0122823	-1.0	-1.0
chr16	88940335	88940495	ENSG00000129993.14|CBFA2T3|IGF2BP2|IGF2BP2	935	-	6.561522	1.1840957	-1.0	-1.0
chr16	88957419	88957574	ENSG00000129993.14|CBFA2T3|IGF2BP2|IGF2BP2	903	-	3.6180437	1.0132091	-1.0	-1.0
chr16	88876897	88877087	ENSG00000129993.14|CBFA2T3|IGF2BP2|IGF2BP2	929	-	3.2984781	1.1467944	-1.0	-1.0
chr16	89489603	89489863	ENSG00000167522.14|ANKRD11|IGF2BP2|IGF2BP2	945	-	4.438343	1.2596688	-1.0	-1.0
chr16	89299710	89299810	ENSG00000167522.14|ANKRD11|IGF2BP2|IGF2BP2	903	-	5.9348717	1.0128616	-1.0	-1.0
chr16	89489333	89489488	ENSG00000167522.14|ANKRD11|IGF2BP2|IGF2BP2	920	-	5.7288694	1.0971628	-1.0	-1.0
chr16	89489898	89490098	ENSG00000167522.14|ANKRD11|IGF2BP2|IGF2BP2	919	-	5.0338283	1.0904974	-1.0	-1.0
chr16	89645415	89645550	ENSG00000131165.14|CHMP1A|IGF2BP2|IGF2BP2	933	-	4.4459867	1.1767153	-1.0	-1.0
chr16	89717523	89717813	ENSG00000261373.1|VPS9D1-AS1|IGF2BP2|IGF2BP2	922	+	4.196208	1.1094433	-1.0	-1.0
chr16	90005424	90005534	ENSG00000003249.13|DBNDD1|IGF2BP2|IGF2BP2	903	-	5.9132533	1.0122368	-1.0	-1.0
chr16	90005049	90005164	ENSG00000003249.13|DBNDD1|IGF2BP2|IGF2BP2	939	-	6.588813	1.215126	-1.0	-1.0
chr17	1345311	1345499	ENSG00000108953.16|YWHAE|IGF2BP2|IGF2BP2	950	-	3.1202693	1.3043643	-1.0	-1.0
chr17	1344541	1344916	ENSG00000108953.16|YWHAE|IGF2BP2|IGF2BP2	968	-	3.9746168	1.492062	-1.0	-1.0
chr17	1399272	1399397	ENSG00000108953.16|YWHAE|IGF2BP2|IGF2BP2	903	-	5.977077	1.0149255	-1.0	-1.0
chr17	1345116	1345256	ENSG00000108953.16|YWHAE|IGF2BP2|IGF2BP2	912	-	2.6987228	1.0554093	-1.0	-1.0
chr17	1678465	1678585	ENSG00000174231.16|PRPF8|IGF2BP2|IGF2BP2	905	-	3.0835743	1.0231827	-1.0	-1.0
chr17	1680948	1681048	ENSG00000174231.16|PRPF8|IGF2BP2|IGF2BP2	934	-	3.38732	1.1785805	-1.0	-1.0
chr17	1658630	1658763	ENSG00000174231.16|PRPF8|IGF2BP2|IGF2BP2	904	-	6.0817733	1.0160228	-1.0	-1.0
chr17	1680650	1680755	ENSG00000174231.16|PRPF8|IGF2BP2|IGF2BP2	903	-	6.1613793	1.0134789	-1.0	-1.0
chr17	1679608	1679758	ENSG00000174231.16|PRPF8|IGF2BP2|IGF2BP2	934	-	2.9654262	1.1835366	-1.0	-1.0
chr17	1679031	1679201	ENSG00000174231.16|PRPF8|IGF2BP2|IGF2BP2	934	-	3.4954708	1.1834562	-1.0	-1.0
chr17	1658257	1658381	ENSG00000174231.16|PRPF8|IGF2BP2|IGF2BP2	906	-	2.8567462	1.0263141	-1.0	-1.0
chr17	2060703	2060883	ENSG00000070366.13|SMG6|IGF2BP2|IGF2BP2	928	-	6.506457	1.1400139	-1.0	-1.0
chr17	2395079	2395179	ENSG00000070444.14|MNT|IGF2BP2|IGF2BP2	902	-	5.9167385	1.0071421	-1.0	-1.0
chr17	3924299	3924404	ENSG00000074370.17|ATP2A3|IGF2BP2|IGF2BP2	904	-	5.9793677	1.0168192	-1.0	-1.0
chr17	4944909	4945179	ENSG00000108523.15|RNF167|IGF2BP2|IGF2BP2	960	+	4.3505535	1.3973716	-1.0	-1.0
chr17	4945676	4945786	ENSG00000108518.7|PFN1|IGF2BP2|IGF2BP2	903	-	2.4627817	1.0124477	-1.0	-1.0
chr17	4945791	4945936	ENSG00000108518.7|PFN1|IGF2BP2|IGF2BP2	913	-	2.3738456	1.0627644	-1.0	-1.0
chr17	7017356	7017466	ENSG00000161939.19|RNASEK-C17orf49|IGF2BP2|IGF2BP2	903	+	6.027218	1.0138172	-1.0	-1.0
chr17	7014384	7014519	ENSG00000161939.19|RNASEK-C17orf49|IGF2BP2|IGF2BP2	902	+	2.373443	1.0108898	-1.0	-1.0
chr17	7014399	7014519	ENSG00000219200.11|RNASEK|IGF2BP2|IGF2BP2	903	+	2.3893266	1.0123293	-1.0	-1.0
chr17	7017356	7017466	ENSG00000258315.5|C17orf49|IGF2BP2|IGF2BP2	903	+	6.027218	1.0131845	-1.0	-1.0
chr17	7240751	7240919	ENSG00000262526.2|AC120057.3|IGF2BP2|IGF2BP2	945	-	3.589461	1.2571083	-1.0	-1.0
chr17	7240451	7240736	ENSG00000262526.2|AC120057.3|IGF2BP2|IGF2BP2	935	-	3.2378392	1.1840265	-1.0	-1.0
chr17	7241341	7241460	ENSG00000262526.2|AC120057.3|IGF2BP2|IGF2BP2	908	-	3.3148386	1.0374346	-1.0	-1.0
chr17	7242274	7242479	ENSG00000262526.2|AC120057.3|IGF2BP2|IGF2BP2	924	-	3.8811088	1.1169943	-1.0	-1.0
chr17	7243914	7244034	ENSG00000262526.2|AC120057.3|IGF2BP2|IGF2BP2	904	-	6.329618	1.0157443	-1.0	-1.0
chr17	7240748	7240919	ENSG00000170296.9|GABARAP|IGF2BP2|IGF2BP2	944	-	3.5611868	1.2502457	-1.0	-1.0
chr17	7241285	7241455	ENSG00000170296.9|GABARAP|IGF2BP2|IGF2BP2	907	-	3.503724	1.0292785	-1.0	-1.0
chr17	7240453	7240738	ENSG00000170296.9|GABARAP|IGF2BP2|IGF2BP2	934	-	3.2305841	1.1833584	-1.0	-1.0
chr17	7242270	7242480	ENSG00000170296.9|GABARAP|IGF2BP2|IGF2BP2	922	-	3.8199453	1.1060846	-1.0	-1.0
chr17	7243915	7244035	ENSG00000175826.11|CTDNEP1|IGF2BP2|IGF2BP2	904	-	6.33833	1.0186207	-1.0	-1.0
chr17	7251123	7251238	ENSG00000262302.1|AC003688.1|IGF2BP2|IGF2BP2	903	-	6.0420094	1.013117	-1.0	-1.0
chr17	7500678	7500833	ENSG00000181222.15|POLR2A|IGF2BP2|IGF2BP2	911	+	3.3630443	1.0504131	-1.0	-1.0
chr17	7513020	7513150	ENSG00000181222.15|POLR2A|IGF2BP2|IGF2BP2	933	+	3.5548496	1.1712623	-1.0	-1.0
chr17	7513340	7513835	ENSG00000181222.15|POLR2A|IGF2BP2|IGF2BP2	926	+	3.3113265	1.1312075	-1.0	-1.0
chr17	7513930	7514340	ENSG00000181222.15|POLR2A|IGF2BP2|IGF2BP2	929	+	3.1001837	1.148391	-1.0	-1.0
chr17	7573739	7573889	ENSG00000277957.1|SENP3-EIF4A1|IGF2BP2|IGF2BP2	916	+	6.1318502	1.075079	-1.0	-1.0
chr17	7573509	7573704	ENSG00000277957.1|SENP3-EIF4A1|IGF2BP2|IGF2BP2	933	+	3.7326	1.1757604	-1.0	-1.0
chr17	7572969	7573084	ENSG00000277957.1|SENP3-EIF4A1|IGF2BP2|IGF2BP2	902	+	2.9988754	1.0081235	-1.0	-1.0
chr17	7572969	7573074	ENSG00000161960.14|EIF4A1|IGF2BP2|IGF2BP2	902	+	3.0185156	1.0098214	-1.0	-1.0
chr17	7573776	7573843	ENSG00000161960.14|EIF4A1|IGF2BP2|IGF2BP2	903	+	5.995958	1.0128616	-1.0	-1.0
chr17	7573547	7573707	ENSG00000161960.14|EIF4A1|IGF2BP2|IGF2BP2	940	+	3.9975126	1.2249153	-1.0	-1.0
chr17	7572969	7573084	ENSG00000264772.6|AC016876.2|IGF2BP2|IGF2BP2	902	+	2.9988754	1.0066919	-1.0	-1.0
chr17	7573739	7573889	ENSG00000264772.6|AC016876.2|IGF2BP2|IGF2BP2	916	+	6.1318502	1.0750337	-1.0	-1.0
chr17	7579798	7580327	ENSG00000264772.6|AC016876.2|IGF2BP2|IGF2BP2	967	+	6.186954	1.482532	-1.0	-1.0
chr17	7580905	7581030	ENSG00000264772.6|AC016876.2|IGF2BP2|IGF2BP2	903	+	3.2969904	1.0120844	-1.0	-1.0
chr17	7573509	7573704	ENSG00000264772.6|AC016876.2|IGF2BP2|IGF2BP2	933	+	3.7326	1.1760384	-1.0	-1.0
chr17	7580905	7581030	ENSG00000129226.13|CD68|IGF2BP2|IGF2BP2	903	+	3.2969904	1.012392	-1.0	-1.0
chr17	7579809	7580327	ENSG00000129226.13|CD68|IGF2BP2|IGF2BP2	968	+	6.1794534	1.4944345	-1.0	-1.0
chr17	7657030	7657220	ENSG00000129244.8|ATP1B2|IGF2BP2|IGF2BP2	903	+	6.2061944	1.014638	-1.0	-1.0
chr17	7654086	7654257	ENSG00000129244.8|ATP1B2|IGF2BP2|IGF2BP2	939	+	6.478006	1.2141547	-1.0	-1.0
chr17	7656330	7656525	ENSG00000129244.8|ATP1B2|IGF2BP2|IGF2BP2	917	+	6.3936324	1.080419	-1.0	-1.0
chr17	7854214	7854339	ENSG00000132510.10|KDM6B|IGF2BP2|IGF2BP2	915	+	4.261547	1.0717195	-1.0	-1.0
chr17	7848435	7848570	ENSG00000132510.10|KDM6B|IGF2BP2|IGF2BP2	903	+	5.9763727	1.0125052	-1.0	-1.0
chr17	7848750	7848895	ENSG00000132510.10|KDM6B|IGF2BP2|IGF2BP2	914	+	6.3795114	1.0656955	-1.0	-1.0
chr17	7847875	7848350	ENSG00000132510.10|KDM6B|IGF2BP2|IGF2BP2	903	+	6.0696807	1.0110158	-1.0	-1.0
chr17	7930346	7930521	ENSG00000262730.1|AC104581.3|IGF2BP2|IGF2BP2	924	-	3.703711	1.1217198	-1.0	-1.0
chr17	7930526	7930622	ENSG00000262730.1|AC104581.3|IGF2BP2|IGF2BP2	972	-	7.014097	1.548632	-1.0	-1.0
chr17	7930349	7930719	ENSG00000170043.11|TRAPPC1|IGF2BP2|IGF2BP2	946	-	4.4139943	1.2647898	-1.0	-1.0
chr17	8160768	8160873	ENSG00000220205.8|VAMP2|IGF2BP2|IGF2BP2	902	-	3.1461344	1.0106342	-1.0	-1.0
chr17	8160283	8160383	ENSG00000220205.8|VAMP2|IGF2BP2|IGF2BP2	903	-	5.895966	1.012752	-1.0	-1.0
chr17	8379709	8379814	ENSG00000161970.12|RPL26|IGF2BP2|IGF2BP2	903	-	2.8139687	1.0120434	-1.0	-1.0
chr17	8467425	8467525	ENSG00000166579.15|NDEL1|IGF2BP2|IGF2BP2	902	+	5.9167385	1.0088991	-1.0	-1.0
chr17	8467625	8467800	ENSG00000166579.15|NDEL1|IGF2BP2|IGF2BP2	903	+	5.9573855	1.0114789	-1.0	-1.0
chr17	8467020	8467120	ENSG00000166579.15|NDEL1|IGF2BP2|IGF2BP2	903	+	6.13494	1.0118295	-1.0	-1.0
chr17	8475374	8475484	ENSG00000133026.12|MYH10|IGF2BP2|IGF2BP2	903	-	3.3588698	1.0141656	-1.0	-1.0
chr17	14207449	14207554	ENSG00000006695.10|COX10|IGF2BP2|IGF2BP2	903	+	5.949545	1.0138139	-1.0	-1.0
chr17	15239465	15239611	ENSG00000109099.13|PMP22|IGF2BP2|IGF2BP2	904	-	5.9656134	1.0167855	-1.0	-1.0
chr17	16057906	16058066	ENSG00000141027.20|NCOR1|IGF2BP2|IGF2BP2	904	-	6.080578	1.0176141	-1.0	-1.0
chr17	16441798	16441908	ENSG00000175061.17|LRRC75A-AS1|IGF2BP2|IGF2BP2	903	+	2.4747097	1.0127109	-1.0	-1.0
chr17	16438956	16439151	ENSG00000175061.17|LRRC75A-AS1|IGF2BP2|IGF2BP2	913	+	2.8266323	1.0615968	-1.0	-1.0
chr17	16441593	16441713	ENSG00000175061.17|LRRC75A-AS1|IGF2BP2|IGF2BP2	910	+	2.3332849	1.0449828	-1.0	-1.0
chr17	17270862	17270992	ENSG00000141030.12|COPS3|IGF2BP2|IGF2BP2	903	-	6.251821	1.0141876	-1.0	-1.0
chr17	18208538	18208728	ENSG00000091542.8|ALKBH5|IGF2BP2|IGF2BP2	938	+	5.213656	1.2043155	-1.0	-1.0
chr17	18208763	18208983	ENSG00000091542.8|ALKBH5|IGF2BP2|IGF2BP2	947	+	4.544149	1.272684	-1.0	-1.0
chr17	18209528	18209703	ENSG00000091542.8|ALKBH5|IGF2BP2|IGF2BP2	922	+	4.0331106	1.106224	-1.0	-1.0
chr17	18209323	18209493	ENSG00000091542.8|ALKBH5|IGF2BP2|IGF2BP2	923	+	3.2091126	1.1114433	-1.0	-1.0
chr17	18208988	18209113	ENSG00000091542.8|ALKBH5|IGF2BP2|IGF2BP2	924	+	3.1666389	1.1186934	-1.0	-1.0
chr17	19062006	19062146	ENSG00000265185.5|SNORD3B-1|IGF2BP2|IGF2BP2	903	+	5.91456	1.0128616	-1.0	-1.0
chr17	20903077	20903177	ENSG00000233098.8|CCDC144NL-AS1|IGF2BP2|IGF2BP2	903	+	5.945602	1.0140961	-1.0	-1.0
chr17	21011150	21011250	ENSG00000124422.11|USP22|IGF2BP2|IGF2BP2	904	-	6.2873955	1.0181773	-1.0	-1.0
chr17	21001287	21001437	ENSG00000124422.11|USP22|IGF2BP2|IGF2BP2	920	-	4.105079	1.098531	-1.0	-1.0
chr17	21000297	21000417	ENSG00000124422.11|USP22|IGF2BP2|IGF2BP2	904	-	5.97763	1.0165217	-1.0	-1.0
chr17	27582970	27583080	ENSG00000141068.13|KSR1|IGF2BP2|IGF2BP2	902	+	5.90524	1.0101577	-1.0	-1.0
chr17	28326903	28327013	ENSG00000109084.13|TMEM97|IGF2BP2|IGF2BP2	902	+	6.2470407	1.0105956	-1.0	-1.0
chr17	28319154	28319364	ENSG00000109084.13|TMEM97|IGF2BP2|IGF2BP2	931	+	4.3015866	1.1636785	-1.0	-1.0
chr17	28326703	28326873	ENSG00000109084.13|TMEM97|IGF2BP2|IGF2BP2	936	+	4.5660863	1.193156	-1.0	-1.0
chr17	28560069	28560169	ENSG00000258472.8|AC005726.2|IGF2BP2|IGF2BP2	902	-	4.2034545	1.0088505	-1.0	-1.0
chr17	28573099	28573674	ENSG00000258472.8|AC005726.2|IGF2BP2|IGF2BP2	943	-	3.898356	1.2416749	-1.0	-1.0
chr17	28574004	28574199	ENSG00000258472.8|AC005726.2|IGF2BP2|IGF2BP2	944	-	4.629425	1.2504048	-1.0	-1.0
chr17	28554004	28554114	ENSG00000258472.8|AC005726.2|IGF2BP2|IGF2BP2	903	-	2.7500358	1.0136846	-1.0	-1.0
chr17	28573724	28573954	ENSG00000258472.8|AC005726.2|IGF2BP2|IGF2BP2	921	-	3.3372521	1.1025202	-1.0	-1.0
chr17	28576759	28576889	ENSG00000258472.8|AC005726.2|IGF2BP2|IGF2BP2	926	-	4.607788	1.1279765	-1.0	-1.0
chr17	28598482	28598652	ENSG00000258472.8|AC005726.2|IGF2BP2|IGF2BP2	934	-	3.6643512	1.1809263	-1.0	-1.0
chr17	28558504	28558629	ENSG00000258472.8|AC005726.2|IGF2BP2|IGF2BP2	929	-	4.6638107	1.1462339	-1.0	-1.0
chr17	28553734	28553934	ENSG00000258472.8|AC005726.2|IGF2BP2|IGF2BP2	966	-	4.774463	1.4747288	-1.0	-1.0
chr17	28554002	28554112	ENSG00000087111.20|PIGS|IGF2BP2|IGF2BP2	907	-	2.7769253	1.0306937	-1.0	-1.0
chr17	28553737	28553937	ENSG00000087111.20|PIGS|IGF2BP2|IGF2BP2	967	-	4.8796816	1.484639	-1.0	-1.0
chr17	28573114	28573621	ENSG00000109107.13|ALDOC|IGF2BP2|IGF2BP2	943	-	3.8285072	1.2454927	-1.0	-1.0
chr17	28574066	28574196	ENSG00000109107.13|ALDOC|IGF2BP2|IGF2BP2	930	-	3.6741295	1.1565866	-1.0	-1.0
chr17	28573734	28573929	ENSG00000109107.13|ALDOC|IGF2BP2|IGF2BP2	926	-	3.3951375	1.1281703	-1.0	-1.0
chr17	28598484	28598635	ENSG00000076382.16|SPAG5|IGF2BP2|IGF2BP2	937	-	3.7330167	1.1977348	-1.0	-1.0
chr17	28639290	28639455	ENSG00000007202.14|KIAA0100|IGF2BP2|IGF2BP2	924	-	2.9785888	1.1185296	-1.0	-1.0
chr17	28700950	28701125	ENSG00000109111.14|SUPT6H|IGF2BP2|IGF2BP2	944	+	5.6679745	1.2519076	-1.0	-1.0
chr17	28723866	28724296	ENSG00000198242.13|RPL23A|IGF2BP2|IGF2BP2	942	+	4.090482	1.238465	-1.0	-1.0
chr17	28757462	28757612	ENSG00000173065.13|FAM222B|IGF2BP2|IGF2BP2	904	-	4.9947476	1.0178014	-1.0	-1.0
chr17	28759107	28759287	ENSG00000173065.13|FAM222B|IGF2BP2|IGF2BP2	914	-	3.9603934	1.0678626	-1.0	-1.0
chr17	28759667	28759862	ENSG00000173065.13|FAM222B|IGF2BP2|IGF2BP2	919	-	6.1322536	1.0909834	-1.0	-1.0
chr17	28759477	28759627	ENSG00000173065.13|FAM222B|IGF2BP2|IGF2BP2	923	-	4.092706	1.113811	-1.0	-1.0
chr17	28756272	28756377	ENSG00000173065.13|FAM222B|IGF2BP2|IGF2BP2	903	-	6.1480093	1.0143878	-1.0	-1.0
chr17	28756542	28756647	ENSG00000173065.13|FAM222B|IGF2BP2|IGF2BP2	903	-	5.9449587	1.0142833	-1.0	-1.0
chr17	28879884	28880334	ENSG00000132589.15|FLOT2|IGF2BP2|IGF2BP2	939	-	3.0370717	1.2146633	-1.0	-1.0
chr17	28879334	28879509	ENSG00000132589.15|FLOT2|IGF2BP2|IGF2BP2	915	-	3.0798204	1.0718021	-1.0	-1.0
chr17	28905869	28906024	ENSG00000109118.13|PHF12|IGF2BP2|IGF2BP2	903	-	5.912912	1.012051	-1.0	-1.0
chr17	29263825	29263955	ENSG00000108256.8|NUFIP2|IGF2BP2|IGF2BP2	916	-	3.9792824	1.078219	-1.0	-1.0
chr17	29293797	29294042	ENSG00000108256.8|NUFIP2|IGF2BP2|IGF2BP2	930	-	3.8289146	1.156657	-1.0	-1.0
chr17	29286781	29286941	ENSG00000108256.8|NUFIP2|IGF2BP2|IGF2BP2	911	-	4.3769913	1.0518901	-1.0	-1.0
chr17	30248249	30248354	ENSG00000108578.14|BLMH|IGF2BP2|IGF2BP2	903	-	3.3725	1.0139259	-1.0	-1.0
chr17	30248399	30248499	ENSG00000108578.14|BLMH|IGF2BP2|IGF2BP2	903	-	5.9274135	1.0135698	-1.0	-1.0
chr17	30466232	30466407	ENSG00000108582.11|CPD|IGF2BP2|IGF2BP2	903	+	5.9337606	1.0148879	-1.0	-1.0
chr17	30465732	30465867	ENSG00000108582.11|CPD|IGF2BP2|IGF2BP2	903	+	6.091766	1.0133106	-1.0	-1.0
chr17	31327608	31327803	ENSG00000196712.17|NF1|IGF2BP2|IGF2BP2	924	+	3.559657	1.1216099	-1.0	-1.0
chr17	32367771	32367936	ENSG00000010244.18|ZNF207|IGF2BP2|IGF2BP2	948	+	3.952589	1.2829843	-1.0	-1.0
chr17	32370268	32370373	ENSG00000010244.18|ZNF207|IGF2BP2|IGF2BP2	903	+	5.9932413	1.0134048	-1.0	-1.0
chr17	32365414	32365564	ENSG00000010244.18|ZNF207|IGF2BP2|IGF2BP2	908	+	2.8167014	1.0360004	-1.0	-1.0
chr17	32370068	32370213	ENSG00000010244.18|ZNF207|IGF2BP2|IGF2BP2	903	+	3.0355	1.0131899	-1.0	-1.0
chr17	32369598	32369703	ENSG00000010244.18|ZNF207|IGF2BP2|IGF2BP2	903	+	2.6032214	1.0130094	-1.0	-1.0
chr17	32481185	32481355	ENSG00000108671.9|PSMD11|IGF2BP2|IGF2BP2	918	+	3.7172859	1.0876118	-1.0	-1.0
chr17	32494681	32494866	ENSG00000176658.16|MYO1D|IGF2BP2|IGF2BP2	910	-	6.15085	1.0464323	-1.0	-1.0
chr17	32494441	32494596	ENSG00000176658.16|MYO1D|IGF2BP2|IGF2BP2	911	-	4.3443584	1.05164	-1.0	-1.0
chr17	35725734	35726084	ENSG00000006125.17|AP2B1|IGF2BP2|IGF2BP2	934	+	3.6207948	1.1789078	-1.0	-1.0
chr17	35726259	35726364	ENSG00000006125.17|AP2B1|IGF2BP2|IGF2BP2	902	+	2.9734554	1.0097693	-1.0	-1.0
chr17	35724334	35724754	ENSG00000006125.17|AP2B1|IGF2BP2|IGF2BP2	941	+	4.150769	1.2324511	-1.0	-1.0
chr17	35674175	35674320	ENSG00000006125.17|AP2B1|IGF2BP2|IGF2BP2	957	+	5.0248737	1.3715527	-1.0	-1.0
chr17	35725369	35725639	ENSG00000006125.17|AP2B1|IGF2BP2|IGF2BP2	962	+	4.579057	1.4181993	-1.0	-1.0
chr17	35650539	35650714	ENSG00000006125.17|AP2B1|IGF2BP2|IGF2BP2	902	+	6.0957885	1.0069642	-1.0	-1.0
chr17	35724124	35724224	ENSG00000006125.17|AP2B1|IGF2BP2|IGF2BP2	902	+	3.243618	1.008394	-1.0	-1.0
chr17	35723784	35723964	ENSG00000006125.17|AP2B1|IGF2BP2|IGF2BP2	908	+	2.9000628	1.0343101	-1.0	-1.0
chr17	35723624	35723739	ENSG00000006125.17|AP2B1|IGF2BP2|IGF2BP2	911	+	3.23791	1.0486882	-1.0	-1.0
chr17	35723786	35723946	ENSG00000270647.5|TAF15|IGF2BP2|IGF2BP2	907	+	2.942075	1.0320926	-1.0	-1.0
chr17	35723621	35723736	ENSG00000270647.5|TAF15|IGF2BP2|IGF2BP2	913	+	3.372964	1.0614393	-1.0	-1.0
chr17	35726261	35726366	ENSG00000270647.5|TAF15|IGF2BP2|IGF2BP2	902	+	2.9692726	1.0089774	-1.0	-1.0
chr17	35725371	35725636	ENSG00000270647.5|TAF15|IGF2BP2|IGF2BP2	964	+	4.7286787	1.4479766	-1.0	-1.0
chr17	35724336	35724751	ENSG00000270647.5|TAF15|IGF2BP2|IGF2BP2	941	+	4.1538515	1.2326535	-1.0	-1.0
chr17	35725731	35726086	ENSG00000270647.5|TAF15|IGF2BP2|IGF2BP2	933	+	3.6209414	1.174374	-1.0	-1.0
chr17	36600597	36600712	ENSG00000278535.4|DHRS11|IGF2BP2|IGF2BP2	904	+	2.783485	1.0197312	-1.0	-1.0
chr17	37087047	37087172	ENSG00000278540.4|ACACA|IGF2BP2|IGF2BP2	901	-	3.236497	1.0036216	-1.0	-1.0
chr17	38736089	38736170	ENSG00000277258.4|PCGF2|IGF2BP2|IGF2BP2	906	-	6.4109545	1.0275673	-1.0	-1.0
chr17	38740290	38740425	ENSG00000277258.4|PCGF2|IGF2BP2|IGF2BP2	908	-	4.231918	1.0383974	-1.0	-1.0
chr17	38735236	38735341	ENSG00000277258.4|PCGF2|IGF2BP2|IGF2BP2	903	-	5.9482384	1.0148177	-1.0	-1.0
chr17	38734636	38734736	ENSG00000277258.4|PCGF2|IGF2BP2|IGF2BP2	902	-	5.8904243	1.0088991	-1.0	-1.0
chr17	38735346	38735476	ENSG00000277258.4|PCGF2|IGF2BP2|IGF2BP2	913	-	3.68952	1.0606853	-1.0	-1.0
chr17	38850284	38850444	ENSG00000125691.12|RPL23|IGF2BP2|IGF2BP2	907	-	2.8819902	1.0292283	-1.0	-1.0
chr17	38852579	38852774	ENSG00000125691.12|RPL23|IGF2BP2|IGF2BP2	908	-	2.645251	1.0367248	-1.0	-1.0
chr17	38919729	38919944	ENSG00000002834.17|LASP1|IGF2BP2|IGF2BP2	920	+	4.3671026	1.0979066	-1.0	-1.0
chr17	38920674	38920904	ENSG00000002834.17|LASP1|IGF2BP2|IGF2BP2	907	+	3.2590318	1.0334507	-1.0	-1.0
chr17	38919099	38919404	ENSG00000002834.17|LASP1|IGF2BP2|IGF2BP2	911	+	2.9090786	1.0500607	-1.0	-1.0
chr17	38920989	38921274	ENSG00000002834.17|LASP1|IGF2BP2|IGF2BP2	948	+	4.5768094	1.2843852	-1.0	-1.0
chr17	38919419	38919654	ENSG00000002834.17|LASP1|IGF2BP2|IGF2BP2	936	+	3.4171245	1.1929733	-1.0	-1.0
chr17	38920229	38920334	ENSG00000002834.17|LASP1|IGF2BP2|IGF2BP2	902	+	6.2578583	1.0108225	-1.0	-1.0
chr17	38918969	38919094	ENSG00000002834.17|LASP1|IGF2BP2|IGF2BP2	906	+	2.7655127	1.0269899	-1.0	-1.0
chr17	38918704	38918919	ENSG00000002834.17|LASP1|IGF2BP2|IGF2BP2	937	+	3.19549	1.2022443	-1.0	-1.0
chr17	39410250	39410395	ENSG00000125686.11|MED1|IGF2BP2|IGF2BP2	903	-	6.1180344	1.0128694	-1.0	-1.0
chr17	39404809	39404929	ENSG00000125686.11|MED1|IGF2BP2|IGF2BP2	903	-	5.9494605	1.0142071	-1.0	-1.0
chr17	39729205	39729305	ENSG00000141741.11|MIEN1|IGF2BP2|IGF2BP2	924	-	4.2736564	1.1212432	-1.0	-1.0
chr17	40168154	40168324	ENSG00000108349.16|CASC3|IGF2BP2|IGF2BP2	949	+	4.518592	1.2935219	-1.0	-1.0
chr17	40278874	40279039	ENSG00000171475.13|WIPF2|IGF2BP2|IGF2BP2	903	+	6.2230706	1.015138	-1.0	-1.0
chr17	40264864	40265094	ENSG00000171475.13|WIPF2|IGF2BP2|IGF2BP2	914	+	5.9254255	1.0632122	-1.0	-1.0
chr17	40273862	40273962	ENSG00000171475.13|WIPF2|IGF2BP2|IGF2BP2	903	+	5.998482	1.011077	-1.0	-1.0
chr17	40356458	40356573	ENSG00000131759.17|RARA|IGF2BP2|IGF2BP2	902	+	5.938404	1.0099838	-1.0	-1.0
chr17	40388750	40388945	ENSG00000131747.14|TOP2A|IGF2BP2|IGF2BP2	911	-	2.9107363	1.0506787	-1.0	-1.0
chr17	40818766	40818931	ENSG00000186395.7|KRT10|IGF2BP2|IGF2BP2	945	-	3.708813	1.2606939	-1.0	-1.0
chr17	40818316	40818466	ENSG00000186395.7|KRT10|IGF2BP2|IGF2BP2	903	-	3.1480145	1.0135138	-1.0	-1.0
chr17	41690886	41691221	ENSG00000173812.10|EIF1|IGF2BP2|IGF2BP2	927	+	3.4554331	1.1348411	-1.0	-1.0
chr17	41688889	41689064	ENSG00000173812.10|EIF1|IGF2BP2|IGF2BP2	929	+	3.324208	1.1518031	-1.0	-1.0
chr17	41691231	41691611	ENSG00000173812.10|EIF1|IGF2BP2|IGF2BP2	950	+	4.6722836	1.2982721	-1.0	-1.0
chr17	41690044	41690179	ENSG00000173812.10|EIF1|IGF2BP2|IGF2BP2	903	+	3.174334	1.0126418	-1.0	-1.0
chr17	41754783	41755333	ENSG00000173801.16|JUP|IGF2BP2|IGF2BP2	964	-	3.946456	1.4385177	-1.0	-1.0
chr17	41755703	41755863	ENSG00000173801.16|JUP|IGF2BP2|IGF2BP2	902	-	2.5926995	1.0070745	-1.0	-1.0
chr17	41866922	41867142	ENSG00000131473.16|ACLY|IGF2BP2|IGF2BP2	930	-	3.8584514	1.1571839	-1.0	-1.0
chr17	41974539	41974649	ENSG00000173786.16|CNP|IGF2BP2|IGF2BP2	903	+	5.91456	1.0128616	-1.0	-1.0
chr17	41974049	41974214	ENSG00000173786.16|CNP|IGF2BP2|IGF2BP2	915	+	5.7966747	1.0718431	-1.0	-1.0
chr17	42024048	42024288	ENSG00000168256.17|NKIRAS2|IGF2BP2|IGF2BP2	916	+	4.538678	1.0772711	-1.0	-1.0
chr17	42024383	42024568	ENSG00000168256.17|NKIRAS2|IGF2BP2|IGF2BP2	903	+	5.315551	1.0135908	-1.0	-1.0
chr17	42125070	42125515	ENSG00000108774.14|RAB5C|IGF2BP2|IGF2BP2	957	-	4.266659	1.3628697	-1.0	-1.0
chr17	42125595	42125785	ENSG00000108774.14|RAB5C|IGF2BP2|IGF2BP2	910	-	2.7152898	1.0437706	-1.0	-1.0
chr17	42125625	42125785	ENSG00000267261.5|AC099811.2|IGF2BP2|IGF2BP2	915	-	2.8102722	1.0710267	-1.0	-1.0
chr17	42125074	42125514	ENSG00000267261.5|AC099811.2|IGF2BP2|IGF2BP2	956	-	4.268556	1.3550848	-1.0	-1.0
chr17	42199792	42199902	ENSG00000173757.9|STAT5B|IGF2BP2|IGF2BP2	903	-	5.9813433	1.014221	-1.0	-1.0
chr17	42404531	42404681	ENSG00000177469.12|CAVIN1|IGF2BP2|IGF2BP2	929	-	3.9424527	1.1484103	-1.0	-1.0
chr17	42521511	42521621	ENSG00000033627.16|ATP6V0A1|IGF2BP2|IGF2BP2	903	+	5.930937	1.0136846	-1.0	-1.0
chr17	42562529	42562629	ENSG00000068120.14|COASY|IGF2BP2|IGF2BP2	903	+	6.0229254	1.0123575	-1.0	-1.0
chr17	42563119	42563219	ENSG00000068120.14|COASY|IGF2BP2|IGF2BP2	903	+	6.0398803	1.012752	-1.0	-1.0
chr17	42562884	42563009	ENSG00000068120.14|COASY|IGF2BP2|IGF2BP2	925	+	3.5380535	1.1222787	-1.0	-1.0
chr17	42572096	42572206	ENSG00000108788.11|MLX|IGF2BP2|IGF2BP2	903	+	6.014071	1.0133737	-1.0	-1.0
chr17	42572356	42572536	ENSG00000108788.11|MLX|IGF2BP2|IGF2BP2	903	+	6.060446	1.0151017	-1.0	-1.0
chr17	42612976	42613073	ENSG00000131462.7|TUBG1|IGF2BP2|IGF2BP2	901	+	4.140699	1.004976	-1.0	-1.0
chr17	42614943	42615198	ENSG00000131462.7|TUBG1|IGF2BP2|IGF2BP2	951	+	4.044354	1.3056586	-1.0	-1.0
chr17	42613646	42613733	ENSG00000131462.7|TUBG1|IGF2BP2|IGF2BP2	966	+	6.76775	1.4651552	-1.0	-1.0
chr17	42779431	42779576	ENSG00000131475.6|VPS25|IGF2BP2|IGF2BP2	918	+	3.3223982	1.0864253	-1.0	-1.0
chr17	42842842	42843007	ENSG00000131467.10|PSME3|IGF2BP2|IGF2BP2	909	+	3.7015808	1.0427587	-1.0	-1.0
chr17	43014704	43015769	ENSG00000108828.15|VAT1|IGF2BP2|IGF2BP2	950	-	4.3145905	1.301441	-1.0	-1.0
chr17	43018055	43018206	ENSG00000108828.15|VAT1|IGF2BP2|IGF2BP2	923	-	6.518287	1.1120108	-1.0	-1.0
chr17	43015819	43016044	ENSG00000108828.15|VAT1|IGF2BP2|IGF2BP2	904	-	3.098084	1.0187856	-1.0	-1.0
chr17	44092675	44092806	ENSG00000108840.15|HDAC5|IGF2BP2|IGF2BP2	938	-	6.606846	1.2060373	-1.0	-1.0
chr17	44319719	44320014	ENSG00000013306.15|SLC25A39|IGF2BP2|IGF2BP2	932	-	2.8724968	1.1704829	-1.0	-1.0
chr17	44352915	44353040	ENSG00000030582.17|GRN|IGF2BP2|IGF2BP2	928	+	3.9928524	1.1408236	-1.0	-1.0
chr17	45024369	45024469	ENSG00000172992.11|DCAKD|IGF2BP2|IGF2BP2	904	-	5.988311	1.0168796	-1.0	-1.0
chr17	45103813	45103913	ENSG00000136448.11|NMT1|IGF2BP2|IGF2BP2	904	+	6.1207633	1.015705	-1.0	-1.0
chr17	46171186	46171326	ENSG00000120071.13|KANSL1|IGF2BP2|IGF2BP2	903	-	5.988706	1.0123996	-1.0	-1.0
chr17	46031050	46031285	ENSG00000120071.13|KANSL1|IGF2BP2|IGF2BP2	978	-	6.6466455	1.6585437	-1.0	-1.0
chr17	46030675	46030985	ENSG00000120071.13|KANSL1|IGF2BP2|IGF2BP2	909	-	3.2431638	1.0419631	-1.0	-1.0
chr17	46172016	46172166	ENSG00000120071.13|KANSL1|IGF2BP2|IGF2BP2	922	-	6.4371953	1.1104577	-1.0	-1.0
chr17	46939563	46939783	ENSG00000108433.16|GOSR2|IGF2BP2|IGF2BP2	951	+	4.469844	1.3089464	-1.0	-1.0
chr17	46938918	46939023	ENSG00000108433.16|GOSR2|IGF2BP2|IGF2BP2	903	+	6.219204	1.0140961	-1.0	-1.0
chr17	46938919	46939019	ENSG00000262633.2|AC005670.2|IGF2BP2|IGF2BP2	903	+	6.2065177	1.0128616	-1.0	-1.0
chr17	46939564	46939779	ENSG00000262633.2|AC005670.2|IGF2BP2|IGF2BP2	954	+	4.5019994	1.3373857	-1.0	-1.0
chr17	47649870	47650090	ENSG00000108424.9|KPNB1|IGF2BP2|IGF2BP2	942	+	3.7024925	1.2364321	-1.0	-1.0
chr17	47656869	47657034	ENSG00000108424.9|KPNB1|IGF2BP2|IGF2BP2	905	+	2.9320738	1.023456	-1.0	-1.0
chr17	47670701	47670832	ENSG00000108424.9|KPNB1|IGF2BP2|IGF2BP2	953	+	6.823895	1.323448	-1.0	-1.0
chr17	47668225	47668330	ENSG00000108424.9|KPNB1|IGF2BP2|IGF2BP2	903	+	2.515561	1.0140399	-1.0	-1.0
chr17	47683193	47683388	ENSG00000108424.9|KPNB1|IGF2BP2|IGF2BP2	964	+	4.899302	1.4397322	-1.0	-1.0
chr17	47682403	47682533	ENSG00000108424.9|KPNB1|IGF2BP2|IGF2BP2	940	+	3.5185447	1.2245035	-1.0	-1.0
chr17	47824341	47824441	ENSG00000159111.12|MRPL10|IGF2BP2|IGF2BP2	904	-	6.287655	1.0169461	-1.0	-1.0
chr17	47823986	47824086	ENSG00000159111.12|MRPL10|IGF2BP2|IGF2BP2	903	-	6.1119175	1.0128616	-1.0	-1.0
chr17	47823806	47823981	ENSG00000159111.12|MRPL10|IGF2BP2|IGF2BP2	902	-	5.9841704	1.0107058	-1.0	-1.0
chr17	47916160	47916665	ENSG00000167182.14|SP2|IGF2BP2|IGF2BP2	933	+	6.3981733	1.1731422	-1.0	-1.0
chr17	47928183	47928283	ENSG00000167182.14|SP2|IGF2BP2|IGF2BP2	902	+	4.2055497	1.0089039	-1.0	-1.0
chr17	47927908	47928043	ENSG00000167182.14|SP2|IGF2BP2|IGF2BP2	903	+	6.011059	1.0138397	-1.0	-1.0
chr17	48576220	48576355	ENSG00000120093.11|HOXB3|IGF2BP2|IGF2BP2	903	-	6.1277328	1.0136755	-1.0	-1.0
chr17	48576222	48576352	ENSG00000182742.5|HOXB4|IGF2BP2|IGF2BP2	903	-	6.140608	1.0143088	-1.0	-1.0
chr17	48622080	48622345	ENSG00000260027.4|HOXB7|IGF2BP2|IGF2BP2	951	-	4.243351	1.3101665	-1.0	-1.0
chr17	48621485	48622065	ENSG00000260027.4|HOXB7|IGF2BP2|IGF2BP2	950	-	3.5973992	1.304981	-1.0	-1.0
chr17	48621150	48621335	ENSG00000260027.4|HOXB7|IGF2BP2|IGF2BP2	913	-	2.8082957	1.0612634	-1.0	-1.0
chr17	48622380	48622690	ENSG00000260027.4|HOXB7|IGF2BP2|IGF2BP2	934	-	3.1121025	1.1809897	-1.0	-1.0
chr17	48622388	48622603	ENSG00000170689.9|HOXB9|IGF2BP2|IGF2BP2	935	-	3.114609	1.1874399	-1.0	-1.0
chr17	48621483	48622063	ENSG00000170689.9|HOXB9|IGF2BP2|IGF2BP2	951	-	3.6133955	1.3063252	-1.0	-1.0
chr17	48622083	48622343	ENSG00000170689.9|HOXB9|IGF2BP2|IGF2BP2	951	-	4.2357974	1.3092399	-1.0	-1.0
chr17	48621158	48621333	ENSG00000170689.9|HOXB9|IGF2BP2|IGF2BP2	914	-	2.7854846	1.0671966	-1.0	-1.0
chr17	48863547	48863647	ENSG00000136436.14|CALCOCO2|IGF2BP2|IGF2BP2	902	+	5.8904243	1.0088991	-1.0	-1.0
chr17	48863087	48863477	ENSG00000136436.14|CALCOCO2|IGF2BP2|IGF2BP2	918	+	4.146622	1.0884107	-1.0	-1.0
chr17	49054101	49054201	ENSG00000159217.9|IGF2BP1|IGF2BP2|IGF2BP2	903	+	2.493017	1.0128616	-1.0	-1.0
chr17	49052646	49052761	ENSG00000159217.9|IGF2BP1|IGF2BP2|IGF2BP2	949	+	5.959842	1.2929685	-1.0	-1.0
chr17	49054581	49054751	ENSG00000159217.9|IGF2BP1|IGF2BP2|IGF2BP2	919	+	3.3988335	1.0930818	-1.0	-1.0
chr17	49055416	49055516	ENSG00000159217.9|IGF2BP1|IGF2BP2|IGF2BP2	908	+	3.0391505	1.0355375	-1.0	-1.0
chr17	49298519	49298709	ENSG00000198740.8|ZNF652|IGF2BP2|IGF2BP2	904	-	6.307266	1.016039	-1.0	-1.0
chr17	49710606	49710706	ENSG00000121104.7|FAM117A|IGF2BP2|IGF2BP2	903	-	3.3342059	1.0140961	-1.0	-1.0
chr17	49711351	49711456	ENSG00000121104.7|FAM117A|IGF2BP2|IGF2BP2	902	-	2.370584	1.0078311	-1.0	-1.0
chr17	49710771	49710886	ENSG00000121104.7|FAM117A|IGF2BP2|IGF2BP2	903	-	6.0882025	1.0118439	-1.0	-1.0
chr17	49828795	49828985	ENSG00000136504.11|KAT7|IGF2BP2|IGF2BP2	903	+	6.005887	1.0127692	-1.0	-1.0
chr17	50134299	50134489	ENSG00000108819.10|PPP1R9B|IGF2BP2|IGF2BP2	953	-	5.824997	1.3236299	-1.0	-1.0
chr17	50133909	50134104	ENSG00000108819.10|PPP1R9B|IGF2BP2|IGF2BP2	926	-	3.0218017	1.1316899	-1.0	-1.0
chr17	50381972	50382352	ENSG00000108829.9|LRRC59|IGF2BP2|IGF2BP2	946	-	3.9571037	1.2654388	-1.0	-1.0
chr17	50382477	50382992	ENSG00000108829.9|LRRC59|IGF2BP2|IGF2BP2	932	-	3.5467632	1.1696862	-1.0	-1.0
chr17	50381247	50381937	ENSG00000108829.9|LRRC59|IGF2BP2|IGF2BP2	964	-	4.1423335	1.4453735	-1.0	-1.0
chr17	55776740	55776935	ENSG00000141179.13|PCTP|IGF2BP2|IGF2BP2	909	+	2.941725	1.0398715	-1.0	-1.0
chr17	55776240	55776560	ENSG00000141179.13|PCTP|IGF2BP2|IGF2BP2	917	+	4.206238	1.0818167	-1.0	-1.0
chr17	55776110	55776215	ENSG00000141179.13|PCTP|IGF2BP2|IGF2BP2	903	+	5.9598374	1.011018	-1.0	-1.0
chr17	57683983	57684098	ENSG00000153944.10|MSI2|IGF2BP2|IGF2BP2	906	+	6.362536	1.0252421	-1.0	-1.0
chr17	57974616	57974736	ENSG00000136451.8|VEZF1|IGF2BP2|IGF2BP2	903	-	5.989292	1.0145946	-1.0	-1.0
chr17	58091126	58091236	ENSG00000264364.2|DYNLL2|IGF2BP2|IGF2BP2	907	+	6.3172135	1.0317457	-1.0	-1.0
chr17	58090266	58090366	ENSG00000264364.2|DYNLL2|IGF2BP2|IGF2BP2	903	+	2.9741073	1.0128616	-1.0	-1.0
chr17	58345989	58346179	ENSG00000213246.6|SUPT4H1|IGF2BP2|IGF2BP2	926	-	3.0718064	1.1312162	-1.0	-1.0
chr17	59193551	59193734	ENSG00000068489.12|PRR11|IGF2BP2|IGF2BP2	958	+	4.3856263	1.3766253	-1.0	-1.0
chr17	59155683	59155805	ENSG00000068489.12|PRR11|IGF2BP2|IGF2BP2	910	+	4.3404016	1.0476286	-1.0	-1.0
chr17	59201504	59201619	ENSG00000265303.1|AC099850.2|IGF2BP2|IGF2BP2	903	+	5.96782	1.0124394	-1.0	-1.0
chr17	59644275	59644485	ENSG00000141367.11|CLTC|IGF2BP2|IGF2BP2	922	+	4.178259	1.1076832	-1.0	-1.0
chr17	59619843	59620168	ENSG00000141367.11|CLTC|IGF2BP2|IGF2BP2	933	+	3.1350493	1.1757594	-1.0	-1.0
chr17	59676953	59677083	ENSG00000141367.11|CLTC|IGF2BP2|IGF2BP2	925	+	3.2019165	1.1229964	-1.0	-1.0
chr17	59694212	59694412	ENSG00000141367.11|CLTC|IGF2BP2|IGF2BP2	933	+	3.3589897	1.1737062	-1.0	-1.0
chr17	59661442	59661637	ENSG00000141367.11|CLTC|IGF2BP2|IGF2BP2	934	+	3.45283	1.1772225	-1.0	-1.0
chr17	61965295	61965395	ENSG00000108510.9|MED13|IGF2BP2|IGF2BP2	903	-	5.9219775	1.0128616	-1.0	-1.0
chr17	62033886	62033984	ENSG00000108510.9|MED13|IGF2BP2|IGF2BP2	908	-	6.4511495	1.0370823	-1.0	-1.0
chr17	63591144	63591299	ENSG00000136485.14|DCAF7|IGF2BP2|IGF2BP2	903	+	2.9133937	1.0134903	-1.0	-1.0
chr17	63589649	63589794	ENSG00000136485.14|DCAF7|IGF2BP2|IGF2BP2	903	+	2.4808605	1.0117857	-1.0	-1.0
chr17	63591699	63591894	ENSG00000136485.14|DCAF7|IGF2BP2|IGF2BP2	928	+	3.518475	1.143114	-1.0	-1.0
chr17	63593659	63593829	ENSG00000136485.14|DCAF7|IGF2BP2|IGF2BP2	949	+	3.9220333	1.2915758	-1.0	-1.0
chr17	63592924	63593529	ENSG00000136485.14|DCAF7|IGF2BP2|IGF2BP2	942	+	4.096064	1.2338071	-1.0	-1.0
chr17	64505527	64505745	ENSG00000108654.13|DDX5|IGF2BP2|IGF2BP2	933	-	3.9720697	1.1712798	-1.0	-1.0
chr17	67108546	67108656	ENSG00000198265.11|HELZ|IGF2BP2|IGF2BP2	903	-	3.325616	1.0143266	-1.0	-1.0
chr17	67086828	67087028	ENSG00000198265.11|HELZ|IGF2BP2|IGF2BP2	965	-	4.948817	1.4559608	-1.0	-1.0
chr17	67944259	67944409	ENSG00000171634.16|BPTF|IGF2BP2|IGF2BP2	904	+	6.1279597	1.0155348	-1.0	-1.0
chr17	67959610	67959750	ENSG00000171634.16|BPTF|IGF2BP2|IGF2BP2	907	+	3.1884341	1.0325215	-1.0	-1.0
chr17	67940493	67940656	ENSG00000171634.16|BPTF|IGF2BP2|IGF2BP2	917	+	3.5055354	1.0828227	-1.0	-1.0
chr17	67945408	67945748	ENSG00000171634.16|BPTF|IGF2BP2|IGF2BP2	957	+	4.7269382	1.3658847	-1.0	-1.0
chr17	68042184	68042289	ENSG00000182481.8|KPNA2|IGF2BP2|IGF2BP2	917	+	4.343383	1.0834985	-1.0	-1.0
chr17	68043892	68044071	ENSG00000182481.8|KPNA2|IGF2BP2|IGF2BP2	951	+	4.3229666	1.3084311	-1.0	-1.0
chr17	74204141	74204261	ENSG00000172809.12|RPL38|IGF2BP2|IGF2BP2	923	+	2.9351401	1.1132432	-1.0	-1.0
chr17	74209191	74209386	ENSG00000172809.12|RPL38|IGF2BP2|IGF2BP2	904	+	2.4741352	1.0167546	-1.0	-1.0
chr17	75004502	75004602	ENSG00000109089.7|CDR2L|IGF2BP2|IGF2BP2	903	+	5.895966	1.012752	-1.0	-1.0
chr17	75181056	75181161	ENSG00000188612.11|SUMO2|IGF2BP2|IGF2BP2	935	-	4.4517417	1.1873057	-1.0	-1.0
chr17	75174751	75174823	ENSG00000188612.11|SUMO2|IGF2BP2|IGF2BP2	929	-	3.2805657	1.1514343	-1.0	-1.0
chr17	75237288	75237463	ENSG00000125447.16|GGA3|IGF2BP2|IGF2BP2	931	-	5.5674205	1.1609529	-1.0	-1.0
chr17	75318765	75318895	ENSG00000177885.13|GRB2|IGF2BP2|IGF2BP2	904	-	6.0540695	1.0168046	-1.0	-1.0
chr17	75320195	75320390	ENSG00000177885.13|GRB2|IGF2BP2|IGF2BP2	912	-	3.1260824	1.05321	-1.0	-1.0
chr17	75318375	75318570	ENSG00000177885.13|GRB2|IGF2BP2|IGF2BP2	913	-	2.8743448	1.0597501	-1.0	-1.0
chr17	75319775	75319970	ENSG00000177885.13|GRB2|IGF2BP2|IGF2BP2	943	-	3.7609115	1.2415352	-1.0	-1.0
chr17	75320015	75320115	ENSG00000177885.13|GRB2|IGF2BP2|IGF2BP2	901	-	3.2329297	1.0061232	-1.0	-1.0
chr17	75777608	75777753	ENSG00000132475.10|H3F3B|IGF2BP2|IGF2BP2	917	-	2.8490174	1.0808537	-1.0	-1.0
chr17	75784840	75784960	ENSG00000132478.9|UNK|IGF2BP2|IGF2BP2	903	+	5.9910264	1.0133444	-1.0	-1.0
chr17	75847427	75847662	ENSG00000132471.11|WBP2|IGF2BP2|IGF2BP2	929	-	4.452054	1.1486067	-1.0	-1.0
chr17	75845763	75846787	ENSG00000132471.11|WBP2|IGF2BP2|IGF2BP2	957	-	3.9525995	1.3658721	-1.0	-1.0
chr17	75846907	75847022	ENSG00000132471.11|WBP2|IGF2BP2|IGF2BP2	941	-	6.5256543	1.2288177	-1.0	-1.0
chr17	76159404	76159519	ENSG00000141576.14|RNF157|IGF2BP2|IGF2BP2	903	-	6.0483966	1.0146449	-1.0	-1.0
chr17	76143032	76143132	ENSG00000141576.14|RNF157|IGF2BP2|IGF2BP2	903	-	3.3258166	1.0117588	-1.0	-1.0
chr17	76270193	76270333	ENSG00000185262.8|UBALD2|IGF2BP2|IGF2BP2	952	+	4.289812	1.3165005	-1.0	-1.0
chr17	76565088	76565248	ENSG00000163597.14|SNHG16|IGF2BP2|IGF2BP2	904	+	2.5961583	1.0172431	-1.0	-1.0
chr17	76563348	76563598	ENSG00000163597.14|SNHG16|IGF2BP2|IGF2BP2	905	+	2.7845995	1.0209087	-1.0	-1.0
chr17	76561287	76561447	ENSG00000163597.14|SNHG16|IGF2BP2|IGF2BP2	923	+	4.391736	1.1146672	-1.0	-1.0
chr17	76564508	76564678	ENSG00000163597.14|SNHG16|IGF2BP2|IGF2BP2	906	+	2.814971	1.0265241	-1.0	-1.0
chr17	76564708	76564843	ENSG00000163597.14|SNHG16|IGF2BP2|IGF2BP2	904	+	2.8310874	1.0179802	-1.0	-1.0
chr17	77214737	77214867	ENSG00000129657.14|SEC14L1|IGF2BP2|IGF2BP2	903	+	3.4356532	1.013646	-1.0	-1.0
chr17	78171803	78171983	ENSG00000108639.7|SYNGR2|IGF2BP2|IGF2BP2	917	+	3.2740755	1.078427	-1.0	-1.0
chr17	78174269	78174819	ENSG00000167900.11|TK1|IGF2BP2|IGF2BP2	930	-	2.8748834	1.1553699	-1.0	-1.0
chr17	78206930	78207130	ENSG00000183077.15|AFMID|IGF2BP2|IGF2BP2	916	+	3.8484764	1.073321	-1.0	-1.0
chr17	78971427	78971527	ENSG00000108679.12|LGALS3BP|IGF2BP2|IGF2BP2	902	-	6.1656876	1.0089039	-1.0	-1.0
chr17	78971567	78971677	ENSG00000108679.12|LGALS3BP|IGF2BP2|IGF2BP2	903	-	5.9716573	1.0149499	-1.0	-1.0
chr17	78992216	78992376	ENSG00000171302.16|CANT1|IGF2BP2|IGF2BP2	903	-	6.0666776	1.0128367	-1.0	-1.0
chr17	81510060	81510165	ENSG00000184009.9|ACTG1|IGF2BP2|IGF2BP2	906	-	2.5938292	1.0272579	-1.0	-1.0
chr17	81510180	81510355	ENSG00000184009.9|ACTG1|IGF2BP2|IGF2BP2	915	-	2.648169	1.0701907	-1.0	-1.0
chr17	81511366	81511616	ENSG00000184009.9|ACTG1|IGF2BP2|IGF2BP2	920	-	2.750593	1.0945928	-1.0	-1.0
chr17	81512751	81512861	ENSG00000184009.9|ACTG1|IGF2BP2|IGF2BP2	901	-	2.7935176	1.0043758	-1.0	-1.0
chr17	81510525	81510745	ENSG00000184009.9|ACTG1|IGF2BP2|IGF2BP2	922	-	3.0687582	1.1082458	-1.0	-1.0
chr17	81558781	81558896	ENSG00000182446.13|NPLOC4|IGF2BP2|IGF2BP2	903	-	2.3789463	1.0121374	-1.0	-1.0
chr17	81701527	81701782	ENSG00000185359.12|HGS|IGF2BP2|IGF2BP2	916	+	2.9218135	1.0771058	-1.0	-1.0
chr17	81701802	81701922	ENSG00000185359.12|HGS|IGF2BP2|IGF2BP2	911	+	3.4523041	1.048309	-1.0	-1.0
chr17	81843158	81844092	ENSG00000185624.14|P4HB|IGF2BP2|IGF2BP2	919	-	2.84551	1.0940938	-1.0	-1.0
chr17	81846409	81846614	ENSG00000185624.14|P4HB|IGF2BP2|IGF2BP2	914	-	2.8684492	1.0650722	-1.0	-1.0
chr17	81868685	81868785	ENSG00000141522.11|ARHGDIA|IGF2BP2|IGF2BP2	903	-	2.3857727	1.011174	-1.0	-1.0
chr17	81899974	81900184	ENSG00000141552.17|ANAPC11|IGF2BP2|IGF2BP2	956	+	5.321626	1.3524703	-1.0	-1.0
chr17	81918979	81919079	ENSG00000187531.13|SIRT7|IGF2BP2|IGF2BP2	903	-	5.9654727	1.0140961	-1.0	-1.0
chr17	81919924	81920199	ENSG00000187531.13|SIRT7|IGF2BP2|IGF2BP2	924	-	3.6161053	1.1189224	-1.0	-1.0
chr17	81920909	81921218	ENSG00000187531.13|SIRT7|IGF2BP2|IGF2BP2	904	-	3.3790002	1.0195663	-1.0	-1.0
chr17	81918979	81919079	ENSG00000197063.10|MAFG|IGF2BP2|IGF2BP2	903	-	5.9654727	1.0140961	-1.0	-1.0
chr17	81919924	81920199	ENSG00000197063.10|MAFG|IGF2BP2|IGF2BP2	924	-	3.6161053	1.1185495	-1.0	-1.0
chr17	81920909	81921234	ENSG00000197063.10|MAFG|IGF2BP2|IGF2BP2	904	-	3.409343	1.0177664	-1.0	-1.0
chr17	81932413	81932623	ENSG00000183010.16|PYCR1|IGF2BP2|IGF2BP2	925	-	3.1197164	1.1240904	-1.0	-1.0
chr17	81932838	81933168	ENSG00000183010.16|PYCR1|IGF2BP2|IGF2BP2	936	-	3.1063983	1.1924587	-1.0	-1.0
chr17	82078332	82078812	ENSG00000169710.8|FASN|IGF2BP2|IGF2BP2	932	-	3.013026	1.1667501	-1.0	-1.0
chr17	82079027	82079147	ENSG00000169710.8|FASN|IGF2BP2|IGF2BP2	902	-	2.4498158	1.0065742	-1.0	-1.0
chr17	82244406	82244546	ENSG00000141551.14|CSNK1D|IGF2BP2|IGF2BP2	903	-	6.1980066	1.0149794	-1.0	-1.0
chr17	82603023	82603148	ENSG00000141568.20|FOXK2|IGF2BP2|IGF2BP2	903	+	5.9277005	1.0138904	-1.0	-1.0
chr17	82520307	82520412	ENSG00000141568.20|FOXK2|IGF2BP2|IGF2BP2	901	+	5.9551787	1.004736	-1.0	-1.0
chr17	82587062	82587277	ENSG00000141568.20|FOXK2|IGF2BP2|IGF2BP2	903	+	4.9179974	1.0143976	-1.0	-1.0
chr17	82571738	82571873	ENSG00000141568.20|FOXK2|IGF2BP2|IGF2BP2	924	+	4.5514426	1.1195176	-1.0	-1.0
chr17	82601673	82601858	ENSG00000141568.20|FOXK2|IGF2BP2|IGF2BP2	915	+	4.3704543	1.0724792	-1.0	-1.0
chr17	82603923	82604093	ENSG00000141568.20|FOXK2|IGF2BP2|IGF2BP2	904	+	6.1909776	1.0191649	-1.0	-1.0
chr17	82585903	82586143	ENSG00000141568.20|FOXK2|IGF2BP2|IGF2BP2	948	+	3.9064105	1.2880546	-1.0	-1.0
chr17	82563423	82563543	ENSG00000141568.20|FOXK2|IGF2BP2|IGF2BP2	914	+	2.8781009	1.0652738	-1.0	-1.0
chr17	82617295	82617400	ENSG00000141580.15|WDR45B|IGF2BP2|IGF2BP2	902	-	5.8904243	1.0088991	-1.0	-1.0
chr17	82768419	82768566	ENSG00000141556.20|TBCD|IGF2BP2|IGF2BP2	921	+	2.998604	1.0997373	-1.0	-1.0
chr18	211662	211872	ENSG00000101557.14|USP14|IGF2BP2|IGF2BP2	918	+	3.4256756	1.0859563	-1.0	-1.0
chr18	673324	673464	ENSG00000176890.15|TYMS|IGF2BP2|IGF2BP2	902	+	5.9281287	1.0084062	-1.0	-1.0
chr18	3255960	3256215	ENSG00000101608.12|MYL12A|IGF2BP2|IGF2BP2	946	+	3.4819775	1.2673804	-1.0	-1.0
chr18	3278024	3278159	ENSG00000118680.12|MYL12B|IGF2BP2|IGF2BP2	908	+	3.342624	1.0374029	-1.0	-1.0
chr18	3451797	3451902	ENSG00000177426.20|TGIF1|IGF2BP2|IGF2BP2	903	+	5.9034204	1.0114121	-1.0	-1.0
chr18	3457479	3457664	ENSG00000177426.20|TGIF1|IGF2BP2|IGF2BP2	928	+	3.838883	1.1420177	-1.0	-1.0
chr18	9102664	9102859	ENSG00000178127.12|NDUFV2|IGF2BP2|IGF2BP2	930	+	3.171404	1.1524131	-1.0	-1.0
chr18	9122547	9122681	ENSG00000178127.12|NDUFV2|IGF2BP2|IGF2BP2	916	+	2.8286538	1.0737491	-1.0	-1.0
chr18	9102735	9102797	ENSG00000265257.5|AP005263.1|IGF2BP2|IGF2BP2	940	+	3.4259028	1.2192903	-1.0	-1.0
chr18	9122547	9122681	ENSG00000265257.5|AP005263.1|IGF2BP2|IGF2BP2	916	+	2.8286538	1.0743078	-1.0	-1.0
chr18	9536865	9537035	ENSG00000017797.12|RALBP1|IGF2BP2|IGF2BP2	912	+	5.8731537	1.0574307	-1.0	-1.0
chr18	9536200	9536560	ENSG00000017797.12|RALBP1|IGF2BP2|IGF2BP2	933	+	3.54726	1.1717973	-1.0	-1.0
chr18	9954197	9954492	ENSG00000101558.13|VAPA|IGF2BP2|IGF2BP2	936	+	3.1942441	1.1948857	-1.0	-1.0
chr18	9914071	9914335	ENSG00000101558.13|VAPA|IGF2BP2|IGF2BP2	929	+	2.8844862	1.1487731	-1.0	-1.0
chr18	12702965	12703164	ENSG00000128789.20|PSMG2|IGF2BP2|IGF2BP2	963	+	5.360306	1.4319667	-1.0	-1.0
chr18	13008515	13008625	ENSG00000101639.18|CEP192|IGF2BP2|IGF2BP2	902	+	2.9462824	1.0091474	-1.0	-1.0
chr18	21866435	21866660	ENSG00000101752.11|MIB1|IGF2BP2|IGF2BP2	972	+	5.5620146	1.5598156	-1.0	-1.0
chr18	26057628	26057742	ENSG00000141380.13|SS18|IGF2BP2|IGF2BP2	901	-	3.2360773	1.0034413	-1.0	-1.0
chr18	35140999	35141189	ENSG00000166974.12|MAPRE2|IGF2BP2|IGF2BP2	916	+	3.0913734	1.0757935	-1.0	-1.0
chr18	35126947	35127062	ENSG00000166974.12|MAPRE2|IGF2BP2|IGF2BP2	904	+	6.114598	1.0169954	-1.0	-1.0
chr18	35140464	35140764	ENSG00000166974.12|MAPRE2|IGF2BP2|IGF2BP2	937	+	3.518445	1.2029704	-1.0	-1.0
chr18	35991398	35991528	ENSG00000141425.17|RPRD1A|IGF2BP2|IGF2BP2	904	-	6.140071	1.017351	-1.0	-1.0
chr18	36796620	36796925	ENSG00000134779.14|TPGS2|IGF2BP2|IGF2BP2	929	-	3.2657053	1.1500785	-1.0	-1.0
chr18	36798432	36798592	ENSG00000134779.14|TPGS2|IGF2BP2|IGF2BP2	913	-	2.662559	1.0618223	-1.0	-1.0
chr18	36805373	36805502	ENSG00000134779.14|TPGS2|IGF2BP2|IGF2BP2	950	-	3.632767	1.2973685	-1.0	-1.0
chr18	36800202	36800302	ENSG00000134779.14|TPGS2|IGF2BP2|IGF2BP2	903	-	5.9219775	1.0128616	-1.0	-1.0
chr18	46086332	46086517	ENSG00000152234.15|ATP5A1|IGF2BP2|IGF2BP2	902	-	2.6776664	1.0096858	-1.0	-1.0
chr18	46089633	46089732	ENSG00000152234.15|ATP5A1|IGF2BP2|IGF2BP2	910	-	4.396325	1.0433702	-1.0	-1.0
chr18	47930381	47930486	ENSG00000175387.15|SMAD2|IGF2BP2|IGF2BP2	903	-	5.9661446	1.0149006	-1.0	-1.0
chr18	49490792	49490907	ENSG00000215472.10|RPL17-C18orf32|IGF2BP2|IGF2BP2	909	-	2.7672193	1.0405831	-1.0	-1.0
chr18	49490453	49490552	ENSG00000215472.10|RPL17-C18orf32|IGF2BP2|IGF2BP2	911	-	4.2667713	1.0501066	-1.0	-1.0
chr18	49490455	49490580	ENSG00000265681.7|RPL17|IGF2BP2|IGF2BP2	911	-	4.341636	1.0527259	-1.0	-1.0
chr18	49490705	49490910	ENSG00000265681.7|RPL17|IGF2BP2|IGF2BP2	918	-	2.9296193	1.0843934	-1.0	-1.0
chr18	51058339	51058444	ENSG00000141646.13|SMAD4|IGF2BP2|IGF2BP2	903	+	3.3730984	1.0154614	-1.0	-1.0
chr18	56753225	56753326	ENSG00000206865.1|Y_RNA|IGF2BP2|IGF2BP2	967	-	6.8725915	1.4788378	-1.0	-1.0
chr18	57550147	57550252	ENSG00000066926.10|FECH|IGF2BP2|IGF2BP2	900	-	3.2377203	1.0014274	-1.0	-1.0
chr18	57562873	57562980	ENSG00000066926.10|FECH|IGF2BP2|IGF2BP2	933	-	3.8969953	1.1716938	-1.0	-1.0
chr18	57549867	57550117	ENSG00000066926.10|FECH|IGF2BP2|IGF2BP2	925	-	3.1798182	1.1253856	-1.0	-1.0
chr18	57573244	57573365	ENSG00000066926.10|FECH|IGF2BP2|IGF2BP2	921	-	4.3042517	1.1018198	-1.0	-1.0
chr18	57554849	57554952	ENSG00000066926.10|FECH|IGF2BP2|IGF2BP2	922	-	6.466588	1.109441	-1.0	-1.0
chr18	57550632	57550792	ENSG00000066926.10|FECH|IGF2BP2|IGF2BP2	913	-	3.2266219	1.0613075	-1.0	-1.0
chr18	57586563	57586738	ENSG00000066926.10|FECH|IGF2BP2|IGF2BP2	922	-	6.2080703	1.1060237	-1.0	-1.0
chr18	57571391	57571511	ENSG00000066926.10|FECH|IGF2BP2|IGF2BP2	905	-	3.4090388	1.0203133	-1.0	-1.0
chr18	58341687	58341792	ENSG00000049759.17|NEDD4L|IGF2BP2|IGF2BP2	905	+	6.2086525	1.0230573	-1.0	-1.0
chr18	59329552	59329867	ENSG00000074695.5|LMAN1|IGF2BP2|IGF2BP2	931	-	5.0675745	1.1641275	-1.0	-1.0
chr18	59333125	59333290	ENSG00000074695.5|LMAN1|IGF2BP2|IGF2BP2	938	-	4.600506	1.2051134	-1.0	-1.0
chr18	59329192	59329387	ENSG00000074695.5|LMAN1|IGF2BP2|IGF2BP2	932	-	4.701375	1.1663694	-1.0	-1.0
chr18	59328577	59328772	ENSG00000074695.5|LMAN1|IGF2BP2|IGF2BP2	930	-	3.3895497	1.1570815	-1.0	-1.0
chr18	59330072	59330282	ENSG00000074695.5|LMAN1|IGF2BP2|IGF2BP2	985	-	6.2431154	1.8351759	-1.0	-1.0
chr18	77973937	77974042	ENSG00000265843.2|LINC01029|IGF2BP2|IGF2BP2	903	-	3.4851213	1.0142074	-1.0	-1.0
chr18	77973652	77973842	ENSG00000265843.2|LINC01029|IGF2BP2|IGF2BP2	949	-	4.70633	1.2901027	-1.0	-1.0
chr19	580658	580758	ENSG00000172270.18|BSG|IGF2BP2|IGF2BP2	902	+	2.3814955	1.0066307	-1.0	-1.0
chr19	573036	573146	ENSG00000172270.18|BSG|IGF2BP2|IGF2BP2	902	+	3.284631	1.0076048	-1.0	-1.0
chr19	577773	577883	ENSG00000172270.18|BSG|IGF2BP2|IGF2BP2	903	+	5.9888277	1.012956	-1.0	-1.0
chr19	582494	582582	ENSG00000172270.18|BSG|IGF2BP2|IGF2BP2	925	+	2.8246322	1.1251662	-1.0	-1.0
chr19	575451	575621	ENSG00000172270.18|BSG|IGF2BP2|IGF2BP2	903	+	5.9170732	1.0130094	-1.0	-1.0
chr19	578217	578392	ENSG00000172270.18|BSG|IGF2BP2|IGF2BP2	903	+	5.9675536	1.0133458	-1.0	-1.0
chr19	582749	583493	ENSG00000172270.18|BSG|IGF2BP2|IGF2BP2	957	+	3.1260653	1.3639146	-1.0	-1.0
chr19	647920	648025	ENSG00000070423.17|RNF126|IGF2BP2|IGF2BP2	903	-	5.9098816	1.012256	-1.0	-1.0
chr19	797530	798145	ENSG00000011304.19|PTBP1|IGF2BP2|IGF2BP2	945	+	5.9715576	1.2570487	-1.0	-1.0
chr19	811273	811498	ENSG00000011304.19|PTBP1|IGF2BP2|IGF2BP2	930	+	2.8702364	1.1565425	-1.0	-1.0
chr19	802503	802608	ENSG00000011304.19|PTBP1|IGF2BP2|IGF2BP2	903	+	6.084386	1.0134789	-1.0	-1.0
chr19	797369	797505	ENSG00000011304.19|PTBP1|IGF2BP2|IGF2BP2	915	+	3.5547328	1.0688215	-1.0	-1.0
chr19	810773	810923	ENSG00000011304.19|PTBP1|IGF2BP2|IGF2BP2	932	+	3.256909	1.1684704	-1.0	-1.0
chr19	798560	798665	ENSG00000011304.19|PTBP1|IGF2BP2|IGF2BP2	902	+	4.1663256	1.007004	-1.0	-1.0
chr19	811848	812038	ENSG00000011304.19|PTBP1|IGF2BP2|IGF2BP2	940	+	2.918943	1.220985	-1.0	-1.0
chr19	806598	806703	ENSG00000011304.19|PTBP1|IGF2BP2|IGF2BP2	905	+	6.3015676	1.023814	-1.0	-1.0
chr19	808625	808762	ENSG00000011304.19|PTBP1|IGF2BP2|IGF2BP2	930	+	3.041038	1.1556628	-1.0	-1.0
chr19	897212	897317	ENSG00000198858.9|R3HDM4|IGF2BP2|IGF2BP2	904	-	2.6857343	1.0175278	-1.0	-1.0
chr19	974842	974967	ENSG00000116017.10|ARID3A|IGF2BP2|IGF2BP2	902	+	3.3118162	1.0109084	-1.0	-1.0
chr19	974557	974667	ENSG00000116017.10|ARID3A|IGF2BP2|IGF2BP2	903	+	6.0319467	1.0146829	-1.0	-1.0
chr19	975542	975752	ENSG00000116017.10|ARID3A|IGF2BP2|IGF2BP2	976	+	4.731698	1.6167518	-1.0	-1.0
chr19	975327	975427	ENSG00000116017.10|ARID3A|IGF2BP2|IGF2BP2	903	+	6.081775	1.0140961	-1.0	-1.0
chr19	972862	973042	ENSG00000116017.10|ARID3A|IGF2BP2|IGF2BP2	919	+	3.2742882	1.0896789	-1.0	-1.0
chr19	1010777	1010897	ENSG00000182087.12|TMEM259|IGF2BP2|IGF2BP2	913	-	3.3506117	1.0596311	-1.0	-1.0
chr19	1037643	1037813	ENSG00000064666.14|CNN2|IGF2BP2|IGF2BP2	920	+	3.1759567	1.0992242	-1.0	-1.0
chr19	1038808	1039063	ENSG00000064666.14|CNN2|IGF2BP2|IGF2BP2	953	+	3.885805	1.3296624	-1.0	-1.0
chr19	1032391	1032458	ENSG00000064666.14|CNN2|IGF2BP2|IGF2BP2	904	+	3.0670323	1.015667	-1.0	-1.0
chr19	1038078	1038183	ENSG00000064666.14|CNN2|IGF2BP2|IGF2BP2	903	+	2.495296	1.0112402	-1.0	-1.0
chr19	1038218	1038473	ENSG00000064666.14|CNN2|IGF2BP2|IGF2BP2	924	+	2.840095	1.1196636	-1.0	-1.0
chr19	1088518	1088720	ENSG00000099817.11|POLR2E|IGF2BP2|IGF2BP2	939	-	3.0466602	1.2138101	-1.0	-1.0
chr19	1257634	1257839	ENSG00000167470.12|MIDN|IGF2BP2|IGF2BP2	942	+	3.2996962	1.2362256	-1.0	-1.0
chr19	1432507	1432672	ENSG00000071626.16|DAZAP1|IGF2BP2|IGF2BP2	905	+	2.5440183	1.0221866	-1.0	-1.0
chr19	1411714	1411824	ENSG00000071626.16|DAZAP1|IGF2BP2|IGF2BP2	902	+	4.1558933	1.0075338	-1.0	-1.0
chr19	1408847	1408952	ENSG00000071626.16|DAZAP1|IGF2BP2|IGF2BP2	903	+	5.932919	1.0140961	-1.0	-1.0
chr19	1410289	1410494	ENSG00000071626.16|DAZAP1|IGF2BP2|IGF2BP2	931	+	4.686353	1.1601293	-1.0	-1.0
chr19	1409177	1409337	ENSG00000071626.16|DAZAP1|IGF2BP2|IGF2BP2	918	+	4.0874023	1.0887665	-1.0	-1.0
chr19	1408457	1408722	ENSG00000071626.16|DAZAP1|IGF2BP2|IGF2BP2	919	+	3.6709654	1.0916461	-1.0	-1.0
chr19	1407807	1408447	ENSG00000071626.16|DAZAP1|IGF2BP2|IGF2BP2	945	+	4.4063053	1.2595073	-1.0	-1.0
chr19	1407568	1407783	ENSG00000071626.16|DAZAP1|IGF2BP2|IGF2BP2	920	+	2.8335123	1.0990036	-1.0	-1.0
chr19	1440392	1440494	ENSG00000115268.9|RPS15|IGF2BP2|IGF2BP2	902	+	2.4894228	1.0104862	-1.0	-1.0
chr19	1497293	1497743	ENSG00000115255.10|REEP6|IGF2BP2|IGF2BP2	952	+	3.9094594	1.3192642	-1.0	-1.0
chr19	1555068	1555233	ENSG00000181588.16|MEX3D|IGF2BP2|IGF2BP2	927	-	4.505933	1.1374028	-1.0	-1.0
chr19	1611549	1611734	ENSG00000071564.14|TCF3|IGF2BP2|IGF2BP2	910	-	2.8931339	1.0435312	-1.0	-1.0
chr19	1815885	1816080	ENSG00000079313.13|REXO1|IGF2BP2|IGF2BP2	910	-	3.2495453	1.0463095	-1.0	-1.0
chr19	1863095	1863245	ENSG00000129911.8|KLF16|IGF2BP2|IGF2BP2	906	-	3.131178	1.0251896	-1.0	-1.0
chr19	1854583	1854753	ENSG00000129911.8|KLF16|IGF2BP2|IGF2BP2	905	-	6.230158	1.0204318	-1.0	-1.0
chr19	1925482	1925722	ENSG00000227500.9|SCAMP4|IGF2BP2|IGF2BP2	959	+	4.2826114	1.3827798	-1.0	-1.0
chr19	1985592	1985697	ENSG00000133243.8|BTBD2|IGF2BP2|IGF2BP2	902	-	6.1710553	1.0087066	-1.0	-1.0
chr19	1986332	1986487	ENSG00000133243.8|BTBD2|IGF2BP2|IGF2BP2	903	-	6.0922256	1.0142031	-1.0	-1.0
chr19	1985912	1986172	ENSG00000133243.8|BTBD2|IGF2BP2|IGF2BP2	929	-	4.218296	1.1506679	-1.0	-1.0
chr19	2038779	2039119	ENSG00000099875.14|MKNK2|IGF2BP2|IGF2BP2	932	-	3.3087008	1.1673675	-1.0	-1.0
chr19	2037944	2038544	ENSG00000099875.14|MKNK2|IGF2BP2|IGF2BP2	943	-	3.7128701	1.2448729	-1.0	-1.0
chr19	2038569	2038769	ENSG00000099875.14|MKNK2|IGF2BP2|IGF2BP2	926	-	3.5243304	1.1294206	-1.0	-1.0
chr19	2037639	2037809	ENSG00000099875.14|MKNK2|IGF2BP2|IGF2BP2	912	-	3.3093562	1.0568905	-1.0	-1.0
chr19	2037479	2037609	ENSG00000099875.14|MKNK2|IGF2BP2|IGF2BP2	913	-	5.375803	1.05862	-1.0	-1.0
chr19	2071112	2071282	ENSG00000172081.13|MOB3A|IGF2BP2|IGF2BP2	928	-	6.45184	1.1448064	-1.0	-1.0
chr19	2247896	2248006	ENSG00000104897.9|SF3A2|IGF2BP2|IGF2BP2	903	+	2.6679072	1.0128888	-1.0	-1.0
chr19	2248011	2248636	ENSG00000104897.9|SF3A2|IGF2BP2|IGF2BP2	928	+	3.0359106	1.1403676	-1.0	-1.0
chr19	2271520	2271745	ENSG00000104904.12|OAZ1|IGF2BP2|IGF2BP2	908	+	3.767541	1.036446	-1.0	-1.0
chr19	2272670	2272780	ENSG00000104904.12|OAZ1|IGF2BP2|IGF2BP2	905	+	2.944729	1.0202303	-1.0	-1.0
chr19	2272865	2272995	ENSG00000104904.12|OAZ1|IGF2BP2|IGF2BP2	904	+	3.0095153	1.0176259	-1.0	-1.0
chr19	2270290	2271400	ENSG00000104904.12|OAZ1|IGF2BP2|IGF2BP2	963	+	4.8558645	1.4290575	-1.0	-1.0
chr19	2269744	2270290	ENSG00000104904.12|OAZ1|IGF2BP2|IGF2BP2	969	+	5.4883575	1.508421	-1.0	-1.0
chr19	2271559	2271744	ENSG00000273734.1|AC005258.1|IGF2BP2|IGF2BP2	909	+	3.8874187	1.0387266	-1.0	-1.0
chr19	2272869	2272989	ENSG00000273734.1|AC005258.1|IGF2BP2|IGF2BP2	906	+	3.0820835	1.0258485	-1.0	-1.0
chr19	2269744	2271399	ENSG00000273734.1|AC005258.1|IGF2BP2|IGF2BP2	964	+	4.9921722	1.4441445	-1.0	-1.0
chr19	2272669	2272779	ENSG00000273734.1|AC005258.1|IGF2BP2|IGF2BP2	904	+	2.9464538	1.0181143	-1.0	-1.0
chr19	2430160	2430275	ENSG00000176619.12|LMNB2|IGF2BP2|IGF2BP2	906	-	6.429801	1.0288682	-1.0	-1.0
chr19	2428560	2428690	ENSG00000176619.12|LMNB2|IGF2BP2|IGF2BP2	926	-	3.8125768	1.1319239	-1.0	-1.0
chr19	2429130	2429305	ENSG00000176619.12|LMNB2|IGF2BP2|IGF2BP2	903	-	4.7388587	1.0131469	-1.0	-1.0
chr19	3062173	3062453	ENSG00000104964.14|AES|IGF2BP2|IGF2BP2	920	-	3.0503125	1.0987735	-1.0	-1.0
chr19	3053279	3053554	ENSG00000104964.14|AES|IGF2BP2|IGF2BP2	925	-	2.7485523	1.1230366	-1.0	-1.0
chr19	3061126	3061326	ENSG00000104964.14|AES|IGF2BP2|IGF2BP2	966	-	4.289406	1.4625828	-1.0	-1.0
chr19	3465626	3465761	ENSG00000141905.18|NFIC|IGF2BP2|IGF2BP2	935	+	4.4522066	1.1899737	-1.0	-1.0
chr19	3464896	3465016	ENSG00000141905.18|NFIC|IGF2BP2|IGF2BP2	903	+	5.965794	1.0110888	-1.0	-1.0
chr19	3468756	3468871	ENSG00000141905.18|NFIC|IGF2BP2|IGF2BP2	915	+	4.0477996	1.069587	-1.0	-1.0
chr19	3452496	3452661	ENSG00000141905.18|NFIC|IGF2BP2|IGF2BP2	928	+	3.4743664	1.1449196	-1.0	-1.0
chr19	3467931	3468031	ENSG00000141905.18|NFIC|IGF2BP2|IGF2BP2	902	+	5.935773	1.0066041	-1.0	-1.0
chr19	3551058	3551194	ENSG00000161091.12|MFSD12|IGF2BP2|IGF2BP2	932	-	5.5269794	1.1667066	-1.0	-1.0
chr19	3578568	3578673	ENSG00000064961.18|HMG20B|IGF2BP2|IGF2BP2	903	+	5.932919	1.0140961	-1.0	-1.0
chr19	3578808	3578968	ENSG00000064961.18|HMG20B|IGF2BP2|IGF2BP2	903	+	5.027854	1.0124779	-1.0	-1.0
chr19	3630322	3630637	ENSG00000186111.9|PIP5K1C|IGF2BP2|IGF2BP2	926	-	4.559438	1.1281208	-1.0	-1.0
chr19	3980513	3980728	ENSG00000167658.15|EEF2|IGF2BP2|IGF2BP2	925	-	2.9562104	1.1234163	-1.0	-1.0
chr19	3980878	3980979	ENSG00000167658.15|EEF2|IGF2BP2|IGF2BP2	904	-	2.4114544	1.0156221	-1.0	-1.0
chr19	3977983	3978158	ENSG00000167658.15|EEF2|IGF2BP2|IGF2BP2	902	-	2.4069061	1.0105336	-1.0	-1.0
chr19	3984111	3984286	ENSG00000167658.15|EEF2|IGF2BP2|IGF2BP2	918	-	2.5953732	1.0882651	-1.0	-1.0
chr19	3976055	3976695	ENSG00000167658.15|EEF2|IGF2BP2|IGF2BP2	988	-	3.641686	1.9232091	-1.0	-1.0
chr19	3983149	3983291	ENSG00000167658.15|EEF2|IGF2BP2|IGF2BP2	905	-	2.2775002	1.0244882	-1.0	-1.0
chr19	3985377	3985469	ENSG00000167658.15|EEF2|IGF2BP2|IGF2BP2	946	-	3.0019243	1.2668804	-1.0	-1.0
chr19	3981338	3981452	ENSG00000167658.15|EEF2|IGF2BP2|IGF2BP2	919	-	2.8042712	1.0928415	-1.0	-1.0
chr19	4038845	4038945	ENSG00000105229.6|PIAS4|IGF2BP2|IGF2BP2	903	+	6.1048098	1.0140961	-1.0	-1.0
chr19	4045818	4045943	ENSG00000178951.8|ZBTB7A|IGF2BP2|IGF2BP2	902	-	6.0386744	1.0088825	-1.0	-1.0
chr19	4047453	4047618	ENSG00000178951.8|ZBTB7A|IGF2BP2|IGF2BP2	902	-	3.3404408	1.0090302	-1.0	-1.0
chr19	4045343	4045463	ENSG00000178951.8|ZBTB7A|IGF2BP2|IGF2BP2	907	-	6.239815	1.0295407	-1.0	-1.0
chr19	4360444	4361109	ENSG00000141985.9|SH3GL1|IGF2BP2|IGF2BP2	947	-	4.702524	1.2772942	-1.0	-1.0
chr19	4361219	4361434	ENSG00000141985.9|SH3GL1|IGF2BP2|IGF2BP2	936	-	4.0274334	1.193183	-1.0	-1.0
chr19	4361539	4361664	ENSG00000141985.9|SH3GL1|IGF2BP2|IGF2BP2	904	-	3.348714	1.0165775	-1.0	-1.0
chr19	5917438	5917633	ENSG00000031823.14|RANBP3|IGF2BP2|IGF2BP2	923	-	4.143873	1.1159116	-1.0	-1.0
chr19	6211398	6211498	ENSG00000130382.8|MLLT1|IGF2BP2|IGF2BP2	900	-	4.1274095	1.0009768	-1.0	-1.0
chr19	6211228	6211388	ENSG00000130382.8|MLLT1|IGF2BP2|IGF2BP2	916	-	4.0690227	1.0736989	-1.0	-1.0
chr19	6415394	6415504	ENSG00000088247.17|KHSRP|IGF2BP2|IGF2BP2	903	-	3.3406975	1.0146791	-1.0	-1.0
chr19	6415519	6415689	ENSG00000088247.17|KHSRP|IGF2BP2|IGF2BP2	925	-	3.3389575	1.1227624	-1.0	-1.0
chr19	6414275	6414430	ENSG00000088247.17|KHSRP|IGF2BP2|IGF2BP2	915	-	2.569928	1.0700638	-1.0	-1.0
chr19	6414120	6414260	ENSG00000088247.17|KHSRP|IGF2BP2|IGF2BP2	904	-	2.3890836	1.0159305	-1.0	-1.0
chr19	6414931	6415106	ENSG00000088247.17|KHSRP|IGF2BP2|IGF2BP2	902	-	2.3419943	1.0093871	-1.0	-1.0
chr19	6415807	6415896	ENSG00000088247.17|KHSRP|IGF2BP2|IGF2BP2	919	-	2.784224	1.0897747	-1.0	-1.0
chr19	6413412	6413762	ENSG00000088247.17|KHSRP|IGF2BP2|IGF2BP2	934	-	3.1693668	1.1818043	-1.0	-1.0
chr19	6440653	6441868	ENSG00000125648.14|SLC25A23|IGF2BP2|IGF2BP2	969	-	5.095853	1.5070541	-1.0	-1.0
chr19	6440213	6440413	ENSG00000125648.14|SLC25A23|IGF2BP2|IGF2BP2	982	-	5.8099084	1.7443032	-1.0	-1.0
chr19	6494503	6494628	ENSG00000104833.11|TUBB4A|IGF2BP2|IGF2BP2	903	-	5.941778	1.0131296	-1.0	-1.0
chr19	6494868	6495098	ENSG00000104833.11|TUBB4A|IGF2BP2|IGF2BP2	903	-	6.116066	1.0142748	-1.0	-1.0
chr19	6534954	6535054	ENSG00000125657.4|TNFSF9|IGF2BP2|IGF2BP2	903	+	5.9510245	1.0140961	-1.0	-1.0
chr19	6535074	6535254	ENSG00000125657.4|TNFSF9|IGF2BP2|IGF2BP2	925	+	3.411027	1.1249611	-1.0	-1.0
chr19	7912881	7913021	ENSG00000076984.17|MAP2K7|IGF2BP2|IGF2BP2	913	+	5.262774	1.062681	-1.0	-1.0
chr19	7962618	7962763	ENSG00000066044.14|ELAVL1|IGF2BP2|IGF2BP2	903	-	2.8632286	1.0133816	-1.0	-1.0
chr19	8321402	8321562	ENSG00000233927.4|RPS28|IGF2BP2|IGF2BP2	926	+	3.474394	1.1284947	-1.0	-1.0
chr19	8404057	8404434	ENSG00000185236.11|RAB11B|IGF2BP2|IGF2BP2	949	+	3.6079834	1.2962548	-1.0	-1.0
chr19	10259656	10259926	ENSG00000105364.13|MRPL4|IGF2BP2|IGF2BP2	925	+	3.0386078	1.12575	-1.0	-1.0
chr19	10296438	10296598	ENSG00000105376.4|ICAM5|IGF2BP2|IGF2BP2	904	+	3.1276767	1.0194263	-1.0	-1.0
chr19	10317116	10317311	ENSG00000161847.13|RAVER1|IGF2BP2|IGF2BP2	926	-	2.8967738	1.1280417	-1.0	-1.0
chr19	10320794	10320924	ENSG00000161847.13|RAVER1|IGF2BP2|IGF2BP2	903	-	6.1482606	1.0143157	-1.0	-1.0
chr19	10321062	10321172	ENSG00000161847.13|RAVER1|IGF2BP2|IGF2BP2	903	-	5.9071493	1.0120292	-1.0	-1.0
chr19	10316751	10317106	ENSG00000161847.13|RAVER1|IGF2BP2|IGF2BP2	960	-	3.6841738	1.3948537	-1.0	-1.0
chr19	10316211	10316726	ENSG00000161847.13|RAVER1|IGF2BP2|IGF2BP2	952	-	3.5270681	1.3165615	-1.0	-1.0
chr19	10316234	10316724	ENSG00000267303.1|AC011511.4|IGF2BP2|IGF2BP2	951	-	3.4599416	1.3102314	-1.0	-1.0
chr19	10316749	10317104	ENSG00000267303.1|AC011511.4|IGF2BP2|IGF2BP2	960	-	3.678703	1.3950346	-1.0	-1.0
chr19	10317119	10317319	ENSG00000267303.1|AC011511.4|IGF2BP2|IGF2BP2	925	-	2.8853753	1.1275874	-1.0	-1.0
chr19	10468901	10469006	ENSG00000065989.15|PDE4A|IGF2BP2|IGF2BP2	902	+	6.317479	1.0090706	-1.0	-1.0
chr19	10467961	10468061	ENSG00000065989.15|PDE4A|IGF2BP2|IGF2BP2	901	+	3.2731638	1.0032055	-1.0	-1.0
chr19	10643411	10643521	ENSG00000129353.14|SLC44A2|IGF2BP2|IGF2BP2	903	+	5.9927826	1.0148464	-1.0	-1.0
chr19	10643531	10643646	ENSG00000129353.14|SLC44A2|IGF2BP2|IGF2BP2	903	+	5.951127	1.0131702	-1.0	-1.0
chr19	10644336	10644476	ENSG00000129353.14|SLC44A2|IGF2BP2|IGF2BP2	903	+	6.1458225	1.0152308	-1.0	-1.0
chr19	10689308	10689478	ENSG00000129351.17|ILF3|IGF2BP2|IGF2BP2	907	+	2.5353336	1.0323155	-1.0	-1.0
chr19	10687602	10687757	ENSG00000129351.17|ILF3|IGF2BP2|IGF2BP2	911	+	2.7547817	1.0505762	-1.0	-1.0
chr19	10689178	10689293	ENSG00000129351.17|ILF3|IGF2BP2|IGF2BP2	904	+	2.5927145	1.0158756	-1.0	-1.0
chr19	10830161	10830341	ENSG00000079805.16|DNM2|IGF2BP2|IGF2BP2	932	+	3.2794442	1.1695076	-1.0	-1.0
chr19	10921944	10922089	ENSG00000142453.11|CARM1|IGF2BP2|IGF2BP2	906	+	3.1041496	1.0258989	-1.0	-1.0
chr19	10919832	10919966	ENSG00000142453.11|CARM1|IGF2BP2|IGF2BP2	919	+	5.730658	1.0918694	-1.0	-1.0
chr19	10922294	10922434	ENSG00000142453.11|CARM1|IGF2BP2|IGF2BP2	906	+	6.243815	1.0255147	-1.0	-1.0
chr19	10922644	10922764	ENSG00000142453.11|CARM1|IGF2BP2|IGF2BP2	903	+	6.06913	1.0134302	-1.0	-1.0
chr19	10921023	10921127	ENSG00000142453.11|CARM1|IGF2BP2|IGF2BP2	909	+	6.3902597	1.0413915	-1.0	-1.0
chr19	10922834	10922939	ENSG00000142453.11|CARM1|IGF2BP2|IGF2BP2	903	+	5.996161	1.0134789	-1.0	-1.0
chr19	10920833	10920978	ENSG00000142453.11|CARM1|IGF2BP2|IGF2BP2	928	+	3.6077409	1.1446255	-1.0	-1.0
chr19	10921559	10921894	ENSG00000142453.11|CARM1|IGF2BP2|IGF2BP2	943	+	5.249235	1.2422271	-1.0	-1.0
chr19	11165761	11165866	ENSG00000197256.10|KANK2|IGF2BP2|IGF2BP2	902	-	6.2619495	1.0068748	-1.0	-1.0
chr19	11450633	11450958	ENSG00000130175.9|PRKCSH|IGF2BP2|IGF2BP2	918	+	2.8622308	1.0852231	-1.0	-1.0
chr19	11436394	11436505	ENSG00000130175.9|PRKCSH|IGF2BP2|IGF2BP2	905	+	2.7641084	1.0245466	-1.0	-1.0
chr19	12668135	12668340	ENSG00000269590.1|AC010422.5|IGF2BP2|IGF2BP2	922	-	2.830443	1.1055802	-1.0	-1.0
chr19	12668135	12668340	ENSG00000105583.9|WDR83OS|IGF2BP2|IGF2BP2	922	-	2.830443	1.1058965	-1.0	-1.0
chr19	12796847	12796952	ENSG00000095066.11|HOOK2|IGF2BP2|IGF2BP2	903	-	3.1733956	1.0140961	-1.0	-1.0
chr19	12796957	12797072	ENSG00000095066.11|HOOK2|IGF2BP2|IGF2BP2	903	-	2.3404546	1.014078	-1.0	-1.0
chr19	12796849	12796949	ENSG00000167815.11|PRDX2|IGF2BP2|IGF2BP2	908	-	3.433908	1.0379483	-1.0	-1.0
chr19	12796954	12797074	ENSG00000167815.11|PRDX2|IGF2BP2|IGF2BP2	903	-	2.3403475	1.014919	-1.0	-1.0
chr19	12840445	12840534	ENSG00000105613.9|MAST1|IGF2BP2|IGF2BP2	950	+	4.63424	1.305021	-1.0	-1.0
chr19	12878717	12878827	ENSG00000105612.8|DNASE2|IGF2BP2|IGF2BP2	902	-	3.6557338	1.0088673	-1.0	-1.0
chr19	12944112	12944489	ENSG00000179218.13|CALR|IGF2BP2|IGF2BP2	966	+	3.5235815	1.4732822	-1.0	-1.0
chr19	12940763	12940873	ENSG00000179218.13|CALR|IGF2BP2|IGF2BP2	911	+	2.9660215	1.0499024	-1.0	-1.0
chr19	12943717	12943882	ENSG00000179218.13|CALR|IGF2BP2|IGF2BP2	904	+	2.540231	1.0172765	-1.0	-1.0
chr19	12940062	12940197	ENSG00000179218.13|CALR|IGF2BP2|IGF2BP2	903	+	3.0653384	1.01323	-1.0	-1.0
chr19	13151502	13151602	ENSG00000160888.6|IER2|IGF2BP2|IGF2BP2	903	+	5.932919	1.0140961	-1.0	-1.0
chr19	13154374	13154599	ENSG00000160888.6|IER2|IGF2BP2|IGF2BP2	905	+	2.573192	1.0205017	-1.0	-1.0
chr19	13151847	13151957	ENSG00000160888.6|IER2|IGF2BP2|IGF2BP2	903	+	5.97756	1.0143706	-1.0	-1.0
chr19	13778146	13778462	ENSG00000104979.8|C19orf53|IGF2BP2|IGF2BP2	909	+	2.954243	1.0420123	-1.0	-1.0
chr19	14088094	14088484	ENSG00000141858.11|SAMD1|IGF2BP2|IGF2BP2	931	-	3.8313165	1.1585821	-1.0	-1.0
chr19	14092842	14092942	ENSG00000072062.13|PRKACA|IGF2BP2|IGF2BP2	906	-	3.4221172	1.0284774	-1.0	-1.0
chr19	14092197	14092337	ENSG00000072062.13|PRKACA|IGF2BP2|IGF2BP2	903	-	5.971942	1.0140588	-1.0	-1.0
chr19	14091732	14091927	ENSG00000072062.13|PRKACA|IGF2BP2|IGF2BP2	913	-	3.1126044	1.058057	-1.0	-1.0
chr19	14091992	14092152	ENSG00000072062.13|PRKACA|IGF2BP2|IGF2BP2	902	-	3.0749636	1.0093697	-1.0	-1.0
chr19	14119668	14119778	ENSG00000105011.8|ASF1B|IGF2BP2|IGF2BP2	904	-	6.324331	1.0173068	-1.0	-1.0
chr19	14119993	14120238	ENSG00000105011.8|ASF1B|IGF2BP2|IGF2BP2	945	-	4.837324	1.2617446	-1.0	-1.0
chr19	14515194	14515389	ENSG00000132002.7|DNAJB1|IGF2BP2|IGF2BP2	923	-	3.5660794	1.1160496	-1.0	-1.0
chr19	14514889	14515079	ENSG00000132002.7|DNAJB1|IGF2BP2|IGF2BP2	924	-	3.46209	1.1196294	-1.0	-1.0
chr19	14564126	14564226	ENSG00000099797.13|TECR|IGF2BP2|IGF2BP2	903	+	6.0701647	1.0140961	-1.0	-1.0
chr19	14564753	14564943	ENSG00000099797.13|TECR|IGF2BP2|IGF2BP2	904	+	6.2005854	1.0190841	-1.0	-1.0
chr19	15242899	15243209	ENSG00000141867.17|BRD4|IGF2BP2|IGF2BP2	975	-	5.337209	1.5957464	-1.0	-1.0
chr19	15264583	15264763	ENSG00000141867.17|BRD4|IGF2BP2|IGF2BP2	924	-	3.610644	1.1163728	-1.0	-1.0
chr19	15239658	15239821	ENSG00000141867.17|BRD4|IGF2BP2|IGF2BP2	911	-	2.7464304	1.0520995	-1.0	-1.0
chr19	15244230	15244575	ENSG00000141867.17|BRD4|IGF2BP2|IGF2BP2	960	-	3.9779632	1.3955746	-1.0	-1.0
chr19	15237913	15238188	ENSG00000141867.17|BRD4|IGF2BP2|IGF2BP2	903	-	3.329716	1.0122863	-1.0	-1.0
chr19	15243244	15243487	ENSG00000141867.17|BRD4|IGF2BP2|IGF2BP2	960	-	4.2061863	1.3986367	-1.0	-1.0
chr19	15239909	15240022	ENSG00000141867.17|BRD4|IGF2BP2|IGF2BP2	977	-	5.142048	1.6341962	-1.0	-1.0
chr19	15331551	15331651	ENSG00000141867.17|BRD4|IGF2BP2|IGF2BP2	903	-	5.9274135	1.0140961	-1.0	-1.0
chr19	15256993	15257098	ENSG00000141867.17|BRD4|IGF2BP2|IGF2BP2	902	-	4.162677	1.0097907	-1.0	-1.0
chr19	15265353	15265638	ENSG00000141867.17|BRD4|IGF2BP2|IGF2BP2	969	-	4.7819943	1.5027094	-1.0	-1.0
chr19	15332107	15332262	ENSG00000141867.17|BRD4|IGF2BP2|IGF2BP2	903	-	5.412881	1.0131868	-1.0	-1.0
chr19	15834951	15835356	ENSG00000214049.6|UCA1|IGF2BP2|IGF2BP2	952	+	3.980946	1.3165387	-1.0	-1.0
chr19	15829185	15829325	ENSG00000214049.6|UCA1|IGF2BP2|IGF2BP2	920	+	3.7525182	1.097776	-1.0	-1.0
chr19	15834501	15834946	ENSG00000214049.6|UCA1|IGF2BP2|IGF2BP2	954	+	3.8945026	1.3366085	-1.0	-1.0
chr19	15834729	15834804	ENSG00000273782.1|UCA1|IGF2BP2|IGF2BP2	931	+	3.140725	1.1614565	-1.0	-1.0
chr19	16101826	16101926	ENSG00000167460.14|TPM4|IGF2BP2|IGF2BP2	926	+	4.4087386	1.1329254	-1.0	-1.0
chr19	16076877	16077002	ENSG00000167460.14|TPM4|IGF2BP2|IGF2BP2	904	+	6.2953253	1.017539	-1.0	-1.0
chr19	16101966	16102201	ENSG00000167460.14|TPM4|IGF2BP2|IGF2BP2	962	+	5.3242154	1.4234719	-1.0	-1.0
chr19	16076430	16076530	ENSG00000167460.14|TPM4|IGF2BP2|IGF2BP2	903	+	6.3046536	1.0124576	-1.0	-1.0
chr19	16101541	16101696	ENSG00000167460.14|TPM4|IGF2BP2|IGF2BP2	907	+	3.80234	1.0329897	-1.0	-1.0
chr19	16102651	16102846	ENSG00000167460.14|TPM4|IGF2BP2|IGF2BP2	922	+	3.8108253	1.1105572	-1.0	-1.0
chr19	16077345	16077470	ENSG00000167460.14|TPM4|IGF2BP2|IGF2BP2	903	+	5.9477124	1.0138904	-1.0	-1.0
chr19	16111928	16112025	ENSG00000167461.11|RAB8A|IGF2BP2|IGF2BP2	903	+	6.356269	1.0140961	-1.0	-1.0
chr19	16132666	16132816	ENSG00000167461.11|RAB8A|IGF2BP2|IGF2BP2	902	+	6.1423087	1.0094656	-1.0	-1.0
chr19	16550272	16550382	ENSG00000141979.4|AC008764.1|IGF2BP2|IGF2BP2	903	-	6.1429987	1.014702	-1.0	-1.0
chr19	16553662	16553769	ENSG00000141979.4|AC008764.1|IGF2BP2|IGF2BP2	903	-	6.386779	1.0154157	-1.0	-1.0
chr19	16552992	16553112	ENSG00000141979.4|AC008764.1|IGF2BP2|IGF2BP2	902	-	3.2655435	1.0066808	-1.0	-1.0
chr19	16525267	16525497	ENSG00000141979.4|AC008764.1|IGF2BP2|IGF2BP2	947	-	3.8358054	1.2718258	-1.0	-1.0
chr19	16518157	16518322	ENSG00000141979.4|AC008764.1|IGF2BP2|IGF2BP2	936	-	4.070171	1.1917804	-1.0	-1.0
chr19	16523127	16523297	ENSG00000141979.4|AC008764.1|IGF2BP2|IGF2BP2	912	-	3.3910124	1.0570064	-1.0	-1.0
chr19	16518158	16518323	ENSG00000085872.14|CHERP|IGF2BP2|IGF2BP2	932	-	4.0558286	1.1676539	-1.0	-1.0
chr19	16525266	16525496	ENSG00000085872.14|CHERP|IGF2BP2|IGF2BP2	945	-	3.776863	1.2619209	-1.0	-1.0
chr19	16523126	16523290	ENSG00000085872.14|CHERP|IGF2BP2|IGF2BP2	913	-	3.3931277	1.0610001	-1.0	-1.0
chr19	16550275	16550385	ENSG00000127526.14|SLC35E1|IGF2BP2|IGF2BP2	904	-	6.224383	1.0179646	-1.0	-1.0
chr19	16553665	16553830	ENSG00000127526.14|SLC35E1|IGF2BP2|IGF2BP2	910	-	4.819042	1.0460471	-1.0	-1.0
chr19	16552990	16553110	ENSG00000127526.14|SLC35E1|IGF2BP2|IGF2BP2	902	-	3.2740853	1.0074176	-1.0	-1.0
chr19	17319625	17319845	ENSG00000130311.10|DDA1|IGF2BP2|IGF2BP2	950	+	6.664011	1.3009923	-1.0	-1.0
chr19	17581451	17581601	ENSG00000130309.10|COLGALT1|IGF2BP2|IGF2BP2	903	+	6.0955772	1.0147313	-1.0	-1.0
chr19	18169466	18169571	ENSG00000105647.16|PIK3R2|IGF2BP2|IGF2BP2	936	+	6.5772586	1.1967291	-1.0	-1.0
chr19	18169466	18169571	ENSG00000268173.3|AC007192.1|IGF2BP2|IGF2BP2	934	+	6.5772586	1.1837083	-1.0	-1.0
chr19	18196373	18196473	ENSG00000254858.9|MPV17L2|IGF2BP2|IGF2BP2	903	+	5.932919	1.0140961	-1.0	-1.0
chr19	18367150	18367255	ENSG00000130517.13|PGPEP1|IGF2BP2|IGF2BP2	903	+	6.0134916	1.0144647	-1.0	-1.0
chr19	18388310	18388415	ENSG00000130513.6|GDF15|IGF2BP2|IGF2BP2	903	+	4.3862643	1.013373	-1.0	-1.0
chr19	18389000	18389170	ENSG00000130513.6|GDF15|IGF2BP2|IGF2BP2	909	+	3.902295	1.0388529	-1.0	-1.0
chr19	18388745	18388975	ENSG00000130513.6|GDF15|IGF2BP2|IGF2BP2	906	+	3.5283897	1.0272877	-1.0	-1.0
chr19	18434797	18434977	ENSG00000105655.18|ISYNA1|IGF2BP2|IGF2BP2	909	-	3.2211049	1.0416453	-1.0	-1.0
chr19	18435362	18435462	ENSG00000105655.18|ISYNA1|IGF2BP2|IGF2BP2	902	-	2.8067946	1.0107801	-1.0	-1.0
chr19	18531750	18531920	ENSG00000105701.15|FKBP8|IGF2BP2|IGF2BP2	920	-	2.7919564	1.0950978	-1.0	-1.0
chr19	18568401	18568501	ENSG00000105700.10|KXD1|IGF2BP2|IGF2BP2	903	+	3.3296769	1.0140961	-1.0	-1.0
chr19	18899598	18899726	ENSG00000105669.13|COPE|IGF2BP2|IGF2BP2	920	-	2.6877608	1.0993401	-1.0	-1.0
chr19	19506668	19506858	ENSG00000167491.17|GATAD2A|IGF2BP2|IGF2BP2	930	+	3.092333	1.1553774	-1.0	-1.0
chr19	32484503	32484698	ENSG00000178904.18|DPY19L3|IGF2BP2|IGF2BP2	903	+	6.273893	1.015314	-1.0	-1.0
chr19	34229069	34229194	ENSG00000257103.8|LSM14A|IGF2BP2|IGF2BP2	903	+	5.9901786	1.014673	-1.0	-1.0
chr19	34400367	34400492	ENSG00000105220.14|GPI|IGF2BP2|IGF2BP2	910	+	2.937099	1.04425	-1.0	-1.0
chr19	34399127	34399292	ENSG00000105220.14|GPI|IGF2BP2|IGF2BP2	928	+	3.750245	1.1400697	-1.0	-1.0
chr19	34396580	34396657	ENSG00000105220.14|GPI|IGF2BP2|IGF2BP2	949	+	3.8854842	1.2966847	-1.0	-1.0
chr19	34365154	34365259	ENSG00000105220.14|GPI|IGF2BP2|IGF2BP2	903	+	2.7045257	1.0115812	-1.0	-1.0
chr19	34399677	34400362	ENSG00000105220.14|GPI|IGF2BP2|IGF2BP2	955	+	3.6737614	1.347651	-1.0	-1.0
chr19	34381465	34381519	ENSG00000105220.14|GPI|IGF2BP2|IGF2BP2	936	+	4.0248613	1.1923236	-1.0	-1.0
chr19	34377744	34377869	ENSG00000105220.14|GPI|IGF2BP2|IGF2BP2	905	+	2.6560302	1.0210046	-1.0	-1.0
chr19	34399127	34399292	ENSG00000266953.6|AC092073.1|IGF2BP2|IGF2BP2	928	+	3.750245	1.1398349	-1.0	-1.0
chr19	34399677	34400346	ENSG00000266953.6|AC092073.1|IGF2BP2|IGF2BP2	956	+	3.6968248	1.3553798	-1.0	-1.0
chr19	34396580	34396657	ENSG00000266953.6|AC092073.1|IGF2BP2|IGF2BP2	950	+	3.8854842	1.2989645	-1.0	-1.0
chr19	34400366	34400496	ENSG00000266953.6|AC092073.1|IGF2BP2|IGF2BP2	910	+	2.9622612	1.0448415	-1.0	-1.0
chr19	34428456	34428566	ENSG00000126261.12|UBA2|IGF2BP2|IGF2BP2	903	+	3.3670943	1.0151687	-1.0	-1.0
chr19	35000351	35000481	ENSG00000089351.14|GRAMD1A|IGF2BP2|IGF2BP2	903	+	5.9478564	1.0132574	-1.0	-1.0
chr19	35166166	35166361	ENSG00000089327.14|FXYD5|IGF2BP2|IGF2BP2	947	+	3.428584	1.2730006	-1.0	-1.0
chr19	35158343	35158400	ENSG00000089327.14|FXYD5|IGF2BP2|IGF2BP2	979	+	4.6976266	1.6796068	-1.0	-1.0
chr19	35154729	35154869	ENSG00000089327.14|FXYD5|IGF2BP2|IGF2BP2	916	+	2.9462774	1.077588	-1.0	-1.0
chr19	35169710	35169883	ENSG00000089327.14|FXYD5|IGF2BP2|IGF2BP2	950	+	3.4875832	1.3005637	-1.0	-1.0
chr19	35169565	35169665	ENSG00000089327.14|FXYD5|IGF2BP2|IGF2BP2	902	+	2.438038	1.0089039	-1.0	-1.0
chr19	35155504	35155611	ENSG00000089327.14|FXYD5|IGF2BP2|IGF2BP2	903	+	2.5790408	1.0151135	-1.0	-1.0
chr19	35157420	35157585	ENSG00000089327.14|FXYD5|IGF2BP2|IGF2BP2	909	+	3.0936482	1.0433289	-1.0	-1.0
chr19	35164114	35164245	ENSG00000089327.14|FXYD5|IGF2BP2|IGF2BP2	944	+	3.5502005	1.2497575	-1.0	-1.0
chr19	35160708	35160801	ENSG00000089327.14|FXYD5|IGF2BP2|IGF2BP2	949	+	3.3510852	1.2906655	-1.0	-1.0
chr19	35658593	35658793	ENSG00000126267.8|COX6B1|IGF2BP2|IGF2BP2	943	+	2.997733	1.2425543	-1.0	-1.0
chr19	35738696	35738821	ENSG00000272333.5|KMT2B|IGF2BP2|IGF2BP2	901	+	5.9917517	1.006259	-1.0	-1.0
chr19	35746783	35746948	ENSG00000205155.7|PSENEN|IGF2BP2|IGF2BP2	905	+	3.342729	1.0214322	-1.0	-1.0
chr19	35746783	35746948	ENSG00000188223.9|AD000671.1|IGF2BP2|IGF2BP2	905	+	3.342729	1.0208964	-1.0	-1.0
chr19	36149752	36150353	ENSG00000126247.10|CAPNS1|IGF2BP2|IGF2BP2	934	+	2.913758	1.182535	-1.0	-1.0
chr19	38305198	38305443	ENSG00000167645.16|YIF1B|IGF2BP2|IGF2BP2	950	-	3.402043	1.3007218	-1.0	-1.0
chr19	38307651	38307752	ENSG00000167645.16|YIF1B|IGF2BP2|IGF2BP2	902	-	2.605837	1.0081862	-1.0	-1.0
chr19	38308791	38308901	ENSG00000167645.16|YIF1B|IGF2BP2|IGF2BP2	903	-	2.86669	1.0128616	-1.0	-1.0
chr19	38308931	38309031	ENSG00000167645.16|YIF1B|IGF2BP2|IGF2BP2	902	-	5.8904243	1.0078033	-1.0	-1.0
chr19	38382116	38382266	ENSG00000099341.11|PSMD8|IGF2BP2|IGF2BP2	945	+	3.2004924	1.2610068	-1.0	-1.0
chr19	38383252	38383482	ENSG00000099341.11|PSMD8|IGF2BP2|IGF2BP2	923	+	2.9813812	1.1156679	-1.0	-1.0
chr19	38380898	38380998	ENSG00000099341.11|PSMD8|IGF2BP2|IGF2BP2	902	+	2.7583568	1.0081849	-1.0	-1.0
chr19	38379239	38379384	ENSG00000099341.11|PSMD8|IGF2BP2|IGF2BP2	921	+	2.8674572	1.1038494	-1.0	-1.0
chr19	38409900	38410015	ENSG00000171777.15|RASGRP4|IGF2BP2|IGF2BP2	902	-	5.928938	1.0104147	-1.0	-1.0
chr19	38730173	38730398	ENSG00000130402.11|ACTN4|IGF2BP2|IGF2BP2	914	+	2.9320674	1.0642959	-1.0	-1.0
chr19	38729828	38730113	ENSG00000130402.11|ACTN4|IGF2BP2|IGF2BP2	923	+	2.9931602	1.111155	-1.0	-1.0
chr19	38729463	38729743	ENSG00000130402.11|ACTN4|IGF2BP2|IGF2BP2	936	+	3.174739	1.1905366	-1.0	-1.0
chr19	38815521	38815701	ENSG00000104823.8|ECH1|IGF2BP2|IGF2BP2	908	-	2.6237988	1.0344331	-1.0	-1.0
chr19	38838496	38838598	ENSG00000104824.16|HNRNPL|IGF2BP2|IGF2BP2	911	-	3.4633837	1.0521574	-1.0	-1.0
chr19	38836442	38836562	ENSG00000104824.16|HNRNPL|IGF2BP2|IGF2BP2	919	-	3.1880236	1.092867	-1.0	-1.0
chr19	38838496	38838598	ENSG00000268083.5|AC008982.1|IGF2BP2|IGF2BP2	912	-	3.4633837	1.0534601	-1.0	-1.0
chr19	38836446	38836561	ENSG00000268083.5|AC008982.1|IGF2BP2|IGF2BP2	922	-	2.9347582	1.1075902	-1.0	-1.0
chr19	38878744	38878939	ENSG00000068903.19|SIRT2|IGF2BP2|IGF2BP2	963	-	6.319731	1.4300302	-1.0	-1.0
chr19	39383477	39383612	ENSG00000179134.15|SAMD4B|IGF2BP2|IGF2BP2	904	+	5.983368	1.0156744	-1.0	-1.0
chr19	39384167	39384422	ENSG00000179134.15|SAMD4B|IGF2BP2|IGF2BP2	933	+	3.8075814	1.174821	-1.0	-1.0
chr19	39384926	39385111	ENSG00000179134.15|SAMD4B|IGF2BP2|IGF2BP2	923	+	3.243192	1.1135201	-1.0	-1.0
chr19	39383712	39383917	ENSG00000179134.15|SAMD4B|IGF2BP2|IGF2BP2	948	+	3.771078	1.2820632	-1.0	-1.0
chr19	39385145	39385645	ENSG00000179134.15|SAMD4B|IGF2BP2|IGF2BP2	946	+	4.108638	1.2701916	-1.0	-1.0
chr19	39389654	39389759	ENSG00000006712.14|PAF1|IGF2BP2|IGF2BP2	903	-	5.930081	1.0134789	-1.0	-1.0
chr19	39399656	39399786	ENSG00000063322.13|MED29|IGF2BP2|IGF2BP2	904	+	6.1575766	1.0160608	-1.0	-1.0
chr19	39474233	39474402	ENSG00000196235.13|SUPT5H|IGF2BP2|IGF2BP2	952	+	3.986645	1.3143183	-1.0	-1.0
chr19	39473977	39474121	ENSG00000196235.13|SUPT5H|IGF2BP2|IGF2BP2	905	+	3.3010805	1.022682	-1.0	-1.0
chr19	40367749	40367874	ENSG00000105223.19|PLD3|IGF2BP2|IGF2BP2	919	+	4.1173525	1.0920026	-1.0	-1.0
chr19	40591050	40591165	ENSG00000160410.14|SHKBP1|IGF2BP2|IGF2BP2	902	+	5.924346	1.0094275	-1.0	-1.0
chr19	40667309	40667439	ENSG00000105245.9|NUMBL|IGF2BP2|IGF2BP2	903	-	6.0061774	1.0120589	-1.0	-1.0
chr19	40666989	40667154	ENSG00000105245.9|NUMBL|IGF2BP2|IGF2BP2	906	-	6.403603	1.0265453	-1.0	-1.0
chr19	40749590	40749755	ENSG00000188493.14|C19orf54|IGF2BP2|IGF2BP2	905	-	3.031918	1.0234917	-1.0	-1.0
chr19	40741750	40742090	ENSG00000188493.14|C19orf54|IGF2BP2|IGF2BP2	965	-	6.9119306	1.4508312	-1.0	-1.0
chr19	40740870	40740990	ENSG00000188493.14|C19orf54|IGF2BP2|IGF2BP2	902	-	6.0569515	1.0101281	-1.0	-1.0
chr19	40751373	40751481	ENSG00000077312.8|SNRPA|IGF2BP2|IGF2BP2	909	+	2.9828718	1.0427967	-1.0	-1.0
chr19	40826086	40826426	ENSG00000237118.3|CYP2F2P|IGF2BP2|IGF2BP2	931	-	5.0788946	1.1627872	-1.0	-1.0
chr19	40818553	40818788	ENSG00000237118.3|CYP2F2P|IGF2BP2|IGF2BP2	904	-	3.589703	1.0184367	-1.0	-1.0
chr19	41304056	41304256	ENSG00000105323.16|HNRNPUL1|IGF2BP2|IGF2BP2	952	+	3.853365	1.3228414	-1.0	-1.0
chr19	41306448	41306988	ENSG00000105323.16|HNRNPUL1|IGF2BP2|IGF2BP2	924	+	2.8232262	1.1202508	-1.0	-1.0
chr19	41307068	41307363	ENSG00000105323.16|HNRNPUL1|IGF2BP2|IGF2BP2	914	+	2.9646742	1.0660816	-1.0	-1.0
chr19	41305645	41305867	ENSG00000105323.16|HNRNPUL1|IGF2BP2|IGF2BP2	973	+	4.5697327	1.5720974	-1.0	-1.0
chr19	41352984	41353544	ENSG00000105329.9|TGFB1|IGF2BP2|IGF2BP2	954	-	3.4425251	1.3409822	-1.0	-1.0
chr19	41348294	41348455	ENSG00000105329.9|TGFB1|IGF2BP2|IGF2BP2	947	-	3.44506	1.2774029	-1.0	-1.0
chr19	41331077	41331210	ENSG00000105329.9|TGFB1|IGF2BP2|IGF2BP2	913	-	2.7280674	1.0582258	-1.0	-1.0
chr19	41332134	41332234	ENSG00000105329.9|TGFB1|IGF2BP2|IGF2BP2	902	-	2.4814787	1.0094432	-1.0	-1.0
chr19	41344751	41344864	ENSG00000105329.9|TGFB1|IGF2BP2|IGF2BP2	909	-	3.151428	1.0398923	-1.0	-1.0
chr19	41353574	41353849	ENSG00000105329.9|TGFB1|IGF2BP2|IGF2BP2	910	-	3.02385	1.0470957	-1.0	-1.0
chr19	41431397	41431502	ENSG00000105341.18|DMAC2|IGF2BP2|IGF2BP2	903	-	5.917263	1.0134789	-1.0	-1.0
chr19	42198962	42199267	ENSG00000160570.13|DEDD2|IGF2BP2|IGF2BP2	934	-	4.124962	1.1808949	-1.0	-1.0
chr19	42232056	42232149	ENSG00000105723.11|GSK3A|IGF2BP2|IGF2BP2	964	-	4.0706797	1.4486262	-1.0	-1.0
chr19	42230690	42230867	ENSG00000105723.11|GSK3A|IGF2BP2|IGF2BP2	936	-	3.5959153	1.1953467	-1.0	-1.0
chr19	42232600	42232710	ENSG00000105723.11|GSK3A|IGF2BP2|IGF2BP2	903	-	3.32949	1.0128926	-1.0	-1.0
chr19	42230190	42230470	ENSG00000105723.11|GSK3A|IGF2BP2|IGF2BP2	964	-	4.1406093	1.4410356	-1.0	-1.0
chr19	42248936	42249081	ENSG00000105722.9|ERF|IGF2BP2|IGF2BP2	904	-	6.224519	1.0177565	-1.0	-1.0
chr19	42249266	42249431	ENSG00000105722.9|ERF|IGF2BP2|IGF2BP2	916	-	3.4037647	1.0734855	-1.0	-1.0
chr19	42248196	42248371	ENSG00000105722.9|ERF|IGF2BP2|IGF2BP2	915	-	4.632575	1.0717633	-1.0	-1.0
chr19	42253315	42253450	ENSG00000105722.9|ERF|IGF2BP2|IGF2BP2	922	-	6.2765813	1.1070873	-1.0	-1.0
chr19	42247951	42248106	ENSG00000105722.9|ERF|IGF2BP2|IGF2BP2	914	-	4.3041806	1.0632188	-1.0	-1.0
chr19	42248937	42249082	ENSG00000268643.1|AC006486.1|IGF2BP2|IGF2BP2	904	-	6.215694	1.0190277	-1.0	-1.0
chr19	42247952	42248107	ENSG00000268643.1|AC006486.1|IGF2BP2|IGF2BP2	916	-	4.32579	1.0771015	-1.0	-1.0
chr19	42248192	42248372	ENSG00000268643.1|AC006486.1|IGF2BP2|IGF2BP2	914	-	4.55381	1.0654422	-1.0	-1.0
chr19	42253317	42253452	ENSG00000268643.1|AC006486.1|IGF2BP2|IGF2BP2	922	-	6.3062563	1.1082426	-1.0	-1.0
chr19	42249267	42249432	ENSG00000268643.1|AC006486.1|IGF2BP2|IGF2BP2	914	-	3.3599153	1.0667825	-1.0	-1.0
chr19	42254567	42254717	ENSG00000268643.1|AC006486.1|IGF2BP2|IGF2BP2	903	-	5.968735	1.0118717	-1.0	-1.0
chr19	42292600	42292859	ENSG00000079432.7|CIC|IGF2BP2|IGF2BP2	919	+	6.4109135	1.0938648	-1.0	-1.0
chr19	44888389	44888589	ENSG00000130202.9|NECTIN2|IGF2BP2|IGF2BP2	903	+	6.149801	1.0110639	-1.0	-1.0
chr19	44919172	44919349	ENSG00000130208.9|APOC1|IGF2BP2|IGF2BP2	924	+	2.8130028	1.121684	-1.0	-1.0
chr19	44916194	44916349	ENSG00000130208.9|APOC1|IGF2BP2|IGF2BP2	911	+	3.6435132	1.0507795	-1.0	-1.0
chr19	45181032	45181187	ENSG00000007047.14|MARK4|IGF2BP2|IGF2BP2	904	+	6.0617085	1.0161195	-1.0	-1.0
chr19	45181222	45181357	ENSG00000007047.14|MARK4|IGF2BP2|IGF2BP2	903	+	6.085726	1.0149392	-1.0	-1.0
chr19	45181032	45181187	ENSG00000189114.6|BLOC1S3|IGF2BP2|IGF2BP2	904	+	6.0617085	1.0161604	-1.0	-1.0
chr19	45181222	45181357	ENSG00000189114.6|BLOC1S3|IGF2BP2|IGF2BP2	903	+	6.085726	1.0148655	-1.0	-1.0
chr19	45181032	45181187	ENSG00000267545.1|AC005779.2|IGF2BP2|IGF2BP2	904	+	6.0617085	1.016173	-1.0	-1.0
chr19	45181222	45181357	ENSG00000267545.1|AC005779.2|IGF2BP2|IGF2BP2	904	+	6.085726	1.0160286	-1.0	-1.0
chr19	45522394	45522499	ENSG00000125753.13|VASP|IGF2BP2|IGF2BP2	903	+	6.101096	1.0147544	-1.0	-1.0
chr19	45526174	45526509	ENSG00000125753.13|VASP|IGF2BP2|IGF2BP2	934	+	3.0006342	1.1825068	-1.0	-1.0
chr19	45551670	45551845	ENSG00000125741.4|OPA3|IGF2BP2|IGF2BP2	903	-	5.6956415	1.0145118	-1.0	-1.0
chr19	45769821	45769961	ENSG00000104936.17|DMPK|IGF2BP2|IGF2BP2	911	-	6.284188	1.0507709	-1.0	-1.0
chr19	46609134	46609299	ENSG00000160014.16|CALM3|IGF2BP2|IGF2BP2	946	+	3.3139057	1.2692006	-1.0	-1.0
chr19	46610039	46610659	ENSG00000160014.16|CALM3|IGF2BP2|IGF2BP2	933	+	2.873107	1.1709146	-1.0	-1.0
chr19	46609664	46609964	ENSG00000160014.16|CALM3|IGF2BP2|IGF2BP2	936	+	3.2032666	1.1915329	-1.0	-1.0
chr19	46716385	46716590	ENSG00000105287.12|PRKD2|IGF2BP2|IGF2BP2	948	-	4.722223	1.2855264	-1.0	-1.0
chr19	46716814	46717104	ENSG00000105287.12|PRKD2|IGF2BP2|IGF2BP2	924	-	4.8297796	1.1201642	-1.0	-1.0
chr19	46719516	46719981	ENSG00000090372.14|STRN4|IGF2BP2|IGF2BP2	945	-	3.7151651	1.2634197	-1.0	-1.0
chr19	46720116	46720261	ENSG00000090372.14|STRN4|IGF2BP2|IGF2BP2	929	-	6.285964	1.1482548	-1.0	-1.0
chr19	46788154	46788344	ENSG00000105281.12|SLC1A5|IGF2BP2|IGF2BP2	935	-	3.7375925	1.1862135	-1.0	-1.0
chr19	46778714	46778814	ENSG00000105281.12|SLC1A5|IGF2BP2|IGF2BP2	914	-	2.9303014	1.066527	-1.0	-1.0
chr19	46774882	46775027	ENSG00000105281.12|SLC1A5|IGF2BP2|IGF2BP2	902	-	2.8772879	1.0107281	-1.0	-1.0
chr19	46775437	46775592	ENSG00000105281.12|SLC1A5|IGF2BP2|IGF2BP2	914	-	2.5780585	1.0652349	-1.0	-1.0
chr19	47065411	47065526	ENSG00000130749.9|ZC3H4|IGF2BP2|IGF2BP2	903	-	6.2325497	1.0127847	-1.0	-1.0
chr19	47228841	47228981	ENSG00000105327.17|BBC3|IGF2BP2|IGF2BP2	907	-	4.445632	1.0303984	-1.0	-1.0
chr19	47230581	47230681	ENSG00000105327.17|BBC3|IGF2BP2|IGF2BP2	927	-	6.5703135	1.1348715	-1.0	-1.0
chr19	47487776	47487891	ENSG00000105402.7|NAPA|IGF2BP2|IGF2BP2	902	-	4.1975436	1.0068929	-1.0	-1.0
chr19	47487901	47488096	ENSG00000105402.7|NAPA|IGF2BP2|IGF2BP2	934	-	4.4675713	1.1783648	-1.0	-1.0
chr19	47487782	47487892	ENSG00000279861.1|AC073548.1|IGF2BP2|IGF2BP2	903	-	4.2029943	1.0111828	-1.0	-1.0
chr19	47487902	47488097	ENSG00000279861.1|AC073548.1|IGF2BP2|IGF2BP2	933	-	4.454525	1.1713216	-1.0	-1.0
chr19	47741460	47741565	ENSG00000024422.11|EHD2|IGF2BP2|IGF2BP2	903	+	5.940962	1.0134789	-1.0	-1.0
chr19	47742615	47742800	ENSG00000024422.11|EHD2|IGF2BP2|IGF2BP2	923	+	3.5505636	1.1111965	-1.0	-1.0
chr19	47741630	47742095	ENSG00000024422.11|EHD2|IGF2BP2|IGF2BP2	934	+	5.1201434	1.1781316	-1.0	-1.0
chr19	48329334	48329492	ENSG00000142227.10|EMP3|IGF2BP2|IGF2BP2	910	+	2.5142365	1.0437546	-1.0	-1.0
chr19	48327520	48327635	ENSG00000142227.10|EMP3|IGF2BP2|IGF2BP2	922	+	2.8548856	1.1061764	-1.0	-1.0
chr19	48330325	48330500	ENSG00000142227.10|EMP3|IGF2BP2|IGF2BP2	908	+	2.5245895	1.0362983	-1.0	-1.0
chr19	48382579	48382749	ENSG00000105438.8|KDELR1|IGF2BP2|IGF2BP2	926	-	3.3084228	1.129974	-1.0	-1.0
chr19	48391267	48391553	ENSG00000105438.8|KDELR1|IGF2BP2|IGF2BP2	968	-	4.473325	1.4891459	-1.0	-1.0
chr19	48382784	48383079	ENSG00000105438.8|KDELR1|IGF2BP2|IGF2BP2	948	-	3.5918238	1.2810171	-1.0	-1.0
chr19	48389481	48389706	ENSG00000105438.8|KDELR1|IGF2BP2|IGF2BP2	978	-	5.4164686	1.6508993	-1.0	-1.0
chr19	48383204	48383327	ENSG00000105438.8|KDELR1|IGF2BP2|IGF2BP2	916	-	2.988023	1.0766726	-1.0	-1.0
chr19	48384229	48384482	ENSG00000105438.8|KDELR1|IGF2BP2|IGF2BP2	954	-	4.101825	1.3414661	-1.0	-1.0
chr19	48390343	48390583	ENSG00000105438.8|KDELR1|IGF2BP2|IGF2BP2	963	-	5.138009	1.4374336	-1.0	-1.0
chr19	48444414	48444779	ENSG00000105464.3|GRIN2D|IGF2BP2|IGF2BP2	938	+	3.8927426	1.2059427	-1.0	-1.0
chr19	48617712	48617867	ENSG00000063177.12|RPL18|IGF2BP2|IGF2BP2	935	-	3.2594008	1.1866702	-1.0	-1.0
chr19	48617317	48617512	ENSG00000063177.12|RPL18|IGF2BP2|IGF2BP2	933	-	2.9041939	1.1731954	-1.0	-1.0
chr19	48795076	48795436	ENSG00000105552.14|BCAT2|IGF2BP2|IGF2BP2	932	-	4.0082865	1.1668851	-1.0	-1.0
chr19	48922532	48923262	ENSG00000104805.15|NUCB1|IGF2BP2|IGF2BP2	944	+	3.2794576	1.2485982	-1.0	-1.0
chr19	48965769	48965916	ENSG00000087086.14|FTL|IGF2BP2|IGF2BP2	956	+	3.037756	1.3605593	-1.0	-1.0
chr19	48966416	48966582	ENSG00000087086.14|FTL|IGF2BP2|IGF2BP2	944	+	3.8072476	1.2498918	-1.0	-1.0
chr19	48965300	48965609	ENSG00000087086.14|FTL|IGF2BP2|IGF2BP2	998	+	4.131915	2.7470307	-1.0	-1.0
chr19	48966280	48966406	ENSG00000087086.14|FTL|IGF2BP2|IGF2BP2	963	+	2.807706	1.4264842	-1.0	-1.0
chr19	48966582	48966878	ENSG00000087086.14|FTL|IGF2BP2|IGF2BP2	970	+	3.1298423	1.5185672	-1.0	-1.0
chr19	48969179	48969284	ENSG00000104812.14|GYS1|IGF2BP2|IGF2BP2	902	-	5.9152145	1.00999	-1.0	-1.0
chr19	49340309	49340579	ENSG00000104894.11|CD37|IGF2BP2|IGF2BP2	929	+	4.6724176	1.146974	-1.0	-1.0
chr19	49430260	49430385	ENSG00000104888.9|SLC17A7|IGF2BP2|IGF2BP2	903	-	6.036344	1.0149716	-1.0	-1.0
chr19	49492063	49492203	ENSG00000142541.16|RPL13A|IGF2BP2|IGF2BP2	903	+	2.659067	1.0116518	-1.0	-1.0
chr19	49490754	49490854	ENSG00000142541.16|RPL13A|IGF2BP2|IGF2BP2	900	+	2.575798	1.0016669	-1.0	-1.0
chr19	49491359	49491469	ENSG00000142541.16|RPL13A|IGF2BP2|IGF2BP2	916	+	6.2066703	1.076355	-1.0	-1.0
chr19	49497562	49497672	ENSG00000142534.6|RPS11|IGF2BP2|IGF2BP2	912	+	2.403482	1.0530744	-1.0	-1.0
chr19	49497237	49497412	ENSG00000142534.6|RPS11|IGF2BP2|IGF2BP2	911	+	2.6818213	1.0517843	-1.0	-1.0
chr19	49497427	49497532	ENSG00000142534.6|RPS11|IGF2BP2|IGF2BP2	902	+	3.3953166	1.0107241	-1.0	-1.0
chr19	49497927	49498137	ENSG00000142534.6|RPS11|IGF2BP2|IGF2BP2	946	+	3.1219003	1.2688115	-1.0	-1.0
chr19	49543475	49543590	ENSG00000142552.7|RCN3|IGF2BP2|IGF2BP2	902	+	5.9406486	1.0086248	-1.0	-1.0
chr19	49595081	49595186	ENSG00000126464.13|PRR12|IGF2BP2|IGF2BP2	903	+	6.2965035	1.0134789	-1.0	-1.0
chr19	49594453	49594593	ENSG00000126464.13|PRR12|IGF2BP2|IGF2BP2	936	+	6.480945	1.1927674	-1.0	-1.0
chr19	49799326	49799471	ENSG00000196961.12|AP2A1|IGF2BP2|IGF2BP2	960	+	4.862905	1.3958039	-1.0	-1.0
chr19	49803325	49803435	ENSG00000196961.12|AP2A1|IGF2BP2|IGF2BP2	903	+	3.2768588	1.0122192	-1.0	-1.0
chr19	49869147	49869247	ENSG00000204673.10|AKT1S1|IGF2BP2|IGF2BP2	903	-	6.1321836	1.0128616	-1.0	-1.0
chr19	49869282	49869477	ENSG00000204673.10|AKT1S1|IGF2BP2|IGF2BP2	951	-	3.9057229	1.3063864	-1.0	-1.0
chr19	49869662	49869872	ENSG00000204673.10|AKT1S1|IGF2BP2|IGF2BP2	946	-	4.03813	1.2665707	-1.0	-1.0
chr19	49869279	49869474	ENSG00000039650.11|PNKP|IGF2BP2|IGF2BP2	950	-	3.902569	1.3008136	-1.0	-1.0
chr19	49869659	49869869	ENSG00000039650.11|PNKP|IGF2BP2|IGF2BP2	947	-	4.135837	1.2765911	-1.0	-1.0
chr19	49909531	49909701	ENSG00000104951.15|IL4I1|IGF2BP2|IGF2BP2	904	-	5.639294	1.0159857	-1.0	-1.0
chr19	49908981	49909331	ENSG00000104951.15|IL4I1|IGF2BP2|IGF2BP2	933	-	3.48994	1.174413	-1.0	-1.0
chr19	49908984	49909334	ENSG00000213024.11|NUP62|IGF2BP2|IGF2BP2	932	-	3.4831028	1.1695606	-1.0	-1.0
chr19	49909529	49909704	ENSG00000213024.11|NUP62|IGF2BP2|IGF2BP2	903	-	5.4247894	1.0146556	-1.0	-1.0
chr19	49909530	49909700	ENSG00000269179.1|AC011452.1|IGF2BP2|IGF2BP2	903	-	5.326191	1.013969	-1.0	-1.0
chr19	49932446	49932556	ENSG00000169136.10|ATF5|IGF2BP2|IGF2BP2	903	+	3.52609	1.0150923	-1.0	-1.0
chr19	49932571	49932921	ENSG00000169136.10|ATF5|IGF2BP2|IGF2BP2	937	+	3.549989	1.1982341	-1.0	-1.0
chr19	49929152	49929400	ENSG00000169136.10|ATF5|IGF2BP2|IGF2BP2	948	+	4.7405224	1.2844492	-1.0	-1.0
chr19	49930731	49930876	ENSG00000169136.10|ATF5|IGF2BP2|IGF2BP2	910	+	3.442954	1.0467565	-1.0	-1.0
chr19	49933456	49933736	ENSG00000169136.10|ATF5|IGF2BP2|IGF2BP2	930	+	4.723391	1.1569756	-1.0	-1.0
chr19	49930901	49931051	ENSG00000169136.10|ATF5|IGF2BP2|IGF2BP2	921	+	3.3063967	1.1040175	-1.0	-1.0
chr19	49981908	49982093	ENSG00000105053.10|VRK3|IGF2BP2|IGF2BP2	903	-	6.0092607	1.0119373	-1.0	-1.0
chr19	51225802	51225977	ENSG00000105383.14|CD33|IGF2BP2|IGF2BP2	902	+	6.0756073	1.0077841	-1.0	-1.0
chr19	51332000	51332140	ENSG00000186806.5|VSIG10L|IGF2BP2|IGF2BP2	903	-	5.9637365	1.0137817	-1.0	-1.0
chr19	52226081	52226261	ENSG00000105568.17|PPP2R1A|IGF2BP2|IGF2BP2	918	+	2.8320649	1.0865381	-1.0	-1.0
chr19	52226291	52226396	ENSG00000105568.17|PPP2R1A|IGF2BP2|IGF2BP2	903	+	5.888544	1.0114479	-1.0	-1.0
chr19	52222098	52222228	ENSG00000105568.17|PPP2R1A|IGF2BP2|IGF2BP2	946	+	5.797856	1.2705789	-1.0	-1.0
chr19	53874387	53874487	ENSG00000179820.15|MYADM|IGF2BP2|IGF2BP2	904	+	6.132028	1.015705	-1.0	-1.0
chr19	53873567	53874017	ENSG00000179820.15|MYADM|IGF2BP2|IGF2BP2	938	+	4.3478928	1.2072629	-1.0	-1.0
chr19	54189476	54189576	ENSG00000125505.16|MBOAT7|IGF2BP2|IGF2BP2	904	-	6.413103	1.0155393	-1.0	-1.0
chr19	54180961	54181133	ENSG00000125505.16|MBOAT7|IGF2BP2|IGF2BP2	928	-	3.1024039	1.1451652	-1.0	-1.0
chr19	54173801	54173971	ENSG00000125505.16|MBOAT7|IGF2BP2|IGF2BP2	909	-	2.6533532	1.0419068	-1.0	-1.0
chr19	54179071	54179171	ENSG00000125505.16|MBOAT7|IGF2BP2|IGF2BP2	904	-	6.00055	1.0183089	-1.0	-1.0
chr19	54187130	54187309	ENSG00000125505.16|MBOAT7|IGF2BP2|IGF2BP2	919	-	3.0761278	1.0929312	-1.0	-1.0
chr19	54173461	54173671	ENSG00000125505.16|MBOAT7|IGF2BP2|IGF2BP2	914	-	3.0644953	1.0655144	-1.0	-1.0
chr19	55173198	55173383	ENSG00000129990.14|SYT5|IGF2BP2|IGF2BP2	942	-	5.498153	1.2385974	-1.0	-1.0
chr19	55389779	55390024	ENSG00000108107.14|RPL28|IGF2BP2|IGF2BP2	935	+	5.445372	1.1838421	-1.0	-1.0
chr19	55388219	55388404	ENSG00000108107.14|RPL28|IGF2BP2|IGF2BP2	950	+	5.8145156	1.3014221	-1.0	-1.0
chr19	55616582	55616732	ENSG00000261221.3|ZNF865|IGF2BP2|IGF2BP2	903	+	6.0140014	1.0128007	-1.0	-1.0
chr19	55616772	55617057	ENSG00000261221.3|ZNF865|IGF2BP2|IGF2BP2	933	+	4.3254166	1.1757351	-1.0	-1.0
chr19	55642493	55642638	ENSG00000171425.9|ZNF581|IGF2BP2|IGF2BP2	905	+	6.1390967	1.0200574	-1.0	-1.0
chr19	55643383	55643493	ENSG00000171425.9|ZNF581|IGF2BP2|IGF2BP2	903	+	6.0251164	1.0135623	-1.0	-1.0
chr19	55643008	55643253	ENSG00000171425.9|ZNF581|IGF2BP2|IGF2BP2	949	+	4.4190674	1.288714	-1.0	-1.0
chr19	55642493	55642638	ENSG00000173581.7|CCDC106|IGF2BP2|IGF2BP2	904	+	6.1390967	1.0187094	-1.0	-1.0
chr19	55643383	55643493	ENSG00000173581.7|CCDC106|IGF2BP2|IGF2BP2	903	+	6.0251164	1.0135545	-1.0	-1.0
chr19	55643008	55643253	ENSG00000173581.7|CCDC106|IGF2BP2|IGF2BP2	949	+	4.4190674	1.2891213	-1.0	-1.0
chr19	55643007	55643252	ENSG00000213015.8|ZNF580|IGF2BP2|IGF2BP2	948	+	4.4052386	1.2880853	-1.0	-1.0
chr19	55642497	55642637	ENSG00000213015.8|ZNF580|IGF2BP2|IGF2BP2	904	+	6.148465	1.0160893	-1.0	-1.0
chr19	55674158	55674258	ENSG00000063244.12|U2AF2|IGF2BP2|IGF2BP2	903	+	2.9763126	1.0122066	-1.0	-1.0
chr19	55674598	55674698	ENSG00000063244.12|U2AF2|IGF2BP2|IGF2BP2	903	+	2.3851848	1.011077	-1.0	-1.0
chr19	55695637	55695772	ENSG00000063245.14|EPN1|IGF2BP2|IGF2BP2	905	+	2.9511666	1.0201255	-1.0	-1.0
chr19	55695147	55695452	ENSG00000063245.14|EPN1|IGF2BP2|IGF2BP2	944	+	3.4545214	1.2541628	-1.0	-1.0
chr19	58394405	58394575	ENSG00000083845.8|RPS5|IGF2BP2|IGF2BP2	902	+	2.366513	1.0084745	-1.0	-1.0
chr19	58393170	58393270	ENSG00000083845.8|RPS5|IGF2BP2|IGF2BP2	904	+	3.34413	1.015705	-1.0	-1.0
chr19	58550396	58550716	ENSG00000130726.11|TRIM28|IGF2BP2|IGF2BP2	918	+	2.4366276	1.0877548	-1.0	-1.0
chr19	58550186	58550284	ENSG00000130726.11|TRIM28|IGF2BP2|IGF2BP2	903	+	2.467667	1.0140961	-1.0	-1.0
chr2	3580096	3580291	ENSG00000171863.12|RPS7|IGF2BP2|IGF2BP2	907	+	2.8422647	1.0316463	-1.0	-1.0
chr2	3575234	3575334	ENSG00000171863.12|RPS7|IGF2BP2|IGF2BP2	901	+	2.4267998	1.0041322	-1.0	-1.0
chr2	9584776	9584971	ENSG00000134308.13|YWHAQ|IGF2BP2|IGF2BP2	945	-	4.448172	1.2571381	-1.0	-1.0
chr2	9585226	9585345	ENSG00000134308.13|YWHAQ|IGF2BP2|IGF2BP2	905	-	3.3626864	1.0245574	-1.0	-1.0
chr2	10448130	10448230	ENSG00000115758.12|ODC1|IGF2BP2|IGF2BP2	902	-	2.4756057	1.0078717	-1.0	-1.0
chr2	10784005	10784105	ENSG00000143870.12|PDIA6|IGF2BP2|IGF2BP2	904	-	4.31414	1.015705	-1.0	-1.0
chr2	10783675	10783810	ENSG00000143870.12|PDIA6|IGF2BP2|IGF2BP2	925	-	3.6662972	1.126998	-1.0	-1.0
chr2	15275548	15275743	ENSG00000151779.12|NBAS|IGF2BP2|IGF2BP2	921	-	6.34939	1.1051227	-1.0	-1.0
chr2	20294375	20294500	ENSG00000055917.15|PUM2|IGF2BP2|IGF2BP2	943	-	4.870135	1.2420107	-1.0	-1.0
chr2	20308418	20308584	ENSG00000055917.15|PUM2|IGF2BP2|IGF2BP2	904	-	6.183892	1.0168973	-1.0	-1.0
chr2	20282951	20283126	ENSG00000055917.15|PUM2|IGF2BP2|IGF2BP2	904	-	6.258847	1.0177339	-1.0	-1.0
chr2	24018379	24018654	ENSG00000205639.10|MFSD2B|IGF2BP2|IGF2BP2	974	+	4.827592	1.5847993	-1.0	-1.0
chr2	24068330	24068430	ENSG00000115128.6|SF3B6|IGF2BP2|IGF2BP2	903	-	5.901607	1.012752	-1.0	-1.0
chr2	25742317	25742462	ENSG00000143970.16|ASXL2|IGF2BP2|IGF2BP2	903	-	5.9419312	1.0140548	-1.0	-1.0
chr2	26244529	26244694	ENSG00000084754.10|HADHA|IGF2BP2|IGF2BP2	909	-	3.0147998	1.0391324	-1.0	-1.0
chr2	26234216	26234336	ENSG00000084754.10|HADHA|IGF2BP2|IGF2BP2	912	-	3.0130968	1.0552627	-1.0	-1.0
chr2	26191124	26191409	ENSG00000084754.10|HADHA|IGF2BP2|IGF2BP2	937	-	3.2890768	1.2029614	-1.0	-1.0
chr2	27027084	27027196	ENSG00000084764.10|MAPRE3|IGF2BP2|IGF2BP2	903	+	3.1932752	1.0119969	-1.0	-1.0
chr2	26970621	26970802	ENSG00000084764.10|MAPRE3|IGF2BP2|IGF2BP2	939	+	5.2504067	1.2136171	-1.0	-1.0
chr2	27032949	27033049	ENSG00000119777.18|TMEM214|IGF2BP2|IGF2BP2	903	+	5.985855	1.0126781	-1.0	-1.0
chr2	27038706	27038806	ENSG00000119777.18|TMEM214|IGF2BP2|IGF2BP2	903	+	5.998482	1.0112787	-1.0	-1.0
chr2	27040870	27041635	ENSG00000119777.18|TMEM214|IGF2BP2|IGF2BP2	929	+	3.3862445	1.1465635	-1.0	-1.0
chr2	27038121	27038237	ENSG00000119777.18|TMEM214|IGF2BP2|IGF2BP2	902	+	5.9161167	1.0103776	-1.0	-1.0
chr2	27040135	27040235	ENSG00000119777.18|TMEM214|IGF2BP2|IGF2BP2	904	+	5.9954367	1.015705	-1.0	-1.0
chr2	27216843	27217088	ENSG00000138085.16|ATRAID|IGF2BP2|IGF2BP2	937	+	4.1264877	1.1982538	-1.0	-1.0
chr2	27243605	27243765	ENSG00000084774.13|CAD|IGF2BP2|IGF2BP2	926	+	4.9620357	1.1320217	-1.0	-1.0
chr2	27309556	27309656	ENSG00000115204.14|MPV17|IGF2BP2|IGF2BP2	903	-	3.39754	1.0111966	-1.0	-1.0
chr2	27381253	27381373	ENSG00000115241.10|PPM1G|IGF2BP2|IGF2BP2	904	-	2.820038	1.0182699	-1.0	-1.0
chr2	27441807	27441927	ENSG00000115216.13|NRBP1|IGF2BP2|IGF2BP2	903	+	6.1460195	1.0138013	-1.0	-1.0
chr2	28751904	28752044	ENSG00000213639.9|PPP1CB|IGF2BP2|IGF2BP2	907	+	2.9789727	1.0293514	-1.0	-1.0
chr2	30259007	30259182	ENSG00000213626.11|LBH|IGF2BP2|IGF2BP2	924	+	5.307561	1.118712	-1.0	-1.0
chr2	30259217	30259552	ENSG00000213626.11|LBH|IGF2BP2|IGF2BP2	920	+	3.8952618	1.0969188	-1.0	-1.0
chr2	30258407	30258752	ENSG00000213626.11|LBH|IGF2BP2|IGF2BP2	915	+	5.093028	1.0710349	-1.0	-1.0
chr2	30258857	30259007	ENSG00000213626.11|LBH|IGF2BP2|IGF2BP2	903	+	5.981508	1.0116025	-1.0	-1.0
chr2	37100204	37100404	ENSG00000055332.16|EIF2AK2|IGF2BP2|IGF2BP2	905	-	6.2169943	1.0213046	-1.0	-1.0
chr2	42351192	42351359	ENSG00000115944.14|COX7A2L|IGF2BP2|IGF2BP2	907	-	2.7561905	1.0317844	-1.0	-1.0
chr2	43226279	43226554	ENSG00000152518.7|ZFP36L2|IGF2BP2|IGF2BP2	925	-	3.1863961	1.1275525	-1.0	-1.0
chr2	43224591	43224961	ENSG00000152518.7|ZFP36L2|IGF2BP2|IGF2BP2	926	-	4.1164713	1.1291301	-1.0	-1.0
chr2	43225591	43225752	ENSG00000152518.7|ZFP36L2|IGF2BP2|IGF2BP2	932	-	3.1696208	1.169001	-1.0	-1.0
chr2	43224461	43224586	ENSG00000152518.7|ZFP36L2|IGF2BP2|IGF2BP2	908	-	3.437213	1.0367693	-1.0	-1.0
chr2	43223481	43224041	ENSG00000152518.7|ZFP36L2|IGF2BP2|IGF2BP2	951	-	4.2802315	1.3069208	-1.0	-1.0
chr2	43887947	43888122	ENSG00000138095.18|LRPPRC|IGF2BP2|IGF2BP2	905	-	3.7808344	1.0206804	-1.0	-1.0
chr2	44320339	44320459	ENSG00000138078.15|PREPL|IGF2BP2|IGF2BP2	903	-	6.003474	1.0132605	-1.0	-1.0
chr2	46904134	46904329	ENSG00000180398.11|MCFD2|IGF2BP2|IGF2BP2	956	-	6.699816	1.3516479	-1.0	-1.0
chr2	46902934	46903039	ENSG00000180398.11|MCFD2|IGF2BP2|IGF2BP2	902	-	6.3272266	1.0073211	-1.0	-1.0
chr2	46902429	46902619	ENSG00000180398.11|MCFD2|IGF2BP2|IGF2BP2	941	-	4.2232914	1.2318963	-1.0	-1.0
chr2	47175904	47176004	ENSG00000273269.2|STPG4|IGF2BP2|IGF2BP2	901	-	3.228183	1.0050365	-1.0	-1.0
chr2	47790971	47791116	ENSG00000116062.14|MSH6|IGF2BP2|IGF2BP2	909	+	5.227663	1.0424078	-1.0	-1.0
chr2	53865131	53865241	ENSG00000068878.14|PSME4|IGF2BP2|IGF2BP2	903	-	6.008757	1.0136846	-1.0	-1.0
chr2	54668965	54669100	ENSG00000115306.15|SPTBN1|IGF2BP2|IGF2BP2	944	+	5.9231434	1.2535636	-1.0	-1.0
chr2	55050304	55050454	ENSG00000115310.17|RTN4|IGF2BP2|IGF2BP2	903	-	3.1904018	1.0151913	-1.0	-1.0
chr2	54972201	54972686	ENSG00000115310.17|RTN4|IGF2BP2|IGF2BP2	942	-	4.170531	1.2346226	-1.0	-1.0
chr2	55049944	55050139	ENSG00000115310.17|RTN4|IGF2BP2|IGF2BP2	930	-	3.5268703	1.1539929	-1.0	-1.0
chr2	54972686	54972786	ENSG00000115310.17|RTN4|IGF2BP2|IGF2BP2	902	-	2.6702542	1.0088505	-1.0	-1.0
chr2	54972811	54973001	ENSG00000115310.17|RTN4|IGF2BP2|IGF2BP2	907	-	2.8777816	1.0327388	-1.0	-1.0
chr2	55049819	55049939	ENSG00000115310.17|RTN4|IGF2BP2|IGF2BP2	902	-	2.833588	1.010692	-1.0	-1.0
chr2	55049645	55049744	ENSG00000115310.17|RTN4|IGF2BP2|IGF2BP2	909	-	4.2407	1.0423325	-1.0	-1.0
chr2	54987495	54987625	ENSG00000115310.17|RTN4|IGF2BP2|IGF2BP2	904	-	2.9302273	1.0168471	-1.0	-1.0
chr2	61526414	61526523	ENSG00000082898.16|XPO1|IGF2BP2|IGF2BP2	904	-	5.9835534	1.0172517	-1.0	-1.0
chr2	61537991	61538126	ENSG00000082898.16|XPO1|IGF2BP2|IGF2BP2	903	-	2.7150447	1.0145093	-1.0	-1.0
chr2	61537347	61537561	ENSG00000082898.16|XPO1|IGF2BP2|IGF2BP2	947	-	4.0779114	1.273369	-1.0	-1.0
chr2	61878878	61878978	ENSG00000115484.14|CCT4|IGF2BP2|IGF2BP2	901	-	6.107883	1.0036428	-1.0	-1.0
chr2	64635870	64636000	ENSG00000179833.4|SERTAD2|IGF2BP2|IGF2BP2	902	-	6.1225815	1.0095947	-1.0	-1.0
chr2	64633500	64633670	ENSG00000179833.4|SERTAD2|IGF2BP2|IGF2BP2	912	-	4.234797	1.0553273	-1.0	-1.0
chr2	65268708	65268893	ENSG00000138071.13|ACTR2|IGF2BP2|IGF2BP2	924	+	2.8253107	1.1188974	-1.0	-1.0
chr2	65269293	65269453	ENSG00000138071.13|ACTR2|IGF2BP2|IGF2BP2	903	+	3.595344	1.0130928	-1.0	-1.0
chr2	65270313	65270508	ENSG00000138071.13|ACTR2|IGF2BP2|IGF2BP2	934	+	3.3161323	1.1775159	-1.0	-1.0
chr2	68179426	68179546	ENSG00000221823.10|PPP3R1|IGF2BP2|IGF2BP2	903	-	6.1539927	1.0138123	-1.0	-1.0
chr2	68179427	68179547	ENSG00000273398.6|AC017083.4|IGF2BP2|IGF2BP2	903	-	6.169351	1.0138543	-1.0	-1.0
chr2	69363544	69363670	ENSG00000198380.12|GFPT1|IGF2BP2|IGF2BP2	923	-	4.3885727	1.1155632	-1.0	-1.0
chr2	69939766	69939901	ENSG00000059728.10|MXD1|IGF2BP2|IGF2BP2	918	+	4.2348566	1.0849241	-1.0	-1.0
chr2	70088158	70088883	ENSG00000169564.6|PCBP1|IGF2BP2|IGF2BP2	951	+	3.3365958	1.3058412	-1.0	-1.0
chr2	70087918	70088023	ENSG00000169564.6|PCBP1|IGF2BP2|IGF2BP2	904	+	2.671636	1.015705	-1.0	-1.0
chr2	70087458	70087793	ENSG00000169564.6|PCBP1|IGF2BP2|IGF2BP2	918	+	2.7528539	1.0850441	-1.0	-1.0
chr2	70986460	70986655	ENSG00000258881.6|AC007040.2|IGF2BP2|IGF2BP2	921	-	5.116349	1.0996474	-1.0	-1.0
chr2	70987125	70987285	ENSG00000258881.6|AC007040.2|IGF2BP2|IGF2BP2	905	-	3.3875618	1.0237273	-1.0	-1.0
chr2	70986810	70987060	ENSG00000258881.6|AC007040.2|IGF2BP2|IGF2BP2	918	-	3.2791765	1.0883377	-1.0	-1.0
chr2	70985990	70986440	ENSG00000258881.6|AC007040.2|IGF2BP2|IGF2BP2	939	-	4.32748	1.2168852	-1.0	-1.0
chr2	70988230	70988345	ENSG00000258881.6|AC007040.2|IGF2BP2|IGF2BP2	929	-	5.911362	1.1482731	-1.0	-1.0
chr2	70987880	70988040	ENSG00000258881.6|AC007040.2|IGF2BP2|IGF2BP2	916	-	3.85311	1.0746098	-1.0	-1.0
chr2	70986812	70987057	ENSG00000144043.11|TEX261|IGF2BP2|IGF2BP2	920	-	3.299392	1.094416	-1.0	-1.0
chr2	70987877	70988037	ENSG00000144043.11|TEX261|IGF2BP2|IGF2BP2	913	-	3.811926	1.0598605	-1.0	-1.0
chr2	70988232	70988342	ENSG00000144043.11|TEX261|IGF2BP2|IGF2BP2	947	-	6.6015673	1.2743486	-1.0	-1.0
chr2	70987127	70987287	ENSG00000144043.11|TEX261|IGF2BP2|IGF2BP2	905	-	3.3918855	1.0244385	-1.0	-1.0
chr2	70985992	70986437	ENSG00000144043.11|TEX261|IGF2BP2|IGF2BP2	939	-	4.362969	1.2174102	-1.0	-1.0
chr2	70986462	70986662	ENSG00000144043.11|TEX261|IGF2BP2|IGF2BP2	922	-	5.1941314	1.1060451	-1.0	-1.0
chr2	73958834	73958934	ENSG00000114956.19|DGUOK|IGF2BP2|IGF2BP2	902	+	5.8995895	1.0077139	-1.0	-1.0
chr2	74047037	74047137	ENSG00000187605.15|TET3|IGF2BP2|IGF2BP2	901	+	2.7800148	1.002666	-1.0	-1.0
chr2	74048192	74048352	ENSG00000187605.15|TET3|IGF2BP2|IGF2BP2	930	+	6.022591	1.1520622	-1.0	-1.0
chr2	74106372	74106472	ENSG00000187605.15|TET3|IGF2BP2|IGF2BP2	904	+	6.114157	1.015705	-1.0	-1.0
chr2	74047147	74047317	ENSG00000187605.15|TET3|IGF2BP2|IGF2BP2	954	+	5.5017443	1.3367287	-1.0	-1.0
chr2	74147748	74147958	ENSG00000163170.11|BOLA3|IGF2BP2|IGF2BP2	924	-	2.9500287	1.1207516	-1.0	-1.0
chr2	74135512	74135652	ENSG00000163170.11|BOLA3|IGF2BP2|IGF2BP2	903	-	2.7544317	1.011053	-1.0	-1.0
chr2	74159103	74159243	ENSG00000114978.17|MOB1A|IGF2BP2|IGF2BP2	902	-	3.2715144	1.0107402	-1.0	-1.0
chr2	74156137	74156302	ENSG00000114978.17|MOB1A|IGF2BP2|IGF2BP2	903	-	6.0108047	1.0147028	-1.0	-1.0
chr2	74153732	74153937	ENSG00000114978.17|MOB1A|IGF2BP2|IGF2BP2	941	-	3.5467901	1.2261804	-1.0	-1.0
chr2	74154242	74154412	ENSG00000114978.17|MOB1A|IGF2BP2|IGF2BP2	902	-	3.0324879	1.009922	-1.0	-1.0
chr2	74153087	74153237	ENSG00000114978.17|MOB1A|IGF2BP2|IGF2BP2	933	-	3.9843867	1.176982	-1.0	-1.0
chr2	74208573	74208721	ENSG00000065911.11|MTHFD2|IGF2BP2|IGF2BP2	932	+	3.9981146	1.1693983	-1.0	-1.0
chr2	74214188	74214553	ENSG00000065911.11|MTHFD2|IGF2BP2|IGF2BP2	920	+	3.5448885	1.09803	-1.0	-1.0
chr2	74209941	74210046	ENSG00000065911.11|MTHFD2|IGF2BP2|IGF2BP2	918	+	3.5396063	1.086346	-1.0	-1.0
chr2	74198596	74198742	ENSG00000065911.11|MTHFD2|IGF2BP2|IGF2BP2	920	+	3.6742415	1.097877	-1.0	-1.0
chr2	74215073	74215178	ENSG00000065911.11|MTHFD2|IGF2BP2|IGF2BP2	903	+	3.714028	1.0128616	-1.0	-1.0
chr2	74361246	74361381	ENSG00000264324.1|AC006030.1|IGF2BP2|IGF2BP2	911	-	3.1263752	1.0529066	-1.0	-1.0
chr2	74361248	74361378	ENSG00000204843.12|DCTN1|IGF2BP2|IGF2BP2	918	-	3.3386638	1.0873843	-1.0	-1.0
chr2	74526955	74527060	ENSG00000115307.16|AUP1|IGF2BP2|IGF2BP2	903	-	2.6595502	1.0128069	-1.0	-1.0
chr2	74526684	74526784	ENSG00000115307.16|AUP1|IGF2BP2|IGF2BP2	903	-	6.2172413	1.0128616	-1.0	-1.0
chr2	84443295	84443395	ENSG00000163541.11|SUCLG1|IGF2BP2|IGF2BP2	944	-	6.58553	1.2491175	-1.0	-1.0
chr2	85053512	85053707	ENSG00000176407.17|KCMF1|IGF2BP2|IGF2BP2	938	+	4.638094	1.2073969	-1.0	-1.0
chr2	85049500	85049600	ENSG00000176407.17|KCMF1|IGF2BP2|IGF2BP2	902	+	3.308994	1.0078717	-1.0	-1.0
chr2	85319859	85320034	ENSG00000152291.13|TGOLN2|IGF2BP2|IGF2BP2	939	-	3.9191775	1.2134393	-1.0	-1.0
chr2	85320829	85320939	ENSG00000152291.13|TGOLN2|IGF2BP2|IGF2BP2	903	-	6.080323	1.0144335	-1.0	-1.0
chr2	85616152	85616307	ENSG00000168883.19|USP39|IGF2BP2|IGF2BP2	918	+	4.165141	1.0875181	-1.0	-1.0
chr2	86776577	86776682	ENSG00000153561.12|RMND5A|IGF2BP2|IGF2BP2	903	+	5.9244127	1.0132294	-1.0	-1.0
chr2	96186008	96186158	ENSG00000084090.13|STARD7|IGF2BP2|IGF2BP2	938	-	3.94369	1.2083222	-1.0	-1.0
chr2	96186568	96186698	ENSG00000084090.13|STARD7|IGF2BP2|IGF2BP2	912	-	4.710218	1.0540738	-1.0	-1.0
chr2	96185648	96185818	ENSG00000084090.13|STARD7|IGF2BP2|IGF2BP2	903	-	2.5608354	1.0122592	-1.0	-1.0
chr2	96186258	96186553	ENSG00000084090.13|STARD7|IGF2BP2|IGF2BP2	934	-	3.4087934	1.1795363	-1.0	-1.0
chr2	96290370	96290495	ENSG00000144028.14|SNRNP200|IGF2BP2|IGF2BP2	910	-	3.3175051	1.0467783	-1.0	-1.0
chr2	96278818	96278948	ENSG00000144028.14|SNRNP200|IGF2BP2|IGF2BP2	926	-	4.16722	1.1313459	-1.0	-1.0
chr2	96869971	96870141	ENSG00000168758.10|SEMA4C|IGF2BP2|IGF2BP2	935	-	5.6786256	1.1842341	-1.0	-1.0
chr2	96869678	96869863	ENSG00000168758.10|SEMA4C|IGF2BP2|IGF2BP2	923	-	3.463035	1.1136572	-1.0	-1.0
chr2	96860740	96860880	ENSG00000168758.10|SEMA4C|IGF2BP2|IGF2BP2	903	-	6.0861225	1.0135125	-1.0	-1.0
chr2	96868286	96868415	ENSG00000168758.10|SEMA4C|IGF2BP2|IGF2BP2	951	-	6.6428847	1.3136445	-1.0	-1.0
chr2	96867180	96867280	ENSG00000168758.10|SEMA4C|IGF2BP2|IGF2BP2	902	-	5.8904243	1.0071421	-1.0	-1.0
chr2	96868415	96868565	ENSG00000168758.10|SEMA4C|IGF2BP2|IGF2BP2	938	-	4.157252	1.2043549	-1.0	-1.0
chr2	96868643	96869188	ENSG00000168758.10|SEMA4C|IGF2BP2|IGF2BP2	936	-	5.048617	1.1946981	-1.0	-1.0
chr2	96869193	96869433	ENSG00000168758.10|SEMA4C|IGF2BP2|IGF2BP2	927	-	4.996431	1.1391312	-1.0	-1.0
chr2	96875881	96876296	ENSG00000168754.14|FAM178B|IGF2BP2|IGF2BP2	939	-	2.7257504	1.2160776	-1.0	-1.0
chr2	97757137	97757322	ENSG00000075568.16|TMEM131|IGF2BP2|IGF2BP2	932	-	4.097451	1.1675406	-1.0	-1.0
chr2	101002204	101002399	ENSG00000071082.10|RPL31|IGF2BP2|IGF2BP2	966	+	7.1076183	1.4741415	-1.0	-1.0
chr2	101006287	101006457	ENSG00000071082.10|RPL31|IGF2BP2|IGF2BP2	903	+	6.267598	1.0152632	-1.0	-1.0
chr2	108763656	108763776	ENSG00000153201.15|RANBP2|IGF2BP2|IGF2BP2	903	+	5.995656	1.0120237	-1.0	-1.0
chr2	108762100	108762195	ENSG00000153201.15|RANBP2|IGF2BP2|IGF2BP2	905	+	6.0108747	1.0207388	-1.0	-1.0
chr2	110672695	110672857	ENSG00000169679.14|BUB1|IGF2BP2|IGF2BP2	920	-	3.5219312	1.0976586	-1.0	-1.0
chr2	126696475	126696595	ENSG00000136732.14|GYPC|IGF2BP2|IGF2BP2	913	+	3.215417	1.0580491	-1.0	-1.0
chr2	127993186	127993308	ENSG00000136715.17|SAP130|IGF2BP2|IGF2BP2	969	-	6.945868	1.511288	-1.0	-1.0
chr2	127996349	127996491	ENSG00000136715.17|SAP130|IGF2BP2|IGF2BP2	950	-	4.5704546	1.3044289	-1.0	-1.0
chr2	127955000	127955330	ENSG00000136715.17|SAP130|IGF2BP2|IGF2BP2	935	-	6.482975	1.1872609	-1.0	-1.0
chr2	127986809	127986914	ENSG00000136715.17|SAP130|IGF2BP2|IGF2BP2	903	-	5.895076	1.0126371	-1.0	-1.0
chr2	128000055	128000146	ENSG00000136715.17|SAP130|IGF2BP2|IGF2BP2	903	-	6.2423315	1.0140961	-1.0	-1.0
chr2	128191851	128191961	ENSG00000136731.12|UGGT1|IGF2BP2|IGF2BP2	903	+	6.2764673	1.0127357	-1.0	-1.0
chr2	128190641	128190806	ENSG00000136731.12|UGGT1|IGF2BP2|IGF2BP2	933	+	4.9056005	1.1740253	-1.0	-1.0
chr2	130172348	130172468	ENSG00000136699.19|SMPD4|IGF2BP2|IGF2BP2	912	-	2.7601326	1.0542425	-1.0	-1.0
chr2	130374141	130374286	ENSG00000072135.12|PTPN18|IGF2BP2|IGF2BP2	908	+	3.359348	1.0351576	-1.0	-1.0
chr2	130374716	130374856	ENSG00000072135.12|PTPN18|IGF2BP2|IGF2BP2	903	+	6.008729	1.0129846	-1.0	-1.0
chr2	131052310	131052440	ENSG00000152102.17|FAM168B|IGF2BP2|IGF2BP2	924	-	4.087548	1.1185796	-1.0	-1.0
chr2	131050430	131050550	ENSG00000152102.17|FAM168B|IGF2BP2|IGF2BP2	901	-	6.0393515	1.006113	-1.0	-1.0
chr2	131055562	131055695	ENSG00000152102.17|FAM168B|IGF2BP2|IGF2BP2	952	-	4.3866777	1.3220929	-1.0	-1.0
chr2	131049315	131049415	ENSG00000152102.17|FAM168B|IGF2BP2|IGF2BP2	901	-	6.107883	1.0041428	-1.0	-1.0
chr2	131052890	131053010	ENSG00000152102.17|FAM168B|IGF2BP2|IGF2BP2	940	-	3.844374	1.2231907	-1.0	-1.0
chr2	131148556	131148686	ENSG00000115762.16|PLEKHB2|IGF2BP2|IGF2BP2	913	+	5.763137	1.058706	-1.0	-1.0
chr2	131148921	131149061	ENSG00000115762.16|PLEKHB2|IGF2BP2|IGF2BP2	902	+	5.0575175	1.0108668	-1.0	-1.0
chr2	131148041	131148221	ENSG00000115762.16|PLEKHB2|IGF2BP2|IGF2BP2	918	+	4.0154657	1.0848337	-1.0	-1.0
chr2	131148436	131148551	ENSG00000115762.16|PLEKHB2|IGF2BP2|IGF2BP2	903	+	3.3933735	1.0137239	-1.0	-1.0
chr2	131146971	131147071	ENSG00000115762.16|PLEKHB2|IGF2BP2|IGF2BP2	903	+	5.901607	1.0128616	-1.0	-1.0
chr2	135168929	135169214	ENSG00000115839.17|RAB3GAP1|IGF2BP2|IGF2BP2	977	+	7.271588	1.6312562	-1.0	-1.0
chr2	135531464	135531609	ENSG00000048991.16|R3HDM1|IGF2BP2|IGF2BP2	908	+	3.4031596	1.0361854	-1.0	-1.0
chr2	135675331	135675481	ENSG00000048991.16|R3HDM1|IGF2BP2|IGF2BP2	907	+	6.420297	1.029455	-1.0	-1.0
chr2	135723946	135724196	ENSG00000048991.16|R3HDM1|IGF2BP2|IGF2BP2	903	+	5.2956448	1.0142143	-1.0	-1.0
chr2	135651759	135652032	ENSG00000048991.16|R3HDM1|IGF2BP2|IGF2BP2	948	+	4.6818733	1.2860717	-1.0	-1.0
chr2	135661269	135661393	ENSG00000048991.16|R3HDM1|IGF2BP2|IGF2BP2	925	+	4.103421	1.1246703	-1.0	-1.0
chr2	135715549	135715684	ENSG00000048991.16|R3HDM1|IGF2BP2|IGF2BP2	948	+	5.180608	1.2819695	-1.0	-1.0
chr2	135710118	135710223	ENSG00000048991.16|R3HDM1|IGF2BP2|IGF2BP2	903	+	6.187212	1.0134789	-1.0	-1.0
chr2	135783123	135783228	ENSG00000144224.16|UBXN4|IGF2BP2|IGF2BP2	906	+	6.152582	1.0258638	-1.0	-1.0
chr2	135985457	135985567	ENSG00000115866.10|DARS|IGF2BP2|IGF2BP2	903	-	3.4289234	1.0118233	-1.0	-1.0
chr2	149579550	149579648	ENSG00000168288.12|MMADHC|IGF2BP2|IGF2BP2	932	-	6.6090693	1.169362	-1.0	-1.0
chr2	149587718	149587816	ENSG00000168288.12|MMADHC|IGF2BP2|IGF2BP2	903	-	3.6168263	1.0129774	-1.0	-1.0
chr2	151828109	151828299	ENSG00000283228.1|AC068547.1|IGF2BP2|IGF2BP2	923	-	5.020058	1.1110722	-1.0	-1.0
chr2	151828130	151828300	ENSG00000162980.16|ARL5A|IGF2BP2|IGF2BP2	927	-	4.684728	1.137084	-1.0	-1.0
chr2	152656052	152656167	ENSG00000196504.15|PRPF40A|IGF2BP2|IGF2BP2	903	-	6.0127206	1.0127311	-1.0	-1.0
chr2	152676678	152676778	ENSG00000196504.15|PRPF40A|IGF2BP2|IGF2BP2	900	-	2.9117358	1.0000002	-1.0	-1.0
chr2	158457078	158457193	ENSG00000144283.21|PKP4|IGF2BP2|IGF2BP2	902	+	3.2694182	1.008907	-1.0	-1.0
chr2	158625012	158625347	ENSG00000144283.21|PKP4|IGF2BP2|IGF2BP2	904	+	3.036634	1.0182562	-1.0	-1.0
chr2	158680548	158680728	ENSG00000144283.21|PKP4|IGF2BP2|IGF2BP2	903	+	6.0715866	1.0142449	-1.0	-1.0
chr2	170962838	170962946	ENSG00000115806.12|GORASP2|IGF2BP2|IGF2BP2	992	+	6.5051084	2.088369	-1.0	-1.0
chr2	170966189	170966394	ENSG00000115806.12|GORASP2|IGF2BP2|IGF2BP2	939	+	3.4671438	1.2165723	-1.0	-1.0
chr2	170951342	170951532	ENSG00000115806.12|GORASP2|IGF2BP2|IGF2BP2	908	+	6.286658	1.0344948	-1.0	-1.0
chr2	170966504	170966674	ENSG00000115806.12|GORASP2|IGF2BP2|IGF2BP2	904	+	6.266674	1.0160487	-1.0	-1.0
chr2	170965789	170966104	ENSG00000115806.12|GORASP2|IGF2BP2|IGF2BP2	963	+	3.889624	1.4328322	-1.0	-1.0
chr2	170993787	170993912	ENSG00000198586.13|TLK1|IGF2BP2|IGF2BP2	904	-	6.217915	1.0181985	-1.0	-1.0
chr2	171160304	171160499	ENSG00000198586.13|TLK1|IGF2BP2|IGF2BP2	916	-	3.4353154	1.0756404	-1.0	-1.0
chr2	171966391	171966496	ENSG00000128708.12|HAT1|IGF2BP2|IGF2BP2	902	+	6.212836	1.0073211	-1.0	-1.0
chr2	173955217	173955402	ENSG00000172845.14|SP3|IGF2BP2|IGF2BP2	936	-	4.1023917	1.1919353	-1.0	-1.0
chr2	173955587	173955712	ENSG00000172845.14|SP3|IGF2BP2|IGF2BP2	902	-	2.6152723	1.0085971	-1.0	-1.0
chr2	173954922	173955042	ENSG00000172845.14|SP3|IGF2BP2|IGF2BP2	915	-	3.6982467	1.0690582	-1.0	-1.0
chr2	174075011	174075206	ENSG00000138430.15|OLA1|IGF2BP2|IGF2BP2	934	-	5.020155	1.1808594	-1.0	-1.0
chr2	175114667	175114792	ENSG00000115966.16|ATF2|IGF2BP2|IGF2BP2	903	-	5.9616284	1.0151687	-1.0	-1.0
chr2	175947479	175947679	ENSG00000144320.13|LNPK|IGF2BP2|IGF2BP2	929	-	3.6696434	1.1514555	-1.0	-1.0
chr2	177264250	177264360	ENSG00000116044.15|NFE2L2|IGF2BP2|IGF2BP2	904	-	5.984076	1.0171977	-1.0	-1.0
chr2	177231169	177231334	ENSG00000116044.15|NFE2L2|IGF2BP2|IGF2BP2	904	-	6.261822	1.0193679	-1.0	-1.0
chr2	177231749	177231909	ENSG00000116044.15|NFE2L2|IGF2BP2|IGF2BP2	903	-	6.089065	1.0116284	-1.0	-1.0
chr2	177540423	177540553	ENSG00000018510.13|AGPS|IGF2BP2|IGF2BP2	909	+	3.500901	1.0387547	-1.0	-1.0
chr2	178432123	178432254	ENSG00000180228.12|PRKRA|IGF2BP2|IGF2BP2	924	-	4.2477274	1.1167493	-1.0	-1.0
chr2	181062790	181062940	ENSG00000170035.15|UBE2E3|IGF2BP2|IGF2BP2	902	+	6.2479544	1.0098788	-1.0	-1.0
chr2	180980720	180980845	ENSG00000170035.15|UBE2E3|IGF2BP2|IGF2BP2	925	+	3.6897633	1.1254367	-1.0	-1.0
chr2	182953112	182953257	ENSG00000061676.14|NCKAP1|IGF2BP2|IGF2BP2	938	-	4.379768	1.2042913	-1.0	-1.0
chr2	187466659	187466764	ENSG00000003436.15|TFPI|IGF2BP2|IGF2BP2	902	-	6.142359	1.0094202	-1.0	-1.0
chr2	199458318	199458448	ENSG00000119042.16|SATB2|IGF2BP2|IGF2BP2	904	-	6.074024	1.015732	-1.0	-1.0
chr2	202238439	202238544	ENSG00000116030.16|SUMO1|IGF2BP2|IGF2BP2	904	-	4.2549906	1.015705	-1.0	-1.0
chr2	208248336	208248531	ENSG00000138413.13|IDH1|IGF2BP2|IGF2BP2	959	-	4.7539997	1.3879054	-1.0	-1.0
chr2	208236586	208236731	ENSG00000138413.13|IDH1|IGF2BP2|IGF2BP2	904	-	4.2930403	1.0181543	-1.0	-1.0
chr2	210433993	210434163	ENSG00000115365.11|LANCL1|IGF2BP2|IGF2BP2	907	-	6.2552595	1.0308421	-1.0	-1.0
chr2	215326841	215326978	ENSG00000138363.14|ATIC|IGF2BP2|IGF2BP2	920	+	2.8358862	1.0995817	-1.0	-1.0
chr2	215435744	215435854	ENSG00000115414.18|FN1|IGF2BP2|IGF2BP2	900	-	6.0383015	1.0013971	-1.0	-1.0
chr2	218249771	218249901	ENSG00000163466.15|ARPC2|IGF2BP2|IGF2BP2	903	+	6.0885773	1.0126071	-1.0	-1.0
chr2	218281954	218282194	ENSG00000135926.14|TMBIM1|IGF2BP2|IGF2BP2	903	-	4.6449614	1.012171	-1.0	-1.0
chr2	218274821	218274956	ENSG00000135926.14|TMBIM1|IGF2BP2|IGF2BP2	902	-	5.9418044	1.01012	-1.0	-1.0
chr2	218276025	218276079	ENSG00000135926.14|TMBIM1|IGF2BP2|IGF2BP2	969	-	6.9347587	1.5036558	-1.0	-1.0
chr2	218275396	218275616	ENSG00000135926.14|TMBIM1|IGF2BP2|IGF2BP2	920	-	3.1252286	1.0949999	-1.0	-1.0
chr2	218346472	218346597	ENSG00000127838.13|PNKD|IGF2BP2|IGF2BP2	906	+	3.4657526	1.029155	-1.0	-1.0
chr2	219172676	219172816	ENSG00000115649.15|CNPPD1|IGF2BP2|IGF2BP2	929	-	4.1885033	1.1479362	-1.0	-1.0
chr2	219224330	219224495	ENSG00000198925.10|ATG9A|IGF2BP2|IGF2BP2	926	-	5.880478	1.1292092	-1.0	-1.0
chr2	219224575	219224765	ENSG00000198925.10|ATG9A|IGF2BP2|IGF2BP2	931	-	5.3236413	1.1615787	-1.0	-1.0
chr2	219251265	219251370	ENSG00000127824.13|TUBA4A|IGF2BP2|IGF2BP2	903	-	3.3021474	1.0134974	-1.0	-1.0
chr2	226995600	226995725	ENSG00000144468.16|RHBDD1|IGF2BP2|IGF2BP2	903	+	6.0046396	1.0151772	-1.0	-1.0
chr2	227523762	227523912	ENSG00000173744.17|AGFG1|IGF2BP2|IGF2BP2	903	+	6.059179	1.0154381	-1.0	-1.0
chr2	227536900	227536993	ENSG00000173744.17|AGFG1|IGF2BP2|IGF2BP2	902	+	2.939814	1.0089039	-1.0	-1.0
chr2	227533643	227533743	ENSG00000173744.17|AGFG1|IGF2BP2|IGF2BP2	903	+	6.0348706	1.0128227	-1.0	-1.0
chr2	227551968	227552117	ENSG00000173744.17|AGFG1|IGF2BP2|IGF2BP2	947	+	4.9579287	1.2758814	-1.0	-1.0
chr2	231708836	231709241	ENSG00000187514.16|PTMA|IGF2BP2|IGF2BP2	949	+	4.517766	1.294025	-1.0	-1.0
chr2	231709471	231709666	ENSG00000187514.16|PTMA|IGF2BP2|IGF2BP2	940	+	5.340556	1.2221336	-1.0	-1.0
chr2	231712943	231713043	ENSG00000187514.16|PTMA|IGF2BP2|IGF2BP2	903	+	2.4709127	1.013864	-1.0	-1.0
chr2	231709261	231709471	ENSG00000187514.16|PTMA|IGF2BP2|IGF2BP2	939	+	4.118071	1.2182237	-1.0	-1.0
chr2	231709805	231709995	ENSG00000187514.16|PTMA|IGF2BP2|IGF2BP2	930	+	6.3649635	1.1567696	-1.0	-1.0
chr2	237098042	237098292	ENSG00000198612.10|COPS8|IGF2BP2|IGF2BP2	912	+	6.226973	1.0578843	-1.0	-1.0
chr2	241229443	241229728	ENSG00000115677.16|HDLBP|IGF2BP2|IGF2BP2	924	-	3.592976	1.118772	-1.0	-1.0
chr2	241242589	241242689	ENSG00000115677.16|HDLBP|IGF2BP2|IGF2BP2	903	-	3.4035368	1.012752	-1.0	-1.0
chr2	241239975	241240095	ENSG00000115677.16|HDLBP|IGF2BP2|IGF2BP2	902	-	5.95783	1.0102092	-1.0	-1.0
chr2	241248243	241248343	ENSG00000115677.16|HDLBP|IGF2BP2|IGF2BP2	902	-	6.4160514	1.0075855	-1.0	-1.0
chr20	353849	353964	ENSG00000125841.12|NRSN2|IGF2BP2|IGF2BP2	903	+	5.961732	1.0138811	-1.0	-1.0
chr20	396602	396797	ENSG00000101255.10|TRIB3|IGF2BP2|IGF2BP2	965	+	6.6910906	1.4510221	-1.0	-1.0
chr20	396937	397252	ENSG00000101255.10|TRIB3|IGF2BP2|IGF2BP2	960	+	5.335948	1.4022511	-1.0	-1.0
chr20	483381	483551	ENSG00000101266.17|CSNK2A1|IGF2BP2|IGF2BP2	933	-	4.96644	1.1758991	-1.0	-1.0
chr20	483886	484031	ENSG00000101266.17|CSNK2A1|IGF2BP2|IGF2BP2	909	-	2.899043	1.043178	-1.0	-1.0
chr20	482846	483176	ENSG00000101266.17|CSNK2A1|IGF2BP2|IGF2BP2	942	-	3.74417	1.2356056	-1.0	-1.0
chr20	1165288	1165423	ENSG00000125818.17|PSMF1|IGF2BP2|IGF2BP2	910	+	3.7721834	1.046381	-1.0	-1.0
chr20	2964271	2964350	ENSG00000132670.20|PTPRA|IGF2BP2|IGF2BP2	902	+	5.8904243	1.008194	-1.0	-1.0
chr20	2964940	2965185	ENSG00000132670.20|PTPRA|IGF2BP2|IGF2BP2	918	+	5.026983	1.0849808	-1.0	-1.0
chr20	3864585	3864685	ENSG00000088888.17|MAVS|IGF2BP2|IGF2BP2	903	+	6.0517044	1.0128616	-1.0	-1.0
chr20	3931453	3931628	ENSG00000101236.16|RNF24|IGF2BP2|IGF2BP2	905	-	3.018129	1.0238013	-1.0	-1.0
chr20	4015436	4015582	ENSG00000101236.16|RNF24|IGF2BP2|IGF2BP2	903	-	6.0286202	1.0136907	-1.0	-1.0
chr20	3928313	3928433	ENSG00000101236.16|RNF24|IGF2BP2|IGF2BP2	906	-	6.4649816	1.0259508	-1.0	-1.0
chr20	4700015	4700115	ENSG00000171867.16|PRNP|IGF2BP2|IGF2BP2	903	+	5.9510245	1.0140961	-1.0	-1.0
chr20	5100734	5100879	ENSG00000089063.14|TMEM230|IGF2BP2|IGF2BP2	904	-	6.147192	1.0182649	-1.0	-1.0
chr20	18567441	18567551	ENSG00000232388.4|SMIM26|IGF2BP2|IGF2BP2	901	+	6.10396	1.0041728	-1.0	-1.0
chr20	18567482	18567582	ENSG00000125821.11|DTD1|IGF2BP2|IGF2BP2	901	+	5.96872	1.0023052	-1.0	-1.0
chr20	23633762	23633972	ENSG00000101439.8|CST3|IGF2BP2|IGF2BP2	944	-	3.368297	1.2548681	-1.0	-1.0
chr20	30284785	30284895	ENSG00000205611.4|LINC01597|IGF2BP2|IGF2BP2	902	-	5.8995895	1.0075665	-1.0	-1.0
chr20	31665611	31666026	ENSG00000171552.12|BCL2L1|IGF2BP2|IGF2BP2	942	-	3.3071144	1.2332604	-1.0	-1.0
chr20	31665416	31665611	ENSG00000171552.12|BCL2L1|IGF2BP2|IGF2BP2	942	-	3.2406802	1.2346548	-1.0	-1.0
chr20	31664526	31664626	ENSG00000171552.12|BCL2L1|IGF2BP2|IGF2BP2	903	-	5.91456	1.0128616	-1.0	-1.0
chr20	31665141	31665416	ENSG00000171552.12|BCL2L1|IGF2BP2|IGF2BP2	907	-	2.778787	1.0334436	-1.0	-1.0
chr20	31664711	31664811	ENSG00000171552.12|BCL2L1|IGF2BP2|IGF2BP2	903	-	5.9436607	1.0128616	-1.0	-1.0
chr20	31801059	31801264	ENSG00000088325.15|TPX2|IGF2BP2|IGF2BP2	937	+	3.4405148	1.2017946	-1.0	-1.0
chr20	32166389	32166564	ENSG00000101337.15|TM9SF4|IGF2BP2|IGF2BP2	905	+	6.216852	1.0204395	-1.0	-1.0
chr20	32194807	32195107	ENSG00000126003.6|PLAGL2|IGF2BP2|IGF2BP2	946	-	6.4342136	1.2700646	-1.0	-1.0
chr20	32703340	32703455	ENSG00000149600.11|COMMD7|IGF2BP2|IGF2BP2	904	-	3.3412929	1.0162177	-1.0	-1.0
chr20	32849541	32849886	ENSG00000101367.8|MAPRE1|IGF2BP2|IGF2BP2	943	+	3.4521334	1.2441901	-1.0	-1.0
chr20	32849136	32849296	ENSG00000101367.8|MAPRE1|IGF2BP2|IGF2BP2	908	+	3.1938136	1.0378065	-1.0	-1.0
chr20	32848936	32849066	ENSG00000101367.8|MAPRE1|IGF2BP2|IGF2BP2	911	+	3.0327141	1.0510274	-1.0	-1.0
chr20	33667002	33667117	ENSG00000125967.16|NECAB3|IGF2BP2|IGF2BP2	901	-	5.931293	1.0065516	-1.0	-1.0
chr20	34089592	34089905	ENSG00000125977.6|EIF2S2|IGF2BP2|IGF2BP2	963	-	5.2135396	1.4309596	-1.0	-1.0
chr20	34280378	34280528	ENSG00000250917.1|AL035458.2|IGF2BP2|IGF2BP2	918	-	4.0764728	1.0860808	-1.0	-1.0
chr20	34280763	34280893	ENSG00000250917.1|AL035458.2|IGF2BP2|IGF2BP2	911	-	3.5344057	1.0504458	-1.0	-1.0
chr20	34292397	34292497	ENSG00000101444.12|AHCY|IGF2BP2|IGF2BP2	908	-	3.4651692	1.035663	-1.0	-1.0
chr20	34280382	34280527	ENSG00000101444.12|AHCY|IGF2BP2|IGF2BP2	918	-	4.058016	1.0865062	-1.0	-1.0
chr20	34280762	34280892	ENSG00000101444.12|AHCY|IGF2BP2|IGF2BP2	911	-	3.5359206	1.0494801	-1.0	-1.0
chr20	34534627	34534792	ENSG00000125971.16|DYNLRB1|IGF2BP2|IGF2BP2	934	+	3.8910081	1.1784239	-1.0	-1.0
chr20	34540645	34540925	ENSG00000125971.16|DYNLRB1|IGF2BP2|IGF2BP2	924	+	3.102315	1.1199601	-1.0	-1.0
chr20	34712922	34713022	ENSG00000078804.12|TP53INP2|IGF2BP2|IGF2BP2	900	+	6.2562594	1.0014588	-1.0	-1.0
chr20	34710452	34710622	ENSG00000078804.12|TP53INP2|IGF2BP2|IGF2BP2	903	+	5.636756	1.0127985	-1.0	-1.0
chr20	34757499	34757669	ENSG00000198646.13|NCOA6|IGF2BP2|IGF2BP2	928	-	6.3289046	1.1403795	-1.0	-1.0
chr20	34927181	34927366	ENSG00000131069.19|ACSS2|IGF2BP2|IGF2BP2	923	+	3.49852	1.113731	-1.0	-1.0
chr20	34927831	34927931	ENSG00000131069.19|ACSS2|IGF2BP2|IGF2BP2	901	+	3.3631728	1.0023052	-1.0	-1.0
chr20	35276445	35276550	ENSG00000126005.16|MMP24-AS1|IGF2BP2|IGF2BP2	903	-	5.9460535	1.0142286	-1.0	-1.0
chr20	35277550	35277700	ENSG00000126005.16|MMP24-AS1|IGF2BP2|IGF2BP2	903	-	2.6285102	1.0121969	-1.0	-1.0
chr20	35277365	35277550	ENSG00000126005.16|MMP24-AS1|IGF2BP2|IGF2BP2	905	-	2.8550482	1.0227058	-1.0	-1.0
chr20	35276445	35276550	ENSG00000261582.1|AL121753.1|IGF2BP2|IGF2BP2	903	-	5.9460535	1.0140812	-1.0	-1.0
chr20	35277550	35277700	ENSG00000261582.1|AL121753.1|IGF2BP2|IGF2BP2	903	-	2.6285102	1.0122887	-1.0	-1.0
chr20	35277365	35277550	ENSG00000261582.1|AL121753.1|IGF2BP2|IGF2BP2	905	-	2.8550482	1.0219718	-1.0	-1.0
chr20	35278895	35279175	ENSG00000261582.1|AL121753.1|IGF2BP2|IGF2BP2	947	-	3.6289175	1.2725401	-1.0	-1.0
chr20	35278906	35279171	ENSG00000242372.6|EIF6|IGF2BP2|IGF2BP2	945	-	3.3992398	1.2616518	-1.0	-1.0
chr20	35654557	35654762	ENSG00000214078.12|CPNE1|IGF2BP2|IGF2BP2	924	-	2.9332979	1.1176357	-1.0	-1.0
chr20	35652098	35652203	ENSG00000214078.12|CPNE1|IGF2BP2|IGF2BP2	902	-	6.0612683	1.0101331	-1.0	-1.0
chr20	35654558	35654753	ENSG00000272897.5|AL109827.1|IGF2BP2|IGF2BP2	927	-	2.942804	1.1348372	-1.0	-1.0
chr20	35652098	35652203	ENSG00000272897.5|AL109827.1|IGF2BP2|IGF2BP2	902	-	6.0612683	1.0104065	-1.0	-1.0
chr20	35652099	35652204	ENSG00000244462.7|RBM12|IGF2BP2|IGF2BP2	902	-	6.0612683	1.0096657	-1.0	-1.0
chr20	35654559	35654754	ENSG00000244462.7|RBM12|IGF2BP2|IGF2BP2	926	-	2.9429905	1.1319569	-1.0	-1.0
chr20	36046841	36046941	ENSG00000260032.1|NORAD|IGF2BP2|IGF2BP2	906	-	2.5565076	1.0264056	-1.0	-1.0
chr20	36049586	36049781	ENSG00000260032.1|NORAD|IGF2BP2|IGF2BP2	932	-	3.1460176	1.1692505	-1.0	-1.0
chr20	36782876	36783056	ENSG00000149639.14|SOGA1|IGF2BP2|IGF2BP2	931	-	4.0472093	1.1581699	-1.0	-1.0
chr20	36779141	36779281	ENSG00000149639.14|SOGA1|IGF2BP2|IGF2BP2	904	-	6.1844997	1.018695	-1.0	-1.0
chr20	36778941	36779081	ENSG00000149639.14|SOGA1|IGF2BP2|IGF2BP2	902	-	5.074597	1.0103441	-1.0	-1.0
chr20	36779286	36779386	ENSG00000149639.14|SOGA1|IGF2BP2|IGF2BP2	903	-	6.0398803	1.0123625	-1.0	-1.0
chr20	36779776	36779886	ENSG00000149639.14|SOGA1|IGF2BP2|IGF2BP2	903	-	6.2031355	1.015265	-1.0	-1.0
chr20	36779471	36779751	ENSG00000149639.14|SOGA1|IGF2BP2|IGF2BP2	942	-	4.6916475	1.2378583	-1.0	-1.0
chr20	36777651	36777751	ENSG00000149639.14|SOGA1|IGF2BP2|IGF2BP2	903	-	5.907215	1.012752	-1.0	-1.0
chr20	37234019	37234095	ENSG00000118705.16|RPN2|IGF2BP2|IGF2BP2	934	+	3.3470867	1.1776564	-1.0	-1.0
chr20	37184179	37184304	ENSG00000118705.16|RPN2|IGF2BP2|IGF2BP2	906	+	2.6163082	1.0283339	-1.0	-1.0
chr20	37236579	37236704	ENSG00000118705.16|RPN2|IGF2BP2|IGF2BP2	937	+	3.3960104	1.1987796	-1.0	-1.0
chr20	37232295	37232391	ENSG00000118705.16|RPN2|IGF2BP2|IGF2BP2	962	+	4.384979	1.4221357	-1.0	-1.0
chr20	37179195	37179365	ENSG00000118705.16|RPN2|IGF2BP2|IGF2BP2	903	+	4.6162796	1.0125474	-1.0	-1.0
chr20	37983431	37983536	ENSG00000101407.12|TTI1|IGF2BP2|IGF2BP2	902	-	5.963559	1.0087271	-1.0	-1.0
chr20	38091585	38091690	ENSG00000101413.11|RPRD1B|IGF2BP2|IGF2BP2	903	+	5.909012	1.0128069	-1.0	-1.0
chr20	38130046	38130196	ENSG00000198959.11|TGM2|IGF2BP2|IGF2BP2	919	-	6.3835297	1.0920798	-1.0	-1.0
chr20	38129736	38129851	ENSG00000198959.11|TGM2|IGF2BP2|IGF2BP2	907	-	3.4120774	1.0329801	-1.0	-1.0
chr20	38128831	38129151	ENSG00000198959.11|TGM2|IGF2BP2|IGF2BP2	965	-	4.847688	1.4552299	-1.0	-1.0
chr20	38128541	38128816	ENSG00000198959.11|TGM2|IGF2BP2|IGF2BP2	922	-	3.9876323	1.1062243	-1.0	-1.0
chr20	38517783	38517903	ENSG00000170471.14|RALGAPB|IGF2BP2|IGF2BP2	903	+	5.9909663	1.0135322	-1.0	-1.0
chr20	43715133	43715233	ENSG00000101057.15|MYBL2|IGF2BP2|IGF2BP2	900	+	3.2204056	1.0017667	-1.0	-1.0
chr20	43709962	43710062	ENSG00000101057.15|MYBL2|IGF2BP2|IGF2BP2	923	+	2.8232884	1.1154574	-1.0	-1.0
chr20	43716033	43716133	ENSG00000101057.15|MYBL2|IGF2BP2|IGF2BP2	902	+	2.479608	1.0079399	-1.0	-1.0
chr20	44500285	44500385	ENSG00000132824.13|SERINC3|IGF2BP2|IGF2BP2	902	-	3.2571464	1.0108292	-1.0	-1.0
chr20	44503824	44503995	ENSG00000132824.13|SERINC3|IGF2BP2|IGF2BP2	963	-	5.4934564	1.4363286	-1.0	-1.0
chr20	44504800	44504891	ENSG00000132824.13|SERINC3|IGF2BP2|IGF2BP2	971	-	5.1647916	1.5375675	-1.0	-1.0
chr20	44619581	44619741	ENSG00000196839.12|ADA|IGF2BP2|IGF2BP2	903	-	6.0106816	1.0136667	-1.0	-1.0
chr20	44906851	44906976	ENSG00000166913.12|YWHAB|IGF2BP2|IGF2BP2	932	+	3.9296737	1.1650423	-1.0	-1.0
chr20	44907021	44907166	ENSG00000166913.12|YWHAB|IGF2BP2|IGF2BP2	903	+	6.0507116	1.01148	-1.0	-1.0
chr20	44942809	44942914	ENSG00000025772.7|TOMM34|IGF2BP2|IGF2BP2	903	-	6.082591	1.0127013	-1.0	-1.0
chr20	45425573	45425958	ENSG00000124155.17|PIGT|IGF2BP2|IGF2BP2	923	+	4.374891	1.1151762	-1.0	-1.0
chr20	45418859	45419034	ENSG00000124155.17|PIGT|IGF2BP2|IGF2BP2	918	+	3.1814725	1.0862509	-1.0	-1.0
chr20	45420507	45420612	ENSG00000124155.17|PIGT|IGF2BP2|IGF2BP2	906	+	6.32908	1.0245697	-1.0	-1.0
chr20	45419229	45419395	ENSG00000124155.17|PIGT|IGF2BP2|IGF2BP2	943	+	4.6381187	1.2407869	-1.0	-1.0
chr20	47310055	47310170	ENSG00000101040.19|ZMYND8|IGF2BP2|IGF2BP2	903	-	3.746786	1.0120997	-1.0	-1.0
chr20	48952764	48952879	ENSG00000124198.8|ARFGEF2|IGF2BP2|IGF2BP2	903	+	5.972288	1.0154607	-1.0	-1.0
chr20	49088008	49088106	ENSG00000124207.16|CSE1L|IGF2BP2|IGF2BP2	931	+	3.6949573	1.1599923	-1.0	-1.0
chr20	49114693	49114888	ENSG00000124214.19|STAU1|IGF2BP2|IGF2BP2	962	-	4.5608053	1.4253967	-1.0	-1.0
chr20	49123121	49123231	ENSG00000124214.19|STAU1|IGF2BP2|IGF2BP2	903	-	6.196661	1.0132	-1.0	-1.0
chr20	49289044	49289224	ENSG00000177410.12|ZFAS1|IGF2BP2|IGF2BP2	925	+	4.6747046	1.1257848	-1.0	-1.0
chr20	49953155	49953265	ENSG00000124226.10|RNF114|IGF2BP2|IGF2BP2	903	+	5.948819	1.0123638	-1.0	-1.0
chr20	49952395	49952505	ENSG00000124226.10|RNF114|IGF2BP2|IGF2BP2	914	+	3.1833751	1.0639021	-1.0	-1.0
chr20	49953405	49953525	ENSG00000124226.10|RNF114|IGF2BP2|IGF2BP2	902	+	2.811601	1.0108782	-1.0	-1.0
chr20	49984213	49984313	ENSG00000124216.3|SNAI1|IGF2BP2|IGF2BP2	901	+	4.2354565	1.0034736	-1.0	-1.0
chr20	49987956	49988246	ENSG00000124216.3|SNAI1|IGF2BP2|IGF2BP2	920	+	5.3469396	1.0962932	-1.0	-1.0
chr20	49988341	49988611	ENSG00000124216.3|SNAI1|IGF2BP2|IGF2BP2	935	+	5.926477	1.1862582	-1.0	-1.0
chr20	50081718	50082563	ENSG00000244687.11|UBE2V1|IGF2BP2|IGF2BP2	950	-	3.668966	1.3043053	-1.0	-1.0
chr20	50081398	50081613	ENSG00000244687.11|UBE2V1|IGF2BP2|IGF2BP2	929	-	3.4635243	1.1481187	-1.0	-1.0
chr20	50081718	50082563	ENSG00000124208.16|TMEM189-UBE2V1|IGF2BP2|IGF2BP2	950	-	3.668966	1.3044395	-1.0	-1.0
chr20	50081398	50081613	ENSG00000124208.16|TMEM189-UBE2V1|IGF2BP2|IGF2BP2	929	-	3.4635243	1.1480174	-1.0	-1.0
chr20	50082568	50082668	ENSG00000124208.16|TMEM189-UBE2V1|IGF2BP2|IGF2BP2	902	-	6.224857	1.0086111	-1.0	-1.0
chr20	50124720	50124995	ENSG00000124208.16|TMEM189-UBE2V1|IGF2BP2|IGF2BP2	910	-	3.0310197	1.0450351	-1.0	-1.0
chr20	50127974	50128154	ENSG00000124208.16|TMEM189-UBE2V1|IGF2BP2|IGF2BP2	921	-	3.222215	1.1045394	-1.0	-1.0
chr20	50127974	50128154	ENSG00000240849.10|TMEM189|IGF2BP2|IGF2BP2	921	-	3.222215	1.1047999	-1.0	-1.0
chr20	50124718	50124998	ENSG00000240849.10|TMEM189|IGF2BP2|IGF2BP2	909	-	3.1535723	1.0418875	-1.0	-1.0
chr20	50583706	50583896	ENSG00000196396.9|PTPN1|IGF2BP2|IGF2BP2	904	+	4.3060055	1.0186883	-1.0	-1.0
chr20	50584341	50584501	ENSG00000196396.9|PTPN1|IGF2BP2|IGF2BP2	909	+	3.645653	1.0399176	-1.0	-1.0
chr20	50584556	50584696	ENSG00000196396.9|PTPN1|IGF2BP2|IGF2BP2	904	+	5.9652796	1.0166221	-1.0	-1.0
chr20	50894233	50894418	ENSG00000101126.15|ADNP|IGF2BP2|IGF2BP2	903	-	2.9044807	1.0122707	-1.0	-1.0
chr20	50893808	50893918	ENSG00000101126.15|ADNP|IGF2BP2|IGF2BP2	903	-	5.978868	1.0136466	-1.0	-1.0
chr20	50893323	50893518	ENSG00000101126.15|ADNP|IGF2BP2|IGF2BP2	938	-	4.0065703	1.2099872	-1.0	-1.0
chr20	50930825	50931000	ENSG00000101126.15|ADNP|IGF2BP2|IGF2BP2	932	-	3.4742858	1.1671782	-1.0	-1.0
chr20	50930550	50930750	ENSG00000101126.15|ADNP|IGF2BP2|IGF2BP2	902	-	6.2103167	1.0097138	-1.0	-1.0
chr20	56368325	56368600	ENSG00000124098.9|FAM210B|IGF2BP2|IGF2BP2	967	+	5.990698	1.4825882	-1.0	-1.0
chr20	56366925	56367080	ENSG00000124098.9|FAM210B|IGF2BP2|IGF2BP2	934	+	6.150039	1.1783477	-1.0	-1.0
chr20	56369828	56370003	ENSG00000087586.17|AURKA|IGF2BP2|IGF2BP2	923	-	3.0981565	1.112465	-1.0	-1.0
chr20	56518732	56518837	ENSG00000124103.8|FAM209A|IGF2BP2|IGF2BP2	904	+	6.142566	1.0177629	-1.0	-1.0
chr20	56518201	56518297	ENSG00000124103.8|FAM209A|IGF2BP2|IGF2BP2	903	+	4.201648	1.0138103	-1.0	-1.0
chr20	56518731	56518836	ENSG00000022277.12|RTFDC1|IGF2BP2|IGF2BP2	904	+	6.1772413	1.0161378	-1.0	-1.0
chr20	56518201	56518356	ENSG00000022277.12|RTFDC1|IGF2BP2|IGF2BP2	929	+	4.2035756	1.1512145	-1.0	-1.0
chr20	57407637	57407797	ENSG00000132819.16|RBM38|IGF2BP2|IGF2BP2	912	+	3.123662	1.0552602	-1.0	-1.0
chr20	57512591	57512691	ENSG00000124092.12|CTCFL|IGF2BP2|IGF2BP2	900	-	5.96872	1.0001489	-1.0	-1.0
chr20	57514626	57514796	ENSG00000124092.12|CTCFL|IGF2BP2|IGF2BP2	913	-	4.9356585	1.061481	-1.0	-1.0
chr20	57508665	57508775	ENSG00000124092.12|CTCFL|IGF2BP2|IGF2BP2	935	-	6.540011	1.1888868	-1.0	-1.0
chr20	58445256	58445361	ENSG00000124164.15|VAPB|IGF2BP2|IGF2BP2	903	+	6.0782666	1.0142004	-1.0	-1.0
chr20	58892357	58892467	ENSG00000087460.24|GNAS|IGF2BP2|IGF2BP2	901	+	3.3055847	1.0033319	-1.0	-1.0
chr20	58994821	58995016	ENSG00000101158.13|NELFCD|IGF2BP2|IGF2BP2	941	+	3.8783371	1.2301084	-1.0	-1.0
chr20	59028711	59028901	ENSG00000124172.9|ATP5E|IGF2BP2|IGF2BP2	933	-	4.1749487	1.1719828	-1.0	-1.0
chr20	59032219	59032382	ENSG00000124172.9|ATP5E|IGF2BP2|IGF2BP2	915	-	2.9529245	1.0706316	-1.0	-1.0
chr20	62134607	62134707	ENSG00000149657.19|LSM14B|IGF2BP2|IGF2BP2	903	+	5.888544	1.0125223	-1.0	-1.0
chr20	62389606	62389721	ENSG00000149679.11|CABLES2|IGF2BP2|IGF2BP2	903	-	6.1371017	1.0145805	-1.0	-1.0
chr20	63203446	63203546	ENSG00000149658.17|YTHDF1|IGF2BP2|IGF2BP2	902	-	5.9178534	1.0069767	-1.0	-1.0
chr20	63521903	63522206	ENSG00000125534.9|PPDPF|IGF2BP2|IGF2BP2	972	+	4.2022624	1.5552735	-1.0	-1.0
chr20	63521448	63521653	ENSG00000125534.9|PPDPF|IGF2BP2|IGF2BP2	908	+	2.8773234	1.038117	-1.0	-1.0
chr20	63520723	63520878	ENSG00000125534.9|PPDPF|IGF2BP2|IGF2BP2	914	+	2.7985158	1.0679486	-1.0	-1.0
chr20	63743143	63743243	ENSG00000125520.13|SLC2A4RG|IGF2BP2|IGF2BP2	903	+	6.0565844	1.0128616	-1.0	-1.0
chr20	63890159	63890284	ENSG00000101150.17|TPD52L2|IGF2BP2|IGF2BP2	929	+	6.083458	1.1489667	-1.0	-1.0
chr20	63891294	63891414	ENSG00000101150.17|TPD52L2|IGF2BP2|IGF2BP2	904	+	6.1374145	1.0169346	-1.0	-1.0
chr20	63890844	63891109	ENSG00000101150.17|TPD52L2|IGF2BP2|IGF2BP2	916	+	3.0335023	1.0760362	-1.0	-1.0
chr20	63889864	63889964	ENSG00000101150.17|TPD52L2|IGF2BP2|IGF2BP2	903	+	5.895966	1.0119529	-1.0	-1.0
chr21	8218652	8218892	ENSG00000278996.1|FP671120.1|IGF2BP2|IGF2BP2	938	+	3.2646983	1.2046671	-1.0	-1.0
chr21	8401683	8401903	ENSG00000280441.2|FP236383.1|IGF2BP2|IGF2BP2	995	+	7.2401733	2.26608	-1.0	-1.0
chr21	25724564	25724674	ENSG00000154723.12|ATP5J|IGF2BP2|IGF2BP2	903	-	3.0719917	1.0152708	-1.0	-1.0
chr21	25735487	25735662	ENSG00000154723.12|ATP5J|IGF2BP2|IGF2BP2	908	-	6.2481117	1.0353893	-1.0	-1.0
chr21	25725252	25725350	ENSG00000154723.12|ATP5J|IGF2BP2|IGF2BP2	902	-	2.4321313	1.0097526	-1.0	-1.0
chr21	29073580	29073700	ENSG00000156261.12|CCT8|IGF2BP2|IGF2BP2	903	-	2.5772057	1.0125445	-1.0	-1.0
chr21	29326378	29326488	ENSG00000156273.15|BACH1|IGF2BP2|IGF2BP2	900	+	3.3932214	1.0009611	-1.0	-1.0
chr21	29327073	29327193	ENSG00000156273.15|BACH1|IGF2BP2|IGF2BP2	901	+	6.187998	1.0053228	-1.0	-1.0
chr21	29326898	29327068	ENSG00000156273.15|BACH1|IGF2BP2|IGF2BP2	909	+	3.53396	1.0389096	-1.0	-1.0
chr21	29343373	29343633	ENSG00000156273.15|BACH1|IGF2BP2|IGF2BP2	928	+	4.4546337	1.1410857	-1.0	-1.0
chr21	31685084	31685214	ENSG00000156304.14|SCAF4|IGF2BP2|IGF2BP2	916	-	3.766546	1.0732079	-1.0	-1.0
chr21	31696568	31696743	ENSG00000156304.14|SCAF4|IGF2BP2|IGF2BP2	936	-	3.3119645	1.1907858	-1.0	-1.0
chr21	31672122	31672317	ENSG00000156304.14|SCAF4|IGF2BP2|IGF2BP2	941	-	5.9005256	1.2273972	-1.0	-1.0
chr21	31671862	31672102	ENSG00000156304.14|SCAF4|IGF2BP2|IGF2BP2	904	-	5.6194496	1.0172241	-1.0	-1.0
chr21	31685397	31685484	ENSG00000156304.14|SCAF4|IGF2BP2|IGF2BP2	934	-	4.319648	1.1787305	-1.0	-1.0
chr21	33414892	33414997	ENSG00000159128.14|IFNGR2|IGF2BP2|IGF2BP2	908	+	6.2133017	1.0362664	-1.0	-1.0
chr21	33437187	33437287	ENSG00000159128.14|IFNGR2|IGF2BP2|IGF2BP2	904	+	6.388582	1.0178146	-1.0	-1.0
chr21	33557915	33558065	ENSG00000159140.19|SON|IGF2BP2|IGF2BP2	903	+	5.5576367	1.0147277	-1.0	-1.0
chr21	33552100	33552225	ENSG00000159140.19|SON|IGF2BP2|IGF2BP2	909	+	3.3347578	1.0430187	-1.0	-1.0
chr21	34073567	34073727	ENSG00000243927.5|MRPS6|IGF2BP2|IGF2BP2	909	+	2.706729	1.0430686	-1.0	-1.0
chr21	34074140	34074280	ENSG00000243927.5|MRPS6|IGF2BP2|IGF2BP2	904	+	6.221573	1.0179442	-1.0	-1.0
chr21	34073569	34073689	ENSG00000198743.6|SLC5A3|IGF2BP2|IGF2BP2	908	+	2.6261392	1.0364935	-1.0	-1.0
chr21	34074140	34074280	ENSG00000198743.6|SLC5A3|IGF2BP2|IGF2BP2	905	+	6.221573	1.0202866	-1.0	-1.0
chr21	34074140	34074280	ENSG00000272657.1|AP000317.2|IGF2BP2|IGF2BP2	904	+	6.221573	1.0199612	-1.0	-1.0
chr21	37202204	37202514	ENSG00000182670.13|TTC3|IGF2BP2|IGF2BP2	940	+	3.4815338	1.2219487	-1.0	-1.0
chr21	37202794	37202954	ENSG00000182670.13|TTC3|IGF2BP2|IGF2BP2	935	+	3.741262	1.1861316	-1.0	-1.0
chr21	37073798	37073923	ENSG00000182670.13|TTC3|IGF2BP2|IGF2BP2	902	+	5.908823	1.0094764	-1.0	-1.0
chr21	37166099	37166294	ENSG00000182670.13|TTC3|IGF2BP2|IGF2BP2	962	+	6.9606295	1.4156492	-1.0	-1.0
chr21	37195779	37195879	ENSG00000182670.13|TTC3|IGF2BP2|IGF2BP2	936	+	6.5459867	1.1930357	-1.0	-1.0
chr21	37223764	37223879	ENSG00000157538.13|DSCR3|IGF2BP2|IGF2BP2	903	-	3.3564584	1.0152056	-1.0	-1.0
chr21	37368208	37368318	ENSG00000157540.19|DYRK1A|IGF2BP2|IGF2BP2	903	+	5.9364758	1.0132731	-1.0	-1.0
chr21	37506098	37506213	ENSG00000157540.19|DYRK1A|IGF2BP2|IGF2BP2	902	+	3.2947242	1.0104784	-1.0	-1.0
chr21	37367168	37367338	ENSG00000157540.19|DYRK1A|IGF2BP2|IGF2BP2	903	+	6.10625	1.0133958	-1.0	-1.0
chr21	37472693	37472880	ENSG00000157540.19|DYRK1A|IGF2BP2|IGF2BP2	935	+	5.9409556	1.1848634	-1.0	-1.0
chr21	37512155	37512325	ENSG00000157540.19|DYRK1A|IGF2BP2|IGF2BP2	903	+	5.988566	1.0144007	-1.0	-1.0
chr21	37505437	37505582	ENSG00000157540.19|DYRK1A|IGF2BP2|IGF2BP2	903	+	6.114943	1.0126295	-1.0	-1.0
chr21	37511985	37512100	ENSG00000157540.19|DYRK1A|IGF2BP2|IGF2BP2	904	+	6.1410046	1.0172021	-1.0	-1.0
chr21	38121450	38121600	ENSG00000198054.11|DSCR8|IGF2BP2|IGF2BP2	909	+	3.824432	1.0418423	-1.0	-1.0
chr21	38122311	38122411	ENSG00000198054.11|DSCR8|IGF2BP2|IGF2BP2	901	+	5.96872	1.0023052	-1.0	-1.0
chr21	39348942	39349157	ENSG00000205581.10|HMGN1|IGF2BP2|IGF2BP2	960	-	4.2369843	1.3987467	-1.0	-1.0
chr21	39342734	39342904	ENSG00000205581.10|HMGN1|IGF2BP2|IGF2BP2	929	-	3.5701158	1.1499025	-1.0	-1.0
chr21	39342454	39342589	ENSG00000205581.10|HMGN1|IGF2BP2|IGF2BP2	903	-	2.9060845	1.0120875	-1.0	-1.0
chr21	42908893	42909098	ENSG00000160194.17|NDUFV3|IGF2BP2|IGF2BP2	925	+	3.5384233	1.1273742	-1.0	-1.0
chr21	42974784	42974979	ENSG00000160199.14|PKNOX1|IGF2BP2|IGF2BP2	903	+	6.245158	1.0139083	-1.0	-1.0
chr21	43694054	43694239	ENSG00000160208.12|RRP1B|IGF2BP2|IGF2BP2	903	+	3.2625773	1.0142523	-1.0	-1.0
chr21	43776185	43776440	ENSG00000160213.6|CSTB|IGF2BP2|IGF2BP2	907	-	2.6807742	1.0318655	-1.0	-1.0
chr21	43774010	43774345	ENSG00000160213.6|CSTB|IGF2BP2|IGF2BP2	947	-	3.3852625	1.2752098	-1.0	-1.0
chr21	43982678	43982908	ENSG00000160216.18|AGPAT3|IGF2BP2|IGF2BP2	912	+	2.7592444	1.056241	-1.0	-1.0
chr21	43982923	43983053	ENSG00000160216.18|AGPAT3|IGF2BP2|IGF2BP2	909	+	2.981884	1.0397412	-1.0	-1.0
chr21	44769909	44770199	ENSG00000184787.18|UBE2G2|IGF2BP2|IGF2BP2	910	-	2.8759966	1.0438284	-1.0	-1.0
chr21	44806181	44806411	ENSG00000184900.15|SUMO3|IGF2BP2|IGF2BP2	952	-	3.6306102	1.3147532	-1.0	-1.0
chr21	44806856	44807040	ENSG00000184900.15|SUMO3|IGF2BP2|IGF2BP2	918	-	2.8550994	1.0884011	-1.0	-1.0
chr21	44817962	44818107	ENSG00000184900.15|SUMO3|IGF2BP2|IGF2BP2	927	-	3.5932205	1.1371653	-1.0	-1.0
chr21	44805931	44806126	ENSG00000184900.15|SUMO3|IGF2BP2|IGF2BP2	928	-	5.2475553	1.1414195	-1.0	-1.0
chr21	44805781	44805931	ENSG00000184900.15|SUMO3|IGF2BP2|IGF2BP2	910	-	2.7358327	1.0459949	-1.0	-1.0
chr21	44806481	44806651	ENSG00000184900.15|SUMO3|IGF2BP2|IGF2BP2	924	-	2.8672693	1.1176485	-1.0	-1.0
chr21	44849724	44849904	ENSG00000183255.11|PTTG1IP|IGF2BP2|IGF2BP2	926	-	3.454466	1.1327293	-1.0	-1.0
chr21	44851034	44851389	ENSG00000183255.11|PTTG1IP|IGF2BP2|IGF2BP2	931	-	3.275214	1.1613383	-1.0	-1.0
chr21	44873606	44873706	ENSG00000183255.11|PTTG1IP|IGF2BP2|IGF2BP2	903	-	5.9604683	1.0128616	-1.0	-1.0
chr21	44850094	44850214	ENSG00000183255.11|PTTG1IP|IGF2BP2|IGF2BP2	903	-	6.046865	1.013889	-1.0	-1.0
chr21	44850454	44850579	ENSG00000183255.11|PTTG1IP|IGF2BP2|IGF2BP2	905	-	6.340787	1.0229151	-1.0	-1.0
chr21	44851439	44851627	ENSG00000183255.11|PTTG1IP|IGF2BP2|IGF2BP2	932	-	4.2213197	1.1694767	-1.0	-1.0
chr21	44850614	44850814	ENSG00000183255.11|PTTG1IP|IGF2BP2|IGF2BP2	923	-	3.5380049	1.1162964	-1.0	-1.0
chr21	46161297	46161472	ENSG00000160284.14|SPATC1L|IGF2BP2|IGF2BP2	917	-	3.2183192	1.0785949	-1.0	-1.0
chr21	46284987	46285087	ENSG00000160294.10|MCM3AP|IGF2BP2|IGF2BP2	900	-	4.133742	1.0017806	-1.0	-1.0
chr21	46664404	46664569	ENSG00000160310.17|PRMT2|IGF2BP2|IGF2BP2	904	+	6.1942635	1.015907	-1.0	-1.0
chr22	16602770	16602870	ENSG00000100181.22|TPTEP1|IGF2BP2|IGF2BP2	903	+	2.980326	1.0128616	-1.0	-1.0
chr22	16649986	16650116	ENSG00000100181.22|TPTEP1|IGF2BP2|IGF2BP2	926	+	5.30948	1.1311127	-1.0	-1.0
chr22	16601886	16601986	ENSG00000100181.22|TPTEP1|IGF2BP2|IGF2BP2	903	+	2.4268305	1.0128616	-1.0	-1.0
chr22	16611752	16611893	ENSG00000100181.22|TPTEP1|IGF2BP2|IGF2BP2	944	+	6.7721195	1.2518975	-1.0	-1.0
chr22	16614076	16614178	ENSG00000100181.22|TPTEP1|IGF2BP2|IGF2BP2	936	+	2.9981198	1.196198	-1.0	-1.0
chr22	16610095	16610205	ENSG00000100181.22|TPTEP1|IGF2BP2|IGF2BP2	904	+	6.145518	1.0199935	-1.0	-1.0
chr22	16614263	16614458	ENSG00000100181.22|TPTEP1|IGF2BP2|IGF2BP2	915	+	3.605542	1.0721803	-1.0	-1.0
chr22	16613898	16614076	ENSG00000100181.22|TPTEP1|IGF2BP2|IGF2BP2	962	+	4.780341	1.4182822	-1.0	-1.0
chr22	16614266	16614456	ENSG00000283633.1|AP000547.3|IGF2BP2|IGF2BP2	914	+	3.5223534	1.0640833	-1.0	-1.0
chr22	16602770	16602870	ENSG00000283633.1|AP000547.3|IGF2BP2|IGF2BP2	903	+	2.980326	1.0128616	-1.0	-1.0
chr22	16611747	16611893	ENSG00000283633.1|AP000547.3|IGF2BP2|IGF2BP2	941	+	6.7242503	1.2301345	-1.0	-1.0
chr22	16610095	16610205	ENSG00000283633.1|AP000547.3|IGF2BP2|IGF2BP2	904	+	6.145518	1.0163854	-1.0	-1.0
chr22	16613896	16614236	ENSG00000283633.1|AP000547.3|IGF2BP2|IGF2BP2	948	+	3.7583635	1.288051	-1.0	-1.0
chr22	17592335	17592435	ENSG00000131100.12|ATP6V1E1|IGF2BP2|IGF2BP2	903	-	2.628899	1.012752	-1.0	-1.0
chr22	17727681	17727781	ENSG00000099968.17|BCL2L13|IGF2BP2|IGF2BP2	903	+	6.077065	1.0128616	-1.0	-1.0
chr22	17638771	17638881	ENSG00000099968.17|BCL2L13|IGF2BP2|IGF2BP2	903	+	2.872028	1.0143366	-1.0	-1.0
chr22	17728121	17728271	ENSG00000099968.17|BCL2L13|IGF2BP2|IGF2BP2	936	+	4.1406	1.1916703	-1.0	-1.0
chr22	19175964	19176149	ENSG00000100075.9|SLC25A1|IGF2BP2|IGF2BP2	908	-	2.599485	1.0361989	-1.0	-1.0
chr22	19175574	19175854	ENSG00000100075.9|SLC25A1|IGF2BP2|IGF2BP2	922	-	2.567775	1.1078104	-1.0	-1.0
chr22	19435757	19435857	ENSG00000185608.8|MRPL40|IGF2BP2|IGF2BP2	904	+	4.214353	1.0155393	-1.0	-1.0
chr22	19443596	19443866	ENSG00000242259.8|C22orf39|IGF2BP2|IGF2BP2	938	-	3.8729877	1.2055172	-1.0	-1.0
chr22	19443598	19443863	ENSG00000100084.14|HIRA|IGF2BP2|IGF2BP2	938	-	3.8229327	1.2089671	-1.0	-1.0
chr22	19471686	19471808	ENSG00000070010.18|UFD1|IGF2BP2|IGF2BP2	906	-	3.1435754	1.0279814	-1.0	-1.0
chr22	19724498	19724748	ENSG00000184702.18|SEPT5|IGF2BP2|IGF2BP2	928	+	3.1062045	1.1441913	-1.0	-1.0
chr22	19724498	19724748	ENSG00000203618.5|GP1BB|IGF2BP2|IGF2BP2	928	+	3.1062045	1.144389	-1.0	-1.0
chr22	19968610	19968940	ENSG00000093010.13|COMT|IGF2BP2|IGF2BP2	921	+	2.914786	1.1034931	-1.0	-1.0
chr22	20064926	20065111	ENSG00000183597.15|TANGO2|IGF2BP2|IGF2BP2	906	+	3.2063804	1.0277781	-1.0	-1.0
chr22	20123047	20123212	ENSG00000099901.16|RANBP1|IGF2BP2|IGF2BP2	903	+	6.0148363	1.0146189	-1.0	-1.0
chr22	20566464	20566817	ENSG00000099917.17|MED15|IGF2BP2|IGF2BP2	939	+	3.229327	1.2144153	-1.0	-1.0
chr22	20582605	20583030	ENSG00000099917.17|MED15|IGF2BP2|IGF2BP2	951	+	3.7691224	1.3094268	-1.0	-1.0
chr22	20584409	20584509	ENSG00000099917.17|MED15|IGF2BP2|IGF2BP2	903	+	6.0029364	1.0140961	-1.0	-1.0
chr22	20575052	20575227	ENSG00000099917.17|MED15|IGF2BP2|IGF2BP2	916	+	4.0467134	1.0753678	-1.0	-1.0
chr22	20568520	20568631	ENSG00000099917.17|MED15|IGF2BP2|IGF2BP2	919	+	2.8601403	1.0888942	-1.0	-1.0
chr22	20583085	20583235	ENSG00000099917.17|MED15|IGF2BP2|IGF2BP2	922	+	2.908408	1.1082822	-1.0	-1.0
chr22	20584804	20585074	ENSG00000099917.17|MED15|IGF2BP2|IGF2BP2	946	+	3.7060795	1.2693478	-1.0	-1.0
chr22	20564449	20564688	ENSG00000099917.17|MED15|IGF2BP2|IGF2BP2	940	+	3.6852844	1.2244769	-1.0	-1.0
chr22	20587082	20587207	ENSG00000099917.17|MED15|IGF2BP2|IGF2BP2	903	+	3.4374943	1.0132736	-1.0	-1.0
chr22	20890078	20890178	ENSG00000099940.11|SNAP29|IGF2BP2|IGF2BP2	904	+	5.9830947	1.015705	-1.0	-1.0
chr22	20888398	20888533	ENSG00000099940.11|SNAP29|IGF2BP2|IGF2BP2	924	+	3.765611	1.1169611	-1.0	-1.0
chr22	20918080	20918240	ENSG00000099942.12|CRKL|IGF2BP2|IGF2BP2	911	+	2.5647316	1.0484121	-1.0	-1.0
chr22	20951115	20951345	ENSG00000099942.12|CRKL|IGF2BP2|IGF2BP2	931	+	3.0151188	1.1624974	-1.0	-1.0
chr22	20949860	20950150	ENSG00000099942.12|CRKL|IGF2BP2|IGF2BP2	949	+	3.257056	1.2950203	-1.0	-1.0
chr22	20950810	20951040	ENSG00000099942.12|CRKL|IGF2BP2|IGF2BP2	966	+	5.3210273	1.466115	-1.0	-1.0
chr22	20951375	20951605	ENSG00000099942.12|CRKL|IGF2BP2|IGF2BP2	942	+	3.3028488	1.2352443	-1.0	-1.0
chr22	20933778	20934244	ENSG00000099942.12|CRKL|IGF2BP2|IGF2BP2	979	+	3.958738	1.6742278	-1.0	-1.0
chr22	20952160	20952395	ENSG00000099942.12|CRKL|IGF2BP2|IGF2BP2	963	+	4.6707735	1.4306644	-1.0	-1.0
chr22	20953125	20953370	ENSG00000099942.12|CRKL|IGF2BP2|IGF2BP2	930	+	2.86339	1.1560146	-1.0	-1.0
chr22	20950655	20950775	ENSG00000099942.12|CRKL|IGF2BP2|IGF2BP2	910	+	2.780725	1.0447339	-1.0	-1.0
chr22	20952405	20953035	ENSG00000099942.12|CRKL|IGF2BP2|IGF2BP2	921	+	2.8437178	1.10394	-1.0	-1.0
chr22	21448246	21448441	ENSG00000169635.9|HIC2|IGF2BP2|IGF2BP2	912	+	2.56797	1.054945	-1.0	-1.0
chr22	21450036	21450616	ENSG00000169635.9|HIC2|IGF2BP2|IGF2BP2	936	+	3.451745	1.1942458	-1.0	-1.0
chr22	21448771	21448971	ENSG00000169635.9|HIC2|IGF2BP2|IGF2BP2	936	+	3.4616969	1.1960036	-1.0	-1.0
chr22	21450656	21450756	ENSG00000169635.9|HIC2|IGF2BP2|IGF2BP2	901	+	4.1502686	1.0041056	-1.0	-1.0
chr22	21450781	21451406	ENSG00000169635.9|HIC2|IGF2BP2|IGF2BP2	939	+	3.3786128	1.2167393	-1.0	-1.0
chr22	21448496	21448686	ENSG00000169635.9|HIC2|IGF2BP2|IGF2BP2	903	+	2.7083318	1.0128896	-1.0	-1.0
chr22	21449506	21449626	ENSG00000169635.9|HIC2|IGF2BP2|IGF2BP2	903	+	2.5070672	1.0151969	-1.0	-1.0
chr22	21622299	21622464	ENSG00000185651.14|UBE2L3|IGF2BP2|IGF2BP2	915	+	2.7876093	1.068277	-1.0	-1.0
chr22	21623259	21623424	ENSG00000185651.14|UBE2L3|IGF2BP2|IGF2BP2	918	+	2.8961911	1.0862556	-1.0	-1.0
chr22	21621949	21622184	ENSG00000185651.14|UBE2L3|IGF2BP2|IGF2BP2	943	+	3.1288934	1.2420522	-1.0	-1.0
chr22	21622924	21623099	ENSG00000185651.14|UBE2L3|IGF2BP2|IGF2BP2	910	+	5.0656786	1.0476826	-1.0	-1.0
chr22	21621529	21621634	ENSG00000185651.14|UBE2L3|IGF2BP2|IGF2BP2	903	+	2.4810023	1.0114251	-1.0	-1.0
chr22	21623469	21623719	ENSG00000185651.14|UBE2L3|IGF2BP2|IGF2BP2	966	+	6.188472	1.4691925	-1.0	-1.0
chr22	21622604	21622859	ENSG00000185651.14|UBE2L3|IGF2BP2|IGF2BP2	940	+	3.0915134	1.2245936	-1.0	-1.0
chr22	21610876	21611021	ENSG00000185651.14|UBE2L3|IGF2BP2|IGF2BP2	904	+	2.5700984	1.0177494	-1.0	-1.0
chr22	21628313	21628468	ENSG00000161179.13|YDJC|IGF2BP2|IGF2BP2	916	-	2.79773	1.0741192	-1.0	-1.0
chr22	21799011	21799128	ENSG00000100030.14|MAPK1|IGF2BP2|IGF2BP2	915	-	2.7456653	1.0706766	-1.0	-1.0
chr22	21762884	21763274	ENSG00000100030.14|MAPK1|IGF2BP2|IGF2BP2	938	-	3.1542797	1.2056589	-1.0	-1.0
chr22	21763284	21763479	ENSG00000100030.14|MAPK1|IGF2BP2|IGF2BP2	923	-	2.8076055	1.1109651	-1.0	-1.0
chr22	21805849	21806034	ENSG00000100030.14|MAPK1|IGF2BP2|IGF2BP2	930	-	2.9515169	1.1548517	-1.0	-1.0
chr22	21763589	21763769	ENSG00000100030.14|MAPK1|IGF2BP2|IGF2BP2	921	-	2.6887958	1.1005188	-1.0	-1.0
chr22	21772872	21772977	ENSG00000100030.14|MAPK1|IGF2BP2|IGF2BP2	903	-	2.505774	1.0128069	-1.0	-1.0
chr22	21763959	21764149	ENSG00000100030.14|MAPK1|IGF2BP2|IGF2BP2	919	-	2.6196246	1.090067	-1.0	-1.0
chr22	21760684	21760939	ENSG00000100030.14|MAPK1|IGF2BP2|IGF2BP2	923	-	3.083927	1.113577	-1.0	-1.0
chr22	21761964	21762704	ENSG00000100030.14|MAPK1|IGF2BP2|IGF2BP2	943	-	3.1530423	1.2470808	-1.0	-1.0
chr22	21761329	21761914	ENSG00000100030.14|MAPK1|IGF2BP2|IGF2BP2	942	-	3.5399282	1.233415	-1.0	-1.0
chr22	21919639	21919769	ENSG00000100034.13|PPM1F|IGF2BP2|IGF2BP2	903	-	5.9200444	1.0130693	-1.0	-1.0
chr22	22485060	22485165	ENSG00000275004.3|ZNF280B|IGF2BP2|IGF2BP2	903	-	5.9486794	1.0115378	-1.0	-1.0
chr22	22549760	22549865	ENSG00000185686.17|PRAME|IGF2BP2|IGF2BP2	900	-	2.183704	1.0016823	-1.0	-1.0
chr22	22548005	22548160	ENSG00000185686.17|PRAME|IGF2BP2|IGF2BP2	912	-	2.4819098	1.0562425	-1.0	-1.0
chr22	23765868	23766026	ENSG00000250479.8|CHCHD10|IGF2BP2|IGF2BP2	906	-	2.601417	1.0267317	-1.0	-1.0
chr22	28795034	28795219	ENSG00000100219.16|XBP1|IGF2BP2|IGF2BP2	902	-	4.2015624	1.0097458	-1.0	-1.0
chr22	28794704	28794874	ENSG00000100219.16|XBP1|IGF2BP2|IGF2BP2	941	-	6.3409	1.2303818	-1.0	-1.0
chr22	28795249	28795399	ENSG00000100219.16|XBP1|IGF2BP2|IGF2BP2	926	-	3.908032	1.1293792	-1.0	-1.0
chr22	29278033	29278216	ENSG00000182944.17|EWSR1|IGF2BP2|IGF2BP2	930	+	3.1057703	1.1529133	-1.0	-1.0
chr22	29273737	29273864	ENSG00000182944.17|EWSR1|IGF2BP2|IGF2BP2	943	+	3.676496	1.2410693	-1.0	-1.0
chr22	29282434	29282549	ENSG00000182944.17|EWSR1|IGF2BP2|IGF2BP2	902	+	2.645483	1.0087337	-1.0	-1.0
chr22	29286937	29287134	ENSG00000182944.17|EWSR1|IGF2BP2|IGF2BP2	935	+	3.3753297	1.1872983	-1.0	-1.0
chr22	29331816	29331931	ENSG00000100280.16|AP1B1|IGF2BP2|IGF2BP2	903	-	6.1143575	1.0140961	-1.0	-1.0
chr22	29555302	29555717	ENSG00000184117.11|NIPSNAP1|IGF2BP2|IGF2BP2	949	-	5.173468	1.2900949	-1.0	-1.0
chr22	29555802	29555922	ENSG00000184117.11|NIPSNAP1|IGF2BP2|IGF2BP2	903	-	6.0654845	1.0131323	-1.0	-1.0
chr22	30337025	30337175	ENSG00000099995.18|SF3A1|IGF2BP2|IGF2BP2	929	-	3.5250797	1.1510024	-1.0	-1.0
chr22	30334217	30334402	ENSG00000099995.18|SF3A1|IGF2BP2|IGF2BP2	938	-	4.6059275	1.2098722	-1.0	-1.0
chr22	30334462	30334562	ENSG00000099995.18|SF3A1|IGF2BP2|IGF2BP2	929	-	2.9671383	1.1458081	-1.0	-1.0
chr22	30338788	30338968	ENSG00000099995.18|SF3A1|IGF2BP2|IGF2BP2	954	-	4.721125	1.3382452	-1.0	-1.0
chr22	30337689	30337897	ENSG00000099995.18|SF3A1|IGF2BP2|IGF2BP2	952	-	3.6462712	1.319949	-1.0	-1.0
chr22	30970691	30970791	ENSG00000253352.8|TUG1|IGF2BP2|IGF2BP2	903	+	6.2383046	1.0153735	-1.0	-1.0
chr22	31956613	31957038	ENSG00000128245.14|YWHAH|IGF2BP2|IGF2BP2	959	+	4.120989	1.391523	-1.0	-1.0
chr22	31944590	31944690	ENSG00000128245.14|YWHAH|IGF2BP2|IGF2BP2	903	+	3.2975628	1.0136758	-1.0	-1.0
chr22	31957388	31957528	ENSG00000128245.14|YWHAH|IGF2BP2|IGF2BP2	905	+	2.7078443	1.0230504	-1.0	-1.0
chr22	31957198	31957323	ENSG00000128245.14|YWHAH|IGF2BP2|IGF2BP2	903	+	5.9723854	1.0125494	-1.0	-1.0
chr22	32498143	32498578	ENSG00000100225.17|FBXO7|IGF2BP2|IGF2BP2	953	+	4.1932483	1.3234901	-1.0	-1.0
chr22	35424242	35424347	ENSG00000100297.15|MCM5|IGF2BP2|IGF2BP2	902	+	2.7003841	1.0076052	-1.0	-1.0
chr22	36467140	36467240	ENSG00000100348.9|TXN2|IGF2BP2|IGF2BP2	906	-	6.305428	1.0287281	-1.0	-1.0
chr22	36489049	36489149	ENSG00000100350.14|FOXRED2|IGF2BP2|IGF2BP2	903	-	6.120751	1.0117588	-1.0	-1.0
chr22	36517300	36517465	ENSG00000100353.17|EIF3D|IGF2BP2|IGF2BP2	961	-	4.399812	1.4044273	-1.0	-1.0
chr22	37226670	37226795	ENSG00000128340.14|RAC2|IGF2BP2|IGF2BP2	906	-	2.865123	1.0272404	-1.0	-1.0
chr22	37231245	37231345	ENSG00000128340.14|RAC2|IGF2BP2|IGF2BP2	901	-	3.3558433	1.0051198	-1.0	-1.0
chr22	37225310	37226039	ENSG00000128340.14|RAC2|IGF2BP2|IGF2BP2	957	-	3.9156532	1.3682206	-1.0	-1.0
chr22	37244168	37244348	ENSG00000128340.14|RAC2|IGF2BP2|IGF2BP2	954	-	4.985626	1.34074	-1.0	-1.0
chr22	37569172	37569277	ENSG00000128283.6|CDC42EP1|IGF2BP2|IGF2BP2	908	+	3.103827	1.0362122	-1.0	-1.0
chr22	37566606	37566812	ENSG00000128283.6|CDC42EP1|IGF2BP2|IGF2BP2	940	+	3.9675677	1.225193	-1.0	-1.0
chr22	37568107	37568442	ENSG00000128283.6|CDC42EP1|IGF2BP2|IGF2BP2	930	+	3.1225579	1.1552166	-1.0	-1.0
chr22	37888425	37888525	ENSG00000100129.17|EIF3L|IGF2BP2|IGF2BP2	906	+	2.9983273	1.0253823	-1.0	-1.0
chr22	37851279	37851509	ENSG00000100129.17|EIF3L|IGF2BP2|IGF2BP2	946	+	3.6629045	1.2713081	-1.0	-1.0
chr22	37886703	37886858	ENSG00000100129.17|EIF3L|IGF2BP2|IGF2BP2	904	+	2.994474	1.0178934	-1.0	-1.0
chr22	37877968	37878171	ENSG00000100129.17|EIF3L|IGF2BP2|IGF2BP2	933	+	3.4104867	1.171052	-1.0	-1.0
chr22	37855564	37855644	ENSG00000100129.17|EIF3L|IGF2BP2|IGF2BP2	900	+	2.96716	1.0020334	-1.0	-1.0
chr22	37888347	37888527	ENSG00000279738.1|AL022311.1|IGF2BP2|IGF2BP2	915	+	3.468181	1.0728703	-1.0	-1.0
chr22	37877962	37878192	ENSG00000279738.1|AL022311.1|IGF2BP2|IGF2BP2	933	+	3.4337826	1.1740957	-1.0	-1.0
chr22	37886697	37886857	ENSG00000279738.1|AL022311.1|IGF2BP2|IGF2BP2	904	+	2.9922137	1.0162439	-1.0	-1.0
chr22	38221495	38221670	ENSG00000198792.12|TMEM184B|IGF2BP2|IGF2BP2	904	-	6.1144333	1.0170057	-1.0	-1.0
chr22	38291150	38291270	ENSG00000213923.11|CSNK1E|IGF2BP2|IGF2BP2	905	-	6.1769605	1.0231214	-1.0	-1.0
chr22	38481221	38481451	ENSG00000100196.10|KDELR3|IGF2BP2|IGF2BP2	957	+	6.8717303	1.3642471	-1.0	-1.0
chr22	38733101	38733256	ENSG00000100226.15|GTPBP1|IGF2BP2|IGF2BP2	905	+	6.280652	1.0228612	-1.0	-1.0
chr22	39017794	39017904	ENSG00000284554.1|AL022318.4|IGF2BP2|IGF2BP2	923	+	4.2702117	1.1140952	-1.0	-1.0
chr22	39019539	39019689	ENSG00000284554.1|AL022318.4|IGF2BP2|IGF2BP2	916	+	3.025635	1.0757445	-1.0	-1.0
chr22	39019044	39019479	ENSG00000284554.1|AL022318.4|IGF2BP2|IGF2BP2	933	+	3.7770789	1.1762849	-1.0	-1.0
chr22	39018339	39018729	ENSG00000284554.1|AL022318.4|IGF2BP2|IGF2BP2	934	+	3.0647275	1.1803619	-1.0	-1.0
chr22	39020119	39020314	ENSG00000284554.1|AL022318.4|IGF2BP2|IGF2BP2	905	+	6.424775	1.0204228	-1.0	-1.0
chr22	39019048	39019478	ENSG00000244509.3|APOBEC3C|IGF2BP2|IGF2BP2	933	+	3.7848742	1.1763082	-1.0	-1.0
chr22	39017795	39017940	ENSG00000244509.3|APOBEC3C|IGF2BP2|IGF2BP2	918	+	4.0336466	1.0858978	-1.0	-1.0
chr22	39018338	39018733	ENSG00000244509.3|APOBEC3C|IGF2BP2|IGF2BP2	934	+	3.0707445	1.1804827	-1.0	-1.0
chr22	39020123	39020318	ENSG00000244509.3|APOBEC3C|IGF2BP2|IGF2BP2	907	+	6.4234605	1.0335792	-1.0	-1.0
chr22	39019538	39019688	ENSG00000244509.3|APOBEC3C|IGF2BP2|IGF2BP2	916	+	3.01972	1.0772034	-1.0	-1.0
chr22	39521902	39522297	ENSG00000128272.14|ATF4|IGF2BP2|IGF2BP2	923	+	3.5502443	1.1162724	-1.0	-1.0
chr22	39520592	39520717	ENSG00000128272.14|ATF4|IGF2BP2|IGF2BP2	912	+	3.3239331	1.0539604	-1.0	-1.0
chr22	40315307	40315452	ENSG00000100354.20|TNRC6B|IGF2BP2|IGF2BP2	903	+	6.112585	1.015161	-1.0	-1.0
chr22	40825559	40825719	ENSG00000100380.13|ST13|IGF2BP2|IGF2BP2	905	-	5.7973247	1.0200746	-1.0	-1.0
chr22	40856525	40856715	ENSG00000100380.13|ST13|IGF2BP2|IGF2BP2	904	-	2.8075218	1.0186313	-1.0	-1.0
chr22	41147836	41147941	ENSG00000100393.12|EP300|IGF2BP2|IGF2BP2	946	+	6.614322	1.263685	-1.0	-1.0
chr22	41149775	41150075	ENSG00000100393.12|EP300|IGF2BP2|IGF2BP2	932	+	4.7665467	1.1675645	-1.0	-1.0
chr22	41178597	41178697	ENSG00000100393.12|EP300|IGF2BP2|IGF2BP2	900	+	4.1457486	1.0015935	-1.0	-1.0
chr22	41177232	41177357	ENSG00000100393.12|EP300|IGF2BP2|IGF2BP2	904	+	6.0186806	1.0158178	-1.0	-1.0
chr22	41149053	41149168	ENSG00000100393.12|EP300|IGF2BP2|IGF2BP2	904	+	6.2744684	1.0177116	-1.0	-1.0
chr22	41434281	41434406	ENSG00000183864.4|TOB2|IGF2BP2|IGF2BP2	903	-	6.0835185	1.0150876	-1.0	-1.0
chr22	41435661	41435816	ENSG00000183864.4|TOB2|IGF2BP2|IGF2BP2	904	-	6.072286	1.0158015	-1.0	-1.0
chr22	41527910	41528022	ENSG00000100412.15|ACO2|IGF2BP2|IGF2BP2	936	+	4.3624506	1.1949672	-1.0	-1.0
chr22	41674814	41674934	ENSG00000100138.13|SNU13|IGF2BP2|IGF2BP2	903	-	2.5178103	1.0122627	-1.0	-1.0
chr22	41906729	41906829	ENSG00000198911.11|SREBF2|IGF2BP2|IGF2BP2	901	+	2.9030354	1.0065311	-1.0	-1.0
chr22	41866850	41867270	ENSG00000198911.11|SREBF2|IGF2BP2|IGF2BP2	965	+	4.456982	1.4546666	-1.0	-1.0
chr22	41906134	41906349	ENSG00000198911.11|SREBF2|IGF2BP2|IGF2BP2	933	+	3.584753	1.1731163	-1.0	-1.0
chr22	41868610	41868792	ENSG00000198911.11|SREBF2|IGF2BP2|IGF2BP2	930	+	3.4290876	1.1562384	-1.0	-1.0
chr22	41907089	41907274	ENSG00000198911.11|SREBF2|IGF2BP2|IGF2BP2	905	+	3.068493	1.0242647	-1.0	-1.0
chr22	41870888	41871035	ENSG00000198911.11|SREBF2|IGF2BP2|IGF2BP2	955	+	4.5562387	1.350062	-1.0	-1.0
chr22	41905439	41906124	ENSG00000198911.11|SREBF2|IGF2BP2|IGF2BP2	931	+	4.042304	1.1609542	-1.0	-1.0
chr22	41906354	41906534	ENSG00000198911.11|SREBF2|IGF2BP2|IGF2BP2	921	+	3.8655815	1.1021395	-1.0	-1.0
chr22	41877243	41877343	ENSG00000198911.11|SREBF2|IGF2BP2|IGF2BP2	903	+	3.0447924	1.012752	-1.0	-1.0
chr22	41833113	41833288	ENSG00000198911.11|SREBF2|IGF2BP2|IGF2BP2	931	+	3.2090614	1.1597766	-1.0	-1.0
chr22	42619399	42619854	ENSG00000100243.20|CYB5R3|IGF2BP2|IGF2BP2	950	-	4.194656	1.3020461	-1.0	-1.0
chr22	42618879	42619074	ENSG00000100243.20|CYB5R3|IGF2BP2|IGF2BP2	959	-	5.3272414	1.3856714	-1.0	-1.0
chr22	42797161	42797306	ENSG00000242247.10|ARFGAP3|IGF2BP2|IGF2BP2	909	-	6.205254	1.0401495	-1.0	-1.0
chr22	49630157	49630262	ENSG00000188511.12|C22orf34|IGF2BP2|IGF2BP2	903	-	6.042263	1.0114298	-1.0	-1.0
chr22	49570657	49570757	ENSG00000188511.12|C22orf34|IGF2BP2|IGF2BP2	902	-	5.9833484	1.0087043	-1.0	-1.0
chr22	49630557	49630657	ENSG00000188511.12|C22orf34|IGF2BP2|IGF2BP2	901	-	5.9533343	1.0023052	-1.0	-1.0
chr22	49632177	49632332	ENSG00000188511.12|C22orf34|IGF2BP2|IGF2BP2	903	-	6.1112885	1.0126941	-1.0	-1.0
chr22	49648787	49648897	ENSG00000188511.12|C22orf34|IGF2BP2|IGF2BP2	903	-	6.0713305	1.0140961	-1.0	-1.0
chr22	49961966	49962146	ENSG00000198355.4|PIM3|IGF2BP2|IGF2BP2	911	+	6.338487	1.0523494	-1.0	-1.0
chr3	4984160	4984270	ENSG00000134107.4|BHLHE40|IGF2BP2|IGF2BP2	903	+	2.753848	1.013116	-1.0	-1.0
chr3	4983290	4983675	ENSG00000134107.4|BHLHE40|IGF2BP2|IGF2BP2	923	+	3.3673763	1.114177	-1.0	-1.0
chr3	5122224	5122414	ENSG00000134108.12|ARL8B|IGF2BP2|IGF2BP2	908	+	3.6852272	1.0357343	-1.0	-1.0
chr3	8880305	8880420	ENSG00000070950.9|RAD18|IGF2BP2|IGF2BP2	903	-	6.022679	1.0145688	-1.0	-1.0
chr3	9475547	9476097	ENSG00000168137.15|SETD5|IGF2BP2|IGF2BP2	933	+	3.960733	1.172853	-1.0	-1.0
chr3	9397614	9397714	ENSG00000168137.15|SETD5|IGF2BP2|IGF2BP2	901	+	4.1509323	1.0045525	-1.0	-1.0
chr3	9397804	9397977	ENSG00000168137.15|SETD5|IGF2BP2|IGF2BP2	911	+	3.0318027	1.0503404	-1.0	-1.0
chr3	9470483	9470703	ENSG00000168137.15|SETD5|IGF2BP2|IGF2BP2	950	+	4.010902	1.3047768	-1.0	-1.0
chr3	9464424	9464634	ENSG00000168137.15|SETD5|IGF2BP2|IGF2BP2	940	+	4.2354445	1.2204391	-1.0	-1.0
chr3	9837903	9838207	ENSG00000156990.14|RPUSD3|IGF2BP2|IGF2BP2	930	-	4.1027594	1.1576085	-1.0	-1.0
chr3	9893138	9893268	ENSG00000171135.13|JAGN1|IGF2BP2|IGF2BP2	903	+	5.9387093	1.0138685	-1.0	-1.0
chr3	9893648	9893868	ENSG00000171135.13|JAGN1|IGF2BP2|IGF2BP2	960	+	4.841334	1.3957872	-1.0	-1.0
chr3	10126623	10126813	ENSG00000254999.3|BRK1|IGF2BP2|IGF2BP2	923	+	2.7484276	1.1112423	-1.0	-1.0
chr3	10125625	10125708	ENSG00000254999.3|BRK1|IGF2BP2|IGF2BP2	903	+	6.406513	1.0125281	-1.0	-1.0
chr3	10126433	10126533	ENSG00000254999.3|BRK1|IGF2BP2|IGF2BP2	901	+	2.4711208	1.0044444	-1.0	-1.0
chr3	10126928	10127033	ENSG00000254999.3|BRK1|IGF2BP2|IGF2BP2	903	+	6.0298796	1.0154127	-1.0	-1.0
chr3	10115621	10115816	ENSG00000254999.3|BRK1|IGF2BP2|IGF2BP2	921	+	3.2669618	1.1017256	-1.0	-1.0
chr3	10301170	10301275	ENSG00000157020.17|SEC13|IGF2BP2|IGF2BP2	901	-	3.0294132	1.0041947	-1.0	-1.0
chr3	11557474	11557604	ENSG00000144560.14|VGLL4|IGF2BP2|IGF2BP2	903	-	5.907215	1.0128303	-1.0	-1.0
chr3	12585680	12585790	ENSG00000132155.11|RAF1|IGF2BP2|IGF2BP2	903	-	6.0431056	1.0138094	-1.0	-1.0
chr3	12584455	12584605	ENSG00000132155.11|RAF1|IGF2BP2|IGF2BP2	904	-	6.166693	1.015501	-1.0	-1.0
chr3	12583870	12584110	ENSG00000132155.11|RAF1|IGF2BP2|IGF2BP2	940	-	3.6957223	1.2235216	-1.0	-1.0
chr3	12840171	12840271	ENSG00000144713.12|RPL32|IGF2BP2|IGF2BP2	903	-	2.645968	1.0128616	-1.0	-1.0
chr3	12899834	12900029	ENSG00000144711.13|IQSEC1|IGF2BP2|IGF2BP2	937	-	6.5463705	1.197728	-1.0	-1.0
chr3	12920484	12920596	ENSG00000144711.13|IQSEC1|IGF2BP2|IGF2BP2	903	-	5.9985557	1.0146484	-1.0	-1.0
chr3	12901076	12901451	ENSG00000144711.13|IQSEC1|IGF2BP2|IGF2BP2	918	-	5.122387	1.0864509	-1.0	-1.0
chr3	13319071	13319155	ENSG00000132182.11|NUP210|IGF2BP2|IGF2BP2	949	-	3.737451	1.2948469	-1.0	-1.0
chr3	13317054	13317169	ENSG00000132182.11|NUP210|IGF2BP2|IGF2BP2	902	-	2.961293	1.0095758	-1.0	-1.0
chr3	13317594	13317781	ENSG00000132182.11|NUP210|IGF2BP2|IGF2BP2	933	-	3.1249597	1.1764629	-1.0	-1.0
chr3	13319229	13319325	ENSG00000132182.11|NUP210|IGF2BP2|IGF2BP2	973	-	7.0890594	1.5681772	-1.0	-1.0
chr3	14198050	14198160	ENSG00000170860.3|LSM3|IGF2BP2|IGF2BP2	903	+	2.55902	1.0125878	-1.0	-1.0
chr3	14943678	14943828	ENSG00000225733.5|FGD5-AS1|IGF2BP2|IGF2BP2	903	-	3.567933	1.0111741	-1.0	-1.0
chr3	14947593	14947693	ENSG00000177463.15|NR2C2|IGF2BP2|IGF2BP2	903	+	5.895966	1.0123575	-1.0	-1.0
chr3	15227838	15227965	ENSG00000131375.9|CAPN7|IGF2BP2|IGF2BP2	904	+	6.332577	1.0189855	-1.0	-1.0
chr3	17160766	17160866	ENSG00000131374.14|TBC1D5|IGF2BP2|IGF2BP2	904	-	5.981265	1.015705	-1.0	-1.0
chr3	17159081	17159251	ENSG00000131374.14|TBC1D5|IGF2BP2|IGF2BP2	903	-	6.1003704	1.0132225	-1.0	-1.0
chr3	17161066	17161171	ENSG00000131374.14|TBC1D5|IGF2BP2|IGF2BP2	904	-	6.1655374	1.0155897	-1.0	-1.0
chr3	17157851	17157966	ENSG00000131374.14|TBC1D5|IGF2BP2|IGF2BP2	903	-	6.112619	1.0117147	-1.0	-1.0
chr3	19984507	19984697	ENSG00000144566.10|RAB5A|IGF2BP2|IGF2BP2	903	+	6.290888	1.0142611	-1.0	-1.0
chr3	19947433	19947543	ENSG00000144566.10|RAB5A|IGF2BP2|IGF2BP2	902	+	3.1436357	1.0103462	-1.0	-1.0
chr3	23917054	23917249	ENSG00000174748.18|RPL15|IGF2BP2|IGF2BP2	915	+	2.7101338	1.0697742	-1.0	-1.0
chr3	23920614	23920744	ENSG00000174748.18|RPL15|IGF2BP2|IGF2BP2	903	+	3.3191087	1.0144871	-1.0	-1.0
chr3	23919954	23920569	ENSG00000174748.18|RPL15|IGF2BP2|IGF2BP2	928	+	4.501567	1.142324	-1.0	-1.0
chr3	23919389	23919539	ENSG00000174748.18|RPL15|IGF2BP2|IGF2BP2	946	+	3.6753156	1.2660195	-1.0	-1.0
chr3	23919104	23919299	ENSG00000174748.18|RPL15|IGF2BP2|IGF2BP2	903	+	2.4783003	1.0129594	-1.0	-1.0
chr3	31619700	31619810	ENSG00000163527.9|STT3B|IGF2BP2|IGF2BP2	903	+	5.9176316	1.0128251	-1.0	-1.0
chr3	32166953	32167143	ENSG00000152642.10|GPD1L|IGF2BP2|IGF2BP2	903	+	4.8592286	1.01493	-1.0	-1.0
chr3	33058086	33058211	ENSG00000170266.15|GLB1|IGF2BP2|IGF2BP2	903	-	5.9727893	1.0133787	-1.0	-1.0
chr3	33124407	33124579	ENSG00000170275.14|CRTAP|IGF2BP2|IGF2BP2	923	+	3.5938776	1.1128625	-1.0	-1.0
chr3	33142409	33142654	ENSG00000170275.14|CRTAP|IGF2BP2|IGF2BP2	915	+	2.7433014	1.0722938	-1.0	-1.0
chr3	33129938	33130048	ENSG00000170275.14|CRTAP|IGF2BP2|IGF2BP2	902	+	5.8992167	1.0076053	-1.0	-1.0
chr3	33120348	33120448	ENSG00000170275.14|CRTAP|IGF2BP2|IGF2BP2	903	+	3.2891347	1.0122066	-1.0	-1.0
chr3	33866350	33866700	ENSG00000170248.13|PDCD6IP|IGF2BP2|IGF2BP2	955	+	3.9967504	1.3437303	-1.0	-1.0
chr3	33865242	33865422	ENSG00000170248.13|PDCD6IP|IGF2BP2|IGF2BP2	921	+	2.9219275	1.1044517	-1.0	-1.0
chr3	33868535	33868655	ENSG00000170248.13|PDCD6IP|IGF2BP2|IGF2BP2	911	+	3.5608532	1.0497211	-1.0	-1.0
chr3	38142291	38142391	ENSG00000172936.12|MYD88|IGF2BP2|IGF2BP2	903	+	5.8941717	1.0116504	-1.0	-1.0
chr3	38253076	38253261	ENSG00000172939.8|OXSR1|IGF2BP2|IGF2BP2	915	+	3.1104405	1.0705516	-1.0	-1.0
chr3	38254081	38254286	ENSG00000172939.8|OXSR1|IGF2BP2|IGF2BP2	938	+	6.485656	1.2109662	-1.0	-1.0
chr3	38483517	38483657	ENSG00000114739.13|ACVR2B|IGF2BP2|IGF2BP2	902	+	6.14292	1.0081519	-1.0	-1.0
chr3	38485057	38485187	ENSG00000114739.13|ACVR2B|IGF2BP2|IGF2BP2	923	+	4.2751145	1.1139305	-1.0	-1.0
chr3	38486102	38486202	ENSG00000114739.13|ACVR2B|IGF2BP2|IGF2BP2	903	+	5.97318	1.012752	-1.0	-1.0
chr3	39142784	39142929	ENSG00000144655.14|CSRNP1|IGF2BP2|IGF2BP2	903	-	5.973045	1.0148212	-1.0	-1.0
chr3	40310807	40311062	ENSG00000114784.3|EIF1B|IGF2BP2|IGF2BP2	985	+	8.417724	1.8372277	-1.0	-1.0
chr3	40309683	40309972	ENSG00000114784.3|EIF1B|IGF2BP2|IGF2BP2	950	+	4.2598643	1.3007078	-1.0	-1.0
chr3	40312074	40312249	ENSG00000114784.3|EIF1B|IGF2BP2|IGF2BP2	943	+	6.05987	1.2436423	-1.0	-1.0
chr3	40457981	40458081	ENSG00000188846.13|RPL14|IGF2BP2|IGF2BP2	903	+	3.0613263	1.0128227	-1.0	-1.0
chr3	40458630	40458825	ENSG00000188846.13|RPL14|IGF2BP2|IGF2BP2	916	+	2.6958165	1.0772637	-1.0	-1.0
chr3	40462103	40462243	ENSG00000188846.13|RPL14|IGF2BP2|IGF2BP2	930	+	3.4961982	1.1545012	-1.0	-1.0
chr3	42581855	42581965	ENSG00000093183.13|SEC22C|IGF2BP2|IGF2BP2	902	-	5.97082	1.0090687	-1.0	-1.0
chr3	44338143	44338243	ENSG00000179152.19|TCAIM|IGF2BP2|IGF2BP2	902	+	5.94282	1.0077139	-1.0	-1.0
chr3	44421346	44421486	ENSG00000225873.3|LINC00694|IGF2BP2|IGF2BP2	903	-	6.124947	1.0140224	-1.0	-1.0
chr3	45224835	45224970	ENSG00000249992.1|TMEM158|IGF2BP2|IGF2BP2	906	-	5.7389526	1.0256602	-1.0	-1.0
chr3	47057175	47057320	ENSG00000181555.20|SETD2|IGF2BP2|IGF2BP2	903	-	6.033782	1.012409	-1.0	-1.0
chr3	47123961	47124121	ENSG00000181555.20|SETD2|IGF2BP2|IGF2BP2	910	-	3.0666661	1.0458297	-1.0	-1.0
chr3	47410077	47410257	ENSG00000076201.14|PTPN23|IGF2BP2|IGF2BP2	914	+	3.3908217	1.0632547	-1.0	-1.0
chr3	47413030	47413400	ENSG00000076201.14|PTPN23|IGF2BP2|IGF2BP2	960	+	4.7876415	1.3993891	-1.0	-1.0
chr3	47412830	47412990	ENSG00000076201.14|PTPN23|IGF2BP2|IGF2BP2	903	+	5.3713365	1.0112116	-1.0	-1.0
chr3	47410282	47410467	ENSG00000076201.14|PTPN23|IGF2BP2|IGF2BP2	948	+	4.906785	1.2836292	-1.0	-1.0
chr3	47410602	47410972	ENSG00000076201.14|PTPN23|IGF2BP2|IGF2BP2	935	+	4.2643814	1.1885283	-1.0	-1.0
chr3	47420593	47420713	ENSG00000114650.18|SCAP|IGF2BP2|IGF2BP2	903	-	5.9506803	1.0122285	-1.0	-1.0
chr3	47586481	47586611	ENSG00000173473.10|SMARCC1|IGF2BP2|IGF2BP2	903	-	3.1562586	1.0135413	-1.0	-1.0
chr3	47745907	47745993	ENSG00000173473.10|SMARCC1|IGF2BP2|IGF2BP2	951	-	4.0771885	1.3104422	-1.0	-1.0
chr3	47587656	47587841	ENSG00000173473.10|SMARCC1|IGF2BP2|IGF2BP2	906	-	3.112964	1.0246216	-1.0	-1.0
chr3	47610065	47610285	ENSG00000173473.10|SMARCC1|IGF2BP2|IGF2BP2	963	-	4.5627465	1.4280276	-1.0	-1.0
chr3	47587931	47588301	ENSG00000173473.10|SMARCC1|IGF2BP2|IGF2BP2	928	-	2.871344	1.1441212	-1.0	-1.0
chr3	47587501	47587601	ENSG00000173473.10|SMARCC1|IGF2BP2|IGF2BP2	902	-	2.948473	1.0096809	-1.0	-1.0
chr3	47587071	47587286	ENSG00000173473.10|SMARCC1|IGF2BP2|IGF2BP2	930	-	3.2195559	1.1540382	-1.0	-1.0
chr3	47590660	47590837	ENSG00000173473.10|SMARCC1|IGF2BP2|IGF2BP2	946	-	3.3905337	1.2697395	-1.0	-1.0
chr3	47586951	47587051	ENSG00000173473.10|SMARCC1|IGF2BP2|IGF2BP2	902	-	3.3014882	1.0076636	-1.0	-1.0
chr3	47916330	47916465	ENSG00000047849.21|MAP4|IGF2BP2|IGF2BP2	902	-	5.988619	1.0107284	-1.0	-1.0
chr3	47870837	47871062	ENSG00000047849.21|MAP4|IGF2BP2|IGF2BP2	947	-	3.692429	1.2792108	-1.0	-1.0
chr3	47915950	47916050	ENSG00000047849.21|MAP4|IGF2BP2|IGF2BP2	900	-	3.245457	1.001924	-1.0	-1.0
chr3	47871916	47872036	ENSG00000047849.21|MAP4|IGF2BP2|IGF2BP2	903	-	6.050987	1.0144978	-1.0	-1.0
chr3	47852639	47852874	ENSG00000047849.21|MAP4|IGF2BP2|IGF2BP2	912	-	2.7788067	1.0537108	-1.0	-1.0
chr3	47875769	47875900	ENSG00000047849.21|MAP4|IGF2BP2|IGF2BP2	903	-	6.1615677	1.0110362	-1.0	-1.0
chr3	48469047	48469247	ENSG00000164054.15|SHISA5|IGF2BP2|IGF2BP2	949	-	5.4817543	1.2918478	-1.0	-1.0
chr3	48469367	48469617	ENSG00000164054.15|SHISA5|IGF2BP2|IGF2BP2	971	-	6.026523	1.5312333	-1.0	-1.0
chr3	48468717	48468932	ENSG00000164054.15|SHISA5|IGF2BP2|IGF2BP2	959	-	6.774466	1.3920976	-1.0	-1.0
chr3	48468002	48468237	ENSG00000164054.15|SHISA5|IGF2BP2|IGF2BP2	924	-	3.8060384	1.121623	-1.0	-1.0
chr3	48468247	48468347	ENSG00000164054.15|SHISA5|IGF2BP2|IGF2BP2	904	-	5.9987097	1.0172099	-1.0	-1.0
chr3	48747943	48748083	ENSG00000114302.15|PRKAR2A|IGF2BP2|IGF2BP2	903	-	6.0685916	1.0128278	-1.0	-1.0
chr3	48748773	48748968	ENSG00000114302.15|PRKAR2A|IGF2BP2|IGF2BP2	916	-	4.291135	1.0757179	-1.0	-1.0
chr3	48751393	48751588	ENSG00000114302.15|PRKAR2A|IGF2BP2|IGF2BP2	932	-	6.528375	1.1689495	-1.0	-1.0
chr3	49023046	49023211	ENSG00000178057.14|NDUFAF3|IGF2BP2|IGF2BP2	909	+	2.978912	1.0393217	-1.0	-1.0
chr3	49029252	49029387	ENSG00000178035.11|IMPDH2|IGF2BP2|IGF2BP2	948	-	3.8947392	1.2823273	-1.0	-1.0
chr3	49027709	49027879	ENSG00000178035.11|IMPDH2|IGF2BP2|IGF2BP2	904	-	2.8936005	1.0190495	-1.0	-1.0
chr3	49028430	49028600	ENSG00000178035.11|IMPDH2|IGF2BP2|IGF2BP2	960	-	4.822254	1.3990693	-1.0	-1.0
chr3	49028675	49028806	ENSG00000178035.11|IMPDH2|IGF2BP2|IGF2BP2	937	-	3.4291897	1.1995149	-1.0	-1.0
chr3	49057706	49057890	ENSG00000198218.10|QRICH1|IGF2BP2|IGF2BP2	943	-	4.8010683	1.2430727	-1.0	-1.0
chr3	49095936	49096079	ENSG00000172053.17|QARS|IGF2BP2|IGF2BP2	918	-	3.6671536	1.0879127	-1.0	-1.0
chr3	49359879	49360199	ENSG00000067560.10|RHOA|IGF2BP2|IGF2BP2	982	-	4.91533	1.7357427	-1.0	-1.0
chr3	49359144	49359519	ENSG00000067560.10|RHOA|IGF2BP2|IGF2BP2	964	-	3.5484734	1.4418157	-1.0	-1.0
chr3	49359744	49359844	ENSG00000067560.10|RHOA|IGF2BP2|IGF2BP2	902	-	2.9755728	1.0078717	-1.0	-1.0
chr3	49533186	49533311	ENSG00000173402.11|DAG1|IGF2BP2|IGF2BP2	903	+	6.0294657	1.0113331	-1.0	-1.0
chr3	50258607	50258877	ENSG00000114353.16|GNAI2|IGF2BP2|IGF2BP2	911	+	3.49239	1.0523068	-1.0	-1.0
chr3	50258367	50258592	ENSG00000114353.16|GNAI2|IGF2BP2|IGF2BP2	910	+	4.0631647	1.0481477	-1.0	-1.0
chr3	50258897	50259292	ENSG00000114353.16|GNAI2|IGF2BP2|IGF2BP2	943	+	3.712256	1.2416184	-1.0	-1.0
chr3	50607554	50607709	ENSG00000114737.15|CISH|IGF2BP2|IGF2BP2	914	-	3.6129293	1.0644733	-1.0	-1.0
chr3	50607229	50607354	ENSG00000114737.15|CISH|IGF2BP2|IGF2BP2	903	-	2.987231	1.0131664	-1.0	-1.0
chr3	51968528	51968713	ENSG00000272762.5|AC115284.1|IGF2BP2|IGF2BP2	915	-	3.2324188	1.0706469	-1.0	-1.0
chr3	51968713	51969198	ENSG00000272762.5|AC115284.1|IGF2BP2|IGF2BP2	951	-	4.617677	1.3102353	-1.0	-1.0
chr3	51968529	51968714	ENSG00000114779.19|ABHD14B|IGF2BP2|IGF2BP2	915	-	3.234129	1.0698906	-1.0	-1.0
chr3	51968714	51969199	ENSG00000114779.19|ABHD14B|IGF2BP2|IGF2BP2	951	-	4.6235623	1.3106095	-1.0	-1.0
chr3	51968530	51968715	ENSG00000090097.21|PCBP4|IGF2BP2|IGF2BP2	916	-	3.276228	1.0771431	-1.0	-1.0
chr3	51968715	51969195	ENSG00000090097.21|PCBP4|IGF2BP2|IGF2BP2	952	-	4.6544104	1.3148665	-1.0	-1.0
chr3	51995780	51995942	ENSG00000162244.10|RPL29|IGF2BP2|IGF2BP2	932	-	3.1569366	1.1690212	-1.0	-1.0
chr3	51995346	51995469	ENSG00000162244.10|RPL29|IGF2BP2|IGF2BP2	948	-	3.8910434	1.287147	-1.0	-1.0
chr3	51994951	51995151	ENSG00000162244.10|RPL29|IGF2BP2|IGF2BP2	928	-	2.9312825	1.1429418	-1.0	-1.0
chr3	52524961	52525103	ENSG00000168268.10|NT5DC2|IGF2BP2|IGF2BP2	909	-	2.787838	1.0430309	-1.0	-1.0
chr3	52525208	52525368	ENSG00000168268.10|NT5DC2|IGF2BP2|IGF2BP2	953	-	5.3865256	1.329772	-1.0	-1.0
chr3	52524439	52524731	ENSG00000168268.10|NT5DC2|IGF2BP2|IGF2BP2	920	-	2.8441553	1.098943	-1.0	-1.0
chr3	52528860	52528935	ENSG00000168268.10|NT5DC2|IGF2BP2|IGF2BP2	903	-	5.956332	1.0140961	-1.0	-1.0
chr3	52528445	52528539	ENSG00000168268.10|NT5DC2|IGF2BP2|IGF2BP2	904	-	6.005731	1.0191764	-1.0	-1.0
chr3	52707686	52707786	ENSG00000114902.13|SPCS1|IGF2BP2|IGF2BP2	927	+	4.324023	1.1351237	-1.0	-1.0
chr3	53229289	53229437	ENSG00000163931.15|TKT|IGF2BP2|IGF2BP2	907	-	2.9222407	1.0320863	-1.0	-1.0
chr3	53230461	53230601	ENSG00000163931.15|TKT|IGF2BP2|IGF2BP2	913	-	3.239052	1.0601702	-1.0	-1.0
chr3	53292403	53292528	ENSG00000272886.5|DCP1A|IGF2BP2|IGF2BP2	903	-	5.9281087	1.0137324	-1.0	-1.0
chr3	57597073	57597178	ENSG00000168374.10|ARF4|IGF2BP2|IGF2BP2	908	-	4.282609	1.0357648	-1.0	-1.0
chr3	69964956	69965146	ENSG00000187098.14|MITF|IGF2BP2|IGF2BP2	903	+	6.00991	1.0135863	-1.0	-1.0
chr3	70977922	70978029	ENSG00000114861.18|FOXP1|IGF2BP2|IGF2BP2	905	-	6.183302	1.0209465	-1.0	-1.0
chr3	72378404	72378529	ENSG00000163602.10|RYBP|IGF2BP2|IGF2BP2	923	-	6.4530377	1.115298	-1.0	-1.0
chr3	98588742	98588854	ENSG00000080819.6|CPOX|IGF2BP2|IGF2BP2	902	-	3.2577286	1.0066926	-1.0	-1.0
chr3	100372590	100372720	ENSG00000154174.7|TOMM70|IGF2BP2|IGF2BP2	902	-	5.9471087	1.0074271	-1.0	-1.0
chr3	100736575	100736716	ENSG00000114354.13|TFG|IGF2BP2|IGF2BP2	984	+	6.6450434	1.7981169	-1.0	-1.0
chr3	100748148	100748473	ENSG00000114354.13|TFG|IGF2BP2|IGF2BP2	916	+	3.0707154	1.0777217	-1.0	-1.0
chr3	100744780	100744931	ENSG00000114354.13|TFG|IGF2BP2|IGF2BP2	917	+	3.448129	1.0823785	-1.0	-1.0
chr3	101594011	101594136	ENSG00000081154.11|PCNP|IGF2BP2|IGF2BP2	904	+	6.1975226	1.018085	-1.0	-1.0
chr3	113810689	113810789	ENSG00000114573.9|ATP6V1A|IGF2BP2|IGF2BP2	903	+	6.238497	1.0140961	-1.0	-1.0
chr3	120596308	120596528	ENSG00000065518.7|NDUFB4|IGF2BP2|IGF2BP2	958	+	4.5907865	1.375334	-1.0	-1.0
chr3	128069475	128069730	ENSG00000058262.9|SEC61A1|IGF2BP2|IGF2BP2	941	+	4.1325502	1.2323382	-1.0	-1.0
chr3	128069870	128070065	ENSG00000058262.9|SEC61A1|IGF2BP2|IGF2BP2	940	+	3.9852238	1.218486	-1.0	-1.0
chr3	128067043	128067148	ENSG00000058262.9|SEC61A1|IGF2BP2|IGF2BP2	903	+	2.6243057	1.0134509	-1.0	-1.0
chr3	128067470	128067600	ENSG00000058262.9|SEC61A1|IGF2BP2|IGF2BP2	903	+	6.020397	1.0152601	-1.0	-1.0
chr3	128486001	128486131	ENSG00000179348.11|GATA2|IGF2BP2|IGF2BP2	907	-	2.8617668	1.0325168	-1.0	-1.0
chr3	128486151	128486256	ENSG00000179348.11|GATA2|IGF2BP2|IGF2BP2	903	-	2.6262004	1.0125887	-1.0	-1.0
chr3	128485726	128485941	ENSG00000179348.11|GATA2|IGF2BP2|IGF2BP2	925	-	2.891866	1.1267891	-1.0	-1.0
chr3	128486812	128486912	ENSG00000179348.11|GATA2|IGF2BP2|IGF2BP2	903	-	2.5772052	1.0118505	-1.0	-1.0
chr3	128492241	128492346	ENSG00000244300.2|GATA2-AS1|IGF2BP2|IGF2BP2	903	+	5.9486794	1.0117338	-1.0	-1.0
chr3	128493221	128493321	ENSG00000244300.2|GATA2-AS1|IGF2BP2|IGF2BP2	902	+	3.4564078	1.0087043	-1.0	-1.0
chr3	128637983	128638083	ENSG00000163902.11|RPN1|IGF2BP2|IGF2BP2	900	-	3.5182393	1.0010138	-1.0	-1.0
chr3	128637798	128637948	ENSG00000163902.11|RPN1|IGF2BP2|IGF2BP2	903	-	6.020408	1.01385	-1.0	-1.0
chr3	128814536	128814726	ENSG00000075785.12|RAB7A|IGF2BP2|IGF2BP2	932	+	3.3315465	1.1648296	-1.0	-1.0
chr3	128813751	128813976	ENSG00000075785.12|RAB7A|IGF2BP2|IGF2BP2	959	+	3.4985607	1.3827552	-1.0	-1.0
chr3	128814321	128814511	ENSG00000075785.12|RAB7A|IGF2BP2|IGF2BP2	929	+	3.4694407	1.150837	-1.0	-1.0
chr3	128813581	128813691	ENSG00000075785.12|RAB7A|IGF2BP2|IGF2BP2	908	+	2.5335975	1.0352197	-1.0	-1.0
chr3	129170273	129170468	ENSG00000169714.16|CNBP|IGF2BP2|IGF2BP2	921	-	2.9611828	1.1019747	-1.0	-1.0
chr3	129171118	129171238	ENSG00000169714.16|CNBP|IGF2BP2|IGF2BP2	919	-	4.0839953	1.0892091	-1.0	-1.0
chr3	129252280	129252361	ENSG00000181789.14|COPG1|IGF2BP2|IGF2BP2	918	+	4.294459	1.0848017	-1.0	-1.0
chr3	129555414	129555534	ENSG00000004399.12|PLXND1|IGF2BP2|IGF2BP2	904	-	6.2027497	1.0167114	-1.0	-1.0
chr3	133587983	133588378	ENSG00000091527.15|CDV3|IGF2BP2|IGF2BP2	942	+	4.662458	1.2402005	-1.0	-1.0
chr3	136195011	136195176	ENSG00000174579.3|MSL2|IGF2BP2|IGF2BP2	907	-	6.2273884	1.0292706	-1.0	-1.0
chr3	136151706	136151891	ENSG00000174579.3|MSL2|IGF2BP2|IGF2BP2	908	-	4.8029995	1.038234	-1.0	-1.0
chr3	139366567	139366757	ENSG00000184432.9|COPB2|IGF2BP2|IGF2BP2	934	-	6.32486	1.1795588	-1.0	-1.0
chr3	139357670	139357840	ENSG00000184432.9|COPB2|IGF2BP2|IGF2BP2	943	-	4.61149	1.2416686	-1.0	-1.0
chr3	141745498	141745693	ENSG00000114125.13|RNF7|IGF2BP2|IGF2BP2	908	+	4.180509	1.0375991	-1.0	-1.0
chr3	141738263	141738448	ENSG00000114125.13|RNF7|IGF2BP2|IGF2BP2	919	+	4.360447	1.0909022	-1.0	-1.0
chr3	141963821	141963926	ENSG00000114126.17|TFDP2|IGF2BP2|IGF2BP2	903	-	6.100977	1.0142833	-1.0	-1.0
chr3	150458475	150458625	ENSG00000196428.12|TSC22D2|IGF2BP2|IGF2BP2	918	+	4.35508	1.0875723	-1.0	-1.0
chr3	150458705	150458855	ENSG00000196428.12|TSC22D2|IGF2BP2|IGF2BP2	903	+	6.0185804	1.0132424	-1.0	-1.0
chr3	150543218	150543398	ENSG00000120742.10|SERP1|IGF2BP2|IGF2BP2	928	-	4.051584	1.1424999	-1.0	-1.0
chr3	150544188	150544358	ENSG00000120742.10|SERP1|IGF2BP2|IGF2BP2	908	-	3.2059114	1.037752	-1.0	-1.0
chr3	150542948	150543163	ENSG00000120742.10|SERP1|IGF2BP2|IGF2BP2	938	-	3.5271769	1.2106878	-1.0	-1.0
chr3	150546707	150546830	ENSG00000144895.11|EIF2A|IGF2BP2|IGF2BP2	922	+	3.8487678	1.1075435	-1.0	-1.0
chr3	150562541	150562726	ENSG00000144895.11|EIF2A|IGF2BP2|IGF2BP2	932	+	4.0056133	1.1651312	-1.0	-1.0
chr3	150563514	150563614	ENSG00000144895.11|EIF2A|IGF2BP2|IGF2BP2	934	+	3.5753756	1.1796598	-1.0	-1.0
chr3	150581617	150581742	ENSG00000144895.11|EIF2A|IGF2BP2|IGF2BP2	949	+	6.6809435	1.2910972	-1.0	-1.0
chr3	150572137	150572332	ENSG00000144895.11|EIF2A|IGF2BP2|IGF2BP2	974	+	7.3145113	1.5808578	-1.0	-1.0
chr3	150741201	150741396	ENSG00000181788.3|SIAH2|IGF2BP2|IGF2BP2	945	-	6.581845	1.2613523	-1.0	-1.0
chr3	152456266	152456361	ENSG00000152601.17|MBNL1|IGF2BP2|IGF2BP2	915	+	2.9545321	1.069053	-1.0	-1.0
chr3	155870650	155870875	ENSG00000163655.15|GMPS|IGF2BP2|IGF2BP2	937	+	3.4711266	1.2001556	-1.0	-1.0
chr3	155893517	155893632	ENSG00000163655.15|GMPS|IGF2BP2|IGF2BP2	910	+	4.2606964	1.0453837	-1.0	-1.0
chr3	156542439	156542624	ENSG00000114850.6|SSR3|IGF2BP2|IGF2BP2	935	-	3.6816907	1.1902248	-1.0	-1.0
chr3	156540779	156540964	ENSG00000114850.6|SSR3|IGF2BP2|IGF2BP2	905	-	3.3936882	1.0224042	-1.0	-1.0
chr3	156540254	156540354	ENSG00000114850.6|SSR3|IGF2BP2|IGF2BP2	902	-	5.903613	1.0085049	-1.0	-1.0
chr3	156542109	156542314	ENSG00000114850.6|SSR3|IGF2BP2|IGF2BP2	954	-	3.7281065	1.3385108	-1.0	-1.0
chr3	156554956	156555184	ENSG00000114850.6|SSR3|IGF2BP2|IGF2BP2	928	-	3.6174405	1.1430256	-1.0	-1.0
chr3	156541799	156541929	ENSG00000114850.6|SSR3|IGF2BP2|IGF2BP2	918	-	2.8431683	1.0860635	-1.0	-1.0
chr3	170149082	170149244	ENSG00000173889.15|PHC3|IGF2BP2|IGF2BP2	939	-	5.2818213	1.2164301	-1.0	-1.0
chr3	170866334	170866449	ENSG00000163584.17|RPL22L1|IGF2BP2|IGF2BP2	910	-	4.2537355	1.0460808	-1.0	-1.0
chr3	172247532	172247642	ENSG00000075420.12|FNDC3B|IGF2BP2|IGF2BP2	903	+	6.0061793	1.01199	-1.0	-1.0
chr3	172251419	172251519	ENSG00000075420.12|FNDC3B|IGF2BP2|IGF2BP2	902	+	5.8904243	1.008194	-1.0	-1.0
chr3	177033010	177033110	ENSG00000177565.16|TBL1XR1|IGF2BP2|IGF2BP2	902	-	5.9167385	1.008394	-1.0	-1.0
chr3	177051503	177051633	ENSG00000177565.16|TBL1XR1|IGF2BP2|IGF2BP2	916	-	4.7311296	1.0746179	-1.0	-1.0
chr3	179616974	179617084	ENSG00000136521.12|NDUFB5|IGF2BP2|IGF2BP2	903	+	6.077584	1.0123177	-1.0	-1.0
chr3	179604779	179604909	ENSG00000136521.12|NDUFB5|IGF2BP2|IGF2BP2	906	+	3.0046875	1.026414	-1.0	-1.0
chr3	180962977	180963090	ENSG00000114416.17|FXR1|IGF2BP2|IGF2BP2	910	+	4.2770567	1.0481517	-1.0	-1.0
chr3	180970162	180970307	ENSG00000114416.17|FXR1|IGF2BP2|IGF2BP2	908	+	3.591626	1.0368795	-1.0	-1.0
chr3	180976746	180976931	ENSG00000114416.17|FXR1|IGF2BP2|IGF2BP2	904	+	6.284424	1.0166937	-1.0	-1.0
chr3	182944803	182944998	ENSG00000043093.13|DCUN1D1|IGF2BP2|IGF2BP2	903	-	4.081416	1.0133528	-1.0	-1.0
chr3	183269902	183270017	ENSG00000176597.11|B3GNT5|IGF2BP2|IGF2BP2	902	+	5.928938	1.0109086	-1.0	-1.0
chr3	183635808	183635918	ENSG00000114796.15|KLHL24|IGF2BP2|IGF2BP2	938	+	6.617203	1.2051339	-1.0	-1.0
chr3	183636058	183636188	ENSG00000114796.15|KLHL24|IGF2BP2|IGF2BP2	934	+	5.1224465	1.177524	-1.0	-1.0
chr3	183756547	183756687	ENSG00000163872.15|YEATS2|IGF2BP2|IGF2BP2	903	+	5.95379	1.0135919	-1.0	-1.0
chr3	184171153	184171368	ENSG00000161202.17|DVL3|IGF2BP2|IGF2BP2	936	+	4.1837435	1.196794	-1.0	-1.0
chr3	184170050	184170150	ENSG00000161202.17|DVL3|IGF2BP2|IGF2BP2	902	+	3.2560139	1.0081849	-1.0	-1.0
chr3	184172368	184172543	ENSG00000161202.17|DVL3|IGF2BP2|IGF2BP2	920	+	3.424444	1.0955714	-1.0	-1.0
chr3	184172253	184172363	ENSG00000161202.17|DVL3|IGF2BP2|IGF2BP2	902	+	3.2388952	1.0067132	-1.0	-1.0
chr3	184170883	184171048	ENSG00000161202.17|DVL3|IGF2BP2|IGF2BP2	932	+	4.1958237	1.1669345	-1.0	-1.0
chr3	184172788	184172938	ENSG00000161202.17|DVL3|IGF2BP2|IGF2BP2	906	+	3.4559724	1.0262781	-1.0	-1.0
chr3	184171498	184172213	ENSG00000161202.17|DVL3|IGF2BP2|IGF2BP2	933	+	3.7199275	1.1735982	-1.0	-1.0
chr3	184173193	184173303	ENSG00000161202.17|DVL3|IGF2BP2|IGF2BP2	904	+	6.0704255	1.0187972	-1.0	-1.0
chr3	184173053	184173168	ENSG00000161202.17|DVL3|IGF2BP2|IGF2BP2	918	+	6.4018273	1.0884886	-1.0	-1.0
chr3	184183566	184183756	ENSG00000161203.13|AP2M1|IGF2BP2|IGF2BP2	919	+	2.6919858	1.0935261	-1.0	-1.0
chr3	184183911	184184021	ENSG00000161203.13|AP2M1|IGF2BP2|IGF2BP2	903	+	2.4729757	1.0138525	-1.0	-1.0
chr3	184243790	184243996	ENSG00000214160.9|ALG3|IGF2BP2|IGF2BP2	949	-	5.222558	1.2964778	-1.0	-1.0
chr3	184244518	184244748	ENSG00000214160.9|ALG3|IGF2BP2|IGF2BP2	952	-	3.7462053	1.3192157	-1.0	-1.0
chr3	184242812	184243022	ENSG00000214160.9|ALG3|IGF2BP2|IGF2BP2	987	-	6.366607	1.8988507	-1.0	-1.0
chr3	184242520	184242676	ENSG00000214160.9|ALG3|IGF2BP2|IGF2BP2	938	-	3.0863926	1.20817	-1.0	-1.0
chr3	184317320	184317497	ENSG00000114867.20|EIF4G1|IGF2BP2|IGF2BP2	973	+	4.669812	1.5640082	-1.0	-1.0
chr3	184316063	184316213	ENSG00000114867.20|EIF4G1|IGF2BP2|IGF2BP2	928	+	3.6036696	1.1428628	-1.0	-1.0
chr3	184321343	184321668	ENSG00000114867.20|EIF4G1|IGF2BP2|IGF2BP2	919	+	2.9487085	1.0900172	-1.0	-1.0
chr3	184315743	184315913	ENSG00000114867.20|EIF4G1|IGF2BP2|IGF2BP2	917	+	3.734566	1.0832114	-1.0	-1.0
chr3	185417684	185417839	ENSG00000229638.1|RPL4P4|IGF2BP2|IGF2BP2	904	-	3.804703	1.0162818	-1.0	-1.0
chr3	185491630	185491757	ENSG00000163900.10|TMEM41A|IGF2BP2|IGF2BP2	976	-	7.418604	1.616893	-1.0	-1.0
chr3	186789127	186789297	ENSG00000156976.16|EIF4A2|IGF2BP2|IGF2BP2	914	+	3.0108294	1.0676401	-1.0	-1.0
chr3	187075746	187075871	ENSG00000073849.14|ST6GAL1|IGF2BP2|IGF2BP2	903	+	6.0823317	1.0139776	-1.0	-1.0
chr3	186930834	186930934	ENSG00000073849.14|ST6GAL1|IGF2BP2|IGF2BP2	903	+	5.945602	1.0140961	-1.0	-1.0
chr3	187075891	187076086	ENSG00000073849.14|ST6GAL1|IGF2BP2|IGF2BP2	904	+	6.157262	1.0156064	-1.0	-1.0
chr3	187744954	187745069	ENSG00000113916.17|BCL6|IGF2BP2|IGF2BP2	927	-	6.570034	1.1382751	-1.0	-1.0
chr3	187739364	187739464	ENSG00000113916.17|BCL6|IGF2BP2|IGF2BP2	901	-	5.955785	1.0040771	-1.0	-1.0
chr3	195786174	195786364	ENSG00000145113.21|MUC4|IGF2BP2|IGF2BP2	903	-	5.956969	1.013357	-1.0	-1.0
chr3	195781419	195781589	ENSG00000145113.21|MUC4|IGF2BP2|IGF2BP2	903	-	6.089748	1.0152572	-1.0	-1.0
chr3	196349526	196349706	ENSG00000163960.11|UBXN7|IGF2BP2|IGF2BP2	944	-	4.932964	1.2495803	-1.0	-1.0
chr3	196347756	196347891	ENSG00000163960.11|UBXN7|IGF2BP2|IGF2BP2	903	-	5.9983134	1.0114148	-1.0	-1.0
chr3	196740046	196740157	ENSG00000180370.10|PAK2|IGF2BP2|IGF2BP2	904	+	2.7755115	1.019791	-1.0	-1.0
chr3	197749874	197749989	ENSG00000122068.12|FYTTD1|IGF2BP2|IGF2BP2	903	+	5.962227	1.0122442	-1.0	-1.0
chr3	197783320	197783525	ENSG00000122068.12|FYTTD1|IGF2BP2|IGF2BP2	928	+	6.1511254	1.1397746	-1.0	-1.0
chr3	197782990	197783185	ENSG00000122068.12|FYTTD1|IGF2BP2|IGF2BP2	920	+	3.1831627	1.0943747	-1.0	-1.0
chr3	197953912	197954057	ENSG00000182899.14|RPL35A|IGF2BP2|IGF2BP2	924	+	2.9443622	1.1217558	-1.0	-1.0
chr3	197951158	197951368	ENSG00000182899.14|RPL35A|IGF2BP2|IGF2BP2	908	+	2.7676046	1.0380194	-1.0	-1.0
chr4	766226	766346	ENSG00000185619.18|PCGF3|IGF2BP2|IGF2BP2	904	+	6.1206384	1.0195305	-1.0	-1.0
chr4	1025244	1025394	ENSG00000127418.14|FGFRL1|IGF2BP2|IGF2BP2	903	+	6.103274	1.0125884	-1.0	-1.0
chr4	1025529	1026484	ENSG00000127418.14|FGFRL1|IGF2BP2|IGF2BP2	956	+	5.3266587	1.3606137	-1.0	-1.0
chr4	1244138	1244253	ENSG00000159692.15|CTBP1|IGF2BP2|IGF2BP2	903	-	6.015373	1.0129937	-1.0	-1.0
chr4	1245703	1245808	ENSG00000159692.15|CTBP1|IGF2BP2|IGF2BP2	903	-	6.0060005	1.0146669	-1.0	-1.0
chr4	1246333	1246483	ENSG00000159692.15|CTBP1|IGF2BP2|IGF2BP2	903	-	6.1393867	1.0134978	-1.0	-1.0
chr4	1718401	1718511	ENSG00000168936.10|TMEM129|IGF2BP2|IGF2BP2	901	-	3.2671652	1.0037518	-1.0	-1.0
chr4	1808555	1808750	ENSG00000068078.17|FGFR3|IGF2BP2|IGF2BP2	948	+	5.198571	1.2825848	-1.0	-1.0
chr4	1871957	1872087	ENSG00000109685.17|NSD2|IGF2BP2|IGF2BP2	903	+	5.9489717	1.015439	-1.0	-1.0
chr4	2929285	2929450	ENSG00000087274.16|ADD1|IGF2BP2|IGF2BP2	911	+	2.7778296	1.0494275	-1.0	-1.0
chr4	2928910	2929120	ENSG00000087274.16|ADD1|IGF2BP2|IGF2BP2	915	+	4.8212075	1.0683597	-1.0	-1.0
chr4	6621539	6621644	ENSG00000013288.8|MAN2B2|IGF2BP2|IGF2BP2	904	+	6.221488	1.0192758	-1.0	-1.0
chr4	7772823	7772933	ENSG00000272620.1|AFAP1-AS1|IGF2BP2|IGF2BP2	903	+	6.0088162	1.0132601	-1.0	-1.0
chr4	7772938	7773118	ENSG00000272620.1|AFAP1-AS1|IGF2BP2|IGF2BP2	913	+	6.2593775	1.0591571	-1.0	-1.0
chr4	7773828	7773938	ENSG00000272620.1|AFAP1-AS1|IGF2BP2|IGF2BP2	903	+	5.931027	1.0136846	-1.0	-1.0
chr4	7774288	7774568	ENSG00000272620.1|AFAP1-AS1|IGF2BP2|IGF2BP2	924	+	5.8270235	1.1183717	-1.0	-1.0
chr4	7776068	7776228	ENSG00000272620.1|AFAP1-AS1|IGF2BP2|IGF2BP2	910	+	6.3094087	1.0445691	-1.0	-1.0
chr4	7773628	7773748	ENSG00000272620.1|AFAP1-AS1|IGF2BP2|IGF2BP2	926	+	4.2643037	1.1282605	-1.0	-1.0
chr4	7774763	7774873	ENSG00000272620.1|AFAP1-AS1|IGF2BP2|IGF2BP2	903	+	6.215781	1.0136846	-1.0	-1.0
chr4	10075203	10075383	ENSG00000071127.16|WDR1|IGF2BP2|IGF2BP2	903	-	3.2757177	1.0110555	-1.0	-1.0
chr4	10074613	10074763	ENSG00000071127.16|WDR1|IGF2BP2|IGF2BP2	905	-	2.5472343	1.0245539	-1.0	-1.0
chr4	17625025	17625210	ENSG00000118579.12|MED28|IGF2BP2|IGF2BP2	904	+	5.9766474	1.0179722	-1.0	-1.0
chr4	17624665	17624765	ENSG00000118579.12|MED28|IGF2BP2|IGF2BP2	908	+	3.518271	1.0358496	-1.0	-1.0
chr4	17803714	17803839	ENSG00000163257.10|DCAF16|IGF2BP2|IGF2BP2	901	-	2.5571141	1.0035385	-1.0	-1.0
chr4	24576357	24576537	ENSG00000109606.12|DHX15|IGF2BP2|IGF2BP2	911	-	2.808924	1.0526053	-1.0	-1.0
chr4	25748451	25748564	ENSG00000091490.10|SEL1L3|IGF2BP2|IGF2BP2	903	-	6.358516	1.0116729	-1.0	-1.0
chr4	38697446	38697546	ENSG00000109787.12|KLF3|IGF2BP2|IGF2BP2	901	+	5.935773	1.0033579	-1.0	-1.0
chr4	38689823	38689928	ENSG00000109787.12|KLF3|IGF2BP2|IGF2BP2	906	+	6.2449045	1.0254533	-1.0	-1.0
chr4	38688694	38689024	ENSG00000109787.12|KLF3|IGF2BP2|IGF2BP2	956	+	4.1698813	1.3606465	-1.0	-1.0
chr4	39782024	39782129	ENSG00000078140.13|UBE2K|IGF2BP2|IGF2BP2	902	+	4.167285	1.0075834	-1.0	-1.0
chr4	39780564	39780664	ENSG00000078140.13|UBE2K|IGF2BP2|IGF2BP2	903	+	5.9661846	1.011077	-1.0	-1.0
chr4	48420159	48420449	ENSG00000109171.14|SLAIN2|IGF2BP2|IGF2BP2	958	+	5.00758	1.3744025	-1.0	-1.0
chr4	48382567	48382897	ENSG00000109171.14|SLAIN2|IGF2BP2|IGF2BP2	936	+	6.494223	1.1960889	-1.0	-1.0
chr4	52713678	52713918	ENSG00000226950.6|DANCR|IGF2BP2|IGF2BP2	927	+	3.556483	1.1376349	-1.0	-1.0
chr4	53427995	53428190	ENSG00000282278.1|AC058822.1|IGF2BP2|IGF2BP2	927	+	3.3232238	1.1395843	-1.0	-1.0
chr4	53428026	53428186	ENSG00000145216.15|FIP1L1|IGF2BP2|IGF2BP2	937	+	3.4135199	1.2039496	-1.0	-1.0
chr4	55607297	55607348	ENSG00000109255.11|NMU|IGF2BP2|IGF2BP2	926	-	3.0836537	1.1326815	-1.0	-1.0
chr4	56460121	56460781	ENSG00000128050.8|PAICS|IGF2BP2|IGF2BP2	943	+	3.5092218	1.2406797	-1.0	-1.0
chr4	56467599	56467724	ENSG00000174780.15|SRP72|IGF2BP2|IGF2BP2	910	+	3.7400239	1.0474994	-1.0	-1.0
chr4	56502858	56502958	ENSG00000174780.15|SRP72|IGF2BP2|IGF2BP2	900	+	6.245559	1.0019336	-1.0	-1.0
chr4	56933485	56933625	ENSG00000084093.16|REST|IGF2BP2|IGF2BP2	904	+	6.0552583	1.0176228	-1.0	-1.0
chr4	70825310	70825415	ENSG00000132463.13|GRSF1|IGF2BP2|IGF2BP2	903	-	5.91456	1.0128616	-1.0	-1.0
chr4	70902550	70902715	ENSG00000173542.8|MOB1B|IGF2BP2|IGF2BP2	933	+	5.537986	1.1718019	-1.0	-1.0
chr4	73091306	73092036	ENSG00000132466.18|ANKRD17|IGF2BP2|IGF2BP2	944	-	5.1993966	1.2498409	-1.0	-1.0
chr4	73085258	73085446	ENSG00000132466.18|ANKRD17|IGF2BP2|IGF2BP2	924	-	3.2453954	1.119542	-1.0	-1.0
chr4	73090996	73091296	ENSG00000132466.18|ANKRD17|IGF2BP2|IGF2BP2	972	-	6.1663194	1.5530679	-1.0	-1.0
chr4	73092066	73092256	ENSG00000132466.18|ANKRD17|IGF2BP2|IGF2BP2	903	-	6.0201244	1.0150946	-1.0	-1.0
chr4	73090736	73090991	ENSG00000132466.18|ANKRD17|IGF2BP2|IGF2BP2	910	-	3.5703883	1.0476769	-1.0	-1.0
chr4	75644876	75645026	ENSG00000138757.14|G3BP2|IGF2BP2|IGF2BP2	908	-	6.396083	1.036681	-1.0	-1.0
chr4	75643971	75644081	ENSG00000138757.14|G3BP2|IGF2BP2|IGF2BP2	905	-	2.78009	1.0238204	-1.0	-1.0
chr4	75644221	75644426	ENSG00000138757.14|G3BP2|IGF2BP2|IGF2BP2	931	-	3.4680743	1.1601033	-1.0	-1.0
chr4	75644576	75644736	ENSG00000138757.14|G3BP2|IGF2BP2|IGF2BP2	902	-	2.6413956	1.0078645	-1.0	-1.0
chr4	77035891	77036031	ENSG00000138758.11|SEPT11|IGF2BP2|IGF2BP2	935	+	6.541402	1.1857325	-1.0	-1.0
chr4	77037921	77038101	ENSG00000138758.11|SEPT11|IGF2BP2|IGF2BP2	918	+	6.4451456	1.088422	-1.0	-1.0
chr4	77034991	77035186	ENSG00000138758.11|SEPT11|IGF2BP2|IGF2BP2	934	+	4.491037	1.1816069	-1.0	-1.0
chr4	77047812	77047942	ENSG00000118816.9|CCNI|IGF2BP2|IGF2BP2	905	-	2.9379628	1.0226468	-1.0	-1.0
chr4	77055184	77055369	ENSG00000118816.9|CCNI|IGF2BP2|IGF2BP2	903	-	2.5027013	1.0115525	-1.0	-1.0
chr4	77048337	77048657	ENSG00000118816.9|CCNI|IGF2BP2|IGF2BP2	940	-	3.289486	1.2208668	-1.0	-1.0
chr4	77075606	77075841	ENSG00000118816.9|CCNI|IGF2BP2|IGF2BP2	921	-	3.029699	1.1000067	-1.0	-1.0
chr4	77047647	77047807	ENSG00000118816.9|CCNI|IGF2BP2|IGF2BP2	938	-	4.502175	1.2082729	-1.0	-1.0
chr4	77047197	77047312	ENSG00000118816.9|CCNI|IGF2BP2|IGF2BP2	903	-	2.5459065	1.0146945	-1.0	-1.0
chr4	77157230	77157340	ENSG00000138764.14|CCNG2|IGF2BP2|IGF2BP2	900	+	5.96872	1.0009785	-1.0	-1.0
chr4	77819410	77819520	ENSG00000138767.12|CNOT6L|IGF2BP2|IGF2BP2	903	-	5.944094	1.0141292	-1.0	-1.0
chr4	78870822	78870927	ENSG00000138756.17|BMP2K|IGF2BP2|IGF2BP2	902	+	4.192155	1.0080884	-1.0	-1.0
chr4	79317622	79317732	ENSG00000156269.4|NAA11|IGF2BP2|IGF2BP2	903	-	6.0223455	1.0148088	-1.0	-1.0
chr4	82842139	82842574	ENSG00000138674.16|SEC31A|IGF2BP2|IGF2BP2	941	-	3.2879405	1.2255079	-1.0	-1.0
chr4	82857011	82857121	ENSG00000138674.16|SEC31A|IGF2BP2|IGF2BP2	902	-	3.3451097	1.0094436	-1.0	-1.0
chr4	82848803	82848948	ENSG00000138674.16|SEC31A|IGF2BP2|IGF2BP2	905	-	2.940574	1.0207486	-1.0	-1.0
chr4	82844334	82844504	ENSG00000138674.16|SEC31A|IGF2BP2|IGF2BP2	923	-	3.1981027	1.1145543	-1.0	-1.0
chr4	82818970	82819140	ENSG00000138674.16|SEC31A|IGF2BP2|IGF2BP2	918	-	5.8970766	1.0843014	-1.0	-1.0
chr4	82866842	82866957	ENSG00000138674.16|SEC31A|IGF2BP2|IGF2BP2	906	-	2.9616623	1.0278027	-1.0	-1.0
chr4	82827368	82827632	ENSG00000138674.16|SEC31A|IGF2BP2|IGF2BP2	962	-	4.203636	1.4202579	-1.0	-1.0
chr4	83462106	83462306	ENSG00000163322.13|ABRAXAS1|IGF2BP2|IGF2BP2	943	-	6.5834503	1.247116	-1.0	-1.0
chr4	87047119	87047479	ENSG00000172493.20|AFF1|IGF2BP2|IGF2BP2	943	+	4.3321943	1.2452844	-1.0	-1.0
chr4	94575685	94575910	ENSG00000163110.14|PDLIM5|IGF2BP2|IGF2BP2	958	+	5.3349767	1.3754582	-1.0	-1.0
chr4	99948445	99948570	ENSG00000164032.11|H2AFZ|IGF2BP2|IGF2BP2	916	-	5.435134	1.0766075	-1.0	-1.0
chr4	102827436	102827581	ENSG00000109332.19|UBE2D3|IGF2BP2|IGF2BP2	904	-	2.8162324	1.0156614	-1.0	-1.0
chr4	102827781	102827881	ENSG00000109332.19|UBE2D3|IGF2BP2|IGF2BP2	901	-	6.0961437	1.0057648	-1.0	-1.0
chr4	102826784	102826899	ENSG00000109332.19|UBE2D3|IGF2BP2|IGF2BP2	902	-	6.3716364	1.0092802	-1.0	-1.0
chr4	102868977	102869122	ENSG00000145354.9|CISD2|IGF2BP2|IGF2BP2	942	+	3.7091208	1.2386854	-1.0	-1.0
chr4	105235676	105235861	ENSG00000168769.13|TET2|IGF2BP2|IGF2BP2	907	+	3.701105	1.0333338	-1.0	-1.0
chr4	105236661	105236821	ENSG00000168769.13|TET2|IGF2BP2|IGF2BP2	903	+	5.9795465	1.011036	-1.0	-1.0
chr4	108657494	108657647	ENSG00000198856.12|OSTC|IGF2BP2|IGF2BP2	903	+	6.0312233	1.0121553	-1.0	-1.0
chr4	109463020	109463185	ENSG00000138802.11|SEC24B|IGF2BP2|IGF2BP2	903	+	6.1865788	1.0128123	-1.0	-1.0
chr4	109463450	109463644	ENSG00000138802.11|SEC24B|IGF2BP2|IGF2BP2	936	+	4.2207584	1.1960356	-1.0	-1.0
chr4	109433791	109434002	ENSG00000138802.11|SEC24B|IGF2BP2|IGF2BP2	947	+	4.64264	1.2752023	-1.0	-1.0
chr4	118744943	118745060	ENSG00000150961.14|SEC24D|IGF2BP2|IGF2BP2	971	-	7.263966	1.5348418	-1.0	-1.0
chr4	118815450	118815720	ENSG00000150961.14|SEC24D|IGF2BP2|IGF2BP2	927	-	4.6732755	1.1370304	-1.0	-1.0
chr4	118817263	118817412	ENSG00000150961.14|SEC24D|IGF2BP2|IGF2BP2	951	-	4.5083375	1.306496	-1.0	-1.0
chr4	121668344	121668459	ENSG00000164111.14|ANXA5|IGF2BP2|IGF2BP2	902	-	6.1878834	1.0104636	-1.0	-1.0
chr4	121817568	121817686	ENSG00000145386.9|CCNA2|IGF2BP2|IGF2BP2	927	-	3.6010427	1.1352787	-1.0	-1.0
chr4	121818799	121818909	ENSG00000145386.9|CCNA2|IGF2BP2|IGF2BP2	915	-	2.8490534	1.0705367	-1.0	-1.0
chr4	121822402	121822537	ENSG00000145386.9|CCNA2|IGF2BP2|IGF2BP2	903	-	5.9575725	1.0124403	-1.0	-1.0
chr4	121818048	121818148	ENSG00000145386.9|CCNA2|IGF2BP2|IGF2BP2	902	-	2.7783184	1.0096977	-1.0	-1.0
chr4	128271186	128271351	ENSG00000164040.16|PGRMC2|IGF2BP2|IGF2BP2	925	-	6.4343596	1.1236334	-1.0	-1.0
chr4	139176352	139176577	ENSG00000109381.19|ELF2|IGF2BP2|IGF2BP2	930	-	4.8869076	1.1557682	-1.0	-1.0
chr4	139177066	139177201	ENSG00000109381.19|ELF2|IGF2BP2|IGF2BP2	912	-	3.5425959	1.0536873	-1.0	-1.0
chr4	139176182	139176352	ENSG00000109381.19|ELF2|IGF2BP2|IGF2BP2	938	-	6.559767	1.2101144	-1.0	-1.0
chr4	139176712	139176887	ENSG00000109381.19|ELF2|IGF2BP2|IGF2BP2	923	-	4.814885	1.1156071	-1.0	-1.0
chr4	143880410	143880509	ENSG00000197465.13|GYPE|IGF2BP2|IGF2BP2	913	-	4.412522	1.0625838	-1.0	-1.0
chr4	143871911	143872026	ENSG00000197465.13|GYPE|IGF2BP2|IGF2BP2	903	-	5.92859	1.0133554	-1.0	-1.0
chr4	144001184	144001283	ENSG00000250361.7|GYPB|IGF2BP2|IGF2BP2	936	-	6.6111608	1.1947042	-1.0	-1.0
chr4	144119622	144119781	ENSG00000170180.20|GYPA|IGF2BP2|IGF2BP2	947	-	6.06522	1.2763915	-1.0	-1.0
chr4	144110587	144110782	ENSG00000170180.20|GYPA|IGF2BP2|IGF2BP2	931	-	3.977399	1.1627333	-1.0	-1.0
chr4	151101044	151101162	ENSG00000145425.9|RPS3A|IGF2BP2|IGF2BP2	931	+	3.7696748	1.1624737	-1.0	-1.0
chr4	151102885	151103085	ENSG00000145425.9|RPS3A|IGF2BP2|IGF2BP2	935	+	3.5404027	1.1891497	-1.0	-1.0
chr4	158709173	158709288	ENSG00000171497.4|PPID|IGF2BP2|IGF2BP2	910	-	3.778894	1.0445659	-1.0	-1.0
chr4	165342375	165342500	ENSG00000052802.12|MSMO1|IGF2BP2|IGF2BP2	936	+	4.046117	1.1919227	-1.0	-1.0
chr4	165327672	165327807	ENSG00000052802.12|MSMO1|IGF2BP2|IGF2BP2	909	+	4.454887	1.0421438	-1.0	-1.0
chr4	173333722	173334032	ENSG00000164104.11|HMGB2|IGF2BP2|IGF2BP2	921	-	4.5133834	1.1016728	-1.0	-1.0
chr4	176331962	176332102	ENSG00000129128.12|SPCS3|IGF2BP2|IGF2BP2	937	+	4.500271	1.1985804	-1.0	-1.0
chr4	176331312	176331437	ENSG00000129128.12|SPCS3|IGF2BP2|IGF2BP2	928	+	6.4024725	1.1409705	-1.0	-1.0
chr4	176320088	176320218	ENSG00000129128.12|SPCS3|IGF2BP2|IGF2BP2	904	+	2.738887	1.0181558	-1.0	-1.0
chr4	182890504	182890604	ENSG00000129187.14|DCTD|IGF2BP2|IGF2BP2	903	-	5.909012	1.012752	-1.0	-1.0
chr4	184627930	184628040	ENSG00000164305.18|CASP3|IGF2BP2|IGF2BP2	903	-	5.943132	1.0146325	-1.0	-1.0
chr5	225423	225523	ENSG00000073578.16|SDHA|IGF2BP2|IGF2BP2	902	+	5.998482	1.0102229	-1.0	-1.0
chr5	314436	314536	ENSG00000249915.7|PDCD6|IGF2BP2|IGF2BP2	903	+	6.0634255	1.0139126	-1.0	-1.0
chr5	314436	314536	ENSG00000063438.16|AHRR|IGF2BP2|IGF2BP2	903	+	6.0634255	1.0140961	-1.0	-1.0
chr5	620078	620228	ENSG00000112877.7|CEP72|IGF2BP2|IGF2BP2	903	+	6.0963507	1.0130062	-1.0	-1.0
chr5	1318108	1318293	ENSG00000049656.13|CLPTM1L|IGF2BP2|IGF2BP2	948	-	5.080238	1.2822268	-1.0	-1.0
chr5	5457586	5457721	ENSG00000164151.11|ICE1|IGF2BP2|IGF2BP2	903	+	6.188152	1.0138199	-1.0	-1.0
chr5	10280476	10280621	ENSG00000164237.8|CMBL|IGF2BP2|IGF2BP2	904	-	6.176025	1.0161192	-1.0	-1.0
chr5	10307624	10307934	ENSG00000164237.8|CMBL|IGF2BP2|IGF2BP2	935	-	3.4492018	1.1890985	-1.0	-1.0
chr5	10381819	10381919	ENSG00000145495.15|MARCH6|IGF2BP2|IGF2BP2	902	+	6.2806535	1.0069767	-1.0	-1.0
chr5	10411332	10411527	ENSG00000145495.15|MARCH6|IGF2BP2|IGF2BP2	941	+	4.4929776	1.2277994	-1.0	-1.0
chr5	10415482	10415582	ENSG00000145495.15|MARCH6|IGF2BP2|IGF2BP2	903	+	2.948473	1.0110799	-1.0	-1.0
chr5	10354021	10354131	ENSG00000145495.15|MARCH6|IGF2BP2|IGF2BP2	902	+	5.9901004	1.0091087	-1.0	-1.0
chr5	10761143	10761258	ENSG00000112977.15|DAP|IGF2BP2|IGF2BP2	921	-	6.5081434	1.102116	-1.0	-1.0
chr5	10761013	10761128	ENSG00000112977.15|DAP|IGF2BP2|IGF2BP2	944	-	4.9226747	1.2511207	-1.0	-1.0
chr5	10679549	10679649	ENSG00000112977.15|DAP|IGF2BP2|IGF2BP2	904	-	6.263283	1.0155393	-1.0	-1.0
chr5	10679989	10680179	ENSG00000112977.15|DAP|IGF2BP2|IGF2BP2	911	-	2.8873625	1.0502952	-1.0	-1.0
chr5	10680944	10681164	ENSG00000112977.15|DAP|IGF2BP2|IGF2BP2	954	-	4.0926876	1.3413938	-1.0	-1.0
chr5	14693838	14693938	ENSG00000154124.4|OTULIN|IGF2BP2|IGF2BP2	904	+	5.97068	1.0155393	-1.0	-1.0
chr5	31526503	31526608	ENSG00000113360.16|DROSHA|IGF2BP2|IGF2BP2	917	-	4.1990666	1.0823482	-1.0	-1.0
chr5	32125433	32125533	ENSG00000113384.13|GOLPH3|IGF2BP2|IGF2BP2	904	-	2.5839942	1.015705	-1.0	-1.0
chr5	32125953	32126148	ENSG00000113384.13|GOLPH3|IGF2BP2|IGF2BP2	954	-	6.569642	1.3352513	-1.0	-1.0
chr5	32228908	32229243	ENSG00000150712.10|MTMR12|IGF2BP2|IGF2BP2	943	-	4.684471	1.246803	-1.0	-1.0
chr5	32406866	32407006	ENSG00000056097.15|ZFR|IGF2BP2|IGF2BP2	903	-	6.282612	1.0151575	-1.0	-1.0
chr5	32414983	32415153	ENSG00000056097.15|ZFR|IGF2BP2|IGF2BP2	907	-	3.062175	1.0308001	-1.0	-1.0
chr5	33467559	33467709	ENSG00000113407.13|TARS|IGF2BP2|IGF2BP2	910	+	2.8897676	1.0437192	-1.0	-1.0
chr5	36961483	36961583	ENSG00000164190.17|NIPBL|IGF2BP2|IGF2BP2	926	+	2.9415517	1.1321871	-1.0	-1.0
chr5	36962122	36962257	ENSG00000164190.17|NIPBL|IGF2BP2|IGF2BP2	919	+	4.281874	1.0891781	-1.0	-1.0
chr5	37370865	37370965	ENSG00000113569.15|NUP155|IGF2BP2|IGF2BP2	903	-	3.0049431	1.0140961	-1.0	-1.0
chr5	37305061	37305210	ENSG00000113569.15|NUP155|IGF2BP2|IGF2BP2	904	-	6.1957664	1.0161468	-1.0	-1.0
chr5	40827841	40828021	ENSG00000145592.13|RPL37|IGF2BP2|IGF2BP2	941	-	4.3915606	1.2263659	-1.0	-1.0
chr5	40827236	40827466	ENSG00000145592.13|RPL37|IGF2BP2|IGF2BP2	973	-	5.2157664	1.5671413	-1.0	-1.0
chr5	40826451	40826811	ENSG00000145592.13|RPL37|IGF2BP2|IGF2BP2	958	-	5.17616	1.3722892	-1.0	-1.0
chr5	41918595	41918810	ENSG00000205765.8|C5orf51|IGF2BP2|IGF2BP2	948	+	5.373075	1.2857053	-1.0	-1.0
chr5	43294008	43294162	ENSG00000112972.14|HMGCS1|IGF2BP2|IGF2BP2	905	-	3.0759425	1.0209392	-1.0	-1.0
chr5	43298488	43298673	ENSG00000112972.14|HMGCS1|IGF2BP2|IGF2BP2	911	-	3.6858404	1.0506053	-1.0	-1.0
chr5	43290409	43290569	ENSG00000112972.14|HMGCS1|IGF2BP2|IGF2BP2	917	-	4.1511207	1.0800083	-1.0	-1.0
chr5	43289439	43289679	ENSG00000112972.14|HMGCS1|IGF2BP2|IGF2BP2	948	-	4.291345	1.2870365	-1.0	-1.0
chr5	43290949	43291189	ENSG00000112972.14|HMGCS1|IGF2BP2|IGF2BP2	910	-	3.0139441	1.04578	-1.0	-1.0
chr5	43294627	43294842	ENSG00000112972.14|HMGCS1|IGF2BP2|IGF2BP2	924	-	4.0334578	1.1182575	-1.0	-1.0
chr5	53884409	53884569	ENSG00000185305.10|ARL15|IGF2BP2|IGF2BP2	903	-	6.0717864	1.0146431	-1.0	-1.0
chr5	61162271	61162371	ENSG00000188725.7|SMIM15|IGF2BP2|IGF2BP2	903	-	5.9528594	1.0140961	-1.0	-1.0
chr5	61159203	61159338	ENSG00000188725.7|SMIM15|IGF2BP2|IGF2BP2	903	-	6.112894	1.0120777	-1.0	-1.0
chr5	62306186	62306516	ENSG00000068796.16|KIF2A|IGF2BP2|IGF2BP2	931	+	3.4430037	1.160258	-1.0	-1.0
chr5	66054095	66054285	ENSG00000112851.14|ERBIN|IGF2BP2|IGF2BP2	940	+	5.852707	1.2218891	-1.0	-1.0
chr5	69369404	69369599	ENSG00000273841.4|TAF9|IGF2BP2|IGF2BP2	934	-	3.8866038	1.1826473	-1.0	-1.0
chr5	69365117	69365357	ENSG00000273841.4|TAF9|IGF2BP2|IGF2BP2	957	-	5.1907744	1.3681946	-1.0	-1.0
chr5	69369462	69369542	ENSG00000085231.13|AK6|IGF2BP2|IGF2BP2	942	-	3.759315	1.2338926	-1.0	-1.0
chr5	69365118	69365358	ENSG00000085231.13|AK6|IGF2BP2|IGF2BP2	957	-	5.188947	1.3681881	-1.0	-1.0
chr5	71658102	71658297	ENSG00000131844.15|MCCC2|IGF2BP2|IGF2BP2	979	+	7.150744	1.6814426	-1.0	-1.0
chr5	72199870	72200035	ENSG00000131711.14|MAP1B|IGF2BP2|IGF2BP2	904	+	3.512871	1.0162674	-1.0	-1.0
chr5	72209153	72209253	ENSG00000131711.14|MAP1B|IGF2BP2|IGF2BP2	901	+	5.955785	1.005236	-1.0	-1.0
chr5	72205498	72205603	ENSG00000131711.14|MAP1B|IGF2BP2|IGF2BP2	901	+	5.96872	1.0022385	-1.0	-1.0
chr5	72199435	72199555	ENSG00000131711.14|MAP1B|IGF2BP2|IGF2BP2	901	+	6.0169063	1.0062698	-1.0	-1.0
chr5	72220178	72220343	ENSG00000113048.16|MRPS27|IGF2BP2|IGF2BP2	950	-	4.6428633	1.3042499	-1.0	-1.0
chr5	72219968	72220138	ENSG00000113048.16|MRPS27|IGF2BP2|IGF2BP2	929	-	3.3949766	1.1510787	-1.0	-1.0
chr5	72220748	72220968	ENSG00000113048.16|MRPS27|IGF2BP2|IGF2BP2	937	-	4.4479403	1.202786	-1.0	-1.0
chr5	72912488	72912683	ENSG00000083312.17|TNPO1|IGF2BP2|IGF2BP2	941	+	4.377321	1.2311538	-1.0	-1.0
chr5	73502877	73503077	ENSG00000145741.15|BTF3|IGF2BP2|IGF2BP2	939	+	3.6123872	1.2174232	-1.0	-1.0
chr5	74685453	74685559	ENSG00000049860.13|HEXB|IGF2BP2|IGF2BP2	907	+	2.91315	1.0336546	-1.0	-1.0
chr5	79623251	79623376	ENSG00000164329.13|PAPD4|IGF2BP2|IGF2BP2	904	+	6.1339235	1.0196655	-1.0	-1.0
chr5	82278319	82278444	ENSG00000186468.12|RPS23|IGF2BP2|IGF2BP2	909	-	2.3433409	1.041921	-1.0	-1.0
chr5	82277668	82277863	ENSG00000186468.12|RPS23|IGF2BP2|IGF2BP2	911	-	2.5360081	1.0486174	-1.0	-1.0
chr5	86620582	86620787	ENSG00000127184.12|COX7C|IGF2BP2|IGF2BP2	930	+	3.3448312	1.1528655	-1.0	-1.0
chr5	86617998	86618130	ENSG00000127184.12|COX7C|IGF2BP2|IGF2BP2	905	+	2.7668338	1.0218877	-1.0	-1.0
chr5	87412784	87412889	ENSG00000134480.13|CCNH|IGF2BP2|IGF2BP2	943	-	6.6242595	1.2412684	-1.0	-1.0
chr5	95795953	95796138	ENSG00000164292.12|RHOBTB3|IGF2BP2|IGF2BP2	939	+	5.1335006	1.2173284	-1.0	-1.0
chr5	95755640	95755750	ENSG00000164292.12|RHOBTB3|IGF2BP2|IGF2BP2	917	+	3.7157857	1.0807124	-1.0	-1.0
chr5	95898469	95898709	ENSG00000118985.15|ELL2|IGF2BP2|IGF2BP2	920	-	6.3467565	1.0986001	-1.0	-1.0
chr5	97022304	97022464	ENSG00000113441.15|LNPEP|IGF2BP2|IGF2BP2	903	+	6.0261517	1.015063	-1.0	-1.0
chr5	113014100	113014200	ENSG00000172795.15|DCP2|IGF2BP2|IGF2BP2	903	+	6.4472823	1.0128616	-1.0	-1.0
chr5	113018120	113018305	ENSG00000172795.15|DCP2|IGF2BP2|IGF2BP2	913	+	6.4592786	1.0622768	-1.0	-1.0
chr5	113019340	113019635	ENSG00000172795.15|DCP2|IGF2BP2|IGF2BP2	931	+	6.4332104	1.1594392	-1.0	-1.0
chr5	113018855	113018960	ENSG00000172795.15|DCP2|IGF2BP2|IGF2BP2	903	+	6.010578	1.0111558	-1.0	-1.0
chr5	113003961	113004066	ENSG00000172795.15|DCP2|IGF2BP2|IGF2BP2	903	+	5.985855	1.012022	-1.0	-1.0
chr5	113017145	113017340	ENSG00000172795.15|DCP2|IGF2BP2|IGF2BP2	904	+	3.1670003	1.0155855	-1.0	-1.0
chr5	115620434	115620544	ENSG00000134970.13|TMED7|IGF2BP2|IGF2BP2	903	-	3.5191598	1.0110662	-1.0	-1.0
chr5	115615937	115616192	ENSG00000134970.13|TMED7|IGF2BP2|IGF2BP2	929	-	5.2628837	1.1503567	-1.0	-1.0
chr5	115625895	115626090	ENSG00000134970.13|TMED7|IGF2BP2|IGF2BP2	916	-	3.387825	1.0733141	-1.0	-1.0
chr5	115625795	115625895	ENSG00000134970.13|TMED7|IGF2BP2|IGF2BP2	903	-	4.3298597	1.0140961	-1.0	-1.0
chr5	115620434	115620544	ENSG00000251201.8|TMED7-TICAM2|IGF2BP2|IGF2BP2	902	-	3.5191598	1.0107012	-1.0	-1.0
chr5	115616010	115616195	ENSG00000251201.8|TMED7-TICAM2|IGF2BP2|IGF2BP2	934	-	5.2977476	1.1810641	-1.0	-1.0
chr5	115625895	115626090	ENSG00000251201.8|TMED7-TICAM2|IGF2BP2|IGF2BP2	916	-	3.387825	1.0731746	-1.0	-1.0
chr5	115625795	115625895	ENSG00000251201.8|TMED7-TICAM2|IGF2BP2|IGF2BP2	903	-	4.3298597	1.0140961	-1.0	-1.0
chr5	115913646	115913831	ENSG00000177879.15|AP3S1|IGF2BP2|IGF2BP2	909	+	2.7744915	1.0407193	-1.0	-1.0
chr5	126836672	126836772	ENSG00000113368.11|LMNB1|IGF2BP2|IGF2BP2	904	+	6.4714556	1.0184947	-1.0	-1.0
chr5	127530293	127530396	ENSG00000164244.20|PRRC1|IGF2BP2|IGF2BP2	903	+	6.107042	1.0149006	-1.0	-1.0
chr5	127552268	127552468	ENSG00000164244.20|PRRC1|IGF2BP2|IGF2BP2	952	+	5.221808	1.318893	-1.0	-1.0
chr5	127524530	127524915	ENSG00000164244.20|PRRC1|IGF2BP2|IGF2BP2	957	+	5.3893704	1.370196	-1.0	-1.0
chr5	127517628	127517776	ENSG00000164244.20|PRRC1|IGF2BP2|IGF2BP2	928	+	3.8301144	1.1451293	-1.0	-1.0
chr5	131165059	131165399	ENSG00000169567.11|HINT1|IGF2BP2|IGF2BP2	941	-	3.5458307	1.2275419	-1.0	-1.0
chr5	131159386	131159586	ENSG00000169567.11|HINT1|IGF2BP2|IGF2BP2	917	-	2.8963387	1.0819554	-1.0	-1.0
chr5	131393822	131393937	ENSG00000158985.13|CDC42SE2|IGF2BP2|IGF2BP2	901	+	2.9432547	1.004659	-1.0	-1.0
chr5	131392082	131392182	ENSG00000158985.13|CDC42SE2|IGF2BP2|IGF2BP2	903	+	3.0297365	1.0133742	-1.0	-1.0
chr5	131393242	131393342	ENSG00000158985.13|CDC42SE2|IGF2BP2|IGF2BP2	908	+	6.4511495	1.0358537	-1.0	-1.0
chr5	132757090	132757200	ENSG00000164402.13|SEPT8|IGF2BP2|IGF2BP2	903	-	5.9638805	1.0136846	-1.0	-1.0
chr5	132758575	132758675	ENSG00000164402.13|SEPT8|IGF2BP2|IGF2BP2	906	-	3.1157427	1.0258534	-1.0	-1.0
chr5	132934201	132934526	ENSG00000072364.12|AFF4|IGF2BP2|IGF2BP2	922	-	4.31552	1.1071151	-1.0	-1.0
chr5	132934676	132934841	ENSG00000072364.12|AFF4|IGF2BP2|IGF2BP2	934	-	4.2677164	1.1777418	-1.0	-1.0
chr5	133104327	133104427	ENSG00000170606.14|HSPA4|IGF2BP2|IGF2BP2	903	+	5.9905033	1.0140961	-1.0	-1.0
chr5	133955591	133955761	ENSG00000113583.7|C5orf15|IGF2BP2|IGF2BP2	914	-	5.069456	1.0671083	-1.0	-1.0
chr5	134004651	134004806	ENSG00000213585.10|VDAC1|IGF2BP2|IGF2BP2	907	-	2.6369174	1.0333074	-1.0	-1.0
chr5	134201772	134201962	ENSG00000272772.1|AC104109.3|IGF2BP2|IGF2BP2	907	-	2.718862	1.0331031	-1.0	-1.0
chr5	134197077	134197242	ENSG00000272772.1|AC104109.3|IGF2BP2|IGF2BP2	902	-	5.031827	1.0104582	-1.0	-1.0
chr5	134197627	134197867	ENSG00000272772.1|AC104109.3|IGF2BP2|IGF2BP2	928	-	5.762973	1.1449912	-1.0	-1.0
chr5	134197078	134197243	ENSG00000113575.9|PPP2CA|IGF2BP2|IGF2BP2	903	-	5.0420847	1.0118961	-1.0	-1.0
chr5	134201847	134201962	ENSG00000113575.9|PPP2CA|IGF2BP2|IGF2BP2	906	-	2.6785448	1.0273589	-1.0	-1.0
chr5	134197628	134197808	ENSG00000113575.9|PPP2CA|IGF2BP2|IGF2BP2	932	-	6.3294263	1.1693686	-1.0	-1.0
chr5	134371468	134371639	ENSG00000119048.7|UBE2B|IGF2BP2|IGF2BP2	906	+	3.2216547	1.0269992	-1.0	-1.0
chr5	134374382	134374487	ENSG00000119048.7|UBE2B|IGF2BP2|IGF2BP2	911	+	3.5203886	1.05183	-1.0	-1.0
chr5	134666822	134666996	ENSG00000113615.12|SEC24A|IGF2BP2|IGF2BP2	970	+	5.608041	1.5218058	-1.0	-1.0
chr5	134661398	134661548	ENSG00000113615.12|SEC24A|IGF2BP2|IGF2BP2	902	+	6.035958	1.0102073	-1.0	-1.0
chr5	134661183	134661378	ENSG00000113615.12|SEC24A|IGF2BP2|IGF2BP2	934	+	4.3619413	1.1808747	-1.0	-1.0
chr5	134648788	134649168	ENSG00000113615.12|SEC24A|IGF2BP2|IGF2BP2	959	+	5.153775	1.388833	-1.0	-1.0
chr5	134750913	134751023	ENSG00000164615.4|CAMLG|IGF2BP2|IGF2BP2	903	+	6.0138807	1.0123638	-1.0	-1.0
chr5	135028869	135029014	ENSG00000069011.15|PITX1|IGF2BP2|IGF2BP2	902	-	3.075579	1.0102133	-1.0	-1.0
chr5	136160980	136161080	ENSG00000113658.16|SMAD5|IGF2BP2|IGF2BP2	903	+	5.888544	1.012392	-1.0	-1.0
chr5	137752735	137752835	ENSG00000177733.6|HNRNPA0|IGF2BP2|IGF2BP2	904	-	2.7951233	1.015705	-1.0	-1.0
chr5	138183961	138184105	ENSG00000112984.11|KIF20A|IGF2BP2|IGF2BP2	965	+	6.5785937	1.4585321	-1.0	-1.0
chr5	138348791	138348971	ENSG00000120709.10|FAM53C|IGF2BP2|IGF2BP2	930	+	3.6617308	1.1554768	-1.0	-1.0
chr5	138345144	138345484	ENSG00000120709.10|FAM53C|IGF2BP2|IGF2BP2	917	+	4.8299375	1.079655	-1.0	-1.0
chr5	138391547	138391727	ENSG00000120733.13|KDM3B|IGF2BP2|IGF2BP2	930	+	3.640474	1.1529645	-1.0	-1.0
chr5	138435689	138435919	ENSG00000120733.13|KDM3B|IGF2BP2|IGF2BP2	934	+	3.8121693	1.1827266	-1.0	-1.0
chr5	138507084	138507269	ENSG00000120705.12|ETF1|IGF2BP2|IGF2BP2	940	-	4.3186126	1.2225457	-1.0	-1.0
chr5	138507499	138507814	ENSG00000120705.12|ETF1|IGF2BP2|IGF2BP2	946	-	3.660006	1.271041	-1.0	-1.0
chr5	138934006	138934216	ENSG00000044115.20|CTNNA1|IGF2BP2|IGF2BP2	924	+	4.258672	1.1195409	-1.0	-1.0
chr5	138934346	138934466	ENSG00000044115.20|CTNNA1|IGF2BP2|IGF2BP2	927	+	4.3361573	1.1348627	-1.0	-1.0
chr5	139293660	139294290	ENSG00000280987.4|MATR3|IGF2BP2|IGF2BP2	945	+	4.501865	1.2566887	-1.0	-1.0
chr5	139307678	139307778	ENSG00000280987.4|MATR3|IGF2BP2|IGF2BP2	903	+	4.1875544	1.0131247	-1.0	-1.0
chr5	139294365	139294530	ENSG00000280987.4|MATR3|IGF2BP2|IGF2BP2	914	+	3.848877	1.0659937	-1.0	-1.0
chr5	139317052	139317105	ENSG00000280987.4|MATR3|IGF2BP2|IGF2BP2	903	+	6.0535665	1.0128616	-1.0	-1.0
chr5	139317052	139317105	ENSG00000015479.18|MATR3|IGF2BP2|IGF2BP2	903	+	6.0535665	1.0128616	-1.0	-1.0
chr5	139294365	139294525	ENSG00000015479.18|MATR3|IGF2BP2|IGF2BP2	915	+	3.820057	1.0717758	-1.0	-1.0
chr5	139293662	139294100	ENSG00000015479.18|MATR3|IGF2BP2|IGF2BP2	936	+	4.3678865	1.192054	-1.0	-1.0
chr5	139307678	139307778	ENSG00000015479.18|MATR3|IGF2BP2|IGF2BP2	903	+	4.1875544	1.0140961	-1.0	-1.0
chr5	139294100	139294290	ENSG00000015479.18|MATR3|IGF2BP2|IGF2BP2	939	+	3.992638	1.2128699	-1.0	-1.0
chr5	139475588	139475728	ENSG00000184584.12|TMEM173|IGF2BP2|IGF2BP2	901	-	3.281252	1.0029819	-1.0	-1.0
chr5	139626790	139626980	ENSG00000131508.15|UBE2D2|IGF2BP2|IGF2BP2	903	+	3.530663	1.0119957	-1.0	-1.0
chr5	139561295	139561405	ENSG00000131508.15|UBE2D2|IGF2BP2|IGF2BP2	920	+	4.367567	1.0955694	-1.0	-1.0
chr5	139600371	139600435	ENSG00000131508.15|UBE2D2|IGF2BP2|IGF2BP2	973	+	5.373963	1.5633663	-1.0	-1.0
chr5	139614860	139614966	ENSG00000131508.15|UBE2D2|IGF2BP2|IGF2BP2	939	+	4.403942	1.2166634	-1.0	-1.0
chr5	139683122	139683232	ENSG00000171604.11|CXXC5|IGF2BP2|IGF2BP2	903	+	6.0897055	1.0132512	-1.0	-1.0
chr5	140194460	140194645	ENSG00000120306.9|CYSTM1|IGF2BP2|IGF2BP2	906	+	3.314419	1.0285316	-1.0	-1.0
chr5	140243649	140243784	ENSG00000120306.9|CYSTM1|IGF2BP2|IGF2BP2	904	+	6.132028	1.015705	-1.0	-1.0
chr5	140243304	140243564	ENSG00000120306.9|CYSTM1|IGF2BP2|IGF2BP2	960	+	4.22161	1.3960115	-1.0	-1.0
chr5	140245763	140245873	ENSG00000113068.9|PFDN1|IGF2BP2|IGF2BP2	902	-	6.007083	1.006609	-1.0	-1.0
chr5	140528458	140528608	ENSG00000131503.20|ANKHD1|IGF2BP2|IGF2BP2	926	+	4.0672884	1.1327755	-1.0	-1.0
chr5	140529358	140529698	ENSG00000131503.20|ANKHD1|IGF2BP2|IGF2BP2	938	+	4.563838	1.2108943	-1.0	-1.0
chr5	140528618	140528723	ENSG00000131503.20|ANKHD1|IGF2BP2|IGF2BP2	903	+	6.267169	1.0129511	-1.0	-1.0
chr5	140528823	140529018	ENSG00000131503.20|ANKHD1|IGF2BP2|IGF2BP2	942	+	5.154758	1.2369567	-1.0	-1.0
chr5	140528458	140528608	ENSG00000254996.5|ANKHD1-EIF4EBP3|IGF2BP2|IGF2BP2	926	+	4.0672884	1.1333114	-1.0	-1.0
chr5	140529358	140529698	ENSG00000254996.5|ANKHD1-EIF4EBP3|IGF2BP2|IGF2BP2	939	+	4.563838	1.2113414	-1.0	-1.0
chr5	140528618	140528723	ENSG00000254996.5|ANKHD1-EIF4EBP3|IGF2BP2|IGF2BP2	903	+	6.267169	1.0134622	-1.0	-1.0
chr5	140528823	140529018	ENSG00000254996.5|ANKHD1-EIF4EBP3|IGF2BP2|IGF2BP2	942	+	5.154758	1.2365248	-1.0	-1.0
chr5	140567439	140567769	ENSG00000176087.14|SLC35A4|IGF2BP2|IGF2BP2	940	+	3.3229866	1.2205226	-1.0	-1.0
chr5	140568664	140568954	ENSG00000176087.14|SLC35A4|IGF2BP2|IGF2BP2	928	+	3.677162	1.1424961	-1.0	-1.0
chr5	140567779	140567974	ENSG00000176087.14|SLC35A4|IGF2BP2|IGF2BP2	907	+	3.6915972	1.032396	-1.0	-1.0
chr5	140566949	140567254	ENSG00000176087.14|SLC35A4|IGF2BP2|IGF2BP2	946	+	3.78725	1.2687198	-1.0	-1.0
chr5	140568084	140568274	ENSG00000176087.14|SLC35A4|IGF2BP2|IGF2BP2	917	+	2.9002075	1.0794698	-1.0	-1.0
chr5	140674032	140674132	ENSG00000170445.12|HARS|IGF2BP2|IGF2BP2	905	-	6.0108747	1.0202773	-1.0	-1.0
chr5	141516290	141516410	ENSG00000131504.15|DIAPH1|IGF2BP2|IGF2BP2	902	-	2.828262	1.0100181	-1.0	-1.0
chr5	142000863	142001413	ENSG00000113552.15|GNPDA1|IGF2BP2|IGF2BP2	940	-	5.4185767	1.2205218	-1.0	-1.0
chr5	142001648	142001778	ENSG00000113552.15|GNPDA1|IGF2BP2|IGF2BP2	902	-	5.9845505	1.0071545	-1.0	-1.0
chr5	146114147	146114247	ENSG00000133706.17|LARS|IGF2BP2|IGF2BP2	901	-	5.929805	1.0064992	-1.0	-1.0
chr5	146254952	146255062	ENSG00000275740.1|AC091959.3|IGF2BP2|IGF2BP2	903	+	5.933004	1.0112296	-1.0	-1.0
chr5	146261654	146261806	ENSG00000275740.1|AC091959.3|IGF2BP2|IGF2BP2	903	+	6.0709243	1.0111091	-1.0	-1.0
chr5	146254952	146255062	ENSG00000091009.7|RBM27|IGF2BP2|IGF2BP2	903	+	5.933004	1.011575	-1.0	-1.0
chr5	146261652	146261806	ENSG00000091009.7|RBM27|IGF2BP2|IGF2BP2	903	+	6.0350003	1.011143	-1.0	-1.0
chr5	146463565	146463750	ENSG00000113649.11|TCERG1|IGF2BP2|IGF2BP2	935	+	3.3995297	1.1857358	-1.0	-1.0
chr5	149351782	149351932	ENSG00000164284.14|GRPEL2|IGF2BP2|IGF2BP2	902	+	5.9167385	1.0080847	-1.0	-1.0
chr5	149494408	149494518	ENSG00000230551.4|AC021078.1|IGF2BP2|IGF2BP2	902	-	4.755016	1.0082511	-1.0	-1.0
chr5	149494623	149494813	ENSG00000230551.4|AC021078.1|IGF2BP2|IGF2BP2	920	-	3.3486013	1.0971181	-1.0	-1.0
chr5	149505445	149505590	ENSG00000113712.17|CSNK1A1|IGF2BP2|IGF2BP2	907	-	2.9878366	1.0293266	-1.0	-1.0
chr5	149494626	149494816	ENSG00000113712.17|CSNK1A1|IGF2BP2|IGF2BP2	920	-	3.326746	1.0945501	-1.0	-1.0
chr5	149494416	149494516	ENSG00000113712.17|CSNK1A1|IGF2BP2|IGF2BP2	902	-	4.158446	1.0072273	-1.0	-1.0
chr5	149731935	149732035	ENSG00000155846.16|PPARGC1B|IGF2BP2|IGF2BP2	902	+	5.935773	1.0066307	-1.0	-1.0
chr5	150553977	150554082	ENSG00000070614.14|NDST1|IGF2BP2|IGF2BP2	903	+	5.989127	1.0131783	-1.0	-1.0
chr5	151267515	151267760	ENSG00000196743.8|GM2A|IGF2BP2|IGF2BP2	962	+	4.8797164	1.417904	-1.0	-1.0
chr5	151268800	151269055	ENSG00000196743.8|GM2A|IGF2BP2|IGF2BP2	923	+	6.4199834	1.1144459	-1.0	-1.0
chr5	151663085	151663185	ENSG00000113140.10|SPARC|IGF2BP2|IGF2BP2	903	-	5.895966	1.0123575	-1.0	-1.0
chr5	151805874	151806064	ENSG00000145907.14|G3BP1|IGF2BP2|IGF2BP2	949	+	6.67045	1.2907758	-1.0	-1.0
chr5	151808834	151808984	ENSG00000145907.14|G3BP1|IGF2BP2|IGF2BP2	913	+	3.7373152	1.0610517	-1.0	-1.0
chr5	154815041	154815746	ENSG00000155506.16|LARP1|IGF2BP2|IGF2BP2	948	+	3.6322207	1.2816919	-1.0	-1.0
chr5	154816246	154816351	ENSG00000155506.16|LARP1|IGF2BP2|IGF2BP2	902	+	2.3605	1.0080724	-1.0	-1.0
chr5	154815891	154816041	ENSG00000155506.16|LARP1|IGF2BP2|IGF2BP2	908	+	3.368566	1.037327	-1.0	-1.0
chr5	154756862	154757173	ENSG00000155506.16|LARP1|IGF2BP2|IGF2BP2	950	+	5.0867877	1.3004193	-1.0	-1.0
chr5	154816611	154816746	ENSG00000155506.16|LARP1|IGF2BP2|IGF2BP2	908	+	2.5528605	1.0346991	-1.0	-1.0
chr5	154814371	154814846	ENSG00000155506.16|LARP1|IGF2BP2|IGF2BP2	937	+	3.085613	1.20013	-1.0	-1.0
chr5	154803559	154803699	ENSG00000155506.16|LARP1|IGF2BP2|IGF2BP2	916	+	2.6973488	1.073946	-1.0	-1.0
chr5	154804200	154804307	ENSG00000155506.16|LARP1|IGF2BP2|IGF2BP2	949	+	3.4664314	1.2965468	-1.0	-1.0
chr5	154757173	154757290	ENSG00000155506.16|LARP1|IGF2BP2|IGF2BP2	904	+	6.126589	1.017817	-1.0	-1.0
chr5	154802171	154802271	ENSG00000155506.16|LARP1|IGF2BP2|IGF2BP2	901	+	2.9246705	1.0032965	-1.0	-1.0
chr5	154756732	154756857	ENSG00000155506.16|LARP1|IGF2BP2|IGF2BP2	904	+	6.3059444	1.0185424	-1.0	-1.0
chr5	154813966	154814141	ENSG00000155506.16|LARP1|IGF2BP2|IGF2BP2	926	+	4.6004934	1.1307483	-1.0	-1.0
chr5	154818545	154818725	ENSG00000170271.10|FAXDC2|IGF2BP2|IGF2BP2	903	-	6.0075893	1.0138888	-1.0	-1.0
chr5	154823357	154823457	ENSG00000170271.10|FAXDC2|IGF2BP2|IGF2BP2	904	-	5.9987097	1.0164508	-1.0	-1.0
chr5	154818910	154819125	ENSG00000170271.10|FAXDC2|IGF2BP2|IGF2BP2	937	-	3.8916483	1.1992139	-1.0	-1.0
chr5	157805920	157806100	ENSG00000113282.13|CLINT1|IGF2BP2|IGF2BP2	943	-	4.2877	1.246787	-1.0	-1.0
chr5	163437598	163437804	ENSG00000113328.18|CCNG1|IGF2BP2|IGF2BP2	929	+	3.1932552	1.1482375	-1.0	-1.0
chr5	163441152	163441267	ENSG00000113328.18|CCNG1|IGF2BP2|IGF2BP2	902	+	3.3639061	1.0075109	-1.0	-1.0
chr5	163442443	163442563	ENSG00000113328.18|CCNG1|IGF2BP2|IGF2BP2	914	+	3.1838534	1.0661554	-1.0	-1.0
chr5	163443673	163443803	ENSG00000113328.18|CCNG1|IGF2BP2|IGF2BP2	915	+	3.330446	1.0689615	-1.0	-1.0
chr5	163439210	163439395	ENSG00000113328.18|CCNG1|IGF2BP2|IGF2BP2	910	+	3.775313	1.0451626	-1.0	-1.0
chr5	163444693	163444813	ENSG00000113328.18|CCNG1|IGF2BP2|IGF2BP2	912	+	4.254858	1.0558022	-1.0	-1.0
chr5	168553354	168553549	ENSG00000120137.6|PANK3|IGF2BP2|IGF2BP2	903	-	6.0030212	1.0150114	-1.0	-1.0
chr5	168553356	168553511	ENSG00000253861.1|SLC2A3P1|IGF2BP2|IGF2BP2	904	-	6.1663666	1.0154864	-1.0	-1.0
chr5	172768669	172768774	ENSG00000120129.5|DUSP1|IGF2BP2|IGF2BP2	902	-	5.9771338	1.008459	-1.0	-1.0
chr5	172935195	172935345	ENSG00000113719.15|ERGIC1|IGF2BP2|IGF2BP2	946	+	6.5755434	1.2644489	-1.0	-1.0
chr5	172951178	172951363	ENSG00000113719.15|ERGIC1|IGF2BP2|IGF2BP2	904	+	6.0526557	1.0194975	-1.0	-1.0
chr5	172951648	172951788	ENSG00000113719.15|ERGIC1|IGF2BP2|IGF2BP2	904	+	6.1290884	1.0166172	-1.0	-1.0
chr5	175526792	175526977	ENSG00000164466.12|SFXN1|IGF2BP2|IGF2BP2	909	+	3.0942702	1.0391389	-1.0	-1.0
chr5	175527757	175527857	ENSG00000164466.12|SFXN1|IGF2BP2|IGF2BP2	903	+	5.9219775	1.0128616	-1.0	-1.0
chr5	175526987	175527092	ENSG00000164466.12|SFXN1|IGF2BP2|IGF2BP2	903	+	5.95971	1.0120153	-1.0	-1.0
chr5	176290108	176290323	ENSG00000170085.17|SIMC1|IGF2BP2|IGF2BP2	910	+	6.230126	1.0473623	-1.0	-1.0
chr5	176346315	176346500	ENSG00000122203.14|KIAA1191|IGF2BP2|IGF2BP2	904	-	6.2417774	1.0183071	-1.0	-1.0
chr5	176350617	176350732	ENSG00000122203.14|KIAA1191|IGF2BP2|IGF2BP2	927	-	4.3118668	1.1385069	-1.0	-1.0
chr5	176389273	176389638	ENSG00000175414.6|ARL10|IGF2BP2|IGF2BP2	928	+	3.6630905	1.1428165	-1.0	-1.0
chr5	176388703	176388823	ENSG00000175414.6|ARL10|IGF2BP2|IGF2BP2	912	+	3.3483644	1.0559189	-1.0	-1.0
chr5	176389330	176389640	ENSG00000146066.2|HIGD2A|IGF2BP2|IGF2BP2	921	+	3.071976	1.1039314	-1.0	-1.0
chr5	176507092	176507292	ENSG00000113194.12|FAF2|IGF2BP2|IGF2BP2	946	+	4.505663	1.264526	-1.0	-1.0
chr5	176528736	176528841	ENSG00000146083.11|RNF44|IGF2BP2|IGF2BP2	902	-	3.2815075	1.0104576	-1.0	-1.0
chr5	176530847	176531021	ENSG00000146083.11|RNF44|IGF2BP2|IGF2BP2	934	-	3.9860601	1.1799883	-1.0	-1.0
chr5	177306542	177306652	ENSG00000169230.9|PRELID1|IGF2BP2|IGF2BP2	903	+	6.098918	1.0151687	-1.0	-1.0
chr5	177331811	177331981	ENSG00000169223.14|LMAN2|IGF2BP2|IGF2BP2	907	-	2.9550004	1.031977	-1.0	-1.0
chr5	177442389	177442594	ENSG00000198055.10|GRK6|IGF2BP2|IGF2BP2	907	+	3.102286	1.0298542	-1.0	-1.0
chr5	177536593	177536698	ENSG00000146067.15|FAM193B|IGF2BP2|IGF2BP2	903	-	6.170821	1.0142833	-1.0	-1.0
chr5	177595816	177595921	ENSG00000184840.11|TMED9|IGF2BP2|IGF2BP2	903	+	2.652433	1.0121596	-1.0	-1.0
chr5	177595381	177595811	ENSG00000184840.11|TMED9|IGF2BP2|IGF2BP2	949	+	3.7251716	1.2922926	-1.0	-1.0
chr5	178205081	178205206	ENSG00000197451.11|HNRNPAB|IGF2BP2|IGF2BP2	910	+	3.662819	1.0456575	-1.0	-1.0
chr5	179609650	179609750	ENSG00000176783.14|RUFY1|IGF2BP2|IGF2BP2	903	+	5.9255915	1.0128616	-1.0	-1.0
chr5	179709853	179710065	ENSG00000127022.14|CANX|IGF2BP2|IGF2BP2	943	+	3.9092166	1.2441769	-1.0	-1.0
chr5	179730030	179730140	ENSG00000127022.14|CANX|IGF2BP2|IGF2BP2	914	+	3.249719	1.0661659	-1.0	-1.0
chr5	179729300	179729535	ENSG00000127022.14|CANX|IGF2BP2|IGF2BP2	926	+	2.7257097	1.1310608	-1.0	-1.0
chr5	179730315	179730775	ENSG00000127022.14|CANX|IGF2BP2|IGF2BP2	941	+	3.3743348	1.2324743	-1.0	-1.0
chr5	179729665	179729820	ENSG00000127022.14|CANX|IGF2BP2|IGF2BP2	924	+	2.9860437	1.1216766	-1.0	-1.0
chr5	179728670	179728805	ENSG00000127022.14|CANX|IGF2BP2|IGF2BP2	905	+	2.506666	1.0230439	-1.0	-1.0
chr5	179729535	179729665	ENSG00000127022.14|CANX|IGF2BP2|IGF2BP2	908	+	2.514918	1.0358433	-1.0	-1.0
chr5	179766505	179766625	ENSG00000161021.12|MAML1|IGF2BP2|IGF2BP2	903	+	6.0032964	1.0112579	-1.0	-1.0
chr5	179797671	179797771	ENSG00000161013.16|MGAT4B|IGF2BP2|IGF2BP2	903	-	6.1677403	1.012752	-1.0	-1.0
chr5	179821550	179821707	ENSG00000161011.19|SQSTM1|IGF2BP2|IGF2BP2	940	+	4.1579356	1.222125	-1.0	-1.0
chr5	179836875	179837210	ENSG00000161011.19|SQSTM1|IGF2BP2|IGF2BP2	958	+	4.720721	1.3776431	-1.0	-1.0
chr5	179821361	179821476	ENSG00000161011.19|SQSTM1|IGF2BP2|IGF2BP2	903	+	4.259927	1.0124053	-1.0	-1.0
chr5	179836500	179836800	ENSG00000161011.19|SQSTM1|IGF2BP2|IGF2BP2	930	+	3.267419	1.1556718	-1.0	-1.0
chr5	179966830	179966935	ENSG00000113269.13|RNF130|IGF2BP2|IGF2BP2	903	-	3.1109927	1.0136765	-1.0	-1.0
chr5	181237538	181237673	ENSG00000204628.11|RACK1|IGF2BP2|IGF2BP2	906	-	2.483198	1.0280144	-1.0	-1.0
chr5	181239413	181239584	ENSG00000204628.11|RACK1|IGF2BP2|IGF2BP2	906	-	2.5064769	1.0268446	-1.0	-1.0
chr5	181238098	181238318	ENSG00000204628.11|RACK1|IGF2BP2|IGF2BP2	953	-	2.9598305	1.3267587	-1.0	-1.0
chr5	181239128	181239243	ENSG00000204628.11|RACK1|IGF2BP2|IGF2BP2	902	-	2.7751722	1.0102352	-1.0	-1.0
chr5	181243679	181243999	ENSG00000204628.11|RACK1|IGF2BP2|IGF2BP2	935	-	2.9689507	1.190414	-1.0	-1.0
chr5	181236913	181237028	ENSG00000204628.11|RACK1|IGF2BP2|IGF2BP2	904	-	2.5503237	1.0189345	-1.0	-1.0
chr6	2890050	2890165	ENSG00000170542.5|SERPINB9|IGF2BP2|IGF2BP2	907	-	6.3271036	1.0297439	-1.0	-1.0
chr6	4891712	4892282	ENSG00000153046.17|CDYL|IGF2BP2|IGF2BP2	938	+	3.8707972	1.2054669	-1.0	-1.0
chr6	5109337	5109457	ENSG00000214113.10|LYRM4|IGF2BP2|IGF2BP2	910	-	3.3412476	1.0460472	-1.0	-1.0
chr6	7108294	7108489	ENSG00000124782.19|RREB1|IGF2BP2|IGF2BP2	914	+	3.5892327	1.0635592	-1.0	-1.0
chr6	7189158	7189263	ENSG00000124782.19|RREB1|IGF2BP2|IGF2BP2	925	+	3.8847532	1.1222707	-1.0	-1.0
chr6	7229471	7229766	ENSG00000124782.19|RREB1|IGF2BP2|IGF2BP2	929	+	4.358999	1.1494893	-1.0	-1.0
chr6	7251510	7251660	ENSG00000124782.19|RREB1|IGF2BP2|IGF2BP2	902	+	3.995143	1.008367	-1.0	-1.0
chr6	7231301	7231416	ENSG00000124782.19|RREB1|IGF2BP2|IGF2BP2	903	+	3.273862	1.0124271	-1.0	-1.0
chr6	7229291	7229401	ENSG00000124782.19|RREB1|IGF2BP2|IGF2BP2	902	+	3.2843018	1.0082182	-1.0	-1.0
chr6	7250550	7250685	ENSG00000124782.19|RREB1|IGF2BP2|IGF2BP2	901	+	3.334276	1.0037717	-1.0	-1.0
chr6	7108064	7108259	ENSG00000124782.19|RREB1|IGF2BP2|IGF2BP2	911	+	5.054285	1.0507313	-1.0	-1.0
chr6	7108937	7109267	ENSG00000124782.19|RREB1|IGF2BP2|IGF2BP2	920	+	4.667	1.0994714	-1.0	-1.0
chr6	7109342	7109607	ENSG00000124782.19|RREB1|IGF2BP2|IGF2BP2	918	+	3.6861112	1.0864211	-1.0	-1.0
chr6	7176669	7176773	ENSG00000124782.19|RREB1|IGF2BP2|IGF2BP2	903	+	6.1000867	1.0119991	-1.0	-1.0
chr6	7281892	7282077	ENSG00000124783.12|SSR1|IGF2BP2|IGF2BP2	927	-	3.8591645	1.1394215	-1.0	-1.0
chr6	7282757	7282857	ENSG00000124783.12|SSR1|IGF2BP2|IGF2BP2	903	-	5.9348717	1.0128616	-1.0	-1.0
chr6	7289737	7289837	ENSG00000124783.12|SSR1|IGF2BP2|IGF2BP2	900	-	3.260856	1.0016996	-1.0	-1.0
chr6	7313086	7313196	ENSG00000124783.12|SSR1|IGF2BP2|IGF2BP2	904	-	3.1385462	1.0197848	-1.0	-1.0
chr6	7287797	7287912	ENSG00000124783.12|SSR1|IGF2BP2|IGF2BP2	904	-	2.6125436	1.0193756	-1.0	-1.0
chr6	7288522	7288622	ENSG00000124783.12|SSR1|IGF2BP2|IGF2BP2	904	-	6.00055	1.018911	-1.0	-1.0
chr6	7287987	7288172	ENSG00000124783.12|SSR1|IGF2BP2|IGF2BP2	956	-	4.8750134	1.356444	-1.0	-1.0
chr6	7301309	7301519	ENSG00000124783.12|SSR1|IGF2BP2|IGF2BP2	942	-	4.1299686	1.2338574	-1.0	-1.0
chr6	7881576	7882376	ENSG00000239264.8|TXNDC5|IGF2BP2|IGF2BP2	945	-	3.8411613	1.2562538	-1.0	-1.0
chr6	7882516	7882761	ENSG00000239264.8|TXNDC5|IGF2BP2|IGF2BP2	930	-	4.220434	1.1536328	-1.0	-1.0
chr6	7883016	7883181	ENSG00000239264.8|TXNDC5|IGF2BP2|IGF2BP2	905	-	3.3580089	1.024006	-1.0	-1.0
chr6	7881576	7882376	ENSG00000259040.5|BLOC1S5-TXNDC5|IGF2BP2|IGF2BP2	944	-	3.863499	1.2536694	-1.0	-1.0
chr6	7882516	7882761	ENSG00000259040.5|BLOC1S5-TXNDC5|IGF2BP2|IGF2BP2	930	-	4.220434	1.1541469	-1.0	-1.0
chr6	7883016	7883181	ENSG00000259040.5|BLOC1S5-TXNDC5|IGF2BP2|IGF2BP2	905	-	3.3580089	1.0237107	-1.0	-1.0
chr6	8097316	8097416	ENSG00000124802.11|EEF1E1|IGF2BP2|IGF2BP2	903	-	5.985855	1.012375	-1.0	-1.0
chr6	8079894	8080030	ENSG00000124802.11|EEF1E1|IGF2BP2|IGF2BP2	925	-	3.84573	1.124425	-1.0	-1.0
chr6	8079896	8080041	ENSG00000265818.1|EEF1E1-BLOC1S5|IGF2BP2|IGF2BP2	922	-	3.7980833	1.1070998	-1.0	-1.0
chr6	8097316	8097416	ENSG00000265818.1|EEF1E1-BLOC1S5|IGF2BP2|IGF2BP2	903	-	5.985855	1.0123625	-1.0	-1.0
chr6	10730699	10730819	ENSG00000111843.13|TMEM14C|IGF2BP2|IGF2BP2	903	+	6.1494594	1.0144002	-1.0	-1.0
chr6	11134437	11134542	ENSG00000224531.5|SMIM13|IGF2BP2|IGF2BP2	903	+	6.3516517	1.0120702	-1.0	-1.0
chr6	13287217	13287397	ENSG00000112137.17|PHACTR1|IGF2BP2|IGF2BP2	903	+	5.9808493	1.0129112	-1.0	-1.0
chr6	13620222	13620329	ENSG00000225921.6|NOL7|IGF2BP2|IGF2BP2	903	+	6.039947	1.0114758	-1.0	-1.0
chr6	13622367	13622487	ENSG00000010017.12|RANBP9|IGF2BP2|IGF2BP2	913	-	3.4736903	1.0593364	-1.0	-1.0
chr6	15487381	15487542	ENSG00000008083.13|JARID2|IGF2BP2|IGF2BP2	917	+	3.9200864	1.0797788	-1.0	-1.0
chr6	15496401	15496501	ENSG00000008083.13|JARID2|IGF2BP2|IGF2BP2	903	+	5.909012	1.012752	-1.0	-1.0
chr6	15520613	15520758	ENSG00000008083.13|JARID2|IGF2BP2|IGF2BP2	903	+	5.9487634	1.0135114	-1.0	-1.0
chr6	15248139	15248294	ENSG00000008083.13|JARID2|IGF2BP2|IGF2BP2	904	+	6.1948695	1.0155524	-1.0	-1.0
chr6	16295255	16295435	ENSG00000137198.9|GMPR|IGF2BP2|IGF2BP2	943	+	3.5467556	1.2442125	-1.0	-1.0
chr6	17675233	17675363	ENSG00000124789.11|NUP153|IGF2BP2|IGF2BP2	931	-	3.2224429	1.1639212	-1.0	-1.0
chr6	17625832	17626092	ENSG00000124789.11|NUP153|IGF2BP2|IGF2BP2	925	-	6.1029935	1.1267812	-1.0	-1.0
chr6	17624690	17624815	ENSG00000124789.11|NUP153|IGF2BP2|IGF2BP2	904	-	6.1530385	1.0166396	-1.0	-1.0
chr6	17615869	17616024	ENSG00000124789.11|NUP153|IGF2BP2|IGF2BP2	903	-	5.978304	1.0119394	-1.0	-1.0
chr6	17616526	17616695	ENSG00000124789.11|NUP153|IGF2BP2|IGF2BP2	934	-	3.2394178	1.1788533	-1.0	-1.0
chr6	18224627	18224927	ENSG00000124795.14|DEK|IGF2BP2|IGF2BP2	954	-	4.1701946	1.3326814	-1.0	-1.0
chr6	18225222	18225332	ENSG00000124795.14|DEK|IGF2BP2|IGF2BP2	902	-	3.1221547	1.0087957	-1.0	-1.0
chr6	20403678	20403803	ENSG00000112242.14|E2F3|IGF2BP2|IGF2BP2	903	+	5.983735	1.0145804	-1.0	-1.0
chr6	24706125	24706262	ENSG00000112308.12|C6orf62|IGF2BP2|IGF2BP2	914	-	2.858899	1.0680184	-1.0	-1.0
chr6	24720249	24720349	ENSG00000112308.12|C6orf62|IGF2BP2|IGF2BP2	901	-	2.6222215	1.0051198	-1.0	-1.0
chr6	24705845	24706045	ENSG00000112308.12|C6orf62|IGF2BP2|IGF2BP2	914	-	3.3423202	1.0659549	-1.0	-1.0
chr6	24719359	24719529	ENSG00000112308.12|C6orf62|IGF2BP2|IGF2BP2	906	-	2.6589367	1.028805	-1.0	-1.0
chr6	26546151	26546254	ENSG00000182952.4|HMGN4|IGF2BP2|IGF2BP2	910	+	6.476696	1.0476139	-1.0	-1.0
chr6	26598874	26598989	ENSG00000146109.4|ABT1|IGF2BP2|IGF2BP2	903	+	6.0130744	1.0119171	-1.0	-1.0
chr6	27838734	27838834	ENSG00000233822.4|HIST1H2BN|IGF2BP2|IGF2BP2	903	+	6.2596364	1.011174	-1.0	-1.0
chr6	30070033	30070253	ENSG00000204619.7|PPP1R11|IGF2BP2|IGF2BP2	942	+	4.387923	1.2330557	-1.0	-1.0
chr6	30069428	30069598	ENSG00000204619.7|PPP1R11|IGF2BP2|IGF2BP2	904	+	2.9808183	1.0173826	-1.0	-1.0
chr6	30590964	30591154	ENSG00000204574.12|ABCF1|IGF2BP2|IGF2BP2	910	+	2.7983928	1.0445242	-1.0	-1.0
chr6	30600624	30600819	ENSG00000204569.9|PPP1R10|IGF2BP2|IGF2BP2	919	-	3.2932515	1.0920125	-1.0	-1.0
chr6	30601059	30601204	ENSG00000204569.9|PPP1R10|IGF2BP2|IGF2BP2	911	-	5.4507136	1.0483515	-1.0	-1.0
chr6	30600869	30601029	ENSG00000204569.9|PPP1R10|IGF2BP2|IGF2BP2	902	-	6.0382247	1.0088543	-1.0	-1.0
chr6	30649557	30649777	ENSG00000204564.11|C6orf136|IGF2BP2|IGF2BP2	946	+	3.7773342	1.2695276	-1.0	-1.0
chr6	30649777	30649952	ENSG00000204564.11|C6orf136|IGF2BP2|IGF2BP2	920	+	3.3352766	1.0942534	-1.0	-1.0
chr6	30651265	30651465	ENSG00000204564.11|C6orf136|IGF2BP2|IGF2BP2	962	+	4.99154	1.4210511	-1.0	-1.0
chr6	30647063	30647233	ENSG00000204564.11|C6orf136|IGF2BP2|IGF2BP2	934	+	6.5247355	1.1793684	-1.0	-1.0
chr6	30676668	30676898	ENSG00000146112.11|PPP1R18|IGF2BP2|IGF2BP2	959	-	4.099715	1.3871046	-1.0	-1.0
chr6	30677028	30677278	ENSG00000146112.11|PPP1R18|IGF2BP2|IGF2BP2	948	-	5.4972286	1.2827777	-1.0	-1.0
chr6	30686012	30686232	ENSG00000146112.11|PPP1R18|IGF2BP2|IGF2BP2	937	-	3.815505	1.202742	-1.0	-1.0
chr6	30688096	30688326	ENSG00000137404.14|NRM|IGF2BP2|IGF2BP2	961	-	5.3701873	1.4066627	-1.0	-1.0
chr6	30688596	30688706	ENSG00000137404.14|NRM|IGF2BP2|IGF2BP2	903	-	4.709233	1.0115364	-1.0	-1.0
chr6	30703697	30703907	ENSG00000137337.14|MDC1|IGF2BP2|IGF2BP2	906	-	3.235963	1.0260211	-1.0	-1.0
chr6	30703912	30705912	ENSG00000137337.14|MDC1|IGF2BP2|IGF2BP2	966	-	4.710463	1.4644426	-1.0	-1.0
chr6	30723459	30723559	ENSG00000196230.12|TUBB|IGF2BP2|IGF2BP2	904	+	2.55443	1.0162048	-1.0	-1.0
chr6	30724594	30725264	ENSG00000196230.12|TUBB|IGF2BP2|IGF2BP2	948	+	2.8933635	1.2870392	-1.0	-1.0
chr6	30723569	30723669	ENSG00000196230.12|TUBB|IGF2BP2|IGF2BP2	902	+	2.4133747	1.0074323	-1.0	-1.0
chr6	30723719	30723979	ENSG00000196230.12|TUBB|IGF2BP2|IGF2BP2	933	+	2.516726	1.1706988	-1.0	-1.0
chr6	30727863	30728143	ENSG00000137312.14|FLOT1|IGF2BP2|IGF2BP2	922	-	2.803194	1.1103445	-1.0	-1.0
chr6	30743863	30744058	ENSG00000137331.11|IER3|IGF2BP2|IGF2BP2	922	-	4.7132907	1.1062758	-1.0	-1.0
chr6	30899477	30899852	ENSG00000204580.13|DDR1|IGF2BP2|IGF2BP2	943	+	4.3268743	1.243406	-1.0	-1.0
chr6	31510196	31510386	ENSG00000204516.9|MICB|IGF2BP2|IGF2BP2	902	+	6.06339	1.0102708	-1.0	-1.0
chr6	31509816	31509986	ENSG00000204516.9|MICB|IGF2BP2|IGF2BP2	907	+	6.334191	1.0319756	-1.0	-1.0
chr6	31629547	31629712	ENSG00000204469.12|PRRC2A|IGF2BP2|IGF2BP2	923	+	2.7213717	1.115471	-1.0	-1.0
chr6	31635171	31635276	ENSG00000204469.12|PRRC2A|IGF2BP2|IGF2BP2	902	+	2.40385	1.0071225	-1.0	-1.0
chr6	31627959	31628234	ENSG00000204469.12|PRRC2A|IGF2BP2|IGF2BP2	914	+	2.6169753	1.0654421	-1.0	-1.0
chr6	31624260	31624360	ENSG00000204469.12|PRRC2A|IGF2BP2|IGF2BP2	915	+	2.7114096	1.0724276	-1.0	-1.0
chr6	31635909	31636044	ENSG00000204469.12|PRRC2A|IGF2BP2|IGF2BP2	944	+	3.2692003	1.2505924	-1.0	-1.0
chr6	31625494	31625594	ENSG00000204469.12|PRRC2A|IGF2BP2|IGF2BP2	900	+	2.300125	1.0000296	-1.0	-1.0
chr6	31636208	31636419	ENSG00000204469.12|PRRC2A|IGF2BP2|IGF2BP2	921	+	2.7915308	1.1015472	-1.0	-1.0
chr6	31636679	31636984	ENSG00000204469.12|PRRC2A|IGF2BP2|IGF2BP2	924	+	2.7505653	1.1203241	-1.0	-1.0
chr6	31630590	31630800	ENSG00000204469.12|PRRC2A|IGF2BP2|IGF2BP2	942	+	3.3331103	1.2345186	-1.0	-1.0
chr6	31625753	31625908	ENSG00000204469.12|PRRC2A|IGF2BP2|IGF2BP2	903	+	2.4039009	1.0135994	-1.0	-1.0
chr6	31644131	31644231	ENSG00000204463.12|BAG6|IGF2BP2|IGF2BP2	904	-	2.646603	1.0168252	-1.0	-1.0
chr6	31644965	31645145	ENSG00000204463.12|BAG6|IGF2BP2|IGF2BP2	915	-	2.6875763	1.0727167	-1.0	-1.0
chr6	31642291	31642391	ENSG00000204463.12|BAG6|IGF2BP2|IGF2BP2	900	-	2.5690691	1.002093	-1.0	-1.0
chr6	31644291	31644401	ENSG00000204463.12|BAG6|IGF2BP2|IGF2BP2	901	-	2.4275944	1.003136	-1.0	-1.0
chr6	31642893	31643115	ENSG00000204463.12|BAG6|IGF2BP2|IGF2BP2	936	-	3.0788412	1.1966381	-1.0	-1.0
chr6	31669368	31669478	ENSG00000204435.13|CSNK2B|IGF2BP2|IGF2BP2	901	+	2.6034784	1.0033662	-1.0	-1.0
chr6	31669368	31669478	ENSG00000263020.6|AL662899.3|IGF2BP2|IGF2BP2	901	+	2.6034784	1.0054641	-1.0	-1.0
chr6	31795035	31795235	ENSG00000204394.12|VARS|IGF2BP2|IGF2BP2	929	-	3.1368642	1.1470641	-1.0	-1.0
chr6	31806804	31806979	ENSG00000204392.10|LSM2|IGF2BP2|IGF2BP2	922	-	3.3949747	1.1091495	-1.0	-1.0
chr6	31817763	31817943	ENSG00000204389.9|HSPA1A|IGF2BP2|IGF2BP2	924	+	3.227417	1.1220163	-1.0	-1.0
chr6	31839557	31839657	ENSG00000204387.12|C6orf48|IGF2BP2|IGF2BP2	900	+	2.2915752	1.0000501	-1.0	-1.0
chr6	31837297	31837435	ENSG00000204387.12|C6orf48|IGF2BP2|IGF2BP2	902	+	2.4321198	1.0077571	-1.0	-1.0
chr6	31859293	31859798	ENSG00000204386.10|NEU1|IGF2BP2|IGF2BP2	924	-	4.198074	1.1189162	-1.0	-1.0
chr6	31879823	31880008	ENSG00000204371.11|EHMT2|IGF2BP2|IGF2BP2	910	-	3.0044897	1.0468267	-1.0	-1.0
chr6	32115618	32115728	ENSG00000213676.10|ATF6B|IGF2BP2|IGF2BP2	922	-	3.5519764	1.1075308	-1.0	-1.0
chr6	32120786	32120902	ENSG00000213676.10|ATF6B|IGF2BP2|IGF2BP2	912	-	3.0570707	1.0540215	-1.0	-1.0
chr6	32171319	32171429	ENSG00000204310.12|AGPAT1|IGF2BP2|IGF2BP2	903	-	3.385203	1.0144402	-1.0	-1.0
chr6	32168226	32168411	ENSG00000204310.12|AGPAT1|IGF2BP2|IGF2BP2	921	-	2.9398112	1.1005436	-1.0	-1.0
chr6	32175888	32176063	ENSG00000204310.12|AGPAT1|IGF2BP2|IGF2BP2	916	-	2.7533138	1.0766363	-1.0	-1.0
chr6	32168466	32169201	ENSG00000204310.12|AGPAT1|IGF2BP2|IGF2BP2	965	-	3.7344685	1.4523954	-1.0	-1.0
chr6	32185740	32185900	ENSG00000204304.11|PBX2|IGF2BP2|IGF2BP2	912	-	3.1237402	1.0579442	-1.0	-1.0
chr6	32185905	32186100	ENSG00000204304.11|PBX2|IGF2BP2|IGF2BP2	942	-	3.3235533	1.2344353	-1.0	-1.0
chr6	32185743	32185882	ENSG00000273333.2|AL662884.1|IGF2BP2|IGF2BP2	909	-	3.1777291	1.0413885	-1.0	-1.0
chr6	33202071	33202125	ENSG00000112473.17|SLC39A7|IGF2BP2|IGF2BP2	958	+	4.855646	1.3790144	-1.0	-1.0
chr6	33202934	33203039	ENSG00000112473.17|SLC39A7|IGF2BP2|IGF2BP2	902	+	3.4358509	1.0082589	-1.0	-1.0
chr6	33250436	33250786	ENSG00000223501.8|VPS52|IGF2BP2|IGF2BP2	915	-	4.5105953	1.0686924	-1.0	-1.0
chr6	33305197	33305302	ENSG00000231925.11|TAPBP|IGF2BP2|IGF2BP2	903	-	2.9852414	1.0133872	-1.0	-1.0
chr6	33301458	33301558	ENSG00000231925.11|TAPBP|IGF2BP2|IGF2BP2	900	-	2.3844738	1.0001506	-1.0	-1.0
chr6	33304242	33304437	ENSG00000231925.11|TAPBP|IGF2BP2|IGF2BP2	933	-	3.056466	1.1707861	-1.0	-1.0
chr6	33301153	33301313	ENSG00000231925.11|TAPBP|IGF2BP2|IGF2BP2	910	-	3.0278854	1.0475409	-1.0	-1.0
chr6	33299713	33300383	ENSG00000231925.11|TAPBP|IGF2BP2|IGF2BP2	953	-	3.4076355	1.3257987	-1.0	-1.0
chr6	33318996	33319106	ENSG00000204209.11|DAXX|IGF2BP2|IGF2BP2	904	-	6.233589	1.0179495	-1.0	-1.0
chr6	33407840	33408035	ENSG00000237649.7|KIFC1|IGF2BP2|IGF2BP2	957	+	4.7392325	1.3704114	-1.0	-1.0
chr6	33416264	33416449	ENSG00000112511.17|PHF1|IGF2BP2|IGF2BP2	909	+	3.7821593	1.0431253	-1.0	-1.0
chr6	33415554	33415670	ENSG00000112511.17|PHF1|IGF2BP2|IGF2BP2	908	+	3.00802	1.0383856	-1.0	-1.0
chr6	33415809	33416054	ENSG00000112511.17|PHF1|IGF2BP2|IGF2BP2	909	+	2.983172	1.0413065	-1.0	-1.0
chr6	34243467	34243518	ENSG00000137309.19|HMGA1|IGF2BP2|IGF2BP2	973	+	4.316867	1.5630796	-1.0	-1.0
chr6	34244733	34244830	ENSG00000137309.19|HMGA1|IGF2BP2|IGF2BP2	915	+	2.8474286	1.070648	-1.0	-1.0
chr6	34242711	34242795	ENSG00000137309.19|HMGA1|IGF2BP2|IGF2BP2	967	+	3.8008351	1.4874731	-1.0	-1.0
chr6	34236872	34237312	ENSG00000137309.19|HMGA1|IGF2BP2|IGF2BP2	960	+	3.2615159	1.3961233	-1.0	-1.0
chr6	34240746	34240915	ENSG00000137309.19|HMGA1|IGF2BP2|IGF2BP2	945	+	2.9366963	1.2574921	-1.0	-1.0
chr6	34244830	34246231	ENSG00000137309.19|HMGA1|IGF2BP2|IGF2BP2	1000	+	4.895098	3.6955311	-1.0	-1.0
chr6	34287653	34287818	ENSG00000272325.1|NUDT3|IGF2BP2|IGF2BP2	907	-	3.268172	1.0320612	-1.0	-1.0
chr6	34285013	34285243	ENSG00000272325.1|NUDT3|IGF2BP2|IGF2BP2	928	-	3.3821442	1.1456858	-1.0	-1.0
chr6	34284148	34284288	ENSG00000272325.1|NUDT3|IGF2BP2|IGF2BP2	918	-	6.3084345	1.0876161	-1.0	-1.0
chr6	34282608	34282713	ENSG00000272325.1|NUDT3|IGF2BP2|IGF2BP2	905	-	3.4160109	1.0243453	-1.0	-1.0
chr6	34280248	34280383	ENSG00000272325.1|NUDT3|IGF2BP2|IGF2BP2	906	-	3.1276364	1.0265954	-1.0	-1.0
chr6	34285016	34285241	ENSG00000270800.2|RPS10-NUDT3|IGF2BP2|IGF2BP2	931	-	3.4307928	1.1589054	-1.0	-1.0
chr6	34285491	34285591	ENSG00000270800.2|RPS10-NUDT3|IGF2BP2|IGF2BP2	903	-	2.9950907	1.0117987	-1.0	-1.0
chr6	34287651	34287816	ENSG00000270800.2|RPS10-NUDT3|IGF2BP2|IGF2BP2	907	-	3.2676277	1.0305631	-1.0	-1.0
chr6	34288786	34288886	ENSG00000270800.2|RPS10-NUDT3|IGF2BP2|IGF2BP2	901	-	4.142644	1.0051376	-1.0	-1.0
chr6	34588257	34588437	ENSG00000196821.9|C6orf106|IGF2BP2|IGF2BP2	903	-	2.7907667	1.0132202	-1.0	-1.0
chr6	34587892	34587992	ENSG00000196821.9|C6orf106|IGF2BP2|IGF2BP2	903	-	3.379882	1.0112143	-1.0	-1.0
chr6	34589562	34589687	ENSG00000196821.9|C6orf106|IGF2BP2|IGF2BP2	907	-	3.1783116	1.0316247	-1.0	-1.0
chr6	34589327	34589482	ENSG00000196821.9|C6orf106|IGF2BP2|IGF2BP2	905	-	3.2513645	1.0216265	-1.0	-1.0
chr6	34587757	34587857	ENSG00000196821.9|C6orf106|IGF2BP2|IGF2BP2	900	-	6.3015685	1.0004208	-1.0	-1.0
chr6	34589697	34589957	ENSG00000196821.9|C6orf106|IGF2BP2|IGF2BP2	934	-	3.5966854	1.1825879	-1.0	-1.0
chr6	34696595	34696845	ENSG00000196821.9|C6orf106|IGF2BP2|IGF2BP2	950	-	3.6046326	1.3039358	-1.0	-1.0
chr6	34590422	34590592	ENSG00000196821.9|C6orf106|IGF2BP2|IGF2BP2	912	-	3.35756	1.0565996	-1.0	-1.0
chr6	34606639	34606769	ENSG00000196821.9|C6orf106|IGF2BP2|IGF2BP2	903	-	2.6802754	1.0139872	-1.0	-1.0
chr6	34858488	34858618	ENSG00000065060.16|UHRF1BP1|IGF2BP2|IGF2BP2	902	+	4.2449775	1.007193	-1.0	-1.0
chr6	35470178	35470351	ENSG00000198755.10|RPL10A|IGF2BP2|IGF2BP2	955	+	3.5364406	1.3425441	-1.0	-1.0
chr6	35469397	35469529	ENSG00000198755.10|RPL10A|IGF2BP2|IGF2BP2	910	+	3.0286918	1.0438266	-1.0	-1.0
chr6	35470579	35470709	ENSG00000198755.10|RPL10A|IGF2BP2|IGF2BP2	910	+	3.3868294	1.0461375	-1.0	-1.0
chr6	35574589	35574754	ENSG00000096060.14|FKBP5|IGF2BP2|IGF2BP2	903	-	5.143528	1.0114903	-1.0	-1.0
chr6	36231530	36231710	ENSG00000096070.19|BRPF3|IGF2BP2|IGF2BP2	906	+	5.176218	1.0287347	-1.0	-1.0
chr6	36470051	36470196	ENSG00000112078.13|KCTD20|IGF2BP2|IGF2BP2	903	+	5.9430175	1.0145065	-1.0	-1.0
chr6	36899490	36899605	ENSG00000198663.16|C6orf89|IGF2BP2|IGF2BP2	919	+	3.774234	1.0924768	-1.0	-1.0
chr6	36923981	36924326	ENSG00000198663.16|C6orf89|IGF2BP2|IGF2BP2	981	+	4.896852	1.7275342	-1.0	-1.0
chr6	36885903	36886023	ENSG00000198663.16|C6orf89|IGF2BP2|IGF2BP2	902	+	3.469663	1.0107332	-1.0	-1.0
chr6	36902220	36902365	ENSG00000198663.16|C6orf89|IGF2BP2|IGF2BP2	953	+	6.0140715	1.3315774	-1.0	-1.0
chr6	36923746	36923941	ENSG00000198663.16|C6orf89|IGF2BP2|IGF2BP2	917	+	3.358003	1.08047	-1.0	-1.0
chr6	36968735	36968974	ENSG00000137409.19|MTCH1|IGF2BP2|IGF2BP2	933	-	3.0841992	1.1718743	-1.0	-1.0
chr6	36968205	36968660	ENSG00000137409.19|MTCH1|IGF2BP2|IGF2BP2	948	-	3.7472532	1.2800789	-1.0	-1.0
chr6	37174678	37174883	ENSG00000137193.13|PIM1|IGF2BP2|IGF2BP2	922	+	3.3022728	1.1055346	-1.0	-1.0
chr6	37171284	37171449	ENSG00000137193.13|PIM1|IGF2BP2|IGF2BP2	906	+	3.2281704	1.0286374	-1.0	-1.0
chr6	37173050	37173172	ENSG00000137193.13|PIM1|IGF2BP2|IGF2BP2	906	+	3.177362	1.0250565	-1.0	-1.0
chr6	37170477	37170637	ENSG00000137193.13|PIM1|IGF2BP2|IGF2BP2	911	+	3.3776245	1.0508623	-1.0	-1.0
chr6	37170772	37170879	ENSG00000137193.13|PIM1|IGF2BP2|IGF2BP2	942	+	3.8463805	1.233442	-1.0	-1.0
chr6	37174528	37174648	ENSG00000137193.13|PIM1|IGF2BP2|IGF2BP2	954	+	4.041363	1.3346419	-1.0	-1.0
chr6	37170227	37170372	ENSG00000137193.13|PIM1|IGF2BP2|IGF2BP2	909	+	3.2623558	1.0407252	-1.0	-1.0
chr6	37174973	37175093	ENSG00000137193.13|PIM1|IGF2BP2|IGF2BP2	939	+	3.6017704	1.2181376	-1.0	-1.0
chr6	37173963	37174103	ENSG00000137193.13|PIM1|IGF2BP2|IGF2BP2	938	+	3.595503	1.2097214	-1.0	-1.0
chr6	37174128	37174383	ENSG00000137193.13|PIM1|IGF2BP2|IGF2BP2	984	+	5.5229726	1.8063661	-1.0	-1.0
chr6	37175148	37175408	ENSG00000137193.13|PIM1|IGF2BP2|IGF2BP2	907	+	3.0711865	1.0316676	-1.0	-1.0
chr6	37331138	37331438	ENSG00000065491.8|TBC1D22B|IGF2BP2|IGF2BP2	923	+	6.350768	1.1154573	-1.0	-1.0
chr6	37332518	37332703	ENSG00000065491.8|TBC1D22B|IGF2BP2|IGF2BP2	950	+	6.631435	1.2972453	-1.0	-1.0
chr6	38061632	38061775	ENSG00000156639.11|ZFAND3|IGF2BP2|IGF2BP2	914	+	3.4601574	1.0660045	-1.0	-1.0
chr6	37819838	37820003	ENSG00000156639.11|ZFAND3|IGF2BP2|IGF2BP2	943	+	5.554627	1.2440836	-1.0	-1.0
chr6	38153634	38153759	ENSG00000156639.11|ZFAND3|IGF2BP2|IGF2BP2	902	+	6.3899293	1.0068611	-1.0	-1.0
chr6	38153289	38153399	ENSG00000156639.11|ZFAND3|IGF2BP2|IGF2BP2	903	+	6.038449	1.014208	-1.0	-1.0
chr6	38153019	38153224	ENSG00000156639.11|ZFAND3|IGF2BP2|IGF2BP2	935	+	4.962634	1.1861812	-1.0	-1.0
chr6	38675984	38676984	ENSG00000124767.6|GLO1|IGF2BP2|IGF2BP2	950	-	3.4602308	1.3002793	-1.0	-1.0
chr6	39189397	39189527	ENSG00000164626.8|KCNK5|IGF2BP2|IGF2BP2	902	-	3.434877	1.0082934	-1.0	-1.0
chr6	41097726	41097921	ENSG00000001167.14|NFYA|IGF2BP2|IGF2BP2	951	+	6.667366	1.3138472	-1.0	-1.0
chr6	41599238	41599523	ENSG00000137166.14|FOXP4|IGF2BP2|IGF2BP2	930	+	5.379751	1.1553074	-1.0	-1.0
chr6	41599783	41599963	ENSG00000137166.14|FOXP4|IGF2BP2|IGF2BP2	934	+	3.879475	1.1806749	-1.0	-1.0
chr6	41599983	41600158	ENSG00000137166.14|FOXP4|IGF2BP2|IGF2BP2	903	+	5.774933	1.0127066	-1.0	-1.0
chr6	41600413	41600598	ENSG00000137166.14|FOXP4|IGF2BP2|IGF2BP2	925	+	4.764288	1.1221544	-1.0	-1.0
chr6	41789660	41789780	ENSG00000124593.15|AL365205.1|IGF2BP2|IGF2BP2	903	+	2.5132422	1.011895	-1.0	-1.0
chr6	41789660	41789780	ENSG00000214736.7|TOMM6|IGF2BP2|IGF2BP2	903	+	2.5132422	1.0119793	-1.0	-1.0
chr6	41905708	41905813	ENSG00000124641.15|MED20|IGF2BP2|IGF2BP2	903	-	5.92912	1.0134594	-1.0	-1.0
chr6	41935752	41936022	ENSG00000112576.12|CCND3|IGF2BP2|IGF2BP2	938	-	3.1011207	1.2077127	-1.0	-1.0
chr6	41937208	41937318	ENSG00000112576.12|CCND3|IGF2BP2|IGF2BP2	903	-	3.1755598	1.0114039	-1.0	-1.0
chr6	41935597	41935717	ENSG00000112576.12|CCND3|IGF2BP2|IGF2BP2	902	-	2.4554713	1.008374	-1.0	-1.0
chr6	42829297	42829442	ENSG00000112624.12|BICRAL|IGF2BP2|IGF2BP2	903	+	6.0432014	1.0139558	-1.0	-1.0
chr6	42782726	42782826	ENSG00000112624.12|BICRAL|IGF2BP2|IGF2BP2	903	+	5.9528594	1.0140961	-1.0	-1.0
chr6	43020836	43021081	ENSG00000124702.17|KLHDC3|IGF2BP2|IGF2BP2	901	+	2.6602385	1.0065215	-1.0	-1.0
chr6	43021101	43021221	ENSG00000124702.17|KLHDC3|IGF2BP2|IGF2BP2	907	+	3.104117	1.0315318	-1.0	-1.0
chr6	43513064	43513259	ENSG00000137207.11|YIPF3|IGF2BP2|IGF2BP2	935	-	3.5975385	1.1896461	-1.0	-1.0
chr6	43523394	43523504	ENSG00000124571.17|XPO5|IGF2BP2|IGF2BP2	903	-	6.113961	1.0119385	-1.0	-1.0
chr6	43530712	43530824	ENSG00000124571.17|XPO5|IGF2BP2|IGF2BP2	918	-	3.4733613	1.0872759	-1.0	-1.0
chr6	43785418	43785553	ENSG00000112715.21|VEGFA|IGF2BP2|IGF2BP2	902	+	5.9608836	1.0109832	-1.0	-1.0
chr6	43785943	43786138	ENSG00000112715.21|VEGFA|IGF2BP2|IGF2BP2	937	+	3.404776	1.1978267	-1.0	-1.0
chr6	43771537	43771652	ENSG00000112715.21|VEGFA|IGF2BP2|IGF2BP2	902	+	5.9643373	1.0097129	-1.0	-1.0
chr6	43784553	43784743	ENSG00000112715.21|VEGFA|IGF2BP2|IGF2BP2	936	+	3.723715	1.194852	-1.0	-1.0
chr6	44148512	44148642	ENSG00000137216.18|TMEM63B|IGF2BP2|IGF2BP2	909	+	6.3639855	1.0414274	-1.0	-1.0
chr6	44229906	44230016	ENSG00000112759.16|SLC29A1|IGF2BP2|IGF2BP2	903	+	2.627834	1.014405	-1.0	-1.0
chr6	44233571	44233741	ENSG00000112759.16|SLC29A1|IGF2BP2|IGF2BP2	920	+	2.7566376	1.0965573	-1.0	-1.0
chr6	44230256	44230476	ENSG00000112759.16|SLC29A1|IGF2BP2|IGF2BP2	946	+	3.6416984	1.26859	-1.0	-1.0
chr6	44229588	44229791	ENSG00000112759.16|SLC29A1|IGF2BP2|IGF2BP2	908	+	2.9565177	1.0362506	-1.0	-1.0
chr6	44230567	44230665	ENSG00000112759.16|SLC29A1|IGF2BP2|IGF2BP2	977	+	5.4589324	1.6364081	-1.0	-1.0
chr6	44255145	44255300	ENSG00000157593.18|SLC35B2|IGF2BP2|IGF2BP2	902	-	3.9460905	1.0075054	-1.0	-1.0
chr6	49614686	49614816	ENSG00000112077.15|RHAG|IGF2BP2|IGF2BP2	905	-	2.577753	1.0202949	-1.0	-1.0
chr6	49612411	49612534	ENSG00000112077.15|RHAG|IGF2BP2|IGF2BP2	919	-	2.9808965	1.0930305	-1.0	-1.0
chr6	49618122	49618218	ENSG00000112077.15|RHAG|IGF2BP2|IGF2BP2	901	-	2.5538876	1.0023052	-1.0	-1.0
chr6	53347932	53348237	ENSG00000012660.13|ELOVL5|IGF2BP2|IGF2BP2	943	-	5.204714	1.2448275	-1.0	-1.0
chr6	53276178	53276256	ENSG00000012660.13|ELOVL5|IGF2BP2|IGF2BP2	939	-	3.9484	1.2153822	-1.0	-1.0
chr6	53268812	53269007	ENSG00000012660.13|ELOVL5|IGF2BP2|IGF2BP2	942	-	3.3243754	1.2333466	-1.0	-1.0
chr6	53275089	53275209	ENSG00000012660.13|ELOVL5|IGF2BP2|IGF2BP2	930	-	3.3446877	1.1542073	-1.0	-1.0
chr6	53267867	53267982	ENSG00000012660.13|ELOVL5|IGF2BP2|IGF2BP2	908	-	6.279793	1.0344265	-1.0	-1.0
chr6	53273219	53273339	ENSG00000012660.13|ELOVL5|IGF2BP2|IGF2BP2	939	-	3.4543836	1.2147951	-1.0	-1.0
chr6	53348816	53349026	ENSG00000012660.13|ELOVL5|IGF2BP2|IGF2BP2	940	-	3.623389	1.2198238	-1.0	-1.0
chr6	53295641	53295707	ENSG00000012660.13|ELOVL5|IGF2BP2|IGF2BP2	938	-	4.0353703	1.2061416	-1.0	-1.0
chr6	53348277	53348816	ENSG00000012660.13|ELOVL5|IGF2BP2|IGF2BP2	927	-	5.03646	1.1375049	-1.0	-1.0
chr6	53269157	53269270	ENSG00000012660.13|ELOVL5|IGF2BP2|IGF2BP2	902	-	2.651705	1.0099646	-1.0	-1.0
chr6	53268337	53268507	ENSG00000012660.13|ELOVL5|IGF2BP2|IGF2BP2	914	-	3.1982386	1.0659088	-1.0	-1.0
chr6	53270592	53270722	ENSG00000012660.13|ELOVL5|IGF2BP2|IGF2BP2	949	-	4.318516	1.2926722	-1.0	-1.0
chr6	53291825	53291963	ENSG00000012660.13|ELOVL5|IGF2BP2|IGF2BP2	930	-	4.431689	1.1518579	-1.0	-1.0
chr6	63572466	63572719	ENSG00000112245.10|PTP4A1|IGF2BP2|IGF2BP2	913	+	3.2502172	1.0611538	-1.0	-1.0
chr6	63576540	63576735	ENSG00000112245.10|PTP4A1|IGF2BP2|IGF2BP2	929	+	4.5266976	1.1490285	-1.0	-1.0
chr6	63712885	63713030	ENSG00000118482.11|PHF3|IGF2BP2|IGF2BP2	904	+	3.517961	1.0183593	-1.0	-1.0
chr6	63685503	63685608	ENSG00000118482.11|PHF3|IGF2BP2|IGF2BP2	903	+	6.1164083	1.012692	-1.0	-1.0
chr6	67888910	67889250	ENSG00000227706.3|AL713998.1|IGF2BP2|IGF2BP2	926	-	2.6337643	1.1285076	-1.0	-1.0
chr6	67888055	67888255	ENSG00000227706.3|AL713998.1|IGF2BP2|IGF2BP2	919	-	2.4562726	1.091509	-1.0	-1.0
chr6	67887645	67887755	ENSG00000227706.3|AL713998.1|IGF2BP2|IGF2BP2	911	-	2.58496	1.0513151	-1.0	-1.0
chr6	70394886	70395043	ENSG00000237643.1|AL365226.2|IGF2BP2|IGF2BP2	954	+	4.5261893	1.3355335	-1.0	-1.0
chr6	70399214	70399329	ENSG00000237643.1|AL365226.2|IGF2BP2|IGF2BP2	943	+	3.8643155	1.2407521	-1.0	-1.0
chr6	70395229	70395266	ENSG00000237643.1|AL365226.2|IGF2BP2|IGF2BP2	951	+	4.722121	1.3097539	-1.0	-1.0
chr6	73373207	73373377	ENSG00000203907.9|OOEP|IGF2BP2|IGF2BP2	904	-	3.5284393	1.0174903	-1.0	-1.0
chr6	73518135	73518355	ENSG00000156508.17|EEF1A1|IGF2BP2|IGF2BP2	910	-	2.7031999	1.045305	-1.0	-1.0
chr6	73520402	73520517	ENSG00000156508.17|EEF1A1|IGF2BP2|IGF2BP2	903	-	5.916362	1.0132731	-1.0	-1.0
chr6	73518697	73518847	ENSG00000156508.17|EEF1A1|IGF2BP2|IGF2BP2	927	-	2.6242802	1.1382251	-1.0	-1.0
chr6	85642236	85642391	ENSG00000135316.17|SYNCRIP|IGF2BP2|IGF2BP2	904	-	6.143015	1.0162205	-1.0	-1.0
chr6	87700846	87701031	ENSG00000135334.8|AKIRIN2|IGF2BP2|IGF2BP2	920	-	4.7298255	1.0991297	-1.0	-1.0
chr6	87701524	87701814	ENSG00000135334.8|AKIRIN2|IGF2BP2|IGF2BP2	928	-	3.961491	1.141628	-1.0	-1.0
chr6	89080765	89081190	ENSG00000146278.10|PNRC1|IGF2BP2|IGF2BP2	949	+	5.3484817	1.2925336	-1.0	-1.0
chr6	106970695	106970805	ENSG00000272398.5|CD24|IGF2BP2|IGF2BP2	903	-	2.5555546	1.0136911	-1.0	-1.0
chr6	106974582	106974682	ENSG00000272398.5|CD24|IGF2BP2|IGF2BP2	909	-	3.5005882	1.0405437	-1.0	-1.0
chr6	106971720	106971834	ENSG00000272398.5|CD24|IGF2BP2|IGF2BP2	902	-	5.912648	1.0108529	-1.0	-1.0
chr6	108211846	108212096	ENSG00000112335.14|SNX3|IGF2BP2|IGF2BP2	916	-	3.114873	1.077297	-1.0	-1.0
chr6	109376011	109376112	ENSG00000135535.15|CD164|IGF2BP2|IGF2BP2	967	-	6.9195776	1.478976	-1.0	-1.0
chr6	109366538	109366728	ENSG00000135535.15|CD164|IGF2BP2|IGF2BP2	904	-	6.1465335	1.0162838	-1.0	-1.0
chr6	109367158	109367258	ENSG00000135535.15|CD164|IGF2BP2|IGF2BP2	902	-	3.2542229	1.0090122	-1.0	-1.0
chr6	109368903	109369003	ENSG00000135535.15|CD164|IGF2BP2|IGF2BP2	902	-	3.2483485	1.0080537	-1.0	-1.0
chr6	110875792	110875897	ENSG00000123505.15|AMD1|IGF2BP2|IGF2BP2	903	+	6.1430655	1.0142833	-1.0	-1.0
chr6	119189673	119189868	ENSG00000111885.6|MAN1A1|IGF2BP2|IGF2BP2	934	-	4.480011	1.1807415	-1.0	-1.0
chr6	119179258	119179453	ENSG00000111885.6|MAN1A1|IGF2BP2|IGF2BP2	957	-	4.6635685	1.365756	-1.0	-1.0
chr6	119178353	119178478	ENSG00000111885.6|MAN1A1|IGF2BP2|IGF2BP2	908	-	3.4782794	1.0350955	-1.0	-1.0
chr6	119188474	119188577	ENSG00000111885.6|MAN1A1|IGF2BP2|IGF2BP2	909	-	3.425621	1.0431979	-1.0	-1.0
chr6	122444018	122444193	ENSG00000111897.6|SERINC1|IGF2BP2|IGF2BP2	908	-	3.7174838	1.0345458	-1.0	-1.0
chr6	124963054	124963244	ENSG00000146373.16|RNF217|IGF2BP2|IGF2BP2	903	+	3.968627	1.0122399	-1.0	-1.0
chr6	125263145	125263290	ENSG00000111907.20|TPD52L1|IGF2BP2|IGF2BP2	904	+	6.289106	1.0161558	-1.0	-1.0
chr6	125262920	125263030	ENSG00000111907.20|TPD52L1|IGF2BP2|IGF2BP2	901	+	3.3556428	1.0064954	-1.0	-1.0
chr6	125301848	125302003	ENSG00000111906.17|HDDC2|IGF2BP2|IGF2BP2	932	-	3.662856	1.1647321	-1.0	-1.0
chr6	135195747	135195967	ENSG00000118513.18|MYB|IGF2BP2|IGF2BP2	922	+	3.0205274	1.10943	-1.0	-1.0
chr6	135217860	135218050	ENSG00000118513.18|MYB|IGF2BP2|IGF2BP2	939	+	3.6010134	1.2180393	-1.0	-1.0
chr6	135201638	135201749	ENSG00000118513.18|MYB|IGF2BP2|IGF2BP2	931	+	3.6734881	1.1609662	-1.0	-1.0
chr6	139373441	139373621	ENSG00000164442.9|CITED2|IGF2BP2|IGF2BP2	912	-	3.8268642	1.0542823	-1.0	-1.0
chr6	139372506	139372621	ENSG00000164442.9|CITED2|IGF2BP2|IGF2BP2	904	-	6.1544704	1.0172316	-1.0	-1.0
chr6	143941839	143942034	ENSG00000118495.18|PLAGL1|IGF2BP2|IGF2BP2	915	-	4.793075	1.0698398	-1.0	-1.0
chr6	145805371	145805511	ENSG00000118496.4|FBXO30|IGF2BP2|IGF2BP2	903	-	4.1987023	1.0111357	-1.0	-1.0
chr6	149317788	149317933	ENSG00000055208.18|TAB2|IGF2BP2|IGF2BP2	904	+	5.9730334	1.0161189	-1.0	-1.0
chr6	149317638	149317738	ENSG00000055208.18|TAB2|IGF2BP2|IGF2BP2	903	+	6.1234484	1.012752	-1.0	-1.0
chr6	149378567	149379112	ENSG00000055208.18|TAB2|IGF2BP2|IGF2BP2	923	+	3.7945406	1.1161288	-1.0	-1.0
chr6	149379327	149379442	ENSG00000055208.18|TAB2|IGF2BP2|IGF2BP2	905	+	6.1331043	1.0241714	-1.0	-1.0
chr6	149683898	149684308	ENSG00000131023.12|LATS1|IGF2BP2|IGF2BP2	928	-	3.9644737	1.1433295	-1.0	-1.0
chr6	149742439	149742570	ENSG00000120253.13|NUP43|IGF2BP2|IGF2BP2	915	-	3.215177	1.0718738	-1.0	-1.0
chr6	149771161	149771261	ENSG00000120265.16|PCMT1|IGF2BP2|IGF2BP2	914	+	3.1860118	1.0649836	-1.0	-1.0
chr6	150249005	150249145	ENSG00000198729.4|PPP1R14C|IGF2BP2|IGF2BP2	903	+	5.988597	1.0140756	-1.0	-1.0
chr6	154827171	154827240	ENSG00000213079.9|SCAF8|IGF2BP2|IGF2BP2	903	+	3.0631711	1.0140961	-1.0	-1.0
chr6	157084746	157084846	ENSG00000049618.22|ARID1B|IGF2BP2|IGF2BP2	902	+	2.7764878	1.0090847	-1.0	-1.0
chr6	156901400	156901535	ENSG00000049618.22|ARID1B|IGF2BP2|IGF2BP2	903	+	6.140097	1.0152752	-1.0	-1.0
chr6	157943980	157944235	ENSG00000130340.15|SNX9|IGF2BP2|IGF2BP2	954	+	4.281641	1.3374176	-1.0	-1.0
chr6	157943220	157943400	ENSG00000130340.15|SNX9|IGF2BP2|IGF2BP2	904	+	4.6188383	1.01909	-1.0	-1.0
chr6	158313115	158313305	ENSG00000130338.12|TULP4|IGF2BP2|IGF2BP2	903	+	6.02271	1.0132567	-1.0	-1.0
chr6	158312855	158312960	ENSG00000130338.12|TULP4|IGF2BP2|IGF2BP2	904	+	6.2870865	1.0181577	-1.0	-1.0
chr6	158313115	158313305	ENSG00000274023.1|AL360169.2|IGF2BP2|IGF2BP2	903	+	6.02271	1.0129696	-1.0	-1.0
chr6	158312855	158312960	ENSG00000274023.1|AL360169.2|IGF2BP2|IGF2BP2	905	+	6.2870865	1.0213356	-1.0	-1.0
chr6	158585303	158585425	ENSG00000146433.8|TMEM181|IGF2BP2|IGF2BP2	982	+	7.5186067	1.7521753	-1.0	-1.0
chr6	159692753	159692858	ENSG00000112096.16|SOD2|IGF2BP2|IGF2BP2	903	-	6.0377426	1.0114398	-1.0	-1.0
chr6	159681161	159681261	ENSG00000112096.16|SOD2|IGF2BP2|IGF2BP2	903	-	3.0006135	1.0128616	-1.0	-1.0
chr6	159681531	159681701	ENSG00000112096.16|SOD2|IGF2BP2|IGF2BP2	903	-	5.9338923	1.0133383	-1.0	-1.0
chr6	163571003	163571103	ENSG00000112531.16|QKI|IGF2BP2|IGF2BP2	905	+	3.094339	1.0224576	-1.0	-1.0
chr6	163570703	163570888	ENSG00000112531.16|QKI|IGF2BP2|IGF2BP2	940	+	3.9404516	1.2248843	-1.0	-1.0
chr6	163572758	163572863	ENSG00000112531.16|QKI|IGF2BP2|IGF2BP2	904	+	6.1604557	1.017417	-1.0	-1.0
chr6	163563419	163563614	ENSG00000112531.16|QKI|IGF2BP2|IGF2BP2	962	+	3.875107	1.4164814	-1.0	-1.0
chr6	170562030	170562170	ENSG00000112592.13|TBP|IGF2BP2|IGF2BP2	902	+	5.571907	1.0076193	-1.0	-1.0
chr7	873359	873464	ENSG00000164828.17|SUN1|IGF2BP2|IGF2BP2	903	+	5.91456	1.0128616	-1.0	-1.0
chr7	2729786	2729901	ENSG00000146535.13|GNA12|IGF2BP2|IGF2BP2	903	-	5.888544	1.0116814	-1.0	-1.0
chr7	2730451	2730766	ENSG00000146535.13|GNA12|IGF2BP2|IGF2BP2	903	-	6.0683904	1.0148164	-1.0	-1.0
chr7	4740837	4741023	ENSG00000164916.10|FOXK1|IGF2BP2|IGF2BP2	935	+	3.2838492	1.1851461	-1.0	-1.0
chr7	4770553	4770663	ENSG00000164916.10|FOXK1|IGF2BP2|IGF2BP2	903	+	5.951587	1.014538	-1.0	-1.0
chr7	4762673	4762808	ENSG00000164916.10|FOXK1|IGF2BP2|IGF2BP2	903	+	2.9486322	1.0149053	-1.0	-1.0
chr7	4754458	4754558	ENSG00000164916.10|FOXK1|IGF2BP2|IGF2BP2	902	+	5.9167385	1.0089039	-1.0	-1.0
chr7	4755246	4755383	ENSG00000164916.10|FOXK1|IGF2BP2|IGF2BP2	937	+	3.2450466	1.2026064	-1.0	-1.0
chr7	4997784	4997964	ENSG00000196204.11|RNF216P1|IGF2BP2|IGF2BP2	939	+	6.5406685	1.2122678	-1.0	-1.0
chr7	4997785	4997965	ENSG00000272968.5|RBAK-RBAKDN|IGF2BP2|IGF2BP2	943	+	6.5430093	1.2410252	-1.0	-1.0
chr7	5231324	5231434	ENSG00000157954.14|WIPI2|IGF2BP2|IGF2BP2	904	+	6.284779	1.0183756	-1.0	-1.0
chr7	5421324	5421469	ENSG00000182095.14|TNRC18|IGF2BP2|IGF2BP2	913	-	6.3219914	1.0626328	-1.0	-1.0
chr7	5529982	5530523	ENSG00000075624.13|ACTB|IGF2BP2|IGF2BP2	964	-	3.5327356	1.4399904	-1.0	-1.0
chr7	5527670	5527770	ENSG00000075624.13|ACTB|IGF2BP2|IGF2BP2	903	-	2.4960642	1.0140961	-1.0	-1.0
chr7	5529733	5529805	ENSG00000075624.13|ACTB|IGF2BP2|IGF2BP2	949	-	3.4138258	1.293148	-1.0	-1.0
chr7	5529358	5529548	ENSG00000075624.13|ACTB|IGF2BP2|IGF2BP2	915	-	2.7351675	1.0682025	-1.0	-1.0
chr7	5529805	5529982	ENSG00000075624.13|ACTB|IGF2BP2|IGF2BP2	968	-	3.9325924	1.49898	-1.0	-1.0
chr7	5606041	5606411	ENSG00000075618.17|FSCN1|IGF2BP2|IGF2BP2	925	+	2.6737015	1.1257837	-1.0	-1.0
chr7	5606466	5606626	ENSG00000075618.17|FSCN1|IGF2BP2|IGF2BP2	944	+	3.623367	1.2501715	-1.0	-1.0
chr7	5605441	5606031	ENSG00000075618.17|FSCN1|IGF2BP2|IGF2BP2	957	+	3.2791443	1.3615133	-1.0	-1.0
chr7	6028917	6029017	ENSG00000086232.12|EIF2AK1|IGF2BP2|IGF2BP2	903	-	2.885024	1.014329	-1.0	-1.0
chr7	6037423	6037523	ENSG00000086232.12|EIF2AK1|IGF2BP2|IGF2BP2	902	-	5.903613	1.0090122	-1.0	-1.0
chr7	6054545	6054660	ENSG00000086232.12|EIF2AK1|IGF2BP2|IGF2BP2	903	-	3.104783	1.0135596	-1.0	-1.0
chr7	6023818	6024538	ENSG00000086232.12|EIF2AK1|IGF2BP2|IGF2BP2	974	-	3.9733286	1.582769	-1.0	-1.0
chr7	6402620	6402810	ENSG00000136238.17|RAC1|IGF2BP2|IGF2BP2	963	+	4.3171835	1.4318795	-1.0	-1.0
chr7	6402925	6403215	ENSG00000136238.17|RAC1|IGF2BP2|IGF2BP2	942	+	3.9945817	1.2335488	-1.0	-1.0
chr7	6403565	6403845	ENSG00000136238.17|RAC1|IGF2BP2|IGF2BP2	947	+	3.5672197	1.2764522	-1.0	-1.0
chr7	6403225	6403420	ENSG00000136238.17|RAC1|IGF2BP2|IGF2BP2	943	+	3.5449617	1.243366	-1.0	-1.0
chr7	6483966	6484236	ENSG00000136240.9|KDELR2|IGF2BP2|IGF2BP2	924	-	3.2094927	1.1200706	-1.0	-1.0
chr7	6474104	6474279	ENSG00000136240.9|KDELR2|IGF2BP2|IGF2BP2	922	-	3.314673	1.1084404	-1.0	-1.0
chr7	6469595	6469845	ENSG00000136240.9|KDELR2|IGF2BP2|IGF2BP2	968	-	4.942972	1.4956686	-1.0	-1.0
chr7	6462085	6462220	ENSG00000136240.9|KDELR2|IGF2BP2|IGF2BP2	902	-	3.0650146	1.0109582	-1.0	-1.0
chr7	6462450	6462715	ENSG00000136240.9|KDELR2|IGF2BP2|IGF2BP2	916	-	3.4694648	1.07684	-1.0	-1.0
chr7	6466070	6466323	ENSG00000136240.9|KDELR2|IGF2BP2|IGF2BP2	966	-	4.0228996	1.4684387	-1.0	-1.0
chr7	6463015	6463170	ENSG00000136240.9|KDELR2|IGF2BP2|IGF2BP2	956	-	3.7895222	1.3525923	-1.0	-1.0
chr7	6461330	6461450	ENSG00000136240.9|KDELR2|IGF2BP2|IGF2BP2	908	-	3.48155	1.0352616	-1.0	-1.0
chr7	6462087	6462222	ENSG00000164535.14|DAGLB|IGF2BP2|IGF2BP2	902	-	3.0641956	1.0099407	-1.0	-1.0
chr7	6461332	6461452	ENSG00000164535.14|DAGLB|IGF2BP2|IGF2BP2	907	-	3.466488	1.0316799	-1.0	-1.0
chr7	6474107	6474357	ENSG00000164535.14|DAGLB|IGF2BP2|IGF2BP2	946	-	4.964266	1.2645764	-1.0	-1.0
chr7	6469502	6469847	ENSG00000164535.14|DAGLB|IGF2BP2|IGF2BP2	976	-	5.822124	1.6250365	-1.0	-1.0
chr7	6463012	6463212	ENSG00000164535.14|DAGLB|IGF2BP2|IGF2BP2	951	-	3.6850998	1.3139515	-1.0	-1.0
chr7	6462447	6462717	ENSG00000164535.14|DAGLB|IGF2BP2|IGF2BP2	917	-	3.4815617	1.081114	-1.0	-1.0
chr7	6483966	6484190	ENSG00000164535.14|DAGLB|IGF2BP2|IGF2BP2	930	-	3.274113	1.1547331	-1.0	-1.0
chr7	6466037	6466407	ENSG00000164535.14|DAGLB|IGF2BP2|IGF2BP2	973	-	4.5667706	1.5683587	-1.0	-1.0
chr7	6655637	6655832	ENSG00000205903.6|ZNF316|IGF2BP2|IGF2BP2	938	+	5.44699	1.2109892	-1.0	-1.0
chr7	10939959	10940219	ENSG00000189043.9|NDUFA4|IGF2BP2|IGF2BP2	925	-	3.1318436	1.1267304	-1.0	-1.0
chr7	10933500	10933692	ENSG00000189043.9|NDUFA4|IGF2BP2|IGF2BP2	954	-	3.8101916	1.3331454	-1.0	-1.0
chr7	10938807	10938957	ENSG00000189043.9|NDUFA4|IGF2BP2|IGF2BP2	905	-	2.8190434	1.0227361	-1.0	-1.0
chr7	10938041	10938231	ENSG00000189043.9|NDUFA4|IGF2BP2|IGF2BP2	903	-	4.3328004	1.0147486	-1.0	-1.0
chr7	16706314	16706499	ENSG00000136261.14|BZW2|IGF2BP2|IGF2BP2	922	+	4.2590475	1.1082139	-1.0	-1.0
chr7	16783596	16783791	ENSG00000106537.7|TSPAN13|IGF2BP2|IGF2BP2	952	+	6.778927	1.3216088	-1.0	-1.0
chr7	21429698	21429893	ENSG00000105866.13|SP4|IGF2BP2|IGF2BP2	971	+	7.2418056	1.5370029	-1.0	-1.0
chr7	23531270	23531400	ENSG00000164548.10|TRA2A|IGF2BP2|IGF2BP2	901	-	5.997801	1.0047377	-1.0	-1.0
chr7	25123015	25123115	ENSG00000172115.8|CYCS|IGF2BP2|IGF2BP2	903	-	6.0634255	1.0140961	-1.0	-1.0
chr7	26213131	26213291	ENSG00000122565.18|CBX3|IGF2BP2|IGF2BP2	903	+	3.1634018	1.011627	-1.0	-1.0
chr7	29834687	29834787	ENSG00000122574.10|WIPF3|IGF2BP2|IGF2BP2	902	+	5.903613	1.0085049	-1.0	-1.0
chr7	30621392	30621542	ENSG00000106105.13|GARS|IGF2BP2|IGF2BP2	956	+	4.942848	1.3527657	-1.0	-1.0
chr7	30632199	30632437	ENSG00000106105.13|GARS|IGF2BP2|IGF2BP2	917	+	3.7378945	1.0824469	-1.0	-1.0
chr7	32586976	32587076	ENSG00000105778.18|AVL9|IGF2BP2|IGF2BP2	903	+	5.895966	1.012752	-1.0	-1.0
chr7	32868611	32868741	ENSG00000170852.10|KBTBD2|IGF2BP2|IGF2BP2	903	-	6.018575	1.0151321	-1.0	-1.0
chr7	34930000	34930100	ENSG00000173852.14|DPY19L1|IGF2BP2|IGF2BP2	902	-	5.8904243	1.0069602	-1.0	-1.0
chr7	43645250	43645430	ENSG00000106603.18|COA1|IGF2BP2|IGF2BP2	921	-	3.0067816	1.101489	-1.0	-1.0
chr7	43639428	43639628	ENSG00000106603.18|COA1|IGF2BP2|IGF2BP2	943	-	3.2981753	1.2445085	-1.0	-1.0
chr7	44115309	44115459	ENSG00000106628.10|POLD2|IGF2BP2|IGF2BP2	903	-	4.0390306	1.0136753	-1.0	-1.0
chr7	44213811	44213986	ENSG00000106636.7|YKT6|IGF2BP2|IGF2BP2	908	+	5.3547378	1.0367438	-1.0	-1.0
chr7	44212246	44212381	ENSG00000106636.7|YKT6|IGF2BP2|IGF2BP2	930	+	3.969111	1.1575651	-1.0	-1.0
chr7	44579048	44579438	ENSG00000158604.14|TMED4|IGF2BP2|IGF2BP2	934	-	4.7785945	1.1824108	-1.0	-1.0
chr7	44578498	44578668	ENSG00000158604.14|TMED4|IGF2BP2|IGF2BP2	916	-	2.8397272	1.076248	-1.0	-1.0
chr7	44708683	44708788	ENSG00000105953.14|OGDH|IGF2BP2|IGF2BP2	901	+	4.1663103	1.0048754	-1.0	-1.0
chr7	44835454	44835644	ENSG00000105968.18|H2AFV|IGF2BP2|IGF2BP2	922	-	3.1925964	1.1101485	-1.0	-1.0
chr7	44832348	44832463	ENSG00000105968.18|H2AFV|IGF2BP2|IGF2BP2	902	-	3.267531	1.0085467	-1.0	-1.0
chr7	65954163	65954288	ENSG00000196715.5|VKORC1L1|IGF2BP2|IGF2BP2	917	+	5.9273906	1.083503	-1.0	-1.0
chr7	65955388	65955503	ENSG00000196715.5|VKORC1L1|IGF2BP2|IGF2BP2	903	+	5.9335175	1.0138811	-1.0	-1.0
chr7	65956478	65956608	ENSG00000196715.5|VKORC1L1|IGF2BP2|IGF2BP2	903	+	6.0760074	1.0137752	-1.0	-1.0
chr7	66153022	66153147	ENSG00000241258.6|CRCP|IGF2BP2|IGF2BP2	903	+	6.2044578	1.0143261	-1.0	-1.0
chr7	66948543	66948694	ENSG00000106609.16|TMEM248|IGF2BP2|IGF2BP2	956	+	3.9487808	1.3563821	-1.0	-1.0
chr7	66955626	66955821	ENSG00000106609.16|TMEM248|IGF2BP2|IGF2BP2	936	+	3.5212588	1.1934317	-1.0	-1.0
chr7	66945000	66945261	ENSG00000106609.16|TMEM248|IGF2BP2|IGF2BP2	918	+	2.9426425	1.0871644	-1.0	-1.0
chr7	66950951	66951111	ENSG00000106609.16|TMEM248|IGF2BP2|IGF2BP2	927	+	6.254821	1.137401	-1.0	-1.0
chr7	72946511	72946636	ENSG00000196313.11|POM121|IGF2BP2|IGF2BP2	903	+	6.061326	1.01128	-1.0	-1.0
chr7	72942041	72942301	ENSG00000196313.11|POM121|IGF2BP2|IGF2BP2	905	+	2.7564595	1.0229828	-1.0	-1.0
chr7	72942906	72943101	ENSG00000196313.11|POM121|IGF2BP2|IGF2BP2	924	+	3.917101	1.1204075	-1.0	-1.0
chr7	72946156	72946376	ENSG00000196313.11|POM121|IGF2BP2|IGF2BP2	932	+	3.602343	1.1687706	-1.0	-1.0
chr7	73536640	73536760	ENSG00000106635.7|BCL7B|IGF2BP2|IGF2BP2	903	-	5.980939	1.0154697	-1.0	-1.0
chr7	73536780	73536920	ENSG00000106635.7|BCL7B|IGF2BP2|IGF2BP2	904	-	5.9792886	1.0162157	-1.0	-1.0
chr7	73574382	73574497	ENSG00000106638.15|TBL2|IGF2BP2|IGF2BP2	903	-	5.934626	1.0128616	-1.0	-1.0
chr7	74196768	74196873	ENSG00000106682.14|EIF4H|IGF2BP2|IGF2BP2	903	+	5.9888268	1.0121033	-1.0	-1.0
chr7	74195168	74195353	ENSG00000106682.14|EIF4H|IGF2BP2|IGF2BP2	954	+	4.000035	1.3416582	-1.0	-1.0
chr7	74196083	74196273	ENSG00000106682.14|EIF4H|IGF2BP2|IGF2BP2	902	+	2.6797674	1.0070533	-1.0	-1.0
chr7	74196333	74196538	ENSG00000106682.14|EIF4H|IGF2BP2|IGF2BP2	909	+	2.801194	1.0427636	-1.0	-1.0
chr7	74194740	74194878	ENSG00000106682.14|EIF4H|IGF2BP2|IGF2BP2	903	+	2.828494	1.0128478	-1.0	-1.0
chr7	74187610	74187710	ENSG00000106682.14|EIF4H|IGF2BP2|IGF2BP2	901	+	3.3314035	1.002701	-1.0	-1.0
chr7	74195933	74196078	ENSG00000106682.14|EIF4H|IGF2BP2|IGF2BP2	945	+	5.011913	1.2595593	-1.0	-1.0
chr7	75421918	75422148	ENSG00000272391.5|POM121C|IGF2BP2|IGF2BP2	940	-	3.4355402	1.2195389	-1.0	-1.0
chr7	75422253	75422473	ENSG00000272391.5|POM121C|IGF2BP2|IGF2BP2	947	-	4.6585674	1.2731075	-1.0	-1.0
chr7	75887991	75888141	ENSG00000005486.16|RHBDD2|IGF2BP2|IGF2BP2	956	+	5.994045	1.3611099	-1.0	-1.0
chr7	75888191	75888306	ENSG00000005486.16|RHBDD2|IGF2BP2|IGF2BP2	916	+	4.259988	1.0732515	-1.0	-1.0
chr7	75987691	75987810	ENSG00000189077.10|TMEM120A|IGF2BP2|IGF2BP2	935	-	4.4018025	1.1884273	-1.0	-1.0
chr7	76054888	76054993	ENSG00000146701.11|MDH2|IGF2BP2|IGF2BP2	903	+	2.5787778	1.0137918	-1.0	-1.0
chr7	76058023	76058128	ENSG00000146701.11|MDH2|IGF2BP2|IGF2BP2	904	+	2.542832	1.0185854	-1.0	-1.0
chr7	76060367	76060498	ENSG00000146701.11|MDH2|IGF2BP2|IGF2BP2	960	+	3.5847218	1.400306	-1.0	-1.0
chr7	76304183	76304295	ENSG00000106211.8|HSPB1|IGF2BP2|IGF2BP2	925	+	2.822933	1.1268978	-1.0	-1.0
chr7	76327573	76327758	ENSG00000170027.6|YWHAG|IGF2BP2|IGF2BP2	941	-	3.4933827	1.2296194	-1.0	-1.0
chr7	76329753	76329863	ENSG00000170027.6|YWHAG|IGF2BP2|IGF2BP2	905	-	3.2574835	1.0200112	-1.0	-1.0
chr7	76329158	76329278	ENSG00000170027.6|YWHAG|IGF2BP2|IGF2BP2	909	-	2.723234	1.0396864	-1.0	-1.0
chr7	76328558	76328758	ENSG00000170027.6|YWHAG|IGF2BP2|IGF2BP2	923	-	2.8049047	1.1133068	-1.0	-1.0
chr7	77627139	77627324	ENSG00000127947.15|PTPN12|IGF2BP2|IGF2BP2	913	+	3.6993513	1.0625231	-1.0	-1.0
chr7	77793942	77794132	ENSG00000135211.5|TMEM60|IGF2BP2|IGF2BP2	903	-	6.1904936	1.0112636	-1.0	-1.0
chr7	86880285	86880440	ENSG00000164659.14|KIAA1324L|IGF2BP2|IGF2BP2	903	-	5.9829307	1.0151836	-1.0	-1.0
chr7	87193151	87193271	ENSG00000135164.18|DMTF1|IGF2BP2|IGF2BP2	903	+	5.9781156	1.0143746	-1.0	-1.0
chr7	88209344	88209452	ENSG00000075142.13|SRI|IGF2BP2|IGF2BP2	904	-	6.0031285	1.0155176	-1.0	-1.0
chr7	92456376	92456566	ENSG00000157259.6|GATAD1|IGF2BP2|IGF2BP2	908	+	6.333067	1.0373958	-1.0	-1.0
chr7	92608795	92608910	ENSG00000105810.9|CDK6|IGF2BP2|IGF2BP2	902	-	2.7341156	1.0074944	-1.0	-1.0
chr7	92609010	92609275	ENSG00000105810.9|CDK6|IGF2BP2|IGF2BP2	940	-	4.406434	1.2215976	-1.0	-1.0
chr7	92606295	92606575	ENSG00000105810.9|CDK6|IGF2BP2|IGF2BP2	935	-	4.198705	1.1866876	-1.0	-1.0
chr7	92606005	92606120	ENSG00000105810.9|CDK6|IGF2BP2|IGF2BP2	902	-	6.081152	1.0067966	-1.0	-1.0
chr7	97869014	97869114	ENSG00000070669.16|ASNS|IGF2BP2|IGF2BP2	903	-	4.440622	1.0140961	-1.0	-1.0
chr7	98282350	98282515	ENSG00000164713.9|BRI3|IGF2BP2|IGF2BP2	952	+	4.8836765	1.3198502	-1.0	-1.0
chr7	98281801	98281931	ENSG00000164713.9|BRI3|IGF2BP2|IGF2BP2	902	+	6.173431	1.0084345	-1.0	-1.0
chr7	98281666	98281796	ENSG00000164713.9|BRI3|IGF2BP2|IGF2BP2	967	+	7.142213	1.481662	-1.0	-1.0
chr7	98291290	98291490	ENSG00000164713.9|BRI3|IGF2BP2|IGF2BP2	925	+	3.9865534	1.1263118	-1.0	-1.0
chr7	99030027	99030127	ENSG00000198742.9|SMURF1|IGF2BP2|IGF2BP2	902	-	5.8941717	1.0097526	-1.0	-1.0
chr7	99396197	99396392	ENSG00000106244.12|PDAP1|IGF2BP2|IGF2BP2	903	-	2.4771576	1.0127223	-1.0	-1.0
chr7	99460036	99460146	ENSG00000106246.17|PTCD1|IGF2BP2|IGF2BP2	907	-	3.5378563	1.0323979	-1.0	-1.0
chr7	99459051	99459306	ENSG00000106246.17|PTCD1|IGF2BP2|IGF2BP2	934	-	3.202964	1.1779915	-1.0	-1.0
chr7	99458176	99458436	ENSG00000106246.17|PTCD1|IGF2BP2|IGF2BP2	996	-	5.375004	2.4265053	-1.0	-1.0
chr7	99459053	99459308	ENSG00000248919.7|ATP5J2-PTCD1|IGF2BP2|IGF2BP2	936	-	3.2129266	1.193257	-1.0	-1.0
chr7	99458178	99458438	ENSG00000248919.7|ATP5J2-PTCD1|IGF2BP2|IGF2BP2	996	-	5.342451	2.427365	-1.0	-1.0
chr7	99460034	99460144	ENSG00000241468.7|ATP5J2|IGF2BP2|IGF2BP2	909	-	3.778221	1.0423963	-1.0	-1.0
chr7	99459054	99459263	ENSG00000241468.7|ATP5J2|IGF2BP2|IGF2BP2	942	-	3.37775	1.2343789	-1.0	-1.0
chr7	99458189	99458355	ENSG00000241468.7|ATP5J2|IGF2BP2|IGF2BP2	999	-	5.9617286	2.9442203	-1.0	-1.0
chr7	100023677	100023802	ENSG00000106261.16|ZKSCAN1|IGF2BP2|IGF2BP2	903	+	6.059321	1.0136997	-1.0	-1.0
chr7	100107925	100108050	ENSG00000106290.14|TAF6|IGF2BP2|IGF2BP2	939	-	3.2121713	1.215465	-1.0	-1.0
chr7	100107129	100107623	ENSG00000106290.14|TAF6|IGF2BP2|IGF2BP2	971	-	4.9166875	1.5316558	-1.0	-1.0
chr7	100433621	100433791	ENSG00000146834.13|MEPCE|IGF2BP2|IGF2BP2	916	+	5.4602575	1.0741024	-1.0	-1.0
chr7	100478086	100478251	ENSG00000166925.8|TSC22D4|IGF2BP2|IGF2BP2	922	-	4.3835053	1.1060121	-1.0	-1.0
chr7	100466878	100467008	ENSG00000166925.8|TSC22D4|IGF2BP2|IGF2BP2	903	-	3.6380563	1.0132754	-1.0	-1.0
chr7	100474272	100474372	ENSG00000166925.8|TSC22D4|IGF2BP2|IGF2BP2	903	-	6.029809	1.0125223	-1.0	-1.0
chr7	100574946	100575111	ENSG00000274272.1|AC069281.2|IGF2BP2|IGF2BP2	933	-	4.0295043	1.1729048	-1.0	-1.0
chr7	100574451	100574556	ENSG00000274272.1|AC069281.2|IGF2BP2|IGF2BP2	910	-	6.4736195	1.0437814	-1.0	-1.0
chr7	100573781	100573921	ENSG00000274272.1|AC069281.2|IGF2BP2|IGF2BP2	920	-	6.4741087	1.0961939	-1.0	-1.0
chr7	100574166	100574351	ENSG00000274272.1|AC069281.2|IGF2BP2|IGF2BP2	904	-	6.152684	1.0164723	-1.0	-1.0
chr7	100574061	100574161	ENSG00000274272.1|AC069281.2|IGF2BP2|IGF2BP2	903	-	5.920127	1.0128616	-1.0	-1.0
chr7	100574165	100574350	ENSG00000077454.15|LRCH4|IGF2BP2|IGF2BP2	904	-	6.1533732	1.0174398	-1.0	-1.0
chr7	100574949	100575129	ENSG00000077454.15|LRCH4|IGF2BP2|IGF2BP2	933	-	3.9618046	1.170743	-1.0	-1.0
chr7	100574451	100574556	ENSG00000077454.15|LRCH4|IGF2BP2|IGF2BP2	909	-	6.4736195	1.0393896	-1.0	-1.0
chr7	100620550	100620820	ENSG00000106327.12|TFR2|IGF2BP2|IGF2BP2	974	-	6.7030697	1.5927727	-1.0	-1.0
chr7	100630908	100631052	ENSG00000106327.12|TFR2|IGF2BP2|IGF2BP2	917	-	3.9103968	1.0814822	-1.0	-1.0
chr7	101206041	101206146	ENSG00000106397.11|PLOD3|IGF2BP2|IGF2BP2	904	-	5.975983	1.015705	-1.0	-1.0
chr7	101206276	101206431	ENSG00000106397.11|PLOD3|IGF2BP2|IGF2BP2	910	-	3.243011	1.0436399	-1.0	-1.0
chr7	101223936	101224121	ENSG00000106400.11|ZNHIT1|IGF2BP2|IGF2BP2	937	+	3.3899708	1.2041141	-1.0	-1.0
chr7	101817083	101817263	ENSG00000257923.9|CUX1|IGF2BP2|IGF2BP2	903	+	6.0008726	1.0151298	-1.0	-1.0
chr7	102474362	102474477	ENSG00000005075.15|POLR2J|IGF2BP2|IGF2BP2	909	-	3.738134	1.039796	-1.0	-1.0
chr7	102926273	102926374	ENSG00000161040.16|FBXL13|IGF2BP2|IGF2BP2	967	-	7.2036567	1.481461	-1.0	-1.0
chr7	103092496	103092621	ENSG00000170632.13|ARMC10|IGF2BP2|IGF2BP2	914	+	5.674998	1.063456	-1.0	-1.0
chr7	103651660	103651789	ENSG00000189056.13|RELN|IGF2BP2|IGF2BP2	903	-	6.093604	1.0153766	-1.0	-1.0
chr7	105110476	105110602	ENSG00000005483.20|KMT2E|IGF2BP2|IGF2BP2	921	+	3.8690028	1.1047127	-1.0	-1.0
chr7	105112214	105113169	ENSG00000005483.20|KMT2E|IGF2BP2|IGF2BP2	947	+	5.1351056	1.2728678	-1.0	-1.0
chr7	105106621	105106731	ENSG00000005483.20|KMT2E|IGF2BP2|IGF2BP2	903	+	6.036494	1.0112325	-1.0	-1.0
chr7	106112121	106112326	ENSG00000008282.8|SYPL1|IGF2BP2|IGF2BP2	904	-	2.739447	1.0158288	-1.0	-1.0
chr7	106269153	106269258	ENSG00000105835.11|NAMPT|IGF2BP2|IGF2BP2	925	-	4.4458866	1.1254945	-1.0	-1.0
chr7	106284847	106285077	ENSG00000105835.11|NAMPT|IGF2BP2|IGF2BP2	926	-	4.313772	1.1316742	-1.0	-1.0
chr7	106659908	106660053	ENSG00000243797.6|AC004917.1|IGF2BP2|IGF2BP2	906	-	3.551946	1.0271131	-1.0	-1.0
chr7	106659909	106660049	ENSG00000253276.2|CCDC71L|IGF2BP2|IGF2BP2	906	-	3.5592673	1.0264707	-1.0	-1.0
chr7	107161278	107161473	ENSG00000005249.12|PRKAR2B|IGF2BP2|IGF2BP2	904	+	3.978215	1.0162079	-1.0	-1.0
chr7	107160538	107160683	ENSG00000005249.12|PRKAR2B|IGF2BP2|IGF2BP2	921	+	3.3063848	1.1026976	-1.0	-1.0
chr7	107758652	107758987	ENSG00000105879.11|CBLL1|IGF2BP2|IGF2BP2	949	+	5.924146	1.2900633	-1.0	-1.0
chr7	116500323	116500433	ENSG00000105971.14|CAV2|IGF2BP2|IGF2BP2	919	+	3.4111807	1.0900337	-1.0	-1.0
chr7	116506030	116506190	ENSG00000105971.14|CAV2|IGF2BP2|IGF2BP2	902	+	6.1060147	1.0094016	-1.0	-1.0
chr7	116910174	116910311	ENSG00000198898.13|CAPZA2|IGF2BP2|IGF2BP2	903	+	6.0662518	1.0131643	-1.0	-1.0
chr7	121130124	121130274	ENSG00000106034.17|CPED1|IGF2BP2|IGF2BP2	903	+	6.1468425	1.0111967	-1.0	-1.0
chr7	121271298	121271398	ENSG00000106034.17|CPED1|IGF2BP2|IGF2BP2	903	+	6.081775	1.0140961	-1.0	-1.0
chr7	121236713	121236828	ENSG00000106034.17|CPED1|IGF2BP2|IGF2BP2	926	+	4.7368803	1.1299783	-1.0	-1.0
chr7	121295909	121296014	ENSG00000106034.17|CPED1|IGF2BP2|IGF2BP2	903	+	5.9043355	1.012038	-1.0	-1.0
chr7	121295549	121295864	ENSG00000106034.17|CPED1|IGF2BP2|IGF2BP2	940	+	3.834682	1.2195647	-1.0	-1.0
chr7	121085293	121085418	ENSG00000106034.17|CPED1|IGF2BP2|IGF2BP2	909	+	4.5156326	1.0388789	-1.0	-1.0
chr7	121142017	121142132	ENSG00000106034.17|CPED1|IGF2BP2|IGF2BP2	905	+	3.1681674	1.0221988	-1.0	-1.0
chr7	121296749	121296939	ENSG00000106034.17|CPED1|IGF2BP2|IGF2BP2	958	+	5.2746444	1.3738264	-1.0	-1.0
chr7	123692461	123692641	ENSG00000106299.7|WASL|IGF2BP2|IGF2BP2	909	-	4.2344594	1.0398141	-1.0	-1.0
chr7	127702434	127702526	ENSG00000197157.10|SND1|IGF2BP2|IGF2BP2	900	+	2.749166	1.0006822	-1.0	-1.0
chr7	128084743	128084850	ENSG00000197157.10|SND1|IGF2BP2|IGF2BP2	915	+	3.757216	1.0687689	-1.0	-1.0
chr7	127652269	127652444	ENSG00000197157.10|SND1|IGF2BP2|IGF2BP2	904	+	2.8403678	1.0190929	-1.0	-1.0
chr7	128092427	128092609	ENSG00000197157.10|SND1|IGF2BP2|IGF2BP2	944	+	4.853066	1.2531778	-1.0	-1.0
chr7	128092042	128092142	ENSG00000197157.10|SND1|IGF2BP2|IGF2BP2	903	+	2.746946	1.0128616	-1.0	-1.0
chr7	128767540	128767645	ENSG00000128595.16|CALU|IGF2BP2|IGF2BP2	903	+	3.3506627	1.012038	-1.0	-1.0
chr7	128770317	128770577	ENSG00000128595.16|CALU|IGF2BP2|IGF2BP2	922	+	2.9259136	1.1057894	-1.0	-1.0
chr7	128770632	128770812	ENSG00000128595.16|CALU|IGF2BP2|IGF2BP2	918	+	3.2017548	1.0858792	-1.0	-1.0
chr7	128769967	128770222	ENSG00000128595.16|CALU|IGF2BP2|IGF2BP2	928	+	3.3253958	1.1414021	-1.0	-1.0
chr7	128771217	128771342	ENSG00000128595.16|CALU|IGF2BP2|IGF2BP2	913	+	3.5634923	1.0600972	-1.0	-1.0
chr7	128769222	128769422	ENSG00000128595.16|CALU|IGF2BP2|IGF2BP2	948	+	3.7043226	1.2837205	-1.0	-1.0
chr7	128858520	128858625	ENSG00000128591.15|FLNC|IGF2BP2|IGF2BP2	902	+	2.4327433	1.0091118	-1.0	-1.0
chr7	128858665	128858860	ENSG00000128591.15|FLNC|IGF2BP2|IGF2BP2	912	+	3.9092183	1.0542583	-1.0	-1.0
chr7	128865401	128865546	ENSG00000128524.4|ATP6V1F|IGF2BP2|IGF2BP2	915	+	2.6359677	1.0680904	-1.0	-1.0
chr7	128997388	128997535	ENSG00000064419.13|TNPO3|IGF2BP2|IGF2BP2	948	-	6.6511683	1.2830039	-1.0	-1.0
chr7	129018011	129018146	ENSG00000064419.13|TNPO3|IGF2BP2|IGF2BP2	937	-	5.721528	1.2003593	-1.0	-1.0
chr7	129016982	129017056	ENSG00000064419.13|TNPO3|IGF2BP2|IGF2BP2	904	-	6.413103	1.0178146	-1.0	-1.0
chr7	129833871	129833991	ENSG00000186591.11|UBE2H|IGF2BP2|IGF2BP2	913	-	3.9026299	1.0605502	-1.0	-1.0
chr7	129832861	129833051	ENSG00000186591.11|UBE2H|IGF2BP2|IGF2BP2	938	-	4.4793043	1.2073865	-1.0	-1.0
chr7	129831426	129831586	ENSG00000186591.11|UBE2H|IGF2BP2|IGF2BP2	902	-	6.2444563	1.0087596	-1.0	-1.0
chr7	130132031	130132131	ENSG00000128607.13|KLHDC10|IGF2BP2|IGF2BP2	903	+	3.3892708	1.0128616	-1.0	-1.0
chr7	130135216	130135381	ENSG00000128607.13|KLHDC10|IGF2BP2|IGF2BP2	903	+	5.9883733	1.0122876	-1.0	-1.0
chr7	132785352	132785507	ENSG00000106554.12|CHCHD3|IGF2BP2|IGF2BP2	918	-	6.3085785	1.0849853	-1.0	-1.0
chr7	135674105	135674475	ENSG00000243317.7|C7orf73|IGF2BP2|IGF2BP2	912	+	2.6747293	1.0555242	-1.0	-1.0
chr7	135662495	135662594	ENSG00000243317.7|C7orf73|IGF2BP2|IGF2BP2	903	+	2.7993736	1.013864	-1.0	-1.0
chr7	135927205	135927305	ENSG00000105887.10|MTPN|IGF2BP2|IGF2BP2	900	-	2.3144393	1.0000955	-1.0	-1.0
chr7	135928855	135929055	ENSG00000105887.10|MTPN|IGF2BP2|IGF2BP2	921	-	2.9127514	1.1024336	-1.0	-1.0
chr7	135929350	135930012	ENSG00000105887.10|MTPN|IGF2BP2|IGF2BP2	950	-	4.035661	1.3008711	-1.0	-1.0
chr7	135977028	135977348	ENSG00000105887.10|MTPN|IGF2BP2|IGF2BP2	916	-	2.9436705	1.0759883	-1.0	-1.0
chr7	135926910	135927165	ENSG00000105887.10|MTPN|IGF2BP2|IGF2BP2	907	-	3.246176	1.033607	-1.0	-1.0
chr7	135927760	135928155	ENSG00000105887.10|MTPN|IGF2BP2|IGF2BP2	923	-	3.0781386	1.1124626	-1.0	-1.0
chr7	135929100	135929220	ENSG00000105887.10|MTPN|IGF2BP2|IGF2BP2	901	-	2.9407656	1.0056269	-1.0	-1.0
chr7	135926780	135926880	ENSG00000105887.10|MTPN|IGF2BP2|IGF2BP2	903	-	6.17859	1.0140961	-1.0	-1.0
chr7	135927530	135927650	ENSG00000105887.10|MTPN|IGF2BP2|IGF2BP2	907	-	3.1641297	1.0321075	-1.0	-1.0
chr7	137879798	137880083	ENSG00000182158.14|CREB3L2|IGF2BP2|IGF2BP2	953	-	4.412361	1.3319973	-1.0	-1.0
chr7	137879268	137879578	ENSG00000182158.14|CREB3L2|IGF2BP2|IGF2BP2	923	-	4.0914283	1.1139724	-1.0	-1.0
chr7	137908251	137908356	ENSG00000182158.14|CREB3L2|IGF2BP2|IGF2BP2	904	-	6.1899643	1.0194662	-1.0	-1.0
chr7	137878833	137878998	ENSG00000182158.14|CREB3L2|IGF2BP2|IGF2BP2	916	-	3.7640464	1.0763756	-1.0	-1.0
chr7	138573521	138573642	ENSG00000122779.17|TRIM24|IGF2BP2|IGF2BP2	905	+	6.1908064	1.0237094	-1.0	-1.0
chr7	138551062	138551172	ENSG00000122779.17|TRIM24|IGF2BP2|IGF2BP2	954	+	6.0334096	1.3331457	-1.0	-1.0
chr7	138570829	138570964	ENSG00000122779.17|TRIM24|IGF2BP2|IGF2BP2	928	+	4.314895	1.1418368	-1.0	-1.0
chr7	138567480	138567640	ENSG00000122779.17|TRIM24|IGF2BP2|IGF2BP2	915	+	6.2739954	1.0689657	-1.0	-1.0
chr7	139045274	139045424	ENSG00000105939.12|ZC3HAV1|IGF2BP2|IGF2BP2	915	-	3.3936598	1.0729319	-1.0	-1.0
chr7	139283953	139284148	ENSG00000157741.14|UBN2|IGF2BP2|IGF2BP2	920	+	3.7637298	1.0962497	-1.0	-1.0
chr7	139340637	139340832	ENSG00000146963.17|LUC7L2|IGF2BP2|IGF2BP2	923	+	1.857267	1.1150041	-1.0	-1.0
chr7	139340639	139340834	ENSG00000164898.12|FMC1|IGF2BP2|IGF2BP2	922	+	1.8474095	1.1101722	-1.0	-1.0
chr7	139573284	139573397	ENSG00000064393.15|HIPK2|IGF2BP2|IGF2BP2	901	-	6.157696	1.0062852	-1.0	-1.0
chr7	139716761	139716971	ENSG00000064393.15|HIPK2|IGF2BP2|IGF2BP2	957	-	5.6827784	1.3689646	-1.0	-1.0
chr7	139614315	139614440	ENSG00000064393.15|HIPK2|IGF2BP2|IGF2BP2	914	-	5.3023586	1.067775	-1.0	-1.0
chr7	139570449	139570569	ENSG00000064393.15|HIPK2|IGF2BP2|IGF2BP2	903	-	5.942806	1.0119815	-1.0	-1.0
chr7	140479159	140479274	ENSG00000133606.10|MKRN1|IGF2BP2|IGF2BP2	917	-	4.0219955	1.0807619	-1.0	-1.0
chr7	141653156	141653321	ENSG00000006530.15|AGK|IGF2BP2|IGF2BP2	928	+	3.6394627	1.1410507	-1.0	-1.0
chr7	143382252	143382477	ENSG00000159840.15|ZYX|IGF2BP2|IGF2BP2	907	+	2.8465202	1.0313623	-1.0	-1.0
chr7	143390672	143391097	ENSG00000159840.15|ZYX|IGF2BP2|IGF2BP2	925	+	3.3585303	1.1222696	-1.0	-1.0
chr7	143383155	143383322	ENSG00000159840.15|ZYX|IGF2BP2|IGF2BP2	915	+	3.3960433	1.0680819	-1.0	-1.0
chr7	143382800	143383140	ENSG00000159840.15|ZYX|IGF2BP2|IGF2BP2	948	+	3.6039827	1.2838787	-1.0	-1.0
chr7	148800721	148800936	ENSG00000055130.15|CUL1|IGF2BP2|IGF2BP2	914	+	6.3659744	1.064339	-1.0	-1.0
chr7	148883514	148883639	ENSG00000106462.10|EZH2|IGF2BP2|IGF2BP2	903	-	5.9116898	1.0132276	-1.0	-1.0
chr7	150323038	150323212	ENSG00000127399.14|LRRC61|IGF2BP2|IGF2BP2	911	+	3.091977	1.0498612	-1.0	-1.0
chr7	150337577	150337837	ENSG00000127399.14|LRRC61|IGF2BP2|IGF2BP2	962	+	4.8524594	1.4216841	-1.0	-1.0
chr7	150373498	150373708	ENSG00000214022.11|REPIN1|IGF2BP2|IGF2BP2	907	+	2.6891832	1.0324727	-1.0	-1.0
chr7	150372118	150372278	ENSG00000214022.11|REPIN1|IGF2BP2|IGF2BP2	905	+	3.1288695	1.0238612	-1.0	-1.0
chr7	150373476	150373661	ENSG00000284041.1|AC073111.3|IGF2BP2|IGF2BP2	909	+	2.7492013	1.0402728	-1.0	-1.0
chr7	150372121	150372276	ENSG00000284041.1|AC073111.3|IGF2BP2|IGF2BP2	904	+	3.0738516	1.016993	-1.0	-1.0
chr7	150949999	150950124	ENSG00000055118.14|KCNH2|IGF2BP2|IGF2BP2	907	-	2.6711993	1.0327545	-1.0	-1.0
chr7	150949419	150949669	ENSG00000055118.14|KCNH2|IGF2BP2|IGF2BP2	936	-	3.4120753	1.1925241	-1.0	-1.0
chr7	150946876	150947054	ENSG00000055118.14|KCNH2|IGF2BP2|IGF2BP2	934	-	2.9856558	1.1820757	-1.0	-1.0
chr7	150945210	150945514	ENSG00000055118.14|KCNH2|IGF2BP2|IGF2BP2	917	-	3.2878041	1.0813601	-1.0	-1.0
chr7	150952689	150952794	ENSG00000055118.14|KCNH2|IGF2BP2|IGF2BP2	912	-	2.7128813	1.0573391	-1.0	-1.0
chr7	150949709	150949984	ENSG00000055118.14|KCNH2|IGF2BP2|IGF2BP2	932	-	3.0424724	1.1649674	-1.0	-1.0
chr7	151075992	151076182	ENSG00000164889.13|SLC4A2|IGF2BP2|IGF2BP2	921	+	3.8064628	1.1014694	-1.0	-1.0
chr7	151087404	151087579	ENSG00000133612.18|AGAP3|IGF2BP2|IGF2BP2	903	+	6.0333037	1.0127817	-1.0	-1.0
chr7	151213884	151214024	ENSG00000033050.7|ABCF2|IGF2BP2|IGF2BP2	911	-	3.9371512	1.0530306	-1.0	-1.0
chr7	151519193	151519298	ENSG00000106615.9|RHEB|IGF2BP2|IGF2BP2	903	-	6.337069	1.0120702	-1.0	-1.0
chr7	151519509	151519684	ENSG00000106615.9|RHEB|IGF2BP2|IGF2BP2	903	-	3.0088832	1.0111148	-1.0	-1.0
chr7	151519071	151519183	ENSG00000106615.9|RHEB|IGF2BP2|IGF2BP2	903	-	6.1586413	1.0125207	-1.0	-1.0
chr7	152180975	152181080	ENSG00000055609.17|KMT2C|IGF2BP2|IGF2BP2	901	-	3.262827	1.0048847	-1.0	-1.0
chr7	152163471	152163586	ENSG00000055609.17|KMT2C|IGF2BP2|IGF2BP2	903	-	5.9802694	1.0121107	-1.0	-1.0
chr7	152162806	152162966	ENSG00000055609.17|KMT2C|IGF2BP2|IGF2BP2	904	-	6.0878015	1.0155249	-1.0	-1.0
chr7	152162596	152162696	ENSG00000055609.17|KMT2C|IGF2BP2|IGF2BP2	900	-	3.245457	1.0015876	-1.0	-1.0
chr7	152182355	152182480	ENSG00000055609.17|KMT2C|IGF2BP2|IGF2BP2	902	-	6.0326104	1.0078394	-1.0	-1.0
chr7	152163661	152163761	ENSG00000055609.17|KMT2C|IGF2BP2|IGF2BP2	902	-	3.2676172	1.0090122	-1.0	-1.0
chr7	152181265	152181560	ENSG00000055609.17|KMT2C|IGF2BP2|IGF2BP2	964	-	5.833906	1.4467343	-1.0	-1.0
chr7	153413821	153413931	ENSG00000234722.3|LINC01287|IGF2BP2|IGF2BP2	913	-	3.6719427	1.0599025	-1.0	-1.0
chr7	154968792	154968942	ENSG00000157212.18|PAXIP1|IGF2BP2|IGF2BP2	903	-	6.0540385	1.0140712	-1.0	-1.0
chr7	155308690	155308920	ENSG00000186480.12|INSIG1|IGF2BP2|IGF2BP2	972	+	4.6638365	1.5578731	-1.0	-1.0
chr7	155308325	155308610	ENSG00000186480.12|INSIG1|IGF2BP2|IGF2BP2	932	+	2.9361968	1.1687349	-1.0	-1.0
chr7	155309295	155309530	ENSG00000186480.12|INSIG1|IGF2BP2|IGF2BP2	919	+	3.1288412	1.0891078	-1.0	-1.0
chr7	155738259	155738444	ENSG00000184863.10|RBM33|IGF2BP2|IGF2BP2	910	+	6.325074	1.0475425	-1.0	-1.0
chr7	155737529	155737662	ENSG00000184863.10|RBM33|IGF2BP2|IGF2BP2	936	+	3.9917336	1.1966369	-1.0	-1.0
chr7	157182122	157182277	ENSG00000009335.17|UBE3C|IGF2BP2|IGF2BP2	909	+	3.016366	1.040654	-1.0	-1.0
chr7	157416490	157416590	ENSG00000105993.14|DNAJB6|IGF2BP2|IGF2BP2	903	+	6.075052	1.0140961	-1.0	-1.0
chr7	157416730	157416915	ENSG00000105993.14|DNAJB6|IGF2BP2|IGF2BP2	919	+	4.585891	1.0932165	-1.0	-1.0
chr7	158733884	158734079	ENSG00000117868.15|ESYT2|IGF2BP2|IGF2BP2	927	-	3.0451992	1.1345059	-1.0	-1.0
chr7	158828626	158828726	ENSG00000117868.15|ESYT2|IGF2BP2|IGF2BP2	927	-	6.493723	1.1387675	-1.0	-1.0
chr7	158733039	158733144	ENSG00000117868.15|ESYT2|IGF2BP2|IGF2BP2	901	-	4.151025	1.0033915	-1.0	-1.0
chr7	158741707	158741896	ENSG00000117868.15|ESYT2|IGF2BP2|IGF2BP2	908	-	3.3138084	1.0362927	-1.0	-1.0
chr7	158828786	158828911	ENSG00000117868.15|ESYT2|IGF2BP2|IGF2BP2	902	-	5.95821	1.0075834	-1.0	-1.0
chr7	158731984	158732119	ENSG00000117868.15|ESYT2|IGF2BP2|IGF2BP2	903	-	6.045515	1.0139732	-1.0	-1.0
chr7	158731029	158731199	ENSG00000117868.15|ESYT2|IGF2BP2|IGF2BP2	924	-	4.9815025	1.1213834	-1.0	-1.0
chr8	9137544	9137659	ENSG00000173281.4|PPP1R3B|IGF2BP2|IGF2BP2	903	-	6.0480747	1.0137843	-1.0	-1.0
chr8	11838387	11838632	ENSG00000079459.12|FDFT1|IGF2BP2|IGF2BP2	945	+	3.772242	1.2598822	-1.0	-1.0
chr8	11803146	11803301	ENSG00000079459.12|FDFT1|IGF2BP2|IGF2BP2	951	+	6.795335	1.311553	-1.0	-1.0
chr8	11838682	11838852	ENSG00000079459.12|FDFT1|IGF2BP2|IGF2BP2	906	+	3.2639596	1.024782	-1.0	-1.0
chr8	11802680	11802795	ENSG00000079459.12|FDFT1|IGF2BP2|IGF2BP2	903	+	4.2208905	1.012566	-1.0	-1.0
chr8	11809683	11809898	ENSG00000079459.12|FDFT1|IGF2BP2|IGF2BP2	917	+	3.3188095	1.0787354	-1.0	-1.0
chr8	11844088	11845138	ENSG00000164733.20|CTSB|IGF2BP2|IGF2BP2	924	-	4.4895177	1.1187433	-1.0	-1.0
chr8	11847678	11847822	ENSG00000164733.20|CTSB|IGF2BP2|IGF2BP2	974	-	4.790064	1.5816394	-1.0	-1.0
chr8	15623122	15623249	ENSG00000104723.20|TUSC3|IGF2BP2|IGF2BP2	959	+	6.7083654	1.3912798	-1.0	-1.0
chr8	17246704	17246878	ENSG00000198791.11|CNOT7|IGF2BP2|IGF2BP2	903	-	6.172055	1.014626	-1.0	-1.0
chr8	18083993	18084173	ENSG00000104763.18|ASAH1|IGF2BP2|IGF2BP2	927	-	4.0238347	1.1356419	-1.0	-1.0
chr8	18057081	18057361	ENSG00000104763.18|ASAH1|IGF2BP2|IGF2BP2	954	-	4.185137	1.336255	-1.0	-1.0
chr8	18056871	18057066	ENSG00000104763.18|ASAH1|IGF2BP2|IGF2BP2	961	-	6.7989063	1.412325	-1.0	-1.0
chr8	20221352	20221482	ENSG00000147416.10|ATP6V1B2|IGF2BP2|IGF2BP2	904	+	6.1284842	1.0188811	-1.0	-1.0
chr8	21982639	21982812	ENSG00000130227.16|XPO7|IGF2BP2|IGF2BP2	969	+	5.6299562	1.5085167	-1.0	-1.0
chr8	21990810	21990919	ENSG00000130227.16|XPO7|IGF2BP2|IGF2BP2	934	+	4.3221107	1.1782464	-1.0	-1.0
chr8	22081544	22081729	ENSG00000158856.18|DMTN|IGF2BP2|IGF2BP2	903	+	5.98164	1.0136808	-1.0	-1.0
chr8	22082309	22082469	ENSG00000158856.18|DMTN|IGF2BP2|IGF2BP2	903	+	6.007183	1.0135064	-1.0	-1.0
chr8	22250550	22250685	ENSG00000168495.12|POLR3D|IGF2BP2|IGF2BP2	904	+	3.4766066	1.0170987	-1.0	-1.0
chr8	22574806	22574981	ENSG00000120896.13|SORBS3|IGF2BP2|IGF2BP2	922	+	6.4024315	1.1051517	-1.0	-1.0
chr8	23022197	23022362	ENSG00000120889.12|TNFRSF10B|IGF2BP2|IGF2BP2	943	-	6.6581573	1.2454536	-1.0	-1.0
chr8	23530632	23530732	ENSG00000147454.13|SLC25A37|IGF2BP2|IGF2BP2	909	+	4.565676	1.0398479	-1.0	-1.0
chr8	23566727	23566892	ENSG00000147454.13|SLC25A37|IGF2BP2|IGF2BP2	911	+	3.1825912	1.0484766	-1.0	-1.0
chr8	23571404	23571674	ENSG00000147454.13|SLC25A37|IGF2BP2|IGF2BP2	956	+	3.2980385	1.3565747	-1.0	-1.0
chr8	23566327	23566647	ENSG00000147454.13|SLC25A37|IGF2BP2|IGF2BP2	917	+	2.9425395	1.080585	-1.0	-1.0
chr8	23572129	23572229	ENSG00000147454.13|SLC25A37|IGF2BP2|IGF2BP2	903	+	5.9905033	1.0140961	-1.0	-1.0
chr8	23530232	23530487	ENSG00000147454.13|SLC25A37|IGF2BP2|IGF2BP2	914	+	4.8305445	1.0678289	-1.0	-1.0
chr8	23571719	23571849	ENSG00000147454.13|SLC25A37|IGF2BP2|IGF2BP2	914	+	2.6889894	1.0659163	-1.0	-1.0
chr8	26411458	26411673	ENSG00000104765.15|BNIP3L|IGF2BP2|IGF2BP2	976	+	6.8545637	1.6139299	-1.0	-1.0
chr8	29056379	29056564	ENSG00000147421.17|HMBOX1|IGF2BP2|IGF2BP2	907	+	3.4340417	1.0312048	-1.0	-1.0
chr8	29061584	29061694	ENSG00000147421.17|HMBOX1|IGF2BP2|IGF2BP2	903	+	6.1275783	1.0146325	-1.0	-1.0
chr8	29057669	29057779	ENSG00000147421.17|HMBOX1|IGF2BP2|IGF2BP2	903	+	5.998094	1.0127954	-1.0	-1.0
chr8	29059469	29059624	ENSG00000147421.17|HMBOX1|IGF2BP2|IGF2BP2	924	+	3.8698072	1.1206468	-1.0	-1.0
chr8	29057889	29058079	ENSG00000147421.17|HMBOX1|IGF2BP2|IGF2BP2	932	+	3.9910343	1.1644508	-1.0	-1.0
chr8	29056381	29056546	ENSG00000259366.1|AC108449.2|IGF2BP2|IGF2BP2	907	+	3.440795	1.0317096	-1.0	-1.0
chr8	30069761	30069946	ENSG00000133872.13|SARAF|IGF2BP2|IGF2BP2	933	-	5.6278625	1.1744224	-1.0	-1.0
chr8	30065991	30066139	ENSG00000133872.13|SARAF|IGF2BP2|IGF2BP2	923	-	3.426558	1.1139718	-1.0	-1.0
chr8	30066776	30066931	ENSG00000133872.13|SARAF|IGF2BP2|IGF2BP2	914	-	3.7181191	1.0648435	-1.0	-1.0
chr8	30106925	30107035	ENSG00000104660.17|LEPROTL1|IGF2BP2|IGF2BP2	903	+	6.086869	1.0129291	-1.0	-1.0
chr8	30794191	30794366	ENSG00000104695.12|PPP2CB|IGF2BP2|IGF2BP2	916	-	6.402257	1.076673	-1.0	-1.0
chr8	30812374	30812519	ENSG00000104695.12|PPP2CB|IGF2BP2|IGF2BP2	912	-	3.0728626	1.0564623	-1.0	-1.0
chr8	38139143	38139308	ENSG00000129691.15|ASH2L|IGF2BP2|IGF2BP2	924	+	3.522951	1.1191852	-1.0	-1.0
chr8	38209077	38209322	ENSG00000156735.10|BAG4|IGF2BP2|IGF2BP2	910	+	3.6265066	1.0465446	-1.0	-1.0
chr8	38207596	38207761	ENSG00000156735.10|BAG4|IGF2BP2|IGF2BP2	975	+	6.7695675	1.6069462	-1.0	-1.0
chr8	38261553	38261658	ENSG00000085788.13|DDHD2|IGF2BP2|IGF2BP2	903	+	5.9279485	1.011225	-1.0	-1.0
chr8	38347771	38347876	ENSG00000147548.16|NSD3|IGF2BP2|IGF2BP2	903	-	6.2074633	1.0148435	-1.0	-1.0
chr8	41509583	41509818	ENSG00000147533.16|GOLGA7|IGF2BP2|IGF2BP2	972	+	5.3888745	1.5457942	-1.0	-1.0
chr8	41715731	41715831	ENSG00000029534.19|ANK1|IGF2BP2|IGF2BP2	901	-	6.0493717	1.0054625	-1.0	-1.0
chr8	41654849	41655009	ENSG00000029534.19|ANK1|IGF2BP2|IGF2BP2	934	-	5.270254	1.182083	-1.0	-1.0
chr8	41933113	41933238	ENSG00000083168.9|KAT6A|IGF2BP2|IGF2BP2	903	-	5.9871345	1.0133445	-1.0	-1.0
chr8	48060901	48061091	ENSG00000169139.11|UBE2V2|IGF2BP2|IGF2BP2	903	+	5.9852467	1.0117972	-1.0	-1.0
chr8	54047081	54047276	ENSG00000120992.17|LYPLA1|IGF2BP2|IGF2BP2	922	-	4.654445	1.106482	-1.0	-1.0
chr8	54065747	54065813	ENSG00000120992.17|LYPLA1|IGF2BP2|IGF2BP2	903	-	3.2957275	1.0123575	-1.0	-1.0
chr8	56961092	56961192	ENSG00000104331.8|IMPAD1|IGF2BP2|IGF2BP2	903	-	5.888544	1.0112143	-1.0	-1.0
chr8	58578057	58578157	ENSG00000137575.11|SDCBP|IGF2BP2|IGF2BP2	903	+	6.1234484	1.0126781	-1.0	-1.0
chr8	58581740	58581915	ENSG00000137575.11|SDCBP|IGF2BP2|IGF2BP2	926	+	3.328901	1.1322982	-1.0	-1.0
chr8	60620688	60620913	ENSG00000104388.14|RAB2A|IGF2BP2|IGF2BP2	942	+	3.2881126	1.235247	-1.0	-1.0
chr8	60572045	60572113	ENSG00000104388.14|RAB2A|IGF2BP2|IGF2BP2	942	+	3.8691344	1.2351216	-1.0	-1.0
chr8	60516986	60517101	ENSG00000104388.14|RAB2A|IGF2BP2|IGF2BP2	923	+	4.4701424	1.1109675	-1.0	-1.0
chr8	60742933	60743078	ENSG00000171316.11|CHD7|IGF2BP2|IGF2BP2	906	+	6.248024	1.0259886	-1.0	-1.0
chr8	70583193	70583324	ENSG00000067167.7|TRAM1|IGF2BP2|IGF2BP2	905	-	6.464761	1.0227598	-1.0	-1.0
chr8	85329688	85329844	ENSG00000133742.13|CA1|IGF2BP2|IGF2BP2	946	-	6.590626	1.2677674	-1.0	-1.0
chr8	85328572	85328672	ENSG00000133742.13|CA1|IGF2BP2|IGF2BP2	903	-	5.91456	1.0128616	-1.0	-1.0
chr8	90082658	90082808	ENSG00000104327.7|CALB1|IGF2BP2|IGF2BP2	904	-	6.3582497	1.0183451	-1.0	-1.0
chr8	94488762	94488860	ENSG00000164944.11|VIRMA|IGF2BP2|IGF2BP2	947	-	6.6352954	1.2794739	-1.0	-1.0
chr8	96295097	96295256	ENSG00000156471.12|PTDSS1|IGF2BP2|IGF2BP2	924	+	3.4418359	1.1202346	-1.0	-1.0
chr8	97724944	97725059	ENSG00000147649.9|MTDH|IGF2BP2|IGF2BP2	904	+	6.096317	1.0167856	-1.0	-1.0
chr8	97851396	97851541	ENSG00000104341.16|LAPTM4B|IGF2BP2|IGF2BP2	953	+	3.6933959	1.3237861	-1.0	-1.0
chr8	97775971	97776108	ENSG00000104341.16|LAPTM4B|IGF2BP2|IGF2BP2	928	+	3.661467	1.141965	-1.0	-1.0
chr8	97816057	97816180	ENSG00000104341.16|LAPTM4B|IGF2BP2|IGF2BP2	910	+	4.729113	1.0460844	-1.0	-1.0
chr8	98042644	98042829	ENSG00000156482.10|RPL30|IGF2BP2|IGF2BP2	952	-	3.3114111	1.3210626	-1.0	-1.0
chr8	98044957	98045132	ENSG00000156482.10|RPL30|IGF2BP2|IGF2BP2	905	-	2.5551527	1.0202923	-1.0	-1.0
chr8	98041728	98041850	ENSG00000156482.10|RPL30|IGF2BP2|IGF2BP2	941	-	3.4283087	1.227539	-1.0	-1.0
chr8	98045287	98045522	ENSG00000156482.10|RPL30|IGF2BP2|IGF2BP2	970	-	3.4921167	1.5286325	-1.0	-1.0
chr8	100706886	100707091	ENSG00000070756.15|PABPC1|IGF2BP2|IGF2BP2	986	-	3.7390015	1.8442613	-1.0	-1.0
chr8	100704258	100704390	ENSG00000070756.15|PABPC1|IGF2BP2|IGF2BP2	907	-	2.550269	1.0294894	-1.0	-1.0
chr8	100721395	100721980	ENSG00000070756.15|PABPC1|IGF2BP2|IGF2BP2	964	-	3.1334403	1.4387158	-1.0	-1.0
chr8	100709132	100709223	ENSG00000070756.15|PABPC1|IGF2BP2|IGF2BP2	999	-	5.284454	3.1477487	-1.0	-1.0
chr8	100715461	100715591	ENSG00000070756.15|PABPC1|IGF2BP2|IGF2BP2	919	-	2.800347	1.0891358	-1.0	-1.0
chr8	100718087	100718232	ENSG00000070756.15|PABPC1|IGF2BP2|IGF2BP2	913	-	2.698881	1.0620574	-1.0	-1.0
chr8	100709458	100709828	ENSG00000070756.15|PABPC1|IGF2BP2|IGF2BP2	995	-	4.668404	2.2939155	-1.0	-1.0
chr8	100704925	100705056	ENSG00000070756.15|PABPC1|IGF2BP2|IGF2BP2	939	-	2.983785	1.2158526	-1.0	-1.0
chr8	100709223	100709323	ENSG00000070756.15|PABPC1|IGF2BP2|IGF2BP2	951	-	4.0879397	1.3072927	-1.0	-1.0
chr8	100712361	100712457	ENSG00000070756.15|PABPC1|IGF2BP2|IGF2BP2	949	-	3.583141	1.293148	-1.0	-1.0
chr8	100705588	100705673	ENSG00000070756.15|PABPC1|IGF2BP2|IGF2BP2	990	-	4.5168843	2.0137322	-1.0	-1.0
chr8	100712651	100712789	ENSG00000070756.15|PABPC1|IGF2BP2|IGF2BP2	904	-	2.4704347	1.0180327	-1.0	-1.0
chr8	100706650	100706800	ENSG00000070756.15|PABPC1|IGF2BP2|IGF2BP2	998	-	4.694988	2.7572026	-1.0	-1.0
chr8	100717772	100717942	ENSG00000070756.15|PABPC1|IGF2BP2|IGF2BP2	955	-	3.4007468	1.3456095	-1.0	-1.0
chr8	100919399	100919599	ENSG00000164924.17|YWHAZ|IGF2BP2|IGF2BP2	918	-	2.6565416	1.0885454	-1.0	-1.0
chr8	100919614	100919744	ENSG00000164924.17|YWHAZ|IGF2BP2|IGF2BP2	927	-	5.382271	1.1386888	-1.0	-1.0
chr8	100920239	100920439	ENSG00000164924.17|YWHAZ|IGF2BP2|IGF2BP2	960	-	4.00012	1.3931124	-1.0	-1.0
chr8	101205192	101205312	ENSG00000120963.11|ZNF706|IGF2BP2|IGF2BP2	903	-	6.078912	1.0126259	-1.0	-1.0
chr8	102651353	102651578	ENSG00000155090.14|KLF10|IGF2BP2|IGF2BP2	905	-	6.2300663	1.0210214	-1.0	-1.0
chr8	102651958	102652061	ENSG00000155090.14|KLF10|IGF2BP2|IGF2BP2	903	-	5.938039	1.0137972	-1.0	-1.0
chr8	108217333	108217460	ENSG00000104408.9|EIF3E|IGF2BP2|IGF2BP2	961	-	3.9566684	1.4093846	-1.0	-1.0
chr8	108229069	108229264	ENSG00000104408.9|EIF3E|IGF2BP2|IGF2BP2	957	-	4.074005	1.3648583	-1.0	-1.0
chr8	108239957	108240067	ENSG00000104408.9|EIF3E|IGF2BP2|IGF2BP2	908	-	2.861534	1.0383699	-1.0	-1.0
chr8	108234933	108235102	ENSG00000104408.9|EIF3E|IGF2BP2|IGF2BP2	936	-	3.2698092	1.191477	-1.0	-1.0
chr8	108236160	108236203	ENSG00000104408.9|EIF3E|IGF2BP2|IGF2BP2	970	-	4.190097	1.5251188	-1.0	-1.0
chr8	108248662	108248797	ENSG00000104408.9|EIF3E|IGF2BP2|IGF2BP2	908	-	2.7682154	1.035132	-1.0	-1.0
chr8	108233513	108233618	ENSG00000104408.9|EIF3E|IGF2BP2|IGF2BP2	904	-	6.007715	1.015705	-1.0	-1.0
chr8	108228196	108228386	ENSG00000104408.9|EIF3E|IGF2BP2|IGF2BP2	975	-	6.1317883	1.6029662	-1.0	-1.0
chr8	111027305	111027420	ENSG00000253877.5|LINC01608|IGF2BP2|IGF2BP2	903	-	6.2261744	1.0149006	-1.0	-1.0
chr8	111005529	111005644	ENSG00000253877.5|LINC01608|IGF2BP2|IGF2BP2	956	-	6.766898	1.3583515	-1.0	-1.0
chr8	116726050	116726150	ENSG00000147677.10|EIF3H|IGF2BP2|IGF2BP2	906	-	3.6520545	1.0246596	-1.0	-1.0
chr8	116646470	116646603	ENSG00000147677.10|EIF3H|IGF2BP2|IGF2BP2	909	-	2.6531382	1.0395627	-1.0	-1.0
chr8	116658788	116658980	ENSG00000147677.10|EIF3H|IGF2BP2|IGF2BP2	926	-	2.876315	1.1282268	-1.0	-1.0
chr8	116648805	116648920	ENSG00000147677.10|EIF3H|IGF2BP2|IGF2BP2	902	-	3.3845286	1.008761	-1.0	-1.0
chr8	116644944	116645103	ENSG00000147677.10|EIF3H|IGF2BP2|IGF2BP2	914	-	2.869459	1.0673414	-1.0	-1.0
chr8	123015058	123015173	ENSG00000136986.9|DERL1|IGF2BP2|IGF2BP2	919	-	6.471831	1.0931047	-1.0	-1.0
chr8	123014813	123015008	ENSG00000136986.9|DERL1|IGF2BP2|IGF2BP2	914	-	6.411864	1.0654801	-1.0	-1.0
chr8	123015308	123015408	ENSG00000136986.9|DERL1|IGF2BP2|IGF2BP2	903	-	5.978017	1.0140961	-1.0	-1.0
chr8	123208301	123208846	ENSG00000147689.16|FAM83A|IGF2BP2|IGF2BP2	949	+	3.8466818	1.293501	-1.0	-1.0
chr8	123208131	123208291	ENSG00000147689.16|FAM83A|IGF2BP2|IGF2BP2	903	+	2.9361033	1.0116388	-1.0	-1.0
chr8	123208976	123210079	ENSG00000147689.16|FAM83A|IGF2BP2|IGF2BP2	943	+	3.6491625	1.2441306	-1.0	-1.0
chr8	123207186	123208026	ENSG00000147689.16|FAM83A|IGF2BP2|IGF2BP2	970	+	4.460002	1.5246944	-1.0	-1.0
chr8	125005559	125005707	ENSG00000104549.11|SQLE|IGF2BP2|IGF2BP2	931	+	4.579199	1.1581597	-1.0	-1.0
chr8	125011484	125011609	ENSG00000104549.11|SQLE|IGF2BP2|IGF2BP2	901	+	2.5094461	1.0057671	-1.0	-1.0
chr8	124998836	124999656	ENSG00000104549.11|SQLE|IGF2BP2|IGF2BP2	953	+	3.9482138	1.3247824	-1.0	-1.0
chr8	127740765	127741145	ENSG00000136997.17|MYC|IGF2BP2|IGF2BP2	919	+	3.473233	1.0921454	-1.0	-1.0
chr8	127738657	127738772	ENSG00000136997.17|MYC|IGF2BP2|IGF2BP2	906	+	2.7399771	1.028082	-1.0	-1.0
chr8	127738537	127738647	ENSG00000136997.17|MYC|IGF2BP2|IGF2BP2	904	+	5.9735556	1.0159278	-1.0	-1.0
chr8	128100984	128101214	ENSG00000249859.9|PVT1|IGF2BP2|IGF2BP2	922	+	2.76809	1.1089025	-1.0	-1.0
chr8	129939652	129939812	ENSG00000153310.19|FAM49B|IGF2BP2|IGF2BP2	904	-	6.247069	1.0172621	-1.0	-1.0
chr8	130060868	130061003	ENSG00000153317.14|ASAP1|IGF2BP2|IGF2BP2	903	-	5.951692	1.0130891	-1.0	-1.0
chr8	140516523	140516693	ENSG00000104472.9|CHRAC1|IGF2BP2|IGF2BP2	917	+	3.092748	1.0835005	-1.0	-1.0
chr8	140515208	140515548	ENSG00000104472.9|CHRAC1|IGF2BP2|IGF2BP2	956	+	4.422946	1.3546755	-1.0	-1.0
chr8	140531460	140531570	ENSG00000123908.11|AGO2|IGF2BP2|IGF2BP2	902	-	2.746396	1.0103278	-1.0	-1.0
chr8	140524440	140524555	ENSG00000123908.11|AGO2|IGF2BP2|IGF2BP2	903	-	3.3338273	1.0146325	-1.0	-1.0
chr8	140530630	140531010	ENSG00000123908.11|AGO2|IGF2BP2|IGF2BP2	910	-	4.269408	1.0462283	-1.0	-1.0
chr8	140526375	140526575	ENSG00000123908.11|AGO2|IGF2BP2|IGF2BP2	917	-	5.124101	1.0823987	-1.0	-1.0
chr8	141431391	141431516	ENSG00000184489.11|PTP4A3|IGF2BP2|IGF2BP2	904	+	6.0194416	1.0159466	-1.0	-1.0
chr8	143916121	143916221	ENSG00000178209.14|PLEC|IGF2BP2|IGF2BP2	902	-	3.4476504	1.0106689	-1.0	-1.0
chr8	143915891	143915996	ENSG00000178209.14|PLEC|IGF2BP2|IGF2BP2	903	-	6.4063463	1.0134789	-1.0	-1.0
chr8	143992696	143993246	ENSG00000178719.16|GRINA|IGF2BP2|IGF2BP2	970	+	4.445059	1.5179254	-1.0	-1.0
chr8	143991199	143991654	ENSG00000178719.16|GRINA|IGF2BP2|IGF2BP2	945	+	4.139281	1.2583505	-1.0	-1.0
chr8	143992199	143992373	ENSG00000178719.16|GRINA|IGF2BP2|IGF2BP2	935	+	3.3897886	1.1897912	-1.0	-1.0
chr8	143991934	143992129	ENSG00000178719.16|GRINA|IGF2BP2|IGF2BP2	951	+	3.8930688	1.3131394	-1.0	-1.0
chr8	143992464	143992608	ENSG00000178719.16|GRINA|IGF2BP2|IGF2BP2	940	+	3.1668677	1.2183847	-1.0	-1.0
chr8	143991664	143991769	ENSG00000178719.16|GRINA|IGF2BP2|IGF2BP2	903	+	3.29915	1.0127697	-1.0	-1.0
chr8	144097351	144097525	ENSG00000179091.4|CYC1|IGF2BP2|IGF2BP2	913	+	3.3337455	1.061956	-1.0	-1.0
chr8	144311699	144311834	ENSG00000185122.10|HSF1|IGF2BP2|IGF2BP2	923	+	3.8343139	1.1120001	-1.0	-1.0
chr8	144314165	144314415	ENSG00000185122.10|HSF1|IGF2BP2|IGF2BP2	926	+	3.8365185	1.132247	-1.0	-1.0
chr8	144314515	144314705	ENSG00000185122.10|HSF1|IGF2BP2|IGF2BP2	910	+	3.2625213	1.0481	-1.0	-1.0
chr8	144311504	144311610	ENSG00000185122.10|HSF1|IGF2BP2|IGF2BP2	968	+	6.884702	1.4891098	-1.0	-1.0
chr8	144316478	144316633	ENSG00000185000.11|DGAT1|IGF2BP2|IGF2BP2	929	-	4.830982	1.1497563	-1.0	-1.0
chr8	144317918	144318017	ENSG00000185000.11|DGAT1|IGF2BP2|IGF2BP2	902	-	2.4694853	1.0077392	-1.0	-1.0
chr8	144412424	144412689	ENSG00000147804.9|SLC39A4|IGF2BP2|IGF2BP2	920	-	3.9374785	1.097327	-1.0	-1.0
chr9	4711153	4711353	ENSG00000147853.16|AK3|IGF2BP2|IGF2BP2	941	-	4.0031996	1.2276635	-1.0	-1.0
chr9	14921721	14921916	ENSG00000214110.3|LDHAP4|IGF2BP2|IGF2BP2	954	-	4.1754518	1.3371899	-1.0	-1.0
chr9	33135188	33135343	ENSG00000086062.12|B4GALT1|IGF2BP2|IGF2BP2	903	-	6.0589952	1.0136075	-1.0	-1.0
chr9	33817831	33817934	ENSG00000107341.4|UBE2R2|IGF2BP2|IGF2BP2	902	+	6.169746	1.0105834	-1.0	-1.0
chr9	33917277	33917427	ENSG00000107341.4|UBE2R2|IGF2BP2|IGF2BP2	902	+	3.3016882	1.0097952	-1.0	-1.0
chr9	33923378	33923478	ENSG00000137073.21|UBAP2|IGF2BP2|IGF2BP2	903	-	5.968862	1.0153735	-1.0	-1.0
chr9	33921897	33922017	ENSG00000137073.21|UBAP2|IGF2BP2|IGF2BP2	902	-	3.2849975	1.008568	-1.0	-1.0
chr9	33933489	33933628	ENSG00000137073.21|UBAP2|IGF2BP2|IGF2BP2	954	-	6.011435	1.3409843	-1.0	-1.0
chr9	33973182	33973237	ENSG00000137073.21|UBAP2|IGF2BP2|IGF2BP2	900	-	6.2348256	1.002093	-1.0	-1.0
chr9	33923889	33924000	ENSG00000137073.21|UBAP2|IGF2BP2|IGF2BP2	919	-	3.8025424	1.0936447	-1.0	-1.0
chr9	33953284	33953444	ENSG00000137073.21|UBAP2|IGF2BP2|IGF2BP2	946	-	3.9066954	1.2640021	-1.0	-1.0
chr9	33948373	33948518	ENSG00000137073.21|UBAP2|IGF2BP2|IGF2BP2	906	-	6.1070957	1.0268183	-1.0	-1.0
chr9	33922167	33922267	ENSG00000137073.21|UBAP2|IGF2BP2|IGF2BP2	903	-	6.1722326	1.0128616	-1.0	-1.0
chr9	34087506	34087631	ENSG00000198876.12|DCAF12|IGF2BP2|IGF2BP2	934	-	4.5728455	1.1816245	-1.0	-1.0
chr9	34086691	34086826	ENSG00000198876.12|DCAF12|IGF2BP2|IGF2BP2	902	-	2.9455478	1.0094393	-1.0	-1.0
chr9	34088316	34088491	ENSG00000198876.12|DCAF12|IGF2BP2|IGF2BP2	902	-	2.8251386	1.0104868	-1.0	-1.0
chr9	34241999	34242099	ENSG00000165006.13|UBAP1|IGF2BP2|IGF2BP2	903	+	6.2278767	1.0128616	-1.0	-1.0
chr9	34241849	34241979	ENSG00000165006.13|UBAP1|IGF2BP2|IGF2BP2	903	+	5.9421806	1.0136923	-1.0	-1.0
chr9	34252061	34252171	ENSG00000165006.13|UBAP1|IGF2BP2|IGF2BP2	903	+	5.963115	1.0124301	-1.0	-1.0
chr9	34635521	34635621	ENSG00000147955.16|SIGMAR1|IGF2BP2|IGF2BP2	900	-	5.9533343	1.0006822	-1.0	-1.0
chr9	34634991	34635091	ENSG00000147955.16|SIGMAR1|IGF2BP2|IGF2BP2	920	-	4.2704897	1.0996033	-1.0	-1.0
chr9	35697682	35697867	ENSG00000137076.20|TLN1|IGF2BP2|IGF2BP2	913	-	3.0090692	1.0581226	-1.0	-1.0
chr9	35697307	35697677	ENSG00000137076.20|TLN1|IGF2BP2|IGF2BP2	952	-	3.769858	1.3191305	-1.0	-1.0
chr9	36211662	36211852	ENSG00000122705.16|CLTA|IGF2BP2|IGF2BP2	921	+	2.9606006	1.1020004	-1.0	-1.0
chr9	37089384	37089569	ENSG00000281649.1|EBLN3P|IGF2BP2|IGF2BP2	905	+	6.243251	1.0216656	-1.0	-1.0
chr9	37588757	37588857	ENSG00000175768.12|TOMM5|IGF2BP2|IGF2BP2	903	-	2.9860995	1.0128616	-1.0	-1.0
chr9	37592407	37592517	ENSG00000175768.12|TOMM5|IGF2BP2|IGF2BP2	903	-	2.5292714	1.0135705	-1.0	-1.0
chr9	37588577	37588697	ENSG00000175768.12|TOMM5|IGF2BP2|IGF2BP2	930	-	3.798593	1.1567801	-1.0	-1.0
chr9	37588757	37588857	ENSG00000255872.3|AL138752.2|IGF2BP2|IGF2BP2	903	-	2.9860995	1.0128616	-1.0	-1.0
chr9	37592407	37592517	ENSG00000255872.3|AL138752.2|IGF2BP2|IGF2BP2	903	-	2.5292714	1.0131913	-1.0	-1.0
chr9	37588577	37588697	ENSG00000255872.3|AL138752.2|IGF2BP2|IGF2BP2	930	-	3.798593	1.1569191	-1.0	-1.0
chr9	37588757	37588857	ENSG00000256966.6|AL513165.2|IGF2BP2|IGF2BP2	903	-	2.9860995	1.0128616	-1.0	-1.0
chr9	37588579	37588699	ENSG00000256966.6|AL513165.2|IGF2BP2|IGF2BP2	925	-	3.5999384	1.1253297	-1.0	-1.0
chr9	73158694	73158803	ENSG00000135046.13|ANXA1|IGF2BP2|IGF2BP2	927	+	3.6343691	1.1374278	-1.0	-1.0
chr9	76386581	76386681	ENSG00000135002.11|RFK|IGF2BP2|IGF2BP2	904	-	5.9954367	1.015705	-1.0	-1.0
chr9	76394089	76394249	ENSG00000135002.11|RFK|IGF2BP2|IGF2BP2	953	-	5.3734727	1.3253052	-1.0	-1.0
chr9	76394319	76394479	ENSG00000135002.11|RFK|IGF2BP2|IGF2BP2	915	-	4.2178125	1.06843	-1.0	-1.0
chr9	76386821	76387011	ENSG00000135002.11|RFK|IGF2BP2|IGF2BP2	922	-	6.188024	1.1101145	-1.0	-1.0
chr9	78329330	78329575	ENSG00000135069.13|PSAT1|IGF2BP2|IGF2BP2	957	+	5.9586267	1.364786	-1.0	-1.0
chr9	83679839	83679954	ENSG00000135018.13|UBQLN1|IGF2BP2|IGF2BP2	902	-	6.0812693	1.0106391	-1.0	-1.0
chr9	83663944	83664043	ENSG00000135018.13|UBQLN1|IGF2BP2|IGF2BP2	930	-	4.3727174	1.1533698	-1.0	-1.0
chr9	83677731	83677941	ENSG00000135018.13|UBQLN1|IGF2BP2|IGF2BP2	931	-	3.261535	1.1585869	-1.0	-1.0
chr9	83686003	83686103	ENSG00000135018.13|UBQLN1|IGF2BP2|IGF2BP2	902	-	6.072549	1.0094501	-1.0	-1.0
chr9	83660142	83660247	ENSG00000135018.13|UBQLN1|IGF2BP2|IGF2BP2	902	-	3.3411474	1.0091522	-1.0	-1.0
chr9	83970260	83970410	ENSG00000165119.20|HNRNPK|IGF2BP2|IGF2BP2	905	-	3.0872078	1.0228639	-1.0	-1.0
chr9	88477112	88477297	ENSG00000106723.16|SPIN1|IGF2BP2|IGF2BP2	903	+	6.092044	1.0142968	-1.0	-1.0
chr9	89315189	89315289	ENSG00000123975.4|CKS2|IGF2BP2|IGF2BP2	900	+	4.1866174	1.00018	-1.0	-1.0
chr9	92210501	92210686	ENSG00000196305.17|IARS|IGF2BP2|IGF2BP2	920	-	3.07602	1.0988809	-1.0	-1.0
chr9	92210751	92210889	ENSG00000196305.17|IARS|IGF2BP2|IGF2BP2	917	-	4.7879896	1.079392	-1.0	-1.0
chr9	93529382	93529482	ENSG00000048828.16|FAM120A|IGF2BP2|IGF2BP2	904	+	6.3658533	1.0155393	-1.0	-1.0
chr9	93476255	93476338	ENSG00000048828.16|FAM120A|IGF2BP2|IGF2BP2	939	+	3.410348	1.2111369	-1.0	-1.0
chr9	94460029	94460164	ENSG00000148110.15|MFSD14B|IGF2BP2|IGF2BP2	928	+	6.486106	1.1403747	-1.0	-1.0
chr9	97602264	97602424	ENSG00000136925.14|TSTD2|IGF2BP2|IGF2BP2	904	-	6.13715	1.0163188	-1.0	-1.0
chr9	97998565	97998670	ENSG00000136938.8|ANP32B|IGF2BP2|IGF2BP2	902	+	2.7368069	1.0073519	-1.0	-1.0
chr9	97984329	97984469	ENSG00000136938.8|ANP32B|IGF2BP2|IGF2BP2	903	+	5.993998	1.0137196	-1.0	-1.0
chr9	97983360	97983560	ENSG00000136938.8|ANP32B|IGF2BP2|IGF2BP2	918	+	2.914381	1.0883313	-1.0	-1.0
chr9	98015448	98015713	ENSG00000136938.8|ANP32B|IGF2BP2|IGF2BP2	961	+	3.8079011	1.4093653	-1.0	-1.0
chr9	98085419	98085519	ENSG00000106785.14|TRIM14|IGF2BP2|IGF2BP2	903	-	5.930839	1.0116814	-1.0	-1.0
chr9	99222545	99222645	ENSG00000106803.9|SEC61B|IGF2BP2|IGF2BP2	903	+	3.583453	1.0140961	-1.0	-1.0
chr9	99230336	99230506	ENSG00000106803.9|SEC61B|IGF2BP2|IGF2BP2	953	+	4.8430476	1.3300674	-1.0	-1.0
chr9	99222300	99222366	ENSG00000106803.9|SEC61B|IGF2BP2|IGF2BP2	942	+	4.1750326	1.2355258	-1.0	-1.0
chr9	99969833	99970023	ENSG00000136874.10|STX17|IGF2BP2|IGF2BP2	903	+	6.0039687	1.0139407	-1.0	-1.0
chr9	107329677	107329892	ENSG00000119318.12|RAD23B|IGF2BP2|IGF2BP2	968	+	4.127453	1.4919963	-1.0	-1.0
chr9	107283581	107283681	ENSG00000119318.12|RAD23B|IGF2BP2|IGF2BP2	903	+	2.805007	1.0112143	-1.0	-1.0
chr9	107306378	107306638	ENSG00000119318.12|RAD23B|IGF2BP2|IGF2BP2	967	+	4.056244	1.4766661	-1.0	-1.0
chr9	107318751	107318879	ENSG00000119318.12|RAD23B|IGF2BP2|IGF2BP2	903	+	6.015543	1.0142248	-1.0	-1.0
chr9	107321982	107322118	ENSG00000119318.12|RAD23B|IGF2BP2|IGF2BP2	919	+	2.767379	1.0899498	-1.0	-1.0
chr9	109017471	109017571	ENSG00000106771.12|TMEM245|IGF2BP2|IGF2BP2	903	-	5.91456	1.0128616	-1.0	-1.0
chr9	111897175	111897275	ENSG00000148154.9|UGCG|IGF2BP2|IGF2BP2	903	+	5.9219775	1.0128616	-1.0	-1.0
chr9	112111669	112111774	ENSG00000106868.16|SUSD1|IGF2BP2|IGF2BP2	903	-	5.9522243	1.0142286	-1.0	-1.0
chr9	112250928	112251078	ENSG00000119314.15|PTBP3|IGF2BP2|IGF2BP2	945	-	3.5758142	1.2600918	-1.0	-1.0
chr9	112262444	112262594	ENSG00000119314.15|PTBP3|IGF2BP2|IGF2BP2	947	-	3.6687434	1.2772138	-1.0	-1.0
chr9	112227410	112227545	ENSG00000119314.15|PTBP3|IGF2BP2|IGF2BP2	903	-	3.1851373	1.0134789	-1.0	-1.0
chr9	112219130	112219290	ENSG00000119314.15|PTBP3|IGF2BP2|IGF2BP2	911	-	6.3876534	1.049203	-1.0	-1.0
chr9	112232098	112232233	ENSG00000119314.15|PTBP3|IGF2BP2|IGF2BP2	965	-	3.8246622	1.451264	-1.0	-1.0
chr9	112268048	112268195	ENSG00000119314.15|PTBP3|IGF2BP2|IGF2BP2	931	-	3.827146	1.1596528	-1.0	-1.0
chr9	112220215	112220375	ENSG00000119314.15|PTBP3|IGF2BP2|IGF2BP2	913	-	2.7129474	1.060465	-1.0	-1.0
chr9	112222465	112222695	ENSG00000119314.15|PTBP3|IGF2BP2|IGF2BP2	906	-	2.859776	1.0268527	-1.0	-1.0
chr9	112222045	112222190	ENSG00000119314.15|PTBP3|IGF2BP2|IGF2BP2	913	-	3.330631	1.0620109	-1.0	-1.0
chr9	112333469	112333667	ENSG00000119314.15|PTBP3|IGF2BP2|IGF2BP2	967	-	4.2792096	1.4868412	-1.0	-1.0
chr9	112234819	112234897	ENSG00000119314.15|PTBP3|IGF2BP2|IGF2BP2	944	-	3.567234	1.2542995	-1.0	-1.0
chr9	112574766	112574891	ENSG00000165185.14|KIAA1958|IGF2BP2|IGF2BP2	903	+	6.4283047	1.0124508	-1.0	-1.0
chr9	112486976	112487091	ENSG00000165185.14|KIAA1958|IGF2BP2|IGF2BP2	903	+	5.9345427	1.0113536	-1.0	-1.0
chr9	112574961	112575116	ENSG00000165185.14|KIAA1958|IGF2BP2|IGF2BP2	903	+	6.0657406	1.015099	-1.0	-1.0
chr9	112685790	112685895	ENSG00000148153.13|INIP|IGF2BP2|IGF2BP2	902	-	5.9509788	1.0089092	-1.0	-1.0
chr9	113260316	113260481	ENSG00000136868.10|SLC31A1|IGF2BP2|IGF2BP2	901	+	6.027006	1.0050374	-1.0	-1.0
chr9	120788063	120788163	ENSG00000119402.16|FBXW2|IGF2BP2|IGF2BP2	902	-	3.2939634	1.008194	-1.0	-1.0
chr9	120817537	120817682	ENSG00000095261.13|PSMD5|IGF2BP2|IGF2BP2	963	-	6.2313766	1.4318383	-1.0	-1.0
chr9	120817872	120817987	ENSG00000095261.13|PSMD5|IGF2BP2|IGF2BP2	904	-	6.009971	1.017847	-1.0	-1.0
chr9	120816662	120816782	ENSG00000095261.13|PSMD5|IGF2BP2|IGF2BP2	903	-	3.988358	1.0125144	-1.0	-1.0
chr9	120856496	120856606	ENSG00000119403.13|PHF19|IGF2BP2|IGF2BP2	946	-	5.1220174	1.2687912	-1.0	-1.0
chr9	120869701	120869911	ENSG00000119403.13|PHF19|IGF2BP2|IGF2BP2	928	-	3.205878	1.13973	-1.0	-1.0
chr9	120856751	120856851	ENSG00000119403.13|PHF19|IGF2BP2|IGF2BP2	901	-	2.9270108	1.0050094	-1.0	-1.0
chr9	120857616	120857736	ENSG00000119403.13|PHF19|IGF2BP2|IGF2BP2	909	-	2.7940524	1.0423648	-1.0	-1.0
chr9	121179476	121179661	ENSG00000119396.10|RAB14|IGF2BP2|IGF2BP2	954	-	5.934566	1.3381392	-1.0	-1.0
chr9	121190553	121190723	ENSG00000119396.10|RAB14|IGF2BP2|IGF2BP2	911	-	3.7645614	1.0503051	-1.0	-1.0
chr9	121180486	121180631	ENSG00000119396.10|RAB14|IGF2BP2|IGF2BP2	907	-	2.7248738	1.0315899	-1.0	-1.0
chr9	121201638	121201869	ENSG00000119396.10|RAB14|IGF2BP2|IGF2BP2	957	-	5.511563	1.371382	-1.0	-1.0
chr9	122858848	122859023	ENSG00000056586.15|RC3H2|IGF2BP2|IGF2BP2	903	-	5.9812264	1.0138493	-1.0	-1.0
chr9	124412351	124412492	ENSG00000136930.12|PSMB7|IGF2BP2|IGF2BP2	913	-	2.645013	1.0590091	-1.0	-1.0
chr9	124517359	124517499	ENSG00000148200.16|NR6A1|IGF2BP2|IGF2BP2	903	-	5.9620867	1.0144876	-1.0	-1.0
chr9	124518899	124519019	ENSG00000148200.16|NR6A1|IGF2BP2|IGF2BP2	903	-	5.8941717	1.0117588	-1.0	-1.0
chr9	125149382	125149487	ENSG00000119414.11|PPP6C|IGF2BP2|IGF2BP2	907	-	2.8364525	1.0313926	-1.0	-1.0
chr9	125236312	125236752	ENSG00000044574.7|HSPA5|IGF2BP2|IGF2BP2	925	-	3.2913525	1.125473	-1.0	-1.0
chr9	125240675	125240805	ENSG00000044574.7|HSPA5|IGF2BP2|IGF2BP2	908	-	3.2773077	1.038034	-1.0	-1.0
chr9	127451289	127451405	ENSG00000197958.12|RPL12|IGF2BP2|IGF2BP2	937	-	3.3883529	1.1981903	-1.0	-1.0
chr9	127692243	127692348	ENSG00000136854.19|STXBP1|IGF2BP2|IGF2BP2	903	+	5.9145103	1.013422	-1.0	-1.0
chr9	127690798	127691033	ENSG00000136854.19|STXBP1|IGF2BP2|IGF2BP2	947	+	5.1581655	1.2789804	-1.0	-1.0
chr9	127692118	127692238	ENSG00000136854.19|STXBP1|IGF2BP2|IGF2BP2	912	+	4.2663407	1.0533406	-1.0	-1.0
chr9	127691543	127691913	ENSG00000136854.19|STXBP1|IGF2BP2|IGF2BP2	911	+	6.2496924	1.0520418	-1.0	-1.0
chr9	127691403	127691503	ENSG00000136854.19|STXBP1|IGF2BP2|IGF2BP2	903	+	6.1806936	1.0116814	-1.0	-1.0
chr9	127731618	127731813	ENSG00000160404.17|TOR2A|IGF2BP2|IGF2BP2	911	-	6.318985	1.0526984	-1.0	-1.0
chr9	127789782	127789887	ENSG00000136807.13|CDK9|IGF2BP2|IGF2BP2	903	+	3.0046575	1.0128422	-1.0	-1.0
chr9	127935153	127935468	ENSG00000136908.17|DPM2|IGF2BP2|IGF2BP2	928	-	3.1594107	1.1456616	-1.0	-1.0
chr9	127942428	127942568	ENSG00000167106.11|FAM102A|IGF2BP2|IGF2BP2	903	-	6.038626	1.0126241	-1.0	-1.0
chr9	128167045	128167145	ENSG00000148337.20|CIZ1|IGF2BP2|IGF2BP2	903	-	5.998482	1.0112787	-1.0	-1.0
chr9	128190687	128190822	ENSG00000148337.20|CIZ1|IGF2BP2|IGF2BP2	908	-	2.6118128	1.0360035	-1.0	-1.0
chr9	128185546	128185771	ENSG00000148337.20|CIZ1|IGF2BP2|IGF2BP2	975	-	3.9999955	1.600278	-1.0	-1.0
chr9	128177590	128177740	ENSG00000148337.20|CIZ1|IGF2BP2|IGF2BP2	911	-	2.6702433	1.0526855	-1.0	-1.0
chr9	128166083	128166388	ENSG00000148337.20|CIZ1|IGF2BP2|IGF2BP2	936	-	3.2177732	1.1935291	-1.0	-1.0
chr9	128178743	128179415	ENSG00000148337.20|CIZ1|IGF2BP2|IGF2BP2	955	-	3.6458428	1.3498147	-1.0	-1.0
chr9	128176350	128176470	ENSG00000148337.20|CIZ1|IGF2BP2|IGF2BP2	915	-	2.8657358	1.0712733	-1.0	-1.0
chr9	128180414	128180523	ENSG00000148337.20|CIZ1|IGF2BP2|IGF2BP2	986	-	5.421816	1.8502223	-1.0	-1.0
chr9	128190328	128190467	ENSG00000148337.20|CIZ1|IGF2BP2|IGF2BP2	911	-	2.5568218	1.0524955	-1.0	-1.0
chr9	128191379	128191584	ENSG00000148337.20|CIZ1|IGF2BP2|IGF2BP2	937	-	3.412022	1.1996301	-1.0	-1.0
chr9	128180720	128180814	ENSG00000148337.20|CIZ1|IGF2BP2|IGF2BP2	965	-	3.8335583	1.4603926	-1.0	-1.0
chr9	128187862	128187934	ENSG00000148337.20|CIZ1|IGF2BP2|IGF2BP2	912	-	2.6325357	1.0530837	-1.0	-1.0
chr9	128256088	128256443	ENSG00000167110.17|GOLGA2|IGF2BP2|IGF2BP2	953	-	4.8343515	1.329292	-1.0	-1.0
chr9	128323380	128323565	ENSG00000167113.10|COQ4|IGF2BP2|IGF2BP2	934	+	4.3838873	1.1790789	-1.0	-1.0
chr9	128541446	128541551	ENSG00000119392.14|GLE1|IGF2BP2|IGF2BP2	902	+	5.9279485	1.0105281	-1.0	-1.0
chr9	128634260	128634365	ENSG00000119333.11|WDR34|IGF2BP2|IGF2BP2	903	-	3.3598602	1.0131979	-1.0	-1.0
chr9	128695995	128696200	ENSG00000119335.16|SET|IGF2BP2|IGF2BP2	921	+	2.892232	1.1046054	-1.0	-1.0
chr9	128692565	128692740	ENSG00000119335.16|SET|IGF2BP2|IGF2BP2	909	+	2.681385	1.0406572	-1.0	-1.0
chr9	129006856	129007056	ENSG00000095319.14|NUP188|IGF2BP2|IGF2BP2	946	+	4.8336167	1.2665759	-1.0	-1.0
chr9	129006731	129006841	ENSG00000095319.14|NUP188|IGF2BP2|IGF2BP2	903	+	3.0765457	1.0146325	-1.0	-1.0
chr9	129089895	129090000	ENSG00000167130.17|DOLPP1|IGF2BP2|IGF2BP2	902	+	5.998482	1.0109633	-1.0	-1.0
chr9	129827374	129827489	ENSG00000136819.15|C9orf78|IGF2BP2|IGF2BP2	903	-	3.3526516	1.0113573	-1.0	-1.0
chr9	130885933	130886033	ENSG00000097007.17|ABL1|IGF2BP2|IGF2BP2	902	+	2.494309	1.0107403	-1.0	-1.0
chr9	130886698	130886798	ENSG00000097007.17|ABL1|IGF2BP2|IGF2BP2	904	+	3.346832	1.0155393	-1.0	-1.0
chr9	130887253	130887403	ENSG00000097007.17|ABL1|IGF2BP2|IGF2BP2	904	+	2.4543295	1.0169646	-1.0	-1.0
chr9	130885808	130885913	ENSG00000097007.17|ABL1|IGF2BP2|IGF2BP2	902	+	2.4596577	1.0098003	-1.0	-1.0
chr9	130885218	130885498	ENSG00000097007.17|ABL1|IGF2BP2|IGF2BP2	915	+	3.1982977	1.0715656	-1.0	-1.0
chr9	131147486	131147584	ENSG00000126883.16|NUP214|IGF2BP2|IGF2BP2	931	+	2.911022	1.1613122	-1.0	-1.0
chr9	131189052	131189131	ENSG00000126883.16|NUP214|IGF2BP2|IGF2BP2	941	+	3.1551607	1.2266865	-1.0	-1.0
chr9	131198270	131198595	ENSG00000126883.16|NUP214|IGF2BP2|IGF2BP2	925	+	2.7215638	1.1267203	-1.0	-1.0
chr9	131144359	131144749	ENSG00000126883.16|NUP214|IGF2BP2|IGF2BP2	921	+	2.5619566	1.1034662	-1.0	-1.0
chr9	131195232	131195377	ENSG00000126883.16|NUP214|IGF2BP2|IGF2BP2	907	+	2.6162453	1.032664	-1.0	-1.0
chr9	131146128	131146304	ENSG00000126883.16|NUP214|IGF2BP2|IGF2BP2	938	+	2.753931	1.2046981	-1.0	-1.0
chr9	131198760	131199005	ENSG00000126883.16|NUP214|IGF2BP2|IGF2BP2	927	+	2.7725873	1.1372342	-1.0	-1.0
chr9	131197215	131197495	ENSG00000126883.16|NUP214|IGF2BP2|IGF2BP2	910	+	2.5653727	1.0447896	-1.0	-1.0
chr9	131197745	131198220	ENSG00000126883.16|NUP214|IGF2BP2|IGF2BP2	915	+	2.5814753	1.0730242	-1.0	-1.0
chr9	131175464	131175621	ENSG00000126883.16|NUP214|IGF2BP2|IGF2BP2	935	+	2.8885078	1.1870753	-1.0	-1.0
chr9	131260560	131260825	ENSG00000126882.12|FAM78A|IGF2BP2|IGF2BP2	948	-	3.5558197	1.2875323	-1.0	-1.0
chr9	131261150	131261300	ENSG00000126882.12|FAM78A|IGF2BP2|IGF2BP2	907	-	4.21087	1.0318688	-1.0	-1.0
chr9	131258145	131258600	ENSG00000126882.12|FAM78A|IGF2BP2|IGF2BP2	941	-	4.755127	1.2266665	-1.0	-1.0
chr9	131260215	131260520	ENSG00000126882.12|FAM78A|IGF2BP2|IGF2BP2	907	-	2.8942893	1.0331528	-1.0	-1.0
chr9	131497124	131497234	ENSG00000130723.18|PRRC2B|IGF2BP2|IGF2BP2	903	+	3.4118524	1.0145772	-1.0	-1.0
chr9	131496974	131497089	ENSG00000130723.18|PRRC2B|IGF2BP2|IGF2BP2	903	+	5.975335	1.0120873	-1.0	-1.0
chr9	131496724	131496844	ENSG00000130723.18|PRRC2B|IGF2BP2|IGF2BP2	903	+	6.0555086	1.0132418	-1.0	-1.0
chr9	131497529	131497689	ENSG00000130723.18|PRRC2B|IGF2BP2|IGF2BP2	942	+	5.400619	1.2394222	-1.0	-1.0
chr9	132910590	132910690	ENSG00000165699.13|TSC1|IGF2BP2|IGF2BP2	902	-	6.0961437	1.0071892	-1.0	-1.0
chr9	133362143	133362268	ENSG00000148248.13|SURF4|IGF2BP2|IGF2BP2	924	-	3.0368862	1.1206628	-1.0	-1.0
chr9	133363398	133363553	ENSG00000148248.13|SURF4|IGF2BP2|IGF2BP2	911	-	3.3151612	1.048954	-1.0	-1.0
chr9	133364839	133365009	ENSG00000148248.13|SURF4|IGF2BP2|IGF2BP2	903	-	6.083432	1.0144662	-1.0	-1.0
chr9	133361813	133362003	ENSG00000148248.13|SURF4|IGF2BP2|IGF2BP2	921	-	3.9082391	1.1038277	-1.0	-1.0
chr9	134050373	134050583	ENSG00000169925.16|BRD3|IGF2BP2|IGF2BP2	959	-	6.7319555	1.3835102	-1.0	-1.0
chr9	134401721	134401926	ENSG00000186350.9|RXRA|IGF2BP2|IGF2BP2	935	+	6.3630266	1.1839715	-1.0	-1.0
chr9	135882915	135883015	ENSG00000130559.18|CAMSAP1|IGF2BP2|IGF2BP2	902	-	6.04878	1.0102944	-1.0	-1.0
chr9	136440130	136440385	ENSG00000148396.18|SEC16A|IGF2BP2|IGF2BP2	937	-	3.4824197	1.1977111	-1.0	-1.0
chr9	136496133	136496313	ENSG00000148400.9|NOTCH1|IGF2BP2|IGF2BP2	903	-	6.002058	1.0138524	-1.0	-1.0
chr9	136665675	136665787	ENSG00000172889.15|EGFL7|IGF2BP2|IGF2BP2	903	+	4.3271194	1.0144411	-1.0	-1.0
chrM	5825	5891	ENSG00000210144.1|MT-TY|IGF2BP2|IGF2BP2	960	-	2.986127	1.3954401	-1.0	-1.0
chrX	301981	302166	ENSG00000182378.13|PLCXD1|IGF2BP2|IGF2BP2	927	+	2.9487433	1.1374047	-1.0	-1.0
chrX	303006	303276	ENSG00000182378.13|PLCXD1|IGF2BP2|IGF2BP2	928	+	3.2320695	1.1411129	-1.0	-1.0
chrX	302791	302911	ENSG00000182378.13|PLCXD1|IGF2BP2|IGF2BP2	903	+	6.0138626	1.0131577	-1.0	-1.0
chrX	300136	300391	ENSG00000182378.13|PLCXD1|IGF2BP2|IGF2BP2	954	+	4.4090466	1.3413051	-1.0	-1.0
chrX	1389505	1389650	ENSG00000169100.13|SLC25A6|IGF2BP2|IGF2BP2	913	-	2.6494522	1.0600551	-1.0	-1.0
chrX	1391898	1392043	ENSG00000169100.13|SLC25A6|IGF2BP2|IGF2BP2	907	-	2.5592227	1.0303618	-1.0	-1.0
chrX	1389380	1389480	ENSG00000169100.13|SLC25A6|IGF2BP2|IGF2BP2	903	-	2.5998921	1.013549	-1.0	-1.0
chrX	1386291	1386701	ENSG00000169100.13|SLC25A6|IGF2BP2|IGF2BP2	953	-	3.4577744	1.3312105	-1.0	-1.0
chrX	12976861	12977041	ENSG00000205542.10|TMSB4X|IGF2BP2|IGF2BP2	918	+	3.16808	1.0883723	-1.0	-1.0
chrX	19360693	19360793	ENSG00000131828.13|PDHA1|IGF2BP2|IGF2BP2	903	+	6.294837	1.0140961	-1.0	-1.0
chrX	23907713	23907848	ENSG00000184831.13|APOO|IGF2BP2|IGF2BP2	904	-	5.9695706	1.0155392	-1.0	-1.0
chrX	24054860	24055037	ENSG00000130741.10|EIF2S3|IGF2BP2|IGF2BP2	949	+	4.22002	1.29281	-1.0	-1.0
chrX	24077111	24077436	ENSG00000130741.10|EIF2S3|IGF2BP2|IGF2BP2	942	+	2.8769996	1.238206	-1.0	-1.0
chrX	30855120	30855230	ENSG00000157625.15|TAB3|IGF2BP2|IGF2BP2	903	-	5.9089055	1.0123203	-1.0	-1.0
chrX	30854900	30855000	ENSG00000157625.15|TAB3|IGF2BP2|IGF2BP2	903	-	5.9528594	1.0140961	-1.0	-1.0
chrX	37686098	37686206	ENSG00000047597.5|XK|IGF2BP2|IGF2BP2	904	+	6.0142746	1.0165321	-1.0	-1.0
chrX	37727810	37727990	ENSG00000047597.5|XK|IGF2BP2|IGF2BP2	931	+	4.9448047	1.1626549	-1.0	-1.0
chrX	37686100	37686220	ENSG00000250349.3|AF241726.2|IGF2BP2|IGF2BP2	904	+	6.008785	1.017266	-1.0	-1.0
chrX	37727830	37727990	ENSG00000250349.3|AF241726.2|IGF2BP2|IGF2BP2	933	+	5.005536	1.1740285	-1.0	-1.0
chrX	38805477	38805682	ENSG00000165175.15|MID1IP1|IGF2BP2|IGF2BP2	937	+	3.2498484	1.2031459	-1.0	-1.0
chrX	40096599	40096699	ENSG00000183337.16|BCOR|IGF2BP2|IGF2BP2	901	-	5.9533343	1.0023052	-1.0	-1.0
chrX	40095954	40096179	ENSG00000183337.16|BCOR|IGF2BP2|IGF2BP2	917	-	6.294282	1.0813211	-1.0	-1.0
chrX	40074515	40074700	ENSG00000183337.16|BCOR|IGF2BP2|IGF2BP2	917	-	2.8496299	1.0825379	-1.0	-1.0
chrX	40671870	40671970	ENSG00000180182.10|MED14|IGF2BP2|IGF2BP2	903	-	5.932919	1.0140961	-1.0	-1.0
chrX	40663019	40663124	ENSG00000180182.10|MED14|IGF2BP2|IGF2BP2	903	-	5.933323	1.0136471	-1.0	-1.0
chrX	40651760	40651879	ENSG00000180182.10|MED14|IGF2BP2|IGF2BP2	903	-	6.1170774	1.0139467	-1.0	-1.0
chrX	40664306	40664481	ENSG00000180182.10|MED14|IGF2BP2|IGF2BP2	913	-	6.364975	1.0629619	-1.0	-1.0
chrX	41232386	41232511	ENSG00000124486.12|USP9X|IGF2BP2|IGF2BP2	913	+	6.350512	1.058081	-1.0	-1.0
chrX	45069628	45069818	ENSG00000147050.14|KDM6A|IGF2BP2|IGF2BP2	903	+	5.659396	1.0115052	-1.0	-1.0
chrX	47214918	47215103	ENSG00000130985.16|UBA1|IGF2BP2|IGF2BP2	940	+	3.5415347	1.2203683	-1.0	-1.0
chrX	47211035	47211220	ENSG00000130985.16|UBA1|IGF2BP2|IGF2BP2	933	+	3.7569084	1.1733485	-1.0	-1.0
chrX	47228533	47228988	ENSG00000102225.15|CDK16|IGF2BP2|IGF2BP2	933	+	3.8001878	1.1768008	-1.0	-1.0
chrX	47225771	47225866	ENSG00000102225.15|CDK16|IGF2BP2|IGF2BP2	900	+	3.2299564	1.0009408	-1.0	-1.0
chrX	47229003	47229153	ENSG00000102225.15|CDK16|IGF2BP2|IGF2BP2	912	+	3.4300225	1.0541449	-1.0	-1.0
chrX	47226811	47226909	ENSG00000102225.15|CDK16|IGF2BP2|IGF2BP2	935	+	4.3296766	1.1861293	-1.0	-1.0
chrX	47636685	47636790	ENSG00000126767.17|ELK1|IGF2BP2|IGF2BP2	903	-	6.012409	1.0142286	-1.0	-1.0
chrX	47657169	47657319	ENSG00000126756.11|UXT|IGF2BP2|IGF2BP2	928	-	4.533115	1.1438131	-1.0	-1.0
chrX	48263781	48263881	ENSG00000126752.7|SSX1|IGF2BP2|IGF2BP2	900	+	6.165518	1.0011142	-1.0	-1.0
chrX	48267273	48267444	ENSG00000126752.7|SSX1|IGF2BP2|IGF2BP2	954	+	5.6774926	1.3401688	-1.0	-1.0
chrX	48460648	48460808	ENSG00000017483.14|SLC38A5|IGF2BP2|IGF2BP2	929	-	3.817235	1.1472379	-1.0	-1.0
chrX	48523708	48523953	ENSG00000147155.10|EBP|IGF2BP2|IGF2BP2	919	+	3.2361376	1.0893701	-1.0	-1.0
chrX	48792322	48792468	ENSG00000102145.13|GATA1|IGF2BP2|IGF2BP2	931	+	3.2651074	1.1625308	-1.0	-1.0
chrX	48791928	48792058	ENSG00000102145.13|GATA1|IGF2BP2|IGF2BP2	905	+	2.5336335	1.0215793	-1.0	-1.0
chrX	48893581	48893776	ENSG00000126768.12|TIMM17B|IGF2BP2|IGF2BP2	912	-	2.9137983	1.055191	-1.0	-1.0
chrX	48914091	48914236	ENSG00000102096.9|PIM2|IGF2BP2|IGF2BP2	912	-	2.8362644	1.0565873	-1.0	-1.0
chrX	48913711	48913826	ENSG00000102096.9|PIM2|IGF2BP2|IGF2BP2	902	-	2.6474917	1.0108272	-1.0	-1.0
chrX	49174671	49174961	ENSG00000102007.10|PLP2|IGF2BP2|IGF2BP2	946	+	3.6087182	1.2668213	-1.0	-1.0
chrX	49175648	49175788	ENSG00000012211.12|PRICKLE3|IGF2BP2|IGF2BP2	902	-	6.1881413	1.009415	-1.0	-1.0
chrX	53192335	53192555	ENSG00000126012.11|KDM5C|IGF2BP2|IGF2BP2	935	-	3.1674707	1.1881685	-1.0	-1.0
chrX	53379993	53380186	ENSG00000072501.17|SMC1A|IGF2BP2|IGF2BP2	958	-	3.6371753	1.37307	-1.0	-1.0
chrX	53378848	53379168	ENSG00000072501.17|SMC1A|IGF2BP2|IGF2BP2	930	-	4.081823	1.1570444	-1.0	-1.0
chrX	53533035	53533200	ENSG00000086758.15|HUWE1|IGF2BP2|IGF2BP2	961	-	5.834863	1.4106728	-1.0	-1.0
chrX	53604683	53604834	ENSG00000086758.15|HUWE1|IGF2BP2|IGF2BP2	912	-	3.4104142	1.0562978	-1.0	-1.0
chrX	53536454	53536564	ENSG00000086758.15|HUWE1|IGF2BP2|IGF2BP2	905	-	3.3681335	1.0216194	-1.0	-1.0
chrX	53547697	53547992	ENSG00000086758.15|HUWE1|IGF2BP2|IGF2BP2	956	-	3.8476384	1.3581978	-1.0	-1.0
chrX	53538834	53539009	ENSG00000086758.15|HUWE1|IGF2BP2|IGF2BP2	937	-	3.9500132	1.1989033	-1.0	-1.0
chrX	55014746	55015015	ENSG00000158578.18|ALAS2|IGF2BP2|IGF2BP2	926	-	2.9293573	1.1312479	-1.0	-1.0
chrX	55023756	55023861	ENSG00000158578.18|ALAS2|IGF2BP2|IGF2BP2	901	-	2.9681902	1.0048798	-1.0	-1.0
chrX	55013485	55013648	ENSG00000158578.18|ALAS2|IGF2BP2|IGF2BP2	937	-	3.1194763	1.2019151	-1.0	-1.0
chrX	65739743	65739858	ENSG00000147065.16|MSN|IGF2BP2|IGF2BP2	904	+	3.0439029	1.017786	-1.0	-1.0
chrX	65740363	65741178	ENSG00000147065.16|MSN|IGF2BP2|IGF2BP2	931	+	2.9971	1.1596025	-1.0	-1.0
chrX	65739888	65740078	ENSG00000147065.16|MSN|IGF2BP2|IGF2BP2	924	+	2.7142727	1.1217116	-1.0	-1.0
chrX	65741183	65741758	ENSG00000147065.16|MSN|IGF2BP2|IGF2BP2	958	+	4.048116	1.3748181	-1.0	-1.0
chrX	65740153	65740348	ENSG00000147065.16|MSN|IGF2BP2|IGF2BP2	920	+	2.6998014	1.0991652	-1.0	-1.0
chrX	66266869	66266969	ENSG00000089472.16|HEPH|IGF2BP2|IGF2BP2	901	+	5.9533343	1.0028006	-1.0	-1.0
chrX	71060678	71060803	ENSG00000147164.11|SNX12|IGF2BP2|IGF2BP2	902	-	3.2499485	1.0080028	-1.0	-1.0
chrX	71059698	71059808	ENSG00000147164.11|SNX12|IGF2BP2|IGF2BP2	902	-	5.921094	1.0081544	-1.0	-1.0
chrX	71060108	71060288	ENSG00000147164.11|SNX12|IGF2BP2|IGF2BP2	903	-	6.236434	1.0146092	-1.0	-1.0
chrX	71118625	71118755	ENSG00000184634.15|MED12|IGF2BP2|IGF2BP2	903	+	5.9790907	1.0135682	-1.0	-1.0
chrX	71140634	71140779	ENSG00000184634.15|MED12|IGF2BP2|IGF2BP2	903	+	5.921402	1.0125085	-1.0	-1.0
chrX	71240698	71240803	ENSG00000147130.14|ZMYM3|IGF2BP2|IGF2BP2	902	-	3.2930365	1.0074978	-1.0	-1.0
chrX	71240403	71240508	ENSG00000147130.14|ZMYM3|IGF2BP2|IGF2BP2	902	-	6.1249866	1.0108507	-1.0	-1.0
chrX	71300176	71300281	ENSG00000147140.15|NONO|IGF2BP2|IGF2BP2	915	+	3.3654914	1.0723101	-1.0	-1.0
chrX	71300321	71300516	ENSG00000147140.15|NONO|IGF2BP2|IGF2BP2	916	+	2.3374188	1.0736166	-1.0	-1.0
chrX	71300526	71300726	ENSG00000147140.15|NONO|IGF2BP2|IGF2BP2	946	+	3.2248333	1.2704202	-1.0	-1.0
chrX	72273800	72273985	ENSG00000198034.10|RPS4X|IGF2BP2|IGF2BP2	917	-	2.767071	1.0816472	-1.0	-1.0
chrX	72275543	72275724	ENSG00000198034.10|RPS4X|IGF2BP2|IGF2BP2	903	-	2.7290738	1.0129907	-1.0	-1.0
chrX	77905183	77905333	ENSG00000131174.4|COX7B|IGF2BP2|IGF2BP2	948	+	4.3162017	1.2802348	-1.0	-1.0
chrX	77899467	77899593	ENSG00000131174.4|COX7B|IGF2BP2|IGF2BP2	914	+	3.4813201	1.0636773	-1.0	-1.0
chrX	78126579	78126679	ENSG00000102144.13|PGK1|IGF2BP2|IGF2BP2	903	+	6.096169	1.0140961	-1.0	-1.0
chrX	78125899	78126089	ENSG00000102144.13|PGK1|IGF2BP2|IGF2BP2	903	+	2.4340103	1.0134097	-1.0	-1.0
chrX	101391453	101391648	ENSG00000241343.9|RPL36A|IGF2BP2|IGF2BP2	921	+	2.9303496	1.1039447	-1.0	-1.0
chrX	101391458	101391564	ENSG00000257529.5|RPL36A-HNRNPH2|IGF2BP2|IGF2BP2	912	+	2.7378962	1.0568398	-1.0	-1.0
chrX	103216718	103216908	ENSG00000102409.9|BEX4|IGF2BP2|IGF2BP2	925	+	3.2818592	1.1247046	-1.0	-1.0
chrX	103216928	103217123	ENSG00000102409.9|BEX4|IGF2BP2|IGF2BP2	948	+	4.313811	1.2878388	-1.0	-1.0
chrX	103675795	103675895	ENSG00000123562.16|MORF4L2|IGF2BP2|IGF2BP2	903	-	5.909012	1.012752	-1.0	-1.0
chrX	110176464	110176579	ENSG00000157600.11|TMEM164|IGF2BP2|IGF2BP2	903	+	3.404588	1.0129718	-1.0	-1.0
chrX	119243905	119244080	ENSG00000101856.9|PGRMC1|IGF2BP2|IGF2BP2	937	+	4.798982	1.2037983	-1.0	-1.0
chrX	119244100	119244200	ENSG00000101856.9|PGRMC1|IGF2BP2|IGF2BP2	903	+	5.968862	1.0153735	-1.0	-1.0
chrX	119470900	119471060	ENSG00000005022.5|SLC25A5|IGF2BP2|IGF2BP2	904	+	2.81074	1.019294	-1.0	-1.0
chrX	119470281	119470513	ENSG00000005022.5|SLC25A5|IGF2BP2|IGF2BP2	913	+	3.2289288	1.05843	-1.0	-1.0
chrX	119617919	119618039	ENSG00000125354.22|SEPT6|IGF2BP2|IGF2BP2	904	-	6.094328	1.0173177	-1.0	-1.0
chrX	119786503	119786653	ENSG00000198918.7|RPL39|IGF2BP2|IGF2BP2	927	-	2.9619412	1.1377561	-1.0	-1.0
chrX	119789907	119790012	ENSG00000198918.7|RPL39|IGF2BP2|IGF2BP2	919	-	6.486866	1.0919508	-1.0	-1.0
chrX	120441769	120441889	ENSG00000005893.15|LAMP2|IGF2BP2|IGF2BP2	903	-	6.2886853	1.0121558	-1.0	-1.0
chrX	120446304	120446414	ENSG00000005893.15|LAMP2|IGF2BP2|IGF2BP2	920	-	3.472189	1.0972879	-1.0	-1.0
chrX	120438113	120438223	ENSG00000005893.15|LAMP2|IGF2BP2|IGF2BP2	920	-	5.731484	1.0977157	-1.0	-1.0
chrX	120469105	120469240	ENSG00000005893.15|LAMP2|IGF2BP2|IGF2BP2	943	-	5.3139777	1.2405989	-1.0	-1.0
chrX	120437613	120437738	ENSG00000005893.15|LAMP2|IGF2BP2|IGF2BP2	904	-	6.1359386	1.0158781	-1.0	-1.0
chrX	120604034	120604247	ENSG00000232119.7|MCTS1|IGF2BP2|IGF2BP2	940	+	5.3972163	1.2225554	-1.0	-1.0
chrX	124045263	124045363	ENSG00000101972.18|STAG2|IGF2BP2|IGF2BP2	900	+	5.96872	1.0018079	-1.0	-1.0
chrX	124086631	124086770	ENSG00000101972.18|STAG2|IGF2BP2|IGF2BP2	903	+	6.372804	1.0129654	-1.0	-1.0
chrX	129805182	129805392	ENSG00000188706.12|ZDHHC9|IGF2BP2|IGF2BP2	922	-	6.3280406	1.1070968	-1.0	-1.0
chrX	130014194	130014319	ENSG00000085185.15|BCORL1|IGF2BP2|IGF2BP2	917	+	4.2706347	1.080232	-1.0	-1.0
chrX	130013709	130014009	ENSG00000085185.15|BCORL1|IGF2BP2|IGF2BP2	930	+	4.373819	1.1573216	-1.0	-1.0
chrX	130013304	130013639	ENSG00000085185.15|BCORL1|IGF2BP2|IGF2BP2	928	+	4.410772	1.1401602	-1.0	-1.0
chrX	130065403	130065513	ENSG00000102034.16|ELF4|IGF2BP2|IGF2BP2	901	-	4.157919	1.0052519	-1.0	-1.0
chrX	135032820	135033545	ENSG00000134590.13|RTL8C|IGF2BP2|IGF2BP2	964	+	4.4600725	1.439443	-1.0	-1.0
chrX	135032705	135032815	ENSG00000134590.13|RTL8C|IGF2BP2|IGF2BP2	903	+	6.0653443	1.0128616	-1.0	-1.0
chrX	135050966	135051251	ENSG00000203950.6|RTL8A|IGF2BP2|IGF2BP2	908	-	4.755208	1.0373147	-1.0	-1.0
chrX	135051261	135051621	ENSG00000203950.6|RTL8A|IGF2BP2|IGF2BP2	956	-	4.939499	1.3517967	-1.0	-1.0
chrX	151409055	151409235	ENSG00000160131.13|VMA21|IGF2BP2|IGF2BP2	903	+	5.94233	1.014152	-1.0	-1.0
chrX	151408795	151408895	ENSG00000160131.13|VMA21|IGF2BP2|IGF2BP2	900	+	6.000155	1.0010407	-1.0	-1.0
chrX	153694718	153694828	ENSG00000130821.15|SLC6A8|IGF2BP2|IGF2BP2	929	+	2.9134488	1.1463094	-1.0	-1.0
chrX	153694049	153694179	ENSG00000130821.15|SLC6A8|IGF2BP2|IGF2BP2	904	+	3.2897954	1.0182767	-1.0	-1.0
chrX	153691327	153691492	ENSG00000130821.15|SLC6A8|IGF2BP2|IGF2BP2	903	+	2.5435596	1.0131804	-1.0	-1.0
chrX	153696008	153696118	ENSG00000130821.15|SLC6A8|IGF2BP2|IGF2BP2	902	+	3.2065632	1.0094553	-1.0	-1.0
chrX	153695258	153695528	ENSG00000130821.15|SLC6A8|IGF2BP2|IGF2BP2	912	+	2.806813	1.057227	-1.0	-1.0
chrX	153690374	153690489	ENSG00000130821.15|SLC6A8|IGF2BP2|IGF2BP2	903	+	2.4757676	1.0138868	-1.0	-1.0
chrX	153693010	153693170	ENSG00000130821.15|SLC6A8|IGF2BP2|IGF2BP2	903	+	2.459104	1.0152858	-1.0	-1.0
chrX	153693461	153693581	ENSG00000130821.15|SLC6A8|IGF2BP2|IGF2BP2	923	+	2.77363	1.1153529	-1.0	-1.0
chrX	153688198	153688598	ENSG00000130821.15|SLC6A8|IGF2BP2|IGF2BP2	943	+	3.9856668	1.2412556	-1.0	-1.0
chrX	153693262	153693366	ENSG00000130821.15|SLC6A8|IGF2BP2|IGF2BP2	962	+	3.6127555	1.4211464	-1.0	-1.0
chrX	153700726	153700891	ENSG00000185825.15|BCAP31|IGF2BP2|IGF2BP2	908	-	2.6839824	1.0363895	-1.0	-1.0
chrX	153796428	153796533	ENSG00000180879.13|SSR4|IGF2BP2|IGF2BP2	903	+	2.8919792	1.0132768	-1.0	-1.0
chrX	153959811	153960121	ENSG00000172534.13|HCFC1|IGF2BP2|IGF2BP2	911	-	2.7668207	1.0518097	-1.0	-1.0
chrX	153948772	153948932	ENSG00000172534.13|HCFC1|IGF2BP2|IGF2BP2	906	-	2.699949	1.0268123	-1.0	-1.0
chrX	153949242	153949342	ENSG00000172534.13|HCFC1|IGF2BP2|IGF2BP2	902	-	2.6270978	1.0083537	-1.0	-1.0
chrX	153957318	153957528	ENSG00000172534.13|HCFC1|IGF2BP2|IGF2BP2	944	-	3.855858	1.2482177	-1.0	-1.0
chrX	153955415	153955515	ENSG00000172534.13|HCFC1|IGF2BP2|IGF2BP2	903	-	3.1301315	1.0128616	-1.0	-1.0
chrX	153954065	153954255	ENSG00000172534.13|HCFC1|IGF2BP2|IGF2BP2	918	-	3.611092	1.0871052	-1.0	-1.0
chrX	154348528	154348833	ENSG00000196924.14|FLNA|IGF2BP2|IGF2BP2	937	-	3.260347	1.2036577	-1.0	-1.0
chrX	154349648	154349778	ENSG00000196924.14|FLNA|IGF2BP2|IGF2BP2	909	-	2.5865827	1.0425035	-1.0	-1.0
chrX	154380929	154381169	ENSG00000102119.10|EMD|IGF2BP2|IGF2BP2	937	+	3.0579913	1.201798	-1.0	-1.0
chrX	154399767	154400022	ENSG00000147403.16|RPL10|IGF2BP2|IGF2BP2	958	+	3.2820709	1.3744004	-1.0	-1.0
chrX	154399367	154399477	ENSG00000147403.16|RPL10|IGF2BP2|IGF2BP2	924	+	2.8959017	1.1183448	-1.0	-1.0
chrX	154399582	154399687	ENSG00000147403.16|RPL10|IGF2BP2|IGF2BP2	920	+	2.7902076	1.0948781	-1.0	-1.0
chrX	154400517	154400877	ENSG00000147403.16|RPL10|IGF2BP2|IGF2BP2	931	+	2.7578197	1.1617122	-1.0	-1.0
chrX	154435278	154435473	ENSG00000071553.16|ATP6AP1|IGF2BP2|IGF2BP2	906	+	2.8803465	1.0278492	-1.0	-1.0
chrX	154436351	154436466	ENSG00000071553.16|ATP6AP1|IGF2BP2|IGF2BP2	904	+	3.1134906	1.0168704	-1.0	-1.0
chrX	154432275	154432420	ENSG00000071553.16|ATP6AP1|IGF2BP2|IGF2BP2	903	+	6.2744074	1.0110112	-1.0	-1.0
chrX	154434262	154434446	ENSG00000071553.16|ATP6AP1|IGF2BP2|IGF2BP2	912	+	3.0206366	1.0555699	-1.0	-1.0
chrX	154435681	154435846	ENSG00000071553.16|ATP6AP1|IGF2BP2|IGF2BP2	923	+	3.1841848	1.1151493	-1.0	-1.0
chrX	154436001	154436201	ENSG00000071553.16|ATP6AP1|IGF2BP2|IGF2BP2	963	+	5.5524573	1.4267951	-1.0	-1.0
chrX	154443045	154443185	ENSG00000203879.11|GDI1|IGF2BP2|IGF2BP2	904	+	6.18266	1.0157889	-1.0	-1.0
chrX	154442720	154442820	ENSG00000203879.11|GDI1|IGF2BP2|IGF2BP2	902	+	3.2788525	1.0082241	-1.0	-1.0
chrX	154477783	154477888	ENSG00000196976.7|LAGE3|IGF2BP2|IGF2BP2	910	-	3.4327035	1.0440817	-1.0	-1.0
chrX	154485036	154485136	ENSG00000102178.12|UBL4A|IGF2BP2|IGF2BP2	904	-	6.003685	1.0155393	-1.0	-1.0
chrX	154484936	154485036	ENSG00000102178.12|UBL4A|IGF2BP2|IGF2BP2	903	-	6.100758	1.01319	-1.0	-1.0
chrX	154487935	154488035	ENSG00000126903.15|SLC10A3|IGF2BP2|IGF2BP2	903	-	5.991345	1.0140961	-1.0	-1.0
chrX	154531775	154532060	ENSG00000160211.15|G6PD|IGF2BP2|IGF2BP2	943	-	3.412276	1.2459999	-1.0	-1.0
chrX	154675418	154675518	ENSG00000160219.11|GAB3|IGF2BP2|IGF2BP2	903	-	6.0398803	1.012752	-1.0	-1.0
chrX	154699403	154699508	ENSG00000160219.11|GAB3|IGF2BP2|IGF2BP2	902	-	3.7203927	1.0070629	-1.0	-1.0
chrX	154712538	154712658	ENSG00000160219.11|GAB3|IGF2BP2|IGF2BP2	905	-	6.264312	1.0222367	-1.0	-1.0
chrX	154781238	154781363	ENSG00000130830.14|MPP1|IGF2BP2|IGF2BP2	944	-	3.7509677	1.2486645	-1.0	-1.0
chrX	154778683	154778788	ENSG00000130830.14|MPP1|IGF2BP2|IGF2BP2	907	-	6.4274373	1.032463	-1.0	-1.0
chrX	154778808	154779348	ENSG00000130830.14|MPP1|IGF2BP2|IGF2BP2	917	-	2.8223739	1.0788121	-1.0	-1.0
chrX	155054789	155054984	ENSG00000165775.17|FUNDC2|IGF2BP2|IGF2BP2	946	+	5.0523696	1.2650198	-1.0	-1.0
chrX	155239036	155239231	ENSG00000155959.10|VBP1|IGF2BP2|IGF2BP2	938	+	3.5329022	1.2087857	-1.0	-1.0
chrX	155239361	155239481	ENSG00000155959.10|VBP1|IGF2BP2|IGF2BP2	935	+	5.976799	1.1888502	-1.0	-1.0
chrX	155881307	155881448	ENSG00000124333.15|VAMP7|IGF2BP2|IGF2BP2	910	+	2.9716537	1.0441244	-1.0	-1.0
chrX	155889462	155889567	ENSG00000124333.15|VAMP7|IGF2BP2|IGF2BP2	903	+	5.909012	1.0126048	-1.0	-1.0
```
